## Supplementary File 5 for "Comparative genomics of a novel *Erwinia* species associated with the Highland midge (*Culicoides impunctatus*)": Erwinia_iniecta_B149.json (part 1 of 10)

```
{"version": "7.0.0", "input_file": "Erwinia_iniecta_B149.fna", "records": [{"id": "gnlXBKBDILMM_1", "seq": {"data": "ACGATACAACTGTCGGTACTTTTGCGTTACATGAGCCGATTGTGATGGCGGGCGGGCTGAATCTATATGCGTATGCGCCGAATCCGTTAAGCTGGATTGATCCATTGGTTTAACGAGATGTACACCTAGTAAGAAAACAGCCTATGAGGGTGTAAGTCGGCGGGATTCGTTCAGACAGGCCAGACGTCTGGACGTGATGCCGGGATACCTAGCAGTCAGCATCCCTTTGAAGTTAGCCGAGCTAAATTGGGTGATGGTTATGATGGCTTTGTGCGTGGTAAAAATGGTATTCCTGTATAAACCCGGCAATACCATTACAAAGAAAGAAATGGTTCAACTGTCGTTATTCAGGAACCTAGTTTAGGGCATGCTAAAGCAACCCCTTTACATGGCGCTGAACCCCACTTTAATGTAAGGCCGTTGGAACCAGGAACAGGTAACATTTCAACTACCGGAAGTGTTTTTAGCACTCACGGACATTACAACTTTTAGTAAGGTATTAATATGTGGTTTGATAATGCTCTACGCAAAGAAAAAATAGCTCATATGTTTGATGGAGGTTTAGATATATGTAACGCAGAATTTACTGGATTTTCATTTTTTGATCACTTTTCAGTAAGGTTCTCTTTCAATATAAAAAGGGGTTTCGAAGAAATATCCCAAAAAATGGGAAGGTCATGGTTATAGTGCAATTAATTTGGTGCCGGGATTTGACGGGGTGAAAAATTCAGGCGCGAGAGGCGAAGAGTATTTTTTTCTGCGATCCAAAAGTAAACTCTTTACCTGGGGTGGCAACTATTTTAATTGAAAATTAAGACTTTGAAATTTATTGTGAGTCCGAATTTCTAACTATAGAATCAATTAATCCTTATATAGATGAACGATGGGTTAATGTAAGTATATAAAACAGCAGGAGTCAAAAGGGAACGGAACGCTCCTTCATGCGTTATCGATAGGCTCTGCTCCCTGCTACCAGTTGATGCTGCTGTGCGGAGTTTAGGTTTCAGCAAGTACCAGAGCAGAAAAACAATGCTTCACTACAATCATTTTAACCAGTCACGAGAAGCACTATGAAAATTTATGGATATGAGAATGAAAACAGTGAATTAGTCTCTCTTCAGGAAATTTCATGACAAGTAAATATCTCTGAATTAAAATAATTATTCAAGTTTATCACGCATGCAATTAACCCGGTGGAAGGGCGTCGCGACAAATTTGGTGATGAAAATCTTTCAGATTTTATAAAATTATAAAGGCATCCAGATATTATGATCACCAGATAAAAATAAGCCCGAAGTGATCTAAACGATCCTTCCGACTTTTTGTTTTTAGCTTCCATGCTCAGGATCAGCCCCCCTGAACCCACGCCTCTCTCAGCCACTTGCCGGACAGGTAGAGCGCTGAGGTGCTGCGATCGCCGCGTTGCGGTCGGTATCCCACTATACTGCATAACGAATCTTCCTCTGATGTGATCCTTCCCGTGTCACCGCCCGCAGTTTCAGCTACACTTAAAACCTCTACAAGATTTTAGAGGTTGTACAACTATGAGCGAAAAAATTCCGGTAGGAATCAGTGCATGTCTGCTGGGTGACAGCGTCCGGTTTGACGGCGGCCATAAACGTTTTGCCTTCGCCACTGATGAACTCGCTCCCTTTGTGCGCTTTGAACCGGTGTGCCCTGAAATCGCGATAGGTTTAAGTACGCCGCGTCCGGCGCTGCGGCTGGTGAAAGCGCAACAGGATGAGATCGCCCTTTGCTATAGCAAAGAGGGCGGAGAAGATATTACTGACCAGATGCAGGCATTCTCGGCGGAGAAGGTGGCGCATCTACACCATCTGTGCGGCTATATCGTTTGTGCCAAATCGCCAAGCTGCGGTATGGAGCGGGTGCGGGTTTATGAATCCGCGACCAATAACAATCGTAAAGCCGGGGTGGGCGTTTTTACTCGCGAGCTGATGCGCGAAATTCCCTGGCTGCCGGTGGAAGAAGATGGTCGTCTGCATGACGATGCTATTCGTGAAAACTTTGTCGAGCGAGTGTATGCGCTGTATGAGTTTAATCAGCTGTGCAAGACGGGTTTGACCCGACACGGGCTGGTGGCGTTTCACAGCCGTTATAAGCTGCTGCTGCTGGCGCACTCTCAGCCACAATATCGCGAGCTTGGCCGTTTTGTGGCGGCGATAGATCAATGGGATTCGCTGGAGCAGTACGCGGTTGAATATCGTAACCGCCTGATGAGCCTGCTGGCGCAGCAGGCCACGCGCCGCAATCACACCAATGTGCTGATGCATGTGCAAGGCTATTTCCGTAAGCAACTGACTTCGCCACAGCGCCAGGAGCTGGCCGCGTTGATTGACCGTTATCGTCAGGGTATCCAGCCACTGCTGGCACCGATTACTTTACTGAAACACTATATGGCCGAATTTCCGGATGCTTATCTGGCGCAACAGCGTTATTTCGAGCCCTATCCGGAAGCGCTGCGTTTGCGCTACGGCCACTAACACGGCAGGAGTTTTATGACCACCCATCTGGTCTGGCTGCGTAATGATTTGCGCATCAATGATAATACCGCGCTGTATGCGGCGTGCCGCGACACGAAAGCTAACGTCATCGCGCTGTTTATTGCCACACCGGGGCAGTGGCAGCAACATCAGATGGCTGCGCGCCAGGCTGCGTTTATTTATGACAATTTGCAGTTGCTTCAGCAGCAGCTGGCCGAGCGCGGTATCCCGCTGCACTATTTACAATGCGATGATTTTGCAGCGTCGACAGAACAGCTGTCTGAATTTTGTCAGCAGCATCAGGTTGATCGCCTGTTCTATAACTATCAGTATGAAGTTAATGAACGACAACGCGATGCGGCAGTGGAAAAAGTGTTGTTTGATCAGGATATTATTGCGCAGGGATTTGATGACAGCCTGTTGTTACCGCCCGGAAGCGTGCAGACCGGCAATCACGAGATGTACAAAGTGTTTACGCCGTTCAGCAAAGCCTTTGTCAAACGCCTGTTACAGGGCTTGCCGGAGTGCGTGCCCGCGCCGCAAGCGCGTGAGGGCGCACCGCTGAAAACATCACCCCGGCTGGAGCCATTCGATTATCCGCGTCAGTCATACGATCAACAGCTTTTCCCTGCTGGCGAGCAGGCGGCGATTAAACAGTTGCGGCACTTCTGCCAGCAAACGGTGATGGAATATCCCGGCCAGCGCGATCTCCCTGCGACAGACGGCACCAGCAGGTTGTCGGTCTATCTGGCGACCGGCGTGTTATCGCCGCGTCAGTGCCTGCATCGCCTATTAAAGCAGCATCCTAAGGCGCTGGAAGGTGACGATAGCTTTATCTGGCTGAACGAGCTGATCTGGCGTGAGTTTTATCGTCATTTACTGGTGGCGTATCCGGCGCTGTGCCGTCATCAGCCTTTTACCCGCTGGACCAAAAAGGTGCAATGGCGCAAGGATGATCGTCAGCTGAAGGCCTGGCAGCAGGGTAAAACCGGTTATCCGATTGTCGATGCTGCCATGCGCCAGCTCAATACCCTGGGCTGGATGCATAACCGTCTGCGGATGATTACCGCCAGTTTTCTGGTGAAAGATCTGCTGATCGACTGGCGTGAAGGCGAAAGTTATTTTATGTCGCAGCTGATCGATGGCGATCTGGCGGCGAATAACGGCGGCTGGCAGTGGGCGGCGTCCACCGGCACCGATGCGGCTCCCTATTTTCGCATCTTTAACCCGACCACACAGGGCGAACGCTTTGATACTAAAGGTGAGTTTATTCGCCACTGGCTGCCGGAATTGCAGCAAGTGCCCGACGAAGCCATCCATCAGCCACAGCAGTGGGCAAAGAAAAATCAGCAAAAACTCGATTATCCCGAGCCTTTGGTAGACCATAAGGAGGCACGAAAGAGGACACTGGAAGCCTTTGAGGCAGCAAGAAAATAGGCAGGTAAAACAATGCGCAATTCCGAACTGGAACAGATCGTCAACCAGCAGCTCAACACCGCAGCATTTAGCGATTACGCACCGAATGGTTTGCAGGTGGAAGGTCGCGACGAGGTAAAGAAAATCATAACTGGCGTCACGGCGTGTCAGGCGTTGCTGGATGAGGCGGTGCGTCAGCAGGCCGATGCGGTGCTGGTGCATCACGGCTACTTCTGGAAAAACGAAGCGCCGGTGATTAAGGGGATGAAGCGCAATCGCCTGAAGGCGCTGCTGGCCAATGATATTAACCTTTATGGCTGGCATTTGCCGCTGGATGCCCATCCGCAGCTCGGCAATAACGCCCAACTGGCGAAACTGCTGCAAATCGAGGTGCGCGGTGAGATTATGCCGCTGGTGCCGTGGGGTGAATTGAAAGAAGCGCTGACCGGCGAGCAGCTGGCGCAGCGTATTACTGACGTCCTCGGCCGCACGCCGCTGCACTGTGGCGACAATGCGCCGCAGCATATCCGCCGTATTGCCTGGTGCAGCGGCGGTGGGCAGGGCTTTATTGATGACGCGGCAGAATTTGGTGTTGATGCCTTTATCACCGGGGAAGTCTCGGAAAAAACCATTCACAGCGCGCGCGAAAACGGTCTGCACTTTTTTGCTGCGGGTCACCATGCCACTGAACGCGCAGGGATTAAAGCGCTGGGCGAGTGGCTGGCGGAAAACCATGGACTTGACGTCACCTTTATAGATATCGACAATCCCGCCTGATTTTCTCTCTGTTACTGCTTCACTTCTGCCGGAAGTGAGGCAGTAAATTGATTGACACTCATAGAGTAGTTAAGCATAACTGTTTGTCTTAAATGAATAAGCTTATATCCAATTAGCCTGGTATTGCTGCAATACCAGGCTGTGAGGGTATGTCACTTTTAGTCTGTCAGGAGGTGCATATTGCAACGAGCACGCTGTTACCTGTTAGGGGAACGCGCGGTAGTGCTTGAATTGGATCCCCCGGTATCCCTTGCAAGTCAGCAACGTATTTGGGGGCTGAGCGAGCGCCTTAAGAGTTACCCGGAAGTGGTGGAAACCATTCCCGGCATGAACAATTTAACCGTGGTGTTGCATAACCCGCAACAGACCGCACTGGATGCGATTGAACGTCTGCAAAACTGGTGGGAAGAGAGCGAGGCGGTGTTGCCTGAGTCGCGCCAGATTGACATTCCGGTGATTTATGGTGGTGAGGCGGGTCCCGACCTGGAAGAGGTGGCGCGCCATCATCAACTGACGGCGAAGCAGGTAGTGGAATTACACGCCTCGGCGAATTATGTGGTCTATTTTATCGGTTTTCAGCCGGGCTTCCCGTATCTGGGTGGGCTGGACAACCGTCTGCATACCCCGCGTCGCGCTGAGCCACGCGTGATGGTTCCGGCCGGATCGGTGGGGATTGGCGGCAGTCAGACCGGAATCTATCCGCTGGCCTCGCCAGGCGGCTGGCAGCTGATTGGCCGAAGCGATCTGCCGCTGTTTAATCCGCAGCATCAACCACCAACCTTGCTGCGCCCCGGCGACAGCATTCGCTTTGTGCCACAAAAGGAGGGCGTATGCTGACCATTTTTCGTGCCGGAATCAGTACCTCAATTCAGGATGCGGGCCGCACCGGCTGGCGTCAGTATGGCATTGGCCTGAGTGGTGCACTGGATATTCCGGCAATGAAAACCGCTAATCTGCTGGTGGGTAACCCACAGGATAGCGCGGTGCTGGAGATTACCCTTGGCCAGTTTAGCGCCGAATTTGGCCGAGACGGCTGGATAGCGCTGACCGGTGCCGGATGCAACGCCACTATTGATGGTAAACCGGTGTGGACCGGCTGGCGTACGCCGGTGAAAGCCGGGCAAAAGCTGACGCTGGCGATGCCGGCACACGGTATGCGCAGCTATCTGGCGCTGGACGGTGGATTTGATCTGCCGCCGCTGCTGGGTTCTGTCAGTACCGATCTGAAAGCCGGTTTTGGCGGTCAGCACGGCCGTCGGGTTGAAGATGGCGACCAGTTGCCACTGGGACAGCCGACCCATCGCTTCCGCAAAGCGGCGGGCGTGCGTCAGCTGCTGTGGGGAAATCGTCTACGCGCGTTGCCTGGCCCGGAATATCACGAATTCAGCCGTGAATCGCAGGAAGCGTTCTGGCGCACCGGCTGGAAGCTTAGCCCGCAAAGTAACCGCATGGGTTACCGCTTGCAGGGGCGTACGCTGGCGCGTGACAGCGACCGTGAGCTGCTGTCGCACGGTCTGTTGCCAGGTGTGATTCAGGTACCGCCAAACGGTCAGCCGATTGTGTTGATGTCTGATGCACAAACCACCGGCGGTTATCCGCGTATTGCCTGCGTGATCGAAGCGGATCTCTATCATCTGGCGCAAATTCGCCTCGGCGAGCCGATGCATTTTGTTCATTGCACGCTGGATGAAGCGCTGAAAGCAAAACAGCAGCAGCAGCACGTGATCGATCAGATGGCCTGGGGATTAGCAGATGAAAGTTGATCTTAACGCCGATCTCGGTGAAGGCAGCGGCAGCGATCGTCAGCTGTTGCAACTGGTCACTTCCGCCAATATCGCCTGTGGTTTCCATGCCGGTGATGCAGAAACTATGTTGCAGTCGGTACGCTGGGCGCTGGAGTCCGGCGTGGCGATCGGCGCGCATCCGAGCTTCCCCGACCGGGAAAACTTTGGCCGCACCGCCATGCAGCTGCCGCCCGAGACGGTATACGCGCAGGTGGTGTATCAAATCGGCGCATTGAAAGCGATTGTTGAGAGTGAAGGCGGCAGGCTGGCGCATGTGAAGCCGCACGGCATGCTGTATAACCAGGCGGCGGTGGATGCGCAACTGGCGGACGCCATTGCCCGCGCGGTGCAAGCGGTCGATCCGACGTTGATACTGGTCGGGCTGGCGAACAGCGAACTGATCCGTGCCGCTGAGCGGCTGGGTCTGGCGGCGCGTCAGGAAGTGTTTGCTGACCGTGGCTATCAGGCCGAGGGTACGCTGGTGCCGCGTAGTCAGCCAGGTGCAATGATCGACAGCGAATCTCAAGCCATTCAGCAGACGCTGAATATGGTGATGCACGGTAAAGTGCAGAGCATCAGCGGTGAAGAGGTTGCGGTGCGGGCAGACAGCGTCTGTCTGCATGGCGACGGTGCCCATGCGCTGGCGTTTGCCCGTCGCCTGCGTGAAGCCTTTGCGGAGCAGCAGATCACCGTGACCAGCCAATAATTATTTTTGTTTATTTTCTCCGGCTGTCTGGCCGGAGAGTTTTTATTATTTTCGGGGGAGTCCTTATGGAAACTGCTGTTAATCTCTGGCCGCTGATCGGCATCGCGGCAATCATTATCGGCTTTCTGCTGCGCTTTAATCCGGTGCTGGTGGTGATTGCCGCCGGTATTATTACCGGTGTTGCCGCCCATATGCCGATTGAGTCCATTCTGGAAAAGCTGGGATCCGGCTTTCTGAATACCCGTAACCTGGCGTTAATTCTGCTGCTGCCGCTGGCGGTGATTGGCCTGGTGGAGCGCCATGGTCTGAAAGAGCGCGCGCAGAGCTGGATTGCCCATATCAAAAGCGCCACCTCCGGCCGCTTGTTGATTGTTTATCTGTTCGTGCGTGAAGCTACTGCGGCGCTGGGCTTAACCAGCCTCGGCGGCCATCCGCAGATGGTGCGTCCGCTGCTGGCACCGATGGCGGAAGGGGCGGCGCAGAGCCGCTATGGCGAGCTGCCGCCGCAGGTGCGCTACCGTCTGCGCGCCATGTCGGCGGCGACCGATAACGTCGGCCTGTTCTTTGGCGAAGATATCTTTGTCGCCTTTGGGGCGATTATCTTTATGCATAACTTTATGCTGGAGTCCGGCGGGATTCAGACCGAGCCGCTGCATATCGCGCTGTGGGGCATTCCGACCGCTATCTGCGCCTTTATTATTCATGCCGTGCGTTTACATCGGCTGGATAAAACCCTCGCCGCTGAACTGGCGTCTCTGAATACGCAAGCGCTGCAAGCAAAAGGAGACCGCTAATGTTCCAGCAACAGTATCTTTTCTGGCTGGCCGGGGTGATCCTGCTGATCGTGGCGATCATGTCATGGCGCGACAAGGCGAACCCACGTCGTCTGACCACCGGGTTGTTCTGGGGGCTGTATGGTCTGGTATTTCTGATCGGAGACTGGGCGTATTCGCTGATGAATCAGTTTGCCGGATCCGCCGCAGAGGGCCAGCGCTGGCTGCATATTAGCGTCGGCGTGCTGGTGGTGATTATGGCGCTAATCGCCGGTTTTGGCGGCGTTAAGCTGGGTCGTTACCATCAACGTACCGATGAGCAGCGTAAAGAAAGCGCCAGTCGACTGGGTAATAAATTGTTCCTGCCGGCGCTGTCGATTCCGGTGGTGACGGTGATCGGTGTATTGTCGTTTAATAATATTCCCGGCTTAAAAGAAGCCTTTTTTGGTGAAGGTAATCACTCAACGCTGATTACGCTGTTCTCGATGACCGTGGGCTGTATCGTCGGCTGGCTGGTGGCGCTGAAACTGACGCGCGAAGCGCCGGCGCAGTCGCTACAGGAAGCGCGGCGCTTGCTTGACTCCATCGGCTGGGCATTTATTCTGCCGCAGATCCTCGCGACGCTTGGCCTGCTGTTTACCACTGCGGGTGTCGGCAGCGCAATTTCTCATCTGACGGAAAGCTATCTGGCGGTTGATAATCGCTTTGTGGCGGTGGCGACCTACGTTATCGGTATGGCATTGCTGACGATGGTGATGGGCAACGCTTTTGCTGCCTTCCCGATTGTCACCGCCGGTATTGGTATTCCGATTCTGGTATTGCAGCATGGCGGCAATCCGGCGGTGATGGCGGCTATCGGGATGTTCTCCGGTTACTGTGGCACGCTGATGACGCCGATGGCGGCCAACTATAATCTGGTGCCTGCTGCACTGCTGGAATTACCCGATCGTAATGGGGTGATCAAAGCTCAGCTGCCAACCGGCGTGCTAATGTTAATCGTTAACGTATTTCTGCTGTATTTTCTGATGTTCCTTTAAAGGGGCAATGAAAAAAGCAGGGATTGCCGCATCTGCGTCATTTAATGGCGAACAGATTTATCCGCTGATGGGCGGTGCAACGTATTAAAGCAGGGAGTGGTTATGCCAGAAGGGCCGGAGATTCGACGGGCGGCGGATAAGCTGGAGCGCGCGATTCTGGGGAAAAAGCTGACGGATGTCTGGTTTGCTTTCCCACAACTGAAAACTTACGAACCAGCGCTGCTGGGTGAGCAGGTGACGGCGATTGAAACGCGTGGTAAAGCACTGCTGACCCACTTTTCCAATGGCCTGACTTTGTACAGCCACAATCAGCTGTACGGTGTCTGGCGGGTGGTAAACACTGGCGCGGAGCCAGCCACCAAACGCGTATTACGCGTGCGGCTGGCCAGTGAAGATCAGGCGATTTTATTGTACAGCGCCTCGGATATTGAGCTGCTGAACAGTGAGACGCTGGCGACGCATCCGTTTTTGCAACGGGTCGGGCCGGATGTGCTGGATATGACGCTGACCCCGGAACAGGTAGCAGAAAGACTGCTGTCGGCGCGCTTTCGGCGGCGGCAGTTCAGTGGATTATTGCTGGATCAGGCGTTTCTGGCCGGACTGGGTAACTATCTGCGGGCCGAGATTCTCTGGCAGGCACAGCTGTTGCCACAGCATAAAGCGCAGGATTTAGCGCCAGAGCAATTGGCGGCCTTTGCCGAAGCCTTGCTGGCCATTCCTCGTCACTCTTATCAGATGCGCGGCACGATGGATGAAAACGTTCATCACGGCGCGGCCTTCCGTTTTGAGGTGTTTCATCGCAACGGTAAACCCTGTGAACGTTGCGGCACGACTATCGAGAAAAGTACGCTGTCATCGCGGCCTTTTTACTGGTGTCCCGGCTGCCAGCGATAACAGCACCGTGTCAGGGGTAATCGTTGGTCACAAAAATTAACGCAGCAGGCCGAAATGCAGTACGGGAGCCGCCTGGCTCCCGTACTGATTATCGTCCGCAGGCAGCGCGAATGCTGCTCTGGCAACGGTTACTTTTTGTTAAGCTGTGAGGAGAATTCCCGCTTATCGTAACCGGTATACAGCTGACGCGGACGGGCAATTTTAATGCCGTCGTCGTGCATCTCTTTCCAGTGAGCAATCCAGCCAACGGTACGCGCCATCGCGAAGATCACGGTAAACATGGAGGAAGGAATACCCATCGCTTTCAGAATAATGCCGGAGTAGAAATCGACGTTAGGATAGAGTTTACGCTCGATAAAGTACGGGTCGTTCAGCGCGATATGTTCCAGCTCCATCGCCACTTCCAGCAGGTCATCTTTCATACCCAGCTCGTTCAGCACTTCATGGCAGGTTTCACGCATTACGGTCGCACGGGGATCGTAGTTTTTGTAAACGCGATGGCCGAAGCCCATCAGGCGGAAAGAGTCATTTTTATCTTTCGCACGTTTAACAAACTCAGGAATATGATCAACGCTGCTGATCTCTTCCAGCATCCGCAGGCAAGCTTCGTTGGCACCACCGTGCGCCGGTCCCCACAGAGAAGCGATACCTGCCGCGATACAGGCAAACGGGTTAGCACCGGAAGAACCGGCGGTACGTACCGTTGAGGTAGAGGCATTCTGCTCGTGATCGGCATGCAGCACCAGAATACGGTCCATGGCGCGTTCCAGCACCGGGTTGACCTTGTACTCTTCGCACGGGGTAGAGAACATCATATTCAGGAAGTTACCCGCGTAGGAGAGGTCATTACGTGGATAAACAAACGGCTGGCCAATGGAATATTTGTAGCACATCGCCGCGACGGTCGGCATTTTCGACAGCAGGCGGAATGCGGCGATTTCACGATGGCGCTCGATATTCACATCTAAAGAGTCGTGGTAAAACGCCGCCAGCGCACCGGTCACACCGCACATTACCGCCATTGGATGGGAATCACGACGGAAGCCCATAAACAGACGATTAATCTGCTCATGAATCATGGTGTGGCGGGTTACAGTGGTACGGAATTCATCAAACTGAGCCTGCGTCGGCGCTTCGCCGTTCAGCAGGATATAGCAGACTTCCAGGTAGTTGGAGTGCAAAGCTAACTGGTCAATCGGGAAACCGCGGTGCAGCAGAATTCCTTCATCACCGTCGATATAGGTAATTTTGGATTCGCAGGATGCAGTAGAAGTAAAGCCAGGGTCAAACGTGAACAGGCCTTTTGAACCCAGGGTGCGGATATCGATTTCGTTCTCACCAAGCGTACCATGCAGTACGTCCAGCTCAATCGGAGCTTCGCCTTCCAGGGTTAGTGTCGCTTTTTTATCAGCCATTTACAGTCTCCTTAGCGCCTTATTTGTAGGGATCTTTGACACCTGATTGGCCATCATACCTTGGGTTGCCTGCGAAGAGATGCAGTCTATCGACTCTGTGGCATATTTTATCTTGCAGGGTACAGAGCGATGGGCGCGTACAAGCGAGGGTCCGGCAGGCATGAAATGCTGCGTTACACGGTTGTTAAAGATCCGGTCTAGTCATTATTTTCTCGTAACCTTTACCTGATGCTTTCGGGTAGCTCACTTAATCACTGTTACATAACTTGTGCTTAGGGGAAAGTGTATCCCCATAACTTTTGTGCATCACAGGATTTTCAATCGTTCGTTTGTAACAGGAATGTTGAACTTTTGTCAAATCAGATAATTAAATTTGTATAAATTGTGAAAATCGTGAGGTTGATCACTGTTCGACCTAAATTATACCAAAGAGATTGTAGGGGAATTGTAATCAGATTGTGATCCCCCTATACTTCGGCCAGGTCTCCGGAACACCCTGCAGTAGGAGCCACCCAGCGTTTCATACGCGTCGTTTTGACACTGGACGTTGTAGTTTAAGTGCCTGGCGCAGTGCTTTATTGTTAACGCTGTCTGACCCCCCTTCAGGACCGGAGGAAGCAAAATAAGAAAAGCTGTGTGGGCAAAACCGTGAAAAAACAAAGACCTGTCAACTTGGATCTCACTACGATCCGGTTTCCCGTTACTGCAATAGCGTCCATTCTCCACCGCGTCTCCGGCGTGATCACCTTTGTGGCGGTCGGCATTCTGCTTTGGCTACTTGGTCTCTCTCTCTCATCACCCGAAGGCTTCCTGCAGGCATCCGCCGTTATGGACAGCTTTATTGTTAAATTCATCGTGTGGGGCATTCTTACCGCGCTGGCATATCACATTGCCGGTGGCATCCGCCATATGCTGATGGATTTTGGTTACCTGGGCGAAACCTTACAAATTGGTACGCGTTCTGCTCAGGTGGCTTTTGGTATCACTGTCGTGCTTTCAATTCTGGCTGGAGTCCTCGTATGGTAAGCAATGCTTCTGCACTGGGGCGCAACGGCGTACATGACTGGTTGCTGTTACGCGCTGCTGCCATGGTTATTACCCTCTATGTGCTCTATATCCTCGGTTTCTTGGTGGTGTCCGATACGCTGACGTATGACATCTGGCGTGGATTTTTCGCCTCCTCATTTACCAAAGTGTTCACGCTGCTGACCCTGTTATCCATCCTGGTACATGGCTGGATTGGGATGTGGCAGGTGCTGACTGACTACGTTAAGCCGGTTGCGCTGCGCTTAATGTTGCAGCTGGTGGTCGTGGTTGCGCTGTTGGTCTATGCGATTTATGGAACTGTTGTGGTGTGGGGTGCTTAATGAAATTGCCAGTCAGAGAATTTGACGCCGTTGTTATCGGCGCAGGTGGTGCAGGCATGCGTGCCGCGCTACAGATTTCCCAATCGGGCCAGAGCTGTGCCCTGTTATCAAAAGTTTTTCCAACTCGTTCCCACACCGTGTCTGCTCAGGGCGGTATTACCGTTGCGCTGGGTAACAGCCACGAGGATAACTGGGAATGGCATATGTATGACACCGTCAAAGGTTCCGACTATATCGGTGACCAGGACGCGATCGAATATATGTGTAAAACCGGCCCGGAAGCGATTCTGGAACTGGAACATATGGGTCTGCCGTTCTCCCGTCTGGACGATGGCCGTATTTACCAGCGTCCGTTCGGCGGCCAGTCACTGAACTTCGGTGGCGAGCAGGCTGCACGTACTGCCGCAGCGGCTGACCGTACCGGTCACGCCTTGCTGCATACCCTGTATCAGCAGAACCTGAAAAACAAAACCACCATCTTCTCCGAATGGTATGCGCTGGATCTGGTGAAAAACGCTGACGGTGCCATTGTCGGTTGTACCGCGCTGAATATTGAAGATGGCGAAGTGGTCTACTTTAAAGCGCGCGCCACAGTGCTGGCGACCGGTGGGGCAGGCCGTATCTATCAGTCGACTACCAACGCCCATATCAATACCGGTGACGGCGTCGGCATGGCGCTGCGTGCGGGTGTGCCAGTGCAGGATATGGAAATGTGGCAGTTCCACCCGACCGGTATCGCCGGTGCCGGGGTGCTGGTCACCGAAGGCTGTCGTGGTGAAGGCGGATATCTGCTGAATAAACACGGCGAACGCTTTATGGAACGCTATGCGCCTAATGCCAAAGACCTCGCGGGTCGTGATGTGGTGGCGCGTTCAATTATGATCGAAATTCGTGAAGGCCGTGGCTGTGATGGTCCATGGGGGCCGCACGCCAAACTGAAACTGGACCACCTGGGTAAAGACGTCCTCGAATCCCGCCTGCCGGGCATTCTGGAGCTGTCACGCACCTTTGCTCACGTCGACCCGGTAAAAGAGCCGATTCCGGTGATTCCAACCTGTCACTATATGATGGGCGGTATTCCGACCAAAGTGACCGGTCAGGCGCTGACGGTCAATGAGCAGGGTGAAGATGTGGTGATCCCTGGCCTGTTTGCGGTCGGTGAAATTGCCTGCGTATCGGTTCACGGTGCTAACCGCCTTGGCGGTAACTCGCTGCTTGATTTGGTGGTGTTTGGTCGTTCTGCCGGTCTGCATCTGCAGGAGTCCATTCAGCAGCAGGGCGAACTGCGTGATGCGACGGAGGAAGATATTGAAGCCTCACTGGCACGGATGAACCGCTGGAACAATAACACCACCGGTGAAGATCCGGCGGAGCTGCGCAAAGCCCTGCAATCCTGTATGCAGCATAACTTCTCGGTATTCCGTGAAGGTGATGCGATGGCAAAAGGTCTGGAAGAGCTGAAAGCACTGCGTGAACGCCTGAAAAATGCGCGTCTGGATGACCGCTCCAGCGATTTTAACACCCAGCGTGTTGAGTGTCTGGAACTGGATAACCTGATGGAAACCGCTTATGCCACCGCGGTATCCGCGAACTTCCGTACCGAAAGTCGTGGTGCGCACAGCCGCTTTGACTTCCCGGACCGTGATGATGCTAACTGGTTATGTCACAGCTTGTATCTGCCGCAAAGCGAAAGCATGACGCGCCGTGAGGTGAACATGCAGCCTAAGCTGCGCGAGGCCTTCCCGCCGAAAGCGCGTACTTACTAAATTTGCGGAGATAAGAAGATGAGACTCGAATTTTCTATTTATCGTTACAACCCGGATGTTGACGATGCTCCGCGTATGCAGGAGTACACCCTTGAGAGTGAAGAAGGGCGCGACATGATGTTGCTGGACGCACTGATGCGTCTGAAAGAGAAGGATCCGACGCTGGCATTCCGTCGCTCCTGTCGTGAAGGGGTCTGCGGTTCTGACGGCCTGAATATGAACGGTAAAAACGGTCTGGCGTGTATCACGCCGGTCTCGGCACTGGGCAATGGCAAACAGAAAATTGTTATCCGCCCACTGCCTGGATTACCGGTCATTCGCGATCTGGTAGTAGACATGAGCCAGTTCTACGCTCAGTATGAGAAGATTAAGCCTTACCTGTTGAATAATGGAGAGAATCCGCCAGCACGTGAGCATTTGCAACAGCCGGAACAGCGTGAAAAGCTGGATGGCCTGTACGAATGTATTCTGTGCGCCTGTTGCTCGACCTCTTGTCCGTCATTCTGGTGGAACCCGGACAAATTTATCGGTCCGGCAGGCTTACTGGCCGCTTATCGTTTCCTGATCGACAGCCGCGATACGGAAACCAATGCGCGCCTGGATGATTTAAATGATGCTTTCAGCGTATTCCGCTGTCACAGCATTATGAACTGTGTGAGCGTATGTCCGAAAGGGCTGAACCCGACGCGTGCCATCGGCCATATTAAGTCGATGCTGTTGCAGAGAAGCGCTTAACCGCACAGCCTCCGGGAACCGCAGGGTTCCCGGAAAAACAGGAAGCCGTTAAAAACGCTTGCATCTTTTGCGACCGTTTTTAAAGGTTCCCTTACGGGCCCGGGCGCCGATAGCGCACAATGCTCGTATCGTTGAACTGTATTTGTACTACGGCAAGCCGTTAACCCGGCAAAAAATGAAACCTCGAAAAAAAGCATAAAATGCTTAAGGGATCACAATGCAGAACAGCGCGATGAAGCCCTGGCTGGACTCTTCCTGGCTGGCGGGCGCGAACCAGTCTTACATAGAGCAGCTCTATGAAGATTTTCTTACCGATCCTGACTCTGTAGATGCTGCATGGCGTGAGATGTTCCAGCAGCTTCCTGGCACTGGGGTTAGACCTGAACAGTTCCACTCCGCAACGCGCGAGTATTTTCGTCGTCTGGCGAAAGACGCTTCGCGTTACACCTCTTCTGTCACCGACCCCGATACCAACAGCAAACAGGTCAAAGTACTGCAACTGATTAACGCGTTTCGTTTCCGCGGCCATCAGCAAGCAAACCTTGATCCGCTTGGCCTGTGGAAACAGGATGCGGTAGCCGATCTCGATCCTGCCTTCCACGATCTTACTGACGCAGATTTCCAGGAAAGCTTCAATGTGGGCTCGTTTGCCATCGGCAAAGAGACCATGAAGCTCGCCGATCTGTATGCGGCGCTGAAGCAGACCTATTGCGGTTCGATCGGTGCAGAGTATATGCATATTACCAATACCGAAGAGAAACGCTGGATTCAGCAGCGCATCGAATCGGTGGTCGGTCATGCTAACTTCACCACCGATGAGAAAAAAGGTTTCCTGAAACAGCTGACCGCAGCAGAAGGTCTGGAGCGTTATCTCGGTGCGAAATTCCCGGGTGCAAAACGCTTCTCACTGGAAGGCGGCGATGCGCTGGTACCGATGCTGAACGAAATGATTCGTCATGCCGGTAAGAGCGGAACCCGTGAAGTGGTGCTGGGGATGGCGCACCGCGGTCGTCTGAACGTGCTGATTAACGTGCTCGGTAAAAAGCCGCAGGATCTGTTCGACGAATTCGCCGGTAAGCATAAAGAACACCTCGGCACCGGCGACGTGAAGTACCATATGGGCTTCTCGTCTGACGTTGAAACCGAAGGTGGCATGGTGCACCTGGCGCTGGCGTTTAACCCGTCTCACCTTGAGATTGTTAGCCCGGTAGTGATGGGTTCTGTGCGTGCGCGTCTGGATCGTCTGGACGAGCCGAGCAGCAATAAAGTGTTGCCAATCACCATCCACGGTGATGCCGCTGTCACCGGCCAGGGCGTGGTTCAGGAAACCCTGAACATGTCTCAGGCGCGCGGTTATGAAGTTGGCGGAACCGTTCGCATCGTGATTAACAACCAGATTGGTTTCACCACTTCCAATCCGAAAGATGCGCGTTCCACCCAGTACTGTACCGATATCGGTAAAATGGTACTGGCACCGATTTTCCACGTTAATGCTGACGATCCTGAAGCGGTGGCATTCGTTACCCGTCTGGCGTTGGATTTCCGTAACACCTTCAAACGTGACGTGTTTATCGACCTGGTGTGCTATCGCCGTCATGGTCATAACGAAGCTGATGAGCCAAGTGCAACTCAGCCGATTATGTACCAGAAGATCAAGAAGCACCCGACGCCGCGTAAGTTGTATGCTGACAAGCTGGAAGCTGAAAAAGTGGCCAGCCTGGAAGATGCCACGGAAATGGTCAACCTGTACCGTGATGCGCTGGATGCCGGTGAATGTGTGGTGCCTGAATGGCGTCCAATGAGCCTGCACTCCTTCACCTGGTCACCGTATCTGAATCACGACTGGGACGAAGCTTACCCGGCATCCCTCGATCTTAAACGTTTGCAGGATCTGGCAAAACGTATCAGTCAGGTACCGGAAAGCGTTGAGATGCAGTCGCGCGTGGCGAAGATCTATAACGACCGTGCGCAGATGGCCGAAGGTAATAAGGCATTCGACTGGGGCGCAGCCGAGAACCTCGCTTATGCCACGCTGGTCGATGAAGGCATTCCGTGCCGTCTCTCTGGTGAAGATATGGGCCGTGGCACCTTCTTCCACCGCCACGCGGTAATTCATAACCAGGCTAACGGTTCCACCTATACCCCGTTGCAGCATATTCACAGTGGTCAGGGCGTGTTTAAGGTCTGGGACTCCGTGCTGTCGGAAGAAGCGGTACTGGCGTTTGAATACGGTTATGCCACGGCGGAACCACGTACCCTGACCATCTGGGAAGCGCAGTTCGGCGACTTCGCCAACGGTGCGCAGGTGGTTATCGACCAGTTCATCAGTTCCGGTGAGCAGAAATGGGGCCGTATGTGCGGTCTGGTGATGCTGCTGCCACACGGTTACGAAGGCCAGGGCCCGGAGCACTCCTCCGCTCGTCTGGAGCGTTATCTGCAACTTTGCGCTGAGCAAAATATGCAGGTTTGCGTGCCTTCCACCCCGGCACAGGTTTACCACATGCTGCGTCGTCAGGCGCTGCGCGGTATGCGTCGCCCGCTGGTGGTGATGTCACCGAAATCGCTGCTGCGTCATCCGCTGGCGATTTCCAGCCTGGAAGACCTGGCAACCGGTGGCTTTAAACCGGCGATCGGCGAGATTGATGACCTTGATCCGCAAGGCGTGAAACGCGTCGTGCTCTGCTCAGGTAAAGTTTACTATGACCTGTTAGAGCAGCGTCGCAAAAACGAACAAACTGACGTTGCCATTGTGCGTATTGAACAGCTGTATCCATTCCCGCACAAAGCGGTACAGGATGCGTTGCAGCCGTATTCACACGTGCATGATTTCGTCTGGTGTCAGGAAGAGCCGCTGAACCAGGGTGCCTGGTATTGCAGTCAGCACCACTTCCGTGAAGTTGTGCCTTTTGGGGCTTCATTACGTTACGCCGGTCGCCCAGCATCCGCTTCGCCGGCAGTTGGCTACATGTCCGTTCACCAGAAACAGCAACAAGACCTGGTTAATGACGCGCTGAACGTTGATTAAATAAAGGATAGATAATGAGTAGCGTAGATATTCTCGTTCCCGACCTGCCTGAATCCGTTGCCGATGCTTCTGTGGCAACCTGGCACAAAAAACCAGGCGATGCGGTCACCCGCGATGAAGTACTGGTAGAAATTGAAACGGATAAAGTGGTACTGGAAGTGCCCGCTTCTGCGGATGGCGTACTGGAAGCCATCCTGGAAGAAGAGGGTGCGACAGTCACCTCTCGTCAGGTGCTGGGTCGCCTGAAAGAGGGGAATAGCGGCGGCAAAGAGACCTCTGCTAAATCAGACACCAAAGAGTCAAACCCGTCTCAGCGCCATACTGCGGCACTGGATGAAGAGAGCAACGATGCACTCAGCCCGGCGATCCGTCGCCTGATCGCTGAGCACGATCTCGATGCCGCAGCCATTAAAGGCAGCGGTGTTGGCGGTCGTATTACCCGTGAAGATGTTGAGAAGCACCTGGCGAACAGCAAACCGGCTGATAAAAAAGCGGAAGCGAAACCCGCAGCGGCACCAGCACCTTCACTGGCCGGTCGCAGTGAAAAACGCGTGCCAATGACCCGCCTGCGCAAACGCGTAGCGGAACGTCTGCTGGAAGCGAAAAACAGCACCGCGATGCTGACCACCTTCAACGAAGTGAACATGAAGCCAATCATGCAGCTGCGTAAGCAGTATGGCGAAGCGTTCGAGAAGCGTCATGGTGTACGTCTGGGCTTTATGTCCTTCTACATCAAAGCGGTGGTTGAAGCGCTGAAGCGCTTCCCGGAAGTGAATGCGTCAATCGATGGCGAAGATGTGGTTTACCACAACTACTTCGACGTCAGCATCGCGGTTTCCACACCGCGCGGCCTGGTGACCCCGGTACTGCGTGATGTTGATGCGCTGGGCATGGCGGATATCGAGAAGAAAATCAAGGAATTGGCGGTTANNNNNNNNNNNNNNNNNNNNNNNNNNNNCCAATGGTGGGGTATTTGGTTCACTGATGTCGACGCCAATTATCAACCCGCCGCAGAGCGCGATTCTTGGTATGCACGCCATCAAAGATCGTCCGATGGCGGTCAACGGCCAGGTTGAAATCCTGCCGATGATGTATCTGGCACTCTCCTACGATCACCGCCTGATCGATGGCCGCGAATCTGTCGGTTATCTGGTGGCAGTGAAAGAGATGTTGGAAGATCCGGCGCGCCTGCTGCTGGACGTTTAACCTCGTCGGGCACGGTTTTGACCGTGCCCAACCCTATGTGTGGTCGGTTATCCACTCTGTGCTCTGCTGCCATCGGCAGCAAGATACAGCGAAGCCGGCCAAATCTTTTCAGATCTGAATGGATAGAACATCATGAACTTACACGAATACCAGGCGAAACAGCTGTTTGCACGGTATGGCCTGCCGGCTCCTACCGGTTACGCCTGCACCACGCCACGTGAAGCGGAAGAAGCAGCCTCTAAAATCGGCGCAGGCCCGTGGGTGGTAAAATGTCAGGTTCATGCCGGTGGCCGTGGTAAAGCGGGCGGTGTGAAGGTAGTGAACAGCAAAGAAGATATTCGTACTTTCGCTGAAAACTGGCTGGGTAAACGTCTGGTGACCTATCAGACTGATGCTAACGGTCAGCCGGTAAACCAGATTCTGGTTGAAGCGGCAACTGATATCGATAAAGAACTGTATCTCGGCGCGGTGGTTGACCGTGGCACCCGTCGTGTGGTGTTTATGGCTTCGACTGAAGGCGGCGTGGAAATTGAAAAAGTGGCGGAAGAGACCCCGCACCTGATTCACAAAATGGCGCTGGATCCGTTAACCGGTCCACAGCCTTACCAGGGTCGCGAGCTGGCGTTTAAACTGGGTCTGACCGGTAAGCAAGTTAGCCAGTTCACCAAGATCTTTATGGGTCTGGCGACGCTGTTCCTCGAGCGCGATCTGGCGCTGGTTGAGATTAACCCGCTGGTGATCACTAAGCAGGGCGACCTGGTTTGTCTTGATGGCAAACTGACTGCCGACGGCAATGCACTGTTCCGTCAGCCTGAGCTGCGCGAAATGCGCGATCCAAGCCAGGAAGATTCCCGTGAAGCACACGCCGCTCAATGGGAACTGAACTACGTGGCGCTGGAAGGTAACATCGGTTGTATGGTAAACGGTGCCGGTCTGGCAATGGGTACCATGGACATCGTTAAACTGAGCGGTGGCCAGCCAGCAAACTTCCTCGACGTGGGCGGCGGCGCGACCAAAGAGCGCGTGACCGAAGCGTTTAAAATCATTCTGTCCGACGACGCGGTTAAAGCGGTATTTGTTAACATCTTCGGTGGCATTGTGCGCTGTGACCTGATTGCTGATGGCATCATCGGCGCGGTAGCAGAAGTGGGTGTCAACGTGCCGGTAGTGGTCCGTCTGGAAGGTAACAATGCCGAGCTGGGTGCCAAAAAACTGGCAGACAGCGGTCTGAATATTATTGCAGCAACCAGCCTGAGTGACGCAGCGCAGCGCGTTGTAGCTGCAGCGGAGGGTAAATAATGTCCATTTTGATCGACAAAAACACCAAAGTTATCTGCCAGGGTTTCACCGGCGGTCAGGGTACTTTCCACTCCGAGCAGGCACTGGCTTATGGCACGCAGCTGGTTGGCGGTGTGACGCCAGGTAAAGGCGGTACTGAGCATCTGGGTCTGCCAGTGTTTAACACCGTGCGTGAAGCGGTTGAAGCCACTGGCGCGACCGCGTCGGTGATTTACGTTCCGGCTCCTTTCTGCAAAGACGGTATTCTTGAAGCGATCGAAGCGGGTATCAAACTGATCATCACCATCACTGAAGGTATTCCTACCCTCGATATGCTGACGGTGAAAGTGAAGCTGGACGAAGCAGGTGTGCGCATGATCGGGCCAAACTGCCCGGGCGTGATCACCCCAGGCGAATGCAAAATTGGCATTATGCCAGGCCATATCCATCAGCCAGGCCGTATCGGTATCGTTTCGCGTTCCGGTACCCTGACTTATGAAGCGGTTAAGCAGACCACCGATATCGGCTACGGCCAGTCGACCTGCGTCGGTATCGGCGGTGACCCGATCCCAGGCTCTAACTTTATCGATATCCTGAAACTGTTCCAGGACGATCCACAGACTGAAGCGATCGTGATGATCGGTGAGATCGGTGGCAGCGCGGAAGAAGAAGCCGCAGCGTTTATCAAAGATCACGTGACCAAGCCGGTTGTTGGCTATATCGCGGGTGTGACTGCGCCGAAAGGCAAGCGTATGGGTCACGCCGGTGCGATTATCGCCGGTGGTAAAGGCACCGCGGATGAGAAATTTGCTGCGCTTGAAGCCGCAGGCGTGAAAACCGTTCGTAGCCTGGCAGATATCGGCGACGCGGTGAAAGCGGTATTACCTCAATAATAACGCTGTGTCTGAAACCTGCCTGGCAGGTTTACCCTCTCAACATATTGGCCACCTGCGGGTGGCCTTTTTTATGGGTTCAGGTAGCGGAATTGCAGGAGTGCTGTAGGGGAGCCGTTTTCGGCTCCCGTGGTGCAAACCCCCAGCACGGGCGGTAAGCGCCATACGTCAGAAGTCGTTAAGTGAAGACACCACACTCTTTTTCTGCAAACCGGCAAAAGTCAGCTATCCTTACTGAAACAAAGGTTAAATCTCTATATATTTAGCGTGAAAGATTTGTGAAATAAACAGGAATACCCATCAAAAAAGGAATAATAGCGAAAATAATAATGCCAGGAAAACTGGCTGATTATTCCAGTAATATTTTCAGATTATTGCTACGACAACGTTAAAAAAAATGTCGGTTATTTTTATTAATTCTGAAATTTTATCACGCGACTGGCTCAATTATTTAACATCAGCTTTACCCAACACTATCCCCGTCTCTTCTGCATTAACATAGATCAAAGAAAAAGGTTTTATATCAAGCTTTAGGACTAGATTAACGTCTCACTTTTCGTATAAATTGCGTTGCATCAATTTCGCGTGATTCAGAGAGTTAAGCGAAATGCGATGTAGCGACGAAAAAGGGGATAAGCATCACGTTAATAACTATTTGTCGTTAGCTTAAAGCGGCGTATGATATTCACGTCTCATTCGTCGTTAATATTACTTTATTTATCAGCTGTATCTGCTTTGCCTGTCCTGGGCAGAACTGTGCAGTATTACTGGATCAATATCAGCCGTTTTTATTGGGCATTCACAGTGGTGAGGAATGACTGGCGCTGGCCGGTTGTTTTGCCATATGTCGGAGTCTTCCTGCGAGGAGCAAGGGGTCAAGATGTTTGATATCGTCGAACTGTCGCGCTTACAGTTTGCCCTGACTGCAATGTATCACTTCCTGTTCGTTCCGCTGACGCTGGGTTTGGCGTTTTTGCTGGCGATTATGGAAACCGTTTACGTGCTGTCGGGCAAACAAATTTATAAGGATATGACCAAGTTCTGGGGCAAGTTATTTGCAATTAACTTTGCGCTGGGCGTGGCCACGGGCCTGACCATGGAGTTCCAGTTCGGAACCAACTGGTCATACTTTTCGCACTATGTCGGTGACATCTTTGGCGCACCGCTGGCTATCGAAGGATTGATGGCATTTTTCCTTGAATCCACCTTCGTTGGCTTATTCTTCTTTGGCTGGGATCGTCTCAGCAAAGTGCAGCATATGGCCGTCACCTGGCTGGTGGCACTCGGTTCCAACCTCTCGGCATTATGGATCCTGGTGGCAAACGGCTGGATGCAAAACCCTATCGCATCCGATTTTAATTTCGAAACCATGCGCATGGAGATGGTCAGCTTCTCCGAACTGGTACTCAACCCGGTCGCGCAGGTGAAATTCGTTCACACCGTTGCGGCGGGCTATACCTGCGGCGCGATGTTTGTGCTCGGTATCAGCTCTTACTATTTATTGCGTGGGCGCGACGTGGCATTTGCCAAACGTTCTTTCGCCATTGCGGCCAGCTTTGGTATGGCGGCGATTCTGTCAGTGATCGTGCTGGGTGATGAATCCGGTTACGAAATGGGTGACGTGCAGAAAACCAAACTGGCGGCCATCGAGGCGGAGTGGGAAACCCAACCGGCTCCGGCGGCATTTACGCTATTTGGTCTGCCCGACCAGGAAACGCAGCAGAACCGATATGCCGTGCAGATCCCGTATCTGCTCGGGCTGATCGCCACCCGCTCCGTCGATAAACCGGTCACCGGCCTGAAAGAGCTGATGGTGCAGCATGAAGTGCGTATCCGTAACGGCATGAAAGCGTATCAGCTGCTGGAAGAGTTGCGCTCAGGCAATCAGGATCCGGCGATACGTGCGGCATTCGATCAGCATAAACAGGATCTGGGTTATGGCCTGTTACTGAAGCGCTACACGCCAAATGTGTCTGACGCTTCTGAAGAGCAGATTCAACAGGCAACGAAGGACTCGATTCCACGCGTTGCGCCGCTCTACTTCTCCTTCCGCATTATGGTGGGCTGCGGTGTGCTGATGCTGATCATTATCGGCCTGTCGTTCTGGAGCGTCATTCGTAATCGTATCGGCAAAAATCGTCTGCTGCTGAAAGCCGCGCTGTACGGGATTCCATTACCGTGGATTGCCATCGAAGCCGGCTGGTTTGTCGCTGAGTATGGCCGTCAGCCATGGGCGATTGGTGAAGTGTTGCCGACGGCGGTCGCCAACTCCTCGCTGACCGTGGGCGACCTGCTGTTTTCCATGGGGCTGATTTGCGGCCTGTATACGCTGTTCCTGGTGGCGGAAATGTACCTGATGTTCAAATTTGCCCGCCTCGGTCCAAGCAGTCTGAAAACCGGCCGTTATCACTTCGAACAGTCAACGCTTTCGTCACAGCCGCTGCGATAAACAGGAGTCGATAAATGTTAGATTACGAAGTATTGCGCTTTATCTGGTGGCTGTTGATTGGCATCTTGCTGATTGGCTTTGCCGTCACCGATGGTTTCGATATGGGCGTCGGTATGCTGTCGCGCATTATCGGCCGCACCGATACCGAACGCCGGGTGATGATCAACTCGATTGCTCCGCACTGGGATGGCAACCAGGTGTGGTTGATCACCGCCGGTGGCGCGCTGTTTGCTGCCTGGCCGATGGTGTATGCCGCTGCGTTCTCCGGTTTTTATGTGGCGATGATTCTGGTGCTGGCGTCGCTGTTCTTCCGTCCGGTCGGTTTTGACTACCGTTCGAAGATTGAAGATATGCGCTGGCGCGGCATGTGGGACTGGGGCATTTTTATCGGCAGCTTTGTGCCGCCGCTGGTTATTGGTGTGGCGTTCGGCAACCTGTTGCAGGGCGTGCCGTTCCACGCCGATGAATATTTGCGCCTGTTTTACACCGGTAATTTCTTCCAGTTGCTCAACCCGTTTGGCCTGCTGGCCGGAATTGTCAGCCTGACGATGATTCTGACGCAGGGCGCCACTTACCTGCAAATGCGTACGAGCGGCGAGGTGCATCTGCGCGCGCGTATTGCAGCGCAAATCTCCGCGCTGGTGATGATGGTCGGCTTCGCGCTGGCGGGCGTATGGGTGGTATACGGCATCGACGGTTATGTGGTGACGTCAACCCTCGACCATGCTGCGGCGTCCAACCCGCTGACTAAAGAGGTGGCGCGTGAAGCCGGTGCCTGGCTGGTTAACTTTAACCAGACACCGATTCTGTGGCTGATCCCGGCACTGGGCGTGGTGTTGCCGTTGCTGACCCTCCTCTGTTCGCGACTGGAGAAGGGCGCCTGGGCATTTATCTTCTCTTCGCTGACCGTGGCCTGCGTGATTCTGACGGCGGGCGTGGCAATGTTCCCATTTATTATGCCGTCAAGCACTGTGCCAAATGTCAGCCTGACCATGTGGGATGCGACCTCCAGCTTACTGACGCTGAAACTGATGACCTTTGTGGCGATAGTTTTCGTGCCGATTATCCTGGCGTACACCAGCTGGTGTTACTACAAAATGTTCGGTCGCATTACTAAAGAGCAGATCGAAAACAACAACCATTCTCTCTATTAATTAAGGAGCAGAACAATGTGGTACTTTGCCTGGATTCTCGGCACGCTGCTGGCCTGTTCATTTGGCATTATCACGGCGCTGGCGCTGGAGCACATCGAAGAGAGTGCTGCGGCGAAAGAGCAGAAGTGATGGCGAAGCTGATTGCACAGTTGTATGACGTGATGGACAAGAGCCCGTTACGGGCTCTTTCTCTGGTGCTGGCACTGTTGCTGGCGGGCTGTATGTTCTGGGAGCCGTCGCGCTTTGCCGCTAAAACCGGGCCGCTTTCTCTCTGGCAGGGTTTGCTGATGATGTGGGCGGTGTGTACCGGCGTTATCCATGGCGTCGGGTTTCGTCAGCGTCGACTGCGCTGGCGTGCACTGTTTTCACCGTTACCGTCTCAGATTATTCTGCTACTCGGGCTGGCTTTCTTCTTCCTGTAAAATTAATGTTTATGGCCGGGTGACTGACGGCCATTAATAAATAGATTAATCTGTTTTTTTGTCAGGACTTGTCTAAGATTCATCCCGAAAACCCTTCCAGTTGTTTCCTTCAGATAATTATTTTCGTTAGCCTCTGGCAATCCATTCCAAACCAGATTGCTCTTGCGTATAGTAGCAACGTTTAAGAGCATTACCGGGATGTAGAGTGAGTACAACGCTGTTTAGATGGCCGGTACGCGTCTATTACGAAGACACGGATGCCGGCGGCGTGGTTTACCATGCCAGCTATGTCGCTTTTTATGAACGAGCACGTACTGAAATGCTGCGCCAGCATCATTTCAACCAACAGGCGCTGCTGGAACAGCAGGTCGCTTTTGTGGTGAGTCGAATCACAGTTGACTACCTTGCGGCGGCACGCCTTGATGATTTGCTGGAAGTGCAAAGCGAGGTGGTAGCAATGCGCAGGACGACTATGACATTCGCACAACGTATCGTTAATGCTGAAGGCAAGGTTCTGAACGAAGCGGAAGTTCTGATCGCCTGCATCAACCCACATCTTATGAAGCCGATAGCGCTTCCCAAGTCTATTGTCGCGGAGTTCAAGCAGTGACTGACATGAACATTCTTGATTTGTTCCTGAAGGCAAGCCTTCTGGTCAAACTTATCATGTTGATTTTGATTGGGTTTTCTATTGCCTCATGGGCAATCATTATCCAGCGTACCCGTATTCTGAACGCCGCAGGGCGTGATGCTGAGGCTTTTGAAGATAAGTTCTGGTCCGGTATCGAGCTGTCGCGTCTGTATCAGGAGAGCCAGGCACGTCGCGATGAGCTGGGTGGCTCTGAGCAAATTTTCTATGCCGGCTTTAAAGAGTTTGCGCGTCTGCATCGTGCCAATAACCATGCGCCAGAGGCGGTGGTGGAAGGTGCCAGTCGTGCGATGCGTATTTCCATGAACCGTGAGCTGGAAGCGCTGGAAAACCATATCCCGTTCCTCGGCACCGTAGGTTCCATCAGCCCATATATCGGTCTGTTCGGTACCGTCTGGGGAATTATGCACGCCTTTATCGCGCTGGGCGCGGTGAAGCAGGCCACCTTGCAGATGGTTGCGCCAGGTATTGCCGAAGCACTGATCGCCACCGCGATTGGTCTGTTTGCCGCAATTCCGGCGGTTATGGCCTACAACCGCCTGACCCAGCGCGTAAACAAGCTGGAGCAGAACTACGACAACTTTATGGAAGAGTTCACGGCTATCCTGCATCGTCAGGCGTTCTCCAGCGAGAACAGCAAGTAATCGGAGGTTACCCATGGCCAGAACGCGTGGTCGCGGTCGCCGCGATCTCAAATCTGAGATCAACATTGTTCCACTGCTCGACGTGTTGCTGGTGCTGCTGCTGATTTTTATGGCGACGGCACCGATCATTACGCAGAGCGTGGAAGTTGATCTGCCGGATGCGACAGATTCAAAAACGGTCTCCAGTGATGACAATCCGCCGGTAATCGTTGAAGTGTCAGGTGTGGGTCAGTACAGCCTGGTGGTTGATCACGATCGTATGGAGCAGTTGCCTTCCGAGCAGGTGGTGGCTGAAGCGCAGCGTCGACTTCAGGAGAACCCGAAAACGGTATTCCTGATTGGCGGAGCGAAAGACGTGCCTTACGACGAAATCATCAAAGCGCTGAATTTGCTGCACCAGGCGGGCGTGAAGTCCGTCGGATTGATGACGCAGCCGATCTAATTAATTCGAACCGTTTTTTGGGAACCGAGAGTGTCGAAGGCAACCGAGCAGAACGATAAGTTAAAACGCGCCATTATCATTTCAGTGATATTGCATATCTTTTTGATTGCATTGCTGATCTGGAGCTCGTTTGACGAACATATCGACGCCAGCGCTGGCGGTGGCGGGAGCGATATAGATGCCGTGATGGTCGATCCTGGCGCGGTAGTCGAACAGTACAATCGTCAGCAGAATCAGCAGAGTGACAGCAAGCGTGCTGAACAGCAGCGTAAAAAGCAGGCTGAGCAGCAGGCAGAAGAGCTTCAGCAAAAACAGGCCGCGGAACAGCAGCGGTTGAAAGAGCTGGAGAAAGAACGACTGCAGGCTCAGGAAGAGGCGAAACAGCAGGCTAAGGATCAGGCCGAGCAGCAGAAACAAGCGCAGGCAGCGGCAAAAGAAGCGCAGGAGCAGCAGAAACAGGCGGAAGCGGCCGCAGCGAAGGCGAAAGCCGATGCCAAAGCGGATGCCCAGGCGAAAGCTGCGGCTGAGGCGAAAAAGCAAGCCGAAGAAGAAGTGAAGAAAGCCGCTGCTGATGCGAAGAAAAAAGCGGAAGAGCAGGCGAAAGAAGCGGCAGCAAAAGATGCGGCAGCAGAAGCAGCGAAAGTGAAAGCAGCGGAAGACGCAAAAGCGAAAGCCGATGCTAAAGCCAAAGCCGCAGCTGATGCGAAAGCCAAAGCGGCCGCAGATGCGAAGGCGAAAGCGGCGGAAGAAGCGAAAGAGGCGCAGGAAAAAGCGGCTCAGGAAGCGAAAGAAAAAGCTGCCGAAGAAGCCAAAGCGAAAGCGGCTGCTGACGCGAAGAAGAAAGCCGATGCCGCGGCGAAAGCGAAAGCGGCTGCCGATGCGAAGAAGAAAGCGGCTGCTGATGCCGCGGCGTCCAGTGACGTCGATGATCTTCTTGGCGGGCTGACTTCCGGTAAGAATGCGCCGAAAGAAGGTAAAGGTGCAGCAGCAGGGCAGGGAAATCAGAAAAAAGCGGGTGCTTCAGGTGCTGAGATTAGTGGATATTTAGGCCAGATCACCGGCGCTATCCAGAGCAAGTTCTATGATGCGGATTTGTACCGTGGCAAGAGCTGTGATTTACGCATTAAACTGGCACCGGATGGCTTATTGATTGATGTAAAAGCGGAAGGTGGCGACCCGGCACTTTGCCAGGCTGCTATCGCAGCAGCCAAACAGGCGCGTATTCCTAAGCCACCGAGCCAGGCAGTTTATGAAGTGTTTAAAAATGCACCGATGACTTTCAGGCCGCAGTAATACAGTAACAATCGGCATGTTGAACTATGTTAAACATGCCGTACTCTAAATTGCTTTGCATTAATGGTTCGTTGAAACACTGCTAATTATCGTGGACTACGGGTTCAGATAAGGGAGAAATGATGAAGCAGGCACTTCGTGTAGCGTTAAGCTTTTTACTTCTGTGGGCAGCCGTGCTGCATGCCGAAGTCCGTATTGAGATTACCCAGGGTGTGAACACTGCCCGTCCTATCGGCGTGGTGCCGTTTAAATGGGATGGTCCGGGTGCTGCACCAGAAGATGTTGGCGGTATTGTCGCTGCTGACTTGCGTAACAGTGGTAAATTTAACCCACTGGATCGCGCGCGTTTACCACAGCAGCCGACTTCACCTTCTGAAGTTCAGCCTGCGGCGTGGAGCGCACTGGGTATTGACGCTGTGGTGGTCGGCCAGGTGCAACCTGGCGCTGATGGCAGCTTCACGGTCTCTTATCAACTGGTGGATACCGCCGGTTCTCCGGGTACTGTATTGGCGCAGAACTCATTTAAAGTGACTAAGCAGTGGCTGCGTTTTGCCGCCCATACTGCCAGTGACGAAGCGTTTGAAAAGCTGACCGGGATTAAGGGCGCGTTCCGTACCCGTATCGCTTACGTGGTCACGACCAATGGCGGTCAGTTCCCGTATGAGCTGCGCGTCTCTGACTACGACGGTTATAACCAGGCGGTAGTTCACCGTTCACCACAGCCGCTGATGTCACCGTCATGGTCTCCGGATGCCAGCAAACTGGCCTACGTGACCTTTGAAAGCGGTCGTTCTGCGCTGGTGGTACAGACGCTGGCCAGCGGGGCAATTAAGCAAATTGCTTCATTCCCGCGTCATAACGGTGCGCCTGCGTTCTCGCCAGACGGCAGCAAACTGGCGTTTGCCCTGTCGAAAAGCGGTAGCCTGAATATTTATGTGACCGACCTTGCCTCTGGCCAGATGCGCCAGGTGACGGATGGTCGCAGCAATAATACTGAGCCGACGTGGTTCCCGGATAGCCAGAACCTGGCCTATACCTCGGATCAGGCAGGTCGCCCTCAGATTTATAAAGTGAATATCAACGGCGGCGCGCCACAGCGTCTGACCTGGGAAGGTTCCCAGAATCAGAACTCTGATGTCAGCACCGACGGAAAATCTTTGGTGATGGTTAGCACCAATGGCGGTGCGCAGCATATCGCCAGACAAGATCTGGAAACGGGAGCCGTTCAAACGTTAACGGACACGTTCCTGGATGAGACGCCAAGTCTCGCACCTAACGGCACGATGGTGATCTACAGCTCTACTCAGGGTATGGGTTCCGTGTTGCAGTTGGTTTCGACCGATGGGCGTTTCAAAGCGCGTCTTCCGGCAACTGATGGACAGGTCAAATCTCCTGCCTGGTCGCCGTATCTGTGATGCATGTGTAAATATGTATAGCAAACTATAATAGGATTTTAGAAATGCAACTGAACAAAGTGCTGAAGGGTTTACTGCTGGCACTGCCAGTGATTGCTGTGGCTGCATGTAGCTCACATAAAAACAACAACAACGATCAGACCGGTATGGGTGCTGATGGTTCTAACGGCGGCATGACCAATGGAAACATGTCTTCTGAAGAGCAGGCACGTCTGCAGATGCAAGAACTGCAGAGAAACAACATTGTTTACTTCGGTCTGGACAAATACGACATCGCTTCTGACTTCGCTCAGATGCTGGATGCGCACGCAGCATTCCTGCGTAGCAACCCGTCTTACAAAGTAACCGTAGAAGGTCATGCGGATGAGCGTGGTACTCCTGAGTACAACATTTCCCTGGGCGAGCGTCGTGCTAACTCCGTGAAAATGTACCTGCAGGGTAAAGGCGTTTCTGCTGATCAGATCTCTATCGTTTCTTACGGTAAAGAGAAGCCAGCTGTACTGGGTCATGACGAAGCGGCTTACGCCAAAAACCGTCGTGCCGTACTGGTATACTAAGAGAATCACATGATTAGTAGCTTCAGAACTCACCTGTTGAGTCTGTCGTTACTGGTTGGCGTAGCGGCCCCCTGGGCCGCTAATGCCCAGGCGTCAATCAGTAGCGTTGGCTCTGGCTCGGTAGAAGACCGTGTCACCACACTTGAGCGTATTTCTAATGCTCAGGGACAACTCCTTCAACAACTTCAGCAGCAACTCAATGATAATCAGCGCGATATCGATTCGCTGCGCGGACAGATTCAGGAAAGTAGCTATCAGCTGAATCAGGTCGTTGAGCGGCAGAAACAGATCTATCAACAAATCGACAGTCTCAGCAGCAATGGCGGCGCTCAGGGCGCGTCAGGTGGCGATGCAGCGTCCGCAGGTGCGGGTGCAGCGGCTGACAGCGCGTCTGCAGGCGGCGGTAGCACGGCTGCTGCACCCGCGCAAAGCGGTGATGCCAATACGGATTACAATGCAGCGGTGGCGCTGGTACTGGAGAAGAAGCAATACGATCAGGCGATTGCTGCTTTTCAGGCATTTGTTAAGAAATACCCGGATTCGACTTACCAGCCGAATGCCAATTACTGGCTCGGTCAGTTGAATTACAACAAAGGTAAGAAAGACGACGCTGCATACTATTTCGCCACTGTAGTGAAAAATTATCCTAAATCACCTAAGAGCTCGGAAGCGCTGTATAAGGTTGGGGTGATCATGCAGGACAAAGGCGACAATGCAAAAGCCAAAGCGGTTTATCAGCAAGTCGTTAAACAGTATCCAAATACTGAATCAGCAAAGCAGGCGCAAAAGCGCGCAGCGGGCCTGTAATCGTCGCGGTTTGACCAGATATCGTGTGATTTCTGGTCTTGCCGCACGAAAGGCAAGCAGTTGAACAACTTATTGGAAAATAGTGGTTGCGCTGAAAATTCAAATCAGTAATATATGCCGCCGTTGACAGGGCATAAGTGAAAGCGCTCTGACAGCAATAAAGTGGGTCGTTAGCTCAGTTGGTAGAGCAGTTGACTTTTAATCAATTGGTCGCAGGTTCGAATCCTGCACGACCCACCACTTATTTAGTGGTAATCGGATAGTAAAGTTTTAAACCGCACAGCGGGTCGTTAGCTCAGTTGGTAGAGCAGTTGACTTTTAATCAATTGGTCGCAGGTTCGAATCCTGCACGACCCACCACTTCGAAGAGTAAAAGTTTTAAACCGCATTGCGGGTCGTTAGCTCAGTTGGTAGAGCAGTTGACTTTTAATCAATTGGTCGCAGGTTCGAATCCTGCACGACCCACCACTTATTATGTGGTAACCGGTATAAAATCGTAAAGGATGAGAACCGTAAAGGTTCGGGTCGAGCGAAAGCGAGACAACGTTGCCTCCGGCAACGGCCCGAAGGGCGAGGCCACAGGCCGAGTCATCCTGCAAGACCCACCAAATTCAGAAAAAAGCACCCAAAGGGTGCTTTTTTCGTTTCTGATATCACTGTTGTAGGGGCAGCGTTTTCGCTGCCCGTGCCAGGGGTTAGCACCTTCTGTGCCATCAGGACGGGAGCCGAAAACGGCTCCCCTACAGCATTCCAGAAATTCCGGCGATTTTTTCTTAAACCACCAGCATTAGCCGAAAACCGCTATCCTGAATTATTCCCCGCCCGATGGCACCTTTTACTTCGCCGACATATTTTTCCAGATATGCATCACCGCATAACTGCGCCACGGTCGCCACGCCTGCGACATCTCTTCCGCCTGTTTTGCGCTGACGCCACCGAGATTGTTTCGTATCGCAATATCCTCTTTTGGAAAGGCATCCGGCCAGCGTAGCGCACGCATCGCAATATAGTTGGCGGTCCACTGACCAATACCCGGCAATGTTACCAGTTGAGCTATCGCTTTATCCGGGTCGTTGCCTGCTTCAAGTTGTAGCTCACCAGAGGCACAGGCCTGCGCCATGGCAAGAATGCATCTGGCACGGGCACTGACAATCCCAAGGCTGGCGATATCATCAATACTCGCCTCGGTAATCCGCGTTGCCAGCGGCGACAGGCGGCTGAGTTCGGTAAAAGGCGTAGCGATGTGCGCGCCGAAAGCATCAGCAAAACGGCAGGCGAGGGTAGTAGCCGCTTTGACGGTGATTTGCTGGCCGAGAATCGCGCGGATCGCCATTTCGAAACCATCATATGCGCCGGGAACCCGCAGGCCCGGATGACTGAGCACGCTCTGTTGCAGCAGCGGATACTGTTGCAAGTGAGCTGCAATCAGATCCGGACGCGCCGCAAGGTCAAACAGGTTGCGTAAGCGCCGTAACAGCGCCGGCAGCACCGGGGTTAACGAATGGGTAAACTCAACCATCAGCGCGTGTTTCGCTGGCGCATGGGTCACACGCACCCAGCCAGTGCAGTTGCCCAGACGCACGGTACGCGCATAACTGTCCTCAGTGATCAACTCCACATCTTTAATCGCGCGCAGGCGGAGAAACGCCAGCATCGCCTGCCAGTCATAGGGCGGTCGATAGCTCAGTTGCAGGGTTGAGGTGTCAGCGGCATCAACGTGCTGGTGCTCGTCAGTCGCAGCTTTACGTAAGCGACTGGGTGACATGCGGTACTGGCGATTAAAGGCGTCATTAAAGCGGCGCAAACTGGTAAAACCGCTGGCAAATGCAATCTCAGTAACCGGCAGCTGCGTTTCGGTCAGTAACTGCTTGGCCAGTAACAGGCGTCGTGTCCGCTTAAGCTCGCGCGGTGAAACCCCCAGCTGTTGTTGAACAATACGCCGCAGCTGGCGTGCGCTGATGCCCAACTGCCTGGCAATGTTAAACAAGCTTTCACCGTCTTCTTCACTTTCATCAATCCGCTGCACTAACAGCCCGGCGATACGGTGTGCGTTGTCAACCGGCGCATTGCCGGGTGCCAGTTCAGGACGACAGCGCAGGCAGGGGCGAAATGAGGCTTTCTCTGCCGCTTCGGCACTGTCAAAAAACACACAGTTCTCCTGACGCGGCGCTTTTACCGGACAGATCGGACGGCAGTAGATACCGGTTGACGTGACGCCGACATAAAATACGCCGTCGAAACGCACGTCGCGGGAAGTCAGGGCCTGATAAGCAGCATTGTTATCCATAATGCGAGATTCCTTGACGGGGAAAGATTCCTCTACTGTAAAGCAAGCCATCATCTGCGACTGGCCATTTTCGGACATGAAACTATTTTACTCTGATGTCCGAAAACGGCCAGTTGCTGGCAGGAAATCAGCGATACTATGCGCAACGATCGCGGTTGCTAATTGTGCACCGCGACAGTAACCGGAGAGCAGACAATGGCTTACTACTACAAACTGATGACATCGCCGGTCGGCGTGCTGACATTACTGGCCAGCGAACGCGGGCTGGCGGCGATCCTCTGGCAGGATGACGATCCTAAACGCGTGCGCCTGAGCCCGGTGACAGAAAATAATCAGCATCCGCTGCTGCTGGAAACCGAACGTCAGTTGAAGGATTATTTTGCCGGTAAGCGGCGCAGCTTCGATCTGCCACTGGACTTTGTGGGCACCGAGTTTCAGAAAAGGGTTTGGGCAGCGCTGGTGGCAATTCCGTTTGGCGAAACCCGCAGTTATGGCGAGATTGCCCGGCAAATAGGTCATCCTACAGCGGTACGTGCCGTCGGGGCCGCTAACGGCAAGAACCCGATTTCGATTGTGGCTCCCTGTCACCGGGTTATTGGTGCCAACGGTAAACTGACCGGCTTTGCTGGCGGGCTGGCGACCAAAGCCTTTTTACTGGATATCGAAACCGGCAAGTCCGTGCGGCTGGAATGATCTGGCTCACATCTTCCGCTTAAAGTTAAAAAATCAGCGACAGGCGCAGACAATTTGGTTATCGTGTTTAGCATATAAAACATCCGGCGCTTTCTGTCGGATGAAATGCTGATAATTCGCTTAAAACGTTAAGTCGAAGAAACGAGACTGGTGATATGAGCCTGATGTTCGATCCGGAAACCGCAGTGTATCCTTTCCCGCCGAAACCGGCGCGGCTGTCTGTTGATGAAAAGCAGCATTATCGGGAAAAAATTAAGCGTCTGCTGAAAGAGCGCGATGCGGTGATGGTAGCCCACTACTACACTGACCCGGAAATTCAGGCGCTGGCGGAAGAGACCGGCGGCTGTATTTCTGATTCGCTGGAAATGGCACGTTTTGGCAGCAACCACTCAGCGTCTACCCTGCTGGTTGCTGGCGTGCGCTTTATGGGCGAAACGGCGAAGATCCTCAGTCCGGAAAAAACCGTGCTGATGCCGACATTGCAGGCCGAGTGTTCGCTGGATCTTGGCTGCCCGATTGAAGAATTCAATCGGTTTTGCGACAGCCATCCGGATCGTACCGTGGTGGTGTATGCCAACACCTCAGCGGCGGTAAAGGCGCGTGCCGACTGGGTGGTGACCTCCAGCATTGCGGTTGAGCTGATCGAGCATCTCGACAGTCTCGGTGAGAAAATCATCTGGGCGCCGGATCGTCATCTTGGGCGCTACGTTACCCGCCAGACCGATGCGGATGTGCTGTGCTGGCAGGGTGCCTGTATTGTGCACGATGAATTTAAAACCCAGGCGTTGCAGCGGATGAAAGCGCTTTATCCGCAGGCGGCGGTGCTGGTTCACCCGGAATCACCGCAGGCGATTGTCGATTTGGCGGATGCGGTGGGCTCCACCAGTCAGCTGATTCAGGCGGCGCAAAGTTTGCCGCATCCGCAGATGATTGTGGCGACCGACCGCGGCATTTTCTACAAAATGCAGCAGGCGTGTCCGGATAAAGAGCTGCTGGAAGCGCCGACCGCCGGTGAGGGGGCCAGCTGCCGCAGCTGCGCGCACTGTCCGTGGATGGCGATGAACGGACTGAAGGCGATTGCCGACGGGCTGGAGCAGGGCGGCAGTCAGCATGAAATTCATGTTGATGAGGCTTTACGCCAGGCGGCATTGATCCCGTTGAATCGTATGCTATCTTTTGCTGCAGATCTCAAACTTAAGGTAAAGGGCAACGCCTGATACCCCGCCATAAGGTGCCGGTATGGATTTTTTTAGCACGCAGAATATTCTGGTTCACATTCCGATTGGGGCAGGCGGTTACGATCTGTCCTGGATTGAAGCGATCGGGACGCTGGCTGGCCTGTTATGTATCTGGCTGGCGAGTAAAGAGAAGATTATTAACTACCTGTTTGGTCTGATAAACGTGTCACTGTTTGCGGTGATTTTTTTCCAGATCCAGCTTTACGCCAGCCTGTTACTTCAGCTGTTCTTCTTTGCTGCCAATATTTACGGCTGGTACGCCTGGAGTCGTCAGACCGCGGATAATCAGGCCGAGCTGAAGATCCGCTGGCTGTCGTTGCCGAAAGCAATTGGCTGGGGCGTTGCCAGCGTGCTGGCGATTGCGTTAATGACCCGCTTTATCGATCCGGTATTCGCTTTCCTGACGCGGATTGCGGTCGGAATTATGCAGGCGCTGGGATTCAGTGTGGCGATGCCGGAGCTGCAACCCGATGCATTCCCATTCTGGGACTCCTGCATGATGGTGTTGTCGATTGTGGCGATGATTCTGATGACGCGTAAATACGTCGAGAACTGGCTGCTGTGGGTGATTATCAATGTGATTAGCGTCAGTATCTTTGCGCGTCAGGGTGTCTATGCGATGGCGCTGGAGTATGTGCTGTTGACGTTGATTGCGCTGAACGGCTGCTGGTTGTGGATGCGCAGCGCGCGCGAACATGGCTCACGCGCGCTCTCCTGATGCCTTAGTGATGGTGATGATGCGTGTGTTGATGGCCGGAGTGGCCTAAATCACAGTCATCACCGCCACAGGGCTGATACTCCATCTGCACCGTGGCGTGATCGATCTGATAATTGCGGTGCAGGTAATCATGAATACGGTGCAGCAGCGCATCGTGGTCATAAGGTGGAATAACCTGCACATGCAGCGTCATCACCGGTTTTTCGCCCACCTGCCAGACATGCACATGATGGACATTGCGCACCTCGGCAATACTCAGGGTTAAATCACGTTTCAGCTTATCGGCGTTAATCGAGCTGGGTGAGCCTTCCAGCAGTTCGTGAAAACTCTCTTTCAGCAGTGACCAGGCGCTGCGCAGCACCAGTGCCGAGACAAGGATCGACAGAATCGGGTCGATGGGTGTCCAGCCGGTAAACAGAATAATCAGCGCCGCCACAATCGCGCCCACCGAACCAAGCAAATCGCCCAGTACATGCAGTGCCGCCGCGCGCACGTTAAGGTTTTTCTCTTCACTGCCGCGATGCAGCAGCCAGAATGACAACAGATTCGCCAGCAGGCCCGCCACCGCGATGACCAGCATCAGGCCACCGGTCACCGGCTGCGGCTGATAAAACCGGCGTATCGCTTCCCAGACGATTAAGACGGTAATCACCAGCAGCGCCAGCGCGTTAACAAAAGCGGCCAGCGTGGTGAGGCGCAGCAGGCCAAAGGTATGACGCGCATTGGGTTTACGTTGGGCAAACTGCACCGCCAACAGCGCGACCAGCAGCGCCGCNNNNNNNNNNNNNNNNNNNNNNNNNNNNNNNNNCCAGTAACCGGTTACGATTACCCCCGCCTTCAGTGTGATTGTGTTGATGCGCCATAATCTTCCAGTTTTTTCAGTAGGTTCTCAGTTAATGATATCAACAAATTCCATTCCGGCGTGTCGGTGGTGTGTTGTTTCGCCTGCTCAATTATCTGCTGACAAAGTTCTTCGCCTTGCTGATAGCCCAGCAGTAGCCAGCTACCTTTCAGGCGGTGGGCAATCTGTTCTGCCTGTTGCCAGTGCTGCTGCCGGAGCGCTTCCGCCAGTGCCTGGCGGTCGTTAGCCAGCACCGTGCTCAGGGTAGCCACAATGCGCACAACAAATTCTGGCTGATGGTTAGCCAGCCGCTGAATGCGGGCATCGAGATCATCGAAGGGTTGCTGAACGTGGCGGTGCAACTGCGCGGCGATATCCGCCAGCGACACCGGCTTTAACAAAAACGCATCGGCATAGTCGGGCGTGGCCGACTGCGCGTCGGCAGAGCACAGCACCAGCGTCGGTGGCTGCGGATGGTGACGGTAACGTCGACGCAGAATACGCGCCACCGTGCTGCCGTCCGGGCGCGGCATATTGTAGTCGATAAACACCAGGTCAAACGGCGGCTGGCTGCTGGCGCGCAGCAGATCGGTGCCATTATCAAAGGTCTGCGCTATCACGCCAAAATGTGCCAGCTGCTGCTGCATAACCAGCAGATTGGTCGGGTGATCGTCAACGATAGCCACCCGTAATCGGTTAAGCGGCAGTGTGTCGCTCTCAGCGGCCGCGGGTGGCGCGATCGCCAGGCTATCGATATCGGCAGTGACCAGCGGCAACCGCACCGTAACGGTGGTGCCCTGGCCCGGTAACGAGTGCAGTTCGATGCTGCCGCCCATCCGGTTGATAATCTCGCGACAGATGGATAACCCGAGGCCGCTGCCCTGTATCGACAGCGCTTTACCCGACGGTGTCTGATACCAGGGTTCAAACAGCCGCGACTGTTCATTCGCCGCAATACCGCTGCCGCTGTCGCTGACCTGCAAACAGAGCTGCGCGGCGTCAGTTTGCGCCAGCGTCAGGCGGATGGTGCCGTGGCGGGTAAATTTGATCGCATTGCCAATTAAATTATTGGCGACCTGTTGCAGGCGCTCACAGTCCAGCATCACCGTTTGCGGCAATGGCGTCAGCGCGCTGACCTGCAATTCCGGGCCATCCTCACGTAGCAACGGGTGATAAAAATCGGCCAGCTGCGTCAGCCATTGTTGCAGATCAACCGCACGCGGATGCAGCGTAAAGGTATTGCTTTCGATCTTTGCGTGATCCTGTAGATCGTTCAGTAAGGTCATCAGCGAAGCGGCGCTGCTGTGGATCACCGCCAGATTACCGGCCTGTGGCTGGTTTGCCAGCTCTACTTCCAGCAGACCGAGTATCGCCTGCATTGGCGTGCGCAGCTCATGGCTGACGGTTGCCAGAAACTGACTTTTCATCTGGTTGGCGCGTTCCGCTTCCTCACGTTGTTGCTCCAGCTGGCGGCGCTGACGCAGTTCGCGCCGCTGCTGGATATAGCGACGCAGCAGCAGCAACAACAGAAAGGCGATGGCAAACAGCGCGGCGATAAATAAAAACCGCGAGATGGGCCGCATATTGTCGCCATCGCCATTCGCCAGTTGCGGATTATTACTCCAGTTCTCGCGCATCCGCTGCTGGGTGTCTGGCGGGATCTGTTGTAGCCCTTTATTCAGTATCGAGCGCAGCAGCGGCTGCCCGGCGCTGACGCCCATGGCAATCGGCCAGGCGGTATCACTGGCGGCAAAGGCCAGATGAATCTTCTCTTTATAGCGCGCCTGAATCAGCCAGCGCGCCGACAGGACGTTATCCACCAGCGCATCCAGCTGGCCGTTAGCCAGCGCGTCATACAGCGCTTTACTGTTATCGAACGGAATGACATTCATGCTGTCGGGCACCAGTTCAGCCGCGATATCGCCGCGCCTGACGCCGATGCGCATACCCTGCAAATCCTGCCAGCTCAGAATGCTATGCGCTGAATGGGCGATATAGACACCCCAGAGTGCACGCCACACCGGCAGAGAGTTGCCTTGCATATTGTCATTGCCGGTCAGCGGCAGCATCAGTTGCAGCATCGGACGCGGCTGTGTCAGCAGGCTCGCCGCTTGCTGACTGTTGTCTACCCAGCGCGGCTGAAAGCGCAGCCCGGTATTCTGGCCAATGGCATTAAGTAACTCGACACTATAGCCGCTGGCTGAACCGTTGGCGGTGCGATAGCTCCACGGATAGTCGTCGGCCAGCGCGGCATATTCGATCACCGGATGTTGTTCGATCCACTGGCGTTCCAGCTGGGTCAGACGGGCGGTATTGGTGTCGAAATAGCGCGGCAGCTGGCTATTCCAGCGTCCCTGAATTTCGTTGACCACATCCATTGGCAACTGGCGTAACGTGCTGTCGAGAGCGGCAACCAGCGTACTATTATTGCTCACCGCCTGCAGATTCAGCTGGCCGGGTTCCATCGGCGATTCCAGCTGATAGATCTGCCCCTGTTGCAGCTGGTTCAGCAGGAATCCGGCGCTGGTCTCATCGGCCACCACATAGTCCGTTTGCTGGTTGAGCAGGGTGTACAGCGCCTGCAAATCGCTGTCGAGGATCTGAAACTGGTGCTGACGGGCAAAATCGGCATTCACCTGTTTCAGCGTCTGTTGACCAATAGCGATGCGCGCGCCCTGAGTATTAAACATCACCGGCCGCTGATTATTGCGGTTGCGATAGATGCGCAACGGGCTGCTGTACCATGGCTGAGTCGCATGCAGTCCGGCGGGTAACGGGTATTGCGGCACGCCAAACAGCAGATCGAGCTGACCCTGTTGCAGCGCCGCCAGCAGCGCCGGCCAGTCGGGATAGCCGACAATAGTAAACTGAATGCCGGAGCTGTGGCTTATCAGCGCCAGATAGTCGGCGTTAATGCCATACAGGTCGTTGCCGACGGCAATATTCCATGGCGTGCTGTGGTCATCAATAATCCCGACGCGCAGCAGCTTGCCCTGCCAGGGACGCATCTCCGCAGCGGGCATCATCGCGCCGGGCAGTGAAATGCTGCTGATGGCGTGATACGCCGCAGGGGCACTGACGCTGATCAGCAGGCAGAACGCGGCCAGCATGCGCAACCACTTCATTGCTGCGCTTTCCATAAAGCGGCCAGCTCAACCACCGAGTGGGTACCGGTCTTATCGAGAATATTTTTTTTATGGGTGCTGACGGTTTTATTACTGATATGCAGCTGTTCAGCAATTTGCAGGTTGGAAAGGCCGCGTGCCAGCAGCGCAAGAATCTGCCTCTCTTTACTGGTCAGGCTGGCGGTAGCCGGGTTGTCTGCCTCACTGAGATCGGGAAAAGCACGCTGTCCACCGAGTATCGCCAGAATGGCGGCGAGCAGTTTTTCCATCGGCTGGCGTTTGGCAATATAGCCGGCTGCACCGGCGGCCTGAGCCATACGAATATACAGCCGCTCTTCTTGCGCGGAGTAGATTAACACCGCCTGATTTTCATCCCGGTGTTTCAGGCGCTTCAGCAGTTCCAGTCCGTCGCTGTCCGGCAGGCCAATATCGAGAATAATTAAATTAACCGGGTGATCACGTAAATAGTCGCGTGCCTGCTGTTCACTACTGACGGCAAAAAGCTGGAGCGGAATCGGCGAGCGAGTCAGGGCAGCTTCAAGCGCCACCTGAACCAGGGGATGATCGTCGATTAACAGCAGAGTGGCCATGATGAGATCCGAATATTATCAAGGCGTTCAGCATAGCGGAGCGGGGGAGGGATGCAACAAAATCAAAGGAGAGCCGAAGCTCTCCCACGGGCATTACTGCGTGGTGCCGTCAGTTTTGGTGTTAACGTCACCGCCACCTACTTTGGTTTCCACTTTTTTATTCACGTCCGGGCATTTGCCGTCTTTACACTGAGCGTTTTTATGCACTTCATCGGCCGTCATATTGCTGCTGTCGGTCGCGGTACCAGAGGTGCTACCACCGGTGTTGATCTGGCTGTTATCAACATTGTTAGGTGGCAAATTCTGTTTAGCGCCGCCTGCTGCTGCACCCGCGTCTGCGGCCTGATTAGCAGTACCGTTGTTGCCGGCGGCCATTGCTGCACCACTGCCTAAAGTCATGGCGGCGGTTAAAAAGACGATTGCGAACTTATTCATCATTATGCTCCTGTTAATTATCTGTTGGTTGTCGAGCTCAACCCGATACGGCGCGTAAACTGATAAAAAATCATGTAGGCAATACAAAATCGCGACTTTAAATCACAATGCGAACAATTGTGGTGTAAATGCGAATTTTTTAAGTGTTTACGATTAAAAGTGTAGTAAAGCAGGCATAAAACGCAAATCTGCGATGACGCAAAAACGCCAGAGTCGATTTACACCACAGTTTCTACGGGATAAATTGTTCAGGTTGGCCCGGTGCGCACCGGGCAAAGAATTTAATGGAAAAGTTATGAATTACCAGAATGATGACTTACGAATCAAAGAGATAAAAGAGTTACTCCCGCCTGTTGCTCTGCTTGAAAAATTTCCGTCCACGGAAAAAGCTGCTGAAACTGTTTCCCGTGCCCGTCAGGCAATTCACAATATTCTTAAAAAAGAAGATGACCGTCTGCTGGTGGTGATTGGACCTTGTTCCATCCATGATACCGAAGCGGCAAAAGAGTATGGTGCCCGGCTGCTGAAACTGCGTGAAGAGTTAAGCGACAGCCTCGAAGTGGTGATGCGCGTCTATTTTGAAAAGCCACGTACCACGGTCGGCTGGAAAGGATTGATCAACGATCCGCATATGGATGGCAGCTTCCAGATCAATGACGGTCTGCGCATCGCGCGTAAACTGTTGCTGGATATCAATGACAGCGGCCTGCCTGCCGCCGGTGAGTTCCTTGATATGATCACCCCGCAGTATATGGCTGATTTGATGAGCTGGGGCGCGATTGGCGCGCGTACCACTGAATCACAGGTGCACCGTGAGCTGTCCTCCGGCTTATCCTGCCCGGTGGGTTTTAAAAACGGCACCGATGGCACGATTAAAGTGGCGATTGATGCAATCAATGCGGCCAGCGCGCCGCACTGCTTCCTGTCGGTAACCAAGTACGGCCATTCGGCGATTGTCGAAACCAGCGGTAACCGCGACTGTCATATCATTTTGCGTGGTGGCAAAGAGCCAAACTACAGTGCACATCATGTCAGCGCCGTAAAAACCGGGCTGGAAAAAGCCGGTCTGGCGGCGCAGGTGATGATCGATTTCAGCCATGCCAACAGCAGCAAGCAGTTCCAGAAGCAGATGGTCGTGGCCGAAGATGTCGCCGGGCAGATTGCCGGTGGTGAACAGGCGATCATTGGCGTGATGATTGAAAGCCATCTGGTGGAAGGCAATCAGAATCTGGAGAGCGGTGAACCGCTGGTCTACGGCAAAAGCGTTACCGATGCCTGTATTGGCTGGGAAGATACTGAAACCGTTCTGCGCCAGCTGGCGGCAGCGGTAAAAGCGCGTCGCGGCTAATTTGCGGCAGCAGAATGAAAAATCCGCCTTTCGGCGGATTTTTTTTTACTTCGCTTTACCCTGGTTTGCGACGGCTGCGGCTTTCGCGGCAATCTCATCGGCATCTCCGAGATAATAACGTTTCAGCGGTTTAAAGTTCTCGTCGAACTCATACACCAGCGGAACACCGGTCGGGATGTTCAGCTCAAGAATTTCATCTTCGCTCAGGTCATCGAGGTATTTTACCAGTGCACGCAGCGAGTTACCGTGTGCAGCAACGATCACACGCTCACCGCTTTTGATGCGTGGCAGAATGCTTTCGTTCCAGTAAGGGATAACGCGATCGATGGTCAGCGCCAGGCTTTCGGTCAGTGGCAGTTCTGCGTCAGTCAGTTTGGCATAACGCGGATCGTGGCCAGGGAAGCGCTCATCTTCACGGGTCAGTTCTGGTGGAGTGATGGCAAAGCCACGACGCCACTGCTTAACCTGCTCGTCACCGTATTTTTCAGCGGTTTCAGCTTTGTTCAGACCCTGCAGCGCACCGTAGTGACGCTCATTCAGCTTCCAGGATTTCTCAGTTGGCAGCCAGGCCTGATCCAGTTCGTCCAGAACGTTCCACAGAGTGTGGATGGCACGTTTCAGCACGGAGGTATAAGCAAAATCGAAAGCAAAGCCTTCTTTTTTCAGCAGTTCGCCTGCTGCTTTTGCTTCGGTACGACCTTTGTCGGACAGATCAACATCATACCATCCGGTGAAGCGGTTTTCATTGTTCCACTGGCTTTCGCCGTGACGAACCAGAACCAGCTTAGTTACAGCCATAGCTTAACTCCTTAATCATCTGACATTTCTATGAAAGCGATTATACCCCGGTCAGCCGACGCTGCAGCCCCATTCGTCTCGCTCATTGACCGTAGTCAATGATTCAGCGGCGGCAACGGCATCGACACTGGGTACTGATTGCCATTCTGACAACCTGTATCTCTCTACCATAGCTGAAATCTGCGCACGGCGTAAGCCTGGGGCGAACGCAGTGCGCGTTTTTCATCCTGATGCTTAGCCTGCGGTCAGGGTATAGCGGGTCACTGACTGATACGTTTCACCTGGCTGCAACCAGCAACTCGGCTGTGGCCATTCCGCATGGTTTGGCGAATCGGGCAGGAACTCACTCTCCAGCGCAATGCCCTGAAAGGCGGCGTATTCGCCCTGTTCACGTGCGGGGGTGCCGTCCAGATAATTGCCGGAATAGAACTGTAGTGCTGGCGCGGCGGTATGTACCGTCAGCTGTAACTGGCCGTCAGCCGACCACAGCTCGGCGGCTGGCTGGCTGTCATCGCCCCGCGCATTAAGCAGAAAGGCGTGATCGTAGCCCTTCACGGCGCGCTGATCGTCATCCTGCAAAAACTCTGCGGCGATGGTTTTCGGCTGGCGAAAATCAAAACTGTTCCCGGTCACCGGTTTTAAATTTGTTCCCTGTTCGCCGGTCACTGGAATGCCGTTACTGTCGACCGGCAGATAGTGGTCCGCCAGCAGTTGCAGGCGATGCTGGCGCGCATCGCCATGCTGTGCATCAAGATTGAAATAGGCGTGGTTGGTCAGGTTGACCGGGCAGGGTTGATCGACCGTTGCCTGATAGTCAATCGACAGGCAGTTGTTGTCATCGAGATGATAGCGCACCGATGCCAGCAGATTGCCGGGGAAACCCTGATCGCCATCCGGCGAATCAATGCGGTAATGCACTTCAGTTTCACTCTGGCTGACGATTTGCCAGCGGCGCTTATCGAACCCTTCCGGGCCGCCGTGCAGCTGATGCTCGCCCTGATTCGCCGCCAGTCGGATATTGCCCGGTTGCAGCGTCGCATTGGCGATGCGGTTTGCGTAGCGACCGACGGTGGCCCCCAGATAAGCCGCCTGATGCAGATAGTCTGACGGGGTGGCGCAGCCTAACAAGGCTTCGCGGACCGAGCCATCTTTCATCGGCACGCGGGCGGAGAGCCAGGTGGCTCCCCAGTCCATAAAGGTGACAACCATCCCGTTCTGGTTACGCAGCACGGTAATGCGCCACGGCTGGCCGTCCGGGGCCAGCGATTGAGGTTGATTTAGCATTGGCCCGCCCCTTCTGAGGCTTTGCAGATATAGACCGTCTCTTTAATGCCGGATTTCGCCTGATACTGTTCGGCCAGCGCCGCTTTCACGCTGTCGACCTGATCAAATGGCATCAGCGCCACCACGCAGCCGCCGAAACCGCCGCCGGTCATGCGTACGCCGCCTTGATCGCCAATCACCTCTTTTACGATGTCGACAATCAGGTCGATCGGCGGCACGGTGATTTCGAAGTCATCACGCATTGACGCGTGGGACTCGGCCATCAGCACGCCCATCCGCGCCAGATCGCCGCGGCTCAGCGCATCGGCGGCTTCCAGCGTGCGGGCGTTTTCCGTCAGCACGTGACGCACGCGTTTTGCCACTTCCGGGTCGAGCTGCTGCTCAGCCGCGTTAAACTCGCTGATATCAACGTCGCGCAGCGAAGATTTTCCGAAGAATTGTGCACCGGCTTCACACTGCTGGCGGCGGGTGTTGTACTCGCTGCCGACCAGACTGCGACGGAAGTTGGAATTGATAATCACGACGGCAATCTCTTCCGGCATCGATACCGGGCGGGTACCCAGCGTGCGGCAGTCGAGCAGCATCGCGTGGTCCTTTTTGCCCAGCGCGGAGATCAGCTGATCCATAATGCCGCAGTTGCAGCCGACAAACTGGTTTTCGGCTTCCTGACCATTCAGCGCGATCTGCGCGCCATCCACCGGCAACTGATAGAGCTGCTGCAATACCGTGCCGACCGCCACTTCCAGCGAGGCGGAGGAGCTGAGACCGGCACCCTGCGGCACATTGCCGCTGATCACCATATCAACGCCGCCAAACCCGCTGTTGCGCAGTTGCAGATGTTTCACCACGCCACGCACATAGTTAGCCCACATTTTGTCCTGCACGCTGTCGATTGGCGCATCCAGCGAGAAGATATCTTGCTGATTGTCGTAATCCACCGCAATAACGCGCACCTGGCGGTCGTCACGTTTGGCGCAGGCAATCACTGTCTGATAATCAATGGCACACGGCAGTACAAAACCATCATTGTAATCCGTGTGCTCGCCAATCAGATTGACGCGGCCTGGCGCCTGAATAAGATGCGTGGACGGATAGCCAAATTTGTCGCTGAAAATCTGCTGGGTAATGGCTTGTAAACTCATTGTGATGCTCCGGTCTGGCGGAAATGAATATCGCTGACAGAACGCAGGCGTTCAGCCGCCTGTTCCGCCGTTAAGTCCCGCTGGGTTTCAGCCAGCATTTCGTAGCCGACCATAAATTTACGGACGGTCGCCGAGCGCAGCAGCGGGGGATAGAAGTGGGCATGCAGCTGCCAGTGATCGTTCTCTTCGCCATTAAACGGCGCGCCGTGCCAGCCCATTGAGTAAGGGAAAGAGCACTGGAACAGGTTGTCATAACGACTGGTCAGTTTTTTCAGCGCCAGCGCCAGATCCTGACGCTGGGCATCCGTCAGATCCACCAGTCGTTTGATTGATGCTTTTGGCAGCAGCAGGGTTTCAAATGGCCACGCCGCCCACCATGGCACCACCGCCAGCCAGTGTTCGGTTTCCACCACCGTGCGGCTGCCGTCATTTAATTCACGCGCGCAGTAATCCACCAGCATCGGCGTACCGTGTTGCTGGTAATAACGACGCTGTAGCTCATCTTCACGTTTTACTTCATTAGGCAGGAAACTGTTGGCCCACACCTGTCCATGCGGATGCGGGTTGGAACAGCCCATCGCTGCGCCTTTGTTCTCAAACACCTGCACCCACGGATAGTGCTGACCGAGATCCGCGGTCTGCTCCTGCCAGGTGCGCACCACCTGTTCCAGCGCTGTCAGTGACAGTTCCGGCAGCGTTTTGCTGTGATCCGGCGAGAAGCAGATCACCCGGCTGGTGCCGCGCGCGCTTTCGCAACGCATCAGCAGATCGTCACTTTGCGGCGCATCCGGGGTATCGGTCATCAGTGCGGCAAAGTCATTGGTAAACACATAGGTGTGGGTATAGTGCGGGTTTTTGTCGCCGGTAACGCGAGTATTATCCGGGCATAAAAAGCAGTCAGGATCGTGCGCCGGTAATTTATCTTGCGACGGCGTTTCCTGTGCGCCTTGCCATGGACGTTTAGCACGGTGCGGAGAAACCAGTACCCACTGATCGGACAGCGGGTTATAGCGGCGATGCGGGTGATCGACCGGGTTAAATTTTTCCATTTTCAGTCCTGATAACCTAATTAAAGCAAAGAGAGCCTGGGTAAAAAATAGCACACTCACGCAGAGGAAAGCGTGATCAAGTCTGAATAAATGGAATCGTTTACACAAGCTGAATATTCTTACTTGTCAGGCCAGGTAACGATGTGTGCAGGAGTGAATCTTTAAAGTAGCGAGTAAAGTGGTAGCGGTTACATTCGAAAGGTGCAGACCGTCGAGTGACCGGTCTGACAACGGCAGTCAGCTCAGGGCTTCCTGCTGATAACGCCAGGTTTCGCCTTCCGCGACAAAGGTCAAACGGTGAGTAATGCACTGCGGCGCATCTTCCGCATGATGCGAAACAAACAGCAACTGAGTTTGCCCCTCGCCAATCAGCACATCAATAAAGCGGCGTACCAGCAGGCGGTTGATCGGATCCAGCCCTTGCAGTGGCTCATCAAGAATTAACAGCGTCGGATGTTTAACCAGCGCACGGGCAATCAGCACCAGTCGTTGCTGCCCCCATGACAGACTGTGGAATGGCGCATCGGCGCTGGCATTATCCATGCCGAGTAGCGCCAGCCAGCGGGTTGCCAGATGCTGCTGGCGATCGGAAACCGCCTGATAAATACCAATTGAATCAAAGTAGCCGGACAGGATCACATTGCGCACGCTGGAACTGACGCGGTAATCGAGATGCAGGCTGCTGCTGACATAGCCGATATGCTGCTTGATATCCCAGATGGTTTCCCCGCTGCCGCGACGGATGCCGAACAGCGTCAGATCGTTGCTGTAACCCTGCGGATGATCGCCGGTGACCAGGCTCAGCAGGGTGGATTTACCGGCACCGTTGGGGCCGACAATCTGCCAGTGCTGGCCGGGTTTCACTTCCCAGCTAAGGTTGTGCAGGATCGCGCGGTCGTTATACGACACCACGCCATCTTTCAGCACGATACGTGCGGCGTCCGCCGCCAGCTGTGGCTTCACGCCGGGATCATCGGCTTCCGGCAGCGCCATGCCCGCCAGTTTTTCACTGTGCGCCAGCTGCGCCACCAGCGCCTGGGCGAGGATTTCCGCGCGCACGCCAACGTGCGTCAGGCTACATTCCGCCAGCACGCCCACTTTTTCCACATAGTCGGGAATATCATCAAAGCGGTTCAGTACCAGCACCAGCGTCAAACCTTGCTGGTGCAGTTCGCCGAGCAGCGTCGCCAGATTGCTGCGTGACTGCACGTCGAGGCCATCAAAAGGCTCATCAAGGATCAGTAAATCGGGTTGCGCCATCAGCGCCTGGCACAGCAGGGTTTTACGCGTCTCACCGGTGGAGAGATATTTAAACCGGCGATCGAGCAGATGGCTGATGCCCATCTGTGTCGCCAGCTGCTGCGCACGCGCCGCATCTTTCACGTCATGCTGGATAATCTGCGCGGTGGTGCGGCCGGTGTCATCTTCGCCTGGGCTGAGCAAATCGGTGTTATTGCGCTGCCACTCCTCTTCCACCAGTTTTTGCAGCTGTTCCAGCGACAGGCGGGCAGGGCGCTGAAACTGACATTGACGCGTGCCGGTCAGTTGAGTCAGTTCGCCGGAAAGGGCGCGCGCCAGGGAAGATTTTCCGCTGCCGTTAGCGCCAACAAAAGCCCAGCTTTCGCCACTGTGCAGGGTAAGATCGTTGAGGGTCAGTATTCGGGTATCGCTAAGACGAAACGTGCCTTGCGTAATTTGCAATACAGCCATATTTTATCCCATTTAATGCATTGTACTGATGGTTTTAACCACTGCGTAACACAATGTCAAACGGGATACGCACTTTCAGAGCAGCGTCGCGATGATGACGCGATCGGCATTAAAATATGCTGTAACCGCATCGCCAGGCTGGAGCTTTTGCTGCTCAACCACCTGAGCCGGCACCGTGGCACACAGCGTTTCACCGCTGGCCAGCGACAGCAGCACTTCGCTCTGATGGGGCGCGCTTTCAATTTCGCGAATGGTGCAGGCCAGTTGATTATCCGCCGCGATTGCCACACGCGTCACTTCCACCCACGGCGCTTTAATCAGGATCAGAACCTGTTTACCGGCGCTCAGTTGCAGGCGGTCGGCACTCTGTTCAGTCAGCGCCACTTTAATCCGGCTGACGCCATCAGCCAGCAACACTTCGACATGCTGTTGCACCTGTAAGCGATCGCGCTGGGTGATGGTGCCAAACAGCTGATTGCGCGCGCTGGTTTGCAGCGAAAAACGCGAGATGGCGGCCAGCAGACTGTCGAGCGGCAACCGATCGTCCTGCAATACGTCGAACGCTTTTTGCTGAATTTGCTCCATCAGCTGAAACAGCTGGATCAGGCGATCGCCATACTGCGTCAGCACCGCGCCGCCGCCGCCTTTACCGCCGGTGGCACGCTCAACCAGCATCCGGTCGGCCATCTGATTCATTTCATTGATCGCATCCCAGGCGCTTTTATAACTGATGCCCGCCAGTTTCGCGCCCTGGCTAATCGAGCCGGTATGTTTGATCTGTTTCAACAGCGCAATACGCCGTGGATCGGCAAACAGTTTTTGTTGCAGCTTGATGATAAGTGAAATGTCCGCCTGCATAGAATTCCCCGGCAAAAAAACATGGGGCAGAGTGTAAAGCACCGGCAGAGAATGTGACAGGGGCGGAGAGGATTCCGCCCCGGTAACCGCGCTTACGATAAGTGGGAACGTTCCCATTTATGATTGCAGTCACAAAATATTTGCGTTTATCGGCTTAAATCATCGGACAGATCACTGGCAGCGGCAGAGGTGATACACTCAGCGTATTGGCTTTATGGCAGTGTTGCCCCGGACAAGGCTTACTCTTCAATAACATGCAATCATCTCAACCGCGTCTTACCATCAAAGATATCGCTCGCCTGAGCGGCGTCGGCAAATCCACTGTCTCCCGCGTGCTGAATAACGATGGCAAGGTGAGCCAGCAAACCCGTGAGCGGGTAGAAGCGGTGATCCGTGAACACGGCTTTATTCCGTCGAAATCTGCGCAGGCGATGCGCGGCCAGAGCGATAAGATCATCGGCATTATTGTTTCCCGTCTCGATTCCCCCTCTGAGAATCAGGCGGTGCGGGCCATTTTGCCGCTGCTTTATGAGCAGGGCTACGACTCAATCCTGATGGAGAGTTTGCTCAAACCCGATCTGGTCACCGAGCATTTACGCGTGCTGCATCAGCGCAATGTTGATGGGGTGATTCTGTTTGGTTTTACCGGCCTGCACAGTGAGATGTTGCTGGAATGGCAAAGCAAAATGGTGGTAATGGTGCGGGAGTATGCCGGATTATCCTCGGTTTGCTTTGATGATGCAGGTGCGGTCAGTTTGCTGATGAAGCGGTTGCAGCAACAGGGACATCAGCACATCAGCTATATCGGCGTGGCGGAAAAAGATGAAACTACCGGGCGGCTGCGCCATCAGGCTTATCGTGATGCCTGTCAGCAATATAACCTGACGCCAAGTGCGGCACTGGGCGATCTCAGCTATCAGAGTGGTTTCAGCCTGGCGGCAAAGGTGATTAAACCCGATACCAGCGCGCTGATTTGCGCTTCGGATACTATCGCGCTGGGTGCGATTAAATATGTGCAACAGCATCCACAGACGCCGTTGAAGATATGCAGTATTGGTCATACGCCGCTGCTGAGCTTTCTGTTTCCCGATACCGTGTCGGTGGATTTAGGCTTTAGTGATGCCGGACAGGCGGCGGCGGTGCAGCTGGTCGGGTTGCTGAACGGGCAGTGCGGGATTCGCCAGCTGACCGTTCCGTGTAAGCTCGACTGAGTCAGCGCAGAGTAAAGCGCACAAAAGGTCAGTGCACTTTTTTCTGCTGCCGTTACAATAGTTTTTTTGCACAGCTCAGATGAGGCTTCCATGTTTGAATTATTAAAAAGTCTGGCATTCGCAATCATCATGGTGCCGGTGGTGATGGCCATTATCCTTGGTGCGATTTATGGCCTTGGAGAAGTGTTTAACGTCATCTCCAAAATTGGTCATCGTGACGACCAGCCGGCTAAAAACCGCCAGTAATCCTGTTTTCAACGCCTGACTTTGTCAGGCGTTCTGTTTTCTCCGCTAAACTTCCTCCCATTCCCGTCGATAAACCGCATGACAGCTTTTGAATCGTCGTTATATTATTGCGTATATAACGTAACCTGGAGAGTGCTATGTCTGTTAAATGGAGCCGCTGGTTTACCGGCGCAGCTGTAACTTTATCGCTGGCGGGCCACGTGGTGGCGGCAGAAAATACCATTACCGTGTTTGCTGCGGCTTCGCTGACCAATGCGTTGCAGGATATTGCCACACAGTATCAGCAGCAGCAGCCGGTGAAAATTGTCTCTTCATTTGCCTCATCTTCGACGCTGGCGCGGCAGATTGAGCAGGGCGCACCGGCGGATCTGTTTATCTCTGCTGACCAGCAGTGGATGGATTACGCCATTGATAAACACAGCGTCGATAAACAGACGCGTTACACGCTGCTGGGTAACGAGCTGGTGCTGATTGCACCGACCGCCAGCCAGCCGCAGCCGGTCACCATCAGCCACACCACCGACTGGAAAAGTTTGCTAAAAGGGCAACGTCTGGCGGTCGGCGACCCGGATCATGTGCCGGCGGGCATCTACGCCAAAGAGGCATTACAACACCTTGGTGCCTGGGACACGCTTGCTCCGGTGATGGCGCGTGCCAACAATGTGCGTGCGGCGCTGGCGCTGGTTGAGCGCGATGAAACTCCTTACGGAATTGTGTATGGTTCCGATGCAATTGCCAGCAAAAAAGTGACGGTGGTGGGGACGTTCCCGGCCGACAGCCACAAGCCGGTTGAATATCCGATGGCAGTCGTTAACCCTCACCCTTCTGCTGACGTCAGCGCTTTCTTTCAGTACCTGAAAAGCCCGGAAGCGGCAGTTATCTTTAAACGCTATGGATTTGCGCCTCGCACATGATACTGAGTGATGCCGAATGGCAGGCGATTGAACTCAGCCTGAAAGTGTCGACGCTGGCGGTTATTTTCAGCTTACCTCTCGGCATTCTGATGGCATGGATTCTGGTGCGCTGTGATTTTCCCGGTAAAGCGTTACTCGACAGTGTGATCCATCTGCCGCTGGTACTGCCACCGGTGGTGGTGGGGTATCTGTTGCTGGTGGCGATGGGGCGACGCGGCTTTATCGGCGAAGGGTTGTATCACTGGTTTGGCTTCAGCTTTGCCTTTAGCTGGCGCGGTGCGGCACTGGCGTCGGCGGTAGTGGCGTTTCCGCTGATGGTACGCGCGATTCGGCTGGCGCTGGAAGCTGTCGATACCCGTCTGGAGCAGGCGGCACGCACGCTGGGTGCCGGGCGCTGGCGGGTGTTTTTCNNNNNNNNNNNNNNNNNNNNNNNNNNNNNNNNNNNNNNNNNNNAACGCTGCCGGGGATTATTGTTGGCACGGTGCTCGGTTTTGCCCGTTCGCTGGGCGAGTTTGGTGCCACCATTACCTTTGTCTCAAATATTCCCGGCGAAACGCGCACCATCCCGCTGGCGATGTATACGCTGATTGAAACGCCGGGTGCGGAAGGCGCGGCGGCGCGACTCTGCGTGATTGCTATCGTGCTGGCGCTGGCATCGCTGCTGGTTTCCGAATGGCTGGCCCGCTGGGGCCGCAAACGGCTGGGGGCCTGATGCTGGAACTTAACTTCAGTCAGCGGCTGGGAAATCATCAGCTGACGATCAACGAAAAGCTGCCCGCGAAGGGTATCACCGCGATTTTTGGGGTGTCCGGCGCGGGTAAAACTTCATTGATCAATGCCATCAGTGGTTTAACGCAGCCGCAGCAAGGCTTTATCCGCCTGAATGGCCGGATGCTGAGTGACGCGGAAAGCCGCGTTAATTTACCGCCGGAAAAGCGCCGCGTTGGCTATGTGTTTCAGGATGCGCGGCTGTTCCCGCACTATCGGGTACGCGGTAATCTGCGCTACGGCATGGCGAAGAGCATGCAGTCGCAGTTCGACAGTCTGGTGCAGCTGCTGGGTATCGAACCGCTGCTGACGCGCTTCCCGTGGTCGCTGTCCGGCGGCGAAAAGCAGCGGGTGGCAATTGGCCGGGCGCTGCTGAGCGCACCGGAAATTTTGCTGCTGGATGAACCGCTGGCCTCGCTCGATATTCCGCGTAAACGTGAACTGTTGCCCTGGCTGCAAAAGCTGGCGCAGCGGGTGGATATTCCGTTGCTGTATGTGTCGCACAGTCTGGATGAGATATTGCAGCTGGCTGATAACGTACTGGTGCTGGATCAGGGCAAAGTGAAAGCGTTCGGCGCGCTGGAGCAGGTGTGGAGCAGCAGCGCGATGCGTCCGTGGCTGCCGCGTGCCGACCAAAGTAGCGTGCTGCGGGTGCAGGTGCTGGAACAGCATCCGCACTATCAGATGACCGCGCTGGCGCTTGGCGATCAGCATATCTGGGTCAGTCGGCTGGAAGTGCCGCTGAAAACGCCGCTGCGCATTCGTATTCACTCTGCCGACGTTTCGCTGGTCTTGCAGCCGCCGGTTAACAGCAGCATACGCAATGTGTTGCCGGCGCGGGTGGCCGAACTGCTGGATATTGAGGGTCAGGTCGAGGTCAGGCTGCAAATTGGCCACCGCGAGCTGTGGGCGCGAATTACGCCCTGGGCTCGCGATGAACTGGCGATAAAGCCGGGAATGTGGCTGTATGCGCAGATTAAAAGCGTGTCGATAACGTCCTGATTACAGCACTTCGCGGTAAATGGTTTCCGCAATGCCCGGCTCGAGGTTGGTGCCGATAACCCGGCCGGCGCGCGCTTTGATCGCCTCGTCGGCATTGCCCATCGCCACGCCTAAGCCCACGGTTTCCAGCATACTGAGGTCGTTATAGTTATCGCCAAATGCCAGCACTTCACTCATCTGATAGCCTGCCGATTCCACCCACTGCGCCAGACGTTTGCCTTTGCTGTTACCCCCTTTGGCGATATCAATCTGATCCTGCCATGACCATTCGCACGCCAGACCAAGTTGCTGCTCTACTTTGTCAGCGAACTGCTGTAATGCGCGGGTATCAGGATGGGAGAGCGCGAATTTCCAGATTGACTGGGCAGACTGCGCCGCTTCCGCCAGGCTGTCGACCTGCAGGAATACCGGACGCTGAGATTCCGGCAGTGACTGCGCCCAGTTCAGGGTGCGGGTAACATGACCGGTGGCGGTCTGGTACAGCATGGCGTTATCGACATACAGCAGACCATGAATCGCCTGCTGGTCAAGCATCTCAATCACTTGTTGCGCCTGCGATTTGGCAAGCGGGTCGGACGCCAGCACCTTTTTCGCCTGATAATCATACAAATAGGTGCCATTACAGCAGATTGCAGGTGTATCTAACGCCAGTGCCTGATAAAAAGGATGGATAGCCACGTGATGACGACCGGTGACGATCAGCACTTTTACGCCAGCCTGTTGGGCTTTCGCCAGCGCTTCCAGCGATTCAGGGAGTATGGTTTTATTGGGGGTCAGCAGAGTGCCGTCGAGATCAAGGGCAATAACGCGATAGCTCATAAGTCATTCCGGTGGTAATTATTAACAAGTCAATGATACTACACCTTGCTGCGGTTTCGACCAAACCAGCAGGCGACAAATCCATCTGACGGGCTGCCGTAAAAGCGCTACGCTTTGCGGCAGGTCTCAATTTCAGGCATTGAACAAGGAGCATTCATGAAACAAGTTGTCTACACCGCCAGCCCCGAGAGTCAGCAAATCCACGTCTGGCAGTTAAGCGAACAGGGCGAGCTGACCTTACTGCAAGTGGTTGATGTGGCCGGACAGGTTCAGCCCATGGTGGTGAATCCGACCCAGGGTTTTCTCTACGTCGGTGCACGCCCTGATTTTCGGGTTATCGCCTTCCGCATTGGCGCAGACGGGACGCTGACCGAGGCCGGACAGGCCTCGCTGCCGGGCAGCCCGAGCCATATCTCCACCGACCGCAGCGGTCGCTTCTTGTTCAGCGCCTCATATAACGATGCCTCTTTCAGCATCAGCCCGATTGGTGCCGATGGTTTGCCGCAGGAACCGAGCCAGGTGATTGGCGGGCTGGAAGGTTGCCACTCGGCGAATGTGGATATCAGCAACCAGACGGTCTTTGTTCCGGCACTGAAACAGGATCGTATCTGCCTGTTTTCACTGAGCGAAGACGGTCAGCTGGAACCGCGTCCTCAGGCGCAGGTCACCACCGTTGCGGGCGCGGGGCCGCGCCATATGGCGTTCCATCCTAATCAACAGTATGCCTACTGTGTTAACGAGCTGGACAGCACCGTTGACGTCTGGCAGCTGAAAAATGCGCAGGGCGACATTGAGCGGGTACAGAGCCTGGATATGATGCCACAGGGCTTTAGCGATACGCGCTGGGCGGCCGATATTCACCTGACGCCGGATGGCCGTTTTCTCTACGCCTGTGACCGTACCGCCAGTGTGGTGACGGCGTTTAGCGTCAGTGAAGACGGTGGTTTGCTGGAGGTTGTGGGTTATCAGCCGACTGAACAGCAGCCGCGCGGATTCAATATCGACCACAGCGGTCAGTATCTGGTGGCGGCAGGGCAGAAGTCGCACCATATCGAAGTGTATAACATCGCCGCTGAGACCGGGCTGCTTAACCCGTTAGCGCGTTACGCGGTAGGCCAGGGGCCGATGTGGGTGGTGATTCATCAGCTGTAATGACAGTGGGCGGCGAAAACGCCGCCCACTATTTAATTAAACATCACGGTTAATGACGCACTTCCCAGGCTGTGAAAGTGCACATTAAAACCGAGCATGGCACCGCTGGCGTGCTCATCGACCTCCAGCTTTTCCACATCCAACGCGTGAACGGTGAAGATATAGCGATGCGATTCGCCTTGTGGCGGTGCGGCACCGCCGTAACCGGCCTGACCGAAATCGGNNNNNNNNNNNNNNNNNNNNNNNNNNNNNNNNNNNNNNNNNNNNNNNNNNNNNNNNAGCCGGAACCGGTCGGCGCATCAGGGTCGTAACAGGTGACAACAAAACTTTTAGTACCGGATGGCACTTCATCCCACGCCAGATGCGGAGATATATTCTCTCCCTGATAGCCCATGCCGTTAAACACATGGCGCTGCGGCATCTTCTCTCCGTGATGAAGGTCGTGGCTATAGATTCTCATTAACGCTCCTGTGAATGATTTATCGATGGAGTAATTTCAGCAACGCTTCAGCCGCAGCGGCGGAAGAGGCCGGGTTCTGCCCGGTGACCAGATGACCATCGGTCAGGGTGTACACACCCCAGTCATCGGTACGTTCAAACTGAGCGCCCAGCTGTTTCAACTGATCTTCCACCAAAAACGGCACGACGTCAGTCAGTCCGACCGCCTGTTCTTCGCTGTTGGTAAACCCTGTCACGCGCTTGCCGGCCACCAGTGGCGTGCCGTCAGCGTTTTTAACGTGACGCAGTACGCCGGGAGCATGACAAACTGCACCGACCGGTTTACCGCTGGCACAGAGGTTTTCAATCAGCGCGATGCTGTACTTATCTTCGGCCAGATCCCACAGCGGGCCGTGACCGCCCGGATAAAATACCGCGTCATATTTGCTGCTGTCGATGGTTTCCAGTTTTACGGTATTAGCCAGCGCCTGCTGCGCGGCGGAATCCTGACGGAAGCGGTCGGTATCGACAGTTTGTGCATCGGGCCGATCGCTGACCGGGTCAAGCGGTGGCTGGCCACCCAGCGGTGAAGCCAGCACCACATTGATACCGGCATCTTTAAACACATAATAAGGTGCGGCAAACTCTTCCAGCCAGAAGCCGGTCGGCTTGCCGGTGTCACCCAGCCGATCGTGAGAGGTCAGGACCATTAACACTTTCATTTTTGCTCTCCAGGCTGATCGGCGGCGACGCGTATCACTACTTTGCCAAAGTTTTTACCTTCAAGCATGCCGATAAAGGTTTCTGGCGCGTTATCCAGACCATCGACCACATCTTCGCGGAACACAAAGCGATCTTCAGCTACCCACTGGCTCATCTGACGGAAAAATTCCTCGAAGCGGTGGGCATAATCCTGGGTAATGATAAAGCCCTGCACGCGCAGACGTTTACGCAGAATCGCGCCCTGGAACGGCGTCAGGCGGTCCGGGCCGGCTGACGGGCCGGTAGCGTTGTAGCTGGCGATCAGTCCGCACATTGGAATGCGGCCTTTGCTGTTCATCAGCGGCAGTACCGCATCAAATACTTTGCCGCCGACGTTTTCGAAGTAGACGTCAATGCCGTCTGCGCAGTAGCGTTTCAGTTTTTCCGCCAGATCGTCCTGATGGTGGTCCAGGCACTTGTCGAAGCCCAGTACTTCCTCGGCGTAGCGACATTTCTCCGCACCGCCAGCGATACCAATTACATGGCAGCCTTTAAGTTTGGCGATTTGCCCGACAATCGAGCCTACGGCACCGGTGGCGGCTGCGACCACCACGGTTTCGCCCGCCTGCGGCTGACCAATATCCAGCAGCCCCATATAGGCGGTAAAACCGGTCATGCCCAGCATTCCCAGCGCCCATGAAGGATGCTTCAGAACCGGGCCGCTCAGTTTAAACAGGTCTTTACCGTTCGACAGGGCGAAGTCCTGCCAGCCGCTCTGGCTGACCACCCAGTCGCCTGGCGCATAGTCCGCATGCTGAGACTGTTCAACAATCGCGACGGTACCGGCACCCATCACGTCATCAATCGCTACCGGCGGTACATAAGAGGGGGCATCGCTCATCCGACCGCGCATATAAGGGTCAAGGGACAGCCAGACGGTGCGCAGTAATACCTGCCCCTCGGCCGGGACAGGAACATGCTGATGCTCAATGCGGAAATTCGCTTCAGTCGGGGCGCCGTGGGGGCGTGACGCCAGTACTACACGACGATTGGTGTCTGTTTGTTGCGACATAATCGGCTCCTTTGCGTTTTAGTCAGTGACTAAAAGCGTAGTGCATCCGCCGTCGCCATGCCCGCCAGCAGGCGGTCAGCGCGCCTGAAACAGCACAGGCTGTTCAACAGCGGCGATAATCGCATCAGTCAGTTGCTTAAGTGCTGAAGGTTCAATCACATACGGCGGCATCAGGTAAATTAGCCGGCCAAACGGACGGATCCAGACCCCTTGTTCCACAAAGAACTGCTGAATGTCCGCCATCTTCACCGGCTGGTGGGTTTCAATCACGCCGATGGCGCCGAGCACGCGCGCGTCAGCCACGTGTGGATGATCGCGCAGGGGCAACAGGGCGCTCTGCAACTGCTGTTCAATGCTGGCGACCTGTGCTGGCCAGTGGTTTTCCGCCAGTATGGCGAGACTTTCGCTGGCGACCGCGCAGGCCAGCGGATTGCCCATAAAAGTCGGGCCGTGCATAAAGCAGCCTGCCGCACCGTTACTGATGGTCTCTGCCACCTGGCGGGTGGTCAGTGTGGCCGAAAGCGTCATGGTGCCGCCGGTCAGGGCTTTACCGACGCAGAGAATATCCGGCGTAATGCCGGCATGTTCACAGGCAAACAGTTTGCCGGTTCGGCCAAATCCGGTGGCGATTTCATCGGCAATCAGCAGCACCTGATGCTGGTCACACAGCTCACGCACCCGTTGCAGATAGCGCGGATGATAAAAACGCATGCCGCCCGCCCCCTGCACAATCGGCTCAAGGATCACCGCCGCCAGCGACGATTTATGCGTGCTGATCAGCTGTTCAAACGAATCGGCATCGCGCGCCAGCCAGTTATCGTCAAAACGGCACTGCGGCGCATCGGCAAAGCGATGGCTCGGCAGATATCCCTGATACAGGCTATGCATCGAGTTTTGCGGATCGCAGACCGACATCGCGGCAAAGGTATCGCCGTGATAGCCATTGCGCAGGGTGAGAAACTGCTGCCGCTTTTCGCCGCGCGCCTGCCAGTATTGCAGTGCCATTTTCATCGACACTTCCACCGCCACTGAACCGGAATCCGCCAGGAACACACACTCCAGCGCCGCAGGCGTCATCTCCACCAGCTTGCGACACAGCGCCACCGCCGACGGGTGAGTGATGCCACCAAACATCACGTGTGACATCTGGCCGATCTGCTGCTGCATCGCCTGGTTCAGACGCGGGTGATTGTAACCGTGGATCGCCGCCCACCAGGATGACATGCCATCGACCAGCTGGCGACCGTCGCTCAGTTGCAGCGAGGTTCCCTGCGCGGCGACCACCGGATAGCAGGGCAGTGGATTGGTCATCGAGGTGTAAGGGTGCCAGATATGATGGCGGTCGAAAGCGAGGTCAGATGGGGTCATAGTGATACTTGTAAACAAAAATAAAAAGATTTAGTTTACAAGTATAACTCAGCACGACAGATTTACGATCCCCTTTTTTGGAGCAAGCAATGGCAAACCGTTGGACAATCGCACAGGCGCAGGCCCTGTTTAATAAGCCTTTTCTCGAGCTGATGTTCGAAGCGCAGCAGGTGCACCGCCAGCATTTCGACCCGCGACAGGTGCAGGTCAGTACGCTGCTTTCAATCAAAACCGGTGCCTGTCCGGAAGACTGTAAGTACTGCCCACAGAGTGCGCGCTACAAAACCGGGCTGGAATCGGAACGCCTGATGGAAGTCGAAGAGGTGCTGGCATCAGCCCGTAAAGCGAAAGCCGCCGGCTCCAGCCGTTTCTGCATGGGCGCGGCATGGAAAAACCCGAACGACCGTGATTTACCTTACCTTGAGCAGATGGTGAAAGGGGTAAAAGCGATGGGGATGGAAACCTGTATGACGCTCGGCACGCTGAACGACAGCCAGGCACACCGGCTCGCCAATGCCGGTCTCGATTTTTATAACCATAACCTCGATACCTCGCCGGAATTCTACGGCAGCGTGATCACCACCCGTAGCTATCAGGAGCGTCTGGATACGCTGGGTAAAGTGCGCGATGCCGGGATTAAAGTCTGCTCCGGCGGCATTGTTGGCCTGGGTGAAACGGTAAAGGATCGCGCCGGTCTGCTGGTTCAGCTGGCAAATCTGCCGGTACCGCCAGAAAGCGTGCCGATCAATATGCTGGTGAAAGTGAAAGGCACGCCAATGGCCGATAATGAAGACGTCGAACCCTTTGATTTTATTCGTACTATCGCCGTTGCGCGCATTATGATGCCGACTTCCCATGTCCGTCTGTCAGCCGGTCGCGAGCAGATGAGCGAACAGACGCAGGCGATGTGCTTTATGGCCGGCGCCAACTCGATTTTCTACGGCTGCAAACTGCTGACCACGCCAAATCCTGAAGAAGACAAAGACCTGCTGCTGTTCCGCAAGCTGGGACTGAATCCTGAACACACCACGACCGCCGCGGGTGATAACGAGCAGCAGCATGTGCTGACCGAACAACTGTTTAGCGCCGATAGCGATAAGTTCTACAACGCGGCGGTCTGATGAGCTGGCAACACCGTATACAGCTGGCGCTGGCGCAGCGCAGGGAAACCGGCCGCATGCGCCAGCGCACTATCAATCATCAGGGCGATGCGCGCTGGATTGAGATTAATGGTCAGCGTTATCGCAACTTTTCCGGTAACGATTATCTTGGCCTGAGCCACGATCTACGGGTGATACGTGCCTGGCAGCAGGGGGCTGAACGCTACGGCGTCGGCTCCGGCGGCTCGGGTCATGTCACCGGTTACCGTGCCGTCCATGCCGATTTTGAAGCGCAGCTGGCCGACTGGCTGGGCTATTCACGCGCCTTGCTGTTTATTTCCGGCTTTGCGGCGAACCAGGCGCTAATTGCGGCGTTAATGGCGAAAGGTGACCGTATCTTCGCTGATAAGCTGGCACACGCTTCGCTGCTGGAAGCGGCCAGCCTCAGCCCGGCAACCCTGCGGCGTTTCAGCCATAATCAGCCCGCTAGTCTGCAAAAATTGCTGACCAGTGACGGTGCGGCAGAGACGCTGGTGGTGACCGAAGGGATATTCAGCATGGATGGCGATGTCGCGCCGCTGGCGCAGCTGCATCAGCTGTCACAACAGGCTAACAGCTGGTTAATGGTCGATGATGCTCACGGTATTGGCGTGCTGGGCGAGCAGGGGCGCGGCAGTTGCTGGCAGCAACAGGTTAAGCCGGAGCTGCTGGTTGTCACCTTTGGCAAAGCTTTTGGCGTCAGCGGAGCCGCGGTGCTTTGTGATGACGATACCGCCGACTACCTGTTGCAGTTCGCTCGCCATCTGATCTACAGCACCTCAATGCCGCCGGCACAGGCCTGTGCACTCCAGGCCGCACTGCGGGCGATTCAGCAGGGTGACGAGCTGCGGCAGCAACTGGGCGAAAATATTGCCTGTTTCCGCCGTGGCGCGCGCGATCTGCCTTATACCCTCGGCGATTCACAGACCGCCATCCAGCCGCTGATCGTCGGGGAAAATCAGGCGGCTGTGACATTAGCTGAGCGCTTACGAGCGCGCGGCTGCTGGGTCACGGCCATTCGCCCACCCACCGTGCCGCCGGGTACCGCCAGGCTGCGCATCACGCTGAATGCCAGCCAGCAGCCAGAAGATATCGACGCATTACTGGAGAGGTTGTATGACGCTCAGGGTGAATAAGCAGGCGGTGGCGCAGGCATTTGGTCGCGCCGCGCACAGTTATAACCAGCATGCTGAGCTGCAACGACGTTGCGGTGACCAACTGATGTCGCAGACCGATATCACGCCTTATCACCGCGTGCTGGATGCCGGATGCGGTACCGGCTGGTTCAGCCAGCGCTGGCGTGAGCGCGGCTGCGAGGTGACGGCGCTAGACCTTTCAGCGGCGATGCTGGCTGAAGCGCAAAGCAGTCAGGTGGCGCACCACTATCTGCACGGTGATATCGACGCGATACCGCTGCCGGATAACGCGGTCGATCTTTGCTGGAGCAATCTGGCGGTGCAGTGGTGCGACGATTTAGCCCATGCGCTTAACCAGCTGAGCCGGGTGACGCGCAGCGGTGGCAAAGTGCTGTTTTCCACCCTGGCGGCGGACTCGCTCAGCGAAGTGCGCGAGGCCTGGTTACAGGTCGATGGCGCGGTACATGTGAATCCGTTTCTGACTGTCGAACAGATCGCCGCCGCCGGTGGCGGAAAGGCGCTGCAACTGAATCAGCAGACGCTGACGCTGGCGTTCCCGGACGTGCTGTCGGCGATGCGCTCGCTGAAAGGCATTGGCGCGACCCATGTGCATCAGGGACGCAGTACCGGGCTGATGACCCGCCAGCGCCTGCAACAGCTGGAAAATGTCTGGCAGCGTGACGCGCGCGGTTTTCTGCTCAGTTACCATTTAGTTTTTGGAGTGATTTCATTGTGATTAAACGCTGGTTCGTGACCGGAACCGATACCGAAGTGGGAAAAACCGTTGCCAGCAGCGCCTTGTTGCAGGCGGCGGTTCGCGCGGGCTACTGTGCTGTTGGCTACAAGCCAGTAGCATCAGGCTGTGAGTTAACGCCCGCGGGATTACGCAACAGCGACGCGCTGGCGCTGCAAAAATACAGTGCGCTGGCGCTGGATTATGATGAAGTGAATCCGCTGGCGTTTCTTGAGCCGACCTCACCGCATATCGTCAGCGCAGAGCAGGGCCGGGCGATTGAGTTTGGCGCACTGTCCGCCGGGCTGGCGCAGCTCAGCGCCAAAGCCGACTGGGTACTGACGGAGGGGGCGGGGGGCTGGTTTACGCTGCTCTCTGAACAGACGACCTTTGCCGACTGGGTCAGACTGGAACAGCTGCCGGTGATCCTGGTGGTCGGGGTCAGGCTGGGCTGCATAAATCACGCGATGCTGACCGCGCAGGCGATTGCCGCCGCCGGACTGCCGTTTGCCGGCTGGATTGCTAACGATGTCGAGCCGCCAGGTAAGCGACATCAGGAATATCTCGCCACGCTGCGTCAGCGGCTGCCAGCACCGTTTTTAGGTGAAATCCCCTGGCTCACCAGCCCAGAGGCATTCGACCGCGCAGGCGACTTCCTGCGTCTGCCGGATTAATCGACGCGGGACGCATTGTGTCGTCCCGCCTCATTACGACACTGTCAGCCACATATTGACCATCGGATCATCCAGCTGAGCGACGTTGCCCTGCGCCACGTTGCGCCCGCGATGCAGCAGCAGAAAATAGTGCGCCACGCGGCGAATCACCGACAGACGCTGTTCCAGCAGCAGAATTGTCAGGCCAAAATCATGGTTAAGACGATGAATCAGATTTCCCATTTCCTCCTCCAGCCACGGCGACATGCCTTCGGTCGGCTCATCCAGAATCAGTAACTTCGGTTGCAAGACCAGCGCGCGCGCCAGCGCCAGTTGCTGCTGTTGCTCGACCGACAGTTCGCCACTACGCTGATGGCGCAACGAGTAAAGATGAGGAAACAGCTCGTAGACCATCGGCGGAATGGCGCGATGGCGATCGTCCTGTCCGGCCAGTAGCGCAATCAGTAAGTTCTCTTCAATCGTCAACTGCGAGAAAATATGGCGTCCCTGCGGCACATAACCGATGCCCATCCGGGCGCGGGTCTCCATGGGCTGCAACAGCAGGTTTTTTGGCGGAGCGCCATCTTCCTGCCAGGTCATGCTGCCGCTGTTAACCGGCAAATGGCCCATGATGCAGTTGACGAGGGTGGTTTTTCCCATCCCCGGACGCCCCAGCACCCCGGTACAGGTACCGGGCGGCAGATCGAGGTCAACATCCCACAAAATGTGGTTCTGCCCATAAAACTGATTAACCGCACGTAAACTTAACATCGGACACTCTCCTTCCAGATAATCTTGCAATGGCAGCGGATTTTGCCGCTCTGGCGAGATGACAAATGACGGTCAGTCGCGCCAGACGGTGTTGCCACGGCTTCGTGCTGTCGCTCTGGTGTTAATGAAAGCGCGAGGTGGTCGGGCAGTGCTGCAATTAACAGGCCAGCTCGTTTCAGAAAAAGTTAACTTTTAGGTTAAACACGGCAGTAAAGCCGATCAATTAGTCAGCGGCGTTAAATAATCACCAGAGGGTAATACCGGCCTGCACTGCCACGGTGCTTAAGGCCGGATCAACTGGTGCAAATGGGCCACTAAAGGGCATGACGCATCAGTAAGCCATGGCAAAAAACAGTGACCGAAAACAGTGGCATGGTGCGCCAGGTTATGCATTGCTTGCGCTGTTTAGCGATAACAAAAGATGAAAAAAAGCGAAAAAAAAATATTTCAGCGCGCAGAATGGGTGCAGCACAGATTTATACACACCAGATGTTTCGGGCGCTGAAATCAGTTATCCACTATTCCTGTGGATAACCTTGTGTATTAGATACTGAAAACATGTGGCAAGCGAGAGCGGACGCGGCTTCGGCTTTAACTGGTGCTTATCTCGACTCAACAATCAATTAAAACAGAATCAATAAGTTAATGAAAATCAAGCCTGCGGCTTTCATGGCATTTTCAACATGACGCTTTCGCTACAGTGCGCTTGACAATTGTTAAAGCGTCAAAACTTCTGGGGATAACCTTTCCGGCCGATCCTCGGGCTTTTGCCCAACCCATCCTCCCAAAAGTGACAGATTGCTGTCTGCCGACGCATTGTGCGAAATAACTGTTATTATATCCAGTGTAATTTTCTGGAAAATTTGGCCAGGGGGAGTAGAATTACACTCCGGTTCGCGCATTTCTTCATCAGGTAGCCCATCAATGAGCAAAGTTTTTAAACTCAATTCCGCATTTAAACCTTCTGGCGACCAGCCTGAGGCGATTCGACGCCTGGAGGAAGGGCTGGAAGATGGTCTTGCCCATCAGACGCTGTTGGGCGTGACCGGGTCAGGGAAAACCTTTACCGTCGCCAACGTGATTGCCGATCTCAATCGTCCGACCATGGTGCTGGCACCGAATAAAACCCTTGCCGCGCAGCTGTACGGCGAGATGAAAGAGTTTTTCCCCGATAACGCGGTGGAGTATTTCGTCTCGTACTACGACTACTATCAACCTGAAGCCTATGTGCCCAGCTCTGACACCTTTATCGAGAAAGACGCCTCGGTGAACGAACATATTGAGCAGATGCGACTGTCAGCCACCAAAGCGCTGCTGGAACGCCGCGATGTCATTGTGGTGGCCTCGGTATCGGCGATTTACGGTCTGGGCGATCCCGATCTCTATCTGAAAATGATGCTGCATCTGACGCGCGGCATGATTATCGACCAACGTTCGATCCTGCGCCGCCTGACCGAATTGCAATACACGCGCAATGACCAGGCGTTTCAGCGCGGCACTTTCCGCGTGCGCGGCGAGGTGATCGATATCTTCCCGGCGGAATCCGATGAGATTGCGCTGCGCGTTGAGCTGTTTGATGAAGAAGTGGAGCGACTGTCGTTACTGGACCCACTGACCGGCCAGGTGCTCGAGGTGTTGCAACGCTACACCATCTACCCGAAAACGCACTACGTTACCCCGCGTGAACGTATTTTGCAGGCGATGGAAGAGATCAAAGTGGAGCTGGCGGAACGTCGTCAGGTACTGCTGGCGAATAACAAGCTACTGGAAGAGCAGCGCCTTTCGCAGCGTACCCAGTTCGATCTGGAGATGATGAACGAGCTGGGTTACTGCTCGGGTATCGAAAACTATTCGCGCTATCTGTCGGGGCGTGGGCCGGGCGAAGCGCCGCCGACGCTGTTTGACTATTTGCCGGCTGATGGCCTGCTGGTGGTGGATGAGTCCCACGTCACCATTCCGCAAATTGGTGGTATGTATCGCGGTGACCGTGCGCGTAAAGAGACGCTGGTGGAGTATGGTTTCCGCCTGCCGTCGGCGCTGGATAACCGCCCGATGAAGTTTGAAGAGTTCGAAGCGCTGGCACCGCAGACCATTTATGTTTCGGCCACGCCAGGTAACTACGAGCTGGAAAAATCGGGTGAAGAGATTATCGATCAGGTGGTACGACCCACCGGTCTGCTCGATCCGATTATCGAAGTGCGTCCGGTGGGGACGCAGGTGGATGATCTGTTATCGGAAATCCGCAAACGGGCGGCGATTAACGAAAGGGTACTGGTGACCACGCTGACCAAGCGGATGGCGGAAGATCTCACCGAATACCTGGAAGAACATGGCGAGCGGGTGCGCTATCTGCACTCGGATATCGATACCGTAGAAAGGGTGGAAATTATCCGTGACCTGCGCCTCGGCGAATTTGACGTGCTGGTGGGGATCAACCTGTTGCGTGAGGGGCTCGATATGCCGGAAGTGTCGCTGGTGGCGATACTGGATGCTGATAAAGAGGGTTTCCTGCGTTCAGAGCGTTCGCTGATTCAGACCATTGGCCGCGCCGCGCGTAATATCAACGGTAAGGCGATTCTGTATGGCGATCGCATTACCAACTCGATGGCGAAGGCTATTGGTGAAACCGAGCGGCGTCGCGAGAAGCAGGAGCAGTACAACCTGGAAAATGGCATTGTGCCGCAGGGCCTGAACAAGAAAATCGCCGATATCTTGCAGATTGGTCAGGGCACCGGTAAAAACAAAGCCAAAGTTCGTGGCAAATCCACCCGCGTGGCGGCCGAGGAAGAAGGCAGCTACCTGGCGATGACGCCGCAAGCGTTGCAGAAGAAAATTCATGAGCTGGAATCGCTGATGCAGCAGCATGCGCAGAATCTGGAGTTTGAAGAGGCCGCCGCGGTGCGTGACCAGTTGCATCAGGTGCGCGAACTGTTTATTGCCGCTTCCTGAGTGTTATTGCTCTGCGGGCCGGGAAGTCCGGCCCGCAGGGATTCAGGCAATCGCCTGAATGGCATGTTCCAGCGCGATACGCAGTAGCTGGCGGTCGTGACGGTATTTGATATCGGCGGCTTCCAGCGGCTCGCGAATCAGCAGACGGTCGTCGGTGCCTTGCGTTTCGCCCTGCGGACTGGTCACCACCGCATCGATCACCCTCTTGCCGATCACGTTTTCCATCATTGCCAGCTTATCGGCCAGCGTCAGACCGGCGGCTGCCGGACTGAGTTCGCGACCGAGATTATCAATAAACACCATGGTCGCCGGCGTGCGACGCAGCGCCTGCGCCATATCCTGCATCAGCAGTACCGGCATCAGGCTGGTATAGAAACTGCCGGGGCCGATTAAAATCAGGTCGGCTTCGCCAATCGCCTCAATGGCTTCCCGGGTGGCATTTACCGCGGGCGACAGCATCAGTTCCTGCGGCGGCAGTGTTAACTGGTCGATATCGGTTTCGCCATACACCAGGTTGCCATCGGCACCCAGTGCCACTAAATCGACCGGCTGTTCCGACATCGGAATCAGAAAAGCATCGACTTTCAGCAGGTTGCGAATCAGGTTAATCGCTTCAATCGGGCGGACGCTGAGATGATCGAGCGCTTTAAGCATCAGGTTACCGAGATTATGACCCGATAATTCGCCGTTACCGTTAAAACGGTATTCGAACATCGCTGAGGCAACGCTTGGCTCGGTAATCAACTGATTCAGGCAGTTACGCATATCGCCCCAGNNNNNNNNNNNNNNNNNNNNNNNNNNNNNNNNNNNNNNNNNNNNNNNNNNNNNNGCCACCACACGGTCTAAATCCGCGAGCGTGCGATTACGCATTCACCAAAACTCCTCTGTCACTGATCTTTGCCGGTTGCGGCTCTTTATAGCACAAACTGCTTATGCCCCACATAACTGACGGGTATCAAAGTTATTGGGCGCATATTAACTTATCATGCAGCGAAAAGGTGGTGAAAAGTGGCAATCTGATCGCTATATATCAATATATACAGCGAAACTGCTTCTGGTAACGCCTTACGGTTAGCGCTAAAATTATTCTCACCATGATTTGCAGCGGTTCTGTAAATCACACTCTAGCCTTTGTGCCTAAGTCCTCGTGATATGGCGCACTGGCCGTAGCCTTTGAGCTGCCAGGGTGCAGAAAGAAATGACTGCATCTCCCCATATTGGAAAGGTGTTCTGGTGTCACAATTTATTGATAATTTTGAGCGCAAGTTTTATTACTTGCGCCTGTCGATCACTGATGTTTGCAACTTTCGTTGCAACTACTGCCTGCCCGACGGTTATAAACCGCAAGGCAGTACCAACAAAAGCTTCCTGTCACTGGATGAGATCCGTCGTGTCACCCGGGCGTTTGCCGCTTCCGGGACCGAAAAGGTGCGTCTGACCGGCGGTGAGCCGTCGCTGCGCCGCGATTTTATCGACATTATTGCCGCAGTGCGTGAGAATCGCGCCATCCGTCAGCTGGCGGTGACCACTAACGGCTATCGTCTGGAACGCGATGTAGCGGCATGGCGTGACGCCGGGCTGACAGCGCTGAATGTCAGCATCGACAGCCTGGATGCCCGCCAGTTTCACGCCATCACCGGGCAGGACAAATTTCATCAGGTGATGCGCGGTATCGATGCCGCCTTTGACGCCGGTTTTGATAAAGTCAAAGTCAATACCGTGCTGATGCGCGATATTAATCATCACACGCTCGATACCTTCCTCGACTGGATTCGCCCCCGGCCGATTCAGCTGCGGTTTATTGAGCTGATGGAAACCGGTGACGGCGGCTCTCTGTTCCGTAAACACCATATTTCCGGCGAAGTGATTCGCGATCAGCTTATCAGCCGTGGCTGGCAGCGCCTGCCGCGCGCGCGCAGCGATGGCCCGGCGCAGGTATTCCGCCATCCGGATTATCAGGGAGAAATCGGGCTGATCATGCCTTATGAGAAAGACTTCTGCGCCAGCTGTAACCGTCTGCGCGTCTCCGCCACCGGCAAGTTGCATTTATGCCTGTTTGGCGACGGTGGCGTGTCGCTGCGCGATTTGCTGGCCAGCGATGGTCAGCAACAGGAATTACAGGCGCGCATTGCCGCCAGTCTGCAAAGCAAAAAGCAGACGCACTTCCTGCATCAGGGTAATACTGGCATCACTCAGAATCTCTCGTTTATTGGCGGCTAACCGGCCAGGAGCAGCATAATGGGCAAAACACCCTCCGAATTTATTCCTGCGGCGATTGCCGTATTAACCGTTTCCGACCGCCGCGACGCGTCGGACGACACCTCCGGTGACTATCTGCGTGAAGCCGCGGCTGAAGCCGGACATCAGGTCATTGACCACGCGATCGTTAAAGACAACAAGTACCGGATTCGCGCCATTGTCTCCAGCTGGATTGCCAGCAGTGATGTGCAGGTGATTCTGATTAACGGTGGCACCGGGTTCAGTGCCGGTAACAGTACGCCGGAGGCGTTGCAGCCGTTGTTTGACCGTGAAATTGAAGGCTTCGGCGAGCTGTTTCGCATGGTGTCATACGAAGATATCGGCAGTGCTACCCTGCAATCGCGTGCGCTGGCCGGAATGGCCAACCAGACGCTAATTTTTGCGATACCGGGTTCCGGTAATGCCTGCCGCAGCGCGTGGGAGCGCATTATTGTCGACCAGCTCGATGCCCGCACCCGCCCGTGTAACTTTATTTCGCACTTAAAGAAGCCGTAACGATGTCGCAATTAACTCATATCAATGCCTCGGGTGAGGCGCATATGGTGGATGTTTCCGCCAAAACTGAAACGGTGCGTGAAGCCTGCGCCGAAGCCTGGGTGGTGATGCACCCCGATACTCTGCAAATGATTATTGATGGCAGCCACCATAAAGGCGATGTGTTTGCCACTGCCCGTATCGCCGGGATTCAGGCTGCCAAACGTACCTGGGAACTGATTCCGTTATGTCATCCGCTGATGCTGAGCAAAGTCGAAGTGACGCTCACCGCCGAGCCGGAGCAGAGTCGGGTGCGGGTTGAGTCGCGCTGTCGCTTAACCGGTAAAACCGGCGTGGAAATGGAAGCGCTGACCGCGGCATCGGTGGCTGCACTGACCATCTACGACATGTGTAAAGCGGTACAAAAGGATATCACCATCGATAATTTGCGCCTGATCAGCAAAAGTGGCGGCAAATCCGGCGATTTTCAGGCGGTGACCCATGATTAACGTCCTGTTTTTCGCCCAGGTGCGTGAACTGGTGGGCAGCGATCGGTTAACCCTGAACGCGGATTATCCGGATGTGGAAAGCCTGCGCGTTGCGCTGGCAGAGCAGGGCGATCGATGGGCGCTGGCGCTGGAGTCCGGCAAATTGCTGGCGGCGGTGAATCAGACGCTGGTGTCGATGCAACATCCGCTGAAGGCTGGCGATGAAGTGGCCTTTTTTCCACCGGTCACCGGAGGTTAAGATGGAAACCCGTATTCGCGTCGGCCATCAGCCGTTTTCCATGGGCGACGAGTATCAGTGGCTGGCCGCCTGCGATGAAGATGGCGCAGTGGTTACTTTTACCGGCAAAGTGCGTAATCACAACCTCGGGGATGATGTTTCCGCGCTGACGCTGGAGCACTATCCGGGCATGACGGAAAAAGCGCTGGAAGAGATCGTGGTTGAGGCGCGTCAGCGCTGGCCGTTGCAGCGCGTCACGGTAATCCATCGTGTGGGCGAGCTGTTTCCCGGCGATGAGATCGTGATGGTAGGCGTTACCGGCGCGCATCGTGCGGCGGCGTTTGCTGCCGCTGAGTTTATTATGGATTACCTGAAAACCCGCGCCCCGTTCTGGAAGCGCGAGGCGACACCTGAGGGCGACCGCTGGGTGGATGCGCGCGACAGTGACCAGCAGGCCGCGCGTCGCTGGGATTAATCAGCCGGTGGCGTTGCTCCCTTAGTGACGCTAAGATTAGCCAACAGCCAAATGCGTGGTCATACACCACTGGTCCCCATCCGCATCAAGGATAGCGCTGCGGGTCGCCAGTAAAAGACGTTACACCGGTGTTTTATCCAGGGAATAAAAAGGACTTTTTATGTGGATCTTACTGGCTACTTCGTTATTTACCGCAGGGGTTAACCGTAACGCTGGCATAGTGTTGCTGGTGCTGAGCGCTATCTGGGCTGCCTGGTCCGGGGGGGTGGAGCCATTTGGTTTGTGGGTAATGGTGGGCGTGGCGGTGATTTCTCTGCTGCTTAACCGTTATCGCCATCTCCCGGCAATTGCCATCAGCGCCGAACTCCTTTTACTGTTAATCGCCCTGACGTTACTCAGCCATTTTGTTCCCGGATTTAATCATCAGAATGTGCTGAATAAAGTGCGTGCCGGTGCGCAGAGCGCGCCATTTACCATGTGTTATCACTTCGATAAGGCGCTTATTCCCTTCGTGTTACTCGCCATTCTGCCGACGCTTTTCTCCTGCAAACCGCTGCGCCGCAGCCGGCCGTATTACTGGCTGCTGCTGATCGCCGCGCTGCCATTGCTGCTGCTGCTGGCAACCGCTGCCGGGGGCTTAAAGCTGGAACTGCACTATCCGACATGGTTCTGGCAGTTTGCGCTGGCCAATCTGTTTTTTGTCAGCCTGGCCGAAGAAGCGCTGTTTCGCGGCTACTTACAGCGGCGTCTCAGCCAGTTAATCGGGCCGGTCAACGGTTTACTGATCTCTGCGCTGCTGTTCGGCATCAGCCATCTGGCCGGCGGCACCTTGCTGGTGGTCTTCGCCACGCTGGCCGGGGTAATTTATGGACTGGCATGGATGTGGACCGGAAGCCTGTGGGTTGCGGCGCTGTTCCATTTCGCCCTCAATCTGCTGCATCTGCTGTTTTTTACTTATCCGGCGTATCAGCCCGCCTGAGTCGGGGAAAAATGGTCTAATCTGATGGATTCGCGGTTGCAGGTTAGTTAAGGTGCCTGCAGCATAAAAAAATCCTAAGGACCGGCATGTTATCCCCATTTCGCCTGCGCGGCATTTTGCTGTCAGCTCTGTTAGTGCTGGCAGGATGTAGTACTAAAAAAACCATCGAGGCACCGGCAAAAAGCCCGGCCGAGGTTAAATCACAGATTACCCGGTTGATGCCGACCAAAGTCAGCAATAAATCAGCGTGGGCGACGGATATTTATACCGCCTTACGTACTCAGGAAATTGAGCCGAGCAACGCCAATATTTGTGCGGTGATTGCCGTGACCGAGCAGGAATCGACCTTTAATGCCGACTCGCCGGTGCCGGGACTGCCGAAAATCGCCTGGGGTGAAATTGAACGTCGTGCGGCGAAAGTTCACGTACCGCTGTTTATGGTGCGCACCGCGTTACTGATCAAATCGCCGAATGGCAAAAGCTACAATGAACGCCTCGACACGGTGCGCAGTGAAAAAGAACTGAGCGCCATTTTCGACGATTTTATCGATATCGTGCCAATGGGGCAGACGCTGTTTGGCAATCTTAATCCGGTGCATACCGGCGGGCCGATGCAGGTCAGCATTGCTTTCGCCGAAGCCAATGCCAAAGGCTATCCGTATCCGATTGACGGCTCGATTCGCCGCGAAGTGTTCAGCCGTCGCGGCGGTATCTGGTTCGGCACCCGTCATCTGCTGGGTTATCCGGCCAACTACAGTCAGCCGCTCTATCGCTTTGCCGACTTTAACGCGGGCTGGTATGCCAGCCGTAATGCGGCGTTTCAGGCGGCGGTAACCCGCGCCAGCGGCATGAAGCTGGCGCTGGATGGCGATCTGATTATTTACGGTTCCGACCAGCCCAGCTCAACGGAACTGGCGGTGCGGACGCTGGCTAAGCAGTTGAATATCAGCGATCGAGCGATTCGTCGCGCGCTGGAGAAAGGCGATACGCCGGAGTTTGAAAAAACCGATCTGTGGAAAGATCTGTTCACGCTGGCCGATAAGACCGCCGGTAAGCGCTTGCCGCGTGAGATATTGCCGGGCATTAAACTGGAAAGCCCGAAAATCACCCGCAATCTGACGACCGCCTGGTTCGCTCAGCGGGTCGACAGTCGCTATCAGGCCTGTATGGCGCGCCAGTGATAATGCTCACGCCGTCGGGAAATGAATTGTAAAACTGCATCTGTAGTAAAAACGGCCCAAATTGTGCCAGACTTTACGGATTAACTTCACTTTACGCTAAGGAGCGCATCATGGATCGATATCCACGTTCTAACGGTTCGATTGTTCAGCAAGCCGGTACCGGCCTGCAAACGTATATGGCGCAAGTCTACGGCTGGATGACCTGTGGTCTGCTGTTGACCGCTTTTGTCTCCTGGTTTGCGGCAAATACCCCGGCGGTGATGCAGCTGGTATTTGCCAACCAGATTACCTTTTTCGGTCTGATTATCGTGCAGCTGGTGCTGGTGTTTGTGCTGTCCGGTATGGTGCATAAGATGAGCGGGGCAGTGGCAACCGCGCTGTTTATGCTCTATTCGGCGCTGACCGGTTTAACCATGGCGAGTATTTTCCTCGTCTACACCTACTCATCCATCGCCAGTACCTTCTTCATCACTGCCGGGATGTTTGGTGCCATGAGTTTCTGGGGCTATACCACCAGGCGTGATTTAAGCGGCATGGGCAATATGCTGTTTATGGCGCTGATCGGTATCATCCTGGCGACGCTGGTAAACTTCTGGCTGAAAAGCACCGCGCTGATGTGGGCGGTAACCTATATCGGTGTCATTGTGTTTGTGGGTCTGACCGCTTACGACACGCAGAAACTGAAAAATATTGGTGAAGGGATTAATGTTGACGACAAAGAAAATCTGCGTCGTTTCTCGATTATGGGCGCGCTGACGCTGTATCTGGACTTTATCAATCTGTTCCTGATGCTGTTACGTATTTTCGGCAACCGCCGATAATACACCCTTAACATTTCCGAAGGGGCGGCGTTCTCGCCGCCCGTGCCGAGGGTCAGCACCCTGCATGCCATCAGTACGGGAGCCAAAAACGGCTCCCCTCCAACTTCCATTATTAACCGAAAATCGCGCCCCTACAGCCTTAGCTCATTGCGCTTGCGCAAACTATTGGCGCGACCCTCCAGCCATAAATAGAGCACCAGCGCCAGCAACAGCGGGGCGATAAAGTAGAGCACGCGATAAGCCAGCAGCGCGGCAATAATGCTGCCATGTGAGGCGTGCTGACCGCTTAACAGGGCGAGGAACACCGCTTCCAGTACGCCAATCCCGGCCGGAATATGAATAATCACTCCGGCGATACTGCTGATCAGCAACACGCCCAGCACAATCGGGTAGTCCACCTGCTGTGCCAGCAGCAGCCAGATTATTGCACCCATCACCATCCAGTTCGCGCAGGATACGGCAAACTGAAACAGCGCCATGCGCAGCGATGGCAGCGCCAGTTTCTGGCCCTTAATTGTCCAGCGGCGGCGTTTTGAAAAGGCACAGAGCGCCAGATACACCACCACCAACGCCAGCAGCGCCACGCCAATAATCCGCAGGGTACCTTCTCCGATAAACCAGCCTTTGGGAATCGGCACCATCCCCCCACTGAACACCACCCCGGCCAGTAAGATATAGCCCAGCCAGTTGGTGGCAATGCTGAGTGAAAAGATGCGCGTAATGGTGCTGCCAGGTAAGCCGAGACGTGAATAGAGGCGATAGCGCATCGCCACGCCGCCGACCCAGGTACTGAGCGTCAGATTAAACGCGTAGCAGATAAACGACACCAGCATCACCTGGCGTTTTGCCAGTTTATGACCGCAGTAGGCGCGGCCAATCAGATCGTACAGGCCGTAGGTCAGATAGCTGACAATCACCAGAGCCACCGCTGCCAGGATCGCCGTACGGTTGTAATTGATGATGACGTTATACACGTCTTCCCAGTTGACCTTTTTGGCGTACACCACCAGCAGCACAATCACGGCGGCAAAAAACAGCCAGGTGAGGATTTTTTTCGCCAGTTTCCACTTCGGATGCGCTTTTGACATTAGAATTTTGCTCCCTGATTATCGGCATCCACGCGGTCCTGGGTTTCCATTTCCGGCTGCACCGGCGGCTCCACCAGCGTCAGCTTTGGCGTATGGGCAGGAAGCCAGCCAGCGATTGCCGGAAAATGGCGCAGAAAGTGGAATACAATCACGCTTTTGGTGAGATGCCACCAGCTGCGTTTCGGTAACAGGCTTTCATCGACGCGCTGACAATCTTCCGCCATCAGCCGATCAAGATTGTCGCGTAACTGCTGGTTAAACTGGCGATCGTGAATAATCAGATTCGCTTCGAGATTCAGCGACAGACTCAGCGGATCAAGATTACTGGAGCCGACGGTGGCCCACTGCCGATCCTTTACCGCGATTTTGCCGTGCAGCGGGCGACGAATATATTCGTAGATTTCCACCCCGGCATCGGACAGATAGTTGTACAGCAGCTCGGCCCCGACTTTAACAATCGGCATATCCGGCTCGCCCTGCACAATCAGTCGGATGCGCACTCCGCGCTGTGCCGCATTGCGCATTTCCCGCAGCAGGCGATAGCCGGGGAAAAAGTAGGCGTTGGCGATAATCACATCTTCGCGGGCATTTTGCAGCATATCGATATAGTTCTGCTCGATATCATCCCGATGTTCATCATTATCGCGAAAGACAAACAGCGCCTGCGCATCATCCGGCGTGCGATTTTGAGCCGGGCGGTGCGAGCGGTGCCACCAGCGGCGGCCAGGCTGTTCGCTGCCAATCTGTTGCTGCACGTAGCGAGCAATATCCTCAACGATCGGCCCTTTAACCTCCACGGCATAATCCTGCTTGGCCTGCGGCCCGTAGCTGCTGATATGCTCAGCCGAGAAGTTAATCCCGCCGACAAAGGCGATCTCATTATCGGCCACCACGATTTTGCGGTGCAGACGGCGGAACACGTTGGTGCGCATTCCCAGCACCAGCGGTCGCGGGTCGTAATAGAGAAAGCGCACGCCAGCGGATGTCAGGCTCTGCACATAGTCGTCGGACAGATCCGGTGAACCATAGCCATCGACCATCATTTCAATTTTGACGCCACGTCGTGCCGCTTCCAGTAATACGCCATGCAGTTCTTTACCCACTTCATCCTCGAACAGGATAAAGGTTTCCAGCAGCAGACTGCGCTGCGCACGGCGTATCGCGCCATACACCCGCGGGAAGAATGCTTCGCCATTTTCCAGCAACCGGATGCGGTTGCCTTCGCGCCATTGCATTGTCATAGGTGAATCTCCACTGCCAGCGGCGCGTGATCGGAAAGGTGGGACCAGGGTTTGCGCGGCAGCGCCTGCGGATGGCTGGCGCTGGCGTTGCGCACATAGATGCGATCAAGGCGCAGCAGCGGAAAGCCGGCGGGGAAGGTGCGCGCCGGCTTGCCATTTTTACGGCTGAATACCTCGTCCAGCCCGGCACAGCGCTGCAACCGCTGACTGGCGCGCTGCTGCCAGTCGTTAAAATCACCGGCGACCACCACCGGCGCATCGGCTGGTAGCGCCTGCAACATGTCGCACATCATATCCAGCTGCGCGGAACGGTGCGCATCGCGCAGGCCGAGATGCACGCAGACCACATGCAGAGTGATATCACGATCCGGCACCCGCAACTTACAGTGCAGCATGCCGCGCTTTTCCGTGCCCTCGACCGAGATATCGAGGTTTTGGTACTCGACAATCGGGAAACGCGACAGCACGGCATTACCGTGATCGCCTTCCGGATAGACCGCATTGCGGCCATAGGCATAATCATTCCACATGGTATCGGCAAGAAATTCGTAATGAGGTGTGTCCGGCCAGTTTTCGACGCGCAACGGATGCGTTTCGTGGGTGCCCATCACCTCTTGTAAGAAAACAATGTCTGCCGCCGTTGCCCGTACCGCATCGCGCAATTCTGGCAGGATAAAGCGCCGGTTTGAGGCGCTGAAACCCTTATGGGTATTAATCGTCAGGACTTTAAATGAAAATCCTTGCGCATTTTGTGACATACTCTGTGCGCTCTCCTTTTGGATTTGTTAAGGATAAAGTGTAGTCTTTGTCACAAAAGAGTGCCGATATGAGCGGTAATTTGCGGCATTATCCGAAAATTGCGTTAGTCTGAGGAAATTGTCACCGGCACCTGTCGGTAACAGCTTGGGCGCCCTGTATTGGGTCTGCCAGGAGAAAATGATGAAATGGTCGAACCGTATTCAGATTGTCACCGGACAAACCTGTGTACATATTTCACTGCATCTGTTGCTTATCGCTGCCCTGGTCTGGGGCTGGAAACATCAGTCGCTTATCCAGGTCAGCATGGTTTTACTGGCGATGTACAGCAGCGTATTCGTTGCTATGATGGTGACACAGCGCATTCCGCGCTTACGTAACCTCGGGGATTTTCTCGAAGACGTTACCACGACTTACTATTTTGGTGCCGCGATGCTGGTGCTGTTCCTGCTGTCACGGGTGATTCATAACAACCTGTTGGTCGGCGGAATCGGCGTACTGATGCTCGCCGGCCCGGCGGTGGTGTCGCTACTGGCGAAAGAACCAGCGCGCGCCGCACAGAAAAAGCGCAGCTGACGGCGGCGAAAAAGAGAAGAGGCTGAGCAATCAGCCTCTTTTTTTATCTGTCGATACTGGCCGTTAGCGGAACCATTAGGGAGTTGGCGGCGGTGATGCTACAATCAGAAGCTTACGCACCGTAGTTTGTGCCCCCCTTTCAAACGTCAGGCTCGCCTGGCGTCTAGTTATCCCCCTGGAAACTGCACCGTCGAACACGGTCAGGGCGGACCCGGAGTTACTCTAATTTATGTCATTTGATTCTCTCGGCCTGAGCGCCGACATTCTGCGTGCTGTTGAAGAACAGGGTTACCGTGAGCCAACGCCAATCCAGCGTCAGGCGATTCCGGTGGTTCTGGCAGGTCGTGACCTGATGGCCAGCGCACAAACCGGTACTGGTAAAACCGCGGGCTTTACGCTGCCGCTGTTACAGCTGTTAAGCAGCAGCGAACCGCACGCCAAGGGCCGTCGCCCGGTGCGCGCGTTAATCCTGACGCCAACCCGTGAGCTGGCGGCGCAGGTGGGCGAAAACGTCCGTGATTACAGCAAATATCTGAATATCCGCTCGCTGGTGGTTTTCGGCGGCGTGAGCATTAACCCGCAGATGATGAAACTGCGCGGTGGCGTTGATGTGCTGGTGGCCACACCGGGCCGTCTGCTCGACCTCGAACATCAGAACGCGGTTGACCTGTCCAAAATTGAAGTGCTGGTGCTTGATGAAGCCGACCGTATGCTGGATATGGGCTTTATTCACGATATCCGCCGCGTGCTGGCAAAACTGCCTGCCAAACGTCAGAACCTGCTGTTCTCTGCCACCTTCTCTGATGAGATCAAGTCACTGGCGGAAAAACTGCTGACTAATCCTGAACAGGTTGAAGTGGCGCGTCGTAACACCGCTTCCGAGCAGGTGACCCAGCATGTGCATATGGTGGATAAGAAGCGTAAGCGTGAGCTGTTATCTTTCCTGATTGGTCGCGATAACTGGCAGCAGGTGCTGGTGTTTACCCGTACCAAACATGGCGCGAACCATCTGGCGGAGCAGCTGAATAAAGACGGTATTACCGCGGCGGCGATCCACGGTAATAAGAGCCAGGGCGCGCGTACTCGCGCACTGAGCGATTTTAAAGACGGCGGTATTCGCGTGCTGGTGGCAACCGATATTGCGGCGCGTGGCCTCGATATCGAAGAGCTGCCGCATGTGGTTAACTACGAGCTGCCTAACGTACCGGAAGATTATGTTCACCGTATCGGTCGTACCGGCCGTGCGGCGGCCACCGGTGAAGCACTTTCGCTGGTTTGCGTTGACGAGCATAAACTGCTGCGTGATATCGAACGTGTGCTGAAGCGTGAAATTCCACGTATCGCCATCGACGGTTACGAGCCGGATCCAAGCATCAAAGCTGAGCCGATTCAGAACGGTCGCGGCAGCGGTGGTGGTGGTCGCGGTGGCAATGGTGGCGGTGGTCGTGGCCGTGGTCCGAGCCAGGGGCATCGCGGCCAGAGCAGCGGTGAACGTGGCCAGGGCGCTAATCGTAGCCAGGGCAGCGGCGAACGCAGCCAGGGTAATGGTCAGCGTCGTCAGGGGCAGGGCGCAGCATCCGCTGGCCGTGGTGGCAAAACGGAAGGCGGCAGCAATGGCGCACCACGCAGCAATGTGACCCGTCAGCGTCGCTCGAACCCGTCCAACAACGGTTAATCGATATAAAGGGCCAGCAGCGATGCTGGCCCTCTCTTCATCTGCGGCAGCGATTGCCGCCTCCAGGCTTTCACATCCCTTCGAAAACTCGTAAACTTGCGCGTCAATTTTTGTGAGTGTACAAGCATGCGGGTTTTACTGGCTCCAATGGAAGGCGTTCTCGACTCTCTGGTTCGCGAGTTGCTGAGCGAAGTGAATGATTACGATCTTTGCATCACCGAATTTTTGCGGGTGGTCGATCAGCTGTTGCCAGAAAAATCATTTTACCGTCTCTGCCCGGAGCTGCGTCACGCCAGCCGCACGCCATCGGGTACCCGCGTGCGCGTGCAGCTACTCGGTCAGTACCCGCAGTGGCTGGCGGAAAACGCGGCGCGCGCGGTCGCGCTCGGATCCTGGGGCGTGGATCTCAATTGCGGTTGTCCGTCAAAACTGGTGAACGGCAGCGGCGGCGGTGCCACCTTGCTGAAAGATCCCGAACTGATATATCGCGCTGCCAAAGCGATGCGTGAAGCGGTACCGGGCGAACTGCCGGTAACGGTTAAGATACGCCTTGGCTGGGATTCCGGCGATCGCCAGTTTGAAATCGCCGATGCGGTACAACAGGCTGGCGCGACCGAACTGGCGGTACATGGCCGCACTAAAGAAGATGGCTATAAAGCTGAACGCATTAACTGGCAGGCGATTGGCGAGATCCGCCAGCGCTTAAGCATTCCGGTGATTGCCAATGGTGAAATCTGGGACTGGCAAAGCGCGCAGGATTGTCTCGCCGTCACCGGTTGCGATGCGGTGATGATTGGCCGCGGCGCGCTGAATGTGCCGAATCTCAGCCGGGTGATTAAATATAATGAACCGCGCATGCCATGGCCTGAGGTGGTGCAATTACTACAAAAATATACCCGGCTGGAGAAGCAGGGCGACACCGGGCTGTATCATGTAGCGCGCATTAAGCAGTGGCTGGGCTATCTGCGTAAAGAGTATGTCGAGGCGACCGATCTGTTCAGTGAGATTCGTGCGTTAAAAACCTCGGCTGAGATTGCCACAATTATTTCGCAACAATCTTAACAGGATCTCTTAACCATTGATGGGTATCATATAATTTCCACCCCCACCGGTTAAAACGGTTTTACCATGTCCTCAGCACCTGCACTCAGTAACGTACAGCTTAATAAGCGCATCATCTCGGTCATTATCTTCACCTTTTTCTGCTATCTCTCAGTGGGTTTACCGCTGGCGGTGCTGCCGGGATTTGTCCATAACCAGCTGGGTTACAGCTCCTTTCTGGCTGGTTTAATTATCAGCATTCAGTATTTTGCCACCCTGATCAGTCGCCCGCAGTCGGGACGGCTGGCGGATATCCTGGGGCCGAAACGTATCGTGATGCTGGGGCTGGTGTGCTGTGGGATGAGCGGAGTGCTGTCGATTGCCGCGGTGCTGGCGCAGACGCTGCCGTGGTTGAGTCTGCTGCTGCTGGCGCTGGGGCGAGTATTCCTCGGCGTTGGCGAGAGCTTTACCAGCACCGGTTCCACATTATGGGGCATTAATGTGGTCGGCTCATTACAAACCGCGCGGGTGATCTCGTGGAATGGCGTGGCCACCTATCTGGCGATGGCGATTGGCGCGCCGCTTGGCGTGATGCTGAATCAGCTGTTCGGTATCGCCGGTTTTGCCTCATTGATTATTCTGATGGCGGTGGTGGGATTCTGGATGGCCAGTAAAAAACCGGCGATTAAGGTGACGGTGGCTAACCGCATTCCGTTCCATCAGGTGTTTTCCCGCGTCTGGCTGTACGGTCTCGGACTGGGGCTCGGCACCATCGGTTTTGGCGTCATTGCCACCTTTATCACCCTCTATTTCGCCAGTCGTGACTGGAGCGGCGCGGCTTTTGCCCTGACGCTGTTTAGCCTCGGCTTTATTGCGATGCGGCTGGTATTCAGCAATATGATTACCCGCTTTGGTGGCCTGAAAGTGTCGCTGGTGTCATTCCTCATCGAGTGTGTTGGCTTGCTGATTATCTGGCAGGCGGCAACGCCGTGGCTGGTGGACGTCGGCGCATTTATGACCGGCGCAGGCTTCTCGCTGGTGTTCCCGGCGTTGGGAGTGGAAGCGGTGAAACAGGTGCAGCCGCAAAACCAGGGCAGTGCGCTGGGAACCTATTCCGCTTTCCTTGATTTGGGACTCGGTCTCACCGGTCCGGTAGCCGGCATTCTGATTGGACACTGGGGGATGCAGTCGGTATATCTGGCCGCGGCAGGGGTGGTGCTGACGGCGGTGCTGATCACCTTGCGGTTGTTGAGNNNNNNNNNNNNNNNNNNNNNNNNNNNNNNNNNNNNNNNNNNNNNNNNNNNNNNNNNNNNNNNNNNNNNNNNNNNNNNNNNNNNNNGCCTGATAACGCCGCCGGTTGAGTCGCCAGGTTTTTAGCGTCCAGAGAATAATCGAATCGCGGCTCAGGAAGCTTTTACGAAAGCTCTCCCGGCAGTTCGTCCCCGGCCAGAGTTCCTGCTGATGCCAGCAGCGGGTGATGGCGCGTTTGATCGCCTGATACAGCGTGCGCGTAAAGCTGTAATCGACCCAGATGATGGTGTCGACATCACGCCATTTAATCGACTGGCTGCGATTATAATTACCATCCAGTACCCAGCCCGGCTGTTGCAGCGCCTGTTCGAGACGCGCAAACAATTGCTGATCGCTGCTCTCACCCCAGTCTTTTTGCCAGAACAGGGCATCCATTTCGATATACGGCAGCGCCAGCCGCTGCGCAATGGCGCGCGCGACGGTCGACTTGCCACTGCCGCTGGTACCAATCACATTGATCTTCATGCTTTGTGCCCGTTGCTAAGACTCAGATTTATCGCCACTTTGCGCGCAGCCTGTCAGGCTGACGATAATGCTTTTTCGGAGGCGTAATTATGCGCGCTAAACAGGTAGCGTCAAGATAATGAGTTATCAGTATTTTTGCCCACGGCGAGGTGGTCACTCACTGGATAAAGACATATCCCGGGTGAGCCGTTTTCGGCTAATGCTGATCGTTTAAGGAACAATCATCGGAATTTCTGGAATGCTGTAGGGGGGCCGTTTTCGACTCCCGTCTTGAGGGAATGCAAGGTGCTAAACTCGGCACGGGCGGCGAGAACGCCGCCCCTACGAAAAAACGGATGTCAGAAATAGTGCAGGGGAGCCGTTTTCGGCTCCCGTGTCCAGTGTTACAGCGGGTTGTCGCTGGTAACCGGCGCACCGGTTTCAGTGGTGTCCTGATTGGTGATCGGGGCTGCACCCTCGCTATCCGTAGGCTGAGCGGCGTCAGCAGACTGAGCACCGGCGCTCTGTGGCGTCGCTGGCGTCATGGCCTGCTCCATCGGCAGAGCGTTATCCGCTTCCGGGATCGCAATCGGTGCCGATTCGCCGTTTTCTGACAATCCAGTCACCTTCGTCGGCATACCGCTACGTGCTTTCAGCGCGGCGTCCATCGCCGTCTGATTCACAGAGGCATCCACCACCACTTTGCTGACGGCAGGGGTGATAGTGATTGGCACCGGCTCACGGGAATTAAACTGCTCTTCCGTGGTCGACAGCGGGTTATGGATTTCCACGTAACGCGAACCGTCCGGCTCTACGCTGGCTTTTACCGGCTGGTTAATAAACTGCACGCGGGTGCCGACCGGCACATTGTCGAACAGCCATTTAATATCGTCAGCGCGCAGACGCACGCAGCCGTGGCTGACGCGCAGGCCGATACCAAAGTTGGCATTGGTGCCGTGAATCGCGTACAGGCGACCGATATACAGCGCGTACAGACCCATCGGGTTATCCGGGCCTGCCGGGAACACATCAAGCAGTTTTTCACCGCGCGCGGCGTACTCTTCATGCATCTTTTTGGTCGGGGTCCAGGTCGGGCCGTCTTTCTTACGCTGAACGCTGGTGACCCAGTCCATCGGCGTATCTTTACCTAACTCACCGATACCGATAGGCAGAACCACCACGGTTTTGGTGCCTTTCGGATAGTAGTAAAGACGCATTTCAGCGCTGTTGATCACAATGCCTTCGCGTGGCGCATCAGGCAGAATCAGCTGCTGAGGAATAATCAGTTTGCTGCCGGCCTTCGGCAGATAAACATCCACGCCAGGGTTAGCTTCAAGCAGGTTGCTGAGGCCCATCTGGTACTGCGCAGCAAAGGCCTCCAGCGGCAGTTTACTGTCTTGAGGAACGGTAATTTCCAGGTTTTCACCAATCAACCGGCTATTTTTTTCCGGAAGGGGATAAACCACAGCAAAAGCAGAGTGGCTGAATGCCGCAAATGCCAGTGCCAGTGTGACGATCGCGCGAATGGTCTTTTTCATAGTTCTTCAGGTGTTAGCGCCTTTAAAGGCTGTTAGAGAATCGACCCAATTTCCGGTCTGTGACCGGGTGCACATTATATGGGCATAATGCCCCCGGAAGGAACCAGGATTTTTCGTAGTTGAACTAACTTTACGTAAAATTGTCGCTCCGCACGCCAGCTTTTGCTGGCGGATTGCGGTTTTTTTCCGCCTTACGGCTGCCAGAGCGGAACCTCACCGCTCAGTTTCCGGTTAAGGAAAAACGCGGCGCTAATAAGTGCCAGATGGCTAAGTGCTTGTGGCGTATTACCGAGCGGATAGCCGCGTGTATCAAATTCCTCGGCATACAGGCCGAGCGGATTGGCATAACTTAGCAGCTTTTCAAACTCAAAATGCGCTTCATCTACCCGACCGGCGCGCGCCAGACACTCGACATACCAGAAAGAGCAAGCAGCAAATGCGCCTTCTTCACCCTCCAGCCCATCGGCGGGCGTCTCTTCGACGTTATAACGACGCACGAAACCATCACTGACCAGATTTTCCTTAATTGCGTCCAGTGTCGCCAGCCACTGCGGATCGGTGGCACCGACAAAGCGCACCAGCGGCATCAGCAGCATGGAGGCATCCAGTGCATCGCCGTGACGGGTGGCGGTAAAATGCCCCCGTTTCTCATTCCAGAAATGGTTCCAGATATCGGCGCGGATCTCGCCACGCACCCGATCCCAGCGTTCATACGGCATCGACAGCGAACGTTTCATTCCCAGCCGCAGCGCCCGATCCAGCGCTACCCAACACATCAGGCGCGAGTGGAGAAAGTGCTGCGCCTCACCGCGCATTTCCCAGATCCCGGCATCGGGCTGGTTCCAGTTTTCACAGACGTAATCGATCATCCGGCAGACATTCTCCCAGCCGCGATGCGAAATCGCCTCGCCATATTTATTTGCCAGATAGATGGCGTCCATCAGTTCGCCATAAATATCCAGCTGAGTTTGTTGCCAGGCGTCATTACCAATGCGTACCGGCGTGGAGCCCGCGTAGCCGGAGAGGTTCAGCAGCTCAAGTTCGTGCAGCTCGGTGCCGCTGTCCAGCCGGTACATCACCTGCAATTTCTCTTCTTCATCATGGCTGTTTTCAACGCAGCGACTGACCCAGCGGGTAAAATCTTGTGCTTCCGAGGTATAGCCGAGCCGCATCAGGGCGTACATGCTGAAAGAGGCGTCGCGGATCCACGAGGCGCGATAATCCCAGTTGCGCTCGCCACCCAGCTCTTCCGGCAGGCCAAAGGTGGCGGCAGCGGCAATCGAACCGTGCTGCCAGGAGGTCAGCAGTTTAAGTACCAGCGCTGAGCGGTTTACTCTCTCCTGCCAGCGTCCCTGATAATGACTTTTTGCTGACCAGTTGCGCCAGAAATCAAAGGTTTCCTGAAAACAGTATTCAGTTTCCAGTTCTGCCAGATGATCATCATCGGCACAGCCAAACATAAATTCGGCGTGTTCACCGTCTTTCAGAGTAAAGCTGGCGACTGCGGCTGCGCCTTCAACCGTCAGTGGCTCGGTGCCTGCCAGACTCAGCGTCGGCTGCCCGGCGGCGGAAAACTCCACTAAACCCGCTTTCAGACTGGCTTGCGTATTGGCGCGGGCATAGTCATGCACCGGCGCGCAGCGCAGTTGAAAGCGAGCTTCACCTCGAACCATTTTCACCCGGCGTATAATGCGCGGCTGTTTGTCCTGCTCCTCGCACAGCGGCATATAGTCGGTGATTTCCGCCACGCCCTCTTTGGCCAGCCAGCGGGTTTGCAGAATGTTGGTATCCGGCAGATAGAGTTGCTGACGGCGGGCGTCGGTCCAGTCGGGAGCGATGCTGAATAACCCGGACTCATCGCTGTCGAGCAGGGCGGTGAATACTGACGGGCTGTCGAGATTGGGCCAGCAGAAGTAATCGATGGTGCCATCATTAGCAATCAGCGCGCAGGTTCTCAGGTCGCCAATGACCCCGTGATCGCCAATTTCTCGCTTAACTTGTTTCATAACGCTCCCGTTAAAATCCGTTATTTCCAGTTGTCACTATAGTCAACGGATGGCGTCACTGACGGCAGGAAGCGCAACGAAGTGTAAATTAAGTTGAAGATTTATATAGTAAAACCCCGCATTAACCATAACGTCTATACTTGCAGGTCAGCCATAACTGAGTTCAGGAGGAAACCATGAGTAAGCCAACGAACAAAGTGGCCATCGTCACCGCATCGGATTCCGGTATTGGTCAGGCATCGGCCGTTATGCTGGCGCAGCAGGGATTTGATATTGGTATCACCTGGCGATCGGACAGTGAAGGCGCAGAGCAGACGGCGCAGCAGGTGCGCGATCTCGGTAAGAAAGCGGAAATCGAACAGCTGGATCTTTCCGATCCGCAGCAGGGTGGAAAGTCGCTGGAAAATCTGATCGCCCGGCTGGGACGCATTGATGTGCTGGTGAATAATGCCGGGGTCAATATCAAAGCCGATTTCCTTGAAACCACCTTCGAAGACTGGCGCAAGGTGTTTACGGTCAACGTTGACGGTGCTTTTGTCTGTGCGCAGATTGCCGCACGCCAGATGGTAAAGCAGGGCGAAGGGGGGCGGATTATTAATATCACCTCGGTGCATGAGCATACGCCGTTGCCCGGCTCAGTGGCCTACAGTGCCAGTAAGCACGCGCTCGGCGGGCTGACGCAGTCAATGGCGTTAAGTTTACTGCCACACAAAATTCTGGTGAATGCGGTGGCTCCGGGCGCTATCGCCACGCCGATGAACCAGATGGATAACAGCGATGCGCATCAGATATCGATGCCAGAAATACCGGCCGGTCGCCCTGGCGACACCCGCGAGATAGCCAGTATGGTGGCGTGGCTCTGTTCACAATGGTCGACTTACACCACCGGTCAGTCATTTATTATCGATGGTGGCTTTACCCTGGCGAATCCGCAGTTTTTTATGCAAAATCAATGATTGTGTTGGGGGCGACGCCAGCGTCGCCCCGATAAAAAAATTTATTGTTCCCGCTTATTTGACCAACGACGAAACGCCAGACGCACACCCCACACTAATACTATTGCCGCCACCAGCCACAGCAAATGTTTAAGGTGCTGATCGAGCTGATGCAACCACGGGGCAATCACCTGTCCGCCGACGTAACCCAGCGAAACAAAAATCAGCGACCACAGCAGCGCGCCAATAATATTCAGCAGAAAAAATCTGCCGGGCGACAAGCGACTGGCGCCAATAATCACCGGGCCAATCAGCCGGAAGCCGTACATAAAGCGCACGCCAATCACAAACAGCGTCGGACGACGGCGAATCATCTTATTGGCTTTGGCAATCTTGTCCTGATGCTTTTTAAACCGGCCGAGAATTGTCGTGCCGTAATGGCGACCAATATAAAACAGAATTTGATCGCCAAGGGTGCCGCCCAGCGCGGCGATCAGTACCACCCAGCCATAGCGCAGCAGGCCTTCGTGGGCCGCCACGCCGCCTAATAACGTAAAAGTTTCACCTTCGGCAAGACAACCAATTAACAGCGCCCAGTAACCGTATTGTGAAATCAGTCCATTTACATCGATATGCAAAACTCACCTTCCTGTTAATGCGCCTGAAGGGCTAATTTTATACCCGGATCGCGCTGGCTTCAGGGAAAAGCACCAAATTTCATACTTTTCCTTCATTGCCCGGAAAAATCGATGAAAAAACGTGCAAATAACCCACCGGAAATGCCAGCGACACGTATACTTGGAGTGAGTCCGCCGATCTCAGATGAACGCTGGCGGTTAGTCGTATCAGAGGAGTGATTTTATGAATCATGTCTGGGGACTTCTGGCGCATCCCAATCAGGAAATGCGCGAAATTAAGCAAGAGAACGAGAGCGTTTCGCACCACTATACCCACCATGTGCTGATTATGGCGGCGATCCCGGTAATCTGCGCCTTTATCGGCACGACCCAACTGGGGTGGAATCTTGGTGCAGGACGGACTATTCAACTTTCACTGTTTACCGGTATTGCCTTAGCGGTGCTTTTTTATGCCCTGATCCTCGGCGGCGTGGCGGTAATGGGCAAGGTCATTCACTGGATGGCGCGAGATTACCCGCAACGACCCACCCTGCAACGTTGTACGGTTTTTGCCGGTTATGTTGCCACACCGCTGTTTTTAAGCGGGCTGGTGGCGCTTTACCCACTGGTGTGGCTGTGCCTGCTGGCCGGCGCGCTGGCGATGGTTTACACCGGTTATCTGTTATATGTCGGCATTCCGATGTTCCTGAACATTGACCGCGAAGAGAGCCTGCGTTTTTCCGGCTCAACCCTGGCTATCGGTATCCTGGTGTTTGAAGTACTGCTGGCGCTGACGGTGGTGATTTGGGGCTACGGTTATCTGATGTTTTAATCCTGAGTGCCGCCGTCACCCGGCGGCACTTTGGTTACGCCCGGAAACGAATCTCCGGTAGGAATTTACAGATTGGCCGGAGTATGATGCAGCTGCCAGCCCCCGTGTGGCCTCACTTTTCACGGATGGCGGCCTGTGTATTGCACAGCAAAACATCAACCCGCTTAAGTTTGACACGATGCCTGCAAAAATCCGTTATTCGCTTTTGAGTTTAGCCATTCTTTTTTCTGGTCCGGGCATGCTGAATCAGGCCGTCGCCAGCCCCAATATCACCAAAATGTCCGCGGTTTCGCAGCCGGAAATTGCTTCTGGCAGCGCCATGGTGATCGATTTGACCACCCATAAAGTGATTTACGCCAGTCATCCTGACCGCGTACGTCCAATTGCTTCCATCACCAAACTGATGACCGCGATGGTGGTGCTGGATGCGCATCTGCCGCTGGACGAAAAGTTAACGGTTGATATCAGCCATACCCCGGAAATGCGTGGCGTCTATTCGCGCGTGCGTCTGAACAGTGAGATCAGCCGCAAAAATATGCTGCTGCTGGCGCTGATGTCGTCGGAAAACCGTGCGGCGGCCAGCCTCGCGCATCATTATCCGGGTGGTTACAATGCGTTTATCCGGGCGATGAATGCCAAAGCGCGTGCCCTCGGCATGACGAATACCCGTTACGTCGAGCCGACCGGCTTGTCGATTAACAACGTGTCCACGGCGCGCGATCTGACCAAACTGCTGATCGCGACCAAACAATATCCGCTGCTGGGTCAGTTAAGTACCACCCATGAAGATATGGCTAACTTCAGCAGCCCGAATTACACCTTGCCGTTTCGTAATACCAACCATCTGGTCTACAAACCGGACTGGAATATTCAGCTGACAAAAACCGGTTTTACCAATGAGGCCGGGCACTGTCTGGTGATGCGCACTACCATTAATCAGCGCCCGGTGGCGTTAGTGGTGCTGGACGCCTTTGGTAAATACACCCATTTCGCCGATGCCAGTCGCCTGCGTGGCTGGATGGAAACCGGCAAGGCCGCGCCGGTTCCGGCCTCTGCGCTGAGCTACAAGAAACAGAAAGCGGCGCAGGTTGCCAGCAACAATACCGTCGAGTAATCAGCATTGCCCGCCCTTGACTATAAATCCTATAGTTAAGGGTGTTGTAAAAGCATAAACTAACGCGCTGAAGTGCTGCGGCCTGATGCCGCGCCAGTCATCGATAACCGCATGGGTCGCTCTTGTTATGTCAACGTTGTTAACTTTTCTACGCGTGTGTTTACTGGCATTTATCACGCTGAGTCCCGCATTAAGCATCGCGGCAGATGCGGGTTCGCCGCCGACTGCCGATGGCGATGCCACGCCGAAGGTCAATGCGTCGGCTGAACTGCCGAAAATGCAGAAGATACTCGATAAAATTAAAGGGCAGGTTTCCGGCGAAACTAACGACGGCAAGCTGGGGCAGCTCAATGATATGGCGCTGGAACTTTCCGGCAATGCAGATACCCTTGGCCAGGCGTTGATTCCACAGCGGGCGCAGCTGGTTTCACAGCTGGCGGTACTCGGGCCGGCACCGACGGCGGAAAGCGGCGTGAAAGAGACGCCGGAAGTCACGCGCAAGCGCACCTCGCTGGAGAGCCAGAAGAGTAAACTGGACGATCAAATCAAGCAGGCTGAAGCGATCAAAAACAGCTCGCTGAATTTGTCGTCGCAAATTGTCAGCCTGCGCCGTGATGCAATGAAAACTCAGCTGGCGCTGAATTCCGGCAGTATCTTTGGCGCACGTTTCTGGGCACCGTTATTTGGCACGGATAATACCGATGGCGAAAAAATCAGTAGTTTCGCCGATGAGCTATCTGCAACCGCGGCACTGTCCTGGGAGCCAGGCTGGCGTTTCGGAACTGTCGGCTGGATTATTGCGGCGTTGCTGGTGGCGACCTTTGGTCGCCGCTATTCCGAAGAGTTTTTCGCGTGGATAAGCATTCATAAAATGCCGGAAGGGCGTCTGCGCCGCAGCTTCCTCGCCACCACTATCGCGCTGACCACGCTGGTGGCGGTGGTGCTGGCATTTAACTTTATCGATCTGGCGTTTACCCGTCGGGCAGAAGTGTCTGACGATGTGCAGGACTTTGTGGATAAGCTGGTGCAGTTAAGCGTGTTCTGTGGCCTGATTGCTGGCCTCGGACGCGCGTTTCTCTCCACCCGTCGTCCGTCATGGCGACTGCCGGCTATCTCGAATGAGGTGGCTACCGCACTGAAACCTTTTCCGCCACTTACCGCCTCACTGGTGTTTGTTTTCCAGACGGTAGAATCCTTTAACAGCAGCGCCGGAACCAGCGTCGGTACGACCATCTGGGCCAACGGCTTAACTGCACTGTTGGTTGGCGCGACCGCGCTGTCGATCAGTTTCCGCACCAGCCGTGCGCGCCGTAAAATGTTGCAGGAAGGGCTGCAACCGGAAGCGCGTTCCACGTTGGTGGGCCTGATTCAGCTGGCGATCACCCTGACCGGGATGGCGATTCTCGCTTCGCTGGTGATTGGTTATGTCACCCTGAGTCGCTTCCTCAGTTATGAGTTAATCTGGATTGGCATTGTATTTGGCTCCTTCTGGTTGCTGAGCCACTTAATTCAGGATGGCTGCGAAAGCCTGTTGTCGACCAATAATACTACCGGTAAACAGTTACAGACCTCGCTGAATATCGATGAACGCCATTTGTCGCAGGCGGCGGCGCTGCTGTCGGCAATTGGCAAAACCATACTGATTTTGTTTGCCGCTGTCGCAATTCTGAACGGTACGCTGGGCACTTCAACGCCGATTGAATTGCTCCAGAAAGCGGTGGAGTTCTGGGGCGGTAAAGGACTGGAGTCGCTGAATATTGTGCCGGCGCATCTGGTTAATGCCATTCTCTGTCTGGTGGTCGGCATTTATGTGCTGCGTTCGGTAAAACGCTGGCTGGATAAAGACTTTCTGCCAAAAACCACCATGGATATCGGCATGCGCGTGTCGCTGGTGACGTTGTTCAGTAATATCGGCTATGTGCTGATTATCTTGCTGACGCTCTCCACCATTGGCCTGCAATGGAACAAACTGGCGTGGATTGTCAGTGCCTTATCGGTCGGTATCGGTTTTGGTTTGCAGGAGATCGTTAAAAACTTTATCTCCGGCCTGATTTTGCTGACCGAACGCCCGGTAAAAGTTGGCGATCTGGTGAGTATTAGCGGCATTGAGGGTGATATTCGGCGTATTAACGTGCGCGCCACTGAAATTCAGCTTGGCGATAAATCGACGGTGATTGTGCCTAATTCACAGCTGATCTCGCAAAACGTGCGTAACGCCACGATGGGTAATGCGCAAGGGGTAGCGACCATTACACTGACCTTCCCGCTGGATATTGACCCGGTGCTGGTACGTCAGTTGCTGCTGGATGTGTATAACGAAAACGAGCGCATTCTTGAGACGCCGGAACCGTCCGTGTCATTTAAAGATCTCACCCCTGGCGGCATCGTGCTGAGCGTCACCGGAAACGTCGCCAGTCCGCGTCAGGTCAGCGGGGCGAAAAGTGATTTGCTGTTTGATATTCTTACCCGCTTACGCAAAGAGGGTGTGATGCTGTCAACGCCGCAGACCATGGTGATTGAACGTAAGAACGGCAATATGGTGCTGAAAGAGGCTCCGGAAGAGTAAGTAAAACTCAGGAGGAGCCGTTTTCGACTAATGCTGGTCACTTAAGCATTTCTGGCATCCGTTTTTTCGTAGAGGCGGCGTTCTCGCCGCCTGTCCTGATGGCATGCGTGGAGGTACAGCATTTTCAGCTCTCTTTCTGCACGTCCTTGCCGCAGTCGCACCCTCCCCAGTGTTTCACTTTACTGGTTTTACCAATTCCCGGATTAAAACTGTTGGTCGGATCAAGCTGCTGATAAAACGCTTTTAGCTGTGGTTTCGCCTGATACAGATGACCCACGTTATGTTCTGCCGGGTATTCCGCGCCGCGCGCCGCGAGGATCGCCAGCATTTTTTCTTTCAGCGCATGAACATCAACACCTTTCCTGACGATGTAATCCTGATGGAAAACATGGCACATAAAGTGGCCGTAATAGAGACGCTGCACCAGCGCATTATCAAACTCCGGCGGCAGCTGCTCAAACCAGTCGCGGTCGTTGCGGCGCAGAGCAATATCCAGCGCCAGAATATCTTCCACTTCATTATGATGCACCGCGTGATAGCGCACCGCCGCGCCCGCCGCAGCAAAGCGATGTAAAAAGGCTTTTGCCCCTTCCTGCGAATCGCATTCAAAAAAGTCGCCATCGGCCTGCTGGAAGTACTGTTTCAAATATTCACGCGCTTCGTTTACCCCGGCACCGGACATTTTCAGCATCAGATGATGCTCAAAGCGATCGCGATACTGCTTCAGCCGTTTCGGCAGATGGGAAGGTAACCATGAGCTGACTTTTTGTAGCAGGCGATCGCTGGCATTGGGCTTGAGAAAACTCAGACGATTAAGCAGCGCATCGGCGCGGCCTTTCAGGGTGAAAAACAGCGGCATTTTGTCGGTGCCGAGCTTATCAATCATCACAAAGGTATCTTTACCGTACACTTCAGCGATATCAAAAATATCGCGGTGCATATACTCACCGGCGACCGGCAGATTGTTGAAGTTAGTCAGCATATGGCGGCGCAAATCATCCAGTACCGCAGTGTGATTGGTGCCGATATAGAACACCTGCTGTGCGTTTTCGGCGGCAAAGGTATCGAGTCGTACGGCAAATACCGCCAACTTGCCGGCGCAACCGGAGGCTTCAAACAGACGGCGTTCATCCGCGTTAAAGCGGGAAGGGGTGTCGGCTTCCACGTCGCGTACCCGCTCTGCATAGTCACTGTCGGACGCATGACGATTGTCATTTAACACATCACTGGCGCGCCAGTTTTCATCATCCAGTTTGCCAAGAATCTGTTCGGGTGAGCTGCCGAGATTAATCCCCAGATGGTTAACCAGCTGCAATTTTCCCTGTTCATTAATACGCGCATACAGCGCCATTTCGGTATAGGCCGGGCCGCGTTTCACCAGCGAACCACCGGAGTTATTACAGATTCCGCCCATTACCGATGCGCCGATACAGGAGGAGCCGATCACTGAATGAGGTTCGCGGCCCAATGGTTTCAGCACTTTTTCCAGCTGATACAGTGTGCTGCCGGGGAACGCCAGTACCTGTTTTCCGCCGTCAATTAACTGGATTTTATCCATGCGCAGGGTGCTGATAATCACGATATCGCGCTGATAATCGTTGCCGTGCGGCGTGGAACCTTCGGTCAGGCCGGTATTGGCGGCCTGCATCAGAATAATTTTGTCGGCGTCGACGGCGGCTTTCAGCACCTGCCAGAGTTCTGACAAACTGCCGGGAAAAATCACCGCCAGCGCATCGCCCTCGCCGGAGCGAAAGCCCTTGCGGTAGCGTTCGGTTTTGCGTGGATCGGTGAGGAGATGGCAGTGACCGACGATCCGGGTAAATTCGGCAAGCAGGGTTTTATTGGCTGAGTTTTCTGAGGTATGCATATCCATTGTCCTGTTTTGTGTCACGCCATTACTGTAGCGCAACCGCATGAATACGGTGGTGAAAATCACACCACCGTATTCATGCTCAGTCATCAGGACGCCGTGTCGGCAATACGCCAGTGCACGGCGCTGACGCTTTTTTCCAGGCTGATACGACAAACAATATTTTCCAGTTCGCGCTGTGCATGCGCAAATCCGAGGATATCAGCACAAACTTCCAGCTGACCGGGGCGGTCAATATCGGCGCTGCATAAGGATTGCAGACGTAACGCCACGCCGTTCAGCGCCTGTAAAATCAGCGTGCGTACCAGAATTTCATCCTCGGTACCGCAGGTTATCTGAATGCGATAGCATTGCTCGGTATCCACTTCCGGCGCTTTCGGTTGCAGATTAATGCGCTGTGCCGCTTCACGCAGCAGGATATTGGCGCAAAGTAGCACCAGTGTGGCGGCGGTGGCATTGGCAAATTGCCCCAGCCCACAGAGCACACCCACCGCCGCAGAACACCACAGGGTCGCTGCGGTGTTCAGGCCGCTGATATTCATGCCCTGACGCATAATTACCCCGGCTCCTAAAAAGCCAATGCCGGAGACCACCTGCGCAGCAATCCGTCCCGGACTGTCCGGTGAGGTGCTGGCAGAACTTAAGATAAAAATTGCCGCCCCGGTGGCGACCAGCGCATTGGTACGCAGGCCAGCCATCCGTTGACGCCACTGGCGCTCAGCGCCGATCACTGCGCCAAGCAGAACTGCCAGCGCCAGATGCACGATAAATGGAGACCATGCCATAATTATTACTCACTTTTTGCGCGCCATCACGGCGGGCAGGGGAAACGGTTATGCGTAAACGCATCTGAAAGCGCTGAATCATCAGCGAGTTTTCAGCAGCACCGCCCCGGAGGAAACAGACTATGGCCGGGCACATTAATTGCAAAGCTAATTAACTGAGAGATAAAACGCATAATGCACCTTCATTCTGGGCGAATCCTGCCCGGAAAGATAAATGTTAAAACGGGATGCATCAGCGATAACGCTGGAGTGATGACATGACCCGCCGTGATGTACGGCAAGTAACGTATCGGAGACAGGTTAATTTGCCGTGGAGATTAATCGACTACTTTGACTGTCCAATGGGATTCTCCATGAAAATTTTGCCGGACTATAAGGGCTGCAGCACCCTCTGTAAAGGGTAAAAATGCAGCGGTTTAATCGCGGTTAAGCTATCGCAAAAAAAAGATTCTGCCGCTAGCATTGAGTTAAGCCATGAGTTTTCCGCTGGTTTTATCGTGGCGATGCGTTGTTGTTGGGTATCAGTCGCCAGATTGTGGCAAACTGCTGCCATCCTTGTTGCTCAGTTACGCAATAAATCGTTACCGCGCAGTTACTTGAGAGAAGCCAATCTGATGAAATGGATTTACTCTGTCAGCCTTGCTGTCACGCTGGCGATGCAGCCAGCTTTTGCCGATGAACTGTCTGCTCCGCACCCGTTAACCCCGCAAGCCCGTGACGCCTTTGTCAGCGACCTGCTGAAAAAAATGACCCTCGACGAGAAAATTGGTCAGCTGCGACTGATTACCGTCGGCCCGGAAAATACCAAAGAGGTGATCCGTGGCATGATTCAGCAGGAGCAGGTTGGCGCGATTTTTAATACCGTCACCCGGCAGGATATTCGTGCAATGCAGGATCAGGCGATGCAGCTCAGCCGTCTGAAAATACCGCTATTTTTTGCTTACGATGTGGTTCACGGTCAGCGCACCGCGTTTCCGATTCCGTTAGGACTGGCGGCCAGCTGGGATCTGGACGCGTTAGCCGATGTGGGGCGGATTTCGGCATATGAAGCGGCGGATGATGGGCTGAATATGACCTGGGCACCGATGGTGGATGTCACGCGCGAGCCGCGCTGGGGCAGGGTATCGGAAGGCTTTGGTGAAGATACTTTCCTTACCGCCGAAATGGGCCGGACGCTGGTGGAGTCGATGCAGGGTAACAGCGCGGCAGACCGCTACTCGGTGATGACCAGCGTGAAACACTACGCCGCTTATGGCGCGGTGGAAGGGGGCCGTGATTACAACACCGTGGATATGAGCCCGCAGCGCTTGTTGCAGGACTATCTGCCACCGTACAAAGCGGCGCTGGATGCCGGTAGCGGCGGTGTGATGGTGTCGCTGAACTCGCTAAATGGCGTGCCGGCCACTGCCGACAGCTGGCTGCTGAAAGATATTCTGCGCGATGACTGGAAATTCAAAGGGATTACTATCAGCGATCACGGGGCGATCAAAGAGCTGATCAAACACGGCGTGGCCAGCGATCCTGAAGATGCAGTGCGGCTGGCGCTGAAGTCTGGCGTCAATATGAGCATGAACGATGAGTATTACAGCAAGTATCTGCCGGGACTGGTTAAGCGCGGCGTGGTCAGTGAGCAGGAAATTGATGATGCCACGCGTCATGTACTGAATGTGAAATACGATATGGGGCTGTTTAACGATCCTTACAGCCATTTAGGGGCGAAAGAGAGCGACCCGCAGGATACCAATGCCGAAAGTCGTCTGCACCGCGCCGAAGCGCGTGATGTGGCGCGTAAGAGCATGGTATTGCTAAAAAACCGGCTGGAAACCCTGCCGCTGAAAAAAAGCGGCACGATTGCGCTGGTCGGGCCGCTGGCTGACAGCCAGAATGACATTATCGGTAGCTGGTCGGCAGCGGCGGTTTCCGGGCAGGCGGTGACGCTGTTGCAGGGCATAAAAAACGCCACTGAAGGTAAAGCGACGGTGCTGTATGCCAAAGGTGCCAACGTGACCGATAATAAAGGCATTCAGGACTTCCTGAATCTGTATGAAAATGCAGTGAACAGCGACACCCGTAGTGCGCAACAGATGCTGGACGAAGCGGTTGTCGCCGCGCAGAAAGCTGATGTGGTGGTTGCCGCTGTCGGTGAAGCGCGGGGTATGGCGCATGAAGCCTCCAGCCGCAGTGATATCACCATCCCACCGAGCCAGGTGAAGCTGCTCGACGCACTGAAAGCCACCGGTAAGCCGCTGGTGATCGTGCTGATGAATGGTCGTCCGCTGGCGCTGGTTAACGAGCATCAGCAGGCCGACGCGCTACTGGAAACCTGGTTCAGCGGGACTGAAGGTGGCAATGCGATTGCCGACGTGTTGTTCGGTGATTACAACCCGTCGGGTAAATTGCCGATGTCTTTCCCGCGCTCAGTGGGTCAGATCCCGATTTACTACAACCATCTGAATACCGGACGGCCTTACAATTTTGCTAAGCCGAACAAATATACCTCTCATTACTATGATGCTGCCAACGGCCCGCTGTTCCCGTTTGGTTACGGTCTCAGCTACACCACCTTCACGGTGTCGCCGGTGGCGTTGTCCGCTGCCAGCATGCCGCGTGACGGCAAGATCAATGCCAGTGTTACCGTGACGAATACCGGCAAGCGCGATGGCGCAACGGTGGTGCAGATGTATCTGCACGATCAGGTCGCCAGCATCAGTCGTCCGGTTAAAGAGCTGAAAGGCTTTAAGCGCATTATGCTGAAAGCGGGCGAATCACAAACCGTCACCTTCCCGATTGATGTTGATGCCCTGAAATTCTGGAATGCGCGGATGCAGCAGGTTGCCGAGCCGGGTAAATTCAGCGTGATGATCGGGCTGGATTCGGCAAAAACCGAAAATGCCGAGTTCACTTATCTGTAACCATCAGGCTGCTCAGGGGCGCAGGCTTCTGAGCAGCAATCAGCAGGAGCAGCATGGACTGGCTACGCGATAAAATTCAGCAGCAGGTTTTTCGCCTGAATGGTCTGTCGCTTAACGAATTTGATATCTCGCAGCCGCCGGGCGATGCGGGTTTGTATGGCCCGGACAGCGTTATCTGGCGGGTGCACGGTGATTTTACTTCGATGTTGTGCGGCGGTATCAGCGCGTTATTGATGCAGATGCTGCATCCGCTGGCGCTGGCTGGCGTCTGGGACCACTCGACGTTTCGTGATGATATGCTGGGGCGTTTACGCCGTACCAGTCAGTTTGTCGCGGTAACAACCTTTGGCAATCGCGCCGACGCGCATACCCTGATTGAACGGGTCAGGCGTATCCATTTACAGGTTACCGGCGTGGATGCTGAAGGCAATGCCTATGCCGCCAGCGATCCGGCGCTGCTGACCTGGGTGCATGTGGCGGAAGCCAGCCGCTTTCTGGCCGCGCATCTGCGCTATAAAAATCCCCGGCTTAGCGCGCAAGAACAGGATCGTTACTACGCCGAATCGGCACGGGTTGCCGAAGCCCTCGGTGCGCGTGATGTGCCAAAAAGTCAGCAACAGATAGCGGATTACTTGCAGTCAATGCGCCCGCAGTTGCGCTGTGATGCGCGCACGCGGGAAGTGACTCGACTGCTGATGAATGCCCCAGCGCCCAGCTGGCAGGCAAAGCCGGTAATGAAAACCATGATGCTGGCCGGTATCGCACTATTACCGGACTGGGCGCAGCAACAATCGGGTTTTCGCTTCTCACGCCTGCAACGTTTCAATATCGACAGTCAGATCGCCCTTATCGCCGGCGGACTGCGCTGGTCGGTGCGCAACGGGGCTTATCAACGCGCGATGCGGCGGATGGGCCGTGATTTTTGAGAGTTTTACCCTTGTGCTGACGTGGCGCTAAGGGAGATCCTGCTCTATTCTCGGGGAAAAAGGATTCCTCCACGCTACGTTGAGGCTATATGACACAGTCGCATCTGATTGCTGAGGTCGCTAATCAGCAACAAACGCTCACCGCCGTCATCGAACAGGATGAGCGTGCTGCCTACTTCTATATCTGGCCTGCCGAGCCGTTTCGCGCGCAATTTGCCGTGCGCGGCTGCTGGTTACGCAATCTGTTACCCGCTCCTCAGCAGGAGGATCGTCAGGCCATGGAGCAGGGGATTGCGCCGCTGCTCAGTGCCGAATATTGCCGGACGCTGGAAGCGGAACCGCCTCTCGATGCCGCCGGTATCCAGATTATCTGGGAGCCGACCGACGACGGTGCGGCGGTATGGTATCAAGGGCAACTGCTGGCGGTGATTCCGGGCTGGAGTCTGTACCAGGATCAGCAAGTCAGTTTCTCCGCCGGCTGCATTAAACAGAACCGGCTGACTGCGCCGCTGGGTTCAGCCTCCACCAATGAACATTATGCACGCGCCGAGAAACATCGTCTGTTCTGGCGTGACTGGCATGACGGCCATCTCTGGCAGCCGATGCAGCACGAGATGCTGAAATGCTATGAGGCGCAGTATGGCGAGTCGCTGAAATATTACGCTATCGACCAGGGCAACTGGCCGCCGATGGCAATTTCCCAGCACTATCATCAGGGCGTCTGGTATTTCCTGACCCTCGGAATGAGTATCAGGCCGATGCCGTGGGTCGATTTCCTCTATGAAGATTTGTCGCCGCAGTATCGTCGCACTGAACTGGCGATGGCGATTGATGCTGAAGTGATGACCGAAGATAACGCGGTGCAGATGGCCAGCGCACTGGCCGGTTTCGCCCATCTGCCGTGGGCAAGGCTCAGCTGGGTTGGCGAAGGCCACACGCTGGAATCTTCGGTGGCACCGGTTGGTTTTGAAGGCTTTATCATTTCGGCTGCACTGGCGCGTGAAGAGGGGCAGATCCCGCTGCCGAAGCGCGAAGGTGAGAAAGTAAATCTGCTGTGGGCCAGCCCGGTGACTACGGCGGAACGCGAGTTTGCTCAGGCCGACGAAAATGGCGGTTATCAGCTGGTCGCGCGTCTGTTGCAGTACGGTTCCGGTCATATCTTCCGCCCGCGTCAGCAGGTGGTGGAGATTGACAGTTAATTCATCAGTTATCGAGCATGCCTGTCAGGTTTTCCCGGTTCCTCCGGCAGCAGAAGGGGCAGCCGCTTTAATGCTCATTACCGCAGGCATTAATATAATTTCAGCCGAGATAATCACCGACATGATTTATTGATGCTATTTGTCATACTTTGCACGATTTTATGCGGCAAACATGGCAAAGGATATGCCAGAATAGTGAGATTAGTCTTAAGGAGCCGCTATGTCCGCGATTGAAGTTATCCTGGTCGATCACCTCGATCGCCCAACCGGCAGAATGGAAAAGCTGGAAGTACATGAAAAAGGATTGCTGCATCGTGCAGTGACGGTGTACGTGTTTAATTCCCGACATCAGCTTTTACTGCAACAGCGCGCCAGTGATAAGTATCACTGCGGCGGGCTGTGGAGCAACACCTGCTGTGGTCACCCTTATCCGCATGAATCCACTCAGCATGCCGCTGAACGACGCCTGTTTGAAGAGATGGGGCTGCGTCTGACGCTGACGCCGATGTTTGAGCTAAGCTATAACTTGCCAATGAGTAACGGGCTGACCGAACATGAATATGGTCATGTCTACTTTGCCATCAGTGATGATCTGCCGCGTCTGAATCCGCAAGAGGCCGATAGCTGGCGTTACGCTGACGTTGAGTCGGTCAGTGAAGAGATCGACCGCAATCCGCTGGCGTTTACGCCGTGGTTTTTACATACCTTTGCGCGCATTCCTGAGCAGCTGAAACGCTTTACCCGCAAAACCTGACGCTGCCGGTTGCGCGATAAATGGCCGGGTGATCCCCGGCCAGCCGGAATTAACCGGCAAAATCCTCCGCATCCACATCGTAACCTGACGGTTCCCAGCGAATCAGCAGCAGCGCCATCAAGCCTGCCAGCGGTGCCAGAGCGATCACCCAGAACACGCCGGTATCCAGCGTGGCCGCCAGCAGCGGGAACAGAAACAGTGACAGCGTGGAACTGGCGCGCATCAGCGTCTGATTAAAACCGACACCCACGCCGCGCAGGGAAGTCGGATAGCTGAGTGAGGCGTAGGTCATAGTATGCGAACCGGGGCCAAAGCCCTGACCCAGCAGGAACAGCGCCAGCATAGTCATCGCCAGCGCGGCTTCCTGACCGCCTTCCGGTCTGCCAATCATCGCCAGCCCGACCAGCGCAGCCAGCTGGAAAGCGTAACCCAGCACCGTCATTTTCCACGCGCCAAAGCGCGGCACCAGCCGCACCGCCAGAATGCCGCCAACAAAGGCAAACAGCAGGTTCAGCGCCAGCGAGACCAGAATAGTGGTCAGCATCGACTGGGCAAAAAAGCTGAAGATAATCACCGGCAGGCCAAACGCCACCGCGTTATACGCGAACGACGAAGCGACCGAGATCACCGTCGCCAGTATGGTACGCCTCAGATAGATTCCCTTCAGCAATTCACCGTAGTTACGCCAGCTGGCGCGACGCGGCGGTCTGGCCGGCGTCAGGTCAGCATTGTCGGCCACCTGCGCATTAATGCCATAAGAGCTGCGCAATATCTGCGCCGCGCCGTGCAGATTACCCTGATTCGCCGCCCATACCGGTGACTCACTCATATAACGACTGCGAATCGCGATAATAATCAGCGCCGGAACGGCACCAAAACCTAAAATCAGCCGCCACAACCAGTCGGTATGGCTTTCCGGCAGTACCGCATACAGCAGCAGCACCAGCAGATAGGAGACACTGATGGCGGCGTACCAGGTCGGGCACCACATGGCAATACTGGCGGCTTTATTACCGCGTCCCTTTAATTTGGAAAACTCCGCCAGAAACGCCATCGCGACCGGCAGATCAATGCCGACCCCCAGCCCCATCACAAAGCGTGCACCTGCCAGCACATACTCGTTTGGCGCGAAGGCACACGCCAGCGCCGCAAAAACAAAGAAGAACATATCGGCCATAAATACCCGATAACGGCCAATTTTATCGGTGAGATATCCGCCAATCAGCGCGCCGACAATCGCGCCAAAGGTGATCGCCGAGGCCACCATACCGGTGCCCGCCGGGGTCAGATTAAATTCGCGCGTAATGTCTTTAATCCCAAATGCCAGCGCGCCAAGGTCATAAGCGTCAAGAAATACGCCGCCCAACGCGATGCCAATCACGATGCGGGCATTGCTGCGCGCCTGCGTGCTGTCATTTACCAGCTGCGAGACGTCAGCGGCACTCCGTATCATTTCCGCCTTGCCAGACGGTACTTCCCCTGCCGACGCGACGTGCGCCGAAGATGTGATTTCAGACATGATGTTATGAACGCATTATTAGAATTGAATCAACAGCATACTTAGCAGCAGACGCGGATTAAATTCTTTCTGGTTATAGGTAATAGCCAAATGAATGTTGCAAATCCTGTTACGCCACTAAAGGATTGATTCCGCTGCGGCGTCGGCAAATTAGCCCTTCCTGCAAGTGACGAAGGCGAGTTTGCGCTACGCTTTTATGGCCTGTTTACGGCTACCGTCTGTCTCATTGAACTTAAGGATAAATAAAGATGGCTTTCAATACATTGCGTAGCGGTTTGCTGGGATTTGCCGCACTGATGACGCTGGCGGGTACCGCCTCTGCCGCTGATGCGGTGCGCGTGGGCTCGAAAATTGATACCGAAGGCTCATTGCTGGGAAATATTATTTTGCAGGTGCTGGATAAACACGGGGTAAAAACCGTCAATAAAGTTCAGCTCGGCAATACTCAGGTAGTGCGCGGTGCCATTACCGCCGGAGAACTGGATATTTATCCGGAATATACCGGCAACGGCGCGTTCTTCTTTAATGATGAGCAGGATGCGGCATGGAAAAATGCCACAGCCGGCTATGAAAAGGTGAAAAAACTCGATCAGCAAAAAAATCAGCTGACGTGGTTAACTCCGGCACCGGCGAATAATACCTGGACCATTGCGGTGCGCAGCGATATGGCGCAGAAAAATAAGTTGAACTCGCTGGACGATCTCAGCCGCTATCTGAAAGAGGGGGGCGAGTTCAAACTGGCGGCATCAGCAGAATTTATTGAGCGTGCGGACGCGCTGCCAGCTTTCCAGAAAGCCTATGGCTTCCAGCTAAAACAGGACCAGCTGTTATCGCTGGCGGGTGGCGATACGGCAGTCACGATTAAAGCCGCGGCGCNNNNNNNNNNNNCGCCAGCGCCGGTGATCCGCGATGCGGTGCTTAAACAGTATCCGGATATCGGCAAATGGTTGCAGCCAGTCTTTGCCTCACTGGATGAAAAGACCCTGCAACAGCTAAACGCGAAAATTGCCGTTGAAGGGCAGGATGCGAAAACGGTCGCTGCGGACTACCTCAAACAGAAAAATCTGTTGTAAACCACTATTATAACCTGAGCCGGAAGCGTGGAGCGCTTCCGGCAAAATGGAGAAATTTTGCCAATCAAACGTTATAACCGGGTACTGCTGACGCTGACGCTACTGCTGGGCATTGCCCTTGCCGCGTTACCCTTTCTGACTTACGCCCCCAATCGCCTGGTTTCTGGTGAACCGCTGGCGCTCTGGCCGCTGCTGCAAGGCAGCGACAGATTGCTGCTGTTGCCGGTTGCCCTGTTGCTGTTATGTGCCTGGCTGCCGCTAAACCGGCGCAACCTTGCGCTGGTGGTGATACTCAGTGAAATTCTGCTGACCCTGATGCTGGCGTTAAGCGGTCGTGAAGCTGCTGCGCTGGCGCAGCAGGGCAGCCCGCTGGCGCGCACCTCATTTGGCAGTGGATTGTGGCTGGCGGCGGCGCTCTGCCTGCTGATTGCCGCCGATGCGTTATCACGCGCCACGCGTAGTGCGTTCTGGCGTCTGCTGCTGAATGCGCAGATGTGGTTGCCGGTTATCGCTCTGCTGGCCAGCGGGCAACTCGATCAGGTGGCATTGTTGAAGGAGTACAGCAACCGTCAGGAGGTGTTTGACCAGGCGTTGGCGCGTCATTTGATATTGCTGTTCAGCACCTTACTGCCAGCATTGCTGCTGGGCATTCCGCTTGGGCTGCTCTGTTATCGCCAGCCGCGCTGGCAATCGGCGGTCTTTTCGCTGCTGAATATCATTCAGACCGTGCCGTCGGTGGCGCTGTTTGGCCTGCTAATCGCGCCGCTGGCGGGATTAGCCAGCGCGTTTCCGCTGCTGAGTCGCTGGGGCATCAGCGGTATTGGTATGGCGCCGGCCTTAATCGCACTGGTGCTGTATGCCCTGTTGCCGCTGGTGCGCAGCGTGGTGGCGGGCTTGCAGCAAGTTCCGGCTGGCGTGATTGAAACCGCACGCGGCATGGGCATGACGCGTATGCAGGTGTTCTGGCATGCCGAAGTGCCGCTGGCGCTGCCGGTGATGCTGAGTGGCCTGCGCGTGGTCGCGGTGCAAACGGTGGGGATGGCGGTCATCGCCGCGCTGATTGGTGCCGGTGGCTTTGGTGCCATTATTTTTCAAGGGTTGCTGAGTAGCGCGCTGGAGCTGGTGCTGCTCGGGGTGATCCCGGTGATCGCGCTGGCAGTAATGGTAGATGCGCTATTTAAATTTGTGATTTCGCTACTGGAGAACGATCGCCGATGATCAACTTTAATCAGGTGAGTAAATACTTTAACGGTAAAGCGGCGATCCGTGACTTAACCCTGAATATTGCCAAAGGGGAATTTACCGTGCTGATTGGCACCTCCGGTTCCGGTAAGTCGACCACGCTGAAAATGATCAACCGGCTGATCGAGCATGATGAAGGCACGATCCGCTTTGCCGGTGAAGAGATCCGCGGTTTTAATCCACAGGTATTGCGGCGGCGTATGGGCTACGCGATTCAGTCGATTGGCTTGTTTCCACACTGGACGGTGGAGAAAAATATCGCCACGGTACCGGCGCTGCTGAACTGGCCGAAAGCGCGGGTGCAGGAGCGTGTTACTGAGCTGTTGGCGCTGCTTAATCTGGATAATGAGTTTCGACATCGTTATCCACATCAACTTTCTGGCGGTCAGCAGCAGCGGGTCGGCGTGGCTCGTGCGCTGGCCGCCGACCCGGAAGTGTTACTGATGGATGAACCTTTCGGTGCGCTCGATCCGGTGACCCGTGCGGCTTTGCAGCAGGAGATTATCCGTATACATCAGCTGTCCGGGCGCACCATCGTGCTGGTGACTCATGATATTGATGAAGCGCTGACGCTGGCGGACAAAATTGTGCTGATGGACGGCGGACGGGTGATCCAGCAGGGTAAACCGGTGGAGCTGCTGACGCGACCGGCGAACCAGTTTGTCCGTGATTTCTTTGGCCGCAGTGAGCTGGGTGTGCGCCTGCTGTCGCTCGGCAATGCCGGCTCCACCGCGCGGCGCGGCGAATGGCTGGACGAGGAACCGATCGCCGCCGATACCACGTTGCGTGAGGCGCTTTCGCAGTTTATTGCGCGCCAGACGGACAAACTGCCGGTGGTCGATAATCAACAAAAACCACTGGGCGTGCTGCATTTTGCCGATCTGCTGCATCAGCGGGAGGGATTATGATGCGCTGGCTACGCGATCCGCTGTGGTGGCTGGTGGCCCTGTTTATCGCGCTGTTACTGGCGCTGCCGCACAGCGGCGGTCTGTTTGCCCACTGGTTTCCGCAACTGGAACGTCCGCTGTACCAGCAGGATAGCTTTGCGCAACTGGCGCTGGCGCATATTCAGCTGGTGGTGATTTCCAGCCTGCTGGCGACGCTGATTGGCGTTGGCGCGGGCATTCTGGTGACGCGCGGTGCCGGACGTGAGTTTCGTTCGTTAGTCGAGACGCTGGTGGCTGCCGGACAAACTTTCCCGCCGGTCGCGGTGCTGGCGATTGCGGTGCCGGTGATCGGCTTTGGCGATCGTCCTGCGGTAATTGCCTTGCTGCTGTATGGTTTATTGCCGATTTTACAGGGCACCTTAGCCGGGATTTCTGCGGTGCCTGCCAGTGCGCGCGAAATTGCCGAAGGGGTCGGCATGAGTGCGTGGCAGATTCTGTGCAAAGTGGAGTTGCCGCTGGCAGCACCTGTGATCCTCGCCGGTATTCGCACCTCGGTGATCATTAATATCGGTACGGCGGCAATTGCTTCAACGGTGGGCGCGAAAACGCTGGGCTCGCCGGTGATTATCGGTCTGAGCGGTTTTAATACCGCTTATATTATTCAGGGCGCAATTCTGGTGGCGCTGCTGGCCATTATCACCGACAGGCTGTTTGAGCGATTATTGCAGCGGCTTAAGAGGCATGCAGAATAATGGCATAACCGACCAGCATCAGGCCGCCGACGCCGCCGATAGCCATAACCAGGAAGCCAGAAATAATTGCGGTTTTTTTCAGGTTCATTGCAGTGCCTTAATCAAAATAAGAGGGCGGATCATAACCCGATCCGCCCCCGTATCATAGGCGATAAAGGGGTTTTTTATTGCCCGCCGTCGTGCTCTTTATTGAAAAATATCGTTACACGCGCCACTTCAATGCCGAATTTTTTCAGTGAGGTGACGTTCAGCAAATGCTGCGCATCCTGCTGGTAAATCCAGTCGTCAAAGTTGAGACGGTAACTGGAGGAATCGGTTTTCACCTCCATCTGGTAGCGCCAGTTAAAGGCATTCCCCGCCGCATGACCGGTAGCGGTACCGATAATATCATTCGCCGTGCCGACATAGCTGCCATCCTGCTGACGACGGATCTGCCAGACGCGCGTCTGTTTTTCGCCATCATCATAGACAAACTGTTCATGCAGGGTCAGAGTCTCACCCAGTACTTCGCCGCGAATGGTCACCTCAAAACGGCGTATCTGTTTACCGCTGAAATCCTGCACCATCCCCCAGGCGCGGCTCTGTCCATTAAAGTACTGGAAAATATCGATTTTCGGCGTGGCCGACTGATATTCATCAATGCTGGCGCCACAGCCGCTAACTAACAGACACAAACCCAGACAAAGCGCTTTCCACATCATATGTCCCTCCGCTCAGATCCTGACGAATAACAGGTTATTCGCCAGTCGTAATCAGGTCATGTTTTTGCCGCCAGAATCCAGCGGGTAATCGCTAAGTAGATCGCCCAGCCACAAGCCAGCAACGGATAAACCAGTGATGGCGTATGCAGCAGCGCCATGGCACCCAGCCGTTCGCCAATAAAATAACTGAACGGGCCACCCACCGCGCCCAGCGGTATCAGCCAGCGCAGCGGCAGATTAAGCGTCACCATTAATAGCCGCCACCAGCAGGCAAAGCCGAGCCATAGTGCCAGCATCCACAGCGGCAGCCAGTGGCTGCCGTTAAACTGAAACAGATCGAGTGCCAGCCACAGGCTGTCCAGCGCGACGCCCAGCACCATCAGGCTTACTACCTGCCAGCGGCCGCCAGAGGAACATAGCAGCGCCAGCAGCGCAATCGCCAGCAGCACCAGCTCGGCACGCTCGCGCAAACCGACCGCCAGCGCCCAGAAAGCATCAAAGCCCAGCGTCAGCAGCCAGAAGCGCCAGCGATTCATGCGCGCGCGGCCGTCAGCTGAACAGTACCGATGGTGCGCGCCATAAAGCCTGCTTCGCAATAACAGAGATAAAACAACCACATCCGGCGAAAACGCTCATCGAACTGTCGGTCTTCCAGCTGTGGCCAGGCATCATCAAAGCGCTGCCGCCACTCGCGCAGCGTGCGCGCATAGTCGCTGCCCATTTCAAACACGTCCTGTACCACATAGTCACTCACCTCGCTGAGTGTCTGTTGCAGCAGGGTGGTTGAGGGGAGAAAACCGCCGGGAAAAATATAGCGCTGGATAAAGTCGACCCCTCTGGCATAGCTGCTGTAACGCGCTTCACTGATGGTAATCGCCTGCAATACCAGACGACCGCCCGGCTTTACCAGCTCCTGACAGCGCTGAACAAACAGCGGTATATAGCGACGGCCCACCGCTTCAATCATTTCCACCGAGACCAGTTTGTCGTACTGACCTTCCAGCGTGCGGTAGTCTTCGCACAGCACCGTTACGCGATCGCTTAAACCCGCTTTTTCGATGCGCTGCTTAGCAAACTGATACTGTTCACGCGAAATGGTGGTTGTGGTCACCCGGCAGCCATACTCGCGTGCGGCAAATTCCGCCAGCGCGCCCCAGCCGGTACCGATTTCCAGCAGGTGATCGGCGGGGCGCAACGCCAGTTTGACGCACAGGCGGCGCAGTTTGGCTTCCTGTGCCTGTTCGAGGTTGCTGCTGGCATCACGAAACCAGGCGCTGGAATATTGCATTGAGCGATCGAGAAAAGCGCGGTAGAAATCGTTGCCGAGATCGTAATGCGCGGCAATATTGCGCCTGGCCTGGCGCACACTGTTGCGACGAAAACCGTGAATCAGCTTGTTCAGCGGCGTGGTCAGCCAGCTTAGCCGCGCTTCCATCTTATCCATCACCGCCATATTTAGCGCCAGCGTCTGGATAACCGCCGTGAGGTCGGGGGTGTCCCAGTCGTCATCCATATAACTTTCAGCCGCCGCAATACTGCCGCCCATCAGCACCCGGCGATACGCGCGGGTATGTTTCACCTGCAACTCCGCCTGCAATGTTGCCTGTGAATCGCCAAAAAACTGTTCGCCAAGGTGCGGATCATTAATGCGCAAGCCGGCACCGCGCAGTTGGCTTAACAGAGTGAAAATCACGCGGCGTGAGGCAGAGAGTTTCTTTCCGGGTTTACTGCCGTGCGTGACGCTGACTTCTGAAATGCACATTATTTTTTCTCCGACTTCGGATGGTCATACACTGGCGCACCTTTGCGCCACAATTTAAAAGCCTGCCAGTAAATCGCCAGCGCGGTACGCGCAGTCATTAGCGGAAACCGCCATAAATGGTGACGCAGGTTGCGGCGGGTCAGTGGCTGACGACGCAGGTGCAGCGTGGCGTCAAACTCACGACCGGCACGGTGGTTTTCAATATGCACAGAGAGGGATTTTCCCGGCGCTGAGAGCCGCCAGCGATAAATCATATCCATCGGATTAAACGGCGAGACATGAAATACTTTTTCGGTGGTTTCACTGCCGTCGGGCTTTACGGCATAGGTATGGCGCTCATTCCACGGCGTATTGCGCACTTCGGCCAGTATCCAGCGCAGCCGGTCGCTGGCGTCATACAGATAGTAAAAGTTGACCGGATTAAACGAGCAGCCGAGGTAGCGTAACTGACATAACAGCATGACCCGGCCGGTGAGATGTTCGCCGGTCAGTTCGGCAATACGCTGCTGGGCGCGGGTCTTAATATTGCCACCGCCGAGATAATCCTGCGGATAGAACGATGCCGGAGAAAAACGGCCAAGCCGTATCCCCAACTGCGGTAGCAACGACAACTCATCGAGGTCAATCAACGGCATAAAAATGCCATAGCTAAACTGGTGATCAACCGGGGTGAAGCGGCGATGACGCACGTGACCGCGGTACAGGGCGCTGTTCATAGCAGTGCGGCCTGTTCCATGGCGGCCACCACATCCAGCGCGCTGCGGATGCCATCTTCATGAAAGCCGTTGTAACTCCATGCGCCACAGAACCAGCTGCGGTGCTGGCCATTGAGCAACAGCCGTTGCTGCTGTGCCGCCAGACTTTCTGCGCCAAACTGTGGATGTGAATAGCGATATCTTCCCAGCACTTTGCTGGCGTCAATCGGCTGTACCGGATTTAGCGAGACACAGAAGGTTTGCGGTGCATCGATGCCCTGCAAAATATTCATATTATATGTGACGCTGGCGCCGGTCAGCTCATCGCCCGTTTCGCAATCATTGAGGTGATAATTCCAGCTGGCCCAGGCGCGGCGATTTTTCGGCAGCAGGCGCGAGTCGGTATGCAGCACAACTTCATTGTCGCGGTAAGGTACGCCGCTCAGCATGGTGTGCTCTTCAGCGGTGGCGTCCTGTAATATTTTCAGCGCCTGGTCACTGTGACAGGCAAAAATCACCTGATCAAAGCGCTGCTTGCCGCTGGCGGTTTCCAGCGTGACGCCCTGTTGATCACGCCATACCGCCTGTACCGGGGTATTAAGATGCAGCTGTAGTTTACCATCGAGCAAAGCCAGCAGGCGGCGAATATACTGGCGTGAGCCGCCGGGAACCACATACCACTGCGGGCGATTAACCACATCCAGTAAGCCGTGATGACTGAAAAATTGCAGAAACAGCGACAGCGGCATGGTGCGCATTTCGGCCAGCGAAGTAGACCAGATGGCTGCCCCCATCGGCAGAATATAGTGTTGAGCAAAAAACGGGCTGAATCGTTGACTGGTCAGAAAATCATCCAATGTTTCATCGCCATTTTGCTGCGCCAGCCAGCGTTTTCCGCAGCGGTTAAAGCGCAGGATATCAGCCACAAAGCGCAAAAAAACCGGGCTGAACAGATTGCGGCGCTGGGCAAACAGGCTGCTGAGCGAGTGGCCGTTATATTCCAGCCCGCTGCGCAGATTGCTGACGGAAAAGCTCATCTCGGTTTCCTGGCTTTCGATACCGAGTTCCGCCAGCAGCGAGAGAAAGTGCGGGTAGGTGCGGTTGTTATAAACGATAAAACCGGTGTCGATAGCATAGTGCTTGCCTTCCCGCTCGACATCGACGGTAGCGGTATGTCCACCCGGCGTCGGTTCGGCTTCAAACAGCTCTACATTGGCACGATTTGCCAGTTTCCAGGCGCAGCTAAGCCCGGCAATACCGCTGCCGATAATGGCGATGTTCACAAAACTACCTCGCTATCTGCTGGGTTAACCTTCGTTGCCACGACTGTGGCAAGCGCGACGTCAGACGTAATATCAGCGCAAACAGGCGGGGAAAGACCACTTCGCGTTTACCGCGAGCGAGGCCACGACGAATAAAGTTCGAGGCTTGCTCCACGCTGATTATCATCGGCATGGAAAAATCATTGCGTTTGGTGAGGGGGGTATCGACGAAACCGGGCAATACCAGCGAGATATGAATTTGCTGGCGGGTTAAATCCTGCGCCAGGCTACGGGCAAAATAGGCGAGGGCGGCTTTTGAGGCACCATAGGCTTCGGCTCGCGGCAGCGGCACAATGCTGGCGGTTGAGCCAACCAGCGCCACGCGGCTGCCGGGCGATAACTGCGGCAGTAATGCGTCGAGGCAGTTAATCGGCCCGCTGAAGTTGGTGTTCATCACCCGATGCACTTTCTCTGCTTCCACAATTCCGTGATTAAGATATTCGCAGGTACCGGCACAGAGAATCACCAGTTCGGCGCTTTTACCCGCCAGTGCCGCACGTGTTTGCGCCAGATCGGTGATATCGAATTCGCACAAGGTGATATCAGCGGCTTGTGCACGCAGTTGTTCCAGCTTGTTGCGGTCGCGGCCACATGCGGTCACCTGCCAGCCTTCGGCGGCATAATCGCGTGCCAGCTGGAAACCCATTCCTGAAGTGGCACCGGTAATCAGAACCCTTTTCATGATTTCAGCCTTCTTTTTAATGCGCGAATCGCGCTCCCCAATACCGGCACTTTTTCATACAGCATCTCGCCGAGATCGTAGTAATCGCGCTGGAAGATGACGCGCGAATCGCGAAAAGTCAGATAGCTGCTGCCTTCCAGTGATTGCGGCGCGCCTTTTTGTAACGCCGGATGGGCGTAGTCCATCCGCCACAGCAGTAGGGCAGCCTCGTCAAAAGCGTGCTGATGGGTAATATCGAAGCGGCAATAACGCAGATTTTTCAGCAGGGCAGCAAAATAACCGGTCACTGCATCCCGCCCGTGATGCTGGCCAACCGGATCGACCAGCAGGATATCCTGATGATAGAGCGTCGCCAGCTGGCTGAGAGAGTGTGCCTGCATGTCCTGATAAAACATCACCAGATTGTTTAGCGTGGCCTGTTGTGCGTGCTGCTGCGTCATGGTCTCAGCCCCTTCAGTTACCGTGCGGCATGATGGAGAACCCTTGTTCCTGCCAGTGTCCGATCTGTTCCTGTTGACCGCGGGTGAGCTTCTTACCGGTCCAGAGGAAAATATATTGGCCGGGGAACAATTCCGGTCGCAAGGTTTCCAGTGGCTCGGCTAATACATCAATACGCCAGTTTTGCTGGGATAAACGCCAGGCTTCCAGCCACAGGCGCGTGCGGTCCTCATTGCCCCAGCTAATCAACAATGCATCCTTTCCGGCTTTTTTTCGCGAGCCGGTCAGGCAGAAGGCGACATAATCGATCAGTGCGCCATCCAGCAGGCTACTCATGGCGCGCGCGGTGCTTTGGTCCAGCCTGAGGCGCTGACGAACCGGAATAATGACATTATCAATCAGCGCATCTGCCGGATTTTCCTTGCCCATTGTGGCAATCTTTACACGCAATTTTGCCGGTCTGACGGTGCGCAATACGCCCATCAGTTCATCCTGCAACACAGCCCAGCTGTCATCCAGATGAATATTTTCACCTTCCAGCAGGGCTTTGACTTTGCCAACCGGTACGCCGCTATCGACCCAGCGTTTAATTTCTTCAATGCGCTGGATATCCTCGTCATCAAACTGACGATGGCCCCCTTCCGAGCGCTGGGGTTTAAGTAACCCGTAGCGCCGTTGCCACGCGCGCAGGGTTACCGGGTTAATTCCACAGCGTTCAGCCACTTCACCGATGCTATAAACGGCCATTCTTTTCCTCTGTCAGCGACACCCTCTGACTAACGTTAGCCCGACTGGTTAACTTGTACAACTATTATTTGGTTGTACAGCTTGACCAGAAGTGAATTTGAGGGCTAATCTCATATTTGAGATATTTTCCCATATATGAGAAATGAATGGAACCGTCAGAAAGTACTGATCACCGGCTGGCGCAACGGCTGGCAGAACTGCGTCTGGCCAAAGGCTGGTCACTGGAGGATCTGGCTGATATCACCGGTATCAGCCGGGCTTCGCTGTCGCGCATCGAGCGGGCCGAAACCAGTCCTACCGCCTCGCTATTAAATAAACTTTGCGCCGCTTATGGCCTGACAATGTCGCGTCTGCTGAGCGAAGTGGAAGAGAATGCCGCACAGTATCTGCAACCGGCGCAGCAAACGGTGTGGATTGATGAAACAAATGGTTTTGAGCGGCGCAGCTTGTCGCCACCAGCCAGCGCATATCGTGCCGAGCTGGTCGAGGGAAAATTGCGCGCAGGTGCGCGCATCGACTATGACATTCCGCCGGTTGCCAGTCTGGAACAGCATATCTGGCTGCTCGAGGGGGTACTGGAGATCAGCATGAACCAGCAACACTGGCGTTTAACCGCCGGAGATTGCCTGCGTTTTCATCTGTTTGGCCGTTCATCTTTTCACGCGCCGGAAACGGCAGCACATTATGCACTGGTGGTATGTCGTCCATGATTGATTATGAAACACTGAGCGCTGCGCAGGCGCAGCAAGAACTCGCCGCACTGTGTGAGGTTTTAACCGGCTGTGTGGCACAGGGAGCCAGTGTGGGGTTTATTGATGTTGCCGATACCGCGTCGGTTGCCCGTTTCTGGCAGGATGTGATTTACCGTCTTGCCAGCGGCGATAAACAGCTGCTGGTGGCACGTCAGCAGGGGAAAATTGTTGCCACTGTCATCGTGGTGCTGGGTATGATGCCTAATGGAGCGCATCGGGCAGAAATCAATAAGTTACTGGTGCATCCCGCTGCCCGGCGGCAGGGCATTGCGCGTCAGTTGATGTTGCACGCTGAACTGATTGCCGTGCAGGCCAGGCGCAGCTTACTGGTGCTGGATACTCGTAGTGGTGACGCGGCAGAACAGCTCTATCTCTCTCTTGGCTGGCAAGTGGCGGGTACGATTCCCTGTTTTGCACGCTCAACGGAAGGGGAATTTGATGCCACCACCGTTATGTATAAGCGCGTGGGGCAGTAGCATGGATCCGTATGAGGCAGTGGTTAGCGTCGCACGTGAGCCTGGCGACTCGCCGGATGCGCAATTACTGATGCAGCGGCTCTCGGCAACGCTGCTCTCTATCACCGGAGACAGTGGTGGGCGTTCATTTAAACCTGAGGATATCCTGCAACCAGCATCCTGTTTTGCCATCGCCCGTGACCCGGATGGAACCGCAGTGGGCTGCGGAGCATTCAGACCGCTTTCAGCTCAGATCGCAGAACTGAAACGAATGTATGCGGTAACCTCGTCGCGCGGAACAGGCTCTGCGTTGCTGTTTTTTCTGGAGAGCGAAGCCCGTGGCTGCGGATATCAACAAATCTGGCTGGAAACGCGGCGAGTTAATCAACGTGCGGTCAGTTTTTATCTGCGCCATGGTTATTTGCCCATAGAGAACTACGGACGCTATCTTGGCAATCCGGCGGCGGTCTGTTTTGGTAAGCGGCTGGCTTAAGCATCCAGCCTTCAGGGCGTCAGTGTACGGATAAAGGGAGGGAGGAGTTGTGCAAGAAACACCGCGCTCACGACCCACAGAATAATACGGGTTTTGGCGTCGCTGATATCGACCTTAATGGCGCAGCTATCGTCCTTGAGGGCGCTGATATCGACTTTAATGGCGCAGATATCGTCCTTGAGGGCACTGATATCGTCTTTGGTCGCATAGCTGGTTTTTACAACCGCCAAATCGCTTATAACAACCGCCAAATCGGTTTTAACAACCGCTAAATCGGTTTTAACAACCGCTAAATCGGTTTTAACAACCGCTAAATCGGTTTGAATAATCTGCACATTGTTTTCGAGTTTTTCTAATCTCGTTTTCATAGCACCACCTCCGTTGTGATGTTTACCAGAGTAATGAAAAGCGCCCCTGGTGACGTTGGTCGGTTTGAGTCTGTTCATAAGTTACCCGATATCCTTATGGTTGTCCTGCTATTCCGGTGATTTTTTGCACGATTTCCTTCCGTGGCATCAGAGTGAAACATGAGTGGCTGACGATGAAAATCGACAGCTGCTGAATTTGGAATGCTTCTCGCATATGTTAAACTTGGCGGTAAATAAGGCCGTATCGGCTGGATTCTCTGTAGTGCACTGTTGTGTTTTATGATGATTTGTTGTGCATAATATAAGCTACTTCCTTACAACTGATTGATATAAAACAGAACATAAATTAAATGCTCACCTCCGCGCTTAAGGCGCAAATCGGTCAGTGGTATAAATCCCTGCAACAGCAGGTTCCTGACTTTATCCCCCGCGCACCGCAGCGCCAGATGATCGCTGAAGTGGCAAAAACACTGGCGGGCGATGAGGGACGACATCTGGCGATCGAAGCGCCTACCGGCGTCGGCAAGACGCTCTCGTATCTGATACCCGGCATCGCGGTTAGCCGCGCACAAGAGAAGCCGCTGGTGGTCAGTACCGCTAATGTGGCGTTGCAGGATCAGATCTTCAGCAAAGATTTACCGCTACTGAAAAAGATTATCCCCGATCTTAAATTTACCGCCGCTTTCGGGCGTGGCCGATACGTCTGCCCACGGAACTTATCGGCGCTGGCGGCGGATCAGGATCAGCAGGGCGATTTGTTGCTGTTCCTCGATGACGATCTGACGGCGAGTAAAGATGAGCGGGCTATCTGTGCCACGTTGCAGAAATCTCTCGATCGCCATCAGTGGGATGGCCTGCGCGATCACAGCCAGGATGCGATTGAAGATTCGCTATGGCAACGCCTGAGTACTGATAAAGCCAACTGCCTCGGACATAACTGTCACTGGTATCGTGAATGCCCGTTTTTTGTGGCGCGGCGCGAAATTGAAAATGCTGATGTGGTGGTCGCGAACCATGCGCTGGTGATGGCGGCACTGGAGAATGAGTCCGTGCTGCCGCCGGCGAAAAATCTGCTGCTGGTGCTGGATGAGGGGCATCATCTGCCGGAAGTGGCACGTGACGCGCTGGAGATGAGCGCTGAAATCACTCCTGGCTGGACCAGCCTGCAGCTCGATCTGTTTGTGCGGCTGGTCGAGCAGTGTATGGCGCAGTTCCGCCCTAAATCCCCGCCGCCGCTGGCCAATATTGAGCGGCTGAAAGGCCACTGCGAAGAGATACGCGAACAGTTGCAGATTCTGTCGTCAATGCTGGCGCTGTATCTGCCTAAAGATGAGATTGACGGCGAATATCGCTTTGAAATGGGGCAGTTACCCGAAGAGATACTTAGCTTGTGCGCACGGCTGTTTAAACTCAATGACGCGCTGCGTGGGTTATCCGAAGCCTTTCTCAACGATCTGAGTGATAAAACCGGGCAGTATGATGTGGTTCGCCTGCACCGTACCTTGCTGCAAATGAACCGCACCTTTGCGTGGTTTGAGTCGGTCAGCAAACTGTGGCGTCTGGCCGCGATGGAGCAAGCCTCCGGCGCACCGGTATCGAAGTGGGTGACGCGTGAAAGCCGTGAAGGCAATGCGCATCTGCTGTTTCACTGCGCGGGGATTCGCGTCAGCGATCAGCTGGAAAAACTGCTGTGGCGTAAAGTGCCGCACGTGGTGGTGACGTCCGCCACCTTGCGCTCGCTCAGCAGTTTTAACCGCTTGCAGGAGATGTCCGGCCTGAACGAAAAAGCGGATGACCGTTTTGTCGCGCTGGACTCGCCGTTTAACCATATTGAGCAGGGGAAACTGGTTATTCCGCAGCTGCGCCATGAACCGACGATGGCGACGGAAGCGGAACATATTGCTGAGATGGCGCACTTTTTCCGTCAGCAAATCAGCGAAGGTCAGCACAAAGGGATTCTGGTGCTGTTTGCCAGCGGCCGCGCAATGCAACTTTTTCTTACCCATGTCACCGCGTTACGTCTGATGATGCTGGTGCAGGGGGATAAACCGCGTTCCCGACTGGTGGAGCTGCATCGCCAACGGGTGCAGCAGGGGGAGACCAGCATTCTGGTCGGCCTGCAATCTTTTGCCGAGGGGTTGGATCTGAAGGGCGATTTATTGTCCCAGGTGCATATTCATAAAATTGCTTTTCCCCCGGTGGACAGTCCGGTAATTTTGACTGAGGGCGAATGGCTGAAAAGCCTGAAACGTTATCCGTTCGAGGTGCAGAGTTTGCCCAGCGCCTCGTTTAATCTGATTCAGCAGGTTGGCCGGCTGATTCGTAGTCACGACTGTTTTGGTGAAATAGTGATTTACGACAGGCGGCTGATCAGTAAACGTTATGGCCCGCGCCTGCTGGCGGCACTGCCGGTATTTCCTATCGAGCAACCGCCGATGCCAGAGGGCGAGCCACCGAAGCCGGCCAAAGAAAAAAGCCCGAAGAAGCTAAAACGGCGGCGTTAATTTATCGCGTAGTTGCTGTTCGCAGTGTCGTCGCGATGTCAGTTCAGGAAATCGTTAGCTATGGAATATACCCGGATTATTAAAGAAGTAGGGCGCGGAAAAAATCATGCGCGTGATATCGATTTTGACACGGCGCGTGCGCTCTATCGCAAAATGCTGGCTGGCGAGGTGCCGGAACTCGAGCTGGGCGGCCTGTTAATCGCCCTGCGCATTAAAGGTGAAGGCGAAGAGGAGATGCTGGGCTTCTATCAGGCGATGCAGGAGCAGGTCATGCGCCTGACGCCGCCTACAGGGCAACACATGCCGATCGTTATTCCCAGCTATAACGGTGCCCGTAAGCAGGCTAACCTGACGCCGTTACTGGCAATTTTGCTGTCGAAACTGGGTTTTCCGGTACTGGTGCACGGCGTCAGCGACGACCCGACGCGCACTACCAGTGAAGCGGTATTCGCCGCACTGGGTGTCGCCGCCGTGACCGACGCGCCGACGGCACAGGCGCAGCTTGATGCCGGTGAGCTGGTGTTTATGTCGGTTGACACGCTGTGTCCGCCGCTGGCAACACAGCTGTCACTGCGCTGGCGTATGGGGGTGCGTAACAGTGCGCATACGCTGGCAAAGTTGGCAACACCGTTTGATGAGGCCGCCGCGCTGCGTCTTTCCAGCGTTTCGCATCCGGAATATATTCCACGGGTGGCGAAATTTTTCGCGGCCATTGGCGGCACCGCCCTGCTAATGAACGGCACGGAAGGGGAAGTGTACGCCAATCTGCAACGTTGCCCGGCGATTAACCTGATTCGCGGCGGGCAATCCGAGCCGCAACTGCTGCTGGCGCGGCAGGAAGAGATCTCGATTGAGCGCGATGCGCTGGCTGCGTCGAAAGAGGCGGATGTCACCGCCGCGTGGATTCAGCGGGTGGTGAATAAAGATCTGCCGGTTCCCGACGCATTGCGGTTGCAAATCGCCTGCTGCTTTGTTGCCAGTGGACGTTCAGCGGATATTGCCAGCGGACTGGCAGAGCTGGATGCGGTGGGATACTGAACATCCCTGGCACGGGCGGCGAAAACGTCGCCCGTACAGAAGTATGGGCCGCTGCCGGAGCAATTTAATACTTATCGCCGTGGCAACAGCTGTTCCACCAGTTGCTGCCAGATGCCTGTCCCTTGCGCGATCACCTCGTCATTAAAATCGTACCAGGCATTGTGCAGTGGCCGTGAAGGCGTGGCACCATCGGCACCAATCCAGAAATAAGCGCCAGGACAGGCTTCCAGCATGCAGGCAAAATCCTCCGACGCCATCGACGGATTGACTTCCCAGTGTACCGCCGCGTCCCCCAATAAACTCACCGCAGCATCACGCACGTTCTGCGCCGATTGCGCATGATTCCGGGTCACCGGATAGCCGGGATACCAGTTAATGCTGCCCTCGACACCAAATGGCGCAGGCAGGGTGGTGACAAATTCGTCGATCAGCGCGCGTACTTTACTGCGTACTTCGCTCTGTAAACAGCGCACGGTGCCGCGCAGCTTTACCTGTTCAGGAATGACGTTAATGGCTTCACCACCATTAATTTGCGTGATGCTGACGACGGCTGAGGCGAGCGGTGACAGGCGACGCGCCGGGATAGTTTGCAGCGCCATAATCAGTTCGGCGGCGGTCACAATCGGATCGGCACCACTTTCCGGCATCGCGGCATGACAGCTTTTTCCGGTTAAGGTAATTTCAAACGAATCCAGTGAAGCCATCATCGCGCCGCTGTTCACCGCCACCTCACCCAGCGCCAGTCCCGGCCAGTTGTGCAGGCCATAAATGGCATCCATTGGAAACAGGGTAAACAGGCCGTCTTCGACCATTTTACGCGCGCCACCAAGATTCTCTTCGGCAGGCTGGAACACAAAGTGCAGCGTGCCACTGAAATTACGCGTCTGGCTAAGATGTTTCGCCGTGGCCAGCAGAATGGCGGTGTGGCCGTCGTGGCCGCAGGCGTGCATCACGCCGGGATTGTTGGATTTATGCGGTGGATTACCCAGTTCGGTAATCGGCAGTGCATCCATATCGGCACGCAGGCCAATCACCGGGCCTGGGCCATTTTCCAGCGTGCCAACCACGCCCGTTCCGGCCAGACCGACATGCACTTGCAGACCAAAGGCGCGCAGCTTTTCGGCGACCATTTTTGATGTCTGATGCTCCTGATAACCCAGCTCGGGTTGCATATGTAGCTGGTGTCGCCAGGTAACGGCCTCTTCAATCAACGAAACAGGAATGGTCATAAATAGTCTCTTCTCCATGCTGATGCCGCTTATCCGGTGCGCGGTCTGGCGCTAATCATTCGGCTTCCACTTTAGATGCAACCGATGTGCGGCGTCTATCAGTCACTGAAGAAAATCGTTAATAGACTTATAATTATTAATAAATAAAAACCGGCGACACTGCGCCGGTCTGCAAGAACAGCAGCGATTATTTCACCATTGGTAAATTCAGCTGATGCTGTCGGGCGCAGGCTTCGGCCAGCGGGTACCCGGCGTCGGCATGCCGCATCACACCGGTGGCCGGATCGTTCCACAAAACCCGTTCCAGCCGTACGTCCGCTTCTTTGCTGCCGTCACACACAATCACCACGCCCGCATGCTGGGAGAAGCCCATTCCGACGCCGCCACCGTGATGCAGACTCACCCAGGTTGCGCCACCCGCGGTATTAAGCAGGGCATTCAGCAATGGCCAGTCGGAAACCGCGTCAGATCCATCTTTCATCGCTTCTGTCTCGCGGTTGGGTGAGGCGACGGATCCGCAATCCAGGTGGTCACGACCAATCACCACCGGTGCTTTAAGCTCGCCATTGCGCACCATTTCATTGAATGCCAGTGCCGCCAGATGGCGTTCGCCAAGGCCCAGCCAGCAGATACGCGCCGGCAAGCCCTGGAAGGCGATACGCGCCTGCGCCATATCCAGCCAGCGATGCAGGTTAGCGTGCTGTGGAAATAACTGCTTCAGCTTCGCGTCGGTCTTGAAAATATCTTCGGGATCACCGGAAAGCGCCACCCAGCGGAACGGGCCTTTGCCTTCACAGAACAGCGGACGGATATAGGCCGGCACAAAGCCCGGAAAATCAAAGGCATTTTCTACCCCTTCATCCAGCGCTACCTGGCGAATATTGTTGCCGTAATCCACGGTCGGGATACCCATATGATGAAAATCAAGCATCGCCCGCACATGAATGGCCATGGAGGCGCGCGCGGCTTTCTCCACCGCTTTTGGGTCGCTGATGCGTTTTTCAGCCCACTGATCCACACTCCAGCCAGCCGGCAGATAACCATTCAGCGGATCGTGCGCGGAGGTCTGGTCGGTGACGATATCCGGCCTGAGGCCGCCCGCGCTGGCGCGTTTAACCAGTTCCGGCAGGATTTCTGCCGCATTGCCTAACAGGCCCACGGAGATCGGCTGTTTTTGCTGGTTTGCATCGGCGATGATTTTCAGTGCCTCATCGATGCTGTAAGCCTTGTAATCGAGATAGCGGGTACGCAGACGAAAGTCGATGCGTGACTCCTGACACTCCACCGCCAGTACCGAAGCGCCCGCCAGCACACCGGCCAGCGGCTGAGCTCCACCCATACCGCCCAACCCGGCGGTAAGAATCCACTTGCCGCTCAGGTCACTGTTGTAGTGCTGACGTCCCGCTTCGGCGAAGGTTTCAAAGGTGCCCTGTACAATGCCCTGCGCACCGATATAGATCCAGGAACCGGCGGTCATCTGGCCATACATCATCAGTCCGGCTTTATCCAGCTGATGAAAATGATCCCAGTTGGCCCAGTGCGGCACCAGATTGGCGTTGGCAATTAACACACGCGGCGCATCGGCATGGGTACGGAATACGCCAACCGGTTTCCCCGACTGCACCAGCAGTGTCTCTTCCGGCTGCAATGCGCGCAGCGAACGCAGAATCTGCTCAAAGCATTCCCAGTTACGCGCAGCTTTACCGATGCCGCCATACACCACCAGATCTTCCGGGCGTTCGGCCACATCAGGATCGAGATTGTTCTGGATCATGCGGTACGCGGCTTCGATCAGCCAATTGGCACAATGTAACTCGCTGCCGTGTGGCGCGCGGATTTCACGGGCAACGGCGTGGCTCAGGGATTCACTCATCACGGGCTCCTTTTCCTGCGTAGCCTGGCAGCAGGGCGGCGATCACTTCTGGCCAGTTTTCACCACTGGCCCACAGGCGCATCTGTTCAATATCGGGTGCCATCAGGCGGTCTTTTTCCAGGAAAGCCACGCGTTCACGCAACCGCGCCAGCTGCTGTTCCAGCAGTGCCGAGCTTTGTAACGGCCGATGGAAATCGATGCCCTGCGCGGCGGCCATCGCCTCAATACCGACCACCGCTGCGGTGTTAAAGCACATGGCACCGAGGCGGCGCGCAGCGTAGGTTGCCATTGAGACATGATCCTCCTGATTGGCGGACGTCGGCAGGCTGTCGACACTGCCCGGATGAGCCAGGGATTTGTTTTCAGAGGCCAGCGCTGCGGCGGTGACCTGGGCAATCATAAAACCGGAATTTACGCCGCCGTCATTCACCAGGAACGGCGGCAGGCCGGAGAGGCCGCTGTCCAGCATCAGTGCCATTCGGCGTTCGGAGATAGCGCCAATTTCAGCCACCGCCAGCGCAATAATATCGGCAGCAAAAGCCACCGGCTCGGCGTGGAAGTTGCCGCCGGAAATCACCTCGCCGCTTTCCGGGAACACCAACGGGTTATCGGAAGCCGCATTCGCCTCAATCTGCAACACCCGCGCCGCATGGTTCAGGTTATCAAGGCAGGCTCCCATAACTTGTGGCACGCAGCGAATGGAGTAAGGATCCTGCACCCGCCCACAGACAGCATGTGAAGTGAGAATGTCACTGCCTGCCAGCAGCTGAGTCACGGCGGCGGCGACGGCGATTTGTCCCGGCTGGCCGCGTGCCTGATGAATGCGTGCATCAAACGGTTTTATCGAGCCTTTGATCGCCTCCAGCGACAGCGCCCCGGCGACCAGCCCGGCAGCGAAAACCTTCTCCGCTTCAAACAGGCCGCGTAACGCCAGTGCAGTGGATACTTGCGTACCGTTAAGCAGCGCCAGCCCCTCTTTTGGCCCGAGCACCACCGGCTCCAGTCCGAGCTGTTGCAGTGCGACAGGCGCGTCGAGTCGTTTACCGGCGACGCGGACCTCACCTTCACCCAGCAGCATCAGCGACAGATGCGCCAGCGGAGCCAGATCGCCGGAAGCGCCCACCGAGCCTTTTTCCGGGATGCAGGGCATCACGCCAGCATTAAACAGGGTAATCAGCATATCGATCAGTTCGATACGCACCCCGGAATGGCCGCGCGCCAGGCTGATAATTTTCGTCGCCATCACCAGGCGCACCACCTCATCAGGCAGCAACTCCCCCAGTCCGACGCTGTGCGACAGCACCAGATTACGTTGGAGTTCAGCCAGACGTGTCGGCGGAATGGAGGTCTGCGCCAGTTTGCCAAAACCGGTGTTAATGCCGTAAGTCACCTTGCCGGATTCCACGATGGCAGTCACCGTTTCACGTGCTTGCAGCACCGTATCGCGCGCGCTGTCAGCCAGCCGAAGCGTGACGCCACCCTGGTAAATGGCTTTCAGCATCGGCAAATCCACTTCACCGGGGAGCAGACGACATTCATCGGGACTGAGCAGCATGGTATACTCCTGTATAGACAAGTTCAGTAATAAGAAGACCCGAACCAGACAGGTCGGATGATACCCTGAGTGAAACATAACTGTATAGTCTTGTCTATACAACTAAGGATTGCAGTGCCAGCTCGATCACAAAACAGTACCGGGGCAAGCGCGCCGCAGATGTATATACATTGATGCACTCAGTCAGTAGACTTCACTGACGACATTTATTAAGGAATTTTCTATGGTTGGTCAGACTGCCATTTCGCAACTCGCAGCCGCCATGAGCGATCAGCCTGCGCCTATCTATCAGCGGGTAAAACAGGCGATTGTCAGCCAGATTGCGGAAGGGGTGTGGAAAGCCAGGCAGCGTGTGCCATCCGAAAGTGAACTGGTCAGTGAGCTGGGCGTCAGCCGGATGACGATTAACCGGGCGCTGCGCGAATTGACCAGTGAAGGTTATCTGATTCGCATGCAGGGCGTGGGGACGTTTGTTGCCGAAGCCAAGGGCTATACGGCGATGCTGGAAGTGCATAATATTGCAGAAGAAATTGCGCAGCGTGGCCATCAGCATCGCTGTAAAATTTTGCAGCTGAAGGAAATAAAAGCCGATCCGGAACAGGCTGCGGTACTGGGACTCTCAACCGGCCAGTCGATTTTCCATTCACTGATGGTGCACTACGAAAATGAGTTGCCGGTGCAGCTGGAAGATCGTCTGGTTAACCCGCAGATGGCACCGGATTATCTGCGCCAGGACTATGACAGCCAGACGCCTTACACCTATCTGATGCGGGTCGCGCCGCTGACCGCCGGCGAGCATATTGTCGAGGCGGTGCTGGCCGACACGCGTCAGCGCCAGTATCTGTCGCTGGACGAGCATGAGCCTTGTTTGCTGATTCGCCGCCAGACATGGAGCGAGGGAAAAATCGTAACTTATGCCAGGTTGCTGTATCCCGGTTCACGCTATAAGTTGCTTGGCCGCTTTAAAGGGCACGGCTGAAGGACCGGGCGGATGATTTTCCGCTCTGGCTAATTTCGGCAAATAACAGCAGCGCATCGGCGGTCAGTGGCGTAACCAGCTCACCGTCAGCGCTCCACCAGGCCCCTTCGCCACGTGCTAAGGTTTTTTCACCGACGCGCCACTGACCGGCAACCACCCAACAAACACCACAATCACATTGCTGCGCCTCGCCGCTTACCACCACCGTGGCGCGGTAGCGATCGCGCCGGGTCATAATATTAAAGTCGAGACTCTTTCCGCCGCGCAGTCGGGCAACCATCGGCTGTTCGCCAGTAAAACAGACGGGCTGATTCAGTTTCAGCAGCTGCATGGGTGACGGTGGTGAATGCAATTCCACGCCGTCACCCTCAATCAGCGTAATCACCCGATCAACGCCGGGAAAGCGGGAAAAATCACCGCTGGCGGCGAGGGTGGCAATGCTGGCGCGCCAGCCAAACTGGCTGCTGTCCGGCGGAAAGCTGATGACTTCACGGGTTTCGCCGCCGCCATTGCGCCATTTGCTGAGCGGCAAATCGTCGGTTCGGTAGAAATGCATGATTGACCCTCTGGCAACGCCGTTAGTGTAACGCCTTGATCACCGAGGTAAAGCGGGCATCCGCCTCGGCCTGCAATGCATGCTGACCCGCACAAATCACCTGTTTTCCCGCAACCCAGACATCACGAATCTGCGAGCGATCACCGGCAAACAACCAGCGATTCAGCAGGGCAGAATCAGGGCAGCTGGCTAACCACGCATCCGCTTCCAACACCAGCCAGTCTGCGCGCTGGCCGACTGCCAGCGAACCGATGGCAACGCCGCAGGCTTGCGCGCCACCGGCTGCGGCCTGCTGCCACAGCAGATCGCCGACTGAGCTTTGCTGAGGGTTGACGATGCGGTTACGCCGACGGTCGCGTAGCCGCTGACCATACTCCAGCCAGCGCAGTTCTTCTGACGCATTCAGCGAGACATGACTGTCCGAGCCGATGCCCCAGCGTCCACCGTGGGCGATATAATCGGTGGCAGGAAAAATTCCGTCGCCGAGATTGGCTTCGGTGGTCGGGCAGAGTCCGGCGACCGCACCGCTGGCCGCGAGGCGCGAAATTTCCTGTGGCTCCAGGTGTGTGGCATGTATCAGGCACCAGCGCGGGTCAACGTCAAAACGATCCAGCAGCCAGTTAACCGGGCGTTCGCCGCTCCATGCCAGCGAATCGTTGACCTCTTTTTCCTGCTCGGCAATATGAATATGTACTGGCAGTTCAGGCGGACAGGCCGCCAGCACCTGTTCCATTTGCAGCTGCGTCACCGCGCGCAGCGAATGGAAGCATAGCCCCTGATTGTGCAGCGGCTTATTGCGCAGCAGACGGCGCAAATTATCCTGCTGGCGCAGATAACTGTCGGTTTGCTGAATAAAACGTTTCTGTGCTGGTTGTGGCGGCAGGGCGCCAAATCCGCTGTGGCTGTACAGTACCGGCAGCAGCGTCTGGCCGATACCCACCTGTTCTGCGGCGGCAATCAGCTGGAGTAACATCTCATCCTGCGCCCAGGGCTGCCCGTTGAGGTCATGGTGCAGATAGTGAAATTCAGCCACCTGGCTATAGCCGCCTTTCAGCATATCGATGTAGAGATAACGCGCAATATCACCGACCTGTGACGGCGACAGCTGCTGCACCAGGCGGTACATCAATTCACGCCAGGTCCAGAAACTATCCTGCGGATCGCCCGCCACCTCTGCCAGTCCGGCCATGGCGCGCTGAAAGGCGTGTGAATGCAGATTGGTCATCGCCGGGATCACCGCGCCGGGCAAATGGACAGCCTGTTCAGCGTGGCTGTCTGGCGTGATACCGGTGATAACCCCTTGCTTATCCACCTCGATGCGTACCGCATGCTGCCACCCTGACGTAAGTAGTGCACGCGTCGCAAAATAACTCGACATGGTTGATCCTCAGGCTTTGTGGTTGTATATACATATACATACTTTAACAGTTTCTGTAAATGGATCGGGCGTAGCGGGAGAGCAAATGGCAGACGAATTACGCTGTGACAGTGTGTGGTACGGAGCCGATGTCGTGACCATGCGCGACGGCCAGTACAACATTATTGCCGATGGTGCGATTGCGGTGCGGGAGGGGGTGATTGTCTGGATCGGTATGCGTGCGGAGTCAGAGAATATCGTCGCCAGGCGGCGCACCGATTTTGCCGGCGGCATTATTACGCCCGGCCTGATCGACTGCCATACCCATCTGGTGTTTGGCGGTGACCGCAGCCAGGAGTTTGAGCAGCGGTTAAATGGCGTCAGTTATGCGGAGATTGCCGCGCAGGGCGGTGGCATTCTGGCAACGGTACGCGCCACACGCGAAGCGACGGTTGAGCAGCTGGTCAGCAGCGCGCGCTGGCGCATTGAGCGTCTGCTGGCTGAAGGGGTGACGACGCTGGAGATAAAATCCGGTTACGGGCTGGATGAAGCCAGCGAAATTCGCATGTTGCAGGCGATTCGTCAGCTGGCACAGCAGCTTCCGGCGGATGTGCTGGCGACCTGTCTGGCGGCGCATGCTGTACCGCCGGAATTTAACCATCATCCGGATGGCTGGATTGACGTTATCTGCCAGCGCCTGCTGCCGACAATTAAAGCCGAACAGCTGGCTGATGCGGTAGATGCGTTTTGTGAACATCTGGCTTTTTCTCCGGCGCAGGTCAGTCGGGTGTTTGCCCGTGCGCAGCAGCTTGGTCTGCCGGTTAAACTGCACGCCGGGCAGCTCTCTGCACTCGGCGGCAGCGCGCTGGCGGCGCGTTTTAATGCGCTCTCCGCCGATCATCTGGAATACGCCAGCGAAAGCGATGTGCAGGCGATGGCGCAGCATGGCACGGTGGCGGTTTTGCTGCCCGGCGCGTTTTATCTGTTACGTGAAACCCAGCTGCCACCGGTGGAATTATTCCGCCAGTACAAGGTGCCGATGGCGCTGGCCAGCGATGCCAATCCCGGCACCTCACCGGCGCTGTCGCTGCGTCTGATGTTGAATATGGCTTGCACCCTGTTCCGTTTAACGCCGGAAGAGGCGCTGGCCGGGGTGACGCTGAATGGTGCCAGAGCACTGGGACTGGAGAAAACCCACGGCTCACTGGAGTGCGGTAAAGTCGCCAGTTTCGTCCACTGGCCGCTGACGCGCCCGGCGGAACTGGTTTACTGGCTGGGTGGTCAGCTACCTTGTCAGGTTATCTGGCGAGGAGAAGCGCAATGAAACCCTTTCAGTTCTCAGCCGGTACGCTGCCGCTGCTGGTCAGTATTCCCCACGCCGGTACCGCACTGACGCCGGAAGTTAAAGCGGGTCTGAGCGACGCCGCCAGCGGCCTGCCGGATACCGACTGGCACCTCGCGCAGTTATATGATTTTGTGCAGTCGCTGGGTGCCAGCGTTCTGATCGGTAATTATTCGCGCTTTGTGATCGATCTTAATCGTCCGGCTGACGATCAGCCGCTGTATGCCAGCGCGACCACCGGGCTGTTTCCCGAAACGCTGTTTGACGGCACACCCACCTTTAAGTCAGGTATGACACCTGGAACCGAACAGCGTCAGCACTATCTGGCAACCCTCTGGACGCCATATCACCAGAAACTACAGCATGAGCTGGCGCGGCTTAAGCAGCAGTATGGTTATGCGCTGTTATTTGATGCTCACTCGATAGCGTCGGTAATCCCGCGACTGTTTGACGGGCGGCTGCCGGATTTGAATCTTGGCACCAATAACGGTCTGAGCAGCAGCCCGGCGATTGACGCGGCGCTGATCGCTTGTTGTGAGGCACAGACCCGCTTCAGCTGGATAGTGAACGGGCGTTTTAAGGGCGGCTATATCACCCGTGCATACGGCAAACCCGAACAGCAACAGTATGCGGTGCAGCTGGAACTGGCGCAGTGCAATTATATGGATGAACAGCCGCCATTCGGCTGGCAGGGCGCGAGGGCGGCAGAGTTACAGCCGTTGTTGCAGCAGTTGATTAACACGCTGCTGGCGCAGGGAGCGGCTGCCGCGCGTTAGCGCGGACGTGCGTCCGGCCGTACCAGATCAAAGCGCTGTTCTTCGCTGATGGCGTAATAAGCCGATGGGCCACCCGCGCGCAGAATCGGTTGCGCTCTGGCGGTCTGATAGATGCCGTTATCCAGCAGATCGTTATCGATATGGATCGCCACCACTTCGCCTAATACCAGCCAGCTCGGCAGTTTTTCACCGTCGGCCGCCTGCAACTGAATGCACTGTGTCAGCTTGCACTCAAAGTTGACCGGGCTTTCGGCCACCATGCTGGCGTTGACCTGTGTCGCCGCCAGCGGCGTCAGGCCGGAAAAAGCAAACTCATCTTCACCATGGGGCAGTGAGGCGGAGCTTTCGTTCATTGCCACCGCCAGGGGACGCGTCGCCAGATTCCAGACAAATTCGCCGGTTTCAGTAATGTTCTTTACGCTGTCTTTCCAGCCGCTGCTGGCAAAGCCAATAATGGGGGGATGATAGTTAAAACAGTTGAAGAAACTGTAGGGGGCCAGATTGCGCTGACCGGCAGCATTCACCGAACTGATCCAGCCGATGGGACGCGGGCCGATAATGGCATTCAGCGGGTCATGCGGCAGTCCGTGACCAAGGCGGGGTTGATAAGAGTGTCGTTGACGAGACATCGCTTTACCTGTTGTTAAGTTATTTCTCTTATCTTAACGCGTCTGGCGCAGAAAAAAACGACGGCAATGGTTTACGGTTTTTTGCAAAGCGAGTATCTTACGCGCCCACTATACCCCGGGTATCTGACGTGGCTGCAACGGCTGTGACCCTGGGTAACCTATGAGAGATGCCGATGAAAAAGCCTGCTGAGAAAAATGTTCTTCACCCGCGTAACCGTCACCGTGGACGCTACGACTTTGCTGCACTGAAACAGTGCCACCCGGCACTGACGCCGCTGGTTCAGATCAATCAGTATGGCGATGAGTCGGTTGATTTTGCCGATCCACAGGCGGTGAAAGTGCTGAACCAGGCGCTGCTGCATCACTTTTATCAGATTGAGCACTGGAATATTCCTGACGGTTTTCNNNNNNNNNNNNNNNNNNNNNNNNNNNNNNNNNNGGGTCGCGCCGATTATCTGCATCACCTCGCCGATCTGCTGGCGGAAGACCATCAGCAAGTGGTGCCGCGTAATATCAATGTGCTGGATATCGGTTGCGGTGCCAACTGCATTTATCCGTTAATTGGCCATCGTGAATACGACTGGCGTTTTACCGGAACTGAAGTTAACGAGCAGGCGATGAAAGCCGCCAATGCGATTATCGATGCTAATCCGGGGCTGAACCGCGGTATCCGCCTGCGTCGTCAGAAAGATACCGATGCTATCTTCCGTGGCATCATTCATAAAAACGAGATTTTTCACGCCACCCTGTGTAATCCACCGTTCCATGCTTCAGCCAGCGATGCGCGCCAGGGCAGCCAGCGCAAATTGCGCAATCTGGGTCTGGATCGCAATGCGCCGCTTAACTTTGGCGGTCAGCAGGATGAGCTGTGGTGTGAAGGCGGCGAAAAAGCCTTTATTACTCGCATGATTAATGAAAGCGTGGATTTTTCTCGTCAGTGCGTGTGGTTTACCTCACTGGTGTCGCGCAAAGAAAATTTACCGGATTTACGCCGGGCGCTGGAAGAGGTTGAGGCAGTGCAGGTCAGGATTATCGATATGGCCCAAGGGCAGAAACAGAGCCGGTTTATCGCCTGGAGCTTTTTCGATAAACCGGCCCGTAGCCGGATGTTAAGCAAGTAATGTGCTACTCGGGAGCGGCTAACGCCTGAGCGCCTGCCGCTCCCTGCACATCATTCCCGGTTTGCAGTACCTGCACCGTCTGGCGCGGGGGATTAATCCCGGCCGCATCGAAATGCTTTTTCACCATATCATCCAGCGCGAAGCGCACCGTCCACTGCTTTAGCGGCTGAGTGGTAAAGGACACGCGCACGGTAAACGACTGATTAGTCAGTCCGACCAGCCCGGCAAACGCCGGTTCGCCAATGACCATGCTGCGAATCTCTTTATTTTCCATCAGCTCTTTCACCGCCTGTTGCAGGGTGGCATTCACTTTCTCGCTCTCTTCGTTGCGATCAACATCATAATTGGCAACAAACGAGCCAATACCGCGCACAAAGTTGGCGAAAGTGGTGATCGATGACCACGGAATAATATGGTACGCGCCGGTATCCTGGCGTACGCCGACCGAACGAATCGACATGCGCTCGACGCTGCCGGTAATTGGCCCGATCGTCACCAGATCGCCGGTATTCATGCCGTTTTCGAACTGAATAAAGATGCCGGTGATAATATCTTTGACCAGCGTTTGCGAGCCAAAGGAGACCGCCAGACCGAGCGCACCGGCACCGGCCAGCAGTGGCGCGATATTTACGCCAATTTCCGACAGCAAAATCATAATGGTGATGGTGCTGATCACCACCGCCAGCGCATTACGAAACAGCGTCAACAGCGTGCGGGTGCGCGCACCGGGCATCGGGCGACCGTGTGAGTCGGAGGCCAGACGGCTCTCAATCAGGCTGGCTAACAGCGTCCAGCCTACCGCCGAGAACAGCAGGATTACCAGCACGCGGATCATAATATCCACCGTTTTCTCTCCGGCACCCACCGTCAGCCAGTGCCACAGGTCGAACAGATTCCACGCGTTGAGCAGCAGTAACCCGACGGCAAAGACGGTCAAAATCCGCGCCAGCTTCAGCAATGCCGACAGCCAGGCATTAACGCGCTTTTGCAGTTCCGGATACTCACGTCTTAGCTCGGGCGACAACGTGATAGTTTTGGCAATCCAGCGCGACAGAATGCCGGAAATCAGTGCGCCGATACCGATAATCGCCAGGCTGCGCACCGTCGCTGACATCATAAACTTCAGGCTGTCTCCCGGATTAAATATGGAGAGGAAAAACAGCACGATAAAATAGGCGCTCGCCAGCCAGTGCCAGACCAGTGAGAAGGCGCGGATAAACAGGGCAAAAAAGCGCATTGAACGATCGGCCAGCGCCGCCAGTTCATGCTGAATATTGCGGCGATTATGGAAAATCAAATACTGCGCCCAGAGTGTGATCAGGCTCATCACCACCACATTAACCAGCGCGCCAATCTGCACATTTATCTGGTTACTGACAATCGGCACAATCACCAATAAGCCATAACCAATCAACCCGCTTAACCAGCTGAGACGGGTGTTCCAGTAGTGAGCACGATTATCGGCAATACGGAACGGGCGCAGATCCGGAATCCGTGGGCAGAAGATCAGGCGTAAAATCGCTTTAAAGAACTCGATGAGCGCAAAAGCATTCAGAAACAGCCCCTGCTGACGGGCAATAGTGCGGTTGCCGTCATTCAGATAGTCACTCATTACCTGGCCGGTAAACAGTGCCAGCGCCAGTAGCGCCAAATCAATCGCAAACGCGGCAATAATCATTGCCGGCAGATGTAACCAGCTGGAGCGATCGCGGTTTTTGGTGCGTCCCCATTTCCCCATGCGGCGATACAGCGGCCGCGCCAGCCAGCAAATCAGCCAGTAGAAGGCAAACAGTGCCGCCGCCAGCATCAGAAAGTGACTGACAGCGTTAAAAAAGGTGTGCTGATTAAAGGTCTTATGCGGTGCAGAGACGATATTGTGGTGCAGTTCGGCAAACTGGGTGGCGAATGCGCCGCCATAGTGTCGGCTGATGTCGGTCAACCCTTGCAGCACGGTTTTATCTTCCTGTTCGGCATCGGGCGGCGTCAGTACCGGCTCACTGCTTTCCGCTGGCGTGGCGGCGGCACTGCGCAGCTGATCAATCAACTCCTGACGGGTCTGATCGTTTTGCAAAATATTGGCAAGCGCAGCGTAAGCGGCTTTTTTGTCTTCAATGCTGGGTTGTTCCGCCGCATCTTGCGAAGTGGAGGGCGATTGCTGCGTTTGCTGCGCGGCAACCGCTGCGGCAGGCAGACTGACCGCCAGCGCCGCACCAGAAAAACCGCATAGCAGCATAGAAATCAGCAACCAGCGGCAGAGAGTGTGTCGCGATTGAACCACAGCCAACATCGTATTCTCCTGTAGCGGCGCAAAAACAGCGTCGACCAACAAGTATAGCGGAGCTGAGGGTAGCGAAAGGTAAAGGCGAAGGTTTTGGGCGTTAGCTCAGGCAGAAAAAGGGCGGCATTGCTGCCGCCCGGAACATCAGGAAACGTGCTGTAAGAACTCGCGCAGGCGGGCGCTTGGCGGGTTGGTGATCAGCGTATCCGGGTCACCATCTTCCGCAATGCGGCCTTTATCGATAAAGATTAGACGTGATGCCACTTTCTGGGCGAAACCGACCTCATGGGTAACGATCACCATGGTCATGCCTTCTTCTGCCAGATCCTGCATCACTTTCAGTACTTCGTGACGCAGCTCGGGATCGAGCGCAGAAGTCGGTTCATCAAACAGCATCATCTTCGGCTTCACCGCCAGTGCGCGGGCGATGGCCACGCGCTGCTGCTGACCGCCGGACAGTTCGGAAGGGAAGTGATGCGCACGCTCGGCAAGACCCACTTTCGCCAGCAGTTCTTTCGCCAGCTTTTTTGCCGCCTCTTTCTTTGCGCCACGAACGCGAATCGGCCCGAAAGCCACATTATCCAGCGCGGACATCTGCGGGAACAGATGGAACTGCTGGAACACCATGCCGGCTTCCTGACGGATCAGGCGCTCGTCAACTTTCGGGTCGTTGACCCTCAGACCATCAACAATCAACTCACCGCTGGTGATCTCTTCCAGCTTGTTAATGCAGCGCAGCAGAGTCGATTTACCGGAGCCGCTTGGCCCGATAATCACCACCACTTCACCCTGATTGATCTTCAGATCGATATTGTGCAGCACCTGAGTCTGACCAAAATGTTTGGAGACGTTTTTAAATTCAATCACAGGATTTTCATCCTTTTTTCAACGCGACGCAGCACGAAACTGAGCACCAGCGTAATAAACAGATAGATAACCGCAACCGCACTCCAGATCTCCAGCGCACGGAAGTTACCCGCAATAATTTCCTGTCCCTGACGCGTCAGTTCAGCGACACCAATCACGATAAACAGCGAGGTATCTTTGATGCTGACAATCCACTGGTTGCCCAACGGCGGCAGCATACGACGCAGCGCCAGCGGCATAATGACATAGCGCAGCGTTTCTCGACGCGACAGCCCAAGTGCCAGCCCGGCTTCACGGAAGCCATTATGAATTGACAGCACCGCACCACGGGTGATCTCGGCGATATAGGCACCGGAGTTGATGATGATGGTGACCACCGCAGCGGTAAAGGGATCGATACGCAAATCGGTAAATGCCATTGGCAGCGCGAAGTAAATAAACATTACCTGCACCACAATTGGCGTACCGCGAATCAACTCAATAAATACCAGCGCGATATTACGTGACAGCCAGCCGCCATAGGCGCGGGCAAATCCGGCTATCAGGCCGATAATCAGGCCGCCAACCAGACCGAGGACCGAAATCCACAAGGTCATTTTGGCACCTTCAAGCAGGATAGGAAGAGCAGGCCAGATGGCGCTCCAGTCGAACTGCATGATGCTTTCTCCCGAACTAAAACAATTTTTTGTTGATATGGAAAAACGCAGAGACGCAATGCCGTCACTGACGTAAGTGGCGCTGCAAACCTTAATAGCGGCATAAATACCGTGCAGATTAATAGCTTGCATGCATCTTAACGTGCGGCGTTATCGCCGCACGTTAAGATACCGGGCGCTAACCTGAGAGTTTATTTAGGTTCGCTGCCGAACCATTTTTTATAGATAGTGTTGTAAGTGCCGTTATCACGCAGCGTTTTCAGTGCGCCGTTCACTTTTTCACGCAGGTCGTCGCTGCCTTTCGGGAAGGCAATACCGTACTGCTGTGCTTCAATCGACTCACCTACCGCTTTAAACTTACCTTTGCCGGCGGTATTGATGAAATAGAGAATGTTTGGCGTATCGTGCAGTACTGCATCCGCACGGTTGGTGCCCAGTTCCATATAGGCGTTGTCGATATTCGGGAACTGACGCAGGGATTTGGTTTTGATGTTCTGTTTCGCATAATCCACTGAACCGGTGCCGCTCTTCACCGCCACCACTTTACCGTTCAGATCATCAATGCCTTTGACCTCATTGTTGTCCTCTTTGACCATCACCAGCAGGCCGCTTTTATAGTAACCGTCAGAGAACTCAATCGCTTTTTTGCGCTCATCAGTGATGGTGATACCCGCCAGTGCCAGGTCGATGTTGCGTGTTTGCAGAGCAGGAATGATGCCGCTGAAGTCCATTGGCTTCAGGGTATATTCGATATTCAGCTGTTTTGCGATGGCATCCCACAAATCGATGTCAAAACCGACATATTTATCGCCCTGTTTGAATTCAAACGGTACGAAAGCGGTATCTGTGGCGACAATCAGTTTCTTGTCTGCCGCTGTGGAAGAAACTGCAAATGCCAGCGCCAGTGCGGCAACGGAAACCTTAAAAATCGACTTCATCATTTTATCCTTATCATTGAATCGGGGAGGCCCCGCTTTTTGATGCCTGCTGCCATAAGCATAATCTATGCCATCATTTCATTTATATTGAAAAACAGTGGCTTAAAACTCAAGTCAGACAGGAACTCTTTAGCTTTGCGTGCTATGCACCGTAATGGGGCACCATCCTGGTGCGCGTCGATCATTACGGTGCAACAGCACAGTAGCAATCAGAGCATTAAATAGGGGGATTAATGAACAGGATAGTTAGAAATATGTTATCGGGCTCATACTTCTGCATCAATAATTGAAGTTTAGCGCAGCTGACTGTCCTTACTGCCGCGTCGGTTGTACAGCGAAGCGCTGTTTTTTTCATCATGCGCCTGCTGGCATTTGACACAATACTGCACCCCTGGCAGGGCGATGCGCCGCGCTTCAGGAATCGGCTCGTCGCACTCCCGGCAAAACTCGGCGCTGGCACCCACGTGCAGGTGTTGTCGGGCGCGGGTGATCGCGTCATCAATGGTGGAATCAATTTGCTGTTGAACGGCATCATCAGATGCCCATCCGCTTGCCATTTTTTCTCTCCACAATGTAAAAAAGCGAATGACGAGGTCATCCGCTTTCCGGGTCAGTTCAGACCGGCGACAGGTGCGCCGCCGGATTTATCCGTTATTCAATATTGGATTCGATAAACCACAGGAATTTATCAAGGTCACGTGATGCCGCGGTAAAGATATCGGCGCTATCTTCGTCTGGCACTTCACCAATGGCTTTGCGCAGGTCGTTAGCGACAACGCCATAACGGTCAGCCAGCGCTTTCAGATGATCCTGCACGCTGTGAATATTCAGCGGATAGCTTTTCAGTGGTGTTCTGTCGTTAACAATCTGAGTAGTACCCAGCGCTACGCCGCCCAGCTGCACGACGCGTTCTGCAATGGTATCCTGGTGATCGGTAATGGCGGTGCGGAATCCGTCCAGCATCTCATGCACGCCAATAAAGTTAGCGCCACGCATGTTCCAGTGCGCCTGTTTGGTAATCAGGGACAGGTCAATCAGCTCGGTAACCAGACGATTGAGCACCTCGATTGTGGCTTTTTTGTCATTCTCTGCCACATCATTACGGGTGTAAATCAGATCGGAAGATTTTGTTTTAACCAGTTTAGCGGTACTCATCATTAATATCCTCTTAATGTCGGTTGTCCTGAATAGTACGGGAATAAGTATAGCACCGGTTTTTAACCTTGCAGGAAAGTTGCTGCCTATTAGTCAGATAGCGGTCACCTGTTGAGTAATAAATCTTCAATGGCAACGGAGAAATATAAATGCTAATGGTAGTGATAATGTTTATTATTAAACGATGTTTTTTATCACCATGATTTTGCTGTGTTTTATGTCTTTTTAACAGGGGGAGATCTGAGTTTAGGTTATTTAGTGCAGAAGAATGACAGAATGTAACTGTAACGATTATTTAACCTGTGGGTTAAAAATAAATAATTCTCTGAACAGAAGTGCTGATTATTCAGCCCCATAATGAGGCTGAACAACGAATATTCCTAATTCTGGGGGCGCGGCATATCAACCGTCTCGACCTGCACTTTTTTCGGACGCAAGGTAAGCGTCGCACCAACGGAAGCTGCAATGATTGCCAGCAGCGCCAGCCATTGCACCAGCGTCAGCACTTCCCCCAGAAACAGCATGCCAGACAGGGCGGCCATCGCCGGTTCAAGACTCATCATAGTGCCAAAGGTGCGGGCGGGCAGACGCGTTAACGCTATCATCTCCAGTGAATAGGGCAGAGCGGTCGACAGCACGGCAATGGCTAACGCCAGCGGTATCAGCGACAGCTGCCAGATACCGCTGTCGGCAAAACTCAGCCCAAGCGGCACAAAAATTACCGAAGCGATCACCGAACCCATCGCCACCGTTGCAGGCCCATGTTCAGCGCCGGCCTTCTGACCAGACAAGATATATAACGCCCAGCAGACACCGGCACCGACCGCCAGCGCGGCACCCTCGGCATCCACGCTGGAGATATCATGGCCGAGCGGCAGCAAAAACCCTAAGCCGAGAATGGCCAGTAACACCCAGACAAAATCCAGTAGCCGACGCGAGCCAATCAGCGCGAGAAATAGCGGGCCGGTAAATTCCAGTGCGACGGCAATACCCAGCGGCACAGTGCGCAACGATAAATAGAACAGGTAATTCATTCCCCCCAGCGCCAGCCCATAGATCACCAGAGGTACGCGCTGTTCATGGCTAAAGCGTAGTCGCCAGGGTTTAAACACGATGCATAAGATAAGGGTGCCGAGCCCCAGTCGCAGTGCGGTAATGCCCGGTGCGCCAACCTGCGGAAACAGCGTTTTAGCCAGCGAAGCACCGCCCTGAATAGAGGTCATGGCAATAATTAAAACTAAGATAGGTAACCATACCGGCGACTTCGCCGATGAAAGCGCAGAGGACATGCTACAAACCTGCCTGTAAAACCATTGGGTCAGAGAGAATTATCAGAGCAGTGTAATGGAGAGCGGGCAGAAAAAATGCGTTATGAGGTAAAAAAAGTGGTGGGAATAACCGGCAAAGGCTACTTTTGAGTAAAGATTTGTCAGGTTTAATTAGGAATGTTCTTAATGAACCTTTTTTTACAATCGGAATTTACTCAGGTTATACTGCCGAAAATATCAGGAAAAAGAATGACATGAAAAAATTCATTAACTTTCTGTTACACCAAACATTCTGTTAGACAACAAAATGCAGGCAGAGTTTCTTACTGATTTTTGTTATATTTTAAGTGTTGTCAGGAGATAAGTACTTTCACATTTGAGGTGGTTATGAAAAAAATTGCATGTCTTTCAGCACTGGCTTGTGTACTGGCTGTATCCGCAGGCTCCGCTATGGCGGAAAGCACTGTTACTGGTGGTTACGCACAGAGCGACTTCCAGGGTGTAGCTAACAAAGCCAACGGTTTCAACTTGAAGTATCGCTACGAAAACGGCAACGATCCGCTGGGTTGGATCGGTTCTTTCACCTGGACTGAAAAAAATCATAACGTCGATTCTCTCTACGTTAAATCTCAGTACTACGGTCTGACTGCGGGTCCAGCTTACCGTCTGAATGACTGGGCAAGCATCTACGGTGTTGTTGGTGTGGGTTACGGTAAAGTTAACGCTACCGGTCCAGATCGCGAAAAAGGCGACGGCAGCGACTACGGTTTCTCCTACGGTGCGGGTCTGCAGTTTAACCCAATCGAAAACGTTGCAGTTGATGTCGGTTACGAGCAGAGCCGTATCCGCAGTGTAGACGTTGGCACCTGGATTGTTGGTGCAGGTTACCGCTTCTAAGTTTGCGTATCCAGCCAGATACTTTCTGGCTTGATGTTAAAAATCCGCCCTGGTGGCGGATTTTTTTATGGGCAAAATCGGTTGAGCGATGGCGTCAGCGGGCAAACGTGTCCTGCCCAAGATGCGGGTAATTGACCTTCTTCAGCGCAAAGTCAGTGACATAAACCGGTGGCGCAGCATCTTTTGAGACAAAACGGTAGCGAGCAATAATCTGTTTACTGCTGATCCCCGTCCACTGCGAAAACAGCTGTAAGAAATCATTCGCCGAGCGCGCAGCCTTAATGAGCTGGTGCTTTGTATCCTGACTCGAGGTGATAAACATCGGCACCTGGAAGTTTTGCTGAAACTTATCATCATGGGCGAGATACTCGTTTTTGCTGCCTTTCTCTTTAAACGCCATACCGTGATCGGAGAAGTAAAGCATCGAGTAACTTAGCCCGCTACTGTGTAACTGCTGCTGCAACTGATGCAAAAAGTGGTCGGTTTGGGTGATGCTGTACAGGTAGCACGAGGTCTCAGTGGAGTGCACAAAGCTGGCGAACTTGCCCTGCGTCCGATCGCAGGCTTTCGGATGTGAACCGATAATATGGTAAATCAGCAGGCGGGGAGCATCGACCGGCTGTTTTAACGCTTCCGGCGTCAGCTTCAGCAAATCTTCATCGTGGGTGGATTTATCTGCCTCGAAGTCCCCCTGCTTAAGGAAATGCACGTGGTCGGCCCGGCGCGCAATGCTGGCAATCGACGTGTCATATTTGCCAATTTGCCCCTGATTGGAGAACCACCAGGTGTCAAAGCCTGCGCGTTTGGCCAGCGTGATGATATTGTCCTGATACAGCGGTTTACCGTCGACCACCCGATTCAGGGTTAACCCCAGCGATTTCTGGGTTGAGGAAGCCGCCGAGGTGTAATTGACAAAGAACTGGCCTTTCGCCTGACTGGCAAACGGCGTGTTATTCCAGCGCCCGCCAAAAGCGCCGAGCGCGTCGCGCCGCGCGCTTTCGCCAATCACAATCACATACACCTGACGTGATGGCTTAACCCCGGTCACCGTCCAGCTATCCTGCAACGACGACAACTGGTTCATACGATCAACCTCATCCTTCACCGACATATTGCTGACGACGCCATCTTTAACAAAGCGCGCCACCGGATAGCCCGCATCGCTCAGACTGAAAGGGTAGCCCGCCAGTTTATTCATCACCGGCTGCGTTAGCCACGCCACTGCGGCAAATGCCAGGCAGGCTGAGTCGACATGCGACCACGAACGTTTTACTGCTGGCTTACGGCGTAGTGCGATAAAACCGATTAGCAGAATGACGCAGGCGATAGCGTAATCCAGCGGCGGAAAGATCTGCATGATTTCGCTGGCTTCCTCAACATTGGTCGAATGCAGCGCCAGCAGGGTATTAAAGTTGGGCGGGCCGTAAGTCTGGCCGAACGGGTAATAGCTGGCGGCAATCAGCGTAGTGACAGCCAGCAACACTCTGAGCGTGCGGGGGGCTCGGTGGTGCAGCAACAGTAGCAGCGCGCTAAACGCAAAGGTGTACAGCAGGCTCAGCGGATAGCCGAACGCCAGATTAATTAACAGCGAGAACAGCAAATACAGCCCAACATAGGGGCTTAACAGCTCGCGGGAACCGGTCACCGCGGCGGTTTTAATCAGAGTTAAATTCATTTTTTATCTTATCAAGACGCAGTAAACGCATCTTCAGCGGATATCTGAAGACGTAATCAGGCCTGCAACGACTCGTTTTGAATGGGGTCAGGGACGGGGTTGGCGCGCCGTTTTTGCCAGCACTCTCACGAAAGGCATAGCAAGATAATCCTCGCTTTCAACAAAGGCAACCAGTAGCAGAGAAAGTTTCTGTGAAGGGGGGGACAGATTTTATGTAGCAGCGGGCGAAAGGATTTAAGAAGCCTGATTGTCAGGCTTCTTTGGCGCGGTCAGCATCTCTAACAGCATCAGGCGCAGGGTAAACGGCGATCGACAAAATAACCGCAGTAATAAAGGTGCTTTCATGGTAGTAACCTCCTGTGACGCCCAGCATGGCATCACCTTATTGCTTACATGCATACCACTGACTCCTGCCCGGTGCCGACTGGCAGCAGAGGCATCATTAACCGCAGGAAGGGTGTATTCATTGTTTTTTCCTCCACAGTGAGATGATGAGTGGTTGCTTTATAAACAGGTATAGCACAGGCTATATCCTATAGCCAGTGCTATTTGCCGGAAAATTTGTGCTTCTTTGAGCTTCGTTTACAATGTGGCACCAACAGGCCTGCAAGGTAGTGAAAAGCGCAGGTTAATAAGAAGAGGAAGTTGAATGAGTCGTCGCGCCAAACCCGCAGTTGCCAGCCTTAATGGGCCACTGAAAGATATCGAAGAGCATGTCGAAGGATTTCGTCAGGTTCGCGAGGCGCATCGCCGCGAGCTGATTGATGACTATGTTGAGTTAATTTCCGATCTGATCCGCGAGTTTGGAGAAGCGCGTCAGGTGGATATGGCGGCACGTCTCGGTGTTTCTCAGCCAACGGTGGCAAAAATGCTGAAGCGTCTGGCAACCGCCGGTCTGGTGGAGCAGGTGCCATATCGTGGAGTATTCCTGACCCCTGAGGGCGAGAAGCTGGCGGAAGAGAGCCGCGAACGCCACCATATCGTCGAAACCTTTTTGCTGGCGCTGGGCATCAGCCCCGATACTGCACGCCGCGATGCAGAAGGTATCGAGCACCACGTCAGTGACGAAACGCTGGCGATTTTCCAGCAATTTTACCTGGATCGTGGCTAACTTCAGCCCCCTTTGACCTGCGAGCCACCATGGCAACACTGCTCAGGCCGTTTCTGCACGATCGCTTTCTTCATCTGTTAGTGGTTCTTGGCGTGGTGTTAGCCTGCTTCGCCCCGTTTAAATCAGCAGAGCTGGTCACGGCGGTAGACTGGAACACCATTATTACCCTGTGCGGTTTGCTGATGCTGACCAAAGGTATCGAACTGAGCGGCTACTTTGAGGTATTGGGGCGCCGCCTGATCCACCGTTTTCAGCGCGAGCGTACGCTGGCGCTGTTTATGGTTACCGGCGCGGCGCTGCTCTCGACCTTTCTGACTAACGATGTCGCGCTGTTTATACTGGTGCCGCTCACTCTGACGCTGCGCAAGTTCTCCAGCCTGCCGGTCTCGCGGCTGATTATCTTTGAAGCGCTGGCGGTGAACGCCGGTTCGCTGCTGACGCCAATCGGTAATCCGCAAAACATTCTGTTATGGAGTCACGGCCAGCTCGGCTTTGCGGGGTTTATCCTGCAAATGCTGCCGCTTGCTGCCTTGACCCTCGCCAGCCTGTGGCTGTTAACCTGGTTCAGTTTCAGCAAAAAACAGATTCAGCGTCATGCTGTGGATGAGGCCAGTGGCTGGCAGCGCCGACTGCTGTTGATCTCCGTGGCGATGTATGGGGTGTTTATCGTGGCGCTGGAGTTGCAACTGGCGCAGTGGGCGCTGTTACTGTTACTGGCGGTGTTTCTCTGTATTGCCCGCCGGGTATTATTGTCGATTGACTGGAGTTTACTGGCGGTATTTATCGCGATGTTTATTGACGTGTTTTTCCTGACCCGCTTGCCAGTATTACAGGAACCCTTACAGCATATAAGCCAGTTAGGTGATGGTGGACGTTACTTATTGGCGATTGGTCTGTCGCAAATTATCAGTAATGTTCCGGCGACAATTCTGCTACTGAACAGCTTGCCGGCCAGTACGCTGCTTGCCTGGGCGGTGAATATTGGTGGTTTTGGCTTGCTACCCGGCTCGCTGGCGAATCTGATTGCGCTACGCATGGCAAAAGACCGGCGTATCTGGTGGCATTTTCATCTGTTCTCGATCCCGATGCTGTTATGGAGCATGGCGCTGGCTTGGGGATTGTTTTTGCTGATTAATGCGGCCTGACCTCGGGCTAATCTAGAATTGTCAGTAAAGCCTGGCATTTGTCAGTTTTCTTCCTATTGTTAATAGCAGTTTGGATCTTCAATGGCTCAGTTTGGGTCAGCGATAAACTGTGAGAACTATGACAACTTCAGAGAAACCTTCATCAGAACATGATGCGCGTCAGCAGGATGACGCCGATCAATCCGCAACCAATACACAAACCAGTGAGGAACAGCCCCGTAAGCGACCCGGCAAAAAGCCGATCATCATTCTGGTGATCGTGGTGGTGCTGATGGTGATTGTGGCGCTGTGGTACTGGATTGCCAATCGCAATATCGAAACCACCGATGATGCGTTTATCGAAGGCAATGCGGTGACCATTGCGCCGAAAGCGGCGGGTTACGTGGTAAAACTGCTGGTGAACGATAACCAGCGGGTGAAAAAAGGCGATTTGCTGGTTCAAATCGATCCAAACGATACCACTGCGCAACGTGACCAGGCAAAAGCACAACTCGGCCTGGCAAAAGCCCAACTCCATCAGGCAGAAGCGCAACTGTCGCTGTCGAAGGTGCAGTATCCGGCGCAGCGCGATCAGGCGTTAGCCGACCAGGCGAAAGCGGAAGCCAACTTACTCAATGCGCAGGCGGAATATCGTCGCTTGCGTGGTGTTGATCCGCGTGCCACTTCGCAGCGCAATATTGACAGCGCCAGCGCCCAGCTGCGTTCTGCACAGGCGCAGTTACAGAGTGCTAAAGCGCAGGTGGAAGTAGCTTCGCAGGTGCAACTGCAAGTTCGTCAGCAGGAAACCAATGTTGAAGCGCGTCAGCAGCAGGTCGAGCAGGCACAGGCACAGCTGAATACCGCTGAACTTAATCTCTCTTATACCGATGTACGTGCGCCTTACGATGGCTTTGTCACCAGGCGCAATGTCCAGCTCGGTAGCCTGGTGCAGGCCGGAACGTCAATGTTCTCGCTGGTCTCCACCGACGTCTGGGTGACCGCCAACTACAAAGAGTCGCAGCTTGAGCGTATGCGTCCGGGCAATAAAGTGGAAATCAGCATTGATGCCTGGCCGGACATGAAGCTGGAAGGCCATGTCGACAGCATTCAGATGGGCTCCGGATCGCGCTTCTCCACCTTCCCGGCGGAAAATGCCACCGGTAACTTTGTGAAGATTGTGCAGCGTGTGCCGGTGAAAATCGTGATTGATAAAGGTCTCGATGCGAATAAACCGCTGCCGCTCGGCCTGTCCGTTGAGCCGAAGGTCACGCTGGAATGAGTCATAGCGAGAGCTGGAAACCCACCAGTAACCCATGGCTGGTGGCGATGACCGTCACGCTGGCGGTGTTTATGGAGATTCTCGACACCACCATTGTTAACGTGGCACTGCCGCACGTGGCCGGTTCACTCTCTTCCAGCTACAGCGAATCCACCTGGGTACTCACCTCTTATCTGGTGGCCAACGGCATCGTACTGCCGCTTTCGGCATTTCTCAGCCGGGTGTTTGGTCGCAAACAGTTCTTCCTGATCTGCATTGTGATGTTTACCGTCTGCTCGTTCCTGTGCGGGATTGCCACGGAACTGTGGCAAATCATTCTGTTCCGCATTTTGCAGGGTTTTTTCGGCGGGGGGTTACAGCCGGTGCAGCAGTCGGTATTGCTCGACTACTTTAAGCCGGAAGATCGCGGCAAGGCGTTTGGCCTGTCATCAATTGCGATTATTGTCGCGCCGATTGTCGGCCCGACGCTGGGCGGCTGGATCACCGATAACTACAGCTGGCGCTGGGTATTTTTAATCAATATTCCGGTGGGCATTCTGACGGTGCTGGCCATCTATCAGCTGCTGGAAGATCCGCCGTGGGAGCGCAAGTGGGCGAAAAGCAAACTGCGTATCGATTATATCGGCATCAGCCTGATTACTCTCGGCCTTGGCTGTTTACAGGTGATGCTGGATCGCGGCGAAGATGACGACTGGTTCTCCTCGGGCTTTATTCAGCTGTTTGCCGTGCTGACGGCCATTGGCCTGGTGGGCGCAATTTACTGGCTGTTATATGCAAAAAAACCGGTGGTGGATATTCGCTGCCTGAAAGACCGTAACTTTGCGGTTTCCAGCCTGCTGATGGCGGGAATGGCGATGATTCTCTACGGCAGCTCGGTGGTTCTGCCGCAGCTGGCGCAGCAGGATTTAGGCTACACCGCCACCTGGTCGGGGCTGGTGCTGTCGCCCGGCGCGATTCTGGTAGTGATGACCATTCCGCTGGTGCTGAAGCTGATGCCGATGGTGCAGACGCGCTGGATTATTGCTTTCGGCTTCGCGCTGTTATGCCTGTCGATGTTCTACTCGATGCGGCTGACGCCGAATGTGGATTTCACCACGCTGGCGATGATGCGCAGCGCGCAGTCCGTCGGGCTGGGCTTCCTGTTTGTTCCCCTGACCACCATCGCCTTTATCTCGATTCCGCAGCGGCTGAATGCTGACGCGGCGGCGCTGTTTACTATGTTCCGTAACGTCGCCGGATCCATCGGTATTTCGCTGTCGACGGCAGCGATTACCGATCGCTCACAGGTACGCAGTGCCACCATGGCGCACAATATGACGCCGCTGAATGAGCCGTTTAATCTGACCGTCGAGCACTGGGCGCAGGCCATCCGTGACTTTACCAGCGCGGTTGGCGACCCGGTGACGTTAGCCACCGGTCAGCTGTATCAGGAGATGGTGGCGCAGTCGCGAATTCTGGCTTACATCGACGTGTTTATGGGGCTGGGTATTGTGGCGCTGATGATGATTCCATTTTGTTTACTGCTGTCGCCGATTAAGAGCGAAGGCAGCGCAGGAGCACACTGATATGACTTTTATAACGCGTGCGCGTTTCCCGGCGCGTAGCAGACTGGCGTTTACGCTGACGCTGGCACTGTCGGCTTGCTCTGTCGGGCCTGACTACCAGGCACCGAAAAACGATACCCGCGGCAGTTACCACGGGATGGACGCGGGCGAGGTATCTTCGCCGCTGGCTGCGTCGACCAATCCCAGCTGGTGGACGTCATTTAATGACCCTCAGCTGGATAGTCTGATGGAGCGTGCTATCGCCGGTAACCTGTCGCTACAGCAGTCGGTGCTGCGCATCGCCGGTGCACGTGAGCAGCTGTCGCAAGCGCGTGGCGGCTGGTTTCCCTCGGTTAATGCGAAAGCGGGCATGACGCGGCAGCAACTGGGAGTGAAAGGCGAGCTGGAGTCGAACGGGGTGTATGACCGGCTGGGTGAGGTCGACCCGCAAGTGCGTAGCGCACTCGACGGGCTAAGCCGACCGATTAATATCTACCAGGGCAGTTTCGATGCGGCCTGGGAGCTGGATATGTGGGGCAAGGTACGGCGTCAGGTTGAGATGTCGGGTGCCCGGCAACAGGAGTCGATTGAGAGCCGTAACGATGCGCTGGTCTCGCTTGAAGCCGAAGTGGCGCGCGTCTATATGCAGCTGCGCGGCGCGCAGGCCATCAGCCAGACACTACAGACGCAAATTGAGGTGGCAACCGAAACGCTGGAGCTGACGCAAAGCCAGCAGCGCAATGGACTGGCACCGCAGATGGACGTCGAAAATGCCCGTGCGCAGCTCAGCTCGTTACGCGCCCAGCTGCCGCAATATCAGGCGCAAGCGCAGCAGGCGAAGAATGGCCTGGCGGTATTAATCGGTAAGCCACCTGGTGCGCTGGATGCCGAGCTGAATGCCAGTAAAGCGATGCCCAAACTGCCTGCGGCGGTGCCGGTGGGTGTGCCCGCCGAACTGGCGCGTCGTCGGCCGGATGTGCGCCAGGCGGAAGCCAGTCTGCATGCGGCCACCGCCAATATTGGCGTCGCGGTGGCGCAGCTGTTCCCGAGCGTGTCGCTGACCGGCGAGCTTGGCGTGCGTAATACCCATGCCAACTATCTCGATGACTGGAGCAGCCATTTTTACAGCTTTGGCCCGTCGGTATCGATCCCGATTTTCCAGGGTGGACGACTGGTCTCCAGCGTTAAGCTGGCGCGCGCGCAGCAGGCCAGCGCAGCGCTGGGCTACCGTCAGGCGGTGCTGACGGCCTTGCAGGATGTGGAAAATGCGCTGGTCAGTTACCGCACCGATCAACAACAGGTCGCCGGACTTGATGAAACGGTAGACGCGCTACAAAACGCCTTTAATCTGGCGGATGACAGCTACCGCAAAGGGATTTCGACGTTTATCGACGTACTGGATGCGCAACGCCAGTTATCGCAGGCGAAACAGCAGGCGGAGCAGGCGCGGGTGCAGAGCAGTGTGGACTTAGTCGCGCTGTATAAAGCGCTGGGCGGCGGCTGGGAGCCGTATCAGAACCTGTCTTTGCCGACGTATAAGGTATTTGGCCCGGCGGAAACGGCTGATACCCGACGCCAGCTCTGAATCACGCCGCAACAAATCCCCAGGGCGGCGCTCCTGCCGCCCGAATCCCTCCCTTTTTCGATCTGTCTCCCTCAGGTTGTTTGCTGTTACGCTATTTTTGAAATAAAAAATTCACATCAAAATAAACATGAAACATAAAAGGCTGTGTTGCGAAGCAGTGTTTACGGGAACAGACAACCCCGGAACGGCAATAATGTGCTTAGTATCACAAAGTAAGCTGTGCAGTATGACCTGCGCCACAAAATTAAATTTTCATTGTTAAATGAAATGAAAATATCAGTCTAAATTGAAGCGCGGACTGAGTGAATGTTGCATCTGTTCACATTTCTCAGGTTTTTTCCTTATCACCAGGAGCGGGTTCAGTATGGCAAAAGAGCAATATATCTCACCGAGCAAGGCATCGGGGCCGAACAGCAATACGCGCACCGAGCCGTTTGTTAAGGTGATTGCAGCAGTGGCAACCTTAGGTGGGTTGCTGTTTGGTTATGATACCGGCGTGATTTCTGGTGCCTTACTGTTTATGGGCGACGAACTGCACCTGACGCCGTTTACTACCGGTCTGGTGACCAGTTCGCTGTTGTTTGGTGCGGCCTTTGGCGCACTGGCTTCCGGCCATTTTGCTGCCGCTGCCGGACGGAAGAAAATTATTCTGATACTCGCGATCATTTTCGCCATTGGTGGTACCGGCTCTGCGTTGGCTCCTGATGTGAACTGGATGATTTTCTTCCGTCTGGTACTGGGCGTGGCAGTCGGTGGCGCGGCGGCGACCGTCCCGGTGTATATCGCTGAGATTGCTCCGGCTAACAAGCGTGGCCAGCTGGTGACGTTACAGGAGCTGATGATCGTTTCCGGTCAGATGCTGGCGTATATTTCTAATGCCGGTTTCAATCATATGTGGGGGGGTGAGAACACCTGGCGCTGGATGCTGGCGGTTGCCACCATTCCGGCAGTCCTGCTGTGGTTTGGCATGATGTTTATGCCGGATACGCCGCGCTGGTACGCGATGAAAGGGCGTTTAGCCGATGCCAGGCGTGTGCTGGAGCGTACCCGCGCCAAAGAGGACGTCGAGTGGGAACTGACGGAGATTGAAGAAACGCTGGAAGAACCGCGCGATTTGGGCAAACCGAGCCTGCGCGATTTGACAACCCCGTGGTTATTTAAACTGTTCCTGATTGGCATTGGCGTGGCGGTGATTCAGCAACTGACCGGGGTGAATACCATTATGTATTACGCACCGACGATGCTGACGGCGGTTGGGATGAGTAACGACTCGGCGCTGGTCGCCACCATTGCCAACGGGGTGATTTCGGTCTTAATGACCTTTGTCGGTATCTGGCTGCTGGGCAAAATTGGCCGCCGAACCATGGTGAAAATTGGCCAGTTTGGCTGTACCGCCTGCCTGTTCTTTATCGGTGCGGTCAGCTACCTGATGCCGGAAACCATCAATGGTCAACCGGATGTGCTGCGCGGTTATATGGTGCTGCTGGGTATGCTGATGTTTCTGAGCTTCCAGCAAGGTGCGCTGTCGCCGGTCACCTGGCTGCTGCTGTCGGAAATCTTCCCGACACGGCTGCGCGGGATCTTTATGGGCGGCGCAGTCTTTGCCATGTGGATCGCCAACTTTATGATTTCGCTGGCCTTCCCGATACTGCTGGCGGCGGTGGGACTTTCCGGTGCCTTCTTTATCTTTGGCCTGATTGGCATCGCCGGGGCAATCTTTGTGATGAAATGCATCCCGGAAACCCGTAACCGCAGCCTGGAGCAGATTGAACACTATCTGCATGACTGGTTAAGTGATGATAAGGAAACCCGGCACATAGCGACAGCGATAAAACAGAAGGCCTAGCTGTTATACAACGGGCGGTATTCGCCGCCCGGCTTTTTATGGCATAATGCGCGTTGAATCACATTCCACTTCTTCAACCGTAAGGCAATCCCTGTGCTAGTTTCCAGCAACGTCACCATGCAGTTTGGCAGTAAGCCGCTGTTCGAAAACATCTCTGTCAAATTTGGCGGCGGTAACCGCTACGGCCTGATTGGCGCTAACGGCAGCGGCAAATCAACCTTTATGAAAATCCTTGGCGGCGACCTCGTCCCGTCCGGCGGTAATGTTTCCCTCGATCCCAATGAGCGCATCGGTAAGCTGCGTCAGGATCAGTTCGCTTTTGAAAAATTCAGCGTGCTCGACACGGTGATTATGGGCCATCACGAACTGTGGGAAGTGAAGGAAGAGCGCGACCGTATCTATGCACTGCCGGAAATGAGTGAAGAAGACGGTTATAAAGTAGCCGATCTGGAAGTGAAATACGGCGAAATGGACGGCTACACCGCAGAAGCGCGTGCCGGAGAACTGTTACTCGGCGTGGGCATTCCGCTGGAGCAGCATTACGGTCCAATGAGCGAAGTGGCACCCGGCTGGAAACTGCGTGTGCTGCTGGCACAGGCGCTGTTCTCTAACCCGGAAATTCTGCTGCTCGACGAACCGACCAACAACCTGGATATCGATACGATCCGTTGGCTGGAGCAGGTGCTGAACGAACGTAACAGCACCATGATCATTATTTCGCATGACCGTCACTTCCTTAACATGGTCTGTACCCATATGGCTGACCTGGATTACGGTGAGCTGCGCGTTTATCCGGGCAACTACGACGAATATATGACTGCCGCGACCCAGTCGCGTGAACGTCTGTTGTCGGATAACGCCAAGAAAAAAGCGCAGATTAATGAATTGCAGTCGTTTGTCAGTCGCTTTAGCGCCAACGCCTCAAAATCTCGCCAGGCGACCTCACGTGCTAAACAGATTGATAAAATCAAACTGGAAGAGGTGAAAGCCTCCAGCCGTCAGAACCCGTTTATGCGTTTCGAACAGGATAAGAAACTGTTCCGTAATGCGCTGCAAATTGAAAACCTGACCAAAGGTTTCGATAACGGCCCACTGTTTAAAAACCTGAATCTGCTGCTGGAAGTGGGTGAGAAGGTGGCAATTATCGGTGCTAACGGTATCGGTAAGACGACCTTGCTGAAAACCCTGGTCGGCGATCTGCTGCCGGATAGCGGTGAAGTGAAATGGTCGGAAAACGCCAGCATCGGTTATTACGCGCAGGATCACGCATCTGACTTCGACAACGATCTGAATGTGTTCGACTGGATGAGCCAGTGGATGCAGGGTAACGATGACGAGCAGGTGGTTCGCGGGATTCTTGGTCGTCTGCTGTTCAGCCAGGATGATATCAAGAAGCCAGCGAAAGTGCTGTCCGGTGGTGAAAAAGGCCGTATGCTGTTCGGTAAGCTGATGATGGAGCGTCCGAATATCCTGATTATGGATGAACCGACTAACCACCTGGATATGGAATCTATTGAATCACTGAATATGGCGCTGGAGATGTACGAAGGCACCCTGGTCTTCGTCTCCCATGACCGTGAATTTGTTAGCTCACTGGCCAGCCGCGTGATTGAGATTACCCCGAACAAGGTTATCGACTTTACCGGCAACTACGAAGATTATCTGCGCAGCAAAGGCGTGGATAACTGATTATCCTCCAGGGGCGGCGTTCTCGCCGTCCATGCTGAGGGTTTGCGCCCTGCATACCCTCAGCGCCGGAGTCGAAAACGGTTCCCCTACAAGTCCCCACATACCTCGCAGGCAGGATCTTTCGCCAGCTTCATCTCGCGGAATTGCAGTGTCATGGCATCGTACATCAGCAGTTTACCCGCCACGCTGTTACCGTAACCGGCTAACAGACGAATCGCTTCCATCGCCTGCAAGGCACCAATCACACCGACCAGAGGTGCCATCACGCCCGCTTCCACGCAGGTGAGGGCGCTGGAACCAAACAGACGGCTGATGCAGCGGTAACAAGGCTCATTTTCCTGCCAGCTGAAAACGCTAATCTGTCCTTCCATGCGGATGGCGGCACCCGATACCAGCGGGGTCTTCGCCGCAAAACAGAGCCGGTTCAGCTGCTCGCGCGTGGCCAGATTATCGCTACAGTCCAGCACCAGATCGCAGCTGTTAAGCTGTTTTTTCAGCGCGATATCATCCAGTTGTGCATTAATCGCGTTGAGGGTGATCAGCGGATTGATGGCGGCCAGCCGCTGGCGCGCGGATTCCACTTTTGCCATGCCCACCTGCGCATCGGTATGCAAAATCTGCCGCTGCAAATTGGAGCGCGACACGCTGTCGAAATCCAGTAGCGTCAGTGAACCAACGCCCGCCGAGGCCAGATACTGACTGGCGGCGCAGCCCAGTCCGCCGAGTCCGACAATCAGCACACTGGCGGCTTTTAATGTCTCCTGACCCTCAAAATCAAACCCGCGCAGCACGATCTGCCGGTTATAGCGCAGCGTTTCGTCATCGGTCAGTGGCGATAGCATCTCAGCCTCCCAACAGCGCGTTAAACGGTTCGATCTCTACCCACTCGCCCGCTTGCACCGTGTTGCGTTCGCGCTCAAGAACGATAAAGCAGTTCGCCTGGCTGAAAGAGCTGAATACGTGCGAACCCTGATGACCGGTACTGCGCACTTCAAGCTCGCCTTCACTGTTGCGACAGAATATTCCGCGCTGAAAATCGAGACGACCCGGTGATTTTTTCAGGCGTTCGGTGGCGCGCGCGCGCATTTTTGCCGGCAGGCAGTCACTCTGCTGACCAGTAAGGCGCGCTAACAGCGGTTGTACCAGTTGATAGAAAGTCACCGCAGCGGACACCGGATTGCCTGGCAAGCCACAGAACCAGCTGTTGTTTAGCTTGCCAAAAGCAAAAGGTTTGCCCGGTTTCATCGCCAGCTTCCAGAAGCCGATTTCACCCAGTTCATCCAGCATCTGCTTAGTGTAATCGGCTTCACCGACGGAAACCCCGCCGCTGCTGATTACCACGTCGGCTTGCGTATCGGCCTGGTCAAAGGCTGCGCGCAGTGCTGTCGGGTCATCTTTAATGATACCAAGGTCAAGCACCTCGCAGCCCAGCGCATCCAGCATCAGATGCACGGCAAAGCGGTTAGTATCATAGATTTGTCCGGCGGCCAGCGGCGTGCCGACCGGCTGTAACTCGTCGCCGGTGGAAAAAACCGCCACTCGCAGCTTGCGCAATACGTTAACCTGACTGATACCGAGCGAGGCCAGCAGCGGCAGTTCGGCTGCGCCGAGCTTCACTCCGGCAGTGAGCACGCTGGCACCTTGCTGAATATCTTCACCCGCCAGACGAATATTTTGACCCGGTTGCACCGCCGCGAGGAAGCGCACGCCTTCATCACTGCTTTCGGTCTGTTCCTGCATCACCACGGCATCGGCACCCGGCGGAATTGGTGCGCCGGTCATAATGCGGATACAGCTGCCAGCTGGCCAATCGCCCTGATAAGGCGCACCGGCAAAGGCTTTGCCTGCCACCGGCAACGGTTTGTCGGCGTTTAAGTCGGCCTGGCGCAGCGCATAACCATCCATGGCTGAATTGGCAAAAGGCGGCACATCAATGGGCGAGATCACTGCCTCAGCGGTAATGCGTCCGGCGGCAGCGGCGAGGGCGAGGGTCTCGACATCGCTCAGCGGGGAAATTTGCGCCAGCATTTTCTCGCGCGCTTCTTCAAGGGAGATTAACCCCGCAGTAAACAGTTCCATGGTCTCTCCAGCAATACATCAGATGCTGTCTATTATGGCGCGAAACCCCGGCCGGATCATCCCCGCTGTTGCCGGGCAGCACCTGCGGTAAAGCGGTTCAGGTTATTAGATACAACGTTTTGTTATTACCGGGAATGAAACATTCCGCTTTACATCGCTTTACAGGCTACCTATAGTCAAAAATCGCTGAAATTTTGATAAACCTCAGCTAACTCAGTGTTTTTCATGCTGATTTAACACACAGGGTAAGTGAATGATGAGCAGAGCAGTGATCGCCATTCATGGCGGCGCGGGAGCCATTGCGCGTGCGGCAATGAGCGCAGAGAAAGAGCAACAGTATATTCAGGCACTTTCTGATGTGGTCGCCAGTGGTCAGGCGATACTGGCAGCGGGCGGCAGCGCGCTGGATGCGGTCACTGAAGCGGTACGTTTACTGGAAGAGTGCCCGCTGTTTAACGCCGGTAAAGGCGCGGTTTTTACCCATCAGGGTACTCATGAACTGGATGCCTGCGTAATGGATGGCCGCTCGCTGGAAGTGGGCGCGGTGGCAGGCGTTTCGCATCTTCGTCATCCGGTACTGGCGGCGCGAGCGGTGCTGGAACACAGCCCGCATGCGCTGTTTATCGGCGCTGGTGCCGAGAGCTTTGCGGCGCAGCACGGGCTGGAAACCGTGGCGGCGGATTACTTCTCGACGCCGGAACGCTGGCAGCAGTTGCAGCGCGCGTTAGCCAGCCAGCAGATGCTGCTTGATCATGATGGCGCGGCGCAAACGGCCGACGGTCATCCGCTGGATAACGATCGTAAACTCGGTACAGTAGGCGCGGTGGCCTGCGATCTGCAAGGCAATCTGGCGGCCGCCACCTCGACCGGCGGAATGACCAATAAGCAGGCCGGACGGGTCGGTGATTCACCGATTGTCGGTGCCGGTTGTTACGCCAATAACGCCAATGTGGCCGTCTCCTGCACCGGTACCGGTGAAGTGTTTATGCGCACCCTGGCGGCCTATGATATTGCTGCGCTGGTGGAATATCGCGGTCTGTCACTAAAGCAGGCCAGCGAACGCGTGGTGATGGAAAAAATTCCATTGCTTGGCGGCAGCGGCGGCGTGGTGGCGGTCGATCGCGATGGCAATATCGCGCTGCCGTTTAACAGCGAAGGGATGTATCGCGGCTACGGTTATGTTGGCGATGGTGCGGTGGTGGGAATCTATCGCGAAGAGTAAGGAGCAAGCATGACCGGATCCTCAGCAGACGTGCCGCTGTCAGCCGAACAGGTGCTGGCGGTACGCAATCTTAGTGTCAGCTTCACTCAGGAAGGCGTGACCACGCAGGCGGTGCGCCAGCTGTCGCTGGAGGTCAGGCGCGGTGAAACGCTGGCGATTGTCGGCGAATCCGGTTCCGGCAAGTCGGTCACCTCACTGGCGCTGATGCGCCTGATTGAGCAGGGCGGCGGCAAGATGGACAGCGGCGAAATCTGGCTGCGCCGCCGCAATGGCGCGGTGCTGGATCTGGCTACGGCACGCCAGTCGCAGATGCGCGCCATTCGCGGTGCCGATATGGCGATGATTTTCCAGGAGCCGATGACCTCACTGAATCCGGTGTTTACCGTCGGTGAACAGATCGCTGAGTCGATTCGCTTGCATCAGGGGCTGAATCATCGCCAGGCGCTGGCGGAAGCGCAGCGGATGCTGGATTTAGTGCGCATTCCGGAAGCGAAAAACGTGCTGACCCGCTATCCGCATCAGCTTTCCGGCGGTATGCGCCAGCGGGTGATGATCGCCATGGCGTTATCCTGTAAACCGGCTCTGTTAATTGCCGATGAGCCAACTACCGCGCTGGATGTCACTATTCAGGCGCAAATTTTGCAGCTGATTCGGGTGCTGCAAAAAGAGATGGAAATGGCGGTGATCTTTATCACCCACGATATGGGCGTGGTTGCTGAGATGGCTGACCGGGTACAGGTGATGTATCGCGGTGAAGTGGTGGAAACCGCGCCGGTTGAGCAGATTTTTCGTCAGCCACAGCAGCCCTATACCCGGGCGCTGCTGGCGGCGGTGCCGAAACTTGGCTCAATGGCTGGCCAGCCGTTTCCGGCTAAATTTCCTCTGGTCAGTGCAGAACAGCCGCTATCACTGGATGCCNNNNNNNNNNNNNNNNNNNNNNNNNNNNNNNCCGATATTGCAGGTGCGCGATTTGGTGACGCGTTTTGATATTCGCAGCGGTATTTTTAATCGCGTAACGCGCCGGGTACATGCGGTTGAAAAGGTCAGTTTTGATCTGAAACCGGGCGAAACGCTGGCGTTAGTCGGCGAATCGGGCTGCGGCAAATCAACCACCGGGCGCTCATTGCTGCGGCTGGTGGAGAGCCAGGGCGGCAGTATCACCTTTAACGGTCAGCGCATCGACCGGCTGAAAACCAGCGAGCTGTCGCCTTTGCGCCGCGATATTCAGTTTATCTTTCAGGATCCCTATGCCTCGCTCGATCCGCGCCTGACGGTCGGTTTCTCGATCATGGAGCCGCTGCTGGTGCATGGCGTGATGAAGGGACGCGAGGCGGAAGCGCGCGTCGCCTGGCTGCTGGAGAAGGTGGGATTACTGCCGGAGCATGCGCAGCGCTATCCACACGAATTTTCCGGCGGGCAGCGGCAGCGTATCTGTATTGCGCGTGCGCTGGCGCTGAATCCGAAAGTGGTGATTGCCGATGAGTCGGTATCCGCACTCGACGTGTCGATCCAGGCGCAGATTATCAATCTGATGCTCGATTTGCAGCGTGAGTTCGGCATTGCGTTTCTGTTTATTTCTCATGATATGGCGGTGGTGGAGCGCATCAGCCATCGCGTGGCGGTGATGTATCTCGGTCAGATTGTTGAGATTGGCCCGCGACAGGCGGTTTTCGAGCGCCCGCAGCATCCGTATACCCGTAAGCTGATGTCAGCGGTGCCGGTTGCCGACCCCGGCCATCGACGCCGTGAACGCGCTTTACTGGTCGATGAAATTCCCAGTCCGATTCGCGCGCTGGGTGATGAACCCGAAGTGGCACCCCTGGTGGAAGTTGGCGCAGGGCATTACGTCGCGCGCCATGCGATCAGCGGTGCCTGATGGTGTTTTGTTTCATATAACTCAAGGGACTACAGGAGAACTTTGTAACATGACGATTTCACACACGCGTAAATGGCTGGTGACTGCGGGATTGATCGGCAGTTTCGCTGCGGTCCCGGCCTGGGCGGCAAAGGATGCGGTGATCGCCGTCGCCTCCAATTTCACCACCCTCGATCCTTACGATGCTAACGACACGCTGTCGCAGGCGGTGGCGAAATCTTTTTATCAGGGGCTGTTTGGTTTTGATAAAGAGATGAAGCTGACCAACGTGCTGGCCGAAAGCTATCAGGCCAGCCCGGATGGATTGATCTACACCATCAAACTGCGTCCAGGGATTAAATTCCAGGATGGTACCGACTTCAATGCCGAAGCGGTAAAGGTCAATCTCGATCGCGCCAGTAATCCCGACAGCCAGCTGAAACGCTATAACCTGTTTAAAACCATTGCCACGACTGAAGCGGTCGATGCGACTACGGTTAAAATAACCTTAAAACAACCATTCTCGGCCTTTATCAATATCCTGGCGCATCCGGCTGCGGCCATGATTTCACCGACCGCCCTGAAAAAATATGGCAAAGAGATCGGCTTCCATCCGGTGGGAACCGGTCCGTATGAGTTTGTGACCTGGAACCAGACCGACTTTGTGAAGGTGAAAAAGTGGGATGGCTACTGGAAGAAAGGTTATCCAAAACTCGACAGCATTACCTGGCGTCCGATAGTGGATAACAACACCCGCGCGGCGATGCTGCAAACCGGTGAAGCCAACTTTGCTTTCCCGATTCCGTTTGAGCAGGCGAACGTGCTGAAAGGCAACAGTAAGCTGGATCTGGTGACGTCACCTTCGATCATGCAGCGCTATATCAGTTTTAATGTGACGCAGAAGCCGTTCGACAACCCGAAGGTGCGCGAAGCGATTAACTACGCCATTAACCGCCAGGCGCTGGCGAAAGTGGCGTTCAGTGGCTTCGCGACGCCAGCTACCGGTATCGTGCCGCCGTCTATCGACTTCGCCCAGACTTATCCGGCGATAGCCTATGACCCGGCCAAAGCGCGTGAACTGTTAAAAGAGGCCGGTTTCCCGAACGGTTTCAGCACCACGCTGTGGTCATCGCATAATCACAGCACTGCGCAGAAAGTGCTGCAATTTACCCAACAGCAGCTGGCTCAGGTCGGGATTAAGGTCAAAGTGACGGCGATGGATGCCGGTCAGCGCGCGGCGGAAGTGGAAAGTAAAGGGCAGAAAGAGAGCGGAGTACGCATGTTTTACACCGGCTGGTCAGCTTCCACCGGTGAAGCTGACTGGGCGCTGACGCCGCTGTTCGCCACCACGTCCTGGCCGCCAACCATCTTTAATACCGCGTTTTACAGCAATCCGCAGGTGGATAACGATCTGGCTGCTGCGCTGAAAACCACCGATCGTGCTGAAAAAGCCAAACTGTATAAAGATGCACAGGATCGCATCTGGAACGATCGTCCATGGGCTCCGCTGGTGGTTGAGCAGTTGGTTTCGGCGAACACCAAAACGCTGACCGGCTTTTATGTTATGCCGGATACCTCCTTTAGCTTCGATGAAGCCGATCTGAAGTAGTGCCGGTCAACGCCAGTCCGTCAGGGCTGGCGTGGCAACGGGCAGGATGATGCATGCTTAATTATTTTATTAAACGCTTACTGGGACTGATTCCTACGCTGCTGATTGTGGCGGTACTGGTATTCCTGTTTGTTCATATGTTGCCGGGCGNNNNNNNNNNNNNNNNNCGTGGTGGCGATGGTGCGCCAGCAGCTCGGACTCGACCAGCCGCTGCCCCAGCAGTTCTGGCAATTTATCCTTAATGCGTTGCAGGGCGATTTTGGTCACTCAATGGTGTCGAAACGACCGGTTGCGGAAGAGATTGCCTCGCGGTTTATGCCAACGCTCTGGCTGACGCTCTCCAGTATGGTCTGGGCGGTGATTTTCGGCATGACAATTGGCGTGCTGTCTGCCGTCTGGCGCAACCGCTGGCCGGACCGTCTCGGCATGACGCTGGCGGTCTCCGGTATTTCCTTTCCCGCTTTCGCCCTCGGTATGCTGCTGATGCAGGTCTTTTCCGTCGAGCTGGGCTGGCTGCCGACCGTCGGTGCCGACAGCTGGAAACACTATATTTTACCCTCGATTACCCTTGGGGCAGCGGTGGCCGCCGTGATGGCACGCTTTACCCGCGCCTCGTTTGTTGAGGTGATGCAGGAAGATTATATGCGCACCGCCCGCGCCAAAGGCGTGCGTGAATCGCTGGTGGTGATAAAACACGGGCTGCGCAATGCGATGATCCCGGTGGTCACCATGATGGGTTTGCAGTTCGGTTTTCTGCTCGGTGGTTCGATTGTAGTTGAAGTGGTATTTAACTGGCCGGGGCTCGGGCGGTTATTAGTCGATTCTGTTGAGATGCGCGACTATCCGGTGATTCAGGCCGAGGTATTGCTGTTCTCGCTGGAGTTTATCTTGATCAATCTGATCGTTGATATGCTGTATGCCGCCATTAACCCGGCTATTCGCTACAAATAAGGAGCCGCAATGAAAAACTGGCGACGTGAAGCGGCACTGAGCGCAATGCCCACCGTAAAAGAACATCGCGTGCGCACGCCGTGGCGGGAGTTCTGGCGACGTTTTCGTCGTCAGCATGTGGCGATGATCGCCGCGTTGTTTGTCCTGTTGCTGCTGATAGTGGCCTTTATCGCACCGTGGATTGCCCCCTACGATGCGGAAAACTATTTTGATTATGACCGGCTTAACCAGGGGCCGTCGATGATGCACTGGCTCGGCGTCGATTCGCTGGGGCGTGACATTTTTAGCCGGGTGCTGGTCGGGACACAGATTTCATTAATTGCCGGTTTCTTTTCGGTGGCAATCGGTGCGGCAATTGGCACCGCACTCGGACTGCTGGCTGGTTACTATGAAGGCTGGTGGGATCGGCTGATTATGCGCATCTGCGATGTGCTTTTTGCCTTCCCCGGTATTTTGCTGGCGATTGCCGTGGTGGCGATTATGGGCAGCGGCATGTCGAATGTGATTGTGGCGGTGGCGATTTTCAGTATTCCGGCCTTTGCCCGGTTGGTGCGCGGTAATACGCTGGTGCTTAAACATCAGACATTTATCGAGTCGGCACGCAGTATTGGCGCATCCGATTTCACCATTATTATGCGCCATATTTTGCCGGGCACGGTTTCCTCGATTGTGGTCTATTTCACCATGCGTATCGGGACATCGATTATCACCGCCGCCAGCCTGTCGTTTCTCGGCCTCGGCGCGCAGCCACCCACGCCGGAGTGGGGCGCAATGCTTAACGAAGCGCGTGCTGATATGGTGATTGCCCCGCATGTGGCGATCTTTCCCAGCCTGGCGATATTCCTTACCGTGCTGGCGTTTAACTTGTTAGGCGATGGTTTACGCGATGCGCTGGACCCGAAATTAAAAAGCTGATGCATCACTCAGGAGTGTGAATGCAGGGGCGGCATTCACGCCGCCCCTGCCGAAGCTTAGCGCCTGGCATATCTTCAGGGCGGGAGTCGAAAACGGCTTCCCGACAGGTTCCCTTCATTTTTAACTATTCCTCTTCCGCTTATCGTCCTGCGGCGAAAACCTGTGATAGCTGTCACTTTTCAACCGCAGCGAGATGGATGTCCCGGCAGATATCAGTAACACTCAATGAATAAATAAACGTTACTGAATATATATTCAATGCTGGCCCGATGTGCAGTCTGGTGCGCCCAGGCTTGCCACGGCAAAATCTGATAACACGCTGATCCGGAGACTATCTTACGATGAGTACCTATAACTATCCCAAGTTCGGTGCCGGTTTATGGCATTTCGCTAACTATGTTGATCGCTACGCGGTTGATGGCTATGGCCCGTCGCTCAGCACTATCGACCAGATAATGCTGGCGAAACAGGTAGAAGATTTATCCTATGTCGACCTGCCATATCCGTTTACCCCAGGCGTGGGGCTGAGTGAGGTCAAAGAGGCACTGCATGAGGCGGGATTACAGGCGATAGGGATCACGCCGGAAATTTATCTGCGCAAATTCTCACGCGGAGCCTTTACCAACCCGGATCCGGCGACACGTGCGCAGGCGTTTGAACTGATGAACGAAGCGGCGGGGGTGGTGCGTGAGATCGGTGCCAATTATGTCAAAGTCTGGCCGGGTCAGGATGGCTGGGACTATCCGTTCCAGGTTGACCATAAAAATTTATGGAAACTGGCGGTAGATGGCATGCGCGATCTGGCCAGCGCCAATCCGGATGTGAAATTTGCGATTGAATATAAACCGCGTGAACCGCGCGTCAAAATGACCTGGGATTCTGCCGCCAGAACCTTGCTGGGCATTGATGATATTGGACTGGATAACGTCGGCGTGCTGCTCGATTTTGGTCATGCGCTGTTTGCCGGCGAATCACCTGCGGATTCAGCTCAGCTGATTATTGACCGTGGCCGTCTGTTTGGGATGGACGTTAACGATAACCTGCGCGGCTGGGATGACGATCTGGTGGTCGGTACGGTGCATATGACCGAGATCTTTGAGTTCTTCTATGTGCTGAAAATAAATAACTGGGACGGGGTCTGGCAGCTGGATCAATTCCCGTTCCGTGAAGATAATGTCGAAGCGGCCAACTTATCGATTCGTTTTCTTAAACATATTTACCGCGCGCTGGATAAACTGGATATCACTGCGCTACAGGCCGCGCAGGCGGAGCAAAATCCGCTGGCGGCTCAACGTATCGTGCAGAATGCATTGCTGACCTCGATTCAGGAGTAACCGGCTGGATATCGGCGGGAGTGTTCCCGCCGACAGATAACTTAACGTATTTTATTCGACTGCGATAATACACTTGCTGCCAGACTGCGGGTTAACGCATCAGATTCCGGATCGGTTAATGCGGAAGACGCCTTACCCTCCATCTCTTTACCGCTCTCTTTATCAGTACGCGATTGGGCTAACGCGGAGCCCGCGAGGCTTTTTTGCATCGCGGTGGCATCCGGGTTTTTCAGCGTCTGCGCCGCAACGCTGGCGATACGCCCTGAGGTTTTTTTGGTATTTTTGCTATTCGTCATAGTGATTATGTCCCTATTCGTTAATCAAGCTCCTTTGTCAGACGCGCCGGTTCTGGCTGGTCCAACCGCCAGAGTATAAAATATCACCGCTTAAAAAATAATCAGCATTGCGTTTTTTTACATGGCTGACATTTTGCGTTAACAATGTCTGCCAGCAATAACGGTGAATAGGGTTTTCAGTCAGCATAAAAGGGGCGGGTTAATTCAGGGCAACAGAATAATCAGACTATTTTTAATCGGCACAGGGTTAAAAGTGGTTAGTAGGGTGGTGATTATCTCGAATCTTCCTATGCTGAAAAGGCGATTGATAACAACATTACCCCTTCACCGCCTTAAGGAATCTCTTCATGATTATTCAGCGCAAAATGCTGTTGGCAGGAGCGATGGTTAGCACTCTTTTCCTTGCCGGTTGTACATCAAAAGTCGCGGACACCCGACAATTTTCTGGTTTTTTACCTGATTATAGTCAGTTACAACCCACACGTTCGGCCTCGGGACAGGAAACCCTGCGATGGGTTTCGCCGGATTTTAAAGAAAGTGATTACCGGGGAGTGGTTTTTACGCCGGTGATTTATTATCCGGCGGCAGCACCGAATGCCCGCGTCAGCCAGGCAACGCTTGATCAAATCAGAAGTTATACCGATCAGCAACTTCGAGCCGCGGTCGCCAAACGTAAACCGCTGGTACAACAGGCGGGGCCAGCAACGCTGATTATGAAAACCGCAATTACCGCTGTAACCGCTGAGAATCAAGGTGTTCAGTTTTACGAAGTGATCCCGATTGGCGCAGTGATTGCCGGTACCATGGCAGCTGCGGGGCATCGCACTCAGCAGAGCGCGTTGTTTCTTGAAGTACAGCTGATTGATGCGCAAAGCGGTAAGACGATGGTTGAGGTAGTACGTAAAGGCGTTGGCAAAAATATCCCCAACAGCAATGCACCGATAAACTTTGAAGACCTGAAACAGCCAATTAATAGCATGGTCAACGACACGGTGAATATTAAATTGACTCCTTAAGTTTTTGTAAAAATCATTCCGTACAGGCTCCTTCAGGCTACGGTTATTACCAAAGTCGTTGAAATTGCGCGCAAGGTCGCGTGATCTTCACTATCGGATGGTTACCCGGAGGAGCCTATGCCACGCCTGCTGTCGACACTGATTGTGAGTACTTCATTACTGGTTTCCGGTTCGCTAATGGCGGCCGATGTTACGGTACAACAGCTGCAGGATAAGCTGGATCACCCATGGGCAGTGGCCTTTTTGCCAGATAAAGCGGATATTTTAATCACCGAGCGCTCCGGTCAGTTGCGCTTATGGAATCCGCAGAGCGGGTTATCAGAGCCGATTGCTGGCGTGCCGAAGGTGTGGGCGCACCGCCAGGGCGGTTTACTGGATGTGGTGCTGGCACCCGACTTTGAGAAAAGCCGTCGCGTCTGGCTGAGCTTTACTGAAGCTGGCGTAAATGGCGGTGCCGGTGCGGCAGTCGGTTATGGGGTACTGAGCGAAGATAACCGTCAGTTGCGTGATTTTAAGGTGGTGCTGCGCCAGCAGCCTCAGCTCTCCAGCGGCGCTAATCTCGGCACCCGTATGGCATTTGATCGCGATGGCTACCTGTACATTGTGTTCGGCGATAATTTCCACAGCGCCACCGCGCAGGATTTGAGTAAGCTATAGGGTAAAATGGTGCGGCTGACCGCCGACGGCGAGATTCCGCAAGATAACCCGTTTGTCGACCGTAAAAATGCGCGTGCGGAAATCTGGGCCTATGGGTTGCGCAATCCGCAGGGCGTGGCATTTAATCCGTGGACCCAGCAGATATGGGAAAGCGAACACGGTGCGCGCGGCGGCGATGAAGTGAATATTATTGAGAAGGGCAAAAACTACGGCTGGCCGCTGGCGACCTGGGGCGTTGACTATAGCGGCGAAAAAGTTCCGGAATCCAAAGGTGGTGAGGTAGAAGGGACGGAACAGCCGCTCTTCTGGTGGAAAGTGTCGCCAGCTATCAGCGGCATGGCGTTTTATAACAGCGCAAAATTCCCGATGTGGAAAAATTCGCTGTTTATTGGCGCGCTGAAACAGCAAAGCCTGATTCGTCTGACAATTAATGGCGAAAAAGTGATTGAGCAGGAACGTCTGCTGGAAGATCGCCACGAACGTATTCGTGATGTGCGCGTCGGGCCTGACGGTTTCCTCTACGTGCTGACGGATGAAAGCGATGGCAAATTACTGAAAGTCGGCCTGAAGTAACTCAGCGAAGTGGCCAGTGATGACTGGCCACCTGCAAAGTTACTTTACCCAGCGACAGACTTGCCAGCCGCGATTCAGCGCTTCCTGATGCAGCAGCTCATCCGGGTTGATCACATGCGCGTGGTCAGCCTGTTCCAGCAGCGGAATATCATTCATCGAATCGCTGTAGGCCCAGGTGCGATCAAAATTTGGATCAGCCTGGAGCGATTTCCAGTCGGTCAGTCGGGTGACTTTACCTTCCTTGTAGGTCATAGTGCCGTAAGTCAGACCGCTGTAGCGATCATCAACGATTTCAACCCCCACCGCCAGTGCGCCATGCGCACCCAGCTGTTGCGCAATCGGCGTTACCAGGTGTTCGCCGCTGGCAGAAATCACAAGAATGGTATCACCACGCTGTTGATGCCATGTAAGACGCTCACGTGCGTCAGGGTAAACCCGTGGCAGAATATCGCGTTGAATAAAGCGACGTAGCCAGCCGGATACCGTCAGCGTTGCCATACCGGTTAACGGTGCGAGAGTGGTATTCATATACTCTTCCATTGACAGCGTGCCCTGATAATACTGGCTCATCAGTTCCTGCTCCTGTTTGAGCAGCGCTTCCGGCGCAAAGCCCTGCGATACCAGCCAGCGTAGCCACAGGCTGGTACTGTCTTCGCAAATCAGGGTTTCATCAAGATCGAAAAGGGCTAAATCCATGGTGACTCTCCTCAGGCAAACTCAACTCAGATTAGCGGATTTTTGTGACAGCCTTAACTGTTCTGCAAAAAATCAGAATCTGACGCAATCTGATTGATTAGATAATCGGCAGAAATTGCGCTATTTCGCAGCAAAGCCCAGATTTATCTAATAAACTCTAAAAAACTTTACGGTCATGCTGTTTTTTTCAGTTAGCCGAAAGGTTAGCGTAGTAGGTTGAATGTTGTTGGATAACATCATGAAACCTTTAAAATTTTAAATGGATACTCTGGTCACGCCATGAACAAAACTCGCCTCTATGCCAGTGTCCGGGCACTGGCTGCCAGCACCACGCTTGTTGTGCTAACAACCGCTCTTGCCCACGCCGAACAGGCGCCAGCCGCGCCGCAGATTGATGCTAAGGCCTGGATTTTAATGGATTATGCCAGTGGCAAAGTGCTGGCCGAATCCGCAGCAGACGATCGTCTCGACCCCGCCAGCCTGACCAAAATGATGGCCAGTTATGTGATCGGACAAGCGCTTAAATCCGGGAAAATCACCAACGATGATTTGGTCACCGTCGGTAAAGATGCCTGGGCTACCGGTAACCCGATCCTGCAAGGCTCCTCACTCATGTTTCTGAAGCCGGGCGACCGGATACCGGTCTCGGAACTAAATAAAGGTATCGTGATTCAGTCCGGTAATGATGCCAGCATCGCGTTGGCCGATTACGTCGCCGGCAGTCAGGACTCTTTTGTTGGCCTGATGAACAACTATGTCAAAGCGCTTGGCCTGCAAAACACCCATTTTAAAACCGTTCACGGTCTCGATTCTGAAGGACAGTATAGTACCGCGCGCGATATGGCACTGATTGGTCAGGCACTGATTCGCGATGTGCCGGAAGAGTACGCACTGCATAAAGAAAAAGAGTTTACCTTCAACAAAATCCGTCAGCATAACCGTAATCGTCTGCTGTGGAGCAGCAACCTGAAGGTGGACGGGATCAAAACCGGTCATACTTCCGGAGCGGGCAATAACCTGGTGGCATCGGCAACTGAAGGGGATATGCGACTGATTTCCGTGGTGCTGGGGGCGGCGACCGACGGTATTCGTTTCCGCGAAAGTGAAAAGTTGCTGACGTGGGGATTCCGTTTCTGGGAAACCGTGACGCCAATTAAGGCGAACACGGCGTTTTCCACCCAGCGCGTGTGGTTTGGCGACCGTAAGCAGGTCAACCTGGGGGTTGAGAAAGATGCCGCGTTGACTATCCCAAAAGGGCAGATGAAGAATATGAAGGCCAGCTTCACCCTGACTTCACCGCAGCTCCAGGCACCGTTAAAGAAATATCAGCAGGTGGGAACCATTGATTTCCAGCTGAACGGTAAAACCATTGAGCAGCGCCCGCTGGTGGTGTTGGATGAAGTGCAGCAAGGCGGCTTCTTCAGCCGAATCTGGGACTTTGTGATGATGAAGCTGGATGGCTGGTTCGGGAAGTGGTTTTCCTGATTAAAACGGGCAGCGAAAACGCTGCCCGTTCGATTTATTGGCGGCAGCAACGCCGCCGCTAAAGCTTATCCCACCAGGTTAAACAGAATCCCCGAAATGGCCACCAGGCCCACCAGCACCACAAACAGGTTACTGGCCGCGCCGCTGTATTTGCGCATCGCCGGAACTTTGTTAATCGCGTACATCGGCATCAGGAACAGCAGTACGGCGATAATCGGCCCGCCGAGGGTTTCAATCATCCCCAGAATGCTTGGGTTCCAGCTGGCGACAATCCAGGTGCTCACCAGCATAAACAGCGCGGTGAAGCGGTTTAGTTTGCTCTCGCTAACCTGCTTGCCACGACCACGCAGTGATTTCACGATCAGACCATTAAAGCCTTCGCGCGCCCCCAGATAGTGACCGAGGAAGGATTTGGTAATTGCCACGATGGCAATAATCGGTGCCAGCCACGCCATCATTGGCGTATTAAAATGGTTAGCCAGATATGAAAGAATGGAAATATTCTGCTGTTTCGCTTCTGCCAGGTTTTCCGGCGTCAGGCTGAGTACGCAGCTGAAGACGAAAAACATCACCGTCACTACCATCATCAAATGGCTGAAAGCCAGGATGCGTGAGCATTTACGTTCGGCCTGATCGCCATACTCTTCACGCTTCGCCACGGCGAACGCTGAGATAATCGGGGAGTGGTTAAAGGAGAACACCATTACCGGGATCGCCAGCCACAATGTCATCACCAGCCCATTGCCGCTGCCTGCCAGCGAAACATTGTCAAAAATTGCGCTGCTCCAGTTAGGGATTAGCCACAGCGCCAGCAGCATCAGCACCGCGACAAACGGGAACACCAGCAGACTCATGGTTTTGACAATCATCTCTTTGCCAAAGCGCACAATGGTCATCAGGCCAACCAGCAGAATCAGTGCCAGTAACGCACGTGGTGGCGATTGCAGTTGCAACTGGTGAGTAATAAAGCTGTCGACGGTATTGGTGATCGCCACGCTGTAGACCAGCAGGATCGGGTAGATAGCGAGGAAGTAGAGCAGGGTAATCAACTTACCCGCACCGACGCCGAAATGTTCTTCCACCACCTCAGTGATATCTGCGCCAGGCTTGCTGCCGGACAGCACAAAACGGCATAAACCACGGTGGGCGTAATAGGTCATTGGAAACGCCAGCAGCGCCATAATAATCAGCGGGATAAGCCCACCGATCCCGGCATTAATCGGCAGAAACAGTACACCTGCGCCAATGGCGGTACCGTATAAACCCAACATCCACATGGTGTCACTTTTACGCCATGCCATGACACTTTGCTGTTTATCACCCGCAAGAACCGCGGTTTGAGACGAGTCCATAATCTTCTCCAGTGCTGTCCACAACAGAAAAAACAATCAATTAACACCCGACGATTGCGCCTGATCGGCGCTGCAAAAATAACCGTCAACCGCAGTAGTGATTAATCATCGCTATTATTTTATGGCGCACACTCTACCACCGGAATAAGCAGATGACAGCGTTAGTTTGGCGATATCGGGTGATCAGGATCACAACTGCATTAATATTTATAGTTAATTAACCTGTCTTTTGGTGGTGGTGTTTGTTACATGTTCTGGTTAACCAGTCATTTACAGTCTTAATAACTGTATTTTGACTTTTTTGCTACCATTAAACATTGTTATGATTGTTGTTTTTATGTGCAGCCTGAAAATAAAAACGATTTAAATCAGATGATTGCATTGATAAGAAAAAGATATGGCTATTTGTTGAGCGGTTTGCGCAACAGGGTAAATAATCTGTTAATAAAAAGCGGCTATTGCGCAATAACGTGTGGCGACACGGGAAGGATATTAATTAACACGATGGTCTGAATGAAATAGCTGACATTTACCCGGCTGAAAATATTAAGGCCCGCCGGGTTGCGGGCCTGTTGCCATTAATCTCGTACCCACCCTTTGCGGATCGGAAAAGAGAACAGTGTACGATATAACTGACTGAGTACATTCAGCATGCGGGTGCCGTAGAATTGCCACGCGACCTGGGAAAACAGGCAGCCAAGCATCCCGACCAGCAAACCGCCGACCATATCCATCGGCCAGTGTACGCCGAGGAAAACACGTGACCAGGCGATAGACACGCCAATCACCATTAATATCGCGCCCGACCAACGGCGATGCCACAGCACAAATGCCAGCGCAAAAGTGAAAATGGTGGTGCCATGATCGCTTGGATAGGAGTAATCCGGCGCGTGTTCAAGAAACTGATGGCCAAAATTAAGCGTAAAAGGACGCGGGTGCGGAAACAGTGAGCCCAGACACCAGGAGATTGCCAGCGCGTATATCAGCGCGATACCGGTTTTTAACACCAGCTCGCGCTGTGATGTCACGCGATGCCTGGGGCCCCATAGCCATAACGCGACAATCAGCAATGGCACAATCGCGATCAGATCTTTCGCTATAAAGGTGGCCAGCGTCAGCAACCACTGTGGCGATTCTGCTGTGGCGTTAATCCAGAGAAACAGCGTCCGGTTTAACTCTTCCATTATCAGTTTTCCTCTTCCTGTTAAACAGATGCGTGACACACCCGAAAGTTAAATTTGTAACCAGCAAACCCTGCGCCTCAGCAAAAAGAGCGCAGGAAAAAAGGTTGCTCCGCGCAACAGCTGAAAATCAGTCCGGTGGGCAGCGCAAAAAAAAGCTGTAAAACGAAGCAGATAGCTTAAAAGAGCGCAAAGTTGCGGTAAATGGAGTTTATCCTAATCGATGCTGGTGTTGTGGTTTGGTTTAACATTAATGTCAGTTTTATGACGCTTGTATGACCAGAACCGTGAGGGGAAAGAAGAGTGCTTAACCGGGGCAGGCAGGGGATTGCGTACATCAGCCCATAAAAAAACCCGCTAGTCATTCGACTAACGGGCTCCACAATTTGGGGATTTCAAAGAAAAGCAGTGGCACTAATTAAGACTGTGGCCGATCGAGAAAGTTCTCAGCAATTAATAATTATTTTTTATCCGGGCAGAAGCGGCCAGATAATGACAATAAAGGTCCCGGCCAGTGTCAGTAAAACATTGGCGATGGCATAGGTGCCGGCATAACCCAGTGCCGGAATATTACTGCGTGCGGTATCGCTGATAATTTCCATTGCGGGCGCACAGGTGCGGGCGCCCATAATCGCGCCGAACAGCAGCGCGCGATTCATGCGCAGCACATAAGCGCCGAACAGGAAGCAGATCACCACCGGCACCAGGCTGACCGCCAGCCCGGACACCAGCATCTGCAAGCCAGCGACGCCGAAGCCGTGGGTCATGCCGCTCCCGGCACTCAGCCCGACGCCCGCCATAAACACCATCAGGCCAAACTCTTTCACCATGGTCAGCGCCCCCTGCGGGATATAACCAAACGTCGGGTGGTTGGCACGCAGGAAGCCAAGCATGATACCGGCAAACAGCAGCCCCGCCGCATTTCCGATCCCAAAGCTAAAGCTGCTGAACTGGAAGGTGATCATGCCGATCATCAGGCCGATGATAAAGAAGGCGCAGAAGGCCAGCAGATCGGTCATCTGGCTGTGGATCGAAATAAAGCCGATGCGATCAGCAACGGTTTTAACCCGGCGCGCTTCGCCGCTGACCTGCAATACGTCGCCTTTATTCAGCATAATGCTGTCATCAATCGGCATCTCAATCTGGCTACGAATCACCCGGTTAAGAAAGCAGCCGTGATCGGTCAGCTTTAACTGGCTGAGACGTTTATTCACCGCATTGTGGTTCTTCACCACAATCTCTTCGGTCACGATACGCATATCCAGCAGGTCGCGGTCGAAGACCTCTTTGCCGTTGCGGAAACTGGTATCGAGGCGCGAATGCGCATCCGGATAGCCGACCAGCGAAATCTCATCGCCCACCTGCAACACCGCATCGCCGTCCGGACTCGCCAGAATGCCGTTACGCCGGATACGTTCAATATAGCAACCGGTCTGGCGATAAATCCCCAGTTCACGCAGATTTTTGCCATCAGCCCACGCCACCAGCTCCGGGCCGACGCGATAAGCGCGGATCACCGGCAGATAAACCTTGCGCTGGCTGTCGGTATCCAGGCCGCGTTCACGAGCAATTTGTTGCGCACTGGTTGGCAGATCCTGATGCTGTAATTTTGGCAGGTATCGCGCGCCAAATATCAGGCTGACCAGCCCGACTAAATAGGTCAGAGCATAACCCAGGCTGAGATTGTCCTGCATAACGCCGAGAGATTTGCTGTCGCTGATGGTCTGGCGCAGCGTATCGCCCGCGCCAACCAGCACCGGCGTGGAGGTCATCGAACCTGCCAGCATCCCGGCGGTCAGGCCGATATCCCAGCCGAGCAGTTTGCCAAGTCCCAGCGCCATCGCCATTGCGCTGACCACCATCACCAGTGCCAGCATCAGATAGTTCTTGCCGTCGCGAAAGAAGATGGAGAAAAAGTTGGGGCCGGCTTCCACGCCAACACAAAAAATAAATAACATAAAGCCGAGGTTAAGCGCCTCGGTATTTATCGCGAAATGTTGTTGCCCTAACAGCAGCGATACCACTAAAACGCCAATGGAATTACCCAGTTGTACAGAACCTAAGCGTAATTTTCCTAAGCAAAGACCTAAAGCCAGTACGACAAATAATAACAGGATGTAATTCCCGCTTAACAATTCTGCGACGTTTATGTTCACGGCTTAACTTCTTGTTTACCAGTAAGTTGTTGATAGGAATAAATTTATGCGTTAACGTTTATCTACCCGGAACGGGCGCATTTCACTTAAGCGTCTGGCGTAAAGAGGCCTGAAGGGATAAATAATGACGCGATTATTTTAAGCATTTATTTATTTTTCAGCCAGTAAAAAACAGCACTCTTTTTTATTTTCTGTTGAACCTCTGCCGAATAAATTAATTTCCACAATTAATTTCCGGGAGGGAGAGTAACGACTCAACTGAGGACAGGCTATGTTGCTGCAAGGCGTCCGTTTACCGGGCGTGATGACCTGTATCATGCTGTATTGCGCGGTGTTTATCATCGCCCGTTTTGGCATGGTGATTGAAAGCTCTGGCGAAACGCAGGTGCAACCCGGTCTGTTGCTGTTTATCTTTCCCGGCGTGCTGGCGGGATTAACGTCCAGAGAGGCTCCGCTTGGCGTGGCATTATGTGGCGCAGTCGTTGCGACGCCACTCTGCCTGTTGTTACTTCATACGCATTTTATTCTGCAATCGGGTTTCTGGCAGGAGTTTGCCTGGCATGCCAGCGCACTGTTCTGGTGCGGCTCCGGCGCGCTGGTGGTGATGCTCTGGCGGGCGATGTTCAGCCCGCGTCGCCACTCTTAGCTGGCGACAAAAACAAAAAAACCGGGTTCAGCACCCGGTTTTTTATGCGTTACGCCACAATTACTGGAACAGGTTCAGGTTCTCTTTCGCGTAAGCTTCGAATTCGGTGTAGCCACCCACGTGGTTCTGGTCGAGGAAAATCTGCGGCACGGTTTCGACCGGTTTACCGACGGTTTTTTCCAGGTCAGCTTTGGTAATGCCTTCCGCGTGAATATCAATGTAACGGAAGTTGAAATCGTCACGCTCGCCAGTCAGTTTTTCAGCCAGCTCTTTCGCGCGAACACAGTAAGGGCAGCCTGGACGTCCAAAGATCACTGCAAACATAAGGTAACTCCTCAAAGGTGAGATTCTGTTCTGTGATTGTCATCACAGTTTATCGATGAATGTGCTTATGATGCCCGCATCATTCTCCGAAAGGAAGAAGGAATTGCCTGTTAATCTGATTTGCGCAGTCTATGCAGAAGCATAGCGATTGGGTTTTAATAGAGCGGCGGTGCCTTGAGCCGCAGTGAATGGCCGACAAAGGGAGGGGGAAATGCGTGCATTCGGAGAGTTACCCAAAGCCGTACTGGTAATGGAAGTACTGGGCATTCTGCTGCTGGGGCTGGCGATGGTGTCGATTAATCAGTGGCTGTCGCTGCCCGACTGGCTTAACGGCAAAGCAGCGGCGACCATCATGATCTTTACCGGCATTGCACTGATGCTGCCCGCTGCGGCTACGCTGATGTGGCGAACCGCGCAGGCGCTGGCACCGCAATTACTCGGCACGCCAAAGCGTGACAAAAATACTACCCGATCCGGAGATTCTCATGACGCCGACCATTGATTTATTACGTTCGCATCGCTCGATTCGTGCTTTCAGCGAACAGCCGATGACTGACGCGCAGCGCGAGGCGATTATTGCCGCCGCGCAGTCGGCCTCGACCTCAAGTTTTTTACAGTGTTCATCTATTATCCGTATTACCGACCGCGAATTACGCACCCGGCTGGTTGAGCTAAGCGGCGGTCAACAGTATGTGGCGCAGGCGGCGGAGTTTTGGGTGTTCTGCGGCGACTTTAATCGTCATCTGCAAATTTGCCCGGATGCACAGCTGGGGCTGGCAGAGCAGCTGTTGCTGGGCTGTGTGGATACCGCACTGATGGCGCAAAACGCCATGGTGGCGGCGGAGTCATTAGGGATGGGCGGCGTGTATATTGGCGGAATTCGCAATAATATCGACAGCGTCGGCCAGCTGCTGAAGTTGCCACAGCATGTACTACCACTGTTTGGCATGTGCCTTGGCTGGCCGGCGCAGCAGCCGGATGTCAAACCGCGTATGCCGGCAAACATGCTGGTGCATGAAAACAGTTACCAGCCGATGGATGCTGCACTGCTGGAGGAGTATGACCAGCAACTGCTGGACTATTATCAGCAGCGTGACAGCCATCAACGCAGCGATACCTGGAGCGCACATATCCAGCGTACCATTATTAAAGAGAGCCGCCCGTTTATCCTTGATTACCTGCACAAGCAGGGATGGGCAACGCGCTAAATCTGGCTTATGAGGCTTGCTGGTGAAAATTGCTATTTTATCCCGCGATGGTTCTCTCTACTCCTGCAAACGCCTGCTTGAAGCGGCGCAGGCGCGTGGGCACAGCGTCGATGTTATCGATCCGCTTTCATGCTATATGAATATCAATCCGGCCTCGGCGGGGGTGCACTATCGTGGCCGCCCGCTGGGCCATTTTGATGCGGTGATCCCGCGCATTGGCCCGGCGACCACCTTTTACGGCATGGCGGTATTGCGCCAGTTTGAAATGTGCGGCAGTTACCCGCTGAACGAGTCGGTGGCGATTACCCGTGCGCGCGACAAGCTGCGTTCGCTGCAACTGCTGGCGCGGCAGGGCATTGATCTGCCGGTGACCGGCATTGCCCACTCCCCCGATGATACCCATGATTTAATCGAGATGGTCGGTGGCGCACCGCTGGTGGTTAAGCTGGTGGAAGGTACGCAGGGTATTGGGGTGGTGCTGGCGGAAACCCGTCAGGCAGCGGAAAGCGTGATTGATGCTTTTCGCGGACTCAACGCCCATATTCTGGTGCAGGAATATATTAAAGAAGCGCAAGGTTGCGATATCCGCTGTCTGGTGATTGGTGACCAGGTGGTGGGGGCCATTGAGCGCCAGGCGAAAGAGGGCGACTTTCGTTCCAATTTGCATCGTGGCGGCACGGCGCGTCCGGTGGAGATTACCGGGCGGGAGCGTGAAATCGCGGTAAAGGCGGTCAGCACGCTGGGGCTGGATGTGGCGGGGGTGGATATTTTGCGCGCCACCCGTGGGCCGCTGGTGATGGAAGTCAATGCTTCGCCCGGTCTCGAAGGGGTAGAAAATATCACCGGTAAAGACATTGCCAGCCTGATGATTCAATGGATTGAGCAACAGGCTCACCCTGGTTTCTGTCTGAAAACCGGCGGTTGAGTGCCATATTTCGCTCAGGAACGTGGTGTTTGCAGCACTTTTTCCGTAAGCTGTGCGCTCTTTAATTGCAGCATGAGGCAGTAGGTTATGGATTCACTCGTCGTTCCAGATATTGACGTGTTACGACGTTGGCTGGATCAGCAAAGTATCACCTGGTTTGAATGCGATGCCTGCCAGGCGCTTCACCTGCCGCATATGCAAAACTTTGACGGCGTTTTCGATGCGAAACTCGACCTGGTCGATGACGTTATTCTGTTTTCTGCGCTGGCAGAAGTGAAGCCAACCGCGCTAATTCCGCTGGTAGGCGATTTATCGCAGATTAATGCCAGTTCGCTGACGGTAAAAGCCTTCCTCGATATTCAGGATGATAATTTGCCGAAGCTGATCGTCTGTCAGTCAATGACCATTACTGCCGGTCTGACGTTTGGCCAGTTTTCGCACTTTATGAAACAGAGCGAAGAGCAAATTTCGATGGTGATCCTCGAAGCGTTTGCCAACAATTTACTGATGGTCGGTGAGGATGACGAGCGCACCACCACCATTACCCGCCAGTCAATGTTGCACTAAACTCTTATCTGCTGTTCAGATGCCGCTTTAAGCGGCATTTTTCATTTCTGTCCCACCAATTTTTATTCTGCATTTTGCCCTCTGTTGCCAGATATTTCGCGTGACTTATGCCATATATGGCGTATCACAGAGATGAAACATGCATAAAAAATCGATAAAAGGCGTTTTTTAACCTGGGATCTGGTCTGTGCCGGAATCGGGGGCTATGCTGGCGGGGCTGCATATTGCGTGAAAAAGCATAGGTTTTTTCTATTAACTGCCCAATGAATATTCATTCATTGTAAGCCTGTGCTTTGTCACTTTTACTTTCAGAGAAGCGCCACCGCAATTCGCTTGTTCTGCATAGTTGTGATGACCCCGGTTCAGGAGGAAGGAAGAGATGTTCAACCAACGTAAAAAATGGTTGTCCGCTGTGGCTGCTGGCGTGCTGATGGCGGTCTCCGCCGGCACCATGGCAGAACAAAAGACACTGAATGTATATAACTGGTCTGACTATATTTCGCCAGACACCGTACCGAACTTTGAAAAACAGAGCGGTATCAAAGTGGTGTATGACGTTTTCGACTCCAACGAAGTACTGGAAGGCTTATTGATGGTTGGCAGTTCCGGTTATGACGTGGTGGTGCCTTCCTCCAGTTTTCTTGCGCGTCAGCTCGAAGCCGGTGTGTTCCAGCCGCTGGATAAAAGTAAGCTGCCGAACTATAAAAACCTCGATCCTGAGCTGATGAAGAAGTTAGAACAGCACGATCCCGGCAATAAATATGCGATTCCGTACCTGTGGGCGACCACCGGCATCGGTTATAACGTCGAAAAAGTAAAAGCCGCGCTGGGTAAAGATGCGCCGGTCGACAGCTGGGATCTGGTGCTGAAGCCTGAAAACCTGGAAAAACTGAAAAGCTGTGGCGTCTCGTTCCTCGATGCACCGGAAGAGATTTTTGCCACCGTGCTGAACTACCTCGGTAAAGATCCCAACAGCAGCGATGCGAAAGATTACTCTGGCGCGGCCACCGATCTGCTGCTGAAGCTGCGTCCGAGCATTCGTTACTTCCACTCTTCGCAATATATTAACGATCTGGCTAACGGTAACATCTGCGTGACGGTGGGCTGGGCTGGGGATATTTTGCAGGCGAAACAGCGGGCGCAGGAAGCGAAAAATGGCGTCAATATTGCCTACAGCATTCCGAAAGAGGGCGCGCTGGCGTTCTTCGATATGCTGGCGATTCCGAAAGATGCGAAAAATGTCGATGAAGCCTATCAGTTTATTAATTATCTGATGGAGCCGAAAGTGATTGCCGATATCTCGAACAAAATGTTCTATGCCAGCGGCAACAAAGCGTCCTTGCCACTGGTGGCGGCTGACATTCGTAATAATCCGGGTATCTATCCAACAGACGCGACCATGGCCAAACTGTTTATTCTGAAAGTCCAGGAACAGAAACTTGACCGTGTGCGCACCCGCGCATGGACTAAAGTTAAAAGTGGTCAGTAACCGGTAACCACGGGCGGCGAAAATGCCGCCCCTACAGAAAAACCGACGTCAGAACGGTTTTCAGCTATTCCGCCCCACCAAAACGGCCAGCCGTGATTATCAGCTTTACACCGGAGAGTAATGTTAGTGAACGATGCGATCCCTCGCCCGCAAAATAAAACAGCGAAGGCTTTAACGCCGCTGCTGGAAATCCGCAACCTGACCAAATCTTTTGACGGCCAGAACGCCGTTGATGATGTCAGCCTGACCATCTATAAAGGCGAAATTTTTGCCCTGCTTGGCCCGTCCGGTTGTGGAAAGTCAACGCTGCTGCGCATGCTGGCGGGCTTTGAAGCGCCCAGCCACGGGCAAATTGTGCTCGATGGTCAAGACTTATCGCAGGTGCCGCCGTATCAGCGTCCCATCAATATGATGTTCCAGTCGTATGCGCTGTTTCCGCACATGACGGTGGAGCAGAATATCGCGTTTGGCCTGAAACAGGATCGACTGACAAAAGCTGAAATCGCCCACCGCGTCGAGGAGATGCTGGCGCTGGTGCATTTGCAGGAGTTTGCCCGACGTAAGCCGCATCAGCTTTCGGGCGGCCAGCGTCAGCGTGTGGCACTGGCGCGCAGTCTGGCAAAGCGCCCTAAGCTGCTGTTGCTGGATGAACCGATGGGCGCGCTGGACAAGAAACTGCGCGACCGTATGCAGCTTGAAGTGGTGGATATTCTTGAGCGCGTCGGCGCGACCTGCGTGATGGTCACTCACGATCAGGAAGAGGCGATGACCATGGCCGGGCGGATCGCCATTATGAATCGCGGCAAGTTTGAGCAAATTGGCGAGCCGGAAGAGATCTATGAACATCCCACCAGCCGCTACAGCGCCGAGTTTATCGGCTCGGTTAATGTGTTTGAAGGGATACTGCGTGAGCGCCAGCCAGAGGGATTAGTGATCGACAGCGCGGGACTGATTAATCCGCTGAAGGTCGATTCTGATAGCTCGGTGATGGATAACATGCCCGTGTGGATCGCGTTGCGGCCGGAAAAAGTGATGCTGTGTGAACAGCCCCCGGCGGACGGCTGCAACTTTGCTGTCGGCGTTGTGGAACATATTGCCTATCTTGGCGATCTGTCTATTTACCATGTGCGCCTGCGCGGTGGCCAGATGATCTCTGCCCAGTTGCAGAACGCCCATCGCTTTCGTCAGGGAGCGCCGACCTGGGGCGATGAAGTGCATCTTTGCTGGGATACCGACAGCTGCGTTGTGCTGACGGTCTGAGTGGAGGATAAAATGCGTCAATTTAACCAACCGGTGGCGGCTCGCCTGCTGTTAAAGCATGGCCGTAAGCTGGTGATTGCTCTGCCTTATATCTGGCTATTTATGCTGTTTTTTCTGCCATTTTTATTTGTGCTGAAAATGAGTTTCGCCGAGTCACTGCGCGCCAGTCCGCCGTACACCGAGTTAATCAGCTGGGCGGACGACCAGTTCAGTCTGGTACTGAATTTCAGCAACTATTTACGGCTGTTCAGCGAAGAGTTTTATCTCGGGTCTTATCTGCAGTCGCTGAAGCTGGCGGCAATCTCCACCCTGATCTGTTTACTGGTCGGTTATCCGCTGGCGTGGGCGGTGGCGCAAAGTCAGCCGTCGGTGCGTAACATTTTACTGTTACTGGTGCTGCTGCCTTCGTGGACCTCTTTCCTGGTGCGGGTTTACGCGCTGATGGGGCTGCTGAACAACAATGGCGTATTGAATAATTTTCTGCTGTGGCTCGGGGTGATCGATCAGCCGCTGGAAATTCTCTATACCAATGTGGCGGTCTATATCGGTATCGTTTACTGCTATCTGCCATTTATGGTGCTGCCAATCTATGCCGCTCTGACGCGCATCGATTATTCCCTGGTGGAAGCCTCACTTGACCTCGGTGCCGGGCCGCTCAAAACCTTCTTCCAGGTGATTGTGCCACTGACCAAAGGCGGCGTGATTGCCGGCTCAATGCTGGTGTTTATTCCGGCGGTGGGAGAGTACGTGATTCCGGAACTGCTTGGCGGCAAGGATACGGCGATGATTGGCCGCACCATTCTGTCAGAAGTGTTCTCGAACCGCGACTGGCCGATGGCAGCCGCACTGGCTGTGACCATCCTGCTGATTCTGACCTTGCCAATTATCTGGTTCCATAAGCATCAGAATAAACAACCGGGAGCAAAAGCATGAATTCACTGCCTGCTGTTCGTTCGCCGTGGCGCACGGCGATTCTGATCACCGGTTTTACGCTGTTGTATGCGCCGATGTTGCTGCTGGTTATCTACTCGGTAAACAGCTCGCCGCTGGTCACGGTCTGGGACAGCTTTTCCCTGCGCTGGTATGTGCAGCTGTTTCACGACAGCAAAATGCTTAACGCTATCGGCCTGAGTCTGACTATCGCAGTGCTGGCGGCCACGACGGCGGTGGTGCTCGGCACGCTGGCGGCGGTGGTACTGGTGCGCTTTGGCCGCTTTCGTGGCTCCACCAGCCTGGCGTTTATGCTGACCGCGCCGCTGGTGATGCCGGATGTGATTACCGGTCTGGCGCTGTTACTGCTGTTTGTCGCCATGGGACACGCGTTTGGCTGGCCGGATCGCGGCATGGTCACCATCTGGATGGCGCATGTCACATTCTGTACCGCTTATGTGGCGGTGGTGATCAGCGCGCGCCTGCGTGAGCTGGATCGTTCGATTGAAGAGGCGGCGATGGATCTTGGCGCCACGCCGCTCAAAGTGTTTTTCGTTATCACATTACCGATGATTGCCCCGGCCATTGTCACCGGCTGGCTGCTGGCCTTTACCCTGTCGCTGGATGATCTGGTTATTTCACGCTTTGTGACCGGCGCGGGTGCCAATACCTTACCGATGGAAATTATGAACTCAGTGCGCCGCGGGATGAACCCGGAAATTAACGCGCTGGCGTCACTGATTCTGCTGGTAGTGGGCATTGCCGGTTTTGTCGCCTGGCGCATCATGGCGCATAAAGAAAAACAGCGTATTCGCGATATTCAGAAAGCAGCACGTGGATGAAAGTGAAATAGTTTGCCAATATAATGATCAGTAAGGGAATGAATTTATCAGCAGCGACTCAGTGAGTCGCTGCTGTTGATCATTAACGCGATGTTGCGGTGTCTGCAGGAGAATTCAGATGTCGGATGTGTTCAGAGCGGGAAAAGGCATCATGGAAGCGCACTCGGCGATTCCGGTGCCGGTACTTATTGCCGGTAGCGCGATTATTGCCACACGCTGTCTTAGCGTGCTGCTGCTCGCCAATGAACTGGGCTATGAGGAACTGGCTAACTTCGTTCATCGCAGTGCGCAGGCCTGGGATTCGACCCTGATTTTTATTGCCAGTCAGTTAATCTTCTTTATTGAGTTACGTTGTGCTATTGCGCTGATGCGTGGCACCAACTGGGGGCGCTGGGGTTATGTGCTGACGCAGGCGGCGGTGGTGCTGTATATGCTGGTGGCCTCGCTGGGCTGGGTCTATCCGGAAATTTTCAGCATTAGCGGAGAAACCAATGCTGAGATCGTTCATACCCTGATCCTGCAAAAATTTCCCGATCTGGTGGTGTTGATACTGCTGTTTGTGCCGGTCAGCAGCCGTCAGTTTTTTCACAAGTCATAACGTTATCAAAGCGGATTTAAACCGCGGCGGCGTTTTCGCCAGCGGTATTAAATTTGGCAGGCCAGACAGATTTGGCGCTTACTGATGCCCAATGACGTTTGCAGAACCTCACCCGGGTAAGCGTTACGCTTGCCTGACCCGCAAGGTCAGGTTATTGCGGGAACCACTGGTCACTGATCTTCTGGTAAGTGCCGTCAGCTTTAATTGCCGCCAGCGCATCATTCAGTTTGGTCAGCAATGCCTTGTTATCCGGGCGTACCGCAATCCCTAAGCCGGTACCAAAATATTGCGCATCGGTAACGTGTTCACCGACGGTCGCCAGCTTCGGATTGCTTTTCAGCCACTCATTGACCACCGCGGTATCTCCAAACACGCCATCCAGACGACCATTTTTCAGGTCAAGAATCGCATTCTGATAGCTGTCGTAAGCCACCGTGGTCACTTCCGGGTGCTTATCCTGCATAAATTTCTGATGCGTGGTGCCGTTTTCCATGCCAATGCGCTTGCCTTTCAGATCGCTCAGGCTGCTGAACTTGCCTTTCTGCGCGATTACCACCGCCGAGTTGGCATAGTAAGGCTGGGTAAAGGAGACCTGTTTGCTGCGCTCCGGGGTGATATCCATTCCGGAAATGATCGCATCGTAACGACGGAATTTCAGCGCCGGAATCAGGCTGTCAAACGGGTTATTGGTAAAGGTGCAGTCAGCCTGCATCTGCTTACACAGCGCTTTGGCGAGGTCGATATCAAAACCGACGATTTGGTTGTTACTATCCAGAGATTCAAACGGCGGATAGGTCGCAGAAGAGGCGAAACGAATTTTCTCAGCCGCGTTGGCGCTGAAGGCGACGCTGGCGAGCAGTGCGGTCAGTAACAATTTTTTCATCGGTCGTGCTCCTGTTTCTCTTTATCATTATGTTGCCGTAAGGCGAGAAACAAGATGCCATTAAATGAATGGGTATGCAATATTTGTGTATAAATAATGAAAAAGGCGAGAGACTCCCGCCTTTTTATTAATTTCTATGCTCAAAGGCCAGTGCTCGCCGTTCGATTAATCTCATCAGTAGCGTCAGCAGTCCATTGACCACCAGATAGATTAAACCTGCGGCGGCAAACACCGTCACGTCATAGGTGCGACCATACAGCAGCTGTCCGTGACCCATCACTTCCATCAGGGTGATGGTGTAGGCCAGCGAAGTGCTTTTAAATACCAGCACCACCTCATTGGAATAAGAGGAGAGGGCGCGTTTAAAGGCATACGGCAGCAGAATGCGCAGCGTGTCTTTGCGATTCATCCCCAGCGCGGCACAAGATTGCCACTGACCGGCCGGAATGGCGCGTACCGCACCATGAAACAGCAGGGTCGTATAAGCGGCACTGTTAAGCGACAACGCCAGCAGCGCACACAACCACGGCTGTGACAGGAAGTGCCATAACCAGGGAATATGCTGGATCGATGGAAACTGGCCCGGACCGTAGTAGATCAGAAAGATCTGCACCAGCAGCGGCGTACCGGTAAACAGCGTGATATAGCCTTTAACCAGCTGACTCAGCACCGGCACTTTCAGCGCCAGCACAACGGTAAACAGCAATGCCAGCACCAGCGCCAGAATCAGCGAGGCAACGGTCAGCGTCAGGCTGGTGTGAAGCCCTTTGAGCAGTTCAGGTAAATACTCAAGCATTAGCTATTTCCCTGTTCAAAGCGCGTGGTGCGCAGCTCAATACGTTTCAGAACCCACTGACTGAACAGCGTGATCAGCAGATAAATCGCGGCGGCAATCATATACCAGGTAAACGGCTCCTGGGTGCGGGTGGCAATGCTTTTGGTTTGCAGCATAATGTCATTGACGCTAATCAGCGACACCAGTGCAGTATCTTTCAGTAAAACCAGCCACTGATTACCCAGCCCAGGCAGTGCATGACGCCACATCTGCGGCATAATCAGTCGGAAGAAAATCGCCGCCTTTTTCATCCCTAACGCCTGGCCAGATTCCCATTGACCCGCAGGCACCGCTTTTAACGCGCCGCGCAGCGTCTGCGACGCATAGGAGGAGTAGAGAATCGACAGCGCAATTACGCCGCACAGGAACGGGCTGACGTCGAAGTTTTCGATTTCCATCTGCACCGGCAACTGGAACAGGCCGAAATTCAACACAAAGCCATCAGACAGCGTCAGCAGCAGCTGCGATGCGCCAAAGTAGATAAACAGCACCACCAGAATTTCCGGCAGGCCGCGAAACAGGGTCACCAGACCGGTGCCGAGCCAGGCCACAGGACGCCAGCGGGCTGATTCCCAGACGGCAAAAATCATTGCCAGAATCAGCCCGACGATTAGCGCACAAATGGCCAGGCCGACGGTCATCCCGGCGGCGCTGACAAGAGGTGTAAATTCGTTCATCAATTAATTACTGCTGGAACCATTTTTCATAGATGGTTTTATAGGTGCCATCTGCCTTCACTTTATCCAGTGCGGCGTTAAATTTGCCCTGCAACTCGGTATTACCCTGACGCAGTGCAATACCGAGGCCGGTACCAAAATAGGCTTTATCGGTCACTTTCTCGCCGACCGGGGCAAGGTTAGCATTCTGCTTCAGCCACTCGTTAACCACCGCAGTATCACCAAATACCGCGTCAATACGGCCATTTTTCAGGTCGAGAATGGCGTTCTGATAGCTGTCGTAAGGCACGACAGTGGCATCAGTTTCCTTATCACTCAGGTATTTCTGATGCGTGGTGCCGTTCTGCACGCCAACGCGTTTGCCCTTCAGTGCCGCAACATCGGCCAGTTTGCCTTTCTGCGCGATAAAGGTCGCAGAGTTGTCGTAATAGGCTTTAGTAAACAGCACCTGCTTTTCACGCTCAGGCGTGATGTCCATTCCGGCCATTACCGCGTCAAAACGACGGAATTTCAGGCTCGGGATCAGGCTGTCAAATGCCTGATTGGTAAAGGTACATTGGGCATCGATCTCTTTACACAGCGCATTGGCCAGATCAACGTCGAAGCCCTGAATTTTGTTATCCGCATCGACAAATTCAAACGGAGGATAAGAGGCTTCAGTGGCGAAGCGGATGGTTTGTGCGGCGGTGGCGCTGAGGCTCATTCCGGCTAACAGTGCGGCAAGTACCATTTTTTTCATCATTATGTCCTGCATCAGTGCGAAAGATAGTTGGCAAACGCTTCGGTTTGCGGCTGTGTAAAGCGGCTGGCGTCACCCTGTTCAACCACGTAGCCATTCTCCATATAAACCACCCGGCTGGCGGTCTTACGGGCCACTTCGACTTCGTGGGTGACAATCACCTGAGTGATTTTGGTTTGCGACAGCTCGCGAATAATGCTGACAATCTGGGCGGTAATTTCCGGATCCAGCGCTGCGGTCGGCTCGTCAAACAGCAGTACCGCTGGCTCCATCATCAATGCGCGCGCAATCGCCACGCGCTGCTGCTGACCACCGGAGAGATGCAGCGGAAAGCGGTCGACAAACTTGGTCAGACGCAGACGCTCCAGCAGTTTATCGGCACGCGCGCGCGCCTGATCTTTGCTGAGTCCCAGCACGCGGCAGGGCGCTTCGATCAGGTTTTGCATCACCGTCAGATGCGGCCAGAGATTATATTGCTGGAATACCATACCGACGTTTTGACGCAGTTCACGAATTGCGCCATCGGATGGGGTGTGGCTGAAGTCGAAATTGTTACCCGCTATGCTCAGCGTGCCGGAGCGCGGCATCTCCAGCAAATTCAGCACGCGCAGGAGCGAGCTCTTACCCGCGCCGCTGGGGCCGAGCAGAACCAGAGTTTCACCTTCAGGACATTCCAGTTGAATATCGAACAGTGCCTGGTGAGCACCGTAGTAGCAGTTAATACCGTTTAGTTGAATACTCATGCGCAAATTGTGAATAGCAATTGATGTCGCAAATCTTAACGTCGACAGAATAGTTATGCAATCATCGTGCGTTAAAATTTATTTATGATAAGTCAGGTATTTAAAGCGTAGCACAAGATCGGGCATCGCAAGCGGGGAGCGGTAAAGCCGATTGATTTTTGCAACGTCACACCCGATAAGCGCACCGCATTGTCGCGGCGCGCTTAACAATGCATTATTTTTCTAACGTCTGGCTCAGGCTTCCGCCCCCTGCACGCTGCCAGTTGGCGACATAACGCACATCATCCACTGTCCAGCAGGTGCCTTCGCGCACCATCAACACCTCATCCTGCCACGTTACGGCTTTATCACCGTCGCGGCTCAGCGTAACCCGCAGCGGAATGTTACGCGCATCGGTATTCGGAATGGTCGAGGCATCGGCTACGCTGGCTGAGGTCGGGCCGGCGGCCAGGCTGGAGAACAGATCGCCCTGAGTAAGCTGCGCCGGTTTATTCGTCTCCGCATTGGCTTTCAACAGTTTCTGATACAGTGAATCACTGAGATAAGGACGATATTTTGCCAGCAACTGCGCATCCGGCAGCCCCTGAGTCGGCTGCTGAATACGCAGATCGTAGAATTTTTGCGCCACGGTATCCGGCCCGCCTTCCACGCAGGGTCCGCTGCGGCTGCCAATATCGTTATACGCCGGTTCGACCGTCGTACAGGCGCTGAGTAATAATGCGGCCGGTAACAGCGCGGCAAACGCTATGTTTTTCATTTTCATTTCCTTATTGTTAGCTGGCAAGTCATGTTTTTTAGCATAAAGTATAGCCACGGTTTTTAACCTCGCGGGCTATCAGGCCGATCAGGAGAGCAGTATGAAATTTTCAACTACCCCAACGCTGGAAGGGCAAACCATTACCGATTACTGCGGCGTGGTGACTGGCGAAGCGATTCTTGGCGCTAACATTTTCCGTGATTTCTTTGCCGGCATCCGCGATATCGTCGGCGGCCGATCCGGCGCCTACGAAAAAGAGCTGCGTAAAGCGCGTAAGCTGGCATTTGAAGAGATGGAAGAGCAGGCGAAAGCGCTGGGCGCGAATGCCATTGTCGGCATCGATATCGATTATGAAACCGTGGGTAAAGACAGCAGTATGCTGATGGTCAGCGTCAGCGGAACCGCAGTGAAAACCCGCTAATGCGTTACGGGATGCTGCTGCTGGCGATGCTGCTGAGTGCCTGCTCAACGCCCGGCATTGAACAGCGCGACGGCTACAAGGTGGACACGCGCCACAGTGCTTACGGTGCGCGTCCGCGTATTAAAGTGCTGGTGATTCACTATACGGCCGAAGATTTTCCCACCTCACTGGCGACGCTGACCGATCGGCAGGTCAGCGTGCATTATCTGATCCCGGATCAGCCGCCACAAAAAAAAGGCGAGCCGCTTATCTGGCAACTGGTGCCAGAAGCGCAACTGGCCTGGCATGCCGGACCGAGCTTCTGGCGCGGCGCGACCCGTCTGAATGATACTTCGATTGGTATTGAGCTGGTTAATCCCGGCTATACCCGCACCGCCACCGGGGTGGTCTGGACGCCGTTTACGCCGGAACAGATCGCCGTGCTGCAACCGCTGGTGCGCGATATAGCGCAGCGTTATCAGATCCAGCCAGAGAATATTGTCGGTCACAGTGATATCGCGCCGCAGCGCAAACAGGATCCCGGGCCGTTATTCCCGTGGACTTTACTGGCGCAGCAGGGCTTAGGCGCCTGGCCTGACACCGGGCGGGTGCGTTTCTGGCTGGCGGGTCGTGATCCGCAGCAAGCGGTGCCGTCAGAGGAGCTGCTGACATTGTTGGCACGCTATGGTTATGAGGTGACGGAAGGAATGACGCCGCAGCAGCAGCGGAAAGTGATCGCGGCTTTCCAGATGCATTTCCGCCCGGCAGATTATCGTGGTTTGCCGGATGCCGAAACCGCCGCCATTGCCCAGGCGTTAATCGAAAAATATCACTCAGAATAACCCCACGAGCGGCGTTCTCGCCGCCCGTGTCGGCCTGCTAATCAGATGGCAAGAAACGCCTGCCAGTGCCTGACCAGCTCTTCCAGCGCATGACGATCGACATCCAGATGCGTCACCAGACGCGTGACCGCACCGGTACTGATAATGATACCGCGCTGATGCATATACTGTTTTAGTGGTTCTGTCTGATGATCGGCGAGGCGCACAAACACCATATTGGTATCCTGACGTCTGACATCGACCCCGATAGCTTTCAGCTGTTCGGCCAGCCAGCGGGCATTGTCATGATCCTCTTTCAGCCGTGCGATATTATGCTGAAAAGCATACAGTCCGGCCGCTGCCAGAATCCCTGCCTGGCGCATACCGCCGCCAGTCATTTTGCGCCAGCGCCGCGCACGTTTGATATAGTCTTCGCTACCGCACAGCAGCGATCCGACCGGTGCGCCGAGACCTTTTGACAGGCAAATGGTCAGGCTGTCGCAGTAACGGGCGATGGCTTCCAGCGTGACATCCAGCTCCACCACCGCGTTAAAAATACGTGCGCCATCAATGTGCAGCGCCAGCTGATGTTCACGGGTAAAGGCAAAAGCGTCTTTAAGGTAGGCCAGGGGCAGCACTTTGCCATTATGGGTATTTTCCAGGCTTAATAATGTGCTGCGGGCGAAGTGGGCATCATCCGGTTTGATCACCGATGCCACCACATCCAGCGGCAAACTGCCATCGGCGGCGGCGAGAATCGGTTGTGGCTGAATGCTGCCGAGCACCGCTGCCCCCCCCGCTTCATATTTATAGTTATGCGCCAGCTGACCGACGATATACTCGTCACCACGTTCACAGTGGCTGAGTAACGCCACCAGATTGGCCTGGGTGCCGGTAGGGAGGAACAGCGCCGCCTGTTTACCGCTAAGCCTTGCTGCTTCGGCCTCCAGCGCATTAACGGTAGGGTCATCACCGTAAACATCGTCCCCGGTTTCTGCCGACATCATGGCAGCCAGCATGGCGGCACCCGGTCGGGTGACGGTATCACTGCGTAAATCGACCACTGTTGCTCTCCTGATAAAAAAAACGGACGCCGCAGCGTCCGTAACAAGTCCGGATTAATGTTTTACCGCAGCCAGTTGGTTTTCGCCAGCTCAACCACTTCATCACCACGACCGCTGATGATCGCGCGCAACATATACAGACTGAAGCCTTTGGCCTGCTCCATTTTAATTTGTGGCGGCATCGCCAGCTCATCGGTGGCGGTGACCACATCCACCAGCACCGGGCCGTCATGGGCAAACGCCTGCTCCAGTGCCGCATCGACCTCTGAGGCTTTTTCCACCCGGATGCCTTTAACGCCACACGCGTTGGCAATCGCGGCAAAGTTCGGGTTTTCCAGCTCGGTACCGTCGGTAAGATAGCCACCGGCTTTCATCTCCATCGCTACAAAGCCCAGCACGCTATTGTTAAACACCACGATTTTGACTGGGAGTTTCAGCTGCGCCACCGACAAGAAATCACCCATCAGCATGCTGAAGCCGCCATCCCCGCACATTGCCACCACCTGGCGCTGTTTATTCAGGGATTGCGCACCCAGCGCCTGCGGCATGGCATTCGCCATCGAGCCGTGGCTGAAGGAACCCAGCAGGCGGCGTTTGCCATTCATTTTCAGATAGCGTGCCGCCCAGACGGTCGGGGTGCCGACATCACAGGTGAAAATCGCATCCTCACTGGCGTAATGACTGATTTGCTGAGCAAGGTATTGCGGATGAATCGCCTGCTTATCATTGGCCGTCGCCAGATCGTCGAGGCTTTTCCGCGCATCGGCATAGTGTTCCAGCGCCTTGTCGAGGAAATGACGGTCAGGCTTATCCGCCAGTTGCGGCAGCAGCGCCGTCAGGGTCGATTTGATATCACCGACCAGCGCCATATCCACATGACTGTGCGCGCCAATACTGCCTGGATTGATATCGATCTGAATAATCTTCGCGTCAGCCGGATAAAACGCGCGGTAGGGGAATTGCGTGCCGAGCAACACCAGGGTGTCAGCATTCATCATCGCGTGATAGCCGGAAGAGAAACCGATCAGCCCGGTCATGCCGACGCTATAAGGGTTGTCATACTCGATATGCTCTTTGCCGCGCAGCGCGTGAACCACCGGCGCTTTTAAGATGGCGGCCAATTGCACCACTTCCTGATGCGCACCGGCACAGCCGCTGCCGCACATCAGGGTGATGTTTTTCGCCTGATTCAGCGTCTCGACCAGTTTGGCCATTTCACCGGCTGGCGGTTGAATCAGCGGATGCTGCGGTGGATACCAGTTGGCTGTTGCCCCCTCGGGAGCGGCCTGTAACGCCACGTCGCCCGGCAACACCACTACTGACACGCCGCGGTTGAGAATCGCTTTACGCATGGCAATCGCCAGCACCTGCGGCAACTGCTCAGGATTCGATACCAGTTCACAATAATGACTGCATTCACGGAATAACTCCTGCGGATGCGTCTCCTGAAAATAGCCGCTGCCGATTTCGCTGGAAGGAATATGGGCGGCAATCGCCAGTACCGGCACCTGATTGCGATGGCAGTCGAACAGGCCGTTAATCAGATGCAGGTTGCCCGGCCCGCAGGAGCCGGCGCAGACCGCCAGCTCGCCGCTGATTTGCGCTTCAGCACCGGCAGCGAATGCGGCGACTTCTTCATGGCGCGTTGGCATCCATTCAATGGTGCCCATGCGGTTCAGGCTGTCGCTAAGTCCGTTCAGTGAGTCCCCGGTTACGCCCCAAATGCGTTTTACGCCGGCGCTTTCTAACGTTTTTGCCACCAGAGCGGCAACGGTTTGTTTCATCCTTTTCTCCTCATTGTGATCAACGGCTGGGCAGTCGATGACCTTTATTAATCAGAAAAAGCATAGTCGAAGGAAACGAAACGGGATTTGCGCCAACAGGGGTAAAGTGTGAATTGATGTTGTTTAAGCGGGGCCAGACAGCCCCGCGACAGGCAGGAAATTATGAAGAGAACAGCGCGATCAATACCGGTGCCAGCAGGCTAAGCGCAAAGCCATGCACAATCGCCGCCGGAACGATTTCCATTCCGCCGCTGCGCTGTAGCACCGGCAGGGTGAAATCCATCGAGGTCGCACCGCACAGACCTAAGGCGGTGGAGCGATGGCGGCGCACCAGCGTCGGGATCAGCATAATCGCCAGCAACTCGCGCAGCAGGTCATTAAAGAAGGCGGCGCTGCCGATCACCGGCCCGAATGCTTCGGTCATCAGAATCCCGGACAGGGAATACCAGCCGTAACCCGAGGCCATCGCCAGCCCGGTTTTCAGCGGCAAATCGAGTAGCAGTGCGGCGATCAGGCCGCCTGCCAGTGCGCTGACGGCAACCACCAACGCCACCATCATGCCGCGCCGGTTAAGTACAATCTGGCGTAAGGTCATGCCGCTGCCGCGCAGCTGAATACCGACCAGAAACAGCAGCAGAATCAGCGCGTACTCACTGGCCGCAGCGGCATAGTGCAGCGGCGGCCAGTCGCTTAATCCGAGGGCAAAACCGATCACGACTACGCCACACAGCTTCAGCGACTCCAGTGCCATATGCAGGCGCGACGGCAGCACTTCCTGTTTATGCTGGTGCGCCCAGGGTTTACGCCGCTCCAGCAGCCACAGCGCCAGCAGATTGCAGGCGATGATGCAGGCAACGCTGACCGCAGCGTAATGGAAAATCGACAGTAAGTTACTGCTCAGATTGTCGAGGAACGCGAGGCTGATACCCATGAAAAACAGAATGACGTACACCATCCAGCTCAGCAGGCGGTTGACCAGTCGCAATAACGCCGGACGTTTTAACCGCAGTAAATAGCCCAAAATCAAAGGTACAAGAATAATCAGTAGTCCCGAATACATAGCGCTGGCTGGTCCTTATGAAAAAGTGGCAACACGCTATCCAAAAACATCTGTCGAGTAAAGCAATGATCGGCAGCGGTACTTGACCTGCTGCAAGCGGGCGGCCATTCTCAAGTAAAAGCGGGGAGAGTAGAGCCTATGATTCTGGAAAATATCGATATTGTCGGGTTTCGCGGCCTCAACCGGTTGTCACTGCCGCTGGAAAATAACACTGTGCTGATCGGCGAAAATGCCTGGGGCAAATCCAGCTTGCTGGATGCACTGACGCTGTTGCTGTCACCGCAAGCCACGCTGTATCAGTTTGTGCTCAATGATTTCCACTTTCCGCCCGGCAATCTTAATCAGCGTACGCGCCATTTGCAGGTGACCTTTACCTTTCGGCAGGGGCCGTCTTATCCTTATCACGCGCCACGCTACCGGCCATTGCGTGATATCTGGCAGCACGGCGCTGACGGTGTACAGCGCATTGTTTATCGCGTCAGCGGTGAACTTGATGATGATCAGCAGGTCACTACCCGCCGCCAGTTCCTCGATGGGCATCAGCAGCTGATTGCCACCCCAGATGAAGCTGCGGTGCAGACGCTGATGGCGCTGCATCCGGTGCTGCGGCTGCGCGATGCGCGCTTCACCCGTCGGCAGCGCCATGAAACACCGCCAGCGCACAGTGAACCGGAGCTGAATGCGCTGGCCGGGCAGATTGACAGTCTGACGCGCGATTTGGTTAACCGGCCGGAACATCTCAGCGACAGTGAGCTGCGTGAAGGGTTAAAAACCATGCAGCAACTGCTGGAGCACTACTTTTCCGTCCAGCAGCCGGAGAACAGCGCACAGCCGGGAAGGGTGCCACACAGCGCGCGTGAATCGCAGCAGGGCTGGCGTCATTTAAATAATCTTAATCAGCTGATTGCTGATACCAATAGTCGCAGTCGTCGGTTAATTATGTTGCGGATTTTTACGCTCCTGGCGCAGGCGCGCGGTGCCTGGCAGCTCGATGCCGATGCCCGCCCGCTGCTGCTGGTGGAGGACCCGGAAACCCGTCTGCATCCGATTATGCTGTCGGTAGCGTGGGGATTACTGGAATTGCTGCCACTGCAAAAAATCACCACCACCAACTCGTCTGAACTGCTGTCGCAAGTGCCGATGGAGCAGGTTTGTCGTCTGGTACGCGAACCATTGCGGGTCGCCGCCTGGCGACTTGGCCCCGGCGGAATGAGTGCGGAAGACAGTCGACGCATCGCGTTTCATATTCGCTTCAGCCGCCCGTCGTCGCTGTTTGCCCGCTGCTGGCTGCTGGTGGAAGGAGAAACCGAAGTCTGGGTGATGAATGAACTGGCGCGGCAATGCGGTCACCACTTTGAAGCGGAAGGGGTGAAAGTGATTGAATTTGCACAATCCGGACTGCGCCCACTGCTGAAATTTGCCCAACGGATGGGTATTGAGTGGCATGTATTGACCGATGGCGATGATGCCGGGAAAAAGTATGCGGCTACCGCGCGCAATCTGTGCAGCGATCATCAGCAGGCCGAGCGCGATCATCTGACGATGTTACCGGCGCTGGATATGGAGCATTTTCTGTATAAGCAGGGATTTAGCGAGGTCTATCATAAGATCGCGCATCTGCCCGCGAACGTCCCGATGAATCTGCGGCGCATTATTGCCAAGGCGATTCAGCGCTCGTCAAAGCCAGATCTGGCGATTGCCGTGGCGATGGATGCGGCTGAACGCGGTACTGAGGCCATTCCACCGATATTGCGACAGATGTTTGCGCGCGTGCTGTGGCTGGCTCGCGGTCAGGCAGATTAGCCGCAGGGTTGAAAAGGGCGAAGGCGACCCAATTTTACTGTTAAGCGTGGAGAAAAAAATGCCAGCATCTGTGGCTGGCATTTTTCGGTAGGGTTGTACAGAATAAGTGAGAAATGGTCAGGCACTGACTGCGGCCGCCACTTCTACTGGAACGATAAGGCTGGCATGATTGCCTTTAGGCCCTTCATGTACATCAAACTGGACTTGTTGCCCGGCTTTCAGCGTTCTGTAACCGTCCATCTGAATCGTCGAGTAGTGCGCGAAAATATCCTCGCCACCACCGACAGGACAGATAAAGCCGAAGCCTTTGGCATTATTGAACCATTTAACAGTACCCGTCTCCATGCTTCTACATCCCTCGCAAGACATTTTATAAGTATGAGGTGAACTGGCTTTCAGCCCAGGCTGATTAAAACTCAATCAGCTTATGCCTGTACAATGTAGAGAAAACGGACTTAGCGTCAAGCTAATGGCCCTGTGAGACGGGGACGAAATCCTCAAAATTTGAGGCAGTTAACGCTATTGCAAATTTTGTGATGAAGGTCGCGCAACGGCAGTATCGGATAAAATTTCAACCACGCTGGACAAATTGTCAGGCGTGTTAAACTTAATGCAGGGCATGATAATCTGATGCCAGCTCGTCACGAACAATAATTGCGGATTACTATGGGAAACACTAACGACTGGCTTAACTTTGAACATCTTGCAGAAGATAAACTGCGTGAGGAGCTTAAGCCGCCCTCAATGTATAAAGTCATATTGAACAATGACGATTATACACCTATGGAATTTGTTATTGACGTACTGCAAAAGTTCTTTTCTTATGATGTTGAACGTGCAACGCAACTGATGCTTACGGTTCACTATCGTGGTAAAGCTATTTGTGGTGTTTTCACCGCCGAAGTGGCTGAAACCAAGGTGGTACATGTGAACCAGTACGCGAAAGATAACGAGCATCCGTTGCTCTGTACGCTGGAAAAAGCCTGATCGGTTTTCCGCTCCATTCGGGAGTTGTCCGTCAGGCGATAATTGGGGGAGGTGCCTAATGCTCAATCAAGAACTGGAACTCAGTTTAAACATGGCTTTCGCCAGAGCGCGCGAGCACCGTCATGAGTTTATGACCGTCGAGCATCTGTTGCTGGCTCTGCTCAGCAATCCGTCGGCCAGAGAGGCACTGGAAGCCTGTACGGTGGATATTGTTGCTCTGCGTCTTGAGCTCGAAGCCTTCATCGAACAAACCACACCGGTGCTGCCTGCCAGCGAAGAAGAGCGCGACACGCAGCCGACGCTCAGCTTCCAGCGCGTGTTACAGCGTGCGGTCTTCCATGTTCAGTCATCGGGACGCAGTGAAGTCTCGGGCGCGAACGTGCTGGTGGCGATTTTCAGCGAACAGGAATCACAGGCGGCTTACCTGCTGCGTAAGCATGAAGTCAGCCGACTGGATGTGGTGAACTTTATCTCCCACGGAACGCGTAAAGATGAACCTGGCCAGGCGCCAGGGGCAGAAAATCCGGTTAACGAAGAGCAAGCAGGCGGGGAGGAACGTATGGAAAACTTCACCACCAATCTTAATCAGCTTGCTCGCGTAGGCGGTATCGATCCGCTGATCGGGCGCGATAAAGAGCTGGAACGCGCTATTCAGGTACTGTGCCGTCGTCGCAAAAATAACCCGCTGTTGGTGGGTGAATCGGGCGTGGGTAAAACCGCGATTGCCGAAGGTCTGGCCTGGCGTATTGTGCAGGGCGACGTGCCGGAAGTGATCAAGGATTGCACCATCTATTCGCTGGATATCGGTTCACTGTTAGCGGGTACTAAATACCGTGGTGACTTTGAAAAACGTTTTAAGGCGTTGCTGAAACAGCTGGAGCAGGATACCAGCAGTATTCTGTTTATCGATGAGATTCACACCATTATTGGTGCGGGCGCGGCATCAGGCGGCCAGGTTGATGCGGCTAACCTGATCAAACCGCTACTGTCGAGCGGCAAAATTCGCGTGATGGGTTCGACCACCTATCAGGAATTCAGCAATATCTTTGAAAAAGATCGTGCGCTGGCGCGTCGTTTCCAGAAGATCGATATCACTGAGCCGTCGATCGATGAAACCGTGCAGATCCTTAACGGTCTGAAGCCGAAGTACGAAGCGCATCATGATGTACGCTATACCGCCAAAGCGGTGCGGGCGGCGGTTGAGCTGGCGGTGAAATATATCAATGACCGCCATCTGCCGGACAAAGCGATCGATGTGATCGATGAAGCCGGTGCGCGTAGCCGTCTGATGCCGGTAAGCAAGCGTAAGAAAACCGTCAATGTTGCGGATATCGAATCGGTGGTGGCGCGTATCGCGCGTATTCCTGAGAAAAGTGTCTCAGCTACCGATCGCGACACGCTGAAAACGCTGGGCGATCGCCTGAAAATGCTGGTGTTCGGTCAGGATAATGCCATCGAGGCATTAACCGAAGCGATTAAAATGAGTCGTGCTGGCCTCGGTCAGGATCGTAAACCGGTCGGTTCATTCCTGTTTGCTGGCCCTACCGGCGTCGGTAAAACCGAGGTGACCGTTCAGCTGGCGAAAGCGTTGGGGATTGAACTGCTGCGTTTTGATATGTCTGAATATATGGAACGTCATACCGTCAGCCGTTTAATCGGTGCGCCTCCGGGCTATGTTGGTTTCGATCAGGGCGGTCTGCTGACGGATGCGGTAATCAAACATCCGCATGCGGTGCTGCTGCTGGATGAAATCGAGAAAGCGCACCCGGATGTGTTTAACCTGCTGTTGCAGGTGATGGACAACGGGATGCTGACCGATAACAACGGCCGCAAAGCGGATTTCCGCAATGTGATCGTAGTGATGACCACGAACGCCGGAGTGCGGGAGACCGAGCGGAAATCCATCGGCCTGATCCAGCAGGATAACAGCACCGATGCGATGGAAGAGATCAAAAAGATCTTTACCCCGGAATTCCGCAACCGTCTCGACAATATTATCTGGTTCAAACACCTGTCGGCAGAAGTTATCCATCAGGTGGTCGACAAGTTTATTGTTGAACTGCAGGCGCAGCTGGATGCGAAAGGTGTGTCGCTGGAAGTCAGTGATGAAGCCCGCGAATGGCTGGCCGTGAAGGGTTACGACAAGGCGATGGGCGCACGTCCGATGGCACGTACCGTGCAGGAAAGCCTGAAAAAACCGCTGGCTAATGAGCTGCTGTTTGGTTCGCTGGTCGATGGTGGCTCAGTGTCAGTGGCGCTGGATAAAGAGAACAACCAGCTCACTTATCACTTCCTGAGCGCGCAGAAGCGTAAAACTGAAGGGACGGTGCATTAATCGCATCATCATCCCTGGGGAGCCGTTATCGGCTCCCACAAATAATGAAGGCCGGATAATAAAATTATCCGGCCTTTTTTTACGGGTGTCGCTGGCTTAGCGCATCGACACTGAATGGGGCAAATCAGCGACTACGGAAGACAATGCGGCCTTTGCTCAGGTCGTACGGGGTCAGCTCTACAGTGACTTTGTCGCCCGTCAGGATGCGGATATAGTTTTTGCGCATTTTACCGGAGATATGAGCGGTAACCACGTGCCCGTTTTCCAATTCAACGCGGAACATGGTGTTAGGTAACGTATCAAGTACGGTACCTTGCATTTCAATATTGTCTTCTTTGGCCATCGAATCCTCTGGGTGGACTACCTTAGTTTTGAACCGGCAAGATAATGCCGAATTTCAAGTATTATGTAAACAATTGTTGGTGAAGTCACCAGCACTTGCTGCTAATGATGAGATTTACACCGTAAGCAGCAGGCGAATAAATATCGGGTGTGATGACGTCAGCGGGGGAATAGCGGGCTAAGAATCTGCTTTAAGTCGGCATCATTCGCACAATTAAAACAGTTCTGAAACGGTGCGTTGAGAGATTCCCAGCCTGGTAATTCCGGCTCGCTCATGGTGCAGCGAACGGCGGACGACATACCAAACGCGCATATTATAGCACTGTTATCTGCAAATGCGTGGAAAACCTCATTTCCGGTTGTTAAAAAAGCCGCTGTCCGTGCCAGCAGCTCTCTCTGACCGGCTGTTGTGCCAGTGTATTCAGCCATGCCAGCCAGTCTGCACGCGGGATCTCTTTCGCTCCTAATGAGGCGGTATGAGAATTTAACACCTGACAATCAATCAGTTTGCCGCCTTGCTGGCTAAAATAGTGGCTGAATACCAGTAACGCGGTTTTCGAGGCATTTTCGCTACGGCTGAACATCGACTCGCCGCAAAAGATTTGCCCCAGCGCCATGCCGTAGAGGCCACCGACTAACTGCTCATCCAGCCACACTTCCACCGAATGGGCATGGCCCATGCTAAATAATTTCAGCCACGCCTGCTTCACCTGCGGCGTGATCCACGTTCCCTCCTGGCGTTCGCTGGCGCATCCCTCAATCACCTCTGCAAATGCCTGATTCAGGGTGACGCGATAGGGGGAACGGCGATGAAAGCGCTTCATGCTGCGACTAAGGTGAAACTGCTCGGGAAACAACACCGCACGCGGATCGGGCGACCACCAGAGAATCGGGTCGCCAGGTGAGAACCACGGAAAAATCCCGCGCTGATACGCATTAAGCAGCCGTGCAGGGCTGAGATCGCCGCCCATTGCCAGTAAGCCATTCGGCTCCTTCAGCGCCATTTCCGGCGGCGGAAAATTCAGCGAATCACGTGAGAGTTGAATCAGTCGCATGGAATATTCTCAGCGGACAAGAAACTAACACTATAGCGCAAAGCGCTGGTGAAAATGCCAGTAACGACCGCGACTGGCGATTAATTCCGCATGATGGCCCTGTTCGAGAATCTCACCCTGATCCATCACGTAAATACGGTCGAGCTTTTCCAGCCCCTGCAAACGGTGAGTGACCATAATCACCGTCTTACTGGTGTCGAGCTGCCACAGCAGTTCGAGGATCTGGCGTTCAGTTTCGGCATCCAGCCCCTCGGTCGGCTCATCCAGCAGCAGTAAATCGCCGTTATGCAACAGCGCACGGGCAATACCGAGACGGCGTAATTCACCGCCGGAGAGCTGACGTCCGCCTTCACCCACCCAGGCATTTAATCCTTCTTCATTCTCCAGCAGCTTGCCGAGGCCGACCTGCTGTAATACCGCCGTCAGCATCTCATCACTGCTGGCGGGCGCGGCGAGTAGCAGGTTGTCGCGCAGCGTCTGGCTGAACAGGTGCACGCGCTGGCTGACCACGCTGGTGCTGGCACGCAGCGAGGCTTCATCCCAGTCGCGCAGCGGCAGTCCGGCCAGACGGATTTCACCGGCTTGCGGGTCCCAGGCGCGGGTCAGCAATTGCAACAGGGTAGACTTGCCACAACCGGTGCGGCCGAGCAACGCAATCTTTTCACCGCGCGCAACCGCCAGCGATACACCGCTAACCGCCGGACGGCTGGTGGAAGGGTAACTAAAGCTGACGCCTTCCAGCGCGACGGCCATGCCAGCCTGCCGGGCAGCGTGTTGCTGCGAAAAACTGACGGCTGCGGGTTGATCAATAATCTGGCTAACGCGCACCGCAGAGGCGACAACCTGGCCTAAATGCTGGAAAGCTGCCCCTACTGGTGCCAGCGCTTCAAACGCCGCCAGCGTGCAGAAGACAAACAGCGCAATCAACGCGCCAGGCTGCGTCATTTCCCCGACGCCTGCGGCGCTGAGCCACAGCAATAAAGTGACGGTAACGCCGCTAATCAGCAGAATCATCGCCTGTGACAGCCCGCCCAGATTCGCTTGCTGGCGCTGCGCCTGCTGCCACTGTTGTTCGGTCTCATCCAGCCGCGCACGATACGCGCTGGCAGCACCATAAATCTTCAGTTCCGCGCTGCCTTGCAGCCAGCGAATCAGTTGCAGACGATACTGACCGCGCAGCAGCGTAATGGCTTCACCTGCCGGGCGACCGGCGCGATAAAACAGCGGCGGCATCACCAACAGTGTCAGCAGCATAATCAGCCCGAGCGTCAGAGCCAGCTGCATATCCAGCCAGCTAAGGGCAAAGCTCACCACCAGGATAACCATCAATGCGCCAACCAGCGGTGAAATCACCCGCAGATAGAGATGGTCGAGCGTATCAACATCCGCCACCAGCCGATTGAGCAGTTCTCCCTGACGAAAACGCGCAATACCGGCAGGGGAGAGCGGCAGCAATTTACTGAAGGTAAATACCCGCAGATGTTGCAGCACGCGGAAAGTGCCGTCGTGACTGACCAGGCGTTCAAAATAACGTGCCGCAGTACGGGTGATGGCCGCGCCGCGCACGCCAGCCGCCGGTAGCATATAGTTAAACGTGTACAATCCGGCAAAGCCCGCCAGCGATGAGGCGGCGAGGAACCAGCCTGACAGCGTCAGTAAACCGATACTGGCCAGCAGAGTGACGATGGCCAGCAGTACGCCAAGCGTTAAGCGGCCAAGGTGCCGACGATAAAGTTTCAGAAATGGCAGAAGGGCTTTCATTCAATCGCTCCCTGGCGCTGAGATAACAGTTCGGCAAAGGGCCCATCCTGCGCCACCAGCGCATCCCAGCAGCCTTGCTGAATCAGCTGGCCCTGGCGCATGACCCAGATCTCATCCCACTGTGTCAGCTGATTCAGCTGGTGAGTCACCAGCAGCGTGGTTTGTTGATGTGAAGCCTGAACCAGCGCATGCATCACATGACGTTCGCTGTCACTGTCGAGGCTGGCACCCGGTTCATCAAGCAACATCAGTCTGGCCGGTTTCAGCAGCGCCCGTGCCACCGCCACACGTTGCGCCTGACCTACCGACAGCCGCGCAGCATGTTCGCCTGTCTCGGTATCCAGTCCTTGCGGCAACTGGGCTAAAAACTCATCGGCGCCTGCCAGCTGGATAGCGTGCTGCAATTGCGTTGTATCCTCTGACGGCAGATTGTCGCGCAGCGTCATCGCCGGTAACTGCGGGTTTTGCCCGACCCACGCCAGCTGCTGCTGCCAGTGTTCCGCGTTGAGTTCGCGCAGCTCAATACCATTTACCGTTAGCGAACCCTGATAGGGCAGAAAACCAGACAGCACATTCAGCAGCGAGCTTTTACCTGCACCGCTTTGCCCGACCAGCGCCACCCGCTGCCCAGGTTGTAGCGTAAAAGTCAGCGGCCCGGCGAGAACCGAACCGGCAGGAGAGAGAATCACCAGTTGACTGGCGCTGAACGTCAGCGGCACACCGTCGCTCAGCGTCTGGCTGCCGTGTGCCACGGTGATTTCATCGGTCTGGCTGAGGAAGGTATGCAGCGCATCGGCTGCCCCTACGGCCTGAGCTTTGGCATGATAAAAGGTGCCGAGATCGCGCAGCGGCTGGAAAAACTCCGGCGCAAGGATCAGCACCAGAAAACCGGCAAACAGCGTGACGCCAGTAGCGTAATGACCGAAGTTCAGTTCGCCTAAATAAGAGAAACCAAAGTAGACCGCCACAATGGCGATAGAGAGTGATGCGAAGAATTCCAGTACCGCCGACGAGAGGAAGGCGAGGCGCAATACTTCCATGGTGCGCTGGCGAAAACTCTCTGAAGCGCTGTTGATATTGTCGGTTTCTGCGGCGGCGCGATGAAACAGGCGCAATGTCTCCAGACCGCGTAGTCGGTCGAGAAAATGGCCGCTCAGCCGCGACAGCGCGAGAAAGTTGCGGCGATTCGCATCCGCCGCGCCCATTCCGACCAGCGCCATAAACAGCGGGATCAGTGGGGCGGTGACCAGTAAGATCACCCCGGCTGCCCAGTTAATCGGGAAAATGGCAATCAGGATAAAACAGGGAATCAGTGCCGCCAGCGACATCTGCGGCAGATAGCGTGCATAGTAATCCTGCATCTCTTCGATCTGTTCCAGCAGCAGGGTGGCCCAGCTACCCGCCGGTTGACCCTGAATCCACGCCGGTCCCAGCGCATCCAGACGATCTAATACCGTTTTACGCAGTGTGCGGCGGATCGCCAGCCCACAGTAAAATCCAACCCGCTCGCGCAGCCAGCTGATCACTGCCCTGGCAATAAAGCAGCTCAGCAATAGCAGAAAATCGGGGACTAATTCGGTGCGGGGAAGAGTAAGCGCAATCAGCTGATGTAACAGCGATGCCAGCAGCCAGGCTTGCGCAATAATCAACAGTGCGCTGGCAAGGCCGAGCAGAAAAGAGAGGCGTAACCAACGGCGCGCATGCACGCTCTGTTGCTTCAGCCAGCGGGTAAGTTGTTGTTGACGCGTCTTGTTCATCAGTTACCGTTCTTGCAGAAAAACGAAACTGGCAGCCACCGGGCAGTGCCACATAAATGACCCAACGATAAGTCGCTGGCAATGGTACAGGGCAGAATGAAAAAAGGCGACTGATGAGCAGTCGCCTTGGGAAAGTTCGATCAGCTTTTTAACAACTTACTTATCGTTCTTAACCAAACCGTCAAGATAACGTTCAGCGTCAAGTGCGGCCATACAACCGGTACCGGCAGAGGTAATCGCCTGACGATAGATATGGTCCATCACGTCGCCAGCGGCAAATACACCAGGGATACTGGTCTGGGTGGCGTTGCCATGAATACCCGACTGAACCTTGATATAACCGTTTTCCAGCTCCAGCTGACCGTTAAAGATGGCGGTGTTCGGGCTGTGACCAATTGCCACAAACAGGCCGGCAACATCCAGCTGCTCAATCTCTTCGCTGCCGGAAACCGTGCGCAGACGCAGGCCGGTTACGCCCATTTGATCGCCGACCACTTCATCCAGCGTGCGATCGGTATGCAATACGATATTGCCGTTTTTCACTTTTTCCATCAGCCGATCGATCAGGATCTTTTCGGCACGGAAGCTGTCACGACGGTGAATCAGATGCACTTCCGCCGCGATATTCGCCAGGTAGAGTGCTTCTTCAACCGCAGTATTGCCGCCGCCAATTACCGCAACCTTCTGGTTACGATAGAAAAAGCCGTCGCAGGTCGCACAGGCGGAGACGCCTTTACCTTTGAACGCTTCTTCAGAAGGCAGACCAAGATAACGGGCAGAGGCGCCGGTGGCGATAATCAACGCATCGGCGGTGTACTCGCCGCTGTCGCCGGTCAGGCGGAACGGACGGTTCTGCAGATCGACAGTATGAATATGGTCGAAAAGAATCTCGGTATTGAACTTCACCGCGTGCTCATGCATACGTTCCATCAGCAGCGGGCCGGTTAATTCGCTTGGATCGCCTGGCCAGTTCTCAACGTCAGTGGTGGTGGTCAGCTGACCGCCTTTTTCCAGACCGGTAATCAGCACCGGATTCAGGTTAGCGCGCGCCGCATAGACCGCAGCGGTGTAGCCTGCTGGACCAGAGCCCAGAATTAATAATTTACTGTGTTTGGCCGTGCCCATGAGACCCTCATTTGTTAACTGGCAAACATACTTTGCGATTGTAGGGAATTTAACGCCGCAAAAAAAGCGTTCTGAGATTTTGTTAACAATCGATGCAACAGTTTTAACCGATGAAGCGGCAGCGGTCGGCCAGCTGAGTGAAAAGCGAGCAGCTGGCGGCAACATCGCACAGATTAATGGGAAAATACCCATTAAAAAACAGTCGTGCAGCAGGGCATATGGCATGTTGTACTGATTTTGTTTGTTTTACTTTGACAATCGGCTGCGCTTTTGCGAAAACATTGTAGGAAGCAGAGGGTATTTAGGGCAGCAGAGCAGGGTTTAATGCCATGTTTCGCGCATTACTCCGAATAAACTCAGTCTGTCATTTGTCATGACGCATGGTGTGGACAGACAACATGCGTCATATGGATGGCGCTTATCAGGCAACAGACTCAATGTCTTCACTCAGACAACCCTGTTACATTGATTTGTTCAGGGTGTGGCAGGTAAAGGGAAGGAATTAAGAGAGACAATAATAATGGTAGACAATAAAAAACGCCCCGGTAAAGATCTCGACAGAATCGACCGTAATATCCTTAATGAACTGCAAAAGGATGGTCGAATTTCTAACGTCGAGCTTTCCAAACGGGTTGGCTTATCACCAACGCCGTGCCTAGAACGTGTTCGTCGTCTGGAGCGTCAGGGTTTTATTCTTGGCTATACCGCGCAGCTGAACCCGCATTATCTTGATGCTTCACTACTGGTTTTCGTTGAGATTACTCTGAATCGTGGTGCGCCCGATGTGTTTGAGCAATTTAACGCCGCAGTGCAAAAACTTGAGGAAACTCAAGAGTGTCACCTCGTTTCTGGCGATTTCGACTATCTGTTGAAAACGCGCGTTCCTGATATGTCGGCTTATCGTAAATTGCTCGGTGAAACCTTGCTGCGTCTGCCTGGTGTGAATGACACACGCACCTATGTTGTGATGGAAGAAGTGAAACAAAGTAACCGCTTAGTGATTAAAACGCGGTAACACAGGGCAGGTGCAAAACCTGAGAGATTTCGGTACACTCCTGTGAATTCATACAGGTTCAGCGTCGGGCTTGCCCGGCGCTGTTGCCTTCCAAGTTTACAGGCCCCTGGAGAGTACTCTTGAGCCAGGAATACACAGAAGATAAAGAAGTTACCTTGCAGCCGCTGAGTAGTGGACGTCGTTTGCTTGAAGCGCTGTTGATTATTGTTGCTCTTTTCGCCGTTTATCTGATGGCAGCACTGTTGAGCTTCAACCCTTCCGATCCCAGCTGGTCACAAACCGCCTGGCATGAACCGATACATAACCTCGGTGGCGCGCCAGGAGCGTGGCTTGCCGACACCTTGCTGTTTATTTTTGGCGTGATGGCCTATGCCATTCCTCCGGTTATTCTTGGCCTCTGCTGGATCACTTTCCGCCAGCGTGACAGCCAGGATTACATCGACTATTTTGCTGTAGCTTTGCGTCTGATCGGCGTGCTGGCGCTGGTGATCACCACCTGCGGTCTGGCGGCGATTAACGCGGATGATATCTGGTACTTCGCCTCTGGCGGCGTGATTGGCAGCCTGGTCAGCAACGCGATGGCACCTTATTTCAGTGGTGCGGGTGGCACATTAACCCTGCTGTGCGTCTGGGCGGCGGGTTTGACCCTCTATACCGGCTGGTCATGGCTGATGATTGCCGAGAAAATCGGCGGCACGGTAATGGGCGTACTGACCTTTGCCAGTAATCGCTCACGTCACGACGATGAGTGGCATGAAGAAGAAGACGAGCCACCCCGTGCCGCGCCGGTACTGAAAGCGGCTGCGCATGATGATGATGACGTATTGCTGTCGGCACCGAAGCTCATCGCCGATGACGAAGAGCAGGTCGAAGATGACGACAGTGAATCGCAGGACCCGCTGTTAGCGAAAGCGGCAGCGGCGACCACGGCTGCGCTGGCGGCTACCGCTACCGCCGCGCAACGTGCGCCGGCACCAGAGGTTGCGGCTACGGCTGCGTCCCCTGCGGCAGCGCGCCCGGCTTCCGCGCCGGTTGCGGCACCGACGGTCAGCCCGCCTGCGCCGGTAAGTCCCCCTGCGCCACAGCCTGAAGCGCCGCCGGTGTATCGTTTCGAATTACCGGAAGAGACGCCAGCACCCGATTATCCGCTGGAAGATGAGGACGATGCTCCGCAGATGGGCAACTGGCGCGACACGCCATCCTCTTCGGCTTCACCGTTTGATTTCTCTGCTCCACAAACTGAGCCGACGGCGATTGCTGCAAATCCGTCGCGGGCGGGCAGTGTTGCCGATGCGGCGAAGGTGGCAGCCAGCGCAGCAGCATTTATGCCAGGTTTCACGGCTACCAGCGGCAGCGACAGCAATCCGCAGGTGAAACAGGGTATCGGTCCTGCGTTACCGCGTCCGAATCCGGTGAAGTTACCGACTCGCCGCGAGCTGGCTTCCTGGGGCATCAAGCTGCCATCGCAGCGCATTGCGGAAGAGAAAGCCAAAGAGCAGGAGCAGCAGCAAGCGTCGCAACCTGCTGCCACGGCTTTCCAGACGGATGAAGAGCAGCAGGCGATGGTGCAGGAATCTCAGCTGCGTGAAGCCTTTATGGCACAACAGCAGCAGCGCTACGGCGAAGAGTTTGCGCCGGAACAAGAGGATGAAGAGGCGCTCCAGCAGGCGATGCTGGCGCGTCAGTTCGCAGAGCAACAGCAGCAGCGATATACCCATGAGCAGCAGCCCGCCGCTGAACCGGCGACGCAGAGCTTCTCTCTGGACACCTCGCGCGCTTTTGACTTCTCACCAATGGATGATTTGATAGACGATGGCCCGACTGAGCCGCTGTTTACCCTCGATGCGACGCCGGAGCCGGAAGCTCAGCCTTACCATCAGGTTGAGCCACAGCAGCCGGTTACGCCATCCTGGCAGCAGCCAACGCCTGCGGCACAGCAGTCTGCTCATCAGTCGGTGGCGGCACCTGCGGCATCACAGTATACGCCACAGCCTGCTCAGCAGCCGGTAGCGGCTGTCGCCGTGCCGAAACCAGAGGAACCTGCTGCCGACAGCCTGATTCATCCGTTCCTGATGCGTCACGAACAGCCGTTGCATAAACCTGCAACGCCGTTACCAACCCTGGATTTGCTGACCTCACCGCCAGCAGAAGAGGAGCCGGTCGATATGTTTGCGCTGGAGCAGACTGCTCGTCTGGTTGAGGCGCGGCTGGCGGATTACCGTGTCAAAGCGGAAGTGGTCGGGATTTCGCCAGGGCCGGTGATTACCCGTTACGAGCTGGATCTGGCGCCAGGAGTGAAAGCGGCGCGTATTTCTAACTTGTCCCGTGACCTGGCGCGCTCGCTGTCAGCAGTGGCGGTGCGTGTGGTGGAAGTGATTCCGGGTAAACCTTATGTTGGTCTGGAACTGCCAAACAAACATCGTCAGACGGTTTACCTGCGTGAAGTGCTGGACTGTGCAAAATTCCGCGACAATCCGTCACCACTTTCCGTGGTGCTGGGGAAAGACATTGCCGGTCAACCGGTGGTGGCTGATTTAGGTAAAATGCCGCACTTGCTGGTGGCCGGTACAACCGGTTCTGGTAAGTCCGTCGGCGTTAACGCCATGATTATCAGCATGCTGTATAAAGCCACGCCGGAAGAAGTGCGCTTTATTATGATCGACCCGAAAATGCTGGAACTGTCGGTGTACGAAGGTATTCCGCATCTGCTGACGGAAGTGGTTACCGATATGAAAGATGCGGCCAATGCGCTGCGCTGGAGTGTCGGTGAAATGGAGCGTCGCTATAAGCTGATGTCGGCGCTGGGTGTGCGTAATCTGGCCGGTTACAACGAGAAGATTGAGCAGGCTGCGGCGATGGGCCGTCCGATTCCCGATCCGTTCTGGAAGCCAGGCGACAGTATGGAAACCACTCCGCCGGTGCTGGAGAAACTGCCTTACATCGTGGTGATGGTGGATGAATTCGCCGACCTGATGATGGCAGTGGGCAAAAAAGTGGAAGAGCTGATTGCCCGTCTGGCACAAAAAGCCCGTGCGGCAGGTATCCACCTGGTGCTGGCGACACAGCGTCCGTCGGTGGATGTGATTACCGGCCTGATTAAGGCGAACATCCCGACACGAATTGCCTTTACCGTATCGAGTAAAATCGATTCGCGTACCATTCTCGATCAGGCGGGTGCGGAATCGCTGCTGGGGATGGGTGATATGTTGTATATGCCGCCGAACTCCTCGATCCCGATCCGTGTGCACGGCGCATTTGTCCGTGATGAAGAGGTTCATGCGGTGGTGCAGGACTGGAAAGCGCGTGGTCGTCCACAATATATCGACAGCATCACCGCCGGTGAAGAGGGCGAAGGTGGCAGTCTGGGGCTGGATGCCGATGAAGAGCTGGATCCGCTGTTTGATCAAGCGGTGGCATTTATCGTTGAGAAACGTCGTGCTTCGATCTCGGGCGTACAGCGTCAATTCCGTATCGGCTACAACCGGGCGGCGCGAATTATCGAGCAGATGGAAGCGCAGGGGATTGTGTCATCGCCTGGCCATAATGGTAACCGTGAGGTGCTGGCTCCGCCGTCTCATGAGATGTAATCAATCGCATAGTATTGGCACGGGAGCGGTTATCGCTACCCGTGCCAATGATTTCTACGGCTCGTAATGACGGGATTTATATATGAAAAAATTATTACTCTCTTGCTGCCTGTTGACCGCGCTGACTTCGGCAAATGCACTGGCTGATGCTGCCGGTGATTTGCAGCAGCGTCTGGATAGAGTGAAAAGCTTCCACGCCAGCTTTACGCAAAAAGTCACCGATGCCAGCGGTTCTTCCGTACAGGATGGTGAAGGTGAACTGTGGGTACAGCGCCCGAATCTGTTTAACTGGCATATGACTGCACCGGATGAAAGCGTGCTGATCTCTGACGGTAAAACCCTGTGGTTCTACAATCCGTTTGTCGAGCAGGTCAGCGCCAGCTGGCTGAAAGATGCCACCAGCAACACACCATTTATGCTGATTGCGCGTAACCAGTCCAGCGACTGGAAGCAGTACAATATCAAAAAGCAGGGCGACAATTTTGAACTGACGCCGAAAAGTGCTGCCGGTAATCTGAAGCAGTTCACCATCAATGTTTCCTCTAATGGCACCATTAATCAGTTCAGTGCCATTGAACAGGACGATCAGCGCAGTGCTTATACGCTGAAAACCCAGCAGAACGGGTCAGTAAGTGCGGATAAGTTTAGGTTTACTCCGCCAAAAGGCGTGACGGTGGACGATCAGCGTCAGTGAGGTTTAAGTGAGTAATCTGTCTCTGGATTTTTCCCATAACGAGTTTCAGCCGTTAGCCGCGCGTATGCGGCCCAACACGCTGGCGCAGTATATCGGCCAACAGCATTTGCTGGCAGCGGGAAAACCGTTGCCGCGTGCGATTGAGGCTGGTCATCTGCACTCGATGATTTTGTGGGGACCGCCAGGGACCGGTAAAACCACGCTGGCGGAAATCATTGGTCATTACGGTAATGCGGATGTTGAACGCATTTCTGCCGTGACCTCCGGGGTGAAAGAGATCCGAGAGGCGATTGAGCGGGCGCGGCAAAACCGCAACGCCGGTCGGCGTACCATTCTGTTTGTCGACGAGGTGCACCGCTTCAATAAAAGCCAGCAGGATGCCTTTCTGCCGCATATCGAGGATGGCACCATTACCTTTATTGGTGCCACCACCGAAAACCCTTCGTTTGAACTGAACTCGGCGCTGCTGTCGCGTGCGCGCGTCTATCTGCTGAAATCACTGACCACTGCCGATATTGAACAGGTGCTGGAACAGGCGATGAGCGACAGTGACCGGGGTTATGGTAGTCAGAACATCGTGTTGCCCGATAACACCCGCGCGATGATTGCCGAGCTGGTCAATGGCGATGCGCGACGTGCGCTGAATACGCTGGAAATGATGGCCGATATGGCCGAAACCAATGCGCAGGGCAAGCGTGAACTGACGTCGCAACTGCTGAATGAGGTTTCCGGTGAACGCAGCGCCCGCTTCGATAATAAAGGCGACCGCTTTTACGATTTAATCTCGGCGCTGCATAAGTCGGTGCGCGGCTCGGCACCGGATGCGGCGCTCTACTGGTATGCTCGCATTATCACCGCTGGCGGCGATCCGCTGTATGTTGCCCGGCGTCTGCTGGCGATTGCGTCGGAAGATGTCGGCAATGCCGATCCGCGCGGCATGCAGGTGGCGATTTCTGCCTGGGATTGCTTTACCCGCGTGGGTCCGGCAGAGGGTGAACGTGCGATTGCGCAGGCGATTGTCTACCTTGCCTGCGCGCCGAAGAGCAATGCGGTGTATACCGCATTTAAAGCCGCGATGCGCGATGCGCGCGAAAATCCCGATTACGATGTGCCGGAACATCTGCGTAACGCGCCGACCAAACTGATGAAAGAGATGGGGCTGGGTGCCGAATATCGTTACGCACACGATGAACCCAATGCCTATGCCGCAGGTGAAAACTACTTCCCGCAACAGATGGCACAAACGCGCTATTATCAGCCGACTTCCCGAGGTCTTGAGGGCAAAATTGGCGAAAAGCTCGCCTGGCTGACCGGTCAGGATCAAAATAGCCCGACAAAACGCTACCGCTAATTCAGACGTTGCGGTAAGGTTAGCAATGAATTCAACGCATTTGCCGGATGTGCGGATGTGTCCCTCGAATATATTACCCAAAGTTATTGGCGTTGCTGCCAGGCGGCGATTCAACCAATCACGATAAGCTGACTGCGGTCAGTGGTTTGGATCGGTGAAGGCGGCTGAAACTGCAACAACCCTGGGTCTTACTTAACCACAATAATCACAGGATTAGCATGCTCGATCCCAATCTACTGCGTAACGAGCCAGACGCAGTCGCTGAAAAACTGGCACGCCGAGGATTTAAACTGGATGTTGACACGCTGCGCTCCTTAGAAGAGCGTCGTAAAGTGTTGCAGGTCGAAACTGAAAATCTGCAGGCAGAGCGTAACTCCCGATCCAAATCCATCGGTCAGGCCAAAGCGCGTGGGGAAGATATCGAGTCGTTGCGTCAGGAAGTGAATACACTGGGCGAACGTCTCGACGCCGCCAAGTCTGAGCTGGATGCACTGCAGAATGAAATTCGCGACTTCGCGCTGACCATGCCAAACCTGCCGTCTGATGAAGTTCCGCTGGGTAAAGATGACAGCGAGAATCAGGAAATCAGCCGCTGGGGCGAGCCACGTAAAATCGATTTCACCGTGCGTGACCACGTTGAGCTGGGCGAAATGGCACAGGGGCTGGATTTTGCTTCTGCGGTCAAACTGACCGGTTCCCGCTTTGTGGTGATGAAAGGTCAGATTGCGCGTCTGCATCGTGCGCTGAGCCAGTTTATGATCGATCTGCATACTGAGCAGCACGGTTATCTGGAAACTTATGTGCCTTATCTGGTTAACCACGCCTCGCTGTACGGTACCGGTCAGCTGCCGAAGTTTGGTGAAGACCTGTTCCATACCCGTCCGCTGGAAGAAGAGTCAGAGAGCAGCAACTACGCGCTGATTCCAACCTCAGAAGTGCCGCTGACCAACCTGGTGCGTGACGAGATTGTGGAAGAAGAGTCTCTGCCGCTGAGAATGACGGCGCACACGCCATGCTTCCGCTCTGAAGCCGGTTCTTACGGTCGTGACACCCGTGGTCTGATCCGTATGCACCAGTTTGATAAAGTTGAGATGGTGCAGATCGTTCGCCCGGAAGACTCCATGCAGGCGCTGGAAGAACTGACCGGTCACGCCGAGAAAGTGTTGCAGCTGCTGAATCTGCCCTACCGTAAAGTGCTGCTGTGTACCGGCGATATGGGCTTTGGTGCGACTAAAACCTACGATCTTGAAGTCTGGCTGCCAGCGCAGGATACCTATCGTGAAATCTCTTCATGTTCCAACATGGGTGATTTCCAGGCGCGTCGCATGCAGGCACGTTGCCGCAGCAAAACCGAGAAGAAACCGCGTCTGGTGCATACCCTGAACGGTTCCGGTCTGGCTGTCGGTCGCGCACTGGTTGCGGTACTGGAGAACTATCAGCAAGCTGATGGTCGTATTCAGGTGCCGGAAGTGCTGCGTCCTTATATGAAAGGTCTGGAGTTTATCGGCTAATCCCGATAAGCGTTCCATCAAAAAATAGCCTGGCAACGATAAGTTGTCGGGCTTTTTTTATAACTATGAATAAATTTTATCAGCAATAAAAATCATAGATCTCAGCTGGCGATTTTTTAGCGAAAATTAGATAAATCATAGGGATAATTCACTTTATGCTGGCTGCCACAATTGCCCTTAAGCCGTTGTAGATAAAAAAATTAAATCGGTCTCAGGCAAATCGTGCGGTGGTCGATTTTTGCGCGTTGACATTAGCATTAGTAATGGCAATATGCGCGCAAAATCTTCCTGCTATTTTGGCCGTTTCATCTATGTCCACCTGGTCTCGCCCTGTCATCTTGCTGCTCTGCGGCTTATTACTGTTGACGGTCTCTATTGCCGTGCTCAACACCTTAGTTCCACTTTGGTTGACGCACGATCGGTTGCCTACCTGGCAGGTCGGGCTGGTAAGCTCATCCTTTTTCACCGGTAACCTGGTGGGAACGCTGGTGGCGGGCTGGCTGATTAAACGTCTCGGTTTTAACTACAGTTACTATCTGGCGACCGCGGTATTTGCACTGGCGACCGTCTGGTTAGGAATGAGCAGTGGGTTTATGGCGTGGAGCCTCGGCCGTTTTGCTGCCGGTATGGGTTGCGCGCTGATCTGGGTGGTGGTTGAGAGTGCACTGATGTGTAGCGGCACGGTACGCAACCGTGGGCAGCTGCTGGCAGCGTATATGATGGTTTACTACCTGGGCACGGTCGTCGGCCAGCTGCTGGTGAGTAAAGTCTCGACAGAGCTGATGAGCGTGCTGCCGTGGGTCACCGGCGTGATGATTGCCGCGATTCTGCCGCTGGTGTTTACCAAAGTGAATAGCGGTGGTGAGGAAGAAGAGGCGCCAGGTCGCATGTGGTCGATGCTACGCCGTCGTAGCGCACGTCTGGGTATCAACGGCTGTATTATCTCCGGCGTGGTGCTGGGTTCACTGTACGGCCTGATGCCGCTGTGGTTATCGCATCAGGGAATGAGCGATGCATCAGTGGGCTACTGGATGGCGTTGCTGGTCAGTGCCGGTATTATTGGACAGTGGCCGGTAGGGCGTCTGGCAGACCGCTTTGGCCGCTTGCTGGTGCTGCGTGTGCAGGTGTTTGTGATGATCGTCGGAGCGATTGCGATGCTCAGTGATGCGGCCATGGGGCCAGCGCTGTTTGTTCTCGGCTGCGCCGGCTTTACGCTCTATCCGGTGGCGATGTCGTGGGCCTGCGAGAAAGTCTCACGTCATGAATTAGTGGCGATGAATCAGGCGCTATTGTTGAGTTACACTATTGGCAGCCTGGCAGGGCCAACCATGACCTCAATGCTGATGCAGCATTATTCCGACAATCTGCTGTTTGTAATGATTGCGACGGTAGCGCTGGTGTACCTGGTGATGCTGCTGCGTAAAGCGGATCAGCACGCTACGCCAATTGCCCATGCCTGACTGCGTAGCGGGCGGCGTTTTCGCCGCCCGTATCAATGATTTGTATCGTTCATCCTCTTCGCGCCGACGTTATCAGTACATCACCTTGTGACCATAGCCCTCAAGAATATGCTTTACGCGGTCCATGGTGTCGGCTTTCGGCGGCTTAACGCCGTCCAGTTTGTACTCTTCGCCCATCGCAATCCATTTATGTTTCCCCAGCTCATGGTAGGGCAGCAGTTCGATTTTTTCGACGTTACCCATATCGCGGGTAAATTCTCCCAGCTTATGCGCTGAATCATCATCATCCGAATAGCCCGGCACCACCACATAACGAATCCAGGTGCGGATGCCGCGCTTGGCTATATAACGGGCAAAGTCCAGCGTGCGGTGGTTAGAGACGCCGACCAGGTTCTGATGAATATCATCATTCATCTGCTTCAGATCCAGCATTACCAGGTCAGTCACATCCAGCAGTTCATCAATCACCGGATCATAGCGGCGCACAAAGCCGTTGGTATCCAGACAGGTATGAATACCTTCTGCATGGCAGGCGCGGAACCAGTCGCGCACAAACTCCGCCTGTAAAATCGCTTCGCCACCCGAAGCCGTCACGCCACCGCCGGAGGCATTCATAAAGTGACGATAGGAGACCACATCCTTCATCAGCTCTTCCACGGTGATCTCTTTACCGCCATGGGTGTCCCAGGTGTCACGGTTATGACAGTAGAGACAGCGCATCAGGCAACCCTGAAAGAAGGTGATAAAGCGGATGCCGGGACCGTCTACAGTTCCGCAGGATTCGAACGAGTGAATACGACCGATAGTTGACATTGCGATGAGTTCTCCAGGGTGAACCTGCCAGTGACAGGTTACGCAGTCTTTACGTGCTGCGTTAGGTGAGTCTGTTTTGCCAGCGACCCGAAGATCAGATGGCGGGCAAAAGAGGCTTTTAGTAAAAAGGCTCCACGGGTGGAGCCTTTGATTAGCCCTGAGGCTAGGAAGCGTTACAGCGATTGAGTAAAGGTACGGGTGATCACGTCTTTCTGCTGCTCTTTGGTCAGCGAGTTGAAACGCACCGCATAACCCGAAACGCGAATGGTCAGCTGCGGATATTTTTCCGGATTGTCCATCGCATCCAGCAGCATCTCACGGTTCATCACGTTGACGTTAAGGTGCTGACCGCCTTCGATGCTGGATTCATGATGGAAATAGCCGTCCATCAAACCTGCAAGGTTGGTTTTGCGCACATCGTCATCTTTACCTAACGCGTTTGGCACGATAGAGAAGGTGTAAGAGATACCGTCTTTCGCGTAGGCAAACGGCAGTTTCGCCACGGAAGTCAGTGAGGCAACGGCACCTTTCTGGTCACGGCCATGCATTGGGTTAGCACCGGGGCCGAATGGTGCACCGGCGCGACGACCATCCGGCGTGTTACCAGTTTTCTTACCGTACACCACATTCGAGGTGATGGTCAGTACTGACTGGGTTGGCACCGCATTGCGATAGGTTTGCAGCTTCTGAATTTTCTTCATAAAACGTTCAACCAGGTCGCAGGCCAGTTCATCAACGCGTGAGTCGTTGTTACCGAACTGCGGATATTCACCTTCGATTTCAAAATCAACGGCCAGGCCATCTTCATCACGTACCGGTTTAACTTTGGCGTATTTAATTGCTGACAGTGAGTCCGCCGCCACCGACAGACCGGCGATACCGCAGGCCATGGTGCGATAAACATCGCGGTCATGCAGGGCCATTAATGATGCTTCGTAGCTGTACTTATCATGCATATAATGGATGACGTTCAGCGCAGTCACATACTGTTTCGCCAGCCAGTCCATAAAGTGATCCATCCGATCCATCACAATATCGAAGTCCAGCACGTCATCCATAATTGGCGCTTCTTTCGGGCCGACCTGCATTTTCATTTTTTCATCAATGCCGCCGTTGATGGCATACAGCATGGTTTTCGCCAGGTTAGCGCGGGCACCAAAGAACTGCATCTGTTTGCCGACAATCATTGGGCTGACGCAGCAGGCAATCGCATAGTCATCATTATCAAAATCCGGGCGCATCAGATCATCGTTTTCATACTGGACTGATGAGGTATCGATGGACACTTTCGCCGCGTATTTTTTGAAGTTCAGTGGCAATTTTTCCGACCACAGAATGGTCATATTTGGCTCAGGTGATGGCCCCATGGTGTACAGCGTATTGAGGAAGCGGAAACTGGTTTTACTGACCAGCGTGCGTCCATCAACACCCATACCTGCCAGTGACTCGGTTGCCCAGATTGGGTCACCAGAGAACAGCTCATCATACTCTGGCGTACGCAGGAAGCGCACCATACGCAGTTTCATCACCAGGTGATCGATGAGTTCCTGCGCTTCTTGTTCAGTGATCTTGCCGGCTTTCAGGTCGCGTTCAAGATAGATATCGAGGAAGGTCGAGACACGACCAAATGACATTGCCGCACCATTTTGCGATTTAACCGCCGCCAGGTAGCCAAAGTAGGTCCACTGTACCGCTTCCTGCGCATTAGTGGCCGGGCCGGAGATATCGCAGCCATATTTTGCCGCCATCTCTTTAATCTGCGCCAGTGCATGGTGCTGGTCAGCAATCTCTTCGCGCAGACGGATAGTGGCTTCCAGATTGACGCCATTTTCCATATCGCTTTGCAGTGAGGTGAACTGAGCGAACTTGTCTTTCATCAGGAAATCGATGCCGTACAGGGCAACGCGACGGTAGTCACCGATAATGCGTCCGCGGCCATAAGCATCTGGCAGGCCGGTCAGTACGCCAGATTTACGGCAGCGCAGGATATCCGGGGTATAGACGTCAAATACGCCCTGGTTATGGGTTTTACGATATTCGGTGAAAACTTTTTTCAGTGATGGATCCAGCTCACGGCCATACACTTTACAGGAGCCTTCCACCATCTTGATGCCACCAAACGGAATCAGGGCGCGTTTCAGCGGGGCTTCAGTTTGCAGACCGACGATTTTTTCCAGTTTCTTATTAATGAATCCGGCATCGTGGGAAGTGATGGTGGATGCCAGGTCGGTATCAAAATCAACCGGCGCATGGGTGCGGTTTTCAATTTTGATGCCTTCCAGCACGCTGTCCCACAGTGCGGTAGTCGCTTCGGTTGCACCGGACAGGAAAGACTCGTCGCCTTCATAAGGCGTGTAGTTTTTCTGAATAAAGTCGCGCACGTCGACGGCATTCTGCCATTCGCCAGCGGTGAACGTTTCCCAGGCGGTGGATAATTTTTGATTAAGCTCGGTCATGTGATACCTACCTTATTTTATGAAGTTCTTTCGTCGATCCAGTCGATTAATACGGCGGCCAGATCCAGTATGCTTAAGCCCGGCGGTTAGTGTTGGTGCTTATCGCCGCCGCGCAGATAGATGACCCAATAGGTGAGTCCGACCAGAATACCGCCGCCAATAATGTTGCCGAGGGTGACCGGAATCAGGTTGTCGACAATAAAGTTGCTGACGGTCAGGCTGGAGAACTGTTCGGCGCTGGCGCCTGCGGCTTGCCAGAACTCGGGTGATGCGAAATCGCGGATAACAATAGCCATCGGAATCATAAACATGTTGGCGATGCTGTGTTCGAAACCGCTGGCGACAAACATCGCGACCGGCAGAACCATCGCTAACATTTTGTCTGTCAGGGTGCGGCCGGAGTAACTCATCCATACCGCCATGCAAACCATCAGGTTCGCCAGAATGCCAAGGCAGACGGCCTCGACAAAGGTGTGATGCATTTTATGGTCAGCAGTTTGCAACACGTTAAGGCCCCATGCGCCATTAGCCACCATATGTTCACCGGAAAACCAGATAAGGCCGACAAAGAACAGCGCGCCAAACAGGTTGCCGATATAGACGTTAATCCAGTTGCGGGCCAGTTGCAGCCAGGTAATGCGACCGCTGGCTTTTGCCACCACAATCAGTACGGTAGACGTAAATAAGTCCGCGCCGCAGATCACTACCAGCATTAATCCCAGAGAGAAACAGATGCCGCCGACCAGTTTTGCCAGACCATAAGGTACCGCGCCGGTGCCGGTGGTCACGGTGATATAAAAGACAAAGGCAATTGAAATAAATACGCCAGCAGTGATAGCCAGGAAAAAAGTGGTAAGCGGTTGTTTAGTTGCTTTATAGACTCCCGCTTCTTCCGCGACTTTGGCCATGGCGGCAGGTAATAATAGGTCGAACGGATTGTCAGCTTTCACTAACGTTCTCCTGAAATTTGTCAGCAACGAGATACTAACAAAGGAGTATAGGGCAGAAATTGACATGGATCATATCAGATAAGATTATCGTCTTAAAAACCCTGCAAAAAGTGGTGTTAAATGGATTATCTTATTGATTTTTATTAAATAAATTTATTTGAAAATGTGCGATAAAAGTTGAATAGCACACGTTTTGCTAAAGCGCTGAGGCGGAAATTAACCGGGAAGTTATATATAAATTGATGCCAGCGCATTAATTTACGCCTAAAAGAGGTGTTATTCAGTTTATTTTTGATAGTGATTAAGAGGACGGAATGCGGCAGAAATAAAAAACGGGCTATTTCACACGATGGTCAAATCGCTGAAATAACCCATTAATATTATTTCCAGTACTGACGTTTAGCGCGCTGTAATTTCTCGTACGCCGCCAGTAAAGACTGATGCGCCGGGAAAGCGACTAAATCGCTGTCGACCGCTTGCAGGCCGTAGAACGGTGCCTCACCGCTCAGTGCTGCTGATGCCGCTTCAACCGCAGCGCTGCCGTACATACGGACGAAAGCGTTGTGATATTGCAGCGGATCGCGCTGATCTTCCTGTGATAACAACAGCAAGGTTTGCAGGCAGCGATAGTAGTTGGCGCGTTCCGGGGTAAAGATTGAGCTGTTGAACTCCATGGTCCACTCAGTCCAGATGAGCGCCTGATCAAGATCGCCACCCGCCAGTGCCAGCATTGCTTTCAGTTCGCCAATGCGCAGGGTATACCAGCCGTTATCTTTACCGGTAGCCATGCCCAGCAGCTCACGCACGCGGGTAAAGTCATCATGACCTTCTTCGTCCAGCTGGGCGATCAGGGCAAGATAATCCTCTTTCTCCCACTGGCTTGATGGCAGTGACAGCAGGGTTTCACGCAGACTGCTTCCCATATTGTTATTCGCCAGCAGCAGGTCTTCCGCCGGATAGATATCCGACATGCCCGGTACAATAATACGGCAGGCGTAGACGTCGAGATGCTGATAGTCGGCGATATACACGTCTTGATCTTCTGCTTTAAAGATCGCCATCAGGGTGGCGAACTCTTCTTCAGTGGAACCACTGAAGCTCCAGTCAGCGAACGGATAATCGGCATCATCTTTAAACATATCCCAGGAGATCAGGCCGCTGGAATCGATAAAGTGGGTTTCGAGGTTGGCGTGTTCGGCCACTTCTTCGTCATCGAAGGTGGGTGGGGTAAACACGTCGAGATCTTTCAGGCCACGGCCCTGCAACAGCTCGGTAACGGTACGCTCCAGTGCGACGCCAAAATCAGGGTGCGCGCCGAACGAGGCAAAACAGGTGCCATTTTCCGGGTTAAACAGCACCACGCAGATCACCGGATATTTACCGCCCAGTGAGGCATCGTAAGAGAGAATCGGGAAACCTTCCGCTTCCAGGCGAGCGATGGCTTCAACCACGCCAGGATAACGGTTCAGCACCTCGGCCGGAATTTCTGGCAGGCTGATGGATTCGGCAATAATACGGTTTTTAATGTAGCGCTCAAAGACTTCTGACAGGCCCTGGACGCGTGCTTCATTGGCCGTATTACCGGCAGACATGCCGTTCGACACATACAGGTTACCGATGATGTTCATCGGAATATACACGGTCTGGTTATCTGACTGACGGCTGAATGGCAGGGCGCAGATACCGCGATCGGCATTGCCGGATTGCAGATCGATCAGATCGCTGGCGCTCAGTTCGTTTTCCGGATCGTAGAATTTACGCAGGCGTGCATCGAGAATGCCTTCCGGTAAGCTCTCATCTTCGGTCAGCGGGAACCATTTCTCGTTAGGGTAGTGGACAAAATCCCCGTTGGCGATGGAGTCACCTAACCAGAAATCGGCGAAGAAATAGTTGGTAGAGAGACGTTCGAAATATTCTCCCAGCGCAGAAGCCAGCGCTGCCTTTTTACTCGCGCCTTTACCGTTGGTAAAACAGAGTGGGCAATCGCGATCGCGAATGTGTACTGACCAGACGTTAGGGACAGGATTCAGCCAGGAAGCTTCTTCAATATTGAAGCCCAGATCCTGCAATTTTTGCTGAAAACGTGCGATGGAGTCTTCCAGCGCGGCGTCTTTGCCAGGGATATAAGTTTGAGTCATGTTGCCCACTATTTTTGATTGTGCGTAAAGCGCGCAATGATACGGGTTTTGCGCTCTAATCGCCATCAGGGCGCAATAATTTCCTGCGGGAGGTCAATGCGCGGACAATTAGCGCTGAACAGGGGAATTTCAGTAAGCACGGCTACCTGGGCGGCGTTCCCATCCTCCGTTTCGAATAAAATAGCGTGGTTATTTGCAATAACCCTACAAGCTGTTGCGGCGCGCCCGGCAAAAACGTGATCCAGCCCGGATAAATGATTGCAGCATCAGGGGCGCAGTGATAAAACCGATAGCAGATTCATAACCGATAGATCTGACAGTGGTGAGGGGAAATGACTCAGGTTTTTAATTTTAGCTCCGGTCCGGCAATGCTGCCGGTAGAAGTGCTTCGTCGTGCAGAACAAGAATTGTGTAACTGGCAAGGTTTAGGCACCTCCGTGATGGAGATTAGCCATCGCAGTAAAGAGTTTATTCAGGTCGCAGAAGAAGCAGAACAGGATCTGCGCGATCTGATGAAAATCCCCTCCAACTATAAAGTTTTATTCTGCCACGGTGGCGCACGTGCACAATTTGCTGCCGTGCCGTTAAATCTGCTGGGGCCGGCGAAAACCGCCGATTATGTCGACGGTGGCTACTGGGCACAGAGCGCGATCAAAGAAGCGGTGAAATATTGCACACCTAATGTGATTGATGCCAAAACCACGCTGGACGGTTTAGCGGCTATCACCCCAATGAACAACTGGGCGCTGAGCGATGATGCGGCTTATGTGCACTATTGCCCGAATGAGACCATTGACGGGATCGCCATCAATGAGCAGCCGGACTTCGGCGACAAAGTGGTGGTGGCCGATTTCTCCTCGACGATTCTCTCTTCTCCCATCGATGTCAGCTGCTATGGCGTGATTTATGCCGGTGCGCAGAAGAATATCGGGCCGGCAGGGTTAACGCTGGTTATCGTGCGTGAAGATTTGCTGGGTCAGGCGCGCAAAGAACTGCCGTCGATTCTTGATTACAAAGTGCTGGCCGACAACGAGTCGATGTTTAACACACCGCCAACTTTTGCCTGGTATCTCTCTGGTCTGGTGTTTAAATGGCTGAAAGAGCAGGGTGGCGTCAGCGAAATCGATAAACGTAATCAGGCGAAAGCTGACCTGCTGTATGGCGTAATCGATAACAGTGATTTTTACCGCAATGGCGTGGCGCCGGCAAACCGTTCACGGATGAACGTGCCTTTCCAGCTGGCGGATGCTTCACTGGATAAACTGTTCCTGGAAGAGTCGTTCGCCGCCGGTCTGCACGCGCTGAAAGGTCATCGCGTGGTTGGCGGCATGCGTGCTTCCATCTACAATGCGATGCCGCTGGAAGGGGTGAAAACTCTGACCGACTTTATGGTGGACTTCGAACGCCGTCACGGTTAATGACCCGCGTCAGTTCGGGTCACTATTGATGACTTAAATACTGAAACCTCGCTTGTCGCGAGGTTTCATTGCAATTGTTTTTTGGAGAATAAGTTTCGCATGCTGGAATCCCTGACGTTACAACCCATCGCACGCGTCGACGGCACCGTTAATTTACCGGGCTCAAAAAGCGTTTCTAACCGCGCTCTGCTGCTGGCGGCGCTGGCAAAGGGCACCACGCGTTTGACCAATCTGCTGGACAGCGATGACGTCAAACATATGCTTAATGCATTAACCGCGCTGGGTGTGAATTATACGCTGTCTGCCGATCGTACCGTTTGTGACGTTGTCGGTTGTGCCGGACCGCTGCATGCGGATAACGCCCTTGAACTGTTCCTCGGTAATGCAGGCACGGCGATGCGTCCGTTAGCGGCGGCACTGTGCCTCGGCAGCAATGACATTGTGCTGACCGGCGAGCCGCGGATGAAAGAGCGCCCAATTGGTCATCTGATTGATGCGTTACGTCAGGGAGGGGCGCAGGTTGACTATCTGGAGCAGCAGGATTATCCACCAGTGCATATCAAAGGCGGTTTTGTCGGCGGTGAAGTGGCGGTTGATGGTAGCGTCTCCAGCCAGTTTCTGACNNNNNNNNNNNNNNNNNNNNNCCGCTGGCACCGCAAGATACGCAGATTGTGATCAAAGGCGAGCTGGTTTCTAAGCCGTATATCGATATTACGCTGAACCTGATGAAGACCTTTGGCGTGGAAGTGGAAAACGATCATTACAAAACGTTCCATATCCGCGGCAAACAGCAGTACCAGGCACCAGGCGAGTATCTGGTTGAAGGCGATGCCTCTTCCGCCTCGTATTTCCTCGCGGCGGCAGCGGTAAAAGGCGGCACCGTGCGCGTTACCGGTATTGGTCGTAATAGTGTACAGGGTGATATTCGTTTTGCTGATGTGCTGGAAAAAATGGGCGCAACCGTGGAATGGGGCGATGATTATATCTCCTGTAGCCGTGGCGAGCTGAATGCCATCGATCTCGATATGAACCATATCCCGGACGCCGCCATGACTATCGCCACCGCCGCGCTGTTTGCCAAAGGCACCACGGTGATGCGTAATATCTACAACTGGCGAGTGAAAGAGACCGACCGTCTGGCGGCAATGGCGACTGAACTGCGTAAAGTGGGCGCGGAAGTGGAAGAAGGGCATGACTATATTCGCATCACGCCACCGGACACTATCCAGTATGCCGAAATCGGCACCTATAACGATCACCGTATGGCGATGTGTTTCTCGCTGGTGGCGCTCTCTTCGACCCCGGTCACCATTCTCGATCCCAAATGCACCGCGAAAACCTTCCCGGACTACTTTGAGCAACTGGCCCGCATTAGCCAGCTGGCCTAAACTGTTACGTCCGTCGCAATCGTTGGCGACGGACGGCTTTTTTCTCTTCATTTTGCCACTGTTGTCGCAGCACGTTGTTATCAGCCTGTTGATTATTTTGCCCGGGGCTATGCTTAAGGGTAACGATCACGACTATTGCAGCGTATAATGCGCGGCGATATTTGTCTGACGAGCAGGCAGTCACGGAAAATTTCCAGCAACAGGAGTGAAAGATGACGGCAACAGCCCCGGTTATCACTATTGATGGGCCAAGTGGTGCGGGTAAAGGCACGCTGTGTAAAGCAATGGCAGAAGCGCTGCAGTGGCATCTGTTGGATTCAGGCGCAATTTACCGCGTTTTAGCGCTTGCTGCTCTGCATCATCAAGTGGATATCGAGTCTGAAGAGGCGCTGGTCCCGATTGCTGCCCACCTGGATGTGCGATTTGTGTCGACCAACGGTGAACTGGAAGTGATTCTGGAAGGCGAGGATGTTTCCGCCGAGATTCGAACGCAGGATGTCAGTAACACCGCATCGAAAGTTGCTGCTTTCCCGCGCGTACGTGAGGCATTACTGCGTCGCCAGCGTGCATTTCGTGAAGCGCCGGGCTTAATTGCCGACGGCCGTGACATGGGAACAGTGGTATTTGTTGATGCACCAGTGAAAATCTTTCTCGATGCCAGCTCGGAAGAGCGTGCGCACCGCCGCATGCTACAGTTGCAGGAGAAGGGCTTTAGTGTTAACTTTGAACGCCTTTTATCTGAGATAAAAGAGCGCGACGATCGCGATCGTAATCGGGCAATTGCGCCTTTAGTCCCTGCTAAAGATGCTCTGGTACTGGATTCAACCAGTATGACCATTGAGCAAGTGATTGAAAAAGCGTTACACTACGCCCGGGAAAAGCTCGCATTGCCGAATAATTAATTCGGTAAATCACGCGCAGATGAATTCCTTAGCCCTGTGATATGGACGTCATGGGGCATGTGAAACAACCCCACCCGGCAGGAAGTCAGGTGGACGTTAAATTGAAGAATCCATAAGATTATCAATATGACTGAATCTTTTGCTCAACTCTTTGAAGAGTCCCTGAAAGAAATCGAAACCCGTCCGGGTTCCATCGTTCGTGGTATCGTTGTCTCTATCGACAAAGATATCGTTCTGGTTGATGCGGGCCTGAAATCTGAATCTGCAATTCCTGCAGAGCAGTTCAAAAACGCAGCCGGCGAACTGGAAATCCAGGTTGGTGACGAAGTTGACGTTGCTCTGGACGCAGTAGAAGACGGCTTCGGTGAAACCCTGCTGTCCCGTGAAAAAGCTAAACGTCATGAAGCTTGGATCACGCTGGAAAAAGCTTACGAAAACGCTGAAACTGTTACCGGTGTTATTAACGGCAAAGTCAAGGGCGGCTTCACTGTTGAGCTGAACGGTATTCGTGCGTTCCTGCCAGGTTCTCTGGTAGATGTGCGTCCGGTGCGTGATACTCTGCACCTGGAAGGCAAAGAGCTTGAATTCAAAGTAATCAAGCTGGATCAGAAACGTAACAACGTGGTGGTTTCACGTCGTGCGGTTATCGAATCCGAGAACAGCGCAGAGCGCGATCAGCTGCTGGAAAACCTGCAGGAAGGCATGGAAGTTAAAGGTATCGTTAAGAACCTCACTGACTACGGTGCATTCGTTGATCTGGGCGGCGTTGACGGCCTGCTGCACATCACTGACATGGCATGGAAACGCGTTAAGCATCCAAGCGAAATCGTCAATGTTGGCGATGAAATCAATGTCAAAGTACTGAAATTCGACCGCGAGCGTACCCGTGTTTCACTGGGTCTGAAGCAGCTGGGCGAAGATCCATGGGTTGCTATCGCTAAGCGTTACCCAGAAGGCACCAAGCTGACTGGCCGCGTGACCAACCTGACTGACTACGGCTGCTTCGTTGAGATCGAAGAAGGCGTTGAAGGTCTGGTTCACGTTTCAGAAATGGACTGGACCAACAAAAACATCCACCCATCCAAAGTTGTTAACGTGGGTGATGTTGTGGAAGTTATGGTTCTGGATATCGACGAAGAACGTCGTCGTATCTCCCTGGGTCTGAAGCAGTGCAAATCTAACCCATGGCAGCAATTCGCAGAAACCCACAACAAGGGCGACCGTGTTGAAGGTAAAATCAAGTCAATCACTGACTTCGGTATCTTCATCGGCCTGGACGGCGGCATCGACGGCCTGGTTCACCTGTCTGACATCTCCTGGAACGCTACCGGAGAAGAAGCAGTTCGTGAATACAAGAAAGGCGACGAAATCGCAGCTGTGGTTCTGCAGGTTGACGCAGAGCGCGAGCGTATCTCCCTGGGCGTTAAGCAGCTGGCAGAAGATCCGTTCAACAACTACATCTCTCTGAACAAGAAAGGTGCAATTGTTAACGGTAAAGTGACTGCAGTTGACGCTAAAGGTGCTACAGTTGAATTAGCAGACGGCGTTGAAGGCTACCTGCGTGCTTCTGAAGCTTCACGTGACCGCGTTGAAGACGCAACTCTGGTTCTGAATGTTGGCGACGATGTTGAAGCTAAATTCACCGGTGTTGACCGTAAAAACCGCGTTGTCAGCCTGTCTGTCCGTGCGAAAGACGAAGCTGACGAGAAAGATGCCATCGCTACTGTTAACAACAAACAGGAAGAAGGTAATTTCTCCAGCGCTATGGCTGAAGCGTTCAAAGCTGCTAAAGGCGAGTAATCGACCTGACTATCCGGGTGGCGTGAGTCGCCCGGACTCAGTAGTAAGCTGTCAAAACCTTTTCCATTAGGGATTAACCGGAGGATTTATGACCAAGTCAGAACTGATCGAAAGACTTGCAGGCCAGCAGACTCATATTCCGGCGAAAGTCGTTGAGGATGCGGTTAAAGAGATGCTTGAGCATATGGCCAATACGTTGGCTGCAGGTGAGCGCATCGAAATCCGGGGATTCGGCAGCTTTTCTTTGCACTACCGTGCACCTCGAACTGGCCGTAACCCGAAAACGGGTGACAAAGTGGATCTGGAAGGTAAATACGTTCCCCACTTCAAGCCAGGTAAAGAGCTGCGCGATCGCGCAAATATCTACGGTTAAGCAGCCGCGAAGCGGATACGATAAAACGACACCTCAGGGTGTCGTTTTTTTTGCCTGCTATCCGCGTGTTGCGTGCCATCTCACAGCGTTTTGTCGTCCGATGTCGCGCTGAATGAATTCTCTGAAGCCGCTTCCCGCTAACGCGGAACCACGGCTGCATCACTGAACCACTTCCGTCACACTCCTTGCTCAACCGGACAAGGAATGACGATGGTGAAATCCCTTACTCAGTTCTCATGGATGATTATTTGTGCGACCCTGCCGCTTTGCTGGCTGCCGGTGCTGCCGCCCAATCATTATCTGACGCTGACTGGCGTCGTCGCACTGGTATTGCTGCTCATCCGCTGGCGAACGTGCAGAGTGCTCGGAATGGGACTGCTGCTGTTTATCTGGAGCTGTAGCGCCGCTCGTCAGACGACAGAGCAGCTGTCGCAACTCAGCGCTGAGCCTGTTGATGTCAGGATAAAAATTGACAGCCTGATTAACGGCGGAGAACGTCTTAAAGTACGCCTGCTTTCCATTGAGCAGCGTCCGCTGTTTCCGCCGGTGTATGCGATTATTCACTCTTCACTGCAAACAGAAAATGCCTGCGCCGGTCAGCACTGGCAGATGACCCTGCGCTTAAGGCCGGTTCATGCCCGGCTCAATCAGGGGGAGTTTGACCGGCAACGACAGGCGCTGGCCAGCCAGACCCTTTTCAATGGCCGTGTGCTGGCTGCCCGGTTAGTGCAGCGCGAGTGCAGCTGGCGGCAAAAAATTATCGACCGCGCGCAACCGCATTATCAGCAACTGCCATGGCAGAGTGTGCTCACTGCGCTGGCGTTTGGCGAACGTGGCGAGATGGCTGGCGACATCACCCGGCTATTGCGCGAAACCGGCACCGCTCATCTGATGGCGATCTCGGGGATGCATATCGGACTGGCGGCAATGTCAGGCTGGTTGCTGGCGCGTGGCCTGCAATTCTTGCTGCCGGCGCACTGGATTGGCTACCGTATGCCATTAGCCGTCAGTCTGCTGGTGGCGCTGCTTTATACCTGGCTGTCGGGCGCAAACCCTCCGGCGGTAAGAGCAATGCTGGCGCTGGCGTTATGGTGCGGCCTGCGGCTGGCCGGATTGCGTTGCAGCGGCTGGCAGGTATGGAGTTTATGCATTGGGTTGATTCTGTTTTTTGATCCATTAACCATCCTCTCCGACAGTTTCTGGCTGTCGGCACTGGCGGTGGCGGCGTTGCTGCTCTGGTATCAGTGGTTTCCGCTGCCCGCCCGCTTTATGCGTGACCAACGCTGTTTAATACTGCAACTGCTACATCTGCAACTGGGAATGATGCTGCTGCTGATGCCGGTTCAGGGCTTTATTTTCCATGGCCTCAGCCTGAGTGCGCTGGTCGCCAATTTAATTGCTGTACCGGTGGTGTCGTTTATCAGCGTGCCGTTAATTCTGTTCAGTATTCTGACATCATTCAGCAGCTTGAGCGCGCTGAGCTGGTGGCTGGCAGATCGTTCGCTGGCGCTGGTTATCAATAGTTTACAATTGTTGCCCTCGGGCTGGCTGACGCTGAGCGAGACACAAGCACTGGGTTGTCTGCTGTGCTGGCTGGCACTGGTGGTATGGCGATTTGGCTGGTGGCACGCTTCGCCGATTACCGTTATCAGCCTGCTGCTGACGCTGATCGGGTGGCGACAGGCATTACCGCAGCCGGACTGGCGTATCGATATGCTGGACGTCGGGCATGGTCTGGCGGTGGTGATTTCCCGCCAGGGGAAAGCGGTTATCTATGATACCGGCAATCGCTGGCCGGGGGGCGATGCAGGCGAGCGGATTATTGCACCCTGGTTGCGCTGGCATGGAATTGAGCCGCAGCATATTATTTTGAGCCACATTCATCTGGATCATACCGGCGGTACCACCAGCCTGTTGCACGCCTGGCCGCAGCTGACAGTGCGTAGCGCGCTGGGACAGCCTGGCCATTTGCCCTGTTACGCCGGTGAACGCTGGCAGTGGCAGCAACTGAATTTTCAGGTGTTATGGCCGGAAAAAGGCAATCAGCGCGGCCAGAATAATGATTCCTGTGTACTGCTGATTGATGATGGCCGACATCGGGTACTGCTGACCGGCGATCTGGAAACGGCGGGTGAAAGAGCACTGGTGGCACGCTATAAAACCGCATTGCAGGCCGATATTATTCAGNNNNNNNNNNNNNNNNNCTGTTACTGCGCAATGTTAAAGGGGCGGCAGCACTCGCCTCAGTGGCGCGCTTTAATGCCTGGCGCTTACCGTCGACGCAAATTATTCAGCGCTATCAGGATAATGGCTATCAGTGGCATGATACCGCGCTTTCCGGGCAGTTGAGTGTGCAATTTATCAACGAAAATTGGCAGGTCAAAGGGTTAAGAGAGCAAATAATGCCCCGTTGGTATCATCAGTGGTTTGGCGTCCCCAGGGAATCCAGGTAGAATGAGCGGCTACTTAAGTCTAAAGCTGGTTATATAATGCATCTGGATAAAGATCTCTCGACATGGCAGACATTCCGTCGCCTCTGGCCGATGATCGCGCCGCACAAAGCAGGTTTGGTGGTGGCAGCGATTGCACTGATCGTTAACGCGGCTGGCGATACCTTAATGTTGTCACTGCTGAAACCTTTACTCGATGATGGTTTTGGTAAATCGGATAGCTCCGTGCTGATGTGGATGCCACTGGCCGTGATTGGCCTGATGCTGATGCGTGGTGTTTCTGGATTTATTTCCAGTTACTGCATCTCATGGGTTTCCGGCAACGTGGTGATGAATATGCGTCGTCGCCTGTTCAGCCATATGATGGGGATGCCGGTCTCCTTCTTCGATCAACAATCGACGGGTACCTTGCTGTCGCGTATCACCTACGACTCAGAGCAGGTTGCCTCCTCCTCTTCCAGTGCACTGGTTACCGTAGTGCGTGAAGGGGCATCGATTATTGGTCTGTTTATCATGATGTTCTACTACAGCTGGCAGCTGTCGCTGATTCTGATTGTGCTGGCACCGATTGTCTCCTTTGCGATACGTCAGGTTTCAAAGCGTTTTCGTAATATCAGCAAGAATATGCAGAACACCATGGGTGAAGTGACCACCAGCGCAGAGCAGATGCTCAAAGGGCATAAAGAAGTGCTGATCTTTGGTGGTCAGGAAATCGAAAGCAATCGCTTTGCAACGGTCAGCAATAAAATGCGCCAGCACGGTATGAAGCTGGTTTCCGCATCGTCGATTTCCGATCCTATCATTCAGCTGATCGCTTCAATGGCACTGGCATTTGTGCTGTATGCGGCCAGCTTTCCGAGCGTAATGGAGACGTTAACGGCCGGTACCATTACCGTGGTGTTTTCCTCAATGGTGGCGCTGATGCGTCCGCTGAAGTCACTGACTAACGTCAACGCACAGTTCCAGCGCGGTATGGCGGCCTGTCAGACGCTGTTCTCGATTCTGGATAGCGAGCAGGAAGTGGATACCGGGAAGCGTCAGATTGAACGCGCTAAAGGGGATATTGAATTCCGCAACGTGACCTTCACCTATCCGGGACGCGAAAACCCGGCGTTACGCAATATCAATTTAGCCATTCCGGCCGGTAAAACGGTGGCACTGGTGGGGCGTTCTGGTTCGGGTAAATCGACCATGGCCAGCCTGCTGACGCGTTTTTATGATATTCAGCAGGGCGAAATCCTGATGGATGGTCACGATCTGCGTGAATATACCCTGAGTTCATTGCGTAATCAGGTTGGGCTGGTGTCGCAAAACGTCCATCTGTTTAATGACACCATCGCCAATAACATCGCCTATGCACGCAGCGATGAGTATAGCCGTGAACAGATTGAAAAAGCGGCGACCATGGCGCACGCGATGGACTTTATCAGCAAAATGGACAACGGTCTTGATACGGTGATTGGTGAAAATGGCGTGCTGCTTTCTGGTGGCCAACGTCAGCGTATTGCCATTGCCCGTGCTCTGCTGCGCGACAGTCCGATTCTGATCCTCGACGAAGCGACTTCAGCACTGGATACCGAGTCAGAACGTGCGATTCAGTCGGCGCTGGATGAGCTACAGAAAAACCGTACTTCGCTGGTGATCGCTCACCGTCTGTCAACCATCGAAAAAGCCGATGAAATTGTGGTGGTGGAAGATGGATGTATTGTTGAGCGTGGCTCCCATGAGCAGCTGCTGAACGAGAAAGGTGCCTACGCTCAGTTGCATAAGATGCAGTTTGGTCAATGATTGAGCGTATCTGGAGCGGACGTTCGCCACTCTGGCTGCTGCTGTTGCCGTTTAGCTGGCTGTATGGGCTGATCAGCAACGGCATCCGTCTGAGTTATCAGCTTGGCTGGCGTAAAGTGTGGCGCGCCTCCGTTCCGGTGGTGGTGGTAGGAAATCTGACCGCCGGTGGTAATGGTAAAACGCCGGTAGTAATTTGGCTGGTGGAAGCTCTGCAACGTNNNNNNNNNNNNNNNNNNNNNNNNNNNNNNNNNNNNNNNNNNNNNNNNNNNNNNNNNNNNNNNNNNNNNNNNNNNNNNNNNNNNNNNNNNNNNNNNNNNNNNNNNNNNNNNNNNNNNNNNNNNNNNNNNNNNNNNNNNNNNNNNATGGCGAGCGTCGCTTTGGTAACGGCTGGTGGCTACCGGCAGGACCGATGCGTGAACGCGCCGGACGCCTGAACAGTGTCGATGCGGTGATCGTCAATGGTGGCCGCGCCAGCGGTAATGAGATTGCCATGCAGCTGCAACCGGGTGCGGCGATTAACCTGAAAACCGGCCAGTCGCAACCGCTGGCGGCGTTTGATCAGGTGGTCGCGATGGCCGGAATTGGTCACCCGCCGCGCTTTTTCAATACGCTTGTGCAGCAGGGAATCACGCCGGTTAAACAGCTGGCTTTTGCCGACCATCAGGCGTACAGCGAAGCGGAGTTGCGCGCGCTGACCACGGCAAATCAGGCATTGATGATGACGGAAAAAGACGCGGTAAAATGTCGCCACTTTGCTCAGGATAACTGGTGGTATCTGCCGGTTGATGCGCAGCTGACTGCGGCACCCGCCGCCGAACTGCTTGATAAAATTCAATCTCTTTGTCGGTAAAACTTTCGGCAGCGGATATTTAGCCGCTAAACTGAAGGCATCTGCTGATTCAGGATGCCATGATGCCAGTCACTGAACTCTCGCTTAAAACTGCCCGCAAACTGCATCTGGCAGCCCAGAACCTGCTCAGGTCTCCACCGCGTAAGGCGCAATATGATGATGTGGCGGCAGCTATCCGCCACATGTCGCTGCTGCAAATTGATACCATTCATGTGGTGGCGCGCAGTCCTTATCTGGTGCTGTTTAGCCGACTGGGCGCGTTTTCGCCCGAGTGGCTGGAGATGACGCTGGCCGAAGGCAAATTGTTCGAGTACTGGGCGCATGAAGCCTGTTTTATCCCCACCGAAGATTACAAATTACTGCGCCACCGCATGCTGACGCCAGCCAGTTTGGGCTGGAAATACAATGCCGACTGGATGCAGCAGCATCAGCAGGACATTCAGCAACTGATACTGCATATCGAGCAGCAAGGGCCGGTACGTTCGGCTGACTTCGCCAGCGCAGCCGCCCATAAGCCAGGCTGGTGGTCATGGAAACCCCATAAGCGCCACCTGGAAAACCTGTTTACCGCCGGTGAAGTGATGGTGACTGAACGGCGTAATTTTCAGCGCGTCTATGATCTGCGTCGACGGGTAATGCCGGACTGGGATGATGATTTGCATATGCTTAGCGAGCCAGAAGCGGTGCAGCAGATGCTGCGAAACAGCATGCAGAGCCTTGGGATTTTCCGTGCTGAATGGCTGGCAGATTACTATCGCCTGAAACGTGCGCCGGTTAAGCCGCTGTTAGCACAGGCGCTGGAGCGCGGCGAGGTGGTGGCAGTAAATGTGGAAAAACTCGGCGCGATGTATCTCCATCACCGTCTTCTGCCGCTGCTGGAGCAGCCACTTCGGGCGACGGCCAGCGCGCTGTTATCGCCATTTGACCCGGTCGTCTGGGATCGTCGTCGTGCGCTGGAGCTGTTTAACTTCGATTACCGGATTGAATGCTACACGCCAGAAGCCAAACGCAAATTTGGTTATTTTGTGTTACCCATCTTACATCGTGGCGGGTTAAAAGGGCGGCTGGATGCCAAAATGCAGCGTAAAGAGCAGATACTGCAAATTAAAGGGCTGTGGCTGGAGGCCGGAGTGACGGTTAGCGCAACACTGGTTCGCGATCTGACCCGCACGTTAAATGACTTTGCCCGCTGGCAAGGGGCTAATCAGATAGTTGTTGATCACGCCCCGGCCGATCTCAGCGCTTGCTGGGGGCGTGGCTGGCGTTGTGAATGAGCACTTTGCGGCGGAACCAGGCGATCGATACCACTGGCAATAACCGCTCACCAGCTGGCTGTGATATGCTTGGATTCCTGATGAAATCGGGTCCATTACGGAGGAACCATGGATCACCGTTTACTCGAAATTGTGGCTTGCCCAGTCTGTAACGGCAAACTCTACTACAACAAAGAACAGCAAGAACTGATCTGCAAGCCAGATGGTCTGGCCTACCCGGTACGCGACGGTATTCCGGTGCTGCTGGAGGTTGAAGCGCGTACCATGACGCTGGAAGAGACCCATCCATGAGTTTTGTGGCCATTATACCGGCGCGCTTTGCATCGACACGTTTACCCGGTAAACCGTTGGTGGATATCCATGGTAAACCAATGGTAATCCACGTGATGGAGCGGGCGCTGGAATCGGGTGCTGACCGTGTTATTGTCGCCACCGATCATCCCGATGTCGCTGCGGCAGTGCAAGCTGCCGGTGGCGAAGTCTGTATGACGCGTGCCGATCATCAATCCGGTACCGAACGACTGGCGGAAGTGATCGATCATTATCGGTTTTCTGATGATACGGTAATCGTCAATGTGCAGGGTGATGAACCGTTGATCCCCCCGGTGATTATTCGCCAGGTTGCGGAGAATCTGACACGCGCATCCGCCGGAATGGCGACGCTGGCGGTGCCGATTGACAGCGCTGAAGAGGCGTTTAATCCCAACGCGGTCAAAGTGGTGATGGATGCGCAGGGTTACGCGCTCTATTTCTCCCGTGCGCCTGTTCCCTGGGATCGCGAGCGTTTTGCCAAATCACGTGACACCATTGGTGATACTTTCCTGCGCCATATCGGTCTCTATGCCTATCGCGCCGGTTTTATCCGCCGCTATGTCACCTGGGAACCGAGCCAGCTGGAGCAAATTGAACTGTTAGAACAGCTCAGAGTGCTGTGGTATGGCGAAAAAATTCACGTCGATGTGGCGCAAGCCGTCCCAAGCGTCGGCGTGGATACGGCGGAAGATTTGCAGCGGGTCCGCGAGGCGATGCAGTAATATCTTCGGCATGGGCGGTGTTCTCGCCGCCCGTGCCGGGGGGGGGCACGCCGCATTCCCTCAGGACGGGAGCCGAAAACGGCTCCCTGCATTATTCCTGCACCTTATCGCCTTTCAGCCATTGCCATACCAACCCCAGTGACTCATACCACGCGCGATCGCTATGGCCGAGATATAGCGGGGAAGGCAGCACTTGTTCCCACCAGTTTAACGGTGAATCAATCGCCATCTGATTAGCCGGCGCCGCGATTGGCGTCAGTCCCTGCGCATGGAAGAAGTTCATCGCCCGGCGCATATGGTTCGCCGAGGTCACCAACAGGAACGGCTGGTTGCCAATGGCCCGTTTCACTTCCTGCGCCTCTTCTTCCGTATCTACCGGTTTCTCCAGCCTGATAATCGCCTCATCCGGCACACCTAAGGTTTTGGCTACCCGCGCCCCGGCTTCAGCGGTACTGACCGGATTACCCTGTGCCGCGTAGCCGGTAAAAATCATTTTCGACCCTGGATTGTCGCGCCACTGGCGCACGCCTTCCACCAGCCGCGGCAAACTGTTATTGATCAGATTAGAGCCGGGCGCCCATTCCGGGTTCCAGGTATAGCCGCCACCGAGTACCACCACGTAATCCACTTTCTGGCCGCCATTCCACGTCGGATAAGGGTTTTCAAGCGGTTTCAGCAGCCGATCGGCCACCGGTTGTAAGCTGATTAACAGCAGGATTAACCAGGCAGAAGAGAGTATAATTTTGCCGGTTTTCTGCCAGCGACTGAACCAGAGCAGAAAAATGCCGATTGCCATAACGGCAAGCAGGAAAGGCAAGGGCAGCAGCAGGCCGCCAACCACTTTTTTAACGGTGAAAAGCATTAAAACGGACTCCTTTTGTCCGAAAAAACATCATCTAAAAGCGAAGCGATGAGTGAAAGGTTCATTCTCTGCCAGTGTATGCCAAAATAGCCGTTTACTTAACGGCAGTAACCGCGGAGCCGAGCCATGCAGGATCGTAACTTTGATGATATCGCTGAGAAATTCTCGCAAAACATTTACGGTACCACCAAAGGGCGTATCCGTCAGGCCATCTTGTGGCAGGAGCTTGAGGCGTTATTAACTACGCTGCCACAGCGTCCGCTTTCGGTACTGGATGCCGGCGGCGGCGAAGGGCAAACCGGTTGTGGCCTCGCTGCGCGCGGACATCAGGTGCTGCTGTGCGATCTGTCCGGCGAAATGTTACAGCGTGCACGGGCTCATGCCGAAGAAAAAGGTGTGAGCGATAACATGCAATTCAAACAAATTAGCGCCCAGCAGGTTGGCCAACATTTGGATAAGCCGGTTGATCTGGTATTGTTTCACGCTGTGCTGGAGTGGGTGGCGCAGCCACAAGAGGTTCTGGCAGCGCTGTATGATACGCTGGCACCTGGTGGCGTATTGTCGCTGATGTTTTACAATTTGCATGGCTTAACCCTGCGCACGCTGACACTCGGTAACTTTGGCTATCTGCAGGCCGACTTGCGTAAGCGCAAAAGGAAAACCTTATCGCCTGATTATCCGCGCGATCCGGATCAGGTGTATGGCTGGTTAAAGCAGCTCGGATTTGTCATCGAGCAGCGGGCGGGAATCCGCGTTTTCCATGACTATATGCGCGATAAAGAGAAGCAGAGCGAAAGATTCGAGGAAGTGCTGGCAATGGAGCAACGTTATTGCCGGCAGGAACCATTTTTAAGTTTAGGGCGTTATATCCACGTCACAGCGCGGAAACCCATTCAGAAGGACGAACTATGAGTGAATTTTCCCAGACTGTACCGGAACTGGTTGCCTGGGCGCGAAAAAACGATTTTTCCGTCTCATTACCGACCGAACGTCTGGCATTTTTGCTGGCCATTGCCACCCTTAACGGCGAGCGCATGGACGGTGAAATGAGTGAAGGCGAACTGATCGACGCGTTTCGCCATGTCAGCAAAGCCTTCGAACAAACCCATGAAACCGTGCTGGTGCGTGCCAATAACGCCATTAATGATATGGTGCGTCAGCGTCTGCTTAACCGCTTTACCAGCGAAATTTCTGAAGGCAATGCCATCTATCGTCTGACGCCGCTGGCCATCGGCATTACCGACTACTATATCCGTCAGCGCGAGTTCTCCACATTACGCCTGTCGATGCAGCTGTCGATTGTCGCGCAGGAGCTGAAGCGTGCGGCAGATGCTGCCGATGAAGATGGCGATGAATTTCACTGGCATCGTAATGTCTTTGCCCCGCTGAAATATTCCGTGGCGGAGATTTTCGACAGTATTGATATGACACAGCGCATCATGGATGAGCAGCAGCAGGCGGTGAAAGATGACATCGCGCAACTGCTGAACCAGGACTGGCGTGCGGCAATCTCCAGCTGTGAACTGCTACTGTCGGAAACCTCCGGCACGCTGCGTGAATTGCAGGATACGCTGGAAGCGGCGGGCGATAAGTTGCAGGCTAATCTGCTGCGTATTCAGGATGCCACCATGAGCAGCCCGGATCTCGGCTTTGTCGATAAGCTGGTCTTCGACCTGCAAAACAAACTCGACCGCATTATCAGTTGGGGGCAGCAGGCAATTGATCTGTGGATTGGCTACGACCGCCATGTGCACAAATTTATTCGTACCGCCATCGATATGGATAAAAACCGGGTGTTTGCTCAGCGTTTGCGTCAGTCGGTACAGAACTATTTCGACAATCCATGGGCGCTGACGTATGCCAATGCCGACCGTCTGTATGATATGCGTGACGAAGAGTTGACGCTGCGCAGCGAAGAGGTCACTGGTGAGCTGCCTTCGGAACTGGAATACGAAGAATTTAATGAAATTCGTGAGCAGCTTGCAGCGATGATTGAAGAAGCGTTGCAGATTTACAAAGCGCAGCAAAAACCGCTCAATTTAGGCGCGGTAATGCGCGATTATCTGGCGCAATATCCACGGGCCCGTCATTTCGACGTGGCGCGGATTGTTGTCGATCAGGCCGTGCGTTTAGGCGTGGCCGAAGCAGATTTCTCAGGCTTGCCAGCAGAATGGCAGGTCATTAATGATTACGGAGCCAAGGTGCAGGCACATGTCATCGACAAATATTGAACAAGTGATGCCGGTTAAGCTGGCCCAGGCCCTGGCTAACCCGATTTTCCCGGCGCTGGACAGCCAGTTGCGTGCCGGGCGTCATATCGGCATTGAAGAACTGGATAATCATGCTTTCCTGATGGACTATCAGGAGTTTCTGGAAGAGTTTTACGCGCGCTATAACGTCGAGTTAATTCGCGCGCCGGAAGGTTTCTTCTATTTACGTCCGCGCTCCACCACCTTGATCCCGCGTTCGGTACTGTCTGAGCTGGATATGATGGTAGGCAAGATCCTCTGCTATCTCTATCTCAGCCCGGAGCGCCTGGCCAATGAGGGTATTTTTACCCAGCAGGAGCTGTATGACGAGCTGCTGAGTCTGGCGGATGAAAACAAACTGCTGAAGCTGGTTAACCAGCGTTCCACCGGTTCCGATCTCGATCGTCAGAAACTCCAGGAAAAAACGCGTGCCTCATTAAACCGCCTGCGCCGTCTGGGTATGGTGTGGTTTATGGGGAACGACAGCACCAAGTTTCGTATCAACGAATCTGTCTTCCGCTTTGGTGCCGATGTGCGCAGCGGCGACGATCCGCGCGACGCGCAGTTGCGGATGATTCGTGACGGTGAAGCGATGCCGATCGACACCGGTACGGCGCAAAATGATGAAGCCGATGAAAACGATAACGATGCAGACGGCAATACGTCAGACAATGCGGAGGATGAACAGGCATGATTGAACGCGGAAAATTTCGCTCGCTGACGCTGATTAACTGGAACGGCTTCTTTGCGCGTACCTTCGATCTCGACGAGCTGGTCACCACGCTGTCGGGCGGCAATGGTGCGGGTAAATCCACCACCATGGCGGCCTTTATTACGGCATTGATCCCCGATCTGACCTTGCTGCACTTCCGCAACACCACCGAAGCGGGCGCAACTTCAGGTTCGCGTGATAAAGGTCTGCACGGTAAGTTGCGTGCCGGCGTCTGTTATTCCACGCTGGACGTGGTGAACTCGCGCCATCAGCGCGTGATTGTTGGTGTGCGTCTGCAACAGGTTGCCGGTCGTGACAAAAAGGTCGATATCAAGCCATTCAGTATTCATGGCCTGCCATCGTCGATGAACCCGACGGAAATTCTGACTGAAACGCTGAATGAACGTCAGGCACGCGTGCTGCCGCTGAACGAACTGAAAGATCGCCTCGAGGCGATTGAAGGCGTGCAGTTCAAACAATTTAACTCGATTATCGACTATCACTCGCTGATGTTCGATCTGGGCATCGTGGCGCGTCGTCTGCGTTCTGCGGGCGACCGCAGCAAATATTACCGTCTGATTGAGGCCTCGCTGTACGGCGGTATCTCCAGCGCCATTACCCGCTCTCTGCGCGACTATCTGCTGCCGGAAAACAGCGGCGTGCGTAAAGCCTTCCAGGATATGGAAGCGGCGCTGCGCGAAAACCGCATGACGCTGGAAGCGATTCGTGTGACGCAATCCGACCGCGACCTGTTTAAGCACCTGATCTCTGAAGCCACTAACTATGTGGCGGCAGACTATATGCGCCATGCTAACGAGCGCCGCATTCATCTTGATGGCGCACTGGCGCTGCGTAACGATCTGTTTACCAGCCGCAAACAGCTGGGCGCAGAGCAGTACCGTCATATCGAAATGGCGCGTGAGCTGGCCGAGCACAACGGTGCGGAAAGCGATCTGGAAACCGATTATCAGGGTGCCAGCGACCACCTTAATCTGGTGCAAACCGCGATGCGTCAGCAGGAAAAAATCGAGCGCTATGAAGCCGACCTCGATGAGCTGACTTATCGTCTGGAAGAGCAGAATGAGGTAGTCGCAGAAGCGCGCGAGGTGCAGGAAGAGAACGAAGCCCGCGCCGAAGCCGCCGAACTTGAAGTCGATGAGCTGAAAAGCCAGCTGGCCGATTACCAGCAGGCGCTTGATGTGCAGCAAACCCGGGCGATTCAGTATCAACAGGCGTTGCAGGCGTTACAGCGTGCGCAGGAAGTCTGTCGCCTGCCGGAACTGTCGGTCGATAATGCGGAAGAGTGGCTGGACACCTTCCAGGCGAAAGAGCAGGAAGCCACCGACAAGCTGTTAATGCTGGAACAGAAAATGAGCGTGGCGGCTGCCGCGCACAGCCAGTTTGAGCAGGCTTTCGAACTGGTCAATAAAATTGCCGGACCGGTAAGCCGTAGCGAAGCCTGGCAAACGGGTCGCGAGTTGCTGCGCGATGCGGCCAACCAGCGCCATCATGCGGAGCAGCTACAATCGCTGCGGATGCGCCTGAGTGAGATGGAGCAACGCCTGCGCGAGCAGCAGGATGCCGAGCGTTTGCTGAATGAGTTCTGCAAACGTCAGGGGCAGCAGTACGACGCCCACGAGCTGGAGTCGTTACAGCGTGAGCTGGAAGCGCAGATCGAGCAGCTGTCGCAGAGCGTCTCCGATGCCGGTGAACGCCGTATGATGATGCGTCAGGAGCTGGATCAGCTGCGTGAACGCATTAATAACCTGACGGCGCGTGCACCGCACTGGCTGGCCGCGCAGGAGATTCTGACTCAGCTTAGCGAGCAGACCGGTCAGCCGCTGGAAAACAGCCAGCAGGTCACCGAGTTTATGCAGCAACTGCTGGAGCGTGAACGCGAAACCACCGTGGAACGCGACGAAGTTGCCGCGCGTAAACGTGATATTGAGAAACAGATCGAAAGGCTGAGTCAGCCAGGCGGTGCGGAAGATGCACGCCTGAATAACCTCGCCGAGCGTTTCGGCGGCGTGCTGCTGTCCGAAATTTACGATGACGTTACCCTCGACGATGCACCTTACTTCTCGGCGCTGTATGGCCCGTCACGCCACGCTATCGTGGTGCCGGATCTGTCGCGGGTGCGTGAGCAGCTGGATGGGCTGGAAGAGTGCCCGGAAGATCTCTACCTGATCGAAGGGGATCCGCAGTCCTTTGATGACAGCGTGTTCAGCGTGGAAGAGCTGGAAAAAGCGGTGGTGGTGAAGGTTGCCGAACGCCAGTGGCGTTACTCGCGTTTCCCGAAAGTCCCGCTGTTTGGCCGTGCGGCACGTGAAAACCAGCTGGAACTGCTGCATGCCGAGCGCGAACAGCTGGCGGAGACTTACGCCACGCTCTCATTTGACGTACAGAAAACGCAGCGTCTGCATCAGTCATTCAGCCGCTTTATCGGCAGTCACCTGGCGGTGGCGTTTGAGGCCGATCCGGAAGCACAGATTCGCCAGCTGAATGGTCGTCGCACCGAAATTGAACGTGCGCTGAACAGCCATGAAAATGACAATCAGCAGCAGCGTCAGCAGTACGAGCTGGCGAAAGAGGGCGTGTCACAGCTGAACCGTCTGCTGCCACGCGTGACCCTGCTGACCGATGACACGCTTCAGGATCGCTGTGAAGAGATTCGTGAGCGTCTCGACGAAGCGCATGAAGCCTCGCGCTTTATCCAGCAGCATGGCAACAGCCTGACGCGGCTGGAGCCGATCGTATCCGTATTGCAAAGCGACCCGGAGCAGCACGAACAGCTGAAAGCTGATTATCAGCAGGCGCAGCAGATTCAGCGTGATGCGCGTCAGCAGGCGTTTGCCTTAACCGAAGTGACGCAGCGTCGCGCCCACTTTGGCTATGTTGATTCCGCCGGCATGCTGACCGGTAACAGCGATCTGAATGAGAAACTGCGTCAGCGTCTGGAGCAGGCGGAGTCTGAACGTGCGCGTGCGCGTGATCAGCTGCGCCAGCATCAGGCCCAACTGACCCAGTATTCCCAGTTGCTGGCCTCGCTGAAAAGCTCATATGACGCCAAGCGTGACATGCTGAAAGAGTTGCATCAGGAGATGCAGGATATCGGTGTGCAGGCTGATGCCAGCGCGGAAGAGCGCGCGCGACTCCGACGTGATGAGCTGTACAGCGCATTAAGTAATAACCGCGCGCGTCGTAATCAGCTGGAGAAACAGCTGACGTTTTGTGAAGCAGAAATGGATGCCTTGCAGAAAAAACTGCGCCGCCTGGAGCGTGACTACCACCAGAATCGTGAGCAGGTGGTGTCGGCAAAAGCCGGATGGTGTGCGGTTATGCGCATGGTGAAGGACAACGGTGTCGAGCGCCGTCTGCATCGGCGTGAGCTGGCCTACCTCGGTGGCGACGAGCTGCGTTCAATGTCGGATAAGGCGTTGGGTGCGCTGCGTCTGGCGGTGGCTGATAACGAGCATCTGCGTGACGTGCTGCGCCTGTCGGAAGATCCGAAGCGCCCGGAACGTAAGATTCAGTTCTTTATCGCGGTTTATCAGCATCTGCGCGAGCGCATCCGTCAGGATATTATCCGCACTGACGATCCGGTGGAAGCCATCGAGCAGATGGAAATTGAGCTGAACCGCCTGACTGAAGAGCTGACCGCGCGTGAGCAGATGCTGGCCATCAGTTCACGCAGCGTATCGAACATTATTCGTAAGACGATTCAGCGTGAGCAGAACCGTATTCGTCAGCTGAACCAGGGTTTGCAGGCCGTCAGTTTTGGTCAGGTTCGCAGTGTGCGTCTTAATGTCAATGTGCGCGAGGCGCATTCCACACTGCTGGATGTGCTGTCAGAGCAGCATGAGCAGCATCAGGATCTGTTTAACAGCAATCGCCTGACCTTCTCTGAAGCGCTGGCGAAACTTTATCAGCGCCTGAATCCGCACATCGATATGGGGCAGCGTACGCCGCAGACTATCGGTGAAGAGCTGCTCGACTACCGCAACTATCTTGAGATGGAAGTCGAAGTTAACCGTGGTTCAGACGGCTGGCTGCGTGCCGAAAGTGGCGCACTGTCGACCGGTGAAGCGATCGGTACCGGGATGTCGATTCTGGTTATGGTTGTACAGAGCTGGGAAGAGGAGTCGCGGCGTTTGCGCGGTAAAGATATTTCTCCGTGTCGCTTGTTGTTCCTTGATGAGGCTGCTCGTCTGGACGCCAAATCCATCGCCACGCTGTTTGAACTGTGCGACCGTCTCGAAATGCAGCTGATTATCGCCGCTCCTGAGAACATCAGCCCGGAAAAAGGCACCACCTATAAACTGGTGCGTAAAGTGTTCCAGAACACCGAACACGTGCATGTGGTTGGGCTGCGCGGCTTCTCGGCTGAACCGTCTCCGGCCAGCAATTCGCCGCAGAACAGTGATGCTGCGGAAGTGGATGCAGAAAAATCACGGGCGCAAATGTAGTAAAAAATTTGCGCTCGGATTACTCTGACAACGGCATTTGCCCTAATACGGGCAAATGCCGTTTTTAGTTTCTATACTTATAACAATGATTAATAGCCCAGCGGGTAAGCGTTTTACTTGTTGCAGCTCAACAGAATTCACAGGGGGCAAAGGATGTTGCTGGCAAACCGAGTTAATTTAAAAAAAGCGTCCTTAGGGTGTTGTATCGTGCTTTGCCTTGCCCAGGTGTACAGTGCTACCGCTGCGATAAATTCTCCACTGCCGGCTTCGTCGGCCAGTAGTATTATGACGGCCGCGCAGAGCCAGTCGCAAATCCTTGCGGCGCTGCCGCATTCCGTCAAACCCTTCTATCTGGGCTCGCTGGCATCCCTCTATGCCGCACGTGATATGCAGCCGTTGTGGCAGGATCGTGAAGCGGTACAGCAATTTCAACAGCAGCTGGCAGAAGTGGCTATTTCGGGCGTGCAACCGCAGTTTACCCAATGGATACAACAGTTAACCGATCCTGAAATTACCGGGCTGGCACGGGATATCATTCTGTCTGATGCGATGCTGGGCTATTTGCAGTTTGTCTCCAGCGTACCGGTTCAGGGAGAAAAGTGGTTATACAGTAATGTGCCCTACAAAATGACGCTGCCGCCGGTTTCAGTCATCAATCAGTGGCAGACGGCCGCTGATGCCGGGGGGTTAAATACCTTTGTGGTGTCACTGGCTCCACAGCATCCGCAATATACGCGTATGCATCAGGCGCTGAAAACCATGCTGGCGGATAACCGGCCCTGGCCGCAGCTGAGGGATAAGCAGACCTTACGACCAGGCCAAATCAGTCAGGATGTGCCGGCACTGCGCGAAATTTTGCAGCGCACCGGTATGCTGAGTGATAACGCGGAACCCCCACAACCGGTTGATCAGGCCGCGGTTGCTGTCAGCCCATCAGCCACTAATGTGGCCGATTTGCCCGTCAATACGCCGGAACAAAGCAGTAATCTTCTGCCGCAGGCTACCAGTACCACGTCGGCCAATATCTATTCGCCGGAACTGGTGGAAGGGCTGAAGCGCTTTCAGCAGTGGCAGGGTTTAGCGTCTGATGGCGCGATTGGTCCACGTACCCGCGAGTGGTTAAATGTCTCGCCGCAACTGCGTGCTTCGCTGCTGGCACTGAATATTCAGCGCCTGCGACTGCTGCCGGATGATATGCATAACGGCATCATGGTGAATATTCCTAACTATTCACTTATTTACTATTCAGAAGGCAATGAAATTCTCTCTTCCCGGGTGATTGTCGGTCGGCCAGATCGAAAAACCCCGTTAATGCGCAGCGCGCTGAACAATGTGGTGTTAAACCCGCCGTGGAATGTGCCAACATCGTTGGTGCGACAGGATATTATTCCAAAGGTAAAACGCGACCCGTCTTATCTCTATAAACACGGTTACACGCTGTTATCGGGCTGGAGCAATGATGCTGAAGTTATCGACCCGTCAATGATTGACTGGAGTATGGTATCGGCTGCCTCGTTCCCTTACCGCCTGCGCCAGGCACCAGGCAGCGCAAACTCGCTGGGACGCTATAAATTCAATATGCCAAGTTCAGATGCTATCTATCTGCATGACACGCCGAACCATAACCTGTTCCAGAAGGATATCCGCGCGCTGAGCTCCGGCTGTGTGCGAGTGAACAAGGCGTCTGATCTAGCCAATCTGCTGTTGCAGGATGCAGGCTGGAACGATAGCCGTATCTCCAGCACCCTGAAAGAGGGGAATACACGCTTTGTCTCTATTCGTCATCGTATTCCGGTCAATCTCTATTATCTGACCGCCTGGGTTGCCGATGACGGTAAGCCGCAGTTTCGTACAGATATTTACAATTATGATGCCACTGCGCGTTCCGGCTCTCAGGTGCTGGCGCGTGCCGGGCAGCTGTTACTCTAATAGTTGAAAATTCAGCAACAAACAGAGCCGGGCAATGTCCCGGCTTTTTACTGTCTGCGCGGTGCCGGGTGAATACTCCTCGCAGTTTACTGGCTGGTGGGTTGACGGATGGCTATACGGCGGTTATGGTTCGGCCTTGTGTGGTTTTTGCACGTTTTCGGTTTTTACATTCAGGTAACAGCATTTCATGGATAAATTCGATTCTCAACGCCGTAAGTTACTGGCATTAGGCGGAGCAGCTTGTGGTTTAGCGCTGCTGCCAGGTCAGGCATTTGCTACGCTTTCCACCCCTCGTCCTCGTGTGCTTACCCTCAGTAACCTTCATACCGGTGAAACGCTTAAAACTGAGTTTTTTAATGGTAAAAGCTACGACAAAGATGAGTTATCGCGTCTGAATCACTTTTTCCGTGATTATCGGGCGAATAAAGTGAAGAGCATCGATCCTAAACTCTTTGATCAGCTCTACCGCCTGCAGGCGATGCTGGAAACCCGTAAACCGGTGCAGCTGATTTCCGGTTACCGTTCGCTGGCGACCAATAATGAATTGCGTTCGCACAGCAAAGGGGTGGCAAAACACAGCTATCACACGCTGGGTCAGGCGATGGATTTCCATATTGAAGGCGTTTCTCTAAGCAATGTACGCAAAGCGGCATTAAAAATGCGCGCAGGTGGTGTAGGATACTACCCCAGCAGTGACTTTGTGCACATTGATACCGGGCCGGTAAGAACCTGGTAATTAAGAGAAATTCCGGCAACCCTGTGTTGGCCGGTAACGGAGTGTTATGGATTATCACATTATTCCCGTCACGGCATTCGCTCAGAACTGCTCGTTGATTTGGTGTGCGGAAACGCAACAAGCCGCTATTGTCGATCCGGGCGGTGACGCTGAGAAAATTAAGCAAGCCGTGGCTGAGCAGGGCGTAACCGTCACGCAGATTCTACTGACTCATGGGCATCTCGACCACGTCGGTGCCGCTGCTGAACTTGCCGCGCATTATGCGGTGAAAATTATTGGCCCACAAAAGCGCGATGCTTTCTGGCTGGACGGTTTGCCTGCGCAGAGCCGTATGTTTGGCCTGGCAGAGTGCGCGCCTTTGGCGCCGGATCGCTGGCTGGAAGAAGGCGAAACGGTCGAAGTAGGGCAGATCAGGCTCGATGTCCTGCATTGCCCGGGGCACACGCCGGGTCATATTGTATTCTTTGATGCGGTGGGTCGTCTGCTGGTTTCTGGCGATGTGATTTTCAATGGTGGTGTCGGCCGCAGCGATTTCCCGCAGGGCGACCATCAGGCGTTAATTGATTCCATCCGGGATAAGCTGCTGCCGCTGGGCGATGATGTGACCTTTATTCCAGGCCATGGACCGATGTCGACGCTCGGTCATGAACGAGTCAGCAATCCTTTCCTGCAATAGCTGTCCCGCTGATTTTACGTAGGGGCGCCGTTTTCGGCTCCCGTCCTGATGGCATGCGGGATGCTAACCCTCAGCACGGGCGGCGTTCTCGCCGCCCCTACTGTTCGGCACGGGTGCGGCGACAGCGCCGCCCCTGGGTATTATTTACAGCACCGCCACAATCGCTTCGCACAGTGGTGCCATATTATCTGGCGTCATACCGGCAACGTTAACGCGTCCGGAATTCACCGCATAAACACCAAACTCTTCACGCAGGCGCACGACCTGATCTTTGGTCAGGCCGCTGAATGAGAACATACCGTTTTGATTGATGATAAAGCTGAAATCACGATCTGCCCCTTTCTCTTGCAGGGTATTTACAAACAGTTGACGCATACGGTGAATACGCTGACGCATATCGGTCAGTTCCTGCTCCCAGATGGCGCGCAGAGCGTCATTACCGAGGATAGTGGCAACCACTGCCGCACCGTGAGCCGGCGGGTTAGAGTAGTTGGCACGAATGGTGGCTTTTACCTGGCTGAAGGAGACATCAGCAATGGCCGCATCGGCCGCTACCAACGTAAATGCACCGACGCGCTCATTATACAGACCAAAGTTCTTGGAGTAAGAGCTGGCAACGATCAGCTCCTGATGGCTGGCGGCGAAAATGCGCAGGCCTTCAGCATCTTCTTCCAGTCCACGCGCAAAGCCCTGATAGGCGAAGTCAAACAGCGGTAACCAGCCACTGGCCTGTGACAGTTCCGAGAGCTGCGCCCACTGTTCTGCGGTTGGGTCGATGCCGGTTGGGTTATGGCAGCAGCCGTGGAACAGCACCACGTCACCCGCTTTCGCTTCACGCAGGCTGGCAACCATACCGTCGAAATTCAGCTGATGGTTTTCCGCATCGTAGTAATTGTACTCACACACTTCCAGGCCAGCAGATTCGAACACATTTTTATGGTTCGGCCAGCTCGGGTTACTTACCCAGATGCGTTTAACGGCCGTCTGGTTAGCGAGGAAGTCTGCGGCCACACGCAGCGCACCGGTACCGCCAGGGGTTTGCGCAGTGCGCGCACGTTTGCTGGTGATAATCTCGTTGCCTTTACCAAACAGCAGCTCCTGAGTGCAGTGACCGAAATCAGCCAGGCCATCAATGCTCAGGTAGTTTTTAGTGGTTTCGTTTTCCAGCAGATACTGTTCCGCTTTCTTCACGCTGGTCAGAACAGGTGTTTTTCCGGTTTCATCCTTGTACACACCAATGCCGAGATTGATTTTATTGGGACGGTCGTCGGCACGGAAAAGATCGGCTAAACCAAGAATCGGGTCGGCGGGTGCAGCTGCAATGTTTTCAAACATATGAGAGGGTCCGTAAGCTTAATCTAAAGCGAATTGAGTTCTCAGGTTAACGCCAGAACGGGCAAATGCCAACCGTTTGCGACAAAAAGAACTACGCAGATCTCACCGTGATTTTGGGTTTGACCCGGGAAGCGGGAGCGGTGGTCAAATCAGGCGGGTGAACCTTATTGCAGCAGGCTCTGAGGCAAAGCGTGATAAACAAAAACGGAGCCTTTCGGCTCCGTTTTTTTATCCAGCTTGCGATAAATTGCAGGCAATCAGAACTGGTATACCAGACCCAGGCCTACGATATCGTCGTCAGCCAGACCCAACGCGTTGTCGTTTTTCAGCAGGTTGATACGGTAATCAACATAGGTAGACATGTTTTTGTTGAAGTAGTAAGTGGTACCTACAGAAACATATTTGTAGATATCTGCATCGCCAATGCCTTCTACGTCTTTAGCTTTGCCCTGCACATATGCCAGGGATGGGCGCAGACCGAAATCGAACTGGTACTGAGCAACCGCTTCGGTAGTGATGGATTTGTTAGCAAAACCAGAAACCTCGGTACCGTTGCGGGTGCCGCTGATTGGCGTTGCGTTACGGCCTTCACCGTAGGTTGCTGCCAGGTAGATGTTGTTCGCGTCATATTTCACGCCAGCTGCCCAAACTTCTGCACGGTCGCCACGACCAAGAGTGGTTGCACCGGTGTTCTGACGCTCGGTACGATCCTGGCTTGAGTATGCACCCACGATGCCAACACCGACTGGAGAAACGTAAGAAGAGGAGATACCCCAGCCATCACCATTCGCACGACGGATGTCTTCACGGTCGTTTTTACCCTGGTACTGTACTGCGAAATCCCAGCCATCAACCAGGCCGAAGAAGTTGGTGTTACGGTAGGTCGCCACGCCGGTAGTACGGCTGGTCATGGTGTCGGAGAAGCCGAAATCACCACCGAATTCTGGCAGCATGTCAGTCCATGCGATGGCATCATAAGCGACGCCGTAGTTACGACCGTAGTCGAAAGAACCCGCGTCGCCGAATTTCAGACCGGCAAAGCCCAGACGGGTTTTGTTGCCGTCTTGTGCATCAGAGCCTTCAGAGTTGTTAGCCTGAACGTTGTATTCCCACTGGCCGTAACCGGTCAGTTGGTCAGAAATCTGAGTTTCACCTTTGAAGCCGAAACGAACATAAGAGTTGTCGCCGTCATTACCGTCATCTTTAGAGAAGTAGTGCAGGCCAACTGCTTTACCGTACAGATCCAGTTTGTTGCCATCTTTATTATAGATTTCTGCTGCGTTTGCTGCGCCTGCAGCCAACAGAGCTGGAATTACCACTGCAAGAATGTTGCGCTTCATCATTTATTATTACCCTCATTGGAGTTTATTCGGACACCTGCCACTGCCGTCAATAATTCTTTACAGAACTACGAAGAGAGTTTGGTGTCTTCCTGTGTCTGCAGGCATCTTTCCATTCAAAGCACGGTTAATCCACCTCGAAAATGCTACTAATCTCCTAATCTGGTTACAAAAGGAAAATATGTATTACAAAATGTAAAATATACGGAACTTTGTGAGACAACTCTAAAATTACAAAAATAAAAAAAGGTCAGCGAGGCTGACCTTTTTATATATATGAATTTCTTATATTTAATGCCGAAAATCAGAAGCTGGCGTTACGTGGTGTACGAGGGAACGGGATAACATCTCTTACATTTTGTACGCCGGTGACATAAGCGATTAAACGTTCGAAACCTAAGCCAAAACCTGAGTGAGGCACGGTGCCATAGCGACGCAGGTCGCGATACCACCAGTAATCTTCTTTATTCAGGCCCATTTCTTCGAGACGCGCATCCAGCACATCCAGACGTTCTTCACGTTGTGAACCACCGATAATTTCGCCAATACCCGGTGCCAGAACGTCCATCGCGGCAACTGTTTTGCCATCTTCGTTCAGGCGCATATAGAAGGCTTTAATGTCCTTCGGATAGTTTTTCACTACCACTGGCGCTTTGAAGTGCTGCTCTGCAAGGTAACGTTCATGTTCAGAGGAGAGGTCGATACCCCAGGAAACATCGTTCTCAAATTTCTTGCCGGAAGCCAGCAGAATATTGACGGCATCGGTGTAATCCACCTGAGCGAAATCCGTAGTGACAAAGCGTTCCAGGCGAGCTACCGCATCTTTATCGACGCGCTCGGCAAAGAAGGCCATATCGTCGGCACGCTCTTCGAGCACCGCTTTAAACACATACTTCAGCATCGCTTCTGCCAGTGCTGCGGCATCGTTCAGATCGGCGAAAGCGATTTCCGGCTCCAGCATCCAGAATTCAGCCAGGTGACGGCTGGTATTGGAGTTCTCAGCGCGGAAGGTTGGGCCAAAGGTGTAGATCTTAGACAGCGCACTGGCGTAGGTTTCACCGTTCAGCTGACCAGAAACCGTCAGGAAAGCTTCTTTACCAAAGAAGTCTTCGCTGAAATCCACTTTACCCTGCGGGTCGCGCGGCAGGTTTTCCAGGTCCAGCGTCGATACGCGGAACATTTCACCGGCACCTTCGGTATCGGATGCAGTGATCAGCGGAGTGGACACCCAGAAATAGCCGTTCTCATGGAAGAAGCGATGCAGTGCCTGCGCCAGCGTATGGCGTACACGTGCAACCGCACCGATCAAGTTGGTACGCGGGCGCAGGTGCGCGACTTCACGCAGATACTCGATGCTGTGGCGTTTTGCCGCCATCGGATAGGTATCCGGATCGTCAACCCAGCCGACCACTTCTACCGCCGTCGCCTGAATTTCAAAGCTCTGGCCTTCACCCGGCGACGCCACCACTTTACCGGTGACAATCACTGAGCAACCGGTGGTCAGGCGCAATACTTCTTCCTGATAATTATTCAGAGAATTATTTACGACAGCCTGAACGGGATTAAAGCAGGAACCGTCATAAACGGCGACAAAGGAAATACCGGCTTTTGAATCTCTTCGGGTACGCACCCAACCACGTACGGTGACTTCGCTGTCAACCGCGACACGGCCGTGCAGTACATCCGCTACAGGCACTACGCTCATAAATTTCTCTCTTTATTAGTTTCTGATTTGAAAATTAATAACCCCCGGATCTGAGGGTATTGCTATGTTACTTGCCGTCGGGCAGGACACAAGAAGAATTCGCGGTAGCAGATGAGATTTATTCACTAAAGCGGGGAGTTCGGGGACGAAGTGGCACGTCCCCGGAAGTTCTTAGCTGGCTTTTTTGACCAGCGGCAGGTCAAAGGCTTTACGTAACGCGCGGACAAACGCCTGATCCTGACAGATGGTTTTACCCGGACTGTCGGAAAGTTTGGCTACCGGTTTGCCATTACACTCAACCAGTTTGATCACGATATTCAGCGGCTTAACCTGCGGGATATCACAGGTCAGGCGCGTGCCGATACCGAAATTCAGATTCACGCGCTGGCCAAAGTGGCGATAAAGGCTGACCGCTTTTTCCAGATCGAGGTTATCGGAAAACACCAGCGTTTTGCTGAGTGGGTCAATATCCAGCCGCTGATAATGCGCGATAGCTTTCTCGCCCCATTCAACCGGATCGCCCGAGTCATGACGCAGCCCCTGATAGCGGCTGGCGAAACCCTTACCGAAATCACGCAGGAAAGCGTCCATGGTGATGCAGTCGGTGAGCGCGATACCCAGCTGATCATCATACTCTTCCAGCCACGCCTGCAGGGCGGCACGCTGACTGTTAGCCAGTACCGGGCTGATTTGCTGATGCGCCTGGAACCACTCATGCGCCTGGGTGCCCACTGGCGCGATATCGAGTTTGCGGGCTATTTCATAGTTGCTCGAACCCACCAGCCACGGGAACTGCTGCTTCAGGGTACTGACGATAGCCAGTTGCACCTCACCAGAGAAGCGGCGACGGGTGCCGAAATCCATCAGTCTGAAGCGCGACAGATCAATATCCGCCGTCAGACGGTTAAACGCCGCCAGTTTGCTGTGCAGATGTTCCACCGCCATCTCTGTGGTCACCTGCGGTGAACGGTGGCGATGCACCACTTCACTGATCAGCGCCAGTAGCGGAACCTCCCACATAATCACTTCGCGCCACGGGCCGGTGATACGGATATCCAGTTTGCCCTGGTGATTGCGCACCCGCACTTGCGTCGGGTCATAACGGAAGTCGCGCAGCCAGTCGAGATAGTCCGCTGTGAAGAACGGCAGTGAGGCGAGGTAGTTGTACTCCTCGTCGCTCAGCGCCAGCGCGGACATCATCGCGATCTGTTGAGAAATTTCATCTGCATAAATGCCCAGCAGGTCGTCACCACGGCAGCGAAACTCCGCCGCGACGAAAACGTCGTTATAGCGATGAAACACGGCTTGCTGCATATGAAGCTTGTAAGCATCAGTATCAAGCAGCGTGGTCAATATCGGGGAAGCGTGTCGTGTCATGGTGCGTTTCAGCATCCTCTCGCGCGCGGAGCGTTTCCTTGGTGTAAGTAAAGTGTCTCAATCAAGAGCCAGAAGTATAACCGGATTACTTATTTATTGAACCCGATCACAGCACAATTCAGACCGTCAGGTCGAGGGTAAAAAGTGCCATTGTTAATAGAATGTGTAATTTGCTGCGAATCACGGTGATTCATCGTGGCAACCTTTGCGCAACAGGAATAGACTTGAACCGATTAACTTTTTTCTGAAGACGTGAGAAGAATTCTATGACGCAACAGCCTCAAGCTAAGAATCGCCATGATTATCGTGCGCCTGATTACACCATTACCGATATTGATCTGACTTTCAACCTTGATGCCAGCGTGACACGCGTGACAGCGGTCAGCCGCATCAAACGGTTAGGTGCCAGTGATGCTGCATTGCGCCTTGACGGCGAAGATTTGACGCTGATTTCGCTGGAGATTGACGGCCAGCCGTGGAGCCACTATCAGTTGCAGGAAGGCGCGCTGATCATCGATCAGCTGCCGGAAAACTTCACGCTGAAGATTGTTAACGATATCCACCCGGACCAGAATACCGCGCTGGAAGGGCTGTATAAATCGGGTGAAGCGTTATGTACCCAGTGTGAAGCGGAAGGATTCCAGCATATTACCTGGTATCTCGATCGTCCGGATGTGCTGGCGCGCTTTACCACCACCATTATTGCTGACCAGGCGCGCTATCCTTTCCTGCTCTCTAACGGTAACCGCCTGGATGGCGGCAATATGGAGGATGGTCGCCACTGGATGAAGTGGGAAGACCCGTTCCCGAAACCTTGCTACCTGTTTGCGCTGGTGGCTGGTGATTTTGACGTGCTGCGCGACAGCTTTACCACCCGCTCAAACCGTGATGTGGCGTTAGAGATCTATGTTGATCGCGGCAACCTTGATCGTGCTGACTGGGCGATGACCTCGCTGAAAAACAGCATGAAGTGGGATGAAGAGCGCTTTGGCCTCGAATACGATCTCGATATCTTTATGATTGTCGCGGTCGATTTCTTCAATATGGGGGCGATGGAGAATAAAGGCCTGAACGTCTTTAACTCAAAATATGTGCTGGCGAAAGCGGAAACCGCGACTGACAAAGACTACCTCGGTATTGAGGCGGTGATCGGTCATGAATATTTCCACAACTGGACCGGTAACCGTGTGACCTGCCGCGACTGGTTCCAGCTCAGCCTGAAAGAGGGGCTGACGGTGTTCCGCGATCAGGAATTCAGTTCGGATCTCGGTTCCCGTGCGGTAAACCGTATTGATAATGTGCGCGTGATGCGCGGTTCCCAGTTTGCTGAAGATGCCAGCCCGATGGCGCACCCGATTCGTCCCGAGCAGGTTATCGAGATGAATAACTTTTATACTCTGACGGTCTATGAGAAAGGGTCGGAAGTGATCCGGATGCTGCACACGCTGCTGGGCGAAGAGAATTTCCAGAAGGGCATGCAGCTCTATTTTGAGCGCCATGACGGCAGCGCGGCGACCTGTGATGATTTTGTGCAGTCAATGGAAGACGCTTCTAATGTTGACCTGTCGCAGTTCCGTCGCTGGTACAGCCAGTCCGGTACGCCAGTGGTTTCGGTGCGTGATGACTACAATCCGGAACTGGAACAGTACACGCTGCATGTGACGCAGATGACGCCACCGACTGCCGATCAAAAAGAGAAGCAGCCGCTGCATATTCCGCTGGATATCGAGCTGTACGATGGTGAAGGTAAAGTGATCCCGTTACAGCACAATGGCCATCCGGTACATAACGTGCTGAATATCACTGAAGATTTCCAGACGTTTGTCTTCGATAATGTTTATTTCCAGCCGGTGCCGTCACTGCTGCGCGAATTCTCTGCGCCGGTGAAACTGGACTACAACTGGAGCGATGCGCAGCTGACTTTCCTGATGCGTCATGCCAGCAATGATTTCTCCCGCTGGGATGCGGCGCAGAGTTTGCTGGCAACCTATATCAAACTGAATGTCGCGCGTCATCAGCAGGACCAGCCACTGTCGCTGCCGCAGCATGTTGCGGATGCCTTCCGCGCGGTGCTGCTGGAAGAGAACAGCGATCCGGCACTGACCGCGCTGATTCTGACATTGCCGAGTGAAAACGAAATCGCTGAACTGTTTGAAACCATCGATCCGGAAGCCATCTCTTCTGTACGCGATGCGCTGATGCGTACGCTGGCGACGGAACTGGCTGATGAGCTGCTGGCGGTTTATTACGCTAATCAAAGCACGGAGTACCGGGTTGAACATGCGGAGATTGGCAAGCGTTCGCTGAAAAATGTCTGCCTGAGTTATCTGGCACTGGGTGATGCGACGCTGGGCGAGAAGTTAGTCACCGCGCAGTATCAGCATGCCAACAATATGACAGATGCGCTGGCGGCGATGTCGGCGGCAGTTGCTGCACAGCTGCCATGCCGTGAAGCCTTACTGGCGGCCTTTGACGAGCGCTGGCACCAGGATGGTCTGGTAATGGATAAGTGGTTTATCTTGCAGGCCACCAGCCCGGCGGCGGATGTGCTGTCGCGGGTGCGTGAACTGCTGAACCATCGCTCGTTCAGCCTGAGCAACCCAAACCGTACGCGATCGCTGATTGGCGCGTTTGCCTCGGCCAACCCGTCAGCATTCCATGCCATTGATGGCAGTGGCTATCAGTTCCTGGTGGAGATTCTGTCCGATCTCAATACGCGTAACCCACAGGTTGCCGCACGCGTGATCGAGCCGTTGATTCGGCTGAAACGTTATGATGCGACGCGTCAGGGATTAATGCGTAAGGCGCTGGAGCAGCTGAAAGGGCTGGATAAACTCTCTGGCGATCTCTACGAGAAAATCACCAAAGCGTTAAACGCGTAAGCAGCATCTGTTGTAGGGGCGTCGTTCTCGACGCCCGTGTTGAGGGTATGCAGGTTGTATCATCCTGGCACGGGCGGCGAGAATGCCGCCCTATGCCTAAATGCCTGATATTAATCGTGATTAGTACTATTATCACTGTGCGTAACGTTTTTCTGCTGCCGGTTGTGCCGGCGCGCGTTTCATCACCCGATCCAGTACTTCTGCCTCCAGCTCTGCCAGCCTGACCGATCCGCGACGCCGTGGACGCGGCAGGTCGATGGTTAAATCCAGCCCGACATTACCTTCCTCAATAAGCAGCACCCGGTCGGCCATCGCCACCGCTTCGCTGACGTCATGAGTGACCAGCAACACAGTAAAATGATGCTGTTGCCAGAGTGACGCGATCAAGTCTTGCATCTCAATACGGGTTAACGCATCCAGCGCACCTAACGGCTCATCCAGCAGCAACAGGCCTGGACGATGAATCAGTGCTCGCGCCAGCGCCACACGCTGTTTCTGTCCGCCCGAGAGGGCAGCGGGCCATTCGCTGGCGCGATCGGCCAGACCCACCGCATCCAGTGCTTCCAGCGCCGCGTTACGCCACGACTTGCCGCGTAAACCCAGCCCGACATTATCAATCACACTTTTCCACGGCAGCAGACGTGCATCCTGAAACATCAGGCGGGTATCATCACGCGACTCGCTCAGCGGCGTACTGCCTGCCAGTAACTGGCCGGAGCTGGTGGTTTCCAACCCGGCCAGCAGGCGCAGCAGAGTACTTTTACCGCAACCGCTGCGGCCAACCACCGCGACAAACTGTCCGGAAGGAATATGTAAATCGATATCGTTCAGAATGGTGCGACCGCTGTACTGTTTACTGACACCATTTATCACCAGCGGCGTGCCGGTATTGAGACGCGCCGGAGAAGGGGGTAACTCGCTCATGCGTTTTCCTCTTTCAGTTGATAAGCCGGATGCCAGCGCAGCCAGACACGCTCAAGCAACAGCGCACTGACGTCAGCCAGTTTGCCAAGCAGGGCATAAAGAATAATCGCCACTACCACGATGTCTGTTTGCAGGAATTCGCGGGCGTTCATCGCCAGATAGCCAATACCTGAGTTAGCTGAAATGGTTTCCGCGACAATCAGCGTTAGCCACATCAGGCCGAGTCCAAAGCGCACGCCCACCATAATCGACGGCAATGCACCCGGCAGAATCACCTGCACAAACAGGCTCCAGCCGGATAAACCATAACTGCGCGCCATCTCCACCAGTCCACGATCGACATTACGAATACCGTGATAGGTATTCAGGTAGATCGGGAACAGCGTGCCGAGCGCCACCAGAAAAATTTTCGCGGCCTCATCAATGCCAAACCACAGGATGACCAGCGGGATCAGCGCCAGATGCGGCACGTTACGCAGCATCTGTACCGAGGTATCCAGCAACCGTTCACCCCAGCGCGACATACCGGTAATCAGCCCCAGTAACAGGCCAATCGATCCGCCGATGCTGAAACCTATCACCGCGCGCCAGCTACTGATGGCCAGGTGCTGCCACAGCTCACCGCTGGCGGAGAGCCGCCAGAAGGTGATCACGATATTTTCCGGTGAAGGCAGAATGCGTGTCGACAACAGTCCGGTTTCAGAAGCGATTTGCCACACCACAATCAGCAGTACTGGCAGCGCCCAGGGAGCAAGCTGATTAGCGAGTCGATTCCATCGTTTGCTCATCGTGACCTCTTAGCTCTGTGACACTTTCTGCGGAGCAAAATCGTGCGCGACCGCTTCACCATGCGCCGCGACTTTGCGCGGTTGCGGGATTTCCGGCACGTTCAGGTCAAGATGCGGGAACAGCAGCTCGCCGACGCGGTACGCTTCTTCCAGATGCGGATAGCCGGAGAGAATAAAGGTCTCAATGCCGAGATCGGCATACTCCTGCATCCGCGCGGCCACGGTTGGGCCATCGCCAACCAGCGCAGTGCCGGCACCGCCACGCACCAGACCCACGCCTGCCCACAGATTCGGACTGATCTCCAGCTTGTCGCGACGACCGCCGTGCAGTGCCGCCATCCGTTGCTGACCGACGGAGTCGGTGCGGGCCAGCGCCTGCTGTGCTTTGGCGATGGTGGCATCATCAAGATGCGAAATCAGTCGATCCGCCGCCTGCCAGGCTTCTTCATTGGTTTCACGCACGATCACGTGTAAGCGAATGCCGAAGCGTACCGTACGGCCCTGGGCCGCTGCTTTGGCGCGCACCGTTTCAATTTTCTCTTTTACCTGCGCCGGAGGCTCACCCCAGGTCAGATAGACATCCACCTGCTCGGCGGCCAGATCCTGCGCCACATCCGATGAACCGCCAAACCACAGAGGGGGACGGGGTTGCTGTACCGGTTTGAACATCAGGCGCGCACCGCGCACATGGACGTGCTTTCCTTCGTAATCGACAGTTTCACCTTCCAGCACCCGACGCCAGACACGGGTAAATTCAGCCGACTCGGCATAACGCTCACGGTGGTCGAGGAACACGCCATCGCCCGCCAGCTCTTCCGGATCACCGCCGGTCACCAGGTTAAATAAGGTGCGCCCATTGGAAAGGCGATCGAGCGTGGCGGCCTGACGGGCAGCCTGCGTCGGCGAGATCACGCCCGGCCGCAGCGCCACCAGGAAACGCAGGCGCTGAGTAACCGGAATCAGTGATGCCGCCACCAGCCAGGCATCTTCGCAGGAGCGACCGGTCGGGATCAGTACGCCGCCAAAGCCGAGGCGGTCAGCCGCTTGCGCGACCTGCTGTAAATAGCCGTGATCGACCGGACGTGCGCCTTCTCCTGTGCCAAGATAATGGCCGTCACCGTGAGTAGGCAGAAACCAGAAAACGGAAAGACTCATGATGTGCTCCTTATTGATGTGCTGGCGCGTCGTGCCAGATGCGATCGGTGATATCGACTTTCACCGGCATTAAACGATTTTGATAAAACAGATCGGCAGTTTGTTGCTGCGCTTTGGCGGTTTGCTCACTGACCGGCGTAATCACGGTCGGCGGGCGATGGCTGAGGTAGGTGGCGACCACCGGTTTCGGCAAGCCAATCGCTTTTGCCAGCAGGTCGATACTCTGTTCGGTATCGGTACGGGTCAGCGCATCGGCCTGGCTGAACGTCTCCAGCACCTGGCGAATAAAGCCGCCGTTGGCTTCGGCAAAGCTGCGTCCGGCGAGATAGAAAGAGCCGGTCAGATTCATATCGGTGCCATCTTTTAATACCCGGACATCGCCCTGCAACAACGCGGCAGAGTAGTAAGGGTCCCAGATGGCCCAGGCATCGACATCGCCCTGCTGAAAGGCGGCGCGGGCATCGGCTGGCGTCAGATACGTTGCTTTGATATCGCTAAAGTTCAGACCCGCCTGTTGCAGCGAACGCAGCAGCAGATTATGGGAGCTGGAACCTTTCTGGAAGGCGACTTTACGGCCTTTCAGATCGGCAACGCTTTTCAACGGGCTATCTTTCGGCACCAGAATCACTTCGGCCTTGGGTTTGGCGGGTTCTGAACCGACATACAGCAGATCGGCTCCGGCAGCCTGAGCAAACAGCGGTGGAATATCGCCGGTGCCGCCGAGATCGATACTGCCGACATTCAGCGCTTCCAGCAGTTGCGGGCCAGCCGGAAACTCGACCCATTTAATGGTGGTGTGAGGAAACTGCTTCTCCAGCAGCTGATGCGATTTTGCCAGCACCATGCTGACCGAACCTTTCTGGTAGCCAATCCGAAACTGTTGCGGAGATGAGGCATCGGCACTGGCGCTGCCGGTAAAAGCCAGCAGAGCCGTCAGTGCAGTACCGGATAACATATGGCGGAGTCGTTTTATCATGATTTTATCCTCAGACCGCGGCAGCCAGTGGGCGATGACGACGCGACAGCGCGTGGAAGAACGTCTCCAGTGCATCATCGATGCGGGCGGCCAGCACCTGGCTCAGCTCGGGGTGACGGTCGTAATGGGTGATTTGCGTATCATCGGCAAACACGCCGTGCAGCACTTCCTGCGCTTTCAGCGCGTTCAGTACCGGCTTCAGGGCGTAATCGACCGCCAGCATATGCGCGATGGTGCCGCCGGTTGCCAGTGGCAATACCACTTTATGTTCGAGAGCGCGTTCCGGCAGCAGGTCCAGCAGGGTTTTCAGCGCGCCGGAGAAAGAGGCTTTATACACTGGCGTGGCCACGATCAGGCCATCGGCGCTGTCGAGATCTTCCTTTAATGCCAGCAGTGCCGGAGAGTCAAAACGCGCGTAAAGCAGATCTTCAGGCTGGAAGTTATGCAGGTTCCATGGAATCACGTCGACTCCTCGTTTTTCCAGTGCCGCCTGGCAAAGGGTTAACAGCGCCGTAGAGCGTGAAGGATAGCGAGGGCTTCCCGCCAGACTAATAACGCGCATAAACACTCCTTATAACTAAAAGTTATTGATTAAACTTAATTCAGAACAGATGGAGCTATCCTGACAGAGCAGGGAGGGGCGTTTAAATGATTTATCCGGCAAATCTAAGCCAGTTTTCAGATAAGGAGAGCAATCCACGGCGCGGGGAGGGAAAACGTTTGCCTTTATTTCGTCTGATTGGTTTCAGATGCTGTTTTTTCTGTTATTTATCCCGGATAATACTGCCCCGATTTGCATCGGGAATTCAGGAGAGTGCATGTACTATCCCATCGTTCGTAAAGCGTTGTTTCAGCTCGATCCAGAGCGAGCGCATGAACTGACCTTTCAGCAGTTGCGCCGACTGTCCGGCACCCCTTTTAATGCCATTATCCGGCAGAAATTACCGAATAAACCGGTAAAGTGCATGGGACTGACGTTTAAAAATCCACTGGGGCTTGCCGCCGGACTGGATAAAAACGGCGAGTGCATCGACGCTTTTGCTGCGATGGGCTTTGGTTTTATCGAGATCGGCACCGTAACGCCGCGCCCGCAGGCGGGCAACGACAAGCCGCGCATGTTCCGGATTGTTGAGGCCGAAGGGATCATCAACCGCATGGGATTCAATAATCTTGGCGTTGATCATCTGGTAGAGAACGTCAAAAAAGCGCATTTCGACGGCATTCTGGGTATCAATATCGGCAAGAATAAAGATACCCCGGTTGAACAGGGCAAAGACGATTATTTAATCTGTATGGAGAAGGTTTATCCCTGGGCTGGTTATATCGCCATCAATATCTCCTCACCGAACACCCCAGGTTTGCGCACGCTGCAATATGGTGAAGCATTAGACGAGCTGTTGGATGCGATCAAAATAAAGCAGAAGGAACTGGAGAAAAAGCACCATAAATATGTGCCTGTGGCGGTGAAGATCGCGCCGGATCTTTCTGAAGAAGAGTTGATCCAAATAGCNNNNNNNNNNNNNNNNNNNNNNNNNNNNNNNNNNNACCAATACCACCCTCGACCGTTCGTTAGTTGCCGGATTAAAACATTGTGACGAAGCGGGAGGGTTAAGCGGTCGTCCGGTGCAGTTACGCAGCACCGAAGTGATTCGCCGACTGGCGCAGGAGCTGCAAGGCCGTATCCCGATTATTGGCGTTGGCGGTATTGATTCCCTGGTTTCGGCGCGGGAAAAAATTGCTGCCGGGGCCACGCTGGTGCAAATATATTCTGGTTTTATCTATAAAGGACCGCCATTAATTAAGGAAATAGTGTCACAACTGTGACCTGCCTCTGATACTATTCTCCGCTAAATCAGCCAGGGGCTTTATTTCTGCCGCTGGCTCGTTTATATTTTATCCCGATTAGTCATTATTTAGTCTATATTCATTTTGCCGCTACGTTTCACCTTCGGCTACCGCAGAGGTTTCGAATACAAAACTCCAGGCAAGAGTCATAATCTTTTTTTCTTAAAGGGCGTACCATGAGAATCAAACCTGACGACAACTGGCGTTGGTTTTTTGACGCAGAGCATGACCGCATGATGCTCGATCTGGCAGATGGTATGCTGTTCCGTTCCCGTTTTCCGCGCAAAATGCTCACCCCGGATGCTTTCAGCGTCTCAGGTTTTTGCGTTGACGATGCGGCGCAGTTCTTCAACTTTGACGAAAAATGCCGCCTGGCCGGACTGAAAGCCGATCAACGCGCGGAGCTGGTGCTGAATGCGCTGGTGGCGACCCGCTTCCTTAAGCCGTTAATGCCGAAAAGCTGGCATTTTGAAAGTTATCACCATGTTGAATGGCGACCGGGTGAAGGCGATATGGTGAAGGTTCAGCTGTGCGAGAATGGCGAGCAGGCGCGTCTGCTGGTGGTCGAAACCGGTGAGAATGCCGCACTGTGTCTGCTGGCACAAAGTCAGCTTACGCTGGCCGGGCGCAGTATGGCGCTGGGCGATGCGATTAAAATTATGCACGATCGTCTGGTTCCGCATGTGCAGAAAGAGTCGCTGAGTTACGATCAAGCGGTTTAACGCTGGCGTCATCCTGACGACTCACCCATCAATATCCCCAAACCAGAACCCTGAATGTCCTTGTGACGACGACAGGCAGGGGTAGGTGCTGCTTTTAAAAAATCCTCAGTGAAATAAATTGAGCAATACCCCTGTCTTTATTGACTAAAAAGCCTGGTGTGCAACGGATGATGTTTACCGTTGCGCTTTCGCAGCGGTTAGTTTAAAACAACGCAAGGCAGCATTCTGCAAATCGAAAAACCGTGGCTAGCGGTAAAGTATCGGGAATGCGCATTGTGTCCTGCCCGTAAAAGATATGAATAGTGACTCCCTGAAGGATCAGGTGAACTCCCCGTAGCAGGGGTAGTGAATTATTTTATGGATGAAACGTTATGCATGAACGCATTTCTGTACAGTTTCCTGTCGAAGAACTGCTTTTCTGGAAACTCACCGGCACTGAGGAGCTATCGCGCTCCTATTCGCTGGATGTCAGCCTGCTCAGTACCAATGCACGCCTTGACCGCAAAGCGATGCTGGGCCAGCCAATTACCCTCACCATTCCCACCCAGGGACTGCTGGCCACACCGCGCTATCTCAATGGGAAAGTCACATCGGTAAATGTGCAGAGCACCGAGCTTAATGGCATGCGTTACGCGGTGTACAAGCTGGTTATGGAGTCGGATTTGTGGCCGATGTTACGCGACCGCAATCAGCGTATTTTCCAGAACCAGCGGGTGCCGGATATTATCAAAACGCTGCTGGGTGAGTATGGCGTAAACATTGAAGACAAGCTGACCGGCGAGTATCGCAACTGGCAATACTGCGTGCAGTACCAGGAAAACAGTTACAGCTTTATCTCCCGCCTGATGGAGCTGGAAGGAATTTACTATTTCTTCCGCCATGAAGCGGACAAACATACGCTGGTATTGATGGATAGCGCGCAGCAGCACCAGCCGTATCAGGGTTACGAGGTGATCCCTTATCACGTCAGCGAGTCGGGCGGTAGCACCAGCGAGCAAGGAATTGGTCAATGGGCAATCAGCGAATACGTGATGCCGGGCATCTACAGCATTGATGATTACGACTTCCGTAAACCGAATGCCTGGCTATTTCAGGCGCGGCAAAATCCATCTTCACCGTCGCCGGGGCAGATTGATTACTATGAGTGGCCGGGGCGTTTTGTTGACCACAGCCACGGCGAATTTTATGCACGCATTCGTCAGGAAGAGTGGCTGGCGAAGCATCAATGCATTGACGCCGTCGGCACCGCGCTGGGAATTGTGCCGGGTTATACCTTTACCCTTAGCCAGCCCCCTTATCCCTGTGACAGCGGTGATTATCTGGTGGTAAAAGCTTCCTACGCCTTGCAGGAAAACACCTATGCCAGTGGCGGCGACAATGACAACCGGCATCAAATCAACTTTGTGGTGATTCCGGCGGATGTGACTTTCCGCTCGCCGCAGCGCACCGGGTGGCCGCGTACTCATGGCCCTCAGACTGCGCGGGTAGTGGGGCCGAACGGCGAATCCATCTGGACCGATAAATACGGGCGCGTGAAGGTGAAATTCCATTGGGATCGTCTGGCAAAAGGCGACGATACCAGCTCCTGCTGGGTACGCGTCTCAAGTGCCTGGGCGGGTCAGGGCTTTGGCGGCGTGCAGATCCCTCGCGTCGGTGACGAGGTGGTGATCGACTTTATCAATGGCGATCCGGACCGTCCGATTATCACCGGCCGCGTGTATAACGAAGCCAGTATGCCGCCGTGGTCGCTGCCTGCCGCTGCAACGCAAATGGGCTTTATCAGCCGCAGTAAAAACGGTACGCCGGATAATGCCAACGCCTTGCGCTTTGAAGATAAGAGCGGTGAAGAGCAGCTGTGGATGCAGGCTGAGCGGAATATGGATACCCGTGTCAAAAATGATGAAACCCATTCTGTTGGCGGTAATCATACCCTTAGCGTGGAGAAAAGCTTCGAAAGCAAAGTCAGTGGTCAGTACGCCCAGCAGACGCAATACGCCCGCAGTGAGTTAGTCGGTACCGATTATATATTGAAGTCGAACAGTAACATTATGCTGGCGGCCAGCAGCGGTATTACTTTTGTCACCGGTGACAGCCTGCTGAACATGAATCCCAACGGCACCATTTCACTACAGTGTAAAAACTTTCAGATTAACGCCTCAGGGCAGGGTGAAATTAACACCGGCGGAATACTGGATTTGAATATCAACCAGCCCGTTCCGGTCGCAGCGCCCTCGCCAAGCCCGACAGAGATTGCCGCAGAAGTCAGCAAGGTGTTCATCATTAAAGATGCCGGGAGCAACCTGTGAGCCAGACAGTGCAATATGCCTTATCAGAGGGCATGCTTACTCTGCCTGACGCAGTTCAGGAACAGAGTGTGACCGTGCTGCCGCTGGCCAGTTTAGGCGCGACGCTGGTGGTGACCCGCGACTGGCAGATCACGGTCGATCAGCTGGATACCTTTTTGCAGCAGCAACTGCAAAAGGTGAAGCGCGATATGAAAAAGTTCAGCGCGCAGTCGCCTGAGGAGAGCATGCTGGGCGATCTGCCTGCGCAGCAAGTGGCGATGCGCTTTGAAAATCAGGGCGTGCTGGTCGATCAAAAGCTGCTGGTGGCATGGTGCAGGGATCATTTACTGGTAATCACGTTCAGTACTGCAGGCCAGTTTAATGAACAGCAACTGCTGGCATGGCAGGCCATCCGCCAGACGTTTTCCCCCGCAGTGGCGGAGGCCTGAACCATGGCCGATTACGTTGCCGCCAGGCTTGACGATCCGCTGNNNNNNNNNNGATTGATTTTCACATTGTTGCCCGTACCGTCGTCCAGCGCGTAGTGCGTGATCGCCAGATCGGTGGTGCCGCCGCCAATATCGATCGAAGCAATGCGCAAGGTTTTACCCGGCTGCTCGTCGGCAGCCAGCGGGCGATCCGGTCGCGCCATGCTGGCAAAGAAATCCTCTGCGCGTCCGGCAAAATTGACCTGAGTTTCATTAAACAGGTACACCATCTGACCGCAGGTCGCTTCATCCCACTCCATCTGCACCTCCGGCACCGGCTTTTGACTGCTGGCTTTATCGCTGTGGCTGGCAAACGGCGCATCGACCGGATGCCAGCCCATCGCTTTCCACACCAGCGCAATCGCTTCGTTCATCCGGCGACGAAAAATTTCCCGCTCCGGTTTTGGCATGGCGGAAGGGAGCGTCAGGATAATATTTCGCAGCTGACGCGGGGCAGTGCTGTGCGGCATTTTCATCCGCTGAGCCGCGCTGTTAATCTGCATCAGCGCCTGTGCCAGCAGTTCGCACAACATAAATGTCATTAACGAGCTGCGGCTGTATTGCGCGGAAAATACCGGCAGGCGCTCTTCAGACGGCAGCGCATACAGCGGCTGGCCTTCATCATTCAGCAGATTCATCAGCGGGGCGGCGGTGGCTGCTGCTTCGTTGCTCTGATTGAAACGCCAGCCCGGCAGCCAGCTCTCTTCATCCCACAGATAACGGCGCGGGCTGGAAATGCCGGTCGCGCCCTCAGTACCAAGACGTTGCACGGCCATCCGGCTGGCTTCGCGACCGACGCGTGTCAGCGACGGCCAGACAAAGGCGTTTTCACGGCCACTTTCCAGCGAGAAGTTCGCTTTACCAAAATTGGCCTGAGCGAATTCAACGCGGCTGGCAAACATCTCGTTATACACATGCTGAGGCTCAGCCAGATCGCGCAGCTGCAACTCATAGGTCTGTTTCAGGCCGTTACTCTCATCGGCATGATCTTCCACCAGAATGCCGCAGGTATGTGAGTTGCCGACATCCAGAATCAAATCCACATTGACCACCGGTTCCTGGAGCGTGGCGGTGTGTATTTTAATTTCATTCAGTTGCAGCTGGCCGCCGAGCAGATTCAGCAGGTTAAGGTAGTGCGCCTGATACTCGAACGCTTTCAGACCGATTTTCACATTAACCGCATGACGCTGCTCACGCAGCCCCGCTTGTTGAGTAAACACTTCACGTAACCAGCCGTCGATCCAGGTGAGATCGAGGAACTCGCCCAGCTCATCGTTGTGCCACGCCAGCGCGAAACTGACGCCATTCTGTGCATCGCTGGCGCACAGCGCCAGGGTTTCATTATCGTCGCCATCCGCGCAGCTTTGGGTATCAAAAGCCAGACAGGCGCGATGAGTATGGCCTTGTTGGTCCGGCGTCTCCAGCCTGCTGATGCGCACGCGCGCCCAGTTTTCCGGGCCGCCGAGAAAATTGCGCGGTGGCGTACAACGCAGCACCGGCAGCGGCAGCCAGATATCTTCCAGTAACGCCAGGGACTGCTCCAGCGTAAAGCTGAATTCCGGTTTTACCACCTCCGGCGCGATGCCCGGTGCCATACGTAGCTGATATTTGCCGCTTCTGCTTTCATGCTCCAGCAACAGCAGCGGGCCATTGGCGGTTTTACGCACAAATTTGCCCGGCATGTCCGCATCCGGTTGTGCGCTGANNNNNNNNNNNNNNTACTTTCTGGTTAAAATCGGTAAGGGGGGCCAGCATGGTCACTGAGTCTCACGTTTCATCGTCATCGGGAACACCGTCTCGGTGCCATAGCGCGCTTCGCAGCCAGCGGCACCGCCGGTCGCTTTACAGACAATTTCCGGCATTTTATAGCGGCTGCCATCGCTGCAACGGGCGGTATAGCGGCTGTTAATCACCAGATTGCCCGAGCTCATCAGGCCGGCAGCAATATCGGCTTTGCAGCGGATACCGTCCCCCTGAGTGATGCGTGCGCTGCCCGCGCCATTTTTAATCTGATATCTCAGGCTCGGTGGCTTTCCGGTGGGTAAATTGTTGGTCTCCAGCGTGACGCGCCAGCGACCATTGAGAAATTGGGTCGAGCCGAGTTTTACCGCATCAGCAGGCATCACCAGATCATCTGCCGCGGGGATATCAGCGACCGCCTTGACGGGTTTTTCACTGAGCGACTCGGCAATTTTTGGCGCTTCTGGCCTGTCGACAGACGGCACTGGCGCAGCGGGTTTCTCGTCACTTACCGCTACCGGCGTTTTCGGCGTTTCAGTGACTGTCACTGGCGGCGTAACAGGTGGTTTCGCCGTGTCGACCACCGGTTCACTGCTGGCCTGCGAAGGGGCGTACTGATATCCGACCAGCGCGCTGGCAATCGCCAGGGGGAGCAGCAACCAGCCGGCACGACGCCACAGACGTAATTTCTTTTGTGGCTCTGGCATCATAACTTGTGGCTCAGGCTCAGCGGCCTTCAGCGCAACCATGGGTTGCGGAGCAATCTCAATCGGTAGCAGCGGCGGCGGGGTGACTTTAAGCGTGGCGCGCAGACAATCAAGGGCATCGACGCGTGGCTTTTTATCGAGGTCGACAAAGCCCCAGAAGGTGATAACCGGTTTGCCATCTACCAGATAAAGATAGTTCTGGTCGGGAAACTGGAAAACTTTACTCAGCAGGATACCGAACAGCCGCATGGCGGGTTTCTGCTCGCTTTGCGCCCGCTGGCTGATGGCGTCGACTTCCGACTGATAGCTTGCCAGCAGGTGAATGGCGGCAGTGCGCTCGCTGTCGCTGGCGGCGATCCACGATTTTACTTTGCCGCTGAACGGTGCGTACCAGTCGATACGCTCACCCCGTTCATCAGGCTGAGGAATTGCCAGACAATCGGCGATTTTTGCTTGATTTCGCAGACGTAATGTCTCGCGCAGCGGGAGTGCAGAAGCGTAAACCGGCTGGCCATTTTCCCCAAGCGCCAGCACCGCATCCAGATTTCCGCTGCGTAAAAATGATTTTGCCACGTATCAGGGCCCTTTTATCACGATGCCTGAGGCAGAAAATAAGGTGTTATCCGGAATTGTGATGATTTTAATGCTGCCAGCGGCAGATCAAACGCCGGAATAGGCACTAAAAGTGGCAACTGTCTGTGGCATCGGTGGGCTGGGAAATTCAATACATCGACGCAGCGATTAAATCCTGAGTAGAAAAAAGTTTATCATTCCTGATGCGCCAAAATTAATAGCAGCGATAACCATCTCCTACTAAGCACGCAGCGCTCTCACTTATATCTTCAGCAAGACATAGATCCACATCCTTGGTGAAACCACGTTGAATCAGTTCTGTTGCGAACTGCGAGTAACGCCAACCTCATCAGCGCCACACCCTGTAACAGCTGTCACTGTTACAGCCGTAACACTGTAACCTGTCGATACGGTGAAAAATGCGGCAAATCCGCACAATTAAATGACATAAATCAACATTTTAATCATTTTAACCACGTTTTTTCCTTTTCTAAACCTGGCATGAATTTCGCTATCTAAAACCTGAACAAGCTTTCCGCAACCGTAGAGCGCGGCAGGGGAAAGTTTTATTTGTATTGAAATGGAGAATCAAATGAAAGCTGCACGTTGGCATCGCGCGCGCGATATTCGGGTTGATGAGATTGATGAACCTCAGGTTTCAGCAGGAAAAGTCAAAATTAAGGTCGCATGGACCGGGATTTGCGGCAGCGATTTGCATGAATACCTTGCCGGCCCGATCTTTGTGCCGGTGGAAAAGCCACATCCGGTCAGCGGTGATATTGCGCCGATAGTGATGGGCCATGAGTTTTCCGGTGAAGTGGTGGAAGTCGGTGCTGGCGTCAGCAAATTTAAGGCTGGCGACCGGGTGGTGGTTGAACCGATTCTTTCCTGTGGCGAATGTGAAGCCTGTCGCGCGCAAAAATACAATCTCTGTGAAGGCTTAGGTTTCCATGGTTTGTCCGGCGGCGGTGGTGGTTTTTCCTCATTCACTGTGGTTAACGAACAGATGGTTCACCGGATGCCAGACGGCCTCTCGTTTGAACAGGGGGCGCTGGTGGAGCCTGCCGCAGTGGCACTGCATGCCGTGCGGATGAGTACGCTTAAAGTCGGTGGCAAAGCGGCGGTGTATGGCGCGGGGCCGATTGGCTTATTACTGATCGAAGCGCTGCGTGCTGCCGGGGCGTCAGAAATTTATGTGGTTGAGCTGTCACCTCAGCGTGCGGCGAAAGCGCAGGAGCTGGGCGCACGGCTGGTGATCGATCCGACCAAAGAAGATGCGGTAGAGCGCATACGTCAGCTGACCGATGGCGGCGTGGATGTGGCGTTTGAAGTCACCGGTGTGCCGGCGGTGCTGAAACAGTGTATTAACAGCACCAGTTTTGAAGGCGAGACGATTGTCGTGTCGATCTGGGAAGGTGAAGCGGCGTTTAACCCGAACACCCTGGTGCTGAAAGAGCGCTCGGTAAAAGGCATTATCGCCTATCGTCATATTTTCCCGGCGGTAATGGAGCTGATGACCCAGGGCTATTTCCAGGCCGATAAGCTGGTAACCAAAAGAATCGAACTGGCGGATATCGTCGAAGAGGGCTTTGAGACGCTGGTGCGCGAGAAGCAGCAGGTTAAGATTCTGGTGCGTCCGGCACATTAACGGACCGGTATGGGCGGCAAGAACGCCGCCCGTACAAGACTATCAACGCGGGAGCCGGGAACGGCTCCGCTACGGGTCAATCATACATTTACCTGTTTAACTTAATGGCTGTCCAGCGGCGAGCGAATACCCAGCCGCTGCATCCGGCGGTAAAGTGTCATACGGCTAATCCCTAGCTGGCGCGCCACCGCCGCCCGGTTCCACTGTGCGGCGCGCAGGCTTTGCAGTAGCTGTTCGGCTTCGGCACACTGCGGTTGCGGGCTGGCAAAAATGGCGGTTGTCGCGCTGACCTGTAATTCTTCCGGCAAATCATGAGGTTCAATCCAGCCCTGTTCAGCCATCTCACACGCGTAATCGAGAACATTGCGCAGCTCGCGTAAGTTGCCCGGCCAGTGGTGCTGTTGTAAACAGTGGCGGGCGGCGGCGGAGATGCCATATCTGGCGGCCAATAGCGTATCGATTAGCGCATCAAGATCGCTGCGTTCGCGCAGTGGCGGCAGCGTAATGCGTGCGCCGTTAAGACGATAATAGAGGTCGGCACGGAAATGCCCGCTATCAACACGTTGTTGCAGTGGATGATGCGAAGCGGAGATCACCCGCACATCGATGGGTATCGGCCGCGATGCGCCGACCGGCAACACTTCACGCTCCGCCAGCACGCGTAGCAAGCGTGACTGCAATGCCAGTGGCATATCGCCGATTTCATCAAGAAACAGCGTGCCGCCATTTGCTTCCTGAATCAGGCCGCGCTTCGGTTTACTGCTGGCACCGGAAAAGCTACCGGGCATTGCACCAAACAGCTCACTTTCAATCAGGGTGGCCGGGATCGCCGCACAGTTGATGGCAATAAAAGGTCCGGCCGCCCGCCCGCTGGCCTGATGAAAGGCTTTGGCAAAAATTTCTTTGCCGCTGCCGGTCTCGCCGTGGATCACCAGACTCAGAGACGAATTCAGCAGCTTTGCCGCGCGTTGCAACTGACGATGGAATGCCGCATCGCCACTATCCAGTGCCGTCAGCGCGGCGGGAAGGGGTGATGAGACGATTTGCCGCTGTTGACGACGCGGTGCTGGCGCGACCAGGGCGCTGATTATCAGTGAACGCTGGCTGTGCAGCAGATCAAGGCTGGCTTGTCGGTCGGGGTAAACCGGCAACTGTTCAAACGATTGCTGAAAAATCTGCGCAAAGCGCTGGCCGCGCAGTGGACTGAGGCTGTGCAGCGCCAGCGCGCTGAGACCCAGCTCAGTTTCCAGCATACGCTGCGCACGATGATTATGTCCCACCAGTTGCCCGCTGTCGTTAAACGCAAGCAGAAATTCACTGTCGGCAGCGAGGCATAAATCGGGCTCACTGAGCCTGAGTATCCAGTCCTGGCGATGGCGATGGCTGAACCAGGCATTCTCAATCTGGCGGGCGGCGATCTGCGCAATTTGCAGTGCCAGGTGCTGATTGTTTTTTGGCTGCGGAGAATGCAATGCCGAAATATCAACAATCGCCAGCAGTGGACCGGTGGGGTCAAACAGTGGAACCGCGCTACAGGTCAGCGGGATATGGGTGGCATCAAAATGATCGGTCTGATGCACCGTCAGCGCTTTGCCGGTCGCCAGTGCGGTGCCAACAGCGCAGGTGCCAGCGCTGGCTTCGCTCCACTGCGCGCCGGGAAACAGTCCGGCGCGGCGTAACGGGATTTCTGCCTGTTGGTCGCCGCAATAATCAATGGCAACGCCGTGCGCATCGGTCAGCAACGCCATATAACCCGCCGGTGCAATCTGCTGGTAAAGCTGCGCCAGCCCTTGCTGAGCGATGTGCCTGAATTCGTCGAGCGGCTGACGGTGGTCGTTCAGCTCGCGGGCGGTTAAAATTCGGGCCTGCTGCATGCGGCCAGGCTCAAAGCCGTAAAGCTCAACACAACGTCGCCATGAATCACGGATCTGCGGATCATAATGCTGTACGGCCATCGACGACGGGGATGCGCTAAGGGCATTGACCACCGTGGCAATATGTTCTCGCTGAGTGAGGTTCACTGTTCAGTTTCTCCGCTGGCGTTGCTTTTGTGCGCATGATTGTATCAGGCAACGCCAGCGGAGTGGGGGAATGACATGATCGGACAGCGATAATCCGCAGGTTATCGGATTAGCCTCAGACCAGGTTAAAAGGTATGCCAGACCAGGGCTGAAAGAATGAATACCACTAACATCCTGTTTAGCGGGCGCGTTGCGGCAGCGTTAAAATAATATGTGCCAGCACGCCACCCATTAATCCCCAGAACGCCGCGCCGACGCCGAGCAACGTCACGCCAGAAGCGGTAATTAAAAAGGTGATGATTGCCGCGTCGCGCTGCTTGCTGTCGCTTAATGCCTGTTGCAGGCTGCCGGAAAGCGTGCCGAGTAGCGCCAGTCCGGCAAGGGTATGAATCAGTGCGGTCGGCAGGGCGCTGAACAGCATGCCGATAGCACCGCCAAATACGCCCGTCACAAGATAGAAGCCCCCGGCGGCGGCGGCGGCGAGATAGCGGCGCTTTGGATCGGGATGCACATCGTCGCTCATGCAAATCGCGGCGGTAATCGCGGCAATACAGACCGAAAAACCGCCAAAAGGTGCCAGTAACAGTGAGGTTAATGAAGTCCAGCTCATCAGCGGCGATACCGGAACCGCATAGCCCGCTGCTTTCAGGGTGGCAATACCAGGGGCATTTTGTGAGGCCATGGTCACCATAAAGTAAGGCACGCCAACACCCAGCAGTGTCGATACGTTAAACTGCGGGGTGATAAATTCCGGCACGGCAAAGTGCAGTGACTGCTGCGGGAAAGTGATATTTCCCTGTATTAGCGCCACCGCCAGGCCGACCAACAGCGTCAGCATAATCGCGTAACGCGTCATAAAGCGGCGTCCGAGTAAATAAGCCAGACACATTCCGCCGCTAAGCGCGAAATTGATCTGCAGCGAGGCGAAAGCCTCAAGGCCAAAACGCAGTAAAATTCCGGCCAGCATCGCGGCGCAAATCGCCAGCGGAATGATGTTCATCAGTCGGGCAAACAGTCCCGTGATGCCGCAGAGAAAAATCAGCCCGGAAGCGAAGATAAAAATGCCAATGGCTTCATTCAGCGCAATGCCGGGCAGGCTGGTGATCAACAGCGCCGCGCCGGGTGTCGACCAGGCCGTCAGTACCGGCACGCGATAGTAAAGTGACAGGCCAAGTGAGGTCATCCCCATCGCCAGCCCCAGCGTGGTCAGCCAGCCGCCAATTTGCAGCGCGGAGGCGCCGGCGGCTTCAGCCGCCTGGAAGATAATCGCGGCGGAACTGGTATAGCCCACCAGTACCGCGACAAAACCGGCAATTATCGTTGAGCTGAAGTGTGAGTCCGACGGTGTTGCGCGCATAGCCCGATCCTGATTGTGCGTTATAGCGCACAACGATAGCATCGTGCGTTATAACGCACAAGTCGCTATAATCAGCACGGGTTTTACGGGGATCGGCAATGGAACAACTTAACCAGCATCTGTCACAAACGCTTAAACAGCTGCGCAACGAGCGCCAGTGGAGTCTGACTCAGGCGGCAGAGCTGACCGGGGTCAGTAAGGCGATGTTAGGGCAGATTGAGCGGGGAGAATCCAGCCCGACGGTGGCGACACTGTGGAAAATCGCTACCGGGTTTAACGTGGCGTTTTCAGTGTTTCTCGGCGGCGCTGCCGGGTCACCGCCGCCCGGCGTGCAGCGCTATGCCGATTTGCCGGTGTTCAGTCAGGACACTGCCGATATGCGCGTGGTACCGCTGTTTCCTTTCGATAACCTGCTCGGTTTCGATATGTTTGTTATCGATCTGGCACCCGGTGCGGTCAGCGAATCGTCGGCTCATGAACCAGGGGTGATCGAGCATGTGATTGTGATTGAAGGTGAGCTGGAATTGATGGTCGATGGGGTGTGGCATCAGCTGGCGGCGGGCGAAGCGCTACGCTTCCAGGCCGACCGCCCGCACAGCTATCGTAATACCAGCCAACACAATGTGCGTCTGCATGATTTAATTCACTATCCACCGGCTGTGCGCTGACGGTCAGCGCACATTATCACTCAGCAGGATCGCCAGTTTTTGCCCGCCCTCAAACTGCTCCAGCAACAGTTTGACCACCACCGTCAGGGGCACCGACAGGATCATACCGACCGGACCGAGCAGCCAGCCCCAGAACAGCAGCGAGATAAATACCACCAGCGTGGATAAATTTAAACTTCTGCCCATCAGGCGCGGTTCAAGAATATTCCCGAACAGCAGATTAACCGCCAGGTAGAAGGCAATCACGCCAAGTCCCGGATACAAACCATTAAACAGCAGCGCCTGAATAATCGGCGGAATGGCGGCGATGATCGAGCCGATATTGGGAATATAATTGAGCGCAAAGGCCAGCGTGCCCCAAAGGAAGGCGAATTTAATATCCATCACCCATAACATCAGCCAAACCGTCAGGCCTGTTATCAGGCTGATCACGGTTTTTAATACCAGATAGTGGGTGACACTTCTCAGACCATGACGAATTGCCGCCATCGCGCGGGAAGGTACCGGAAACAGGATGCGTCCTTTCTGCTTCAGGCTCGGAACTTCCAGCAGCATAAACGCGACCGTCATAATCAGCAGGAACATGGCGGTCATCGCATTGGAAAAGTAACCGACCGCACCGGACACCAGCCGCACGGCAATCGACGGATCGATATAATGCATCATCTCATCGAGCGAGATATTAATCCCCATGGTCAGCAGCAGGGCGCGGGTATCCAGCAGCGGCTGAGTCAACATGCTGCGATATTGCGGCAACGTGCGGGCAAATTCATTGAGCGTGCTGCTGAGCGCCGCCACCAGCAGCAGCATAATCACCACAAAACAGCACATCAGCAGCAGAATGGCCAGCACGCGTGGCACGCGGATCCTCTCCGCCAGACGGATCAACGGATTCAGTACAATGGCAAAAAACAGCGATAAAATTAACGGCACCACCAGCGCCGACGCGGCTTTCAGGCTGGCAAAAATCACCAGCAGCATGGTGATAATTGCCAGCACTCTGACCAGTTTATCCGTCGATGACATTAACACGCCGCTACTCTCCTTTCGTTTTGCTCCATTCACGCAGGCGCTGTAGATGCAGATACAGCGACGGGATAAAGAACAGTCCAATTGCTGTGGCGGCTAACATACCGCTGAACAGCGTGATACCAATGATTTGCCGACTTTCTGCGCCCGCACCGCTGGCAAGTACCAGTGGCAATACGCCGAAAATAAACGAAACGGCAGTCATGATCACCGCCCGGAAACGTTGTTGCGCACCCTGTTGCGCAGCCTGCTGAATCGGCAATCCTTTTTCCCGCAAATCGCGGGAAAACTCAACAATCAGAATAGCATTTTTCGCCGCCAGACCAATCAATAACACCAGGCCAATTTGCGCATAAATATCGTTCGCTAAACCGGCCAGCGTTAATCCCACTACTGCGCCCATCAGTGCAAACAGCACCGACAGTAACACCGCCGCCGGAATCGTCCAGCTTTCATACTGGGCGACCAGGAACAGATAGGCGAAGATTAGCGCGGCCAGATAAATCATTATCGCCTGACCACTGTTTTGCCGCTCCTGCAAGGACATGCCGCTCCAGCTATAACCGTAGCCTTGCGGCAACTCGCTGTTCAGCAGCTGTTCCATGATGCCCATCGCCTGACCTGAACTGACGCCTTCCACTGCCGAACCGCTGACCGCCACCGACGGGAATTGGTTATATTGCGCGATGAACGGTGAGCCAACCGACGGCGTCAGTGTGACCAGCTGGCTGAGGCTGACCAGCGCACCGCTGTCGCTGCGCACCGATAACTGATGGATTTGCTCGCTGCGCTGGCGATAGTTCATCTCATTCTGCACCTGCACCCTAAACAGCCGGTTGTTGCGAGTGAAATCGCCAACGTTGATGCCACCCAGCGCGGTTTGCAGCGTGGTAAAAATACGATCCACCGGCACATTCAGTAACGCGGCGCGTTCGCGGTCGACGGTTAAACTTATCTCCGGCACGCTGGCGCTGAAGGTCGTGAACACCCGGCTGAGTTCAGGCTGCTGATTGGCGGCCATAATCAGCGCATGGCTGGTACGCGCCAGCTCCTGCGGTGATTGGCCGTCAAGCGCCTGAATACGTAAATCAAAGCCGGAGGCATTGCCCAGTCCGTTAATTGCCGGCGGAATAAACGCCATCATCATCGCCGCAGGATTAGTGGCCAGCTGTTGCTGAATAACGGGCAGCAACTGGTCGACCGGATCGCGATCATTCCACGGCTTTAACTGCACGATGGCAAAACCGCTGTTCGCCGCGTTGCCACCGCCGAGCAGACTGAAACCGGTAATTTTAATCACATCCTCTACTGCCGGATTCGCGGCGACCGTTTGATACATCTGCTCCATTACCGTCTGCGTCCGCGCCAGTGAGGCTCCGTCGGGCAACTGGACGTTAATAAACAGATAGCCTTGATCCTCTTCCGGTAAGAAACCGCCAGGCAACAGGCTGTAACAGAGCCATGTCGCGCCAGCAGCCAGCAGCAAAGCACACATGGTTGTGACACTGTAACGATTTATTCGCCTTACGGCTGCTACGTAACCCTCACGCGTGGTTTGCAACAGGCGATTAAAGGCTCCAAACGGGCCACGGGTTGCGGGCTGGCGGTATTTCAGTAACGTGGCGGTAAGCGCCGGCGTCAGCGTCAGGGCATTAACACTGGACAGCACCATAGCGCTGGCCAGCGTGACGGCAAACTGACGGTACAGCTCACCGGTAATTCCCGGCAACATCGCCACCGGCACAAATACCGCCAGCAGTACCATAGTGGTGGCGATGACCGGCCCGGCAATTTGTGTGATCGCGTCGCGGGTGGCTTTCACCGGCCCAAACTGCGGATTTTCCACCATAATGCGCTCAACATTTTCCACCACCACAATCGCGTCATCGACCACGATATTCAGCGCCAGAATCATGGCGAATAAACTGAGCATATTTATTGAGTAACCAAACAGCAGCAGTACCGCCACGGTACCGAGCAGCGACACCGGAATGGTCAGCGCCACGATAAAGGTCGCGCGCAGGCTCTGCATAAACAGATAAACCACCGCCAGTACCACCAGTAAGGTCAGCACCAGCGAATGCCTAATCTCGCGCAGGGTTTCCCTGATGGAATCGGTTGAATCGAAATTGATAGCAAGGGTCATATCATCAGGGAATGCCTGGGCCTGCTGCGCCATTTCTGCTTTTACCGCACTGGCAACACGCAGGGCGTTAGCGCCTGGCGTCGGGTAAATCATCAAAAACGCGACAGGCGTATTATTCATCGCCGCATTAACCTGGTAGTTTTCGGCTCCCAGTTCGGTACTGGCGACGTCGCCAAGCCTGACCATGCCACCGTTCTGATTACTGCGAATCACAATGCGGGCGAACGCTTCCGGCGAAGAGAGGCGTCCGCTGCCGCTAATGGTCAGCGTTTTCTGTTGATCGGCGGGTGTGGGAGCCGCACCGACTTGACCGGCGGCCGCCTGCACATTTTGCTGACGCAGCGCCGCAATAATCTCATCGCTGGTGACATTAAGCGCTTCCATGCGTAGCGGATTCAGCCAGATGCGCATACTGTAATCGCGGGCACCAAAAATCTGCACATCGCCTACGCCATCGATTCTTGCCAGCGCATCTTTCAGGCGGATGCTGCTGTAGTGAGTTAAAAACATCGCGTCGTGTGTGCCGCCAGGCGACTGAACGCTGAGGCCCAGCAGAATATTGGTGGCACGTTTGCGCACCGAGATGCCATTGTTGTTGACTTCAGCGGGCAACTGGGCGCTGATCTGCGACAGACGATTTTGTACTTCAACCGCTGCCATATCAGGGTCGGTACCGCTGGCGAAAGTAATGGTCAGTGAATAACTGCCGTTATTACTGCTGCTGGACTCCATATACAGCATATTGCTGACGCCATTGATCTGGCTTTCTATCGGTGAAGCCACCGCTTCGGCGACATCGCGGGCGCTGGCTCCGGGGTAGACTGCGCTGACGCTGACGACCGGTGGGGTGATCTCGGGAAACTTTTCCACCGGAATAATCGTCAGCGCCAGCAAACCGACCAGGCTGAGAATCAGTGCGATAACCATCGCAAATTTCGGTCGTCTGACAAAAAAATGTAGCATCGTCGCCGCCTTATTCGCTGGCGGCAGTGGCGTTGACCACCATGCCGGGTCTGACTTGTTGGATGCCGGAGACAATCACTTGTTCACCAGGCTTAAGACCGGCGGTCACCAGATAGTGCTGTTCACGCTGGCGACCCGGTGTGACGCGGCGTTGCGCCACGCGATTATCGTGATCAACCAGCAGCACGAAAAACCCCTCTTTGTCCTGCGAAAGGGCAGCCACCGGGATGGTAATGGCATTTTGCGACTGACCGGCTTGCAGAGCGACATTTACCACTCCGCCCGGTAACAGCAGATGCTGTGGGTTGGCAAACCGCAGTCTCACTGCCACGCTGCCGGTCTGTGGATCAATGTGATTATCAACGGATTCAAATTCCCCGGATTGAGGATATGGATAACCATTGGCCAGGGTCAGCTGTGAGTGAAAACTCTTCGCCGTCTCTGGCTGTTGCATTGCGCTGATATAGTCGTGTTCGTTGACCGCAATCCTGACGCGAATCGGGTCCAGTTGTGTCACCGTCACCAGCGAACCGCTGGCGGGATTGACCAGGCTACCGGTATTAAAGCGTGTGTGACCGATGCGTCCGGCAATCGGCGCGGTGATGCGTGTATAGCCGAGATTCAGTTGTTGGGTTTTCAGCTCCGCCTGCATCTGTGCGAGGCTGGCGCGGGCGATATCACGCTCGGCTTCAGCGGCGTCAACATCGGATTTACTGATCGCATTACTGGCGGTTAAGCGCTGCAATCGGCTGAGATGCAGTTGTGCATTGCGTGCCACCGCCTGGGCGCTTTGCACCCGGGCTTTAGCCTGCTCGACCGCCGCATGGTGCTGGGCCGGTTCAATTTCAAACAGTAACTGACCGGATTCGACCATCTGTCCTTCGGTAAAATGGCGACGGGCAATAAAACCTTCAACGCGGGTTAACACCTCCACCGTCTGGATTGCTTCAACCCGGCCCATGTAGACCCACGCTGTGGCAGTGGGTTTTAACTGGGTGGTGATAACTTGCACTGCGGGCAGCGGCGCTGACCGGGCAGGGTTAACCAGCAGCATGCAACCCAGACACAGCGCAGCAATGCGTTTGAAGATAGGCATAGTGACTCACCTGATAAGATTGATATTGCCGGGTAGTGTAATTTTCTGAATAAAAACCAGATTAACCTTGATCAAGACAACTTCAGTTTTGTGATGTCACACCAATTTTAATGTTGTTCGTTGAGGATGGGTTGAGTGTAGAGTATCGCTGAAATTATGCTCTCGCCGGTAGCACGTTAACTGATCGTCAGCGTTTTCAATGCCTGCAGTAAGGCATCCACTTTTGGCGTCAGCTGTTTTTTCTGCGGCCACAAAATAGTGAGCGGCAAACCTTCCACCGTCAACGGCTCCAGTAGCGGCTGTAGTGCGCCTGAAGCCAGCTGTTCGCTCACCAGCCAGGTAGCAATTTGCGTCACGCCCAGCCCGGCGACCACGGAAGACCGCAGGGCTTCACCATCGCCCAGCGCCATCGTATGAGCAATTTCGCGCGTCAGGGGCCTCCCGCTGGCGGCAGGAAACGTCCACGGTGTGGTGCTGCCGTCATGCCGGGCGTAGGCAATACAGCGATGTTCACTTAACGCTTCCGCTGATAACGGCGTGCCGTGTTGTTGCAGATACGCGGGTGATGCGCAAAAAATCAGCCGTTCGCTGCCAAGATAGTGGTAGCCGAGCGAGGAGGGATAATCACCCGGGCCGCCGATACGCACCGCAATATCAATGCCTTCTTCAATAATGTCGACAAAGCGATCGGTAAAAGTGATGTTCAGTTGCAAATCGGGATAGTCGCGGCAAAAGCGATTTAACAGCGGCACCACCTGCAAACGGCCAAAGGAGTGCGGCAGCGCAAGGCGCAGGCGACCCGCCGGACGGTTACGCTGGGCGACCAACACCGACTCGGCCTCGGCCAGCTCATCCAGCACCCGGCTACAGGTCTGATAGAACGCCTGGCCAGCGTCGGTCAGTGACAGGCTGCGGGTGGTACGGTCAAACAGCCGCGAACCTAAGCGCTCCTCCAGCCGGGCGACACTTTTACTGACGGCGGAATTGCTCAGATGCAGCTTTTCCGCCGCAGCCGTAAAACTGCCGGTTTCTGCGCTGACTACAAACGGGGTTATGCCTTTCAGGCGATCGCTGGAAATCATAATTTGTGAATTTTTGTCATGAAATTGATGAATATATACCTGAGATGAGAATTAAATTCCATATTAAGCTGAAGTTCTTAATCTGAAGGAGAGTACATATGAAATCACGTGCATTGATCGTTGGCGTCAGTGGTGTTGTCGGCAGCGCACTGGCGAGCAAACTGCTGGCTGAAGGCTGGCAGGTCTATGGATTATCACGCGGTCACAGTGCAGTGCCCGCAGGCTGCACCGCGCTGACCGCCGATTTAACCTCAGAACACGCGGTACAGCAGGCGTTAGAAGGTATCGAGGTGGACAAGGTGTTCTTTAGCGTCTGGGCGCGTCAGGAAAATGAGAAAGAGAATATCCGCGTCAATGGCGCGATGGTGCGCCATGTACTGGATGCGTTGGGCAGCAGGCTGAAGGGCGGTCATGTGGCGCTGGTCACCGGTCTGAAACACTACCTCGGGCCGTTTGACGCCTATGGCAAGGGTGAAGTGCCGGTTACGCCATTCCGCGAAGAGATGGGACGTCAGCCGGTCGATAACTTCTATTATGCGCAGGAAGATGAAGTGTTTGCCGCCGCCGAAAAGTACCAGTTCAGCTGGAGCGTGCACCGTCCGCATACCATTATTGGTTACGCGGTGGGCAATGCGATGAATATGGGGCAAACGCTGGCGGTCTACGCCACGCTGTGTAAGCACACCGGGCAGCCATTTATTTTCCCGGGTTCAGCGATGCAGTGGAATGGTGTGACCGATATGACCGATGCGCGTTTGCTGGCCGACCAGCTTCAGTGGGCCGCCACCCGTGAGCAGGCTAACAACGAAGATTTCAATGTGGTGAACGGCGATGTATTCCGCTGGCAGTGGATGTGGTCGCAAATTGCTGATTACTTTGGTATTGAAGCGGTGCCTTTCAGCGGCGAAATGCAACCGCTGGAAGGGCGCATGCAAGATGCCGCCGCTCAGTGGCAGCAGATTGCCAGCCAGTATTCACTGAAGCAGGCCGATGTGAATAAGCTGGCCTCATGGTGGCATACCGATGCCGATCTGGGTCGTCCAATGGAGGTTATTACTGATATCAGTAAAAGCCGTAAAGCCGGCTTTGACGGTTATCAGTGCACCCGCGATGCCTTTATCGAGCTGTTTGATAAGCTCAGGGCTGAAAAGCTGATTCCTTAATCGGCTCAACCTACTCGCTTGTGTTATCACATCCAGCATTAAAGACCATTTATATACTGGTGCAATCATTAATAATTCACTCCAGCGCGGCCAATTTACACCCTGCATATCATCAGAGCGAAAGGCGCAAACGGCTTGCGTAAATTAAATAAAAAAACGGCTTCCTGTCAGGGAAGCCGTTTTAGTTATACCTTTAACAGGTGGTCTGTTGACCGATTATTTCTGGTCAGGCAGGGCGTAAGCAATCACGTAGTCACCGCGATCTGGCGACTGACGCGCGCCACCGGCGCTGATAATGATGTACTGTTTACCGGTTTTCGGTGAAACGTAAGTCATTGGGCCAGACTGGCTGCCAACCGGCAGACGCGCTTTCCAGATCTCTTTACCGTTTGCAGTATCGAAAGCACGCAGGTAGTAATCCTGAGTACCGGCGAAGAACAGCAGACCGGATTGGGTAGACAGGCTTGCGCCCAGCGTTGGCATACCGATTTCCATTGGCATATGCATTTTAATGCCCATTGGTCCGGTATCTTTCACCGTACCAACCGGAACCTGCCAGGCGATTTTACCGGTTTTCAGGTCAACCGCTGACATGGTACCAAATGGTGGCTTCTGGCATGGAATGCCCAGAGGCGACAGGAAGCGCTCACGCACCGCACCATAAGGTGTGCCGTCCATCGGAACCATCCCCATTTCGATACCGCTGGCACCGCTTGGTACTTGGCTGCGTGGTACCAGGTAGTTAGCCAGGCCCAGACGCATATCGTTAACAAACATAATGGCATTGTTCGGGTCAACCGACACGCTGCCCCAGTTCATACCGCCCAGTGAACCCGGGAACTGCAGGGAACGATCTAAACCTGGTGGGGTGAAGACGCCCTCGTGACGCATACCTTTAAACTCGATGCGGCACAGCAGCTGATCCAGTGGCGTGGCACCCCACATATCCGACTCTTTCAGCGTTTCATTGCCGATATTCGGCATACCAACAGAGAAAGGCTGAGTTTTCGAGTAACGCTCACCTGGGGTGTTGCCCTGTGGAACTTCGCGATTCTCAACTTTTGCTACTGGCTCACCGGTTTCGCGGTTGAGCATAAAGATCATGCCTTGCTTACTGGTCTGAACCAGTACCGGCGTCGTACCACCTTTACCGTCTGGCAGGTCGTACAGCAGCGGCTGTGAAGGCAGGTCAAAGTCCCACAGATCGTGATGGGTGGTCTGGAAATGCCAGCGCACTTTACCGGTTGAGGCATCGACTGCCACTACCGATGAGCTGTATTTATCATCCAGCGCGGTACGTTCACCACCAAAGAAGTCTGGCGTAGCGTTGCCGGTTGGCAGATAAACCAGGTTCAGTTTGGCGTCATACGCCATCGCTGACCAGACGTTAGGTGTACCACGGGTATAAGTCATGCCTTCTGGTGGCAGCTTCGTCACCGCCGGATTACCCGGATCCCATGCCCAGACCAGTTCACCGCTGTGAACGTCATAAGCACGTACCACACCCGGAGGCNNNNNNNNNNNNNNNNNNNNNNNNNNNNNNNNNNNNNNNNNNNNNNNNCTTCGCCCATACCGACTTTCAGATCCACCACGCCGTTATCACCGAAATCGGCACAGGCTTCACCGGTATCAGCATTGATAGCGATCAGACGTGCGTCGATGGTCGGCAGGAACAGGCGACGTTCACAGATGGCAGGCGCGGCAGCATTGATATTGCTGGCCGGAGTCTGTGGCTGTGAAGCCGCTGCTGCTGGCGGAGTCGCTTCAGCGGCACCGGTTGGGTGCTGGTCAGGTGTCTCACCACTGGCCGCAGCCGGTTGTGATGCAGCCTCGGCAGCAGCAGCAGATGGCTGAGCGTCACCCTGTGCAGCGGCAGAGGGGGTTGGCTGGGCTTCGCTGTTAGCAAAGTAGCCAAGTCCACGGCAGCGCTGCCAGTTTGGCGCTTCAGCTTTCGGGTCGAATGCCCACAGCTGTTTACCATCATCAGCATTAAGTGCCAGCACTTTGCCGTAAGCGGTACAAACAAACAGTTTGTCACCAACTTGCAGTGGGGTGTTCTGGTCTTCTGCACCTGAACCGTTGCTCAGTGGAATATCACCGGTATGCGCGATCCACGCCACTTCCAGCTGATTAACGTTAGATTTGTTAATCTGATCCAGCGCGGCAAAACGGTCACCGTGAGTGGTATTACCCCAATGTTCCCAGTTTTTCTGTTCACTACCCGGAGCAACAGGTTTCACCGGAATATCTTCGCTGGCGCTGATAATTGGCGCAGGCACAAAGGTATAACCGAAACCGGCTAACAGCGCGATGGCCAGCAAACCCGCAAGGCTGTAGCTGGCGGTTTTGCGACCATCATGACCGGCACGCAGTTTCAGGAACGGATAAGCCAGCGCCGTCAGGAAAGCCAGTACGCCGAACATAAACAGGCGTGAGAACAGAGGCCAGAAATTCAGGCCCGCATCCCACACTGCCCAGATAACAGATAACACAAATGCCAGCGCGTACAGCCAGGCACCCGCAGGTTTGATTTTAATAATCAGTACGGCAGAAATGATCATCGCCAGGCCCATCAGCAGGAAGTAAAGACTTCCGCCTAATGACACCAGCCAGCCGCCGCCGATAGCGATGGCAGCACCAATGATCCCCATGAGAGCGCCAAGCGCCCACATCAGCCAGACCCCTGTACTACGTTTACTGCTTTGATTTGACATGATTTATCTCACCATGAAGCTATGGTATGACCACAGCATAAGTGCATTAACAGTTTGAGAGAAAATTATCGCTACCTGGCACAACCAGTACTTAAATTAACGTCCATTATTAGAAAATTTGCTAACTGCAACCGGATGTTTTTTAAACAGGCTTGCGAAAAGCGCGGCTGCAGGATGCGGTAAACGCCATCGCCAGCCCGCAATCGGGCACTTTTTCCGGGAAAGAATTGCGTCAGTATCCGGCTGTAGGCCAGACGACTAAGCCGCCGGATACCCTCACGATCGCCGCGTAAATACCGAAATTAGCTGCTTTTTCAGCACTCGAGCTCAATCCTGATTAGCATAAAAACACTACTCATAATGGGGTAAATGAACCATTTGGAACGATAATGGCGCATATAGTAAACCTTATTGACGCAAATTGAAAAGTATTACCCTGCGTGACTATTCACTAAATGCGACACAGTTGTTAATAATGCATTAACACACCTACATCATTTTTCGTCAATCTGCGGGTGTATAGGCTGATAACGTTGATATTGACCCTCTCCAAACGGAGAAATTGTTAAGCATCTGTTACCTGTGTAAATGGTGAAAAAATAAAATAAATAGCCGTTGGGTGTTATCATAGTCACATTTGCTGCTTATTTAACCATGCAGTGAAGTGTCACTGGATGAGTCAGATTACTGGCCAGACAAATATCATCATGGGCTATGCCAGGTGGAATATCAGTAATATTTTTTACTATATATAAGTATTTCCTATGACTGGCGGGTATATATAATGAGCGCTTTGTGGAAGTGTGAATAATTTCCTCCTCTAAGCTTAGAATACGCTAATTCTGCGGGAAGGTTCCGTTTCATTATACTGAGGCGGAGGAGGTGTTTTATGCAAACAGATAAAGTCAGTGGTAATTTCCTGGATTACTCAGTTAATAATAAAAGCTTAAGTATTGATTGTGCTGAAACGGATTCTTTTTCCCAAAACTTACGTCGCGTGGCGTCGGTTCCTGAAAACTTACCCCCTTTATCGCAAGCGTCTCCTGCCATCAGGCCGCGCTGTTACTCGTTTCAGGGAACGCTAATAGCTACGCGTAATCAGCGCGGTGATTATCTGGTAAAAGATATGCATATCAGTCAGTTGTCGCCACTTGGCGCTGTGCATCCGCACCGGCGTAGCTATATACCAGATATAAAAAATCCGCTTCACGGGATGCCAGCGCGTGGCGAGATGGGTTCACAAAGTGTCATTATTAATATGCCGGAAGAGGACAGCAAAAGTTATGGAAATAACAGTCTCAATAGTCAGTCAACACAGATGTTTCTGATAGATGCGGGTGCGGAATTAAACGCAAATGATGAGATAAATGCTCAGCAGAAGTTAAGTGATCAGTTAACTATTACTTTGCAGAAACCACAGCTCAACGTGCGTCATTCCGGTAATAATTATTGGGCTGATTTGCATTCAAAAGAAAATATGGATGCACTGCAACGGCATGCGAAAAATATCGGCAAGGTGCTTAGTCGCAATATGTTATCGGTCGCCATACCCACCGCGATGCGTGAATATATGGCTAAAAATATCCTGCCGCTGTTATTACGCAATGCGCCAGGCACGGCGAATATTGCGCTGGCTGGCATTGCCCTCGCCGTGCCGATTGCCCTGCAACTACTGGGTATTGCCCGGGATCTGCACGCTGGCACCCAGACGCGCGCCAGCCTTAGCGCACGGCTGGCGAATATCGCGATGATAACCGGTGCCGGCTCGGCCCTGGTCGCCACCGGTGGTGTTGCCGCTGCCGCCAATGCGTTAATCGCCGCGGTATTTGTGTATGTGCCGATAAGAGATGCCCTGCAATACTTTGTGAAACTGGGTGATAACAATAAACCCTCTCTCAATCTGAGTGTTTGCAGCAAATCCGCTGTGGTCTATACCGCTAATCAGGTACTGGTCTCGGAGGGAATGGACATGTTAGCCCTTGCGCTGGAACCTTTGCTGGGAAAAGCGGCGGCAAATATGGTGGGTAAGGCGCTGGTGAATACGGCGGGTGAAGCGGCTGATGAAATAACCTTTCGTACGCTTAACGCATCGGAACAGGAAAATCCGGCAGTCGAATACAGTCTTAACATTCGTCCGGCTGACGAGATAAACCTGAAAACCGGCACCGACCTGCTGATGAATACCATCACCGCACGATCTTCACTGTTTGCAACGACATTTGCAGCGGCTAACGCGGTGCCGTATGCCGGTGTGCTAAGCAGTATCGTGATTGGCGGAGCGCTGGGCGCCGGTTACATCCCGTTTTTCTTTTGCCACGCACAGAAAGCGCCCGATCCTCTGGACCGGATGGAAGCCGGACTGGAGAGCTTCTGAGATCGTTAGTCAGTCTGCTGTGACAGTCGGGTTAAGCAATCGCCACCATGCTGTTGCAGCAGATTTTGCAGGGGAATAAACAGGGGATGAGGTAATGCGTCCAGCGCAAACCACTGCCAGCCGCCGCACTTTTCCGGCTCACACAACACCGGCTCACCCACTGGCTGATGCGCGACGGCAAACAGCGTAACGTAATGTTTCTGCTCATTGGCAAAAATATCGTTGGTAAACGGCCCGATGCGGAGTTTATCCAGTCTCAGACCGGTCTCTTCCTGCACCTCGCGTTGCGCGCACTGCTCTATGGATTCGCCGAACTCAAGGTGACCGCCAGGTGCGGACCAGCTATCGGCTCCGTGGCTGCCTTTTCTGCGTCCTAACAATAGCTTACCGTCGCGAAAAATCAGTACGCCGACGCCAATTCGCGGAGTTAACATTCTCTGTTCCTGTCTGTTTTTTCTTACCTCAGACTGCATCATCCTGCGGTGATAATCAAATCACTGCAACACCATGGGCGACTTTTTGTTATAGCTTTCTGTCTAAACTGATTACATTTACTAATATTTTAGGGTTCCGGGATACGGTCGCTCTCTGGCCGTTTACATTGATTGTTGCTAAGGAGTCTGTAGATGAAGTCCAACGGCATTCCCCCTCGCTCCACCGTTGCGGTGGTGTTGTATGAATGGTTAAACCCGATTCCGCTCGGTTTTTTTGTTGCGGCCTGGCTGTTCGATATCATTTATCTGTACAGCTATGAAATCTTCTGGACACAGGCTGCCAGCTGGCTGATTGCTTTCGGGCTGGTGATTGCCATTATTCCACGCTTGATCAGCCTTACGCATGTCTGGCCGGGTACAGCCGCGCGGCAACCCGCCGCACTTAAACTGCATTTCTGGGCCTGGGCACTGGCGGTGATACTGTCGATTATTAACGCTTTTGTTCACAGCCGCGATGCCTGGGCCGTCGTGCCTGCTGGCGTGACGCTTTCGACGATGGTGGTGCTGCTGCTGTTTATCGCTAATCTGCAACTTGCTTTGCGCCAGCGCACTGCTTAAGGAGGAGTTTTGATGAGAATTTCACGTTTTCTCTCGCTGATCGGTTTATCGTTGCCACTGATGCTGGTGGGCTGTGATGACGGTGCAAAAATAAAGCCGGAACAACAGACTGGTTCCGACCCGACGCTGCCCGAGGCAAAAAACTTCCTGCTGCCACCGATGCAGGTGCCAGACAAGATCGACTGGAAGCCCGGAGAGACCCCAAAAGTTGCGCCAGGGCTGAAAATCGAGAAAATCGCGGAGGGCTTGCTCTATCCACGCCAGGTTTATGCCCTGCCGAATAACGATATTCTGGTGGTGGAGGCCAACGGGCCGTCAAAACCTACCACGAAGCCAAAAGAACTGATTACCGGGGTGATAAAGAAATCATCCGGTAAAGGCGCTAAAGGCGGCAACCGCATCACTTTACTGCGCAACAACAATGGCGAGTGGCAGCAACATATTCTGTTGCAGAACCTGCATTCACCGTTTGGCGTGCAGCTGGTCGGCAATACGCTGTATGTGGCGAATGCGGATGCGATTATCAAATATCCGTATCAGGCCGGACAAACCGAAATTACCGCTCCGGGTGTGGAACTGACGGAACTGCCGGGTGGCCCGATTAATCATCACTGGACCAAAGCGCTGTTAGCCAGCCCTGATGGCAGCAAGCTTTATGTTGGCGTCGGTTCTAACAGTAACGTGGCGGAAAACGGCATTGGGGCTGAATATCGTCGTGCTGCGGTGCTGGAAGTGGATACCGCCAGTGGTGCCAGCCGCATTTATGCCAGCGGGATCCGCAATCCCACCGGTTTACAGTGGGAACCCGAGACCGGGAAGTTATGGGCCATCGTTAATGAGCGCGACGAAATTGGCGCGGATCTGGTACCGGATTACCTGACTTCGGTACAGGAAGGCGGTTTCTATGGCTGGCCGTACAGCTATTTTGGGCAGCATGTTGATCAACGCGTGCAACCGCCGCGCCCGGATCTGGTAGAAAAAGCCATCAAGCCGGATTACGCGTTAAGTTCCCATGTGGCACCGCTGGGGCTGTTATTCTATACCGGCAACAACCTGCCTGCTGAATATCGCGGCGGGGCGTTTATCAGTGAGCATGGCAGCTGGAATCGAAAACCGCTGAATGGTTATCGGGTTGACTGGGTAGCCTTCAGAGATGGCAAGCCGGTGGGGCAGCCAAAACCGATAGTGACCGGTTTTCTGACTGATGATGAAAAGCAAGTCCGAGGATTACCGGTGGGGCTGGCACAGGATCAGCAGGGCGGATTAATCATTGCCGATGACGCCGGTAACAGCGTCTGGCGCGTGACTGCTACGGCCAGCCAGCAGTAATTTCCATCATGGGCGGCGTGAACGCCGCCCATGCCGTAGGCCAGCATTCTGTATTCCAGCATAAACAGTCATGCTTTATTTACGAAAGTCAACTTTCTCATGGCTTTATGATAAAATTCGGTTATTTCCCTTGAAGGTAAAACGGTTAAGATAAATAGAATGTTAACCCATAAAGGATAATAGTGGATTTGTATGGTTATCAGCGCAAACTGTCGCATTAAGGGCGGGGGGATAAATAAGAGCTCCGTCTGATATTTACACCCTTTACCCCAAGTTAAGGAGAGTAATCATGCGACGCCGTGCAGCGACAGGAAAATTAGTTTCATCCGCAGCAGAGTTATCATTATACAGCTTGCGGATGCTTAAACCGCGACGCGAGGGAAGAGTCTGTTTTCGCCTTGCCGAACTGAAAAAACAATATCAGCAGACGTTACATACACAGCAAAGCTGTATTGCGCAAAGTAACGAGTTAAGTCTGTTACTGGAAAAGATGCTGAGCTGGTCAGGTAACTTAGCCCCGCGTGAATTAAGGATGCAGAAGCAAAAAATTGCCAGTATCCACGTTAAACAACAACATCTTACCCTGCAACAGCAGTCACTGATGCTTTTATTGCAGCAGTTGCAAACCCGTCAGGAAGAGCTGGTGGCCGAGTTGCAAAACCTGCTGAATAAGCGCAGCGGGGACATCTTTAGCCATCCACGACCATTGTCTGATATGGGTGATTTCAACGCCTGAGAATCAGCATTTAAGCAAGCATGTTGCCAGGGATAAATCTTTTTTCTACAGTCAGGCATAAAAAACTGATCACGTGCGAAATTCTTTTTGTGATTAATTCATCTCAATTCAGAATAGTTAAATTAAAAAAGGGATGCCGCAACTAAACCCGTCACCAGAATGGCATGATGAATAATTTAATCCCGATGTAAATCGGGCGACCGGTTTGTCGCCCATTGATGATAAGTGTTACGCAGTAAAAATCAGCGCCAGATTAAAGCCATCCTCAGCACTGACCTGAATCGTGTTATTCCGCTCAGTAAAGCGAATATTGCCAGCCAGCAGGCTCTGCCTGACCTGATCCAGTGATGTGCTGGTAAATTCCAGCGCCGCCATACGGGGCGAGCCGTTGTAATCATCCGGTAACGAGCCGAGTTGTTCGCGCGCCTGTTCACTGTGAATAAAGCGCACCCCGGTGACGCCCGCCGGTAATTCAAGACTGCCATCGTTAAGCGTCGTCACCCTCCCGGCAGTAAACAGCTGCGCATACACCTCGGCGGCGGCGGCCGGATTATCCGCAGCAATAATAAAACCGCTGATATTGGTCACCGCGTTGGGATGTTGTTGCCATGCTGGCTGCCATACCGCGTGTGGTGTCAAATGCTGACAGAAAAAGCTGCGTCCATTCGCAACCGCATCGCTGCGCAGTCGGGTGGTGCGAAAACGTGCCTGCTGTTCACTGCCGTCCGGCAGGGTGACCGGGCGGAAGAACGCCGCAGGCGGATCGCCAGCCAGCTGCTGCTGCTGAAGATGCTGATAAACCGCGTCGGCATCCTCGGTTTTCCATACCAGGCCGCTCAGGCCACGCGGCGACTGCCATAAATCTTCGCGCTGATTGCCGCGTTCCGGCTCGTAACCCAGCAGTTCAAGATAGTTTTCGCCAAAAATGGCTAAATAATTACTGGAGCCGAGCGAATGATGACCGCGCGCGCTGAGCTGAAAACCGAGGCGGCGAAACAGCGCGCTGGCTTCGTCAAGCTGATCGGCGACATTGATCACCACATGATCGACTAGCGGTTTTAAAGATGTCATGCGTGGTTCTCCGCCGGAATAAAGGGTTCACCCAGGGTCAGCATCAGACGATTAGCCCAGGCGAAGAAAGCGGCTGATTGTAGCAGGTCGAGTAACTCCAGATCGCTCAGTCCCTCTGCACGCAGTTGCTGAATCTGCTGTGCGCTGGCACTGGCGGGAGTAGCAGAAATCGCTGCGGCAAAATCGATCTGTGCCTGCCAGCGTGACGACTGATCGGCACTCAGTTGCCCGCCCGGCGGCGTATCCAGCAGGCGCTGAACCGCTTCCGGCTGCTTAGCTAACTGCGCGGCTTTACGCGCATGTACCGAGGCGCAGAAGATGCAGCCGTTTACTTTACTGGCGACAGCGGCAGCCAGTTCGCGCTCCGCACGCGACAGACCGGCGGAAGTGTAAAAAATGCCCTTATCCGTCAGGGTACGCTGTTCCAGCACCGGCAGGTTTCGCCCTAACAGGCGGAAGTAATCAGAATCACTATGACCAAAACGTGCCAGCGTTTGCTGCTGTTCAGCCGCAAATTCCGCCAGCGGTTTAGCCGCTATCCATGGCTCCCAGCCCAGCTCTGCGGTGGTAAAATACACCGGCGCGGTTTTGCCGGTTTGGGTTTGCGGCTGTGTGTGCCACTCTCCGGCAGTAAAGGCGGTGTTGCTGTCAGAAACACCGTGGCCGGCAATCAGTCGATAACCGCGCACCAGTCGGCTCTGGAAGCTGACAAAAGCCACAATCTGTGACAGTGTCACTATAGCATCCAGCGTCCAGCCTGCCTGTTGTAATGCCGCCAGATGCGCGGAAGTGGCGGTGACCGGCTGAAAAGTCAGGCGTCTGGCATGTTCCAGCGCCAGCTGAAAACGGGCGCTGCTGGCGGCGTTCCCCGGCTGCGCGGCATAATGCGCGGCAAGCTGTTCATCCTGATGCCAGTGCGCCACCTCTGCGGCAAGCGCAACGCGTTCCTGTAGCGGGAAGTCAGCACTGCCGTCACTGAACAGTGCCCGGTAACTGCCCTGGCTATGGCGCGTTGCGGCATCCCGCTGCTGACGGGCGGCGGCAAGCGGGGAGGCCGGGTCGATATCAGCCAGTTCAGCCAGTAAATCGGTAGTCTGTGTCATGCGGGGGTTCCCTGATCAACAATTGAATGAGCGGTGCGCCAGCCAAGCGCCGGGGCGACTTCGGTAGCAAGCAGTTCGATGGAGCGCAGAATCTGCTGATGTGGCGGATCGATCGAATGCACCTGGAAAGAAATATCGGTGGCACGCAGCAACACGCTGTCGTGTTCCAGTGAGGCTTTCACCTCGTCCGGAGTGCCGAGATGCACATCAAAGGCGGCGATATAGTCATCCAGTGTGTCGCCTGCCAGCTGATGACCCGTGGCGCGGTAATGTTCCGCCTGTTCGCGTAATCCGGGTTGCGCCAGTTTGCGCGCCTGCTGGCGACTGTCGCTGACGAAAGCGGTGCGCGAAGCCAGAATACGCGGCGGCACGCCAGCCGGTAACGCGGCGAGATAGGCATCAATCATCGGATTTTGTATCGCATCCAGCGCTAATCCCGGCTGCCCGGCCGGACGCGGCTGGGTGCGCGACAGCATCAGACCATGCCCGGCTTTACCGGCACGCGCCGCGCCTTCAACGGAAAAGGTGGCGATCCAAACCCGCGATGTCAGCTGCGGAGCGGGCGGATAGAGGCGGTTATCGGCATGACCCAAAGTTTCACCGCTCCAGGCGTTATGCAGCACTTGCAGATGTTCAGCAAAAGCGGCGGCGCGCTGCTCAATGCTCAGGCCGAAGGGCAGAAACGAGCTGGGGGTGCCGCCGGATCCAAGGCCAATTTCCAGCCGTCCGTCCGCCAGCAAATCCAGTACCGCCGCATCTTCCGCTACCCGCAGCGGGTTCTCCAGCGGCAGGGTGATAATAGCGGTGCCCAGGCGAATGTGCCGGGTTTGCGCCGCGACATGGGCGAGAAACACCAGCGGTGCCGGAAGACCGCCTTCATTTTCATGAAAATGGTGCTGGGCAATCCACGCGGTATCAAAGCCGAAGCGCTCGGCATGTTGAATCTGTTCCAGCGCCAGGCGGTAGCGCTGTTGTGGTCCGGTTTTATCCAGCAAACGGGTAAAAAAGCCTAAGCGTTTCTGGCTCATGCGAAATCCTTTTGTTCAGCGGCAAGGGAAGGAATGGCGTTAATCAGCTCACGGGTATAGTCACTGGACGGCTGGCGGAACAGGGTGTCGACATCACCCTGATCGACGACCTGTCCGGCACGCAGCACGGTAACGGTGTGGGCGATACGGCGCACGGTGGCCAGATCGTGAGAAATAAACAGATAGGTCAGACCCAGCTGGTGTTGCAGCTGTTGCAACAGGCCGAGAATTTGCGCCTGGACGGTGACATCCAGCGCGGAAGTGGCTTCATCCAGCACCAGAATATCCGGCTGTAATACCAGCGCACGCGCAATCGCCACGCGCTGGCGCTGACCACCGGACAGCTCGCGCGGTTTGCGCGTCAGCAGCTCGACCGGCAGCGCCACCCGCAGCGCCACATCTTCTACCCGCAGACGGCGCTCAGCTTTACTTAATGGCGCAAAGTTCAGCAGCGGCTCTTCAATCATGTCGTACAGGGTTTGTGACGGATCGAGTGAGGCAAACGGATTCTGATACACCAGCTGAATTTTTTGCCGCAGCTGGCGCAGTGCCTCACCGCTTAATTCGGTGGCATCGATATCGTCGATCAGCACCAGGCCGCTGTCTGCGCGCTGAAAACCGAGCAGAATGCGCGCCAGCGTGGTTTTACCGGAACCCGACTCGCCAACCAAGGCATGGGTGGTGCCACGCGTTACGCTAAAGGCGATATTTTGCAGCGCCTGCAATGTCTGCTGTTTATCTTTGCCCAGCTGGAAGGTTTTATTCACCCCGTTAACCACAATTGCCGGTGAGGAGAAGCTGGCATGGCGGGTCGGTGGCTGGGGCGGAGCCAGCGCACTCAGGTCGGCAAATAGCTGACGGGTATAAGGATTTTGCGGCGCATTCATCACCGTGGCGGTCTCGCCCTGTTCCTGAATTTCACCGTTGCGGAACACCAGCAGCCGATCGGCACGCTGCGCCGCCAGCGCCAGGTCGTGGGTGACAAACAGCACCGCGGTGCCGGACTCACGGCGCAATTCGTCGATCAAATCGAGAATGCGTTTTTGCACTGTCACATCCAGCGCGCTGGTCGGTTCATCGGCAATAATCAGCGCGGGCTGCAAGGCAATGGCGATAGCAATCAGCACTCGCTGCTTCATGCCACCGGATAACTGATGCGGATATTGCCGCGCACGCTGCTCCGGATGACTGAGACCGACGCGGGTCAGCAGGGCAATCACTCGCTGCTGGCGTTCGGTACGACCCAGGCGCTGATGCAGCGTCAGGATTTCTGCCACCTGATCGCCAATGGTTTTGACCGGATTCAGCGAGCTGCCGGGGTCTTGTGGGATCAGGCTGATGCGCGCGCCGCGCAGCGTATCGAGCCGCCGCTGCGACCAGTCGCTGATATCGACGCCATTAAGCAAGATCCGTCCGCTGTCGCGCACGCCGTTCTCTGCCATCAGGCCGATAATTGCCTGGGCGGTGGTGGTTTTGCCCGAGCCGGACTCGCCAACCAGCGCCAGCATCTCACCGGCTTTCAGTTGAAAAGAGACATTGTGCACCACCTGCCGCCGTGGCTGGCTGCCACTGCGATAACTGAGCGTCAGATTTTCCAGTGCCAGCAGCGGCACCGGTGATTGATCGTTCATCGGCGTGCTCCTGAAACCTGGCGACTGATACGGTTAGCCGCTAAAACGATGGCGACCACCACCAGGCCGGGGAAGGTGGTCAGCCACCAGGCGGTCGAGATGTAATTACGCCCTTCGGCGATCAACAGCCCCCACTCTGGCGTAGGCGGGGGCGTGCCGTAGCCGAGAAAGCTCAGGGTCGACAGCGCCAGAATGGCATTACCAAACTGTAAGGCGGAGAAGGCGATAACCGAGGTCAGCGAGTTGGGCAGAATATGACGCCACAGCACGCTCCAGAAGGTGCCGCCGCTGCCATATGCCGCTTCGACATAATCGCTGTGGCGTACCCGTACCACTTCGGCGCGCGCCAGTCGGGCGAAATTGGCAATCGAGGTTACACCGACGGCGATTGCCGCGTTTACCGTGCCGAAACCGAGCAAGATAATGACGCTCAGTGACAGCAACAGACCCGGAATCGACAGCAGCACATCAATAATGCGCATCACCACCGCTTCGGTTTTCCCCCCGGTTGCACCGGCCAGCACGCCAAGCAGGGTGCCAACCACCAGACCGAGCGCCACCGCCACCAGTGCCGCAGAAAGCGAATGGGAAGCGCCCCAGACAATGCGTGCATACAGATCGCGACCGAGCTGGTCGGTACCCAGCCAGTGACTGGCCTGCGGTGCCAGCCGCTGCGCCCCGGCGATGCCCTCCGTTGGGCTGTAATCGGTAAATAATCCCGGTGCGACAGCCGCCGCAATCGCCAGCAATATCACCAGCCAGGCGAGCAGCGCTCCGGCGGGCAAAGGATAACGGCTGAATCGGCGGGCAGGGGACGGAGCCGCTTTTGGGCGTACAAGTTGATCGATCAGGCTCATAAGGTCGCTCCGCGATAAGTTTGCAGACGTGGATCGAGCAGTGGGGTCAGCAGATCAACCAGCAGATTGATGGTGACAAAGCCAAACGCCGAGATCATAACAATCGCCTGTAATACTGCGATATCCTGGTTATTGACCGCCTGCTGCGTCAGCTGGCCGAGACCACTCAGGCCAAACACCGTTTCGGTAATCAGCGCCCCGGCAATCAGTTCGCCAAGCAGCAAACCGGCAACCGTCAGCACCGGTAAAAGCGCATTCAGCGCCACATGACGCCATAACACGCCGCTGTAGCTGGCACCTTTGGCGCGGGCGACCGCCACAAATGGCTGCGTCTGTACCTGATCGATGCTGCGGATCAGGATCTGCGCCAGCGGAGCAGAAATCGGTATGGCAAGGGTAATAATTGGCAATATCAGCCCCTGCCATGGGCCAGGATTGATTACCGGAATCCAGCGCAACTGGAAGGAGAACAGCTGAATCAGCGCGATGCCGAGCCAAAAGGTCGGTAGCGAAATAAACAGCGACGGCAGGCTCTGTAAGGCATTTTTCAGCCAGCGGAAGCCGACCAGATTGGAGATAAAACTCAGTAGTACAGCAATTACCACCGCCAGCAGAAAACCCGGCAGCGCCAGGCGCAGCGTATCGGGGAAATTGCTGGCCAGCAGATCGCTGACCGGTACCCCGGCCTGTACCGAGTAGCCAAAATCACCGCGCAGCATCGCCGCCAGCGTATGCAGATACTGCTGCCATAACGGGCTGTCCGCGCCATAGGCGAGGCGCATTTCGGCAATCTGATCCGGGCTAAGGCCCAGATCGGGATTCTGAAATTTAATCAGGATGGCGTCACCCGGCAGCACCTGCAACAGCACAAAGGAGACGGTAAACGCCGCCCACAGCACCAGCAGTGCCTGGCCGAGTCGCTGGGTAAGATAGCTTTTCATCGCGTACTCTCCGGCTTAGTGTTTTTCAAGCCATGAACCGTAGAAACTCGGGCGACCAACCGCTTCAAAACTGATGCCTTTTAGCCACGGAGCGGCAGCAAAGACTTGCGGTTCTTCAAACACCGGAATCACATAGGCGTTATCCAGCAGGTAACGTTGCGCATCCCCGGCCAGTTGCAGGCGTTTTTGCGGGTCGATTTCTGCTGAAATATCCACTAACAGCTGATTCAGTTTGTCGTCACGGAAATGGGCGACTTTGTCGCTGGAGCCGCCTTTTTGCAGCAGCGCATCGCGATTTGACGGGTAGAATTGGCTCTTAATCACATCCGGGTCGGCGCGTCCCACTTCGGAGACCGTTAGCGGCGTTTTCTGCGGATCGAGGTTGTCCAGCGTGCGGCTGCCGGCATCGCCCGCGCGCACCGCCAGGCTGACGCCGACCTGCTTCCACTGTTGCGCGATCAATTGCAGCACCTCTTTGTTTTGCGGCTGCGGCAGCGATTCGTAAATCGTCAGCGCCAGACGCTGGCCCTCTTTCTGACGAATGCCGTCGCTGCCAGGTTTCCAGCCCGCTTCATCCAGCAGTTTCTGCGCCAGCGCCGGATCATATTTCAGTTTGTCGGCCAGATTGACGTAACCGGCGGCGGATTTCGCCACCACCGAAGTGGCTTGCGGATAGTTCGGTGAGAACAGCGTATCGACCACCTGACGCGAGTTGGTGGCGTGCAGCAATGCCTGACGCACTTTGAGATCGGCGACCAGCGGGTTATCCGGTCGGAAGCTGATACTGTCGTTGATGCCGCGCGTTGGTGCAGCGTAGATCGGGAAGTTCTGATCGCTGGCCTGCTTCTCATCGTAAGCCTGAACCTGGCGAATCACATCCGCCTGACCCGCCAGCAGCGCGCCAATACGCACGCTGTCTTCCGGCGTAACGATAATTTTTATGCCGTCGAGGTTCGCCGCGCCCTGTTGGGCGCTATTTTTCGGCCCCCAGTTATACTCTTTACGCGCTACCAGATCGACTTCACGACCCAGCTTCTCATTTTTCACCACAAACGGGCCGGAGCCAATAATGTGGCGGGCATCGCCGAGCGCATCAAAGTTACGCGCCAGGGTGCTGAGGGAAACCAGCCCGGAACCAATGGTCGCGGTGCCCTGTAAAAAACCTGGTGACGGTTTTTTGAAATAAAACTTCACCGTTAGCGGATCAATCACTTCGCTGTGATCGTAATTGTTAATTACCTCGGAGACCGGCAGGCGCTGCGCCTTATTACCGAGACCATAGGTATCGAAGTTTTTCGCCACCGCACTGGCATCCAGCGGCGTACCGTCGGAGAAGGTGACGCCAGGGCGTATTTTAAAGGTGTATTCGGTTTTATCGGCGTTGGTGCTCCAGCTTTCGGCGATCCACGGCTCGACTTCCAGCGTTTCCGGGTTCTGCCAGGTTAGCTTATCGGTAATCTGATTAAGGATGCCGCCGTTAGGATAGAAACCGCCAGCGGGCGGGTAGAGATTGGTATGGGCTTGCTGCTCCAGATAGATTAGCGTGCCGCCTTTAACCGCCGCGTTTTCAGCGGCATAAACAGTGTGAGTCCCGGCGAGTGAAGCAAAAAGTGCACTTAATGCCAGCGTGCGCTGAACGGCATTAAAAGCAAAGCGAGTGCGCATGGTGAATTCCTTTATAATCAGAGAGTCTGTGCTGTCGGTTTATCATCTGGCGAGACGGGATCGGAGAGAACTAAGCAATTGTGATAAAGATTGCAGGAATTATTATTTGGCTAATGAATAGCTGCCGCTTTTATCAGGGAGAACAGGTATGTCGCGTGCTCAACGTTTACTGGACTTGATTCATATCCTGCGCAGTCATCGCTTTCCGGTAAGCGGTGCGCAACTGGCGGCGCAGCTCAATATCAGTTTGCGCACCCTGTACCGTGATATCGCCACGCTACAGGCGCAGGGTGCCGATATAGAAGGTGAGGCGGGGTTGGGCTACGTATTAAGACCGGGTTATATGCTGCCGCCGCTGATGTTTTCGCCGGAAGAGATCGAGNNNNNNNNNNGCGGCGATGATCCGCTGGCGGCAGCGGCCAAAAGCGCGCTAAACAAAGTGGCGGCGGTACTGCCGGATGACCTGCGTCAGTCGCTGGATGAAAATGCGCTGCTGATTGGCCCCGGCAGCTACAGCAAAACCGCCGATGCACTGTTACCGCAGATTCGTCAGGCCGTTCGCGCCGAGCGCAAACTGGATATTGATTATCTCGATCTGAAAGGCAGTCACTCGCGGCGCAGGATATGGCCGTTTGCCGTCGGCTACTTTGATCGGTTACGCATGCTGCTGGCGTGGTGCGAGTTACGTCAGGGATTTCGCCATTTTCGTATCGACCGTATTAGCGCGCTGGAGAGCGTGCAACAGCGCTATCCACAGCGGCGGCAGCGGTTATTAAAGCAGTGGCGGGAAAGTGAAGGGATTAGAGAGAGTAAGGGCAGTCTGGGAAACGAAAAATAAATTCTCGTTAAAAAGCAAGCAGGGGACAGGTTCTGCTTTTTTAAAAATCCTCAGTGAAATAAATTGAGCAATACGCCTGTTTTTTATTGGCAAAAGAACAATGCGCAATAGGTGATTTTTGCCGTTGCGCTTTCGCAACGGTTAGTTTAAAACAATGCAAGGCAGCGTTCTGCCAATCGAAAAAACCGGGGCTGTCGCTAAAGCCTCGCGAAGGCGCACCGTGCCCTGCCAGTAAAGATATTGATAGTGACTCCCTGAAGGATCAGGTGAACTCCCCGTCGCAGGGGCAGTGAATTATTTTATGGATGAAACGCTATGCCTGAACGCATTTCTGTACTCTTCCCCGTCGAACAGCGGCTTTTCCGGACACCCTCCGGCACTGAGCCGCTGTCCCGCTCCTGTTCGCGCACTACCCGTGTTTCCCCCACTGTGGCGGAGGCCTGAACCATGGCCGATTACGTTGCCGCCAGGCTTGACGACCCGCTGGTACACAGCTCGTTACTGAGTGATTTTGTCAGTGGGCTGGTGGAGGGCGCGATCTACGCCGGGGTTTTCATCGCCAGTACCGCCATGGTGGCAAGCGGTGCGGGGATCGCGCTGGGGACTGGCCTTACGGTGGCCGCAATTGCCAGCGGGTTTCCTGAGCGCTGGGGCAATGCTGCCGGCGCGGCGGCAGACGGCCTTGTCGGCGCACTTGGCCTGACCGGGCCACCGGCGGCGGTGATCACCAGCGGTTCCGCCAGCGTCCGTATTATGGGCAAGCCGGCGGCGCGCGCGGCGGGNNNNNNNNNNATCGCCGCGGCCGCGCCTTACAGCACTCCGGCCAGCATGGACACGGTGAAATGTAAAAAATCGCACCATATCGGTGGCCCGATTTTTCTCGCCGAAGGGTCGAAAAAGGTCTTTATCAATGGTCAGCCGGCGGNNNNNNNNNNCATCTCCGGCAGGACATCCTGCAGCCGACGGTCGCCGCGGCCGCGCCTTACAGCACCCCGGCCAGTACGGACACGGTGAAATGTAAAAAATCGCACCACATCGGTGGCCCGATTTTTCTCGCCGAAGGGTCGAAAAAGGTCTTTATCAATGGTCAGCCGGCGGCGCGCAGCGGCGATCGCAGCACCTGTGAAGCGAAAATCAGGATCGCTGAGGATCCGCGGGTGCGCATCGGCGGTGACGCCGTCGTGGTGCAGGATATCCGCAGCGGCAAAAACTTTTTTGCCTGGTTTACCGGCGGCATGCTCGGCGGCGGCGAACTGAAGCAGGTGCTGCAGCTGATGGGCAAGTCGTTTGATCGCGTGATGGCGCGCAGGCTGCTGCGCAGCATTCCCTGCCCGATCTTTTCCGCAGCGGCGGGCGACGCGGCGGGCGGCATCGCCGCGCGCGCCGTTCAGACCGCCCGCCCGGTGAATATTGCCACCGGTGCCAAAATCCTCGCGGGCGCTGACGATCTCGATTTTGTGCTGGAGGACCGCATCCCGCTTTACTGGCAGCGTGTTTACCACAGCCGCAATCCGGCGGCCGGCATGCTGGGACAGGGCTGGATGCTGCCGTTTGAAACCCGGCTGATCCGCTATTGCGCGGCGAACGGCGAGCTGCATTTTCGCTGGCGGGATATGACCGGCCGTGAAATGGAAATGGGGGCGGTGCGTCCGGGCGATGTGGTTCATTTCATCGCGGACGGCCTGACGCTCTGGTGCACGCTGCAGGGCGTGCCGGTGCTGCAGACCCGCGACGGTGAGCATCAGCTGTATGAACCCGATCCGACGCGTGAAGGCGAATGGCGTATTGCGCGGATATATGATCGTCACGACAACTGTCAGCATCTGGGCTGGAACGCCGCGGGCCAGCTGATCGCCATCGCCGNNNNNNNNNNAGCGGCGGTGAGCATCAGCTGTATGAGCCCGATCCGACGCGTGAAGGCGAATGGCGTATTGCGCGGATATACGATCGTCACGACAACTGTCAGCATCTGGGCTGGAACGCCGCGGGCCAGCTGATCGCCATCGCCGGGGATAACGAGGAGATGGCGGTGGAGCTTGACTATGAGGGCGTGCATGGCCGCCTGTGCGCGGTGCATCAGCGCACCGGCAGCGGGCGTCACCGGCTGGCCTGCTATGGCTACAATGACCGCGGGCAGCTGGTCAGCGTGACCGATGCGGATGACGTCACCACCCGCCGCTTCAGCTGGGACTGCGCCAGCGATATGCTGGCGACCCACTGTGATGCCCGTGGCCTGACGGTCAGCTACGACTGGCAGCCCGCAGCGGATAAAACCGTCTGGCGCGTCGCCGGCTATCGGGTGCTGGACGAGCGTCAGCAGATGCTGGAAAGCTGGATCATTGACGCTGATGAGCAGGCGCGCCACGCCACGGTAACCT", "alphabet": "DNA"}, "features": [{"location": "[2:113](+)", "type": "CDS", "id": "<unknown id>", "qualifiers": {"locus_tag": ["ctg1_1"], "transl_table": ["11"], "translation": ["DTTVGTFALHEPIVMAGGLNLYAYAPNPLSWIDPLV"]}}, {"location": "[1544:2501](+)", "type": "CDS", "id": "<unknown id>", "qualifiers": {"locus_tag": ["ctg1_2"], "transl_table": ["11"], "translation": ["MSEKIPVGISACLLGDSVRFDGGHKRFAFATDELAPFVRFEPVCPEIAIGLSTPRPALRLVKAQQDEIALCYSKEGGEDITDQMQAFSAEKVAHLHHLCGYIVCAKSPSCGMERVRVYESATNNNRKAGVGVFTRELMREIPWLPVEEDGRLHDDAIRENFVERVYALYEFNQLCKTGLTRHGLVAFHSRYKLLLLAHSQPQYRELGRFVAAIDQWDSLEQYAVEYRNRLMSLLAQQATRRNHTNVLMHVQGYFRKQLTSPQRQELAALIDRYRQGIQPLLAPITLLKHYMAEFPDAYLAQQRYFEPYPEALRLRYGH"]}}, {"location": "[2516:3938](+)", "type": "CDS", "id": "<unknown id>", "qualifiers": {"locus_tag": ["ctg1_3"], "transl_table": ["11"], "translation": ["MTTHLVWLRNDLRINDNTALYAACRDTKANVIALFIATPGQWQQHQMAARQAAFIYDNLQLLQQQLAERGIPLHYLQCDDFAASTEQLSEFCQQHQVDRLFYNYQYEVNERQRDAAVEKVLFDQDIIAQGFDDSLLLPPGSVQTGNHEMYKVFTPFSKAFVKRLLQGLPECVPAPQAREGAPLKTSPRLEPFDYPRQSYDQQLFPAGEQAAIKQLRHFCQQTVMEYPGQRDLPATDGTSRLSVYLATGVLSPRQCLHRLLKQHPKALEGDDSFIWLNELIWREFYRHLLVAYPALCRHQPFTRWTKKVQWRKDDRQLKAWQQGKTGYPIVDAAMRQLNTLGWMHNRLRMITASFLVKDLLIDWREGESYFMSQLIDGDLAANNGGWQWAASTGTDAAPYFRIFNPTTQGERFDTKGEFIRHWLPELQQVPDEAIHQPQQWAKKNQQKLDYPEPLVDHKEARKRTLEAFEAARK"]}}, {"location": "[3950:4694](+)", "type": "CDS", "id": "<unknown id>", "qualifiers": {"locus_tag": ["ctg1_4"], "transl_table": ["11"], "translation": ["MRNSELEQIVNQQLNTAAFSDYAPNGLQVEGRDEVKKIITGVTACQALLDEAVRQQADAVLVHHGYFWKNEAPVIKGMKRNRLKALLANDINLYGWHLPLDAHPQLGNNAQLAKLLQIEVRGEIMPLVPWGELKEALTGEQLAQRITDVLGRTPLHCGDNAPQHIRRIAWCSGGGQGFIDDAAEFGVDAFITGEVSEKTIHSARENGLHFFAAGHHATERAGIKALGEWLAENHGLDVTFIDIDNPA"]}}, {"location": "[4874:5531](+)", "type": "CDS", "id": "<unknown id>", "qualifiers": {"locus_tag": ["ctg1_5"], "transl_table": ["11"], "translation": ["LQRARCYLLGERAVVLELDPPVSLASQQRIWGLSERLKSYPEVVETIPGMNNLTVVLHNPQQTALDAIERLQNWWEESEAVLPESRQIDIPVIYGGEAGPDLEEVARHHQLTAKQVVELHASANYVVYFIGFQPGFPYLGGLDNRLHTPRRAEPRVMVPAGSVGIGGSQTGIYPLASPGGWQLIGRSDLPLFNPQHQPPTLLRPGDSIRFVPQKEGVC"]}}, {"location": "[5524:6457](+)", "type": "CDS", "id": "<unknown id>", "qualifiers": {"locus_tag": ["ctg1_6"], "transl_table": ["11"], "translation": ["MLTIFRAGISTSIQDAGRTGWRQYGIGLSGALDIPAMKTANLLVGNPQDSAVLEITLGQFSAEFGRDGWIALTGAGCNATIDGKPVWTGWRTPVKAGQKLTLAMPAHGMRSYLALDGGFDLPPLLGSVSTDLKAGFGGQHGRRVEDGDQLPLGQPTHRFRKAAGVRQLLWGNRLRALPGPEYHEFSRESQEAFWRTGWKLSPQSNRMGYRLQGRTLARDSDRELLSHGLLPGVIQVPPNGQPIVLMSDAQTTGGYPRIACVIEADLYHLAQIRLGEPMHFVHCTLDEALKAKQQQQHVIDQMAWGLADES"]}}, {"location": "[6446:7184](+)", "type": "CDS", "id": "<unknown id>", "qualifiers": {"locus_tag": ["ctg1_7"], "transl_table": ["11"], "translation": ["MKVDLNADLGEGSGSDRQLLQLVTSANIACGFHAGDAETMLQSVRWALESGVAIGAHPSFPDRENFGRTAMQLPPETVYAQVVYQIGALKAIVESEGGRLAHVKPHGMLYNQAAVDAQLADAIARAVQAVDPTLILVGLANSELIRAAERLGLAARQEVFADRGYQAEGTLVPRSQPGAMIDSESQAIQQTLNMVMHGKVQSISGEEVAVRADSVCLHGDGAHALAFARRLREAFAEQQITVTSQ"]}}, {"location": "[7249:7978](+)", "type": "CDS", "id": "<unknown id>", "qualifiers": {"locus_tag": ["ctg1_8"], "transl_table": ["11"], "translation": ["METAVNLWPLIGIAAIIIGFLLRFNPVLVVIAAGIITGVAAHMPIESILEKLGSGFLNTRNLALILLLPLAVIGLVERHGLKERAQSWIAHIKSATSGRLLIVYLFVREATAALGLTSLGGHPQMVRPLLAPMAEGAAQSRYGELPPQVRYRLRAMSAATDNVGLFFGEDIFVAFGAIIFMHNFMLESGGIQTEPLHIALWGIPTAICAFIIHAVRLHRLDKTLAAELASLNTQALQAKGDR"]}}, {"location": "[7977:8994](+)", "type": "CDS", "id": "<unknown id>", "qualifiers": {"locus_tag": ["ctg1_9"], "transl_table": ["11"], "translation": ["MFQQQYLFWLAGVILLIVAIMSWRDKANPRRLTTGLFWGLYGLVFLIGDWAYSLMNQFAGSAAEGQRWLHISVGVLVVIMALIAGFGGVKLGRYHQRTDEQRKESASRLGNKLFLPALSIPVVTVIGVLSFNNIPGLKEAFFGEGNHSTLITLFSMTVGCIVGWLVALKLTREAPAQSLQEARRLLDSIGWAFILPQILATLGLLFTTAGVGSAISHLTESYLAVDNRFVAVATYVIGMALLTMVMGNAFAAFPIVTAGIGIPILVLQHGGNPAVMAAIGMFSGYCGTLMTPMAANYNLVPAALLELPDRNGVIKAQLPTGVLMLIVNVFLLYFLMFL"]}}, {"location": "[9096:9888](+)", "type": "CDS", "id": "<unknown id>", "qualifiers": {"locus_tag": ["ctg1_10"], "transl_table": ["11"], "translation": ["MPEGPEIRRAADKLERAILGKKLTDVWFAFPQLKTYEPALLGEQVTAIETRGKALLTHFSNGLTLYSHNQLYGVWRVVNTGAEPATKRVLRVRLASEDQAILLYSASDIELLNSETLATHPFLQRVGPDVLDMTLTPEQVAERLLSARFRRRQFSGLLLDQAFLAGLGNYLRAEILWQAQLLPQHKAQDLAPEQLAAFAEALLAIPRHSYQMRGTMDENVHHGAAFRFEVFHRNGKPCERCGTTIEKSTLSSRPFYWCPGCQR"]}}, {"location": "[9942:10059](+)", "type": "CDS", "id": "<unknown id>", "qualifiers": {"locus_tag": ["ctg1_11"], "transl_table": ["11"], "translation": ["MQYGSRLAPVLIIVRRQRECCSGNGYFLLSCEENSRLS"]}}, {"location": "[10016:11303](-)", "type": "CDS", "id": "<unknown id>", "qualifiers": {"locus_tag": ["ctg1_12"], "transl_table": ["11"], "translation": ["MADKKATLTLEGEAPIELDVLHGTLGENEIDIRTLGSKGLFTFDPGFTSTASCESKITYIDGDEGILLHRGFPIDQLALHSNYLEVCYILLNGEAPTQAQFDEFRTTVTRHTMIHEQINRLFMGFRRDSHPMAVMCGVTGALAAFYHDSLDVNIERHREIAAFRLLSKMPTVAAMCYKYSIGQPFVYPRNDLSYAGNFLNMMFSTPCEEYKVNPVLERAMDRILVLHADHEQNASTSTVRTAGSSGANPFACIAAGIASLWGPAHGGANEACLRMLEEISSVDHIPEFVKRAKDKNDSFRLMGFGHRVYKNYDPRATVMRETCHEVLNELGMKDDLLEVAMELEHIALNDPYFIERKLYPNVDFYSGIILKAMGIPSSMFTVIFAMARTVGWIAHWKEMHDDGIKIARPRQLYTGYDKREFSSQLNKK"]}}, {"location": "[12041:12329](+)", "type": "CDS", "id": "<unknown id>", "qualifiers": {"locus_tag": ["ctg1_13"], "transl_table": ["11"], "translation": ["VITFVAVGILLWLLGLSLSSPEGFLQASAVMDSFIVKFIVWGILTALAYHIAGGIRHMLMDFGYLGETLQIGTRSAQVAFGITVVLSILAGVLVW"]}}, {"location": "[12322:12670](+)", "type": "CDS", "id": "<unknown id>", "qualifiers": {"locus_tag": ["ctg1_14"], "transl_table": ["11"], "translation": ["MVSNASALGRNGVHDWLLLRAAAMVITLYVLYILGFLVVSDTLTYDIWRGFFASSFTKVFTLLTLLSILVHGWIGMWQVLTDYVKPVALRLMLQLVVVVALLVYAIYGTVVVWGA"]}}, {"location": "[12726:14436](+)", "type": "CDS", "id": "<unknown id>", "qualifiers": {"locus_tag": ["ctg1_15"], "transl_table": ["11"], "translation": ["MRAALQISQSGQSCALLSKVFPTRSHTVSAQGGITVALGNSHEDNWEWHMYDTVKGSDYIGDQDAIEYMCKTGPEAILELEHMGLPFSRLDDGRIYQRPFGGQSLNFGGEQAARTAAAADRTGHALLHTLYQQNLKNKTTIFSEWYALDLVKNADGAIVGCTALNIEDGEVVYFKARATVLATGGAGRIYQSTTNAHINTGDGVGMALRAGVPVQDMEMWQFHPTGIAGAGVLVTEGCRGEGGYLLNKHGERFMERYAPNAKDLAGRDVVARSIMIEIREGRGCDGPWGPHAKLKLDHLGKDVLESRLPGILELSRTFAHVDPVKEPIPVIPTCHYMMGGIPTKVTGQALTVNEQGEDVVIPGLFAVGEIACVSVHGANRLGGNSLLDLVVFGRSAGLHLQESIQQQGELRDATEEDIEASLARMNRWNNNTTGEDPAELRKALQSCMQHNFSVFREGDAMAKGLEELKALRERLKNARLDDRSSDFNTQRVECLELDNLMETAYATAVSANFRTESRGAHSRFDFPDRDDANWLCHSLYLPQSESMTRREVNMQPKLREAFPPKARTY"]}}, {"location": "[14454:15171](+)", "type": "CDS", "id": "<unknown id>", "qualifiers": {"locus_tag": ["ctg1_16"], "transl_table": ["11"], "translation": ["MRLEFSIYRYNPDVDDAPRMQEYTLESEEGRDMMLLDALMRLKEKDPTLAFRRSCREGVCGSDGLNMNGKNGLACITPVSALGNGKQKIVIRPLPGLPVIRDLVVDMSQFYAQYEKIKPYLLNNGENPPAREHLQQPEQREKLDGLYECILCACCSTSCPSFWWNPDKFIGPAGLLAAYRFLIDSRDTETNARLDDLNDAFSVFRCHSIMNCVSVCPKGLNPTRAIGHIKSMLLQRSA"]}}, {"location": "[15388:18196](+)", "type": "CDS", "id": "<unknown id>", "qualifiers": {"locus_tag": ["ctg1_17"], "transl_table": ["11"], "translation": ["MQNSAMKPWLDSSWLAGANQSYIEQLYEDFLTDPDSVDAAWREMFQQLPGTGVRPEQFHSATREYFRRLAKDASRYTSSVTDPDTNSKQVKVLQLINAFRFRGHQQANLDPLGLWKQDAVADLDPAFHDLTDADFQESFNVGSFAIGKETMKLADLYAALKQTYCGSIGAEYMHITNTEEKRWIQQRIESVVGHANFTTDEKKGFLKQLTAAEGLERYLGAKFPGAKRFSLEGGDALVPMLNEMIRHAGKSGTREVVLGMAHRGRLNVLINVLGKKPQDLFDEFAGKHKEHLGTGDVKYHMGFSSDVETEGGMVHLALAFNPSHLEIVSPVVMGSVRARLDRLDEPSSNKVLPITIHGDAAVTGQGVVQETLNMSQARGYEVGGTVRIVINNQIGFTTSNPKDARSTQYCTDIGKMVLAPIFHVNADDPEAVAFVTRLALDFRNTFKRDVFIDLVCYRRHGHNEADEPSATQPIMYQKIKKHPTPRKLYADKLEAEKVASLEDATEMVNLYRDALDAGECVVPEWRPMSLHSFTWSPYLNHDWDEAYPASLDLKRLQDLAKRISQVPESVEMQSRVAKIYNDRAQMAEGNKAFDWGAAENLAYATLVDEGIPCRLSGEDMGRGTFFHRHAVIHNQANGSTYTPLQHIHSGQGVFKVWDSVLSEEAVLAFEYGYATAEPRTLTIWEAQFGDFANGAQVVIDQFISSGEQKWGRMCGLVMLLPHGYEGQGPEHSSARLERYLQLCAEQNMQVCVPSTPAQVYHMLRRQALRGMRRPLVVMSPKSLLRHPLAISSLEDLATGGFKPAIGEIDDLDPQGVKRVVLCSGKVYYDLLEQRRKNEQTDVAIVRIEQLYPFPHKAVQDALQPYSHVHDFVWCQEEPLNQGAWYCSQHHFREVVPFGASLRYAGRPASASPAVGYMSVHQKQQQDLVNDALNVD"]}}, {"location": "[18210:19272](+)", "type": "CDS", "id": "<unknown id>", "qualifiers": {"locus_tag": ["ctg1_18"], "transl_table": ["11"], "translation": ["MSSVDILVPDLPESVADASVATWHKKPGDAVTRDEVLVEIETDKVVLEVPASADGVLEAILEEEGATVTSRQVLGRLKEGNSGGKETSAKSDTKESNPSQRHTAALDEESNDALSPAIRRLIAEHDLDAAAIKGSGVGGRITREDVEKHLANSKPADKKAEAKPAAAPAPSLAGRSEKRVPMTRLRKRVAERLLEAKNSTAMLTTFNEVNMKPIMQLRKQYGEAFEKRHGVRLGFMSFYIKAVVEALKRFPEVNASIDGEDVVYHNYFDVSIAVSTPRGLVTPVLRDVDALGMADIEKKIKELAVXXXXXXXXXXQWWGIWFTDVDANYQPAAERDSWYARHQRSSDGGQRPG"]}}, {"location": "[19225:19402](+)", "type": "CDS", "id": "<unknown id>", "qualifiers": {"locus_tag": ["ctg1_19"], "transl_table": ["11"], "translation": ["MHAIKDRPMAVNGQVEILPMMYLALSYDHRLIDGRESVGYLVAVKEMLEDPARLLLDV"]}}, {"location": "[19534:20701](+)", "type": "CDS", "id": "<unknown id>", "qualifiers": {"locus_tag": ["ctg1_20"], "transl_table": ["11"], "translation": ["MNLHEYQAKQLFARYGLPAPTGYACTTPREAEEAASKIGAGPWVVKCQVHAGGRGKAGGVKVVNSKEDIRTFAENWLGKRLVTYQTDANGQPVNQILVEAATDIDKELYLGAVVDRGTRRVVFMASTEGGVEIEKVAEETPHLIHKMALDPLTGPQPYQGRELAFKLGLTGKQVSQFTKIFMGLATLFLERDLALVEINPLVITKQGDLVCLDGKLTADGNALFRQPELREMRDPSQEDSREAHAAQWELNYVALEGNIGCMVNGAGLAMGTMDIVKLSGGQPANFLDVGGGATKERVTEAFKIILSDDAVKAVFVNIFGGIVRCDLIADGIIGAVAEVGVNVPVVVRLEGNNAELGAKKLADSGLNIIAATSLSDAAQRVVAAAEGK"]}}, {"location": "[20700:21573](+)", "type": "CDS", "id": "<unknown id>", "qualifiers": {"locus_tag": ["ctg1_21"], "transl_table": ["11"], "translation": ["MSILIDKNTKVICQGFTGGQGTFHSEQALAYGTQLVGGVTPGKGGTEHLGLPVFNTVREAVEATGATASVIYVPAPFCKDGILEAIEAGIKLIITITEGIPTLDMLTVKVKLDEAGVRMIGPNCPGVITPGECKIGIMPGHIHQPGRIGIVSRSGTLTYEAVKQTTDIGYGQSTCVGIGGDPIPGSNFIDILKLFQDDPQTEAIVMIGEIGGSAEEEAAAFIKDHVTKPVVGYIAGVTAPKGKRMGHAGAIIAGGKGTADEKFAALEAAGVKTVRSLADIGDAVKAVLPQ"]}}, {"location": "[22453:24022](+)", "type": "CDS", "id": "<unknown id>", "qualifiers": {"locus_tag": ["ctg1_22"], "transl_table": ["11"], "translation": ["MFDIVELSRLQFALTAMYHFLFVPLTLGLAFLLAIMETVYVLSGKQIYKDMTKFWGKLFAINFALGVATGLTMEFQFGTNWSYFSHYVGDIFGAPLAIEGLMAFFLESTFVGLFFFGWDRLSKVQHMAVTWLVALGSNLSALWILVANGWMQNPIASDFNFETMRMEMVSFSELVLNPVAQVKFVHTVAAGYTCGAMFVLGISSYYLLRGRDVAFAKRSFAIAASFGMAAILSVIVLGDESGYEMGDVQKTKLAAIEAEWETQPAPAAFTLFGLPDQETQQNRYAVQIPYLLGLIATRSVDKPVTGLKELMVQHEVRIRNGMKAYQLLEELRSGNQDPAIRAAFDQHKQDLGYGLLLKRYTPNVSDASEEQIQQATKDSIPRVAPLYFSFRIMVGCGVLMLIIIGLSFWSVIRNRIGKNRLLLKAALYGIPLPWIAIEAGWFVAEYGRQPWAIGEVLPTAVANSSLTVGDLLFSMGLICGLYTLFLVAEMYLMFKFARLGPSSLKTGRYHFEQSTLSSQPLR"]}}, {"location": "[24036:25176](+)", "type": "CDS", "id": "<unknown id>", "qualifiers": {"locus_tag": ["ctg1_23"], "transl_table": ["11"], "translation": ["MLDYEVLRFIWWLLIGILLIGFAVTDGFDMGVGMLSRIIGRTDTERRVMINSIAPHWDGNQVWLITAGGALFAAWPMVYAAAFSGFYVAMILVLASLFFRPVGFDYRSKIEDMRWRGMWDWGIFIGSFVPPLVIGVAFGNLLQGVPFHADEYLRLFYTGNFFQLLNPFGLLAGIVSLTMILTQGATYLQMRTSGEVHLRARIAAQISALVMMVGFALAGVWVVYGIDGYVVTSTLDHAAASNPLTKEVAREAGAWLVNFNQTPILWLIPALGVVLPLLTLLCSRLEKGAWAFIFSSLTVACVILTAGVAMFPFIMPSSTVPNVSLTMWDATSSLLTLKLMTFVAIVFVPIILAYTSWCYYKMFGRITKEQIENNNHSLY"]}}, {"location": "[25191:25305](+)", "type": "CDS", "id": "<unknown id>", "qualifiers": {"locus_tag": ["ctg1_24"], "transl_table": ["11"], "translation": ["MWYFAWILGTLLACSFGIITALALEHIEESAAAKEQK"]}}, {"location": "[25304:25598](+)", "type": "CDS", "id": "<unknown id>", "qualifiers": {"locus_tag": ["ctg1_25"], "transl_table": ["11"], "translation": ["MAKLIAQLYDVMDKSPLRALSLVLALLLAGCMFWEPSRFAAKTGPLSLWQGLLMMWAVCTGVIHGVGFRQRRLRWRALFSPLPSQIILLLGLAFFFL"]}}, {"location": "[25803:26208](+)", "type": "CDS", "id": "<unknown id>", "qualifiers": {"locus_tag": ["ctg1_26"], "transl_table": ["11"], "translation": ["VSTTLFRWPVRVYYEDTDAGGVVYHASYVAFYERARTEMLRQHHFNQQALLEQQVAFVVSRITVDYLAAARLDDLLEVQSEVVAMRRTTMTFAQRIVNAEGKVLNEAEVLIACINPHLMKPIALPKSIVAEFKQ"]}}, {"location": "[26204:26891](+)", "type": "CDS", "id": "<unknown id>", "qualifiers": {"locus_tag": ["ctg1_27"], "transl_table": ["11"], "translation": ["VTDMNILDLFLKASLLVKLIMLILIGFSIASWAIIIQRTRILNAAGRDAEAFEDKFWSGIELSRLYQESQARRDELGGSEQIFYAGFKEFARLHRANNHAPEAVVEGASRAMRISMNRELEALENHIPFLGTVGSISPYIGLFGTVWGIMHAFIALGAVKQATLQMVAPGIAEALIATAIGLFAAIPAVMAYNRLTQRVNKLEQNYDNFMEEFTAILHRQAFSSENSK"]}}, {"location": "[26904:27333](+)", "type": "CDS", "id": "<unknown id>", "qualifiers": {"locus_tag": ["ctg1_28"], "transl_table": ["11"], "translation": ["MARTRGRGRRDLKSEINIVPLLDVLLVLLLIFMATAPIITQSVEVDLPDATDSKTVSSDDNPPVIVEVSGVGQYSLVVDHDRMEQLPSEQVVAEAQRRLQENPKTVFLIGGAKDVPYDEIIKALNLLHQAGVKSVGLMTQPI"]}}, {"location": "[27363:28626](+)", "type": "CDS", "id": "<unknown id>", "qualifiers": {"locus_tag": ["ctg1_29"], "transl_table": ["11"], "translation": ["VSKATEQNDKLKRAIIISVILHIFLIALLIWSSFDEHIDASAGGGGSDIDAVMVDPGAVVEQYNRQQNQQSDSKRAEQQRKKQAEQQAEELQQKQAAEQQRLKELEKERLQAQEEAKQQAKDQAEQQKQAQAAAKEAQEQQKQAEAAAAKAKADAKADAQAKAAAEAKKQAEEEVKKAAADAKKKAEEQAKEAAAKDAAAEAAKVKAAEDAKAKADAKAKAAADAKAKAAADAKAKAAEEAKEAQEKAAQEAKEKAAEEAKAKAAADAKKKADAAAKAKAAADAKKKAAADAAASSDVDDLLGGLTSGKNAPKEGKGAAAGQGNQKKAGASGAEISGYLGQITGAIQSKFYDADLYRGKSCDLRIKLAPDGLLIDVKAEGGDPALCQAAIAAAKQARIPKPPSQAVYEVFKNAPMTFRPQ"]}}, {"location": "[28748:30041](+)", "type": "CDS", "id": "<unknown id>", "qualifiers": {"locus_tag": ["ctg1_30"], "transl_table": ["11"], "translation": ["MKQALRVALSFLLLWAAVLHAEVRIEITQGVNTARPIGVVPFKWDGPGAAPEDVGGIVAADLRNSGKFNPLDRARLPQQPTSPSEVQPAAWSALGIDAVVVGQVQPGADGSFTVSYQLVDTAGSPGTVLAQNSFKVTKQWLRFAAHTASDEAFEKLTGIKGAFRTRIAYVVTTNGGQFPYELRVSDYDGYNQAVVHRSPQPLMSPSWSPDASKLAYVTFESGRSALVVQTLASGAIKQIASFPRHNGAPAFSPDGSKLAFALSKSGSLNIYVTDLASGQMRQVTDGRSNNTEPTWFPDSQNLAYTSDQAGRPQIYKVNINGGAPQRLTWEGSQNQNSDVSTDGKSLVMVSTNGGAQHIARQDLETGAVQTLTDTFLDETPSLAPNGTMVIYSSTQGMGSVLQLVSTDGRFKARLPATDGQVKSPAWSPYL"]}}, {"location": "[30085:30598](+)", "type": "CDS", "id": "<unknown id>", "qualifiers": {"locus_tag": ["ctg1_31"], "transl_table": ["11"], "translation": ["MQLNKVLKGLLLALPVIAVAACSSHKNNNNDQTGMGADGSNGGMTNGNMSSEEQARLQMQELQRNNIVYFGLDKYDIASDFAQMLDAHAAFLRSNPSYKVTVEGHADERGTPEYNISLGERRANSVKMYLQGKGVSADQISIVSYGKEKPAVLGHDEAAYAKNRRAVLVY"]}}, {"location": "[30607:31405](+)", "type": "CDS", "id": "<unknown id>", "qualifiers": {"locus_tag": ["ctg1_32"], "transl_table": ["11"], "translation": ["MISSFRTHLLSLSLLVGVAAPWAANAQASISSVGSGSVEDRVTTLERISNAQGQLLQQLQQQLNDNQRDIDSLRGQIQESSYQLNQVVERQKQIYQQIDSLSSNGGAQGASGGDAASAGAGAAADSASAGGGSTAAAPAQSGDANTDYNAAVALVLEKKQYDQAIAAFQAFVKKYPDSTYQPNANYWLGQLNYNKGKKDDAAYYFATVVKNYPKSPKSSEALYKVGVIMQDKGDNAKAKAVYQQVVKQYPNTESAKQAQKRAAGL"]}}, {"location": "[32240:33692](-)", "type": "CDS", "id": "<unknown id>", "qualifiers": {"locus_tag": ["ctg1_33"], "transl_table": ["11"], "translation": ["MDNNAAYQALTSRDVRFDGVFYVGVTSTGIYCRPICPVKAPRQENCVFFDSAEAAEKASFRPCLRCRPELAPGNAPVDNAHRIAGLLVQRIDESEEDGESLFNIARQLGISARQLRRIVQQQLGVSPRELKRTRRLLLAKQLLTETQLPVTEIAFASGFTSLRRFNDAFNRQYRMSPSRLRKAATDEHQHVDAADTSTLQLSYRPPYDWQAMLAFLRLRAIKDVELITEDSYARTVRLGNCTGWVRVTHAPAKHALMVEFTHSLTPVLPALLRRLRNLFDLAARPDLIAAHLQQYPLLQQSVLSHPGLRVPGAYDGFEMAIRAILGQQITVKAATTLACRFADAFGAHIATPFTELSRLSPLATRITEASIDDIASLGIVSARARCILAMAQACASGELQLEAGNDPDKAIAQLVTLPGIGQWTANYIAMRALRWPDAFPKEDIAIRNNLGGVSAKQAEEMSQAWRPWRSYAVMHIWKNMSAK"]}}, {"location": "[33887:34385](+)", "type": "CDS", "id": "<unknown id>", "qualifiers": {"locus_tag": ["ctg1_34"], "transl_table": ["11"], "translation": ["MAYYYKLMTSPVGVLTLLASERGLAAILWQDDDPKRVRLSPVTENNQHPLLLETERQLKDYFAGKRRSFDLPLDFVGTEFQKRVWAALVAIPFGETRSYGEIARQIGHPTAVRAVGAANGKNPISIVAPCHRVIGANGKLTGFAGGLATKAFLLDIETGKSVRLE"]}}, {"location": "[34540:35602](+)", "type": "CDS", "id": "<unknown id>", "qualifiers": {"locus_tag": ["ctg1_35"], "transl_table": ["11"], "translation": ["MSLMFDPETAVYPFPPKPARLSVDEKQHYREKIKRLLKERDAVMVAHYYTDPEIQALAEETGGCISDSLEMARFGSNHSASTLLVAGVRFMGETAKILSPEKTVLMPTLQAECSLDLGCPIEEFNRFCDSHPDRTVVVYANTSAAVKARADWVVTSSIAVELIEHLDSLGEKIIWAPDRHLGRYVTRQTDADVLCWQGACIVHDEFKTQALQRMKALYPQAAVLVHPESPQAIVDLADAVGSTSQLIQAAQSLPHPQMIVATDRGIFYKMQQACPDKELLEAPTAGEGASCRSCAHCPWMAMNGLKAIADGLEQGGSQHEIHVDEALRQAALIPLNRMLSFAADLKLKVKGNA"]}}, {"location": "[35624:36341](+)", "type": "CDS", "id": "<unknown id>", "qualifiers": {"locus_tag": ["ctg1_36"], "transl_table": ["11"], "translation": ["MDFFSTQNILVHIPIGAGGYDLSWIEAIGTLAGLLCIWLASKEKIINYLFGLINVSLFAVIFFQIQLYASLLLQLFFFAANIYGWYAWSRQTADNQAELKIRWLSLPKAIGWGVASVLAIALMTRFIDPVFAFLTRIAVGIMQALGFSVAMPELQPDAFPFWDSCMMVLSIVAMILMTRKYVENWLLWVIINVISVSIFARQGVYAMALEYVLLTLIALNGCWLWMRSAREHGSRALS"]}}, {"location": "[36345:37089](-)", "type": "CDS", "id": "<unknown id>", "qualifiers": {"locus_tag": ["ctg1_37"], "transl_table": ["11"], "translation": ["VQFAQRKPNARHTFGLLRLTTLAAFVNALALLVITVLIVWEAIRRFYQPQPVTGGLMLVIAVAGLLANLLSFWLLHRGSEEKNLNVRAAALHVLGDLLGSVGAIVAALIILFTGWTPIDPILSILVSALVLRSAWSLLKESFHELLEGSPSSINADKLKRDLTLSIAEVRNVHHVHVWQVGEKPVMTLHVQVIPPYDHDALLHRIHDYLHRNYQIDHATVQMEYQPCGGDDCDLGHSGHQHTHHHHH"]}}, {"location": "[37178:40307](-)", "type": "CDS", "id": "<unknown id>", "qualifiers": {"locus_tag": ["ctg1_38"], "transl_table": ["11"], "translation": ["MKWLRMLAAFCLLISVSAPAAYHAISSISLPGAMMPAAEMRPWQGKLLRVGIIDDHSTPWNIAVGNDLYGINADYLALISHSSGIQFTIVGYPDWPALLAALQQGQLDLLFGVPQYPLPAGLHATQPWYSSPLRIYRNRNNQRPVMFNTQGARIAIGQQTLKQVNADFARQHQFQILDSDLQALYTLLNQQTDYVVADETSAGFLLNQLQQGQIYQLESPMEPGQLNLQAVSNNSTLVAALDSTLRQLPMDVVNEIQGRWNSQLPRYFDTNTARLTQLERQWIEQHPVIEYAALADDYPWSYRTANGSASGYSVELLNAIGQNTGLRFQPRWVDNSQQAASLLTQPRPMLQLMLPLTGNDNMQGNSLPVWRALWGVYIAHSAHSILSWQDLQGMRIGVRRGDIAAELVPDSMNVIPFDNSKALYDALANGQLDALVDNVLSARWLIQARYKEKIHLAFAASDTAWPIAMGVSAGQPLLRSILNKGLQQIPPDTQQRMRENWSNNPQLANGDGDNMRPISRFLFIAALFAIAFLLLLLLRRYIQQRRELRQRRQLEQQREEAERANQMKSQFLATVSHELRTPMQAILGLLEVELANQPQAGNLAVIHSSAASLMTLLNDLQDHAKIESNTFTLHPRAVDLQQWLTQLADFYHPLLREDGPELQVSALTPLPQTVMLDCERLQQVANNLIGNAIKFTRHGTIRLTLAQTDAAQLCLQVSDSGSGIAANEQSRLFEPWYQTPSGKALSIQGSGLGLSICREIINRMGGSIELHSLPGQGTTVTVRLPLVTADIDSLAIAPPAAAESDTLPLNRLRVAIVDDHPTNLLVMQQQLAHFGVIAQTFDNGTDLLRASSQPPFDLVFIDYNMPRPDGSTVARILRRRYRHHPQPPTLVLCSADAQSATPDYADAFLLKPVSLADIAAQLHRHVQQPFDDLDARIQRLANHQPEFVVRIVATLSTVLANDRQALAEALRQQHWQQAEQIAHRLKGSWLLLGYQQGEELCQQIIEQAKQHTTDTPEWNLLISLTENLLKKLEDYGASTQSH"]}}, {"location": "[40303:40897](-)", "type": "CDS", "id": "<unknown id>", "qualifiers": {"locus_tag": ["ctg1_39"], "transl_table": ["11"], "translation": ["MATLLLIDDHPLVQVALEAALTRSPIPLQLFAVSSEQQARDYLRDHPVNLIILDIGLPDSDGLELLKRLKHRDENQAVLIYSAQEERLYIRMAQAAGAAGYIAKRQPMEKLLAAILAILGGQRAFPDLSEADNPATASLTSKERQILALLARGLSNLQIAEQLHISNKTVSTHKKNILDKTGTHSVVELAALWKAQQ"]}}, {"location": "[40990:41332](-)", "type": "CDS", "id": "<unknown id>", "qualifiers": {"locus_tag": ["ctg1_40"], "transl_table": ["11"], "translation": ["MNKFAIVFLTAAMTLGSGAAMAAGNNGTANQAADAGAAAGGAKQNLPPNNVDNSQINTGGSTSGTATDSSNMTADEVHKNAQCKDGKCPDVNKKVETKVGGGDVNTKTDGTTQ"]}}, {"location": "[41627:42680](+)", "type": "CDS", "id": "<unknown id>", "qualifiers": {"locus_tag": ["ctg1_41"], "transl_table": ["11"], "translation": ["MNYQNDDLRIKEIKELLPPVALLEKFPSTEKAAETVSRARQAIHNILKKEDDRLLVVIGPCSIHDTEAAKEYGARLLKLREELSDSLEVVMRVYFEKPRTTVGWKGLINDPHMDGSFQINDGLRIARKLLLDINDSGLPAAGEFLDMITPQYMADLMSWGAIGARTTESQVHRELSSGLSCPVGFKNGTDGTIKVAIDAINAASAPHCFLSVTKYGHSAIVETSGNRDCHIILRGGKEPNYSAHHVSAVKTGLEKAGLAAQVMIDFSHANSSKQFQKQMVVAEDVAGQIAGGEQAIIGVMIESHLVEGNQNLESGEPLVYGKSVTDACIGWEDTETVLRQLAAAVKARRG"]}}, {"location": "[42725:43478](-)", "type": "CDS", "id": "<unknown id>", "qualifiers": {"locus_tag": ["ctg1_42"], "transl_table": ["11"], "translation": ["MAVTKLVLVRHGESQWNNENRFTGWYDVDLSDKGRTEAKAAGELLKKEGFAFDFAYTSVLKRAIHTLWNVLDELDQAWLPTEKSWKLNERHYGALQGLNKAETAEKYGDEQVKQWRRGFAITPPELTREDERFPGHDPRYAKLTDAELPLTESLALTIDRVIPYWNESILPRIKSGERVIVAAHGNSLRALVKYLDDLSEDEILELNIPTGVPLVYEFDENFKPLKRYYLGDADEIAAKAAAVANQGKAK"]}}, {"location": "[43712:44762](-)", "type": "CDS", "id": "<unknown id>", "qualifiers": {"locus_tag": ["ctg1_43"], "transl_table": ["11"], "translation": ["MLNQPQSLAPDGQPWRITVLRNQNGMVVTFMDWGATWLSARVPMKDGSVREALLGCATPSDYLHQAAYLGATVGRYANRIANATLQPGNIRLAANQGEHQLHGGPEGFDKRRWQIVSQSETEVHYRIDSPDGDQGFPGNLLASVRYHLDDNNCLSIDYQATVDQPCPVNLTNHAYFNLDAQHGDARQHRLQLLADHYLPVDSNGIPVTGEQGTNLKPVTGNSFDFRQPKTIAAEFLQDDDQRAVKGYDHAFLLNARGDDSQPAAELWSADGQLQLTVHTAAPALQFYSGNYLDGTPAREQGEYAAFQGIALESEFLPDSPNHAEWPQPSCWLQPGETYQSVTRYTLTAG"]}}, {"location": "[44755:45904](-)", "type": "CDS", "id": "<unknown id>", "qualifiers": {"locus_tag": ["ctg1_44"], "transl_table": ["11"], "translation": ["MSLQAITQQIFSDKFGYPSTHLIQAPGRVNLIGEHTDYNDGFVLPCAIDYQTVIACAKRDDRQVRVIAVDYDNQQDIFSLDAPIDSVQDKMWANYVRGVVKHLQLRNSGFGGVDMVISGNVPQGAGLSSSASLEVAVGTVLQQLYQLPVDGAQIALNGQEAENQFVGCNCGIMDQLISALGKKDHAMLLDCRTLGTRPVSMPEEIAVVIINSNFRRSLVGSEYNTRRQQCEAGAQFFGKSSLRDVDISEFNAAEQQLDPEVAKRVRHVLTENARTLEAADALSRGDLARMGVLMAESHASMRDDFEITVPPIDLIVDIVKEVIGDQGGVRMTGGGFGGCVVALMPFDQVDSVKAALAEQYQAKSGIKETVYICKASEGAGQC"]}}, {"location": "[45900:46953](-)", "type": "CDS", "id": "<unknown id>", "qualifiers": {"locus_tag": ["ctg1_45"], "transl_table": ["11"], "translation": ["MEKFNPVDHPHRRYNPLSDQWVLVSPHRAKRPWQGAQETPSQDKLPAHDPDCFLCPDNTRVTGDKNPHYTHTYVFTNDFAALMTDTPDAPQSDDLLMRCESARGTSRVICFSPDHSKTLPELSLTALEQVVRTWQEQTADLGQHYPWVQVFENKGAAMGCSNPHPHGQVWANSFLPNEVKREDELQRRYYQQHGTPMLVDYCARELNDGSRTVVETEHWLAVVPWWAAWPFETLLLPKASIKRLVDLTDAQRQDLALALKKLTSRYDNLFQCSFPYSMGWHGAPFNGEENDHWQLHAHFYPPLLRSATVRKFMVGYEMLAETQRDLTAEQAAERLRSVSDIHFRQTGASQ"]}}, {"location": "[47190:48663](-)", "type": "CDS", "id": "<unknown id>", "qualifiers": {"locus_tag": ["ctg1_46"], "transl_table": ["11"], "translation": ["MAVLQITQGTFRLSDTRILTLNDLTLHSGESWAFVGANGSGKSSLARALSGELTQLTGTRQCQFQRPARLSLEQLQKLVEEEWQRNNTDLLSPGEDDTGRTTAQIIQHDVKDAARAQQLATQMGISHLLDRRFKYLSTGETRKTLLCQALMAQPDLLILDEPFDGLDVQSRSNLATLLGELHQQGLTLVLVLNRFDDIPDYVEKVGVLAECSLTHVGVRAEILAQALVAQLAHSEKLAGMALPEADDPGVKPQLAADAARIVLKDGVVSYNDRAILHNLSWEVKPGQHWQIVGPNGAGKSTLLSLVTGDHPQGYSNDLTLFGIRRGSGETIWDIKQHIGYVSSSLHLDYRVSSSVRNVILSGYFDSIGIYQAVSDRQQHLATRWLALLGMDNASADAPFHSLSWGQQRLVLIARALVKHPTLLILDEPLQGLDPINRLLVRRFIDVLIGEGQTQLLFVSHHAEDAPQCITHRLTFVAEGETWRYQQEALS"]}}, {"location": "[48738:49521](-)", "type": "CDS", "id": "<unknown id>", "qualifiers": {"locus_tag": ["ctg1_47"], "transl_table": ["11"], "translation": ["MQADISLIIKLQQKLFADPRRIALLKQIKHTGSISQGAKLAGISYKSAWDAINEMNQMADRMLVERATGGKGGGGAVLTQYGDRLIQLFQLMEQIQQKAFDVLQDDRLPLDSLLAAISRFSLQTSARNQLFGTITQRDRLQVQQHVEVLLADGVSRIKVALTEQSADRLQLSAGKQVLILIKAPWVEVTRVAIAADNQLACTIREIESAPHQSEVLLSLASGETLCATVPAQVVEQQKLQPGDAVTAYFNADRVIIATLL"]}}, {"location": "[49775:50732](+)", "type": "CDS", "id": "<unknown id>", "qualifiers": {"locus_tag": ["ctg1_48"], "transl_table": ["11"], "translation": ["MQSSQPRLTIKDIARLSGVGKSTVSRVLNNDGKVSQQTRERVEAVIREHGFIPSKSAQAMRGQSDKIIGIIVSRLDSPSENQAVRAILPLLYEQGYDSILMESLLKPDLVTEHLRVLHQRNVDGVILFGFTGLHSEMLLEWQSKMVVMVREYAGLSSVCFDDAGAVSLLMKRLQQQGHQHISYIGVAEKDETTGRLRHQAYRDACQQYNLTPSAALGDLSYQSGFSLAAKVIKPDTSALICASDTIALGAIKYVQQHPQTPLKICSIGHTPLLSFLFPDTVSVDLGFSDAGQAAAVQLVGLLNGQCGIRQLTVPCKLD"]}}, {"location": "[50822:50978](+)", "type": "CDS", "id": "<unknown id>", "qualifiers": {"locus_tag": ["ctg1_49"], "transl_table": ["11"], "translation": ["MFELLKSLAFAIIMVPVVMAIILGAIYGLGEVFNVISKIGHRDDQPAKNRQ"]}}, {"location": "[51115:51892](+)", "type": "CDS", "id": "<unknown id>", "qualifiers": {"locus_tag": ["ctg1_50"], "transl_table": ["11"], "translation": ["MSVKWSRWFTGAAVTLSLAGHVVAAENTITVFAAASLTNALQDIATQYQQQQPVKIVSSFASSSTLARQIEQGAPADLFISADQQWMDYAIDKHSVDKQTRYTLLGNELVLIAPTASQPQPVTISHTTDWKSLLKGQRLAVGDPDHVPAGIYAKEALQHLGAWDTLAPVMARANNVRAALALVERDETPYGIVYGSDAIASKKVTVVGTFPADSHKPVEYPMAVVNPHPSADVSAFFQYLKSPEAAVIFKRYGFAPRT"]}}, {"location": "[51888:52479](+)", "type": "CDS", "id": "<unknown id>", "qualifiers": {"locus_tag": ["ctg1_51"], "transl_table": ["11"], "translation": ["MILSDAEWQAIELSLKVSTLAVIFSLPLGILMAWILVRCDFPGKALLDSVIHLPLVLPPVVVGYLLLVAMGRRGFIGEGLYHWFGFSFAFSWRGAALASAVVAFPLMVRAIRLALEAVDTRLEQAARTLGAGRWRVFFXXXXXXXXXXXXXXXRCRGLLLARCSVLPVRWASLVPPLPLSQIFPAKRAPSRWRCIR"]}}, {"location": "[52603:53662](+)", "type": "CDS", "id": "<unknown id>", "qualifiers": {"locus_tag": ["ctg1_52"], "transl_table": ["11"], "translation": ["MLELNFSQRLGNHQLTINEKLPAKGITAIFGVSGAGKTSLINAISGLTQPQQGFIRLNGRMLSDAESRVNLPPEKRRVGYVFQDARLFPHYRVRGNLRYGMAKSMQSQFDSLVQLLGIEPLLTRFPWSLSGGEKQRVAIGRALLSAPEILLLDEPLASLDIPRKRELLPWLQKLAQRVDIPLLYVSHSLDEILQLADNVLVLDQGKVKAFGALEQVWSSSAMRPWLPRADQSSVLRVQVLEQHPHYQMTALALGDQHIWVSRLEVPLKTPLRIRIHSADVSLVLQPPVNSSIRNVLPARVAELLDIEGQVEVRLQIGHRELWARITPWARDELAIKPGMWLYAQIKSVSITS"]}}, {"location": "[53662:54481](-)", "type": "CDS", "id": "<unknown id>", "qualifiers": {"locus_tag": ["ctg1_53"], "transl_table": ["11"], "translation": ["MSYRVIALDLDGTLLTPNKTILPESLEALAKAQQAGVKVLIVTGRHHVAIHPFYQALALDTPAICCNGTYLYDYQAKKVLASDPLAKSQAQQVIEMLDQQAIHGLLYVDNAMLYQTATGHVTRTLNWAQSLPESQRPVFLQVDSLAEAAQSAQSIWKFALSHPDTRALQQFADKVEQQLGLACEWSWQDQIDIAKGGNSKGKRLAQWVESAGYQMSEVLAFGDNYNDLSMLETVGLGVAMGNADEAIKARAGRVIGTNLEPGIAETIYREVL"]}}, {"location": "[54637:55633](+)", "type": "CDS", "id": "<unknown id>", "qualifiers": {"locus_tag": ["ctg1_54"], "transl_table": ["11"], "translation": ["MKQVVYTASPESQQIHVWQLSEQGELTLLQVVDVAGQVQPMVVNPTQGFLYVGARPDFRVIAFRIGADGTLTEAGQASLPGSPSHISTDRSGRFLFSASYNDASFSISPIGADGLPQEPSQVIGGLEGCHSANVDISNQTVFVPALKQDRICLFSLSEDGQLEPRPQAQVTTVAGAGPRHMAFHPNQQYAYCVNELDSTVDVWQLKNAQGDIERVQSLDMMPQGFSDTRWAADIHLTPDGRFLYACDRTASVVTAFSVSEDGGLLEVVGYQPTEQQPRGFNIDHSGQYLVAAGQKSHHIEVYNIAAETGLLNPLARYAVGQGPMWVVIHQL"]}}, {"location": "[55682:56093](-)", "type": "CDS", "id": "<unknown id>", "qualifiers": {"locus_tag": ["ctg1_55"], "transl_table": ["11"], "translation": ["MRIYSHDLHHGEKMPQRHVFNGMGYQGENISPHLAWDEVPSGTKSFVVTCYDPDAPTGSGXXXXXXXXXXXXXXXXXXXPISVRPVTAVPHRHKANRIAISSPFTRWMWKSWRSMSTPAVPCSVLMCTFTAWEVRH"]}}, {"location": "[56112:56793](-)", "type": "CDS", "id": "<unknown id>", "qualifiers": {"locus_tag": ["ctg1_56"], "transl_table": ["11"], "translation": ["MKVLMVLTSHDRLGDTGKPTGFWLEEFAAPYYVFKDAGINVVLASPLGGQPPLDPVSDRPDAQTVDTDRFRQDSAAQQALANTVKLETIDSSKYDAVFYPGGHGPLWDLAEDKYSIALIENLCASGKPVGAVCHAPGVLRHVKNADGTPLVAGKRVTGFTNSEEQAVGLTDVVPFLVEDQLKQLGAQFERTDDWGVYTLTDGHLVTGQNPASSAAAAEALLKLLHR"]}}, {"location": "[56789:57845](-)", "type": "CDS", "id": "<unknown id>", "qualifiers": {"locus_tag": ["ctg1_57"], "transl_table": ["11"], "translation": ["MSQQTDTNRRVVLASRPHGAPTEANFRIEHQHVPVPAEGQVLLRTVWLSLDPYMRGRMSDAPSYVPPVAIDDVMGAGTVAIVEQSQHADYAPGDWVVSQSGWQDFALSNGKDLFKLSGPVLKHPSWALGMLGMTGFTAYMGLLDIGQPQAGETVVVAAATGAVGSIVGQIAKLKGCHVIGIAGGAEKCRYAEEVLGFDKCLDHHQDDLAEKLKRYCADGIDVYFENVGGKVFDAVLPLMNSKGRIPMCGLIASYNATGPSAGPDRLTPFQGAILRKRLRVQGFIITQDYAHRFEEFFRQMSQWVAEDRFVFREDVVDGLDNAPETFIGMLEGKNFGKVVIRVAADQPGEQK"]}}, {"location": "[57920:59213](-)", "type": "CDS", "id": "<unknown id>", "qualifiers": {"locus_tag": ["ctg1_58"], "transl_table": ["11"], "translation": ["MTPSDLAFDRHHIWHPYTSMTNPLPCYPVVAAQGTSLQLSDGRQLVDGMSSWWAAIHGYNHPRLNQAMQQQIGQMSHVMFGGITHPSAVALCRKLVEMTPAALECVFLADSGSVAVEVSMKMALQYWQARGEKRQQFLTLRNGYHGDTFAAMSVCDPQNSMHSLYQGYLPSHRFADAPQCRFDDNWLARDADSFEQLISTHKSSLAAVILEPIVQGAGGMRFYHPRYLQRVRELCDQHQVLLIADEIATGFGRTGKLFACEHAGITPDILCVGKALTGGTMTLSATLTTRQVAETISNGAAGCFMHGPTFMGNPLACAVASESLAILAENHWPAQVASIEQQLQSALLPLRDHPHVADARVLGAIGVIETHQPVKMADIQQFFVEQGVWIRPFGRLIYLMPPYVIEPSALKQLTDAIIAAVEQPVLFQAR"]}}, {"location": "[59302:60334](+)", "type": "CDS", "id": "<unknown id>", "qualifiers": {"locus_tag": ["ctg1_59"], "transl_table": ["11"], "translation": ["MANRWTIAQAQALFNKPFLELMFEAQQVHRQHFDPRQVQVSTLLSIKTGACPEDCKYCPQSARYKTGLESERLMEVEEVLASARKAKAAGSSRFCMGAAWKNPNDRDLPYLEQMVKGVKAMGMETCMTLGTLNDSQAHRLANAGLDFYNHNLDTSPEFYGSVITTRSYQERLDTLGKVRDAGIKVCSGGIVGLGETVKDRAGLLVQLANLPVPPESVPINMLVKVKGTPMADNEDVEPFDFIRTIAVARIMMPTSHVRLSAGREQMSEQTQAMCFMAGANSIFYGCKLLTTPNPEEDKDLLLFRKLGLNPEHTTTAAGDNEQQHVLTEQLFSADSDKFYNAAV"]}}, {"location": "[60333:61488](+)", "type": "CDS", "id": "<unknown id>", "qualifiers": {"locus_tag": ["ctg1_60"], "transl_table": ["11"], "translation": ["MSWQHRIQLALAQRRETGRMRQRTINHQGDARWIEINGQRYRNFSGNDYLGLSHDLRVIRAWQQGAERYGVGSGGSGHVTGYRAVHADFEAQLADWLGYSRALLFISGFAANQALIAALMAKGDRIFADKLAHASLLEAASLSPATLRRFSHNQPASLQKLLTSDGAAETLVVTEGIFSMDGDVAPLAQLHQLSQQANSWLMVDDAHGIGVLGEQGRGSCWQQQVKPELLVVTFGKAFGVSGAAVLCDDDTADYLLQFARHLIYSTSMPPAQACALQAALRAIQQGDELRQQLGENIACFRRGARDLPYTLGDSQTAIQPLIVGENQAAVTLAERLRARGCWVTAIRPPTVPPGTARLRITLNASQQPEDIDALLERLYDAQGE"]}}, {"location": "[61468:62224](+)", "type": "CDS", "id": "<unknown id>", "qualifiers": {"locus_tag": ["ctg1_61"], "transl_table": ["11"], "translation": ["MTLRVNKQAVAQAFGRAAHSYNQHAELQRRCGDQLMSQTDITPYHRVLDAGCGTGWFSQRWRERGCEVTALDLSAAMLAEAQSSQVAHHYLHGDIDAIPLPDNAVDLCWSNLAVQWCDDLAHALNQLSRVTRSGGKVLFSTLAADSLSEVREAWLQVDGAVHVNPFLTVEQIAAAGGGKALQLNQQTLTLAFPDVLSAMRSLKGIGATHVHQGRSTGLMTRQRLQQLENVWQRDARGFLLSYHLVFGVISL"]}}, {"location": "[62220:62895](+)", "type": "CDS", "id": "<unknown id>", "qualifiers": {"locus_tag": ["ctg1_62"], "transl_table": ["11"], "translation": ["VIKRWFVTGTDTEVGKTVASSALLQAAVRAGYCAVGYKPVASGCELTPAGLRNSDALALQKYSALALDYDEVNPLAFLEPTSPHIVSAEQGRAIEFGALSAGLAQLSAKADWVLTEGAGGWFTLLSEQTTFADWVRLEQLPVILVVGVRLGCINHAMLTAQAIAAAGLPFAGWIANDVEPPGKRHQEYLATLRQRLPAPFLGEIPWLTSPEAFDRAGDFLRLPD"]}}, {"location": "[62928:63645](-)", "type": "CDS", "id": "<unknown id>", "qualifiers": {"locus_tag": ["ctg1_63"], "transl_table": ["11"], "translation": ["MLSLRAVNQFYGQNHILWDVDLDLPPGTCTGVLGRPGMGKTTLVNCIMGHLPVNSGSMTWQEDGAPPKNLLLQPMETRARMGIGYVPQGRHIFSQLTIEENLLIALLAGQDDRHRAIPPMVYELFPHLYSLRHQRSGELSVEQQQQLALARALVLQPKLLILDEPTEGMSPWLEEEMGNLIHRLNHDFGLTILLLEQRLSVIRRVAHYFLLLHRGRNVAQGNVAQLDDPMVNMWLTVS"]}}, {"location": "[64569:66594](+)", "type": "CDS", "id": "<unknown id>", "qualifiers": {"locus_tag": ["ctg1_64"], "transl_table": ["11"], "translation": ["MSKVFKLNSAFKPSGDQPEAIRRLEEGLEDGLAHQTLLGVTGSGKTFTVANVIADLNRPTMVLAPNKTLAAQLYGEMKEFFPDNAVEYFVSYYDYYQPEAYVPSSDTFIEKDASVNEHIEQMRLSATKALLERRDVIVVASVSAIYGLGDPDLYLKMMLHLTRGMIIDQRSILRRLTELQYTRNDQAFQRGTFRVRGEVIDIFPAESDEIALRVELFDEEVERLSLLDPLTGQVLEVLQRYTIYPKTHYVTPRERILQAMEEIKVELAERRQVLLANNKLLEEQRLSQRTQFDLEMMNELGYCSGIENYSRYLSGRGPGEAPPTLFDYLPADGLLVVDESHVTIPQIGGMYRGDRARKETLVEYGFRLPSALDNRPMKFEEFEALAPQTIYVSATPGNYELEKSGEEIIDQVVRPTGLLDPIIEVRPVGTQVDDLLSEIRKRAAINERVLVTTLTKRMAEDLTEYLEEHGERVRYLHSDIDTVERVEIIRDLRLGEFDVLVGINLLREGLDMPEVSLVAILDADKEGFLRSERSLIQTIGRAARNINGKAILYGDRITNSMAKAIGETERRREKQEQYNLENGIVPQGLNKKIADILQIGQGTGKNKAKVRGKSTRVAAEEEGSYLAMTPQALQKKIHELESLMQQHAQNLEFEEAAAVRDQLHQVRELFIAAS"]}}, {"location": "[66636:67464](-)", "type": "CDS", "id": "<unknown id>", "qualifiers": {"locus_tag": ["ctg1_65"], "transl_table": ["11"], "translation": ["MRNRTLADLDRVVAXXXXXXXXXXXXXXXXXXWGDMRNCLNQLITEPSVASAMFEYRFNGNGELSGHNLGNLMLKALDHLSVRPIEAINLIRNLLKVDAFLIPMSEQPVDLVALGADGNLVYGETDIDQLTLPPQELMLSPAVNATREAIEAIGEADLILIGPGSFYTSLMPVLLMQDMAQALRRTPATMVFIDNLGRELSPAAAGLTLADKLAMMENVIGKRVIDAVVTSPQGETQGTDDRLLIREPLEAADIKYRHDRQLLRIALEHAIQAIA"]}}, {"location": "[67827:68814](+)", "type": "CDS", "id": "<unknown id>", "qualifiers": {"locus_tag": ["ctg1_66"], "transl_table": ["11"], "translation": ["VSQFIDNFERKFYYLRLSITDVCNFRCNYCLPDGYKPQGSTNKSFLSLDEIRRVTRAFAASGTEKVRLTGGEPSLRRDFIDIIAAVRENRAIRQLAVTTNGYRLERDVAAWRDAGLTALNVSIDSLDARQFHAITGQDKFHQVMRGIDAAFDAGFDKVKVNTVLMRDINHHTLDTFLDWIRPRPIQLRFIELMETGDGGSLFRKHHISGEVIRDQLISRGWQRLPRARSDGPAQVFRHPDYQGEIGLIMPYEKDFCASCNRLRVSATGKLHLCLFGDGGVSLRDLLASDGQQQELQARIAASLQSKKQTHFLHQGNTGITQNLSFIGG"]}}, {"location": "[68832:69348](+)", "type": "CDS", "id": "<unknown id>", "qualifiers": {"locus_tag": ["ctg1_67"], "transl_table": ["11"], "translation": ["MGKTPSEFIPAAIAVLTVSDRRDASDDTSGDYLREAAAEAGHQVIDHAIVKDNKYRIRAIVSSWIASSDVQVILINGGTGFSAGNSTPEALQPLFDREIEGFGELFRMVSYEDIGSATLQSRALAGMANQTLIFAIPGSGNACRSAWERIIVDQLDARTRPCNFISHLKKP"]}}, {"location": "[69392:69836](+)", "type": "CDS", "id": "<unknown id>", "qualifiers": {"locus_tag": ["ctg1_68"], "transl_table": ["11"], "translation": ["MVDVSAKTETVREACAEAWVVMHPDTLQMIIDGSHHKGDVFATARIAGIQAAKRTWELIPLCHPLMLSKVEVTLTAEPEQSRVRVESRCRLTGKTGVEMEALTAASVAALTIYDMCKAVQKDITIDNLRLISKSGGKSGDFQAVTHD"]}}, {"location": "[69828:70074](+)", "type": "CDS", "id": "<unknown id>", "qualifiers": {"locus_tag": ["ctg1_69"], "transl_table": ["11"], "translation": ["MINVLFFAQVRELVGSDRLTLNADYPDVESLRVALAEQGDRWALALESGKLLAAVNQTLVSMQHPLKAGDEVAFFPPVTGG"]}}, {"location": "[70075:70528](+)", "type": "CDS", "id": "<unknown id>", "qualifiers": {"locus_tag": ["ctg1_70"], "transl_table": ["11"], "translation": ["METRIRVGHQPFSMGDEYQWLAACDEDGAVVTFTGKVRNHNLGDDVSALTLEHYPGMTEKALEEIVVEARQRWPLQRVTVIHRVGELFPGDEIVMVGVTGAHRAAAFAAAEFIMDYLKTRAPFWKREATPEGDRWVDARDSDQQAARRWD"]}}, {"location": "[70688:71507](+)", "type": "CDS", "id": "<unknown id>", "qualifiers": {"locus_tag": ["ctg1_71"], "transl_table": ["11"], "translation": ["MWILLATSLFTAGVNRNAGIVLLVLSAIWAAWSGGVEPFGLWVMVGVAVISLLLNRYRHLPAIAISAELLLLLIALTLLSHFVPGFNHQNVLNKVRAGAQSAPFTMCYHFDKALIPFVLLAILPTLFSCKPLRRSRPYYWLLLIAALPLLLLLATAAGGLKLELHYPTWFWQFALANLFFVSLAEEALFRGYLQRRLSQLIGPVNGLLISALLFGISHLAGGTLLVVFATLAGVIYGLAWMWTGSLWVAALFHFALNLLHLLFFTYPAYQPA"]}}, {"location": "[71593:72688](+)", "type": "CDS", "id": "<unknown id>", "qualifiers": {"locus_tag": ["ctg1_72"], "transl_table": ["11"], "translation": ["MLSPFRLRGILLSALLVLAGCSTKKTIEAPAKSPAEVKSQITRLMPTKVSNKSAWATDIYTALRTQEIEPSNANICAVIAVTEQESTFNADSPVPGLPKIAWGEIERRAAKVHVPLFMVRTALLIKSPNGKSYNERLDTVRSEKELSAIFDDFIDIVPMGQTLFGNLNPVHTGGPMQVSIAFAEANAKGYPYPIDGSIRREVFSRRGGIWFGTRHLLGYPANYSQPLYRFADFNAGWYASRNAAFQAAVTRASGMKLALDGDLIIYGSDQPSSTELAVRTLAKQLNISDRAIRRALEKGDTPEFEKTDLWKDLFTLADKTAGKRLPREILPGIKLESPKITRNLTTAWFAQRVDSRYQACMARQ"]}}, {"location": "[72798:73509](+)", "type": "CDS", "id": "<unknown id>", "qualifiers": {"locus_tag": ["ctg1_73"], "transl_table": ["11"], "translation": ["MDRYPRSNGSIVQQAGTGLQTYMAQVYGWMTCGLLLTAFVSWFAANTPAVMQLVFANQITFFGLIIVQLVLVFVLSGMVHKMSGAVATALFMLYSALTGLTMASIFLVYTYSSIASTFFITAGMFGAMSFWGYTTRRDLSGMGNMLFMALIGIILATLVNFWLKSTALMWAVTYIGVIVFVGLTAYDTQKLKNIGEGINVDDKENLRRFSIMGALTLYLDFINLFLMLLRIFGNRR"]}}, {"location": "[73640:74597](-)", "type": "CDS", "id": "<unknown id>", "qualifiers": {"locus_tag": ["ctg1_74"], "transl_table": ["11"], "translation": ["MSKAHPKWKLAKKILTWLFFAAVIVLLVVYAKKVNWEDVYNVIINYNRTAILAAVALVIVSYLTYGLYDLIGRAYCGHKLAKRQVMLVSFICYAFNLTLSTWVGGVAMRYRLYSRLGLPGSTITRIFSLSIATNWLGYILLAGVVFSGGMVPIPKGWFIGEGTLRIIGVALLALVVVYLALCAFSKRRRWTIKGQKLALPSLRMALFQFAVSCANWMVMGAIIWLLLAQQVDYPIVLGVLLISSIAGVIIHIPAGIGVLEAVFLALLSGQHASHGSIIAALLAYRVLYFIAPLLLALVLYLWLEGRANSLRKRNELRL"]}}, {"location": "[74596:75838](-)", "type": "CDS", "id": "<unknown id>", "qualifiers": {"locus_tag": ["ctg1_75"], "transl_table": ["11"], "translation": ["MTMQWREGNRIRLLENGEAFFPRVYGAIRRAQRSLLLETFILFEDEVGKELHGVLLEAARRGVKIEMMVDGYGSPDLSDDYVQSLTSAGVRFLYYDPRPLVLGMRTNVFRRLHRKIVVADNEIAFVGGINFSAEHISSYGPQAKQDYAVEVKGPIVEDIARYVQQQIGSEQPGRRWWHRSHRPAQNRTPDDAQALFVFRDNDEHRDDIEQNYIDMLQNAREDVIIANAYFFPGYRLLREMRNAAQRGVRIRLIVQGEPDMPIVKVGAELLYNYLSDAGVEIYEYIRRPLHGKIAVKDRQWATVGSSNLDPLSLSLNLEANLIIHDRQFNQQLRDNLDRLMAEDCQRVDESLLPKRSWWHLTKSVIVFHFLRHFPAIAGWLPAHTPKLTLVEPPVQPEMETQDRVDADNQGAKF"]}}, {"location": "[75834:76596](-)", "type": "CDS", "id": "<unknown id>", "qualifiers": {"locus_tag": ["ctg1_76"], "transl_table": ["11"], "translation": ["MSQNAQGFSFKVLTINTHKGFSASNRRFILPELRDAVRATAADIVFLQEVMGTHETHPLRVENWPDTPHYEFLADTMWNDYAYGRNAVYPEGDHGNAVLSRFPIVEYQNLDISVEGTEKRGMLHCKLRVPDRDITLHVVCVHLGLRDAHRSAQLDMMCDMLQALPADAPVVVAGDFNDWQQRASQRLQRCAGLDEVFSRKNGKPARTFPAGFPLLRLDRIYVRNASASHPQALPRKPWSHLSDHAPLAVEIHL"]}}, {"location": "[76777:77170](+)", "type": "CDS", "id": "<unknown id>", "qualifiers": {"locus_tag": ["ctg1_77"], "transl_table": ["11"], "translation": ["MKWSNRIQIVTGQTCVHISLHLLLIAALVWGWKHQSLIQVSMVLLAMYSSVFVAMMVTQRIPRLRNLGDFLEDVTTTYYFGAAMLVLFLLSRVIHNNLLVGGIGVLMLAGPAVVSLLAKEPARAAQKKRS"]}}, {"location": "[77399:78845](+)", "type": "CDS", "id": "<unknown id>", "qualifiers": {"locus_tag": ["ctg1_78"], "transl_table": ["11"], "translation": ["MSFDSLGLSADILRAVEEQGYREPTPIQRQAIPVVLAGRDLMASAQTGTGKTAGFTLPLLQLLSSSEPHAKGRRPVRALILTPTRELAAQVGENVRDYSKYLNIRSLVVFGGVSINPQMMKLRGGVDVLVATPGRLLDLEHQNAVDLSKIEVLVLDEADRMLDMGFIHDIRRVLAKLPAKRQNLLFSATFSDEIKSLAEKLLTNPEQVEVARRNTASEQVTQHVHMVDKKRKRELLSFLIGRDNWQQVLVFTRTKHGANHLAEQLNKDGITAAAIHGNKSQGARTRALSDFKDGGIRVLVATDIAARGLDIEELPHVVNYELPNVPEDYVHRIGRTGRAAATGEALSLVCVDEHKLLRDIERVLKREIPRIAIDGYEPDPSIKAEPIQNGRGSGGGGRGGNGGGGRGRGPSQGHRGQSSGERGQGANRSQGSGERSQGNGQRRQGQGAASAGRGGKTEGGSNGAPRSNVTRQRRSNPSNNG"]}}, {"location": "[78971:79907](+)", "type": "CDS", "id": "<unknown id>", "qualifiers": {"locus_tag": ["ctg1_79"], "transl_table": ["11"], "translation": ["MRVLLAPMEGVLDSLVRELLSEVNDYDLCITEFLRVVDQLLPEKSFYRLCPELRHASRTPSGTRVRVQLLGQYPQWLAENAARAVALGSWGVDLNCGCPSKLVNGSGGGATLLKDPELIYRAAKAMREAVPGELPVTVKIRLGWDSGDRQFEIADAVQQAGATELAVHGRTKEDGYKAERINWQAIGEIRQRLSIPVIANGEIWDWQSAQDCLAVTGCDAVMIGRGALNVPNLSRVIKYNEPRMPWPEVVQLLQKYTRLEKQGDTGLYHVARIKQWLGYLRKEYVEATDLFSEIRALKTSAEIATIISQQS"]}}, {"location": "[79973:81263](+)", "type": "CDS", "id": "<unknown id>", "qualifiers": {"locus_tag": ["ctg1_80"], "transl_table": ["11"], "translation": ["MSSAPALSNVQLNKRIISVIIFTFFCYLSVGLPLAVLPGFVHNQLGYSSFLAGLIISIQYFATLISRPQSGRLADILGPKRIVMLGLVCCGMSGVLSIAAVLAQTLPWLSLLLLALGRVFLGVGESFTSTGSTLWGINVVGSLQTARVISWNGVATYLAMAIGAPLGVMLNQLFGIAGFASLIILMAVVGFWMASKKPAIKVTVANRIPFHQVFSRVWLYGLGLGLGTIGFGVIATFITLYFASRDWSGAAFALTLFSLGFIAMRLVFSNMITRFGGLKVSLVSFLIECVGLLIIWQAATPWLVDVGAFMTGAGFSLVFPALGVEAVKQVQPQNQGSALGTYSAFLDLGLGLTGPVAGILIGHWGMQSVYLAAAGVVLTAVLITLRLLXXXXXXXXXXXXXXXXXXXXXXXXXXXXXXLITPPVESPGF"]}}, {"location": "[81347:81749](+)", "type": "CDS", "id": "<unknown id>", "qualifiers": {"locus_tag": ["ctg1_81"], "transl_table": ["11"], "translation": ["MPAAGDGAFDRLIQRARKAVIDPDDGVDITPFNRLAAIIITIQYPARLLQRLFETRKQLLIAALTPVFLPEQGIHFDIRQRQPLRNGARDGRLATAAGTNHIDLHALCPLLRLRFIATLRAACQADDNAFSEA"]}}, {"location": "[82045:83179](-)", "type": "CDS", "id": "<unknown id>", "qualifiers": {"locus_tag": ["ctg1_82"], "transl_table": ["11"], "translation": ["MKKTIRAIVTLALAFAAFSHSAFAVVYPLPEKNSRLIGENLEITVPQDSKLPLEAFAAQYQMGLSNLLEANPGVDVYLPKAGSKLIIPQQLILPDAPREGIVINSAEMRLYYYPKGTKTVVVLPIGIGELGKDTPMDWVTSVQRKKDGPTWTPTKKMHEEYAARGEKLLDVFPAGPDNPMGLYALYIGRLYAIHGTNANFGIGLRVSHGCVRLRADDIKWLFDNVPVGTRVQFINQPVKASVEPDGSRYVEIHNPLSTTEEQFNSREPVPITITPAVSKVVVDASVNQTAMDAALKARSGMPTKVTGLSENGESAPIAIPEADNALPMEQAMTPATPQSAGAQSADAAQPTDSEGAAPITNQDTTETGAPVTSDNPL"]}}, {"location": "[83370:85185](-)", "type": "CDS", "id": "<unknown id>", "qualifiers": {"locus_tag": ["ctg1_83"], "transl_table": ["11"], "translation": ["MKQVKREIGDHGVIGDLRTCALIANDGTIDYFCWPNLDSPSVFTALLDSDESGLFSIAPDWTDARRQQLYLPDTNILQTRWLAKEGVAEITDYMPLCEEQDKQPRIIRRVKMVRGEARFQLRCAPVHDYARANTQASLKAGLVEFSAAGQPTLSLAGTEPLTVEGAAAVASFTLKDGEHAEFMFGCADDDHLAELETEYCFQETFDFWRNWSAKSHYQGRWQERVNRSALVLKLLTSWQHGSIAAAATFGLPEELGGERNWDYRASWIRDASFSMYALMRLGYTSEAQDFTRWVSRCVENSHDEEEKLQVMYRLDSGTELHELELLNLSGYAGSTPVRIGNDAWQQTQLDIYGELMDAIYLANKYGEAISHRGWENVCRMIDYVCENWNQPDAGIWEMRGEAQHFLHSRLMCWVALDRALRLGMKRSLSMPYERWDRVRGEIRADIWNHFWNEKRGHFTATRHGDALDASMLLMPLVRFVGATDPQWLATLDAIKENLVSDGFVRRYNVEETPADGLEGEEGAFAACSFWYVECLARAGRVDEAHFEFEKLLSYANPLGLYAEEFDTRGYPLGNTPQALSHLALISAAFFLNRKLSGEVPLWQP"]}}, {"location": "[85361:86141](+)", "type": "CDS", "id": "<unknown id>", "qualifiers": {"locus_tag": ["ctg1_84"], "transl_table": ["11"], "translation": ["MSKPTNKVAIVTASDSGIGQASAVMLAQQGFDIGITWRSDSEGAEQTAQQVRDLGKKAEIEQLDLSDPQQGGKSLENLIARLGRIDVLVNNAGVNIKADFLETTFEDWRKVFTVNVDGAFVCAQIAARQMVKQGEGGRIINITSVHEHTPLPGSVAYSASKHALGGLTQSMALSLLPHKILVNAVAPGAIATPMNQMDNSDAHQISMPEIPAGRPGDTREIASMVAWLCSQWSTYTTGQSFIIDGGFTLANPQFFMQNQ"]}}, {"location": "[86182:86758](-)", "type": "CDS", "id": "<unknown id>", "qualifiers": {"locus_tag": ["ctg1_85"], "transl_table": ["11"], "translation": ["LHIDVNGLISQYGYWALLIGCLAEGETFTLLGGVAAHEGLLRYGWVVLIAALGGTLGDQILFYIGRHYGTTILGRFKKHQDKIAKANKMIRRRPTLFVIGVRFMYGFRLIGPVIIGASRLSPGRFFLLNIIGALLWSLIFVSLGYVGGQVIAPWLHQLDQHLKHLLWLVAAIVLVWGVRLAFRRWSNKREQ"]}}, {"location": "[86981:87569](+)", "type": "CDS", "id": "<unknown id>", "qualifiers": {"locus_tag": ["ctg1_86"], "transl_table": ["11"], "translation": ["MNHVWGLLAHPNQEMREIKQENESVSHHYTHHVLIMAAIPVICAFIGTTQLGWNLGAGRTIQLSLFTGIALAVLFYALILGGVAVMGKVIHWMARDYPQRPTLQRCTVFAGYVATPLFLSGLVALYPLVWLCLLAGALAMVYTGYLLYVGIPMFLNIDREESLRFSGSTLAIGILVFEVLLALTVVIWGYGYLMF"]}}, {"location": "[87675:88683](+)", "type": "CDS", "id": "<unknown id>", "qualifiers": {"locus_tag": ["ctg1_87"], "transl_table": ["11"], "translation": ["VASLFTDGGLCIAQQNINPLKFDTMPAKIRYSLLSLAILFSGPGMLNQAVASPNITKMSAVSQPEIASGSAMVIDLTTHKVIYASHPDRVRPIASITKLMTAMVVLDAHLPLDEKLTVDISHTPEMRGVYSRVRLNSEISRKNMLLLALMSSENRAAASLAHHYPGGYNAFIRAMNAKARALGMTNTRYVEPTGLSINNVSTARDLTKLLIATKQYPLLGQLSTTHEDMANFSSPNYTLPFRNTNHLVYKPDWNIQLTKTGFTNEAGHCLVMRTTINQRPVALVVLDAFGKYTHFADASRLRGWMETGKAAPVPASALSYKKQKAAQVASNNTVE"]}}, {"location": "[88810:91249](+)", "type": "CDS", "id": "<unknown id>", "qualifiers": {"locus_tag": ["ctg1_88"], "transl_table": ["11"], "translation": ["MSTLLTFLRVCLLAFITLSPALSIAADAGSPPTADGDATPKVNASAELPKMQKILDKIKGQVSGETNDGKLGQLNDMALELSGNADTLGQALIPQRAQLVSQLAVLGPAPTAESGVKETPEVTRKRTSLESQKSKLDDQIKQAEAIKNSSLNLSSQIVSLRRDAMKTQLALNSGSIFGARFWAPLFGTDNTDGEKISSFADELSATAALSWEPGWRFGTVGWIIAALLVATFGRRYSEEFFAWISIHKMPEGRLRRSFLATTIALTTLVAVVLAFNFIDLAFTRRAEVSDDVQDFVDKLVQLSVFCGLIAGLGRAFLSTRRPSWRLPAISNEVATALKPFPPLTASLVFVFQTVESFNSSAGTSVGTTIWANGLTALLVGATALSISFRTSRARRKMLQEGLQPEARSTLVGLIQLAITLTGMAILASLVIGYVTLSRFLSYELIWIGIVFGSFWLLSHLIQDGCESLLSTNNTTGKQLQTSLNIDERHLSQAAALLSAIGKTILILFAAVAILNGTLGTSTPIELLQKAVEFWGGKGLESLNIVPAHLVNAILCLVVGIYVLRSVKRWLDKDFLPKTTMDIGMRVSLVTLFSNIGYVLIILLTLSTIGLQWNKLAWIVSALSVGIGFGLQEIVKNFISGLILLTERPVKVGDLVSISGIEGDIRRINVRATEIQLGDKSTVIVPNSQLISQNVRNATMGNAQGVATITLTFPLDIDPVLVRQLLLDVYNENERILETPEPSVSFKDLTPGGIVLSVTGNVASPRQVSGAKSDLLFDILTRLRKEGVMLSTPQTMVIERKNGNMVLKEAPEE"]}}, {"location": "[91373:93209](-)", "type": "CDS", "id": "<unknown id>", "qualifiers": {"locus_tag": ["ctg1_89"], "transl_table": ["11"], "translation": ["MTEHEYGGVIFTTVFMRLRYSNGVTQNRTMDMHTSENSANKTLLAEFTRIVGHCHLLTDPRKTERYRKGFRSGEGDALAVIFPGSLSELWQVLKAAVDADKIILMQAANTGLTEGSTPHGNDYQRDIVIISTLRMDKIQLIDGGKQVLAFPGSTLYQLEKVLKPLGREPHSVIGSSCIGASVMGGICNNSGGSLVKRGPAYTEMALYARINEQGKLQLVNHLGINLGSSPEQILGKLDDENWRASDVLNDNRHASDSDYAERVRDVEADTPSRFNADERRLFEASGCAGKLAVFAVRLDTFAAENAQQVFYIGTNHTAVLDDLRRHMLTNFNNLPVAGEYMHRDIFDIAEVYGKDTFVMIDKLGTDKMPLFFTLKGRADALLNRLSFLKPNASDRLLQKVSSWLPSHLPKRLKQYRDRFEHHLMLKMSGAGVNEAREYLKQYFQQADGDFFECDSQEGAKAFLHRFAAAGAAVRYHAVHHNEVEDILALDIALRRNDRDWFEQLPPEFDNALVQRLYYGHFMCHVFHQDYIVRKGVDVHALKEKMLAILAARGAEYPAEHNVGHLYQAKPQLKAFYQQLDPTNSFNPGIGKTSKVKHWGGCDCGKDVQKES"]}}, {"location": "[93208:93904](-)", "type": "CDS", "id": "<unknown id>", "qualifiers": {"locus_tag": ["ctg1_90"], "transl_table": ["11"], "translation": ["MAWSPFIVHLALAVLLGAVIGAERQWRQRMAGLRTNALVATGAAIFILSSASTSPDSPGRIAAQVVSGIGFLGAGVIMRQGMNISGLNTAATLWCSAAVGVLCGLGQFANATAATLVLLCANILLREAAQRINLQPKAPEVDTEQCYRIQITCGTEDEILVRTLILQALNGVALRLQSLCSADIDRPGQLEVCADILGFAHAQRELENIVCRISLEKSVSAVHWRIADTAS"]}}, {"location": "[94161:94308](+)", "type": "CDS", "id": "<unknown id>", "qualifiers": {"locus_tag": ["ctg1_91"], "transl_table": ["11"], "translation": ["MTRRDVRQVTYRRQVNLPWRLIDYFDCPMGFSMKILPDYKGCSTLCKG"]}}, {"location": "[94518:96816](+)", "type": "CDS", "id": "<unknown id>", "qualifiers": {"locus_tag": ["ctg1_92"], "transl_table": ["11"], "translation": ["MKWIYSVSLAVTLAMQPAFADELSAPHPLTPQARDAFVSDLLKKMTLDEKIGQLRLITVGPENTKEVIRGMIQQEQVGAIFNTVTRQDIRAMQDQAMQLSRLKIPLFFAYDVVHGQRTAFPIPLGLAASWDLDALADVGRISAYEAADDGLNMTWAPMVDVTREPRWGRVSEGFGEDTFLTAEMGRTLVESMQGNSAADRYSVMTSVKHYAAYGAVEGGRDYNTVDMSPQRLLQDYLPPYKAALDAGSGGVMVSLNSLNGVPATADSWLLKDILRDDWKFKGITISDHGAIKELIKHGVASDPEDAVRLALKSGVNMSMNDEYYSKYLPGLVKRGVVSEQEIDDATRHVLNVKYDMGLFNDPYSHLGAKESDPQDTNAESRLHRAEARDVARKSMVLLKNRLETLPLKKSGTIALVGPLADSQNDIIGSWSAAAVSGQAVTLLQGIKNATEGKATVLYAKGANVTDNKGIQDFLNLYENAVNSDTRSAQQMLDEAVVAAQKADVVVAAVGEARGMAHEASSRSDITIPPSQVKLLDALKATGKPLVIVLMNGRPLALVNEHQQADALLETWFSGTEGGNAIADVLFGDYNPSGKLPMSFPRSVGQIPIYYNHLNTGRPYNFAKPNKYTSHYYDAANGPLFPFGYGLSYTTFTVSPVALSAASMPRDGKINASVTVTNTGKRDGATVVQMYLHDQVASISRPVKELKGFKRIMLKAGESQTVTFPIDVDALKFWNARMQQVAEPGKFSVMIGLDSAKTENAEFTYL"]}}, {"location": "[96869:97742](+)", "type": "CDS", "id": "<unknown id>", "qualifiers": {"locus_tag": ["ctg1_93"], "transl_table": ["11"], "translation": ["MDWLRDKIQQQVFRLNGLSLNEFDISQPPGDAGLYGPDSVIWRVHGDFTSMLCGGISALLMQMLHPLALAGVWDHSTFRDDMLGRLRRTSQFVAVTTFGNRADAHTLIERVRRIHLQVTGVDAEGNAYAASDPALLTWVHVAEASRFLAAHLRYKNPRLSAQEQDRYYAESARVAEALGARDVPKSQQQIADYLQSMRPQLRCDARTREVTRLLMNAPAPSWQAKPVMKTMMLAGIALLPDWAQQQSGFRFSRLQRFNIDSQIALIAGGLRWSVRNGAYQRAMRRMGRDF"]}}, {"location": "[97831:98941](+)", "type": "CDS", "id": "<unknown id>", "qualifiers": {"locus_tag": ["ctg1_94"], "transl_table": ["11"], "translation": ["MTQSHLIAEVANQQQTLTAVIEQDERAAYFYIWPAEPFRAQFAVRGCWLRNLLPAPQQEDRQAMEQGIAPLLSAEYCRTLEAEPPLDAAGIQIIWEPTDDGAAVWYQGQLLAVIPGWSLYQDQQVSFSAGCIKQNRLTAPLGSASTNEHYARAEKHRLFWRDWHDGHLWQPMQHEMLKCYEAQYGESLKYYAIDQGNWPPMAISQHYHQGVWYFLTLGMSIRPMPWVDFLYEDLSPQYRRTELAMAIDAEVMTEDNAVQMASALAGFAHLPWARLSWVGEGHTLESSVAPVGFEGFIISAALAREEGQIPLPKREGEKVNLLWASPVTTAEREFAQADENGGYQLVARLLQYGSGHIFRPRQQVVEIDS"]}}, {"location": "[99161:99695](+)", "type": "CDS", "id": "<unknown id>", "qualifiers": {"locus_tag": ["ctg1_95"], "transl_table": ["11"], "translation": ["MSAIEVILVDHLDRPTGRMEKLEVHEKGLLHRAVTVYVFNSRHQLLLQQRASDKYHCGGLWSNTCCGHPYPHESTQHAAERRLFEEMGLRLTLTPMFELSYNLPMSNGLTEHEYGHVYFAISDDLPRLNPQEADSWRYADVESVSEEIDRNPLAFTPWFLHTFARIPEQLKRFTRKT"]}}, {"location": "[99744:101148](-)", "type": "CDS", "id": "<unknown id>", "qualifiers": {"locus_tag": ["ctg1_96"], "transl_table": ["11"], "translation": ["MIRSAADVSQLVNDSTQARSNARIVIGIALGGVFLDAYDLGALAFGIKDITREFNLTPAGTGMVASAITFGAIVGALIGGYLTDKIGRYRVFMADMFFFVFAALACAFAPNEYVLAGARFVMGLGVGIDLPVAMAFLAEFSKLKGRGNKAASIAMWCPTWYAAISVSYLLVLLLYAVLPESHTDWLWRLILGFGAVPALIIIAIRSRYMSESPVWAANQGNLHGAAQILRSSYGINAQVADNADLTPARPPRRASWRNYGELLKGIYLRRTILATVISVASSFAYNAVAFGLPVIIFSFFAQSMLTTILVSLALNLLFAFVGGILAVRLVPRFGAWKMTVLGYAFQLAALVGLAMIGRPEGGQEAALAMTMLALFLLGQGFGPGSHTMTYASLSYPTSLRGVGVGFNQTLMRASSTLSLFLFPLLAATLDTGVFWVIALAPLAGLMALLLIRWEPSGYDVDAEDFAG"]}}, {"location": "[101462:102287](+)", "type": "CDS", "id": "<unknown id>", "qualifiers": {"locus_tag": ["ctg1_97"], "transl_table": ["11"], "translation": ["MAFNTLRSGLLGFAALMTLAGTASAADAVRVGSKIDTEGSLLGNIILQVLDKHGVKTVNKVQLGNTQVVRGAITAGELDIYPEYTGNGAFFFNDEQDAAWKNATAGYEKVKKLDQQKNQLTWLTPAPANNTWTIAVRSDMAQKNKLNSLDDLSRYLKEGGEFKLAASAEFIERADALPAFQKAYGFQLKQDQLLSLAGGDTAVTIKAAAXXXXXPAPVIRDAVLKQYPDIGKWLQPVFASLDEKTLQQLNAKIAVEGQDAKTVAADYLKQKNLL"]}}, {"location": "[102314:103505](+)", "type": "CDS", "id": "<unknown id>", "qualifiers": {"locus_tag": ["ctg1_98"], "transl_table": ["11"], "translation": ["VERFRQNGEILPIKRYNRVLLTLTLLLGIALAALPFLTYAPNRLVSGEPLALWPLLQGSDRLLLLPVALLLLCAWLPLNRRNLALVVILSEILLTLMLALSGREAAALAQQGSPLARTSFGSGLWLAAALCLLIAADALSRATRSAFWRLLLNAQMWLPVIALLASGQLDQVALLKEYSNRQEVFDQALARHLILLFSTLLPALLLGIPLGLLCYRQPRWQSAVFSLLNIIQTVPSVALFGLLIAPLAGLASAFPLLSRWGISGIGMAPALIALVLYALLPLVRSVVAGLQQVPAGVIETARGMGMTRMQVFWHAEVPLALPVMLSGLRVVAVQTVGMAVIAALIGAGGFGAIIFQGLLSSALELVLLGVIPVIALAVMVDALFKFVISLLENDRR"]}}, {"location": "[103501:104437](+)", "type": "CDS", "id": "<unknown id>", "qualifiers": {"locus_tag": ["ctg1_99"], "transl_table": ["11"], "translation": ["MINFNQVSKYFNGKAAIRDLTLNIAKGEFTVLIGTSGSGKSTTLKMINRLIEHDEGTIRFAGEEIRGFNPQVLRRRMGYAIQSIGLFPHWTVEKNIATVPALLNWPKARVQERVTELLALLNLDNEFRHRYPHQLSGGQQQRVGVARALAADPEVLLMDEPFGALDPVTRAALQQEIIRIHQLSGRTIVLVTHDIDEALTLADKIVLMDGGRVIQQGKPVELLTRPANQFVRDFFGRSELGVRLLSLGNAGSTARRGEWLDEEPIAADTTLREALSQFIARQTDKLPVVDNQQKPLGVLHFADLLHQREGL"]}}, {"location": "[104436:105168](+)", "type": "CDS", "id": "<unknown id>", "qualifiers": {"locus_tag": ["ctg1_100"], "transl_table": ["11"], "translation": ["MRWLRDPLWWLVALFIALLLALPHSGGLFAHWFPQLERPLYQQDSFAQLALAHIQLVVISSLLATLIGVGAGILVTRGAGREFRSLVETLVAAGQTFPPVAVLAIAVPVIGFGDRPAVIALLLYGLLPILQGTLAGISAVPASAREIAEGVGMSAWQILCKVELPLAAPVILAGIRTSVIINIGTAAIASTVGAKTLGSPVIIGLSGFNTAYIIQGAILVALLAIITDRLFERLLQRLKRHAE"]}}, {"location": "[105148:105256](-)", "type": "CDS", "id": "<unknown id>", "qualifiers": {"locus_tag": ["ctg1_101"], "transl_table": ["11"], "translation": ["MNLKKTAIISGFLVMAIGGVGGLMLVGYAIILHAS"]}}, {"location": "[105332:105869](-)", "type": "CDS", "id": "<unknown id>", "qualifiers": {"locus_tag": ["ctg1_102"], "transl_table": ["11"], "translation": ["MMWKALCLGLCLLVSGCGASIDEYQSATPKIDIFQYFNGQSRAWGMVQDFSGKQIRRFEVTIRGEVLGETLTLHEQFVYDDGEKQTRVWQIRRQQDGSYVGTANDIIGTATGHAAGNAFNWRYQMEVKTDSSSYRLNFDDWIYQQDAQHLLNVTSLKKFGIEVARVTIFFNKEHDGGQ"]}}, {"location": "[105925:106405](-)", "type": "CDS", "id": "<unknown id>", "qualifiers": {"locus_tag": ["ctg1_103"], "transl_table": ["11"], "translation": ["MNRWRFWLLTLGFDAFWALAVGLRERAELVLLAIALLALLCSSGGRWQVVSLMVLGVALDSLWLALDLFQFNGSHWLPLWMLALWLGFACWWRLLMVTLNLPLRWLIPLGAVGGPFSYFIGERLGAMALLHTPSLVYPLLACGWAIYLAITRWILAAKT"]}}, {"location": "[106401:107631](-)", "type": "CDS", "id": "<unknown id>", "qualifiers": {"locus_tag": ["ctg1_104"], "transl_table": ["11"], "translation": ["MCISEVSVTHGSKPGKKLSASRRVIFTLLSQLRGAGLRINDPHLGEQFFGDSQATLQAELQVKHTRAYRRVLMGGSIAAAESYMDDDWDTPDLTAVIQTLALNMAVMDKMEARLSWLTTPLNKLIHGFRRNSVRQARRNIAAHYDLGNDFYRAFLDRSMQYSSAWFRDASSNLEQAQEAKLRRLCVKLALRPADHLLEIGTGWGALAEFAAREYGCRVTTTTISREQYQFAKQRIEKAGLSDRVTVLCEDYRTLEGQYDKLVSVEMIEAVGRRYIPLFVQRCQELVKPGGRLVLQAITISEARYSSYARGVDFIQRYIFPGGFLPSTTLLQQTLSEVSDYVVQDVFEMGSDYARTLREWRQRFDDAWPQLEDRQFDERFRRMWLFYLCYCEAGFMARTIGTVQLTAARA"]}}, {"location": "[107630:108347](-)", "type": "CDS", "id": "<unknown id>", "qualifiers": {"locus_tag": ["ctg1_105"], "transl_table": ["11"], "translation": ["MNSALYRGHVRHRRFTPVDHQFSYGIFMPLIDLDELSLLPQLGIRLGRFSPASFYPQDYLGGGNIKTRAQQRIAELTGEHLTGRVMLLCQLRYLGCSFNPVNFYYLYDASDRLRWILAEVRNTPWNERHTYAVKPDGSETTEKVFHVSPFNPMDMIYRWRLSAPGKSLSVHIENHRAGREFDATLHLRRQPLTRRNLRHHLWRFPLMTARTALAIYWQAFKLWRKGAPVYDHPKSEKK"]}}, {"location": "[108343:109609](-)", "type": "CDS", "id": "<unknown id>", "qualifiers": {"locus_tag": ["ctg1_106"], "transl_table": ["11"], "translation": ["VNIAIIGSGIAGLSCAWKLANRANVELFEAEPTPGGHTATVDVEREGKHYAIDTGFIVYNNRTYPHFLSLLAELGIESQETEMSFSVSNLRSGLEYNGHSLSSLFAQRRNLFSPVFLRFVADILRFNRCGKRWLAQQNGDETLDDFLTSQRFSPFFAQHYILPMGAAIWSTSLAEMRTMPLSLFLQFFSHHGLLDVVNRPQWYVVPGGSRQYIRRLLALLDGKLQLHLNTPVQAVWRDQQGVTLETASGKQRFDQVIFACHSDQALKILQDATAEEHTMLSGVPYRDNEVVLHTDSRLLPKNRRAWASWNYHLNDCETGDELTGASVTYNMNILQGIDAPQTFCVSLNPVQPIDASKVLGRYRYSHPQFGAESLAAQQQRLLLNGQHRSWFCGAWSYNGFHEDGIRSALDVVAAMEQAALL"]}}, {"location": "[109613:110330](-)", "type": "CDS", "id": "<unknown id>", "qualifiers": {"locus_tag": ["ctg1_107"], "transl_table": ["11"], "translation": ["MKRVLITGATSGMGFQLARDYAAEGWQVTACGRDRNKLEQLRAQAADITLCEFDITDLAQTRAALAGKSAELVILCAGTCEYLNHGIVEAEKVHRVMNTNFSGPINCLDALLPQLSPGSRVALVGSTASIVPLPRAEAYGASKAALAYFARSLAQDLTRQQIHISLVLPGFVDTPLTKRNDFSMPMIISVEQASNFIRRGLARGKREVVFPRLFALILRLTSRLPQSWQRRLTQQIAR"]}}, {"location": "[110326:110770](-)", "type": "CDS", "id": "<unknown id>", "qualifiers": {"locus_tag": ["ctg1_108"], "transl_table": ["11"], "translation": ["MTQQHAQQATLNNLVMFYQDMQAHSLSQLATLYHQDILLVDPVGQHHGRDAVTGYFAALLKNLRYCRFDITHQHAFDEAALLLWRMDYAHPALQKGAPQSLEGSSYLTFRDSRVIFQRDYYDLGEMLYEKVPVLGSAIRALKRRLKS"]}}, {"location": "[110783:111515](-)", "type": "CDS", "id": "<unknown id>", "qualifiers": {"locus_tag": ["ctg1_109"], "transl_table": ["11"], "translation": ["MAVYSIGEVAERCGINPVTLRAWQRRYGLLKPQRSEGGHRQFDDEDIQRIEEIKRWVDSGVPVGKVKALLEGENIHLDDSWAVLQDELMGVLRTVRPAKLRVKIATMGKENPADALIDNVIIPVRQRLRLDQSTARAMSSLLDGALIDYVAFCLTGSRKKAGKDALLISWGNEDRTRLWLEAWRLSQQNWRIDVLAEPLETLRPELFPGQYIFLWTGKKLTRGQQEQIGHWQEQGFSIMPHGN"]}}, {"location": "[111661:112225](+)", "type": "CDS", "id": "<unknown id>", "qualifiers": {"locus_tag": ["ctg1_110"], "transl_table": ["11"], "translation": ["MEPSESTDHRLAQRLAELRLAKGWSLEDLADITGISRASLSRIERAETSPTASLLNKLCAAYGLTMSRLLSEVEENAAQYLQPAQQTVWIDETNGFERRSLSPPASAYRAELVEGKLRAGARIDYDIPPVASLEQHIWLLEGVLEISMNQQHWRLTAGDCLRFHLFGRSSFHAPETAAHYALVVCRP"]}}, {"location": "[112221:112743](+)", "type": "CDS", "id": "<unknown id>", "qualifiers": {"locus_tag": ["ctg1_111"], "transl_table": ["11"], "translation": ["MIDYETLSAAQAQQELAALCEVLTGCVAQGASVGFIDVADTASVARFWQDVIYRLASGDKQLLVARQQGKIVATVIVVLGMMPNGAHRAEINKLLVHPAARRQGIARQLMLHAELIAVQARRSLLVLDTRSGDAAEQLYLSLGWQVAGTIPCFARSTEGEFDATTVMYKRVGQ"]}}, {"location": "[112705:113215](+)", "type": "CDS", "id": "<unknown id>", "qualifiers": {"locus_tag": ["ctg1_112"], "transl_table": ["11"], "translation": ["MPPPLCISAWGSSMDPYEAVVSVAREPGDSPDAQLLMQRLSATLLSITGDSGGRSFKPEDILQPASCFAIARDPDGTAVGCGAFRPLSAQIAELKRMYAVTSSRGTGSALLFFLESEARGCGYQQIWLETRRVNQRAVSFYLRHGYLPIENYGRYLGNPAAVCFGKRLA"]}}, {"location": "[113226:113583](-)", "type": "CDS", "id": "<unknown id>", "qualifiers": {"locus_tag": ["ctg1_113"], "transl_table": ["11"], "translation": ["MKTRLEKLENNVQIIQTDLAVVKTDLAVVKTDLAVVKTDLAVVISDLAVVKTSYATKDDISALKDDICAIKVDISALKDDSCAIKVDISDAKTRIILWVVSAVFLAQLLPPFIRTLTP"]}}, {"location": "[113933:116087](+)", "type": "CDS", "id": "<unknown id>", "qualifiers": {"locus_tag": ["ctg1_114"], "transl_table": ["11"], "translation": ["MLTSALKAQIGQWYKSLQQQVPDFIPRAPQRQMIAEVAKTLAGDEGRHLAIEAPTGVGKTLSYLIPGIAVSRAQEKPLVVSTANVALQDQIFSKDLPLLKKIIPDLKFTAAFGRGRYVCPRNLSALAADQDQQGDLLLFLDDDLTASKDERAICATLQKSLDRHQWDGLRDHSQDAIEDSLWQRLSTDKANCLGHNCHWYRECPFFVARREIENADVVVANHALVMAALENESVLPPAKNLLLVLDEGHHLPEVARDALEMSAEITPGWTSLQLDLFVRLVEQCMAQFRPKSPPPLANIERLKGHCEEIREQLQILSSMLALYLPKDEIDGEYRFEMGQLPEEILSLCARLFKLNDALRGLSEAFLNDLSDKTGQYDVVRLHRTLLQMNRTFAWFESVSKLWRLAAMEQASGAPVSKWVTRESREGNAHLLFHCAGIRVSDQLEKLLWRKVPHVVVTSATLRSLSSFNRLQEMSGLNEKADDRFVALDSPFNHIEQGKLVIPQLRHEPTMATEAEHIAEMAHFFRQQISEGQHKGILVLFASGRAMQLFLTHVTALRLMMLVQGDKPRSRLVELHRQRVQQGETSILVGLQSFAEGLDLKGDLLSQVHIHKIAFPPVDSPVILTEGEWLKSLKRYPFEVQSLPSASFNLIQQVGRLIRSHDCFGEIVIYDRRLISKRYGPRLLAALPVFPIEQPPMPEGEPPKPAKEKSPKKLKRRR"]}}, {"location": "[116147:117125](+)", "type": "CDS", "id": "<unknown id>", "qualifiers": {"locus_tag": ["ctg1_115"], "transl_table": ["11"], "translation": ["MEYTRIIKEVGRGKNHARDIDFDTARALYRKMLAGEVPELELGGLLIALRIKGEGEEEMLGFYQAMQEQVMRLTPPTGQHMPIVIPSYNGARKQANLTPLLAILLSKLGFPVLVHGVSDDPTRTTSEAVFAALGVAAVTDAPTAQAQLDAGELVFMSVDTLCPPLATQLSLRWRMGVRNSAHTLAKLATPFDEAAALRLSSVSHPEYIPRVAKFFAAIGGTALLMNGTEGEVYANLQRCPAINLIRGGQSEPQLLLARQEEISIERDALAASKEADVTAAWIQRVVNKDLPVPDALRLQIACCFVASGRSADIASGLAELDAVGY"]}}, {"location": "[117196:118354](-)", "type": "CDS", "id": "<unknown id>", "qualifiers": {"locus_tag": ["ctg1_116"], "transl_table": ["11"], "translation": ["MTIPVSLIEEAVTWRHQLHMQPELGYQEHQTSKMVAEKLRAFGLQVHVGLAGTGVVGTLENGPGPVIGLRADMDALPITELGNPPHKSNNPGVMHACGHDGHTAILLATAKHLSQTRNFSGTLHFVFQPAEENLGGARKMVEDGLFTLFPMDAIYGLHNWPGLALGEVAVNSGAMMASLDSFEITLTGKSCHAAMPESGADPIVTAAELIMALQTIPARRLSPLASAVVSITQINGGEAINVIPEQVKLRGTVRCLQSEVRSKVRALIDEFVTTLPAPFGVEGSINWYPGYPVTRNHAQSAQNVRDAAVSLLGDAAVHWEVNPSMASEDFACMLEACPGAYFWIGADGATPSRPLHNAWYDFNDEVIAQGTGIWQQLVEQLLPRR"]}}, {"location": "[118541:120227](-)", "type": "CDS", "id": "<unknown id>", "qualifiers": {"locus_tag": ["ctg1_117"], "transl_table": ["11"], "translation": ["MSESLSHAVAREIRAPHGSELHCANWLIEAAYRMIQNNLDPDVAERPEDLVVYGGIGKAARNWECFEQILRSLRALQPEETLLVQSGKPVGVFRTHADAPRVLIANANLVPHWANWDHFHQLDKAGLMMYGQMTAGSWIYIGAQGIVQGTFETFAEAGRQHYNSDLSGKWILTAGLGGMGGAQPLAGVLAGASVLAVECQESRIDFRLRTRYLDYKAYSIDEALKIIADANQQKQPISVGLLGNAAEILPELVKRASAGGLRPDIVTDQTSAHDPLNGYLPAGWSVDQWAEKRISDPKAVEKAARASMAIHVRAMLDFHHMGIPTVDYGNNIRQVALDEGVENAFDFPGFVPAYIRPLFCEGKGPFRWVALSGDPEDIFKTDAKLKQLFPQHANLHRWLDMAQARIAFQGLPARICWLGLGERHLAALAFNEMVRNGELKAPVVIGRDHLDCGSVASPNRETEAMKDGSDAVSDWPLLNALLNTAGGATWVSLHHGGGVGMGFSQHAGVVIVCDGSKEADVRLERVLWNDPATGVMRHADAGYPLAEACARQHQLNLPMVK"]}}, {"location": "[120219:121782](-)", "type": "CDS", "id": "<unknown id>", "qualifiers": {"locus_tag": ["ctg1_118"], "transl_table": ["11"], "translation": ["MLLSPDECRLLPGEVDLPMLKAIYQGGVTLRLADSARDTVLQARETVTAIVESGKVTYGINTGFGKLAQTSIPPTRLAELQRNLVLSHSVGLGELLPDEVVRLVMATKIISLARGHSGVRIELIDMLITLFNAGVMPCIPEKGSVGASGDLAPLAHLSLMLLGEGEVRVAGKRLDAPVALQQLGLEPVVLGPKEGLALLNGTQVSTALALRGLFEAEKVFAAGLVAGALSLEAIKGSIKPFDARIHQARGQPGQIAVAAAVTQLLAGSDILTSHAVCGRVQDPYSIRCVPQVMGACLDNLNHAARVLQIEANAASDNPLVFPESGEVISGGNFHAEPVAFAADIIALAVAEIGAISERRMALMLDSGLSGLPPFLVNDGGVNSGFMIAQVTAAALASENKSLAHPGSVDSLPTSANQEDHVSMATYAARRLGAMCFNTAAVVGIEAMAAAQGIDFHRPLQSSALLEQQLARLRERVAFLEKDRLMAPDIEQMRLWASGENWPEVIAALLPGYAGKGARDE"]}}, {"location": "[122005:122761](+)", "type": "CDS", "id": "<unknown id>", "qualifiers": {"locus_tag": ["ctg1_119"], "transl_table": ["11"], "translation": ["MVGQTAISQLAAAMSDQPAPIYQRVKQAIVSQIAEGVWKARQRVPSESELVSELGVSRMTINRALRELTSEGYLIRMQGVGTFVAEAKGYTAMLEVHNIAEEIAQRGHQHRCKILQLKEIKADPEQAAVLGLSTGQSIFHSLMVHYENELPVQLEDRLVNPQMAPDYLRQDYDSQTPYTYLMRVAPLTAGEHIVEAVLADTRQRQYLSLDEHEPCLLIRRQTWSEGKIVTYARLLYPGSRYKLLGRFKGHG"]}}, {"location": "[122744:123317](-)", "type": "CDS", "id": "<unknown id>", "qualifiers": {"locus_tag": ["ctg1_120"], "transl_table": ["11"], "translation": ["MHFYRTDDLPLSKWRNGGGETREVISFPPDSSQFGWRASIATLAASGDFSRFPGVDRVITLIEGDGVELHSPPSPMQLLKLNQPVCFTGEQPMVARLRGGKSLDFNIMTRRDRYRATVVVSGEAQQCDCGVCWVVAGQWRVGEKTLARGEGAWWSADGELVTPLTADALLLFAEISQSGKSSARSFSRAL"]}}, {"location": "[123339:124695](-)", "type": "CDS", "id": "<unknown id>", "qualifiers": {"locus_tag": ["ctg1_121"], "transl_table": ["11"], "translation": ["MSSYFATRALLTSGWQHAVRIEVDKQGVITGITPDSHAEQAVHLPGAVIPAMTNLHSHAFQRAMAGLAEVAGDPQDSFWTWRELMYRLVQQLSPSQVGDIARYLYIDMLKGGYSQVAEFHYLHHDLNGQPWAQDEMLLQLIAAAEQVGIGQTLLPVLYSHSGFGALPPQPAQKRFIQQTDSYLRQQDNLRRLLRNKPLHNQGLCFHSLRAVTQLQMEQVLAACPPELPVHIHIAEQEKEVNDSLAWSGERPVNWLLDRFDVDPRWCLIHATHLEPQEISRLAASGAVAGLCPTTEANLGDGIFPATDYIAHGGRWGIGSDSHVSLNASEELRWLEYGQRLRDRRRNRIVNPQQSSVGDLLWQQAAAGGAQACGVAIGSLAVGQRADWLVLEADAWLASCPDSALLNRWLFAGDRSQIRDVWVAGKQVICAGQHALQAEADARFTSVIKALH"]}}, {"location": "[124780:125998](+)", "type": "CDS", "id": "<unknown id>", "qualifiers": {"locus_tag": ["ctg1_122"], "transl_table": ["11"], "translation": ["MADELRCDSVWYGADVVTMRDGQYNIIADGAIAVREGVIVWIGMRAESENIVARRRTDFAGGIITPGLIDCHTHLVFGGDRSQEFEQRLNGVSYAEIAAQGGGILATVRATREATVEQLVSSARWRIERLLAEGVTTLEIKSGYGLDEASEIRMLQAIRQLAQQLPADVLATCLAAHAVPPEFNHHPDGWIDVICQRLLPTIKAEQLADAVDAFCEHLAFSPAQVSRVFARAQQLGLPVKLHAGQLSALGGSALAARFNALSADHLEYASESDVQAMAQHGTVAVLLPGAFYLLRETQLPPVELFRQYKVPMALASDANPGTSPALSLRLMLNMACTLFRLTPEEALAGVTLNGARALGLEKTHGSLECGKVASFVHWPLTRPAELVYWLGGQLPCQVIWRGEAQ"]}}, {"location": "[125994:126792](+)", "type": "CDS", "id": "<unknown id>", "qualifiers": {"locus_tag": ["ctg1_123"], "transl_table": ["11"], "translation": ["MKPFQFSAGTLPLLVSIPHAGTALTPEVKAGLSDAASGLPDTDWHLAQLYDFVQSLGASVLIGNYSRFVIDLNRPADDQPLYASATTGLFPETLFDGTPTFKSGMTPGTEQRQHYLATLWTPYHQKLQHELARLKQQYGYALLFDAHSIASVIPRLFDGRLPDLNLGTNNGLSSSPAIDAALIACCEAQTRFSWIVNGRFKGGYITRAYGKPEQQQYAVQLELAQCNYMDEQPPFGWQGARAAELQPLLQQLINTLLAQGAAAAR"]}}, {"location": "[126788:127421](-)", "type": "CDS", "id": "<unknown id>", "qualifiers": {"locus_tag": ["ctg1_124"], "transl_table": ["11"], "translation": ["MSRQRHSYQPRLGHGLPHDPLNAIIGPRPIGWISSVNAAGQRNLAPYSFFNCFNYHPPIIGFASSGWKDSVKNITETGEFVWNLATRPLAVAMNESSASLPHGEDEFAFSGLTPLAATQVNASMVAESPVNFECKLTQCIQLQAADGEKLPSWLVLGEVVAIHIDNDLLDNGIYQTARAQPILRAGGPSAYYAISEEQRFDLVRPDARPR"]}}, {"location": "[127594:128542](+)", "type": "CDS", "id": "<unknown id>", "qualifiers": {"locus_tag": ["ctg1_125"], "transl_table": ["11"], "translation": ["MKKPAEKNVLHPRNRHRGRYDFAALKQCHPALTPLVQINQYGDESVDFADPQAVKVLNQALLHHFYQIEHWNIPDGFXXXXXXXXXXXXGRADYLHHLADLLAEDHQQVVPRNINVLDIGCGANCIYPLIGHREYDWRFTGTEVNEQAMKAANAIIDANPGLNRGIRLRRQKDTDAIFRGIIHKNEIFHATLCNPPFHASASDARQGSQRKLRNLGLDRNAPLNFGGQQDELWCEGGEKAFITRMINESVDFSRQCVWFTSLVSRKENLPDLRRALEEVEAVQVRIIDMAQGQKQSRFIAWSFFDKPARSRMLSK"]}}, {"location": "[128546:130829](-)", "type": "CDS", "id": "<unknown id>", "qualifiers": {"locus_tag": ["ctg1_126"], "transl_table": ["11"], "translation": ["MLAVVQSRHTLCRWLLISMLLCGFSGAALAVSLPAAAVAAQQTQQSPSTSQDAAEQPSIEDKKAAYAALANILQNDQTRQELIDQLRSAAATPAESSEPVLTPPDAEQEDKTVLQGLTDISRHYGGAFATQFAELHHNIVSAPHKTFNQHTFFNAVSHFLMLAAALFAFYWLICWLARPLYRRMGKWGRTKNRDRSSWLHLPAMIIAAFAIDLALLALALFTGQVMSDYLNDGNRTIARQQGLFLNAFALIEFFKAILRLIFCPRIPDLRPFRIADNRAHYWNTRLSWLSGLIGYGLLVIVPIVSNQINVQIGALVNVVVMSLITLWAQYLIFHNRRNIQHELAALADRSMRFFALFIRAFSLVWHWLASAYFIVLFFLSIFNPGDSLKFMMSATVRSLAIIGIGALISGILSRWIAKTITLSPELRREYPELQKRVNAWLSALLKLARILTVFAVGLLLLNAWNLFDLWHWLTVGAGEKTVDIMIRVLVILLFSAVGWTLLASLIESRLASDSHGRPMPGARTRTLLTLFRNALAVVISTITIMILLSEIGVNIAPLLAGAGALGLAVSFGSQTLVKDIITGIFIQFENGMNTGDLVTIGPITGSVERMSIRSVGVRQDTGAYHIIPWSSITTFANFVRGIGSFVANYDVDRNEESEKVNATLQQAVKELMENKEIRSMVIGEPAFAGLVGLTNQSFTVRVSFTTQPLKQWTVRFALDDMVKKHFDAAGINPPRQTVQVLQTGNDVQGAAGAQALAAPE"]}}, {"location": "[130964:131687](-)", "type": "CDS", "id": "<unknown id>", "qualifiers": {"locus_tag": ["ctg1_127"], "transl_table": ["11"], "translation": ["VIEFKNVSKHFGQTQVLHNIDLKINQGEVVVIIGPSGSGKSTLLRCINKLEEITSGELIVDGLRVNDPKVDERLIRQEAGMVFQQFHLFPQMSALDNVAFGPIRVRGAKKEAAKKLAKELLAKVGLAERAHHFPSELSGGQQQRVAIARALAVKPKMMLFDEPTSALDPELRHEVLKVMQDLAEEGMTMVIVTHEVGFAQKVASRLIFIDKGRIAEDGDPDTLITNPPSARLREFLQHVS"]}}, {"location": "[131683:132343](-)", "type": "CDS", "id": "<unknown id>", "qualifiers": {"locus_tag": ["ctg1_128"], "transl_table": ["11"], "translation": ["MQFDWSAIWPALPILLEGAKMTLWISVLGLVGGLIIGLIAGFARAYGGWLSRNIALVFIELIRGTPIVVQVMFIYFALPMAFTDLRIDPFTAAVVTIIINSGAYIAEITRGAVLSIHNGFREAGLALGLSRRETLRYVIMPLALRRMLPPLGNQWIVSIKDTSLFIVIGVAELTRQGQEIIAGNFRALEIWSAVAVIYLFITLVLSFVLRRVEKRMKIL"]}}, {"location": "[132534:133281](-)", "type": "CDS", "id": "<unknown id>", "qualifiers": {"locus_tag": ["ctg1_129"], "transl_table": ["11"], "translation": ["MKSIFKVSVAALALAFAVSSTAADKKLIVATDTAFVPFEFKQGDKYVGFDIDLWDAIAKQLNIEYTLKPMDFSGIIPALQTRNIDLALAGITITDERKKAIEFSDGYYKSGLLVMVKEDNNEVKGIDDLNGKVVAVKSGTGSVDYAKQNIKTKSLRQFPNIDNAYMELGTNRADAVLHDTPNILYFINTAGKGKFKAVGESIEAQQYGIAFPKGSDDLREKVNGALKTLRDNGTYNTIYKKWFGSEPK"]}}, {"location": "[133574:133838](-)", "type": "CDS", "id": "<unknown id>", "qualifiers": {"locus_tag": ["ctg1_130"], "transl_table": ["11"], "translation": ["MASGWASDDAVQQQIDSTIDDAITRARQHLHVGASAEFCRECDEPIPEARRIALPGVQYCVKCQQAHDEKNSASLYNRRGSKDSQLR"]}}, {"location": "[133932:134439](-)", "type": "CDS", "id": "<unknown id>", "qualifiers": {"locus_tag": ["ctg1_131"], "transl_table": ["11"], "translation": ["MMSTAKLVKTKSSDLIYTRNDVAENDKKATIEVLNRLVTELIDLSLITKQAHWNMRGANFIGVHEMLDGFRTAITDHQDTIAERVVQLGGVALGTTQIVNDRTPLKSYPLNIHSVQDHLKALADRYGVVANDLRKAIGEVPDEDSADIFTAASRDLDKFLWFIESNIE"]}}, {"location": "[134816:135725](-)", "type": "CDS", "id": "<unknown id>", "qualifiers": {"locus_tag": ["ctg1_132"], "transl_table": ["11"], "translation": ["MSSALSSAKSPVWLPILVLIIAMTSIQGGASLAKTLFPQVGAPGITALRLGLGTLILCIVFKPWRLRFSHEQRVPLVIYGLALGGMNYLFYLSLRTVPLGIAVALEFTGPLFLALIGSRRLLDFVWVLLAILGLGFLLPLGHDISSVDAEGAALAVGAGVCWALYILSGQKAGAEHGPATVAMGSVIASVIFVPLGLSFADSGIWQLSLIPLALAIAVLSTALPYSLEMIALTRLPARTFGTMMSLEPAMAALSGMLFLGEVLTLVQWLALLAIIAASVGATLTLRPKKVQVETVDMPRPQN"]}}, {"location": "[136091:136601](+)", "type": "CDS", "id": "<unknown id>", "qualifiers": {"locus_tag": ["ctg1_133"], "transl_table": ["11"], "translation": ["MKKIACLSALACVLAVSAGSAMAESTVTGGYAQSDFQGVANKANGFNLKYRYENGNDPLGWIGSFTWTEKNHNVDSLYVKSQYYGLTAGPAYRLNDWASIYGVVGVGYGKVNATGPDREKGDGSDYGFSYGAGLQFNPIENVAVDVGYEQSRIRSVDVGTWIVGAGYRF"]}}, {"location": "[136695:138276](-)", "type": "CDS", "id": "<unknown id>", "qualifiers": {"locus_tag": ["ctg1_134"], "transl_table": ["11"], "translation": ["MNLTLIKTAAVTGSRELLSPYVGLYLLFSLLINLAFGYPLSLLYTFAFSALLLLLHHRAPRTLRVLLAVTTLIAASYYPFGQTYGPPNFNTLLALHSTNVEEASEIMQIFPPLDYAIACVILLIGFIALRRKPAVKRSWSHVDSACLAFAAVAWLTQPVMNKLAGYPFSLSDAGYPVARFVKDGVVSNMSVKDEVDRMNQLSSLQDSWTVTGVKPSRQVYVIVIGESARRDALGAFGGRWNNTPFASQAKGQFFVNYTSAASSTQKSLGLTLNRVVDGKPLYQDNIITLAKRAGFDTWWFSNQGQIGKYDTSIASIARRADHVHFLKQGDFEADKSTHDEDLLKLTPEALKQPVDAPRLLIYHIIGSHPKACDRTQGKFASFVHSTETSCYLYSITQTDHFLHQLQQQLHSSGLSYSMLYFSDHGMAFKEKGSKNEYLAHDDKFQQNFQVPMFITSSQDTKHQLIKAARSANDFLQLFSQWTGISSKQIIARYRFVSKDAAPPVYVTDFALKKVNYPHLGQDTFAR"]}}, {"location": "[138510:138675](-)", "type": "CDS", "id": "<unknown id>", "qualifiers": {"locus_tag": ["ctg1_135"], "transl_table": ["11"], "translation": ["MHVSNKVMPCWASQEVTTMKAPLLLRLFCRSPFTLRLMLLEMLTAPKKPDNQAS"]}}, {"location": "[138925:139387](+)", "type": "CDS", "id": "<unknown id>", "qualifiers": {"locus_tag": ["ctg1_136"], "transl_table": ["11"], "translation": ["MSRRAKPAVASLNGPLKDIEEHVEGFRQVREAHRRELIDDYVELISDLIREFGEARQVDMAARLGVSQPTVAKMLKRLATAGLVEQVPYRGVFLTPEGEKLAEESRERHHIVETFLLALGISPDTARRDAEGIEHHVSDETLAIFQQFYLDRG"]}}, {"location": "[139416:140532](+)", "type": "CDS", "id": "<unknown id>", "qualifiers": {"locus_tag": ["ctg1_137"], "transl_table": ["11"], "translation": ["MATLLRPFLHDRFLHLLVVLGVVLACFAPFKSAELVTAVDWNTIITLCGLLMLTKGIELSGYFEVLGRRLIHRFQRERTLALFMVTGAALLSTFLTNDVALFILVPLTLTLRKFSSLPVSRLIIFEALAVNAGSLLTPIGNPQNILLWSHGQLGFAGFILQMLPLAALTLASLWLLTWFSFSKKQIQRHAVDEASGWQRRLLLISVAMYGVFIVALELQLAQWALLLLLAVFLCIARRVLLSIDWSLLAVFIAMFIDVFFLTRLPVLQEPLQHISQLGDGGRYLLAIGLSQIISNVPATILLLNSLPASTLLAWAVNIGGFGLLPGSLANLIALRMAKDRRIWWHFHLFSIPMLLWSMALAWGLFLLINAA"]}}, {"location": "[140650:141790](+)", "type": "CDS", "id": "<unknown id>", "qualifiers": {"locus_tag": ["ctg1_138"], "transl_table": ["11"], "translation": ["MTTSEKPSSEHDARQQDDADQSATNTQTSEEQPRKRPGKKPIIILVIVVVLMVIVALWYWIANRNIETTDDAFIEGNAVTIAPKAAGYVVKLLVNDNQRVKKGDLLVQIDPNDTTAQRDQAKAQLGLAKAQLHQAEAQLSLSKVQYPAQRDQALADQAKAEANLLNAQAEYRRLRGVDPRATSQRNIDSASAQLRSAQAQLQSAKAQVEVASQVQLQVRQQETNVEARQQQVEQAQAQLNTAELNLSYTDVRAPYDGFVTRRNVQLGSLVQAGTSMFSLVSTDVWVTANYKESQLERMRPGNKVEISIDAWPDMKLEGHVDSIQMGSGSRFSTFPAENATGNFVKIVQRVPVKIVIDKGLDANKPLPLGLSVEPKVTLE"]}}, {"location": "[141786:143355](+)", "type": "CDS", "id": "<unknown id>", "qualifiers": {"locus_tag": ["ctg1_139"], "transl_table": ["11"], "translation": ["MSHSESWKPTSNPWLVAMTVTLAVFMEILDTTIVNVALPHVAGSLSSSYSESTWVLTSYLVANGIVLPLSAFLSRVFGRKQFFLICIVMFTVCSFLCGIATELWQIILFRILQGFFGGGLQPVQQSVLLDYFKPEDRGKAFGLSSIAIIVAPIVGPTLGGWITDNYSWRWVFLINIPVGILTVLAIYQLLEDPPWERKWAKSKLRIDYIGISLITLGLGCLQVMLDRGEDDDWFSSGFIQLFAVLTAIGLVGAIYWLLYAKKPVVDIRCLKDRNFAVSSLLMAGMAMILYGSSVVLPQLAQQDLGYTATWSGLVLSPGAILVVMTIPLVLKLMPMVQTRWIIAFGFALLCLSMFYSMRLTPNVDFTTLAMMRSAQSVGLGFLFVPLTTIAFISIPQRLNADAAALFTMFRNVAGSIGISLSTAAITDRSQVRSATMAHNMTPLNEPFNLTVEHWAQAIRDFTSAVGDPVTLATGQLYQEMVAQSRILAYIDVFMGLGIVALMMIPFCLLLSPIKSEGSAGAH"]}}, {"location": "[143356:144919](+)", "type": "CDS", "id": "<unknown id>", "qualifiers": {"locus_tag": ["ctg1_140"], "transl_table": ["11"], "translation": ["MTFITRARFPARSRLAFTLTLALSACSVGPDYQAPKNDTRGSYHGMDAGEVSSPLAASTNPSWWTSFNDPQLDSLMERAIAGNLSLQQSVLRIAGAREQLSQARGGWFPSVNAKAGMTRQQLGVKGELESNGVYDRLGEVDPQVRSALDGLSRPINIYQGSFDAAWELDMWGKVRRQVEMSGARQQESIESRNDALVSLEAEVARVYMQLRGAQAISQTLQTQIEVATETLELTQSQQRNGLAPQMDVENARAQLSSLRAQLPQYQAQAQQAKNGLAVLIGKPPGALDAELNASKAMPKLPAAVPVGVPAELARRRPDVRQAEASLHAATANIGVAVAQLFPSVSLTGELGVRNTHANYLDDWSSHFYSFGPSVSIPIFQGGRLVSSVKLARAQQASAALGYRQAVLTALQDVENALVSYRTDQQQVAGLDETVDALQNAFNLADDSYRKGISTFIDVLDAQRQLSQAKQQAEQARVQSSVDLVALYKALGGGWEPYQNLSLPTYKVFGPAETADTRRQL"]}}, {"location": "[145283:146765](+)", "type": "CDS", "id": "<unknown id>", "qualifiers": {"locus_tag": ["ctg1_141"], "transl_table": ["11"], "translation": ["MAKEQYISPSKASGPNSNTRTEPFVKVIAAVATLGGLLFGYDTGVISGALLFMGDELHLTPFTTGLVTSSLLFGAAFGALASGHFAAAAGRKKIILILAIIFAIGGTGSALAPDVNWMIFFRLVLGVAVGGAAATVPVYIAEIAPANKRGQLVTLQELMIVSGQMLAYISNAGFNHMWGGENTWRWMLAVATIPAVLLWFGMMFMPDTPRWYAMKGRLADARRVLERTRAKEDVEWELTEIEETLEEPRDLGKPSLRDLTTPWLFKLFLIGIGVAVIQQLTGVNTIMYYAPTMLTAVGMSNDSALVATIANGVISVLMTFVGIWLLGKIGRRTMVKIGQFGCTACLFFIGAVSYLMPETINGQPDVLRGYMVLLGMLMFLSFQQGALSPVTWLLLSEIFPTRLRGIFMGGAVFAMWIANFMISLAFPILLAAVGLSGAFFIFGLIGIAGAIFVMKCIPETRNRSLEQIEHYLHDWLSDDKETRHIATAIKQKA"]}}, {"location": "[146858:148454](+)", "type": "CDS", "id": "<unknown id>", "qualifiers": {"locus_tag": ["ctg1_142"], "transl_table": ["11"], "translation": ["VLVSSNVTMQFGSKPLFENISVKFGGGNRYGLIGANGSGKSTFMKILGGDLVPSGGNVSLDPNERIGKLRQDQFAFEKFSVLDTVIMGHHELWEVKEERDRIYALPEMSEEDGYKVADLEVKYGEMDGYTAEARAGELLLGVGIPLEQHYGPMSEVAPGWKLRVLLAQALFSNPEILLLDEPTNNLDIDTIRWLEQVLNERNSTMIIISHDRHFLNMVCTHMADLDYGELRVYPGNYDEYMTAATQSRERLLSDNAKKKAQINELQSFVSRFSANASKSRQATSRAKQIDKIKLEEVKASSRQNPFMRFEQDKKLFRNALQIENLTKGFDNGPLFKNLNLLLEVGEKVAIIGANGIGKTTLLKTLVGDLLPDSGEVKWSENASIGYYAQDHASDFDNDLNVFDWMSQWMQGNDDEQVVRGILGRLLFSQDDIKKPAKVLSGGEKGRMLFGKLMMERPNILIMDEPTNHLDMESIESLNMALEMYEGTLVFVSHDREFVSSLASRVIEITPNKVIDFTGNYEDYLRSKGVDN"]}}, {"location": "[148540:149296](-)", "type": "CDS", "id": "<unknown id>", "qualifiers": {"locus_tag": ["ctg1_143"], "transl_table": ["11"], "translation": ["MLSPLTDDETLRYNRQIVLRGFDFEGQETLKAASVLIVGLGGLGCAASQYLASAGVGSLTLLDFDSVSRSNLQRQILHTDAQVGMAKVESARQRLAAINPLITLNAINAQLDDIALKKQLNSCDLVLDCSDNLATREQLNRLCFAAKTPLVSGAAIRMEGQISVFSWQENEPCYRCISRLFGSSALTCVEAGVMAPLVGVIGALQAMEAIRLLAGYGNSVAGKLLMYDAMTLQFREMKLAKDPACEVCGDL"]}}, {"location": "[149297:150533](-)", "type": "CDS", "id": "<unknown id>", "qualifiers": {"locus_tag": ["ctg1_144"], "transl_table": ["11"], "translation": ["MELFTAGLISLEEAREKMLAQISPLSDVETLALAAAAGRITAEAVISPIDVPPFANSAMDGYALRQADLNADKPLPVAGKAFAGAPYQGDWPAGSCIRIMTGAPIPPGADAVVMQEQTESSDEGVRFLAAVQPGQNIRLAGEDIQQGASVLTAGVKLGAAELPLLASLGISQVNVLRKLRVAVFSTGDELQPVGTPLAAGQIYDTNRFAVHLMLDALGCEVLDLGIIKDDPTALRAAFDQADTQADVVISSGGVSVGEADYTKQMLDELGEIGFWKLAMKPGKPFAFGKLNNSWFCGLPGNPVSAAVTFYQLVQPLLARLTGQQSDCLPAKMRARATERLKKSPGRLDFQRGIFCRNSEGELEVRSTGHQGSHVFSSFSQANCFIVLERERNTVQAGEWVEIEPFNALLGG"]}}, {"location": "[150786:151755](+)", "type": "CDS", "id": "<unknown id>", "qualifiers": {"locus_tag": ["ctg1_145"], "transl_table": ["11"], "translation": ["MMSRAVIAIHGGAGAIARAAMSAEKEQQYIQALSDVVASGQAILAAGGSALDAVTEAVRLLEECPLFNAGKGAVFTHQGTHELDACVMDGRSLEVGAVAGVSHLRHPVLAARAVLEHSPHALFIGAGAESFAAQHGLETVAADYFSTPERWQQLQRALASQQMLLDHDGAAQTADGHPLDNDRKLGTVGAVACDLQGNLAAATSTGGMTNKQAGRVGDSPIVGAGCYANNANVAVSCTGTGEVFMRTLAAYDIAALVEYRGLSLKQASERVVMEKIPLLGGSGGVVAVDRDGNIALPFNSEGMYRGYGYVGDGAVVGIYREE"]}}, {"location": "[151764:152742](+)", "type": "CDS", "id": "<unknown id>", "qualifiers": {"locus_tag": ["ctg1_146"], "transl_table": ["11"], "translation": ["MTGSSADVPLSAEQVLAVRNLSVSFTQEGVTTQAVRQLSLEVRRGETLAIVGESGSGKSVTSLALMRLIEQGGGKMDSGEIWLRRRNGAVLDLATARQSQMRAIRGADMAMIFQEPMTSLNPVFTVGEQIAESIRLHQGLNHRQALAEAQRMLDLVRIPEAKNVLTRYPHQLSGGMRQRVMIAMALSCKPALLIADEPTTALDVTIQAQILQLIRVLQKEMEMAVIFITHDMGVVAEMADRVQVMYRGEVVETAPVEQIFRQPQQPYTRALLAAVPKLGSMAGQPFPAKFPLVSAEQPLSLDAXXXXXXXXXXXDIAGARFGDAF"]}}, {"location": "[152725:153631](+)", "type": "CDS", "id": "<unknown id>", "qualifiers": {"locus_tag": ["ctg1_147"], "transl_table": ["11"], "translation": ["LVTRFDIRSGIFNRVTRRVHAVEKVSFDLKPGETLALVGESGCGKSTTGRSLLRLVESQGGSITFNGQRIDRLKTSELSPLRRDIQFIFQDPYASLDPRLTVGFSIMEPLLVHGVMKGREAEARVAWLLEKVGLLPEHAQRYPHEFSGGQRQRICIARALALNPKVVIADESVSALDVSIQAQIINLMLDLQREFGIAFLFISHDMAVVERISHRVAVMYLGQIVEIGPRQAVFERPQHPYTRKLMSAVPVADPGHRRRERALLVDEIPSPIRALGDEPEVAPLVEVGAGHYVARHAISGA"]}}, {"location": "[153680:155219](+)", "type": "CDS", "id": "<unknown id>", "qualifiers": {"locus_tag": ["ctg1_148"], "transl_table": ["11"], "translation": ["MTISHTRKWLVTAGLIGSFAAVPAWAAKDAVIAVASNFTTLDPYDANDTLSQAVAKSFYQGLFGFDKEMKLTNVLAESYQASPDGLIYTIKLRPGIKFQDGTDFNAEAVKVNLDRASNPDSQLKRYNLFKTIATTEAVDATTVKITLKQPFSAFINILAHPAAAMISPTALKKYGKEIGFHPVGTGPYEFVTWNQTDFVKVKKWDGYWKKGYPKLDSITWRPIVDNNTRAAMLQTGEANFAFPIPFEQANVLKGNSKLDLVTSPSIMQRYISFNVTQKPFDNPKVREAINYAINRQALAKVAFSGFATPATGIVPPSIDFAQTYPAIAYDPAKARELLKEAGFPNGFSTTLWSSHNHSTAQKVLQFTQQQLAQVGIKVKVTAMDAGQRAAEVESKGQKESGVRMFYTGWSASTGEADWALTPLFATTSWPPTIFNTAFYSNPQVDNDLAAALKTTDRAEKAKLYKDAQDRIWNDRPWAPLVVEQLVSANTKTLTGFYVMPDTSFSFDEADLK"]}}, {"location": "[155396:156170](+)", "type": "CDS", "id": "<unknown id>", "qualifiers": {"locus_tag": ["ctg1_149"], "transl_table": ["11"], "translation": ["MVRQQLGLDQPLPQQFWQFILNALQGDFGHSMVSKRPVAEEIASRFMPTLWLTLSSMVWAVIFGMTIGVLSAVWRNRWPDRLGMTLAVSGISFPAFALGMLLMQVFSVELGWLPTVGADSWKHYILPSITLGAAVAAVMARFTRASFVEVMQEDYMRTARAKGVRESLVVIKHGLRNAMIPVVTMMGLQFGFLLGGSIVVEVVFNWPGLGRLLVDSVEMRDYPVIQAEVLLFSLEFILINLIVDMLYAAINPAIRYK"]}}, {"location": "[156179:157085](+)", "type": "CDS", "id": "<unknown id>", "qualifiers": {"locus_tag": ["ctg1_150"], "transl_table": ["11"], "translation": ["MKNWRREAALSAMPTVKEHRVRTPWREFWRRFRRQHVAMIAALFVLLLLIVAFIAPWIAPYDAENYFDYDRLNQGPSMMHWLGVDSLGRDIFSRVLVGTQISLIAGFFSVAIGAAIGTALGLLAGYYEGWWDRLIMRICDVLFAFPGILLAIAVVAIMGSGMSNVIVAVAIFSIPAFARLVRGNTLVLKHQTFIESARSIGASDFTIIMRHILPGTVSSIVVYFTMRIGTSIITAASLSFLGLGAQPPTPEWGAMLNEARADMVIAPHVAIFPSLAIFLTVLAFNLLGDGLRDALDPKLKS"]}}, {"location": "[157426:158419](+)", "type": "CDS", "id": "<unknown id>", "qualifiers": {"locus_tag": ["ctg1_151"], "transl_table": ["11"], "translation": ["MSTYNYPKFGAGLWHFANYVDRYAVDGYGPSLSTIDQIMLAKQVEDLSYVDLPYPFTPGVGLSEVKEALHEAGLQAIGITPEIYLRKFSRGAFTNPDPATRAQAFELMNEAAGVVREIGANYVKVWPGQDGWDYPFQVDHKNLWKLAVDGMRDLASANPDVKFAIEYKPREPRVKMTWDSAARTLLGIDDIGLDNVGVLLDFGHALFAGESPADSAQLIIDRGRLFGMDVNDNLRGWDDDLVVGTVHMTEIFEFFYVLKINNWDGVWQLDQFPFREDNVEAANLSIRFLKHIYRALDKLDITALQAAQAEQNPLAAQRIVQNALLTSIQE"]}}, {"location": "[158460:158715](-)", "type": "CDS", "id": "<unknown id>", "qualifiers": {"locus_tag": ["ctg1_152"], "transl_table": ["11"], "translation": ["MTNSKNTKKTSGRIASVAAQTLKNPDATAMQKSLAGSALAQSRTDKESGKEMEGKASSALTDPESDALTRSLAASVLSQSNKIR"]}}, {"location": "[159062:159731](+)", "type": "CDS", "id": "<unknown id>", "qualifiers": {"locus_tag": ["ctg1_153"], "transl_table": ["11"], "translation": ["MIIQRKMLLAGAMVSTLFLAGCTSKVADTRQFSGFLPDYSQLQPTRSASGQETLRWVSPDFKESDYRGVVFTPVIYYPAAAPNARVSQATLDQIRSYTDQQLRAAVAKRKPLVQQAGPATLIMKTAITAVTAENQGVQFYEVIPIGAVIAGTMAAAGHRTQQSALFLEVQLIDAQSGKTMVEVVRKGVGKNIPNSNAPINFEDLKQPINSMVNDTVNIKLTP"]}}, {"location": "[159848:160388](+)", "type": "CDS", "id": "<unknown id>", "qualifiers": {"locus_tag": ["ctg1_154"], "transl_table": ["11"], "translation": ["MPRLLSTLIVSTSLLVSGSLMAADVTVQQLQDKLDHPWAVAFLPDKADILITERSGQLRLWNPQSGLSEPIAGVPKVWAHRQGGLLDVVLAPDFEKSRRVWLSFTEAGVNGGAGAAVGYGVLSEDNRQLRDFKVVLRQQPQLSSGANLGTRMAFDRDGYLYIVFGDNFHSATAQDLSKL"]}}, {"location": "[160394:160961](+)", "type": "CDS", "id": "<unknown id>", "qualifiers": {"locus_tag": ["ctg1_155"], "transl_table": ["11"], "translation": ["MVRLTADGEIPQDNPFVDRKNARAEIWAYGLRNPQGVAFNPWTQQIWESEHGARGGDEVNIIEKGKNYGWPLATWGVDYSGEKVPESKGGEVEGTEQPLFWWKVSPAISGMAFYNSAKFPMWKNSLFIGALKQQSLIRLTINGEKVIEQERLLEDRHERIRDVRVGPDGFLYVLTDESDGKLLKVGLK"]}}, {"location": "[161000:161657](-)", "type": "CDS", "id": "<unknown id>", "qualifiers": {"locus_tag": ["ctg1_156"], "transl_table": ["11"], "translation": ["MDLALFDLDETLICEDSTSLWLRWLVSQGFAPEALLKQEQELMSQYYQGTLSMEEYMNTTLAPLTGMATLTVSGWLRRFIQRDILPRVYPDARERLTWHQQRGDTILVISASGEHLVTPIAQQLGAHGALAVGVEIVDDRYSGLTYGTMTYKEGKVTRLTDWKSLQADPNFDRTWAYSDSMNDIPLLEQADHAHVINPDELLHQEALNRGWQVCRWVK"]}}, {"location": "[161936:163142](+)", "type": "CDS", "id": "<unknown id>", "qualifiers": {"locus_tag": ["ctg1_157"], "transl_table": ["11"], "translation": ["MNKTRLYASVRALAASTTLVVLTTALAHAEQAPAAPQIDAKAWILMDYASGKVLAESAADDRLDPASLTKMMASYVIGQALKSGKITNDDLVTVGKDAWATGNPILQGSSLMFLKPGDRIPVSELNKGIVIQSGNDASIALADYVAGSQDSFVGLMNNYVKALGLQNTHFKTVHGLDSEGQYSTARDMALIGQALIRDVPEEYALHKEKEFTFNKIRQHNRNRLLWSSNLKVDGIKTGHTSGAGNNLVASATEGDMRLISVVLGAATDGIRFRESEKLLTWGFRFWETVTPIKANTAFSTQRVWFGDRKQVNLGVEKDAALTIPKGQMKNMKASFTLTSPQLQAPLKKYQQVGTIDFQLNGKTIEQRPLVVLDEVQQGGFFSRIWDFVMMKLDGWFGKWFS"]}}, {"location": "[163207:164494](-)", "type": "CDS", "id": "<unknown id>", "qualifiers": {"locus_tag": ["ctg1_158"], "transl_table": ["11"], "translation": ["MDSSQTAVLAGDKQQSVMAWRKSDTMWMLGLYGTAIGAGVLFLPINAGIGGLIPLIIMALLAFPMTYYAHRGLCRFVLSGSKPGADITEVVEEHFGVGAGKLITLLYFLAIYPILLVYSVAITNTVDSFITHQLQLQSPPRALLALILLVGLMTIVRFGKEMIVKTMSLLVFPFVAVLMLLALWLIPNWSSAIFDNVSLAGSGNGLVMTLWLAIPVMVFSFNHSPIISAFAVAKREEYGDQAERKCSRILAFSHLMMVVTVMFFVFSCVLSLTPENLAEAKQQNISILSYLANHFNTPMMAWLAPIIAIVAITKSFLGHYLGAREGFNGLIVKSLRGRGKQVSESKLNRFTALFMLVSTWIVASWNPSILGMIETLGGPIIAVLLFLMPMYAINKVPAMRKYSGAASNLFVVLVGLVAISGILFNLVG"]}}, {"location": "[165072:165678](-)", "type": "CDS", "id": "<unknown id>", "qualifiers": {"locus_tag": ["ctg1_159"], "transl_table": ["11"], "translation": ["MEELNRTLFLWINATAESPQWLLTLATFIAKDLIAIVPLLIVALWLWGPRHRVTSQRELVLKTGIALIYALAISWCLGSLFPHPRPFTLNFGHQFLEHAPDYSYPSDHGTTIFTFALAFVLWHRRWSGAILMVIGVSIAWSRVFLGVHWPMDMVGGLLVGMLGCLFSQVAWQFYGTRMLNVLSQLYRTLFSFPIRKGWVRD"]}}, {"location": "[166142:167831](-)", "type": "CDS", "id": "<unknown id>", "qualifiers": {"locus_tag": ["ctg1_160"], "transl_table": ["11"], "translation": ["VNINVAELLSGNYILLLFVVLALGLCLGKLRLGSVQLGNSIGVLVVSLLLGQQHFAINTEALNLGFMLFIFCVGVEAGPNFFSIFFRDGKNYLMLALVMVVSAMAMALGLGKLLGWDIGLTAGMLAGSMTSTPVLVGAGDTLRQTISDSKSLGVMQDNLSLGYALTYLVGLVSLIFGARYLPKLQHQDLPTSAQQIARERGLDTDSQRKVYLPVIRAYRVGPELVAWADGKNLRELGIYRQTGCYIERIRRNGILASPDGDAVLQVGDEISLVGYPDAHSRLDTSFRNGKEVFDRDLLDMRIVTEEIVVKNHNAVNKRLSQLKLTDHGCFLNRVIRSQIEMPIDDSIMLNKGDVLQVSGEARRVKTVADRIGFISIHSQMTDLLAFCAFFIIGLMIGMITFQFSSFSFGIGNAAGLLFAGIMLGFLRANHPTFGYIPQGALTMVKEFGLMVFMAGVGLSAGSGMTHGFGVAGLQMLVSGLAVSLVPVVICFLFGAYVLRMNRALLFGAIMGARTCAPAMEIISDTARSNIPALGYAGTYAIANVLLTLAGTFIVIIWPLLPG"]}}, {"location": "[168102:168477](+)", "type": "CDS", "id": "<unknown id>", "qualifiers": {"locus_tag": ["ctg1_161"], "transl_table": ["11"], "translation": ["MLLQGVRLPGVMTCIMLYCAVFIIARFGMVIESSGETQVQPGLLLFIFPGVLAGLTSREAPLGVALCGAVVATPLCLLLLHTHFILQSGFWQEFAWHASALFWCGSGALVVMLWRAMFSPRRHS"]}}, {"location": "[168537:168801](-)", "type": "CDS", "id": "<unknown id>", "qualifiers": {"locus_tag": ["ctg1_162"], "transl_table": ["11"], "translation": ["MFAVIFGRPGCPYCVRAKELAEKLTGERDDFNFRYIDIHAEGITKADLEKTVGKPVETVPQIFLDQNHVGGYTEFEAYAKENLNLFQ"]}}, {"location": "[169012:169303](+)", "type": "CDS", "id": "<unknown id>", "qualifiers": {"locus_tag": ["ctg1_163"], "transl_table": ["11"], "translation": ["MRAFGELPKAVLVMEVLGILLLGLAMVSINQWLSLPDWLNGKAAATIMIFTGIALMLPAAATLMWRTAQALAPQLLGTPKRDKNTTRSGDSHDADH"]}}, {"location": "[169286:170009](+)", "type": "CDS", "id": "<unknown id>", "qualifiers": {"locus_tag": ["ctg1_164"], "transl_table": ["11"], "translation": ["MTPTIDLLRSHRSIRAFSEQPMTDAQREAIIAAAQSASTSSFLQCSSIIRITDRELRTRLVELSGGQQYVAQAAEFWVFCGDFNRHLQICPDAQLGLAEQLLLGCVDTALMAQNAMVAAESLGMGGVYIGGIRNNIDSVGQLLKLPQHVLPLFGMCLGWPAQQPDVKPRMPANMLVHENSYQPMDAALLEEYDQQLLDYYQQRDSHQRSDTWSAHIQRTIIKESRPFILDYLHKQGWATR"]}}, {"location": "[170031:170934](+)", "type": "CDS", "id": "<unknown id>", "qualifiers": {"locus_tag": ["ctg1_165"], "transl_table": ["11"], "translation": ["VKIAILSRDGSLYSCKRLLEAAQARGHSVDVIDPLSCYMNINPASAGVHYRGRPLGHFDAVIPRIGPATTFYGMAVLRQFEMCGSYPLNESVAITRARDKLRSLQLLARQGIDLPVTGIAHSPDDTHDLIEMVGGAPLVVKLVEGTQGIGVVLAETRQAAESVIDAFRGLNAHILVQEYIKEAQGCDIRCLVIGDQVVGAIERQAKEGDFRSNLHRGGTARPVEITGREREIAVKAVSTLGLDVAGVDILRATRGPLVMEVNASPGLEGVENITGKDIASLMIQWIEQQAHPGFCLKTGG"]}}, {"location": "[171021:171501](+)", "type": "CDS", "id": "<unknown id>", "qualifiers": {"locus_tag": ["ctg1_166"], "transl_table": ["11"], "translation": ["MDSLVVPDIDVLRRWLDQQSITWFECDACQALHLPHMQNFDGVFDAKLDLVDDVILFSALAEVKPTALIPLVGDLSQINASSLTVKAFLDIQDDNLPKLIVCQSMTITAGLTFGQFSHFMKQSEEQISMVILEAFANNLLMVGEDDERTTTITRQSMLH"]}}, {"location": "[171880:172990](+)", "type": "CDS", "id": "<unknown id>", "qualifiers": {"locus_tag": ["ctg1_167"], "transl_table": ["11"], "translation": ["MFNQRKKWLSAVAAGVLMAVSAGTMAEQKTLNVYNWSDYISPDTVPNFEKQSGIKVVYDVFDSNEVLEGLLMVGSSGYDVVVPSSSFLARQLEAGVFQPLDKSKLPNYKNLDPELMKKLEQHDPGNKYAIPYLWATTGIGYNVEKVKAALGKDAPVDSWDLVLKPENLEKLKSCGVSFLDAPEEIFATVLNYLGKDPNSSDAKDYSGAATDLLLKLRPSIRYFHSSQYINDLANGNICVTVGWAGDILQAKQRAQEAKNGVNIAYSIPKEGALAFFDMLAIPKDAKNVDEAYQFINYLMEPKVIADISNKMFYASGNKASLPLVAADIRNNPGIYPTDATMAKLFILKVQEQKLDRVRTRAWTKVKSGQ"]}}, {"location": "[173110:174250](+)", "type": "CDS", "id": "<unknown id>", "qualifiers": {"locus_tag": ["ctg1_168"], "transl_table": ["11"], "translation": ["MLVNDAIPRPQNKTAKALTPLLEIRNLTKSFDGQNAVDDVSLTIYKGEIFALLGPSGCGKSTLLRMLAGFEAPSHGQIVLDGQDLSQVPPYQRPINMMFQSYALFPHMTVEQNIAFGLKQDRLTKAEIAHRVEEMLALVHLQEFARRKPHQLSGGQRQRVALARSLAKRPKLLLLDEPMGALDKKLRDRMQLEVVDILERVGATCVMVTHDQEEAMTMAGRIAIMNRGKFEQIGEPEEIYEHPTSRYSAEFIGSVNVFEGILRERQPEGLVIDSAGLINPLKVDSDSSVMDNMPVWIALRPEKVMLCEQPPADGCNFAVGVVEHIAYLGDLSIYHVRLRGGQMISAQLQNAHRFRQGAPTWGDEVHLCWDTDSCVVLTV"]}}, {"location": "[174262:175183](+)", "type": "CDS", "id": "<unknown id>", "qualifiers": {"locus_tag": ["ctg1_169"], "transl_table": ["11"], "translation": ["MRQFNQPVAARLLLKHGRKLVIALPYIWLFMLFFLPFLFVLKMSFAESLRASPPYTELISWADDQFSLVLNFSNYLRLFSEEFYLGSYLQSLKLAAISTLICLLVGYPLAWAVAQSQPSVRNILLLLVLLPSWTSFLVRVYALMGLLNNNGVLNNFLLWLGVIDQPLEILYTNVAVYIGIVYCYLPFMVLPIYAALTRIDYSLVEASLDLGAGPLKTFFQVIVPLTKGGVIAGSMLVFIPAVGEYVIPELLGGKDTAMIGRTILSEVFSNRDWPMAAALAVTILLILTLPIIWFHKHQNKQPGAKA"]}}, {"location": "[175179:176022](+)", "type": "CDS", "id": "<unknown id>", "qualifiers": {"locus_tag": ["ctg1_170"], "transl_table": ["11"], "translation": ["MNSLPAVRSPWRTAILITGFTLLYAPMLLLVIYSVNSSPLVTVWDSFSLRWYVQLFHDSKMLNAIGLSLTIAVLAATTAVVLGTLAAVVLVRFGRFRGSTSLAFMLTAPLVMPDVITGLALLLLFVAMGHAFGWPDRGMVTIWMAHVTFCTAYVAVVISARLRELDRSIEEAAMDLGATPLKVFFVITLPMIAPAIVTGWLLAFTLSLDDLVISRFVTGAGANTLPMEIMNSVRRGMNPEINALASLILLVVGIAGFVAWRIMAHKEKQRIRDIQKAARG"]}}, {"location": "[176140:176620](+)", "type": "CDS", "id": "<unknown id>", "qualifiers": {"locus_tag": ["ctg1_171"], "transl_table": ["11"], "translation": ["MSDVFRAGKGIMEAHSAIPVPVLIAGSAIIATRCLSVLLLANELGYEELANFVHRSAQAWDSTLIFIASQLIFFIELRCAIALMRGTNWGRWGYVLTQAAVVLYMLVASLGWVYPEIFSISGETNAEIVHTLILQKFPDLVVLILLFVPVSSRQFFHKS"]}}, {"location": "[176771:177503](-)", "type": "CDS", "id": "<unknown id>", "qualifiers": {"locus_tag": ["ctg1_172"], "transl_table": ["11"], "translation": ["MKKLLLTALLASVAFSANAAEKIRFASSATYPPFESLDSNNQIVGFDIDLAKALCKQMQADCTFTNNPFDSLIPALKFRRYDAIISGMDITPERSKQVSFTQPYYANSAVVIAQKGKFSSLSDLKGKRIGMENGTTHQKFMQDKHPEVTTVAYDSYQNAILDLKNGRLDGVFGDTAVVNEWLKSNPKLATVGEHVTDAQYFGTGLGIAVRPDNKALLTKLNDALAAIKADGTYQKISDQWFPQ"]}}, {"location": "[177630:178299](-)", "type": "CDS", "id": "<unknown id>", "qualifiers": {"locus_tag": ["ctg1_173"], "transl_table": ["11"], "translation": ["MLEYLPELLKGLHTSLTLTVASLILALVLALLFTVVLALKVPVLSQLVKGYITLFTGTPLLVQIFLIYYGPGQFPSIQHIPWLWHFLSQPWLCALLALSLNSAAYTTLLFHGAVRAIPAGQWQSCAALGMNRKDTLRILLPYAFKRALSSYSNEVVLVFKSTSLAYTITLMEVMGHGQLLYGRTYDVTVFAAAGLIYLVVNGLLTLLMRLIERRALAFEHRN"]}}, {"location": "[178298:179015](-)", "type": "CDS", "id": "<unknown id>", "qualifiers": {"locus_tag": ["ctg1_174"], "transl_table": ["11"], "translation": ["MNEFTPLVSAAGMTVGLAICALIVGLILAMIFAVWESARWRPVAWLGTGLVTLFRGLPEILVVLFIYFGASQLLLTLSDGFVLNFGLFQLPVQMEIENFDVSPFLCGVIALSILYSSYASQTLRGALKAVPAGQWESGQALGMKKAAIFFRLIMPQMWRHALPGLGNQWLVLLKDTALVSLISVNDIMLQTKSIATRTQEPFTWYMIAAAIYLLITLFSQWVLKRIELRTTRFEQGNS"]}}, {"location": "[179022:179754](-)", "type": "CDS", "id": "<unknown id>", "qualifiers": {"locus_tag": ["ctg1_175"], "transl_table": ["11"], "translation": ["MKKMVLAALLAGMSLSATAAQTIRFATEASYPPFEFVDADNKIQGFDVDLANALCKEIDAQCTFTNQAFDSLIPSLKFRRFDAVMAGMDITPEREKQVLFTKAYYDNSATFIAQKGKLADVAALKGKRVGVQNGTTHQKYLSDKETDATVVPYDSYQNAILDLKNGRIDAVFGDTAVVNEWLKQNANLAPVGEKVTDKAYFGTGLGIALRQGNTELQGKFNAALDKVKADGTYKTIYEKWFQQ"]}}, {"location": "[179768:180497](-)", "type": "CDS", "id": "<unknown id>", "qualifiers": {"locus_tag": ["ctg1_176"], "transl_table": ["11"], "translation": ["MSIQLNGINCYYGAHQALFDIQLECPEGETLVLLGPSGAGKSSLLRVLNLLEMPRSGTLSIAGNNFDFSHTPSDGAIRELRQNVGMVFQQYNLWPHLTVMQNLIEAPCRVLGLSKDQARARADKLLERLRLTKFVDRFPLHLSGGQQQRVAIARALMMEPAVLLFDEPTAALDPEITAQIVSIIRELSQTKITQVIVTHEVEVARKTASRVVYMENGYVVEQGDASRFTQPQTEAFANYLSH"]}}, {"location": "[180711:181311](-)", "type": "CDS", "id": "<unknown id>", "qualifiers": {"locus_tag": ["ctg1_177"], "transl_table": ["11"], "translation": ["VAILYAKKHDLPANNKEMKMKNIAFAALLPAALLLSACTTVEPAYNDIGSRSGPCVEGGPDTVAQKFYDLRIQQPTQGLPDAQLLAKYRPYLSDSLYQKLLKANAETNKPAQLTQGDLFSSLAAGPTSASVADASTIPNTDARNIPLRVTLSRDGDKAVTWQDEVLMVREGTCWTVDDVRYVANWQRAGGGSLSQTLEK"]}}, {"location": "[181354:181675](+)", "type": "CDS", "id": "<unknown id>", "qualifiers": {"locus_tag": ["ctg1_178"], "transl_table": ["11"], "translation": ["MKFSTTPTLEGQTITDYCGVVTGEAILGANIFRDFFAGIRDIVGGRSGAYEKELRKARKLAFEEMEEQAKALGANAIVGIDIDYETVGKDSSMLMVSVSGTAVKTR"]}}, {"location": "[181674:182496](+)", "type": "CDS", "id": "<unknown id>", "qualifiers": {"locus_tag": ["ctg1_179"], "transl_table": ["11"], "translation": ["MRYGMLLLAMLLSACSTPGIEQRDGYKVDTRHSAYGARPRIKVLVIHYTAEDFPTSLATLTDRQVSVHYLIPDQPPQKKGEPLIWQLVPEAQLAWHAGPSFWRGATRLNDTSIGIELVNPGYTRTATGVVWTPFTPEQIAVLQPLVRDIAQRYQIQPENIVGHSDIAPQRKQDPGPLFPWTLLAQQGLGAWPDTGRVRFWLAGRDPQQAVPSEELLTLLARYGYEVTEGMTPQQQRKVIAAFQMHFRPADYRGLPDAETAAIAQALIEKYHSE"]}}, {"location": "[182537:183539](-)", "type": "CDS", "id": "<unknown id>", "qualifiers": {"locus_tag": ["ctg1_180"], "transl_table": ["11"], "translation": ["VVDLRSDTVTRPGAAMLAAMMSAETGDDVYGDDPTVNALEAEAARLSGKQAALFLPTGTQANLVALLSHCERGDEYIVGQLAHNYKYEAGGAAVLGSIQPQPILAAADGSLPLDVVASVIKPDDAHFARSTLLSLENTHNGKVLPLAYLKDAFAFTREHQLALHIDGARIFNAVVELDVTLEAIARYCDSLTICLSKGLGAPVGSLLCGSEDYIKRARRWRKMTGGGMRQAGILAAAGLYAFQHNIARLKEDHDNARWLAEQLKAIGVDVRRQDTNMVFVRLADHQTEPLKQYMHQRGIIISTGAVTRLVTHLDVDRHALEELVRHWQAFLAI"]}}, {"location": "[183601:185323](-)", "type": "CDS", "id": "<unknown id>", "qualifiers": {"locus_tag": ["ctg1_181"], "transl_table": ["11"], "translation": ["MKQTVAALVAKTLESAGVKRIWGVTGDSLNGLSDSLNRMGTIEWMPTRHEEVAAFAAGAEAQISGELAVCAGSCGPGNLHLINGLFDCHRNQVPVLAIAAHIPSSEIGSGYFQETHPQELFRECSHYCELVSNPEQLPQVLAIAMRKAILNRGVSVVVLPGDVALQAAPEGATANWYPPQHPLIQPPAGEMAKLVETLNQAKNITLMCGSGCAGAHQEVVQLAAILKAPVVHALRGKEHIEYDNPYSVGMTGLIGFSSGYHAMMNADTLVLLGTQFPYRAFYPADAKIIQIDINPGSIGAHSHVDMALVGDIKSTLTALLPQLADKPDRHFLDKALEHYADARKSLDDLATANDKQAIHPQYLAQQISHYASEDAIFTCDVGTPTVWAARYLKMNGKRRLLGSFSHGSMANAMPQALGAQSLNKQRQVVAMCGDGGFSMLMGDFLSVAQLKLPVKIVVFNNSVLGFVAMEMKAGGYLTDGTELENPNFAAIANACGVKGIRVEKASEVDAALEQAFAHDGPVLVDVVTATDELAMPPQIKMEQAKGFSLYMLRAIISGRGDEVVELAKTNWLR"]}}, {"location": "[185483:186383](-)", "type": "CDS", "id": "<unknown id>", "qualifiers": {"locus_tag": ["ctg1_182"], "transl_table": ["11"], "translation": ["MYSGLLIILVPLILGYLLRLKRPALLRLVNRLLSWMVYVILFFMGISLAFLDNLSSNLLSIFHYAAVSVACIIACNLLALWLLERRKPWAHQHKQEVLPSRLHMALESLKLCGVVVIGFALGLSDWPPLHYAAAASEYALILLLFLVGIQLRGSGMTLRQIVLNRRGMMVALVVAVSALAGGLIAALLLDLPLKTGLAMASGYGWYSLSGILMTEAFGPVIGSAAFFNDLLRELLAIMLIPTLVRRHRSTALGLCGATSMDFTLPVLQRSGGMEIVPAAIVHGFALSLLAPVLIALFSS"]}}, {"location": "[186521:188186](+)", "type": "CDS", "id": "<unknown id>", "qualifiers": {"locus_tag": ["ctg1_183"], "transl_table": ["11"], "translation": ["MILENIDIVGFRGLNRLSLPLENNTVLIGENAWGKSSLLDALTLLLSPQATLYQFVLNDFHFPPGNLNQRTRHLQVTFTFRQGPSYPYHAPRYRPLRDIWQHGADGVQRIVYRVSGELDDDQQVTTRRQFLDGHQQLIATPDEAAVQTLMALHPVLRLRDARFTRRQRHETPPAHSEPELNALAGQIDSLTRDLVNRPEHLSDSELREGLKTMQQLLEHYFSVQQPENSAQPGRVPHSARESQQGWRHLNNLNQLIADTNSRSRRLIMLRIFTLLAQARGAWQLDADARPLLLVEDPETRLHPIMLSVAWGLLELLPLQKITTTNSSELLSQVPMEQVCRLVREPLRVAAWRLGPGGMSAEDSRRIAFHIRFSRPSSLFARCWLLVEGETEVWVMNELARQCGHHFEAEGVKVIEFAQSGLRPLLKFAQRMGIEWHVLTDGDDAGKKYAATARNLCSDHQQAERDHLTMLPALDMEHFLYKQGFSEVYHKIAHLPANVPMNLRRIIAKAIQRSSKPDLAIAVAMDAAERGTEAIPPILRQMFARVLWLARGQAD"]}}, {"location": "[188351:188573](+)", "type": "CDS", "id": "<unknown id>", "qualifiers": {"locus_tag": ["ctg1_184"], "transl_table": ["11"], "translation": ["MIAFRPFMYIKLDLLPGFQRSVTVHLNRRVVRENILATTDRTDKAEAFGIIEPFNSTRLHASTSLARHFISMR"]}}, {"location": "[188852:189173](+)", "type": "CDS", "id": "<unknown id>", "qualifiers": {"locus_tag": ["ctg1_185"], "transl_table": ["11"], "translation": ["MGNTNDWLNFEHLAEDKLREELKPPSMYKVILNNDDYTPMEFVIDVLQKFFSYDVERATQLMLTVHYRGKAICGVFTAEVAETKVVHVNQYAKDNEHPLLCTLEKA"]}}, {"location": "[189231:191508](+)", "type": "CDS", "id": "<unknown id>", "qualifiers": {"locus_tag": ["ctg1_186"], "transl_table": ["11"], "translation": ["MLNQELELSLNMAFARAREHRHEFMTVEHLLLALLSNPSAREALEACTVDIVALRLELEAFIEQTTPVLPASEEERDTQPTLSFQRVLQRAVFHVQSSGRSEVSGANVLVAIFSEQESQAAYLLRKHEVSRLDVVNFISHGTRKDEPGQAPGAENPVNEEQAGGEERMENFTTNLNQLARVGGIDPLIGRDKELERAIQVLCRRRKNNPLLVGESGVGKTAIAEGLAWRIVQGDVPEVIKDCTIYSLDIGSLLAGTKYRGDFEKRFKALLKQLEQDTSSILFIDEIHTIIGAGAASGGQVDAANLIKPLLSSGKIRVMGSTTYQEFSNIFEKDRALARRFQKIDITEPSIDETVQILNGLKPKYEAHHDVRYTAKAVRAAVELAVKYINDRHLPDKAIDVIDEAGARSRLMPVSKRKKTVNVADIESVVARIARIPEKSVSATDRDTLKTLGDRLKMLVFGQDNAIEALTEAIKMSRAGLGQDRKPVGSFLFAGPTGVGKTEVTVQLAKALGIELLRFDMSEYMERHTVSRLIGAPPGYVGFDQGGLLTDAVIKHPHAVLLLDEIEKAHPDVFNLLLQVMDNGMLTDNNGRKADFRNVIVVMTTNAGVRETERKSIGLIQQDNSTDAMEEIKKIFTPEFRNRLDNIIWFKHLSAEVIHQVVDKFIVELQAQLDAKGVSLEVSDEAREWLAVKGYDKAMGARPMARTVQESLKKPLANELLFGSLVDGGSVSVALDKENNQLTYHFLSAQKRKTEGTVH"]}}, {"location": "[191632:191851](-)", "type": "CDS", "id": "<unknown id>", "qualifiers": {"locus_tag": ["ctg1_187"], "transl_table": ["11"], "translation": ["MAKEDNIEMQGTVLDTLPNTMFRVELENGHVVTAHISGKMRKNYIRILTGDKVTVELTPYDLSKGRIVFRSR"]}}, {"location": "[192212:192905](-)", "type": "CDS", "id": "<unknown id>", "qualifiers": {"locus_tag": ["ctg1_188"], "transl_table": ["11"], "translation": ["MRLIQLSRDSLNFPPPEMALKEPNGLLAMGGDLSPARLLNAYQRGIFPWFSPGDPILWWSPDPRAVLFPEQFHLSRSMKRFHRRSPYRVTLNQAFAEVIEGCASERQEGTWITPQVKQAWLKLFSMGHAHSVEVWLDEQLVGGLYGMALGQIFCGESMFSRSENASKTALLVFSHYFSQQGGKLIDCQVLNSHTASLGAKEIPRADWLAWLNTLAQQPVRESCWHGQRLF"]}}, {"location": "[192935:194666](-)", "type": "CDS", "id": "<unknown id>", "qualifiers": {"locus_tag": ["ctg1_189"], "transl_table": ["11"], "translation": ["MKALLPFLKLYRRHLGRLTLGVLLAIVTLLASIGLLTLSGWFLAASSLAGFAGLYTFNYMLPAAGVRGAAITRTAARYFERLVSHDGTFRVLQHLRVFTFSKLLPLSPAGIARFRQGELLNRLVADVDTLDHLYLRVISPLVGALMVILVVSFALSWLDMQLALTLGLIMLLTLLVMPPLFYRAGRPAGEAITLLRGQYRLQLIRWLQGSAELKIYGAASAYRARLDETEQQWQQAQRQQANLGGLSQAMILLISGVTVTLLLWLSAAGVGEMTQPGALIALFVFCTLAAFEALAPVGAAFQHLGQVVASAVRVSQIIDQPAAVSFSQQHAARQAGMAVALEGVSFSYPSTSRPAVSGVSLAVARGEKIALLGRTGCGKSTLLQLLTRAWDPQAGEIRLAGLPLRDWDEASLRASTSVVSQRVHLFSQTLRDNLLLAAPASSDEMLTAVLQQVGLGKLLENEEGLNAWVGEGGRQLSGGELRRLGIARALLHNGDLLLLDEPTEGLDAETERQILELLWQLDTSKTVIMVTHRLQGLEKLDRIYVMDQGEILEQGHHAELIASRGRYWHFHQRFAL"]}}, {"location": "[194662:196423](-)", "type": "CDS", "id": "<unknown id>", "qualifiers": {"locus_tag": ["ctg1_190"], "transl_table": ["11"], "translation": ["MNKTRQQQLTRWLKQQSVHARRWLRLSFLLGLASALLIIAQAWLLASLLHQLIALTLPRTELVPDFLLLLSCFIARAVISWLRERVGFYCGLAIRRTLRKTVLDRLDALGPAWIQGQPAGSWATLLLEQIEEMQDYYARYLPQMSLAALIPCFILIAIFPINWAAGVILLVTAPLIPLFMALVGMGAADANRRNFLALSRLSGHFLDRLRGLETLRLFHRAAAETDNINSASESFRQRTMEVLRLAFLSSAVLEFFASLSIAIVAVYFGFSYLGELNFGHYATGVTLFAGFLVLILAPEFFQPLRDLGTFYHAKAQAVGAADALHTFLSQTDEITVAHGSQTLSDGVPLTFSASQLVILSPAGSVLAGPLTFTLQPGQRVALVGQSGAGKSSLLNVLSGFLPYQGSLTVNGIELRELNAEHWQQQLAWVGQNPQLPAMTLRDNLPSEDTTQLQHAIQLAGADEFLAQLPQGLDTETGEHAARLSVGQAQRVAVARALLKPARLMLLDEPGASLDSDSERHVMHALVQASHQQTTLLVTHQLNQLTQWDEIWVMRQGQLIQQGCWDALVAQDGPFAELLSQRQGAIE"]}}, {"location": "[196579:197548](-)", "type": "CDS", "id": "<unknown id>", "qualifiers": {"locus_tag": ["ctg1_191"], "transl_table": ["11"], "translation": ["MGTAKHSKLLILGSGPAGYTAAVYAARANLNPVLITGLEKGGQLTTTTDVENWPGDPSELTGPLLMERMHEHAVKFNTEILFDHIHTVDLQNRPFRLTGDSGEYTADALIIATGASARYLGLPSEEAFKGKGVSACATCDGFFYRNQKVAVIGGGNTAVEEALYLANIAAEVHLIHRRDSFRAEKILIDRLMEKVKNGNIVLHTDRTLDEVVGDQMGVTGLRLRTVSGSEEIEQLDVAGLFVAIGHSPNTAIFNGQLELENGYIKVQSGIHGNATQTSIPGVFAAGDVMDHIYRQAITSAGTGCMAALDAERYLDGLVKNDK"]}}, {"location": "[197238:223589]", "type": "protocluster", "id": "<unknown id>", "qualifiers": {"aStool": ["rule-based-clusters"], "category": ["RiPP"], "contig_edge": ["False"], "core_location": ["[207238:213589]"], "cutoff": ["20000"], "detection_rule": ["((YcaO or TIGR03604) and ((thio_amide and (PF06968 or PF04055 or PF07366)) or Lant_dehydr_C or Lant_dehydr_N or PF07366 or PF06968 or PF04055) or thiostrepton)"], "neighbourhood": ["10000"], "product": ["thiopeptide"], "protocluster_number": ["1"], "tool": ["antismash"]}}, {"location": "[207238:213589]", "type": "proto_core", "id": "<unknown id>", "qualifiers": {"aStool": ["rule-based-clusters"], "tool": ["antismash"], "cutoff": ["20000"], "detection_rule": ["((YcaO or TIGR03604) and ((thio_amide and (PF06968 or PF04055 or PF07366)) or Lant_dehydr_C or Lant_dehydr_N or PF07366 or PF06968 or PF04055) or thiostrepton)"], "neighbourhood": ["10000"], "product": ["thiopeptide"], "protocluster_number": ["1"]}}, {"location": "[197238:223589]", "type": "cand_cluster", "id": "<unknown id>", "qualifiers": {"candidate_cluster_number": ["1"], "contig_edge": ["False"], "detection_rules": ["((YcaO or TIGR03604) and ((thio_amide and (PF06968 or PF04055 or PF07366)) or Lant_dehydr_C or Lant_dehydr_N or PF07366 or PF06968 or PF04055) or thiostrepton)"], "kind": ["single"], "product": ["thiopeptide"], "protoclusters": ["1"], "tool": ["antismash"]}}, {"location": "[197238:223589]", "type": "region", "id": "<unknown id>", "qualifiers": {"candidate_cluster_numbers": ["1"], "contig_edge": ["False"], "product": ["thiopeptide"], "region_number": ["1"], "rules": ["((YcaO or TIGR03604) and ((thio_amide and (PF06968 or PF04055 or PF07366)) or Lant_dehydr_C or Lant_dehydr_N or PF07366 or PF06968 or PF04055) or thiostrepton)"], "subregion_numbers": [], "tool": ["antismash"]}}, {"location": "[198068:198563](+)", "type": "CDS", "id": "<unknown id>", "qualifiers": {"gene_functions": ["regulatory (smcogs) SMCOG1120:AsnC family transcriptional regulator (Score: 175.2; E-value: 1e-53)"], "gene_kind": ["regulatory"], "locus_tag": ["ctg1_192"], "transl_table": ["11"], "translation": ["MVDNKKRPGKDLDRIDRNILNELQKDGRISNVELSKRVGLSPTPCLERVRRLERQGFILGYTAQLNPHYLDASLLVFVEITLNRGAPDVFEQFNAAVQKLEETQECHLVSGDFDYLLKTRVPDMSAYRKLLGETLLRLPGVNDTRTYVVMEEVKQSNRLVIKTR"]}}, {"location": "[198682:202150](+)", "type": "CDS", "id": "<unknown id>", "qualifiers": {"locus_tag": ["ctg1_193"], "transl_table": ["11"], "translation": ["LSQEYTEDKEVTLQPLSSGRRLLEALLIIVALFAVYLMAALLSFNPSDPSWSQTAWHEPIHNLGGAPGAWLADTLLFIFGVMAYAIPPVILGLCWITFRQRDSQDYIDYFAVALRLIGVLALVITTCGLAAINADDIWYFASGGVIGSLVSNAMAPYFSGAGGTLTLLCVWAAGLTLYTGWSWLMIAEKIGGTVMGVLTFASNRSRHDDEWHEEEDEPPRAAPVLKAAAHDDDDVLLSAPKLIADDEEQVEDDDSESQDPLLAKAAAATTAALAATATAAQRAPAPEVAATAASPAAARPASAPVAAPTVSPPAPVSPPAPQPEAPPVYRFELPEETPAPDYPLEDEDDAPQMGNWRDTPSSSASPFDFSAPQTEPTAIAANPSRAGSVADAAKVAASAAAFMPGFTATSGSDSNPQVKQGIGPALPRPNPVKLPTRRELASWGIKLPSQRIAEEKAKEQEQQQASQPAATAFQTDEEQQAMVQESQLREAFMAQQQQRYGEEFAPEQEDEEALQQAMLARQFAEQQQQRYTHEQQPAAEPATQSFSLDTSRAFDFSPMDDLIDDGPTEPLFTLDATPEPEAQPYHQVEPQQPVTPSWQQPTPAAQQSAHQSVAAPAASQYTPQPAQQPVAAVAVPKPEEPAADSLIHPFLMRHEQPLHKPATPLPTLDLLTSPPAEEEPVDMFALEQTARLVEARLADYRVKAEVVGISPGPVITRYELDLAPGVKAARISNLSRDLARSLSAVAVRVVEVIPGKPYVGLELPNKHRQTVYLREVLDCAKFRDNPSPLSVVLGKDIAGQPVVADLGKMPHLLVAGTTGSGKSVGVNAMIISMLYKATPEEVRFIMIDPKMLELSVYEGIPHLLTEVVTDMKDAANALRWSVGEMERRYKLMSALGVRNLAGYNEKIEQAAAMGRPIPDPFWKPGDSMETTPPVLEKLPYIVVMVDEFADLMMAVGKKVEELIARLAQKARAAGIHLVLATQRPSVDVITGLIKANIPTRIAFTVSSKIDSRTILDQAGAESLLGMGDMLYMPPNSSIPIRVHGAFVRDEEVHAVVQDWKARGRPQYIDSITAGEEGEGGSLGLDADEELDPLFDQAVAFIVEKRRASISGVQRQFRIGYNRAARIIEQMEAQGIVSSPGHNGNREVLAPPSHEM"]}}, {"location": "[202232:202844](+)", "type": "CDS", "id": "<unknown id>", "qualifiers": {"locus_tag": ["ctg1_194"], "transl_table": ["11"], "translation": ["MKKLLLSCCLLTALTSANALADAAGDLQQRLDRVKSFHASFTQKVTDASGSSVQDGEGELWVQRPNLFNWHMTAPDESVLISDGKTLWFYNPFVEQVSASWLKDATSNTPFMLIARNQSSDWKQYNIKKQGDNFELTPKSAAGNLKQFTINVSSNGTINQFSAIEQDDQRSAYTLKTQQNGSVSADKFRFTPPKGVTVDDQRQ"]}}, {"location": "[202851:204195](+)", "type": "CDS", "id": "<unknown id>", "qualifiers": {"locus_tag": ["ctg1_195"], "transl_table": ["11"], "translation": ["VSNLSLDFSHNEFQPLAARMRPNTLAQYIGQQHLLAAGKPLPRAIEAGHLHSMILWGPPGTGKTTLAEIIGHYGNADVERISAVTSGVKEIREAIERARQNRNAGRRTILFVDEVHRFNKSQQDAFLPHIEDGTITFIGATTENPSFELNSALLSRARVYLLKSLTTADIEQVLEQAMSDSDRGYGSQNIVLPDNTRAMIAELVNGDARRALNTLEMMADMAETNAQGKRELTSQLLNEVSGERSARFDNKGDRFYDLISALHKSVRGSAPDAALYWYARIITAGGDPLYVARRLLAIASEDVGNADPRGMQVAISAWDCFTRVGPAEGERAIAQAIVYLACAPKSNAVYTAFKAAMRDARENPDYDVPEHLRNAPTKLMKEMGLGAEYRYAHDEPNAYAAGENYFPQQMAQTRYYQPTSRGLEGKIGEKLAWLTGQDQNSPTKRYR"]}}, {"location": "[204413:205706](+)", "type": "CDS", "id": "<unknown id>", "qualifiers": {"locus_tag": ["ctg1_196"], "transl_table": ["11"], "translation": ["MLDPNLLRNEPDAVAEKLARRGFKLDVDTLRSLEERRKVLQVETENLQAERNSRSKSIGQAKARGEDIESLRQEVNTLGERLDAAKSELDALQNEIRDFALTMPNLPSDEVPLGKDDSENQEISRWGEPRKIDFTVRDHVELGEMAQGLDFASAVKLTGSRFVVMKGQIARLHRALSQFMIDLHTEQHGYLETYVPYLVNHASLYGTGQLPKFGEDLFHTRPLEEESESSNYALIPTSEVPLTNLVRDEIVEEESLPLRMTAHTPCFRSEAGSYGRDTRGLIRMHQFDKVEMVQIVRPEDSMQALEELTGHAEKVLQLLNLPYRKVLLCTGDMGFGATKTYDLEVWLPAQDTYREISSCSNMGDFQARRMQARCRSKTEKKPRLVHTLNGSGLAVGRALVAVLENYQQADGRIQVPEVLRPYMKGLEFIG"]}}, {"location": "[206017:207166](+)", "type": "CDS", "id": "<unknown id>", "qualifiers": {"gene_functions": ["transport (smcogs) SMCOG1169:sugar transport protein (Score: 45.6; E-value: 8e-14)"], "gene_kind": ["transport"], "locus_tag": ["ctg1_197"], "transl_table": ["11"], "translation": ["MSTWSRPVILLLCGLLLLTVSIAVLNTLVPLWLTHDRLPTWQVGLVSSSFFTGNLVGTLVAGWLIKRLGFNYSYYLATAVFALATVWLGMSSGFMAWSLGRFAAGMGCALIWVVVESALMCSGTVRNRGQLLAAYMMVYYLGTVVGQLLVSKVSTELMSVLPWVTGVMIAAILPLVFTKVNSGGEEEEAPGRMWSMLRRRSARLGINGCIISGVVLGSLYGLMPLWLSHQGMSDASVGYWMALLVSAGIIGQWPVGRLADRFGRLLVLRVQVFVMIVGAIAMLSDAAMGPALFVLGCAGFTLYPVAMSWACEKVSRHELVAMNQALLLSYTIGSLAGPTMTSMLMQHYSDNLLFVMIATVALVYLVMLLRKADQHATPIAHA"]}}, {"location": "[207238:207979](-)", "type": "CDS", "id": "<unknown id>", "qualifiers": {"gene_functions": ["biosynthetic (rule-based-clusters) thiopeptide: PF04055", "biosynthetic-additional (rule-based-clusters) Fer4_12"], "gene_kind": ["biosynthetic"], "locus_tag": ["ctg1_198"], "sec_met_domain": ["Fer4_12 (E-value: 5.3e-19, bitscore: 62.9, seeds: 84, tool: rule-based-clusters)", "PF04055 (E-value: 8.5e-33, bitscore: 108.1, seeds: 518, tool: rule-based-clusters)"], "transl_table": ["11"], "translation": ["MSTIGRIHSFESCGTVDGPGIRFITFFQGCLMRCLYCHNRDTWDTHGGKEITVEELMKDVVSYRHFMNASGGGVTASGGEAILQAEFVRDWFRACHAEGIHTCLDTNGFVRRYDPVIDELLDVTDLVMLDLKQMNDDIHQNLVGVSNHRTLDFARYIAKRGIRTWIRYVVVPGYSDDDDSAHKLGEFTRDMGNVEKIELLPYHELGKHKWIAMGEEYKLDGVKPPKADTMDRVKHILEGYGHKVMY"]}}, {"location": "[208152:210435](-)", "type": "CDS", "id": "<unknown id>", "qualifiers": {"locus_tag": ["ctg1_199"], "transl_table": ["11"], "translation": ["MTELNQKLSTAWETFTAGEWQNAVDVRDFIQKNYTPYEGDESFLSGATEATTALWDSVLEGIKIENRTHAPVDFDTDLASTITSHDAGFINKKLEKIVGLQTEAPLKRALIPFGGIKMVEGSCKVYGRELDPSLKKVFTEYRKTHNQGVFDVYTPDILRCRKSGVLTGLPDAYGRGRIIGDYRRVALYGIDFLMKDKFAQFTSLQSDMENGVNLEATIRLREEIADQHHALAQIKEMAAKYGCDISGPATNAQEAVQWTYFGYLAAVKSQNGAAMSFGRVSTFLDIYLERDLKAGKITEQEAQELIDHLVMKLRMVRFLRTPEYDELFSGDPIWATESLAGMGVDGRTLVSKTSFRFLNTLYTMGPSPEPNMTILWSEKLPLNFKKYAAKVSIDTSSVQYENDDLMRPDFDNDDYAIACCVSPMIVGKQMQFFGARANLAKTMLYAINGGIDEKMKMQVGPKEAPIMDDVLDFDIVMDRMDHFMDWLAKQYVTALNVIHYMHDKYSYEASLMALHDRDVYRTMACGIAGLSVAADSLSAIKYAKVKPVRDEDGLAVDFEIEGEYPQFGNNDSRVDELACDLVERFMKKIQKLQTYRNAVPTQSVLTITSNVVYGKKTGNTPDGRRAGAPFGPGANPMHGRDQKGAVASLTSVAKLPFAYAKDGISYTFSIVPNALGKDDDVRKTNLAGLMDGYFHHESSIEGGQHLNVNVMNREMLLDAMDNPEKYPQLTIRVSGYAVRFNSLTKEQQKDVITRTFTQSL"]}}, {"location": "[210521:211385](-)", "type": "CDS", "id": "<unknown id>", "qualifiers": {"locus_tag": ["ctg1_200"], "transl_table": ["11"], "translation": ["VKADNPFDLLLPAAMAKVAEEAGVYKATKQPLTTFFLAITAGVFISIAFVFYITVTTGTGAVPYGLAKLVGGICFSLGLMLVVICGADLFTSTVLIVVAKASGRITWLQLARNWINVYIGNLFGALFFVGLIWFSGEHMVANGAWGLNVLQTADHKMHHTFVEAVCLGILANLMVCMAVWMSYSGRTLTDKMLAMVLPVAMFVASGFEHSIANMFMIPMAIVIRDFASPEFWQAAGASAEQFSSLTVSNFIVDNLIPVTLGNIIGGGILVGLTYWVIYLRGGDKHQH"]}}, {"location": "[211765:213589](-)", "type": "CDS", "id": "<unknown id>", "qualifiers": {"gene_functions": ["biosynthetic (rule-based-clusters) thiopeptide: YcaO"], "gene_kind": ["biosynthetic"], "locus_tag": ["ctg1_201"], "sec_met_domain": ["YcaO (E-value: 3.1e-80, bitscore: 264.4, seeds: 127, tool: rule-based-clusters)"], "transl_table": ["11"], "translation": ["MAIRAQNPYHCALYAQSKIVGNMTQTYIPGKDAALEDSIARFQQKLQDLGFNIEEASWLNPVPNVWSVHIRDRDCPLCFTNGKGASKKAALASALGEYFERLSTNYFFADFWLGDSIANGDFVHYPNEKWFPLTEDESLPEGILDARLRKFYDPENELSASDLIDLQSGNADRGICALPFSRQSDNQTVYIPMNIIGNLYVSNGMSAGNTANEARVQGLSEVFERYIKNRIIAESISLPEIPAEVLNRYPGVVEAIARLEAEGFPILSYDASLGGKYPVICVVLFNPENGTCFASFGAHPDFGVALERTVTELLQGRGLKDLDVFTPPTFDDEEVAEHANLETHFIDSSGLISWDMFKDDADYPFADWSFSGSTEEEFATLMAIFKAEDQDVYIADYQHLDVYACRIIVPGMSDIYPAEDLLLANNNMGSSLRETLLSLPSSQWEKEDYLALIAQLDEEGHDDFTRVRELLGMATGKDNGWYTLRIGELKAMLALAGGDLDQALIWTEWTMEFNSSIFTPERANYYRCLQTLLLLSQEDQRDPLQYHNAFVRMYGSAAVEAASAALSGEAPFYGLQAVDSDLVAFPAHQSLLAAYEKLQRAKRQYWK"]}}, {"location": "[213855:214941](+)", "type": "CDS", "id": "<unknown id>", "qualifiers": {"NRPS_PKS": ["Domain: Aminotran_5 (3-349). E-value: 1.5e-63. Score: 206.8. Matches aSDomain: nrpspksdomains_ctg1_202_Aminotran_5.1"], "gene_functions": ["biosynthetic-additional (rule-based-clusters) Aminotran_5"], "gene_kind": ["biosynthetic-additional"], "locus_tag": ["ctg1_202"], "sec_met_domain": ["Aminotran_5 (E-value: 9.7e-67, bitscore: 219.5, seeds: 34, tool: rule-based-clusters)"], "transl_table": ["11"], "translation": ["MTQVFNFSSGPAMLPVEVLRRAEQELCNWQGLGTSVMEISHRSKEFIQVAEEAEQDLRDLMKIPSNYKVLFCHGGARAQFAAVPLNLLGPAKTADYVDGGYWAQSAIKEAVKYCTPNVIDAKTTLDGLAAITPMNNWALSDDAAYVHYCPNETIDGIAINEQPDFGDKVVVADFSSTILSSPIDVSCYGVIYAGAQKNIGPAGLTLVIVREDLLGQARKELPSILDYKVLADNESMFNTPPTFAWYLSGLVFKWLKEQGGVSEIDKRNQAKADLLYGVIDNSDFYRNGVAPANRSRMNVPFQLADASLDKLFLEESFAAGLHALKGHRVVGGMRASIYNAMPLEGVKTLTDFMVDFERRHG"]}}, {"location": "[213864:214902](+)", "type": "aSDomain", "id": "<unknown id>", "qualifiers": {"aSDomain": ["Aminotran_5"], "aSTool": ["nrps_pks_domains"], "database": ["nrpspksdomains.hmm"], "detection": ["hmmscan"], "domain_id": ["nrpspksdomains_ctg1_202_Aminotran_5.1"], "evalue": ["1.50E-63"], "label": ["ctg1_202_Aminotran_5.1"], "locus_tag": ["ctg1_202"], "protein_end": ["349"], "protein_start": ["3"], "score": ["206.8"], "tool": ["antismash"], "translation": ["VFNFSSGPAMLPVEVLRRAEQELCNWQGLGTSVMEISHRSKEFIQVAEEAEQDLRDLMKIPSNYKVLFCHGGARAQFAAVPLNLLGPAKTADYVDGGYWAQSAIKEAVKYCTPNVIDAKTTLDGLAAITPMNNWALSDDAAYVHYCPNETIDGIAINEQPDFGDKVVVADFSSTILSSPIDVSCYGVIYAGAQKNIGPAGLTLVIVREDLLGQARKELPSILDYKVLADNESMFNTPPTFAWYLSGLVFKWLKEQGGVSEIDKRNQAKADLLYGVIDNSDFYRNGVAPANRSRMNVPFQLADASLDKLFLEESFAAGLHALKGHRVVGGMRASIYNAMPLEGVKTL"]}}, {"location": "[215040:215616](+)", "type": "CDS", "id": "<unknown id>", "qualifiers": {"locus_tag": ["ctg1_203"], "transl_table": ["11"], "translation": ["MLESLTLQPIARVDGTVNLPGSKSVSNRALLLAALAKGTTRLTNLLDSDDVKHMLNALTALGVNYTLSADRTVCDVVGCAGPLHADNALELFLGNAGTAMRPLAAALCLGSNDIVLTGEPRMKERPIGHLIDALRQGGAQVDYLEQQDYPPVHIKGGFVGGEVAVDGSVSSQFLTXXXXXXXRWHRKIRRL"]}}, {"location": "[215612:216329](+)", "type": "CDS", "id": "<unknown id>", "qualifiers": {"locus_tag": ["ctg1_204"], "transl_table": ["11"], "translation": ["VIKGELVSKPYIDITLNLMKTFGVEVENDHYKTFHIRGKQQYQAPGEYLVEGDASSASYFLAAAAVKGGTVRVTGIGRNSVQGDIRFADVLEKMGATVEWGDDYISCSRGELNAIDLDMNHIPDAAMTIATAALFAKGTTVMRNIYNWRVKETDRLAAMATELRKVGAEVEEGHDYIRITPPDTIQYAEIGTYNDHRMAMCFSLVALSSTPVTILDPKCTAKTFPDYFEQLARISQLA"]}}, {"location": "[216541:217231](+)", "type": "CDS", "id": "<unknown id>", "qualifiers": {"locus_tag": ["ctg1_205"], "transl_table": ["11"], "translation": ["MTATAPVITIDGPSGAGKGTLCKAMAEALQWHLLDSGAIYRVLALAALHHQVDIESEEALVPIAAHLDVRFVSTNGELEVILEGEDVSAEIRTQDVSNTASKVAAFPRVREALLRRQRAFREAPGLIADGRDMGTVVFVDAPVKIFLDASSEERAHRRMLQLQEKGFSVNFERLLSEIKERDDRDRNRAIAPLVPAKDALVLDSTSMTIEQVIEKALHYAREKLALPNN"]}}, {"location": "[217357:219031](+)", "type": "CDS", "id": "<unknown id>", "qualifiers": {"locus_tag": ["ctg1_206"], "transl_table": ["11"], "translation": ["MTESFAQLFEESLKEIETRPGSIVRGIVVSIDKDIVLVDAGLKSESAIPAEQFKNAAGELEIQVGDEVDVALDAVEDGFGETLLSREKAKRHEAWITLEKAYENAETVTGVINGKVKGGFTVELNGIRAFLPGSLVDVRPVRDTLHLEGKELEFKVIKLDQKRNNVVVSRRAVIESENSAERDQLLENLQEGMEVKGIVKNLTDYGAFVDLGGVDGLLHITDMAWKRVKHPSEIVNVGDEINVKVLKFDRERTRVSLGLKQLGEDPWVAIAKRYPEGTKLTGRVTNLTDYGCFVEIEEGVEGLVHVSEMDWTNKNIHPSKVVNVGDVVEVMVLDIDEERRRISLGLKQCKSNPWQQFAETHNKGDRVEGKIKSITDFGIFIGLDGGIDGLVHLSDISWNATGEEAVREYKKGDEIAAVVLQVDAERERISLGVKQLAEDPFNNYISLNKKGAIVNGKVTAVDAKGATVELADGVEGYLRASEASRDRVEDATLVLNVGDDVEAKFTGVDRKNRVVSLSVRAKDEADEKDAIATVNNKQEEGNFSSAMAEAFKAAKGE"]}}, {"location": "[219119:219404](+)", "type": "CDS", "id": "<unknown id>", "qualifiers": {"gene_functions": ["other (smcogs) SMCOG1132:DNA-binding protein HU 1 (Score: 105.1; E-value: 2.8e-32)"], "gene_kind": ["other"], "locus_tag": ["ctg1_207"], "transl_table": ["11"], "translation": ["MTKSELIERLAGQQTHIPAKVVEDAVKEMLEHMANTLAAGERIEIRGFGSFSLHYRAPRTGRNPKTGDKVDLEGKYVPHFKPGKELRDRANIYG"]}}, {"location": "[219614:221753](+)", "type": "CDS", "id": "<unknown id>", "qualifiers": {"locus_tag": ["ctg1_208"], "transl_table": ["11"], "translation": ["MVKSLTQFSWMIICATLPLCWLPVLPPNHYLTLTGVVALVLLLIRWRTCRVLGMGLLLFIWSCSAARQTTEQLSQLSAEPVDVRIKIDSLINGGERLKVRLLSIEQRPLFPPVYAIIHSSLQTENACAGQHWQMTLRLRPVHARLNQGEFDRQRQALASQTLFNGRVLAARLVQRECSWRQKIIDRAQPHYQQLPWQSVLTALAFGERGEMAGDITRLLRETGTAHLMAISGMHIGLAAMSGWLLARGLQFLLPAHWIGYRMPLAVSLLVALLYTWLSGANPPAVRAMLALALWCGLRLAGLRCSGWQVWSLCIGLILFFDPLTILSDSFWLSALAVAALLLWYQWFPLPARFMRDQRCLILQLLHLQLGMMLLLMPVQGFIFHGLSLSALVANLIAVPVVSFISVPLILFSILTSFSSLSALSWWLADRSLALVINSLQLLPSGWLTLSETQALGCLLCWLALVVWRFGWWHASPITVISLLLTLIGWRQALPQPDWRIDMLDVGHGLAVVISRQGKAVIYDTGNRWPGGDAGERIIAPWLRWHGIEPQHIILSHIHLDHTGGTTSLLHAWPQLTVRSALGQPGHLPCYAGERWQWQQLNFQVLWPEKGNQRGQNNDSCVLLIDDGRHRVLLTGDLETAGERALVARYKTALQADIIQXXXXXXCYCAMLKGRQHSPQWRALMPGAYRRRKLFSAIRIMAISGMIPRFPGS"]}}, {"location": "[221893:223642](+)", "type": "CDS", "id": "<unknown id>", "qualifiers": {"locus_tag": ["ctg1_209"], "transl_table": ["11"], "translation": ["MHLDKDLSTWQTFRRLWPMIAPHKAGLVVAAIALIVNAAGDTLMLSLLKPLLDDGFGKSDSSVLMWMPLAVIGLMLMRGVSGFISSYCISWVSGNVVMNMRRRLFSHMMGMPVSFFDQQSTGTLLSRITYDSEQVASSSSSALVTVVREGASIIGLFIMMFYYSWQLSLILIVLAPIVSFAIRQVSKRFRNISKNMQNTMGEVTTSAEQMLKGHKEVLIFGGQEIESNRFATVSNKMRQHGMKLVSASSISDPIIQLIASMALAFVLYAASFPSVMETLTAGTITVVFSSMVALMRPLKSLTNVNAQFQRGMAACQTLFSILDSEQEVDTGKRQIERAKGDIEFRNVTFTYPGRENPALRNINLAIPAGKTVALVGRSGSGKSTMASLLTRFYDIQQGEILMDGHDLREYTLSSLRNQVGLVSQNVHLFNDTIANNIAYARSDEYSREQIEKAATMAHAMDFISKMDNGLDTVIGENGVLLSGGQRQRIAIARALLRDSPILILDEATSALDTESERAIQSALDELQKNRTSLVIAHRLSTIEKADEIVVVEDGCIVERGSHEQLLNEKGAYAQLHKMQFGQ"]}}, {"location": "[223638:224076](+)", "type": "CDS", "id": "<unknown id>", "qualifiers": {"locus_tag": ["ctg1_210"], "transl_table": ["11"], "translation": ["MIERIWSGRSPLWLLLLPFSWLYGLISNGIRLSYQLGWRKVWRASVPVVVVGNLTAGGNGKTPVVIWLVEALQRXXXXXXXXXXXXXXXXXXXXXXXXXXXXXXXXXXXXXXXXXXXXXXXXMASVALVTAGGYRQDRCVNAPDA"]}}, {"location": "[224051:224492](+)", "type": "CDS", "id": "<unknown id>", "qualifiers": {"locus_tag": ["ctg1_211"], "transl_table": ["11"], "translation": ["MRERAGRLNSVDAVIVNGGRASGNEIAMQLQPGAAINLKTGQSQPLAAFDQVVAMAGIGHPPRFFNTLVQQGITPVKQLAFADHQAYSEAELRALTTANQALMMTEKDAVKCRHFAQDNWWYLPVDAQLTAAPAAELLDKIQSLCR"]}}, {"location": "[224554:225766](+)", "type": "CDS", "id": "<unknown id>", "qualifiers": {"locus_tag": ["ctg1_212"], "transl_table": ["11"], "translation": ["MPVTELSLKTARKLHLAAQNLLRSPPRKAQYDDVAAAIRHMSLLQIDTIHVVARSPYLVLFSRLGAFSPEWLEMTLAEGKLFEYWAHEACFIPTEDYKLLRHRMLTPASLGWKYNADWMQQHQQDIQQLILHIEQQGPVRSADFASAAAHKPGWWSWKPHKRHLENLFTAGEVMVTERRNFQRVYDLRRRVMPDWDDDLHMLSEPEAVQQMLRNSMQSLGIFRAEWLADYYRLKRAPVKPLLAQALERGEVVAVNVEKLGAMYLHHRLLPLLEQPLRATASALLSPFDPVVWDRRRALELFNFDYRIECYTPEAKRKFGYFVLPILHRGGLKGRLDAKMQRKEQILQIKGLWLEAGVTVSATLVRDLTRTLNDFARWQGANQIVVDHAPADLSACWGRGWRCE"]}}, {"location": "[225874:226057](+)", "type": "CDS", "id": "<unknown id>", "qualifiers": {"locus_tag": ["ctg1_213"], "transl_table": ["11"], "translation": ["MDHRLLEIVACPVCNGKLYYNKEQQELICKPDGLAYPVRDGIPVLLEVEARTMTLEETHP"]}}, {"location": "[226053:226800](+)", "type": "CDS", "id": "<unknown id>", "qualifiers": {"locus_tag": ["ctg1_214"], "transl_table": ["11"], "translation": ["MSFVAIIPARFASTRLPGKPLVDIHGKPMVIHVMERALESGADRVIVATDHPDVAAAVQAAGGEVCMTRADHQSGTERLAEVIDHYRFSDDTVIVNVQGDEPLIPPVIIRQVAENLTRASAGMATLAVPIDSAEEAFNPNAVKVVMDAQGYALYFSRAPVPWDRERFAKSRDTIGDTFLRHIGLYAYRAGFIRRYVTWEPSQLEQIELLEQLRVLWYGEKIHVDVAQAVPSVGVDTAEDLQRVREAMQ"]}}, {"location": "[226891:227662](-)", "type": "CDS", "id": "<unknown id>", "qualifiers": {"locus_tag": ["ctg1_215"], "transl_table": ["11"], "translation": ["MLFTVKKVVGGLLLPLPFLLAVMAIGIFLLWFSRWQKTGKIILSSAWLILLLISLQPVADRLLKPLENPYPTWNGGQKVDYVVVLGGGYTWNPEWAPGSNLINNSLPRLVEGVRQWRDNPGSKMIFTGYAAQGNPVSTAEAGARVAKTLGVPDEAIIRLEKPVDTEEEAQEVKRAIGNQPFLLVTSANHMRRAMNFFHAQGLTPIAAPANQMAIDSPLNWWEQVLPSPLYLGHSDRAWYESLGLVWQWLKGDKVQE"]}}, {"location": "[227788:228574](+)", "type": "CDS", "id": "<unknown id>", "qualifiers": {"locus_tag": ["ctg1_216"], "transl_table": ["11"], "translation": ["MQDRNFDDIAEKFSQNIYGTTKGRIRQAILWQELEALLTTLPQRPLSVLDAGGGEGQTGCGLAARGHQVLLCDLSGEMLQRARAHAEEKGVSDNMQFKQISAQQVGQHLDKPVDLVLFHAVLEWVAQPQEVLAALYDTLAPGGVLSLMFYNLHGLTLRTLTLGNFGYLQADLRKRKRKTLSPDYPRDPDQVYGWLKQLGFVIEQRAGIRVFHDYMRDKEKQSERFEEVLAMEQRYCRQEPFLSLGRYIHVTARKPIQKDEL"]}}, {"location": "[228570:229893](+)", "type": "CDS", "id": "<unknown id>", "qualifiers": {"locus_tag": ["ctg1_217"], "transl_table": ["11"], "translation": ["MSEFSQTVPELVAWARKNDFSVSLPTERLAFLLAIATLNGERMDGEMSEGELIDAFRHVSKAFEQTHETVLVRANNAINDMVRQRLLNRFTSEISEGNAIYRLTPLAIGITDYYIRQREFSTLRLSMQLSIVAQELKRAADAADEDGDEFHWHRNVFAPLKYSVAEIFDSIDMTQRIMDEQQQAVKDDIAQLLNQDWRAAISSCELLLSETSGTLRELQDTLEAAGDKLQANLLRIQDATMSSPDLGFVDKLVFDLQNKLDRIISWGQQAIDLWIGYDRHVHKFIRTAIDMDKNRVFAQRLRQSVQNYFDNPWALTYANADRLYDMRDEELTLRSEEVTGELPSELEYEEFNEIREQLAAMIEEALQIYKAQQKPLNLGAVMRDYLAQYPRARHFDVARIVVDQAVRLGVAEADFSGLPAEWQVINDYGAKVQAHVIDKY"]}}, {"location": "[229873:230605](+)", "type": "CDS", "id": "<unknown id>", "qualifiers": {"locus_tag": ["ctg1_218"], "transl_table": ["11"], "translation": ["MSSTNIEQVMPVKLAQALANPIFPALDSQLRAGRHIGIEELDNHAFLMDYQEFLEEFYARYNVELIRAPEGFFYLRPRSTTLIPRSVLSELDMMVGKILCYLYLSPERLANEGIFTQQELYDELLSLADENKLLKLVNQRSTGSDLDRQKLQEKTRASLNRLRRLGMVWFMGNDSTKFRINESVFRFGADVRSGDDPRDAQLRMIRDGEAMPIDTGTAQNDEADENDNDADGNTSDNAEDEQA"]}}, {"location": "[230601:235089](+)", "type": "CDS", "id": "<unknown id>", "qualifiers": {"locus_tag": ["ctg1_219"], "transl_table": ["11"], "translation": ["MIERGKFRSLTLINWNGFFARTFDLDELVTTLSGGNGAGKSTTMAAFITALIPDLTLLHFRNTTEAGATSGSRDKGLHGKLRAGVCYSTLDVVNSRHQRVIVGVRLQQVAGRDKKVDIKPFSIHGLPSSMNPTEILTETLNERQARVLPLNELKDRLEAIEGVQFKQFNSIIDYHSLMFDLGIVARRLRSAGDRSKYYRLIEASLYGGISSAITRSLRDYLLPENSGVRKAFQDMEAALRENRMTLEAIRVTQSDRDLFKHLISEATNYVAADYMRHANERRIHLDGALALRNDLFTSRKQLGAEQYRHIEMARELAEHNGAESDLETDYQGASDHLNLVQTAMRQQEKIERYEADLDELTYRLEEQNEVVAEAREVQEENEARAEAAELEVDELKSQLADYQQALDVQQTRAIQYQQALQALQRAQEVCRLPELSVDNAEEWLDTFQAKEQEATDKLLMLEQKMSVAAAAHSQFEQAFELVNKIAGPVSRSEAWQTGRELLRDAANQRHHAEQLQSLRMRLSEMEQRLREQQDAERLLNEFCKRQGQQYDAHELESLQRELEAQIEQLSQSVSDAGERRMMMRQELDQLRERINNLTARAPHWLAAQEILTQLSEQTGQPLENSQQVTEFMQQLLERERETTVERDEVAARKRDIEKQIERLSQPGGAEDARLNNLAERFGGVLLSEIYDDVTLDDAPYFSALYGPSRHAIVVPDLSRVREQLDGLEECPEDLYLIEGDPQSFDDSVFSVEELEKAVVVKVAERQWRYSRFPKVPLFGRAARENQLELLHAEREQLAETYATLSFDVQKTQRLHQSFSRFIGSHLAVAFEADPEAQIRQLNGRRTEIERALNSHENDNQQQRQQYELAKEGVSQLNRLLPRVTLLTDDTLQDRCEEIRERLDEAHEASRFIQQHGNSLTRLEPIVSVLQSDPEQHEQLKADYQQAQQIQRDARQQAFALTEVTQRRAHFGYVDSAGMLTGNSDLNEKLRQRLEQAESERARARDQLRQHQAQLTQYSQLLASLKSSYDAKRDMLKELHQEMQDIGVQADASAEERARLRRDELYSALSNNRARRNQLEKQLTFCEAEMDALQKKLRRLERDYHQNREQVVSAKAGWCAVMRMVKDNGVERRLHRRELAYLGGDELRSMSDKALGALRLAVADNEHLRDVLRLSEDPKRPERKIQFFIAVYQHLRERIRQDIIRTDDPVEAIEQMEIELNRLTEELTAREQMLAISSRSVSNIIRKTIQREQNRIRQLNQGLQAVSFGQVRSVRLNVNVREAHSTLLDVLSEQHEQHQDLFNSNRLTFSEALAKLYQRLNPHIDMGQRTPQTIGEELLDYRNYLEMEVEVNRGSDGWLRAESGALSTGEAIGTGMSILVMVVQSWEEESRRLRGKDISPCRLLFLDEAARLDAKSIATLFELCDRLEMQLIIAAPENISPEKGTTYKLVRKVFQNTEHVHVVGLRGFSAEPSPASNSPQNSDAAEVDAEKSRAQM"]}}, {"location": "[235242:237018](+)", "type": "CDS", "id": "<unknown id>", "qualifiers": {"locus_tag": ["ctg1_220"], "transl_table": ["11"], "translation": ["MLLANRVNLKKASLGCCIVLCLAQVYSATAAINSPLPASSASSIMTAAQSQSQILAALPHSVKPFYLGSLASLYAARDMQPLWQDREAVQQFQQQLAEVAISGVQPQFTQWIQQLTDPEITGLARDIILSDAMLGYLQFVSSVPVQGEKWLYSNVPYKMTLPPVSVINQWQTAADAGGLNTFVVSLAPQHPQYTRMHQALKTMLADNRPWPQLRDKQTLRPGQISQDVPALREILQRTGMLSDNAEPPQPVDQAAVAVSPSATNVADLPVNTPEQSSNLLPQATSTTSANIYSPELVEGLKRFQQWQGLASDGAIGPRTREWLNVSPQLRASLLALNIQRLRLLPDDMHNGIMVNIPNYSLIYYSEGNEILSSRVIVGRPDRKTPLMRSALNNVVLNPPWNVPTSLVRQDIIPKVKRDPSYLYKHGYTLLSGWSNDAEVIDPSMIDWSMVSAASFPYRLRQAPGSANSLGRYKFNMPSSDAIYLHDTPNHNLFQKDIRALSSGCVRVNKASDLANLLLQDAGWNDSRISSTLKEGNTRFVSIRHRIPVNLYYLTAWVADDGKPQFRTDIYNYDATARSGSQVLARAGQLLL"]}}, {"location": "[237205:237754](+)", "type": "CDS", "id": "<unknown id>", "qualifiers": {"locus_tag": ["ctg1_221"], "transl_table": ["11"], "translation": ["MDKFDSQRRKLLALGGAACGLALLPGQAFATLSTPRPRVLTLSNLHTGETLKTEFFNGKSYDKDELSRLNHFFRDYRANKVKSIDPKLFDQLYRLQAMLETRKPVQLISGYRSLATNNELRSHSKGVAKHSYHTLGQAMDFHIEGVSLSNVRKAALKMRAGGVGYYPSSDFVHIDTGPVRTW"]}}, {"location": "[237800:238430](+)", "type": "CDS", "id": "<unknown id>", "qualifiers": {"locus_tag": ["ctg1_222"], "transl_table": ["11"], "translation": ["MDYHIIPVTAFAQNCSLIWCAETQQAAIVDPGGDAEKIKQAVAEQGVTVTQILLTHGHLDHVGAAAELAAHYAVKIIGPQKRDAFWLDGLPAQSRMFGLAECAPLAPDRWLEEGETVEVGQIRLDVLHCPGHTPGHIVFFDAVGRLLVSGDVIFNGGVGRSDFPQGDHQALIDSIRDKLLPLGDDVTFIPGHGPMSTLGHERVSNPFLQ"]}}, {"location": "[238574:239765](-)", "type": "CDS", "id": "<unknown id>", "qualifiers": {"locus_tag": ["ctg1_223"], "transl_table": ["11"], "translation": ["MFENIAAAPADPILGLADLFRADDRPNKINLGIGVYKDETGKTPVLTSVKKAEQYLLENETTKNYLSIDGLADFGHCTQELLFGKGNEIITSKRARTAQTPGGTGALRVAADFLANQTAVKRIWVSNPSWPNHKNVFESAGLEVCEYNYYDAENHQLNFDGMVASLREAKAGDVVLFHGCCHNPTGIDPTAEQWAQLSELSQASGWLPLFDFAYQGFARGLEEDAEGLRIFAASHQELIVASSYSKNFGLYNERVGAFTLVAADAAIADVSFSQVKATIRANYSNPPAHGAAVVATILGNDALRAIWEQELTDMRQRIHRMRQLFVNTLQEKGADRDFSFIINQNGMFSFSGLTKDQVVRLREEFGVYAVNSGRVNVAGMTPDNMAPLCEAIVAVL"]}}, {"location": "[240022:241108](-)", "type": "CDS", "id": "<unknown id>", "qualifiers": {"locus_tag": ["ctg1_224"], "transl_table": ["11"], "translation": ["MMKRNILAVVIPALLAAGAANAAEIYNKDGNKLDLYGKAVGLHYFSKDDGNDGDNSYVRFGFKGETQISDQLTGYGQWEYNVQANNSEGSDAQDGNKTRLGFAGLKFGDAGSFDYGRNYGVAYDAIAWTDMLPEFGGDFGFSDTMTSRTTGVATYRNTNFFGLVDGWDFAVQYQGKNDREDIRRANGDGWGISSSYVSPVGVGIVGAYSSQDRTERQNTGATTLGRGDRAEVWAAGVKYDANNIYLAATYGEGRNATPISGTRNGTEVSGFANKSITTEAVAQYQFDFGLRPSLAYVQGKAKDVEGIGDADIYKYVSVGTTYYFNKNMSTYVDYRINLLKNDNALGLADDDIVGLGLVYQF"]}}, {"location": "[241409:242810](-)", "type": "CDS", "id": "<unknown id>", "qualifiers": {"locus_tag": ["ctg1_225"], "transl_table": ["11"], "translation": ["MSVVPVADVLHGRVAVDSEVTVRGWVRTRRDSKAGISFVAVYDGSCFNPVQAVVNNSLNNYQEEVLRLTTGCSVIVTGKVVASPGEGQSFEIQATAVEVVGWVDDPDTYPMAAKRHSIEYLREVAHLRPRTNLIGAVARVRHTLAQALHRFFHENGYFWVSTPLITASDTEGAGEMFRVSTLDLENLPRDPQGKVDFSEDFFGKEAFLTVSGQLNGETYASALSKIYTFGPTFRAENSNTSRHLAEFWMLEPEIAFADLNDAAALAEAMLKYVFKAVLEERADDMAFFAERVDKDAVARLERFVTTDFAQVDYTDAVNILLASGKKFENDVSWGIDLSSEHERYLAEQHFKAPVVVKNYPKDIKAFYMRLNEDGKTVAAMDVLAPGIGEIIGGSQREERLDVLDARLEEMGLNKEDYWWYRDLRRYGTVPHSGFGLGFERLIAYVTGVQNVRDVIPFPRTPRNASF"]}}, {"location": "[242981:244187](-)", "type": "CDS", "id": "<unknown id>", "qualifiers": {"locus_tag": ["ctg1_226"], "transl_table": ["11"], "translation": ["MTRHASPILTTLLDTDAYKLHMQQAVFHRYNDVFVAAEFRCRGDDLLGIYADEISQQIAMMSALALSDEEYNYLASLPFFTADYLDWLRDFRYDPTQVRVRNHQGKLDIRITGPWREVIMWEVPLLALISEVVHRHRSPQVTTEMAVEHLHSKLAAFNRLTADIDLSRFRLMDFGTRRRFSGEVQLAIVSTLKQQFPWLVGSSNYEIARKLDIAPVGTQAHEWFQAHQQISPVLANSQRAALQAWLEEYDDQLGIALTDCITMDAFLRDFGKGFASRYQGLRHDSGDPVEWGEKAIAHYQRLDIDPLSKTLVFSDNLDLEKAVSLYRHFGQRVNLNFGIGTRLTCDIPQVKPLNIVIKLVECNGKPVAKLSDSPGKTICQDQAFVRALRKAFDLPLVKKAS"]}}, {"location": "[244453:247069](+)", "type": "CDS", "id": "<unknown id>", "qualifiers": {"locus_tag": ["ctg1_227"], "transl_table": ["11"], "translation": ["MTQQPQAKNRHDYRAPDYTITDIDLTFNLDASVTRVTAVSRIKRLGASDAALRLDGEDLTLISLEIDGQPWSHYQLQEGALIIDQLPENFTLKIVNDIHPDQNTALEGLYKSGEALCTQCEAEGFQHITWYLDRPDVLARFTTTIIADQARYPFLLSNGNRLDGGNMEDGRHWMKWEDPFPKPCYLFALVAGDFDVLRDSFTTRSNRDVALEIYVDRGNLDRADWAMTSLKNSMKWDEERFGLEYDLDIFMIVAVDFFNMGAMENKGLNVFNSKYVLAKAETATDKDYLGIEAVIGHEYFHNWTGNRVTCRDWFQLSLKEGLTVFRDQEFSSDLGSRAVNRIDNVRVMRGSQFAEDASPMAHPIRPEQVIEMNNFYTLTVYEKGSEVIRMLHTLLGEENFQKGMQLYFERHDGSAATCDDFVQSMEDASNVDLSQFRRWYSQSGTPVVSVRDDYNPELEQYTLHVTQMTPPTADQKEKQPLHIPLDIELYDGEGKVIPLQHNGHPVHNVLNITEDFQTFVFDNVYFQPVPSLLREFSAPVKLDYNWSDAQLTFLMRHASNDFSRWDAAQSLLATYIKLNVARHQQDQPLSLPQHVADAFRAVLLEENSDPALTALILTLPSENEIAELFETIDPEAISSVRDALMRTLATELADELLAVYYANQSTEYRVEHAEIGKRSLKNVCLSYLALGDATLGEKLVTAQYQHANNMTDALAAMSAAVAAQLPCREALLAAFDERWHQDGLVMDKWFILQATSPAADVLSRVRELLNHRSFSLSNPNRTRSLIGAFASANPSAFHAIDGSGYQFLVEILSDLNTRNPQVAARVIEPLIRLKRYDATRQGLMRKALEQLKGLDKLSGDLYEKITKALNA"]}}, {"location": "[247201:247993](-)", "type": "CDS", "id": "<unknown id>", "qualifiers": {"locus_tag": ["ctg1_228"], "transl_table": ["11"], "translation": ["MSELPPSPARLNTGTPLVINGVSKQYSGRTILNDIDLHIPSGQFVAVVGRSGCGKSTLLRLLAGLETTSSGQLLAGSTPLSESRDDTRLMFQDARLLPWKSVIDNVGLGLRGKSWRNAALEALDAVGLADRASEWPAALSGGQKQRVALARALIHRPGLLLLDEPLGALDALTRIEMQDLIASLWQQHHFTVLLVTHDVSEAVAMADRVLLIEEGNVGLDLTIDLPRPRRRGSVRLAELEAEVLDRVMKRAPAQPAAEKRYAQ"]}}, {"location": "[247989:248781](-)", "type": "CDS", "id": "<unknown id>", "qualifiers": {"locus_tag": ["ctg1_229"], "transl_table": ["11"], "translation": ["MSKRWNRLANQLAPWALPVLLIVVWQIASETGLLSTRILPSPENIVITFWRLSASGELWQHLAISSWRAVIGFSIGGSIGLLLGLITGMSRWGERLLDTSVQMLRNVPHLALIPLVILWFGIDEAAKIFLVALGTLFPIYLNTYHGIRNVDRGLVEMARSYGLSGWSLFVQVILPGALPSIMVGVRFGLGLMWLTLIVAETISANSGIGYLAMNAREFLQTDIVVVAIILYALLGKLADVSALLLERVWLRWHPAYQLKEENA"]}}, {"location": "[248790:249936](-)", "type": "CDS", "id": "<unknown id>", "qualifiers": {"locus_tag": ["ctg1_230"], "transl_table": ["11"], "translation": ["MSLSVFWFLPTHGDGHYLGTGEGARPVDHGYLQQVAQAADRLGFGGVLIPTGRSCEDAWLVAASLIPVTQRLRFLVALRPGVISPTQAARQAATLDRLSNGRTLFNLVTGGDPEELAGDGVFLDHRERYAESAEFTRVWRRVLEGETVDYEGKHVHVRGARLMFKPVQQPRPPLWFGGSSDVAQDLAAEQVDVYLTWGEPPAQVKEKIETVRAKAAAQGRTVRFGIRLHVIVRETNEEAWQAADRLISHLDDATIAKAQQALARTDSVGQQRMAALHGGRRDKLEISPNLWAGVGLVRGGAGTALVGDGPTVAARMQEYADLGIETFILSGYPHLEEAYRVGELLFPHLDLNVPEIPQPRKVAAHGEAVAHDFAPQKVSQS"]}}, {"location": "[249946:250912](-)", "type": "CDS", "id": "<unknown id>", "qualifiers": {"locus_tag": ["ctg1_231"], "transl_table": ["11"], "translation": ["MIKRLRHMLSGTALTALLAFTGSASADASSPQQFRIGYQKGSVSMVLAKSHQLLEKQFPHTTIKWVEFPAGPQLLEALNVGSIDLGGTGDIPPLFAQAAGADLLYVGSEPAKPKAEVILVPKDSPLKSVADLKGRKVAFQKGSSSHNLLLRSLQQAGLNFSDIKATYLTPADARAAFQQGDVDAWAIWDPYYSAALLQGDVRVLKDGTDMNLTGSFYLAGRSFAEANGGFIRQVLETFSQADALTRTDTEQSIDLLAKAIGLPKPVVATYLSHRPPTVITPVSEQTAKAQQQTADLFYQNRLMPVKVDITDRIWHDAPAHQ"]}}, {"location": "[250922:251474](-)", "type": "CDS", "id": "<unknown id>", "qualifiers": {"locus_tag": ["ctg1_232"], "transl_table": ["11"], "translation": ["MRVISLAGSPRYPSRSTALLTLCQAALEKRGVDVIPWNLHNFQPEDLLYARFDSPALLALKEDLDSADGLIVATPVYKASFSGALKTLLDLLPERALEHKVVLPLATGGTIAHMLAVDYALKPVLNALKAQEVLHGVFADDTQITHYDRHPELSQVLAARIDDALETFFHALSRRHRPLAAAV"]}}, {"location": "[251730:252507](+)", "type": "CDS", "id": "<unknown id>", "qualifiers": {"locus_tag": ["ctg1_233"], "transl_table": ["11"], "translation": ["MYYPIVRKALFQLDPERAHELTFQQLRRLSGTPFNAIIRQKLPNKPVKCMGLTFKNPLGLAAGLDKNGECIDAFAAMGFGFIEIGTVTPRPQAGNDKPRMFRIVEAEGIINRMGFNNLGVDHLVENVKKAHFDGILGINIGKNKDTPVEQGKDDYLICMEKVYPWAGYIAINISSPNTPGLRTLQYGEALDELLDAIKIKQKELEKKHHKYVPVAVKIAPDLSEEELIQIAXXXXXXXXXXXXQYHPRPFVSCRIKTL"]}}, {"location": "[252933:253479](+)", "type": "CDS", "id": "<unknown id>", "qualifiers": {"locus_tag": ["ctg1_234"], "transl_table": ["11"], "translation": ["MRIKPDDNWRWFFDAEHDRMMLDLADGMLFRSRFPRKMLTPDAFSVSGFCVDDAAQFFNFDEKCRLAGLKADQRAELVLNALVATRFLKPLMPKSWHFESYHHVEWRPGEGDMVKVQLCENGEQARLLVVETGENAALCLLAQSQLTLAGRSMALGDAIKIMHDRLVPHVQKESLSYDQAV"]}}, {"location": "[253850:255785](+)", "type": "CDS", "id": "<unknown id>", "qualifiers": {"locus_tag": ["ctg1_235"], "transl_table": ["11"], "translation": ["MHERISVQFPVEELLFWKLTGTEELSRSYSLDVSLLSTNARLDRKAMLGQPITLTIPTQGLLATPRYLNGKVTSVNVQSTELNGMRYAVYKLVMESDLWPMLRDRNQRIFQNQRVPDIIKTLLGEYGVNIEDKLTGEYRNWQYCVQYQENSYSFISRLMELEGIYYFFRHEADKHTLVLMDSAQQHQPYQGYEVIPYHVSESGGSTSEQGIGQWAISEYVMPGIYSIDDYDFRKPNAWLFQARQNPSSPSPGQIDYYEWPGRFVDHSHGEFYARIRQEEWLAKHQCIDAVGTALGIVPGYTFTLSQPPYPCDSGDYLVVKASYALQENTYASGGDNDNRHQINFVVIPADVTFRSPQRTGWPRTHGPQTARVVGPNGESIWTDKYGRVKVKFHWDRLAKGDDTSSCWVRVSSAWAGQGFGGVQIPRVGDEVVIDFINGDPDRPIITGRVYNEASMPPWSLPAAATQMGFISRSKNGTPDNANALRFEDKSGEEQLWMQAERNMDTRVKNDETHSVGGNHTLSVEKSFESKVSGQYAQQTQYARSELVGTDYILKSNSNIMLAASSGITFVTGDSLLNMNPNGTISLQCKNFQINASGQGEINTGGILDLNINQPVPVAAPSPSPTEIAAEVSKVFIIKDAGSNL"]}}, {"location": "[255781:256213](+)", "type": "CDS", "id": "<unknown id>", "qualifiers": {"locus_tag": ["ctg1_236"], "transl_table": ["11"], "translation": ["VSQTVQYALSEGMLTLPDAVQEQSVTVLPLASLGATLVVTRDWQITVDQLDTFLQQQLQKVKRDMKKFSAQSPEESMLGDLPAQQVAMRFENQGVLVDQKLLVAWCRDHLLVITFSTAGQFNEQQLLAWQAIRQTFSPAVAEA"]}}, {"location": "[256224:257934](-)", "type": "CDS", "id": "<unknown id>", "qualifiers": {"locus_tag": ["ctg1_237"], "transl_table": ["11"], "translation": ["MPGKFVRKTANGPLLLLEHESRSGKYQLRMAPGIAPEVVKPEFSFTLEQSLALLEDIWLPLPVLRCTPPRNFLGGPENWARVRISRLETPDQQGHTHRACLAFDTQSCADGDDNETLALCASDAQNGVSFALAWHNDELGEFLDLTWIDGWLREVFTQQAGLREQRHAVNVKIGLKAFEYQAHYLNLLNLLGGQLQLNEIKIHTATLQEPVVNVDLILDVGNSHTCGILVEDHADESNGLKQTYELQLRDLAEPQHVYNEMFASRVEFAQANFGKANFSLESGRENAFVWPSLTRVGREASRMAVQRLGTEGATGISSPRRYLWDEESWLPGWRFNQSNEAAATAAPLMNLLNDEGQPLYALPSEERLPVFSAQYSRSSLMTFMLCELLAQALMQINSAAQRMKMPHSTAPRQLRNIILTLPSAMPKPEREIFRRRMNEAIALVWKAMGWHPVDAPFASHSDKASSQKPVPEVQMEWDEATCGQMVYLFNETQVNFAGRAEDFFASMARPDRPLAADEQPGKTLRIASIDIGGGTTDLAITHYALDDGTGNNVKINXXXXSGSSSLAAT"]}}, {"location": "[258009:259272](-)", "type": "CDS", "id": "<unknown id>", "qualifiers": {"locus_tag": ["ctg1_238"], "transl_table": ["11"], "translation": ["VAKSFLRSGNLDAVLALGENGQPVYASALPLRETLRLRNQAKIADCLAIPQPDERGERIDWYAPFSGKVKSWIAASDSERTAAIHLLASYQSEVDAISQRAQSEQKPAMRLFGILLSKVFQFPDQNYLYLVDGKPVITFWGFVDLDKKPRVDALDCLRATLKVTPPPLLPIEIAPQPMVALKAAEPEPQVMMPEPQKKLRLWRRAGWLLLPLAIASALVGYQYAPSQASSEPVVDTAKPPVTPPVTVTETPKTPVAVSDEKPAAPVPSVDRPEAPKIAESLSEKPVKAVADIPAADDLVMPADAVKLGSTQFLNGRWRVTLETNNLPTGKPPSLRYQIKNGAGSARITQGDGIRCKADIAAGLMSSGNLVINSRYTARCSDGSRYKMPEIVCKATGGAAGCEARYGTETVFPMTMKRETQ"]}}, {"location": "[259864:260920](+)", "type": "CDS", "id": "<unknown id>", "qualifiers": {"locus_tag": ["ctg1_239"], "transl_table": ["11"], "translation": ["MKAARWHRARDIRVDEIDEPQVSAGKVKIKVAWTGICGSDLHEYLAGPIFVPVEKPHPVSGDIAPIVMGHEFSGEVVEVGAGVSKFKAGDRVVVEPILSCGECEACRAQKYNLCEGLGFHGLSGGGGGFSSFTVVNEQMVHRMPDGLSFEQGALVEPAAVALHAVRMSTLKVGGKAAVYGAGPIGLLLIEALRAAGASEIYVVELSPQRAAKAQELGARLVIDPTKEDAVERIRQLTDGGVDVAFEVTGVPAVLKQCINSTSFEGETIVVSIWEGEAAFNPNTLVLKERSVKGIIAYRHIFPAVMELMTQGYFQADKLVTKRIELADIVEEGFETLVREKQQVKILVRPAH"]}}, {"location": "[261021:262941](-)", "type": "CDS", "id": "<unknown id>", "qualifiers": {"locus_tag": ["ctg1_240"], "transl_table": ["11"], "translation": ["VNLTQREHIATVVNALSASPSSMAVQHYDPQIRDSWRRCVELYGFEPGRMQQARILTARELNDHRQPLDEFRHIAQQGLAQLYQQIAPAGYMALLTDAHGVAIDYCGDQQAEIPLRRAGLFPGAQWSEASAGTCAVGTALATGKALTVHQTDHFDATHIPLTCSAVPLFDPTGPLLAIVDISALHSPQPKNNQHLALQIAQIAARQIENAWFSHRHRQDWILRLSEPDLCLAADSEFLLAFNDSGQLVGHNHRAQRMLETELGLSALALHSLSPLRGQRFAQIFQQSFEQLPVYPDRQASLDLLHSQRSLIISALVAPAPRRQQRQIVSSPLPAALTALDSGDAAFHRQLQRAAKLLNSSLSLVIHGETGSGKEIFAKAFHQASGRAAGPFIAINCAAIPATLIESELFGAMPGSFSGASSKPKRGLIQEANGGTLFLDEIGDMPLALQSRLLRVLAEREVLPVGASRPIPIDVRVISASHHPLQQRVDSGHFRADLYYRLNGARITLPPLRERSDLDALIDTLLAARYGISAAARHCLQQHHWPGNLRELRNVLDYACEMAEQGWIEPHDLPEELQVSATTAIFASPQPQCAEAEQLLQSLRAAQWNRAAVARQLGISRMTLYRRMQRLGIRSPLDSH"]}}, {"location": "[263119:264298](-)", "type": "CDS", "id": "<unknown id>", "qualifiers": {"locus_tag": ["ctg1_241"], "transl_table": ["11"], "translation": ["MRATPSDSHFSSTIIAGFVAVLVGYTSSAAIIFQAAEAAGASALQIGGWLTTLGLAMGMTSLGLSLYYRVPVLTAWSTPGAALLITSLPGIALNEAIGIFIFASGLIFLCGITGLFARLMNIIPLAICAAMLAGILLRFGLEAFASLQINFALSGGMCLAYLLGRRFMTRYAIMLTLLVGLAVALIQGNITFPQQSLHFAVPEFITPQFNVSTLLGVGVPYFMVTMASQNAPGIATLKAAGYAVPVSPLMSWTSLTSLLLAPFGGFSVCIAAITAAICMSDDVHPDPKRRYLAAAAAGGFYLVTGVFGGAIGMLFSALPTALIHTLAGLALLGTLSGSLQQALSDSKQRDAAIITFLITASGVTLLGVGAAFWGLMGGVLAHIILTLPQRAR"]}}, {"location": "[264396:264966](+)", "type": "CDS", "id": "<unknown id>", "qualifiers": {"locus_tag": ["ctg1_242"], "transl_table": ["11"], "translation": ["MEQLNQHLSQTLKQLRNERQWSLTQAAELTGVSKAMLGQIERGESSPTVATLWKIATGFNVAFSVFLGGAAGSPPPGVQRYADLPVFSQDTADMRVVPLFPFDNLLGFDMFVIDLAPGAVSESSAHEPGVIEHVIVIEGELELMVDGVWHQLAAGEALRFQADRPHSYRNTSQHNVRLHDLIHYPPAVR"]}}, {"location": "[264969:265998](-)", "type": "CDS", "id": "<unknown id>", "qualifiers": {"locus_tag": ["ctg1_243"], "transl_table": ["11"], "translation": ["VLMSSTDKLVRVLAIITMLLVIFASLKAASALVVPLILSLFFAIVLNPLIRLAERIRVPRVLAILLLMCCFVVIMLLLVAALSSTLNEFARTLPQYRSMLTQPLLDTRALLLTMGINISLDEMMHYIDPSIAVRLVSGAVGYFSNAMTAMFLLIMTVAFMLLEVPSLKQKGRILFPVPSRAMAAIRHGLRSVTHYLVLKTVISLITGLTVWLMLWVMDIKFAFLWGTLAFALNYIPNIGSIIAAIPPIIQALLFNGLYPGLGVIAFYLAVNLLFGNILEPRLMGRSLNLSTLVVFISLLFWGWLLGPVGMILSVPLTVVVKLLLEQFEGGQKLAILLSDNVR"]}}, {"location": "[266002:269104](-)", "type": "CDS", "id": "<unknown id>", "qualifiers": {"locus_tag": ["ctg1_244"], "transl_table": ["11"], "translation": ["MLHFFVRRPKFAMVIALILSLVGLLALTIIPVEKFPEITPPVVSVSAVYPGASARDVAEAVASPIESQINGVSNMLYMESSSSNNGSYSLTITFASGTDPDMAAVEVQNRLSQISAQLPAEVNNNGISVRKRATNILLGLSVQSPGGTHDAMFLTHYSSIRLKDALARIDGVGDVQIFGARDYSMRIWLNPLRMEALNVTSDEIIAALRQQNVQAAAGQVGAAPTPADQQKTLTISGSGRLSSPEAFARIVIRSNQNGGMVRLGDVASTELGAENYQVNAAMNNTPVAFLMIYPTPGANALRVASAVKAEMAQQAQAFPDDMTLAINFDSTDSIRETLREIRHSLVLTLLVVLAVVYLFMQSLRATFIVALTIPVSLLGTVAVLLLFGYSINMLSLFAMILALNIVVDDAIVVVENVERIMVENPQFGPVKATRDAITQIAGPVIATTMVLLAVFVPVAMLPGITGELYRQFAVTLASAMVLSSVNALTLTPALTATLLKYRQPATRGPFGAFNRLLQTTREGYVAAVRRINRYSVTTMCALLLAAGATWLCYSLLPGGFLPEEDQGYLFINVQLPDGASLARTQTVMEQMYQTVAANPAVEDVIKITGFSLLGGGNAANSGFAIVQLKPWNDRDPVDQLLPVIQQQLATNPAAMMMAFIPPAINGLGNASGFDLRIQALDGQSPQELARTSHALIMAANQQPELSRVFTTFSASVPEISLTVDRERAALLNVPVDRIFTTLQTALGGINVGDFTRNNRLFRVQVQNEMNYRQRSEQIHQLSVRSDSGALVSLSQLVTLTPSVGSPFIAQYNQFPSVAVSGSAVEGVSSGQAMGIMEQLLNSELPQGYGYSWSGMSLQERQNSGQAIMIYLAALIFAYLFLVAQYESWTIPAAVLLSVLFALMGAVVGLTLAGLANDIYAQIGLVLLIGLAAKNAILIVEFSRDLREKGLPIQQAAQQGAQQRFRAVIMTAVSFIFGVLPLVLASGAGAESRQIIGITLFSGMLAATAIGLFFIPSLYLHLQRLREWSKTKGE"]}}, {"location": "[269114:270200](-)", "type": "CDS", "id": "<unknown id>", "qualifiers": {"locus_tag": ["ctg1_245"], "transl_table": ["11"], "translation": ["MPIFKRIAALCLGCMLLVNPARSAPLPAVQVITTQLKPTATAWVYMGRVEAIQTVEVLTRVEGFIARRHFTEGQMVESGQLLFEIEPAQHHAAVEQAKARVQSAQAVARNAQLHLSRLQRLTASNAISKSDVDAAEAERDIARASLAQMQAELKTQQLNLGYTRITAPIAGRIGHTRFNTGSLVNPASGSLVTVTQLDPIRVRIAVNEHDYISAMQQPETAKSFHSQLTLANGYPYPQSGEFESVDNHIDPQTGSVAVRLRFANPQHLLLPGGVVNVALQAGQSQNAITIPVAALSQDKEGFFVLLVDHDNRVAQRRVTPGRQREQHYLVTAGLKPGEQVIVSGIQQVRPGMVVNATAASE"]}}, {"location": "[270376:271282](-)", "type": "CDS", "id": "<unknown id>", "qualifiers": {"locus_tag": ["ctg1_246"], "transl_table": ["11"], "translation": ["MISSDRLKGITPFVVSAETGSFTAAAEKLHLSNSAVSKSVARLEERLGSRLFDRTTRSLSLTDAGQAFYQTCSRVLDELAEAESVLVAQRNRPAGRLRLALPHSFGRLQVVPLLNRFCRDYPDLQLNITFTDRFVDIIEEGIDIAVRIGGPGDYPSSLGYHYLGSERLIFCASPAYLQQHGTPLSAEALSEHRCIAYARHDGSTTPWTFPAASGRPLTREIAHTMALGDGEALRSSVVAGLGVTQIATWLVSEQLASGALQPLLEPLTVEGLPLTILWPQKKQLTPKVDALLQALKTLTIS"]}}, {"location": "[271380:272445](+)", "type": "CDS", "id": "<unknown id>", "qualifiers": {"locus_tag": ["ctg1_247"], "transl_table": ["11"], "translation": ["MKSRALIVGVSGVVGSALASKLLAEGWQVYGLSRGHSAVPAGCTALTADLTSEHAVQQALEGIEVDKVFFSVWARQENEKENIRVNGAMVRHVLDALGSRLKGGHVALVTGLKHYLGPFDAYGKGEVPVTPFREEMGRQPVDNFYYAQEDEVFAAAEKYQFSWSVHRPHTIIGYAVGNAMNMGQTLAVYATLCKHTGQPFIFPGSAMQWNGVTDMTDARLLADQLQWAATREQANNEDFNVVNGDVFRWQWMWSQIADYFGIEAVPFSGEMQPLEGRMQDAAAQWQQIASQYSLKQADVNKLASWWHTDADLGRPMEVITDISKSRKAGFDGYQCTRDAFIELFDKLRAEKLIP"]}}, {"location": "[272661:273882](-)", "type": "CDS", "id": "<unknown id>", "qualifiers": {"locus_tag": ["ctg1_248"], "transl_table": ["11"], "translation": ["VTKLPPEGMTYTRGTPNVWSAMAYDAKLNLVYLPTGNATPDFFGGERTALDDKYSSSVVAVDASTGKVRWHFQTTHHDLWDFDLPSQPLLYDLPDGKGGTTPVLVQTSKQGMIFMLNRETGEPVAKVENREVPQGNTPGERYSKTQPFSVGMPNIGNETLKESDMWGATPLDQLLCRIEFKGMRHEGVFTPPGLDRSLQFPGSLGGMNWGSVSVDPNNAIMFVNDMRLGLANYLVPRSQVPSGASGIEMGMVPMDGTPYGAVRERFLSPLGIPCQKPPFGTMSAVDLKTGKIAWQVPVGTVKDTGPMGIKMHMPMEIGMPTLGASLSTQSGLLFFAGTQDYYLRAFDTANGKEIWKARLPVGSQSGPMTYVSPKTGKQYIIISAGGARQSPDRGDYVIAYALPDQK"]}}, {"location": "[273878:275159](-)", "type": "CDS", "id": "<unknown id>", "qualifiers": {"locus_tag": ["ctg1_249"], "transl_table": ["11"], "translation": ["MSNQSSKRSTGVWLMWALGALMGIIGAAIAIGGGWLVSLGGSLYFLLMGLAMIISAVLIIKIKPAGAWLYALAFVLSVIWAVWDAGLNFWPLFSRLFMFGVLAFLTALAYPFLKLRAGHDGRKTASYSLAGLLAIALLAGFGYTFVPAPIISASEDIPVKPVAPGSEQKNWEHWGNTTHGDRFAALDQINKSNVNQLEVAWIAHTGDIPLSNGSGAEDQNTPLQVGDKLFVCTAYGKVLALNADDGKQLWAFDPKAEAPNWQRCRGLGYFANSEAQPTPSAAAQGDAQPSAAAAEAASQPAAASGETPDQHPTGAAEATPPAAAASQPQTPASNINAAAPAICERRLFLPTIDARLIAINADTGEACADFGDNGVVDLKVGMGEXXXXXXXXXXXXXXXXXLRVWYVLMTFTAVNWSGHGIRVIRR"]}}, {"location": "[276048:277533](+)", "type": "CDS", "id": "<unknown id>", "qualifiers": {"locus_tag": ["ctg1_250"], "transl_table": ["11"], "translation": ["MQTDKVSGNFLDYSVNNKSLSIDCAETDSFSQNLRRVASVPENLPPLSQASPAIRPRCYSFQGTLIATRNQRGDYLVKDMHISQLSPLGAVHPHRRSYIPDIKNPLHGMPARGEMGSQSVIINMPEEDSKSYGNNSLNSQSTQMFLIDAGAELNANDEINAQQKLSDQLTITLQKPQLNVRHSGNNYWADLHSKENMDALQRHAKNIGKVLSRNMLSVAIPTAMREYMAKNILPLLLRNAPGTANIALAGIALAVPIALQLLGIARDLHAGTQTRASLSARLANIAMITGAGSALVATGGVAAAANALIAAVFVYVPIRDALQYFVKLGDNNKPSLNLSVCSKSAVVYTANQVLVSEGMDMLALALEPLLGKAAANMVGKALVNTAGEAADEITFRTLNASEQENPAVEYSLNIRPADEINLKTGTDLLMNTITARSSLFATTFAAANAVPYAGVLSSIVIGGALGAGYIPFFFCHAQKAPDPLDRMEAGLESF"]}}, {"location": "[277538:277967](-)", "type": "CDS", "id": "<unknown id>", "qualifiers": {"locus_tag": ["ctg1_251"], "transl_table": ["11"], "translation": ["MLTPRIGVGVLIFRDGKLLLGRRKGSHGADSWSAPGGHLEFGESIEQCAQREVQEETGLRLDKLRIGPFTNDIFANEQKHYVTLFAVAHQPVGEPVLCEPEKCGGWQWFALDALPHPLFIPLQNLLQQHGGDCLTRLSQQTD"]}}, {"location": "[278159:278585](+)", "type": "CDS", "id": "<unknown id>", "qualifiers": {"locus_tag": ["ctg1_252"], "transl_table": ["11"], "translation": ["MKSNGIPPRSTVAVVLYEWLNPIPLGFFVAAWLFDIIYLYSYEIFWTQAASWLIAFGLVIAIIPRLISLTHVWPGTAARQPAALKLHFWAWALAVILSIINAFVHSRDAWAVVPAGVTLSTMVVLLLFIANLQLALRQRTA"]}}, {"location": "[278597:279914](+)", "type": "CDS", "id": "<unknown id>", "qualifiers": {"locus_tag": ["ctg1_253"], "transl_table": ["11"], "translation": ["MRISRFLSLIGLSLPLMLVGCDDGAKIKPEQQTGSDPTLPEAKNFLLPPMQVPDKIDWKPGETPKVAPGLKIEKIAEGLLYPRQVYALPNNDILVVEANGPSKPTTKPKELITGVIKKSSGKGAKGGNRITLLRNNNGEWQQHILLQNLHSPFGVQLVGNTLYVANADAIIKYPYQAGQTEITAPGVELTELPGGPINHHWTKALLASPDGSKLYVGVGSNSNVAENGIGAEYRRAAVLEVDTASGASRIYASGIRNPTGLQWEPETGKLWAIVNERDEIGADLVPDYLTSVQEGGFYGWPYSYFGQHVDQRVQPPRPDLVEKAIKPDYALSSHVAPLGLLFYTGNNLPAEYRGGAFISEHGSWNRKPLNGYRVDWVAFRDGKPVGQPKPIVTGFLTDDEKQVRGLPVGLAQDQQGGLIIADDAGNSVWRVTATASQQ"]}}, {"location": "[280203:280650](+)", "type": "CDS", "id": "<unknown id>", "qualifiers": {"locus_tag": ["ctg1_254"], "transl_table": ["11"], "translation": ["MRRRAATGKLVSSAAELSLYSLRMLKPRREGRVCFRLAELKKQYQQTLHTQQSCIAQSNELSLLLEKMLSWSGNLAPRELRMQKQKIASIHVKQQHLTLQQQSLMLLLQQLQTRQEELVAELQNLLNKRSGDIFSHPRPLSDMGDFNA"]}}, {"location": "[280878:281721](-)", "type": "CDS", "id": "<unknown id>", "qualifiers": {"locus_tag": ["ctg1_255"], "transl_table": ["11"], "translation": ["MTSLKPLVDHVVINVADQLDEASALFRRLGFQLSARGHHSLGSSNYLAIFGENYLELLGYEPERGNQREDLWQSPRGLSGLVWKTEDADAVYQHLQQQQLAGDPPAAFFRPVTLPDGSEQQARFRTTRLRSDAVANGRSFFCQHLTPHAVWQPAWQQHPNAVTNISGFIIAADNPAAAAEVYAQLFTAGRVTTLNDGSLELPAGVTGVRFIHSEQAREQLGSLPDDYNGSPRMAALEFTSTSLDQVRQSLLAGNIRFTERNNTIQVSAEDGFNLALIFTA"]}}, {"location": "[281717:282824](-)", "type": "CDS", "id": "<unknown id>", "qualifiers": {"locus_tag": ["ctg1_256"], "transl_table": ["11"], "translation": ["MTQTTDLLAELADIDPASPLAAARQQRDAATRHSQGSYRALFSDGSADFPLQERVALAAEVAHWHQDEQLAAHYAAQPGNAASSARFQLALEHARRLTFQPVTATSAHLAALQQAGWTLDAIVTLSQIVAFVSFQSRLVRGYRLIAGHGVSDSNTAFTAGEWHTQPQTQTGKTAPVYFTTAELGWEPWIAAKPLAEFAAEQQQTLARFGHSDSDYFRLLGRNLPVLEQRTLTDKGIFYTSAGLSRAERELAAAVASKVNGCIFCASVHARKAAQLAKQPEAVQRLLDTPPGGQLSADQSSRWQAQIDFAAAISATPASASAQQIQQLRAEGLSDLELLDLLQSAAFFAWANRLMLTLGEPFIPAENHA"]}}, {"location": "[282820:283852](-)", "type": "CDS", "id": "<unknown id>", "qualifiers": {"locus_tag": ["ctg1_257"], "transl_table": ["11"], "translation": ["MSQKRLGFFTRLLDKTGPQQRYRLALEQIQHAERFGFDTAWIAQHHFHENEGGLPAPLVFLAHVAAQTRHIRLGTAIITLPLENPLRVAEDAAVLDLLADGRLEIGLGSGGTPSSFLPFGLSIEQRAAAFAEHLQVLHNAWSGETLGHADNRLYPPAPQLTSRVWIATFSVEGAARAGKAGHGLMLSRTQPRPAGQPGLALDAIQNPMIDAYLAALPAGVPPRILASRTAFVSDSRQQARKLAQPGLREQAEHYRATGHQLAGDTLDDYIAAFDVHLGTPDEVKASLEHDSVLLRATDISFQVHSIDPPHQQILRSIELLATEVAPALGWRTAHSIVDQGTPA"]}}, {"location": "[283848:285483](-)", "type": "CDS", "id": "<unknown id>", "qualifiers": {"locus_tag": ["ctg1_258"], "transl_table": ["11"], "translation": ["MNDQSPVPLLALENLTLSYRSGSQPRRQVVHNVSFQLKAGEMLALVGESGSGKTTTAQAIIGLMAENGVRDSGRILLNGVDISDWSQRRLDTLRGARISLIPQDPGSSLNPVKTIGDQVAEILTLHQRLGRTERQQRVIALLTRVGLSHPEQRARQYPHQLSGGMKQRVLIAIAIALQPALIIADEPTSALDVTVQKRILDLIDELRRESGTAVLFVTHDLALAAQRADRLLVFRNGEIQEQGETATVMNAPQNPYTRQLFADLSALAPPQPPTRHASFSSPAIVVNGVNKTFQLGKDKQQTLQALQNIAFSVTRGTTHALVGESGSGKTTLARILLGFQRADSGLVLIDDIDATELSGEALRQLRQKIQLVYQNPFASLDPSQTLYDMIEEPLLNFAPLSKAERRLRVEDVALRVALPVELLTRKPRELSGGQRQRVAIARALVLQPDILVLDEATSALDVTVQAQILGLLQQLQHQLGLTYLFISHDLATVRRIAHTVTVLRAGQVVDQGDVDTLFRQPSSDYTRELINAIPSLAAEQKDFA"]}}, {"location": "[285479:286340](-)", "type": "CDS", "id": "<unknown id>", "qualifiers": {"locus_tag": ["ctg1_259"], "transl_table": ["11"], "translation": ["MSLIDQLVRPKAAPSPARRFSRYPLPAGALLAWLVILLAIAAAVAPGLFTDYSPTEGIAGAQRLAPQASHWLGTDQLGRDLYARIVWGASHSLSAALVAVALGLVVGTLLGVLAGATGGKTEAVVMRIIDVLLSIPGLLLSLSVIILLGFGTVNAAIAVGVTSIANFARLARAEVVRVRHSDYVEAAYGSGGTFWSVLWRHILPNSLTSVIAFSALQFGNAILALSTLSFLGYGTPPPTPEWGLLIAEGRNYISTAWWLTTFPGLVVVAIVLAANRISRQVSGARR"]}}, {"location": "[286336:287281](-)", "type": "CDS", "id": "<unknown id>", "qualifiers": {"locus_tag": ["ctg1_260"], "transl_table": ["11"], "translation": ["MKSYLTQRLGQALLVLWAAFTVSFVLLQVLPGDAILIKFQNPDLGLSPDQIAEMRLAYGADSPLWQQYLHTLAAMLRGDFGYSVQAGVPVSDLLASNFPDTLRLALPGFLLAVVIAVLLSFISNLVGFRWLKNALQSLPSLFISLPTFWLGIALIQLFSFQLRWIPVINPGPWQGLILPIITLAIPISAPLAQILIRSIDQVQTQPFVAVARAKGASYSGVLWRHVALNALLPVLTVAGLLLGELIAGALITETVFGLSGLGQLTQQAVNNQDIAVLQAIVMISAFGFVTINLLVDLLTPLLDPRLQTYRGATL"]}}, {"location": "[287296:288946](-)", "type": "CDS", "id": "<unknown id>", "qualifiers": {"locus_tag": ["ctg1_261"], "transl_table": ["11"], "translation": ["MRTRFAFNAVQRTLALSALFASLAGTHTVYAAENAAVKGGTLIYLEQQAHTNLYPPAGGFYPNGGILNQITDKLTWQNPETLEVEPWIAESWSTNADKTEYTFKIRPGVTFSDGTPLDASAVAKNFDTYGLGNKAQRLPVSEVINNYDHSEVIDPLTVKFYFKKPSPGFLQGTATIGSGLVSLSTLARNFDALGDARHIIGSGPFVVKNEKLGREVDLVARKEYNWGPKNSAQQGAANLDGIKIIVTPEDSVRIGALLAGQADVIRQVQAYDEKQASDQNFPIYAAPTRGINDSISFRPDNPLVADLKVRQALLHATNSRQVVDTLFSPNYPQATSVVAKSAAGYVNLADKLKYDPALAQKLLDEAGWKPGSDGIRQKEGQRLALTIYESLPQPQNKEVLQLIAQQWKQVGVSLAVRAGDAGSRTLDNLDPQKTPLTVSEVGRADPDVIKSQFYPSNRDALLQKGGSSDKVAHFRDDKLNQLLVDISAEIDPQKRLQLAGDAQRYLLDNAYVIPVFEEPQVFAAAPWLKGISFEAVGRPSFYGSWLEKH"]}}, {"location": "[289094:289784](+)", "type": "CDS", "id": "<unknown id>", "qualifiers": {"locus_tag": ["ctg1_262"], "transl_table": ["11"], "translation": ["MSRAQRLLDLIHILRSHRFPVSGAQLAAQLNISLRTLYRDIATLQAQGADIEGEAGLGYVLRPGYMLPPLMFSPEEIEXXXXGDDPLAAAAKSALNKVAAVLPDDLRQSLDENALLIGPGSYSKTADALLPQIRQAVRAERKLDIDYLDLKGSHSRRRIWPFAVGYFDRLRMLLAWCELRQGFRHFRIDRISALESVQQRYPQRRQRLLKQWRESEGIRESKGSLGNEK"]}}, {"location": "[290231:290798](+)", "type": "CDS", "id": "<unknown id>", "qualifiers": {"locus_tag": ["ctg1_263"], "transl_table": ["11"], "translation": ["MADYVAARLDDPLVHSSLLSDFVSGLVEGAIYAGVFIASTAMVASGAGIALGTGLTVAAIASGFPERWGNAAGAAADGLVGALGLTGPPAAVITSGSASVRIMGKPAARAAGXXXIAAAAPYSTPASMDTVKCKKSHHIGGPIFLAEGSKKVFINGQPAXXXXISGRTSCSRRSPRPRLTAPRPVRTR"]}}, {"location": "[290794:291781](+)", "type": "CDS", "id": "<unknown id>", "qualifiers": {"locus_tag": ["ctg1_264"], "transl_table": ["11"], "translation": ["VKCKKSHHIGGPIFLAEGSKKVFINGQPAARSGDRSTCEAKIRIAEDPRVRIGGDAVVVQDIRSGKNFFAWFTGGMLGGGELKQVLQLMGKSFDRVMARRLLRSIPCPIFSAAAGDAAGGIAARAVQTARPVNIATGAKILAGADDLDFVLEDRIPLYWQRVYHSRNPAAGMLGQGWMLPFETRLIRYCAANGELHFRWRDMTGREMEMGAVRPGDVVHFIADGLTLWCTLQGVPVLQTRDGEHQLYEPDPTREGEWRIARIYDRHDNCQHLGWNAAGQLIAIAXXXXAAVSISCMSPIRRVKANGVLRGYTIVTTTVSIWAGTPRAS"]}}, {"location": "[291807:292161](+)", "type": "CDS", "id": "<unknown id>", "qualifiers": {"locus_tag": ["ctg1_265"], "transl_table": ["11"], "translation": ["MAVELDYEGVHGRLCAVHQRTGSGRHRLACYGYNDRGQLVSVTDADDVTTRRFSWDCASDMLATHCDARGLTVSYDWQPAADKTVWRVAGYRVLDERQQMLESWIIDADEQARHATVT"]}}], "name": "gnlXBKBDILMM_1", "description": "gnl|X|BKBDILMM_1", "dbxrefs": [], "annotations": {"molecule_type": "DNA", "references": []}, "letter_annotations": {}, "areas": [{"start": 197238, "end": 223589, "products": ["thiopeptide"], "protoclusters": {"0": {"start": 197238, "end": 223589, "core_start": 207238, "core_end": 213589, "product": "thiopeptide", "tool": "rule-based-clusters"}}, "candidates": [{"start": 197238, "end": 223589, "kind": "single", "protoclusters": [0]}], "subregions": []}], "original_id": "gnl|X|BKBDILMM_1", "modules": {"antismash.detection.hmm_detection": {"record_id": "gnlXBKBDILMM_1", "schema_version": 2, "enabled_types": ["T1PKS", "T2PKS", "T3PKS", "transAT-PKS", "hglE-KS", "prodigiosin", "PpyS-KS", "arylpolyene", "resorcinol", "ladderane", "PUFA", "NRPS", "CDPS", "RCDPS", "thioamide-NRP", "NAPAA", "mycosporine-like", "terpene", "lanthipeptide-class-i", "lanthipeptide-class-ii", "lanthipeptide-class-iii", "lanthipeptide-class-iv", "lanthipeptide-class-v", "lipolanthine", "thiopeptide", "thioamitides", "linaridin", "cyanobactin", "glycocin", "LAP", "lassopeptide", "sactipeptide", "bottromycin", "microviridin", "proteusin", "ranthipeptide", "redox-cofactor", "epipeptide", "cyclic-lactone-autoinducer", "spliceotide", "RaS-RiPP", "fungal-RiPP", "blactam", "2dos", "amglyccycl", "aminocoumarin", "NI-siderophore", "ectoine", "NAGGN", "butyrolactone", "indole", "nucleoside", "phosphoglycolipid", "melanin", "oligosaccharide", "furan", "hserlactone", "phenazine", "phosphonate", "guanidinotides", "other", "acyl_amino_acids", "PBDE", "betalactone", "tropodithietic-acid", "pyrrolidine", "crocagin", "NRP-metallophore", "methanobactin", "opine-like-metallophore", "aminopolycarboxylic-acid", "NRPS-like", "PKS-like", "transAT-PKS-like", "RiPP-like", "RRE-containing", "fungal-RiPP-like", "phosphonate-like"], "rule_results": {"schema_version": 4, "tool": "rule-based-clusters", "cds_by_protocluster": [[{"location": "[197238:223589]", "type": "protocluster", "id": "<unknown id>", "qualifiers": {"aStool": ["rule-based-clusters"], "category": ["RiPP"], "contig_edge": ["False"], "core_location": ["[207238:213589]"], "cutoff": ["20000"], "detection_rule": ["((YcaO or TIGR03604) and ((thio_amide and (PF06968 or PF04055 or PF07366)) or Lant_dehydr_C or Lant_dehydr_N or PF07366 or PF06968 or PF04055) or thiostrepton)"], "neighbourhood": ["10000"], "product": ["thiopeptide"], "protocluster_number": ["1"], "tool": ["antismash"]}}, [{"cds_name": "ctg1_198", "domains": [["Fer4_12", 5.3e-19, 62.9, 84, "rule-based-clusters"], ["PF04055", 8.5e-33, 108.1, 518, "rule-based-clusters"]], "definition_domains": {"thiopeptide": ["PF04055"]}}, {"cds_name": "ctg1_201", "domains": [["YcaO", 3.1e-80, 264.4, 127, "rule-based-clusters"]], "definition_domains": {"thiopeptide": ["YcaO"]}}, {"cds_name": "ctg1_202", "domains": [["Aminotran_5", 9.7e-67, 219.5, 34, "rule-based-clusters"]], "definition_domains": {"thiopeptide": []}}]]], "outside_protoclusters": [], "multipliers": {"cutoff": 1.0, "neighbourhood": 1.0}}, "strictness": "relaxed"}, "antismash.detection.genefunctions": {"schema_version": 1, "record_id": "gnlXBKBDILMM_1", "tools": [{"schema_version": 2, "record_id": "gnlXBKBDILMM_1", "tool": "resist", "best_hits": {}, "mapping": {}}, {"schema_version": 2, "record_id": "gnlXBKBDILMM_1", "tool": "smcogs", "best_hits": {"ctg1_192": {"hit_id": "SMCOG1120:AsnC family transcriptional regulator", "query_start": 11, "query_end": 158, "evalue": 1e-53, "bitscore": 175.2}, "ctg1_197": {"hit_id": "SMCOG1169:sugar transport protein", "query_start": 20, "query_end": 371, "evalue": 8e-14, "bitscore": 45.6}, "ctg1_207": {"hit_id": "SMCOG1132:DNA-binding protein HU 1", "query_start": 0, "query_end": 89, "evalue": 2.8e-32, "bitscore": 105.1}}, "mapping": {"ctg1_192": "regulatory", "ctg1_197": "transport", "ctg1_207": "other"}}]}, "antismash.detection.nrps_pks_domains": {"cds_results": {"ctg1_202": {"domain_hmms": [{"hit_id": "Aminotran_5", "query_start": 3, "query_end": 349, "evalue": 1.5e-63, "bitscore": 206.8}], "motif_hmms": [], "modules": []}}, "schema_version": 4, "record_id": "gnlXBKBDILMM_1"}, "antismash.modules.active_site_finder": {"schema version": 1, "record id": "gnlXBKBDILMM_1", "pairings": []}, "antismash.modules.clusterblast": {"schema_version": 2, "record_id": "gnlXBKBDILMM_1", "subcluster": {"record_id": "gnlXBKBDILMM_1", "schema_version": 2, "results": [{"region_number": 1, "total_hits": 0, "ranking": [], "prefix": "subclusterblast"}], "proteins": [], "search_type": "subclusterblast"}, "knowncluster": {"record_id": "gnlXBKBDILMM_1", "schema_version": 2, "results": [{"region_number": 1, "total_hits": 1, "ranking": [[{"accession": "BGC0000781", "cluster_label": "c1", "proteins": ["AAF23994.1", "AAF23995.1", "AAF23996.1", "AAF23997.1", "AAF23998.1", "AAF23999.1", "AAF24000.1", "AAF24001.1", "AAF24002.1", "AAF23993.1", "AAF23992.1", "AAF23991.1", "AAF23990.1", "AAF23989.1"], "description": "O-antigen", "cluster_type": "Saccharide", "tags": ["AAF23994.1", "AAF23995.1", "AAF23996.1", "AAF23997.1", "AAF23998.1", "AAF23999.1", "AAF24000.1", "AAF24001.1", "AAF24002.1", "AAF23993.1", "AAF23992.1", "AAF23991.1", "AAF23990.1", "AAF23989.1"]}, {"hits": 2, "core_gene_hits": 0, "blast_score": 494.0, "synteny_score": 1, "core_bonus": 0, "pairings": [["input|c1|217357-219031|+|ctg1_206|", 2, {"name": "AAF23994.1", "genecluster": "BGC0000781_c1", "start": 1, "end": 805, "strand": "+", "annotation": "RpsA", "perc_ident": 68, "blastscore": 356, "perc_coverage": 46.49910233393178, "evalue": 2.65e-120, "locus_tag": "AAF23994.1"}], ["input|c1|219119-219404|+|ctg1_207|", 3, {"name": "AAF23995.1", "genecluster": "BGC0000781_c1", "start": 942, "end": 1226, "strand": "+", "annotation": "Ihf-Beta", "perc_ident": 73, "blastscore": 138, "perc_coverage": 96.80851063829788, "evalue": 3.89e-44, "locus_tag": "AAF23995.1"}]]}]], "prefix": "knownclusterblast"}], "proteins": [{"name": "AAF23994.1", "locus_tag": "AAF23994.1", "location": "1-805", "strand": "+", "annotations": "RpsA"}, {"name": "AAF23995.1", "locus_tag": "AAF23995.1", "location": "942-1226", "strand": "+", "annotations": "Ihf-Beta"}, {"name": "AAF23996.1", "locus_tag": "AAF23996.1", "location": "1954-2811", "strand": "+", "annotations": "Wzz"}, {"name": "AAF23997.1", "locus_tag": "AAF23997.1", "location": "3064-4332", "strand": "+", "annotations": "WbpO"}, {"name": "AAF23998.1", "locus_tag": "AAF23998.1", "location": "4370-5395", "strand": "+", "annotations": "WbpP"}, {"name": "AAF23999.1", "locus_tag": "AAF23999.1", "location": "5392-5589", "strand": "+", "annotations": "WbpQ"}, {"name": "AAF24000.1", "locus_tag": "AAF24000.1", "location": "5596-7020", "strand": "+", "annotations": "Wzx"}, {"name": "AAF24001.1", "locus_tag": "AAF24001.1", "location": "7142-8188", "strand": "+", "annotations": "WbpR"}, {"name": "AAF24002.1", "locus_tag": "AAF24002.1", "location": "8193-10076", "strand": "+", "annotations": "WbpS"}, {"name": "AAF23993.1", "locus_tag": "AAF23993.1", "location": "10073-11224", "strand": "+", "annotations": "WbpT"}, {"name": "AAF23992.1", "locus_tag": "AAF23992.1", "location": "11268-12398", "strand": "+", "annotations": "WbpU"}, {"name": "AAF23991.1", "locus_tag": "AAF23991.1", "location": "12395-13357", "strand": "+", "annotations": "WbpV"}, {"name": "AAF23990.1", "locus_tag": "AAF23990.1", "location": "13354-14394", "strand": "+", "annotations": "WbpL"}, {"name": "AAF23989.1", "locus_tag": "AAF23989.1", "location": "14592-16589", "strand": "+", "annotations": "WbpM"}], "search_type": "knownclusterblast", "data_version": "3.1", "mibig_entries": {"1": {"ctg1_192": [["AVE17166.1", "BkdR", "BGC0001534", 1, "Other", 33.0, 73.0, 88.41463414634147, 2.54e-16], ["AJW76701.1", "transcriptional_regulator", "BGC0001196", 1, "NRP", 30.0, 54.0, 85.97560975609755, 1.8e-09]], "ctg1_193": [["CBL93710.1", "hypothetical_protein", "BGC0000360", 1, "NRP", 26.0, 81.0, 23.463203463203463, 8.69e-15]], "ctg1_196": [["AFJ20776.1", "seryl-tRNA_synthetase", "BGC0002300", 1, "NRP", 36.0, 212.0, 98.83720930232558, 7.68e-64]], "ctg1_201": [["ALJ01854.1", "hypothetical_protein", "BGC0001285", 1, "Other:Fatty acid", 47.0, 520.0, 96.04612850082373, 5.43e-177]], "ctg1_203": [["WP_020275084.1", "3-phosphoshikimate_1-carboxyvinyltransferase", "BGC0002012", 1, "Polyketide", 40.0, 99.0, 96.8586387434555, 2.27e-24], ["QJS40199.1", "5-enolpyruvyl-shikimate-3-phosphate_synthase", "BGC0002439", 1, "Other", 39.0, 89.0, 84.29319371727748, 1.07e-20]], "ctg1_204": [["WP_016325509.1", "3-phosphoshikimate_1-carboxyvinyltransferase", "BGC0001283", 1, "Polyketide", 47.0, 189.0, 96.63865546218487, 1.44e-57], ["QJS40199.1", "5-enolpyruvyl-shikimate-3-phosphate_synthase", "BGC0002439", 1, "Other", 43.0, 163.0, 97.47899159663865, 6.66e-48], ["AKC91623.1", "3-phosphoshikimate_1-carboxyvinyltransferase", "BGC0001302", 1, "Other", 39.0, 111.0, 76.89075630252101, 2.24e-29], ["WP_020275084.1", "3-phosphoshikimate_1-carboxyvinyltransferase", "BGC0002012", 1, "Polyketide", 30.0, 98.0, 96.63865546218487, 2.16e-23]], "ctg1_206": [["AAF23994.1", "RpsA", "BGC0000781", 1, "Saccharide", 68.0, 356.0, 46.49910233393178, 2.65e-120], ["ATU31812.1", "RNA-binding_protein", "BGC0001814", 1, "NRP", 32.0, 99.0, 33.21364452423698, 2.35e-23]], "ctg1_207": [["AAF23995.1", "Ihf-Beta", "BGC0000781", 1, "Saccharide", 73.0, 138.0, 96.80851063829788, 3.89e-44], ["AAM27536.1", "HimD", "BGC0000784", 1, "Saccharide", 73.0, 138.0, 96.80851063829788, 3.89e-44], ["AAA86369.1", "GumA", "BGC0000800", 1, "Saccharide", 31.0, 67.0, 98.93617021276596, 1.22e-15]]}}}}, "antismash.modules.lanthipeptides": {"record_id": "gnlXBKBDILMM_1", "schema_version": 5, "motifs": {}, "new_cds_features": [], "protoclusters": {}, "comparippson": {"db_results": [{"database": {"name": "antiSMASH-DB", "version": "3.0", "url": "https://antismash-db.secondarymetabolites.org/area.html?record=@accession@&start=@start@&end=@end@", "id_format": "@accession@", "description_format": "@type@: @locus@", "fields": ["accession", "type", "locus", "start", "end"], "dir_name": "asdb"}, "hits": {}, "aliases": {}}, {"database": {"name": "MIBiG", "version": "3.1", "url": "https://mibig.secondarymetabolites.org/go/@accession@", "id_format": "@accession@ (@locus@)", "description_format": "@type@: @compounds@", "fields": ["accession", "compounds", "type", "locus"], "dir_name": "mibig"}, "hits": {}, "aliases": {}}], "aliases": {}}}, "antismash.modules.lassopeptides": {"record_id": "gnlXBKBDILMM_1", "schema_version": 3, "motifs": {}, "new_cds_features": [], "protoclusters": {}, "comparippson_results": {"db_results": [{"database": {"name": "antiSMASH-DB", "version": "3.0", "url": "https://antismash-db.secondarymetabolites.org/area.html?record=@accession@&start=@start@&end=@end@", "id_format": "@accession@", "description_format": "@type@: @locus@", "fields": ["accession", "type", "locus", "start", "end"], "dir_name": "asdb"}, "hits": {}, "aliases": {}}, {"database": {"name": "MIBiG", "version": "3.1", "url": "https://mibig.secondarymetabolites.org/go/@accession@", "id_format": "@accession@ (@locus@)", "description_format": "@type@: @compounds@", "fields": ["accession", "compounds", "type", "locus"], "dir_name": "mibig"}, "hits": {}, "aliases": {}}], "aliases": {}}}, "antismash.modules.nrps_pks": {"schema_version": 3, "record_id": "gnlXBKBDILMM_1", "domain_predictions": {"nrpspksdomains_ctg1_202_Aminotran_5.1": {}}, "consensus": {}, "consensus_transat": {}, "region_predictions": {}}, "antismash.modules.rrefinder": {"schema_version": 1, "bitscore_cutoff": 25.0, "hits_by_protocluster": {}, "hits_by_cds": {}, "min_length": 50, "record_id": "gnlXBKBDILMM_1"}, "antismash.modules.sactipeptides": {"record_id": "gnlXBKBDILMM_1", "schema_version": 3, "motifs": {}, "new_cds_features": [], "protoclusters": {}, "comparippson_results": {"db_results": [{"database": {"name": "antiSMASH-DB", "version": "3.0", "url": "https://antismash-db.secondarymetabolites.org/area.html?record=@accession@&start=@start@&end=@end@", "id_format": "@accession@", "description_format": "@type@: @locus@", "fields": ["accession", "type", "locus", "start", "end"], "dir_name": "asdb"}, "hits": {}, "aliases": {}}, {"database": {"name": "MIBiG", "version": "3.1", "url": "https://mibig.secondarymetabolites.org/go/@accession@", "id_format": "@accession@ (@locus@)", "description_format": "@type@: @compounds@", "fields": ["accession", "compounds", "type", "locus"], "dir_name": "mibig"}, "hits": {}, "aliases": {}}], "aliases": {}}}, "antismash.modules.t2pks": {"schema_version": 3, "record_id": "gnlXBKBDILMM_1", "protocluster_predictions": {}}, "antismash.modules.tfbs_finder": {"schema_version": 1, "pvalue": 1e-05, "start_overlap": 50, "record_id": "gnlXBKBDILMM_1", "hits_by_region": {"1": [{"name": "ArgR", "start": 197329, "description": "Regulator of arginine biosynthesis genes", "consensus": "YGCATRNNCATGCA", "confidence": "weak", "strand": 1, "score": 17.213564414, "max_score": 20.00603}, {"name": "NrtR", "start": 213579, "description": "NAD synthesis repressor", "consensus": "TTNTNGTCRNNNTGACGATTA", "confidence": "weak", "strand": -1, "score": 21.746452193655465, "max_score": 35.6303}]}}, "antismash.modules.thiopeptides": {"record_id": "gnlXBKBDILMM_1", "schema_version": 3, "protoclusters with motifs": [], "motifs": [], "cds_features": {}, "comparippson": {"db_results": [{"database": {"name": "antiSMASH-DB", "version": "3.0", "url": "https://antismash-db.secondarymetabolites.org/area.html?record=@accession@&start=@start@&end=@end@", "id_format": "@accession@", "description_format": "@type@: @locus@", "fields": ["accession", "type", "locus", "start", "end"], "dir_name": "asdb"}, "hits": {}, "aliases": {}}, {"database": {"name": "MIBiG", "version": "3.1", "url": "https://mibig.secondarymetabolites.org/go/@accession@", "id_format": "@accession@ (@locus@)", "description_format": "@type@: @compounds@", "fields": ["accession", "compounds", "type", "locus"], "dir_name": "mibig"}, "hits": {}, "aliases": {}}], "aliases": {}}}, "antismash.modules.tta": {"TTA codons": [], "schema_version": 2, "record_id": "gnlXBKBDILMM_1", "gc_content": 0.5451359177442652, "threshold": 0.65}}}, {"id": "gnlXBKBDILMM_2", "seq": {"data": "ATTGAACCGCTAATTGATATGGGCCGTACCGCGCTTAACGTTAATGGTTCAATGACTGCCGGCTCGCTGACCAGCCGCTGGCTGAAAATGACCGATAAAAAGGTGCTGAACAGCGACGAGCGCGCTGAACTCTCCCATCAGTAAATGATTAAAGGCCGGAATCTCCGGCCTTTTTCATATCCGCGACATAAATCCTTACAGCACTGTCCCCCCGCTCCGTCCGGTGATTCTCTGTCCTGTTATGACATATCCATGAAGTTTGCAGGCGTATACCTGCCACTGTTCTATAGTTAAGGATGCCTAAACACGACATCAACGGGAGCACTACATCATGTCGAAAGAAACGGATAACAAGGAACTGAGCCATAATGCGCCGGCAACAGGCCCGGAGTCGGCAAAACCCGGACTTGATTCTTTGGCACCAGCGGATGGTTCTCACAAACCTTCAGCCGAGCCGAGTGCGCCGGGAAAGCAACCGACAGCGCCAGGCAGCCTGAAAGCGCCCGATACCCACAATGCCAAACTTGATCAGCTGGAATCACACCGTAAAGGCGGTGAAAATTTCCCGCTGACCACCAATCAGGGCACGCGCATTGCCAACGACCAGAATTCGCTGCGTGCCGGTACGCGTGGGCCAACCCTGCTGGAAGACTTTATCCTGCGGGAGAAAATCACCCATTTTGACCATGAACGCATTCCGGAGCGCATCGTGCACGCACGTGGTTCTGCGGCACATGGCTATTTCCAGCCGTATCGCGATATGAGTGATATCACCAAAGCTGACTTCCTGCGCGATCCTGATACCGTCACCCCGGTTTTTGTCCGCTTTTCTACCGTGCAAGGTGGCGCCGGTTCGGCCGATACCGTGCGCGATATTCGTGGCTGGGCCACCAAATTTTACACCGAGGAAGGGGTTTTCGATCTGGTCGGCAACAACACGCCAGTGTTCTTTATTCAGGATGCGCATAAATTCCCTGACTTTGTTCACGCGGTGAAACCCGAGCCACACAATGAAATGCCGCAGGGACAGAGCGCCCATGACACCTTCTGGGATTACGTCTCGCTTCAGCCAGAAACGTTGCATAATGTCATCTGGGCGATGTCAGACCGTGGTATTCCGCGCAGCTATCGCACCATGGAAGGCTTTGGCATTCACACCTTCCGAATGATTAACGCCGAAGGCAAAGGCACCTTTGTGCGCTTCCACTGGAAACCAGTGGCGGGTAAAGCATCGTTACTGTGGGATGAGTCGCAAAAACTCACTGGCCGCGATCCGGATTTCCACCGTCGCGATTTGTGGGAGGCGATTGAAGCCGGAGACTTCCCGGAATATGAGCTGGGCGTACAGCTGGTGCCGGAAGAGGACGAATTTAAGTTCGACTTTGATCTGCTGGATGCCACCAAACTGATCCCGGAAGAGCTGGTGCCGGTCGAGCTGATTGGTAAAATGGTGCTGAACCGCAACCCGGATAACTTCTTTGCGGAAACCGAACAGGTGGCGTTCCATCCCGGTCATATTGTGCCGGGACTCGATTTCTCCAACGACCCGCTGTTACAGGGGCGTCTGTTCTCCTACACCGATACGCAGATTAGCCGTCTTGGTGGGCCGAATTTCCACGAAATCCCGATTAACCGCCCGGTTTGCCCGTATCATAATTTCCAGCGCGGTGGCATGCATCGTCAGGATATCGATACCAATCCGGCAAACTATGAACCTAACTCCATCAATGATAACTGGCCGCGCGAAACGCCACCGGCACCGCACCGTGGCGGCTTTGAAAGTTATCAGGAGCGGATTGAAGGCCATAAAGTGCGTGAGCGCAGTCCGTCGTTCGGCGAATATTACTCGCAGCCGCGCCTGTTCTGGCTGAGCCAGACGCCGGTCGAACAGCAGCATATTATTGATGCCTTCTCGTTCGAACTCGGTAAGCTCTCCCGTCCTTATATTCGCGAGCGGGTGGTGGATCATCTGGTGCATATTGATGTTTCGCTGGCGCATGCGGTGGCGGAAAACCTGGGTATTGCGCTGTCCGACGAGAAACTGCATACCGCGCCGCCGAAAGATGTTAACGGCCTGAAAAAGGATGCCAGCCTCAGCCTGTATGCCGTACCAAGCGGCAATGTCAAAGGTCGCCAGGTGGCGCTGTTAATCAGCGATGGGGTGAAAGCCGCCGATGTGCTGGCGATTTTGCAGGAGCTGAAAGCCAGTGGTGTTCATGCCAAATTGCTGGCATCGCATATGGGTCAGGTGCGGGCTGATGACGGCTCGACACTGCCGATTGACGCCACCTTTAGCGGCCTGCCGTCACTCACCTTTGATGCCGTCATAGTGCCGGATGGCAATATTGACGCACTGCTGCTAAGCGGTGATGCGCGCTACTATCTGCTGGAAGCTTACAAGCATCTGAAGGTGATTGGTCTGAGCGGCGATGCGCGACGCTTTAAAGCGCAGTTCGGGCTGGGCGATGATGAACCGGAAGAAGGCATTGTCGAAGATGATAAAGCCGAAGGGTTGTTTATGAGCGAGTTCCTGTCATTTATGGCGGCGCACCGTATCTGGTCACGCAGCCAGAAGGCGCTGAGCGTACCGGCGTAAACCTGTCCATGGGCGGCGTTTCCGCCGCCCTGCTGTTTCTGTCACCCACCATCTTAAAATATAAGCTATCCCCAGGGCGCACGACATAAAAAAACCCGGGAACCTCAGGCTCCCGGGTTATTTAATCACAGACCCGCTCAGTAATTACTGATTGGCCTGCGGGTCGGTATCGTAATCTTTACAGCTCTGGAAGCCATAGTTCATTACGCGGCCAGTATCGCTGTAGCTGACAAAGTAAGTCTGTGGTTTACCATCACGCTCGCCCAGTACATAAGTCTGGCATGTGCCGCGCGCATGTACCATGGTGATTTCGGTAGACGGCGCGCCTGCAATCTGGCGTACCTGGTCACGTGTCATGCCTTTCTTAACGTCTTTCACCACTGGCTTGGAGACATAACTTTCTGCACGATCATAAGCCGTACAGCCAGATAACATCGCCAGAGCCACTGCAGCACCAATAAGTCCCGTTACTTTAGTCATCTTGTTATTCCTCATTTATTATCCATGCGAATTTAAGCCTGGAATATAAACGCTGATTTATCAAGTTTATGCTGGCAATCGCTGATTTTTAGGAGTCCGCTGATACAGTCCTGTTCAGCTCCGACTGACGGCGGGAAAAGGCTGGGCTTAACTGATAGCTTGCGTATAATACTTATAGCAATCAACACCCCAGAAGATCGCCTTCGATAATCGTCACGCAACCTGTAACCCCCTTATTTGAGACAGAGGATTAATGACACCTGCACATCCTGGTCGCCTTGGCTATGCGATCACCCTCGGCTTGCTGGCGGCACTCGGGCCGCTCTGTATCGACCTTTATTTACCGGCGCTGCCTGAACTGGCTCGCGATCTGAACACCCCCACCGCCACCGCGCAGCTGAGTCTGACCGCCGGTCTGCTTGGCCTCGGTGCCGGTCAGCTGATTTTCGGCCCGATGAGTGACAAATACGGTCGAATTCGCCCGCTGTTACTGTCGCTGGTGCTGCTGTGTATTGCTTCCGTCGGTTGTGCGCTGGCGCAGGATATTCATCAGCTATTGCTGGCGCGCCTGTTTGAAGGACTTTCTGCCGCCGGTGGCGCGGTACTGTCGCGTGCCATCGCGCGTGATATGTACAGCGGCCATGAACTGACGCGTTTCTTCGCGCTGCTGATGCTGGTTAATGGCCTCGCGCCGATTGCAGCACCAGTGATGGGCGGCGCGCTGATGGCATTTCTCGACTGGCGTGGCCTGTTTATGGTGCTGGCGCTGATTGCCCTCCTGCTATTGCTGCTGGCGCGTATCAAATTAAAAGAGACGCTGCCGATGGAAAGACGCAGTCAGGGCAGCCTGTTTTCTGCCTGGGCGGCACTCGGCCAGGTCGTGACGCATCGCCCATTTATGGGATTCTGCCTGACGCAGGGCTTTATGATGTCCGGCATGTTCGCCTATATCGGCGCATCACCGTTTGTGCTACAGGAACTGTACGGCATGTCGCCGCAGGCATTCAGCCTGTGCTTTGCTGCCAACGGCGTTGGCCTGGTCATTGCGTCTCAAACCAGTGCGCGTCTTTGTCCGCTGTGGGGCGAGTACCGGGTGCTGAAAGGTGGCCTGACGCTGGCGTTTATCGCCTCCGCCACCCTGCTGCTGGCCGGACTCAGCGGTGCCGCGCTACCGCTGGTATTAGTGGCGCTGTTCTTTAGCGTGGCAAGTAACGGCGTGATTGCCACCACCGCCTCATCGCTGGCGATGCAAAGCCAGGGGCATCGTGCCGGCAGTGCTTCCGCGGTGATTGGCGTCACTATGTTTACTCTGGGAGCCATCAGCGTGCCGGTTACCGGCATTGGCGGCACCTCGGTGCTGACCATGACCATGACGATTTTTGGCTGCTACATGTTGGCCATTATCATGTTTACGCTGCTGGCGAAAAAACCGAAAACTGCCTGATTTAACAGCATTTGATGCGAAACGACAGTGATTGTTTCTTGTCGTTTCGCCTGATGCGCGTTAGCTTTACAGAAAACGCTTTCGTAACTGACTTGAGGAGAGATTCATGGCACTGCAGCAAGAGATTATCGCAGCACTCGGCGTTAAGCCGGTCATCGACGCGCAGCAGGAGATCCGCACCAGCGTTGAATTTCTGAAGTCTTATCTGAAAGCCCATCCGTTTATTCAATCCTTAGTATTGGGGATCAGCGGCGGTCAGGACTCCACTCTGACCGGCAAACTGAGCCAGATAGCGATTAACGAACTGCGCGCCGAGACCGGTAATCGCGATTACCGTTTTATTGCGGTGCGCCTGCCGTATGGCGTACAGGCGGATGAACAAGACTGTCAGGATGCTATCGATTTTATCCAGCCTGACCAGCTATTGACCGTCAATATTAAAGAAGCGGTGCTGGCCAGCGAAAAAGCGCTGAAAGATGCGGGCGTCACCCTGTCTGATTTTATTCGCGGTAATGAAAAAGCTCGTGAAAGGATGAAGGCGCAGTACAGCATTGCCGGGATGAATGCGGGCGTGGTGGTCGGCACCGATCACGCGGCAGAAGCGCTAACCGGCTTCTTTACCAAATACGGCGACGGCGGCACCGATATCAACCCGATTTTCCGTCTGCATAAAGGTCAGGGAAAACAGCTGCTGCAAGCGCTGCGCTGCCCGGAGCATCTCTATCTGAAACAGCCCACTGCCGATCTGGAAGACGACCGGCCTGGTTTGCAGGATGAAGTGGCGCTGGGCGTGACGTATCAGCTGATTGATCAGTATCTGGAAGGGAAACCGGTTGAAGCACAGACGGCGAAAATTATCGAAGGCTGGTATCTGAAAACCGAACATAAACGCCGCCCGCCAATCACGGTGTTTGACGATTTCTGGAAAAAATAGTCCGCTTATCAGCACGGGCGGCATACTCGCCGCCCGCAAAGCTTTCCGCATTTTCACCCGCCATTACTGACTCTTTTTTGTTCTCCTTTCAGCTGCTATACTGGATAAGTAACCAGTAACCGGAGTGCCGTGTGGTAAGGCGAGTAGCGAGTCATCGGCTGGAATTTGAACCCGCCGCAATTTATGAATATCCCGAACACCTGCGCAGCTGGCTGGATGAGATCCCCAACCTGCCCGGCGTCTATTTTTTTCACGGTGAAAGCGACGTGATGCCGCTGTATATTGGCAAAAGCGTTAACCTGCGCACGCGGGTAATGTCGCATTTCCGCACCACCGACGAAGCCCGAATGTTGCGCCAGGCGCGGCGTATCAGCTGGACCACCACCGCAGGCGAACTGGGTGCACTGTTGCTGGAAGCGCAGATGATCAAAACTCAGCAGCCGCTGTTTAATAAGCGACTGCGTAAAAATCGTCAGCTCTGCTCGTTACAGTTAAACGGCAGCAAACCCGCCGTGGTGTATGCCAAAGAGCTGGATTTCTCCACCTCCCCCAATCTGTTTGGTCTGTACGCCAGCCGCTTTGCCGCCCTTGAACAGCTCAAGAAAATTGCCGATGAACAGCGGCTCTGTTATGGCTTACTTGGTCTGGAAAAGCTCAGTAAAGGGCGTGGCTGCTTTCGCGCCAGTCTCGGGCGTTGTGCCGGAGCCTGCTGCGGAAAAGAGAGTGAAGAGGCGCATCAGCAACGGCTGCTGGCGGCGCTGGAGCAGGTGCGGATTGTCTGCTGGCCGTATCAGGGAGCGATAGGTTTAGTAGAACAAGGACCGGCAGAAACGCAGATCCATATTATCGATCACTGGTTTTATCTCGGTTCGGTCAGCGATATCAGTGAGGCGTCGTCGCTGTGCGCCACGCCTGAGGGCTTCGATAACGACGGCTATAAGATCCTCTGTCGCCCGCTGCTGAGCGGCAAATACCCGATTATTGAGCTGACATAAATGTAAAACCGCCGGTGTTGACCACAACCTGAAAGGCAATGTGGGCAACACCGGCGGTCTCAAATCTTAACAGTGCTGAGTCAGTGGTTACTCTGCTGGTGGCAGCATTTTACCCTGGTGCTTAGGTTTTTCTGTCAGACGCTTCTCAAAATTAGCGTTGTACTGCTTTTTCTGTTCCGGGGTCAGAACGTTATACAGCTTGTTCTGGGTTTCCATCATCGCAACCGCATTCTGTTTAGCGTTGGCGGTCATGGTCGCCGCCTGCGCTTCGGCTTTACTCTTATCAAAGTTGTCTGCCGCGATAATCGCGTGGTTAGCACGGCGCTCTTCCAGCGACGGGCGTTTCATCTCTTTACGTGAGTCATGCATGATAGTGCGCATCTGCTCTTTCTGCGCATCGGTCAGATTCAGACCTTTAAACATATCGTGCATACCGCGATGCATCGGTGGCTTGTGCATCGGTTTTTCTGCGCCGGCTGGCGGAGGCGTCAGGTTGTCCGCTGCAGCGTGAACGATATTAGCTGCACCCAGTGCCAGTGTAGTTGCAATAAAAAGGGATGTTAATTTACGCATAATATTGTCCTTACTTTTCAGTTTTATGACGACAGCCTGTGTCGTGAGTACGGAATCAAGTTTAGGGCGCTGAACGTCAAGTACTCAGAGCGTGGGTAAAGCCGTGAAAGCATAAAAGACAATAATGAAACAATCATGGAGAGAATAAGAAGAATTGGGTTAAGAATTGCTAAAGAATATGAATTTGCAGGGATTTCGGCAGAAATTATGGAGGAGTGTAACGCTAAATACAGTTTCAGGGAAAGATAAACACCGCAGCTTTACACTTTATTGCGGGCGCGTGTTGCGCCCGGTGTATCAGTCAGGAACCGGTGGTTTTATTGTGGGCATTATCTTCCACCAGCATTAAGCCCGCGCGTAGCCCAGGCGCAACATGCGGATTCGGAAATAACACATACTCACGCGCCTGCTGGACGTAATAACGCTTTTCGCCATCCTCAGCCAGCAATGTCCCCTGCGGAAAGGCGGTAAAATTCAGCGTTTCAGCGTTCATATGCAGTATAAAGGCGTCTGAAGAACGGGTAATTTGCTGTGACACCCGATAGCGGCGCGGCGTTTCTTCGTTTTGCGGCAAGGGTTCACCAAACAGCAGCGACGCCAGCGCCTGCTTTGCCGCCGCAAATTGCGACAGATCGTTTTCACCGAATGGCTGTGCTTTGCCCAGCTCCAGCGTACAGCTGGCGGCATTAAAGTGTTCGCAACTGTAGTGCGTAAAGGTACCGGCCGGTGCGCGATGAAAGACCAGCGCTTCCAGTCCGGCGGCCGACAGCCACTGCATAAAGTTCTCTGGCCACTCGCGCTGATTAAGCGGCAATACGCCAAAACGCGGATGATAAGAGCCACGGATCGCGGTATGCAGATCGATATGCCAGCACACCTCAACATGATCACCCGCCTGCCAGAACGTCTCCATTGCCTGTTCCAGTCGCCAGGCGCGCCGCGCTTCCGGGCAATCTTCATATTGTTGCCAGCGACCACCAAACATGCGGTTAATATCACAACGGATATAGCGTTTATCGGCACGCAGCGCCGCCGGGTTACCGAGGATCACCAGAATCCGCGGCACCAGCGCTTTTTCACCTTTCAGTAACTGTGTCATTAACTGATTCAGTATCTCGACCGGCGCAGTTTCATTGCCGTGCAGCCCCGCCGAAATAACAATCGCCTGACGCGTCGGCTGATGCGGCGTTAACTCCAGTATCCCTTCATCCCACCACTGCCAGCGCAGCTGTGGGTTTTCTCCTGACTGAGGTTGCGGTGTTTCACCAGAAAGCGTTTGCTGTAAAAAATCCTGCATTGGTACTCCTTGATAGCATCTTGCTCCTTATTCTGGAGGCGGCGTAACGGCCAGTATTACGCCGTCTCTGCAGTTCATCCGTGATCATCGTTGGAAAGGGTAAATACTCCCTAAGTCTAGCAGCTTGGTCAGCTCATCGAGCGCTTCGCGCCCCTCAATCAGCAATTGCGGGTCAGCGAGGTCATCCTGCGACAGCCGATCGCGGTAGTGACGATCGACCCAACCGTTCAGCACAGCGAATAACGGCTCATTCATCATCACCGCCGGATTGACCGCCGCCTGCTCCTCAGCATTGAGCGCCACGCGCAATCGCAGACAAGCCGGGCCGCCGCCGTTACACATGCTCTCACGCAGATCGAACACCTGTAGCTGATCGACTGGCCCACCGCTCTCTGCCATTTCACACAGATAGCGCCAGACACCGGCATGCTGACGCGCCTCTTCCGGCAGCACCAGCAACATTTTGCCATTGTCGCGGCTCAGCAACTGACTGTTAAACAGATAGGTTTGCACCGCGTCACTCACCGATACCTTACTGTCGGGCACTTCAATGGCGGTAAAACCGGGCACCTTTGCTTGCAGCTCGGTCAGCAGTTGTGGCTGATTAAGAAAAGCCTGCTGATGACAAAACAGGAGCTGCTGGTTACTGACGGCGATCACATCATTATGAAACACGCCCTGATCGATAACCGCCGGGTTCTGCTGGGCAAACACTGTCGCTTCCGGGTTTAACTGATGCAGACGCGCCACCGCTTCACTCGCCTCACGCGTCTGTCGTGCCGGATAGTGCGCCGGAGCCTGACCGTGACTGGCTGCTTCCCGGCCATACACAAACAGCTGGACCCCCGGCTCGCCATAATCCGTGCTAAAGCGGTTATGATTGGCCGCACCCTCATCACCAAACAGCGCCACCTGCGGCAATGCCGAATGCACGCTAAAGTGCTGCCGATCGCGAAAGATGGCACGCAGCAACGCTTCGGTGGTTGGCGCTTCCATCGCGCGGTGAAACTTGTTGTTCAGGTTGGCGACCGTCAGATGTACCCGGCCATCGCCACTGTCCGCTGACGGCGAAACGGTCGCAGCATTGGCGACCCACATCGCCGAAGCGGAACTGGCCGCAGAGAGCAGTTGCGGCGCCTGTTTTGCAGCTTTCGCCAGCACCTGCGCATCGTTGCCGCTAAAACCAATCTGACGCAGTGCGCTGATATTTGGCCGTTCATGCGGCGGAATAACGCCCTGCAGAAAGCCGAGATCGGCCAGCGCCTTCATCTTCAGCAAGCCCTGCTTTGCCGCCAGCTTCGGGTTGGATTGCTGATGCTGGTTGCGGGTTGAGGCTTCATTGCCAAAGGATAATCCGGCGTAATGGTGGGTTAAGCCCACCAGACCATCAAAATTGACTTCAGCTGCTTTCATTACTGGTCTCCTGCCGGACTGAAATCCAGCCCCGGTGACAGCGCAGTGGGTAAAGAGAGCTGCGGGCTTTCCAGTGACGCCATCGGCCAGGCGCAGTAATCCGCTGCATACCAGGCGCTGGCACGGTGGTTACCGGACGCGCCGATGCCGCCAAACGGTGCGCTGCTGGCCGCACCGGTCAGCGGTTTGTTCCAGTTAACGATGCCGGCGCGCGCCTCGATTAACAGCTGATCGAATTTCTCACGCTGCGGCGAAATCAGCCCACAGGACAAGCCATAGCGGGTGTTATTGGCAATGGCAATCGCCTGCGGATAATCGTCGTAACGGATCACCGNNNNNNNNNNNNNNNNNNNNNNNNNNNNNNNCCGCCTGCAACGAAATCACGCTGCCCATAAACGGCTGTTGTTCATCATCCCAGCGGCCGGTGGTCAGTCGCCCGGCCACTTGCACTAAGCGGCGCAGGAAAGCATCACCATCAGCACCGCGCTTAACCAGCATACGGCGCGCACAGGTGCAACGCTGCCCGGCGGTAATAAACGCCGACTGAATGGCGATATGCACCGCCGCATCGATATCATCCGGATCTTCGACGATCAGCGCATTATTGCCGCCCATTTCCAGTGCCAGCATCTTCTCTGGCTGCCCGGCGAACTGACGATGTAACTGATAACCGGTACTGGCGCTGCCGGTAAACAGCAGGCCATCAATCTGTTTATTCTGCGCCAGCGCCTGCCCGGTTTCGCGTCCGCCCTGTACTAAATTCAGCACGCCCGCCGGTAATCCGGCGCTTTGCCATAAAAGCACGGTGTGCTCGGCGGTCAGCGGCGTCAGTTCGCTGGGTTTAAACAGCACGCAATTGCCTGCCAGCAGCGCCGGAACAATATGACCATTGGGTAAATGACCGGGAAAATTATACGGGCCAAACACCGCCAGCACGCCATGCGGACGATGGCGGAGCGAGCTTTCGCCCTCCTGCTGCTCACCGGTACGGGCATGGAAGGCTTTAACCGAGATCGCCACTTTATTGATCATCGCCTGTACTTCGGTTTGCGCCTCCCAGCGCGGCTTACCGGTTTCTTGCGCAATCGCGGCGGTCAGTTCTGCTTTATTTTGCTCCAGCAGTGCGGCAAATTTTTCCACAATGGCCTGACGCGCAGCAAAAGCGTGTCGCGCCCAGCCGGGAAACGCCGCGCGCGCCGCTTCACTGGCTGCCGCCACCTGTTCAGCGCTCGCCGCCTGGCCCTGCCATAACGTCACACCGTCAACCGGGTCGAGTTTGCTGAAGGTCTCACCGCGGCCGCTAAGCCATTGTCCGTTAATCCAGTGCGTCATGCTTTTTTCTCCTCAGTACAGAGTTTCACTACCCGCAGGTTGTCGCCAGACTGACATTTCATCTGCTGCGCCACTTCAGGGCTGATGGCGATGCTTCCGCTGTCCACATCGGCGCGCAACAACATCACGCGGAACTGCTGGTAATCACTGTTGGCCACCAGACACAACGGCAGGCTTTCATCCGGTGCGGCATCACTGACCGTCACCGCCAGCAGCCGACTTTTACGGATAGCGCGCACCCGATCAATATCGCACTCCAGCGTCGGGCCGCCGTCGAAAATATCGACATAGTTCTGATAACGAAAACCTTCGGCCTCCAGTACCGCCCGCGCGGGTGCGGTTTGTGGATGCACTTTGCCAATCACCGCTTGCGCCTCGGGCGACAGATAGTCGATATACAGCGGATGTTTGGGCATCAGCTCGGCAATAAACGCTTTCTGTCCGGTGCCGCTAAGGAAGTCAGCATCGGCAAAAGCCATCGAGAAAAAGCGGCTGCCGACACTGTCCCAGAACGGCGAACGCCCCTGTTCATCACTGACGCCGCGCATTTCCGCCACCACTTTGTCCATAAAATGCTGGCGAAACTCGGCCATAAACAGAAAGCGCGACTTCGACAACAGATAACCATTTTTACCATCGCGATACTCGGGATCGAGAAACAGCGTACAGAGTTCGCTGCTGCCGGTATGGTCATTACTGAGCGACAACGTCGGCAGCACGTTATACACATTCAGCTCTTTCGACGCGTGCACCTGGGTGCCGACGCGAAAGTTGTACCACGGGTCCTGCAAGCCGACCGCCACCTCAATGGCGCAAATGCCCACCGCCTTACCGCTGCTGCTGTCAGCAAGGACAAAAACATAGCCCTGCTCTGCGCGCGGTAAAGCATCCTGCCAGGTCTGGATTGAGCGTTCGATCCGCGCCGACAGGGTTTTACTGTCGGCAGGCAAGGAGGTCAGGCCACCGCCGGTTTTACCCGCCAGCGCCAGCAGCTGCGGCAGATCGTCCCGCTCAACGGGACGAATAAACATCATACGCTCGCTCCTTTAACTACCGCTTCGCAAGCACGCTCGAAGCGGACCAGCCCCTCTTTCACTTCCTGTTCACTGATCACCAGCGCCGGGGCAAAACGCACCACATTGGCACCGGCGATCAACACCATCAGTCCCTGTTCGGCTGCCGCCAGGTTGAACTGTTTCGCTTTGCCGCTGTAATCTTCGTTCAGCACGCACCCAATCAGCAGGCCGAGACCACGAATCTCTTTAAACAGGTGCAGGCGCTGGTTAATGGCGTTTAACCCGTCGATAAACCAGCGATGGCGCAGGCCAACACCGTCCATCACATCCGGGCGGTTGATCAGTTCAATCACTTTACCGGCCACCGCGCCCGCCAGCGGATTACCGCCATAGGTGGTGCCATGCGTGCCGACGCCCATCGACGACGCCAGTTTTTCCGTGGTCAGCATGGCACCAATCGGGAAGCCGCCGCCCAGCGCTTTGGCGGTAGACAGCACATCCGGCGTGACGCCATAGTGCATATAGGCGTACAGCGAACCGGTACGGCCGACGCCGGTTTGCACTTCATCAAAAATCAGCAGCGCATTATGCTGATCACACAGCGCGCGCAAACCGCGCAAAAACGCCGGTTCAGCCGGAACCACTCCCCCTTCGCCCTGAATCGGCTCGACGATCACCGCGCAGGTTTCATCATTAATCAGCCTGGCGGCCGAGTCTAAATCGTTAAATACCGCGTGCTCGATGGCTCCCGGCAGCGGCGCAAAATCTTTGGAATACGCGGGCTGGCCACCGGCAGAAACGGTAAACAGCGTGCGGCCATGGAAAGCATTGTTAAAGGCGACAATCCCGCTCTTATGCGGGCCATAATGGTCATGCGCATATTTGCGTGCCAGTTTTAGCGCCGCTTCGTTCGCCTCCGCGCCGGAGTTGCAGAAGAATACCCGCTCGGCAAAGGTGGCATCGATCAGCTGTTTCGCCAGTCGCAGAATCGGTTCATTGGTGTAGCCATTGCCGGTATGCCACAGCCGCGCCGCCTGCTGCTGCAATGCCTGCTGCAATTCAGGATGCGCGTGTCCCAGAGCGTTAACCGCGATACCGCCTGCAAAATCGATATAGTTTTTATTGTCCTGATCCCACAGCGTTGACCCCTCCGCTCTGACCGGCACAAAAGTGGCCGGTGCGTATGACGGAACCATCCACTGGTCGAAATTTTCACGCGAAACTGACTGTTGCATAGCGGCCTCACTGTTCACCCGATTGGGTGAACTAAAAGTTTATAAAATGTTAATAAAATGATTCACCACAGCTCCACTCTAAATTGCACGCATCGTGCCAGCCAGCGCTATAAATGCATAAATCGATGTCATCAACACAATATCAATAACTTACACAGAAGAAATATGCACGTAAAATGCATAAAAAGTGAATAACTATCCGAGCGGAGGCCATAAGCCGAACATAAAAAAGAGAAATTATGCAATTGCCAAATAAAATATCGCTTTTGTGATCAATGATGGGATTTGGTTTTATTAAGAAGCATTTAGCGCTCGATTCTGGCGCACATGGCACTGAAATGGTGCGCAGGCGAGGATTCTGTTATAGCCAATTTCCTACAAACTGTGTCTGCTATAGTTTTTAATACTGTGTTTAACTGCACCTCTTCTACACTTGTTATGACCGGGTAGTCTGTCCGGTTATATTCCCTTCCGCGAAAGCATCGCAATTTTAATAATGAGGTGGCTATGTTCGGTTTAGACGCATTCGAACTGGCAAGGATACAATTCGCGTTCACGGTCTCTTTCCATATCATCTTCCCTGCTATCACTATCGGGCTGGCAAGTTTCCTGATGGTGCTGGAAGCGTTATGGCTGAAAACTAAAAATGAAACCTGGCGCGATCTCTATCATTTCTGGTTAAAAATCTTTGCCGTAAACTTCGGTATGGGCGTAGTGTCCGGGCTGGTGATGGCCTATCAGTTCGGGACCAACTGGAGCGGTTTTTCAGCCTATGCCGGCAGCATTACCGGGCCGCTGTTAACCTATGAAGTCCTCACTGCCTTCTTCCTTGAAGCCGGATTCCTCGGCGTGATGATGTTTGGCTGGAATCGTGTCGGGCCTGGCCTGCACTTCTTTTCCACCTGTATGGTGGCGCTCGGTACGCTGATGTCCACCTTCTGGATCCTCGCCTCCAACAGCTTTATGCATACGCCGCAGGGCTATGAAATCGTCAACAATCAGCTAATTCCGGTTGACTGGCTGAAAGTGGTGTTTAACCCCTCCTTCCCCTACCGTCTGCTGCATATGGCGACCGCCGCCTTCCTCGCCTCAACATTTTTTGTTGGCGCATCGGGTGCCTGGCATCTGCTGCGCGGCAATAAAACTCCGGCGGTGAAGCGAATGTTTTCCATGGCAATGTGGATGGCACTGATTGTGGCGCCGATTCAGGCGGTGATTGGCGATGCGCATGGCCTGAATACGCTGAAGTATCAGCCGGCTAAAATTGCCGCGATTGAAGGCCACTGGGAGAATAAAAACGCCGAGCCGACGCCGCTGATTCTGTTTGGCTGGCCGGATATGCAGGCCGAAGAGACCAAATATGCGCTGGAAGTACCCTATCTCGGCAGTCTGATTCTGACCCACAGCCTTGATAAGCAGATTCCGGCGCTGAAAAGCTTCCCGCCGGAGGATCGCCCTAACTCGACAGTGGTGTTCTGGTCATTCCGCATTATGGTGGCGTTGGGTCTGTTAATGATCGCTGCCGGTATCTGGAGTCTGATACTGCGTTTCCGCCAGCGGCTTTACGATCAGCGCTGGTTCCACCGCTTTGTACTGGTGATGGGGCCATCGGGATTACTGGCGATTCTCGCCGGCTGGTTTACCACCGAAATAGGCCGCCAGCCATGGGTGGTCTATGGCCTGCTGCGCACCCGCGATGCGGTTTCCGCACACGGCACGCTGCATATGTCGATCAGCTTGCTGGCGTTTATTCTGGTGTATGGCTCGGTATTTGGCGTCGGCCTGATGTATCTGCTGAAACTGGTGGCACGCGGCCCGCAGCCTTATGAAGAACATGCACCTGAAGGCGGCCCCGGCACGCCTCGCACGCCTGCGCGTCCGCTGTCTGCGGCGGATGAATCCTTTGACGACCCTCAGGAGAAACAGTGATGGGTATCGATCTCCCTCTGATTTGGTTCATCATTATCGTGTTCAGCATCCTGATGTATGTGGTTATGGATGGTTTTGACCTCGGCATCGGTCTGCTGTATCCGATGGTGCCGGACACTCAAGATCGCGATGTGATGATGAACACCGTCGCACCGGTGTGGGACGGCAACGAAACCTGGCTGGTGATGGGCGGTGCCGGATTGTTTGGTGCCTTTCCGTTAGCCTATGCGGTGATCCTCGATGCGCTGGCGATTCCGCTGACCATTATGCTGATCGGGCTGATATTTCGCGGCGTGGCGTTTGAGTTTCGCTTTAAAGCGACCCCGGCCCACCGTCCGTTCTGGGATAAATTCTTTATCGTCGGCTCGTTTGTTGCCACCTTCTCGCAGGGGGTGGTGCTGGGTGCCTTCCTGAATGGTTTTCCGGTCGACGGGCGCGTGTGGAGCGGCAGCGTATTTGACTGGATCTCGCCGTTTAGTCTGTTCTGCGGACTGGGATTGGTCGTGACCTATGCCCTGCTCGGTTGCAGCTGGTTAATCATCAAAACCGATGGTGAATTGCTGGAACGGATGCGCAAACTGGCACGCCCTTTACTGCTGGCGCTGCTGGTTATCCTCGCGATTGTCAGCGGCTGGACGCCGTTGATTCATCAGTCGATTGCCGATCGTTGGTTTAGCACTCCTGAACTGTTTTTCTTCCTGCCGGTGCCGATTCTGGTGCTGCTGGTATCCTGGGGACTGTGGCATACCGCCTGGAATCGCCGCGCGCACTACGCGCCCTTTATTCTGACGCTGGCCCTGGTGTTCCTCGGCTTCAGCGGCCTTGGCATCAGCATCTGGCCGAACCTGATTCCACCGGATATCAGCTTCCGCGCCGCCTCGTCACCGCCGCAAAGTCAGGGCTTTATGCTGGTTGGCGCGCTATTTATCATCCCGCTCATCCTGGTCTATACCTTCTGGAGTTACTACGTATTCCGCGGCAAGGTCAAACCTGAGCATGGTTATCACTGAGGAGCGCAATATGGCATTTATCCAACGAATGACGCGCAAAAATGTGCAACAGCCCTGGTGGAAACGGGTCTGGTGGATGCTGGTGATTTGGCTCGGCAGCGTAATGGCGCTGTTTATTGTTGCGACGCTGTTCCGTGCATTAATGAGCGCCGCCGGTTTAAAACTTCATTAAGTCTAATCAATAAACCTCAAGCGGCGAAAGTTTCGCCGCTTTTTTATGCGCTGAATGATTCAAATCCCTTCCCCCCCCTGCTAACGTGCTTTATTATCCCGAAAGAAACCACTCGGCTTTATATAACCTTTTACCTCATAAAAACCTATTTCCATCAAGAAACATTTGTAACTTTTAAAATGAAAAATAAGTATTACCTGTAACAGGCTCAGGGGTTTTTCGCGTCATAACGGCAGAGTGCTCTAAAAAAACAAATACAGGATAAAAAATAAACAATGGTTAAACCGGAGGTAATTAATCAGATCTAATCAATATAAAATGATAAGTATCAATGAATTACATAAATAAATACCTCTTCGCAGCGCGAGAACTTTAATAAGAAAAAACGATAAGCATTGTTAAAATAGTGCGGTAAGCAGCTGAAATAATGATAACACCCTTTATTTTACATTTTGTTACACTTATGTTCTTATTGTAAATTTGTTATTTGTGACATTTTCTTTCGGTCGCCAATCCGCGTCACTATAAAAATAATTCACAGGATAATTTAATGATGAAGCGTAACGTAATTGCAGTGGTAATACCCCTTCTGCTGGGGCTGGGTAATGTCCAGGCTTCAGAGATTTATAATAAGGATGGCAATAAGCTCGACCTGTCGGGAAAAGTGAATGCCGGCCATGTATTCTCCAATGATGCCAGTAACGACGGCGATACCACTTACGCCCGCCTCGGCTTTAAAGGTGAAACGCAGATCACCGAGCAGCTGAGCGGCTACGGCATGTGGCAATATAATTTCCAGGTGAACAACTCTGAAGGTTCCGATGCGCAAAACGGCAACAAAACCCGTCTGGGCTTTGCCGGTCTGAAATTCGCCGAGTGGGGTTCACTGGATTACGGCCGCAACTACGGCCTGGTCTATGACGCGCTGGCCGCCACCGATATGCTGCCTAAATTTGGCGGCGACTCCGGCTACAGCGATGGCTTCCTCGCCGGTCGTGCGGGTGGCGTACTGACCTGGCGTAACAACGATTTCTTTGGGCTGGTGGACGGTCTTAATGTCGCCGCGCAATATCAGGGTAAAAACGATCGCAGCGGCAATGCCGATGCTGTACGCCGCTCAAACGGCGATGGCTATGCCCTCTCGGCCGCTTACAATCACGACTCAGGGTTAGGAATTACCGGTGCCTGGGCCAGTATTGATCGCACTGAAGCGCAGAATGCGGCGGCGCGCGGTGATGGCGATCGCGCACAGTCGTGGGCGACCTCGATTAAGTACGACGCTAATCAAATCTACCTGGCGAGCATGTACGGCGAAACGCGCAATGCTACGCCAATTAGCGGCGGCTTTGCCAATAAAGCGCAAAATTTTGAAGCGGTTGCCCAGTACCAGTTCCTGAACGGCTTACGCCCATCGCTGGCCTATGTCTCTTCCAAAGGCAAGGATATCGAAGGGATTGGCAGCGCCGACCTGTTTAAATACGTGGCGGTGGGAACGTCCTATTACTTCAATAAAAACATGGTGTTCTACGCAGAATACAAAATTAACCTGCTGGACAACGACAACCCGCTTGGCATCGCTAAAGATGATGTTACCGGTGTCGGCCTGACCTACCAGTTCTGATTCAACGCGCCTCACTCATTGGTTGCGGCTGCGCGGGTGTCGGCCTGCCGCAAAGTTAAACTGGCAGCGTGAATCACACGCTGCCGGTTTTTCTCAGCTTAAACCAGACGGAACCGGGCGTCGGGCAAGATTGCGGGCGGTATCAGCGTTTCATTGTTCATTTCGCGCAGATTAACCTCAATATTACGGCACATGGCATCCATCGGCAGATGGTTATTGGCTAAGCCGAACGGCGTTTCCAGCTCTTCTGCCAGCGTATCCAGCGACAGAAAGGTATAGGAAATAAATACCGAAACCAGCGGCGTCATATAATGCAGATCCGGCACCAGCGCAAACGGCAGCAGGCTGCAAAACAGATACACGGTGCGGTGCAGCAACAGACCATAGGCAAACGGCACCGGCATACTGGCCAGCCGCTCACAGCCGCCTAACACCTGCGTCAGCTGATTAAGACTCTGATCCATACTGACATAGACCATATCGGATACATTTCCCTGCCGACGCTGCTCTGCCAGCCACTGCGAAAGTTGCAGCTCGATATAGTTCGTCGGTGCGCGGCGCTGCAAAACAATCTCCGCCTCATCCCCGAGATAACGGGTCAGATCTTCACGCGCATCGCTGCGGCGCAATTGATGCTTCATGCTGTAGCAGAACGCCAGCAGCATCGCGGTCACGCGCGGCACCTCATGCGGGCAGATAGCCAGCGCCTGCCGCTGAAGAGTCCGGCAGGCGATCAGTAACCCGCCCCACAGCTGACGGGCTTCGGTAAAACGGGCATAGCAAACGCTGTTACGGAAGCCGAGAAAGATCGCAATGGAAACCCCGAGCAGGCTAAACGGTGCCAGCGTCAATTTCACGCCGGACGAACCATACCAGCCGACACAGAGAATGGCGATAAGCGACATCGCCAGATTAAGACCCAGACGAAACAGAATGCCAGGCAGCACCGAGCCGTGCCAGGCAAACAGGCGTAAAAACCAATGACGATGGGGGCGGATGATCATGATGTGCAGGTGAGAAGAATTTTCGCAGATTCTGGCAAAAAGCCTGTCGTCTGGAAAGCACTATTTTGTGATTTTAATCACAATTTATTGCCAGTTGTTTCCGGCGCTTATTTGCCAGCGGGCGGCATGAATCACTAACGCGCCATCAGGTCATAAATTCCCGGCGTGCTGTCCTGCAATGCCATCGGCGGCGACAGTTTCAGGGTGATCCAGTTGGATGTCACGCGCTGCTGCTTGCTGTCTTCCAGCGTCACCGACAGCCGGTACTCATTGCGGGCATCCGGCGAACTGTCCCACTGCGGCATAATAATCGTCCAGCCTTGCGGATCACTGTTATTGGCCGGTGGCGTCAGGCTCAGCGCCTGGGTATCGCCCTGCCAGCTGACTTTACTGATGCTGTTGGCGGCGCGGATTTGCAGTTTCAGCGGCAGCGTTTCCCCAGGCTGCACCTGCCACGGCGGGGTCGCGAGAAATACCGACAATGTTTTACGCTGACGGAACTCCAGTACCNNNNNNNNNNCGCATTATTGCGCTCGACGGTATCGTAGCGGCTGCCGCGCAGGGAGCGCGCTTCGGCCACGTTATCGGCCGACAGCTGCTTGCTCAGCGCCACACCAAGGCGATAATTCACCTTCATGCCAAACTGATCCTGCGACTCACCGCCCTCGCCCTCTTTATGCGAAGCGGTGAAACTCAGCAGCGGCACCGGGGTGTAATTAACGCCGACTTTTACTGCCACCGGGTTACGATAACGGTTGCCGCTGTTAAACAGATCGACGTTATCGCCGAGATACTGCTCATAAGTCAGCGACACGCCGAGCTGGCGGTAAAATGGCAGATAGCCCTGGGTGGTAATATCATAACCCCGCGCCAGCCGCGTTTGTGAGCTGCTGCTGTCGTCGCGCCAGCCGGAGAGCGGATGGTAGTAGTTAGCGGATAACCGCAGGAAATCACCCCAGGCCTCAGTGCCAACACCCGCACGCTGTAAACCGCTGTCAAACTGGCGATCGACAAAAGCGTTGTAGCCCAGCAGCCAGTTACCGGCAAACCAGCGCTGGCCTAAACCGGCATTGCCAACCGTACTGTTATCGGTTTCCGTCACGCCGACCTGGGTAAAGGTTAAATACTGGTATTTATCCTGCCAGGGCGTCAGCAACTGCGCGCTACTGCCGTTAAAATTGCCTTCCATATCGACCTGCAACGCTAAGTTGGCTGTGCCATACGGTGAAAGCAGGCTCTGGCCCCGATCGACAACCCGTTCTGCCAGCTCATCACGGAAGTGGTTAAATGCCCACTCGCCCGCCTGCTTGCGGAACGGATCGTCGGTGGTACTGTCCATGCTGGCCTGACCAATATCTTTGGCGACGGTGGCTAATTGGGTGGCGAAGGCGTCACCGCTGGCGCTGCCGTTGCCCAGTTCGGGCAGGCTGCTTTGCATCTCACTGAAACGCGAGGGATTCTCGAAAGGGTATTCGGCGACCTGCGTGTCGGTTTGCAGCGCGCGGGCTTCAGACACGGACAGGCCGATGCCGGAGAACATCAGGAGTACGGAGAGCCATTTTTTGCACTGCAGTATCAACATCACATCTACCGTTTAGTCTTGCCGCTGGCCGATTTATGACGGCGCTCACGGAGTTGACATAAAAAAGTAGACTTTAGTTTAACATACTGTCTCGATCATATCGAAAATTCACCGCGTTAAATGGGGCGGCGAGAACACCGCCCCACCGATGATTACGACATAATCAAACCGCCATCGACATTGATGGTTTGCCCGGTGATATAGCGCGCATCCTCAGAGGCGAGAAACGCCACCAGCCCGGCAACATCCTGCGGTTGCCCGGCGCGCTTCAGTGGAATGCCTTCCACCCACTCTGCCATCAGCTCGCCTTTGCCGTAGCGTTTTTTCTCGTTACTCAAAATTTCGCCCCAGACACGGTCGTTATAGTCCCACATTTCGCTTTCAATAATGCCCGGACAAAAAGCATTGACGGTAATCTTCCACGGAGCCAGCTCCTGAGCCAGACTCTGGGTAATGCCAATCACGCCCATCTTGCTGGCGGCATAGTGCGGGGTATAGATGAAACCCTGACGGCCCTGGCCTGATGAGGTATTGATCAGGCTGCCGCTCTGTTGCTTCACCATATATTTCGCGGCTTCACGACAGCAAAGCCAGACGCCGGTGGTATTCACCGCGAGAATTTTGTCGAAATCCGCTTTCGGCATCTGGTCAAAGGTGTCGATGGTGATCACCCCGGCGTTCTGAATCGACACATCAATGCTGCCAAATTTTTCCGCCGCCTGCTGATACAACGCCTGCACCTGCGCTTCATCGGTGACATCCACCTGCAGCGCCAGCACCTCAACGCCGTACTGCTGTTGCAGCTTGTCGGCCGTTTCAAATACCCGCTCCGCATTGGATACCATCACCAGCCTGGCACCGTCCTGGGCAAAACGTTCGGCGATCCCGGCACCAATGCCGCGACAGGCACCGGTCACCACCACTGTTTTGCCGCTAAAATCACGCTTCATAGTCTGCTCCCGTTATTGATATCTGTTGCCCGTATCAGCTATGGCTGACTTCAGAGAGGGGCGCGGCTGTCTGCTTTTTTTCATGGCGACGCATTAACACCACCTTGCTTTGTAAGCGTTGCTGGAACTGATCGATAACCACGGCGGTGACAATCACCAGACCTTTAATCACCATTTGCCAGAAGTCACTGACGCCCATCATCACCATGCCGTCAGCGAGGAACACGATCACAAAGGCACCAATAATCGAACCGGACACGCGTCCACGTCCGCCAGCCAGCGCAGTGCCGCCCAGAACCGTCGCGCCGATAGCGTCCATCTCGAACATATTGCCGGTCATCGGGTGGGCGGTTTGCAGTTGCGATGCCACCACCAGCCCGACCAGCGCCGCGCACAGCCCGGAAAAACCGTAAACAAACACTTTCACTTTAATAATCGGCACCCCGGCGAGGCGTGCCGCCGACTCATTGCCACCGGTAGCGTAGATATAGCGACCTAACGGCGTTTTGCGCGTCAGGTACAGCCCCAGCAACAGAAAACCGAGCATCAGCCAGATTGGGATATAGACGCCCAACAGCGTGCCGGAGCCGAGCGTGGCAAAACCGGTATTACCCAGTTGATCCATTCCCACCAGATTGGCGTAGGTACTGCCATCGTTAAACAGCAGCGCCGCACCACGTGCCACATACATTACCCCCAGCGTACAGATAAAGGGGGCGACGCCGAGGCGGGTAATCACCGTGCCGTTAATCAGGCCAATCACCACGCCAAATATCGCCACCACCAGAATCACTTCAGGGACATTCAGGAACAGCACCTGACCGCCCCACAGCGGAATGCCGCTGGTTAACAACGCGCCCGCCACCATGCCGCAGATACCGGCGACGGCACCGACCGACAGGTCAATACCGCCGGTCAGAATCACCAGCGTCATACCAATCGCCAGCAGACCAGTAATCGCCACATGCTGGGTCATAATCAGCAAGTTAGAAGTAGTCAGAAAGTTAGGCACCATTACGCTAAAGAAACCAATGACGATCAACAGCGCGATAAAGGTGCGAGCCTTAAGTAAGTACATGTACAGCATATATTTTTGATTCATGGTGTTATCCTCAGGCCCGCTCAGTCATGTGGCGTTGATGCGGCAATCAATATTTCGCGCGTGGCTTCGGCACGCGGTAAATCGGCGGTAATGCGGCCATCGGCCATCACTAAAATACGGTCGGCCAGCGCCATCACTTCCTCCAGCTCCGAGGAAGAGAACATCACCGCCAGCCCCTGATGCGCCATACTGCCAATCAGGTGATAAACATCGGTTTTCGCGCCAACATCGATACCGCGTGTCGGCTCATCGAGCAGCACCACCTCCGGCCCGGTCATCAACGCTTTTCCCAGCACCACTTTTTGCTGGTTGCCGCCGCTCAGTGACGTGATCGGCAATTCAGGATCGCTGACCTTAATCGCCAGCCGCTGAATCATATCGTTGACCCGACTATCCTCTTTTTGCGGCCGCAGCAGTGCCAGTGCGCGATGAAAAGCGCGCAGGCTGAGATCGGAAAGGGTCATATTGGTTTTGATCGACATCAGTTGCACCACGCCTTCGCCCTGTCGATCTTCTGGCACCAGCGCGAGGCCTTTTTTCAGCCGCTGCTGAAAATTAGCTTTCGCCAGCGACTGACCCTTTAACGTGACAGTACCGCTCTGGCAGCTCATCAGGCCGATCATGCCCTTAAACAGTTCGGTACGTCCGGCGCCCAGCAAGCCGTAAATCCCGACCACTTCTCCTTTACGCAGGTTAAAAGAGACGTCGTTAAGCTTGTAACCGCCGTTCTGATGCAGCGCGGTCAGCCCTTCGACGCTCAGCACCGTCTCGCCCTGTGGGGCCGGATGATAATCAAAGTGTTTTTTCTTATCCCCGACCATTTGTTCGATAATCCACGGCACGCTGGCGTCGCGTACTTCGCGCTCGCTGATAAAGCGCCCGTCGCGGAAAATAGTGATGTGATCGCCGATTTCCATCAGCTCTTCCAGCCGGTGGGAAATATAAATGATGGTCACGCCACGCCGCTTCAGCGCGGCAATCACGTTAAACAGTACCTTCACTTCCGACTGACTGAGTGCCGAGGTGGGTTCATCCATAATCAGCACCCGGGTGTCTTTTGACAGCGCACGGGCAATTTCCACCAGTTGCTGATGGCCGATACCCAGTTCACCCAGCGAAGCGTAAGGATCGACATCCAGCTCCAGCCGTTCCAGTAGCGCCTTTGCCAGCTGGTACTGATACTTCTCATTGATACGGCCGCGCTGGAAAAACTCATTGCCGATAAAAATGTTGTCCATCACATTCATATTCGGGAACAGGTTCAGTTCCTGAAAGATAATACTGATGCCGTGCTTTTCCGCCTGCTGGGTTGAACCAAGGTTAACCGGGACGCCATCCAGTAAAATCTGACCGGATGAGGGCGTTTCCACGCCCGCCAGCAGCTTCATCATGGTGGATTTACCGGCACCGTTCTCACCAATCAGCACATTAACTTTGTTGCGATAGACGCAGTAATTGACCTGATCGAGCGCGGTCACGCCGGGATACACGCGCGACACATTGCGCGTCTCAATAATCACCCCGGACGGTTCGCTGCGGCTCCCGGATTCTGCGGTTTGCCTCTGTGACATAGCTGACTCCTTACTGGCGCGTCACGCGCGCGGGCGTGATATCCGGCACGGTTTGCGGTATGTCCCAGCTGCTAAAGACGCCAGCAACCTCAACCTTATCGCCCACTTTCGGTTGCAACCCTTTCAGTTGCTCAACGGCCTGATTGTTAATACCCCGCCCAAAGTCACCAAACAGCGCCTGGTCGTTGAAATCCTGATAGCTGGCACCTCTGTAAGCATCGCGCAACGCGGTACCGCGAATTACCGGCCCAATCTGCACCGGCACGCTGGCACCACTGCTGTCTTTGACCGTCATTTTTCCACTGCGCGAGCTGTTATTGACACTCTCCACCTGCCCCGTCACCCGCACCGCGAAGATGCAGGGGTTTTCCGCCTGGGCGCGGTAACCAAATTGCTGACAGGCCCGGTCAAAATCTTTCGCCGCCGCCAGGCTTTTCATCAGTTGTTCAACGGGTTTCGCTTCACTGATAATCTGTGGCGCAATTTTCTGCTGATACAGTTGGGCAATATTCGCCATTTTGGGGTTGGGCGGATTTTTCAAATCGGCCAGCTCCTGCTGGGACACGATACGGCAGCCCCCCAGAGCCAGTGCGGCAATCGCCAGCCAGACACGTCCGGACATCGTTCTCTCCTCTGCGCCCGCAGCGCGGGCGCGACAGCACAACCTTAAGACTTAAAGTTAAAGTCCTGAACCTTACTGGCATTGTCCTGATCGATCAGGATGCCGCGAAACATCACGCGTTGTTTCTCCGGTTTGATGCCTTTCTGGATAAAGTTATCGAGGTCAGTGACGCCCTGAGCGGCAATCGCCTGCGCCTGGAGCATAACCGTGGATTTCAGGGTGCCGGCTTTCACCGCATCACGCTCATCGTTACTGCCGTCAATGCCGACCACAATCACATCATTGCGTCCGGCGGCTTTCAGCGCGGCAATGGCTCCCAGCGCTACCGGACCGTTACCACAGATCACCCCTTTCACATCCGGGTGCGCTTGCAGAATACTGTCCATAATGCGCTTACCGTCTATCAGCGTGCCTTTGGCATCCTGTCTGGCGACGCTTTTCATCTCAGAATATTGATCGAGAACCTGATGGAAGGATTTCGAGCGCGTCACGCAGTTATTATCGGCAAGGTTACAGGTCAGCTCGGCATAACTGCCTTTCTCTCCCATTTTCTCGACAAACACATTGGCGACGTCGGAACCGGCCTGGAAGTTGTTGTGGGTGATCTGCACCAGCGCCACATCATCCACCGGAATTTCGCGGTTAATCAGCACCACCGGAATACCGGCGGCTTTGGCTTTTTTGATCGCCGCGACGCTGGCGGTGGAGTCGGCGTTATCCAGCACAATGCCCTGCACTTTCTTACCGATGGCGGCATCAATCAGTTCACTCTGCTTCTTCACATCTTCGCCGTGAGAAAGCACCGAGGTTTTGTATCCCAGCTCTTGCGCTTTCAGGCTGGCACCTTTGGCTTCGGAGGCGTAATAAGGGTTATCCAGAGAGTTAACCAGGATCATGATGGTGCCCTTCTCGGCGGCAAATGCAGCCTGAGAGAAGCTGCAGGCGGTGGCTACGGCTAACAACAGTAAACGCTTTTTCATAATGATGTTCTCGCAATATTGTTATGGTCAGAGTGCGTTGTTATGTACAGCTACAGAGGGTTTCCCTGGTGAGGACAAAGATTTACCAAATCGTAAAACCGCCATCGATCATCAGATCGGCGCCGGTAATCATGTCGCTGCCGTTGCTGGCAAAAAACAGCACCGCTGCGGCTATCTCATCCGTATAGGCAAACCGGCCCAGCGGAATCAATTTTTTCATCGCTTCCCCTTTTTCGCCGCGCCAGGCTTTTTCGCCCATCGGCGTCAGCACTACGGTGGGCGACAGGGTGTTTACATTGATTTTGTGAGGCGCAAACTCTTTGGCCATCACTTTGGTCATGCCGAGCAGCCCGGCTTTCGCCGAGGTGTAGGCCACATGGTTATCGATAGCAATTGAGGCGGCCTGGGAGGCAATATTGATAATCTTTCCGCCTTTTCCAGCCTGAATCATGCGTTTTGCCGCGGCTTGCGAACAAAGGAACGGGCCGGTAAGGTTGACGGCGATCTGTTTTTGCCACTCGTCAAATGACGTCTCCAGTACCGGCTGTAACATCACATAACCGGCACAGTTAACCAGAATATCGATATGGCCATAGTGCTGTTCAACTTCGCTGAATGCGGCTTCCACCGAACCCGCATCGGTGACATCGCANNNNNNNNNNNACGCCGGATAGAGCAGCGCCAGTCTGGCTCCCTTCTCCAGCAGCATCTGGTTACTGGCCATGGCGATACCACCTAATCCCCCGGTCACCACCGCCACTTTGCCGGTCAAATCCAGACGGGTATCCACGCCGTATCGCAAATTCACATCGTAATCACTACTCATCGCCTGACTCTCCTTACGAAACGGCGTGATTTCAGTTCAGCACGGCGAAATTCTCAGCAAAATAAAGCGCTTAAGTTTGCCACACCGTTAATTATTCGCCCCGACCATGACTTTCGAATAAAAATATACGCTATCGTTTGACGGCTTATTGTGGCACGGATCAAAATTCAAACAAAAACTAACTGCTTAGCTAAGTAACTGATTTATTGGTAATGCACGGAAAGCGAAAATGGACTATATGGACAAAATGGCAGGAAACCTGTGGTAAATCAATTGCGTCACTTAAGATTAACTTTCGAACGAAAGTCATTGTTTGCTGCTATTTTCTCGCTTTCAATAACCGACGGCGTTAATATTTATTGCCGTGTCTGAGGTTGAGCAGTGCCTGACCGCGACTATCTGGAAAAGGGAGTGTTTCGATTGAAAAGCAAAAGTGAACAGTTGGCGGATATGCAGCAACGCCGCGATAAAATCCTCGAAATGATCCGCGAGGATGGCACCGTTACGGTTAAAATGCTGACTGAGGCTTTTGGCTTAACCGAGGCGACCATTCGTACCGATCTGCGCATGTTGCAGAAAGAGGGATATGTGCAGCGCTATCATGGCGGTGCCACACTGATGACCGGTAAGCAAAATACCGGCGCACTGCTGCTGGAACGGCAAACTCATCTGGTGCAGAAAGATGCTATTGGCCGTCTGGCGGCGAAGCATATTGATAATGGTGATACGGTGATTTTCGATTCCGGTACTACCACCACCGCTATCGCCAATCATATGAACCATATTCGAAAGCTGTCGGTTATCACTACCGCAGTCAATATTGCGCTAAAGCTTGGCGGCGAGCCTGGCATCAATATCTTACTGACCGGCGGCACCTTTAAATTCCCGACGCTCTCCACCTCTGGCGAAAAAGCCGCCAGCTTTTTCGAAAATGTGCTGGCCGAGAAGCTGTTTCTTGCCACCGCCTGTATCTCACCGCGCCTCGGGTTAAGTTTTCCCAGCGAAACCGATATCAAAGTGAAAAGCGCGATGATGAAATCCGCGAACACCGTGTATGTGGTCGCCGACTCCAGCAAGATTGATAAAGTGTCGATGTTTGCGCTGCCCTGCGACTGGAGCGATATTCACTATCTGATTACCGACAGCGGCATTTCCGCGGCATCCGTTAAAGCCTTTGAAGCGCTGGGCGTGAAAGTGCTGGTGGCCGACTGATTAAAGAACAATCAACGAAATTTCTGCACTACCCCGGGGGAGTCGATTTCGGCTCCCGTCCTGATGGCATGCGGGGTGCTAACCCTCGGCACGGGCGGCGAGAACGCAGCCCCTTCGAGAAAAGGTTGCCAGAAATGCTTAAGTGACCGGCATTAGCCGTTCCTGGCTCCCCTGGGGTAAGGCCTGACGATACATCTTCACCACCTCACCAACAATCAGCAGGCTCGGTGATTGCAGTTGCTGCTGCGCAACGCACGCTGCCAGCTGCTGAAGAGTGGTAATCATTACCCGCTGATCGCGTCGGGTGCCGCGCTCAACAATCGCTACCGGCGTGGCGGCATCGCGTCCGTGCCCGACTAACCGATCGCTTAGCGCCTGACACCAGGTCAGCCCCATATAAAACACCAGCGTCTGACGCTCATCCTGCAAACTTTGCCAGTCCAGCTGCGGCTTACCGTCGCGCCCGTGGCCGGTAATAAAACGTACCGACTGCGCCATATCGCGGTGGGTCAGCGGAATGCCGGTCGCCGCCGCACAACCGGTGGCGGCGGTAATACCCGGCACGATATGACAGGCAATTCCGGCTTGTTGCACCCAGCTCATCTCCTCACCGCCACGACCAAAAATAAACGGATCGCCGCCTTTCAGACGGATCACCTGACGACCGGTAGCGGCGAGATCGACCAGCAGCTGGTTGATCTGCGCCTGCTTCATCCCGTGAAAACCGGGGGTTTTACCGACATCAATGCACAGCGCTGTTGCCGGTGCCAGCGCCAGAATCTCCGCGCTGACCAGCCGGTCATAAACCACCACCTCGGCGTTTTCAATTAATCGCAGCGCCTTAACTGTTAACAGCCCGGCATCGCCAGGACCTGCGCCCACCAGCCACACCGCGCCCGGCTCGCCGCCGGTAAAACTGCCGCTCAGTAACTTATCCAGAGAAGAAACAGAGTAAGTCATTAGCATCCTCACTCACCCGGCTGAGCGATCTCAGCTCGGGTAATTAACTGTTTTAATTCGGGAATGCAGGAACCGCAGTGGGTGCCGCACTGTAATTTTTTACCCAGCGCCTCGGGTGTGGGACAACCGCTGGTGATGGCAGCAATAATTTGCTGTTCACCGACGCCAAAACAGCTGCACACCGTTCGGCCTTTCGCGTCAGCTTGCGCCGCGCGCCCGGCCAGCAGTGCATGACGCTGCTGCGCCGTCTGCACCGGCTGGCTAAAGGCCGCAGCGATAAATGCATCATCCAGCACCGGGCGCATGCCATCGGCATAAAACGCCAGCACCAGTTTGTCTGCCTGCCAGCCGAGCACTCGCCGGAACATCCCTTGCCCTGCGGCAAACTGTAATGTCAGCGTGCTCAGGTCAAACTGTTGCGCCAGCCACTGTTGCGGGTCGCCGTCAGCAGCCAGCGTGTAGCGTGTGGCGGCGGGATATGGAATGCGCGCCCACCAGCCTGCGCGGATTTTAGTGACACTGTCACAAATAAATAGCTCCCCCTGCCAGTCGCAATGCCAGCGGCGCAGGCGCACCGGCGTTTGCTTACTTTCCGGCTGGCCTGATTCCGGGCAGAGATGCGGCGCCACCAGCATATCGGCATTAGCCTGCGCGGCGAACTGGCGCGTCCAGTGCATCGGAACAAAAACGGTGCCGCGCTGTTGCCCGGCTGACAGCTGGGCACGGACCACCAGCCAGCCGCTGGCCGACTGCACCCGGACTAAATCTCCTTCGCCAATCTGATGCTGCTGCGCATCCTGCGGATGAATTTCCACAAATGGCTCGCTAAGATGCTGCATCAGGCGCGGCACACTTCCGGTACGCGTCATGGTGTGCCACTGATCGCGGATACGGCCGGTATTCATCATTAACGGCCAGCCAGCACTGACTTGCGCCACCGGTAAACGCGGAGTGATGGCCAGCAGGCGTGCTTTACCGTTGGCATGGAAAAATTTCCGCTCGCTGAACAGTCGCGCGCATCCTTGCGGGTACTGCGCGTTGACCGGCCATTGCAGCGGTTGCAGCGCATCCCACTGCGCATTTGTCAGCTGCGCCAGGCCGCTGATATCAAACGCTCGCCGACCCTGATTTTCAAACCCGGACAGCGCCGCATGTTCGCGGAAGATCTCCGCCGGATGTTGCCAGTTAAACGCGGCGGCAAAGCCCATACGCTTCGCCACTTCGGCAATGATCCACCAGTCGGGTTGCGCCTCGCCCGCCGCCGCGACGAAGCTGCGCTGGCGCGAAATACGCCGTTCGGAGTTGGTCACCGTGCCGTTTTTTTCACCCCAGCCCTGCGCCGGCAGCAAAATATCGGCATACGCGGTGGTATCGGTGTGCTGGCTGACCTCTGACACAATCACCTTCTCGCAGCGTGCCAGCGCCGCCACCACCCGATGCCCGTCCGGTAAGGATACCGCTGGATTGGTACCCATAATCCATACCGCCTTAACGTCACCACGCTCAATGGCCTGAAACAGTTCTACCGCCTTCAGCCCTGGCTGACGCGCCACCTGCTCGCTGTGCCAGAAACGCTGCATGCGATCGATATTCTCCGGCGTGAAGTCCATATGCGCCGCCAGCTGATTCGCCAGCCCGCCCACTTCGCGACCGCCCATGGCATTCGGCTGTCCGGTCAGCGAAAAAGGCCCGCACCCGGCGCGGCCAATTTTGCCGCTCAGCAGATGCACATTAATTATCGCATTGCATTTATCGCTGCCGCTGCTCGACTGGTTTATTCCCATGCAATACAGCGTCAGCAAGGTGTCGCTGGCGACCACCCGCTGATAAAAATCCTCGACTTGCGCCCTTTCCAGCTGGCAAAAATCGGCCACTGCCTGACTGGACCAGGGCTGCGCCGCCGCCAGCGCCGCTTCAACGCCGTCGAGCTGCGGCAGCATACTGTGGTCAATCGCCTGGTGCTGCGACAGCCAGTGCAGCAAGCCATTAAACAGTGCGGCATCGCTGCCTGGTCGCAGCGGCAGGTGCAGATCGGCGAGATCGCAGGTGGCGGTGCGACGCGGATCGATCACTACCACCTGCATGTCAGGCCGCTGTTTTTTTGCCTGAACCAGCCGCTGATAAGCCACCGGATGCGCCCAGGCGGCGTTAGATCCGACCAGAATCACCAGACCGCAGTGGGCAAAGTCGTCATAGCAACACGGCATCGCATCGGCACCAAACGCGCGTTTATAGCCCACCACCGCCGAGGCCATACAGAGTCGCGAGTTGGTATCGATATTGCCGACGCCAATAAAGCCCTTCATCAGCTTGTTGGCGGCATAGTAATCCTCGGTCAGCAGCTGACCGGAAGCGTAAAATGCCACCGCCTGCGCACCATGCTTATTAATGATCTGTTGCAGATCGCTGGCCACCTGCTGCAATGCTTCGTCCCAGCTGACGCGCTGCCCGTTTACCTGCGGATGGAGCAAACGCCCCTGATGGCCGAGCGTTTCGCCCAGCGCCGCCCCCTTAACACACAACCGCCCCAGACTGGACGGGTGCTGCGCGTCACCCGCAACCTGATACGCGCCTGACGGTTTTGGCATCACTTTTACGCCGCAGCCGACGCCGCAATACGGGCAGGTGCTGTTCATGAGGCCACCGCAACCGCCATCGATGCCACCCTCAGCGGCGCATTGGCCACCAGCACCGCACCGTTTTCCAGTTTCACCGGCCAGCAGCGCAGTTGCAGATCGGGCTGCTCCAGATTCTGACCATCGCGCAGGCGAAAACGCTGTTTATACAGCGGTGAAATCACTATCGCCTCGCCGCCCGCATCCCCCAGTAACCCGCGTGAAATTACGCTGGCGTGGGTGCCCGGTTCGATATCATCCAGCGCATACACCTGCTCGCCGAAGCGGAACAGCGCGATGCGCACGCTGCCGAGGCGCGCCCCCATTCCGGCCATCGGTGGAATCTCTTCCAGCTGACAGAGCCGGGTCCATTGCTCTGTCGGCAGCTGCACCCGCGGAGTCGCAGCCTCGGTCGACGGATAAATCTGACCGCGCTGATGCTGCCAGCGCACGGTTTCATCGGGCTGGTCACTGTTGATGGTGCTGCGAAACAACGCCCGGCGATCCGGATTGTCCAGCGTGGTCTGCCATTCACACTGATAGGCCTCAACCACCCGCTGCATCTCCTGCTCCAGCTCGGTGGCGATACCCAGACTGTCTTCTATCACCACCGCCCGCAGATAGTCGAGACCACCGTCCATATTGTCCATCCACACGCTGGTACGTTGCAGCCGATCGGCGGTGCGCACATAGAACATCAGCAACCGGTCGACATAACGCAGCAGAGTCGGGTCATCAAGATCGCTGGCAAACAGATCGGCGTGACGCGGTTTCATGCCGCCATTGCCGCACACATACAGGTTCCAGCCTTTATCCGTGGCGATCACACCGATATCTTTGCTCTGCGCTTCAGCACATTCGCGGGTGCAACCCGACACCGCCATTTTGATTTTATGCGGCGCGCGCAGCCCTTTGTAACGGTTCTCCAGCTGGATGGCGAAGCCGGTGGAGTCCTGCACGCCATAGCGACACCAGGTCGAGCCGACGCAGGACTTTACGGTGCGCAGCGATTTGCCGTAGGCGTGACCGGTTTCAAACCCGGCATCCAGCAGTTCCTGCCAGATATCTGGCAGTTGATCGAGCCGTGCACCAAACAGGTCGATACGCTGACCACCGGTAATTTTGCTGTAGAGGTTATAGCGTGCAGCCACCTGACCGATGGCAATCAGCCCTTGCGCAGTGATTTCTCCGGCCGGTACGCGCGGCACCACCGAGTAAGTGCCATCTTTCTGAATATTGGCGAAGTAGCGGTCGTTGGTATCCTGCAACGGCAGATGCTCAGGTTTCAGCAGATATTCGTTCCAGCATGAAGCCAGCAGCGATCCCACCAGCGGTTTACACACTTCGCAGCCGTGACCGCGACCATGCTGCGCCAGTAATTGTCCGAAGCTCTTGATCTGATTAACGCGGATCAGATGGTGCAATTCCTGGCGCGACCAGGCGAAATGCTCACAAATATCTTTTTTCACCTCGACGCCAAGATTCGCCAGCTGGAATTCCATCACCTGTTTCACCAGCGCTGAGCAGCCGCCGCAGCCGGTCGCCGCTTTGGTACAGCTTTTCACCGCGGCCATATCACCCGCGCCGTTGATGACTGCACCACAGATATCGCTTTTACTGACGTTGTGACAGGAGCAGATCTGCGCGCTATCCGGCAGTGCCGCCACCCCCAGCGCTTTCGCAGGCGCTCCGGCGCTTTGCGGCAGAATCAGCGTCTCCGGCGCGTCCGGCAACGCCATATCATTCAGCAACATTTGCAGCAACGTGCTGTATTCGCTGCTGTCGCCCACCAGCACACCGCCCAGCAGTTTTTTGCCGTCCGATGACACCACGATCTTTTTGTAGATCTCCTGCGGACCGTTGGTCCAGTGATAACTTTGACTGCCCGGCGTGCGGCCATGCGCATCACCGAATGATGCCACTTCCACGCCGAGTAATTTCAGTTTGGTGCTCATATCCGCGCCGGTAAATGCCGCCGCTTCACCGGCCAGATTCGCCGCCAGCACGCGCGCCATCTGGTAACCCGGCGCGACCAGACCGAATATCTGACCGTTCCACAGTGCGCATTCGCCGATGGCATAAATCGCCGCGTCCGAAGTCATGCAGGTATCGTGAATATCGATACCGCCGCGTGGGCCGAGGGTCAGACCGGCATCGCGTGCCAGCTGGTCACGTGGACGGATGCCAGCGGAAAACAGCACTAAATCCGTTTCCAGCTGTTCGCCGTCAGCAAAGTGCAGCATCATGCTGCCGTCTGGCTGTTCGGTAATTTCGCGCGTCTCTTTTTGCGTATGAACCGTGACGCCAAGCGCTTCAATTTTGCGCCGCAGCATCTGCGCACCGCCGTCATCCAGCTGCACCGCCATCAGCCGCGGCGCGAACTCGACAACATGCGTTTCCAGCCCCAGCTGTTTCAGCGCGTTTGCCGCTTCCAGCCCTAATAAACCGCCGCCAATTACCACGCCGCGTCTGGACTGCTGCGCACGTGCGGCGATAGCATCCAGGTCGTCGAGAGTGCGATAGACAAAGCAGTTGGCGGATTTGCCGCCCGGAATCGGTGGGATAAAGGGCGCGGAGCCGGTGGCCAGCACCAGTTTGTCCCACGCCATTTCATGACCGCTGGCATCACGCACGCATTTGCGCTGGCGATCAATCGCCACCACTTCACTGTGGCTGCGCAGTTCGATGCCGTACCGTGCAAAAAAGTTTTCTGCCACCAGCGACAGATCGGCATGGGTGCAGCCGGCAAAATATTCTGACAGGTGCACGCGGTCGTAGGCGACGTGGCGCTCCTCACCGTAGACCACCACCTGATAGTGCTGATGCAACTGCTTTTCCACCAGCTGCTCAAGAAAATGATGACCCACCATACCGTGGCCAATAACAACTAATACCGGTTTGCTCATAACATTGATCCCTGCAGCCAACGGCTGCCTGTAGATTGGCTCTTCAGCATCAAACAGTGCAGCGGACGTCACCGCATCACCGCGTTGTAATTTTTTTATCAGCGTCGCTGACTGGCTGATATCGCCATACAGCAGCACGCCGCTTAATTTGCCGTCGCGCAGAAACAAACGACGGTAATCGGCACTCAGCGGGTCGAAACTGGTCAGGGTGTTCTGCCCCTGTTCGCCAATCTCACCAGCACTGAAGACGTCAATGCCGGTGACTTTCAGCCGCACGCCGACATCCTGCGAGCAGAAGTCACGTATCGGATCACCTGCCAGCTGGTGTGCGAGGATTTCCGCCTGTGCCAGACAGGGAGCCAGCAGGCCAAAGCTTTCATTATTGATTTCGCAACATTCACCCAGCGCATAGACGCCGGGCTGCGCGGTTTGCAACTGACCGTTGACCACAATGCCGCGCTGGCAGTTAAGCCCCGCCGCCCGTGCGACGGCAGTTTCCGGTGTGATACCGGTGGCGATAATCACCCGCCGGGCATCCAGCTGCTGCCCGCCGATCAAGGTGACAGCGTCACTTCTTATCGCACTGATACCGCTGCCGAGATAACAGCGAATACCGCGCTGTTGCAGCGAGTCACGCAGCAATTCTCCGGCCCGTTGGTCCAGCTGACGATCCATCAGCCAGTGATGACGATGAATCAGCGCCACATCGCGACCGCGCAAACGCAGTGCCGCCGCCGCCTCAATTCCCACCAGTCCGCCACCCAGTACCACCACCGGGCCAGCATCACTCAGCATCTGTTCCACATCCCACAACGTGCGAAAACCGCTGACATGTGGCTGACCGATACCGTTGATAGCTGGCATCAGCGGCGAGGAGCCGGTGGCAAACACCAGTTTGTCCCAGCTTAAGCTGCGCCGGTCGGTGGTCAGTTCACGGCGCACAATATCGACTGACTGCACCGCTTCGCCGCTCAGCAACGTGATGCCCTGCCCGGCGTACCAGTGCGGCGCATGCAACACGGTGTCGGCAAATTGCTTTTCACCGCTTAACACCGGCGACAGCATAACGCGGTTGTAATTACCCAGCGCTTCACGGCCAATCACCGTAATGCGATAACGCGCTGGCGCCAGTTGCAGCAGGGTTTCCACCATGCGCATCCCCGCCATACCGTTGCCGATGACCAGCAGATGTTCGACCATTGCCCGCTCCTTACGCCGCGCTGGAATGTTTTTCGTAGAGGAAATGCAGCACTTGCTGACGCAGATGGTGATAACGCGGGTCATCGGCCAGCGCCACCCGCGAGCGTGGGCGCGGCAGATCCACCGTCAGAATTTCGCCGACCCGCGCTGCCGGGCCGTTGGTCATCATCAGCACCCGATCCGACAGCAGTACCGCTTCATCAACGTCATGGGTGATCAGCACAATGGTGGTGTTCAGTGTCTGCTGAATGCGCATCACCGCATCCTGCAAATGGGCGCGCGTCAACGCGTCGAGCGCGCCGAACGGCTCATCCATCAGCAAAACTTTTGGCTTCATTGCCAGCGCCCGCGCGATGCCGACACGCTGCTTCATGCCGCCGGAAATCTCACCCGGACGTTTATTCAGCGCATGGCCCATCTGCACCAGCTCCAGGTTGTGGGCGATCCACTCGCGCATCTCCGCCTTGCTCATGCTGCCCTTAAACACCTGATTCACCGCCAGCGCCACATTGTCGTAAGTGGTCAGCCACGGCAGCAGCGAATGGTTCTGAAACACCACCGCGCGCTCCGGGCCGGGGCCGTCGATTTCGCGGTTATCGCACAGCAGTCCGCCTTCGGTCGGCTGGGTTAATCCGGCAATCAGATTCAGCAGCGTCGATTTACCGCAGCCGGAGTGACCAATCAGGCTGACGGTTTCGCCTTCGCTGATATTGAAGCTGACGTTATCCAGCGCGATAAACTCCCCGCTGGCGGTGTTAAAACGCTGGCTGACGTTCTGTACCTGAATAATGTGCTTCATCATTTTCCTCCCGTTTATTCCCAGCTAAAACGACGCGCCAGCAGCATCAGCGCCTGCTCAAGCAGCAGTCCCACCACGCCGATAATCACAATGGCGATCAGGATGTGCTCGACATTCAGGTTGTTCCATTCGTTCCAGATCCAGAAACCGATACCCAGACCGCCGGTCAGCATTTCAGCGGCGACAATCACCAGCCAGGCAATGCCAATGGACAGCCGCACGCCGGTCAGCACGGCCGGTAACACCGCCGGAAACAGAATTTTGCGCATCACCGTCCATTCGGAGAGCTTCAGCACCCGCGCCACATTCAGATAGTCCTGCGGAATCCGCTGCACCCCTTCGGCGGTGTTGATGATCATCGGCCAGATGGAGCAGATAAAAATCGTCCAGCTGGAGGCTGGCTCGGCGCGCTGAAACAGCAACAGGCCAATCGGCAGCCATGCCAGCGGGCTGACCGGGCGCAGCAGCGCAATAATCGGATTCAGCATCCGGGCGAGAAAGGTAAAGCGGCCAATCAGAAAACCGCCAGGGATACCCACCAGCGCCGCCAGCCCGAAGCCGATTGCCACGCGCTGCAATGAGGCCAGCACATTCCAGCCAATGCCCTGATCGTTCGGGCCGGCGTGATAAAACGGGTCGGCGAATAGCGTGATTGCCGCCTGCCAGGTGCTGAACGGCGTCGGGAAACCGCTGCTGTTAAGCGCGGCGATCTGCCAGATGCCTGTCAGCACCAGCAAGCCGCAACAGGGTGGTATCACCCGCTGCATCAGTGGACGCAGAAGATTGCGGCGCGGCTTTTGCGCCGATTTGCTGGCAGGTTTAAGCGGAATAATTTCTGCTTCACTGCTCGGGGTATGCGCGGCGATCGCCACCACACGGGCTTCATGGGTCATGCTCACTCTCCTTAACGTTTGATGGCGAAACTGGCGGCGTATTGAGCAGGATTGCTGCCATCCCATACCTTGCCGTCCATCAGCGTACTGCGGCGCATTTCACTGCCCGGCAGCGCCACATTGCCCACTGCGCTGGCCGCCAGCTGATAGATATCGATACGGTTAATTTGTCGGGCGACGGCGAGGTAGTCCGGCTCCTGCTTCAGCAGCCCCCAGCGTTTCAGCTGGGTCAGAAACCACATGCCGTCGGAGAGATAAGGGAAACTGACCGCCCCCTCGTTAAAGAAGCGCATCGGGTGCGGATCTTTCCACTGCTGGCCCAGCCCGTTGTCATAGTCGCCCAGCATCCGCCCTTCAATGGTCTCCACGTTGGTATTGAGATACGCACGGTTAGCAATGGCGGCGGCGGTTTCGCGGCGGTTAGCAGCAGANNNNNNNNNNNNNNNNNNNNNNNNNNNNNNNNNNNNNNNNNNNNNNNNNNNNNNNNNNNNCTGGGTGGTGGTGGCGGTGAAACCAATATTGTCGCGGATGGCACGCTGGTTCCAGGGTTCGCCGACGCAGTAGCCACTCATATTGCCGATCTTCATATTCATCACCATCTGCGGCGGCGGCACCACCACGGTGCGCACATCCTCAAATGGGTTGATGCCCGCATTCGCCAGCCAGTAATAGAGCCACATCGCATGGGTGCTGGTGGGAAAGGTATGAGCAAAGGTGAAGGTTCCGGCCGGTTTGGCCGCCACCGCCTGTTTCAGGCTGGCCGCATCGGTCACCTTCATCGCTTTCAGCTGGTTCGACAGGGTGATGGCCTGACCGTTATTGTTCAGCGTCATCAGGTTAGCCATCTGATGTTGCGGCCCGGCTACGCCCAGTTGCAGCCCATACAACATGCCATACAGCACGTGCGCCGCATCCAGTTCACCGGAGGTCAGTTTGTCACGCACCGCTGCCCAGCTGGCCTCCTTGCTCGGGATCAGGGTGATACCGTGCTTTTTATCGAAGCCTTTTAGCGCCGCCATTACCACCGGCGCACAGTCGGTGAGCGGAATAAAACCGACGCGAATTTCTGTTTTTTCCGGCGCATCCGATCCGGCGGCCCAGACACTGTTCAGCACACCCGGCAGGCAATAGCTGCCGGTTAAAATGGCGCTGCCAGCAAGGAATCGACGACGCGACAGCGGAAAACGGTCTTTGCTCATCATTAGCTTCCTGGAAAAAATAAATAAAAAAAGGCGTCCTCCGACATGCATATGCATGCGGCAGGACGCCTTTATCCAAAGCACTCATTGCACCGCCGTTGGTGAAACAAATGCGTAATTTGCCTGATAAGTGTTGCAAGCACTGTGCCAGTTTTTTGTTACCTTGCTCCGGCTCAGTCAATTCGCCACGCGGGCTGTCTGGCGGTACGCATTGCCTTTATCTGGCGACCAACAATTGTGTTTTACGCACTATGCTGAGGCATTAAATGCACACCCTTTGTGCAGATACTCATTTCGGGGTATCGGCAAAAGCCGCGGCTACCGATAGCATCGCCGCCGCAATTTCTGCCACCCTTTTATTCTGATTCATCGCCATTTTACGCAGCGTTTGCCACGCCTGCTCTTCGCTACACTGGTGATGGTTCATCAACAACGCTTTGGCCTGATCGATCTGCTTACGATCGTTGAGCGTGGCGCGCATCATCGCCAGCTCATCGGCCTGCGCCTGTAAACGCTGCGCCTGTTGCTGAATCAGGGACAGCACCGAGCGCCCGAGCTGCGGCGAAACCCCTTCGGTATCCAGCGTGGTGCTGTGCTCTTCCAGCCAGCCCGCGCCGCCAACATACAGGCTGAAGCCCTGTTGAGGGTTAATGGTGTGTAAGTGTTGACTGATATCGTCCAGCGCGTCAGCGGCTTCGGCACGCTTGATGGTGCTGCGACAGCGCTGCATCAGGGTGTTTTCCAGCTGGTCCTCCACCGCTTTCATACCATCGAGCCGTTTGGTCAATAGCTGAAACCAGCGTAGCACCCCGCTCTCATCGGTTTTACTGCCCATGCAGGCCACCCGGCGCAGGCGCTCAATTTCACTGTCGGCTTCGGCGAGGGTGCGCCATAACTGTAAACTCTGCGTGTCGGCAAACTGGCTGAAGGTGACGAAGCAGCGCTGCTGCTGCTCAATCAATGCCACCAGGGTTTTACTCTGCACGGCGCTAAAGGCACCGGCGGCGAAACCCGCCGAACCGGTGGCGCGCTCCTGTCCTGCCAGCTCTTTGCCCTGCATAAAACTGAACATGGCGATTAAGGCGCGCGACACTTGCGGATCGCTGGCGGTATCAGCGGCTTCAAACACCAGGTTCAGCAGCTGGCGAATAATCTGGTTAAAGCGCTCCATCGCCGCGTCGTGACTGACCGCCAGATTTTGTACCTGCTGACGTAATGGCTTCAGGTCGCTCAGTCCATGCAGCGCGGCGGCAATCCGCGCATACAGGCGGCTGTAGCCCGCCAGCGGACTGACTTGCGTACCCGGCAGCAGCGCGATCATGCCGTCGGATTCGCGGCTGACATCCCGTGCGCAGCGTGGCAGATCGTCACCAAACAGCTTGCCGCCCGAGCAGATCCAGATATTCGAGGCACCGCGTTCACGTTGCAGCACATGGATTAGCTGGCTAATCTGGCCGATCAGCCGTCCGGTATGCAGCAAATTTCGCAGGCTGGCGATTTCACTCTGACGTGAAACCAGTAAGTAATTCAGGGCGGTGTTCATAAATGCTTTCCCGGAGTGCTGAGCAAGGTAAAGCAGATAAAGCAAAAGCCGTGCCGTCGGTTATTCACGGCAGGCCGAATTAACATGATAGCGATTAAGCTGCAATGGTTTTAAATCTCAAAAGTGTCAGGTAGACTGATACCCGCTTTATCTTTTTGTAAAACTGAACAATTTTTTGCGCCGTTCTGACGGCATGCCGCGTTGAAATAATCGCCAGAAGCTGTTCATTGTTACGCCGTCATGTCTGAATTTGTCCAGACGCTCAGATGATATTCACGAGGATCGCTGTGAAAATTTGTATCGCGTTAACGCTGTTAGCTGTGCTTACCGTAGCGGGATGTAAGGCTCCGCCTCCCCCTCTGACGGATGACACCCTGGTAACCAGTGAGGTTGCGGGTGTGACGTTAACTCACCGCTATGCGGTACAGGCACCTCAAAAATTTAAGCCGGTAAATGAAACCTGGCGCGCACTGTATAACTCATCGGTGATGACCACGCCGGATTACAGTGGAAAAATTGTCCGCTATCTGGAAACCGGTAAGCCTTTTACTGTATTAGGCGTGGTGGAAAATCACTGGCTGGCGATTGCTGACGAAGATCAGCCGCAGTTAGTGGGTTATGTGCCACTGAAGGCAGGCGTGATCAGTGACCGCTATGACGCCACGGTGCGCAGCGATCGCCCTAAACCGCGTAAAGCCGCTAAGCAACAGGTGTGTGTTGATGTCGGGGGTGACAGTAAAGCCTGCCGCAGCCGGGACACTGCCACCTGGATACTCGATTAGCTCCCGGTTGTTTCTGAAGGCGCACGACTGCGCCTTTTTTGCTTCTTTAAACGTTAAAGTCGCCTGATGGATCAGACGCTAAGCCAGGATTTACAACCGCCCATGACGCCGGAACTTGCTGCCCGCGATACGCACTCTGCGAGCGCCGAAAACCCACTCCATGCCGCAGCCGCGCCTTTACTGAATGCGATTGTGCAGATTCGTCTGGCCGCTACCCACGATGATCCGGCAGGACTGCGCCACCAGCTGATTGAAGAAATCCGCCAGTTTGAAGCCCGCTGCAAGCAGCGGGATTTGCCGTTTGAAATGATTATTGGTACTCGCTACTGCTTATGCAGCGTACTGGATGAGGCCGCCGCGCAAACGCCGTGGGGCACGCGAGGCGTCTGGTCAGGTAACGGCCTGCTGGTGACCTTCCATAATGAAAGTTGGGGTGGCGAGAAATTCTTCCAGCTGCTGTCGCGCATCTCGCAGTCACCGCAACAGCATCTGTGGCTGCTGGAAGTGATCCACTACTGCTTACTGCTTGGTTATGAGGGCCGCTATCGCGGTGCCGCCAATGGCCGGGCGCAGTGTGAGGCGATTCGTGTCCGCCTCGCGCAATTAATTGATACCACCCGTAATACCCCACCAACGCCGCCAGCCTCGCAGGTGATTGTCAGGCCGCAACAGAGCACGCTCTGGCGACCGCCGGTGCCGCTGTGGGCCTGTATCGCCGTGACGGCGTTTCTGGCCTGTATGATCTACAGCGCGCTAAACTGGCGTCTGGGTAACGCCGCCGAACCGCTGCTGCGCGCGATTTATCAAATCCCGCTGCCACAGGTGAAAAATAGCCGGAACTTCAGTTCGCCGCAGCGCCTGCTTGATCTGCGTAAACCCTTAAGTGACGTGATTGCGGCCGGTCAGCTGGACGTCAGCGACGGCCCGTTTGGCAGCAAAGTGATGCTGTCGAGCGACAAACTTTTCGACAATGCGGCCACCGCACTTAACCCGGTTGGCCGGGCGCTGATTACGCGCGTCGCGGCGGCGATGAGTGAGATCAAAGGCAATGTGGTGGTGACGGTATATACCGATAACCAACCGCTGCACAGCGCCCGCTTCGCTTCCAACTACGAATATTCGCTGGCACAGGCGCGCACCATTACTGCCCTGCTGCGCCAGCAACTGGCAACCGGGCACAGTATCAGAGCGGAAGGTCGTGGTGACAGCGCGGCGCTATACCCTAATGACAGCCAGGAAAATCGCGCCCGTAACCGTCGCGTTGAAATCACCCTGTTCGCCGCTCCCGAGTCGGCCAGCACGGTTAACAAAGGAACGCCGTGATGCGCAACCTGTCCTCACTGCTTACCAGCCGCTTGTTCTGGGGTTTTATCGGTATCACCGCACTCTCCAGCGTGATCTGGATGTTGGGGCCACTGATTACCCTCAATGGCTCACGCCCGCTGGAAGCCAAAATCAATCGTCAGGTGCTGACCGGCATCGGCTATTTCCTCTGGATCCTGTTACAGCTGATCCCGCGTCTGTATAGCGCCTGGTTTAACAGCAAACTACTGCATAACTTGCAGAACAGCAGTGTCGATCAGGGTGAGCTGATGGCGACGGAAGAGCTGTTAACCTCGCGGTTTAATCAGGCGGCAACCCTGCTGAAAAAGGCCCATTTTTATCAGCAGCCGCGCGCGGGCTGGTTGCAGCGCTACAGTGCGCGTTATCTCTATCAGCTCCCGTGGTATATGATCGTTGGCGCGCCGGGCGCCGGTAAAACCACGGCGCTGATCAACTCCGGCCTTGATTTTCCGCTGACCGATACGCTGGGAAAACAGGCGATACGCGGCGTTGGCGGCACCCGTCACTGCGACTGGTGGTTTACCGATCGCGCCGTGCTGCTGGATACCGCCGGGCGCTACACGTTGCAGGAGAGCATGCGCGCCCGCGATGCCAGTGAATGGCAGACCTTTATCAATTTGCTGAAGCAGTATCGTGCACGTCAGCCGATTAACGGGGTGATTATTACCATCAGCGTCGCCGATCTGCTCAGCGATTCTGCCGAGGCACGCCACAGCCAGGCCAGTGCGTTGCGTAGCCGGATGGAAGAGCTGCATCAGCAGACCGGCATTCACTTCCCGGTGTATCTGATGGTCACCAAGACCGACCTGCTGAAAGGCTTTATGAGTTACTTTGCCAGTCTCGATAAAGCACAGCGCGACCAGACCTGGGGCTTTACCTTTCCATGGGAGCCTAATCGCGACAGTGAACGCGCACTGAACACGCTATTCAATCAGCAGTTCCTTGAGCTTTCCGCCCGCCTGAACGCCGATCTGGCGAGTAAAATGGCCGGAGAAAACGATTTAACCCAGCGCGCCGACTGCTTCCTGTTTCCGCAGGAGTTTGCCTCACTGCGTCCGCTGCTGGCGGAATATCTCGATATTATCTTTTCCCCGACGGCGGGCGAAGTGGCGTGGTCGGCACGCGGACTGTTCTTTACCAGTGGGACGCAGGAAGGCTTGCCGTTTGATCGTGTGATGGGACAACTGACGCGTAAACTGCAATTACCGCAGTCGCAAAGCCACTCTATTGCCAACTGGGACAGCGTGAATCGTGCCGCACCGATCCCGGCCAACAAAGGCCAGAGCTTTTTTATTCGCAATCTATTAAGCGAAGTGATTTTTAAAGAGAGCGGACTGGCGGGCAGCGATCGGTCGTGGGAGTATCGCAATCGCCTGCTGCACTGGATTGGCTACGCCGTGCTGGCCGCCATACTGACGCTGACTACCGGTTACTGGCTGGTAAGCTATTATCAGAATCAGCACTATTTGCAGCAGATTGCGGCGCGCGTCCCTGCCGCCAGCCAGCAGGCGCAACAATTCGGCCATGCGGATGACGATGCGGGGGATATTCTCGATCTGCTACCGTTTTTAAATAATCTGGTAAAACTGCCGCAGCCAACCGACTTTTCGCTCGACCACCCGCCGCTGAGCCTGCGCGGTGGGCTGTATCGTGGCGATCAGGTCAGCGACGCCGCATGGACGCTGTACCAGAATGCCTTGCGTTCGCTGCTGCTGCCCCGGGTGGCGCGACAGATCACCGCCACCTTGCGTAACGACAAAGGCAATGACGGCGAATTCAGCCGCAATGCGCTGCGCGCGTACCAGATGCTGTATCAGCCGCGTAATTATGACGGCGAGTTTCTGCGTGGTTGGGTGATGCAGAATTTCCAGCGTACCCTGCCGTCGACGGTCACCACCCGGGATTTACAGCAGCTGGACTGGCACCTCAGCCAGCTGCTCGATCGCCAGATTCAGACCTCACCCTATGCGCGCGATAACGCTTTGATGATGCGCAAACTGGCGGATAATCTGGATAAAGCTGGCATTAGCCGTCAGACGCTGGCGTCAGCGCCTGGCGTACTGTTCCCGCCCGTCACCCAGGGCGTGCAATAATCCGATGGATAAGATTATGGCTGAGAACTTCTCTCCCGGCTGGTACGGGAAGCTGCCGGTTACCGGTGATTTTCTTCAGCGACGATTGCCTGAGCCGATTGTCGCCAGCTGGTCAAACTGGTTTCAGCAGGGGTTGACCTGGTGGCATTATCATAACGACGCCACCAGCGAGGATTTTCTGCGCGCGCCGGTGTGGAATTTTGTGCTGCCCCCCACCCCCGGCGTTCAGCGCATTCAGATGGGGTGTTTACTGCCCTCACGCGATCGGGTCGGTCGCGCATGGCCACTGCTGGCGCTGCGCAGTTTTTCCCTTAGCGAGTGGCATCCGGCGCAACTGGCCATCTCCGGCGACTGGTATCAGGCGCTGGGCGATGCGCTGTTGCATAGCGTCAAGAATGGCCTCTCCCCCGATGCGCTGGAAGCCAGCCTGCGGGCGCTGTCGCCGCTGCCGGTACCGGAAAATCAGCGCTCGGCGATAATGGACGTGATTGGTTATCAGGATTTATCCTGCACCCTTAGCTGGCGCGAAGTGGCGGACAGTTTCGATCCGCAACGCCATATCAGCTACTGGTGGAGTAACCGCAGTGACGGTTATCCTCATGCCACCCATAAACACAGCGGCAATCTGACCGCCCAACTTTTTTCGCTGCTTTTCAACCCGGCGGCAGGTGCGCATCCGGGGCGAAACGGACTTTATCCGCCGATGTTTGAGTAACGCGACTCGCCGCCAGGCCTCTTAATGCAGGAATTTTATGCGATTTACCCTTGAGCAAAACGATAGCGGGACGCCGCCGACCGCCGTTGATTTCCTGCCACCAGGCGGGACCATTGGCCGCAGTGTCGACAACGATCTGGTGCTGCCGGATGAAGATCGCGCCATTTCACGCCTGCAAGCACTGGTGCATGTCTCTGCCAGCGGCGAGTGTCGTCTGACTAACCGCGGCAGCGTGACTTCAGTGGTTCTGAACGGCGTACCGCTGGCGCGAGGCCACCAGGTTGAGCTGCAACACGGCGATTCCCTCGGTATCGGCGATTATCAGATTCAGGTCACCGATCCCGCTCAGCCGGTAGCCGCGGCCGACACACTCGATCCACTCGACCTGTTTAATCAGGACGCGTCACTGGCGGTCGACCCGTTAGGGATTCTTGCGGCCGAACAGCCGATTATCGCCGCCGGTAATGAAAGCAGTCCCGGCGAAAAACCACCGGTTCGCGCGGCGCACCACAGTGACGCACGGTTGGATATCGATCCTCTGCCGCATGAAGCCCGCGAACAGAGTGAACAGCACGCGGCCTGTAGCAATGAAAAACTGATTCAGGCGTTGCTGGAAGGAATGGGACTCGACAGCAGGCAAAATAAACTGCCGCTGACTGAAGAAGAGATGCGGATGACCGGCCGTATGCTCAGCCTGTTTTCGCAGGGAACGGTGGCATTACTCTCCTCACGCTCCATTTTAAAACGGGGCGTGAAAGCGGAAATGACCATGATTCTGAATGAGGCGAATAACCCGTTCAAGATCCTGCCGTCGGGTAAAACGGTGTTGATGCAGATGTATCAGAGCCAGATGCCGGGCTTTATGCAGCCTGAACAGGCAGTGCGCGATGCGCTGGTCGATTTACAGGCTCATCAGTTGGGGATGATCGCCGGGATCCGGGCGATTATCGCCGCGATGCTGCAATCGTTTAATCCGCAGCGGCTGGAAGATCAGGCCAAAAGCGACGGTCTGGTGGGGAAAATGAGTTTTGCCAGTTCGCGCAAAGCGGCAATGTGGGACTACTTTGTGCGCGATTACCAGAATACCGCAGGCGAAATCGAAGATGACTTCCATACGCTGTTTGGCGAAGCGTTTTTGCATGCCTATGACGTTGAGGTTAATCAGTATAAAGATTCACAACTCAAAGCGGATGCCGAATGAAGATAACCTTTAGCTCAACGTCGCAGACTGGCGCAAGGCAGAGCAATCAGGATTTAACCGGTAGCCTGCTGGGCGAGCGCAGCGCCTGTTTTCTGGTATGTGATGGCGTGGCAGGGCTGCCAGGTGGGGAAAAAGCCGCCCGCATTACTTGCGACACCCTACTCGGTCAGCTGGACGGCGATCGTCCCTGCAGCCCGCAGGAAACCCGATTTGCAGTGGAAAAAACCGCCCGCACCCTGCGCGATGCGCAGCAGATTAATCCGAAACTGGAACGCATGAGTACCACCCTTGCCGCGCTGTTTATCGATCGCGTCAGGTTACTGGCCTGGTGGGCGCACGCCGGTGACAGCCGCATCTATCACTTCCGCCGCGGCTATATTGAACAAGTGACGCGTGACCACAGTCTGGCGCAACAGATGATGGACGCCGGATACGAAAATACCGGTATTAACAGTAATTTACTCTATAATGCGCTCGGTGCGGAAACCGAACGTGACGCCAGTTACAGCGAAGTGCTGGAGCTGGAAGATGGCGATGCTTTTTTAGTCTGTACCGATGGTTTCTGGCTGAATCTGAAGCCGGAAGAGATGGAGCAGGCGTTGCGCATGGTTAACTCGCCGGACGAGTGGCTGGCGCTGATGCAAAAAGCGATCGATCGCAGTGCCAAAAGCGATAACTTAAGCGCCGTTGCGGTGTGGATTGGTTCGCCACAGGAAACAACGTTATTACAATCATTGTCTGACTCGGCGCGTTTTTTGCCGCCTCGCGATTAACTTCAAGGAACGTTATGAAATACTGGTTACCCGGCGTTTTGACATTGTTAATGGCTTCTGCCGCCAGTGCAGAGGATTACCGGGTGGTGTATGCACCGAGTCTTGAACTGGAAGTCTTTATTGATAATGTCGCGAGCAATGCGCCGGAGGACTGGTGCCAGCCAACACTGAATTTGCGCATTGTATCGGGTGAAAGCAAAGAATCGCAGATACTGAACGATTTCCTGCCGCGTGTCGGCACGCTGTTAGCCGGACAATGTAGCCAGCTGGAAACTCTGCCATGGCAGATGACCAATAAAAAAGGCTCGGTACTCGCCAGCGGCAGTGCCAGCAAAGCGCAGCGCTGGCAGCCGGGGGTTACGGCCGATGCCACTGCCACCGCAACCTCGGCCAATGCCGCCCCACTCGACCTTTCCCGCCCGGCAGACAGCCAGCCGTTACAGCATTTTGATCTGCCCGGTGGTTGTCATTTCCGTACCTGGTGGGATGAAAAGGGTCGGTCGCTGTTTATTCCCGACGATGGCGCGCTTAGCTGCTCCACTGAGGGCTGGCTGGAGGGCGAGACCCAGCTGACGCTGTCTGCCGACGGAAAAGCGACGCCGGTGCCGGTCAGCTTCTGGCAGGGCTACCCCTTGCTGAATATGCACCCGACGCGCAACGGGCTGGATATCGTGGCGATTAACAATCAGCGCATGGTGCTCGGCAGCAAACAGGCTGCTGATAGCTGGCTGGTACTGCCGTTTGATAACAGCCTGCACGCCTGGGTCTTCAGCGGCACGCTGCTGGTGAAAATGGACAAACAGGCCGCCACAGATATGGCCACGGTGAAAAGCCGCGTCGATACGGTGAAGAAAAGCTGGGCCGCTCAGTACGATCAGAAAGTGAAACTGAATGTGATGCTGGTCGACGAACTGCATGCCGATCTCGTCGACCCGGCCATTGGCGCATACCGTATTTTAAATTAATCGCAGGCGTACAGCCTGCTGTAATCAGGCCGTTAGCTCTCAGAGAGTGTCAAATATGTCGGCAAATGAGCATCAAAAAACCGTGCCAAATGCATTACCTGCCGGGCACCGTTTCAATGAATTCGAGATCAAGGAAGTGATTGGCGGCGGTGGATTCGGTATTGTCTATCGCGCCTGGGACCATTTATTAGAACGCACTATTGCCATCAAAGAGTACATGCCCCTTTCACTGGCGATGCGCAACGAGGATCTGAGCCTTGGCCTGCGCGGTGAACGTTACCATAAAATGTTCCATGCCGGGCTGAACAGCTTTATTCTGGAAGCCCGCCTGCTGGCGCGCTTTAATCACCCCGGCCTGCTGCACGTGTTGCGTTTCTGGGAAGAGAATGGCACCGCTTATATGGGCACGCTCTACTACAGCGGGATGACGCTGAAAGAGTGGCAGCTGACCAGTCCGCAAGCGATAGACGAGAGCTGGATCCGCCAGCTGCTGTCGCCACTGTTTGGTGCAATCAACACCCTTCATCGCGCCGGTTATCTGCATCGCGATATCTCTCTCGATAACATTCAGATTCAGGAAAATCAGCTGCCGGTGCTGCTGGATTTTGGCTCAGCGCGTAAAGAGATTGGCAACCTCGCGGATGAAACCGAAATCATGCTGAAGCCAGGCTTCGCCCCGATTGAGCAATACAGTGAAGAGAGCGACAGCGAGCAAGGGCCGTGGACGGATATCTACGCGCTGGGTGCGGTTCTGCATACGCTGGTCACCGGTAACCCGCCACCGGCCAGTGTGGTGCGCTGTATTGAAGATAACTATCAGCCGCTGGCGCAGCTGCAACCCGCAGGCTATTCGCTGTCACTGCTGCATGCGATTGATTGCGCGCTGGCGATGAAGCCGGAGGATCGTCCGCAAAATATCGACGCACTGGCAGCATTAATCGATCTGCCGGTCAGTGAGGTTCAGGAGCTGGTCAGCGCGGTAACTGCACCGAATGAAGAAGCGGAGGAAGCAGAAGAGACTGCCGTTCCTGAAGCGGTGATCCTCGCGGTTAACCCGACCGCCGGCGCGGCAGATAATCTGGTGACGCCAACCACGCCGCGCCGCCTTTCCCCTGCCCTGATGGTGCTGAGTGGCGTGGCGCTGCTGGCGGTGATTGCGCTGACGCTGTTTATCAATCGCGATAACAGCGGCAATAACACCGTGGAACATGCCGCCTCCGTCAGCAGCATTCCTGCTGCGGTCGATCCGGTGGCAGCAAGCGCCAGCGATGCGCCTGCACTGGCTACGGTGTATCTTAAGCTGAAAACCGGTGAGTCGTTGGTGCTGAACGGTGAGGCAATGGATATCAAGCCCGGTAACAAGGGTTTTGCTGTGCTCCATCTGGCCGCCGGTGAATATAACATTGAACTGCGCCAGAAACAGGGGGTGCGGGCGCAGACAGTGAAGATTGACCGCGCGGGCACCTGGCTGATTAATCCTGGACAGCAGCAATAGCGAAGGCCGGTCAGCAACGCTTTTCAGTAATGAAAGGTCAATTTAGCTATTCGAACGGAAACGCCTCTTCTCACTTAACCGGGACCCAACATATCGGGTCTCGTTTTCTGCATAATTACTTTTGACACTGAAATAATCGTGTTAATTAACAGCATTCTTAACCGGAATTATCACAATTTAATAATCATTTAATTGATTATAATATTAAAAGATTTTAATTAAAAATTCTAAATCATTGACAGGTCGTTGACACCGGTGATATCAATATCGTCGGAATAGACGTTGCATTCCTTCTGTATTCTCAACTCAAACTGACGGGTAATTTAACACATATCTAAACGAGGTGTTTTATGATTAAACTTTCAGAAGTTGCAAGAATGTATAAAGATGCTCCCGTGATTGTCGATCAAGATATTGAAACTAATGTCTTTACCGATATGATTCTGCAAACCAGAAATGCCACCACAGCAGCAATCGACAAGCTAGCCTGGCTGGCTGGCATAAAGAACGCTCCGGCAGATGATAAATATGCTCAGTTGAATACCAGTAACCTTTGCACATTGTTAAGCAGTGCTCAGGAAGCCGGGTATGATATTGAAATAGTCAATATTTAATCACAAGAGGCAGCTCAGGCTGCCTTTTTACACAGGGCGATAATATGAGCCATTATATCGAAGAACTTAATAGCGATATGTTGATAGCAGGCCTGCACTGGATTCCTCGCTGGCGAATTAACAATGGTCAGAAAGACTCATTTGTTATTCCCTTTCCGACCACTTATCCTGTTAATATTGTTTATCATGGAGAGAGCAAGTTTAAGTATGGGCAATATGGCATTCACCTTGGCCAACAGGATACGTTAACGTTTCTCGGCGATGAAAAGCAGAGAATACTGGCGAAATTTATTGACTGCCGTAAAAACTCAGTCACCTTCAAACAAAGAATGAGCTTTTATATCACTCCCTCATCAGAAAAAACACTCATCATTCCTCCCGGGGTCGCACATACTTTCCATAACTTAGAAAATATATTCACTTTGAATACCTATAAAATTTTTCTGCCGCCACTGGAGCAGTTCCCTCACGGCACGACGCAATGGTCGCCAGAAAATGACATTATCAACATACCGGAAGATATCCTGACAGAAGAGATCGTGGGGTATCAGCCCATGTCAGAAGCGGCAGCGGATTTAGTTTATCATCGGGTGGCAGATTTTCAGGCCGAGCACTTACAAAAGCATCAGTATCAACATGCAGAAACACGTGAGTTCATGCTGGATGATGGTAGGAAGGTCAATTTGAAACTGAGGGAAAAAATCGAGGAAAGCAGTCATACTGACTTAGCTATCTCCAGGATCAATGGCGTATCATTCAAAACCCTACCCTCAATTAAAACCGGAAAAGAGAGCGGCATTATTCCGCTCACGAGGAAAACCCCTTTTTATCTTGTCGAACACGGAACAAAGAATTATGACTTTGACTCCTATGGATTGCATCTTGGGCAGGAAGATCATCTGATTTTCCTTGGCAGCAAAAAACAGCCGATCACGCTGATGTTGGTTGATATGCGAGAAGGTTCGGATACCTTATTTGTTGAAGAAGAGCTGACATTTTATCCTTCTCCTGACGTTGAACTTATTATCCCGTGCGGAGTTGCACATGCCCTGCTTAATATGGCAAAGATCATTACTGTCAATCGTCCGATTATCTATCTTGATAAACAAGGTGATTACTTGCCAGGGCATGATGTTATTGACTGGCCTATTGAGAACACCGATTATATCAGTTACAAAACTAACCCGACAGCAGCTGATATGGATTACTATATTGAGATGGTAGCCAGACAACATGAAATGATGAAAGATCTTCCCAGCCATAACACACCGAAATCGGTGGTAGTCTACGATGAAAGCACGGGAAAATATGTGAAAGTCCTCTTAAAAGAAAAAGTACAAGACAAGGCAACCCCATGACCACCCGCTTATTTTCCCTGCTATTTTTAGTGCTGACCGCTGACGGATTAATGGTGTTTTTAACCCCGGTGGTGGTGTATATGCTGACCGGAAGCCTGGCGTACTCCGGATTATCTTATGCCATATGGTGGTTACCGCGCCTGATTCTGATACCGTTAATCGGGAAATATATTGATAACACGGGCGTCAGGCCGTTATCGATTATTTCTGACTGCATTAAAGTTGCCGGGTGCTTGTTGCTTATTTTCAGCAACTTTACCGATCCGTTGACTGTGGCTATTGCCTTTGGTGCCGTGGGTAGCCTGATTTCCATCGGCAACTCGCAGACCATGATTGCCTATGAAAAGCTGATCGCCACGTTAAGCGTACAGCGTGAGCACCATGTTAATCTGATGGCAAGGATGGACTTCCTCGGCATGATTATTGGCCCGATAGTCGGAATGCTGTTAATTGATTACGGCTATAAGAATCTGCTGCTGATACCCTGCGTGTTTTATTTGATTAATGCCTGGTACTTTTTCCGCGCTGCCGACCAGTTAAACACCGTTCAGCTAAGTGAATCATCATCTACGGCACCTGAGCAGCAGCCGTTCAATCGGTTTATCGCCTTACGTTTTATCTTGTCCACGCCGCTGGTGCTGGCGATTATCGGGCTGGCGTTGGGCAATAATATGTTTGATGGATTAGTCGAATCATCAGGCACCGCGTTAATCGATAAAAATATGCAGTTGCCGGTTAAATACTTCGGGCTGATTGATGTGGCAGCCGGCGTCTGTGGCGTGGTCGGCACCTATGTTTATGGTGCTATGCTGACAATGCTCTCCAGAAGGCTGCTTTTATCTTTTGGCTTAGTGATGATTGTTATTCCCTCTTTGCTGTTAATCTTTCATACCTCTTCCCTGACGATATTTATTTTATGCTATGCCCTGACCATTATCGGCAAGGTGATTACCGGAAATATAAACAGAATAATAAGGATCGAAATTATTCCAACATCCATACTGGCCAGTGCTTCATCGTTGGTGGTGTTGTTCTGCCAGTCGATCCTGCCGGTGGTCGGGTTTACGCTGTTCTTGCTGGCGGGAAATAATGGCGCGGTGCACTACCTGATGCTGTGCGCGGTTTTGATAAGCTTACTCTCCGGGTTACTGCTGTTGATGTTATTCAGACCTGAAGCGACGGCGAGATAAGCAGGCCAGCAGCGGCATTAGCGCCGCTGCTGGAAAAACGCTTACCCCTGCATTCCGTGATGACAATTTTGCAACTCGCGCACCTGCTGTACTAAATCTGTCAGACAATCATCGTGCATACCACGATTTTTTAGCTCCTGATCCAGCGAGTAGAGATACTGCGCATTGGTGCCTAACGGCCCGCTGGCATGGGCGATTAATGGCGCAATGGTGGTTGCGCAACTGTCAGATTCATACAATGGATGGCGCGGATCCATCACAAACACCAGCGCGGTCACTTTACGTCCGTCATCCAGCGCCAGCTCACACCAGGTCGGCAGGTAACAGCCGGTAATCATTTCGCGCTTCCACAGCAGCTCAAGCTCTTCATACAGCTTCTCTTCCGGTAAGCGAAATGCCAGACCACTGGTGTTCCCGCCCTCTTTCAGCGCCAGCATACGGCCAGGCTGATGATGAGTACCGCGTCCGGCAGTCAACCGTAAACAGAATGCGCGATGCCAGCCTTGCAGCGTGCCACTGGCCACCTCATCTGATTCAAAGATCGGGTTCCACATCAGTGACCCATAGCCAAAAATCCACACCGGGCTGTTATCCGGACGGCAGGTTAATGCTGCCGCCAGCGATGCTGCGCGCTGTTCGCAGGTCCACAACAACGACTCCTCGATGGAACCAAAAGCAGTTTTACAGTCTGCTTTTAATAAGAAATCCCGCGTTAACATATGAACCTCCCGTGCCACAGCTTTACTTCCCTGTTACTGACGAGCGTTTTTTCCAGTGAGTTATTGATTTGCGCACTTAGCGTTACGCTTACTCCCTTGACCATATTCATTTATTTGTTGGCGATCAAGTTCGACGTCGGTCAGCAGACAAAAAAGTGTCATCATTCGCCCTGCGGTTCACTGTGTTTTATGCCATTTATCATCTTCGCCTTTCTGGTACTGATGCTTTACCGCCGCCCAGGCCACTTTATGCGCCACTTCCTCACGCGACTCATCGCCACGACGCTCCTGCTTATCCTGATACTGCTCCCAGGCACTGTTAAACGCTTCCTTGTAGATCTCCTGAGCATGGGACGGCAAAACATTTTTCACATTGTCGGGTAACGAACGTTTCGTCTTATAAGGCATAACCTTGTCTCCTTTCTCCACACACTTTCTAAGCCTGGCGCATTTGGCAGAGAGTTCAAGCCCCTGGTTTTAACAGGGTCAGCTTGAAACGGCGTTTAGCCATCATTTATCGTTGTTACCGGCGAAGGAAAGCACCATAAAAACCTGAATTCAGCCTTTCTTCAGTTAGCTAACATTCAGATTAAGTTAAGGATAATCGGGATAACCCTCATTTATCAGCGCTGTAGCATGGATCTCAGGATAACGGGTAAAATAACGTAAAGTTGAATAATTTTAAGGCGAAGATTGTTACACTGTTACAGCTTGTAAAATAAACAAACCGCCATAATGCTTAGAAGCCTGGCCTCGGGTTTCTGCGAATTGCACTGATTAAGGAGATGAATGCCTATGGGAGCGCAAGAAGGCTCAAAAACACGTCATAAAGAATTTTCACTGATCTTCCCCATTATCGCGCTGGCCGTGCTGGCAATGTGGGGCTCATCGCAATCACTTCCTTTTGTCGTCGGCATCAATGTGCTGGCATTGATCGCCATTCTTAGCAGCGCATTCAGCGTTGTCCGCCACGCCGACGTGCTGGCGCATCGTTTAGGTGAACCCTATGGTTCATTGATTCTCAGTTTATCGGTGGTGATTCTTGAAGTCAGCCTGATCTCGGCGCTGATGGCCACCGGCGACGCCGCACCTGCGCTGATGCGTGATACCCTTTACTCCATTATTATGATTGTCACCGCCGGTCTGGTGGGCTTTGCTCTGCTGTTGGGTGGCCGCAAGTTTGCCACTCAGTACGTGAATCTTGCCGGGGTTAAGCAGTATATGATTGCCATCTTCCCGCTGGCGATACTGGTCCTGGTGTTTCCTAATGCGCTGCCGGGCGGCAACTTTACTACCGGTCAGGCGTTGTTGATCGCCGCCATTTCCGCCTCAATGTATGGCGTTTTCCTGCTGATTCAGACCAAGACGCACCAGAGTCTGTTTGTTTACGAACATGAAGATGATGGTGACGACCCACATCACGGCAAGCCTTCGGTACACGGTAGCGCCTGGCATACCACCTGGCTGTTGGTGCATCTGGTTGCGGTGATTGCCGTGACCAAAATGAACGCCAATCCGCTGGAGTTCCTGTTAACTGAACTGAATGCACCGGCCCAGTTTACCGGCTTCCTGGTGGCGTTACTGATTCTGTCCCCGGAAGGTCTCGGCGCGATCCGTGCAGTACTGGCCAACCAGGTGCAGCGCGCAATGAACCTGTTTTTTGGTTCGGTGCTGGCGACCATCTCATTAACTGTTCCGGCAGTATCGATTATCGCCACGCTGACTGACCAGCAGCTGATTTTCGGTCTTGAACCCCCGCATATGGTGATGATGATCGCAGTGCTGATCCTCTGTCATATCTCATTCTCGACCGGACGCACCAATGTGCTGAACGGCACTGCTCACCTGGCACTGTTTATCGGTTATCTGATGACGATTATGCTGTAACCACCGCCTGTAAAACCCTCGCGGAGCCTGTCGCCTGGCAGGCTCCGCGAAGGCTAATCTGACGCGCCCCTGCTCGCCACTCTCTTTCATTGCTGGCTTAACTCTACAGATCCTGATCTTTTGCGGCGACAACAGCGCTTTTTGGTGGCGCTCAGAATTGAACCGTGGAAGCTATTATCCTGACCTTAATGCCGCGGTAGTCGCCACTCACCCTCGCGCGATGACGGATAACTGTGATTAATTACTCAGGCGGACTGAAATATGTATATGCACACACTTCCACCACTCTCTTCTCAGATGCCTGCCCCGAACGGACAGCATCATGTTGCGGATCCCATTCTTGAGCACCAGATAAAATACCCATCCGCTGTGCGTCTGGCGCACAGTCAACTGGCCAATAACAGCGACATTATCTGCCAGCCCTACGAGCTGGTGAATAATCTTTTTCAACCAATGGATAATGGTATTCGCCAGGCGATTGAACCGGTTTTGCAGGATGCCTATTTGAAGTCGGCGACTTTTCGTTGCTTATATCACTATTGGGTTGAACAGCATCGCGCGATTCCGGATGCGAAATACACTCTTCAGCGCAGCGATACCTACAATATTGCCATCGTCGCAGATGAAATCCCGGTCTGTGGCCACGTGCTGGCGCTTCATTTACATGCGCAGGAGGATAAACTGCTGCCGTTTCCAACCACGACTGCGCTATCGGGCAATATTTCAGGAGAGCGCGCGTTGATAAATCTGATAGTTGGCATGCTGACCGGCCTGCTGGAAGTGTCTGATACCTCCCCTCAGCGAGGCCCGATTACCGAATGGGCCAACCTTATTCAGAGCGAGCGCGGTGCTGACGAGCCCTGTCAGACCCTCGGCGCGGCGCCAGAGATTGCCATGACCGCCACCAGCAGTGAAGTCATTAAACTGGAGACGCTTTTGCAACGCGTGAATGCTATTGACAGTGAGGCTCCTGATGGCATCCTGCAGGCCGTCAAACTCATTGAGACCTTTATTTTGCGAGAATCGTTGCTGATCGGGCAGACCACAGACAAAGTGTCAGAGGATTATTTCAGCATTGTGACGCAACATTTCCCGCACTTTCTTGCACACTACAGCCGGGTTGGGGTAGTTATGGCGGTTTTCCGTGGCATCCCAACCATTAAGAAAAGTGAAACCGCATTATTTCATGTGATGCAACAGCATGCCTGGTTTAAAGATTTGCCGCCCGAGAATTACTGGCGATTATCACTGGACTGGAATAAGCAAACTACGCATTCGAAAACCAGCTTTGAAAACGAAGCCGGATTTATGTCCGGCATGAATAACGGCTGGATATTTATGCTGGAAAATATTAATAAGCGATTTGACAGCCATATTTTCAGGCAGCTACATGATAATTGCATCAATCAGGTCTGCCGCTACGACACTAATGGGGTTGCGGTTTATTTCGAAACCGGCTATCGAAGTTGCACTATGGGTTTTCAACTCAAGATGGGGGTATACCTGACACAAACCGGGCGGACTGAACGATTGGCGTTATTTAAACACTATCCCTGCTTAACCAGAATGGTGGGGACAGGTGAAGATTATTATATGCGCGATCCCTATTTGCGAACGCCTGAGGAACACCAAAAAAACGCTGATAATTTTATCGCTGAATATCATCATAACGTGGCATTAGCGGGCGGTAATAAAGAAGAAATAGAGAAACAGATTGTCAGGCTCTGTGTCATTCTTGAGTGGGCGCATCTGTTTGAGGATGGTAACGCCAGAACCATCGGCATTTTGTTAGTGAACTTCCTGCGCCTGCAAAATGGCTTACCACCGACGATTATGTTGAATCCCAATAATTTTGATGGTCATTCCACCGATGAACTGGTGGCGGAGATGAGACTGGGTGAACAACGCTTTCGGTCATTACTGGCGGAAAAAAAACCACGGAATATGCCTTAAACCACAAGCAGGCAAGGAATCGCTTGCCTGCCTGTTTTCAGATGTTGTTTTTACTTAGCAGCCTGATACTTCAGCGTATGACCGTTGCCGGTCAGGGTTAAACTGCCCTGCTCCAGCTTGAGGGTCGCACCGTTATTTAATACATCGCTAATCACGCCATCCCAGTTCGACAGCTGACTATCGCTGCACATCATGCGCGTCGAGCCGATCTGTTTCACCGTCAGCACATCGCCATTCAGTTCGCCCTGGCCGAAGAAGCGGTTGCACATGACGCCGCTGACGCGTAAATCGCTGCTGAACGCGATTTCCGGCTGTTTCTGCGCGTCGTCACTGACGTTAACGCCATCAACGCTTTGTAAGCTGAAACTGTGATTTGCCAGCTGCTGAGCATCGATACCACTTTCATCACGACTGCATCCGCTTGCCATCAACACCAGCAATGCCAGTGGAAGGATCTTTTTCATGCTACTGCTCCTTATCGGGATTTTCCATCATGCGGGTAAGCTGAGCGATAATATGCTGACTAAGCCCCTTTCCGGCAAGCAGATTTATCTTTAAGCGCGCATGGCAATTGTAATGTTTTTTGAACAGAGACAGGAAGGGGTCAGACAGAAGGGTAAGGCCCGCACAGCAGCGGGCCCCGGGACGATCAGTTGCTGGTATCCAGCTCAGGGAAGCTTTTAACCATATCGTCAATCGCTTTCATCTGCTTCAGGAATGGCTCCAGCTTATCCAGCGGCAGCGCCGACGGACCATCACACTTGGCGTTGGCCGGATCCGGATGCGCCTCGATAAACAGACCAGCAAGGCCGACTGCCATACCGGCGCGCGCCAGTTCGGTTACCTGACCACGACGTCCGCTGGACGCGGAACCAAATGGGTCGCGACACTGTAATGCGTGGGTGACGTCAAAAATCACCGGGCTGCCGTTAGTCACTTGCTTCATTACGTTGAAGCCGAGCATGTCGACCACCAGGTTGTCGTAACCGAAGTTAGCACCACGGTCACACAGAATGACTTTATCGTTGCCGCCTTCCGCGAATTTTTCAACGATATTGCCCATCTGGCCCGGGCTGACAAACTGGGGTTTCTTGACGTTAATCACCGCACCGGTTTTCGCCATCGCTTCAACCAGATCGGTCTGACGCGCGAGGAACGCAGGCAGCTGGATCACATCAACCACATCCGCCACCGGCTGCGCCTGGCTCGCTTCGTGGACATCGGTGATCACTTTCACACCAAAAGTCTGTTTCAGTTCCTGGAAGATTTTCATCCCCTCTTCCAGTCCCGGACCGCGATAAGAGCGAATCGATGAACGGTTAGCTTTATCAAATGACGCTTTAAATACGTAAGGAATACCCAGTTTTTCGGTCACGGTGACATAATGTTCACAGATACGCATCGCCAGATCGCGAGATTCCAGCACATTCATACCGCCAAAGAGTACAAATGGCAGATCGTTTGCGACGTTGATGTCGCCAATGTTAACCACTTTTTGAGTCATGCCTTCGCCTTTTCCTTTCTTCAGGTCTGCACCGCTTAGTGAAGCGTAACCTGTTTATGTTCGATAGAATGAATTTGTACTTTAATCATTTCACTGACCGGATCTTCCGGGCACTGCTCAACGAAATAGGTCAGGTCAGTCAGCGCGATATGTTCACACTCCAGCTGAGCGTAGATCAAACCGCGATCGCGAATTTCATACGGATCGTCAGGATCAATTTGCAGCAGCACATTGCTGACATTCAGCGCCATTTCCATGCGCTTCTCTTCCATCAGTGCCGATTTCAGCGTATCCAGCATTTTGCGGATAACCGTGGTCGACTCGGCTTCTTCCAGATCGTCTTCATACAGCTCAGCCGTCGGGCTGATATTGCCCTTCAGCCACACTTCCAGCGTATGTTCATCAAGGGTTTCGCCGTTAAACGGATTAATCAGCCACATTTCGCCATCGAGCCAGTCGGCGCGCAGAATCAGCTGGGTCGGGAAAATCACCGGCAATAACGGCACATCCAGCTCTTCGGCAATATGCAGCAGGATAACCCCGAGTGAAACTGCCGTTCCCTGACGGCTTTTCAGCACGTTATCCAGCCACAGCGCATCCGACAGTTTATAGATGCCGCTGGCACCGCCAAAGCCCCACTGCTGATAAAACAGCTCGAGCAGTTTTTCCAGCTTTAAATCTTGCTGGGTCTCGGCGGCCACATACTCCCGCGCCTCAGCGACCAGCGCTTGCAGTTGAGAACCCACGTCATCGGTTGGAAAATCATCGCGTATCGCCCGCGATGCGGCAATCACCGCTTCACAGAGCGGTGATTCAGAAATATCAAATTTGGCTTCGGACGTCATACAATCCCCAACAGTGGCACTTTACTTGTGGCCAGCTTAATGATGACGAAAATCACCACTAACGCCACGAGGAAGGCAACCCAGCGTACTTTATTAGCACGCGGTCGCCGTCCAAGGACGATTGCGCCGAGCACGATATAGATAATAACGCCAAACAGCTTCTCAGTCAGCCAGCTACCTTGCGGTGAAAACGGATAAAAATGGGTAATGTTTACCAACAGAATACCGGAAATAAACAGTAAGGTATCATTCAGATGGGGAACAATGCGTACCCACCGGCGTTGCAGCATGGCGGAACCCGCCTGCAACCAGTAAAAACGCAGGATAAACATAGTGATGGTGATGGCAACCGTCAGCAAATGAAAGTGTTTGATTGCTCCATAATAAGCGGCCATAAAAAAATCCTGTTCTCTATGATAGTAATTTCTGTCCGACGGTAACGCGATCGTTGCCGCCGTAATCCTGACAGGTTTCCACCTGCAAAAACTGGTGCTGACGCAAAATTTCCCGAACGTCTGCCGCCTGTTGCCAGCCATGTTCCAGCAACAGCCAGCCGCCCGGCTTTAAATACGTCGGCGCAGCGGTGGCGATCTGTTTGATATCGGCCAGCCCATGATCGTCTGCCACCAGCGCGCTAAGAGGTTCAAAGCGCACATCGCCCTGTAACAGATGCTGGTCTTCGGCATCAATGTAAGGAGGATTGCTGACAATCATGTCAAAACGGCGTTCTTCCAGCGCGGAAAACCAGTCACTGCGCACAAAGTGGCTGTTGGTCAGCTGTAATCTGTCGGCATTATATTGCGCCAGCGCCACTGCTTCTTCAATGCGGTCGACGCCAGTTACCCGACAGTCCGGGCGCTCGCTGGCCAGCGCCAGCGCCACCGCACCGGTTCCGGTACCCAGATCGAGTAATGAGGCAGGCACTGCGGGCAGACGCGCCAGCGCCTGTTCAACGAGGATTTCAGTATCGGGACGGGGAATCAGCGTGGCGGCAGAGACGCGCAGCGGCAGTGACCAGAATTCGCGTTCGCCAGTGAGGTGCGCAATCGGCTCCCCGTGCGCGCGGCGGGCGATTAACGCCTCCAGCTGCGTCAGTTGCTCAGCGCTCAGAAGCGTATCATCAAACGCGATCAGCCAGCTGCGAGATTTGCCGGTGACAAAGCCGAGTAAGATTTCAGCATCGCGTTTTGGGCTGTCACCGCCGCACAGCGCGGCGGTAGCAGCTTTTAGCCAACTGCGTATATCCATTAATCCTGCTCAGACAACGCGGCCAGCTGGTCAGCCTGATATTCCTGCACAATCGGCTCGATCAGCGTATCCAGTTTCCCTTCCATCACTTCATCCAGACGGTAAATGGTCAGGTTAATACGATGGTCAGTCACACGTCCCTGCGGGAAGTTGTAGGTACGGTTACGGTCCGAACGGTCACCGCTGCCCAGCAGGTTGCGGCGGGTTGACGCTTCTTCCGCCTGACGTTTCGACATTTCCGCCGCACGAATACGTGAACCCAGCACCGCCAACGCTTTGGCTTTGTTTTTGTGCTGCGAACGTTCGTCCTGACACTCCACCACAATCCCGGTCGGTAAGTGAGTAATACGGATGGCGGAATCGGTGGTGTTAACGTGCTGACCACCGGCACCGGAAGAACGGAAAGTGTCAATTTTCAGATCGGTCGGGTTAATATCCGGCAGTTCGGCTTCCGGCAGTTCCGGCATCACCGCCACGGTACAGGCGGAGGTATGAATGCGTCCCTGCGACTCGGTTTCCGGCACGCGCTGCACGCGGTGGCCGCCCGACTCAAATTTCATCCGGCCATAAGCCCCGTCACCAATCACTTTGGCAATCACTTCTTTATAGCCGCCGTGTTCACCGTCGTTGGCGCTCATCACCTCAACGCGCCAGCGGCGGGTTTCCGCATAGCGGCTGTACATACGGAACAGATCGCCGGCAAAAATCGCCGCTTCATCACCGCCGGTTCCGGCGCGCACTTCGATATAACAGTTACGCTCATCATCGGGATCTTTCGGTAACAGCAGCAGTTGCAGCTGTTGCTCCAGCTCTTCGCTGCGCTCACGCGCCTCTTTCAGCTCTTCCTGCGCCATATCGCGCATTTCCGGGTCGGCGATCAGCATTTCGGCGGTTTCGATATCTTCCTGCACCTGCTGCCACTGACGGAAACACTGGCTGACATCGGTAAGCTGGGCATATTCGCGAGAAAGTGCGCGGAAACGATCCTGATCGGCGATCACGCCCGCATCACCGAGCATCGCCTCCACTTCTTCGTGGCGCTCCTGCAAGGCTTCCAGTTTGGCAACAATAGAAGTCTTCATGTGGTGTTATTTACCTTGTAAATGGAGTTCGTTAAATGGGTAGTGTCGCGGAACTGCCGGTGACACTACCTAATCCAGCCCGAGGCTGTCGCGCAGGATCTGCAGACGTTCGTCATCGCCATCGCGAGCGGCCTGCTGGAGAGATTTGGTAGGAGCGTGAATCAGACGGTTGGTCAGTTTATGAGCCAGATCGCGCAGAATGGCCTCTGCATCGCCACCCTGTTGCAGGGCAGAAAGCGCACGTGCTTCCAGTTCCGCACGCACCTGATCGGCCTGCGAACGGTAATCACGGATGGTTTCTGATGCGCTTTGCGCACGTAGCCAGGCCATAAACTCACCGCTCTCTTGTACCACGATGGTTTCGGCCTGAATGGCGGCGGCTTTACGCTGCGCCATATTTTTTTCGATAATCTGCTGTAAATCATCAACGCTGTACAGATAGGCGTTGGCCAGCTTACCCACTTCCGGTTCCACATCACGCGGAACAGCAATATCCACCAGCAGCATCGGCTGATTACGCCGCGCTTTCAGCGCACGCTCCACCATCCCTTTACCAATAATCGGTAATGGGCTGGCGGTAGAACTGATAATGATATCGGCTTCTGCCAGACGGGTATCGATCTCCGCCAGGTTGACCACTTCCGCCCCCACTTCATCCGCCAGCAGCTGGGCGCGTTCACGGGTACGGTTAGCGATAATCAGTTTTTTAACTTTATGTTCGCGTAAGTGACGCGCTACCAGCTCGATGGTTTCACCGGCACCAACCAGCAACACGTTGACCGTTGCCAGTGATTCGAAAATCTGACGCGCCAGTGTACAGGCGGCAAACGCCACCGAGACGGCACTGGCACCGATATCGGTTTCAGTACGCACGCGTTTCGCGACGGAGAAGGTTTTCTGGAACATGCGCTCCAGCTCACTGGAGAGCGAGTGGCCACGCTGCGAGTCGGCGAAGGCTTTTTTCACCTGACCAAGAATCTGCGGTTCGCCCAGTACCAGCGAATCGAGACCACTGGCGACACGCATCAGATGGCTGACCGCCTCATTGTCGTGATGCCAGTAGAGACTTTTTCTCACCTCATCAGCACTGAGCTGATGGTAGTCGCACAGCCAGCGAACCAGCTGCTCTTGCAGGTTCTCTTGCTGTTCCACACTCAGGTACAGCTCGGTTCGGTTACAGGTAGACAGGACAACGCCGCCCTGCACAAGTGGCTGCGCCAGCAGGCTGTTAAGGGCCTGTTCCAGCGTATCCGGCGAAAAGGTAACGCGTTCGCGCAGAGCAACAGGTGCCGTTTTGTGATTAATTCCGAGGGCCAGCAGTGTCATGGTGATTAGGTCTGGATATCCCACTCTTGATAGGGTTTTGTGCAGCGCATTCTACAAGATGCGCGAGATCAATAAAAGCCATACAGAGCATATGCATTAACAAGATATAGTCGATTGCAGTCAAATAAGACAATTTGAGCATTGACGGCTTAAACGCGGATGGTTAGCGTTAACGGTTAGACTGGGCAAGCATGCCCTGATTGCGTCTGAGGAGATGACCACGCTATGACCATGAAGCTCGTTACGAAAAGGGACTGTCGCCTGCTGCGCCTCCTCCCGCTGGCCAGCGTTTTGCTGGCAGCCTGTACCCTGAATAAACCGCAGGGGCCAGGTCAAAGTGTCACCTCTCCCCAATGGCAACAACATCAGCAAGCGGTTGAAAAAATCACCCAGTATCAAACCCGTGGCGCTTTTGCCTATCTCTCCGAAAGGCAAAAAGTTTACGCGCGCTTTAACTGGCAGCAAACCGCGCCGGATCGCTACCGTTTACTGCTGACCAACCCGCTGGGCAGCACCGAATTGCAACTTGATGCGCAAGGCTCAGTGGTTCAGCTGGTCGATAACAAAGGCAAACGCTACGTCAGCGATGATGCGGAGAAGATGATCACTCAGCTGACCGGGATGGATATTCCGCTGGAGAACCTGCGCAAATGGATGATGGGTCTGCCAGGCGACGCCACCGACTATGCGCTAAACGATCAGTATCAGCTGCGTGAGCTGAACTACAGCCGCAACGGCCAGAACTGGAAAGTCAGCTGGCAGGATTACGACAGCAAAGTGAACCCGGCACTGCCGGCGAACCTGGAACTGCGCGAAGGCAGTCAGCGTATTAAACTGAGAATGGACAGCTGGACCGTTAAATGATGACCACCTGGCCCGCTCCGGCAAAACTGAATCTGTTTCTCTATATCACCGGCCGTCGTGCCGACGGCTATCACAATCTGCAAACGCTGTTCCAGTTTCTGGATTATGGCGATACCCTGACCATCACCCCGGACAGCAGCGGCGAAATTAACCTGTCGACGCCGGTTGACGGCGTACCGGACGAGCAAAACCTGATTGTGCGCGCCGCGCGTCTGCTGATGCAGCATGCCGCGACTGCCGGTACGCTCCCCCCGCAGGCCGGTGCCACTATCGCCATTGATAAGCAATTGCCGATGGGCGGTGGCCTTGGCGGCGGTTCATCCAACGCCGCGACAGTATTGGTCGCGCTGAATCATTTATGGCAAACCGGTTTTGATTTCGACCAGCTGGCGGCGATGGGATTAACCCTCGGGGCCGATGTGCCGGTATTTGTCAAAGGCCATGCGGCGTTTGCCGAAGGTATCGGCGAGCAACTGTTGCCGGTTAACCCGCCGGAAAAATGGTATCTGGTGGCGCATCCTGGCGTCAGCGTACCCACGCCGCTGGTATTTAATCACCCGGAGCTGAAACGAGACACGCCAACGCGTGATTTTTCGACTATTATGCAGGCAGGTTTCAGCAATGATTGTGAAGCAGTCGTAAGAAAACGTTTTCGTGAGGTTGAAGAGCTTGTTTCCTGGCTGCTAGAATACGCGCCGTCGCGCCTGACAGGAACCGGCGCTTGCGTGTTTGCAGAATTCGACACCGAGTCCGAAGCCCGTCAGGTGCTTGAGCTGGCCCCGAAGTGGTTACGGGGATTTGTTGCGAAAGGGGTTAACCTCTCTCCGCTGCACCGTAACCTTTCAGGGCATTAAGCGATTACGTGACAGTGTCACCCTGTTCCTGATACTGCACGTGGCGCATTAACACACCCGTATGAAACAGTCGTAATTGGTATGGCGCCCATTGCCAATTACGATTATGTTCATTCTCTGGACGCAAAGCCTGAGGTTCTTCTCGTGCCTGATATGAAGCTTTTTGCTGGTAACGCTACGCCGGAACTAGCACAACGTATTGCCAACCGCCTTTACACCAGCCTGGGCGACGCCGCTGTCGGTCGTTTCAGTGATGGTGAAGTGAGCGTACAAATTAATGAAAATGTACGCGGTGGTGATATTTTCATCATCCAGTCCACCTGCGCTCCAACCAACGACAACCTGATGGAACTGGTTGTTATGGTTGACGCCCTGCGTCGAGCTTCCGCTGGTCGTATTACTGCTGTTATTCCCTATTTTGGCTATGCGCGTCAGGACCGCCGTGTCCGTTCTGCGCGCGTGCCGATCACCGCGAAAGTGGTGGCGGATTTCCTCTCCAGCGTTGGCGTTGACCGTGTTCTGACCGTGGACCTGCATGCAGAACAGATTCAGGGATTCTTTGATGTCCCGGTTGATAACGTATTTGGTAGCCCGATTCTGCTGGAAGATATGCTGCAGATTGGCCTGGAGAACCCGATTGTGGTTTCTCCGGACATCGGTGGCGTAGTACGTGCTCGTGCTATCGCTAAACTGCTGAACGATACTGATATGGCGATTATCGACAAGCGCCGTCCGCGCGCGAACGTTTCACAGGTGATGCATATCATCGGTGACGTGGCGGGTCGTGACTGTGTGCTGGTCGACGACATGATTGATACCGGCGGTACTCTGTGTAAAGCAGCGGAAGCGCTGAAAGAACGCGGTGCCAAGCGCGTCTTTGCTTACGCAACGCATCCGATTTTCTCTGGCAACGCGGTAGAAAACCTGCGCAACTCGGTTATCGACGAAGTGGTGGTTTGTGACACCATTCCGCTGCCGGAAGAGATCAAAGCCCTGCCAAACGTGCGTACTCTGACATTGTCTGGCATGCTGGCCGAAGCGATTCGCCGTATCAGCAATGAAGAATCTATCTCTGCAATGTTCGAACACTAAGTTCAGCGCAGAGTGTCTAAAGCCGGGCTTGCCCGGCTTTTTTTATGCGCCCAGCAAGTGATGAGAGTGGTGAACTGTCAGGCTTGCAGCCCCCGCTGTCACACTGTTTCGCCGCTGGCAGCGCGCGATCTGACGCGCAGTATCTGGTCAGCGGCAATCTGACCCGCGCCAGTGAGTAACTCGGGCCGAGTCCGGCGCAGCTAACCGGGCACTCTTTGCAGGCCTTTAATCCGTTATCACTGATACTGATGGCGATCACCCTGCTTTCCGCGCTGCTGATCTGGCTGTGTCTGCGAGGAAAAAAGCTGAGACAACCAAAAGCATCCTGGAAACACCAAAAACGCCATTAATTGTGCTCAACGTTGTCACCCGGCAGCGCTGAGCATAATATGCTGCCACGCTGCCTGATACTCTCCCACTCCAGCTTATGTCGCTATCTTTCTCCTTTTTTGGCGTAAAATGCACCAGTAAAAACTTTTTTAGTTACGCACCGGGGCTAATTCTTTTTCCACTGATTTATTAGTGGTATTTTGCTGCGATCGCTTATCTGGAAAGTTTCCCCCATGCCGCTCGACGTCTATACCCTTTATATCTGTGAGCTTTTCGTGCTGGGCTTTGTCAGCATCATTATGGTATTTGCCTGGAGTGGCACGCAGTACGATCGGGTTCTGGGCTATAGCTGCCTGAGTATGGGCCTGACCCTGCTGGCGGTGTTCCTGAGCAGTCTGCGCAGTTTCGGTTTCCAGTTTTTACCCATTTTTGTCGGAAATCTGTTGCTGATGCTCGCGTATGGCATGTTACTGAATGCTTTTCGCAGCTTTTGCGGCAAACCCGTACGCTACCACTGGGTACTGGGTGCCCTGATATGGGCAATACTCTGCCTGTTTCCGGGATTTTACCATTCGCTGCCGCAACGGATTTTCGTCTGCTGCGTATTGTGCATTTTGTATACCAGCGCCTTAATTATCCTGCTGGTGCGTTCGCGCGCCAGCCTGCAAGTAACATTCTGGCCTGCCCAGTTCCTGTTATGGGTTCATTTGCTGTTTCATATCGCCCGAATGCTGATCGATACCGGTAGTATCAGTAAAGTGCATGGCGCCATCGGCGGGTCGACTTTTTCACTCTATGTGATTCTGGAATCGATTCTGTTTGTTATTGGCGTCACTTTTACCATTCTGGCGATGGTGAATGAGCGCAGCCAGATTATGTATAAACAGGCTTCACTGCGTGACCCCCTCACCGGGGTCTGGAATCGCCGCGCGCTGTTTAATCAGGCGGATAAACTGACACTGCGCTGTAGCCGCAGCGCCGAACCGCTGTCGGTGATCCTGTTTGATCTCGACCATTTTAAAAGTATTAATGACCGTTACGGGCATTATCAGGGCGATCGCATTTTGCTGGATTTTTGTCAGGTGGTGCAGCAGATATTACCTGCCGACGGCCATTTCGCCCGTCTTGGCGGTGAGGAATTTGCTGCCATATTGGTGGTTGATGAGCCTGCTGCCGCCAGTTTAAGTGAGCAGATCCGCAGCGCGGTACTGGCCTCGCTACCCGATAACGTCAGTTATTCGGTCAGTATTGGCTATACCACCCGCTGGCTGCACCAACAACCGTTTGCTGAGTCAATGGTTGCCGCCGACGAAGCGCTGTATCGCGCCAAAGCCAATGGCCGCAACCGCGTCGAAGCCTTTATTTCGCCTGCGCTGGTGTAAATCAGCGCTGTCACACGGCTTTCACACCGTCCCCTTATGCTTCGCTCTGTCGCTAAAATGGAGAGAAGCATGAATCGCAGAAATTTACTTAAATCAGGACTCGCCTGTGGCACTGCGCTGTTATTGCCGAAAACGGTGTTTGCTAACCCGCTGATCGGTCGCGACGCCCAGCGTCCGGCTACCCCTTCCGGCCTGCAAACCGGGGATGTGTTGCACGATCGGGCAATGGTCTGGTGTCGCAGCGATCGCACCGCACGTCTGTGGCTGGAGTGGGATACGGACGGCAGTTTTCGTCAACCGCAAAAAATTCGTGGCCCCTGGGCACTGCCGGAAAACGATTATATCACCCGCCTCGATCTGCGCGGCCTGCCCGCAGACCAGCAGATTCACCTGCGCCTCAGCTACCGCGATGCTGACCTTAATCATCTGATTTCTGAACCGTTACTCGGACAGTTCCGCACCCCGTCACTACAGACGCGCAGTATCCGCTTTGTCTGGTCCGGCGATACCGCAGGCCAGGGTTACGGTATTAACCCCGACTGGGGCGGGATGCGCATTTACGAAATCATGCGTCAGCAGCAGCCTGATTTCTTTGTTCACTCCGGCGATACCATCTATGCCGACAGTCCGATTGAGGAAACCGTCACGCCAGGCGAAGGTGGCGTATGGAAAAATATCGTCACGCCGGAAGTCAGCAAAGTGGCAGAAACGCTGCATGAGTATCGCGGGCGCTATCGCTACAATATGATGGATGACAATGTGCGCCGCTTTAATGCCGAAGTGCCGCAAATCTGGCAGTGGGACGATCATGAAGTCACCAATAACTGGTCCGACAGTAAGCAACTGGACGATCGTTATCAGGTGAAAAGTGTTGAACTGTTGCAGGCGCGCGCCACCCGGGCGTTTCTCGACTATGCGCCGATGCGCCATTTTGATGACCGCGAGAGTGAACGCGTCTACCGCTACCTGCCGTGCGGGCCACTGCTCGATCGCTTTGTGGTGGATATGCGTAGCTATCGCGGTCCGAACAGCACTAATCTGCAAACCACCCTCGACGACGACAGCGCCTTTATGGGTAAGCAACAAATTGCCTGGCTGTTGGCCGGACTGAAAGCGTCAACGGCCACCTGGAAAGCGGTGTTTGCCGATATGCCGATTGGCCTGCAAGTACCGGACGGAAAAACCGCCGAAGGCGTGGCGCGCTGGGAAGCCATTGCCAATGGTGATAACGGCGCACCCAAAGGCCGCGAGCTGGAGATGGCGCTGCTGCTGAAAGCGATCAAGGATGCGGGAATCAAAAATGTGGTGTGGTTTACTGCCGATGTGCACTATACCGCGGCTCACCATTATCAGCCCGATAAAGCGACATTTCAGGATTTTGATCCGTTCTGGGAGTTTGTCTCCGGGCCGCTTAATTCCGGCAGCTTTGGCCCTAACGCGCCGGATAACACCTTTGGATTGCAGGTGGTGTATCAGAAAGCGCCGGAAAAACAGAATACTTCGCCGCTGGCGGGCTATCAGTTTTTTGGTCAGGTAGATATCGATGCCGATGACCGTAGTATGACGGTGCGCTTAAAAGATGTGGCTGGCGCAACGCTGTTTACTCAACAGTTGCAACCCGCCTGAGTATTCCGGGCGGGGTAGCCCCGCCCGCTAACATGATTAGCTATTATGACGATGGGAAGCACGGCGACAGCGTTTATCTCCGCAGTGACGCAGCCAGTAGTAACGATCCGCGACTTTTTCGCGACCGCTGATACGGGCACCCACCAGCCAGAGCAGCGCACCCAAAAAGATGCTGAAAATCGCGCCATGGGTCATATACTGCGGCAGTTGCAGCTGCGGCAGTTGATTCAGGATCGAGTAACCGACCCCCACAATCATGGTTAACAACCCGAGTCCCATCAGGAAATTACCTGCAACATGTGCATTTTTACGTTTCATCAGTCACCTCCATTACCTGAGTCAAGAGGCAATAGCACGTATTGCCTGGATGCCATAAGTTTAGGAAATGACCAGCATCTTCGATGCGTGCTGGATCACAATATTGACCGATGATTGACATTTCTTTACGTCTAATCGACTGAATTTATATAGAAAATGTATTGTCACGCCACTGAACTACTTTTTTGTTGCCCCTCCAGCCGGGCAATTTTGTAATCCGTACCCTGCCGCAGTAAACTAGCGCCCTTAGATTAAGCACTTATCAGGAACCTACCACTGTGAGCAGTATTAAACTGATTGTTGGCCTCGCCAACCCCGGCGCTGAATACGCCGCAACCCGTCATAATGCCGGTGCCTGGTACGTTGACCTGCTGGCTGAACGCCACAATCAGTCACTGAAGGAAGAGAGCAAATTCTACGGCTACACCGCGCGGCTGAACATTGGCGGCGAGGATGTGCGTCTGCTGGTGCCGACCACCTTTATGAACCTGAGCGGCAAAGCGGTCGCAGCAATGGCGACCTTTTATCGCATCGCGCCGGAAGAGATCCTGGTGGCGCATGATGAACTGGATCTGCCACCGGGCGTGGCGAAGTTCAAACAGGGCGGCGGCCACGGAGGCCACAACGGTCTGAAGGATATCATCAGCAAACTGGGCAACAACCTGAATTTCCACCGTCTGCGTATTGGCATTGGCCATCCGGGCGATCGCAATAAAGTGGTGGGATTTGTGCTGGGTAAACCGCAGGCGGCGGAACAGCAGCTGATTGACGACGCCGTTGACGAAGCCGCGCGCTGTACAGAAGTGTGGTTGAAAGAAGATCGTTTAAAGGCGATGAATCGCCTGCATGCGTTTAAAGCGGGATAATACCGACGGGCAACCGCCGTTTTTCAAAGGGCGGCGTTGTCGCCGCTCGTGCCGAGGGTTAGAACACTGCATGCCATCAGCACGGGAGCCGAAAACGGCTCCCCTACGATATTCCAGAAATCCCGGTAATTTTTCCTTAAACGATCAGCATTAGGCATTTTCGCCGCACGCCTGGCTGATGACCAGCCTGCAAGATAAATCAGGCATCATCCGCCGCCACTTTATAATCGGGATCGTCCAGCTCATGCATGCAGTAAGGTCCGGCCTTCTGCAATAAGCTGATGCAGTCTTCACTCAGATGGCGCAGACGTAAGCTTTTTCCTGCCTGCTGATAGCGGCTGCTGAGCTTATCAATCGCTTCCACCCCGCTGGAGTCCATCACCCGGGTACGGGCAAAATCGATCACCACATTTTGCGGATCGTTTTCCGGGGAAAACAGCTCGGCAAACGCGCTGGCCGAACCAAAGAACAGCGGCCCTTCCAGCTGGTAAGTTTTGCTGTCGCCCTGCTCCTGCTGCTGCAAAATGGTGATACGGGCATGCTGCCAGGCAAACACCAGTGCCGAAATGATCACGCCGAAGATCACCGCCATCGCCAGGTCGGTAAAAATCGTCACCAGCGTCACCGCAATCATAATGACCGCATCGGCCTTTGGCATGCGCTTCAGACGACGCAGCGAGCTCCATTCAAAGGTTCGGATACAGACCACAAACATAATGCCCGCCAGCGCCGCCACCGGCAGTAAAGCAATATATTGCGACAGGCTGACCACAAACAGAATCAGCAGAATCGCGCCGACCGCATTGGAAATCCGCCCGCGTCCGCCGGAGGTAAAGTTAATAATCGACTGACCGATCATTGCGCAACCGGCAAAGCTGCCAAAGAAGCCACAAATCGTGTTACCGACGCCCTGCGCCACACACTCTTGGTTACCCGCGCCCTTTTTACTGCCCATCTCATCCAGCACCGCCATGGTCAGCAGCGACTCAATCAATCCGACCAGCGCAATGATCACCGAGTATGGCAGCACAATTTTCAGCGTTTCCCAGCTCAGTGGCGCATCCGGCAGATGAAACATCGGTAAGGTTCCGGAGATATCGGCTAAGTCACCAACGCGTTTGGTATCCAGATGAAAACCAATCGCAATAGCGCTAATCGCAATCAACGCCGCCAGTGAACCCGGAATAATTTTGCTAATTTTGGGGAACAACCAGACAATCAACATCGCCAGTGCCACCAGCCCGTACATCTGCGGCCCCTGGTTTTTGATCATCGGGATCTGCGCCAGCATAATGACGATTGCCAGCCCGTTAACAAAGCCAAAGATCGCCGGTTGCGGCACCAGCCGGATAAACTTACCGAGGCGAAACACGCCGGTCAGTATCTGAATCACACCGGCAAAAATGGTCGCCAGCAGCACATATTCATAGCCATGCTGGGTAATCAGACTGATTAACACCACCACAATCGAGCCCGCAGCACCGGAGATCATCCCCGGTTTGCCGCCGAAAAACGCCGTCACCAGACCCAGTATAAAAGCGGTATGTAAACCAATGGTCGGTGATAATCCTGCCAGTAATGAAAACGCGGTCGCTTCGGGAATCAGCGCCACGGCCACGACAGAGCCTGCCAGCACGTCATTTTTGACGTCGGTAGCCCTGAGGTTGCTCAGGTTAAACATAATCTATTCACTTTTTTTATTAAAATCAGACTGCTGTGCTGCCGACGAGGCCGGGCACAGTAAGGTTGTCATTCAGACAGCAGCGGCAATCACCGCGCGCAGGAGAGGGAAAACTCAGGGTGGCGTAAGCAGAAATGAGTTCATCCGCGGGGGTCTCCGTTTGTCATGAATGGCGTTAGTATCGGAAAATCAGATCGCGATCACAAGCCATAACTTAACACTCAGGATGAAATCGCCGCCATCCAGGTAATAATTACGTGTATAATGCCGGAAGTTTTTTCTATGTCATTATTGAGGTATTTTAAAATACCTTGATTATCAAGCTATTAAGGTGATTCAAACATGGGATTCAAATGCGGTATCGTGGGCCTGCCTAACGTGGGTAAATCCACCCTGTTCAATGCGTTGACCAAAGCGGGGATTGAAGCAGCAAACTTCCCGTTCTGCACCATTGAGCCGAATACCGGCGTGGTGCCGATGCCTGATTCACGTCTCGACAAGCTGGCTGAGATTGTTAAGCCGCAGCGTATTCTGCCAACCACGATGGAATTCGTTGATATCGCGGGTCTGGTAAAAGGCGCATCGAAAGGTGAAGGTCTTGGCAACCAGTTCCTGACCAACATTCGTGAAACCGAAGCGATTGGTCACGTGGTGCGCTGCTTCGAAAACGACAATATCATTCACGTTTCCGGCAAAGTTAACCCGGCGGACGATATTGACGTGATCAACACTGAACTGGCGCTGTCGGATCTCGACACCTGCGAACGTGCTTTGCAGCGCGTGCAGAAGAAAGCCAAAGGTGGCGATAAAGACGCGAAAGCAGAACAGGCGGCACTGGAAAAATGCCTGCCGCATCTGTCCAACGCGGGCATGCTGCGTTCACTGAAACTGGACGAAGATGAAAAAGCCGCCATCCGTTACCTGAGCTTCCTGACGCTGAAGCCGACGATGTATATCGCCAACGTCAACGAAGACGGTTTTGAAAATAACCCGTATCTGGATCAGGTGCGTGCGATTGCCGAGCAGGAAGGTTCCGTCGTTGTACCGGTCTGTGCCGCAGTAGAATCTGATATCGCCGAACTGGACGACGCCGACCGTGACGAGTTTATGGCTGAGCTGGGTCTGGTAGAGCCAGGTCTGAACCGCGTAATCCGTGCAGGTTACTCACTGCTGAACCTGCAAACTTACTTCACCGCTGGCGTGAAAGAAGTGCGTGCATGGACCATCCCTGTTGGCGCAACCGCCCCGCAGGCCGCCGGTAAAATCCACACCGACTTTGAGAAAGGCTTTATCCGCGCTCAGACCATCGCGTATGAAGACTATATCGCCTATAAGGGTGAGCAAGGCGCGAAAGAAGCCGGTAAGATGCGTTCAGAAGGTAAAGAGTACATCGTTAAAGATGGCGATGTGATGAACTTCTTGTTTAACGTCTAAATCTTTATTGTTTCATGAGGTTTCATTGAATCTTATGAACGTCATAAAAACTGATAAAATCCACGCAGTTGCGTGGATTTTTTTATTTCTGAAGTGCAACCCAACGGCAAAAAGCATGTATGCGTACACCCAGCGCCGTCTGTTAATTCTTCATCTGATTGAGGAATCCTGCCCATCATTTTTTAAATGGACACAATTTTTGGAGCACTTTTCTGCCAGACCTTCAAGCTGTCGCCCGGTTCATTTTTCATTGGCGCTTGTTCAGATAAGATTCTATAAGACGAATGGAAATTTGGTAGCTGACGAAAGTAGTCACCGCGCTGATAACAAGCAAGGCGACACCGACAAAGCCATCAACATCGTTCTCCCCAAATAGACTGGCTGCATTATTCCAAAATCTGTATTCCCCCTTCGTGACAGGATCTGATGGCCTGACAAGTAAGAAAGTCAGTATGAAAAAAAACACGCCAAGCAGAAATCTAAACCCCGTTGGGACACGTCTCACTGCCATTCAAAATCACCTCAATCGTTCCATATGACATTAAGCCGTTTGGCAACTTAGTCTGTTGTGTGGATAGCAGAGCTTGCCTTACTGTCAAAAAATCGATTCGGTGCTGGAAAGTGATGCACCCCAGCGATATACCCATTGGCCCAGGTGGATGAAGGCGGAAATTTCCTCTTTCAACGCCGTTAATCCACGTATGGTCATCAATCATACCGTCATCTCTATAGAGGGCGAACCACTCATACTTAATTACCGGTGTAGACGTTGGCCAGGAGTAAAAGTCATGAAGGTCGGCGCGGATTACCCCCTTCCACCCGCTACCAGGTCGCTTAACTATGTGGTAACGACCGTCAGGGATAGGACCGAGATTGGGAACTCCAACACAACCAGCACGATTGCGATACTGATCCTTTCCAGAATACGCCATAAATGTACCTACTCCGTATATCAGCAAGGGGCAGAAGTCGGCATCATTTACAACAAATTTTCCTTGAAGCGGCATGTGATATGTCTCCTTAGCTCGTTAAATCCATTAACGATTAGGGATTATATCATGCAAAAATCACACAGTAGGATGTGTGGAACTGGAACGGGACTTATATCACTATCCAGTGGTGACTGTTTAATTACGCGTTTCGCGCTTCTGCGATCGCAATACCATTCTCTTTGTATGCGTACACCCGGAGCCGTCCGTTAACTCTTCATCTGACTGAGGAGTTCGCGTTGCATCACTGCACCATGTTTTCCTGGCGGAGATGGTCAGGAGAGAGATTGTCCCTGGCAGGCAAGTTTTTCGCCAGCGTCGAGAAATACCGCAGTTCCTGCCATTGCGAACGATCCCCTACAACATACAGCCGCTGCTTAGCTCTGCTCACCGCAACGTTGAGCAAGTTTGGACGACTGGCCGCCCACGCTCTTGCACCAGGTTTTTGCAAATTACCCCCCAACACTAGCACCACAATATTGGCCTCTTTACCCTGAGTGGTATGCACGGTTCCCGTCTTGCGCGTGTCAAAACCCAGAGGTGAAGCCAGACGCCATAATTTCCGGGAACAATCTTTGAAAGGCGAAATCAGGAAAATATTCTCAGGCTGAACAGGGTGAATGTTTTGTAGACCGAGCAGCAATTTTTAGACAGTCTCGCCCTCTTCCACAATCCAGTTCCCTTCGCAGTTTTTACCAACCACATCAATCCAGCAACTGTCCGGGAGTGACGTTGCAGTCCTTTTTTCCCATGAACCATCAAACCATCATATGCAATCCGATTGCTGATATTGAACATCGGATCATCGTAGCGACGATGAACACGCTGCGGGTACCCAACCCAGGCAGCTCCTTTATCAGGATCCGGGAGATGTGTTCCCAGATCCATCGACTGGTCAGCAAGAATTTGTGCAGAGACTTCACTGGGCCACCAGAATGGCGGAACATTAAAGTATCGGCCAGTGAGGCTTCAACTATCGCTTTGCTGTCAGCATTTTCCCGCTGCGTAAATACCAAAAATCTACCACGGTTAAACGCTACGCTTCCTTTCGGATCAGCAAAAGCACACCGCAACCTCCGGCGATAAGCGCAGCGGCCGCCAGCAGCAATGCAGGCTCCAGTGATGAAAACAGCGCCACACAGGCAGATGACACCAGAGGCCCGATCAACTGGCCAGTTGCGTATCCGGCGGTCAGCATACCCACGGTTTTCGCCATTTCACCGGTTGAGACTTCCCGCGCAAGACGCATCGACAGCTGCATAATCGACAAAAAACAGAGTCCGGTCAGTACGGTGGAAACCAACAATCCTGCTGCGTTATTTGCCACCACCGGCGCAGCCACCCCAATACCCTGCACGATCATGGCAAAGGCCAGGCTGATACGCGTATTAACCATCGAGGCAAACAGGATCACCAGCAATACCCCCGCCACCGCTGACAGCCCGAACAGCGGCCAGAAAAACGCCGCCTGGCCACCGCTACTGAAAACCGCGTGCGCCATTTGCGACAGGAAGGTCGCAGGCAGAATGTAGCCAAAGCCGGCGAGCGTATACACTCCCAGCAGCACTTTAAGATTACGTCCTGCGGGTGCTGCCGCGCCCTTCTTCTGCACGCCAGGCAATTCACGCGGCAGGCGGCGGAAGATCAGCAGAATCGCGGCCAGTGCGACAGCGCCATACACGTACCAGGCTTCCGATGAGTTGAAGTGATAAGCTGACATGATCCATGCCAGAACGCCCGTCAACGTGATGCCGATGCCAGGGCCGCTAAATACTGCCGCAGAGAGGCGCGGCGCATTTTTTGCCGCCAGCTCCAGCTGTGTCCAGGAGGTGACGATAATCAGCGCCCACGCGCCGCCGACGCCAGCGACAAAGCGGAACAGGCATTGCAGCAGAAACGACGATGTTGCACCCGAAAGCAGCGTGACCAGCATCGCGGCAGCCAGCCCCGTTTTAAGATAAACGGTGTGATTTCTCTTTATCCGGCTGACGTGAATCGCGCCCAGTAAATAACCGATATAGTTCATGGCGGCGAGGATGCCCGCACTGGACAGATTCAGAAATCCGTCGCTAATCATTACTGGGATCTGCGGAGTGAGTGAAAAGCGGCCGATTCCCATCACCACCACCAGCGTTAATATCCCGGTGAACATGGTGCTGACGCTGCCGGTGGCTAAGCGTCTGGTATCTGCGTTGCCTGGTATCTGTTGCGATGACATAATTCAATTTTTCCCGTGACTACTTTATTCTGTCCGTTAATCGTAAGTGCTAACCACTCCGGGAAAAATGGGGGGGTTTATCCTATGACAATAAATCATAGTCAGGAGAGTCCGATGTCCCGAAACCAGGACGTGAAATATTTTCTCACCAGGCGGCGTGAGGCGGTCAGCCCTGCCGAATATGGTTTTGCCACGACAGGCCGCAGAGTGAAAGGTCTGCGTCGGGAGGAGGTCGCACAGCTGGCCGCCGTCAGCGTCAGCTGGTATACATGGCTGGAGCAAGGCCGAAGCATCAGCATTTCCCATGGTGCCCTGCAGCGCATCGCCCGGGTGCTTAAGCTCTCCCCGGTCGAGCAGGATTACCTGGAAGATATTGTGCTCGGTCACAGGCATTCGCCCGCCAGAACCAGCAGGCAACTGCCTGAAGAGGTGATCGCCATGGTTGATGCGCTTAACCCGCACCCGGCGTTCGTTCGCAGCGCCAATATGGATATTCTCTACTGGAATGAGGCGGCCAAAAATGAAATTTTTGACTGGTCTGCGGTAGAGGCGAATGACCGAAACTCCCTTAAATTAATGTTTATCAACAGCGACTACCGGAAAATTATCCATGACTGGGATACCGCGGCAAAGCACACGATTTCGGCGTTCCGCTCAAATTATGCTGCTGGCAAGCAGACTGAAGAGTTCGAAGCCGTAATATCCACCCTCGATCAGCAAAGCGCGGATTTTCGCCGTATGTGGAATTATCACGATGTCAGCAAAATTGGCACCGGGAATAAAGCCATTATCGGTAAGGATGGCAATATTAGCCGTTACACCTACACCTCACTGGAGGTGGAGAACCTGCCGGGTGTGTTTGTCCTGTTCTATCTGAAGACGCCGGGCAGCTGACCCGGCTGAGAAGTTTCTGCCGGTGGTAATGCTGCCAAAAAACAGGACTCAGTTAGCTTTTATGATGTGCAGCGCTTTTAATTATATTTTAATGCGGGTAAAAAAGTTAAAGGTAAAAAAAGAAAACCTTCCCTGCCTGGTTGGGTTAAATATCAGTACCGCGCTGGCATTTATCTCATTTTACGTTTCAATTTCGCTTATTCCTGCCTCCATCGCGGCATTTCTTTGATCGTGGATTCACAGGCTTTAGGGTAATCGATAGCGTTCAGCAGTGATGCTGTTCCGTTGATATTCTCCGTACCCGATGGTAATCCCTCTTCCTGCCCTCCACCCTATAACAAAGGTTCAATTACAACATTTTAACCAGTGCCAAAAAGTTGCTGGCGGGCGCGCTGAAGGCTGACGCGTTCCAGGCGGCGGCCAGCCCAATCATCGGCGGCGGCGATTTGAGATGTTTAAATACCACGCCAGACAAGGCGAGCTGGCGCATGGATTCCGGTACCAGCGACACCCCCAGACCGGCAGCNNNNNNNNNNNNNNNNNNNNNNNNNNNNNNNNNNNNNNNNNNNNNNNNNNNNNNNNNNNNNNNNNNNNNNNNNNNNNNNNNNNNNNNNNNCGCCAGCGGGTGTGCTAACGGCAGCGCCGCCACCAGCGGTTCCTGCAAAACGCGATGGCTGTCGATGCCTGCCGGCAAGGAACTTTCCTCCCTGATAAACGCAATATCCAGCTGATTTTGCAACAGCGAATCGATCAGTGCCAGCGAGTTCGCCTCGGTGACATTCATATGCACGGCGGGAAATGCCTGCCCGAAATCTCTGATGCACGCGGGGATGACGGGATTAAGCCCCGCCGTGCCGGTAAATCCCAGCCTGAGTATTCCCGTCTCCCCCATCGCGGCTCTTCTCGCTGACGCTATCGCGTCTGATGCCAGCGTAGTGACCGGTTTAATCTCCTGCAAAAAAGCGCGACCGGCCTCGGTCAGTTGCACCCCTTGTGCTGTGCGGTTGAAAAGCGGATAGCCAATCTCATTTTCCAGATCGCGAATTTGCATACTCAGTGGCGGCTGACCAATACCGATGCGCGCGGCGGCACGGGTAAAACTCTTCTCTTCAGCCAGCATAAGAAAGTAGCGGATATGTCGCATCTCCATACTTTTTATATATACCTTTATGCATCTTCATATATTGGAAATATAGCATTGATTGGCGTAGTTTTGCCTGATAAATCCCCGTCAGGAAATACCATGAGTGATACCGTGAATGAGAATAAGTCTGAATATGCCCGTATCGATGAACAACAAAGCATCATTTCCCCCACCACCATTGCACGCGGCACGCCGGAATATCGCCGTGCCGGGCTGGCTTTCTTTCTGTTAGGCTTCGCCAGTTTTTCATTAATCTACTGCGTGCAGCCGCTGTTACCCGCCTTTACCCACGCCTTTTCCGTCACTCCGGCGCAGAGCTCACTCGCGCTGTCCCTGACCACAGGATTACTGGCCCTGTCAATATTACTGGCTGGGGCGTTTTCACAGGCGGTGGGTCGGCGTGGCCTGATGTTTAGCTCTATGGCGCTGGCCTCAATATGTAATTTCATTGCGGCCGTGGTGCCCGACTGGCACATGCTGCTGATTGCACGCGCGGCGGAAGGCGTGGTGCTGGGTGGCGTGCCGGCGGTGGCGATGGCATGGCTGGCGGAAGAGATTGACAAGCGCCATCTGGGAAAAACCATGGGACTGTATGTCGGAGGAACCGCGTTTGGTGCCATGATGGGTCGTGTGGGGATGGGCTTATTAACCGAGTTCACCTCATGGCGCATGGCGATGGCAGTGCTGGGGGTGTTATGCCTGATCGCCGCCGTCGGATTTATTCTTCTGCTGCCAGAGTCAAAAAACTTTCAACGTAAACCCGGACTGAATCTGCATTTCCATCTGAAAACATGGTCTCAGCATCTGAAAAATCCTGCATTACTGCGCCTGTATGCAACGGGATTTTTCCTCACCAGTATCTTCGTCACATTATTTAATTACGCCACGTTCCGTTTATCGGCTGAACCTTTCAGTTTTAGCCAGACGCAGGTGAGCTTAATTTTTTGTGCCTTCGCTTTTGGCATCGTGTCCTCCTCCGTGGCGGGCGGTTTGGCCGACCGCTTTGGTAAAAAACCGCTGTTAATCACCGGCTTTATACTGATGCTTGCCGGTGTGCTGTGCACCATCCCTGCGAGCCTCGCCAGTATTATTATCGGTATTATTCTGGTCACTACCGGCTTTTTTGTCGCGCATTCCGTTGCCAGCGGCTCTGTCGGCCCGCTGGCCGGCAGTACACGCGGGCACGCTTCGTCTCTTTACTTACTGTTTTATTATATGGGATCGAGTATTACCGGCTCTGTTGGTGGCTGGTTCTGGTTGCATGGCGGCTGGAATGCCATCGTAGGGCTCACCGTCGCGATCTCAGCCGCTGGACTCTTTTTAGCGCTGTTTGCTAAACAGAATAACAATTAGCACACTGCCCCTCTCTCTCACTGGCGGGTCGGCTGAAAAGCCGACCGCTGACATTTATTTTGATTCTTGTCGCAAAAAAAGCATCGCAGCCTGTCGATAAATAAAAAAATTAATATTTAAATTCAATGCATTACAAATAACCCCCACACTATTTTTGCCTGCACGCGTCAGATTCATTTTTTTTGAACTTACATCCATTTTCACCCAATTGTCTCCTGAGCCCTGATGAGAAATCATGATGTAAAAGGAGACACTGATGACACAAACAAATCTCACACACAGTATCGAAAAAGCCCGTCAATTAACCACGCCAGAACTTTCCGATGCGCTGGATTACTTTTCTCTGCCGGGTTCCTTATTGGGAATTAAACCGATCACGGCTAATCAGGCGATTGTTGGCCGCGCATGGACAGTGCGTTATGTCGCGATCGATCACGATCAGCCCGGCACAGTGGGCGATTTTATCGATCAGGTAAAACCGGGAGACGTCGTGGTCATTGATAATGCCGGACGCCTGGACTGTACCGTCTGGGGCGGAATTTTAAGCCAGCTGGCTGCGCAAAAAGGCATCGCCGGCACGGTAATCAATGGTGTATGCCGTGATACCGCCGAAGCTAACGCGGTGAATTATCCACTGTATGCCCTGGGTAACTATATGCGCACCGGTAAAGATCGGGTGCAGGTCGCCGCAGTCTGTGAGCCGATAGCCATAAGCGGTGTGCTGATTAAACCGGGCGACCTCGTGGTTGCCGATATTGATGGCGTGGTGGTGATCGCTCAGCAGCATATTGAAGCGGTGGTAAACAGAGCCCTTACCATGCAGAAAATTGAGCAACAGATTCTCGACGATGCCCTAAACGGAATGACCCTCTCTGACGCTCGCAAAAAACATCATTATCACCTGCTGCAACGCAACCCTAATAAATAAAAACCACCTTTTAATTAACCAGGAGCATCCGATGATCAATAACCCCGTCCCTTTATCTGCACAAACCATTGATCTGTTAAAACAGCTTGGCACCGCCACGGTATATGAAGCGCAGGGAGCCTTTGGTGCCCTGGATTCAGGTATTAAACCGCTTAGCCCGACGATGAAAATGGTCGGCCCGGCATTCACCATTGATATGCGCCCTGCCGATAATCTGATGATTCATTACGCCCTGCTGCATGCCAGGCCTGGCGATGTGCTGGTGATCGAGTGCAAAGGTTTTATGGAAGCTGGCGTCTGGGGCGACGTACTCACTACTCAGGCCATGACCCTCGGACTGGCGGGCATTGTGGTTAACGGCGCGGTGCGTGACGCTCAGGCGATTGTTGATCTGCACTTCCCGGCCTTTGCCCGCGGTTTATCCATTAAGGGCACCGGGAAACATCAGCCAGGAGCAATTAATATTCCGGTGACAATTGGCGACTGTGTGATTCACCCCGGCGACATTGTCATTGGCGACAGAGACGGCGTGGTAATTGTGCCGCCCGCTACGCTGGATCATGCCATTTCCCAATCTGTCGCCCGTGAAGAAAAAGAAAGCAGATTTAAAACCGCCATTGAACAGGGTGCCACGACCGCTGAATTAATGCATTTAGCAGAAACCTTCCGGCGTTTTCATTTAGAGTGAGATTACATTTATGAGTACACGTATTGAACTCGCGCCAGCTCAGCAGAAAACCACCCACCACCGCTGGTGGGTGGCTACCCTGTTTTTTCTTATCTATACGGTTGCCGCAGCGGATCGCGCAAACCTCGGGGTAGCGCTGCCGTTTATTCGTAAAGAGTTCACCATGACGAATACGGAAGCAGGCGCACTGGCCAGCCTGTTTCTTATCGCCTATGCACTGGTGCAATTACCTTCTGCCTGGCTGATTTCACGCTTTGGCGTGCGCAAAGTCTTTACCACCTCCATGGTGCTGACCTCAGTGGCAACCGGGCTAACGGGGATGGTGGGTTCCATTTTTCAGCTGAAAATCTGCCGGATGTTGCTGGGCGTCGCCGAAGGACCGCTCCCGATTGGCGTGACATCCACCATCAATAACTGGTTTCCATCACGTGAAAAAGGCATCGCCTCAGGCATTTTTCTATCCTCAATAAAACTCGGCCCGGTGCTTACCCCGATTATCGGTTCGCTAATCATTACCCACTGGGGATGGAAAGAGATTTTTCTGTTTTTCGCCTTACCCGGCCTGCTGCTACCGATACTGTGGTATTTCTTTGTCGCCGATAAGCCTGAAAACTCTCGCTTTACTAATGCGGCAGAAATCGATCTGATTAACGAAAAAGCAGCGGATGCACGACAAAAACAGCCGCAAGATCAGTATAAAAAAATCGCCTTTCTCGATGCACTGATTCGTGTGCGGCCGGTAAAAACGCTGAACAGCAGCGGTCAAATCTACCGCTCATGGAATGTGTGGGGATGTAGTCTGGGCTATTGCTTCCAGCTCGGCATCTCCAGTTTGTTGCTGGCATGGATCCCTACCTATCTGCTGACAGAAAAACAGTTCTCGGTAATGGGAATGGGCTTTGTCGCGGCGGCTCCGTGGGTTGGCGCGGTACTCGGGAATCTGTTCGGTGGCATTATCTCCGATAAAATGCTTGGTAAACGCAGAAAGCCGGGGATGCTGATTTCAGCAATTTCGACCTCGGTAATGATGCTGTTTCTGATTTACATCCCGGCCAATCCACTTATCTGCGCGTTATTATTGTTCTTAACCGGCCTGCTACTGAGTATTGGATTTTCGGCGTATATGGTATATCCGATGTCGTTTATCGCCAGGCGAAATTTCCCCACCGCTAACGCTATCGTCAATATGGGGGGGCAGCTTGGAGGGGCAGCAACACCGTTTATCGGTGGATTGATCCTGGACTATTACGGCTGGAACACAGTATTTGTCTTTATGTCCATTATCTCAATTCTTACCTTTATTATTGTGCTGACAATCGAGGAGCCGATGAAAACCGCATAGGTTACGCAACCACACGCTTTAATACCTCTATAAATGCATCAATATGTGTACCGCTGTTGTCTGGATTGCTGATGGCGTAAATATAGCTGTTTACTTTAAAGTCCTCGATGGGGATAAACAGAATATCCTGGCGATTATCAGGAATGGCTGATTTACCAATTAAAGTCACGCCTAACCCTGCGCCGACCAGCGCCAGTGCGGTATGAATTTCAATTGCGCGATGTGAAATGATTGGCATACATTGATGAGCGGTGAAGTAATCAAGAATTTTTTGCGCAAAACCGCTGCGATCATCTTTTGGATAACTGATAAAGGGGGAATGACAGAAATCATGCAACGTTAAAAACTTTTTCTTCGTTAAATAGTGTTCGCGCGGAATGGCGGCGAATAAGGGATCAATCAGTATCAGGTGATGGTTTAAATTATCCGGCACGATGCAGTCACCTTCAAACTCGCGCGTGATACCAATATCAATCGTTTGATTCTGTATCATTTCCGGCTGATATTCTGACAGTACCTCCGTCAGATTAAGCGTAATATGACTATTATTTTCCGTAAAGGATTTAATCGCTTTCGGTAACAGATTCACCATAATCGAGCGCGGAAAGGCAATATTTAATACTGTATCAGCACGGGTGATAAACGACCGGGTTTCACTTTGCAACTTATGAAAATCATATAACAGCTGCTGGGCGCGGGGATAAAAGAAATTACCCAGTTTGGTTAATGACATTGGCCGGGAGCTGCGGTTCAGTAATTCACCGCCCAGCTCCTGCTCCAGCGCGGCTAACTGCATGCTGATCGCGGTTGGAGCAATAAAGAGTTGCTTCGCCGCCGCACTGGCGCTGCCGGACTCAACGATTTGACAAAAATAACTCAGTTGCTTGATATTCATTATTTCACCCGGTCAAGATTAACTATCTTATTGTATTAATGATCGGACATCGTCGCCTGGCAAAGGATGATGCGGAAATTGATCATAATTCTCGACAGACTTCCAATATCAAAACCCTCATCAATTAAGATTTTGCCTGGCGAAATATACATCCGAACCTGTGTGATATTCAACTCACACAGGACAGCGTGAGGACTGGTGTTACTTTCGCTGGCAACGACGAGCATCAGATTTACGGCGCAAGGCAGAAAGAAGAGCATATTGGTGGAACAGGGCATTAAAGACCGATTGACAGCTGCATCGGTTAGTTTTTGGCTAACTGACCTTCATCATCGGTATAGTTAAATGTAATTTGCGCCCCCTTCTCTTTCGGCAACCTTCTGGCTTCGAGAAAAACGGATTTCCAGTAAGGATTATTCAGCGAAGAGCGCATCACGCCTTTGCTTGCCGAGGCATGAAGAAAGTGTTTATCCGTATCATAAAAGCCCACATGCATCTGCCGATGAATGCGGAAAAACACCAAATCTCCGGGTTGCAGATGTGCAGGTTCGATTTTTGTACCCATCAGGATCAGCTGACTGGTGGTGACTCTGTCCATTGGCAGATTAAATCTGTCTTTCAGCGTGCGCCAGACAAATCCGGAACAATCCACACCGGTTAATTCAGTTCCGCCCCAATGATAAGGCGTACCTTGCCATGAATGCATTTGATCGTGAAGTGCGGCAATCACCGGAATAAGATCGGTGTTTTTGCTGCGGTAAAGCGTGTCCGCTGAAGGGTGATTTAGCGTTTGCTGGTCACTTACCGGCTTATGGGAAGTACAACCGGCCAGCGTCAGAAATGACAGAAACAGTGCACGATTAAAGAGTGTTAAATTTGTCATTCCCTGAGCCAGTCTGGATGAATTACTTGCAGTGACGTTATTTTAGATAAGGGATCAGCGGAACGCCAGGTTAAAAACATTATATTAAATGACTGGAATTTACAGAGGCTTACATTAGATTTGCGCTTAACCACGCCGGTGGCGAAACCGGAATCATGCGGCTTCGCCATCAGTTAAGCCGTTACTGCGCTATCGCCGTTTCATGAAGATAGCGCCAGACCGGCTGTCCGTTATCAATATCAATGATTGCCAGCGACCAGCGGGACTGGACACTTCCCTGCCAGTGATGCGTTTCACGATAGCGGCACACCACGCTTTCTGCGGTTTCAGCCAGCGTTTCACAGGCGTCAATCTCGATACGTAACTCTGGTCGTCCCGAGGATTGTTGACGAAACAGGGTTTCTACCTCTGCCAGGCCAATAAGCTGACCTTTAATCGTTATCATGCTAAAGGATGCACTGAAACTGCTGAGCAGTTTCTCCAGCGTGGACGGATGCCCCGCGCGCCCGGTAAAGACGTCTTCTATCCATTGATGAAGTTCGATGACGCTCTGGTGAGCAGTTAACTCTTTTTCTGATGGCATAAGGACTCCGGTTGTGGAATAAGCTGCTTAAGCCTGAGCAGAGGCAATAACCCCAGCCCGGCAGCAATAAGAAACGTGTAATGATAAGCCGAGGTTATGGTGGTCTGTTGTTGCAGCAGATTAACCATAAGAGTAAAGAGCGCCGCCCCGATGCTGAATGACATCTGGCGATTCAGATTCCACACCGTGCTGGCACGAGCCAAACGCTCATCGGTAAAGTCGAGCATCGCGGTGGTCTGGGCAGTACTGGCGCCGATGCCCCCGCCCGACCCCATCAGCAGGTAAGCGATTATCAGTAACGGCAGTCCATGCGCGCTGCCGACCAGCGACAGCAGTGCGATACCCGCGGCATGCAGCAACAGTCCGGTGAGAAACAGCGGCGCGGCGCCGATACGGTTATATAGCCGTCCACCCGTCATCATGGCGCAAAAAGCCCCGGCGGCATACAGTACCATCATCAGCCCGGTTTCGCTGGCGGACCAGCCCAGCACCTGTTGCAGGAAAAAGATGCTCAGTAAGTTTACCCCGCTAAAAATGCCGGGTATCGCGTGATAGATCAGTACAGAGAAGCCCATGCGGGGATTAAGCAGCACGCTTAAATCCAGAATGGGATCGGCTTTCCGCCGGTAATGCCTCAGATACCACAGCGCCAGAACGATTCCGGTCAGCAACAGTGCCAGCGCTATCTGATTGCTGACCGCAGCGGCATAGCACGACATGCCCAGCAGCAGTGCCGTCAGCGTCAGGCTTACCAACACTAAGCCCGCAAGATCGGGGCGATGCGCGGTGGTTTTTTCGGCTCTGATCCACAGTAGCGCCAGCGCTGCGGTGATCAGACTAAACGGAATATTGCCAAGGAAAACCCAACGCCATGAAAAGTGATCGACTAACGCTCCACCAACAGCAGGCGAGCAGGCCGGTGCTATCAGCGCCACCGCCATAATCAACGTCGATATTCTGGCGCGCTCATCTTGTTTAAACATGCCCACGGTTAAGGCCTGGCCAACCGGAATCAGCAGGCCACCGCCCACGCCCTGGATAAAGCGGAACAGCGTCAGCGAGAAAAAATCAGTCGACAGACCCGAAAGTAACGCCCCGATACTAAATATCACCATCGACACCATCATGGTAAACCGTGCACCTGCCAGACTGGCAATCCAGTTGCTGAGCGGAATAATCAGGGTTAAACCGAGAATATAACTGTTTGCCACCCAGACCACGCTGGATTCAGAAATATGCAGTTCGCGGGAAATATCAGGCAATGCAATGGCTGACATAAAAATATTAATGCAGTCAATAAAAAAACCGGCTAAAAAGATAATGGCAACACGATAACGATATGTCATTTTGACCTCCGGCACGGATTCTGGATGACTTGACGCTGACTGTCGATTAATATAAATTAAACTCGATGTTTACTAAAATTTAACAGTCAATGTTTAATCACTTAAAACAGATTCAGACGTTTATCGCGGTAGTCGATTGTGGCTCTTTCACGCGTGCCGCCGAGCGACTTTTTATCAGTAAGGCGATGGCCAGTATTCACGTTAAATCCCTTGAGGATCTGTTGAATATTCCACTGCTGATCCGTAATACCCGCGGCATCACGCTGACTGAGGCGGGTGAGACCTTGTATAATGACTTTCAGCAGATATTTCTCACGATCCAGACCTCTCTGGAAAATATCAGTGAAAGTCATCGTTCACTTTCTGGCACCCTGACGATCACCTCGACGGCAGAATTTGGTGAAAAATACCTGCTGCCGTTAATTGCTAAGTTTTGCGAAATTCACCCGGCTTTAAATATCAATTATTTTGCTGATGCCTCTCTTAATGATTTAATTTCTGAACGACTTGATCTTGCCATTCGTCTTGGCACCTTGCGCGACTCCACATTAAAAAGCCGTAAACTGGCCAGTTACCCGATTGTAATGGTGGCATCCGCACAATGGCTCAGAGATAATCCGCTTCACTCACTCGCTGATTTAAATTCCGCACAATGGATTGCTAACAGCAACTTAGCGACGCCGACCCAATGGACATTGTGCCACGCTGAGCGGGAAACCTTTGAGCTGCGGGCGACCGCCCGATTTTATGCGAACTCCTCATCATCGATAAAAGCGATGGTAAAATCCGGGCTGGGCATCGCTATTCTGCCGGAGTGGCTGGTCAAAACGGAGAGAGCCACCGGAGAACTGGTGCAGCTTTTTCCAGAATATCGCCTTCCGCAGCAGGACATCACCGTCGTCTTTGCCGGCGATCATCGTATCCGGCTCAAGTGCCGGCTGTTTATCGACTACCTGATGCAGAATCTGCACTTGTGATAAAGCTGTAATCAGCGCTTAATCGCTGATTACAGCTTCAGGCCACTTTAATGGACAACTTCGCCATTATTCAGGATAAAAATCACGCGTCCTTCCCAGAACTCTGCAATAAATATCTCCTCTTGCTGAATCTCTCTTTTATTTATTTCATCATTAAGCCAGTTCTCATCTTTATCCACGGCATGGAGTGCATAACTTCTGACCTTCCCCTGCTTCATAATGATGACTGAAGGCATCACATCTTCATCACAGATCACCGTCAGCTGACCGTTAGGCTCAATCTGTGCATAGGTTACGCTCTGGAATGAGTGAACACCCTGGCAATGAAGTTGTGAGGTAATATTCAATATGTCGATTTTATTCTTTTTCTGCAGGATGTTATCCATCAGGAATCGTCCTTTTTTGATAATCGGTATCGGTTCACCGATTGCCACAATACGAAAGAAACTGATGTGTTTCGTCACCGAATTAAGCAGTGAAATTAAGCTGACGCCAATCAGCAGAACAATAAGATACTGATAAAGTGGGATGGTATCACTGTAGATAACGCCCCCAATCACACCACCCAGCACAAAGTTGCCAATAAAATCCACCGGGGTCATTTGTGATAGCTGGGTTTTACCTGACAGATTAAGGTGAAGGATAACGATAAAAAAACCGATAATAAATTTAACCAGGACTATTCCATAGTATTCCACTTTGATTCCCTCTTGCTGAACTAACGGATTAACGGCCGGTCTGAGATCTGAGCCAATACGGATTAATCCTAAGAAACAGTCTCCTCGTCTGCACAGATATGATAAGACATTCGCTAAATCCCTGCATCGCTTTAACCGATGCAGTGTCAACCGCTGAGCAAAAATCAACCAAATCCGCATTTCTTCAGAAACTGCTGATTTACTCATCAGTGACCCGGCTGGCGTCTCAGGCCAGTTGTGCTGCGGCATCCCCCGTTTAGTAAATCTGCCACCAGCAATCAACCGGGTAAACTTTTTTATATTGACCGTTCAATATAAGAACCAGAGCTGTTAGTCTGAAGGCGTGAATAATTTCAGTCATAAACGAAATGGCGTGCCAGGATTAATGTCTGTTAAAAACGGTGATAAACAACGAGTACACGGAAGAATTGAAGGGTTATCCCTGTTTCCAGACATGGTCTGGCGTGTAAGTCTTACTCACTGAGAGATTTGTAATCGCATAACCAGAGGTAATTGATGAATAATCCACCTGCCGAAGAGAAAGACAGAATCAACCCCGTGGTGTTCTACACCTCAGCCGGGCTGATTTTAGCGTTTTCTTTGATGACTATTTTTTACAGCGATCTGTCAGCCAGATGGATTCTAAAGGCAGTAAACTGGGTATCGGCAACATTTGGCTGGTATTACATGTTAGCGGCCACAGTCTATATCGTTTTCGTGCTGTTTGTTGCCTGCTCGCGCTTTGGCTCCATAAAACTTGGCCCTGAACAGTCGAAACCGGAGTTCAGCGTACTCAGCTGGGCCGCCATGCTGTTTGCTGCGGGCATCGGTATCGACCTGATGTTCTTCTCGGTCGCAGAGCCAGTGACGCAATATATGCAGCCGCCTGAAGGCGCCGGGCAGACCTTTGAAGCTGCCCGTCAGGCGATGGTATGGACCCTGTTCCACTACGGTCTGACCGGCTGGTCAATGTATGCGCTGATGGGCATTGCACTGGGCTACTTCAGCTATCGCTACAATCTGCCGCTCACCATCCGTTCGGCGCTCTACCCTATTTTTGGCAAACGCATTAATGGCCCGATTGGCCATACGGTGGATATCGCCGCCGTCGTCGGCACCATCTTTGGTATCGCCACCACGCTGGGTATTGGCGTCGTGCAGTTAAACTACGGTCTGAAAGTGCTGTTCGACATTCCGGAAGGCCTGGGAGCGCAAACCGCGTTAATTGTACTGTCGGTGGTGATCGCGACGATTTCCGTCACCTCGGGTGTCGACAAGGGTATTCGTATTCTGTCAGAGCTGAATGTCGCCCTGGCGTTAGGTTTAATCCTGTTCGTGCTGTTTGCCGGTAATACTGAATTCCTGTTAAACGCGCTGGTACTCAACGTTGGCGACTATATCAATCGCTTTATGGGTATGACGTTAAACACCTTTGCTTTTGACCGGCCTGGTGAGTGGATGAACAGCTGGACCCTGTTCTTCTGGGCATGGTGGGTGGCCTGGTCGCCGTTTGTTGGCCTGTTCCTGGCGCGTATCTCCCGTGGCCGTACTATCCGCGAGTTTGTGCTTGGCACACTGATTATTCCGTTTACCTTTACCCTGCTATGGCTCTCAGTGTTTGGTAATGCCGCACTGTACGAGATCATCCATGGTAACGCGGGATTTGCGCAGGAAGTGATGTCGCATGCTGAGCGTGGTTTCTACAGCCTGCTGGCGCAATATCCGGCATTTAAATTAAGTGCGTCGGTCGCCACCATCACCGGTATGCTTTTCTATGTCACCTCGGCAGATTCCGGCTCGCTGGTACTCGGTAACTTTACTTCGAAGCTAAAAGATATCAACAGCGATGCGCCAAACTGGCTGCGCATTTTCTGGTCAGTCACCATTGGTGTGCTGACGCTGGGAATGCTGTCGACTAACGGTATCACTGCACTACAGAATGCCACGGTCATCATGGGTCTTCCGTTCAGCTTCGTGATCTTTTTTGTGATGGCAGGATTATATAAATCACTGAAAGTTGAAGATTATCGCCGCGTAAGCGCCAACCGTGATACGGCACCTTATCTGATAAGCGGGCAGGATCGCCTGAGCTGGAAAAAACGGCTTTCACGCTTAATGAATTATCCGGGTACTCGCTATACCCAGCAGATGATGGAAACCGTGATGTTACCTGCCATGCAGGATGTGGCCAAGGAGCTTGAACTGCGTGGCGGAAGAGTGACGCTGGAAAACCTGCCGCCCGCTGATGATGAAAATCTGGGCCATCTCGAATTGCGTGTCAATCTGGGAGAAGAACAGGATTTCGTCTATCAGGTGTGGCCGCAGCAATACTCGGTACCGGGCTTTACCTATCGCGCGCGTAGCGGTAAATCTACCTATTATCGTCTGGAGACTTTCCTGCTTGAGGGCAGTCAGGGCAATGATTTGATGGATTACAGTAAGGATCAGGTCATTATTGATATCCTTGACCAGTATGAACGTCACCTGAACTTTATTCACCTGCATCGTGAAGCACCGGGGAATAATATCACCTTCCCCAATGTTTAATTAGCAGAAGCGCAGGCCAGAGATTCTGCTGGCCTGCGGTAATCAGAAGCGGGTATTTTAAAAAAAAGGTGGGGTCAGCGCGGCGGTGGCGAAAAACGTAGGTTAAAACTCGGGGTCATCTGGCGTACGACCCACTACCAGCTCCAGCGCGTCACGATAAATATCTTGCGTCACCGCATCTGTCGTGGTTTCCAGCTTTTCAATCAGTTTCAGGATAACGGCCTTATTGGTCACATGCTTACCTGAAGCGACAATTTCCTTAATAACGGCGCCGATGAACTCAGCTTCGGCCGAATGCCCTTCACCACCGTTTTCGATATAATCAGAAAGCTGACTTTCTGTAGACGACTGCTGCATGGGTAATTCCTCTGAACTATTAATAGTTTATGCTGCCGGGCTGTTTAGCAAAGTCGTAATGCCGTTTCTGCTCAGTGTTTTTTGGTGCCATCAGCCGGTCCGTCACTGGTAAACAGATGCACGACATTGTCCCTGCCACGAATTTCATGCGTCACGCGTTTGTGGCTGTCTGCCTGACTGGCTCTCACTTCATTAATCGCGCGTTGGCAGGCACGGCGTTTAACGCCATCACTCTCCGCTTTCGCCATCAGTTGCAACTGATGGATCAACGCAGCGTTACTAATCACGCCGTCGGCGCGGATAAGTGCAAGGACGGCTTCGCCCATCATAATGTCGGTTAATTTTTCTTCATCACTTCTGGTCATAACAGCTTCTCTGAATCAGTTACGCGCCTCTGAATGGATACGAGGCAGTTACTTGAACGGGTTTCGCTTGCAGCGAACCTCCAGGCCGGTTCCGGCAGGGAGAAAACTCCTGGCGAACGCGATCCTGTCAGAATTTTCGGGCTAGTATTTCAGGCAGAAACATCAGTCATTCGGAGAACATAGCAACGTAATACTCAATCCCCACGACCAAAAAGCATACCAATAAGTTCCTGATAATGTCTTTCCTGCTGCTGGCAACTGCACAGTTCAAGCCGGACCAGCAACTTGGCACAGATGGTTTTACGGTTGATATGTTTACCTGAACGCAGGATCTCCACAACGATCTGGCCCAGTGTTTCCTGCTGAGACGGTAAGCTGGCCTCATTAAAATACCGGGCAATGTCCTGATCGGGTTTGGTGTTAAATCCATCCTGACGCATGTGTCTGCCCTCAGCGTTGAAAAGTTCTAAAAATGCCCAAGTCTTTTGAAAGACTAACTTATACAGTTTTAAAAAACATGTATAGGAATTCTGTCAATCTGCCGCAGTGATGTTTGTGCAAAAAGTGCTAAGGCTGACATAACAGCCGATGACAGGCAGCAAATCCTGATGCCGCGACCATGAAAAGATCGCGGGCGTAAATAGGCCAGCTTGCTTTCAGGTGATACACTGTAACCCTCACCAGAAACGGGAGTGGAAGTGCAAAGCAGTCACCACAGCCATCGCCAGCAAGTCTGTGAAGTTATCGGCAGAGCGGTATTTGAATTGATTCGCTGCGGTCAGGCAGTCGAGCCGCGTAACATCATCCTTATTCTGCAGCTACAAGGCGCGCAGGCCTCAAGTGACCAACAAAAGCACCTCTATCTGTTGGCCAGGCATAGTGTCACAGAAGGTCTTCCTTGATAGTGTTACATTTCAGTGGGTTAATTTTATTGACCCTGAGAGACCACTAACTCAAGTGCCTTACGATAGATATCTGCCTGTAGCACATCGTTTTCACTCTCAAGTTTATCAATCAGATTCAGAATCACGTCCCGACTTCTGACTTTGGTTTTTACGCTTAACAGCTCTTGATAAATTGACTCAATAACCGCAGATTCGCTCTGGTAAAGATCACCAGTGTTCTTAAAATAATCAGTAATTTGCGACTCGGTATTAAATTCTTTTGCGGCAATTTTTGCATGCATTTTCAAACTCTCAAAAGTTAAGTTGCTCAGCCCGCAAAGCGGGCGATGATGTACAACTTTAAAAAACATCTGAAACGGCGTGCTGCTGCCAACTTCAGTTGTGCCGCAAGGTATCTGGCTTCACCATGCTGTAGGTTGGTACAAAACAAATCTATACAACAATCTTATTTTTGTACAATTAATTGGAAATGTTTTTTTCTGGTCGGAGTTGTATTTAAAAGGCCACATTGGGTAAGTCATAAATTCGTGACAGATAGCGAGTCAATCAACCGCTGCCCGGTTGCATCACGGAGAGTAAACATGAATCAAAAAGACGTTGAGTTATTTCTTTTAAGCCAGAAAGCGGCAGAGTCCGGCCTGCCATTTGGCCCGCAGGCATTGGTGTTTAAGGTGATGGGTAAAATGTTTGCGGTGGTCTCGCAGCAGGAAGCGGTCGCCCGAGTGACGCTGAAAGGCACGCCAGCCGATGTGGCATTTTTAGTGGATGAATTCGCCGCGATAAAACCCGGTTACTACATGGATAAAAAACACTGGATGACCATCAGCTTAAGCGGTGAAATTGATGATGGCATGCTGCAAGACTTGATCATCCGTTCTTATCATCTGGTGGTGGCGAAGCTGAAAAAATCAGAACGCGATCGGTTAACTCAGCAGGAATAATCCTGCCCGCACTGAACGGGCAAGAGAATTCCCCTACCGCTTCAGGCCGGTAACGACACCAGCGATTCACGACTGATTTCGCTGATGGATTTCGCACCGGTCAGGGTCATCGCCACGCGCATCTCCTTTTCCATCAGTTCCAGCAGGTTAATCACTCCCGCCTCACCGGCGGCTGCCAGCGCATAAACAAATGCCCGCCCCAGCAGTACGCTGTCAGCGCCCAGCGCAATCATACGCACCACGTCGAGGCCGGTACGAATGCCGGAATCGGCCAGAATAGTGATGTCGCCTTTTACCGCGTCAGCAATTGCTGGCAGCGCGCGGGCGCTGGAGAGTACGCCATCCAGCTGGCGGCCACCGTGATTCGAGACAATAATGCCGTCAGCGCCGAATTTCACCGCATCTTTGGCATCTTCCGCATCCAGAATGCCTTTAATAATCATCGGCCCCTGCCAGAATTCACGGATCCACTCCAGATCCTGCCATGAAATTGACGGATCGAAGTTGGCCCCGAGCCAGCCAATATAATCCTCCAGCGTGGTCGGTTTACCGCGGTAGGCTGAAACGTTACCCAGATCGTGCGGTTTACCGTTTAGCCCGACATCCCACGCCCACTGCGGATGCGTCATCGCCTGCATAATACGGCGCGCCGCGGCGTTCGGGCCGCTCATACCGGAGTGGGCATCGCGGTAGCGCGCACCGGGTACCGGCATATCCACGGTAAACACCAGCGTTTTCACCCCGGCAGCCTGCGCACGTTCCAGCGCATTGCGCATAAAGCCCCTGTCTTTCAGCACATACAGCTGAAACCACATTGGCCGGTCAATAGCCGGTGCCACTTCTTCAATCGGGCAGACCGAGACCGTCGAAAGCGTAAACGGAATGCCTTTTTTCGCCGCCGCGCGCGCCGCCTGCACTTCACCACGACGCGCATACATACCGGTCAGTCCGACCGGTGCCAGCACCACCGGCATCGCCAGTTTTTCCCCGAACAGCGTCGTTTCCAGACTCAGTGCCGACATATTTTTCAGCACACGCTGACGCAGAGCAATATCGGCTAAATCTGCGGTATTGCGCCGTAAAGTGTGCTCGCCATACGCCCCGCCATCAATATAGTGAAACAGAAACGGCGGGAGTTTCCGCTGCGCGGCCGCCCGATAATCCGTTGAAGCGGAAATGATCATTCTTCGCCTTCCTTATGTGATTTCAGTACGTTGCCCGGCAAGCGCATCAACCGCTGCTGGCGTGCTTCGTCTTCATGTAAGCTTCTCATCGTGTCATGGACAAAACCCAGATGGGTCATCGCCGCCTGACGTGCTGCTTCGGCGTCACCACCAACAATCGCCTGTAACAATGCGTGATGCTGGTCAGTCAGGCGGGAAAAAATCACCGGCTGGCTGTACATGCGCTGGCGGCTTTGCAGCACCGACGTCTGCATCAGATCAAAAAAGCCGCGCATGGTTTGCAGCAACACCAGATTGTGTGAAGCCACCGCGATCGCCAGATGAAAGCGCACATCCGCCTGCGCGGCCAGTGCCGGATCGTCACTGTCCTTCAGTTTCAGGGTGGCATCAAAGGCATATTGCAGCTGCTCTTTATCCGCCTCGGTAGCACGTAAGGCGGCATACCATGCGGTGCTGGCTTCAATGGCATGGCGCGCTTCAAGGATGTCATAACGATAATCAGGATCGTCCTCAACCAGCTGGCGTAACGGTTCAACGATGCTCAAATCGGTCCACAGCGCGATCTGCTCGCGCAATCGGGTACCGTCTCCGCGTCGGCTGACCAGCATGCCAACGCTGATCAGCTGCTGGATGGCCTCGCGCAGTGACGAGCGTGATACGCCCAGCTCGGCTGCCAGTTGGCGTTCGGCGGGCAGGCGCATTCCTGCCTGCAGTTTTCGATCGTCAATTAACGCCTTCAGCCTGCTCACCAGCGGGTCTGCCGGACGCGGGGGATTAAGTTTACTGCTCATCTTTTTTCCTGACGGTTCAGCGGGCAACAGACCATTGTCAATATTGGTCCTACCAAAAAAGCGTAACGGAGCAGTAGTGTTAATCTGGTGTTATTTTCATGCAACCTTGCAGCGGGTAATTTTCACTTATCTGTGATCGCCCGCGATGTTATGACGATATTGGTAGGACCAATAACTGCCGCGCAGAACGCGCGGCAAGGGAGGAATTTACATTTTGACGCGCCGCGCCACCCACGCGNNNNNNNNNNNNNNNNNNNNNNNNNNNNNNNNNNNNNNNNNNNNNNNNNNNNNNNNNNNNNNNNNNNNNNNNNNNNNNNNNNNNNNNNNNNNNNNNNNNNNNNNNNNNNNNTGAAAACATCACCGGTACGATATTGGCGCAGCCGATGCCGATCAGCGCATAACCAATCAGGGAAAATATCCAGAACGGAACAAAAATCGTCAGGGCGAGACCGCTCGCCGCCACTACGGCACCGACAATCACCACCGGATAACGACCAAAACGCGCGACGATGCGATCACCAGTTAGACGCCCGAGGGTCATGGTAGCAGCGAAACAGGCAAAACCGAGGCCGCCAGCAGAGTCGGGTAATGCGCGGTATTCGGTGAGGAACACCGCACTCCAGTCAAGTACCGCCCCTTCGGCGAGGAACACGGCAAAACAGATAGCGCCCAGTACCAGTACCGCGCCGCGCGGCAGCGCAAAAGCTGGCCCCTCGGCGGGATTGGCATAGTTCAGTAAACCACGGATACTGAGCAGCAGCAGCAGCAACACCAGTAGTGCGATGATTAAAGTGGCACTGAATGGCGAGAGGCCGAGTAACATCATTCCGCTCATCGCACCGGCTCCGGCGATACCACCAATGCTATAAAAGCCGTGAAACCCGGACATAACCGGCTTCGACGACGCTTTCTCAACAATTATCGCCTGCACATTCATTGCACAGTCGGTAATACCGATCCCCACGCCAAAACCGAGCAGCGCCAGCGCCAGCATGGCGCTGTCAGGGATCACCGCCAGCAACGGCATAATCAGGCTGAAGATAAATACTGAGGTGATCAGCACCGCACGGCAGCCGAAACGCGTGGTTAATACCCCGGTTAACGGCATTGCCACCAGCGCGCCACCGCCAAGGCACAGCAGCAACAGCCCGAGCGTGCCGTCATTGACGCCGGTATTCAGTTTGGCAAACGGCACCAGCGCCGCCCACGCGGCAGTGGCGAAACCGGCAATAAAAAACATCAACCGGGTTGCGCCCTGTTCACGCTTCGCCGGGATAAAATCGGCACTCTGCTGCGGTAAAGACCTTGAGTAATCTGACATTTCGCTAAGTTCTCTTACACCGTTATCGATAAATTGAATGCGTCAGGGATAATGCTGTATGCTCATTTCTGCTCGATTACGGTAAATAAAGGAAATTTAATGCTCGATTATGCAGCTTTTCCGCAGCAGCGACAATCCCTGATTCGTCAGAAACTCCGTGATGAAGGTCGGGTAGTATGCGCAGACCTTTCCGCGCAGTTACAGGTGTCCGAACACACTATCCGCCGAGATTTGCAGCAGTTAGCGCGTGAGGGAGTGTGCAAAAAGGTGTATGGCGGTGCCGTCAGCATCGTGACGGAATCGGGCTCGTTCAGCCATCGCGCGCGGGAATCCAGTGCGGAAAAAACTGCAATTGCCGCAGGTTGCGCCCGGCGCGTCAAGGAGGGCGGATGTATTTATATTGATGCCGGTTCAACGAATCTGGCGATGGCGAAAGCACTGCCGGTGCAGCTGAAACTGACCGTTGTCACCAACTCGCCGCTGATTGCCGTGGAGCTGATGAACTATCCGCACTGCGAAGTGATTATGCTTGGAGGGCGGCTGCAGAAACAGACCGGCGGCAGCCTCGGCGTCACACCGCAGCAGCAATTGAGCCATATCTGGTTTGATCAGGCTTTTCTCGGCGGTTGTGCCATGGATGCCNNNNNNNNNNNNNNNNNNNNNNNNNNNNNNNNNNNNNNNNNNNNNNNNNNNNNNNNNNNNNNNNNNNNNNNNNNNNNNNNNNNNNNNNNNGGCATCGCCCGTTATTCGGTCGTGTTATGCGAAGATATTTCGCTGATGGTGGTGGATAAGCGTGTGCCGGAAGAGAGGCTGGCGGCGTTTACGGCGAAAAATATCGCGATCGAATGGGTATAAAGATTCTGCGCTGCTGCCGGAAATATTCACCGTCGGGGCGGCGTTTTCGCCGCCCGTCGCAAAGATTAACTCAGATCCGCCCCGTTACTGGCGATCACTTTTTTATACCAGTAAAACGACTTCTTACGGGTTCTGGCCAGCGTACCCTGCCCCTGATCGTCGCGATCAACATAGATAAACCCATAGCGCTTGCTCATTTCGCCGGTTGAGGCCGAGACCAGATCGATACATCCCCAGGAGGTGTAACCCATCAGCGGAATGCCGTCATCAATTGCCTCCGCCATCGCTTTGATATGCTCGCGCAAATAGCTAATACGGTAATCATCGTCAATCTCGCCCTGCGCGTTAATTTCATCCCTGGCTCCCAGACCGTTTTCCACCAGAAACAGCGGTTTCTGATAGCGGTCATACATCATATTCATGGTGATACGCAGCCCGAGGGGATCGATACCCCAGCCCCACTCGCTGGCCTGAATATGGGGGTTTTTCAAAGATTTAACGATATTAGCCGCGCTGCTGTTGCCCTCATTCATGTCGGCGGAAGCGCAACGTGACGCATAATAGCTGAAGGAGACAAAATCGACGGTATGCCGGAGAATTTCACTGTCGCCCGGCTCGCTGATAATCGACACATTCTTCTCACGAAACACCCGTTTGGTATAGGACGGGTAACTGCCTCGTGCCTGCACATCAATAAAGAACAGGTTTTCACGGTCCTTTTCCAGCGCGGCCCAGACATCCTCCGGCTTACACGACCACGGGTAAAAATTCCCCCCCGCCAGCATACAGCCAACCTGATTCTCCGGGTTCACCTCGTGGGCAATTTTGGTTGCCAGCGCACTGGCGACCAGCTCATGGTGCGCCGCCTGATATTTTACCTGCTCCTGGTTTTCACCTTCTTCAAACACCAGTCCGGCACCGGAAAACGGGCTGTGCAGCAGAATGTTGATTTCATTAAAGGTCAGCCAGTATTTCACCAGACCATCAAAGGCTTCGAAGCAGGTGCGGGCATAGCGGGCAAAAAACTCCACCATCTTACGGTTGCGCCATGAACCGTACTCCCTGACCAGATGCATCGGCACATCAAAGTGACACAGCGTGACCAGCGGCTCGATATGGTACTTTTTACATTCGCTGAACAGCGCATGATAAAACGCAATGCCCTCGGCGTTTGGCGTCATTTCATCGCCGTTGGGATAAATACGGCTCCAGGCAATCGAGGTACGAAATACGGTAAAGCCCATCTCGGCCATTAAGGCGATATCTTCTTGATAACGATGATAAAAATCGATCGCCTGATGGCTCGGGTAAAATTCATCGTCACGCAGCGCAAAGCGCTTCTCCTGACCCAGTTTTACCGCCAGCCGATCTTTACCATGCGGGATCATATCAACCGTCGTGACACCTTTCCCCCCCTCAAGCCAGGCACCTTCAGCCTGGTTTGCGGCAATCGCGCCACCCCATAAAAAATCGTCGGGAAATGTTGATGCTGACATTAGCGTCCTCTTGTCTCAGTTAACTTTTACTGCGCGCTGCGGCGCGTCAAACGGTGTGGCAGCAGTGGATTGCTGTTCGCTGTTCTCCACCGGAATATCCTCGAATCCCAGCAATAAGGTGGTGACGAACGACAGCACCACCGCCAGAATCATCACGCCGAATACCCAGACAATACTCATTGGGTTAGTCGGGTCGAAGAACTGCACGCTGGTAAACAGCCCCGGTGAAGCCATTGAATGGCTGGCCAGCCCGGCAATACCGGCGATACCGCCACAGACAAAACCACTGATCAGGCAGGCGATCAGCGGGCGCTTCAGCCGTACCGCGACACCGTACAGTGCCGGTTCCGAAATACCGGCAACAATTGCCGAGGCCGCCGCGGCCAGCGCCGTCTGGCGCAGTTCCGGGTTTTTAGTCCGCCATGCCACCGCCAGCGAAGAGCCGCCCAGCGACAGGTTGGCACCGATTTCTGAAGGCATCACCATGCCCTCTTTGCCGGTTTCGGCAATAGTCTGAATAATGGTGGGCGTAAAGACGCGATGCATGCCGGTCATCACCAGCAACGGCCAGATCGCCCCCATAATCGCGACTGATAACCAGCCCAGATAGCTATGAATGGTATACACCAGCGCGGAAATCCCGCTGCCGATCCAGATACCCAACGGGCCAATCAGCACGATCGCAACCGGTGCCGCAATCAGTACAATCAGCATCGGTTTCAGGAAGTTTTTAGTTACCGCTGGGGTAATACGGTCGACCCAACGCTCAATATATGAAAGCAGCCAGGTCATGCACAGCGCCGGGATTACGGTATAGGTGTATTTCACCGCGGTCACCGAGAATCCGATAAATTCCACCGGCTGCCCCTGCGCCGCCTTCGCCATCAGGTCGATAAAGTTGGGATGAACCAACACCCCAGCGATAGCAATTGCCAGCGACATATTGGTTTTGAATTTGACTGCCGCCGAGGCCGCCACCATCACCGGCAGGAAGAAGAAAGCACCGTCGCCAATCACATTCAGAATCACCAGCGTCGACGCGCCTTTCTCCATCACCCCGCTCATCTCAAGGATCATCGCCAGCAGTTTCACCATCGAACCACCGATAATCGCCGGGATCAGCGGCGACATGGTGCCGATCAGCGCATCAAGAATGCCTGCGCCAATGCGTTTCAGGGTCAATTTATTCTTCACCGGCGTGGCGGCGGCCGGTGATGCCGGTGCGCCAGAGGGCAGCAATTTCATCACTTCGGCCCAGGCCTGGGAAACAGTGTTGCCAATAATCACCTGGCACTGGTTTTCATTCTGCACCACGCCCATCACTGCTGAAATCGACTTCAGCCTGGCGCTGTCAACGGCGCTGGCGTCAATCAGCACAAAACGTAAACGCGTCATGCAGTGCGTGACGGCTTCGATATTCCCGGCACCACCAAGAGCATCAACGATCGATCGTGAAACTGCCTCAAAATTTTTTGACATAAGTAACCACTCTCTTGTAACGAGAAATTATTATTAAATTCATCTGGTTAGATAATGAAAACCGCGTTACTGCACAACAGCAGGGCAAAATAAGTAACCGGTTCCACACGAGAATGTTCAACTATTCGTCATAGTTCAAGAGATAAGAGGGGTTAATTTTCGTTTTGTGATAACGATCGACATTCGATCGCAATTAAATGATTTTTGTGCCGGTGTGCGGTAGCGCTCTCGCCGCAAATAACCCACTTCCGCCAGTCAGAACAGTTAGTTAGCCGTAGCGAAATGTGTAGAATGGCAACTATTCTTACAGATTGCGGAATCAGCTATGTCGACCATGCAGCAAGTGGCAAAAAAAGCCGGCGTCTCGAAAGCCACGGTTTCACGTGTGCTGTCAGGCAAGGGTTATGTCAGCGAAGCAACGAAACAGCAGGTGTTCAGCGCCATTGAAGAGACCGGATACCGGCCCAATCTGCTGGCGCGCAATCTGGCCAGCACCACTTCACAGTGTATTGGTCTGGTGGTCACCAACACCCTGTACAATGGCAGCTACTTTAATGAGTTACTTTCCCAGGCGGCAAGGAAGCTGGAAGCCAATGGCCGTCAGCTGATTCTGGTGGATGGCAAACACAGTGCTGAAGAGGAGCAGCAGGCGATTCAGTTTCTGCTGGATTTACGCTGCGATGCCATCATTATTTATCCGCGCTTTCTTACCGTCGATGCGCTGGATGTGATAATCGATCAAACCCGACAGCCGGTTATGGTGGTGAACCGTCAGCTGCGAAAGCATCAAAGCCACTGTATTTGCTGCGATCATAAAGGTTCCAGTTATCAGGCAACCCGTCATCTGATCGCGCGCGGCCATCAGCATATCGCCTTTATTACCGGCTCGCTCGATTCACCAACCGCCATCGAACGCCTGTCCGGCTACAAACAGGCGTTACTCGACTGTGGGCTACCGCTCAGCGAAGAACGGATTATCCACGGTAAATGGAGTCCGGCCAGCGGCGCAGCGGCGGCCGACACGCTGCTTAACCGCAAGGTTAGCTTTAGCGCGCTGATTGCCAGTAATGATGATATGGCGATTGGCGCGATAAAAACCTTTACCGCTGCGGGCATTCGCGTGCCGGACGACATTTCGGTTATTGGTTTTGACAATATCCCCACCGCGCCCTTTCTGACGCCGTCACTGTCCAGCGTCAAAGATCCGGTCAGCGATATGATCAATCAGGTGATTAACCAACTGATCTCGATGCTGGATGGTGGCTATTTATCCCGCGACAACCTGTTCCTGTCGGAGTTACTGGTCAGGGATTCGGTGGGCAACGGGCCTTTTTACCAGGCTAATTAGAGAGCCTCCTTGCGCGACAACCTAAAATTTGCAGGTCATGATAATGGTAGCGCTGAGCCAGATCGATCAGATGCCGGGTTTCTGCCGGCTGAACCGGTACAATAAGATCGTAACTATAATCAGGCGGTGAACGCATCATTGATAAGGAGACCGTACCTTCCGAAATGGGCCTTAAAGAGAGGTTCTCGATGCGCGTCTTGCCTTGATAAGTCTGTGAGAACGGCATCACTTCATCGCTGGCGCTACCTTGCAAACGATTGTAAATCCGTAACATACTCCATGAACCGAGCTTTTCGCCACGCCTGATGTAATAGCTGACCGACAGCCCTTCAGGCAGAGTCAACTTTGCCGTACCATTAAAGTATTTGATGGGTAAGAAACGGCTGTGTGAGACAAAAATCGCTTTATCATTACTTTCACGACTGGCATAGCGCAGAAAAACCCGGTCGCCTGTTTCGATTCTTTCGGGTGACATGGTGGCGATAACCAGATTTGGATTAAGCTGACTTTAAGAACGGTTCCCGAGCGAAAACAGATTACCCGCTAATTTTTTTTCCTGTTGTGAAATCAACAGGCGATTTCCCGCCAGCGCCAGACCGCTAACAAATGATAACATCCCAGTGGAAAATGACAGCCATCCCAGGGTTGGCGCTAATGTCGACTGCCTCGCTTCTGCCAGCCAACTGGCAATACCGGTGATATCCGCGAATAATGCCGAGCCCGTGGTGAATAACGTCAGGCTCGAGGCTTCGGCCAGCGCGGCGCTGAGACTGCCTGTCGCCGCGAGCGATGCCCCCGCAGTAAACAGTGATGTCACCATACCAAGTAAGCCTAACCCTATGCCTGCGGCGACCTGCCAGCTGAAATGACCCGAGGGATCGGCACGGTTGATCGGGTCACCCTCGCACCATGCCCAGGGATGAGTCCCTCCCGCGCCAAAAGGACTCCAGCTATCCGGACAATTAAACCGCATCAGTGTTGGGTTGTAAGGCCGCAGACCATTGCCGGGGTGTAAGCCATCGCTAAGTGGATCACGACGCTCACCATTAAAACTTAAGAGCACGGTATTCATTAATGCCTCCAATTAATACACGCTGTTGATAAACAACAGGTATCCTTGCGCGAGGCATTAAGCAATTGTTCGACCATCACAGTTATCATTTTTAACTGCGGGTCACATTACCGGGATTGCCGGAGTCTTTCGGGATAGTTTGTCACGGGAGGCGAAAACGCCGCCTCGACAAGAGACTGGAGGGGCGCCATTTCGGCTCCCCTCCTGATGGCAGGCAAGGGTATGCACGGCTTAACCGCAATCAGAAGAAGCCCAGCGGCTGCACGCTATAGCTCACCAGCAAATTTTTCGTCTGCTGATAGTGATCGAGCATCATTTTATGGGTTTCACGGCCAATTCCGGATTTTTTATAACCGCCAAATGCGGCGTGCGCCGGATAGAGATGATAGCAGTTAGTCCAGACGCGTCCGGCTTTAATCGCCCGTCCTACGCGATACGCGCGATTAATATCGCGGGTCCAGACGCCGGCACCCAGCCCGTAAATCGAATCGTTAGCAATTGCAATCGCTTCGGCTTCATCCTTAAAGGTGGTAATACCGATTACCGGCCCGAAAATCTCTTCCTGGAACACGCGCATGCTGTTGTTACCTTTCAGCAGTGTGGGCTGAATGTAGTAACCGCTGGCGAGATCGCCTTCCAGTTTCTCAATGCCGCCGCCGACCAACACTTCCGCGCCCTCTTGCTGCGCGATATCCAGATAAGAGAGGATCTTATCGAACTGCTGTTGTGAAGCCTGCGCGCCAATCATGGTTTCGCTGTCCATCGGATCGCCACGTTTTATGGTTTTGATGCGTTTCAGTACTGCTTCGATAAACGGTTGATAGATGGACTCCTGCACCAGCGCACGCGACGGACAGGTACAGATTTCCCCCTGGTTCAGGAAACCCAGCACCACGCCTTCCGCCGCTTTTTCAATAAATGACGGCTCCGCCTGCATAATATCTTCAAAGAAGATATTCGGGGATTTGCCGCCCAGCTCAACGGTGGAGGGGATCAGATTCTTTGCCGCCAGCTCAAGAATATGTCCGCCGGTGGCGGTTGAACCGGTAAACGCTACTTTGGCGATATCTTTATGCGACGCCAGCGCTTCACCCGCTTCACGCCCGAAGCCGTGCACCACGTTCAGCACGCCCGGCGGCAGCAGATCGTTAATCAGTTCAGCAAACAGCGTTATCGAAAGCGGCGTCTGCTCTGCCGGTTTCAGCACCACGCAGTTACCCGCTGCCAGCGCCGGTGCCAGCTTCCACGCCGCCATCAGCAACGGGAAGTTCCACGGAATAATTTGCGCCACCACACCCAGCGGTTCATGGAAGTGATAAGCAGCGGTAAATTCATCAATCTCTGCTGCGGTACCCTCCTGCNNNNNNNNNNNNNNNNNNNNNNNNNNNNNNNNNNNNNNNNNNNNNNNNNNNNNNNNNNNNNNNNNNNNNTTTTCAGTAAGGTCAGCGAACGCACCTGCACAGACGTTTTACCCCAGGCCTCTGCCGCCGCATGCGCGGCAGCAACCGCATTATCCACATCTTGTGCTCCTGAACGCGGGAACTCGCCGACCACTGAGCCGTTAATCGGCGAGGTATTTGAGAAATACTCACCCTGTACTGGCGCGACAAATTCGCCATTGATAAAGTTGCCATAACGTTGTTGCAGCGTGATCAGCGAACCTTTATATCCCGGATATGCGTAACGCATGGTGTTTCTCCTGTCCATTTCACTGGTGCATAATTAACAATGACATAACCCAGAATTAACACTGGCAGAAGAAAACGAAGATGTCAGATGGCAGGCGGCGAAATTGTGAAGTGGACAGAAATATCCTCAGCAATTCGCCAGCATCAGGCTGATAACTGCGGCTGCGCCATCAGTATCTCCAGCATTTTTTCGCGCAACGGGTCACGCGCATCACGCATCCAGGCCACGGAGAGCGGCAGACCATTAATCGCTCCGGCCCCCTTGCCGGTTAACCGAATATAACTGACGTTGCGCGCCGGCATGCGCGAGGTCCATTGCGGCACAATGGCACTCCCCAGCTCGGCCGCCACCAGATTGATAATGGTCCGTTTTTCATCGGCAAGCTGAGCAATTCTGGCGCTTAACCCGGCCTCGGCAAACAGATTGATCGACAGATTATGACTGTGTGGCCGCGATTTACGTTCCGGGACGATTAACGGCTGATCCTGCAAATCCTCAATCTGTAAACAGTCACGTTTTGCCAGCGGATGACACTCCGCCACCGCCACCACAATCGCTTCATTAAATAAGAAACGCATTACAATCTCTGGCTCTTTTTTCTCCGGCGGGCGAATAAATATCAGATCTAACCGACCTGATTTCAGCCGGGGTAATAAGCGCAGGGTTTTGTCTTCGAATATCTGTACTTCGGTTTGCGGATAACGTTGGCGAAATGCGTGCAACAGTTGCGGAATTAATCCGGCAGCGGCGCTGTCGAGAGCGCCAATCTTTAGCGTCGTCGCCTGTTGTTGCCCCATCTGACGGAACCGACTGGTCAGGGCATCCGCCTGCGCAATCAATAATCTGGCCTCATCAAACAGTAACAGGCCACCTGGCGTCAGCGCGACATGGCGCAGCGTGCGGATAAACAGGCGGGTGCCGAGATCCTCCTCCAGCAGCCGCATGTCCAAAATGCAGCTCTTCTGCTACGGCGATAAAACAGCGAAGTTGGTGGAGATCCATACGGCAGCTATGCCAATGAACTCTATTTTGTCGCCGCACTGCTGGTGCTTTCAGCGCTACTGGTTCTGTGGCTGTCATGGTCACAGCGCAAACCGCACTGCCGTCGTGACAACAAACCCGCTGCCACTCATCCGATTGCCAGCTTCTGGACCGCGGCACAGATGCTGGAGCATCCTGGCGAAGCGCCAGCGGCGCAGGCGGTGATGCAGGCGGTCGAAACGGTGTGTCAGGCGGGGATAAAAAACCCGGACATGGGCGGGACCGCGACCACTCAGCAGGTGACGGATGCCGTCGCGTTCACCATTCTGCAAAAAGTGACGGCGTTGGAAAGTATTGGCTGACGGCATAATGAGCACGCCACCGGCGTGCTCTGTCGGGGGTTAACTGACCGCTGCCTGCTGCGGCAGCGTGCTGCGGTAAAATGCCTCCAGCAGCGTGCGCGCCCAGTCGGTGCCTTGTAGCGTGTCGCCCTGTTCAGTGGCATTTTCTGGCAGACAGGCGCTCATAATTTGCTGAGTAAATTCGGGATGAAACTGTACCGACAGCGCTGACGCTGAGTAGCGAATAATCTGGCAGCCCTCCAGTGCCGAACGCGCCAGCACTTGCGCCCCTGGCGGCGCTTTTAGCACCGACTGGCGATGGGTCAGCCACGCATCGAACTGTGCCGGCAAGGCTGAAAGCAGCGCATCGCCCGGTGCCAGATTGTCCAGCCGTTGCAGGCCACGTTCCCAGCCGTGCGGGTTATCCGCTACGGTGCCGCCCAGCGCATAAGAGATCAACTGATGACCGTAACAAACCCCAAGCAGCGGCAGCTGAGAGTCGACAGCCCCCCGCACCCAGGCGGCAGTGCGCTCGCTCCAGTCGGCATGATCGGTGACCATTGCCCAGGAACCGCTAAGAATTGCGCCAGAAACCGAACTGTAATCCGGGAGTTGCTCCCCGAGATGCGGACGTATCACCCGATACTCTGCGTCCTGTAATGCTAACGCCTGCACAAACCAGTCAATCTGATCGCCAACCCGCGTAGTGACTTCTGCCGGTGGAACCTCAAGTTGAATAATCGCCAATGGCGCTATGGATAAATGGGACATGCCGAATCAGACTCCTTGTCATTTTTTGAAAAAGCATCACTGCCTGAATACCTCAGGTAACCGCTGCGTAGTCTGACACTTTCCATCGGTTACGTCTTATCACTTTTTCTGAATACCTAAGCCAGCTAGCATAAAAAAAATTACTGTTTCATTTATCCCGACACCCGCGTATTCGTGTCATGATTAACCGGTGAGTTAACAACGCAACATTAAGGAATGCGTCGTGGCACTGCGTCATTTTTTTCTGATTTTACTGGTGGTCTCTCTCTGGGCGTTTAATAACGTGGCGATTAAGTGGGGTCTGCTGGATCTGCCGCCGCTGTTTATGACCTGCATGCGCTTTATCGTGGTGGCGCTGCTGCTGATACCGTTTACCCGCGTCACCCGTGAGCAGCTGCGTTATCTGCTGCCACTGGCGTTCACCTTCGGTTTCCTGCATTTTTCGCTGCTGTTCGTGGGCATCAACTATACCGACGCCGGAACCGGGGCGATCGTGGTACAGCTCGGCACGCCGTTTGCCATGCTGCTGGCAATGCTGATTCTTAAAGAGAAACTGACGCTGATTCAGCTGCTCGGCATTGCCATATCACTGAGTGGCGTGGTGGTGCTGACCGGCAGTCCGACTATTCCGAGCTGGTGGGTACTGTGCCTGTTATTAAGCAGCGCAGCAGGCTGGGCGGTAAGTAATCTGATCGTCAAAAAATCACCGCCGATTAAACCGCTGACCATGACCGGCTGGATCTCGTTTCTGGCGATTCCGATTGTCGGGCTGGCTTCATATCTGCTGGAAGCCGATCAGTTCAGCACCCTTGCGCACGCCAGCTGGCGCGGCTGGTTCGGCATTCTGTATAGCGCGATTGGCTCGTCAATTGTCGCCTATTCGCTGTGGTACGCCTTACTGAAGAAATATAACGTCAACCTGATTATGCCCTACTCCCTGCTGACGCCAGTGCTGGCGGTTATTATGGGCGTGATGGTGCTGGGCGACAGCATGAACAGATTTAAAGTGATCGGCGCGTTGTTGGTGATTATCGGCACGGCAATTTCGGTGGTCAATCTGCGCAATTTACGGATGCACGCGCGCTTTCCGCGGCTCTCCAGGCTGCGTAAATCGCGTTAAATCACTTACGGCGGCAACAGGGTCAGTTAACGGGCGGCAACCCTGGTGCCCCGGAGATTATTTAACCTCTGCTAACTCGTCGCGCATCGCCTGAATCGCTTCACGACTGATGGCCGCCAGCGTGCGGTAAAACGGCGTGCTGGCGTGGGCTTCCACTTTGCCGAGAAAGGCACCGCACCACGGCATCAGATAGTCATCAAACAGTGCGATTTGCGCCTGAATCTCATCCTCTTGCGACTGATCTTCCAGCCACGAAGCCGCCAGCAGTAATGCACCAATATGATCGGCTGGCGCATCGCTTAATGGCATGCCACGCTGCTGCAGAAAACTGCGCACCTCAGCTTCCTGCGGTCCATTTTCCCACTGCGAGCCATACGGGGAAACCTTGCACTCGCTGCCAACAAACAGCGCATTATAATCTGCGGCCAGCGTCTGCGGATCGCTGTGCTGTTGCAGGCGCGTTAACAGTTCATCCTGCTCCAGCGGCCAGTGCTGCTGCAACTTGCCCTCCCGCAACAGGGTAAACAGCGGCACCAGCAGAGGATCCTGCGGCTGACGGTTATACAGCGAGCCGAGAATGCGGCAAATGATGGAAAACTCATTCATTCAATTCAGTCCAGTGAGAGATTAAAAGTGACAGGGTCACAAATCAGCAAATTCTTCTATCTGTTTGCCGGTGCGCATTGCCAGAAAATCCAGCAAACGGCGCGGCGTGACATTTAACACGCGTTCTTCAGGAAAATCCACTTCACGCATAATCCGCAGGCAGTGCTCAAAGTTACCGAGGGTAAACGCGGTATGGGAATCGGAGCCGAAGGCAAGGCGTCCACCGGCATCACGCACAGCAGCAGCAATCGCCCGGCAGTTAGGCTCACTGCCCGAACGCGATGTGGTAAATGAGGAATTATTGATTTCCAGCGCCACATTATATCTGGCGGCGGCTTCGGCAATCGCCGGAATATCAACCGGGAATTTCGGGTTACCCGGATGGCTGATAATATGCACATCGCCATTGGCCATCGCGGCAATCATCGCTTCGGTATGGGTGGCTTTANNNNNNNNNNNNNNNNNNNNNNNNNNNNNNNNNNNNNNNNNNNNNNNNNNNNNNNNNNNNNNNNNNNNNNNNNNNNNNNNNNNNNNNNNNNNNNNNNNNNNNNNNNNNNNNNNNNNNNNNNNNNCAGGCATGAGGCGCATCCGCCATATCCGGGCCATGGTCAGTGATCGCAAACAGTTTAATACCGTTAGTTTTGGCGTGGACAACATAGTCGTGCAGGGTGCTGTAGGCGTGGGTACTGGCAACGGTGTGCATATGAAGATCAACGGGGTACATAGCGATTTTCTCCTCTTTTATAAGGCAAGGATAGCATCCCTGCCGTTCAAAGGGTTAATACCCGCGTGCGATATCCGCTCGCCCTTTTGGCAAAGCGATCACTCCATTGCAATGTCACCCTTAAAAATAATATTGCAATGAATGCTAAGCCAGCTTTGGAGCTTAGACGGGGGCTCCATCTGATTTAGTCTTATAGACTGAGTGATTTTTTAGCTGCCATGTACCCAGTTGAACGTAATGCCAAATTAATGAAAGCCTGATGCCGCGCCCAGGAAGCTCAAGAAATTTCTATTTTTTTCGGAAATGGTAGAAACCCAGCGCCACAAAAACAAATAAAACAAAAATCGCTGTCGAGCCCCAGGCATATTCTTCCCAGTATGTGACTGCTAACCCGGCAAAAATCAGTATAGCCACAATAGCACCATATGTGCTAACCAGATATTCGGCGAAATCAAGGAAGCTCTTTTTTAAAAAATTTCTCATCCGTTAATCAACCTGTAAATAATTTCTGCTTTCCGCTTAAAATCAGCCTGGGATAGTTCAAATTGATCGTATCGACCAAGTATATCTTCAACCAGAAAATAGAGCATTTCCAGATCTTCATGGTAGAGTGCTTGATAGAATATTGGGTACCTGTCTTTTAATCGGCGAGCAGCGGCGGTGGCATCCTGAACATGTCCATAAGCGCCGGCTAAAGCTACAGTGACGGTAGAATACTTGGTGAACGTTGAATCAAGGGCAATTGTCATTGACAAGCTGGAACAAATTGCCATAGATACAGAGTAAGCCAACCCCCTATTTGAGACGAAAATACTCGCGCTTTTACCACCGGCGTGAAAAATCTCACGTTCGATATCTTCTTCTTCGCCGGAGGTTATGTGTCCGATCAGTTTTTTGACGTATAATTCAACGATATCAAATATAACATCATAACGTTTTACTACTTGTACAACTGCCTTCGCAAATCGAAGATCATCATGTTTTAGATTGGCGCAAACATCCTTATAATTATTTGTAAAGCATGATGTATACCATGACAGTCGCTGAAAACCCTTATAAACATTCTTACCTTGCTTCAATGTTTCGCGCTGTACTTCATTGACACCTTTATCCAGAACCACGGCAAGTGCCTTGTCAAGTTCAAGCCTGTTCACCACCCCATAACTGGCCATTATTCCCACCTTCTTACAGATTCACTAGTCGGATAAATTATAGCCATCTTGTGAATATAATCAATGGCGTATCTGAGAGTCGAGTTTAAATGAGTTGCGATAAAGCCGTATTAGTATACGAGCAATCAAGATTCAGCCCCTTAAGAATCGAGGATGCTATTGTCAATCATGACCTCAGTTTACCCTATGTTATCATTCTTTGAATGATGAGGTGTAAATATGACAATAAATTATCACTAACCAGCACTACGACTATTACCGAGTTTTATTAAAATTAATTTACCTGCTCAAGCGAAGACCAGGGTAATTACCAAACACTGGTATGACAATAATTTTTCGTATTTATGTTGATAATTTTTTCATAACGCACACTTATCCCTTAGCGTGCGTCAGAAAATAAATTCTCTGCTTCGGATATTTCAGACCTCTCCGCAGCACCCTTGCTTGAAAGGTTTAATACCCGCGTACAATATCCACCCGTCCTTCCGGCATCTCACCCGCTTCACGTTGTTGGATAGATTTGGCGATATAATCCATCGCTTCTTCCGGCAACGTCACCGCAGCATTATGGGGTGTGATCGCCACGCGCGGATGCGACCATAACGGACTGGTTTCCGGCAGCGGCTCTTGCACAAATACATCCAGCGCTGCCGCTTTGATTTCACCGGCTTCCAGCGCCGCCAGTAAATCCTCTTCAACCAGATGGGCACCCCGCGCCAGATTAAGCACAAATGCGCCGGAATTAAGCTGGCTCAGCAGCTGACGATTAATAATACCCACGGTTTGCGGCGTATTTGGCAGCAGGTTAATTAACACCTGGGTGCCGCTAAGAAAATCGCTCAGCTGATCGGCACCGTAATAGCTGGTGACGCCGTCAATCTGCTTAGGAGAACGGCTCCAGCAGCGGATCGGGAAGCCCCAGACTTTCAGACTTTGCGCCACATTGCTGCCTAAAACGCCGGCGCCAAGGATGCCAATGGTAAAGTCCTGACGGCGATAATTTTTCAGCGATTGCCACAGGGTCTGCTGTTTTTGCTGCTGATAATCATCGAAGCGGCGGAACCAGCCCAGCACGGTATACACCGCATACTCCTGCATTTGCAGACCCATACCGGTGTCTTCCAGCCTGAACAGCGGCACCGACTCCGACAGCATTTCAGGATGCTGTTTTAGCTGGGTCAAAATATCATCCACACCGGCACCCAGGGCGAAGACCCCTTTCAGATCGCTGCGCCCTTGCAGCATCTCAACCGGTGGAGTGCGCACCAGCGCGTAATCTGCCGCGGCGTTATCGCCGGGTTGCCATTGACGGACGGTTGCTTGCGGAAGGCGTTGTTGTAAGCCGTTGATCCAGCTGGCTGCCTTAAATGACGGGTGATAAAAAATGATGTCCACATTTCCTCCTGTTTTTCTCAAGGCTCAGGGAAAACCGGCGTGCAGGCAAGTGAAAATTTCGGGGCAGTTATCCTGCCCCGTGGCATTAAGGTCGTACCGGCGCTGGCTGAATCAGCTTGCGCAGCAGTGGCATCAGGCAAAGCATCACCACACCAATGAGCGCTGCACCCCAGCCGAGGAGACTGAAAATATGGCTGTAACCTGGGTTAGTCAGCAGCGGCGTACTGCCGCTGTTATCCGGCATCCAGCCGGAGACATAGCCCGCCAGCACGGAAGCCACACCTGTGACCATCATCCAGCAGCCCATCATCACGCCCTGATAGCGGGCCGGTGCCAGTTTGCCAATCATCGCGTAACCAATCGGCGAAATCAGCAACTCACCGATGCTCTGGAACAGATAGCTGATCACAATCCATTTAAACGCCACCATGCCATCACCGCCGGACAGCATAATGCCCAACGGCAGCACCAGCATGCCGAGGCCAATACAGAACAGTGAGGAAGCAAACTGCAACGGAATATCGATGCGCCAGCCGCGCTCGCGCAGGTTTCTAAAGCCCAGTGCCAGCAGCGGGCCGCCAATCACAATCACCAGCGTATTGATATTCTGCACCCACTGCGGCGCAACATGAATACCGTAGACGTTAAGATTGATATTGTGCTCAACAAACAGCATCAGCCCCATCGGGGCCAGCTGATACAGCATCCAGAACACCAGTGAACCGAGCGCCAGTATCAGATAAGCCGCCATCCGGCGTTGCTCTTCGCGCGGACGATGGCGCAACGTGGTCAGGCACAGCAGTAAAAAGATGACCACGCCCAACGCGATTACAAAGGAGCCGGTAAAATCGGCGTGCGTCAGCATCAGCCGAATCACCGGTACCAGCACCACCAGAATTGCCAGCCCGACCAGCATCCGCAGCCTGAACTGGCTTTTACTGACGTGCAGCAGCGGCGTGTTGATATCAGCAAGGATTTTCCAGCGCAGCAACGAGATAATAATCGCCAGTGCATTGCCTACGGTGGCGAACAGAAACAGCGCCTGATAGTGCTCGGTAAGCTGGAAATAGCCCGCGCCGGTAAAGCCGATAAAGAATCCGAGATTCATGCCGGCGTAGTTCCACAGAAACGCGCTCTCACGGCGGTTATCTTCCGGGGCAAAACGCTGGGTCAGCATCATATTGATANNNNNNNNNNNNNNNNNNCCCCCAGTACAACCCTTCGGCACTCTGTCCGGAGAGCACCCAACATCCCGCCACCTGCAACACCATCCCAAGGACAAACAGATTGCGGTTACTGAGGAAGCGGCCACCAAGGTAGCCGCCGAACAAATGCAGGCCATAGTTAAATGCGCCAAACACGCCCATCATGGTATTGGCCTGAGCATCGCTAAAGCCAAGACGTTTAGTGGCATACAGCACCAGCGTCGAATAGAGCACAGCGAAGCCGAGTGTGGCGAAGATCTGAATAAAGAAGAGTGCACCAGAACCGGCGGGAACGCCGTGTGGCTGCGCCTTTGTTACGTGATTCAAACTAACCTCTGTGATTTTCTTGCCAGAATAAGCGCATTATTATGCGCATTACTGCCTCATGATGCAGGATGGAAAATGTGATTAGTTGTGTTTTTTCCACCTTTCGGCCAATTTGCCAGCAAAATGCTGAAAAACTGTCTAAACGCACCAGCCGATGAACAAAGTTCGTTGACGGCGCGGCAGGAAATCCCTACATTAGCCGCCGTCGACAAGTCACTTGCCGACAACAATATGGTGAGGTGTCCGAGTGGCTGAAGGAGCACGCCTGGAAAGTGTGTATACGGCAACGTATCGAGGGTTCGAATCCCTCCCTCACCGCCATATTCTGAGAAAAAGCCCGAACTTAGGTTCGGGCTTTTTTGTTTTTCTCTCCGCGCAGAGAGAGCGGATAAGCGGCCTGCCAGCGCCTGAACGTTAGCGGTGAAATTCAGCTACCGTCATCGTAAAGATTAGCTGACTGTTTCCGTCATTTGCATAATGATGGGCCGTATCTGGGAAGCGGGTGACGAATTGGTACGGGGTCTGGAACTGATGATGCCTGCGCAGGTATTGAAAAGAACCTCATCAGTTTTGATATTCCATAGTTTTTGCTGCGCAGATTATGCGCAGAAGGTGAGATAAAGTTTAAAGGTCTTAGGGCGTTTCCCCTGACGCCTATCACATTTGAAGGTATAGATGAACAGGGATTTATTCAGATCCTCTGATGCCCGGCAATAGGCCGAGATTACGCTGAACCAGGCGTAAACGAGGTAAGATCTGTTCTTTCTGCCAGTGAAAGCGAGGCCAGTCTTTCTGTTGCCAGATCCAGTTTGTCGCCATAATTTCTCCAGCGGATTGCCGTATTCGGCTCACTGCACAACGTAATCTCCACATTAAACCGCAAATGCCCGAACGTCAGTTCGGGCATTTGGCAGAGTGCGGCACCGCTATCGATCATTACGGCTATTTAATCCCCATCGCCGCCCGCATGGTATAGAACAGATCGGTCTGGTCAGTCAGGCCAACCACATTGGCAGCATGCGGACCATACGCGGCGATACGCAACTGGGTGCCGGTATGCCCCTGAGAGTCCTCTTCCGAATTACCGTAACTGATGGTCATCAGGCCCCCCTCTTTGGTATTCAGCGTCTGCGTCAGACCGGGTGCCTTACTGTTATTGGCAATAATCTGACTGGAATGCGCATGATCGGCGGTCACGATCACCAGCGTATTGCCGTCCTTACGCGCAAACGCCAGTGCCTTCTGTACCGCTTCATCCAGATCAACCGTTTCACCAATCTGTCCGCAGGGATTAGCCGCATGATCCTGTTTATCGATGGATGCCCCTTCCACCTGCAGGAAGAAGCCATTTTGATTTTTGCTCAGCAATTCGATGGCCTTATCGGTCATCTGCGCCAGTGTTGGGGTCGAGGCCGGGCGCTCTGCGTTGACCTCACAAGTGACAGCATTGCCTTTCAGGTTGCCGTGATAGCTGGCCTTTGGCCCTTTCCAGCGCACCGGCATATTGCCTGGTGCAAACAGGCCCAGTACCGGTTTATCCTGATTCGCTTCGCCGATCGCATTCATGCCGTCAAGATCTCTGACCCACTGATAGCCACGCAGTTTTGCCTGTTCTTCCAGGGTTTTCCCCTGCCACTCACCGGCCTTCGCCGTTTCGCTAAAGGTTTTTCCGCCGCCGCCCAGCGTGACGTCAACGCGGGTATTTAACAGCTGCTCGGCAATCGACCCTTTACCGCCTCGTTCCAGCGCATTGCTGGCGCACAATTCAGTGGTTTTTTCCGGGCCGTAACATTTGCGTGAAGTGACATGAGCAATCTGCGCCGCCGGGGTGGCGTCCTGCAATTCTGCGGTGGAGACGTTGCCGGTGGCTTTGCCCGCCGCTTTGGCAAGCTCCATAATCGTCGGATGATCTTTGCCGTTAACGTCAACGCCAATTGCCCCATTATAGGATTTCACTCCGGTACTCCAGGCGGTGGCCGAAGCGGCAGAATCGGTAACATAGTCAGGTTTATGGGTTTTCTTATCCAGCGCGTAGTGGGTGTATTGTCCGGTCAGCGGCAGCGCATCGATGCCTTTAAAGAAGCCGCCGGCACCTTCGGCATAGTTACGCGCGGCGGTGATTTCGGAGTCACCCATACCATCGCCAATCAGCAGAATCACGTTTTTCGCGGTGGTATGGGTTAATGAGGCTTTTAACGCGTCGGTCTGATCGCTGGTCAGACGGCGCGCGCCGCCGGGCTGAGTCAGATCGCCCTGCGCTGCGCGGCTGTAAGCGGCGATATCGGCATAGCAACTGGCGGAAAACAGCGTTGCGATAACAGACAGGGTGAATAGTTTTTTGTGTGACATCTTGCCATCTCTCCATGAGAAAAAGTTAACTAAGGTTTTCAGAGAGCGAGTTTGCGACAAAACCCTGTCAGTTTTGTGACACCAGCATGTCAATCTGATGTCAGTCACCGCGCCGCCTCATGACGTTAAAACCATTAGCCACCTCACAATTCGCGGCCTGCATTCCAACACTTAGCGAAATTTCGTCTAAAGTTTTTCGAATGGTCAATTACTTACAGACCATGTCGGGTCTGGACAAGGAGAACTGCCGATGATGAGACGAATTGATAACCCTCAATGGAAAGGGGCACTGCTGCTGCCGCTAATGTTTACCGGCGCGCTGGCGGGAATCACTCTGCCTGCGCACGCTGAAGAGGATCAGCGGATGTTAACCAGCGCACCGCAGCCGCCCGATGTGCGCCTTGGTCCGCTGTATCATGCCATACAGTCGGCAAAATTCTTCCCCGATCAGAAAACCTTTGCTGATGCGGTACCGAAATCTGATCCTACTTCAATTCTCGCTGACTGGCAGATGCAAAAAGGCCAGCGCAATTTCGATCTGCGCCACTTTGTAAACAGTAATTTTATCCTGCCGACCGAAGGTGAAAAGTACGTGCCACCGGAAGGCCAGAGTCTGCGTGAGCATATCAACGGGCTGTGGCCGGTGCTGACGCGCACCACCGATAAAGTGAATCAATATGATTCGCTGCTGCCACTGCCGAAGCCGTATGTGGTGCCGGGTGGACGTTTCCGCGAAGTTTATTACTGGGACAGTTACTTCACCATGCTGGGGCTTGCCGAGAGCGGTCACTGGGATCGGGTGCAGGATATGGTGGATAACTTCGCCGCGGAACTGGATAAATATGGTCATATTCCTAACGGTAACCGCAGTTATTACCTTAGCCGTTCACAGCCGCCGTTCTTTAGTCTGATGGTGGATCTGCTGGCGAAGCACGGCGGCGAGGAGGTGTACAGCAAGTACCTGCCGCAGTTGCAGAAGGAGTGGAATTACTGGATGGCGGATGCTGAAACGGTAAAACCCGGTGACGCCAGCAAGCGCGTGGTCAAGCTGAAAGATGGCACGATCCTGAACCGTTACTGGGATGCCCGTGATGTACCGCGCACCGAATCGTATATGGATGATATCGCCACCGCGCAAAAATCGCCGGAACGTAATAAAGCTGAGCTGTATCGCGATCTGCGTGCCGGTGCCGCTTCCGGTTGGGATTTCAGCTCGCGCTGGTTTGATAAGCCCGACGATCTCTCGACCATCCATACTACCCGCATCGTGCCGGTCGATCTCAATGCGCTGCTGTTCCATCTGGAAACCACCCTCGCCCACGCCAGCAAAGTGGCGAAGCAGGATGACGCCAGTCAGCGCTTTGGCGATCTGGCGAAAAAGCGTCAGGAGGCAATTAACCGTTACCTGTGGGATGAGCAGGACGGCTGGTATGCCGACTACGACTGGCAGAAAAACAGCGTGCGTAAGCAACTGACCGCCGCCACGCTGTTCCCGCTGTATCTGCAAGTCGCCAGCAAGGATAAAGCCAGCCGCACCGCCGAGGCGGTACAGAAGCAGCTGGTTAAAGAGGGCGGACTGGTCACCACTAACGTCAATAACGGCCAGCAGTGGGATGCACCTAATGGCTGGGCACCGTTGCAGTGGGTCGCCGTTGAGGGTCTGAATCATTACGGTAAGCAGACGCTGGCGAAAGATATCGGCATGCGCTTTCTGAAAAATGTGCAGGCGACCTATGATAGAGAGCATAAGCTGGTTGAGAAGTATGTCGTGGAAGGCGCCGGTCTGGGCGGCGGTGGCGGCGGTGAATATCCGTTGCAGGATGGCTTTGGCTGGACCAACGGCGTCACGCTGAAACTGATGGATATGTACTGTCCGAAAGATGTCACCTGTAATAATGTTGGCGATATCAGTAAAACCCAATAAGGATTTTTCACTTTAAACACTGCATATCCTCACAACGGGAGCCGAAAACGGCTCCCGTTGACTGGCCCGGAGCCATCATGCAATCACAAATCACTCGCTCAGCCAGTCGCCGTGCATTAGTGGCCGGTTCGGTCGGTAACTTTATTGAATGGTATGAATTTGGCGTTTACGGCTTTCTGGCCACGGTGATTGCCGCGAATTTCTTTCGCCTTGAGGGTGAAAGCGAGATCACCAGCCTGATCCTGACTTATGCTGCCTTTGCCCTCGCCTTTTTCTGTCGTCCGCTGGGGGCAATTCTGTTTGGCCGCATTGGCGACCGCATCGGGCGTAAACCGACGCTGATCGCGGTGCTGATTATGATGACGCTGGCCACCGCAGCCATCGGGCTGATGCCGACTTATGCCACGCTGGGTGTGGCCGCTCCATTGCTGCTAACACTTTTGCGTATGTTGCAGGGGCTGTTTGCTGGCGGTGAATTTGGCGGCGCGGTGGCGCTGATGACCGAATTTGCGCCGCGTGGCAAACGCGGTAGCTATGGCGCCTGGCAATCTTTTACCGTGGCGCTCGGTTTACTGGCCGGTGCCGGGGTGGTGGCGTTACTCGGTATGTTACTGACCAGCGAACAACTGCACAGCTGGGGCTGGCGCGTGCCGTTTCTGCTGGCTTTGCCGATGGGTCTGGTGGCGCTGTGGCTGCGTTTGCAGCTGGATGAAACCCCAAGTTTTAAGCAGACGCAGCAACATCGGCAACCCGCGCCGCTTTCCGGGGTGGTGAAAGCCATTGCGCTGGGTATTGGCCGCATGATGGGCTGGTCCGCCGCCGGTTATACCTTCCTGGTGGTGATGCCGTCATGGCTGCAAACCGCACTGCATGCCAGCTTTCAGCAGGCACTGGTGGCAACAGTATTGGGAAATATTGGCTTCGCGCTGACCATTTTACCGGCGGGNNNNNNNNNNNNNNNNNNNNNNNNNNNNNNNNNNNNNNNNNNNNNNNNNNNNNNNNNNNNNNNNNNNNNNNNNNNNNNNNNNNNNNNNNNNNNNNNNNNNNNNNCGATGCTGGCAGAGATGTTTCCGACCCGGGTACGCTATACCGGATTAGGGCTGGCCTACTCGCTCTCCAATGCAGTGTTTTCCGGTTGCGCCGGACTGATTATTACCGCCCTGATAAAGCAAACCGGCAATATTAATATCCCGGCCTGGTATGTGGTGATCATTTCATTAATCAGCTTACTGGCGATTCTCACTTTGCGCCCCGACGACCATCTGCGCGACCTTGAGAGTTAACCGCTTGTCAGACGGCCCTTGCGCCGTCTGTTTCCTGCTCAGAAATGTTAATACCCCGATCGCTTTGTGTGAATATATCAGCATAATCAATGCTTGAAACCGCAATCGAGAAAGATAATAATTATCATTAGAATTATGACAATGTATGTCAATTGCATTGTCGGTGCGCTCAAGCTGGAATTCCTCTCGGAAACGCCGGCTTAATTACAATGAAACTATGGGATATTTAGAATGAGAATGGCTTTTACCTTAAAGCGTTCTGCTCTGCTTTGTTCACTTGCACTTGCCGCGCCAGCACTCTCTTTCGCTGAAGAGACCATGGTCGTCACTACACAGCCAGCCGAAACCGCCCAGTCACCGACTTCAGGTTACACCGTTAAAAACAGTACCGGTGCCACAAAAACTGATGAGCCGCTGATTACCACCGGACAATCCATTTCCGTGGTGACCCGCCAGCAGATCGAAGATCAGGGTGCCACCAACCTGAATCAGGCGCTGAACTATACGCCGGGGGTGTTTACCAACTTTGCCGGTGCCGCTTCACGCTTCGATACCGTTTCTCTGCGTGGCTTCCACGGCGGTGATACTGACAACACCTTCCTGGACGGACTGCGTGTTATGAGTGACGGCGGCAGCCACAACGTGCTGCAAGTTGATCCCTGGTTCCTTGAGCGCATCGATATTATCAAAGGCCCTTCTTCTGCCCTTTATGGTCAGACCGTACCGGGTGGCCTGGTGAATATGACGTCAAAACGTCCGCAGTTCGCTGAACAGGGCCATTTCCGCCTGTCTGCCGGTACGCAAAATACCAAAGGCGGTGCGTTTGACTACACCAATGCGATTAACGATCAATGGGCATTTCGTCTGACCGGTATGACCCGCACCAGTGATACTCAGTACGATCATACCCGTGAAGAGCGCTATGCGATCTCGCCATCACTGTTATGGCAGCCGGATGAAGATACCTCTCTGTTGTTGCGCGCTTATCTGCAAAAAGACCCTTCCGGCGGTTATCACGGCTCGGTGCCGCTTGATGGCACCACCAGCGAACATAACGGTAAAAAACTTAGCCGCAGCTTCTACGAAGGTGAAAGCTCACTCGATCAATACAAACGTACCGAGCAGATCTACAGCTATGAGTTTGCCCATCGCTTTAATGAAACCTGGGCATTCCGCTCGAATGCCAGTTATACCCACTCTAACGTCAAGCTTGACCAGGTTTATCAGGCTGGCTGGGTCAGCCCGACCAGTGATGAGTTAACCCGCTACTATTCCGGCACCCGTTCTTCGCTGGATGCGGTGGCGATTGATAACCAGCTGGAAGCCGATTTTGCTACCGGCGCGGTGGAACATAAAGTGATGCTCGGTGCTGAGTATCATCAGTATAAAAACGACCTGTGGGATGGCGGCGCGACGGCCACTAACCTGAATGCCTTTACCGGTGTTTCAGGTGGCACTGCCCTGAACTTCTACACCGATGATGACCTGACCCGTCGCTACTACCAGACCGGCATCTACTTGCAGGATCAGATGAAACTGGATAAGTGGCATGTTGATTTGTCTGGTCGTTACGATCGCATTGTGGCGAAACAGGATAACGATACGTCCGGTGACTCGCGCCGTCGCTCCGACGACCACGTCAGTGGCCGTGCTTCGGTACTCTATGCCTTCGACAACGGTATTTCACCTTATGTCAGCTACAGCCAGGCGATCACCCCAAGCTCACTGACCGGCCCGGATAATAATCTGCTGAAACCCAGCACCGCCGAGCAGTATGAGGCTGGGGTGAAATATCAGCCAGTGGGTACATCCGATATGTACTCGATTGCTGTTTATGATCTGACGCAGAAAGATGTCTCCAGCCGCGACGTGGTCAATGCGATTAACGTGCCGGCCGGTAAAGTGCACTCACAAGGTCTGGAACTGGAAGCGCGTAACCAAATCACGCCGCGTCTGAGCACCATTGCCGGCTACACGCTGAACCATGTGCGCTATAAAGAGACGCCGGATAATAACGATGGTCATACGCCATACCTGACGCCAAACCAAATCGCTACCGCCTGGGCACATTATCAGTTTGATTATGGTCTGAGCGTCGGTGCCGGAGTGCGTCATCTGGGCAAACAGTGGGCAGACAATGAAAACACCACTCGTCTGCCATCCGTCACGCTGTTTGATGCTTCCGTGCGTGCCGATTTGGGTGCCTGGAACAGTCAGCTGAAAGGGGCGTTTGTGCAGGTTAATGCCAATAACCTGACCGACCGCGAGTACATTGCCGCCTGTTATGGTACAGGCTTCTGCTACAAAGGCGCTGAGCGTACCATCGTTGCCACTGTCGGTTACGACTTCTGATACCTGGATTACGGTCACAAAAAAGGGAGACGTAAAGTCTCCCTTTTTAATGTGTCTGGTGCTTAACTTCTGACTTTACGGTAGATAAACAGCACCACAATGGCACCGATCACCGCCACCACAAAGCTGCCGAAGTTAAAGCCATCGACTTTACCAAAGCCGAAGAAGGTACTGATCCAACCGCCGACTACGGCACCGATAATACCCAACACGATAGTGATAATAAAACCGCCACCGTCTTTACCTGGCATAATCCATTTCGCAATGATACCGGCGATCAGACCAAAAATGATCCATGAAAGAATTCCCATTTCCTGCTCCTTATTTTTTGCTAATTAATACACCAACAACCAGACCCAGCGCAGCACCAATGCCTACGCCAGCCCAGGGATTCTTTTTCAAATAATCACAGGAGTCGCTGGCTGCGCTTTTCAGCTCATCACACAGTTCGCTACCTGCTTCGCGTGAGCGTTCCTGAACCTGCTCAAGTTTTTTACCGGCTTCACGTTTTGAAAACATCATACTCTCCTGTTAATACGCTCGCAGATGGCCGAAGGCCTTTTCTGTTAACAAGTATAGGCGAGATTTCTAACTCTGTGATTTGAATCCAAACTTTGATGAAAAAAAGACAGATACTCAGCGAATAAATGTAAAGTCCGCCGCTCTGACGCCGATACTGACCCCTGTACCGTTATCAGCAACGAGATTGCAACCGCACCGGAGCAGGATGTGAAAGAGGAAGATAAAGAGCAGTACCGTAAACACGGCACACTGGCGGTGCTGGGGGTACTGCGTGATCTGGAAAAACATCAGACCCCGGTGCGAATCGTCAGTGCACGCGGTCAGTTTATCAGCCGCATCCTGTTGGTTAATCAGCAACAGCTGATGCTCGATTACGGCAGTAATGCCTATGATAATCAGCTGGCATTGCAGTCACAGGATCTGCATATTTGTGCCGAAACCCAGGGTGCCAAAGTGGAGTTTGCCCTTGACGCGCTGGATGCCGTGGAATATGAGGGCTTACCGGCATTTTCTGCCCCGCTGCCGCAGCTACTGTGGCTGATTCAGCGCCGCGAATTTTTCCGGGTGAATGCGCCGCTGGAACCGGCGTTCTTCTGCCAGAGTCAGTGGCCAGATGGCTCCCGCGCCCGTTTTCGCCTACAGGATGTGTCGCTCGGGGGCATTGGCGTACTGCCGGATGGCCCGTTACCGCCAACACTGAACAGCGGTGATATTCTGCAAAATTTGCAGGTGGAGCTGGGAGAATACGGTCAGTTTACCGTCGATGCTCAGCTGCTGCATATCGGCGAACGCACCACCGTCAGCAGTAAAAATGAAACGGTGGTGACGCCACGGCTGAGTTTTCGTTTTGTGGCACTGAATGCCGCTCAGGAACGACAGTTGCAGCAGGTGATCTTCTCTCTGGAAAGGCTGGCGCGTGATAAGGCCAGACGCTTTGCTGAATAAGCCAGGGGCTAAACCGGCGGCTACCTTCATTTACGCTAGCCGCCTGACTAAACTCACCCTTTTAGTGTTCAGTCCACTCCGGAACCGGATCGTCAAAGAGCGTCCAGCCATGCGGCCCCAGTGCCATCTCCTTATCACTCAGCAGAGCCGCGCCGAGCTTATGCCGCAGCCCGTCTTCATCCATATCGATGCCAATAAACACCAGCTCCTGACGCGCATCGCCGACGCCATCGACCCAGTTTTCCGCAATAAACTGGCGCGTGTCGGCATCCTGCGGCCAGCGCTCGCGCGGCACAGAAGCCCACCATACNNNNNNNNNNNNNNNNNNNNNNNNNNGCCAGAAATAGCCTTTCGAGCGCACCACACCGGGCAAATCGCCGGCGACCAGCTGCCAGAAACGCTGCGGATGAAACGGCCGACGGGCGCGAAACACAAAGTGACTGATGCCGTACTCTTCGGTTTCCGGCGTATGTTCACCCCGTAACTCTTTCAGCCAGCCCGGCGCCTGAGCGGCAGCATCAAAGTCAAATAGCCCGGTATTCAGCAATTTATTCAACGCCACTTTACCGAATTGCGCGAATTCAATTTTCGCCCGCGGGTTCAGACTATGCAGGATCGCCATCAGCTGCTCGCGCTGCTCAACATCGATTAAATCGATTTTATTCAGTACCAGCACATCACAAAACTCAATCTGATCGATCAGCAGATCGACCACCGTGCGCTGATCCGCTTCACCCAGTGACTCGCCGCGCGCGCGGATGCTTTCATTCGACTGATAATCTTTCAGGAAATTGCAGCCATCGACTACCGTCACCATGGTATCGAGCCGCGCCACGCTGGAGAGGCTAATCCCCTGTTCATCCTCAAAGGTGAAGGTTTCTGCCACCGGCAGCGGTTCCGAAATGCCGGTGGATTCAATCACCAGCTGATCAAAGCGGCCTTCCTGCGCCAGCCGGGTGACCTCCAGCAGCAAATCTTCGCGTAACGTGCAGCAAATGCAGCCATTACTCATCTCAATCAGTTTTTCGTCGGTGCGGGACAATTCTGCGCCCCCTTCCCTGACCAGCGCCGCATCAATATTGACCTCCGACATATCATTCACGATCACCGCGACCCGACGACCTTCACGATTATTGAGAATATGATTTAACAGCGTGGTTTTACCGGCACCCAGAAAACCTGAGAGTACGGTTACGGGCAACCGAGAGTCGGCGGCGATAACTTCTGACATGGGAAACACTCCTTACTGGATAATATTGTTATGTTATAACATAACAATATTCATTACCAGAAGCGGTGTTAACGGTAGTTCTCCCAGGTGAACAGCATAAATTCAACTTTGCCCTCGGCGTAGGTTTCTGGCTGCGCGCCGCTGTCGAGGTGCCGGAGCATCAATGTGATCGCCAGTTGAGCGTGCTGGCGGGTGTTCTGGTCGAGGGTCAGCGAGACAGCATTTTTCGCCAGCAGCGCCTCGGTGGTGGTATACAGTTCGTGGGTAATAAATACGCTTTTACCGAGAAGGCGATGGCGATCCAGCGCTTCGCTGATTTCACTGTTACCGAGGCCGGTATTATAAATGCCCGCCACCTCACCCGACTGCGCCAGTTGCTGCTCCAGCAATTTACTGATGGTGTCGCGGCGCTCCTGTCCGGCCAGCACTTCGCGCAGCCGGATATGCGGGAAGCTTTGTTGCAGCACATCACGAAATCCCTGAATGCGCTGGCGATGGGCGCTGTAATCAAAGCGACCGCTGACCATAATCACTTCGCCATCAGTGTGCAGCATTTTTCCCATCAACCATCCCGCGGTGCGGCCAGCCTGCAACTGGTTAATTCCCACGTGACATAATCTTTCCACGCCTGGCAAATCGGTTACGATGGTGATTACCGGCACGCCACGCTGTTTGCAGAGCGCCAGCGCGTCATAAATTGCCGGATATTCATGCGCAAAAACGATCAGCCCGTCGCGCCTGGCGCTACAGGCGACAATATGCGCCGCCAGCTTGTCAGGACGGGATTCGGGAATAAAGGTACGGTGCAGCGTCAGGCGGCGATAGCCGTGGCCGGATGCCACCTCACTGAAGTCCTGCGCCAGCTGTTTAAAAAAGAAAGAGTCATTGCCGCTCAGTATCACTTCAAGCTGCCACGGATGACNNNNNNNNNNNNNNNNNNNNNNNNNNNNNNNNNNNNNNNNNNNNNNNNNNNNNNNNNNNNNNNNNNNNNNNNNNNNNNNNNNNCCGTTGAGGGATTTCCATCAAAACACCGTTCATCAAGTGTATCGGGGAAAGGTATTTTGGCAATGCACATTCGGCGATATTTCACGCTTAACCCCGGAGTAAAAATGGCAGCAAAACAGAGATTTGCCCTGCTCGGCAGCGGTTTTATCGGTCAGGTTCATGCACAGAATCTGGCCATGCATCCTGACACTGAACTGGTGATGGTGGCGGACAGCGATCCCTCACGGGCGGCAGCCGTTGCGCAGCGCTACGGCGCAAAATGCGCAGAGGTTTCGGCCGCCATTAACAGCGATACCATTGATGCGGTACTGATTGCCAGTTCCACCCCTTCCCATGCTGAACTGCTGCTGACCGCCGCCCGCGCCGGTAAAGCCATCTATTGTGAGAAGCCAATCGATCTTTCTCTTACGCGCGCCAGACAGGTAGTGGCGCAAGTGCTGCCGCTCTCTGTGCCGGTTACCGTCGGCTTTAATCGCCGTTTTGATGCCAGCCACCAGCAGCTAAAACAGCATCTGCAACGAGGCGACATCGGGGGCGCAGAACTGATTCAGATGGTTTGCCGCTCATCAGAGATGCCGCCCCTCAGTTATTTGCAGGCTTCTGGCGGACAAATGCGCGATCAGGCCATCCACTTTTTCGATCTGCTGCGCTGGCTGACGGCAGATGAAGTCACTGTCGTCGGCGCGATGGGCAGCGCGCTGGCGCAGCCTGAAATTAGCGCCTTTGGCGATGTGGATACCTCAGTATTGATTATGCAGATGGCCAGCGGCGCTCTGGCACAGCTGGATAATACCCGGCGAACCGGTTATGGCTATGATGAGCGCATCAGCGTACTGGGTGCGCGTGGATTGGCTGAATCCGGCAGTCAAAGCCCGCAAGGCGTCACGCTATGGCAGGGTAATCAGCAGCGTCGGCCAGGCCTGTGGCCGGACTGGTTCAGCCGGGTGAAAGAGAGTTATTACCTGCATCTGGATGCCTTTGTGCGCCAGTTAAACGGCGAGCTGACAGCGGATCTGCCGGGTTTGCTGGATGGGTTACAGGCGCAGGCGATTGCTGAAGCGGCGGTGCAGTCGCTGGCCGAAAAACGATTCTGTACCGTTGAGCAGATTACTGGCTGAAAACAGTCAGGGCGACATTTGTCGCCCTGTCGCCATCAGCGTTCTTCGTTAAATACGACACCGATCTGTCGGCGCACCTCATCCATTACCGACAGCGTCAGCAATGAGGTGGCAAGCGGCCGCACCGGTGAGTCCGTCAGCCCTTGCCCGACACACCAGGCAAAATGCTCAGCTTCATAACTCAGCTGCGCATAGCGGTTAAGCGGCTCTTCCCAGCGTAGTACTTTGCCGCCCTGGCTTGAGGTCAGGGTAAACGCGCCCGGCGCGTAAAACTGTCCGTCCATCACGATAGTCGCGTCACGTCCGGCAATCACCGCCCCGCCTGGCGTATTGCTGAATAAGGTGGTGTTGAGCACCGAATGCATCCCGTTGCCGTGGGTCAGCAGCATAGATGCCTGACCATTCACGCCACCGGGCGCGGGCTGACCGTGCGCCACAATGTTCTCCGGCGCGCCGCCCACATTAACACTCAGCCCAATCAGGTAGCTGCCGAGATCGAGCATTGGGCCGCCTGCCAGCGCCTGATTAAAAATACGATGATCGGGGGTAAAAAACTCGCCGTGATCGGCAATCAGGGTATGCAGATCCCCTAAAACGCCGTCTGCCAGCAGTTGACGTAACACAGCATATTTAGGCGTAAAATCGCACCACATCGCCTCCATACAGAGTACGCCCTGCTGTTGCGCCAGCTGCTGAAGCTCGGTGGCCTCGCGGGCATTGAGCGCCAGCGGTTTTTCAATCAGCGTATGTTTACCGGCCTTCAGTACCTTCAGGCCATCCGGATAATGATGGTTATGCGGCGTGGCGATATACACCGCGTCGAGATCGGGCAGCGCCAGCATCTGATCAACATCAGTAAACACCCGGAGAATATCCCATTTTTCGGCAAACGCCTGGCCTTTTTGCTGACTGCGGGACGAGACCGCCACCAGCTGCTGAGAAGTCTGCTGGCGTAATGCCCGGGCAAAGTGGTCGGCAATCCAGCCGGGACCGATAATCCCCCAGCGCAATGCTGGAATGCTGCCGGATGCCGGAAGACGCGGAGTCGGAAGTGAAGAAGGAAACATACTTTCTCCTGTTACTGAAAATAATGGAGGATTTAGTCAGCGGCCACCGGCGTCCAGCTGCGGGACACCATCGACTGTTCAATCGCCGTCAGGATCTGCTGATTCTCCAGGCCAAAAGCAAAATTCGGATAACAGTCATGATCGCTACAGATACCCTGAACCAGGTCGTGGACTTCGATCACTTTGATATCGAAGTATCCGAGGCCACCGCCGCCAAAATCAAAGCCAAAGAAGCCGGAATAAGCCGGGATCTGACTACCGGCATACAGCGTTTTAAAGCCGCGATCGTGTTTGTCATCGCTAAAGCGATAGAGTTGCAGTTCATTAAAGCGTTCGCCGTCCATATACAGGGTGCCCTCCGTCCCGGAGACTTCCCAGAACACGCCAAAGATGCGCCCGGCAGCAATGCGCGACGCCTCAATCACCCCCGACGCGCCGCTGTGGAAGTTCACCAGGCACTGCACCTGATCGTCGTTTTCCACTTCACGCATCTCCGCATGGGTATCAATGCGGCTGGCGTAACCGGCATCCACCTGCGGGACCGGCCGCTGACGCAGAAAGGTCTGGGCGCTGGCGGTCACTTCACTGATGCCACCCATCAGAAACTGCGCGACCGACAGGGTATGCGCGCCTAAATCGCCGAGCGCACCGCTGCCCCCCAGGGTTTTCGAACAGCGCCATGACCAGGGCAGCGTAGGGTCATTGTAGAACCCCTGGTCAAAGGTCCCGCGAAAGCGCACCGGGGTGCCGATATCACCGCGTTCAATTATCTGCCGCGCCAGCAGCGCCGCTGGCGTTTTGATATTGTTAAACGCCACCATGGTTTTGACTCCGGCGCGACGTGCCGCTTCGGTCATCTCACGCGCCTGCTGCGAATTGACCGCCAGCGGTTTTTCGCAGTAAACGTGCTTGCCGGCCTTTATCGCCGCAATTGCCATCTCAAAATGCAGATGGTTGGGCGACGTGATATCCACCACATCGACGTCGCTGTCGTTTACCAGATCGCGCCAGTCGCCATAGGCTTTTTGCGCGCCAAAGCGCGTGGCCGACGCGTCGGCCATTGGTTGATCCTGGTCCGCGACCGCATACAGCACCGGCCGTTTCGGCAGATCGGGCCAGATCATCGCGGCGCGACGATAGGCATCGGCATGTGCCTGTCCCATAAAACCCGAACCAATCAGGCCGATATTCAGTGTGTTACGCATGATGCGGTCTCCACGGCAAGGCTGACGCCGAATTGCTGACTGACCCAGCGTGCGGCGCGGGTGGCGGTGGCTAGCGGCGGCGCAGTATCCGGATCCTGTTCGGCCTCAACAATCAGCCAGCCCTGATAGCCTGAGTGGCGGACAAACTCAATCAGCGGACGGTAATCAATGCAGCCCTCACCGGGCACGGTAAATAATCCGGCGCGTACCGCGTCGTTAAAGCTCAAATCTTCGGTTTGAATGCGTTCGAGGATCGCCGGGCGAACATCTTTCAGATGGATATGCACAATGCGCTGAGCATATTTTTTCAACACGGCGGCAATATTCACGCCTGCGGCATAGCCGTGGCCGGAATCCAGCACCAGACCGACGTTATGGCTGGTATGCTGCAAGAAACTGTCCAGCTCATCGTCATGTTCCACCAGCATCATCAGATGGTGGTGATAGGCCAGCTTCAGATCATAATCACGCAGTAAAATATCGGCAAAGGCATTCACTTTGGCGGCATAACTTGCCAGATCGACAGCGCTTAGCCGTGGTGACAACGACAGCGGCTCATCGAGCGGCGTCGCCCCTGGCAGCTGACCGCATTCGCCATATACCATCACTTTTGCACCAAGCTGATGCAGCAAATCGGCGTGCTCGCGCACCGCCTCAACTTCCTCATCGACACTGCGATCGGCGAGAAAACCGCTGTGCCAGCCCGATGCCAGTTGTAATCCGGCGGTGGATAACAGCGGCGCAAGCTCAGCTGCCCGACGGGGAAATTTACGTCCCAGCTCAATGCCGCGATAGCCCGCCTGCGCCGCCTGTTGCAGGCAGGTTTCCAGCGGAATATCGCCCCCTAAATCTTCCAGCACATCATTGGTCCAGCACAACGGGCTGACCCCGAGTTGTACAGCGACTGCCTTCATCTGAGTTCTCCTGAGTGATCCTGACCTCACTATAGGCAACCGTCAGGTCACTTCGGTATCGCTTTAATGATGGAAAACCCTCAACTGTTGATGGCAGAAATGAAAAAGCTGATAAGCCCGCGACGATCGGGCAAACTGACCGTTTCGTAATTCAGATAAATGTCAAAATCAGGATGTTAATGATGAAAACTCTGCCCGTGGTGACGATTACCTATTGTTCACAATGCAACTGGCTGTTACGTGCCGCGTGGATGTCGCAGGAACTGTTAAGTACTTTCAGTACCGATCTGGCGCAGGTGACATTAATCCCGGCTACCGGCGGGATTTATCAGATAACCGTTGATGATCAGCTGATTTGGGATCGGAAAACCATGGGCGGTTTTCCGGATGCGGCTGAGATTAAGCGACGAGTTCGCTCACAGTGTTTCCCTGAACGGGAACTGGGGCATATTGATAAGCCGCGCAGCGAGCCATAATTCAGCAATCAGGCACTGGCACGCACAACCAACTGCCAGTCCATCATGATACGTTCGGCGGGCGATTGCGGTTTGTCGATCTTTTGCAGCAGCAGCGTAAAGGCTTTACGGCCAATATCTCGCGAAGGCTGGGCGATAGTGGTTAACGGTGGCGACACCATTTCCGCTAACTCGCTGCCATCAAAACCGGCCACCGCGATATCCTGCGGCACCCGTAATCCGCGCTGAAAAATTGCCGACATGGCGCCAGCAGCCAGCGTATCCGACACCGCAAACACCGCGTCAGGCCGCTGTTCGCCAGCCAGTAATGTTGCCATCGCGCGTTTTCCGGCGCTGAAACTTAACTCACTGGCGTAAGTGACCGCCTGCCACTCCAGCTGACTGCTCTGCAACTGCTGCAGATAACCTTGCTGGCGCAACCGGGCGTATTTGTAGCTAAGATCGTGGTTAATTAACGCAATCCGTCGGTGCCCCTTGCCCGCCAGGTAACGCACCACCTGTTGTGAAGCCTCGATATCGCTGATTCCGACACAAGAGATATCACCGGCATCAGCATATTCCGCACACTGAACCCAGGGAGTGACGCCAATCAGCTGCGTCAGTTCGGGCAACTTGCTGAAGGCATCCATAGTAATGATGCCATCGACCATTTTACCAGCCAGCAATTGCAGGCTGGAGCGCGAGCGTTCGATGTCAGAACCTGAATTGCACAACAATATACGGTAGCCGTTTTGCTCGGCCTGCTCCTCAATGCCCTTGACCACTTCGGCGCAAAACGGGTTAGAAATATCAGAAACCATCACGAGGATCATCGAACTGCGAGCGGTGCGTAACTGACGTGCTAACAGATTCGGCTGGTAGTTACTTTCGCTGATGGCCTGCAGGACTTTGGTGCGATTTTTTTCTTTCACTGAATCACTGTTATTCAGCACCCGTGAAACCGTAGCAACAGACACGCCCGCCAGACGGGCGATTTTTTGAATGGACATGAGGAACACACTTCCTGCAAGCAAACTGATGGCAGACAGGCTACCATAAATATATCAGTCGATCTGGTTTAGCCCCAGTAGCGCCCGCACGCTGGCTGAGCCAACGTCCCTGGCCGCAAAGTCATCAAAGGCCCGATCGGCGACCGGAATAATATGGCGCTGAATAAATTCGGCTCCTTCACGCGCGCCGCTGTCGGCGTCTTTCAGGCAGCATTCCCACTCCAGTACCGCCCAGCCGTCATAGTCGTATTGGGCCAGCTTGCTGAAAATCCCCCTGAAATCGATCTGCCCGTCACCCGGCGAGCGGAAGCGCCCGGCCCGATCAATCCAACGCTGATAGCCGCCATACACGCCGCTGCGTCCGTTAGGCAGATATTCCGCATCCTTAACGTGAAAGGCTTTAATACGCGAATGATAGATATCAATAAACTGCAAATAATCAATATGTTGCAGATGGAGATGACTGGGATCGAACAAAATATTGCAGCGCGGATGCTGATTCACTGACGCCAGAAAGCGTTCAAATGTCACACCATCATGCAGATCTTCACCCGGATGTATTTCGTAACAGACATCCACCCCCTGGCGGTCAAACTCATCCAGCACCGGCAGCCAGCGACGTGCCAGTTCGGCAAACGCTTCATTCAGCAATTGCGCATTGTGTGGCGGCCATGGATAGAGGTAAGGCCAGGCGAGGGAGCCGGAAAAGGTCGCATGTGCGCGGAGGCCAAGTTTCGCCGATGCCACCGCCGCACGCTTCACCGTATCGATGGCCCATTCGGTACGACGGGCGTTGTTGCCGCGTACCGCAGCGGGTGCAAAGCTGTCGAATGCCACATCATGCGCCGGATGCACCGCAATCAGTTGCCCTTCCAGATGCGTCGACAGCTCGCTCACCATCAGGCCATAGTTTGCCAGCAGTCCGCTCACTTCATCACAATAAGTCTGACTGGCTGCCGCTTTTTCCAGATCGAATATTGCCGGGTGATTACAGGGGATCTGTAACGCCTGATAACCCAGACCTGATGCCCACTTCGCCAGCCCTTCCAGCGAGTTATACGGTGCCTGATGACGAATAAACTGCGATAAAAAAATGCCCGGACCTTTTAATGTTTTCATATCCACCTCCAACAAAGAAACCCTCTTAGTCCCGATATTTGAACGAGAAGAGGAAAATAATGGCGATCGCCGCAGCCGCAACCGCCGGGATCCACCAGAACAGCGCCCAGTTTGCCGCTGAGACCTGACCGGCGACCAGATTGTTATACAGCGCGCCGGAAATCTGCGAGCCGAGCAACATGCCGATGCCATAAGTAAACATCACCACCATGCTCTGCGCCTGCCCTTTTACTTTTTCACCGGCAATACGGTCGGTGTAGATAAATCCCACCACAAAGAAGAAGTCATAACAGACGCCATGCAGCAGGATGCCAAGATAGATCAGCGTGCGGGTTTCATCGTTCATTCCCAGGGCAAACAGCGCGTAACGCACGAACCAGGCGCACATGCCAATAAACAGCATGTATTTGACACCAAGACGGCGGAACAACAGCGGGATCACCAGCATAAAGAAGATTTCTGACATCTGACCGAGCGACATCACGGTGCTGACATTTTCAATACCTGCATCCGCCAGCCACGAGGCGGTAAAGGCATAATAAGTGCCGAGCGGAATGGAAATAAGCGTGGCACACAGGGCAAAGATAAAGAAATGGCGGGTTTTCAGCAGCGCGAAGGCATCGGCACACAACAGGTCGCGCAATGTAAATGGCAGCCCTTTAGCCGGTGCAGGCGTCTGTGGCAGTGTCAGGCTGTAGACCGCCAGCGCCACCGAGCAGATGGCGGCCACCGTAAAGATCGACACGCTGGCGGAAATACCGGCGACGCCGATAAAAATGCCCGCCACGATCCAGCCAATGGTGCCAAATACACGCACCACAGGAAAACTTTTGTCGCTGCTGGCCAGGCTGTGGAACGCAATATTATTGGTCAATGCCAGCGTCGGCATATAGCAAAGCGTATAACCAAACAGTAAGGCAATAAGCAGTGTGCCGTTTTCAGCGATCAGCGCCTGCGGCACGAACCACAAAATCACCGCTCCTGCCAGGTGCATCAGCGCCAGCACCCTCTGCGACGGGAAAAAACGATCCACCAGCATGCCGAGTACAAACGGAGATAATATCGACGCGATGGGCCCGGCCGAGAACGCATCGCCTATCAGTAGCGCCATATTGTGCTGCGTCATCACCAGCCCGAGAGTGACAGACCAACTGCCCCAAATAAAAAACTGCATAAACATCATCAATGACAGGCGCGGAATCAGCATCCGCTGCGGTACAGCCGGTTTATCTGAGCGTTGCGTGGTCGATACCATAGAATCCTCGCCATTAAAGTAATCGATTACATTAGAGTGAAAACTAAAGTAATCGATTACAAAATATCGAACTTTTGCGTCGATCACACTTCTGCGATCGGTTTATTTTTTACGCATCAAATGAGTTTCAGGGGGCATCCGGCAGCCCTGCCGCGTGGAAAAGTGGGTCGTCGCTGGCAATGCCGTGACGACCCGCCAGTTTAAATGGTGCGGTATGCAGTGGTGACTTTCCACAGGTAGCGCGGCGCCTGGGCTGCCGGGTGCTTGTCATGCACGTGCTGATAAAACTCCTGCGGCGTCAGATCGTTGATCATCGCAATCGCGCGCTGACGATCGGAAGAGAAGGTCCGCAACAGCGCACCGGCACCATTGGCGTAAGAGACGATCGTGGCATAGCGCAGGGTCTCGGGGTCGCGGATCCCTGCCAGCTGTTTCGACTGTAAAATCCGCAAATAGGCAGTGCCAATGTCGATATTTTTCGCCGGATCGCGCAGCTCTGAACCGCTGGGTTGACCGTGTCGCCCCTGAGCACGGTACACTTCGCGCCCGGCAGTAGAGGCTTTAATCTGCATTAAACCCACGGCATTCGAACGGCTGACCACCGTTGGATTGCCGCCAGATTCGACGCTGATAATGGCAGTAATCAGCCGCTCATCAACGCCATAGTGGCTGGCGGCGTTTTCCGTAAACATTGACCAGGCCTGAGAAACTTTTTGCGGCGGGGCTTTGGTTAACGGTGTTTGTCGCTCCGCAGGCGCATGCTGCGGTTTTTCACCGGCGCATCCCGCCAGTAACAGTGCACATAAAATCAGCGATCGGGTTTTCACGCTATTCTCTTCCTCGGAGCCACTTAATCGCGCTCAATCATACTGACTGACCTGGTATTAAATATTGCCGTTTATCTGAATTGCTTTGAAAACAGTGGTCAGTGGTGACTTCACGCCCGCTTTTCGTCATCATCAGCTGAATTTGACAGCAAAGTGTGGCAAATAATTCAAAGCATGCCGTTAATTTTTGCACCACTGGTGATAAATGATCGCGTAAAGGGAGATAACCGAACATGATGTCTGCAACGTCTCGCACCCTTCGTCTGGTTGCGCCCAGCGGCTATTGTCAGAATCAGGCGGCTGCCCGACTGGGTATCGAACGCCTCCGCGCCCAGGGGCATCAGATTGAAAACAGCGCGGTGATTGAGCGCCGCTTTCAGCGCTTTGCGGGTGATGATCAGCAACGGCTGAATGATATTAATGACCTCGCCAGCCTGCACGAGCTTCCCGATATTGTGCTGGCAGTACGCGGCGGTTATGGCGTCAGTCGTTTGCTGGATAAGGTCAATTACCCGGCGTTAAAACAGCGCCTGAGCGGACAACCGCTGGCTATCTGTGGCCACAGCGATTTTACCGCGCTGCAACTGGCGCTGTTAAGCCGCTGCGGATTGATCAGCTTTAGCGGCCCGATGCTGGCTGGTAATTTCGGTGCAGAGACATTATCCCCATTCACCGAACGCCATTTCTGGCAGGCGATCACTACGCCACAGTTCACGATTGACTGGACCACCGACACGCCGGATTGCCACGCCAGCGGTACACTCTGGGGCGGTAACCTGGCAATGATTGCTTCGCTGGTGGGCACACCGTGGCTGCCCCAGTTTGACGACGGCATTCTGGTGATCGAGGACGTTAATGAACATCCGTTCCGCACCGAGCGTATGCTGTTGCAACTGCATCAGAGCGGTATTCTCGCCCGTCAGCGCGCGATTATTACCGGCAGTTTTACCGGAGCAACACTCAGCGAATATGACCAGGGCTTTGATTTTTCCAGCGTCTGGAACGGCATTTGTCAGCTGACCGGTCTGCCGGTGATCACCGGGCTGGATTTTGGTCACGACTATAATACCGTGACGCTACCGCTGGGTGCGCGGGCAACAGTACAGGTCAGTGGCGGAACCAGCCAGTTGACTCTCAGCGGACATCCGACGCTGCGATAAGCCGTTCACACCATCAGGAAAAAACACGATGAAGCCGCTTTACGAAGATCTGTGGATTTCGACCCCGGAATTTCCGGCGGCAGAACAACAGCCCGAACTGATGATGCACGGCTTTATGCTGCGCCATCCGCGCGGCAACTTGCTGATTTCACGCGTTGAGCATCCGCAAGACCATAACGCGTTAGCCGATCTCGGCGGCGTGATGCGGCACTATCTGACCCACTGGCATGAAGCGGCACCCGGCGCGCTGGCCATTCAGCAGCGCTTTAACAATCCGCTTTATTGCCATGCGCGCTCCCTCGGGCCGGTCAGTCGGGTGGTAGAACCGGATGCCACTTTTATGGCGCAGGAAAGTCACTTCGGTGATTTTCATATCCTGCCCTCACCTGGCCATACGCCCGGCAGCTGTAGCTATTTCTACCACTCGCCGTGGGGCAAACGTTATTTGTTTGTCGGCGATACTCTGACTCAGGATCAGAGCGGCTGGAGGACGTTAATTGTGGCGGAAAGCAATCTGAATGATCTGCACAACACGCTGGCGCGCTACCGGACATTACAGCCGGATGTGGTACTGATGAGCAGCACCCGTGGACATCTGTCATGGCAGGAAGTCAACGCGGAGCAGTGGCAACAGGCGATTAACGAGGCGGAGCGGTCGCCACTGGATGTGCGCGACGGCCCAAGTGGGTAATTGGCAGGTTGCTGGAATTCCACAGAGGAGCCATTTTCGGCTCCCGTCCTGATGGCATAAACAGTGCCTGGAGGACAATATCTGCTCGCCTCAGACCTTAAGCGACTTGGTCAGATAGTGGCGCTGATGCACACGCGGATAGTTGTCGAGGGAAAAGCACAGCTGGTAGCCCTGCTTTTCATAGAACGGACGCGCCTGAAAACTGGCGGTATCGACCTGGGCATAGCAACATCCACGCGCACGCGCTTCCTGCTCTGCGGCCGCAATCAGCTGACCACCCACTCCCTGCCCGCGCAACGTGTCGCTGACCCACAACATATCAATTCGCAACCAGTTTCCCGCCGTCGAGCCAGTTAAGCCTGCGAGTTTCTTGCCGTTATCATCGGTAAAAAACAGCGCAATCGGCTTAATTTCATCGATATTGATATATTGCGCATTAAAGCTAATCAGCCCGGCTTTCACTTCATCCAAATCTTGCTGACTGGGTGTGGCGGTAATCGTTAGTTGCATATTGCTTCTCCTTAAGAGGCTGAAATAGCTCAAATGTGTGCCCTGTGATACCGCGCCTGACCAGAATGCCGTCAGGAGTGGTTCTGCACCGATCCATCATAACGCTCCAGCGAAATCGCATCAGTCTGGCGATCGCGGGTACGTGAACATGACACTAATTCACTACTGCCATTAAAAGCAAAAAAGGTTTCACCGGAACTTTTATCAACGATCAGCTGGTCGCCATTGCGAAAACGGGTGATGGTGACGTTATCGCCACCGTTGATTTGCGAACGCTGTTTACCGGCAGCCACCTGAAAGTGATGATTCGGCCACATTGCCGTCGTCAGACCATACTGCGCGCGCGAGATGGTCATGGTGGCGCGCCCCGGGCAGGTTATCTGAAATTCGCTGTCGCTGTGAGCAGGAAATGCGCTGAAAACCAGCAGACAGGCTGCCAGTGATTTGATGGACATGATTTTTATTCTCCGCTGCCGATGTTTTCTCTCTGAATTTACGCATTATTTTGCCATTCCAGCTTAGCACAGCCAAAAAAGTGCTTCCGGAAAAATCTGATGGCGAAAAAATAAGCTAATATTAATGAGCAAAATTTGACCAACTTTATGACATTCAGCACCCTGACGTCACAGGATAACCAGGTCGGGTTGCCAGGAGGGGCTATCAATGAAACGACGTAGTGTTAATTCATCTAAAATTCATACTGTTGCCTATGATATGGAAAATAAGCTGCTGGAAATTGAATTTCAACAGCGTGATATTTATCGTTACCAGCAGGTTCCGTTGACGGTATTCCATCTGCTGATGGCTGCCGAGTCAAAGGGGCAATTTTTCGCTGAAAATATCAGACATCATTATCCCGCTAATCGGATTGGCTGATCTCACCGGGAGCGGGAAGCGCCGCCAGGCCTCCCCGCTCTGCTGCCTTGCATCGTCATACCTGACGACACGCCTGATAACAAATTAACGATCTTAATAACAATATCAAGGTGTTGTTCTCTGCCCTGCGGTTTAAAATCACCGGCAGTCAGAATTCCACAACCATCGCCCGCAATAAGAGGCCGTTATGAGTAATATTGAAGTTAAAAGCATCGACTACCAGGCGCAGGGGGACGCGCTACAGGGGCGTCTGGTCTATCAGCGCGGCCAGCAGGCTAAACAACCGGGTCTGGTGATGGCACCCAACTGGATGGGCGTCAGCGATAACGCGGTCGAGCTGGTAAAACAGGTGGTGGAACAGGGTTACGTGGTACTGATCGCCGACCTGTACGGCACAGATGTACGGCCGACCAATGGCGAACAGGCGGGTGCGGCGATGATGGCGGTAAAAGATCAGCCGCAGGAACGTGCACGCATGCAGGCNNNNNNNNNNNNNNNNNNNNNNNNGTTTCTGCTTTGGCGGACACTGTGTACTGGAGCTGGCACGCAGCGGCGCGGCATTGAAAGCGGCACTGTCATTCCACGGCTCGCTGGACACCACCGACCCTGATGGCGCGAAAAACATTAGCGCTTCCGTGCTGGTGCTGGATGGCGCAGAAGATCCGCTGGTACCGCGTGAGCAATTACCTGCCTTTGCGGCAGAGATGACCGCAGCTGGCGTCGACTGGCAACTGCTGAGCTTCGGTGGCGCAGTCCACTCGTTCACCGATCCGCATGCCAATGTCGCAGGCGTCAGCATGTATCATCCGAAAGTCAGCCAGCGCGCCTTCCAGGCGATGTACACTCTGCTGGATGAAGTGATGTCCTGATAGTACCGGCGCGCCAGTAAATTCAGGGCGCGCCTAAAACCACTCTTTATGCGGTGGGTGTGCTAACGCCTCAATCAGTTTCTGATGAAATGCCCCAGGATCTTCCATCTGAGGCGCATGTCCCATCCCCGGGAAGCTGATCAGCTTCGCATGGGGAATCATTCCCGCCACCTCTTTGCCCAACAGATTGTAGTGACCAATGCGCGCTTTAACCTCGGCTGGCGCGATATCACTGCCAATGGCGGTAGTGTCTGCGGTGCCAATCATCAGAGTGGTCGGCATCAGCAGATCTTTAAATTCATACCAGACCGGCTGGGTAAAAATCATGTCGTAAATCAGCGCCGAGTTCCATGCCACCCGCTGTTTACCGGGGCCATTATTCAGCCCCGCCAACATCTCGACCCATTGGTCATACTCCGGTTTCCACTTGCCGACATAATAGGTTTTCAGCTCGTACTGCTTGATGCTTTCGGCGCTGAGTTTTAGTTCACGCTGATACCACTGATCGACACTGCGCCATGGCACCCCTTTCGCTTTCCAGTCTTCCAGCCCAATCGGGTTCACCAGCACCAGCTGTTCGACGCTTTTTGGATACATCAGACTGTAACGCGTCGCCAGCATACCGCCGGTGGAGTGGCCGATAATTATCGCTTTCGGGACATTAAGCTGAGCCAGCAGCGCGTGGGTATTTTGCGCCAGCTGCTGAAAACTGTACTGATAGCTGGTCGGTTTGGTCGAACTACAGAAACCGATCTGGTCTGGCGCAATTACCCGGTAGCCGACTTTGGTCAGTGCGGCAATCGTCTGCTGCCAGGTCGCACCACAAAAGTTTTTGCCATGCATCAACACCACCGTGTGACCGTTCGCCTTACCTGATGGCGCAACATCCATATAGCCCATCTGTAGCTGTTGTGCTTGCGAGCTAAAACTGAAGTGCTGTAACGGATAAGGCCAGCTGAAACCTTGTAACTCCTCACCGTATTGCGGTGTGGGCTGCGCGGCGACCGCCGCTGTTGTCAGCGTTGCCGTTAGCAACAGATGGCGCATTTTCAGCATGCATAAACCCTTGTTTGAATAGCCGTTACCGCCAATTTTAGCATCTAAACGACATTTTTCTTGTTACGCAGTTGTTACAATAGTTGATGCATCAACCGAGCTGCCCGGCTATAAAGGCATCTGACAGCGAAAAAAACAGTGACAGTGGATTGATTCAGGAGCAGTTTTTGATGGCGAAGGATTCAGAAATACTCACTCAGTTGCAAAGTATCCTGGCAAATGACCAGCTGCTGACCCGCGACGATGATAAAGCGTATTACACCAAAGGTTTTCGTGTCGGCAAAGGACAGGCGCTGGCGGTGGCGATTCCGCAGTCGCTGATGCAGCTGTGGCAAGTGCTACAGGCCTGCGTGGCCTGCGACAAAATTATTCTGATGCAGGCTTCGAATACCGGTGTGACCGGCGGCTCGACGCCTGACGGCAGCGATTACGATCGTGAGATTATTATTGTCAGTACCCGTCGGATTAAAGGGGTGCAGGTCATTGATGATGCACAGCAGATTATTGCCTTTCCTGGCAGTACCCTGACCGAGCTGGAGAATGCCCTGAAGCCGCACCATAAAGAGCCGCATTCCGTGATTGGCTCCTCCTGCATTGGAGCCTCGGTGATTGGCGGTGTGTGTAACAACTCCGGTGGTTCCCTGATTCGCCGTGGCCCGGCTTTTACCGAAAAATCGCTGTTTGCGCAAATCAATCCCGACGGCAGTCTCTCGCTGGTCAATCATCTGGGGGTCGATCTTGGGAACACCGCCGAAGAGATGATTACCCGACTGGAGCAGCAGCAATACACCACCGGCACTGCCGTCGACTGGGAAGGCAAAATCTGGGCCGATGATTACGCGGCGATTTTGCGCGATACCGCCGCATCGACGCCGACGCGCTATAACGGTAATCCGCAGTATCTGCATGACAGCTCCGGCAGCGCGGGCAAAGTCGCGGTGTTTGCGGTGCGCTTGTCCACCTTTGAGGCCAGCGATAAAACCGAGAGTTTTTATATCGGCACTAATGATGAAGGCGAACTGGTTGAACTTCGCCGCTATCTGCTGGAAAACCTGAGTGAACTGCCGTTACAGGCGGAGTACATTCACCGCAATGCTTTTGATCTGACGGTGCGCTACGCCAGGCATATGTACTGGGCGATCAACCGGCTCGGCCCGGAAGCGCTACCCTCGCTGATGGCCAACAAAGCGAAGTGGGATGTACGGGTGAAAAAGCTGCGCGTGTTGCCGACCAACTTTGTCGACCGGGTGCTGCAACTGGTGAATACTCTGACCCCGAAAATGGTGGCGAAGCGGATCCTCGATTATCGAGACAGTTTCGAGCATCATCTGATGATTAAAGCCGACGCGCGCCACGCTGCTGAACTGCAAAACCTGCTAAGCCAGTTTTTCGCCGCTAAATCCGGGCAGTTTTTCCGCTGCGATGCGCGCGAAGAAAAGGATGCGTTTCTGGTACGTTTTGGCGTGGGGGGGTGCACCATTTCGTATTGCGACTATCACGGCATCAGTGCCGATCGGCGGCTGATCGCCTTCGACGTCGCGCTGCGTCGTAATGACAGCCAGTGGCGCATCGAATTACCGCCAGAGTTACAGGCGCAGGTACTGGAAGACTCATGCTGCGGCCATTTCTTCTGCTTTGTGAATCACCAGGATTACATTCTGAAAGCCGGTGTGGATGCGCAACAGTTTAAGCATCAGGTGCTGGAATATCTTGATCAGCGCGGTGCGCGCTATCCAGCCGAGCACAATGTCGGTCATCTGTATCATGCATCGGGAGAATATGAGCAGCACCTGCGTCATCTCGATCCGACCAACAGCTGCAATCCCGGCATTGGGAAAACCAGTAAGAAGAAATTCTGGCAGTAATCGATATCAGCCCCTCCCCTGATGCACGCGGTGCGCAGGGGAGAACCATTCAGATGGTTTCAGTCAGTTTATCGACAATCACCTTTCCACCCATATCGGTCTGAGTGATGCGGTAATTCACCGGATAAGAACGCCGGGTACTCATCTTATCAAACAGTGAAACCAGCCCCTTGCGTTCGCCATCTTTTCCGACGATCAGCCATTCAGAGATCTGTTCCTGTCCGCGGTTTTTCACATGCGTCACTTGTTGTTGCAGCTGGTCATCAGCATCCAGTTTTAAATAATCACGTAACATTTTTAATCTCTCCGGTTAACGGCAGCTACTATAAACTTTTATCTAATCGCTTCAATCGAATTTATTTATCGATGTACCTTCAGCCTCTGCCAGTCGTCCTTACCGGGCAAAAAAAAACCCTCCGAAGAGGGTTTTGCTTTAACGTGTTCTGAGGCACTTTTTCACCAGCCAGTAGATGACCCCGGCGGCCACTAACGAATTGATGGTGGGAACGCCCCAACTGGCGCTCAGACCGATAATACTGCCGATGATACTGGCGATAATCGCACTCCAGCCAATCACCGGCGTCTCCACCGGCAGTGCACCGATTTTTTTGCTGTCGTCTAACGCTTTCCGGTGGCTGCGCAACAGATAATAATCCACCAGCATAATGCTGATGATTGGCGGGAACACCACGCCAAGCAGCGTCAGGAAATCGACAAAGCGATCTAATATTCCCAGTACTGACAGCAGTGTACCCAGCAGGCCAATCACCACGGTGGTGGTGGTATAGCGCAGCTTTTTGCCGGTAATACCTTCAACCGCATTAACAATGCCCAGTGAAGAGGAGTAGAGATTGATATCATTCACGCGCAGGGTTGAGAAAACCACCACCAGCAAGCCGATACCGCCCGCAGTTTGCGACATGATGGTGACAACATCGGCGCTGCCCAGCGTTTTGGCGATCAGAATGGCGAGGCCATTAACAATAAATTCGCCAACGATAATGGTCAGCAGCGTGATACCCATCACCTGTTTGCCGCTTTTTGAGTAGCGGGTCAGATCCGGCGTAATCAGGCTGGCGACAATCGCCCCACCGACCACCATGGTGATCCCGGCACTCAGCGTCACCGGTTCCCCTGCGGGCAGAAGGCCAATAATCTGGCGCAGATCCACACCGGATAGCGTGGTGACCGAAATAAACGCCACCAGACAAATAAACAGCGGCACGGCAATCCTGGCGGTAAAACGTAATGCTTTAAAACCGAAGGCCACAATAATCGTCAGGAAAACACCGGTCAGGGTGGCTGCCCAGGCAAAGCTGATTTTGTCTTGCAGCGCAAAAGTGAGCGAACGAGCAAAAATGGCATTCTGAATGCCAAACCAACCTAACAAACTGACGGCCACCACCACGCCAATCAGCACCGAACCGATGCGGCCAAAGCCACACCAGCGGGCTAACAGGCTGCCCGATACGCCTTCACGCATACCGGCCAGCCCAAGGCCAAAGGTGACGATACCAAAAATCACACTGCCTGCCAGAATAGCGAGAAAAGCATCGGTCAGGCTCATTGAGTGACCCAACACCGCCCCGAGCATAAACTGGTCTAACGCGGTCAGCATACCCATATGCACTACGGCCACGCTTAGAAATGAAACTCTTTTATCCTGAGGTACCCGACTCAATGGATAATCTTCAATCTTTAACACAGTTCTCTTTCCTTGATATTGATTTAAATAAACAGAATGCCTTTTTCAATCAGGCGGTCGGGTATGTAATTATCTAAATTAGCCTCTTTGCAATACTCTTCAAACTGACGCAGAGTATGAACTCCCGCTTTCTGATAAATACTGTAAACGCGATTCTCAATCGTTTTTGGGCTGACGTTGTAGATATTTGCCATCTCTTTGGTCGACAGCCGTTGCAGCATTAAAAAGATGATATCCAGCTCGGCGCGGGTAAAAACAGTGGTGGATGCTTCGGTAGTCAGCACGCTGGGCTTTTGCTGATTGATATATATCAACGGCGACAAGGTATTCAGCGGCCTGGCATTCCATAACACGCCAATTACCTGTTTTTCTTCATTAAAAACTGGAATCTTCTCACTGATAAACGGCGTCAGCGAATCTTTACCGTACCAGTAATGCGTTTCAATCACCGCCACCCGGTTTTGCGCCAGCTCGGTCTTTTTATCGTGCTCTATTAGCGCTTCCGCACAATCGGCCCAGTCGGCGGGAAACTCTTCATCAAGCTTGCCCTCTATTTCAAAACTGGCCGGGGTATGGGTGTAGCGAAAGGCGGCCTTATTCATATAAAGGTGGCGCGATTCTAAATCCTTTATTCCCCATGGCTCATCCAGATGCTCAGTCATGGCAATCAGGGTAGAAAAATAGAGTGTATTCTTTTGAGAAGAGTCCATTCCGACCTCGCAGGTTGTCCAGATACCTGTTACAGGTCTTTGGCTAAATAATAACGAGTATGTTTATGCGCATATTCGGCTAAATTTCCGTAGGCCTGATATCCCAGTTTTTCATAAAAGCCTTTTGCCTGAAAACTGAACGTATCGACATACGCCATATGGCAACCGCGTTTAATCGCTTCTTCTTCCGCCTGTTTCATCAGCTGATGGCCCAGCCCACTTTGACGGTGCGCTTTATCCACCCATAAATACTGCACTTCCAGCCCGCCCCACCAGGTACGCGCCACCAGACCAGCAATAATTTGTTGGTTATCGTTGGTAAAGGTCAGGAACAGGGGGCGAATATCAACCTTATCAACGGTATCGTTATGCGCCCACAGGCTGGAGATGACAAACTCTTCGTCTTGCGGATTAGGTGTATCGGTAATGTTAATCTTCATTTCTGTATCAAACTGGTTAAATGAATCTGAGGAATCAGGCAGCTTTATAAACCATTAATTCCCATGGCATTTTTCCCGCTAAATTTCAAGAGGGAATAGCACCCCTTCCAGTATTGGTTAGCGGTGGTTATGCTTAAAGATATACAGGGATTGGGCAAAAGCACAACCCTTTAATAAGAAAAACTTACCCTATTTATTATAATAAAATTGCGCCACACCAGAGGCACACCAGGGAATCTTTTTTATCTCTTTCAGAGGGATAGATACAAATCGGCCAGCTCTGAACACCAGATAATGCCTCTCAGAAGGCAAATGTTCAGGCAGGAAGCGGGAGAGGACTACCGGCAACGCCAGGTAGTCCTTTTTTTAGGGCGGGATTAATCGTCAAACTCAGACATCTCTTTCACTTCTGAGCGGTTAATCTGCTGCTCTTTGCCCTGCGCATCTTTATAGGTAATCATGCCGGTATCGCTATCCACCTGCGGTTTACCGTCGGCAACAATTGTGCGGCCATCATTAGTGTGCATGATATGGTCATTGGCACAGCCGCTCAGAAATAAGCCGATAGCAATGGCAGAAGCGGTCAAAATAGTCTTTTTCATCTTTAACTCCATGTCGTGAGTCCGTAGTCAGGTTCCCGTTAAGGGTAACCTGTCATGACGCGCTGTTTTAGGTATTGATGCGCAACGCTTTGTTTTACAGATAATTCTGAGTCCGGTTCAGCAGTAATATTTCTCCGCGCTGACGGCAGAAACCGCGTTTTTGATTCAGCGTCTCGCGCTATTGTGCAGTTTAAAGTTGCTCCAAAGATTGCCGATAACAGAACTCTGACTGGCATAGGTACCGAGACGATATTAACCATGAATCAAGCACTGAAAGTGGCGGTTGTCGCCCTGTTACTGTCCGGCTGCGCACTGAAGCAGTATCCCAAATCCACGCCGCTCGGTGCGCAAGAGTCGGCCACACTGGACTGCCCTGCCATCGATAATGAAATGGCCAAATCGCAGCGCGTTCAGCAGGAAATCGCCGACACCGGGAAATTCAGTACACTGACGGTAGTGGGATTTATGCTGGATTTCGGTATCGGCAATGGCATCGCCAAATATCACGCCAGCAGCAAAGCCGAGGAGCGACTCACTCAACTTAGGGCGTTAAAAACGGTGAAATGTCCGCAGTCGAGTTAAACAGCGTCATTTGCAGCATGATTACCCTGAAACGGTTTAGGTAACACAGCATTTATCCGCTACGCTTTACCCTGTGAGGCACTGTTTGAATAAGGGATGCAATCATGAAGCTGGTTCGGTTAACTGTTTTGGCGGGCGCAATAGCACTGGCAGGCTGCTCGTCGGACTATCAGGGCAAAGAGTGCGTCGGTAAAGTGGAAAGCTTATCCGGACAGCCACTGGGTCAGACGCAGGCGCTGGTCATTGACCGGTTCAGCTCCTTTACCGTCACCACCTCACAGGCCAAAATTGACAGTGGCACGCTGAGAACCACCGATCGCACGCTCTATCTGCCTGCTGCGGTGACACGCGAAGGCTATCTGGCACAACGGTTGTCAGACAACCGCTTTTGCCTGATCGACTCACCGAATAACCAGATGATCACTTATACCTGTAAGTAACTGAATTAGCATCGATGCCGTCGGATCGCAGGCTGACTGACGGCAACCCGCAGACGCCCCTGATTGACACCCCGCTCCACCGATTAAGATCGCACCAAATGCTTACCTGAAACGGTCACAGCTACGCCAGACGATAATTTATTCTGACCAGACGGGATGCCAGGCTGGACAAAATCCGCCTGGCTTTAACCACTCTGCGCTAACTGTCATGCATTTCAGTAGGGGTTCAGGCAGGTTTAGTTTTTGTTGGCGGAGGCGACTCCACTGGACTCAACGTAATGGTGAAAGGACGATTGGCTGTACGGCTAATGGCGTTGAAAACCTCGCCTTTAGTGCTCTTCGTGTCAGAATCGAATGAGCGCAAAGCCGGCGAAATGAAAGTATTATTATCTATTTTCGACATAACAAGCTCCATTTGTTATTAATAACGAACCATGCTAATCAGGATGCTAATGATCATGCAGTGGACGCCTGTCCGGTACAAAGTCTGCTACCAATCAGCACTCTTTCCCCCACCGGGGAGAGTCGCTCTTCAACCTTGTCGCTGAATACGGTGGCGGCGGGGCTATTGTATTGATCTAAAAGCGCATTGCATAACCGTGAAACCACTCTCCTGTCAGTGCCAGAATATTCTCATTGGTGAGTTTTGCAAGAGATGCCTTGTGACGACATAAAGAAAAATTTAACCGTGATGATGTTTAATAAATTCCGCAATAATGTTTCATCAGCAGCGCCCAGATAACCAGTGCGGAGAGTTCTTAACGATATTATCAGTCGCTGCATGCGGACGATATCAATTTCCGCTCAATGCGCGCTCCGGCAGCGTAAACTGTCGCCGGAGCATAAAGCCTGTTCAGGGCAGTTAATCAGTGGCGGGAAAGCTGCCGATCCGATTAATTTTCCAGCTGATACTCAAGCGTTATCTCAGCCTTGAGTAATTTTGAGACCGGGCAGCCTGCTTTTGCCTGATTGATAATTTTATCAAAGGTCTCATTATCGATACCGGGCAGTTTAACCTGGCTTTTTAACGCCACCTTGCTGATGGCAAAGCCACCGTCGACTTTATCCAGCGACACATCAGCGGTGGTATCAATACTCTCAGGCACAAAACCTTCTTCACCCAGCATCAGCGACAGCGCCATCGAGAAACACGCGGAGTGAGCCGCTGCAATCAGCTCTTCAGGGTTGGTGCCCGCTTTGCCCTCAAAGCGGGTATTAAAGCCGTAGGGTTGCTGTTCAAGCGCCCCGCTCTCGGTGGAAATGTAACCCTTACCCTGCTTGATATTACCTTCCCAGTGAGCCTGTCCTTTTTTATGAATGGTCATTTTTATCCTCCGGTTTTTCTGCATGAACTACCAGTATAGGAAACTCTCAGCGAGGCGATGGCGAATCTTTAGCCAGTTGCGCTTGCAAAACGGCAATTGCTGACCGTTAATAAAACGGACAACACAATGGAGAAAACGTCATGTTTAAACCCGAAGATATCGTTCAGTCAAAAACCGGTGGTCCAAAAATGGTGGTGCTGCAAGTTGAGGGAGACAGCCTGTGGTGCGCACGTATTGATGATGCGGAGAAGAAACAGATCAAAGTTGCGGCCAACTCGGTCAATCATTATCACGAAGAAGGCGACTTTGGCGTCTGCTAATTAATTAAGGGCCATCTGCAAGATTAACGTTCAGAATGAGCCTGGTCCGGCTGGCTTATCTTCAGGCGGTTAGCGGCTTTTCCCTTAGCGCTGGTCGCGCTACACCGTGAGCCGGGCCGCAGCTCGACGGTAGCACCACTGGTCGCAGAAATGGGCAGTTTACGCACGGTGTTTGCGGAGCGATTTTTAACCGTTAGCGGCAAGAGTCCGGGCCATGATGCGCAGCGAATCTCGTCTGGGCTGCCCCTTTGTTTATTATTTCTCACCTTATTAGCGGGTAAAAAGAGTATTGCCTTTCAACATTACCGGGTTATATTGAAGCGGTAGCCGATTTAATCATTAAATCAGATTGCCGCATTAGGTTTAATTAACACCCCAGAAATAATTAGCTTAGTAAAAATATCGCTCCCTCATTCAGGCAAAATTAACTCAAGGAAGAGTATTATGGTTAAAATTGAAGATTATCCGTTAAGCCGGGTTCCACAAGATAAACGAGTTTCATTTTTAAGTGTTGCAATAATTCATCTTGGCATGTTGACCGCATTAGATCAGTTTATGCTGGGTGCCGTATTGGGCCACAGAATGAGCCTGGAAGACGCCTTTATTGCCATTACGGCGGGCAGTCTTATTTTCGCCGTCGCCACGCTCGGGCTGGGATTCGCCGGTATGCACGAAGGCGTTTCCGGTAGCCTGTTAGCCCGCTGGTGCGGCTTTGGCCGCATCGGTTCAGTATTCGTTGGGCTGGTCATCGCACTCTGTTTACTCGGCTGGTTTGGTATACAAAATGCGATATTCGCCCGTTCACTTAATTTTGCGCTACAGGGGAAGCTGGGGTTTATTCTGTCGGCCACAATAACCGGCGCTTGCCTGACGATTCTGGTGGCCTTTGGCTTTAGGGCATTACGCTTTACCGCGCGCATTGCCGTGCCGATGTTTATTATGCTGGTGGCTTTTATCTCATTCACCACTCTGTCCGGTATCAATACCGCTGAAATTATTACCCGACAACCGGCCGGAGAGCCACTGGCTCTGAGCGATGGTATTACTCTGGTCGTCGGCGGGGTGATTCTCGCCAGTCTGGTGACACCCGATCTGACACGCTATTCGCGGAACAAAAAACAGGTTTTTAATATTACGCTGCTTACGATTATTGTCAGCCAGTATATTGTTAATGGACTGGCGATTCTTATTGCCAAAACGCTGGGGACGGCCGATGTTGTCACCATGATGGCTCAAACTGCTGGCGGTATCGGTCTGCTGGTGGTGGTATTTTCAACCCTGCGGGTTAATGATATTAACCTTTACTCTTCATCATTGGGTATCACTAATGCAGTTGAAGGGATATTCGGTAAAAAATTGAAATATTCCACCACCACACTGTTTATTGGAACCGTCGGCACGTTATTATCGGTGTTGGGTATTCTGGAGCGCTTTGCCGACTTTCTCAGTCTGATGGGGGTGGTTATTCCGCCAATTATCAGCGTAATGATGGTTGACTACTATATTCTGCGTAACCATCGGGCAGTGCTGAATCATAGCCGGGAATCTGGCGGATTGCCTGAAAGCACGCCGGTTATTGGTTGGCTGGCGATTATTTCCTGCGCAGTCGGCAGTATCGCAGGCGTGATGATTACGGCAGGCGTGCCGACCTTTAACTCGCTGGCGATCGCCGGGACACTCTATTATCTGTTAAGCAAACTGAAATAAGACTCTCGCTGTCCGCTTGGTGGCGGACAGCGATGTCGATTTAAATAAATCCAGGTTATCAGGCTCCCGGCTTATCTCCTTTATCTTTATCTTTATCTTTATCTTCCAGAGACTTCGCCTGTTGCCGAATCACAGAGAGCTGCGAGAAATGATCGATTTTATTCATATCTGGTTTGATTTGCAGGATATCAAACCCCATGCCGAGCCCGGTGCTGTACAACGTGGCATCTACCGCCTTGTTTGCATCCGTCATCCCTTCAACAAAATCGGCTCCGCGCCTGATATACCCCCTCGACTTATCATGCTCTAACGGATTCTTTGTGCAAATCGACGCCATTTTTGACGCAGCAAGCGGGATAGAGGGATATCTCAAAGCAATATTCTCCCACTCAGAAAAATTAACCACCGCAGTCACTGCCGCACCAATCGCCATAAAGCGCTGATTGCGGCTGGGCATCTGCTCAATATTGCTGATGACTGACAGTGTCGGCGTGGATTTAATATCACGACTGAGTGATAACTCTTTAAGCGACACGGCTAATGCCACCGGGATGTTTTGCACCCTGTCGGGCCAGGGAAGCGCTCTGTTGGTTGCTCCCTGACGATTATTCCAGCTCTGTACAGAAAGTAACGCATCTGAATGCGCATGATTAGCGACTAATTCAACTGGCATAGATATACCTGCTCTGCTGTTTAAATGCCGTCAAACTAGCAGCTCGCTGAACGGTTTACTTTTAAAAAAAGCTTATATTTAGGATTTACCTCAGCAGTACGTGACTGGCCGCACGAAAAAATGGATTTTCTGATAATTTTCCATTAAAAATAGAGACATGGAGCAGCTCAGAAATGAAAGAATATTTATTATTACAGTATTAACATTCAGCACAGCACAGTCGGAGACACCCGTTATATGCAGAACAGATTAACAATGCGACTCTCATGGCAGGTCAGTGAGTTCCTCCTTCCCGACCTGCGTGCGCTGCTACCCGCTGAAAGTATTCAGTTTTTTACCAATGAGCTTGATGAACAGTGGCACCACACCTTACTGTGTATACCGGGCGATAAAAATTGCTCACTGATGGTTTCGGCAATCCTTATCTGGCGGCAGTTGGGGCGGATTCATGCGCTGCATTACAGTAGTGCAGCGGTGACCGCCGACGCTTCCCATGCCGATCAACATCAGCTATTCGAATTGCTGAACACACCGGGTGCGGTCGTGAATATTTCTTAGGCCAGGCCTTACCAGACGCACGGCCCCATGCGCCTGGTATGGAGGATTTAATCAGCTTTAAACGGATCTTTTTTATCGTCTTCACTGTCATCGCGCTTTCTTGGGATCTCCCCCTCTTCGTTCGGCGCACCACCTGCTGGTAAATCATCTTTATCTTTATGCTTTTGGCTCATCGCGATCTCCATCAACTTATCGGGGTTAATAAAGTATAGAAGAGATTAATCAAATTGTTACTGTCGTCTCTTTGCGGAAGTTCACACCGGGCACAGCCTGCTCTACGAATGAAGAGAACGCAAAAGCCGGACAAACTGGACAGTAATATTATTAATAATACAAATATATTAATTATATATAATTTAAATTGAAATCAATTCTAAATAAATAGAAATCTCTAAAAAAAACACTCATAATAATCTGCTGCAAGCAAAAGCCTGTATCGGAACGATTCGCATAAGGATATATAATGAAAAAAGTATTAATAACTCTTGATACACCCACGGGAAGAGGCGGTCTGGAATCAGCTGTTGCACGTATCTCTAAAATGATGATGAAACATAACAATTTTATTGTTGAAATATTTATGTTCTATGAAAGTCGTGAGGAGAATTATAACTGGCTGTCAGAAATAAATTATACCATCAGTCAATCTTCATTCCGAAATCATAAGATCCGCAGATGCCATCATGCCTGGAAACTGGCAAAAAAAATCCGCCAATTTAAACCGGATATTGTCGTAACATTAAGTACTGTCCCCTGTTTCATATCACGCCTTGCGATACGCTTTGCACGGGTTAACACCCCCTTGCTTTCATGGATACACTTACCGCCCAGGCCAAGATATCGCCCACAATATCTCATGCACGCGGATGGTCACCTGGCGATTAGTAATGAAATAAAGCAACAACTTATCGACTTAGGTGCAAACCCCGCTAGCGTTTCGGTGGTTTTCAACCCGGTGACGCCCCAATCAGTCTTTGTCGAACGCCCTGTTGCTACGACGAATTTTTTATATATTGGTCGAATAAACTTTGAGTTACAAAAGAGAATAAAAGACTTACTCACGGCCTGTTCTCTTCTGCAGGGTAACTGGCGTCTGGATGTGATTGGCGAAGGCGATGACAGGAGTCAGTGTGAGAGTTATGCACAGAGCTTAGGGATAAATAATCATATTCACTGGCACGGCTGGCAGGAGTCGCCATGGGAGTATGTTGAAAGTCATATTAATGTTGCCAGCTGTCTGGTTTTAAGCTCTGATTATGAAGGATTCCCGCTGGTGTTACTTGAGGCGCTATCACGAGGCATTTTCTGTATCGCTTCCGATTGCGTCAGCGGCCCAGGAGAAATAATTAATAATGGCGTAAATGGTTTCCTTTACCCCCCCAGGGAGACAAAAGCACTAGCTGAAAAAATGCAATTGATTATTGACGGGCGCGCCCTGCCATCCCATGCTGACATTAAAAACTCAGTGTCGCAGTTTTACAATGAAAACTTTATCAGTTCGTTTAATGCAGAGTTACTTAAGTGGATAAAGTGAATAACAGAACGTGAAGTAATCTGTTTAATTGCCACGTTTGACGGTGTTGGGGAAAGGCCTTAAAACACATCAGGCCAGCCGCAGGTTAACGCTGCAACCGGCCTGATACTAATCAAGCAAAATTACATATGCTTAATCATTGCATCGCCAAACTCTGAGGATTTCAGCAGCTTAGCGCCGTCCATCAGACGTTCGAAATCGTAAGTCACGGTTTTCGCCGCGATGGCGCCTTCCATACCTTTAACGATCAGGTCAGCCGCTTCGAACCATTCCATATGACGCAACATCATCTCCGCAGACAGGATCACTGAACCTGGGTTCACTTTATCCTGGCCAGCGTACTTAGGTGCAGTACCGTGGGTCGCTTCAAACAGCGCACACTCGTCACCAATGTTGGCACCCGGTGCGATACCGATACCACCAACCTGAGCAGCCAGCGCATCAGAAATGTAGTCACCGTTGAGGTTCATACAGGCGATAACGTCATACTCAGCCGGACGCAGCAGGATCTGCTGCAGGAATGCATCGGCGATCACGTCTTTGATAACGATCTCTTTGCCGTTATTAGGGTTCTTGATTTTCACCCATGGGCCGCCGTCGATCAGTTCACCGCCAAACTCATCACGAGCCAGCTGGTAACCCCAATCTTTGAACGCACCTTCGGTGAATTTCATGATGTTGCCTTTGTGCACCAGGGTGACAGAGTCACGATCGTTAGTGATCGCATACTCAATCGCCGCACGCACCAGACGCTTCGTCCCTTCTTCTGAGCACGGCTTGATGCCGATACCACACTGCTCAGGGAAGCGAATTTTCTGCACGCCCATTTCGTCTTTGAGGAACTTGATCACTTTGTCTGCTTCTGCAGAACCTGCTTTCCACTCGATACCCGCATAGATATCTTCGGAGTTCTCGCGGAAAATCACCATATCGGTGTCTTCTGGACGCTTGACCGGGCTTGGTGTGCCCTGATAGTAACGTACCGGACGCAGACAGATGTACAGATCCAGCTGTTGACGTAAGGCAACGTTCAGAGAACGAATACCGCCACCGACCGGGGTGGTCAGCGGGCCTTTGATGGCAACGCGGTACTCTTTAATCAGGTCGAGAGTTTCTTCTGGTAACCAGACATCCGGACCATACAGCTCGACAGACTTCTCACCGGTATAGATTTCCATCCAGGAGATTTTTCGCTCGCCGTTGTAGGCTTTCTGCACAGCGGCATCAACCACTTTGATCATCACTGGTGAAACATCAACCCCAATACCATCACCTTCGATAAAAGGAATGACAGGGTTGTTTGGAACGACCAGTTTTCCCTGAACCTGGGTGATTTTTTGACCTTCCGCCGGAACAACTACTTTGCTTTCCATTAACCTCTCCTTCGAGCGCTTTTTTGTTAATGATTTGTAAGATGCGCGTCAATACTACTTGAATATTAACTCCGCGCCAATCACCGCAGCTTTGCGTTATAATGCGCTCATTGTCACAAACTGCAAAGACCATGCCGAAAACTCCCGTTAAGAATCACCGCGTTAAACGATTCAGCCGCCCTGCTGCGGCGAAAAACGCCGCCAAAGGCCCGCGGCGCGTCATTGTGTTCAACAAACCCTTTGACGTGTTGCCCCAGTTCACCGACGAAGCAGGCCGCGCCACACTGAAAGATTATGTGCCGGTCACTAAGGTCTACGCCGCCGGGCGTCTCGACCGCGACAGCGAAGGCCTGATGGTGCTGACCAATGATGGGGCACTGCAGGCAAAGCTGACGCAGCCGGGTAAGCGCACCGGAAAAATTTATTATGTGCAGGTGGAAGGCGCGCCGCTGGAGAGCGACCTGCAACTGCTGCGCGATGGGGTTAATCTGAAAGATGGCCCGACGCTGCCTGCCGCCATCGAATTAGTCGATCAGCCTGACTGGTTATGGCCGCGCAATCCACCGATTCGCGAACGAAAAGCCATTCCTGTCAATTGGTTAAAAGTGACGCTGTTTGAGGGGCGCAACCGTCAGGTACGGCGTATGACAGCGCATATTGGCTTCCCGACTTTGCGGCTGATTCGTTTCGCCCTCGGCTCAATTCAGCTGGAGAATCTGGCGCCGGGAGAATGGCGCGATATCAGCGCTGAGTTTGAGCACTAACGGTCGCCGACCTCATAACCTGTGGTTAACAATTACGGAGAACAGCATGTTTAAACCTAATGTTACCGTTGCCTGCCTGGTGCACGCCGAAGGCCAGCTGCTGGTGGTGGAAGAGACGATTAACGGCATCGCAACGTGGAATCAGCCGGCCGGACATCTTGAGGCGAATGAAACCCTGATTGAGGCCGCTGAACGCGAACTGTTTGAAGAGACCGGCATTCGGGCCACGCCGCAGGCGTTACTGCGTGTTCATCAATGGATTGCGCCAGATAGCACCCCGTTTTTACGTTTTCTCTTTGCTCTCGACCTGCCTTCCCGACTGGCAACCACGCCACAGGATGCGGAGATTGATCGCTGCTGGTGGCTGACGCCACAGCAAATTTTGCAGGCCGATAACCTTCGTTCACCGCTGGTGGCGGAGAGCGTGCGCATCTGGCAATCAGGCGAGCGTTATCCGCTGGCGTTATTGCAGGCATTTCAATGGCCGTTTTGCGAGGGTGCGCCGCTCGGCGACGCGTGATAGAATACGCCGCCTGTTTTTATTCCTTATCGTGAGTGTGTCATGTCTGACAACAGCCAGAAAAAAGTGATCGTCGGAATGTCCGGCGGCGTCGACTCTTCCGTTTCCGCATGGTTACTGCAACAGCAGGGCTATCAGGTCGAAGGCCTGTTTATGAAGAACTGGGAAGAAGATGATGGTGAGGAATACTGCACCGCTGCCGAAGATCTGGCTGATGCACAAGCGGTTTGCGACAAACTGGGTATCCGCCTGCACAAAGTTAACTTTGCTGCCGAGTACTGGGATAACGTTTTCGAACATTTCCTTGAAGAGTACAAAGCTGGCCGCACGCCGAACCCGGATATCCTGTGCAATAAAGAGATCAAATTTAAAGCCTTCCTCGAATTCGCCGCGGAAGATCTCGGCGCGGACTTTATTGCCACCGGCCACTACGTGCGCCGCCAGGATGTTGACGGTAAGAGCCGCCTGCTGCGCGGCCTCGACGACAATAAAGACCAAAGTTACTTCCTCTACACCCTCAGCCATCAGCAAATTGCCCAGAGCCTGTTCCCGGTTGGCGAACTGGCCAAGCCCGAAGTGCGCCGCATCGCTGAACAGCTCGAGCTGATTACCGCGAAGAAAAAAGACTCCACCGGTATCTGTTTTATCGGCGAGCGCAAATTCCGCGACTTTTTGGGCCGCTACCTGCCCGCGCAGCCAGGGAATATTGTCACCGTTGACGGTCAGACCGTGGGTCAACATCAGGGTCTGATGTATCACACCCTCGGCCAGCGTAAAGGTTTAGGTATTGGCGGTCTGAAAGAGAGTAACGACGACCCATGGTATGTGGTGGACAAAGATGTCACCAATAACCTGCTGGTGGTCGCTCAGGGCGCGGAACATCCCCGCCTGATGTCGGTCGGTCTGGTGGCTCAGCAACTTCACTGGGTCGATCGCGAAACGCTGCGCGAACCATTACGCTGCGTGGTGAAGACCCGTTATCGCCAGAGCGATATCGATTGTGTTATCACCCCGCTTGACGATCAGCGCATTGAAGTGCGCTTTGACCAGCCGGTTGCCGCGGTTACCCCGGGTCAGTCAGCGGTGTTCTATCTCGGCGAAGTTTGCCTCGGTGGTGGCATTATCGAAGAGCGCTTACCGCTGCTTTGATAACGGCATTAGCGCCAGCCATATCAATGAATGACCTGTGATGTAATGACGGAAGCGTAGACAGGAGTAACCGTGGCTAAGAACTATTATGATATCACCCTGGCGATGGCTGGCATCTGCCAGTCGGCGCATCTGGTACAGCAGCTGGCGCACCAGGGCCATTGCGACGGCGAAATCATGCAAGTGTCGCTGAGAAGTTTACTGGACTTAAATCCCTCATCAACGCTGGCGGTTTACGGCAGTGATGAAGCCAATCTGCGCTTTGGTCTGGAAACGCTACTGGCAATCCTGAATACCAGCAGTCGTCAGGGCGTCGGTGCTGAACTGACGCGTTATACCCTGAGCCTGATGGTGCTGGAGCGCAAACTGCACGGCAATAAGCAGGCGATGGACGAGCTGGCACGTCGTATCTCCCAGCTTGACCGCCAGCTGGCGCATTACGATCTCGAATCCGATACGCTGCTGAGCGCTATGGCGGCGATTTACGTTGATGTCATAAGCCCGCTTGGGCCGCGTATTCAGGTGACCGGTTCACCGGCGGTATTGCAGAATGCACAGTTGCAAAGCAAAGTGCGCGCAACCCTGCTGGCCGGTATTCGTTCTGCGGTGCTGTGGCACCAGGTGGGCGGTGGCCGCCTGCAATTAATGTTTTCCCGTAATCGCATTGCCAGCGAAGCGAAACGAATTTTAGCCAATCTCAGCCCGGCGGCGTAACGCCGGGTGTTCAGCCCAATACCTTGTAAAATGATCAGGAGTTGCACTGATGGAATTATCCTCTCTGACCGCCGTCTCACCTGTAGATGGTCGTTACGGCGACAAAGTCAGCCCACTGCGTGCTATTTTCAGCGAATACGGTTTGCTGAAGTTCCGCGTTGAGGTTGAAGTTCGCTGGTTACAGAAACTGGCCGCGACCGCAGAGATCAAGGAAGTTCCTGCATTTGATGCCGACGCAAACGCTTACCTTGATGCTATTGTGGCCAATTTCAATGAAGAAGATGCCGCGCGTATCAAAACCATTGAACGCACCACCAACCACGACGTAAAAGCGGTTGAGTACTTCCTGAAAGAAAAAGTTGAGTCAGTACCGGCCCTGCACGCGGTCTCTGAGTTTATTCACTTCGCCTGTACTTCCGAAGATATCAATAACCTGTCTCACGCGCTGATGCTGGAAACCGCACGTCGCGACGTGGTAGTGCCTTACTGGCAGCAGATTATTGGCGCGGTAAAAGATCTGGCGCAGCAATATCGTGATATTCCCCTGCTCTCACGTACCCATGGTCAGCCAGCTACCCCTTCCACTCTGGGTAAAGAGATGGCTAACGTAGCGTACCGCATGGAGCGCCAGCTGCGTCAGCTGGAGCGGGTTGAGGTGCTGGGCAAAATTAACGGTGCCGTCGGTAACTATAATGCGCACATTGCCGCCTACCCGGAAGTGGACTGGCATCAGCTGAGCGAAGCCTTTGTCACCTCACTGGGCATCACCTGGAACCCGTACACCACGCAGATTGAGCCACACGACTATATCGCTGAGCTGTTTGACTGCATGGCGCGCTTCAATACCATTTTGATCGATTTCGATCGTGATATCTGGGGCTATATTGCGCTGAACCACTTTAAGCAGAAAACCATTGCGGGCGAAATCGGCTCTTCCACCATGCCGCATAAAGTTAACCCAATTGACTTCGAAAACTCCGAAGGCAACCTCGGGCTGGCGAATGCCGTGATGCAGCACCTGGCGAGCAAACTGCCGGTATCACGCTGGCAGCGCGATCTGACCGACTCAACGGTACTGCGTAACCTCGGTGTTGGCGTGGGCTACGCGCTGATCGCTTATCAGGCGACGCTGAAAGGTATCTCTAAACTGGAAGTGAACCGCGACCGTCTGCTGGACGAGCTGGACCACAACTGGGAAGTGCTGGCTGAGCCGATTCAGACCGTAATGCGTCGCTATGGCATCGAAAAGCCTTACGAGAAGCTGAAAGAGTTGACGCGCGGTAAACGTGTGGATGCAGCAGGTATGCAGACCTTTATCGACAGCCTGGCGCTGCCGGAAGAGGAGAAAGTCCGCCTGAAGCAGATGACCCCGGCTAACTATATTGGCCGTGCGATTCAAATGGTTGACGATCTGAAATAATACCCGCCGGGCCGATTCATGTCGGCCCGTGTTAACCTCTGGTTTAGTTGCTTTCTCCTATAATCTCAGCATATAAAGAGAGTGGATAACACTGGTTCACTCAGTTTGCGAGAAAGGAATGGCCTATGCGCGTTTTGGTTGTTGAAGATAATGCTTTGCTGCGTCATCACTTAACAGTACAGCTGCGGGATATGGGACACCAGGTTGATGCTGCTGAAGATGCGAAAGAAGCGGATTACTTCCTCAATGAACATACCCCGGATATCACTCTGGTTGACCTCGGTCTGCCCGATGAAGACGGCATGTCGCTGATCCGCCGCTGGCGCACCCAGGAAGTGAAACAGCCGATTCTGGTGTTAACCGCACGTGATGGCTGGCAGGCAAAAGTTGAAGCGCTGGAAGCCGGTGCCGATGACTATGTGACTAAACCCTTCCATATTGAAGAAATCGTGGCACGCATGCAGGCGCTGATGCGCCGCAACAGCGGCCTCGCCTCGCAAATTATTTCGCTGCCACCGTTTCAGATCGATCTGTCACGCCGCGAACTGACTATCAACGAACAGCAAATTAAGCTGACAGCCTTTGAGTACACCATTATCGAAACCCTGATCCGCAATAGCGGCAAAGTGGTGAGTAAAGACTCGCTGATGCTGCAACTTTATCCTGACGCGGAACTGCGTGAAAGCCACACCATTGACGTATTAATGGGCCGCTTGCGTAAGAAAATTCTCGCTGAGTACAGCAAAGACGTGATTACCACAGTGCGCGGTCAGGGCTACCGCTTCGATCTCTGATTGATGTCACTGTTGCGTCGATTTATCCCTTATTCCCTGCGGGCGCGCTTCCTGCTGGCAACCGCTGCGGTGGTGCTGGTGCTGTCGCTTTCCTACGGCATGGTAGCGGTGGTCGGTTATGTGGTCAGTTTTGACAAAAACACCTATCGGGTGATGCGCGGTGAAAGCAATCTGTTCTTTACGCTGGCGCAGTGGCAGGACGGTAAGCTGACTATCGCCCAGCCGGAACGCATGACGCTTAACTTCCCGACGCTGGTGTTTATCTATGACGAGCGCGGCAATCTGCTTTGGCAGCAGCGTGATGTGCCGGAGATCCGCAGCAAAATCAAACCTGACTGGCTGAAAAAGCCGGATTTCTACGAAATCGATACCAACAGCAGCACCAGCCGGGAAGCGCTGGGTAATAACGCCGATGCGCAAAGTAAACTGCATGCTTACGACGATGATGGCAGCAGCTCCTTTACCCACTCGGTGGCGGTCAATCGCTACGATGCCACCACCAATCTGCCCGCGCTGACCATTGTGGTGGTCGACTCGATTCCGCAGGAATTACAGCAGTCGGATATGGTCTGGGTGTGGTTCAATTATGTTCTGCTGGTCAATCTGCTGCTGGTCATTCCCCTGTTGTGGCTGGCGGCACACTGGAGTTTACGGCCGATCGGCTCGCTGGCAANNNNNNNNNNNNNNNNNNNNNNNNNNNNNNNNNNNCGGCACCCGTGAAACCCTCGATCCTTATCCGCCGCAAGAGTTGCGCAGTCTGGTGCGTAACCTGAACCTGTTGCTGGATAACGAACGCCAGCGCTATACCCGTTATCGCACCACGCTGTCAGATTTGACCCATAGCCTGAAAACCCCGCTGGCGGTACTGCAAAGTACCCTGCGCTCGCTGCGCGGCAGCAAAACTTTCTCGATTGAGCAGGCTGAGCCAATTATGCTGGAACAGATTAGCCGTATCTCGCAGCAGATTGGCTATTACCTGCATCGCGCCAGTATGCAGGCCGACCATAATCCGCTAAAGCGCGAGCTGCATTCGGTCTCCGCGCTGCTCGACAGCCTCTGTTCCGCACTGAATAAAGTCTATCAGCGTAAAGGCGTTTCCCTGTCGCTCGACCTGTCGCCGGAGATCACCTTTGTCGGCGATCCTAACGATTTTATGGAAGTCATGGGGAATGTGCTGGATAACGCCTGTAAATATTGCCTGGAATTTGTCGAAATCTCGGCGCGTCAGACGGATAATGTGCTGTATCTGATTGTCGAAGATGACGGTCCCGGTATTCCGGAAAGTAAGCGCGATCTGATTTTCGTGCGCGGTCAGCGCGCCGATACCATGCGCCCCGGTCAGGGTATCGGCCTGGCGGTCGCACGCGATATTCTTGAGCAATACGAAGGGGATATCCTCACCGGAACCAGTGAATTAGGCGGAGCCCGCATGGAAGTGGTGTTCCAGCGCCAGGAAGTGTCGCATAACGGAGAGTAGCAACCCACTGCACTTCACAGGCGAAGGGTATATACTTCCTGCAATTACTGCCTGAACTGGAACGTTATATGGATTATCAGCTCGATATCAACTGGCCCGAATTTGTGCAGCGCTACTGGCAGAAACGCCCGGTGGTGCTTAAACGTGGCTTCAAAAATTTCGTCGACCCTATCACCCCCGACGAACTGGCAGGCCTGGCGATGGAGAATGAAGTCGACAGTCGCCTGGTCAGTCATAATGAGGGGAAATGGCAGGTCAGCCACGGGCCTTTCGAGAGCTATGATCATCTGGGTGAAAACAACTGGTCGCTGCTGGTACAGGCGGTTGACCACTGGCACGAGCCTTCTGCCGCACTGATGCGCCCTTTCCGCTTTTTGCCTGACTGGCGTACTGACGATCTGATGATCTCCTTCTCGGTACCCGGCGGCGGCGTCGGTCCCCACTTCGACCAGTATGATGTGTTTATTGTGCAGGGCACCGGGCGTCGTCGCTGGCGTGTCGGTGATAAAGTGCCGATGAAACAACACTGTCCGCATCCCGATCTGCTGCAGGTTGAGCCTTTCGACGCGATTATCGATGAAGAGATGGAGCCGGGCGATATTCTTTATATCCCGCCAGGATTCCCGCACGAAGGTTATTCGCTGGAAAACGCCATCAACTATTCTGTCGGTTTCCGTGCGCCAAGCGGACGTGAACTGATCAGTGGTTTCGCCGACTACGTACTGCAACGTGAACTGGGCAGCTACCGCTTCAGCGATCCGGATGTCCCGGCCCGCGATCGCCCGGCGGAGATTCTGCCTCAGGAGCTCGACGGTATCCGTCAAATGATGCTGGATGTGATTAACCAGCCGCAACAGTTTAACCAGTGGTTTGGTGAATTTATTTCGCAATCCCGCCACGAGCTGGATGTTGCACCACCAGAGCCGCCGTATCAGCCGGATGAAATTTATGATTCGCTGCAACAGGGCGATAAGCTGACGCGCCTTGGCGGTCTGCGCGTTCTGAGCATTGGCGATGCGGTATTTATTAACGGTGAACAGCTGGAAAGCGCACATCGTGAGGCGTTAGTGGTGCTGGCTAATCAGCTGACGTTGGGGCAGGATGACTTTGGCGATGCGCTGGACGATCCGTCATTCCTCGCTCAACTGGCAGCGCTGGTCAACAGCGGCTACTGGTATTTCGGCGAAGAATAAGCGGATAAAATGTCGGGGAGCCGTTTTCGGCTCCCGTACTGTTGGTATGCAGGGTGCGAATCTTCGGTACGGGCGGCGAAAGCGCTGCCCCTACGTTTAACTTACTGATAATGAGCACTATTTACGCTGCGCCGCTAATTCCGCAATTCGCATAATGACCGCAACGGTTTTCTCCATATTATCCAGCGACGCGAACTCATGTTTGCCATGATAGTTATAGCCACCGGTAAAAATATTCGGGCACGGTAATCCCATAAAAGACAGCGATGCGCCATCGGTGCCGCCACGAATCGGTTTCACCTGCGGCTCTATCTCGCAGTCACGCATCGCCTGCAATGCCAGCTCAATAATATGCGGGTGTGCCTCCACTTTTTCCCGCATATTGTAATAACTGTCTTCAATTATCACCTCAATGCCCCCCTGTCCCGCTAACCCTTTGCCGAGACGGCGGCCAATATCCTGTAGCATTTTCTTACGCGCGGCGAAAGCGTCGGCGTCAAAATCGCGCACAATATAGTGCAGCTCGGCACGCTCAACGCTGCCTTTAATCTGATGCAGATGATAAAAGCCTTCATAGCCTGAGGTATGCTCCGGCACTTCCTGCTGCGGCAGTTCGGCATGAAAACGCGTCGCCAGATCCAGCGCATTGACCATCACCCCTTTGGCGGAGCCGGGATGCACATTATTGCCGGTGATTTTTACCGTTGCCGAGGCAGCATTAAAATTTTCAAATTCAAACTCCCCGAGTCCACTGCCATCAATGGTATACGCCCAGTCGGCAGCAAAGGCGGCAACATCGAAATGCGCCGTGCCGCGACCAATCTCTTCGTCCGGGGTAAAGGCAACGCGGATTTCACCATGGGGAATATCGCCTTGCGCCAGCCGCGCCATCGCCGTCATGATTTCGGCAATACCAGCTTTATCATCCGCCCCGAGCAAGGTTTTACCGTCGGTAGTAATCAGCGTATGTCCAATAAGCTGATGCAATACCGGAAACATTACCGGCGACAAGACTTCATCGCCCATTCCCAGCGCAATATCGCCGCCGCGATAGTTTTCAACAATCTGCGGATTGACATTTTTCGCGGTAAAGTCGGGTGAGGTATCCATATGGGAAATAAAACCGATAACCGGTGTTGGCCAGTCAACGGTGGACGGTAAGGTGCCCATCACGCAGCCATAGTCACTTAGCGTAACGTTTTCAAAGCCCAGCGCTTTTAACTCAGTTTGCAGAACCTCCGCCAGCCGCCATTGCCCCTCAGTACTGGGAACCTGACGAGCATGACTTTTTGATTGCGTATCGAAAGAAACGTAATGTAGAAAGCGATCGAGTAATCTGTTCATCTGTCGTCCCTCTGAATGTCTGCCGCTATTATGGAAAGCCTTGCCGGCAAAAGTATTGCGTAAGGTCATGGGTTTAGCGTGTCAGCTCAGATTAATTGTAGTTTGTCCCCTTTCAGTGCAAGAGTGCCGCATGAAGAAAAAAGAGTTTGTAACTCAGGATCTGCTCAGCAAAATCTATCAGCAAGGCGCTGATTCGCCGCGCAAACTGCCACCGGAGCGTCAGCTGGCTGAGGAGTATGGAGTTTCACGCTTTACCATCCGTCAGGCGCTGGAAAAACTGGTCAGCATTGGTGTCATTAACATTGTGCAGGGTTCCGGGATTTATATCAGCGAACGGGCGCGCAGCAATCCGCTGATTTACAACTCGATTACGGAAAAACACTTTGACCAGATCGCCTTTCGCCTGATCAGCCTGCATAAAAAATTGCCGGATAAAGAGGAGCGACAGGTATTTGGTCTGGCTGAACAGGACTATATCTGGCAATTCTGCCGCCTGCGCTACGTCGATAATCAACGGGTGCAGATTGAAACCTCAAAAATGCCGGTGAATGATTTCCCCGACCTTAATCAGCAGATTATCGAGAGTTCAATTCAGCAGTATGTGCTGAGTCGCGGCTGGCGTATCTCGCATCTGATGACCAGCTATCAGGCGATTGCCATCACTAAACCGCAGGCTGAGCTGCTGGCGGCGAAAAAAGGCCAGCCAGCGATGCAGATTAACAGTCGCGGGATTCTTGAAGGTGGCCGGGTCTATGAGATCAGCGAAGTGATTGATATTAATTACGCCTGTACTTACGTGATCCCGTTCAACCAGGACAATCTCAGCTTTCGCCAGACCACACCTTAAGGGGTATGCATCGCGCCGTTGGGTAAGCGGCTCTGCGTCCATTCGTGCGGACGATATTCCAGCGGAAAACGGCTGGCGGCCTGCTGATCAAAGCCAACGCCGATACCGGGCCGCTCAATCGGATACATATAGCCCTGCTCAGCCTGCGGTGCATGGGCAAACACGCTGCGGGTATTGGCCGGCCAGGGATTAAACTCCTGAATCGCGGCGTTATGCAGGTGGATATTCAGATGCGTATTCACCGCACAACCAATCGGCGACATATCCGGCGGCCCGTGCCACGCCAGCCGCACGCCAAATGCCTGACACAGTACCGCCAGTTTCAGCGCCGGGGTGATGCCGCCCAGCTGCGAAATATGACAACGAATAAAATCGATGCGTCGGTTAACAATTAAATCATGCCACTCGGCCGGATTATTAAACAGCTCGCCCAGTGCCAGCGGCACAGACGAATGCTGACGCACCTGCTCCAGCCAGCCACTCTGCTGAGGTGAAACAATATCTTCAATGAAATAAGGCTGAAAAGCTTCGACCGCTTTGGCAAACTGTACCGCCTGCTGCGGAAACAGCCGTTCATGCACGTCGTGCAGAATATGAAAACGCTGACCATATTTTTCCCGCAGCGCTTTAAACATCGCCAGCGTATTCGCCATATACTCATCCTGATCGTAATAGGCTCCCGGCGTCGGCTGCCGCGTGCTGTGCATCCCCTGCGGCGTACCGCCGTAAAAACCCAGCTGGCAGCGGATATGGCGATGCCCGTCCGCCAGTAACGCATCGATTTGCGGATAAAGCCCATCGAGGGTTTCACTGGAAGCATGGCTGTAAACCGCAATCGCGTCTTTTGATTTACCGCCCAACAGCTGATACAGCGGCATCTGCGCCAGCTGGCCTTTAATATCCCACAGCGCCATATCAATGCCGGAAACCGCATTATTAATCACCGGGCCATTGCGCCAGTAGGCATTGACCATCATCATCTGCCACAGATCTTCAATATGGTTGGCATCACGGCCCATCAGCAGCGGTTTCAGATACTCATCAACCATGGTTTTTACCGCCAGCGGACGCTGCTGAAAAGTGGCACAACCGTAACCAATAATATTTTTATTGGTGGTGACCCGCACCACAATCAAATTGTGGCGATCCGGTTTGGTGATAAAACATTCAATATTTTCAATCAGTGTTGGCAACATATTAATAATCCCCCGGCTGCGCAAACAAGGCGTCCGCTACCGCATCCAATTTATGCTCAGGGTTATTACTATCGCTTTAATTCCGGCACGGCGTAAACCTTTTTTCAGTGATTTATTTTGGTTCGGAAAAGCGCAAAAATGACGATTAAAACCAGACCAATTTGCACTAATCCTCCTTTTCACCCGCTGCATGCACTGAAATTGTGATTGATATCAACTTTTATTGGTTTGTTTTGCCTGAGGCACTTCTCTACTATCGTTGCGCACTACTCAGACAACAATAAGCACAGCGTCAGGAGTCGTTTTATGGGGAATACCACCACGGTAAATAGCATTATTAAACTGGTCGGCGGCGCAGAAAATATCAATAAAGTCTGGCACTGCATGACGCGTTTACGTTTTGATTTAATCGATGAAAATAAAATTAATCAGCAGGAGATTAAACAGCTGCCGGGGGTGTTAGGTGCGCAAATACAGAGCGATCAATTTCAGATTATAATTGGTCCGCAGGTTAACAGCTGGTATCAGCAACTGAGTGGCGCACTTAACCCCGACAAACAGCCTTCAGCCGCCAGTGCGGGTAAAGCCAAAAAAGGGCTAATTTCGCTGTTTATGGATACCGTCTCCGGGGTGTTTGGCCCGATAGTACCCGCTATCGCTGGTGCCGGGATGATTAAAGGCTTGCTGGCCGGGCTGGTGGCGCTGCAACTGGTCTCGGCCAAGAGTGATACGGTGGTGGTAATTGACCTGATTGCCAGCGGCGTATTCTGGTTCCTGCCGTTTTTCCTCGCCATTTCAGCGGCGAAAATGTTTAAAACTAACGAATATCTTGCCGCCGCTGTCGCCGCCTGCCTGATGTACCCGTCACTGATTGAGGCGGCAAAAGCGCTGGCCAGCCATGCTCCCGGCGCGGTCGACACTTTCTGGTTTCTGAATATCATTCCGGTTTCGGTATTTAATTATGCGTCGAGTGTGATACCGGTCATTTTCTCGGTGCTGGCACTCAGTTATATCTATCGTTGGGTCGACGCCATTATGCCAGCGGTATTGAAAACGGTATTTACCCCGACCCTGACGCTATTTATTGCGGCGCTGGTGGCGCTGGTGATCATCGGGCCGTTCGGCATCTGGCTGGGTAAATTACTGGCGATGTTTATTGAAGGATTATTTGGCGTCTCGGCCAGTTTTGCCGGGCTGATTGTCGGCGCCATTCGCCCGGTCGCCATTCTGACCGGGATGCATCACGCAATGACGCCGATTGCGTTACAAAACTTTACCGACCGTGGCTACGATATGCTGATGCCGATGATGTTTATGGCCAATATGGCGATTGCCGGTGCTACCTTTGCCATCTGGCGTCACAGCAAGGGGCGTCAGGAAAAGTCGGTGGTGCTCTCTGCGGCGTTTTCGGCGCTGTTGGGGATTACTGAACCGGCACTGTTTGGCGTCCTGACGCGTTATAAGCCAGCGTTTATTGCCGCCACCGTTGCCAGTTCTCTGGCCTCAGCGTTTATTGCTTTCTTTGGTGTGCGTTTATATGGTTATATTTTATCCAGCATCTTTAGTCTTCCCGCTTATATCGGCCCGTATTTTATCTTTGCCGTCATGGGCGTACTGCTGTCGCTGGGGTTATCCTTTACCCTGACCACGGTGCTGGTAAGTAAAAAATAGTGTCTGTCGTTGACCATTAAGGCCATATTCAGGCTTTACTGACGCAGCTCGTCGGCATTAGCCGGGCGGGCTGCGAGTTTTTCAGGTATCATCGCTCCCCAATTTTAAACCTAACCCTTTGATTCAGGCAGCGAATATGATGCAAAAACACGCGCGCAAGCCGCTGGTCACGCTTTCAGGCATCAGCAAAGCGTTTGACGGTAAGGACATTATTGCCGATTTTAACCTCACCATTAATCACGGTGAATTTATTACCCTGCTGGGCCCTTCCGGCTGCGGCAAAACCACCATTCTGCGTCTGATTGCCGGACTGGAAGTCGCCGACCGTGGCGATATCGTGCTGGATGGTGATTCGATTACTGACACGCCAGCCGAACACCGTCATATCAATACGGTGTTCCAGAGCTATGCGCTGTTCCCTCATATGACAGTATTCGAAAACGTCGCCTTTGGCCTGCGGATGCAGAAAACCCCGAACGATGAAATCACCAGCCGGGTGAATGAAGCGCTGGCAATGGTGCAACTGAACGATTTTGCCCAGCGTCGTCCGCACCAGCTCTCCGGTGGACAACAGCAGCGCGTGGCGATTGCCCGTGCGGTGGTGAACCGGCCCAAAGTCCTGCTGCTGGATGAATCGCTGTCGGCGCTGGATTACAAACTGCGTAAGCAGATGCAGAACGAGCTGAAAGCGTTACAGCGTAAGCTCGGTATCACCTTTATTTTTGTTACCCACGATCAGGAAGAAGCGCTGACGATGTCCGACCGTATCGTGGTGATGCGTGAAGGCCAGATTGAGCAGGACGGCACGCCACGCGAAATTTACGAAGAGCCGCGCAACCTGTTTGTCGCCCGCTTCATCGGTGAAATTAACGTGTTTAGTGCCGAAGTGCTGCACGCGCTGGACAATCAACGGGTACGCGCACGGGTTGAAGGCCGCGAATGCGATATCCTGGTGCCGTTTGCGGTGCAACCCGGCCAGCGGCTGAATGTACTGTTGCGCCCGGAAGATTTACGCGTGGAAGAGATCAACGACGACAACAATATCGACGGGCTGATCGGTTATGTGCGCGAGCGTAACTATAAAGGGATGACGCTGGAATCCACCGTCGAGCTGGAAAACGGCAAGCTGGTGACGGTAAGCGAATTCTTTAATGAAGACGATCCTGATTTCGATCACTCGCTGAATCAGAAAATGGCGGTGAACTGGGTTGAAAGCTGGGAAGTGGTGCTAAAAGATGAAAACAACGCGTAAACGCTTTCAGAAAGTGGTGATTCTGACCATTGTCAGCTGGCTGGTGCTGTTTGTGTTTCTGCCCAACCTGATGATTTTCGTCACCAGTTTTCTGACCCGTGATGATACCAACTTTGTGAAGCTGGTCTTTACACTGGATAACTACAGCCGTCTGGCCGACCCGCTGTATGCCGAGGTGCTGCTGCACTCGCTGAATATGGCGCTGATTGCCACCCTGAGCTGTCTGCTGCTCGGCTATCCCTTCGCCTGGTGCCTGACAAAGCTGCCGGAACGTCTGCGTCCGCTGATGCTGTTTTTGCTGATTGTGCCGTTCTGGACCAACTCACTGATCCGTATTTACGGCCTGAAAATCTTCCTCAGCACGCGCGGCTGGCTGAACGATTTTCTGCTGTGGCTGGGGGTGATCGACAAGCCGTTCAGCATTATGTACAGCTCGCAGGCAGTGATCCTCGGGCTGGTGTATATCCTGTTGCCATTTATGGTGATGCCACTTTACTCCAGCCTGGAAAAGCTGGATAAGCCGGTGCTGGAAGCGGCGCGCGATCTGGGTGCCAGCAAGCTGCAAACCTTTATCCGCATTATTTTACCGCTGACCATGCCGGGCATTGTTGCCGGCTGTCTGCTGGTTCTGCTGCCGGCAATGGGCCTGTTCTTTGTTTCCGATCTGATGGGCGGCGCGAAAAATCTGTTAATCGGTAATGTGATTAAAAGTCAGTTCCTTAATATCCGTGACTGGCCGTTTGGCGCGGCCACCAGCGTGGTGCTGACGCTGATTATGGGGCTGATGCTGTTAATTTACTGGCGTGCTGCACGCCTGCTGAATAATAAGGTGGTGCTGGAATGATGGCGCGCGGGTTACGCGGCGGTTTTATGACCGTCATCTACGCCTGGCTGTATATTCCGATTGTGATCCTGATTATCAACTCGTTTAATCAGTCACGATTCGGCATCAACTGGCAAGGCTTCAGCACCCAGTGGTACAGCCTGCTGCTCAACAATGACAGCCTGATTGAGGCGGCAAAGCACTCTCTGATTATGGCGGTCCTGTCGGCCACCTTTGCCACGCTGATCGGCTCGCTGACCGCAGTAGCGCTCTACCGCTATCGTTTTCGCGGTAAGCCGTTTGTCGGCGGCATGTTATTTGTGGTGATGATGTCACCGGATATCGTGATGGCGATTTCGCTGCTGGTGCTGTTTATGCTATTGGGCATCTCACTCGGCTTCTGGTCGCTGCTGTTCTCGCATATCACCTTCTGCCTGCCCTTTGTGGTTATCACCGTCTTTTCGCGCTTAAAAGGCTTTGATGTACGCATGCTGGAAGCGGCGAAAGATCTCGGTGCCAGTGAAATCACCATTCTGCGTAAGATCATTCTGCCGCTGGCGCTGCCAGCAGTGGCGGCGGGTTGGCTGCTGAGCTTTACCCTGTCGATGGATGATGTGGTGGTCTCCTCATTTGTCACCGGCCCCAGCTACGAAATATTACCGCTGAAGATCTATTCAATGGTCAAAGTCGGCGTCTCGCCAGAGGTGAATGCGCTGGCCACTATTTTAATGCTGTTATCCCTGGTCATGGTGGCGCTTAGCCAGCTATTACTGCGCGATAAAACTCGCCGTTAATCCTCTCCGGGGCGATATTCGCCCCGATTTATTTATCTCTTCCCCGCAATTATTTATTCCCGCAGCTTAGATTAAGATTCTGAATATATATCAGGCTTATTTTCTGACAATTTACTGGCGCACAGCACAGGTTTACGCCATTACACAAACTGACAAATTATAAGATTCCCTTAACTGGCCCCCTTTAAACTGATGACATTTTCTGTTATCAGACAGACTCCACCTGACAACACTCAACAACAAACACTCTAAAACCAAGTAGTTACATAAACAATCCCGCCTGGGTTTGTTAAGAAAAATTACCGTTGCCGACTGAATATCAGCGCCATTTGGTAAATTTTATGTAAAAAACCAGCCATTTTGAGACAAATCCGAAGAAGAAAATTGTTAACGTATGTGGCTCAAAAACCTTACTAATAACAATTCAATAATCAGGGTAATTCAATGTTACGGACTGCGTCATTTTCTGACGGGAAAACGCCTGCGCGCCTGAGTCAGCTCGCACTGTTTATTTTATTCAGCACAGCCATTCAGGCTCAGGCTGCAGACAGCTTTTTAACCCCACCCGCTGCCCAGGCCGCGCGTGAGCGTTTAAACGAACAGCAAAATATCAACCAACAGGATCGGCAGCGCGCACTGGAACAACAATTAGCGCCGCAAACGCCGGATGTCCGTTTACAAACCGCGAACTCTTTTTTCACCACGCTACAATTTCCGCAGGAAGAGAACTGTTTTGCGCTGAATAACATTCAGTTAGACGGCAAAAATGATTTCCCTTCGTGGTTACGATTGCCGCTGCAAAGTCTGGCAAATCAGGCGCAAGGACACTGCCTCGGCAGCCAGGGCGTCAATCTGCTGATGAGCGCCCTGCAGAACCGTCTGATCGATCATGGCTATGTGACGTCCCGGGTGATGGCGCCGCCGCAAAACCTGAAAAGCGGCACGCTGCGTCTGACCCTGATGCCTGGCAAAATCCGTGATATTAAACTGAGCAAACAGAGCGACAGTTACGTTCAGCTGTACAACGCGCTGCCCGCACGGAAAGGCGAAATGCTCGATCTGCGCGATATTGAACAGGGGCTGGAAAACCTGCAACGCGTGCCGACCGTGCAGGCCGATATGGCGATTGTTCCCGGCGAGCAACCTGGCGAAAGCGATATCGAAGTCAGCTGGAAACAGCAGAAACACTGGCGTATCGGCGCAACGCTGGATGATTCCGGTACCAAAAGCACCGGTCGCTATCAGGGCGGCCTGACGTTTTACCTCGACAACCCGTTCTCCCTCAGCGACCTGTTTTACATCTCCGGCAACCATGATTTGCAGCCCGGCAGCGATAAAGGCAGTAAAAGCTATGTGATGCACTACTCAGTGCCGTTCGGCTACTGGATGGCGGGCGTCACCGCCAGCGGCTACGACTACAACCAGAATGTCGCCGGTTTAAATGAGGATTATCGCTACAGCGGCAACAGCCAGAATCTTAACTTTCAACTGAGTCGCGTGCTGTATCGCAGCACCAGCCAGAAAACCTCCGTCAGCTACGAAATCCTGACGCGCGAAGCGAAAAACTTTATTAACGATACCGAAGTGGACGTGCAGCGGCGTAAAACCAGCGCCTGGCGCGTTGGCCTGCAACATCGTCACTATCTCGGCGATGCGACCTTTGACGGCGCAGTCAGTTATCAACACGGCACCCGCTGGTTTGGCGCGATTCCGGCACAGGAAGAGTCTTTCGATGAAGGGACGGCGCTGGCAAAAATCATTCAGCTTAACGCCCAACTCGATCTGCCGTTTGAACTGTTCGGCCAGACTTTCCGCTACAACGCCCAGTATCTGCGCCAGATCAATCACACCCGCTTAACGCCACAGGATCAACTGTCGCTCGGAAACCGCTGGACGGTGCGCGGCTTTGACGGCGAACGCACCTTAATCGCCGACCACGGCTGGTTTGTGCGTAACGACCTGGGCTGGCGCACGCCGCTGCCTAACCAGGAGCTGTATATCGGCGCGGATTACGGTGAAGTCGGTGGCGGCGGCAGTGAATACCTGGTCGGCAAACATCTGGCAGGTGGCGTGATTGGGCTGCGCGGTAACGCCTTTAGCGTCGGTTACGATCTGTTTGCGGGCGTGCCGTTCTCGAAACCGGATGGCTTCTCCACCAGCCCGGTCACGCTCGGCTTCAACCTCAGCTGGCAGTATTAAGGGTAATCCTCATGAAGATTCCGGTTAACGGCTATCAGCTTACCGCGCCGATGCTCGGCGGTCCGTTCAGCGAAGCGGAAGCGCTGGGTGCGGCAGTGTGGTTGTGGATGCACTCGGCGCAGCATCGCGATATCCCTTTAAGCGTGCTGCCCACCCTGCTGCTGCCCGCTATTAAACACCAGCAGTTTGTGATTGCCAGTCGCGACGATAAACCGCTGTTTTTCCTCAGCTGGGCGTGGATGGACGAGGCGGCCGAGCATCGCTATCTGAATGGTCCCGGCATTCTGGTCGAGCCGCAAGACTGGAGCAGCGGCAACCGCTTATGGCTGCGCGACTGGGTCGCACCGTTTGGTGAACAGTTCGCACTGCGTCGTCTGGTCAGCAGCACCCTTTTCCCGCATCTCTGTGGTCGCTCGCTATACCACAAAGGTGCGGAACGGGGTCAACGCGTCATGCAGTTCCGTGGCGACGACGTCACCCTGCAGCAGTTCAGACACTGGCAGCAAAATACGCCGCTGGTCGGCTAGTCGCTTTATTTTGAATGGATAATTCCCGTGAATAAGAACCTGTATCGCGTCATTTTTAACCAGGCTCGTGGCCTGATGATGGTGGTGGCAGAAATTAACCGTGGTCAGGGCAAAAGCGCTGGCGCATCCGGCATCGGCCATACGCTGAGCCAGCTGATTGGTCGCCTGTCTCCGGCGGCATTCCTTACTCTGACCGCGCTGGGGCTGGTCACGCTGGCACCGCAGGCGCTGGCGGCCACTATCGTGGCGGATAAAAGCGCGCCGGGCGGTCAGCAGCCGACCATTATGCAGAGCGCCAATGGCACGCCGCAGGTCAATATTCAGACGCCGAGCGCCGGTGGGGTTTCCCATAATAAATACAGCCAGTTCGACGTCGACAAGAAAGGCGCGATCCTCAATAACTCGCATAATCAGGTGCAAACCTAGCAAGGCGGCTGGGTCGCGGCTAACCCGTGGCTGGCGAAAGGCGAAGCCAAAATCATTCTGAATGAAGTGAACTCGCGCGATCCGAGTAAGCTTAATGGCTATATCGAAGTGGCCGGACGGAAAGCGCAGGTGGTGATCGCCAACCCGGCAGGCATCAGTTGCGACGGCTGCGGCTTTATTAATGCCAACCGCGCCTCACTGACCACCGGTAAACCGTTGATGGAAAACGGTGAGCTACGCGGCTATCGCGTCGGTAACGGCGAAATCATGGTGAATGGCGCGGGCATGGACAGCAGCCGCCAGGACTATACCGATCTGATTGCGCGTACCGTCAAAGTCAATGCCGGGATCTGGGCGAAGGATCTTACTGTCACCACCGGTCGTAATGAGGTTTCCGCCGATCAGCAAACGGCATCCGCCAGCACCGATGGCGACAGTGTCAAACCGAAACTGGCGATTGACGTGGCGCAACTGGGCGGCATGTATGCCGGCAAAATCCGGCTGGTGGCGACCGAAAAAGGGGTCGGCGTCAGCAATATGGGCAGCATCGGCTCGCAGGCCGGAAATATCACCATTAACGCCAATGGCGATATCACCAACAGCGGCACCCTCAGTGCCACTCAGGACAGTCAACTGACCGGGCAACAGGTCAATAACAGCGGGTCGGTTTACGCCCGCCGTGATACCACCCTCACCGGCAGCAAAGCGGTCAATAACAGCGGGCTGATTGCCGCCGGGCGCAATAACACGCTGCGCGCTGACAGTATCAGCAACGGTGAAAAAGCCGCGCTGGCTGCCGGGATGAACAGCGACGGTTCGCTTGCCAGCAGCGGCGATTTGACCTTAAGCAGCAACGGGCAGTTGATCAGCCACGGCCAGAATCTGGCTGGCGGCAATCTGACGGCCAGCGCCAGCAGCCTGGATCTGCGCCACAGCCAGACTAACGCGCGCAATGCCACGCTAAACAGTCACGGCGATATCATTACCGATGATGCGGTGGTGCAGGCCAGCAAGCAGCTGACCATCGCTGCGCCAGCAAAACTCAGTAACGACCGCGGTGCCATCGCTGCCGGTAAACTGAGTCTGACCACGCCACAGCTGAGTAACCGCCAGGGCGAGCTGTTGCAGCTCGGTGAGGACGACCTGCATATCGCCGCCGGTAATATTGACAACCAGAGTGGCCGTATTGCCAGTAACGCTAAAAATATGACATTGCAGGCCGACAGTCTGGATAACCAGAGCGGCAAGATCCAGCATAGCGGCAGCGGTGCATTGCAGGTAACAGCCCGTGAGCTTAACGGTCAGAGCGGTGAAATCGCCACGGCCAGCCAGCTGAATGTTACGGCTGACACGCTTAACCTTGATCGGGCAGAAACCGCGGCCGCTGGCGTCAACATCAGTGCCGACAGACTTTCCCATCGCGGCGCAACCCTGACGCAAAGCGGCAATGGCCCGCTCACCATCGCGGTCAGCGACGCACTGGATAACAGCAACGGTATCCTTGCCGCCAATGGCGATATCAAACTGACGGCCGGTGCGCTGACTAACCAGCAAGGCAGTATCGTCGCCGCCAGCGCCGGCGCTCTGGATATCGCCGTGCGCGGCGATCTGGATAATCAGCACGGTACACTGGCAGCGGCCACTGATTTAACCAGTCACAGCGCTAACCTGCTGAATGCGGGCGGCAGCGTCTCGGCGTTGGGCGGTGATTTACAGGTGACTGGCGCTCAGTTGCTGAGTAATACCGGCGGACGGCTGGAAGCCACCGGCGATATCGCGCTGAATGGTGCGAATATCAGTAATGATCAGGGGATCGTGGTCGGCGAAAATATCACTGCCAACAGTGCCGCCGGGCAGTTTACCAATCAGCAAGGTGCGCTGCTGGCGAATCAGGCGCTGACGATTGAAACTGGTCGCCTCGATAATCAAAGCGGCAGCCTGCTGTCGACCACCGGTACGACGCTGCGCGCCTCCAGCGTTGATAACCGCGCGGGCGAACTGCTGAGCGAAGGCTCCCTGCGTATCGACAGCGCCGAAGTGAATAATCAGCAAGGCGCGATACAGACCCGTGATAATCTGCTGGTCAATGTCGCCGGCACATTAAATAACACCCTTGGCCTGCTGCGCAGTGGCGCTGAGCTGACGCTAAACAGTGCTGCTCTGCTGAACAGCCAGACCCGTGGCGAAGACCAGGGTATTCAGGCTCATGATATCAACATCAGCAGTGATGCCATCGATAACCAGTTGGGTACGCTGGCGTCGGCGAATAATATCACCCTCGCCAGCAGCCAGCTGAATAACGTACAAGGGCAAATCTCCGCCGGTAACAGCCTGACACTGGGTCAGACAGCGGCGCCATTTGCCCGAACCGCGCTGACTGCCGACGATCTGCGAATTAATAATGATGGCGGGCGCCTGATTGCCGGACAGCAACTGACCTTTAACGGGCAGGATATCAGCGGCAGCGGTGAAATTCTGTCTCTGGGCAATATGGCGCTGACCTTTGGCGACAGTTTCAGTAACAGCGGCAAAACACTGGCCAATGGCGATTTATCGCTAAATGTGACCAATACTCTCACCAACAGCGCACTGCTGGCGGCAGGCAACCAGCTTGACCTGCAAGCCACCCATATCGATAACCAGGCCAGCGGCGAGTTAAGCGCGCAGCGCACCACGCTGACCGCGGCTGACACTCTGACCAACCGCGGGCTGATCGACGGTGTACTGACCACGCTGGTCGCCAACACCCTGAATAATATTGGTAGCGGCCGGATTTATGGCGACGGCATGGCAATTAATGCTGCGACCCTGAATAACCTCGCAGAAAACGGTCAGAGCGCCACGCTGGCCGCACGTCAGCGTATGGATATTGGCGTCGGCACATTGAATAACCGCGATCATGCGCTGATCTACAGCGATGGCGATATGGTGATCGGTGGCGCGCTCGATGCCAGCCAAACCGCCACAGGCAAAGCGGCGGTAATCAATAACCACAGTGCCACCATTGAGTCGGCGGGCAATATGGCGCTGAACTTTGGCACGCTCAACAATGTTAACGACAACTTTGCCACCGGCATGGTGCAGCTGTCACAGCAGCAGAAAAACGAGTATATGGTGGTGTCGCTGAATAATGGCGTGCACTACAGCCCGGATGACTACAACATCAGTTTCTATAAAGATGAAGTGCGGCATATCTGTATTGAAGGGGTGGTTTGCGGTCGCGACCATTACTACGAATACAACTATACCGAGACCATCACCGAACAGCAGATTACCCAAAGCGATCCGGGTCAGATTATTGCCGGTGGCTCGCTGTCGCTGTCCGGCGATAAAATCTTTAATGACAAGAGCCGTATTTTATCCGGCGGCGACCTGCTGACCAACGTGGTGGATATTGAAAACACCGAGCTGAAAGGTCAGAAGCTGATCGACCGGGTAGGTCAGGTGATCGAGTGGGATCGTATCCATAAAAAAGGCAAGGACAGCCAGAAGCACAACGCCAGCGCGTATACCCCACCAACAGAAATTCAGTCGATCGATCTGAAACCGGGCGTTATTGAAGGGAACAGCCAGGTAGTGAGTAACGCCCCGGCATTAAGTGGCTTTAACGCCAGTGCCGTGCAGGCGGCGGTGATCAACACCGGGGATCTCAGCACCCTNNNNNNNNNNNNNNNNNNNNNNNNNNNNNNNNNNNTCAGCGCATCGAAGTGACCGGGCATGCCGCAACACAAGGCGACAACGGCGTCAATGAGGTGGTGCGTTCCATCATTCCGGACACGTCACTGCCCGGCGGCAGCCTGTTTACCACCCTGCCCGCTACCAGCAGCAACTACCTGATCGAGACCGATCCGCGCTTTACCAATCAGAAAAGCTGGCTCAGTTCCGATTATATGCTGAGCCAGTTGCAGGCCAATCAGGATGTGACGCAGAAACGCCTTGGTGACGGCTTCTATGAACAGCGACTGGTCAGAGAACAGATCGTCGAGCTGGTCGGCCAGCGCTATCTGGCCGGTTACGACAGCGATGAAGAACAGTACAAAGGGTTGATGGAGTCCGGTGTCAGTTTTGCCAAACAATTTAACCTGACGCCGGGAGTGGCGCTGAATGCAGAACAGATGGCGCAGATCACCAAAGATATGGTGTGGCTGGTGTCGCGCGACGTGACGATGCCGGACGGTTCCAGTCAGAAAGTGCTGGTGCCGCAGGTGTATGCCAAAGTACAGCAAGGCGATATGGACGGCAGCGGTGCGCTGCTGGCCGGTAAAAATATCAGTCTTGGTCTGAGCGGCGGTATGCTGAACAGCGGCCGCATCAGCGCCAGCCAGCTGGTGACGGTCTCCGGCGAAAACATTGTCAATGTCGGCGGCACCATCGCGGCGAAATCGGTCGCCTTGCAGGCCAACAACGACGTCATCAATAACGGTGGGATTATCCGCGCCAGCGATGCGCTAATGGTCGATGCCGGTCGCGATATTACGGTTGCCACCGAGAGCGTGCATGCGCAAAGCGAGAACGGCAGCAACCGCTTTAGCCGCGACAGTATTGATCGCGTGGCCGGCATGTATGTGCAGGGAGACGACGGCAAGCTGATGTTGCAGGCCGGTCGCGATGTCAACTTGCAGGCGGCAAAACTGGTGGCTTCGGGCGAAAACGGCCAGTCGGCGATTCTTGCCGGACGCGATATCAATCTGACCAGCATCAGCACTGGCAGCAGCGATACGCTGGTGTGGGATAAAGACAACCATCTCAGTCAGTCGCGCACCCAGGTTCAGGGCAGCGAACTCACCAGCACTGGCGGTAGCCTGCTGAGCGCCGCGAATGATATCCGCGCCGCAGCGGCGACGATTAACGCCGGTAAAGCGCTGAATCTCAACGCCGGACGCGATATCAGTCTGGGCAGCGCCGCCAGCCAGGATGCGCTGGATATGCACTCGAAAACCAAGGGATCGGGCTTCCTCTCCTCCTCTACCACCACCACCCGCGCCGGTTATGATGCCACGCTGGCCAATGGCAGCAGTCTTGGCGGGGAAAATATCGCCATCAGCGCCGGACGCAATATTGCGGTGACGGGCAGCGATATCGCCGCGGATCAGGATCTGGCGCTGCGTGCTGGCAACGATATCACCGTCAGTGCCGCCGAACAGAGCCGCGACAGCTGGTCGATGAAAAAAACCACCAAATCCGGCCTGATGAGCACCGGTGGCATTGGTTTGACCGTTGGTGGAGTAAATGAAAAATCGACCAGCGATACCGTCGAGCTGACCCGCAGTGGCAGCACGCTGGGCAGCGTCGCGGGCGATACCAGCCTGGTGGCCGGCAACGATATAGCGGTTCAGGGTTCTGATGTCATCGCCGGTAACGACATCAATATGGTGGGCAGAAATATCACCGTTGATGCGGCCGATAATCACAGCAGCACCGACACCACTTATCAGCGTAAGCAGAGTGGTTTAACGCTGTCTCTGTCGGGAACCGTCGGCTCGGCGATTAATTCGGCGGTCACCAGCGCTCAGCAGGCTGATGAGCAGCAGGATGGTCGCATGGCAGAGCTGCAGAAGGTGAAAGCCGGACTTTCCGGCGTGCAGGCGATTCAGGCCGCGACGATGGCAGCGCAAAATACCACCGATCAGAACGCCATCGGCGTCAGCCTGTCACTCAGCACCTCGAAATCGCAGAGTGAGTCGCACAGCGAGCAGGTCACAGCCACTGGCAGTACGCTACAGGCGGGCAACAACCTGAATCTGGTGGCGACCGGCACCGATAACAGCGGCAGCGACGGCGATATCACGATTGGCGGCAGCCAGCTGAAGGCCGGTAATGACATGCTGCTTTCCGCTAACCGCGATATCAACCTGCTGTCATCAGAGAACAGTCAGTTGCAGAGCGGCAAAAACAGCAGCAGCGGTGGCGGTGTTGGCATCAGCATTGGTGCCGGTCAGGGCGGTGCTGGCATTAGCGTATTTGCCAACGCCAGCAAAGGCTCCGGCAAAGAGAACGGCAGCGGCATCAGCCATAACGAAACCACGCTGGATGCCGGTCACCAGCTGACGATTAACAGTGGACGCGATACCACCTTGCGCGGCGCGCAGCTGAGCGCCGATCGGGTAATCGCCAACGTCGGTCGCGATCTGACGCTGCAAAGCGAGCAGGACAGCGATCGCTATGACTCGAAGCAGCAAAACAGCAGCGCCGGTGCCAGCTTTACCTTTGGCTCGATGACCGGCAGCCTGAGCGCCAGCGTCAGTAAAGATAAGATCCACAGTAATTATGACAGCGTGCAGGAGCAGACCGGCATCTTCGCCGGCGATGGCGGCTTTGATATCACCGTCGGCAATCATACCCAACTGGATGGCGCGGTAATTGGCAGCACCGCCAGCGCCGATAAAAACCGGCTGGATACCGGCACGCTCGGCTTTAGCAATATTCACAATGCGGCTGAGTTTGAGGTGTCGCACAGCAGTGCCGGTCTGAGTACCAGCGGGCTGGGCGCACAGGATCTGCTGAAAGTCGCGGCGCAAAATCTGGCAGCCAATGCGCTGGCAGCCGATGGCAGTGACGGCAATGCTTCCGGCACCACGTACGCCGCCATTTCATCAGGCACAATTACCGTGCGCGATACGGCTAATCAGCAACAGGATATTGGCGAACTCAGTCGTGATGTTGAACATGCCAATCAGAGTATCAGCCCGATCTTTGATAAAGCCAAAGAGCAGCAGCGCCTGAGCAAGCTGAGTCTGATTGGTGAAATTGCCAGCCAGGGCGTCGATATTACCCTGACGCAGGGCCATATTATGGCCAACAGCGCCGGTATCGCTGAAGCGGGTGAATGGGACGAAAGCAAAGAGACGCGTAAAGAGTACTGGGATCGCGTAACGTCCACGGACAGTTACAAAAAAATCGACGAACAGTACAAGGCTGGTGGCGATCTCGATCGCGGCGTGCGTGCGGCAGCGGCGGCAATTACCGCGCTGGCGGGCGACGACCCGGCCAAAGCCCTGGCAGCAGGTGCCGCGCCTTATCTGGCCGGCGTGGTGAAAGGGATGACGGTCGGCTTTGATAAAGACCCGAGCGCGGAGCAAATTGCCGCCAATGCTATTGGCCATGCGGTACTGGGTGGCGTCGTCGCCGAACTTTCCGGCACCAATGTGGCGGCCGGTGCAGTGGGCGCGGCCAGCGGCGAACTGGCGGCGCGTGCCATTCGTGACTATCTCTATCCGGGCAAATCCACCGAGGATCTGAAGCCGGATGAGCGCAGCAAAATCAGCAACCTCGCCTCACTGGCCGGTGCACTGGCGGGCGGCCTGACGGCGGATAATATTGCCGGTCTGGTCAGCGGCCATGACGCCGGTAAAAATGCGGTGAATAACAACGACTTGCTGCCCGCCGGGATGATGTCGTACGGTGCCGGTGCCACGTCAATGATGAAGTATGAGACGGAACAAGGTAAAACCGCCGAACAGGTAAGCGAAGCGGCACGGGTGTATAGCCGTGGCTCCATGCCGGAAAACCAGGATGCCGCCAAAGCTTTATTGCAGGGCTGGGGCTTCTTTATGGGCAATGCGCTGACGCTGGGCGGCGGTTCAGCGGTCTCCGCCGGTGCCATGACGATCAGTGGCCTGATTGCTGGCGGCGCTAACCTGAATAATCAGGCGATGTTTCTGAAGCCGGGTGAAAGCCTTAATTATACCGATGCGCTGCTGGCCAGTGGCATCAGTGCCGTCACCGCTGGCAGAGGCTTCTGGGCCTCACAAGCCCTCGGCATGAGCGGTGCGCTGGTCAGCAGTAAAATTAAGGGCGAAGACGCCACCGGTGCGGTGATCGGTGCTGGTATTGGTAATGTCGCCGGTGCCGTAACCTCAAAAGCGGTCGGTGCGGTATCACAAAAAGTGTTGTCGCCGGCGAATTCTGACGTCCTCGGCACCGTTTTTGGCTCGGCGGTCTCCGAAGGCACCGGCACTACCATTCAGCAGGCGGTCGACAAGAAACCTTCCGCCAAACCGGAGCAATAAGCGGTGAAAGATAAAAAGCCCGCCGTCAGTATGCTGGTGATTCTGATGGTCAGTTGCTTTTTCATGCTGACCTGCACCATTGCGCTGGTCGAGCTGGGGGTCTGGCTTTACTACCAGTTTATTTTGCACCTGCCGTCGGGAATGCACTGGCAGACGTCGTTAAGCAAAGCGCTGCGCAGCGGCGTTGCCGTCGGGCCGATTGCCGGGCTCGGCGTGTGGCTTAATATGTGGCTGGAATATCACAAAGGAAGGAAACGATGAAAATGTTGCTGCGCGTAGCCGCCGCCAGTATGGTGCTGGCCACGGCTGGCTGCGCACTGCTGCCCAACAACCGCTTTTTCACCCCGCCACCCGCCAGCGCCGATGCGCCCTGGCTGCGGGTGGTGGATAATACGGAACAAACCAGTATTTATCAGACGCTAAACGGGCAACGCAGCGGTGGGCTGATACGATCCAGCGAGTGGGTATTACAGAATACTCAGGATCGCGGCATGCCAAAAGCCAGCGGCGAGGATTATAATATTGATTATTACGAAACGCCGCTGGTGGCCGGTGTGGAAACGGCAGTGGAAAATGTTTATGTCGAAGGCAAACACCAGTGCCTGATCAGCGCGCGTTTTACCCCGGAGCAAGGTAAGAAATATCAGTTCCGGCTGGAAAGCGACACCCTGAACTTCCGCTGTCGGGTACATGCCGCTGAGGTGGTGAAAGACAATCACGGTATGTGGTCACTGAAACCGCTGCAAAATGTGCGTTACAGCGCCAAAGAAGGCAGCGGCTGGCATCCGATGCATACCAGCCTGTAACCAGCAAATGTCTGTGGTGGGAAAAGCTCTCTTTCTGGCTGCTAATCAACATTTTAGCCGCTAACCTTGACCCACCCGCCCCCTGACTTATAATCGCGGCCATACTTGTAAGGGTGCAGGCAACTGGGTGCCGCATCCGTATCCGGGAGAGTTATCATGAAAACGTGGTCACACTGGCTGGCAGCTGGCGCACTGGCGCTGAGCGTACATAGCGCGCAGGCTGACGACAGCAAAACACTCTACTTCTACAACTGGACAGAATATGTCCCGCCGGGACTGCTGGAGCAGTTTACCAAAGAGACCGGCATCAAAGTGATCTACTCGACCTATGAATCCAACGAGAGTATGTATGCCAAGCTGAAAACTTATAAAGATGGCGCGTATGATCTGGTGGTTCCTTCAACGTACTTCGTTGCCAAAATGCGTAATGAAGGGATGATTCAGAAAATCGACAAAAGCAAACTGTCAAATTTCAATAACCTCGATCCGGTACTGCTGAACAAATCGTTTGATCCGAATAACGACTACTCAATTCCCTATATCTGGGGTGCGACTGCGATTGGCGCGAATACGGATGTTATCGATCCCAAAACTGTTACCCGCTGGGCCGACCTGTGGAAGCCGGAATATAAGCAGAGCCTGCTGTTAACTGACGATGCCCGCGATGTGTTCCAGATCGCCCTGCGCAAACTGGGTTACTCCGGCAATACCACCGACCCTAAACAGATCGAAGCGGCTTATGAAGAGCTGAAAAAGCTGATGCCAAATGTGCTGACGTTTAACTCAGACAACCCTGGCAGCCCGTATATGGAAGGCGAGGTGAATCTCGGCATGGTGTGGAATGGCTCGGCGTATGTTGCACGCCAGGCCGGTACGCCGTTGCAGGTTATCTGGCCGCAGGAAGGCGGTATTTTCTGGATGGACAGCCTGTCTATTCCGTCAAATGCGAAAAATGTCGATGGCGCGTTAAAACTGATTAACTTCCTGCTGCGTCCGGATGTAGCGGCCAAAGTTGCCGAAACCATCGGTTATCCGACGCCTAATCTGGCGGCGAAAAAACTGCTGCCGAAAGTGGTCTCCAGCGATCAGTCACTCTACCCGAGTGATGAAGTGATTAAAAACGGCGAATGGCAGGATGATGTTGGCGAAGCCAGTATCCAGTACGAAACCCTGTTCCAGAAGTTAAAAGCCGGTCGTTAAACCGTATATCCCGTGGGGGCGGCGTTCTCGCCGCCCGTGCCAAAGATTCGCACCCTGCAAACCATTAAAAGGGAGCCGAAAACGGCTCCCCTACGCGCTATCTGATTATTTATACAGCCCCAGCAAAAATGTGCGCACATAAAGCGGCACCACTTGACTGGCCGGACCGTATTTTTTCTCTTCGAACTCGCTGCCCACCTGGCTTGGCTCCAGATTCAACTCTACGGTATGCGCACCCTGCAATTTCGCTTCGTGAACAAAACCCGCCGCCGGATAGACATGGCCTGACGTACCAATCGCGACAAAGTAATCCGCCTGCTCAATGGCCTGATAGATCTCATCCATCTCCAGCGGCATTTCGCCAAACCACACCACATGCGGGCGCAGCACCGCCGGGAACTGGCAGCAGTGGCAGCGGTCGCCTGGCTTCACATCTTCTGTCCAGTCCAGCACCTGCCCACTCATCGAGCAGCGCACTTTCAGCAGTTCGCCGTGCATATGGATTACCCGCTCGCTGCCAGCACGCTCATGCAGGTTATCAATATTCTGCGTCACCAACAGGAAACTGTCGCCCAGCACCGATTCCAGCTCCGCCAGCGCCTGATGCGCCGCATTTGGCTGAATGTCCGGCTGCTGCAACTGCTGGCGACGGGCGTTATAAAACGCCTGTACCAACGCCGGATCGCGGGCAAAACCTTCCGGCGTCGCCACGTCCTCAACCCGATGCTCTTCCCACAGGCCATCGCTGGCGCGGAAAGTACGAATGCCAGATTCAGCCGAAATCCCGGCGCCCGTCAGAACCACCACGCGCGGCAGCGGATGCGCCGCCAGCTCAGCGCTACGGTCGCGCTCGAAAATGCGCTGACGAAAGCGTTGATGAATCTGACGCTTGGTCTTTTTGTAGCGTGCGAGTCGCAGTCGGCGACGGGGTGTGCGCATAAAAACTCCTTTGATTACTTAAGATGGAGGAATGCGGCGCCGCGCATTCCTCCTGCATCGCCATGACGGGCTTTAGCAAAGCGCGGTGGTTTCGCCACCGGTAACAGGTGCTTTGCCACCCGCTGCTCCAGCCCTTCATAGAGAGCGTCGAAATTTGACAGCCCCCCGCCCAACACCACCAGGTGCGGGTCGAGCAGCGTCAGCAAATTGCCAAGGCAAACCGCTAACAACTCACGATAACGCTCGGTATGGGCCAGCGCCAGTTTATCACCCTGATAATAACGGGTGATAATTTCAGGTGCACTGAGAGTCTGCTGATTATGGTGCTGCCAGAGCCAGGAAAAACCCTGCCCGGAGAGATAAGATTCAATACAGCCGCGTTTACCGCAGCCACAGGACAGTAGTGGAGTATCGTGACCAAGCACCTCAAGCGCGTCGATCGGCAAACGCAGATGGCCAAATTCACCGGTAATGTAGTTGCGCCCGGTCACCGGTTTACCATCAACAATTAATCCGCCGCCGACGCCGGTACCCAGAATCAGTCCGAATACCACCGGATAAGCCTGGAATTCCTCATCCCAGGCTTCGGAGAGCGCAAAGCAGTTTGCATCATTATCAATGCGCACTTCGCGCTGTAAGCGTTGCGACAGATCGGCGCCCAGGGTTCTGCCGCGTGCGGCTGGCACATTGGCGGTAAACAGGGTGCCATCATCCGGTACCGGCAGGCCCGGCACACCGATGCCGACGCTGCCACGCTGGCCGCTGATGCTGTCGGACTCCAGCACTAACTGTTCCAGCGTTGCCAGCAGTTGCTGATAATCATCACGCGGCGTTGCCACGCGTTTAGTCCACTGCTGCTGGCGTTGTGCATCGTAAACACCGAGGGCGATTTTGCTGCCGCCCATATCGAGGCCGTAATACATGCGCTTATCCCCTTCGATACCGGTATTATTGGCCGCTTAACACTCGCGCCGGGTCGATACGACTGGCGCGGCGAGCCGGATACCAGCTGGCGAGCAGGCTAAGGACAATGGCCGTCGCCAGTACCGAGAACACATCGGTCCAATGCAGTTCCGACGGCAGGAAATCGATAAAATAGATATCGCCGGAGAGAAACTGATGGCCGATCAGCGTTTCAATGCCGTTGATCACGCTGGTCAGATTCAGCGCCGCCAGCACGCCGACCACCACACCGCTAACGCTGCCGAGTAAGCCCGCCATCAGGCCGTACCAGACAAAGATCGCGCGGATCAGTCCATCTTTCGCGCCGAGTGTACGCAACACCGCGATATCACTGCTTTTATCTTTCACCGCCATTACCAGCGTCGACACAATATTAAAGCAGGCCACGCCAATCACCAGCACCATCGCCAGATACATAATCGCGCGGATCATCTGAATATCACGATACATATAGCCGTAAGTGCCGACCCAGCTGCGCAGATAGACATAAGACTGAGTGACTTCACCGGCATCGCGCACCAGCTTGTTGGCGCTAAACGGATCGTTAACCTTAATGGCAATCCCGGTAATGTTCTCACCCATCGCCAGATACTGCTGAGCATCCACCAGTGGCACCATGGCCAGACTGTGATCGAGCATGCCGCTCAGCTGTAAAATCCCGCTGACCTGCAAACGCACCCGCTTCGGCTGCAACAGTTTGTGCTCAGTATCGCTGTTTGGGATCATAATCGTCAGCCAGTCGCCCTGCTTCAGACCGAGCGATTTTGCCACGCCACTGCCGATAATCACCTGCTGTTTGCCGGCAGCAAAGCTGGCCCAGGCATTATTCTGCACGAATTTGGGTAGCGCACTAAGGTGCGTTTCCTGTTGCGGGTCAACCCCCTTAACCTGAATTGCCTGCAGTTTGGCACCGCTCTCAATCAGACCGGTAAAATTAATATAAGGCGCAGCGGCAGCAATGCCCGGCACCTTCTCAATACGCGGAATCATGCCCTGCCAGCCGCTAAACGGCTGATTAACCGGCTCGATTTCACCGTGCGGCACCACCGCCAGGATACGATTATTCAGTTCACGCTCAAAACCGTTCATCGCACTCAGGCCGACGATTAACACCGCCACACCCAGTGCGATACCGACGGTGGAGATCACCGAAATCAGCGATACCATGCCGCCCCGCCGACGGCCGCGGCTGAAGCGTAATCCCAGCAGTAGCGATAAAGAAGAAGCCATTACAACGCTCCTGCCAGCGTCAGTTCACCCCTGAGCTGACCGTCGCGCATCTCCATCTGGCGCTTCAGGCGCTTTGCCAGATGCAGGTCGTGAGTCACCACCAGAAACGCGGTTCCCTGACGCACATTCAGTTCGCCCAGCAGGTCGAAAATGGCATCAGCATTGCGCGCATCGAGGTTACCGGTCGGTTCGTCCGCCAGCACCAGACGCGGATTGTTCACCAGCGCACGGGCAATCGCCACACGCTGCCGCTCGCCGCCTGACAGTTCAGAAGGACGATGCGCCGCGCGTTTCTCCAGCCCGACCGCGCTGAGCATTGCACGCGCTTTTTCCTGCGCTTCGGCTTTATTCACTTTGCCGATCAGCAGCGGCATCGCCACATTTTCCAGCGCGGTGAAGTCCGGCAGCAGGTGGTGAAACTGATAGATAAAGCCGAGCTCGCGGTTACGCAGCTCGGCTTTGGCCGATGACGACAGGCTGTTCAGCGATTTGCCATCAAACACCACTTCACCGGAGGTCGGTGAGTCCAGACCGCCCAGCAGATGCATCAGGGTACTTTTACCGGAGCCAGAGCTGCCGACAATCGCCATCATTTCACCCGGCTCAATGCTGAATGACACATCGCGCAGCACATCTGTCTGCACGCTGCCTTCCTGATAGCGTTTGCACAGATCGTTACACTGCAACAGGATCGAATTACTCATAGCGTAAAGCCTCAGCGGGTTGTACGGCGGCAGCGCGCCAGGAAGGATAAAGCGTCGAAAGCAGCGCCACCACCATCGCGGTCAGCGCAATGGCTACCACCTGCCACGGCGAAATCGCGACCGGCAGCGCAGCGCCATCAAGGAAAATGCCAATCACCGGCATCAGATTATTCAGCTGGCTGGCGAGTAGTACGCCGAGCAACGCGCCCAGCAGCGCACCGATAATACCGGCGCTGGCGCCCTGCACCATAAACACCAGCATAATCTGCCGACGCGTCAGACCCTGGGTTTGCAGTATCGCCACTTCGCCCTGCTTCTCCATAATCAGCAGGCCAAGCGAGGTAATAATGTTAAATGCGGCGACCGCTACGATCAGGCTCAGCAGCAGGCCCATCATATTTTTCTCCATGCGCACCGCCTGGAACAGCTCGCCTTTGCGTTCGCGCCAGTCTTTCCACACCATGCCGTCGGGCAGTTTTTGCTGGCTCAGGGTATCGACGGAGAGTGGCTGGTCGAGCCATAAACGCCAGCCGGTGATATTACCCGCCGGATAGCGCATCAGGCGTGAAGCATCCTGCTGGTTAACCAGAATCTGATAACCATCAACTTCACTGTTGGCGGCAAAGGTGCCGATAATATTAAACAGACGCTGGCTTGGCAGGCGGCCCATCGGCGTAAACTGGCTGGCAGACGGCACCATCAGGCGAATCGAATCACCGCGTTTCACACCCAGCTGCCCGGCCAGTTGTTCGCCAAGAATGACGTTATACTGCCCGGCCTGCAGATCCTGCTGTTTCACGTTAACCAGATACGGCGTCAGCGGATCCTGCTCATCAGGCTGGATGCCAAGCATCACCCCGACTGCCACGCTGCGCGCGCTTTGTAACACCACATCACCGGTGGTTAACGGCGCAACGCGGCTGACGCCCTGAAGTTTCAGGCTCTCTGCCGGGAGTTGTTGAGGATTGACCGATCCTTTGTCGCTGGTGACCAGCGCCTGCGGCATCAGACCAAGAATATTGTTTTCCAGCTCGCGCTCAAAACCGTTCATTACCGACAGAACGGTAACCAACGCCAGCACGCCCAGCGTAATGCCGATTGTGGAAAGCCAGGAGACAAACCGACCAAAGCGGTCTGACGCTCGTCCGCGCATGTAACGCAGACCGATAAATAACGCAACAGGTTGATACATGTAATCCGTCTTATGGCGGTTGCTAATGCAAAGTGATAAGGATGATAAAGGAGCGGCCCGCTTTATGGAACCTCTAAGCCTCTGAGTCTGCTGGAAACCCTGTAAAGATAGTGCAGGCAGGCGACTGACTGATGAAATTATCGTCAGCGCCGGGGTTTTAATGCCTCTGAACGTCCAGGGTTATCAGCGATAAACTATAATAATGGTATGTGGATCAGGATTTATCGCCCGTTAACGCAGGGAGTCGTACCATGTTCAGATATCCCAAAGGCAGTATTGTTAAACATAAAACCGGCCATATTAAAGGCGTGGTGGTTAACGTCTTCGATCAGGGAGACTCCCCGACCGGTTACTACATTAAATGGGATGATGGCAACCACAGCTATCATCTTGAATCAGATTTGTGCTGGGCCAATATTGATCGGCCAAAAATGCACTACACTCAGCAGTCGACGAAATAGCGCTTCCTGACGCTATCCTCAGGCTTTTGCGCTTGATTCGTCTGATTAAAAATCCGGTCGCGATCAGGTGATCCCTGACGCGTTCTGTGAAATCATTACCGCCATAGAATCAATCAAGAGAACGTCGAACCGACTATGCCAGAACAGACTCGCTATTCCCTGCCTGAGAAAGCCGGCGATCGCTCCCTGCTTGGGCAGCTGACCGGTGCGGCTTGTGCCGTTGAATGTGCTGAAATCATTGAGCGTCATCGTGGGCCGGTGTTATTGATTGCCCCGGATATGCAGAATGCGCTGCGCCTGCACGATGAAATCCAACAGTTTACTGACCAGCCAGTGATTAGCCTGGCCGACTGGGAAACGCTGCCGTTCGACAGCTTCTCACCGCATCAGGAAATCATCTCATCCCGTCTTTCGACGCTGTATCAGTTACCGACGCTGCAACGCGGTGTGCTGATTATGCCAGTCAACACGCTAATGCAGCGCGTTTGCCCGCACAGTTTTTTGCACGGTCATGCGCTGGTGATGCAGAAAGGTCAGCTGTTATCACGTGATACGCTGCGCAGCCAGCTGGAACAGGCTGGCTATCGCAGTGTCGATCAGGTCATGGAACACGGCGAATACGCCACGCGTGGCGCACTGCTCGATCTCTACCCGATGGGCAGCGATCAGCCTTATCGTATTGACTTCTTTGATGATGAAATCGACAGTCTGCGCATTTTCGACGTCGATTCACAGCGCACGCTGGAAGAAGTCGACGCGATTAATTTATTGCCGGCACATGAATTTCCTACCGATAAAGCGGCTATCGAACTGTTTCGCAGCCAGTGGCGCGAGAAGTTTGACGTTAAGCGCGAAGCCGAACATATCTATCAGCAAGTCAGCAAAGGCACGCTGCCTTCCGGTATCGAATACTGGCAACCGCTGTTCTTTGATCAGCCGCTGCCGCCGCTGTTCAGCTATCTGCCAGATAATACGCTGGTGGTGAATACTGGCGATCTGGAAAGCAGTGCTGACCGTTTCTGGCTGGATGTTAATGCGCGTTATGAGAATCGCCGCGTCGACCCGATGCGCCCGCTGTTAGCGCCGGAAAATCTGTGGTTACGCACCGACCAGCTGTTCAGTGAGCTGAAGAACTGGCCACGGATTCAGCTTAGCAACGAGATGTTGCCAGCTAAAGCCGCCAATACCAATCTGGATTACCAGACGTTACCGGATCTGGCGGTGCAGGCACAGGCCAAAGCGCCGCTGGATAATTTGCGCCGTTTTCTTGAGACATTCACCGGCGCGGTAATCTTCTCGGTCGAGAGTGAAGGCCGCCGCGAAGCATTACAAGAGCTCCTGGCACGGATTAAAGTGCTGCCGAAAACCCTTCATCGCCTCGATGAGGCCAGCCAGCCGGGCCACTACCTGATTATTGGTGCTAGCGAACGCGGCTTTATTGATGGCCTGCGCCAGCGTGCGCTGATCTGCGAAAGCGATTTGTTGGGTGAGCGCGTAACGCGCCGCCGTCAGGACAGCCGCCGCACCATTAACCCGGACGTTTTAATCCGCAACCTCGCTGAGCTGCATGAAGGCCAGCCGGTGGTGCATCTGGAACACGGTGTCGGTCGCTATTTAGGGATGACCACGCTGGAAACCGGCGGTATCAAAGCGGAATATCTGATGCTGGCCTATGCCGGTGATGCCAAACTGTATGTGCCGGTCTCCTCACTGCATCTGATCAGCCGATATGCTGGCGGTGCCGACGAAAATGCGCCGCTGCACAAACTCGGCAGCGATGCGTGGTCACGCGCGCGTCAGAAAGCGGCGGAGAAAGTGCGAGACGTCGCCGCCGAACTGCTGGATATCTATGCACAGCGTGCCGCTAAAACCGGCTTTGCCTTTAAACACGATCGCGAACAGTATCAGCTGTTTTGTGAAAGCTTCCCGTTTGACACCACGCCGGATCAGGCGCAGGCGATCAATGCGGTACTCAGTGATATGTGTCAGCCGCTGGCAATGGATCGACTGGTGTGTGGTGACGTTGGCTTTGGTAAAACCGAAGTGGCGATGCGTGCCGCCTTCCTGGCGATTGAAAACCATAAACAGGTGGCGGTGCTGGTGCCCACCACCCTGCTGGCGCAACAGCATTACGATAACTTCCGCGACCGCTTTGCCAACTGGCCGGTGCGTATTGAGATGCTGTCGCGTTTCCGTACCGCGAAAGAGCAGGCGCAGATCCTTGAGCAAGCGCGCGAAGGCAAGATTGATATTCTGATCGGCACCCATAAATTGCTGCAAAGCGAAATCAAGTGGCGCGACCTCGGATTACTGATTGTCGACGAAGAGCACCGCTTCGGTGTGCGTCATAAAGAGCGCATTAAAGCGATGCGCGCTGACGTGGATATCCTGACGCTGACCGCCACCCCGATTCCACGCACGCTGAATATGGCGATGAGCGGGATGCGCGATCTGTCGATTATCGCCACCCCACCGGCGCGCCGCCTGGCGGTGAAAACCTTTGTGCGCGAATATGATGACCTGGTGGTGCGTGAAGCGATCCTGCGTGAAATCTTGCGTGGCGGCCAGGTGTACTACCTGTACAACGATGTTGAAAACATTGAGAAAGCCTCGCAGCGGCTGGCGGAACTGGTGCCGGAAGCGCGTATTGCCATTGGTCACGGGCAGATGCGCGAGCGCGATCTGGAACGGGTAATGAACGATTTCCATCACCAGCGTTTCAATGTGCTGGTGTGTACCACCATCATTGAAACCGGGATTGATATCGCCACCGCCAATACCATTATCATTGAGCGTGCTGACCACTTCGGCCTGGCGCAGCTGCACCAGTTACGCGGTCGCGTCGGTCGTTCGCATCACCAGGCTTATGCCTGGCTGCTGACGCCACATCCGAAAGCGATGACCACCGATGCGCACAAGCGTCTGGAAGCGATTGCCTCACTGGAAGACCTGGGTGCCGGATTTGCGCTGGCGACCCACGATCTGGAGATTCGCGGTGCCGGTGAATTGCTGGGCGAAGATCAGAGTGGCCAGATGGAAACCATTGGTTTCTCACTGTATATGGAACTGCTGGAAAATGCGGTTGATGCGCTGAAAGAGGGTCGCGAACCGTCGCTTGAAGATCTGACCAGCAGCCAGACAGACATCGAACTGCGGATGCCATCGCTGTTGCCGGACGATTTTATTCCGGACGTGAATACCCGCCTGTCATTCTACAAACGGATTGCCAGCGCCCAGACTGACGGCGAGCTGGAAGACCTGAAAGTTGAACTGATCGATCGTTTCGGTCTGCTGCCGGATGCAGCGCGTAACCTGCTGGATATCGCCGGATTGCGTTTAACCGCGCAGAAGCTGGGCGTGCGCCGTATCGAAGGCAATGAAAAAGGCGGCTTTATCGAATTCGCTGAGAAGAACAAAGTCGATCCCGGCTGGCTGATTGGCCTGCTGCAAAAAGAGCCGCAGCACTGGCGGCTGGATGGCCCGACGCGGCTGAAGTTTATCCGCGATCTTAGCGAGCGTAAGTTACGGATGAAGTGGGTGCGCGACTTTATGGGGCAGCTGCTGGAGAATGCGGCCTGATAAGGTGTCGGTGACGTGACTTAATGAGTAAATGCCTGACTGGAGAGTCAGGCATTTTTTTAACCGGCGGCGTAAGAACCCATGACCAGGAATTTATGAATTTTCAGGCCAATGATATGGCCGCTAACCTGCTGGAGCTTACTGCTGGAATGGATATTTCTCTTACAGGGCCATGAGCTGATGAAGTGCTAATGTCGGTTGGAGCTGAGAAATCGCTCGGGCAGGAAGTGCGGTTGCTGAATATGTTCATTATCACTCAGTCCGGTTGGTGGTTAAGGATATTTGGCGAGTGATCAGATCGCTCAAGCCGGACTGAGTTCCCTTCAAATTTTCTAATATTTGGCGAAGTTATTTCGCCAGGAGTTCTTTTCGAATGATTTCTGCGCCTGCGCTTAAAGCATCCAGTTTGCCTCTTGCTACTCCACGAGGTAAAGGAATCATACCACAATTGGTGCAAGGATAGAGTTTGTCGGCGTCTACAAATTGCAGCGCTTTTCGAAGCGTAGCGGCGACTTCCTCTGGGGTCTCGATGGTATTGGTTGCCACGTCAATGGCGCCAACCATCACCTTTTTACCCCGAATGAGCTCCATTAGCTCCATTGGGACATGCGAGTTTTGACATTCCAGTGAAATGATATCGATATTAGATTTTTGCAGCTTGGGGAAGATCTCTTCATATTGTCGCCACTCTGTCCCCAACGTTTTTTTCCAGTCTGTATTGGCTTTGATGCCATAGCCGTAGCAAATGTGTACAGCAGTTTCACATTTAAGCCCTTCAATTGCTCTTTCTAAAGTGGCAATTCCCCAATCATTCACTTCATCAAAGAACACATTAAAGGCTGGCTCATCAAATTGGATAATATCAACACCCACAGCCTCTAATTCTTTGGCTTCTTCATTAAGAATTTTAGCGAATTCCCAGGCGAGTTTTTCGCGACTTTTATAGTGGTTATCATAGAGCGTATCTATCATAGTCATCGGCCCTGGTAAGGCCCATTTAATAGGTTGCGTGGTTTGCTGGCGTAAAAACCTGGCATCCTCAACAAAAACCGGTTTTTGGCGACTCACAGGGCCAACGACTGTCGGCACACTCGCTTCGTAGCGATTACGAATTTTAACCGTCTCACGTTTCTCGAAATCAACTCCGCTGAGGTGCTCAATAAACGTCGTGACAAAATGTTGACGCGTTTGCTCGCCATCACTGACAATATCAATACCTGCCAGTTGTTGATCTTCCAGGCACAAACGTAGAGCATCTTGTTTGCCGTCAATTAATTCCCGACCTTGCAATTTCCAGGGTGACCAAAGCGTTTCAGGTTGCGCAAGCCAGGAGGGCTTAGGTAAGCTGCCAGCAGTCGAAGTAGGTAATAATTTTTTCATAATAGATGACCTTGTATTTTTGGTTAATCAAAGAACGGAATTAGCAGACCATTGTTCAAGAACAGTTTGGTAGGGTTTAATGAAATATTCCTCAGTAAACTTCCCCTGCTCAATAGCCAACTGGCTACGTTCTTCTCGATCATAAACAATTCGAGTTAATGAATAATCCTGGTAATTCAAGCTTGGTTGATACTGTTTTCCTGCTGGGGAATTAGCATTGTAAATCTCAGGTCGGTAAATCTTTTGAAAAGTCTCCATCGTACTGATGGTACTAATCAGCTCAAGATTAGTGTAATCAGTGAGTAAGTCGCCAGTAAAATAAAAAGCCAATGGCGCAACACTGTTCTCAGGCATAAAGTAGCGAACCCGCAATCCCATTTTTGCGAAATATTCATCAGTCAAAGAAAGCTCATCCTGCTGATATTCGATACCTAAAACCGGATGTTGATTCCCCGTACGATAATAGGTGTTTTTACTTGAAACACTTAAGCATATAACGGGCTTTTTATTAAAGTTTTCTTTATAAACATCTGAGTTAACGAAGTTTTTAAAGATATTTCCATGTAATTCACCAAAATTACCCGGAAGGCTAAATTCAGATTGATTCTTATTGTGCTCTGGCAGTGAAACGCTAAAATCATAATCTCGCACATAAGAGGAAAAATTATTTCCTAAAATGCCTTCAAAGCGTTCATTGGTCTTTTTATCAACGATATTTGTTTTCAATATTTCAATCACTGGGAAGGTATCGGCCTTACCTTCAAGACTAATATTCAACTGAGCAGTAATGATTTCAAGCTCGACAGAATAGCGATCTGCCTTGGGATTATCCCAATGTGCCAATGAATTGAAACGATTGTCAATCATCACCAGGGTGTTGCGCAAGTTATCCTGGCGTTTCTCACCTCTTGCCAAATTAGCAAAGTTGGTAGTGATACGCGTATTTTCGGAGGGGTTATAATTCTCATCGAAAGAAATGCTTTTGATAGTAAATGTAAATTCTTTATTCATCGCGATCTGGCATCCTAATTTCTGATATAAAACCCGAATTAATTTCTTGCTTTTTCAGCATTTTCTCTTCTGGTTTTCTTATTCAGTCGTCTTCATAATGTCTGGAGCGAATAGCTGTGCATACTTTATGCCAGAGTCATTGATTGAGTAAAAGTGATTTAATTTCATTACAGCATGAGTCATATTCATGATCTGGTGCAGGGCCAGCATTGTTGCAGCAGTCCCTGCCCCACAGGATTCACGGCCCCCTTGCCCATCCCCGCGATCTTCAGCCGCGCTTAAATCGCAGCACTCTCCGGCTTCTCCACCCGCCCCTGGCCTGCCGCCCACTCGCCAACCAGAAATTTATCGTCCAGACTTAAGCCAAAGACGTAGTCTGCGCAGGCAATGTGTTTTACACTGCGCGCTGCAAAAATTCAGTAGATAAACGATTAAACAGGCGGTAATGGCGATGAACGGAACGATCACAACCTGGTTTCAAGATAAAGGTTTTGGATTTATCAAAGATGAAAACGGTGATAACCGTTATTTTCATGTGATTAAGGTTGCCAACCCTGAGTTGATTAAGAAAGATGCCGCGGTAACTTTCGAACCCACCACGAATAACAAGGGTTTGTCAGCGTATGCCGTGAAAGTCGCACCGGAAAGCAAATACATCTATATCGCGGGCGAGCGCCTTAAGCTCACGTCGATCAAGTCTTACCTGGTTTACAGTGAAGAAGTGCCTGCCGATACCCGTATTGATAAAGAAAATACGGTGCTGTCTGTGGGTATACTGATGAGTAGTATCAGGCCGAAATCTTCCGCTCAGCCGGGTGAAATGCGCTCGTTGAAAAAACTGGCGATCACCACCTTCCAGGGAACGACGTTAATCTTCTCGGAAGATGAGATAGATGTGGATGCCACGGTGAAACTGCTTAAGGTCTGAAATCATTTGGACTGACCCTGTGCCGAAATCCTGTTGAACTTATAAGCAGGATTTCGGCATCGTTCACTGACCTCAGTGCACCGCGATCTTAACCCACAACTCACTCAGCCCATTCCCCATAAAAAAATCCGTAAACGCCAACACGTTTACGGATTTTAATCAGACTCAACCAGCACGGTTAAGCGCCAGTTTACGCCTTATTATTCAGCACCAGCTGGCCTTTATTATCCAGCGGAATGCGGGTTCCCGGGTCGTTTTCCATCCGCACCTTGCCCTGCTGATCACCAATTTTATAGGTTACGTCGTAACCGAGCATTTTATCATGCTTATCGTAGACCGTTTTGCAGCGCTGCTCAGTGGTGGTATAGGTGTCACGCTCCTGCAGAGCGCCCTGTACCTGATTACCGCCGTAGCCACCGGCCAGTGCGCCTGCAACCGTGGCAACATCGCGGCCACGTCCACCGCCGAACTGATGTCCCAATACGCCACCTGCGACGGCACCCAGCACCGAACCGGCAATGCGGTTTTCATCCTGTACCGGACGACGATGCGTTAAGGTGACGTTGCGGCACTCCTGACGCGGATTCTTAATGGTTTCTTTAATCGGCGTTGCCGAGAGCACCTGAGCATATTGCGGGCCACTGTCAAACATATTCATTCCGGCGACCGCAGCAACACCCAGCGCAGCTGCAACACCGATACCAATACCCGCCAACATTGATTTATTCACAGGAAATCCTCCTGACATTGTTACCGCGCATTGTTTTGCCATTGCGCGTTCCCTTGCAATTTTGGCCGACTCGGCGTGCGCGACGCGCCGTGGTACTTGCAATGGATTTTGCAGAAGGTGGGGCAATCGAACAATCAGATAAATGGACGAAAGTATTCAGGAAAGTCTTTTAGGAGTGTTCCTGGAAGGAATGACGGAAATAAACGGGAGCAGGACAGGAGATAAAGCGTGAAAAAGGATTAATAACCGGCTGGAATGGCGGGAGTGACCCCGCCATATTGCTTAGTGCAGTTTCAGCCGCGGACGAATCACCCGGTTAATACTGCCCACCAGCATCATCAGGCCGGTTTTAAAATAACCGTGCAGCGCAATCTGGTGCATACGATACAGCGAGATATAGACGAAACGGGCAATGCGCCCTTCCACCATCATTGAGCCACGCATAAGATTACCCATCAGACTGCCAACGGTACTGAAACGGGAGAGCGAAACCAGTGAACCGTGGTCTTTATAGACGTAAGGTTTCAGCGTCTGCCCTTTCATCTGCGCCAGAATATTTTCCAGCGCACGGGATGCCATCTGATGCGCAGACTGTGCGCGTGGCGGCACAAAACCGCCGCCCGGCAGTGCGCAGGAAGCGCAGTCACCGATGGCATAGATATTTTCATCACGCGTGGTTTGTAAGGTTTCGCTGACGACGAGCTGATTGATGCGGTTAGTTTCCAGCCCCCCCAAATCTTTCATAAAATCTGGCGCCTTAATACCGGCCGCCCATACCATCAAATCCGCTTCAATAAACTCACCGGATTTGGTGTTCAGCCCTTTGGCATCGGCGCTGGTCACCATGGTTTGCGTCAACACGCGCACGCCAAGCTTGGTCAGCTCCTGATGGGCGGCGGTCGAGATACGCGGCGGTAACGCCGGCAGAATACGCTCACCCGCTTCAACCAGCGTGACATTTAGTGCCTGATTATCCAGCCCTTTATAGCCATAGCTATGCAGCTGTTTCACCGCATTGTGCAATTCGGCAGACAGTTCCACTCCGGTCGCACCGCCACCCACGATAGCGATATTGACCTTCTCCCGTACGCCTTCATTCGAGGAGAATTTCAGGAACAGGTTCAGCATTTCATTATGGAAACGACGCGCCTGGTGCGGGTTGTCGAGGAAGATGCAGTGGTCTTTCACACCCGGTGTACCAAAGTCATTAGAGGTACTTCCCAGCGCCATCACCAGCGTGTCATAAGCCAGCTCGCGCGCCGGCACCAGCAATTCGCCCTGCGCATCGCGAATTTCAGCGAGATGCAGATGTTTGGTTTCACGATTGAGGTCGGTCACCGTTCCCAGCTGAAACTGGAAATGATGGTTACGCGCATGCGCCAGATAACTCAGCGCATCAATGCCTTCGTCCAGGGAACCGGTAGCAACTTCATGTAACAACGGCTTCCACAGATGACTGTGGTTACGGTCGACCAGCGTGATTTCGGCTTTGTTCTTGCGGCCCAGTTTGTGACCAAGCTGGGTAGCCAGCTCCAGTCCACCGGCACCACCACCTACGATGACAATTTTCTTCATTGGTGTAGTCAAACGACCTCCCTCAAAATGTGAACCAATCGTTAATTAAAGGTTAAATAATATCCTTAATTAACATAGGGTTGGCGAACTTAAATCGCTATCTGAAGGCAGGATAACATGGGCGGGTAACTTGGTCATACCAAAATTGATTAAGGTCAATTTTTATTGATTAAACTCGGATTATTACGCATAAAACTTATTATGGCCGACCCGCAGTCGGCCAGAACCACGGCGTTACCCGAGGGTTTTAAACGCTTTAACACGTTGTAAATGCGGGGAAATATTCTTGAACTTATGGCTTTGCGCCTCGTCCCAGACAATCTCATAAAAGCTCTGCAACGTCTGTGCACTGCGTTGACTATCAAGCACTTCGTCATGGCGTGACAGCACTGACAGGCAGCGATCGCGGTTCTTCTCGCGGAAGTTGCTGACGCATTTGGTGGCGATATCCAGGTACTCTTCCGGGCGGTCGATTTTGCCCGTCATGTTCTCGCCGGGAAACAGATTGGGATTAAAGATCACCTGGCGAATATCACAGAGAAAGCCGATTCGCTCCGCCCAGTACCCCCCCAGACCGACACCGCAAATCAGCGGCCGCTCATCGACATTTAACCGCAGCATCTTATCGGTCTCTTTTAACAAATGCTGCATATCATGTTTCGGATGCAGAGTACTGTAGCTCAGTAAACGTACATCAGGGTCGATAAATTGCAGTTGCAGCACTTTTTCATGATTACCCGGACTGTTTGAATCAAAACCGTGCAGATAGATGATCATCGTAATCCTCGCCGCTGATTGTTACTGCCGGACAGGTTGCCCGACACCCTAAGCTGCCGACACGCAAACCCACTCTGATAGTATAACCTGCCAGCGCTCACGATATTGATCGCTGACAGGTTTTGCCGGTGCTAGCGCTGGCCCAGCGCCGCCTTATGCGCCAGCCACTGCTCATGTAGCTGACTCAACTGATGATTCGCCGTTTTCCAGCGTGATGAGGCCAGCAGTTCCTGACGGGTAAAGGTGCCGCGATGATACAGCTGGCTGACGCGTTCAGCCTGGGTGGGTGCCAGATTATCCAGCACGCTCACCGCACCAGCGCGATTATTGCAGACCAGAATCATATCGCAACCGGCATCCAGCGAAGCCTGACCGCGCTCGGCGTAGCTGCCCATAATGGCTGCGCCTTCCATCGACAAATCGTCAGAGAAGATCACGCCATCAAAGCCCAGCTCACCACGCAGCACGGTTTTCAGCCAGTGCGGCGAACCGCTGGCCGGACGCGCATCGACTTCAGTGTAGATCACGTGCGCCGGCATAATGGCATCCAGCGCCTGCTCATTAATCAGTTGCCGGAAAATCTGCATATCATGCTGACGGATCTCGGCTTCGTCACGCCCGTCACGCGGCGTCTCTTTATGCGAATCGGCGCTGACCGCACCGTGGCCGGGGAAATGCTTACCGGTGGTCTTCATCCCCGCTTCGTGCATCCCGTCAATAAAACGACGCGCCACCGCCAGCGCAATCGCCGGATCTTCATGGAATGAGCGCTCACCGATGGCCGCGCTGATATGACCAATATCCAGTACCGGCGCAAAACTGATATCGATATCCATGGCAATCATTTCTGACGCCATCAGCCAGCCTGCCTGCTGCGCCAGCTCACCGGCCGTTGCGCTATCGTGTAACGCGGCAAAGGCCTGCATGGCGGGTAAGGTGGTAAAGCCTTCGCGGAAGCGCTGCACGCGCCCGCCTTCCTGATCGACCGCGATCACCAGACGATTGCGCGAAGCAGCCCGGATCTGGCGTACCAGTTCACGTAGTTGCTGCGGATCGTGGTAGTTGCGGGTAAACAGAATTAAACCGCCCACCAGCGGATGCTGTAATATTTCGCGCTCTTCCGCATCCAGTTCATAACCCAGCACATCCAGCATTACCGGGCCAGGCGTGGTCGACTCCATCATGATTGTGATTCCTGTATAAAAGCAGGCGATTATGATAGGCGATTGTTAAACGATTTGCAGGAGGGAGAAAGGGAAAAACTGTGGTTAAACCGCACGCCAGGCGTCTGCGGCAGCCTGATAAAACGGTTGATCGCCGCTCTGCTCGGCGCGCAACTGATACCAGCTGGCCATCAGCAATTGCAGCCACGGCTGCCAGCGCTGCATCTGCACCCGCAGTGCGTCAGTATCAATCTGATTATCGACGGCATACTGTGTCACCAGCCGCTCGCACTGGGCTGCGGTTAACGGATTGGCTGCGGTGATCGCCGCCAGCTCTAAGGCGATATCGCCGTCACCGGCATACTCCCAGTCAATCAGGCGCAGGCGCGTTTCACACGCCAACAGATTACCGGCATGGATATCCATATGCAGCGGCGCAATACGCAGTGGCCGGGGTTCTCCCTGGCGTTGTAAACGCCGTAACGCGCGTAACCAGTGAGCGGTACGCTGCCGGCACTGCTGCCAGTAAGTTTCCAGCAGTGGCAGCAGCGCCAGGCGAAAACCACTCAGCGGCTGATGATGCAGCCGACCGATCAACGCTGCCAGCTCATCAAGCCGCGCGGCAAACTGCGTTTCATCCAGCACCTCACCCGGCAACCACTCCAGCAGTAACCAGTGCTGATTGCGGCCATACACCTGCGGCACCAGGCCACTGGCGGCCAGGCGTTTGAGTAGCTGATATTCGCGGCGACGGCTGACAAACGGAATGGGCTGCGGCGCTTCACGTCGCGCCAGTATCCGTTGCTGGTTGACGGTCACTACGCCGGTTAAACCGGTCAGCCCGGCCAGCGGTGAAAAGCAACCGGCGGCCTGAGCCGCCGGAAACTGCTGATCGATTAGCCGTTGCAGCGCCGCATCAATGCTGTACGTCACCGTTACCCGACCAGATAATTTCACCGGTCTGCACCAGCATCAGCTGCATTTGCAGTTCAGGAGATTTCACATCACCCTGCGCGTTGCTGTAGAGCACATATTGCGCGCCAACATAACGTGCCAGGCCAATCGCCTTACTGCGCGACGTCAGACTGTCTTCCGCCGACAGACCCAGCGTCTGTTTTGCGGTATTCAGCTGCTGCGTTGTTACCAGCGTAAACTTGCCATTATTAGCCAGCGAGTTTTGCAGTGCGGCGGTCGCTTTGGCCGTCTGCAGATTACCGTTGGTGCTGTTTTTAATGCGGTCGACTAACAGCACGCTGCCCGGCGTCACGCCGTCGGCCTGCAACATTTTCGCCACTAATGGCTGAACGCTGGCATCCCAGTTAATGGTGACAATTTTCGGCGGCGGCTGCACGGTTTCACCCGGCTCAGGCACTGCTGGCGGCTGTTCAACCGGTTGCGTCGGCTGTACCGGCTCAACCGGTGCAGGTTGCTGTTGCGATTGCTCACCGGTGATACAACCGCTGAGGATTAACGCCAGTAACATCACGCCGGAAAGTTTATACATACTGCTGGTCACAATTTTCCCCTTAGAGATAGAGATAAAGTCGCACTTTGCTGGCGGTCAGATTGCCCAGCTGCGAGGCGATTTCGACTTTAGCGTGGGCGGGCACCACTACCGTGCGCGGGCGCTCAAAAGGCCGGATTTCCAGTCCTTTATCGTCATACCAGTAAAAACGATAGTTAACCGTTACCGGCTTTTCCTGCTGATTAAACAGCACGGTGGCGGCACGTTGTTGACCATCACGTTCACTGATATCAGGTTCATCAGTGATAATTCCTGCCGACAACACCGCAGACTCCATCACCAGTGACTGCGAAGTGTTGATCATGGGCTGGTCACTGCTGCAACCGCTCAGGGCCAGCAACAGGGGTAAACCGACAAGCAGAGGCCGCATAGTGGTGTTCCGCTGAGTAATCAATGTGAAAGCATCGGCCCAAGAGGGCGACCGCCTACCAGGTGCATATGGATATGATACACCTCCTGACCACCATGCCGGTTACAGTTAATAATCAGACGGTAGCCATCTTCCGCAATCCCCTCTTCTTTGGCGATTTTGCCTGCCACGGTGATCATGCGCCCCAGCGCCTGCTCATGGGCTTCGCTGGCGTCATTGGCGGTGGCAATCAGCACATTGGGGATAATCAGTAGGTGAGTCGGAGCCTGTGGCGCGATATCGCGGAAGGCAGTGACCAGCTCATCCTGATAAACAATATCAGCCGGAATTTCACGGCGAATAATTTTACTAAAAATAGTTTCTTCAGCCATAGTGCAGATCCTTAGCAGAGAGATAAGTTAACGCAGTATGAGCGAGAAATTCGTTTTCTTTCAACCTTCAAGTCACTTTTCTTTCGTCAATTGCACGGCTTTACATCATTTCCCACCCACTCCGCCCCACCGCCACTTTTTTTGTGCGACAGCTCGCAAATTTGCACTCGTCTTTAAATAAAAATAAAACGGCGTTTTATAAATTTAGACTCCGGTCAGCCTGCTCTTTGTGTTTTTGCCACTTTTATCACCAGGATTGCAGAATTGCGAAGGTTTAGCCACCGCTCTCGCTCTACTTTCAAGCCAGGCCGTATGAGTTGTTCGGTTTCCGTGTTTTTTCACTTAGGCGATGACCAGGGAGTCACACATATGCCCTCTCGTAAGATTGGATTAGCTCATTACCTCGCTTATGGCTCCGGTGACTTCCTCGGTGCAGGCACCACTGCGCTGACGGCCGCCTGGCTACTCTATTTCTACACCACTTTCTGTGGCCTGACGCCGATTGAAGCCACGTTTATTTTCGCGGCGGCGCGCGTACTGGATGCGGTGATCAGCCCGCTGATGGGCTTCTTAACCGATAACTTCGGCTCCACCCGACTGGGAAAACGCTTCGGTCGCCGTAAGTTCTTTATCCTGCTCGGCATTCCTTGCGTGTTCAGCTACAGCCTGATGTGGGTTGGCGATATGAGTTATCTCTATTATCTGCTGACCTACCTGCTGTTCGACATCGTTTACACCATGATCCTGGTGCCGTATGAAACGCTGGTACCAGAGATGACCGATGACTTTAAAAAGAAAACCAAATTCTCCGGCGCGCGCATCGCGCTGGCGCAGCTGTCGGCGATTCTTGCAGCTTTCCTGCCGGGCGTGCTGTTAGGCATTTTCGGTAAGGACAACGCGATCTCATTCTTCTACTCCAGCCTGGTGTTCTCCGTGATTTGTGCTGTGGTACTGACGCTGGTGTGGTTCTTTACCTGGGAACGTGCGCCGGAAGATTTCTCTGCTGAATCGCGCCGCGCGGAAGAAGAGAAGAGTCAGCTGACCCTGATGCAGAGCCTGAAACGGCTATATGTCGAACTGGCGTCCACTTTCCGCATCCGCATCTTCCGTCAGCACCTGGGTATGTACCTTGGCGGCTATATCGCGCAGGACGTATTTAATGCGGTGTTTACCTGGTATGTGGTGTTTGTGCTGATGCAAAGCGCGCAGATCGCGTCCAACCTGATGGGCACCATGGCGATCCTGCAATTTGTCGCGGTAATGGGCATGATCCCGCTGTGTATCCGCCTTGGGCCAGCCCCCTCCTACCGCCTGGTGGTGATTCTGTTTGGCTGTGCCGCGCTCTCTTATGCTGGATTATGGTATGCCGGAATGAACGACAACCTGTCGCTGCTGCTGGTGATTTCTGCGGTTGCCGGATTGGGTCGTGGCGGTATCAACTATGTGCCGTGGAATATCTATACCTATATCGCCGATGTCGATGAAGTGATTACCGGTCAGCGCCGTGAAGGCATCTTCGCTGGCATTATGACTCTGACGCGCAAAGCCTCGCAGGCCGGTGCGGTGATGTTTGTCGGCATTCTGTTGCAGCTCTCCGGTTTTGTCTCCGGCCAGCCCAGCCAGAGCGAAGCGGTGACCCATACCATTCTGCTGATTCTTAGCGTCGGAACGGTCTGCGTATTGGCGATTGGCTTCTTTATCTCACTGCGCTTCAAACTGAATCTGCAAACCCACAGCATCCTGCGCGAAGAGACGCTGAAAATGCGCGAAGCGGGTCATGCCGTGCCGGATCGCATCACGCCTCAGGCGCGTGCCACGGTGGAAGTACTGGCCGGTATGCCTTACGAGAATCTGTGGGGTAACAACAATATTGGTTTCCTCAATCGCAATAAAGCACCTGCCCCCGCGCTGCCGAGCGCAGAGACTGGCGCAGTGCCCCTCACTCACACGTTGAAAAGATAGGATCGAAAGATGACGGTATTCCCTGTAAAACAGAGCGCGTTACTTCGCCAGCCCGAATTTCTGCTGCCACGTGAAGAGCTGACTCAGTTGATCGCCCGGCTGACAGACAACCTGGTGAATATCACCGATGAAAGCGGTGAGTTTTTACTGCGGCTGGATGATGGCCGTGTTATCGACACTAAAGGCTGGGCGGGCTGGGAGTGGACGCACGGTATTGGCCTGTATGGCATGTATCACTACTACCAGCAGACCGGTGACCAGAAGACGCTGGCAATTATCGACGACTGGTTCACCGCGCGTCTGGCCGAAGGCACGCCAACCAAAAACGTTAACACTGTCTGTCCGTTCCTGACGCTGGCGTATCGCTATGAAGAGACCGGCAACCCGGCCTTACTGCCGGTGCTGGAGCGCTGGGCAGAATGGGTGATGTACGAAATGCCGCGCACCCAGTCTGACGGTCTGCAACATATTGTTTATAACAACGAAAACCACCAGCAGCTGTGGGACGACACGCTGATGATGAGCGTGCTGCCACTGGCAAAAATTGGCAAACTGCTGAATCGTCAGGACTATATTGAGGAAGCCAGCTATCAGTTCCTGCTGCATGTGCAGTATCTGATGGATCGTCAGACCGGTCTGTGGTTCCACGGCTGGACGTTTGACGGCCAGCACAACTTCGCCAACGCCCGCTGGGCGCGTGGCAACAGTTGGCTGACTATCGTGATTCCGGAGTTTATCGAACTGATGGAGTGGCCGGAAAACCATGCCACCCGCCGCTTCCTGCTGCAAGTGCTGGAGACACAAATTGCCGCGCTACAGCAGCATCAGCATGAAAGCGGGCTATGGCATACGCTGATCGACGATCGCGACAGCTATCTGGAAGCCTCGGCCACCGCCGGTTTTGCCTATGGCATTCTGAAAGCGGTGCGTAAGCGCTATATCTCGCGTGATTATCTGCCGATGGCGGAGAACGCGTTGCAGGGAGTGATTCGCCATATCAATGCTGACGGCGAACTGACGCAGGTGTCGTTTGGCACCGCAATGGGGCAGGATCTGGATTATTATCGTCAAATCCCGCTCACCTCCATGCCTTATGGTCAGGCAATGGCGCTGCTGTGCTTAACCGAATACTTGCGCGTTTATTTGTAACGATTAACCATAAAAAAAGGGAGCTTTCGCTCCCTTTTTTACGCCCGAAATCTGGTTTAGTGACTACGGATATAGTCGTCCATTTCCGTCTTCAGGTTGTCAGATTTAGTGCCGAAAATCGCCTGCACACCAGAACCTGCGACCACCACACCGGCAGCACCCAGTTTCTTCAGGCCAGCCTGATCCACTTTCGCCACATCGGCTACGCTCACGCGCAGACGGGTAATACAGGCATCAAGGTTAGTGATGTTGTCTTTACCACCGAAAGCCGTCACCAGATTCGCGGCCATTTCATTGGCGGCAGTGGAGTTCTGCTCGGTAGTGGCCTCTTCACGTCCTGGCGTTTTCAGATCCAGTTTGGCAATCAATACACGGAAAATGGTGTAGTAAACCAGACCGTAGACGATACCGACAATCGGGAACAGCCAGATTTTGCTGCTGTTACCGCTCAGTACGATAAAGTCGATCAGGCCGTGTGAGAAGCTGGTGCCATCACGCATGCCTAACAGAATACAGATTGGGAACGCCAGGCCAGCCAGAATCGCATGGATCACATACAGAATCGGCGCCACGAACATAAAGGAGAATTCGATTGGCTCGGTGATACCGGTCAGGAATGACGTCAGCGCGGCGGAGATCATGATGCCGCCCACTTTGGCACGGTTTTCCGGCTTCGCCGAGTGCCAGATGGCAATCGCAGCGGCAGGCAGACCGTACATTTTAAACAAGAAGCCACNNNNNNNNNNNNNNNNNNNNNNNNNNNNNNNNNNNNNNNNNNNNNNNNNNCCCGCAGCATTGGTAAATTCACCAATCTGCATCTGGAAAGGAACGTTCCAGATATGATGCAGACCAAACGGCACCAGAGAGCGCTCAACTACACCGTAGATGCCGAATGCCACCACCGGGTTCTGATACGCCGCCCACTGGGAGAATTCCTGAATCGCGGCACCCACCGGAGGCCAGATAAATGACAGCACCACGCCAAGGAAAATTGCCGTCATACCGGAAATAATCGGCACAAAGCGCTTACCGGCGAAGAAGCCGAGATATTCCGGCAGCTTAATACGATAGAAGCGGTTAAACATATAAGCCGCGATGGAACCGGCGATAATCCCGCCGAGCACACCGGTATCGGCAAGGTGTTTCGCCGCAATCTCTTCCGCCGGAAGATGCAGCACCAGTGGAGCGACCACCGCCATGGTTTTCACCATAATGCCGTAAGCCACCACCGCCGCCAGTGCTGAAACACCGTCGTTATTGGTAAAGCCCAACGCAACACCGATGGCGAAGATTAACGGCATGTTGGCAAATACCGAACCGCCTGCTTCCGCCATTACATGCGAGACAACCGCGGGCAGCCAGCTAAAGTTTGCTGAACCGACACCCAGCAAAATACCGGCAATCGGCAGAACCGATACCGGCAGCATTAGCGATTTACCGACCTTTTGCAGGTTTGCAAATGCATTCTTAAACATATTGTGGAGCTCCTGAGTATGATTGCTTTTTTACCGCGCAGTACGCGTGACAAAGGGGGGAGGTCCCTTTGCGGGTGGAGCGTCTGAGCGCTCTCTGGATTTATTACGAAGAGTAAAATAAATCCGTTTTATTTTGTTTGATGGCTATCACGTTTCGTGGAACTAATTAGCCTATACCAGCAAATTAATGTCAGAAATTGCCAGTATTTTAGCCAAAAAAAAAGTGCATACGCCATTTTTATGGCGCTGCACTTTACGACTTTTAGCTATTAATTACGAGCTATAAAAGAAATCCGCCAGCGGATTAGGCACCGAGGCGTGACATCGGAATATGGAACAGATCCGAGAAGTTTTGGGTGGTCGCCGCCGCCAGCGTTTCGACATCCACGCCCTTCAGCACTGCCATATATTCCGCCACGTCGCGGGTATAAGCAGGCTGATTTTCTTTACCGCGATGCGGTACCGGTGCCAGATACGGCGAATCGGTCTCAACCAGCATCCGATCCAGCGGTACAAAGCGCGCCGCTTCACGCAGCGCTTCAGCATTACGGAAAGTAACAATGCCAGAAAACGAAATATAAAAGCCCATATCCAACAGCTTACCGGCGGTTTCACGATCTTCGGTGAAGCAGTGCAGCACCCCGCCACAGCCTTCGACCTGCTCGTCGCGCAAGATCGCCAGCGTATCTTCACGTGCATCGCGGGTATGGACGATCACCGGTTTGTTCAGATCGCGGCCAACGCGAATATGTTCACGGAATGAAGCCTGCTGGCGCGCTTTGGTTTCCGCCTGATAGTAGTAATCCAGCCCGGTTTCCCCCATTGCCACCACCCGTGGATCGGCGGCAAGCTGGCGTAACTCGGCGAAATCATACTCTTCATCCTGATTTAACGGATGCACGCCACAGGAGTACGCCACATTGTGACGATCGCCAATCAGCTGCTGCATCGCTTTATATCCCGGCAGAGTGGTGGCGACAGCCAGCATAAATTTGACGTCGCGCGCCGCGGCTTTAGCCAGAACATCATCAAGATTCTGGTGCACCTTTTCGTAGTCCAGGCCATCAAGATGACAGTGGGAATCAACTAAAAACATAACATTACTCTCTGAAGCGTTGAACCGATTATATCGGTTTGAAAATTTGTTCCCAGCTTAACAGCTGTTCGGTGAGCAACAGTTCGCGATTAACCGCCACCACATGCAACAGCCGGTCGCGACAGGTCATCCAGCTACGCAGACTGCTGTCGAGCGCCGATGAGGGAAGCAGTTGGGCGAGTTGTGCAATCAGCGTCGGCTGATCAACATTGGCAATAAACTGGCCGCCGCCCTGTTGCCACTTCATGGCATCAATCAGCAGTGCGCACAGCCAGCCGATACGTGCAGCCGCATCATCATGGTTCAGCACCGGCAGTAAGCTCAGCAGATCCTGTTGCAGCGCGCTGGAAAGCTGGCTGCACAGCAGCTGGCGCTGCGCCCAGAGTTTTTCATCTAACAGCGCCAGCGCCGCAGCCGGCGCGCCGCTGCTCAGACGCAAGGCGGTAGTGCAGGCATCTGCGCCGGCAGGCGTCTGTTTCTGCAACCAGCCAAGACTCTGCGACTCATGCGGCGGAGAGAGATGCCAGCCGAAGCAACGGCTGCGCAGCGTCGCCAGCAGGCGCTGTGGTTCGCGGCTGCTGAGGAAAAACCAGGTGTTCTTCGGCGGTTCTTCCAGCGTTTTCAACAGCGCATTGGCCGCAGCCTCGGTCAGTTGAGCGGCATCCGGTAGCCAGACCACTTTCGCGCCGCCCTGCTGGGCATGATGATATAGTTTTTCAGTTACGCCACGTACCGCATCGATACCCAGCGAACTTTTGCCCTTTTCGGCTTCCAGCTTATACCAGTCCGGATGGGTTCCGGCCTGCATCAACTGACAGCCATGGCACTGACCGCAGCTTTTCATCCCGTCGCGTTGCAGACACATCAGCCAGCGGCTGAGCGCCCAGACCAGTGCATCATCACCCATACCCGGCAATGCCTGAATCAGTAAAGCGTGATGACCTCTGTCCGCCTGATGCTGCTCAACGATTTGCCGGTAAGGCTGATTCAGCCAGGGATACCAGTTCATTACGCCTGCTCCGCCAGCCACTGCCGGAGCACCGACTGAAGTGACGTTGTCACTTGCTCGATGTTTTGCGTGGCATCGATAGTTTTAATACGCGGATCGGCGGCGGCCAGTTCCAGATAACGGTCGCGGGTGCGCACAAAAAAGTTCAGCGACTCCTGCTCAATACGATCCAGCGCTCCGCGCGCACGGGCGCGTTGCAGACCGATTTCTGGCGTGACATCCAGATACAGGGTTAAATCCGGCGCAAAATCTGCCAGCGCGGTATCCCGCAGCGCATTCATCAGTTGACGATCCAGACCGCGCCCACCGCCCTGATAAGCTTGCGAAGAGAGATCGTGACGGTCGCCGACAACCCAGGCACCGCGTGCCAGTGCCGGTTTGATCACCGTATCCACCAGCTGAACACGTGCGGCATACAGCATCAGCAGTTCCGCTTTATCCGTCACCTGCTCGCCTTCAATGCCCTGCTTTATCAAGTCACGGAGTTTCTCGGCCAGCGGTGTACCGCCGGGTTCACGGGTAAATACCACATCGCTGATGCCATGCTGCGCTAACACCGCCACGACCGCATCACGCGCCGTGGTTTTACCGGCGCCTTCGAGACCTTCAATGACGATAAATTTACTGTTCATTCTTTTCCTTCAGTGCCTGACGATAAACCTGCACCGCCCGATTATGGCTGGCCAGATTGGTGGTAAAGGTATGTCCGCCTTTACCATCGGCAACAAAATAGAGGTAATTGGTTTTTGACGGATGCGCGGCCGCTTCCAGTGACGCCTTGCCCGGCATCGCAATCGGCCCCGGCGGCATCCCGCTAATCACATAGGTATTGTACGCGGTTGGCGTCTCAAGATCTTTGCGCGTCAGATTACCGTTGTACTTTTCACCCATGCCATAGATCACCGTCGGATCGGTTTGCAGCCGCATACCCAGGCGTAAGCGATTGATAAACACCGAGGCCACTTTAGTACGCTCATCGTTAACCGCGGTCTCTTTCTCGATAATCGACGCCATGGTAACCAGATCGTTTTGGGTCTTGTACGGCAGATCGCTCATTTTACCCTGCCAGATGGTATCGACCAGCGTCACCATCCGCTGATGGGCACGCTTCAGCAGCGCCACGTCGGTGGTGTTGGCGGTATACAGATAAGTGTCAGGATAGAACCAGCCTTCGACGCCGTCAGCGCTGTCGAGCTTCAGCGCCTCTGCCAGCGTGGCGAACTGATCATCTTTCAGCGTATGTTTAATGTAGGGCGCCGCACGCAACTCTGCCATCCACTCCTGCAAACGAGTGCCTTCAACAAAGCGAATCGGGAACTGCGCTTCTTTACCGCTGGCCAGCAGTGCCAGCATCTCGCGCACCGTCATCTTCGGCTGCAACCGGTAGGTGCCGGCTTTAAACTTCGCCAGCTCTGGCTCCAGCTTGAGCAAGGTTCCAAACCAGATGCTGTGGTGAATAATGTTATCGTGCTCTAGCTGAGCTTCCAGCGCCACGCGTCCGGTTCCCGCAGGCAGAGTAAAAATGGTTTCCTGGTTAATCGCCAGTGGCGATGCAGCAAACTGGCGAACTTGCCAGTAACAAAAGGCGACAATCAGCGCCAGAATCACTATCGCCCCGGCGATAATTTTTCGCTTATTCATCATGCAATATCCATTTCATTAGCAATGAGGGCTTACCAGATCAAACAGCAGGCGCGATGAGTAGCGCCACTCTTCGATCTGATAAACCGGCAAAATCGGCATCAGCGCATTACAAATCAACACTTCATCAGCCTGGGCGAGCGCACTCATCTCCACGCTGACTTCTTGCCAGTGAATACCCTGTTGTTCCAGCAGCATAATAATACGCTGGCGCATTGTGCCATTGACGCCGGATTGCGTCAGCAGTGGCGTGAAGACCTGCTGCCCTTCGCGCCAGAACAAATTGGCCGCACAGCATTCCACCAGCCTGCCTGCGGTGTCAAGCACCAGCGCCTCGTCGGCACCGGTCTGCTCAAGTTGCGTACGGATCAGCACCTGTTCGAGGCGATTTAAATGCTTAATCCCGGCCAGCAGCGGATTTTGCCCGAGCCGCACCGGGCTGAGTGCCAGCCGCGCGCCGCTTGCACGCAGTCGATGATAGTGCGCCGGATAATCGGAGAGCGACACAATACGCGTCGGCTGCTGACAGCCCGCCGCACTGTAGCCTCGCCCGCCGCTGCCGCGGGTAATCACCGCTTTCAGTACGCCATCCTGCTGCTGTTGCGCCGCGTAAATCATTTCAGCTTCCAGCGCAGACCAGTCAACGCCATCCATTAACAGGCGGCTTGCACCCTGTTGCAGGCGCAGCAAATGGTCAGGCAACCAGTCGACTTTACCCGCGCGCACCCGCGCGGTGGTAAAACAGCCATCGCCAAACTGCACTGCGCGATCGCTGACTGCCAGCTTGTCCTGACGCTCACCATTGATCCAAACCATACCCTGCCCTTCTCCACTTTTTCCGGGGGTTAAGATTACCTGCCCGCAGCCAGAGAATCATCCGAATCTGGCGAAACGCGGCGAACAAACAGCAAAACTTTTACCTGATAATAATTTTTGATTGTTATCACAAAAACTAACAAAGCCACGCCGTTTCGCTTGTTTTAACCCGCACCTGTGGCAATATCCGCCCATATTTTTAGGATTGTTACTGTCCATCAGGCAAAACCTAAACCCACGGTCTGGCATTTATATACTGCCAGCCGGGGGTTTAGGTTTTTTTTTGCGCTGAATTTAGCGACGACGCTTTCTCCCGAAAATATCGCGACCGACAGCATTAGCTGAAATTAAAAAAAATTATTACTCCGACCGATTACGTGGATATTCCTGACAGGATGATCATCATGAAGTCATACCAGGTAAAATTACTGACTGTACTAATAAGCGCAATATTATTACCGCCAGCTGCCAGTGCGGCAAAACTCAGCGTCGAACAACGGCTCGAATTACTGGAGCAGGCGCTGGCCAGTAATCAGAAAGAACTGGCGGAAACGAAGGCAGCGTTTGTCGCCTACAAAGAGCAGGTTCGACAGCAGCACACTACCGTGGCTGCGCGTCCTCAGCCCGCTGCTGATCCGCAGCTTCAGCCTGCGGCAAACCGCCAGGTGCTGGTCGGTAATTTGGCTAACGCCTCGTCCCCTGTGCCAGGCACTGAACCCCCCGCCGCACAGCCGGTCACGCTTAAGCAGATTAGTCAGTATGTGAAAGAGGATATTGGCTTTAGTTATTCTGGCTACCTGCGATCCGGCTGGGCGACCGGCAATCACGGCTCACCACAATCTTACGCCATTGGCTCGTTAGGGCGTTTTGGTAATGAACACTCCGGCTGGTTTGATCTGTTGCTGACCCAGCGGGTCTATAACCAGGACGGCAAAAGCGCCCATGCGGTGGTCAAGCTCGATGGTAATGTTGGCCAGCAATATTCCGCCGGCTGGTTTGGTGACAATCAGGGCAATGAAAATATTCTGCAATTCTCCGATATTTATCTGACCACCAGGGGCTTTCTGCCTTTTGCGCCTGAAGCCGATTTCTGGGTCGGTAAACATGTGTTGCCGATTTATGAAATCCAGATGCTGGACTGGAAGAGTATCAGAACCGATGCCGGCGCTGGCGTCGGCATTGAGAATATGGATCTCGGCGCTGCACAGATGGATATCTCACTGACCCGTGAAGATCTGGATGTTTATAACCGCGATCTGAGTACCAAAACGCAAATGAATACTAATTCGCTCGATCTGCGCTTCCACGATATTCCGTTATGGCAAGGTGGCACACTGGCACTGATGGGCAAATATGCCATGGCCAATAAAAGTGACGACCAGAAACAGAATGAACACAATAACAGTTACTACACGCTTAAAGATGCGTGGATGGCGTCAGCAACCGTGCGTCAGCAACTGAGCCACAATGGATTTAACGAGTTTACCCTGCAAGGTGCCAATAACTCGTTTGCCAGTAGCTTCTCCAACTATTCAGCCGCCTCACCATCAATGGGCAATAACGGCTATTACTATGGCGATCATACCAACGGCATGGCAATACGCGCCCTTTCGCAGGGTGAAGTGTGGCTCAGCGACCGGATTATTATGGCCAATGCGCTGGTGTATTCTCGCGGCGAGGATATTTACAGCTATGACAGCGGTGCCCACAGCGATTTCGAAAGCCTGCGTACCGTTATTCGCCCGGCATGGGTTTGGGATAACTACAATCAGACTGGCATGGAACTCGGCTGGTTTAGCCAGACCAATAAAACCCAGTCCGGTACCCGCCTGAAAGAGTCGGCCTATAAAACCACGCTGTATCACGCACTGAAAGTGGATACCAGCATCCTGAATTCACGTCCGGAAATCCGTTTTTACACCACCTGGATTCATCAGCTGGATAATGCATTATCCGACTACCGCTTTACCGATAATAAAGACGATCAGTTTACCGTTGGCGTACAGGCTGAGGTCTGGTGGTAATTCACCTTAATAAGGATAGCGATAATGAATAAAAACGCCCTGAAACTGTTGCTGAGTGGTTTACTGCTGACATCAAGCGCGATGGCTGAAACGCTTTCACTGCCGGACGGCTTCCCGACGCTGCCGCCGCAGGATCGCGCAGTGAACGATTATGTGACCACTGTTAACGCCGATAATAGCGTGACCTTCCGCCTGTTTGCACCGTCGGCAAATAAGGTCACACTGTTTACCGGTGCCACGCCGGAAAGTTATGTGGCGCACGCGATGAATAAAGACGCCGCTGGCATCTGGAGCTATCGTTCGCCGGTGCTGTCGCCGAATCTGTATGAGTACTTTTTCAGCGTGGATGGTTTTCGCAGCATTGATACTGGCACCACCTTTACCAAACCTCAGCGTCAGGTGAATACCAGTCAGGTTCTGGTTCCGGGTAGCCTGCTGGATGTGCGGGCAGTGCCACATGGCGATTTACGCACCTTAACTTATCACTCCGGGCAGCTGAATGCCGAGCGGCAGCTGGCGGTGTGGACGCCGCCAGGCTACGACCACAGCAAACAGCCGCTGCCGGTACTCTATTTTTATCATGGCTTTGGCGACAGTGGGCGCTCAGCAATCGATCAGGGGCGTATTCCGCAGATTATGGATAACCTGCTGGCAGAAGGAAAAATAAAACCGATGCTGGTGGTGATCCCGGATACCGAAACCGATACCGCCCACACCACGCCGGAGGACTTTATACCGCAACAGCGGCGCAAGGTGTTCTATCCCGCTAACGCCAACGCCGCCGATGCGGAGTTAATCCACGACATCATCCCGCTGATCGCACAGCGCTTTAATGTGCGCCAGGATGCTGACGGGCGTGCACTGGCGGGATTGTCACAAGGTGGCTATCAGGCGTTGGTTTCCGGCTTACGCCATCTTGAGTGGTTTAGCGCACTGGCGACTTTTAGTGGCGTCAGTACCAGCACTGTACCTGACAGCGCGGTCGCCACGCAGCTGGCAAAACCTGATGAGATTAACCGGCAGTTACGCCACTTCACGGTTGTGGTGGGAGAAAAAGATACTATTACCGGTCAGGATATTGCCGGGCTGAAACAGACGCTGGAGCAAAACGGCATAAAATTCGACTATCACGCATACCCGGGGCGGGGGCATGAAATGGATGTCTGGCGTCCGGCGTATATTGCGTTTGTGCAACAGCTGTTCCGCCAGGACCGCTGACCAACAGCGATAAAAAAGGCCCGCAAATGCGGGCCTCAGAGGTCAATAACGACAGAATTACACTTTGCGGAAAATCAGGGAACCGTTGGTGCCACCGAAACCGAAAGAGTTACACAAGGTGTATTCCATGCCCTTAACCTGACGAGCTGTGTGTGGTACAAAGTCGAGATCACAACCTTCATCCGGGTTTTCCAGGTTGATGGTGGGAGGCACGACCTGGTCGCGCAACGCCAGAATTGAGTAAATAGACTCAACGGCACCCGCTGCGCCTAACAGGTGACCGGTCATGGATTTAGTGGAACTGACCATTACCGTTTTCGCTGCCGAACCAAATACCGATTTCACGGCCTGGGCTTCAGCTTTGTCACCTGCCGGGGTCGAGGTACCATGCGCGTTGACGTAAGCAATTTGCTCCGGAGACAGTTGCGCATCTTTCAGTGCGTTTTCCATCGCCAGCGCAGCGCCAGCGCCATTCTCAGGTGGTGACGTCATATGGTAGGCATCGCTGCTCATACCAAAGCCAACCACCTCTGCGTAGATTTTTGCGCCACGTTTTTTCGCGTGTTCATACTCTTCGAGCACGACCATGCCAGCGCCATCGCCCAGCACAAAGCCATCGCGATCTTTATCCCACGGACGGCTTGCCGCCTGAGGATTGTCATTACGCGTGGACAACGCGCGCGCCGCACCAAAACCACCCATACCCAGTGGAGTGCTGGCTTTCTCAGCGCCCCCTGCGACCATCACATCGGCATCGTTATAAGCGATTATACGCGCAGCGTGGCCGATGTTATGCACGCCAGAAGTACAGGCGGTAGCAATTGAAATACTCGGGCCTTTCAGGCCGTACATAATTGTCAGGTGACCGGCAATCATGTTAACAATGGTAGACGGAACAAAGAACGGGCTGATTTTGCGCGGTCCACCGTTAACCAGTGCACTGTGGTTCTCTTCGATTAAACCTAAACCGCCAATCCCGGAACCGATTGCTGCACCGATACGGCCAGCGTTCTCTTCCGTTACTTCCAGACCGGAATCCTGCATGGCCTGAATGCCAGCGACAATTCCATATTGAATGAAGGCATCCATCTTGCGCTGATCTTTGCGCGAGATAAATTCTTCACAATTAAAATCCTTTACTAAGCCAGCAAAACGCGTTGCGTAGGCACTAGTATCAAAATGGTCGATCAGGCTGATGCCACTCTGACCGGCAAGGAGAGCACTCCAGGTGGACTCTACGGTATTGCCGACAGGAGACAACATGCCAAGACCAGTCACAACTACACGACGCTTAGACACGTTCGTCCTCCAGGGAGGGAAAATATTGACACGGTGTGGAAGGGTTTAAAAAAACTCAGGCGGTCGAGCGACCGCCTGATGATGTTCAATTAGCTCTGATGATTATTGATATAATCAATTGCAGCCTGAACAGTCGTGATCTTCTCGGCTTCTTCATCCGGAATCTCGGTGTCGAACTCTTCTTCCAGAGCCATTACCAGCTCAACGGTATCAAGAGAATCAGCGCCCAGATCTTCTACAAAAGAGGCAGTGTTAACAACTTCTTCCTGCTTAACGCCAAGCTGCTCGCCAATGATTTTCTTAACGCGTTCTTCGATAGTGCTCATACTATTAAATTTCCTATCAAAACTCGCTTTCGCGATGGTTTTCGTAGTGTATAAAATGTTGAAAAAGATGCAACTAAATCCCGGCTGGTCAAACCACGATTTTACGCTATTTTGCGGCTTTTGCCCCAAATAACGCAAATAGTTTTCGTGATTATCAGACCATATACATTCCGCCGTTGACGTGCAGCGTTTCACCAGTGATGTACGCTGCCTCGTCAGAGGCTAAAAATGCAACGGCATTGGCGATTTCCTGAGCATCGCCGAGGCGACCCGCAGGCACTTCCGCCAGAATGCCCGTACGCTGATCTTCGCTCAACGCACGCGTCATGTCCGTCTCAATAAAGCCCGGAGCAACAACGTTAACGGTAATGCCACGTGACGCGATTTCGCGCGCCAGTGACTTGCTGAAGCCGATCAAACCCGCTTTTGCTGCAGCGTAGTTTGCCTGGCCCGCATTACCCATGGTTCCAACAACAGAACCGATGGTAATGATACGGCCCACGCGTTTTTTCATCATCGCGCGCATTACCGCCTTGGAAAGGCGGAACACTGAAGTCAGATTGGTGTCCAGGATATCCTGCCACTCGTCATCCTTCATACGCATCAGAAGATTATCACGCGTAATGCCAGCATTATTGACTAAAATATCCACTTCGCCAAATTCGGCACGAATATTTTCCAACACGCTTTCAATGGAAGCAGAGTCAGTAACGTTCAGGAGCAAGCCCTTGCCGTTATCGCCCAGATAAGCGCTAATCGCATCTGCGCCACTTTGGCTGGTCGCAGTACCAATGACTTTAGCACCGCGCGCCACCAGCGTTTCCGCAATAGCACGGCCAATGCCGCGACTTGCACCGGTTACCAGCGCAATTTTTCCTTCGAAGCTCATGTTTTTCCTCGTGTTATTGTTCAATAGCCGCTGACAGGCTGGCCGGGTCATTAACCGCCGCCGCCGTCAGGGTGTCAACAATACGTTTCGTCAGCCCGGTGAGTACTTTACCCGGACCCACTTCCAGCAGCGAAGTCACGCCCTGCGCCGCCATTAATTCGACACAGCCAGTCCAGCGAACCGGGCTGTAAAGCTGGCGCACCAATGCACTGCGAATCGCTTCAGGCGAGGTTTCGCATTTTACATCAACGTTATTCACTACCGGGAATGTTGGCGCATTAAAGGTAATGCTTTCCAGCGCGACCGCCAGTTTATCCGCTGCGGGTTTCATCAGCGCACAGTGTGAAGGCACGCTGACCGGCAGCGGCAGTGCGCGTTTGGCACCGGCAGCTTTACAGGCGGCACCCGCACGTTCAACGGCTTCTTTGTTACCGGCAATCACCACCTGGCCCGGTGAGTTAAAGTTCACCGGTGATACTACCTGACCCTGAGCAGACTCTTCACAGGCTTGTTGAATCGACGCATCGTCGAGACCGATAATTGCCTGCATTGCACCGGTTCCTTCAGGAACCGCTTCCTGCATCAGTTTGCCACGCAGCTCAACCAATTTGATCGCTTCGGCGAAATCCAGCACGCCAGCACAGACCAGCGCAGAGTATTCACCCAGGCTGTGACCCGCCATCATCGCGGGCGCTTTGCCACCATTTTCCTGCCATACACGGTAGATGGCGACGGAAGCAGCCAGCAGTGCCGGCTGGGTTTGCCAGGTTTTATTCAGCTCTTCAGCCGGACCCTGCTGCGTTAACTGCCACAGGTCATAACCCAGCGCAGCAGAAGCTTCACGGAACGTGTTCTCAACGGCGGGGTTCTCTGCCGCCAGGTCAGCAAGCATGCCAACAACCTGAGATCCCTGTCCCGGGAATACCATTGCAAATTGCGTCATTATAAGTTCCTGTTAATCAAAAACGAACCAGCGCCGAACCCCAGGTGAAACCGCCACCAAAGGCTTCCAGCAAAATCAGCTGACCGCGTTGAATACGTCCATCACGCACCGCTTCATCCAGTGCTGACGGTACGGAAGCGGCAGAAGTATTGCCATGACGATCAAGCGTCACAACCACTTTTTCCATTCCCATACCCAGCTTACGGGCGGTGGCGCTGATAATACGCAGGTTGGCCTGATGCGGCACCAGCCAGTCAAGCGCTTCACGCTCAAGGTTATTGGCTTGCAGCGTTTCTTCAACGATATGGGCCAGTTCAGTCACCGCCACTTTAAACACTTCGTTGCCGGCCATTGAAAGATAGGGTACTTCTTCGGGTTTAGCACGATCCTGATTTGCCAGCGTCAACAGCTGGCCGTAGCGGCCATCGGCATGCAGATGCGTTGAAATAATCCCCTGCTCTTCGCTGGCACCCAGTACTACCGCACCCGCGCCATCACCAAACAGGATGATAGTTCCGCGATCTTCCGGATCCAGCGTCCGCGCCAGTACGTCGGCACCAATCACCAGCGCATGCTTCACTGCACCATTTTTGATGTATTGATCGGCCACGCTCAGCGCATAGGTAAACCCTGCACAGGCGGCGGCAAGATCGAATGCTGCCGCATCGTCAATGCCCAGCATTTGCTGAATCATACAAGCCGAGCTCGGGAAAGCATGGCTTGAGGACGTTGTCGCAACAACAATTAGCCCGATATCATTTTTATCAACGCCCGCCATCTCCAGCGCGCGCTCGGCGGCGTGGAAGCCCATGGTGGCTACGGTCTCATCCGGACCGGCAATGCGGCGTTCACGAATTCCTGTGCGGGTGACAATCCATTCGTCTGACGTTTCGACCATTTTTTCCAGATCGGCGTTAGTCCGCACCTGTTCGGGCAAATAGCTGCCCGTACCGATAATCTTCGTATACATGTACGCTCAGTCACTCTTAGGTAATACAGCCTCAAGGCGGGCAGCAATTCGCTCAGGAACTTGCCGCCGCACCGCCTGCTCTGCCTGTTGTATCGCCACAGCAAATGCTTGCTGATTTGCCGCGCCGTGGCTCTTAATTACGGTGCCACGCAATCCTAACAGACAAGCGCCATTGTACTGGTCGGGGTTGAGGTGACCAAAGCGTTTCGCCAGACGTTTTTTAAGCCAACGCCCGAGCAATGTCATCCACCACGCCCGTTTTTTTCCTTCGCCGGATGATTTCAACAGCGAAAGAAACATTCTTACCACGCCTTCCATCGTCTTCAGCGTGACGTTGCCCACGAAACCGTCGCAGACTAAAACATCCGTTTTACCGGTCAGAAGGTCATTGCCCTCGACGTAACCAATATAGTTGATATCCGGCGACTCTCGCAGAATGGCTGCGGCATCGCGGATAGTGTCGAGGCCCTTGGTCTCTTCCTGCCCGATATTAAGCAGGGCGACACGCGGATGGTCTATTTCCAGCACCTGCTCCGCCATCACCGCGCCCATAATGGCAAACTGCACCAGCATCGCGCTATCGCACTCGACATTAGCGCCTAAATCCAGCACCACGGTTTTACCCTGTTGCTGATTAGGCAGCACCGTCATCAACGCCGGACGATCAATCCCTTCCAGCGGTTTTAATAACATTTTTGCCAGGCCCATCAGCGCACCGGTGTTACCGGCACTGATACAAGCCTGCGCCTTACCCTCTTTGACCAGCTCCAGCGCCACGCGCATTGAGCTTCCGCGACTGTTGCGGATGGCCTGAGACGGTCTGGCATCACTGGCAATAACCGATTCGGCAGGGATAACCTGCAGACGCCCTTGAAACGCGGAATCAGCTTTGGCTAATGATGTCGAGATTTTGTCGGGATCGCCGACCAGAAGAAGATGCAGCTGCGAGTTAGAGGCCAGTGCCTGCATTGCGGCAGGCACTGTCACGCAGGGACCGAAGTCCCCGCCCATGGCATCTATCGCCAGGGTCAAACGTGTCAAAGTATCGCCTTGCGTGTCCGCAAGAATTACTTAGCGATGACCTTGCGACCGCGGTAGTAACCATCCGCAGTGATGTGGTGACGCAGATGAGTTTCGCCAGAAACTTTGTCTACGGAAAGAGTGGAAGTGGTCAGAGCATCGTGAGAGCGACGCATGCCACGCTTGGAACGGGTTGGTTTATTCTGTTGTACGGCCATGGACCTTACTCCTATTACTTACGCTTTAAACTGGCTAATACGGCAAATGGGTTTGGTTTTTCTGCCTCTTCAGGCAACTTCCCAAAAACCATGTCCGCCTCGGACACTTCACAGTGTTCAGAATCATGAACCGGAACGACCGGCAGCGCGAGGATGATTTCATCTTCGACAACTGCCAGCAGATCAATTTCGCCAAACTCGTTGACGTTGATCGGCTCGTACGCTTCCGGCAGTGCTTCAGCCTGATCGTCATTGACCACCGGACTAAAACAATACGTTATGTGGACCTGGTGAGGGAACGACTTACCGCAACGCTGACACGACAGGGTTACAGCAACCTCAGCAGTGCCATTCAGCACAGCGAGACGCTGGTTGTCGATCGCGAACGACATGGTACATTCCACATCACTATCCACGCTGACTACAGACTCGGCAACGCGCTCCACCTGTTCAGGTGTGTAAATGCCCTGATAATCAAGGCGTTTTTGAGCCGTACGTACCGGATCAAGAGTCAGGGGTAATTTTACCTTTTGCATAGGGCGCGCATATTAACTTTGTAACGACGTAGAGTCAAAGAAAAAGGCCGTTTAACAGCATCTTTCACCCATTATTCGCATCCAGTGCGGCGCATAGTTTAAAATGCCTTTATCCGATTCGCTATCTATTCCGCAAAAAAATATGACTAATTTAGTTTTAGCGTCAACTTCGCCGTTTCGTCAGGCACTGTTAAATAAACTGGGCTTACCTTTTATTACCGCTGCGCCGCAGGTTGATGAGACGCCGCTAGCGCATGAAACCGCGCCACAGCTGGTCTCGCGGCTGGCGGCGACCAAAGCGCAGGCGCTGGGCAAAAGCTACCCGAACCATCTGATTATTGGCAGCGATCAAGTCTGTGTATTAATGAATCAAATAACGGGCAAACCGCATACCGAGCAGAATGCCTGCGCACAATTACGCCAGGCGAGTGGACAATCTGTTATTTTTTATACCGGTCTTGCGCTCTATTCGAGCAGCAACCATCAGACGAAGACGATATGTGAAACGTTTAACGTCCATTTTCGTCACTTAACTGATGAAGAAATACGCGCCTATGTCGCCAGAGAGCAACCGCTTAACTGTGCCGGCAGCTTTAAAAGTGAAGGATTGGGCATCACGCTGTTCAATAAACTGGAGGGGCGCGACCCGAATACCCTGATTGGGTTACCGCTGATTGCGCTGTGTGAGATGTTAAGAGAAGCGGGTATGGACCCGTTATTAAAGTAAATTTTACCCCAGGGGCAGCGTTATCGCTGCCCGTGTAGAGGGTTAGCCCCTCATGCCATCAGGACGGGAGCCGAAAACGACTCCCCTGGGGTATTCGCGGTAAATTTGGGTCAGCCCGTTATTTCTGGCGTAATATCGCCAGGCAGCGCTTCAGGCCTTCATCAAGCGGCGCTTCCACCCGCATCACTTCACCGGTATTCGGATGGGTAAAGCGTAAAGCGGCCGCGTGCAGGAACAGACGGTTTAGCCCGGTGCCAGCCAGCTGACGATCAAACTCGCGGTCGCCATAGCGATCGTCAAAGGCAATCGGATGGCCGCCATGCAGGGTATGCACACGAATCTGGTGAGTACGCCCGGTGATCGGGCTGGCTTTCACCAGCGTGGCATGCTGATAGCGCTCTTCCACTTTGAAGCGGGTTTCTGACGGCTTGCCTTCACTGCTGACGCGCACAATACGCTCGCCGCTCTGCAAAATATTCTTCAGCAGCGGTGCCTGCACCACTTTCAGATGCGATGGCCACTGCCCGCGTACCAGCGCCAGGTAATCTTTCTGCATCCCCTTCTCGCGCAGCTGTTCATGCAGCGAGCGCAATGCGGAGCGCTTTTTGGCCACCAGTAAAATCCCCGAGGTATCACGGTCAAGACGATGTACCAGCTCAAGGAAACGGGCGTCCGGTCGCAGGGCGCGCAGTCCCTCAATCACCCCGAAACTCAGCCCGCTGCCGCCATGCACCGCGGTGCCTGACGGCTTATTCATTACCAGGATATGATCGTCTTCATAAAGGATGGCATCGGCGAGCGAGGCCACTTTCGCCAGTTTGGGTGACACCGCATCCTCTTCGCGCTCGGCAACACGCACCGGCGGGATACGCACTTCATCCCCCGCTTCCAGCTTATATTCCGGTTTTATGCGCTTTTTATTCACGCGCACTTCACCCTTCCGCAAAATGCGGTAGATCATGCTCTTGGGCACGCCTTTCAACTGCGTGCGTAAAAAATTGTCGATGCGCTGTCCCGCTTCATCGGCGGAAATGGCAATCATTTTGACGGATGGCGTATTGGTTTTCATGGTCGGCGATTCTAATTAGTGAGGGGTAATAGCGCCACCTCTTTTTATGTGCTTAACTGACAGTCTGTCTTGTAAAGCACGGTTTATGAGCACTTTTTATGCGGTTTTTTGGCAAGCATGAAAAAACTCGCTTTAAAGCTGGAATAAACTTCTCAAGGCGGTAAAAGTCACCTTGCTATAACAAGGTTAGCAATGGAATAATGCTAGCGTTTTTTCACGCTGTACCTTGTGATACAAGTTAAAAGCGATATAAAGGAATTTTGCCGGATAGCACATACACGCAGCAATGGCGTAAGACGTATTGTGAAATCAGGCATTTAGCGGGCTGCGGGTTGCAGCCTGGACGACAAGACGGGATAGACTTTCTCTGGTAACTCAGTAGTGGTTCCCCCTCGTAAAAGCGCTGTTTTATCCGTATGAAAAACAGGCTACCGAGATTTTGCGCCCCTTAGCAGGCGACAACCGTGAGGTTGACGGCTTTGCGATGAGACACGGGGCCATCGGTTGTTCCTCGTCCAGCGTTACCATGCCCGTAGCTTTGTCACTAATGTAAGAATAATGAGTAAGTTACGATGAAAAGAATGTTGATAAACGCAACTCAACAAGAAGAGTTGCGTGTTGCCCTTGTTGACGGACAACGCCTGTACGACCTGGATATTGAAAGCCCAGGACACGAACAGAAAAAAGCCAACATCTATAAAGGTAAGATCACCCGCATTGAACCCAGTCTTGAAGCGGCATTCGTAGATTACGGTGCGGAAAGACACGGTTTCCTTCCTCTTAAAGAAATTTCCCGCGAATACTTCCCAGCGAATTACCATTCACATGGTCGTCCAAATATTAAAGACGTGCTGCGTGAAGGTCAGGAAGTGATTGTCCAGATTGATAAAGAAGAGCGCGGTAACAAAGGCGCAGCATTAACGACCTTTATCAGCCTGGCGGGAAGCTATCTGGTTCTGATGCCAAACAACCCGCGCGCCGGTGGCATCTCACGTCGTATTGAAGGTGACGACCGTACCGAACTGAAGGAAGCACTTTCCTCTCTGGAACTGCCCGATGGCATGGGCCTGATCGTACGTACCGCTGGCGTTGGCAAATCAGCCGAAGCGCTGCAGTGGGATCTCAGCTTCCGTATGAAGCACTGGGAAGCGATCAAGAAAGCCGCCGACAGCCGCCCTGCTCCGTTTCTGATCCATCAGGAAAGTAACGTCATTGTCCGTGCCTTCCGTGACTATCTGCGCCAGGACATTGGCGAAATTCTGATTGATAACCCTAAAGTACTGGAGCTGGCACGCCAGCACATTGCTGCGCTGGGTCGTCCGGATTTCAGCAGCAAAATCAAACTGTACACCGGTGAAATCCCGCTGTTCAGCCATTATCAGATTGAATCGCAAATCGAATCAGCCTTCCAGCGTGAAGTGCGCCTGCCTTCCGGCGGCTCAATTGTGATCGATACGACGGAAGCACTGACCGCTATCGACATCAACTCCGCACGTGCTACTCGCGGCGGCGATATTGAAGAAACGGCGTTCAATACTAACCTTGAAGCGGCCGATGAAATTGCCCGTCAGCTGCGGCTGCGCGACCTCGGCGGCCTGATCGTTATCGACTTTATCGATATGACCCCGGTTCGCCATCAGCGCGCGGTGGAAAACCGTCTGCGTGAAGCGGTACGTCAGGATCGCGCCCGCATCCAGATTAGCCATATTTCACGCTTCGGCCTGCTGGAAATGTCGCGTCAGCGCCTCAGCCCTTCATTGGGTGAGTCCAGCCACCATGTCTGCCCACGTTGTAGCGGCACCGGCACCATTCGTGATAACGAATCATTGTCACTCTCTATTCTGCGTCTGATCGAAGAAGAGTCGCTGAAAGAGAACACCAAAGAAGTGCATGCCATTGTTCCGGTGCAAATCGCCTCTTACCTGCTGAACGAAAAACGTGATGCGGTTAGTGCGATTGAAAAACGTCAGGGCGGCGTGCGTGCCATCATTGTGCCTAACGATCAGATGCAGACTCCGCACTATTCAGTGCTGCGCGTACGTAATGGTGAAGAGACGCAAACGCTTAGCTATCATCTGCCAAAACTGCATGAAGCTGAAATGGCGCTGCCTTCCGAAGAAGAACACGCCGAGCGTAAACGCCCTGAGCAACCGGCACTGGCCGCTTTTGTGATGCCTGATGCGCCGCCAGCCCCACAGGAACAAGCCGCAGCAGCGCCAGATCACAGCGCCGCGCCTGCCGCACAGCCAACAGCGAAAGCACCAGCCGCTCCCGCTGCGCAACCTGGCTTTATCAGTCGCCTGATTGTTGGTCTGAAGAAACTGTTTGCTGCTGAAGAAACCCGCAAAGAACCGACACCGCAGGTCAGCGCTGAGCAGAAAGCAGAGTCCAGCACTGAAACGACGCCGCAACGTAATGACCGTCGCAATAATCGTCGCAACAATAACAATCGTCGCGATCGCAATGGCGAGCGGGGTGAACGTAACAACCGCGACAATCGTGATAACCGCGATAACCGTGATAACCGCGATAACCGTGATAACCGTGATAACCGTGATAACCGTGATAACCGCGATAACCGCGATAACCGTGATAATCGCGACAATCGTGAGCCACGTGAAAATCGTGAAGACAATCGTCGTAATAAGCGCCCTGTCGCCGCCGCTGCTGACCAGCGTGACGATCGTCAGCCGCAGAGCGATGAAGCACGTGCGCAACAACGTGATGAGCAGCAACAGCAGCGTCGCGAACAACGTGCCGAACGTCAGCGTCGTCGTCAGGAAGAGAAACGCCAGCAGCAGCAAGATGCAGCGAAAGCTGAACAGCCGGTAGCAGAACAAGCCGTAGAGCAGAACACGGCCGAAGCTGAAGAAAATGTGCAGGTTATGCCGCGTCGTAAACCGCGTCAGCTTAGCCAGAAAGTGCGCTTTGAGTCGGAACCTGCTGCGGTAACCGAAGTACCTGTTGCGGCTGTCGCCCAACAAGAAGCACCACAAGCGGCTGTTGCCTTACCAGCACCGGTTGAAGCGTCTGCCGATGAGCAGGATGATGCGGAAAACCGCGATGGCAATAACATGCCGCGTCGTTCTCGTCGTTCACCTCGTCATCTGCGCGTCAGCGGCCAGCGCCGTCGTCGTTACCGTGACGAGCGTTACCCGGCGCAGTCACCGATGCCTTTAGGTTTTGCTGCGGCATCACCAGAAATGGCTTCCGGTAAAGTGTGGGTCAGCTATCCGGTTGCACAGGCGACAGAAGAGCAGTCAGCGATTCAGACTGATGAAGCACCACAGCAGGCAACCGCAGCTATCGCTCTGCCTGAGCAGGATGCCGTGCCGGTCGCCGCTGAGCAAGGTGTTGCTGAACAGGCGGTGGTTGAAGTAGAGCCACAACAGCTGCCAGAGCCAGAAATTACCCTGGTTGAGACAGAAGAGACGGCCGCGATTGAAGCACCGGTTAACCAGCAGCCTGCCGTGATTGCTGCTACTGATGAAGCTGTTGCCGAGCAGATCGTTGCAGCCGCCGAACCCGCTGACGAAGCCAGCAAAGCAGCAGCAGCCGGCGAGCCAACTGACGAAGCCAGCAAAGCAGCAGCAGAAGCCGCGCCGCAAGCTGTAGAAGCAGCACCGCAAGTGACTGCCGAGGTGGCCAGTGAAATCGCCAGCAATAGCGCAGCAGAGGTCAATGAAACTCTCGAAGCGCAGGTGGAAGAGATTATTCACGCTGCGGAAGTGGCAGAGCCAGAAGCTGAAGCGATTGCCGCGCCACAAGTGGCTGATGCATCGCCTGGCGTTGCAGTCAGTGAGCCACATGCTCCGGTTCCTGCGCGTGACGAAGCGGTTGTTGCGCCAGTCATTGCCGCCGCGAACGCTCAGGTCAACTGGAAACACCATGCCAGTGCACCAATGACCAAAGCTCCGGCACCGGCCTGGCAGCCAGAGCCTGCGCGTCATAGTGACTGGATTCGCCCTGATTTCGACTTTGAAGGCAAAGGCGCAGCGGGTGGCCATACAGCGACCCATCAGGCGACGGCTCCGGCGACTAAGCCTTAATCTGTTGCGTAAAAGCCCCGCTTTCCCGCGGGACTTTTACCAGACGATATCCGACGCCCTGTCAGCTTCATGCTGCCAGGGCGTTTTTTTTACCGGTTTTTTCTTATCTTCATCATAGATTAATCCTGTTGTGTATTTTCTCGCCGCTGAAATTTTCTGCACAATAATCATGGAAATATAATTAAAAAACAATTACAAATAAGTAAATAACTCAAAAATATAAACAGCTGAAAATAAAAGCTCACGGATTTAATCAAGTTATTTACTTAAGTTAATACCACAAAAAAACAAAATTATTATCTTAAAACCTCACAAAAATAAATTAAACAAATCTGATCACAAATTACGCCACAAAAATAACAATTTAAAAAAGATGTTATTTATTGCGAATTTTCTTTACTCGATTAATTACCGTTGTTATTTTTAATTAAAATCAGGAGTCATAATATTAAGTCACCGGGCTTAATGCTTTTCATTTAAAACGGAGTTTAAAATGACAACACAGCCTTATAGCCAGACACATAATTCCTTCAGCCCCATCTCCTCGGATGCCGAGCTGCCCAACGGAGTTCTTATATTTAACTCCCCGATGAATAATTTTCACGATAATAATATGCTCGACCCGGTATTCCTTCTGGCACTGATTTATTGTCTGCTGGATATTACTGAAGACCGGGGAAAATCCCTGTGTATTTTCACCTGTGAAGATCAAAAAAAATTGAAATCGTGATGTGTTCGGCCGCCGTGTCGGCAATACACGCTTTAGCGTAACAAACCACACATCTTAATAATCATATTTGTCATATAAAGGGAATTAATATGAAAACTTACAAAGAAAACATAAGCAATAGTTTCTTCCGTGAAATCCCTGATTGCATTGATGATAACGCCGATCAATTTAATTCTATTTCCGCATTTCATCTGGTGTATCGCGATGATACCGCTCGTTCGGCAGTGAATTATAATAATGGCCGAAATCAGCGACCGGTGAAAGTCAATCTGTCATTACTGAATGAGCAACAAAAGCCGGTAAAGATCAGCCAGCGTGAACTTCTTAAAGAGGGACGCCTGAAGTATTACAAACTCGATGTCACCCGTCTGGAGATAAAACCGCTATCGGCTCAGAATAAAGGGGTAATCTGTTGGAACAACGCTGCGGACTTTGCTCAGCCCTCTCATTATAAAACGACGGTAAAATTCATCAAACCGACGGCCCACCCTTTAGCCGGATTTAACCTTGTTGATATTGAGGTTGTCGCTGCTGCGCGATCCGGAACTTCGATAAAAAGGTTACGCATGAGCGACAAAAAAGGGACAGGTGAATGGGCACTTCATGATATGCCTTACGATTCACCGACGATTAACGTCTCAAAGCGTTGGTGCTTTGTCGCGGGTGATTTCACCCTGCAGGCAAAAATCATTGACGATAACGGCGAGGAGTTTATCACTACACTCTATTTATCCGTCCCACTGCCTAAGGACCGCCCCTGGATAAACATCAATTACCCGACCGAGAGAGATACCTTCTCTCTTGAGCAGGAGCTTAAAATTGGTCCCCCGAGGCCATTGATTATGCCGACACCAGTAAAGGGACCTTCAGGGCAATGCCGGCCACCACGCCAGCGCCTTGCCAGGTCAATGATAAGTTCAGGCACTGTCTCTACACGGCTCAGCAATTCAGATTTAAATACCCGACAGTACACCCAGCCTTTTTCTCTGTCAGAAATCTACCATGAATAACGAGCATGCCGTCACCGAGCCGTCAACGTTGCCTTATGGCTATTTTTCAGTCTGGCGGGCGCAAATTTGTTGCCAGCAAAATAAGTAATTCCCGCTGACGAAAGTCAGAGGATAAGTAAAAACACTGCATATTTAAATGGAGAGAGATATGACCAAGGTGCACATAACCACAAACATTGAATACGACACCCAAAGCAGAACTTTTACCTGTCGCCACCATGATAATCTCACACTCACTCATACTCAAAGTCGCTGCTTTGAGGCTTTGTTGCATACTGAGCTCTGGCAGCCGTTACATAAGGACGAGCTTATTACCATTTTATGGGGGAAATGTAATAACCACTTTAATTATGAACCCGCCCTTATCCAGAAAATTTACTTGTTAAGAAAATCCCTTTCTTCCATCGGACTTAACGACATTATTGTCACTATTCCGCGCTTTGGCTATAAAATCAATGAAAAACACGCCAGGGAAATCAGGTTTAATAAAGAAGATACGCCGCGAAAAGGATTTATCTCCGAGATCTTTGATAAAATCAGCGTCCTGTTAAGAGCATAGTCACATATGAAATTCATACTCAAGGGGTTGTTATGTTACAAACAAAACCATGGAAACTTCCTTTTATTTTTTTCAGCAATACACATCTCAGGATGCTGTTTAATTCACTGATTGCTGCAACGCTTTCATTACTGTTGAATATTTATAAAAATTGCATATGGGAACGCAGATTTACTGGGGAATTTATCTGCGCCATGTCGGCAGGGTTCATCGTCGATTGGTTATTTAGGCTCAATATCCCGTTAGCCGTTGGTTAGCGACTGACGGGACACCCTAAACACGCCTGTTCAAACACATTTTGAACTGATATTCAGCTAAGAGTTTTGCCGAACAGTGATTTATCTGATTGATACCCTGCCAGCCGGGCGCTGCCAGGGTTTTTTTTCAGTTTCCTCGCCGCATCTTGATCTTTTATCGGTGATGCAGTGCATGCCATGAGCGTAAAAATTTCTACTTAACGGTCTTTAAACACGGTCACGAGCGACTCAAATCAAGACTCCGACATCTAAATATTTTATTTATTTAAATCACATCAAAAAAGATGAAACAAATAAGACCACAAGCCACATCATATAAATCAAAAATATAATAAAATATTGTTGATTGCTAATTGCCTTTACTCATTAAATTTCCGTTGTTATTTTTTAATAAAACCAGGAGAAGAAACATTAAGTCATCAGGCTTAATGCATTCCATTTAAAAAGGAGCTTGAAATGGCAGCACAACCTTATACGCAGGCGCATAATTTCTTCAGCGCCGTCTCCGGGGGCGTCGACCCGCGCACCGGACTTTTTATGTTTAATTTCCCGATCAATAACTTCCACGGTAATAACACGCTTGGACCGGTATTCCCTCTGGCACTGAGTTATTGCCCGCTGGACAGCGAAAATGACTACCAGCTGGGTACCGGCATAACACTCGGGGTCAGCAGCTATAACAGCCTCACCCGCAACCTTAACCTGAGTTCCGGCGAGCGTTTTAAGGTTGTTGACAATGATGACGGCAGCCAGCCGGTTATTCGCCAGCAAAAAATCGACAGCGTTCACTTTAATAAAAACGCCAAAGGCTACACCATTACCCACAAGTCCGGAATGGTTGAAGTACTGGAGGAAATACGCAGCGGCATTTACCTGCCGGTCACCCTGCGCAGCCCGATGGGTTATTATGTGGAGCTTAACTGGCAAACCAGCCCGTGGAATACGAAACTGCTGGATATTACCGACAGCCGGGGCAAAACCCTGTGTATTTTCACCTATGAAACGCAAAAAGCCGAAATCGTGCTGTGGCCCGACACCGCGGAAGAACAGACTATTTTACTGGAGATGGAAAATGATTATCTGACCACCATCCGCAACACCAGCATTACCCCCGAACTGCAATGGCAGCTTGAGTGGGATAACGACACGCTGATCCATGAGAAAAATGTCCTGAAAAAGGTCACCAGCCCGACCAAATTAATTCAGGAAGTCGAATATACCAACGGCCTGATGAAATATGTGATTGACGATGTTCAGGGAGATTATCCTGCCGTCACCACCTATACCCAGTACACTGCGGACAGCACCCATATGCTGCCGGTTTATCAGACCTTCAGCTATTCCACCGAAAGTAATTATCTCGGCTACGGCGAGACCTACTCCTCATTTGCCGAAGACGACGATAATCTCTACGGCATTCTTAATCCTTATGACTACTCTTCGGTGCAGACCCTGAAAGGCGACGGAAAGGATATCCCCGCCCGGATGATTGAGCGTCACTATAATAATTTTCACCTGCTGGTTTCAGAAAAGCATACCCAGTCTGACAATGCCAACGTGGTGCTGGCCACCACCGACTATTATGCGGTGATCGGCGAAACATTCGACAAGCAGCCCAACACCTTTCAGTTGCCTAAACAGCAGAGCACCAGTTGGACCAGCGGCAGCGCTTCGCGGAAAGAAACCACCACCTTTGTTTATGACACTTACGGCAATATCACCTCAAAAGTGACTCCCGACGGCACCGAAACCACCTGGACCTGGTATCCGGCGGCAGGGGCGGAAAACCTCTGCCCGCAAGAGCCGAACGGCTTTACCCGTTTTATGCGCCAACAGCAGGTAACGCCGCCGGCCGACAAATACCAGGACACGCCGGTGCTGAAAACGGAATACCAGTATCTCCGCCAGGACAGCTGGAAAAATACCGCGCCGGGCTATGCGGTATTGCAGTCGCAGGTGACCCACAGTGCCGACGACGCGGTATTATCAGTAGAGAAATTCACTTACGCGGCCGCGGCGGATTATGAAACCGGCCGCATGAAGAGCCAGACCGTTGACGTTCACGGCAGCGACGAAAAAATCTATACCCACAGCAAGGTATTCACCTTTAGCGCCGACTATACCGCCGGAACCCTGGCGCAGCAGGTACAGACTGAAACCCACGACAAGTTAACCCTCAGCCACAAACGCGTTCAGTCGGTGCATTCCGGACAGTTGCTATCGACCACCGATGCGGCGGGCAACACCGTCAAACTGGAATATGACGCCGTTGGCCGCCTGATGACCCAGATACACCATCCGGACAAGCCGGATTACACCGCGAAGGAAAGCTGGGACTATCTGCTTAACCCCTGCGCGAAAGGGCTGCCGCAGGTGGTACATACCGATATTCTCGGCAACCAGAAACGCACTACCAGCGACCCGCTGGGCCGCACGCTGATCGGCGAGCTGTATGACCGCGATCATGAGCTGGGCTGGACCCCTTTCCAGCAGCACAGTTACGACCTTCAGGGCCGCTGTTTTGAGTCTAAATATGCCGATACGCTCACCACCCAAGGCGAAGGCAGCGCGGAACTGATTACCCAGACGATCACCCGCAGCTGGGATAACTGGGGACAGCTGGACGCAGAATACTCGAAAGATGAAAAACTGTCGGGCCACAGCATGACCGACCCGGTGCTGCTGACCGCCACTCAATGGACCACCGGCGATAATGCGGTACAAAGCACCAGACAGGTGGCATATCACGACCCCCTCTCGAAACTGCCGGTAAAAAGCGAGCTGCTGACGCTCAAAGGTGAGGTATACAGCACCATCCGCCAGGACTGGGACGCCGGACGCCGCCTGCGCCAACACACCGACGAAAACGGACGCGTAACGCGCTATAACTATGACGTGTACGGCCGGGTGATTAAAACCACCCTGCCCGACGGCTCGGTAATTGAAAAACAGTATGCCCCCTTCTCATCGTCAGCGCTGCCGGTGCAGATCAGCATCACCGCGCCGGGAGACGAGAAAGCCACAGTTCTGGGAACTCAGCATTTTGACGGGCTTGGTCGCCTGACGCAGACGCAGAATGGCGGCAGAACCTACCGCTATGTCTATCTTCATGCCTGGCAGCAGCACCCTTCCAGCGTCACTGCACCAGACGGAGCCGTGCAGACCTTTTCCAACGATCCGGCGCTGGGCGAAATTCCTGTGGCGGTGCTTGCCACCCGCGAAGGCGCTGACAATATCACCAAAAGCTTTCACTGGAATACCGGTACGGGCCAGCTTGACAGCGCCAGCGAAGGCAGCAGCACCAGCAGTGAGTGGTCCTATTTTCCTTCCGGTCGGGTGAAGGACACCACCGTCGACATCCTGTCCGGCGGGGATAAAACCAGCAGCGTTAACTACTCACTGCTCGGTTCGCTACAGAGCTTTAAGGATATCGGCGGCGAACAGCAGCTGCGTCACTACTCCGCGCAGGGCTACCTGTACAACATCAGCACTGACGATCTGACCGTCGACCTGCATTACGATGACTTAAAGCGGCTCGCTTCGTGGACCGCTACCAACCGGGTAACCAACGAAAAGGTCACTACCACCCTAACCCGCGACGAACAGGGGCGCGAATCCCTGCGCAAGATGGAATACGGCAATGGTGATGTCCGCGTGATTAAACAGTTCTGGGAAGTGAATCATCAGCTGGCCGCACGCCAGCACGAGCTGGGCATTCACACCGAGCTGGCGGAATACTTTACCTATGATAGCCGCAACCGCCTGGTTGATTACCGCTGCGAAGGCACTCGCCTGCCACAGCTGGAGAGCGGCGAAACCTTTTCCCATCAGCACTTCACCTTTGATGCGCTGAGTAATATCGTCAGTTGCGAGACCAGACTGACCAGCGGGAAACTGCACACCACCACTTACCTGTTTGAGAACAAGGATGATCCTTGCCAGCTGACCGGGCTGAAGACGGCTATTGGTGACGCGGAGCCAACCACTATCAGCCTGAAATATGACGCCTGCGGCCGCATGACGCAGGACCAGGCCGCCCGTGTGATGACTTACGACGCGCTGGGACGCCTGCTGAGCATTCAGGGAGCCAGCCAGTACAGCTACGATGCGCACAATACTCTGGTCAGCCAGAAGATCACCGAATCGGATGAAACCCACCGCCTCTACTACATGGCCAGCCAGCTGGTTAACGAATGGATCACCGCCGGTGACGGGAAGCAGGACGCGGCCAAAGACAAAAATATCTCACTGCGCTATGCCGCAGGCGGCAACGTCGCGGAGGTGCGCCAGGATAAGGGGGATACTGAAGTGAAGATGATCACCACCGACGCCAAACAGAGCGTGGTGACGGTTGAAGAAGATCAGGTTATTACTTACACCCCTTACGGCGTCAGCGATAATGGCAAACGGCTGGAAGATGATGCTGATAAAGTCACCTCAGTGGCTGCATTCCACCTCGAATACCGGGATAACTCCGCCCGTGGCGCGGTACTCTACAGTAATGGCTGGAACCAGGCACCGGCACAAGTGCGACTCCTGCTATGGGATAAGGATAACCAGCCGGTTAAACTGAGTCAGGATGAGCTGTTGAAAGATAACCGCCTGAAGTTTTTCCTGAAAGACGATACCCCACTGGCGATGAAACCGGTATCCGATCAAAATGCCGAACTGACTTACTGGAATGTCGCGGGTGATTACGACAAAGTAGTGCAATACAATCCCTCGATTCGTTTTATCAAACCGACAGTTCGCTCTCTGGCCGTCTTCAATACCGTGGAGCTGGAAGTGCTTGCCGCTTCCCCCGACGCCACACCGCTAAAAAAACTGGTAGTCAGTTACAGTATTGATGGCAATGAAAGTGAAATCACGTCACTGAATATTGATACCGCACGCATTCACTGGGCCGATACCTGGTGCCTGCCGGCCGGCGAGATCACGCTGAAAGCCACCGCCACCGACAGCAAAGGTCTGGAAATCGTGACCACCCACACACTGTCTATTCCCGTGCCCAAGGACAAAGCATGGGTCTTTATTAACGCGCCGAAGAATAATGCAACATTTACGCCAGATGAAAAGCTGACAGTGAATGTTTCGTACCAGGCACATGAAAATCAAAAATTAAGCAGAGTCGGCTTAGAAATTGACAATAAAAATATGGAGATGTTTAGCACCGACAAAACTTTTGATAACCGAAGTTTTACCGTCACCATGACTGACTACCCGCTAAAATTAATGGGCGTATTATTTACGGCTGACGGCTATGGACAAACACACCCTATCAGCATTGCGCCACAGGCTAAAACTCATCAGGCTGACAGTGCGCTCACACTGGATGAGAATGAGTCGGTAGTCGTGGTCTATTTTGCCACGGCAGAAACAGGGGCGACCTATGAGTTTTATGCTAAGTTAGATTTGCCAAATGTGTCGGACAGCACTAAACAGCGTGAGCAGCTGGACATTACTACCTGGGAAAGCATTAATTACTCCGAGGTAACAGACTGGCAATTTCAGGCAATGAACACCACTGAGAGAAAATATTTCAAAGGCAATGACTGGTGGCCAAAAGAGTGCTTTTACGCCAGCCAGGAGTTCAGATTTACCTACGTGAAAGCACACCCTGCATTTGTGTTAATCAAAAACACCGGCACATTATGGCCTGGCGGTTATTTACATGAAAAACCGTTGACCTGGTTCGATCCTGGCCCAGATGTCAGCAGCCTGCTCTGGCATTACAGTGGCAATGAAGCAGGCGGCAATGTTGATATTAATACATGGTGCGTATTAGAAAAACCTTATGCCTCATGGGGAAATAACGTTGGGTACAGGACCAATAACAACCAATGGGTATTAAAAACTGATAATGAAGAATATGGTTATGCTTTTGCCATGCCGACAGAAAATTACGTTGTTGATACGGCAATAGCACCTTATGACTATGTTTCCGTTTATCGCTCACAAATATGTACACCGGAACTCTGGTATAATGCTCATCCGTGGTATTGGGACAGTGTGCATAATGACTCACAGGTCTTTGTCGCCGATGTCTATGGCAACCATGGCACGATAAACATTCAATACAAAAGCGATTCATTTACACCGATATTTCCACCTAAATAAACAGCAACACCTTCCTGGCGCAAGCCAGGAAGGTGTATAAAAAGAAGTCATGATTAACAAAGTGATAAAAGTTTGATCCATTAAAAATGTACATTAACCGAGCTATCATAGTTCAATGTCTGATTTAAAAAATTTAGCTCATCATATAAAAAGGAATTTAAATGACCAGCTCTCAGCATTCTGAAAAAAACTCATTTTTCCGTGAAAGCCCTGATTGCATTGAAGATAACGCTGATAAAGTCAAATCTATTTCCGAATTTCATCTGGAGTGTCACAATGACACCGCTCGTTCCGCAGTCATTTATAATAATGGCCGAAACCAGTTACCGGTCAGAGTCCGTCTGTCATTACTGGATGAAAAAAGTAACCCCGTTAAGCTAAGCCAACGTGAACTTCTTAAAGAGGGACGTCTGAAGTTTTACAAACTTGATGGTACGCGGCTGGAGATGAAACCGCTATCGGATCAGAATAAAGGGTTAACCTATTGGGACAAAGAGGAAGATTTTGCTCAGGCCGCTAATTATAAAACGACGGTAAAATTCATCAAGCCGACGACACACGTTTTAGACGAATTTAATGTTGTTGATATTGAGGTTATCGCCGCTGCGCGATCAGGCACCTCGATCAAAAGGTTAATTTTGAGCTATAAAAAGGATCCGGGCGAGTGGGCATTTCATGATATGCCTTATGATTCCCCCACCATTAATGTCTCAAAACGCTGGTGCTTCAGAGCCGGTGACTTCACCCTTCAGGCAAAAATCATTGATGATAAAGGCGAGGAGTTTATCACGACACACGATTTTTCCGTCCCCGTGCCGAAGGACCGCCCATGGGTAAATATCAATACCCCAACCGAGGCGGATACCTTCTCTCCCGGCGAGGAAATAAAAACCAATATTGTCTTCCAGGCTCATGAGAACAAGACACTCACCCGAGTTTCAGTTAACGCTGATGGAAGTAATCTTAATGGCAATACTTTCTCCATCTATCAACGCCCGATTACGATGCCTGATAGCGGCAGGCTAAAAGTGTCAGCGATGGGAACAGCTTCAGATCAAAAGTATGCAACCCAGACCAGGTGGATTAATCCCCGGAAAGAGCAAAATCAGTATGAATCCGTCGCTGAAATTGCATCCTCACCACAGGAAAGCACAGACGACACTCAGTCAGTCGCGGTGCTTTATTTCGCCACGGCAGACGATGTCTCATCGTATGATTTTTATGCTGAGCTGGATTTACCCGAAGTATCAGGATCAACTCAGGGCCAACAGGAGCTTAAAATTGAGTCCCTCGAAGCCATTGATTATGCCGACACCAGTAAATGGACGTTCGAGGCAATGCCAGCCAGTACGCCAGCGTCTTTCAAGGCCAATGATAAGTTCAAAGACTGTCTCTTCACTGTTCAGGAATTCAGATTTAAATATCCGACAGCACACCCTGCCTTTTTCTCTGTCAGAAATATCGGTACAGCATTCCGCGGTGGTGTTATTGGCGATAAAGGAGGAACCTGGTTTTATCCATCCCGGCCGCTGAGTGCCTTACTTTGGCATAACAGCGGCTCTGCTGCAGGTGCAAACGTTGATATTAATGCATGGACGGTGCTGGCTAAGCCTTATGACAATCACGGCGCAAAAATTGGCTTTACCCAGCAAGGCAGTGAATGGCAATTGAAAACTGGCGAAGCGGATGAAGATATCTTCAGCTTTACCATGAATGACGAGCATGCTGTCACCGACCAGTCAACGTCGCCTTATGACTATTTTTCAGTCTGGCGGGCGCAAATACGTTGTCAGGAAGTGGGTTCCGCTGCCGTAGCCTGGCAATGGAAGGCGATTAACCACGATTCAAAGATTGAAATTATCGATATTTACGGCAACCGGGGAACGATTACCACCCAATATAAGAGTGACTCTTTTAATCCAGTATTCCCGCCAGAAAAATAAAGACGCGCCCCCTGATGGAAGTCAGGGGGCCAGTAAAAAACTTTGCGGGTTAAAATGGAGAGAAATAACCACTAACATCGAATATGATCGCCAGGGCTACCGTTTGAAAAGATATCACAAAAATAAATTAACTCACAACTCACAGTTAAAAAAACACCGTCACGATATAAATATTGTTTATTAATAATTCCCTTTACTCGTTTAATTACCGTTGTTATTTTTATTAAAAAACAAGCCCGTAAACATTAAGCCAGACGGCTTAATAGGTTTCATATAAAATGGAGTTTAAAATGAAAGCTGACGAACCTTCAAAGTTCATCGAAAGTAACGCCGACATTAATGGCAAACTCATTGAAGATGATGCTGATAAAGTCACCTCGATTGCTGAGTTTCACTTTGAATACCGGGATAACTCCGCCCGTGGCGCGGTACTCTACAGTAATGGATGGAACCAGGCACCGGCAACAGTGCGACTCCTGCTGTGGGATAAGGATAACCAGCCGGTTAAACTGAGTCAGGATGCGTTGCTGAAAGATAGCCGCCTGAAGTTTTTCCTGAAAGACGGCACCCAACTGGTGATGAAACCGGTGTCCGATCAAAATACCGGACTGACTTACTGGAATGTCGCAGGTGATTACGACAAAGTGGTGCAATATACCCCTTCGATTTGCTTTATCAAACCCATCGCCCGCTCTCTGAACAGCTTCAACACGGTGGAGCTGGAGGTTCTTGCCGCTGCACCCGATGCCACGCCGCTGAAAAAACTGGTGGTCAGCTATCTGCTCAATGGGGAAGAAACAGAGATTGACACTGTCGCGTGCAATACCAGCCGGGTTAACTGGCAGGCGAAATGGTGTCTGCCCGCCGGGGATGTCACGCTGAAAGCCACAGCTATCGATAGCGAAGATAACGCGGTTGTCACGACGCATCTGTTATCCATTCCGACACCTAAGGATAAATCCTGGGTCGTTATCAATCATCCGCTAAACAACAGTGAATTTTCTGCCAATGATAAATTGCCGGTAAATGTATCGTTTCAGGCAAAAGATGGTCATCGTGTAACCGGCATTGCATTATCTTTTGATGGTGAGTCGATAGAAAACATCAATACCAACGCGAGTTTTGTCAACAAGAATTATACTATTACCATGTCCGATTATACCGCGCAGTTAACTGCTGCCCTGTGGAGCAGTGACAATGAGGAGCAGAGGCACGCTATCTATCTTTCACCACAGACTGAAATTAATGAGGCTGACAGCACGTTCACTCAGGATGATAATGAATCGATCGCCGTGGTTTATTTTTCCACTGCTGAGACAGGCGCTACCTATGATATTTATGCGCAGTTAGATTTACCCAATGTCGCAGGCAGCACTGAAAATCGTGAACAACTGGGTATTAGCACCTGGCAAAGCATTAATTATTCTGACGTAAACTTCTGGACTCAAACCGCACAGGAAAAATCAGATAAACATTATTTCAATGGTTTCCAACAAAGACCTGACTGCTATATATTTAATCAGGAATTTCGCTATGAGTTCATTAAGGAACATCCAGCATTTAAGTCGATCAAGAATTCTGGTGCAGTATATTCTGGCGGATCCTATGGCTATGACACTAACTTCCCTTTATTGTCACCAGCCAGTGCATTAATCGGCATCCCTGGTAATGACTTCCTGCTTAATTTGTGGACGCCAATATGGAAACCTCATGATTATTATTACTACGCTGGCTATGGCGGAGGGGCAAAATGGAATTTATATGCTATATTTGGCGATCCTGAAAATCTGAGCTATGTGTTTAACGATGAGTATTTCATTGACGATAAAACTCAACAGCCGTATACCTATTTCTCAGTCAGCTTAATTCAAATCTGTTGTCCGGACGCCGGGAGCAGGTACAAAACTAATGAGTGGAGTAATGTTATCAATAATTCAGTTTTCGAAATTTCTGACATTTACGGCAATCATGGAATAGTGACTGTAGGATATAAAGACGACTCATCCATCCCTTATTTCCCGGGAACTCACTGATTCCCTTCCCCTCCGGTCGATCTGGAGGGGATTTATCACAACTTGACGACAGCCACTGTTATCTGAAGAAGACATATTTTTCATAATAATAATCCGGCACGCCCGGAACTCCCCTGATAGCAGCCAGGAGGAGCAACTGAACTTAATGCATATTTAAATGGAGAGAGATATGACAAAGGTGCATATTACCACTAACATTGAATACGACATGAAAAACAGAACGTTTACTTGTCGCCACCATGATAACCTTACCCTCACTCATACTCAAAGCCGCTGTTTTGAAGCCCTGCTACACACAGAGTCGTGGCAACCATTGCATAAGGATGAACTGATTACACTGTTATGGGGAAAGTGTAATCGTCACTTTAATTACGAACCTGCGCTAATCCAGAAAGTGTATTTATTAAGAAAAGCACTCTCTTCGATCGGGCTTACTGATATTATTGTCACCATTCCGCGCTTTGGTTATCAAATAAATGAAAAGCACGCCAGAGAAATACGTTTCTGCCGAGAAGAGACTCCCCGCAAGGGATTTATTTCTGGAATGTTCGATAAGATCAGCATCATGTTAAGAGCTTAGCCCTGAATATTACTCTGACTAAAGGAGTTGTTATGCTGCCAACAACACCATGGAATTTTACACTGCACTTTCTCAGTGATGAACAAATTAATATGCTCATCAACGCTCTTATTGCTGCCAGTCTGTCACTACTGTTTAACATTTACAGAAATTGCTCGCGGAGACGGACTATTTCGGAGGGGATAATCTGTGCCATTTTGGCGTGGTTTGTCGTGGATCTGTTAATCCTGCTGAATATTTCGCGCGACTGGGGCACCCTGGCGAGTGTGTCGATCGGCCTGTTAGGAGCCGAAGATATTCGTAAAGGGTTTAAATCCTTTTTTTGCCACTACTGGGATAAAAAGCGTTAGCTGATAAAAAACCGTTAGTCGTGGTTAGCGACTAACGGAAAAAAATAAACGCACCCGGTTCAGGCAGGTTAAAAATGGATGAGGGTTTACGAATTAAGCTGGAAAAGTGACATGCCCGACATATCACTGAAGGTTTTATAAGAGGCCTGCAACGCAGTTTGCTGCATCATATAAGACGAAATAGTGCTGTTATAATCAACATCCACAAGGTCGCTCATCTGCGTGCTGTAGATCAGGCTACGATCATCGCCGAGTGAATTAAGGTTATCCAGTTCACTCAATTGAGTGCCCAGCTCCGAGCGCACCGTCAGCACATTATTCAGCGAGTTTCGCAAGCCGCGGTTAGTCTTATCGATGACCGCGCTTAAATCAGCTTTGCTCTCGTCATCCGCCCCTTCCTGTGGCGTGCGCAAGGCTGTGATTGCGCTGTCGAGCATGCTGAACAGACTGCTCTCGCTGTTGCTGCCATCAGGTTCTTTCACCGAGTTGCCAGTGATCGACATAAACACACTGTCACCGGTATGACTGACCGTCATGGTACGGCTGGCATCGACTTTTTGTGTGATGGCCTCTTTGCCGCCGACATAACTGACGCTACCCGTGCTGTCATCAAACGGCGGGGTATCGCTTTTATAGCCGGCAAAAATATAGCGGCCATTACCATCGGTGGTGTTTGCCATATTCAGCAACTGTGAGCGAATACCTTCCAGCTCGGTCGCCAGCGAGCCGCGATCATCGTCGCTTAACGTACCGTTTCCGGCATTAACAATCAGTTGCTGCGCGTCCTGAATACTGCTGGTCACACTGGAAAGCGTACTCTCTTCCAGCGAGATATTCTGGGTAGCAAAGGTACGCGCCAGCGAGTATTGGCTGTTTTGCGCCTGGGACTGTGCCAGTACCACTGCACGCGACGATGCAATCGGATCGTCGGAGGGGTTAATCACCCGTTTGCCCGTGGAGAGCTGTTCACCCACCTTCATCCAGGATGACTGAGCATCAGAGATGCCTTTCATTTGCTGGTTATACATCATGCTGGTACTGAGTCGCATGGTCGTTAATCCTTATTTAATTCAATCAGCCACGAATGCCAATCAGCGCGTTAAAGATCGCCGACGCCGTTTGCAGAACCTGCGCATTCGCCATGTAATACTGTTGAAAACGCTGCAGATCGCCATATTCCTCATCGAGGTTGACCCCTGAAACCGACTGCTGACGATTGGTCAGTTGCGTGACCAGGTTATCCTGGGTGGTACTGGTGGTTTTAAGCGTATTGGTTTTATTGCCGATATCACTCACCAGACTGGCATAAGCCTGACTCAGCGTGCTGTTACCGTTCACCACTTTTTGGGTCTGCAAGTCCAGCAGCTTCTGGGCATTACGATTATCACTGGCCCCACCGGCTTCTGCGGCAGCGGCAATTTTGGCCTCATCAGTGATCGCCACATCCATATTCACCACGGCATTGGCGACCGGCTTCACCGTAAAGCTGTCTTTAGCGGTCGGGTTACCACTGATATTGATCTGTAAACCATCAAAACTGAGCGTTGGCTCGCCGCTCTCCTTGTCGGTGCCGGCAGTTGCCTTCACGCTGGTGTTATCCGACAGGCGGGTAACGTTCCAGTTTGTGCCGTCGAAAGTAACATTGTAATCGGTGGCCTGCACCGCACTGCTGTCGGTCATCTGCGCAGTGAGCGTGGTGGACGAGCTGTTTTTGCTGTTGCTGATTACCGTCGGGCCGCCGATGGTAAAGAAGTCTTCACCCGCATCACCATTACTGTCGACGCCGGCCTTATGCTGACGGTTGAAGCTGTCAGCAAAGGTGGTTGCCAGCTGACCAAGACGGTTGCGTGCCGCATCAAGGTTTTCACTGCGGAAGCTTAACAAACCGCCCAGCGAGCCGGTGGTGATCAGTTTTTCCGGGATCTCGACATTGCCCGCCTTTGCATCAACGTAGCCGACCGTGGTGCGGGTGGGATCGCTGCTGGAGGCCATTGCCACCAGCTGACCGGAATTCGCGCCGTTTACCAGAGATGTGCCGTTGCCCATCGACACGTTATAGCTGCCATCCTGTTGCGACACCGTTACGCCAACTAAATCGTTCAGCTCGCTGACCAACTGGTCGCGTTGATCCAGTAAACCGTTAGGTTCGGCACCCGCCCCTGCCCCGGTCAGCTTGCTGATTTGCTGATTCAGGTTAGCGATCTGTTTGGCGTAGTTATTAATCTGGTCGACGCTGGACGAAATCGAGGTGTTGACGCTGCTGTCCAGACTGCGCAGATACTGATCGGTGACCTGAAACTGGTTTACCAGTCCATCGGCTTTACCCAGCAGTGTCTGGCGTGCTGAAGGATCGTCCGCGTTACTGACCACGTTTTGCAGATTGGTGAAAAAGTCCTGCAAGGTGCTGGACAGATTGCTGGACGAGGTCGACAGCATATCGTCGATAGTCGAAATCTGGTTGTACTGGGTGGTGGTGGCGCTGCTTTGCGCGCTGGCACCGCGCAGCTGGGCCGTAATAAATGCATCGTACTCGCGGTTGACGCCAGTTACCGTCACACCGTTGCCATAATAATTACCGCCGCTGAGGGTACTTTGTGACTGCGCCAGAACCGTTGTCTGACGAGAGTAACCGGCAACATTGTAGTTACTGATGTTATTACCGGTGGTGCTTAACGCCGCCTGGGCAGCGCTTAAACCGCTCATGGCGGAGTTAATTAAACTGGACATGTCGGTTCCTTGTAATCCCGCACAATATTCGGGCCGGCATTGGATAAAACGGTTGCCGGCGTGCGCATTTCACACTCTCCGGCCTGTTAACGTTATCGGCGTTTTGCCTTAAAACTTGAGAGGAAATTCAGAATAATTTGCTTAAATCGCTGCTGTACGCCTTCACCACTTTTTCACCCATGCTTTTGAATTGCTGGATCATTCCCACCAGCTTCTGCGCATATTTCGGATCGGTCGCGTAGCCTGCGGCCTGCAAGGCGTGTGCACCCTGTTCGGCGGTGTGCGCACTGGCTACCGCGGCATAGCGTGGATTGGTGCTCAGCAATCTGACGTAATCGGTTAACGCTTCAGCATAGGAGCTATAGACGCGGAAACTGGCCTGCACTTTTTTCGCCACGCCATGCTCATATTCGGTGGTGGTAATCTCGGTGGTATCGCCTTGCCAGCTGCTGTTGGCTTTGATGCCAAACAAGTTGTAGCTCGGCTTCCCGTCCCGGGTCAGAATCTGACGCTGACCCCAGCCCGATTCCAGCGCCGCCTGCGCCAGAATCAGATGATGCGGGATACCGCTTTCGGCACTGGCCTGTTGCGCAGGTTGAGACAACCGGGCAATAAACTCGCTGCTGTCACCGCTGAGTGTCATCCCCGATGACGGTAACTTCGGCAGTGCGCGACGCACCATTTGCTCCAGTTCAATCGGCGGTAAACTATTGATAAAATGCTTATCCAGCGGCATCGGCACGGTGCCGGCAGACTCGTCCGGCTTTGCCGCCGGACTCATCTGCCTGACAAGGGTATCGGCGAGGCCGAGCCCTTTCGCACCCATCTGCTGCGCAATCTGCTGATCGTAAATGGAGGTGTACATACGCGTCTGTTCAGTACTGAGCATGCCATCCTGCGGCAACGCCTGACGCATGCTCTTCAGCATCATCTGTACAAACATCCCTTCGACCTGCTTCGCCACCTGTAACGCTTTCCCTTTCGGATCGTGACTTGCCTGACGTTTCAGATCGTTCAGCGACTGGCTGTCATACGCCGCGTTCATCAGTGATTGCGATTCATTCATCAGATAATTTCCAGTCTGGCGCGCAGGCAACCGGCACTCTGCATTGACTGCAAAATCGACATCAGCTCCATCGGCGTTGCACCCAGCGCATTCAGCGCCCGCACCACATTGTTCAGATTGGCGCTGGCATTAACCCGCTGCAACGCGCCGCCTTCCTGACGCAGATCGATTTGGGTCTGCGGCGTGACCACCGTCTGCCCCCCGCCAAACGGCGTATCCGGCTGATTAACGTTTTGCGACTGATTGACGGTGACCGACAAATTGCCCTGCGCGATAGCGCAAGTGCTGAGTGTCACCTCACGGTTCATCACCACCGAACCGGTGCGCGAGTTGATAATCACTTTCGCGTCCTGAATCGGCACAGAGACATCAATATTCTGAATATCGGCCAGCAAACGCACCTGCGAACTGTTATTGGCCGAGGTTCGCACCTGTACGGTACGCGCATCCAGTGCTTGCGCCGCACCGTAACCACTGCGGCTGTTTATCGCATCAGTAATCCGCTGCGCCATGCTGAAATCTTCTTCATTCAGTTGCAGATTGATCACGCTGGCGGTGCCAAAGTTGGTCGGCAGTTCACGCTCAATGGTCGCGCCACCGCTGATGCGCCCGCCGTTAAGCTGGTTAACCTGCACGCTACTGCCTCCGGCGGCAGCACCTGCGCCGCCAACCAGAATATTGCCCTGCGCCAGCGCATACACCTGATTATCCACCCCTTTCAGCGGCGTCATCAGCAGCGTGCCGCCGCGCAGACTTTTCGCATTACCCATAGATGAGACCACTACGTCGATCTGCTGTCCCTGACGGCCAAACGCCGGTAAGCGGGCGGTGATCATCACCGCCGCGACGTTTTTCAGCTGCATATTGGTGCCTGCCGGAACGGTAATCCCCAGCTGTGACAGCATGTTATTCAGTGACTGGGTGGTAAACGGCGTCTGCATGGTCTGGTCACCGGTGCCATCCAGCCCGACCACCAGGCCATAGCCGATCAGGGAGTTATCCCGTACGCCCTGCACGGTAGTCAGGTCGCGAATACGATCCGCCGATGCCAGCGTGCTGACGCCAAGCAGCAGGGAAAATGCCGCGCGAAGAATAAATGATTTACGCATTACTACCTCTTACATCGGTGACGCGTTCAGGAAGAAACGTTGCAGCCAGCCCATATTCTGCGCCTCATTGATGTAGCCGTTACCGACGTACTCAATGCGCGCATCGGCGACCTGAGTAGAAACAACCGAGTTACTGCCGCTGATGGTGCGTGGGTTAACCACACCGGAGAAACGGATGAATTCCGTGCCCTGATTGATGGCAATCTGCTTCTCGCCCACCACTTTCAGATTGCCGTTCGGCAACACCTGATTGACCGTCACCGTAATGGTGCCGGTAAAGGTGTTATTGGCGGAGGCGCCACCTTTTCCGGCAAAGTCATTTTTGCCTTCGCCAGACAGTGCGGTTTTATCTCCGCCCAGCAGTCCGGTCAGCGCACGGGGTACTGCGGTCAGCCCCACGGAAGAGCTGCCGTCGCGGCTGGCGTTAGCCGAAGAACTCTTACTGGCGCTGACGTTTTCCTGCAATGTAATGGTCAGGGTGTCGCCAATATTGCGTGGGCGACGATCCTCGAACAGCGGCTGATAGCCGTAGTTCATCGGCATCACGCCCTGAAAAATCGATCCGTTAACCATCGGTGGCGAAGAGGGCAGCGGCTGAGCCGTTGTCGAGCCTTCCACCAGAGGTGTTCGCGGAACTAAGGCACAACCGTTGAGGGTCAGCAGCAACGTTGCCACTAACCAACGTCCAGGCTTGAGATCGGATTGCTTCGCCACGGAATCACTACCTTTTAAAAGTCTGTTATGAAGGCGGACCGCTGTCCGCCCTTACTCCCGCTTCCGCGGCGTTACAGCTGCGTCAGTTTCTGCAACATCTGATCGGAGGTGCTGATCGCCTTACTGTTAATTTCGTAGGCGCGCTGGGTCTGGATCATGCTGACCAGCTCTTCCGCGACATTAACGTTGGAGGTTTCCACATAGCCCTGATACAGCAAACCCGCACCGTTCAGACCTGGGGTACTGTCGGTTGGCGCGCCTGATGCCTGAGTTTCCTGATACAGGTTCTCACCCACGCTCTCCAGACCCGCATCATTGATAAAGGTGCTCAGGGTTAACTGCCCGACCTGCACCGGCTGGGTCTGTCCTTGCTGAGTGACACTCACCGTACCGTCACGACCAATGGTCATGCTCAGGGCATTGGCCGGAATGGTGATCGCAGGCTGGATCGGGAAACCGCCGTTGGTCACCAGCTGGCCGTTCTGGTCAGTCTGAAACGAACCGTCACGGGTATACGCCAGCGAGCCGTCCGGCATCTGCACCTGGAAAAAACCCTGGCCATTGATCGCCACATCTTTCGACGAGTCGGTCTGCGACAGGTTGCCCTGGCTGTGCAGACGTTCAGTCGCCACCGGCCGCACGCCGGTACCGATCTGTAAACCAGACGGTAAGGTGGTCTGTTCGGAGGACTGCGCCCCCGGCTGACGCAGAGTCTGATACATCAGATCTTCAAATACTGCACGCTGGCGTTTAAAGCCGTTAGTGCTGACGTTTGCCAGGTTGTTGGCGATAACGTCCATATTGGTCTGCTGGGCATCAAGACCGGTTTTAGCTATCCATAAAGAACGAATCATGTTGTTTTCCTTTGTCCTTAACTGCTCATGTTAAGGATCTGGTTCGCGCGTTGTTCGTTTTCGTCGACGCTGGAAATGACTTTCATCTGCATCTCGAAACGGCGCGCGTTGGCGATCATATCGACCATGGTTTCCACGGGTTTGACGTTACTGCCCTCCAGCACTCCCGGCATCACCTTCACCGTCGGGTCGTTTTGCAGTACCGCGCCACGCTGCTGTTGCGCACTGGCGGTAAGACGGAACATGCCGTCATCACCGCGCGTCACGTCCTGCGCATCGGCTTTCACCAGCTTTAAGCGACCGAGCTGCACCGTGGCGTTCGGTGGATCGCCCGGATTCAGCGCGGTAATCGAACCGTCAGCGGCAATGGTGATTTCCGCATTTTGCGGAATGGCAATCGGCCCGCCGTCGCCCATCACCAGGTTGCCCTGGATAGTCAGCTCACCGGTCGGGCTAATCTGCATATTGCCGTTGCGGGTATAGGCTTCACTGCCGTCAGCGGTTTGCACCGCCAGCCAGCCATCCTGCTGCACCGCCACGTCCAGAGGGCGTTCGGTGTAATCCATACTGCCCTGGGACATATCCGCACCCGGGGTCGATGCGGTCACCAGCGTACGCGTGGGTAATGACCACCCTTCGACCGGCACCGCGCGCAGCGCATTCAGCTGCGCGCGGAAGCCTGGGGTCGCGGCGTTGGCGAGGTTGCTGGCGGTGACCGCCTGCTGATTGAGCGTCTGACTGGCAGCGCCCATTGCGGTATATATCGCGTGATCCATAAGGCCATCCCGTTAGCGAATTAACGCAGGTTAACCAACGTGTTGAGGATCTGATCCTGAGTCTTAATCGTCTGAGCGTTCGACTGATAGTTACGCTGGGCGACAATCATATTCACCAGCTCTTTACTCAGATCGACGTTGGAAGACTCCAGCGCGCCGGCGGTCAGCGTGCCGAGGTTACCGGTACCCGCCAGGCCCAGCAGTGGCTGACCCGATGCGTCAGTGGATGCCCAGACGTTATCGCCTTGAGAGGAAAGCCCTTCCGGGTTAGCAAAGTTAGCCAGCGCGATCTGACCCAGTACCTGGCTCTTCTCATTGGAGTAGTTGCCGACCACCGTGCCATCGTCGTTAATCTGGTAGCTGGTCAGTTCGCCCGGTTTGTAACCATCCTGAATCGGGTTACCAAAGGTGTTGGCACCGGTGTTCTGCTGCATACTGTTGAGGAAGCTGAGGTCAAAGGTCTGCGCGTCAGAACCGTTTAATTCGCCCATATTGATTTTATGCACCGCATCAGAGGTCATGATGCCGTTGGAATTAAAGGTCATGTTAAAGGCATCGGTCTCGGTACCGGTGCTGGAGTCAACCGGATGGACAGCCCAGGTATTGTCCTGAGTGCTGCTTTTCACGAAGTAGAGGTCGATGGTATGCGCGTTACCCAGCGAGTCGAAGGTGGTGATGGTGCTTTTCGCATTAAAGCTGGCACTGTCAGCGGCGTTAAACGTCGCCACTTCTGGCGCGGTAGCCGATGAGTTCAGGTTCGCGACCAGCGATCCGCCAGAGGTCGCTTTCGCCGTCATCTGGGTGGTCGGCACGCTCAGCGTAACCGGATCGGCCCCGGTCTGAATGGTTGGCGGGCTACCGGCGGCCGGATAACCGGTCAGCGCCAGACCCTGCATATTGACGATATTGCGATTCGCATCCAGCGTAAACTGGCCATTTCGACTGTAATAAACCGCACCGCTGCTGTCCGCCATGCGGAAGAAACCCTGCTGGTTGATTGCCACATCAAGTCCACGGCTGGTGGTGGTTGGCGTGCCGTCATTAAAGTCCTGAATCACACCCGCGACTTTTACCCCCATACCGACATTTGAACCGGCAAACATATCGGCAAATGAGACGGTGCTGGATTTAAAACCGGAGGTCGCGGAGTTCGCGATATTGTTACCGATGACGTCGAGATTGCTGGCTGCCGCATTTAAGCCGCTGACCGCTTGTGAAAATGCCATGTGTCACTCCTGAGAAGCGTAATAATAATGATTAAATGATCTGGCGCACCGCATCGAGCGTGGTGGTGCCCATGGTGCCAAGATCTAAAATTGCCCCACTGGAATCGGTAGTGACACCGTTCACTAAGGCATAATTAAGTGGCTGCGCCACCAGTTGATCGGCGCCATTGCTGGCCGCCAGCGTAAAGCTGTATTTGCCGTCCGGCGCGGTGGTGCCATCGGTCAGCGTGCCATCCCAGCTAAAGGTATGAACGCCGGCGGTCTGGCTGCCTAAATCCAGTGTGCGAACCACAGTGCCGCTGGCATCTCTGATGGTGACCGTGCTCTTGTCTGCGGCGCTCGCCAGCTCAAATCCAAACGGCGTGGTCTGTCCGCTGCCCGCCAGAATTTGCGAACCGGCAACCATCACGCCATGGCCGATCAGGGTGGAAGCTTGTAATGACTGATTGCTGTTAATCTGGCCGGAGATCGAACCGAGGGTGGTGTTCAGCTTCTCAATACCGCTAACGGTATTGATCTGCGCAAGCTGGGTGGTCAGCTCGTTGTTTTCCATCGGGTTGGTCGGATCCTGATTTTTAAGCTGGGTGACCAGCAGCGTCAGGAAGTTACTTTGCAGGTCGGACGCGCTGCTGGCGGTCGAACTGCTGGTGCTGCTGATACTGGTGTTATCCAGTGACTGATTGACGTTTACTGCAATGCCCATTGTGCTTCTCTGTTATTGACCGAGGGTCAGCGTTTTCATCATCATCGATTTGACGGTGTTGAGGACTTCCACATTGGCCTGGTAACTGCGCGACGCGGACATGGTATTAACGGTTTCGCCCACCACATCGACATTGGGCATTTTCACGTAGCCTTTGGCATCCGCCAGCGGATTGCCGGGCTGATACACCAATTTTGCTGGCGTCGGATCGTCAATCACCTGCGCCACTTTTACCCCACCGGTGGCCTGCCCCGGCGCTGCATTGACCTGGAACACCACCTGCTTCGCGACATACGGCTGGCCATCGGGACCGGTGACGCTGTCGGCGTTAGCGAGGTTGCTGGCACTGACGTTCATTCGCTGTGACTGTGCAGTCATCGCCGAACCGGCGATATCAAAAATATTGAGAAGTGACATAACTTATTGCCCCTGAAGGACGTTCATCATCCCTTTAATCTGGCCGCTGATGAGCGTCAGATCGGTCTGGTATTTCAGGCTGTTGTCTGCAAATTGTGTACGTTCGCGATCCATATCCACCGTATTGCCATCCATCGCTGGCTGGTCAGGAATGCGGTACATCAGATCAAGTGACGGTGGCTGCAGATTCTGCACCGGAATATGACGTGCCGACGTCACCGCCAGCGACAATCCAGTCCCCTGCGCACGACCCTGTTCAAGCGCACGTTTCAGTTCGCTGGAAAAATCAATATCACGCGCCTGATAGCCAGGCGTGTCGGCATTAGCGATGTTGGACGCCAGAATCTCCTGACGTTGGGCCCGCAGGTTTAACGCTTCGGTGCCAAAACTCAGAGCTGCATCCAGTTTGTCGAGCATGCTTCCTCCGCAAAGTGAGAATTTCGAGCGGACAGGATAAGCGCGCAAGGGGAAGGGCTATCGAATGAATAGCGCTAAAAAGCGTCGCTATTTTCCGGCTTGGGCTGAGGAGCAGGCGAGTAGAATCAGCGGCATATCAGAAAATGGGGAGAGGACAATGCATCGCGCAACGCCTCTGCTGGCGGGCTTTTTGGGCTTGTTAAGCGTTCAGGCATCGGCTGCGGATTTAGCCGCGCAGCTCAATCAGTTTTTTAAAGCGCGTGATCCACAGCATGCGCGCGATATGCAGGTTGTACTGCGCACGCCCGCCGCGCAGTGGCCGCCGTGTGAGACTCCGCAGTTCTCACTGCCGGGCAACAGTCGCCCGTGGGGCAATATCAGCGTTGCGGCCAGCTGTGCTCAACAGCGTCGTTATTTGCAGGTACAGGTGCAGGTCAGCGGCCAGTATGTGATCGCCGCACGTCAGATCACGCGTGGCAGCGCAGTCAGCACCGCAGATCTGCAGTTAAAACGCGGGCGCCTCGATATCCTGCCGGCTCGCGCAGTGTTAAATCCACAGCAAGCGATCGACGCCATCAGCGTGCGGGATATTTCGCCGGGACAGGCGATTACGCTATCAATGGTACGTCAGCCGTGGCGGGTTAAAGCCGGTCAGAACGTGCTGGTGATAGCACAGGGAGAAGGTTTTAATGCCAGCGGTGAAGGCCGGGCGCTGAATAATGCTGTCGTGGCGCAGTCGGTAAGAGTCAGGATGGGGAATGGTCAGATAGTTAACGGGAAAGTGGCTGCGGATGGGAATATTCTGATAACGCTATAAACCCCTAAAGCCGGGGCTTTTTCTGCCGATAGTGAGATTAACAAACCTAGTACTATTAGCGCCTATTTTGCCTGAACCTACAGGAGCCAGATGATGAGCATCGACAGAACTCAAGCAACGAAACCGGTCAGCACTGTCCAGCCACGTGAAACTCACGACGCAGCCACCAGCAAAGTGCGCCAGAGTGAAAGTGCAAAAACCAGCGAAGCGGGTACGCAGGTGAAACTGAGCGACGCCCAGTCTCAGCTGATGAAGCCGGGTAGCCAGGATATTAACCTTGCCCGCGTTGAGCAGCTGAAATCGGCCATTCGTAACGGCGAGCTGAAAATGGACAGCGGTAAAATTGCCGACGCGCTGATCCAGGAAACTAAAGACTACTTGCAGGGTAACTAACCTTTATGAACCCATTACTGACCGCGCTGGATAAAATGCTGGAAGTGCTTTCGTCTCTGGCGGAAGTCATGGAAGCCGAGCAGCAGCAGCTCTCTGCCGGTCGGATTAACGGCAGCTTACTTCAGCGCATTACTGAAGACAAAAGCTCGTTGCTGAGCACCCTAAACTACCTTGATGAAATGCGTTGTCGGGCAGAAAAAGAGGCGGGCCTGATTGCGCCCTATTCTGCTCAGGCCACACTGAACCAGCGCTGGGAAACTATCCAGCAACGCACGATGAAACTGCACGACACCAATCAGCACAACGGCATGCTGCTCAACCAGCAAATAACACATAATGAGCAGGCGCTGGCGCTGTTGAAACCTCACCAGTCACAGGCGTTTTATGGCCCGGATGGTCAGGCGCAGCCCTCAGCGTTTAGCAGCCGTAAACTTTGATCCCGCAGGGGCGGCGTTTTCGCCGCCCGAGCCGAGGATAAGCATCCTGAGGTCCATCAGGACCGGAGCCGAAAACGGCTCCCCTACGATATTCCGGAGATCGCGGTGATTTTTCCTTAATCGATCAGCATTAAGCGAAAACGGCTCCCCTGGGTTTCAGCCTTATGCCACCGTGCGCCGGGCAAAGTCGCGCGGACGAAAGCCCATCAGCCCCAGCATCAGGAAATAAACCCCGCCGCCGACAGCACAGACTGCCGCCAGCCGCACCAGCCGCCAGGCCATATTGCCGCTATCCCATGCCGGCATCAGCTGATTCATACCGACCAGCGTCGCCGCCATCACCAGTACGGCGATGATCAGGCGCAGCAAAAAGCTAAACCAGCCCGGCTGCGGGTGGAAAATCTGCTGCTTACGCAACTGCCAGTACAGCAAAGCCGCATTCAGACAAGCCGCCAGACCAATCGACAACGCCAGACCGGCATGCTTCAGCGGGCCAATAAACGCCAGGTTCATCAGCTGCGTCATTACCAGCGTCACCAGCGCAATTTTTACCGGGGTCTTAATATCCTGACGCGAGTAGAAACCGGGTGCCAGCACCTTAACCACAATCAACCCCATCAGGCCGACGGAGTAAGCAATCAGTGCCTGCTGCGTCATTGAAGCATCAAAGGCAGTGAATTTACCGTACTGAAACAGTGCAACGGTCAGCGGCTTCGCCAGAATGCCCAGTGCTACTGCGCTTGGCAGCGCCAGCAGAAAACAGAGGCGTAATCCCCAGTCCATCAGCCGCGAATACTCATCGTGATTACCACTGGAGAAGCTTTTCGCCAGCGACGGCAGCAGAATAGTGCCTAACGCCACGCCCAGCACGCCCGAAGGAAACTCCATCAGACGGTCGGCGTAATACATCCACGAGACCGAACCTGATACCAGAAATGAGGCAAAAATAGTGTTAATAATCAGCGAAATCTGACTGACTGAGACCCCGAGGATGGCCGGCCCCATCTGACGCATCACCCGCCAGACACCGGCGTCTTTCAGATTGAGGCGCGGCATCACCAGCATGCCGATTTTCTTCAGATGTGGCAGCTGATATCCCAGCTGCAATACGCCGCCGACCACCACCGCCCACGCCAGCGCCAGCACCGGTGGATTAAAATGCGGCGCAGCAAACAGTGCAAACCCTATCATACTGACATTAAGCAAAGTCGGGGCAAACGCCGGAACGGAAAAACGGTTCCAGGTATTCAGGATCGCCCCGGCCAGAGACGCCAGTGATATCAACAGAATATAGGGAAAAGTAATCCGCAGCAGCGAGGAAGTTAAGGCGAATTTATCCGCAGTATCGGCAAAACCCGGTGCAGTGACCAGAATCACCCAGGGAGCGGCAATCATGCCGATAAAGGTGACAATCGCCAGCACCAGCGTCAGTAATCCCGAGACATAAGCGATAAACACCCGGGTGGCCTCTTCACCCTGCTTGCTTTTATATTCCGCGAGGATCGGCACAAATGCCTGCGAAAATGCCCCTTCGGCAAAGATGCGCCGTAACAGATTGGGCAGTTTAAATGCGACAAAAAAGGCGTCAGTGGCCATTCCGGCACCGAATACGCGCGCCACAATCGCGTCGCGGGCAAAGCCCAGTACGCGCGAAAATAGCGTCATCGAGCTGACCGCAGCCAGCGATTTCAACAGGTTCATGGTTTACTGCAATTCCTGAAAATAAAGAGATTCCGGTAGCTAACCGCCCGGACGAGCTGATCTCGCCCGATAAACAGCGGCTAGTCTACTGGTACGCAGAGAAATAACCACAAACGTTTGTTACAACAGATTATTCTTTATCTGCTTCACGCCACAGTTTTTCCACCACGCGCTGCGCCAGCAGTGCCTGTTCACCGGAGGTTTGCGGCATGGTCTGATTTTTCGCGCAGTCGATAAAATGTCGCGCCGCACCTTCAAAACCGCGCTGCGCCAGAGTGGTTTGCCAGCCGGGAATCGGATCGATCAACAGCTTGCCGTCCGTTTCCTGCTGCCAGTCACGCATATCGTTAATGTGATAAACGCTACCGTCGCACACCGCCATCACCGATTCGCGCTGGCTACCGGCGCGGCGGTGCATGCTGGTGGTCAGCTGGCAGTCACCCATGCTGAAATGGTGCTCGGCATACAGCATCTCACCGGCGTCATTAATCTGTAACGTGCCGTCACGCAGGCTGCACGCGCCGCCGCCAAGCCATAGCGCGGTATCGACCACATGCAGGTAATCATCCAGCAGGGTAAAACGTAAATCATGCGGCCCGACGCTGTTGCTCCGATGCTTATCCAACCTGATCGACACACAGCCAGAAAGCTGTGCTTTCAGTTGCAGGTAGCGCGGGGCGAAACGACGATTAAACGCTACCATCAGCTTACGCCCTCGCTTATGCGCCAGTTCCACCAGCTGTTCCGCTTCGCTTAACGTCTCCGCCAGCGGCTTATCCACACAGACATCCACCCCGGCACGCAATAACTCAGCGACAATCTGAAAATGAGTTGGCGTACTGCTGTGGACGAATACCGCATCTGACTGCGCCGCCAGCTGTTGCAGGCTGGAATAACAGGGCATGCGGTAGCTGTCGCAGATGACCTGCGCTTTTTGCTGATTCGGGGAGAAGGCACCGGCTAATATCCAGCCGTCGGTTTTGCTCACCACCGGCAGCCAGGCTTTCTGCGCAATGCTACCTAAGCCAACCATCCCTACCCGCAGTTGCGTGGTCATATCAGCCTCCTTTTGCTGCCAGCAGTTCAGCCAGCTGCTGTTTCAGCGCGGCCACTTCAGTTTCCAGTGTCTCAACGCGTGCGGCCAGCTCGTCGCTATGATCATTGTCAGCCAGGCGGCTTTCAGCCAGTTCGGTTTCACTGACCTCTCCGCTAAACAGATGCATAAAACGGCTCTCACGCTTGCCCGGCTCGCGCGTCAGCCGCACCACAAACGGCCCCTCTTCCCGGGTGCGCAAATTTTCCAGCGTCTGCTCTACTTCCGCCATATCGGTGAACTCATGCAGACGCGCACTGCGGGTACGCAGCTCGCCCGGCGTCTGCGCGCCGCGCAGCAATAAAGTGGCGACCACCGCCACTTCCGCACTGTTTAGCTTCAAATTGCCAAAAGCAGAGTTGCAGAAGCGCTGTTCATATTTCACCACCCGATTACCGAACCCGCTTAAGGTGCTGAGCTGGTGTTTTTTCACCAGCAGATCCAGCGTGTCCTGCACCGCGTTTTCGCTCAGCGACATCACCGGTTCGCGGTTGGATTTTTGGTTACAGGCCGTCACCACACCATTTAATGACATCGGATATTGATCGGGCGTGGTGACCTGCTTCTCCAGCAGACAACCGACCACGCGCGCCTCAACGGGCGTCAGCACGATTTTCATAATAAGGATCAACCTCTGTAGTTATTGGCCGCGACGATCCGCAGCCCAGTCAGCTGCGGTTAACGACGTCAGCACATGATCCTGCCAGCGACCGTCAATCAATAAGTAATCTTTGGCGTAGCCCTCTTTTTCGAAGCCAAGCCGTGCCAGCAAATCGCCGCTGCGGGCATTGTGCGGCATATAGTTGGCCATAATGCGATGCATCCGCTGTTGGCGCTGCATATACCGAATCGCCGCCTGCAGCGCTTCGAACATCATTCCTTGCCCTTGCCACTTTTCACCCAGCGAATAGCCGAGATAGCAGGCGTAAAACGAACCGCGCAACACATTACTGAAGTTGGCCACACCACGCACTTCGTTCTCGTCAGGATCCAAAATAATGAAATAGAAGGCGCTGCCCTGCTTGTGCATTTCGGTAATCAGCCCCAGTCGCGCCTGCCAGCCGGAAGGATAACAGTGGCTGTCATCACGTACCGGTTCCCAGGGTTTTAAAAACGCACGGTTTTCCGCGTAATAATCCGCCAGCCGCCAGGCATCACGCTCATGGACCAGACGGACTACCAGCCGGTCGGTTGTCAGGCGCACTTTTGGCGCAGCAGAACGATAGCCAAACATCTTATCTCCCAAAATCGATGGCCGATAAAAAAAATTGATTGTAAATCACACTACGGCTAACCCCTCAGACAGAATCCAGGCAACCCGCCATTTTTTGCCAGCCTGCACTCACTATAACCGCCATCTCAACATACGGTAAATTGTTGCGGGTGATCGTCGTCATTTTTTGCCGGTTCTCACTGAATCTATGGCACTAATTGCACCATGACGATGAAAAAATATCATCCCGTCATCGCTGGGAAAAGTCGTCGCCCAGGAGGAAAATGAACCCTCCGGAAGCTTTCCCCTCCCTATGCTCAGGAAACAGCAAGCATGTCACGCGTCGCACGGGCACGAAGCCTTGGTAAGTATTTTCTGCTGTTAGATAACATGCTGGTGGTGTTAGGTTTTTTTGTGGTTTTCCCCCTTATCTCGATCCGCTTTGTTGATCAACTCGGATGGGCGGCGCTGATGGTCGGTATTGCGCTGGGTCTGCGCCAGTTAGTTCAGCAAGGATTGGGGATTTTTGGTGGCGCGATTGCCGACCGCTTCGGTGCCAAACCGATGATCGTCACCGGTATGTTGCTACGCGCCGCTGGCTTTGCGGCCATGGCGATGGCGCATGAACCCTGGGTGCTGTGGTTTTCCTGTCTGCTCTCCGGCCTCGGCGGCACGCTGTTTGATCCGCCCCGCACCGCGCTGGTGATCAAACTGATTCGTCCGCGTCAGCGCGGGCGCTTCTTTTCCCTGTTAATGATGCAGGACAGCGCCGGAGCGGTGATCGGTGCGCTGATTGGCAGCTGGCTGCTGAGCTACGATTTCCGTCTGGTGTGCTGGGTGGGGGCGATGGTGTTTGTGCTGGCAGCGCTGTGTAATGCCCTGCTCTTACCGGCATGGCGTATTTCAACGGTGCGCACGCCGATGCGTGAAGGGATGGCGCGAGTACTTAAGGATCGCCGCTTCTGCACGTATGTGCTGACGCTGACGGGCTACTACGCACTGGCGGTTCAGGTCATGCTGATGTTGCCGATCGTGGTGAATCAGATTGCCGGTGAGCCAGGCGCAGTAAAATGGATGTACGCCATTGAAGCGGCGCTGTCGTTAACCCTGCTCTATCCGATTGCCCGCTGGAGCGAAAAACATTTTCGTCTGGAACAGCGTCTGATGGCCGGTTTGCTGCTGATGACACTCAGCCTGATACCGGTCGGGATGGCCAGCACGCTACAACAGGTGTTTATGCTGATCTGTACTTTTTATATCGGTGCCATTATCGCTGAACCGGCGCGTGAAACCCTCAGCGCCTCGCTGGCCAGTTCTCGCGCACGCGGGAGTTATATGGGCTTTAGTCGATTAGGACTGGCATTAGGCGGCGCGCTGGGGTACAGCGGCGGCGGCTGGGTATTCGATCTCGGCCATGAACTGGCAATGCCGCAATTACCGTGGCTGATGCTTGGCAGCATCGGTTTTATTACCTTGCTGGCGTTGTGGTGGCAATTCCATCCGCGCCAGCCAGCACCGGCAATGCTCAGTGGCGGCTAGCCCGGGGTTTGCCTACTCCGCCAATCTGACCCATACTTCTTTAATACATTCAAAACATTGATAGCGGCAAACGCCGCTATCAATGTTCAAACGAGAGGGTCTGATGAAACTGTATATCTATGAGCACTGCCCGTTCTGTGTCAAAGCGCGCATGATTTTTGGTCTGAAAAATCTGCCCATCGAACTGGTGGTGTTGCTCAATGACGATGAAGAGACACCCAAGCGGTTAATCGGGCAAAAAATGGCCCCTATCCTGCAAAAAGAAGATGGCAGCTGCATGCCGGAAAGCATGGATATCGTGCACTTTATCGATAACAAAGATCGCGAACCGCTGCTGACCGGTCAAACTAATCCGGCCATCTCCACCTGGCTGCGTCAGGTTAACGAATACGTCAGTAAATTGCTGATGCCTCGCATTGCTGAAGCGCCTTTTGCTGAATTTGCCACACCGCAAGCGCGGGCCTACTTTAAAAACAAAAAAGAGGCCAGTATCGGCAACTTTGAAGAGCTGAAACTGCACTCACCGGGTCTGATCAAGAAAATCAGCGACGACCTGCGTCAGCTGGATAAGCTGATCGTCAAACCCAATGCCGTCAACGGCGAACTGTCAGAAGATGATATTCACCTGTTCCCACTGTTGCGCTCGCTGTCACTGGTCGCCGGGGTAGAATACCCGACGCGTGTTGCCGAGTACCGTGACAATATGGCAAAACAGACGCAGATTAACCTGCTGTCTTCAGTCGCGATTTAATCCCCCGCTTAATGGCTGTGCCGCGCCTGGCTCAGCCATTTTTACTGCTCTCCGTGTTAAACTCTTGTCCCATTTCAGTGATATCCTGGTGACTCTTGCAGCCTGCTCCGGCAAGCTATGCGGCGGTATCACCGCAGTTTGTGCGACGAAAAAAACGAGGACAGTGATGAAAAAGATTTTTCCAGGGCTGATTGTCCTGATATTTGCCGGTCTGCTTGCCGGTTGTAATCAGTTAACTCAGTACACCATCAGCGAACAGGAAGTGAACCAGGCGCTGCAAAAACACAACAATTATGAAAAACAGCTGGGGGTCGCCGGGCTGGTAGACGCGCATATTGTGCTGAGCGATCTCAGCAGCCAGATCGGCCGTGATGAGCCGAATAAAGTGACCCTGACCGGCAATGCCAAAGTGAATATCACTTCGCTGTTTGGTCCACAGCAGGCCGATATGAAGCTGACGATGAAGGCACAGCCGGTATTTAATAAAGAAGAAGGCGCAATTTATCTCAAAGAGATGCAGATTGTTGATGCTCAGGTCCAGCCGGAGAAAATGCAGTCGCTGATGAAAACCCTGACGCCGTATCTGGATCAGTCGCTGAAAAGTTACTTCAACCAGAAACCGGCCTATATTCTCAGCACTGACCGCAGCAAAGCGGAATCGCTGGCGAAGAAATTTGCCAAAGGCATTGAGGTTAAACCGGGCAAACTGGTGATCCCTTTCACTGAATAACCCCCCGCCCTCGTGAAAACGGGGGCTTTTTTTTATCTGGCATCATAAAGCAAGTGCAATCGGTTGCCTTTACCCCTATCCTTAGACCCCGGCTCAAAACCGCCATACGAATTCCCTTCCTAGCCGGAGCATAACTGATGACTGCACAACCCCAGCAATTACTCATTCGCCGCCCTGACGACTGGCACATCCATCTGCGTGATGATGAGATGCTTCAGGCCGTGGTGCCGTTTACCAGTGAGGTGTGCGGTCGGGCGATAGTGATGCCGAATCTGGTGCCACCGGTGACCAGCGTCGCCAGCGCCATTGCCTATCGCGACCGTATTCGCGCCGCAGTGCCAGCCGGACACGATTTCAGACCACTGATGACCTGTTACCTGACCGACTCACTGGATGCGGATGAAGTTGAAAAGGGCTTCAGCGAAGGCGTCTTTACCGCCGCTAAACTGTATCCGGCTCATGCCACCACCAACTCCAGCCATGGCGTCACCAATATTGCCGCTATTGCGACAGTGCTGGAACGCATGCAAAAGATCGGTATGCCATTACTGATTCATGGCGAAGTGACCGATGCGCATATTGATATCTTTGATCGTGAAGCGCGCTTTATTGAGAGCGTGATGGAGCCGCTGCGTCAGCAGTTTCCGCAGCTGAAAGTGGTGTTTGAGCATATTACGACCAAAGAAGCCGCAGCCTATGTGCAGGAAGGTAACCGCTTTATTGCTGCCACCATTACCCCGCAGCATCTGATGTTCAACCGCAACCATATGCTGGTTGGCGGCGTGCGTCCGCATCTTTACTGCCTGCCGATTCTTAAACGTAACGTGCATCAGGAAGCACTCCGTCAGGTGATTGCCAGCGGCAATGACCGCTTCTTCCTTGGCACCGATACTGCTCCGCATACCCGTCATCGTAAAGAAGCCAGCTGTGGTTGCGCCGGGGTGTTTAACGCGCCGACAGCACTACCCGCCTACGCAACGGTATTTGAAGAGATGAATGCTTTACAGCATCTCGAAGCATTCTGCTCGGAAAACGGCCCGCGTTTCTATGGCCTGCCGCTTAACGAAGGAAAAATTAAGCTGGTGCGCAAACCGTTTACCGTGACCGACAGCATTCCGGTGGGTGACGATACGCTGGTGCCGTTCCTTGCCGGCGAAACGCTAAACTGGTCGGTAGAACTCTGATCAACAGTGGGAAGCATCCGCTTCCCACTTTTTTGTTGCTTCTTCGATTAAGTAACTGTATAAATGTACAGTATACTTATCGGAGGCTCTCATGCGTGTAGAAGTCACTGTAGCAAAAACCACGACCCTGCCCGCGGGCGCGCTTGACGCGCTAACGCAGGAACTTACCAAACGTATCGATAAACAGTTTCCTGAAACGGATAACCGCGTATCGGTGCGCTATGCCAGCGCCAATAATCTGAGCGTACTGGGTGCCGGAAAAGAACAAAAAGATCTCATCAGTGATATTCTGCAAGAGACCTGGGAAAGCGCGGATGACTGGTTTATCACTGATTAACCGCACTGCCCGCTTTTTCCATGAAATGCTGTTTTTTGCCGGGTGTCGCTATCCGGCTTTTTTGATTTTACTGCCCTCCTCGCTTCACCTTGCTTAATCCCCCCTCACCTGTATAGACTGTTGCTAAACGATGACCTATTCTTGCGCCTGTCATGTTTTACAGGAGGTGTTACCCATGACTGCAGATAAGCCCGAAGAGGCAATGACTTTCGGTGAATTGCTGGCGTTGATCAGCGATCAGCAGCGTCGCTTGTCGGTGCTGGAAAATGCCTTTTCTTATCTCTCCTTTTGTCTGGACGAGAAGTCGAATCAGCTGCTGATTCACAGCCTGCGTCTGGAAGCGCAAAATCAGAATCGCGATGAGACAATGCAACAGCATTTTACCCGTCTCGCCGATGAACTGGAAAAACGCAACGGGATCGTTCGGGTGCAACCGGACGCAACGGCCTGATAAAAAACTCCCGCCGTTGCGGGAGTTTTTTATTTATCTTTTCCCTTAGCGATTACGCTTAAATATCCACCAGCAACCCTTGCATTTGATCTTCTGCACACTTTTCATGCCATCTGTGTTAAATATGCTGTTATAATTAATTCGCTCTATGTAAAAAAGGCCGCATTGGAACCTCGATAAATCACTTCGTTTTGACGAGTAATAAAGGGGGTTATAATGGACAGAAACAAAGATGTAATCCAAACACATCCCCTGGTTGGATGGGATATCAGTACGGTAGACAGTTATGACGCCATGATGATTCGCCTTCATTCGCTTTCATCTGGCGAGCAACCAGCCGATGAGGCTGAAGTGGGCCAGACCTACTGGTTAACCACCGATGTTGCCAGACAGTTTATATCGATTCTAGAAGCTGGCATTGCGAAGATCGAAGCAACTGAATACCAGGATCGTGATTACAAGAAGCATTAACTTTTGTGCTTGTTGCCTTGAGGCACCCAATATGGGTGCCTTTTTATTGCCGGTAAGTTTTTGCTATCCTGCGGAAAACGATTGCATAAGTCAGGAGTAAGACACAGATGGTTTACGATTTAATCGTGGTAGGAAGTGGCTCCGTAGGTGCGGCTGCCGGCTTTTATGCCACGCAGGCGGGACTGAAAGTATTAATGATTGACGGCGCACACCCGCNNNNNNNNNNNNNNNNNNNNNNNNNNNNNNNNNNNNNNNNNNNNNNNNNNNNNNNTCGCTATGTCCCGCTGGTATTGCGCGCGCAAAAACTGTGGGATGAGCTGGAACAGCTGAGCGGTGAGCGCATTATGCAGCGCAGCGGCCTGATTAACCTGGCACCGTTAAACTCTGAATTTATTAAGAATGTTATCGACAGCGCACAACAATTTGATCTCGATGTGCAAGTGTTACAGGCCGATGAAGTGCGTAAGCGCTGGCCGCAATTCGCGGTGCCCGAGGAGTATATTGGCGTTTTTGAGCCACAGTCTGGTTACCTGAAATCAGAAGTCGCGATCAAAAGCTGGATTCGTCTGGCAGAACAAGCTGGCTGCGCGCAGCTGTTTAACTGCCCGGTGCAAAGTATTGAGAAAGATGGCGAGCTGGAGGTGGTGAATACCTTAGACGGCAGCTATCGCGGACGCAAGCTGCTACTCAGTGCCGGAACCTGGGTCAAAGCTCTGTATCCTGACCTGCCGATGACGCCAGTTCGTAAAGTGTTCTCCTGGCACCAGGCCGACGGGCGCTACAGTGAAAATAACAAGTTCCCTGCCTTTGCCGTCGAAATGGCGGATGGTATTCATTATTACGGTTTTCCTGCGGATAACAACGCGTTAAAGGTCGGTAAACACGAAGGTGGTCAGCCCATTGACCGGCCGGCACAGCGTAAGGCCTTTGGCGCTTTTGCCGAAGATGGCAGTGAAGTGTTTAACTTTATGCGCCAGTTTTTGCCGGGCGTGGGTGTCTGCCTGCACGGAGCCGCCTGCACTTATGATAATTCCCCGGATGAGGACTTTATTATCGATACCCTGCCCGGCCATCCTGGGAGATTAATCATCACCGGCTTAAGCGGACATGGCTTTAAATTTGCCAGTGTGCTGGGTGAAATCGCCGCCCAGTTTGCCGCCGGTGAAAAATCCGCTTTCGATTTAGCGCCGTTTGCCTTGTCGCGTTTTCAATCGTCGGATTAAGCGCTAAAAAATTCAGCAAACAGATCGGAGAGGCACAATACTTGTGCCTCAATAATTAATATTTATAAAGATATTATTTTATTGTTAACAGAATCGTGCAGAGTTTTTTCATTTCTCTTTTCTGAATAAGCCACTCACCTCAGAATTACCGTTCAAAAGATCTTTGTGATTTATCTGTCGCAATCTGCAAAGGCAATCAACTGGCGAAAGCCTTCAGTAAGGGAGTAAGCCCATCAAAACCCGCCAGTCTGGAAGGGTTGCAACGTGCCCTCAAAACGCTTGAAGGCCCATCGTTGAATAATCCACAACTGGCGCATACCGCTTACTTTATTGCTCAGCAACGGGACATTAACGATCTGTATTCTGTTTTCTCGGTAGTTCAGGCGCTGGATGATGACAGCGGAAGAATCTCCACCGAAGGAAAGCTGCAAAGACTGTATGGCACCAGGTCCGAAGATATCTTTTTGATTCGTGACGGTGAACGTCAGTTTCTTAATATGGATAACAAGCTGATTTTCAATAATAAGCAGTCTGTTGCCTGGTTAATGAAATGGTATCCGGAGCTGGGGCTGACGGATACTTCTGCCGCTTTACCGGCGCAGTATTTGTTAAAATGCCGCTGGGAGTGGGCCTGCCCTGGGTCGAACTCAGCCGTTAAGCGGGGATCTCAGGCAGCATGTCGCTGCCTGAGATCGGTACTGCCAGGCGTTACTCTGCGGCTTTGGCCGCGTCTTTCTCTTTCTGACGGCGCAGCTTCAATTTATTAATCAGCTTATGCGCCTCCGCCCGGGTGCCAACCGCAGGTGCCGAGCCATGCAATGGCTTGTTAGCGGTTTCACGGGTAAAGTACACGGTAATCAGGCCAATCACCGCCGCCCCCATCAGATAATAAGCCGGCATCATCAGGTTGTTGGTGGTGTCCACCAGCCAGGTGGTGATTAACGGCGTGGTGCCCCCGAACAGTGACACCGACAGGTTAAAACCAATCGCCAGTGCGCTGTAGCGGATATCGGTCGCAAACAGTGCCGGCAGTGCTGATGGCATGGTGCCGCTAAAGCAGGTGTGCAGTACCCCCAGGATCATCAGACCAACGAATACCAGCCCCAGGTTACCGCTGCCAATCAGCATCAGACAGGGTATCGCCAGCAGGATAATTCCCACGGCACCCAGCGCAATCACCGGACGACGGCCCAGACGGTCGTTCCAGTGCCCCCAGAACAGCGTCAGTGGCATCATAACGAACATTACCACCAGTACCAGCATTAAACCGCTCAGCTCGCTCAGGCCGAGAATACCGGTCAGGTAGCTTGGCATATAGGAAGTCAGCATATAGTTCGAGACATTAAACAGCAGCACCAGACCGATACATTTCAGCATCTGCGCGCGATACTTACTCAGCATCTGCAACACGCCAAGGCGGGGTTTGCTGTGCTCCAGCTGCTCCTGCTTCTCCATATGTTTCTGGAACGCGGGAGTCTCTTCCAGTTTCAGACGGATATACAGACCGAACAGACCCAGCGGTGCCGCAATAAAGAACGGTACGCGCCAGCCCCAGCTTAGCAGTTGCTCAGTTGACATCGCGGCGGTCATGCCGGTTACCAGACCGGCACCAATCAGATACCCTGCCAGCGTACCAAACTCCAGCCAGCTGCCCATAAAGCCGCGACGTTTATCGGTAGAGTATTCGGCGATAAAGGTTGCCGCCCCACCGTACTCACCGCCGGTAGAGAAGCCCTGCACCATACGCGCGACCAGTAACAGCACCGGCGCCATAATGCCGATACTTTCGTAGTCGGGTATGATCCCGATACAGAAAGTACCAATCGACATCATAATCATGGTAATCGCCAGCACCTTCTGACGGCCAATCCGGTCGCCCAATGGACCAAACACCAGTCCACCCAACGGTCGAACCAGGAAGGCGGCGGCAAAGGCACCAAAGGCTGCCAGCAGCTGCGCCGCCGGGCTACCGCCGGGGAAGAACACCTTACCGATGGTGACGGCCAGGTAGCTGTAGACGCCGAAGTCGAACCACTCCATGGCATTGCCCAGCGCGGCGGCACCCACCGCCCGCTTTAGCATATCTTTATCGACGATAGTGATATCGTCCACCGTCAGCTCTTTTTTTGGTCGTTTATTCCAGAAATGCTTCTTCTGTTTTTCTGTTGCTGTTGAGTCGTTCATAGAGTTCTCTCAAAAATGACGCGATCAAGATTTACAGCACCATAGCTTTCTTCGCCTGTCGTAAAGACCTGAATCTGAGGGGAAGAAAGCTATAACGCAGCGGTTACAGCCAGGCTCGTGATGCGACAAAACATAACCTGAGTTTAATTTACATTTCTTTAATTTATACAAAATAGCGTATTTTTTCAAGTTTTCAGCGGTAAGCGCTGTTATTTCACACAATTAAAGCCGGTATCGCCATAATAAATGCGCTTTTTGCTGCGAAAAAAAAGCCTCTCATTCAGAGAAATATTTCCTGCTTAAGCCCTATGATTTAGCGTATCAGAAGAAAATAATGCTGCGGCCTTCGAACCTAAACCCGCGCATTAATCGCCTGTCGCTCAGCAAAATATCGCCTTTAAAACGCGGAATTATTTACATAAAATAACATACCGTTGACGTTAATTTATAATTCATTCAATTTTTTAGAATGTCAGGAAAAATCTCCCCTTTTTTAGCCAGACGCCAACCTGCGCCAGGAAAGCTCCCTCACCGCACGATGAGATAACAGTTTTACGATAAAACTGAATTCATTCAGTCAATCTCATTCAAAATATTTCATTAAAAAGATTTAATTTAAGGCTATGCTCAACATTCAGTTGATTTTTTATTTCCAGTTGTTCAGTCTCATTTCTAATCGTAAATCTGAGGATTCACCGCGTGCCGTTAAAAAATACGTCAACCCGATTCGGTTCTCTGTCAATTACCTTGCACTGGCTGGTCGCGCTGGCCGTTTATGGCATGTTTGCACTCGGTTTGTGGATGGTGACGCTGGGTTATTACGACAACTGGTATCACCAGGCACCCGAACTGCATAAAAGCATCGGTATGGTGCTGTTTGCCGTGATGATCCTGCGACTGCTGTGGCGCTTTATCTCACCACCACCGAAACCCCTCAGCAGTTATTCACCGCTGGTGCGTCTCAGCGCAGTTGTCGCGCATTTGTTGTTATATCTGCTGCTGTTCGCCATTTTGATTACCGGTTATCTGATCTCAACCGCTGAAGGCAAGCCGATTGAGGTGTTCGGCGTGCTTCCGGTTCCTGCCCTGCTGGCGGGGGGCGCAGAGCAAGCCGACCTGGCCGGCGATATTCATCTTTATCTCGCCTGGAGCGTGGTGATCATTTCAGTTCTGCACGGACTGGCCGCGCTCAAGCATCACTTTATTGATCGTGATATCACGTTGAAACGGATGCTGGGTCACCGCATCGATTAACCTTGTTAACGGAGAAACACTATGTTGAAGAAAAGCGTACTGGGATTAGCCGCTGCTGCCATGCTGATGAGCGCCGGTTCTGCCGTCGCGGCAGACTATAAAATCGATAAAGAGGGCCAGCATGCGTTTGTCCAGTTCCGCATCCAGCACCTGGGTTACAGCTGGATATACGGTACTTTTAAAGACTTCGACGGCAGCTTCACCTTTGACGAAAAAGATCCGTCAGCTGATAAGGTTAACGTCACCATTAATACCAACAGCGTCGATACTAACCATGCTGAGCGTGACAAACACCTGCGCAGTGCCGACTTCCTGAACACCGCTAAATTCGCCCAGGCGACCTTTGTGTCGACCAGCGTGAAGAAAGATGGCGACGATCTGGACATCGCCGGCAATCTGACGCTGAATGGCGTGACTAAACCGGTAACGCTGGAAGCGAAACTGCTGGGTCAGGGTAAAGATCCATGGGGCGGTTACCGCGCCGGTTTTGAAGCGGAAGGTAAAATCGCGCTGAAAGATTTCAATATCACCAAAGATCTGGGGCCGGCATCTCAGGAAGTTGAGTTGATCATTTCGTTGGAAGGTGTTCGTCAGTAATTCTGGCGAATGACTGAAATAAACCGGGCGGCGAGTGCCGCCCGGTTTAAATTACCGGTTACTTATCGCTGTCAGGCGCAGGGATATGTAAGGTGGTATTTAACAAGCCACGCGACTTATTAAAAATCTTATTACCGTTCTCACGACCGGCGCGGCGCGCACGCTGCTCCTCCGGTGTCAACGCCAGCTCTTCCATACAGAGTGGGCTGCAACAGTTTTTAAACTTCTCAGCACAGACTGGGCACTGAATAAACAGCAGATGGCAACCGTCGTTCTTGCAGTTGACGTGAGTATCGCAGACCGCACCGCACTGATGACAATGCGCAATCACATCATCAGAAATCCGCTCACCCATACGCTCGTCGAACACAAAGTTTTTACCCTTAAAACGCACCGGTAATCCCTGTTCACGCGCACGACGGGCATACTCAATAATGCCGCCTTCGATATGATAAACATTTTCAAAACCGTTATGACGCATCCAGGCACTGGCTTTTTCACAGCGAATTCCCCCGGTGCAGTACATAACAATTTTCTTATCTTTATCTTCCTGCAGCATATCGACCGCCATCGGCAGCTGATCGCGGAAGGTATCCGCCGGAATTTCCATCGCCTGTTCAAAGTGGCCCACTTCGTATTCGTAGTGGTTGCGCATATCGACAAATACCGCGTCAGGATCGTCCAGCATGGCGTTAACTTCCGCCGCCTTCAGATAGGCACCCACGTCGCTGGCATCAAAGCTTTCGTCAGTAATCCCGTCAGCGACGATGCGGTCGCGCACTTTCAGCCGCAGAACCCAGAAAGATTTACCATCATCGTCGAGCGCAATGTTCATCCGCAGATTTTCCAGCGCCGGATCGAAAGCATACAGCGTCTCTTTCATCTGCTGATAAAGGCTTGCAGGCACGCTGATCTGCGCATTGATCCCTTCCGCAGCAACGTAGACGCGGCCGAAAACTTTCAGCCGGGTGAAGGTCTGATACAGAGAATCACGAAACGCTTTCGGGTCGTTGATGGTGAAATATTTATAAAAAGAGACTGTGGTGCGCGGCTCGGTTTCAGCCAGCATGCGCGCCTTCAGCTCTTCATTGGAAACAAGGTTATGTAACACTGGCATGGTGTACGTTCCTGTGTGCAATAGAGTGAAATTTTAGCGGCGACATGATACCTGAATCATCACTGAATGACAGCGGCGAGGGCATTTTTCTTCCCTGCTGCTACTCTTTTCACCACCGCACATACTGACTTGACCCGGATGACAAAAACACCGAGCATTAACTTAGCGCACTTACTATCACACATGTGAATAAAATGGAGTCACCCATGAGTCTACTGTTTACCCCAATGAAAATTGGCAAATTGTCACTGGATAACCGCATTATCATTGCGCCTATGTGCCAGTATTCTGCCGAACAGGGGAAAGCGACAGCCTGGCATCGCATCCATTTAGGTCATCTGGCACTGTCGGGCGCCGGATTAATGATTCTTGAAGCCGCCGCCATTGAAACCGAAGGCCGCATCACGCCGCAGGATTTGGGGCTGTGGGATGACGTCACCGAACAAGCGCTGGCTGAGGTGATTAACGACGTACGTAAATATTCCTCCATGCCGCTGGGTATTCAGCTGGGTCATGCCGGGCGTAAAGCCTCCACCGATGTGCCATGGCGTGGCGGCGGTTTCCTTGCGGCCAGCCAGGGTGGCTGGCAGACATCAGCCCCCTCGGCCCTGCCGTTTAATGACAGTCATGAAGCACCGCAGGCGATGTCGCTGGCACGCATCGAAGAGGTCAAACAGGCCTTTATCGACAGTGCGATCCGCGCCGATCGTCTGGGACTTGAGCTGATCGAGGTTCATGCTGCGCACGGTTATCTGCTACACCAGTTTCTGTCGCCGCTTTCCAATCAACGGGACGATCAATATGGCGGTTCGCTGGAAAACCGTATGCGTATCGTGCTGGAGATTTTCCGCGACGTGCGTCGGGTATTCCCGGCCAATAAGCCGGTTGGCGTGCGCATTTCTGCCACTGACTGGGTGGAAGGTGGCTGGGATCTGCAACAATCGATTGCACTGAGCCAGGCGCTGGAAGCCATTGGCTGTGATTATATCCACGTCTCCAGCGGCGGCCTGTCACCTCAGCAGCAGATTTCAGTCGGCCCGGGCTATCAGGTTCCTTTCTCAGAAAGCATCAAACAAGCGGTGAGCATTCCGGTTATCGCTGTTGGCTTGATTACTGAGCCAGAACAGGCAGAAGCGATCCTGACTGAAGGGAAGTCTGACGCCATCGCGCTGGCGCGCGGGATGCTCTACGATCCGCGCTGGCCATGGCATGCGGCCGCTAAACTGGGGGCGAAAGTTAAAGCACCTGAGCAGTACTGGCGCAGTGAGCCACATGAAGTTAAAGGATTGTTTAAACAGTAAACAATTTCCGCCTGTGGAGCGATCCACAGGCGCTTTCCCGCCGCCGATCTGCTCCTGTTTTGTTAACAAACCTCACATTACTAGCCAGTTATTTCAGCCTGAGCAAAAAAAATGGCACAATAGGCCATAATCATCAGAATAGTTAAACGCCATAATAGTGGCTCATAAAATCGAAGCTGGAAGAATATGACACAGTTGCCACACTTTTCTCGCGAATTGTTACATCCGCGCTATTGGTTTACCTGGATAGGGATTGGCCTGCTTTACCTGATTGTTTTGCTCCCTTACCCGGTGCTTTATCACCTTGGTTGCGGTCTGGGCCGCTTATCAATGCGTTTTCTGAAGCAACGTGTTTTTGTGGCGCGCCGCAATCTGGAGCTAAGCTTTCCGAAGATGCCGACGGCCGAGCGTGAGGCGCTGGTGGTGCGTAACTTTGAGTCAGTCGGGATGGGCCTGCTGGAAACCGGTATGGCATGGTTCTGGCCTGACTGGCGGATCAAACGCTGGTTCGCCGTCAGCGGCCTCGAACATATCGATCAAGCCCATCAACAGGGCAAAGGTGTGCTGTTAATCGGTATGCACTTTCTGACACTGGAACTGGGCGCGCGCATTTTTGGGATTTATAATCCGGGTATTGGGGTTTATCGCCCTAACGATAACAAATTGCTCGACTGGCTTCAGACCTGGGGACGCATGCGCTCAAATAAAAGCATGCTGGATCGTAAAGACCTGAAGGGCATGATCCGTGCGCTGAAAAATGGTGACATTATCTGGTATGCGCCGGACCACGATTATGGGCCGCGCAGCAGCGTGTTTGTGCCGTTCTTTGGCGTCGACAAAGCTGCCACCACGAAGGGTAGCTATGTGTTAATTCGCAGTGGCAAGCCGGCGATCATCCCTTTTGTGCCGCGTCGCCTGCCCCATGGTAAAGGTTATGAGATGATTATCATGCCGGATGTCGCCGATATGCCGTTGGATGATGAAACGGCAACCGCCGCACGGATGAATCGCGTAGTCGAAGAAGGCGTATTAATGGCGCCGGAGCAATATATGTGGCTGCATCGCCGCTTTAAAACGCGCCCGGAAGGGGAAGCGTCTCTCTACTGATTGGGCAGCACGCCTTAGCCCTGGAGTCGGGCGGCGTTTTCGCCGCCCGTATTAATGGCATATCCGCAGTTGATTAAGCGCCCGACTTAACGCCCCTCATAACCATCCCAGTAAGCACCGAGGATTTAGGCGGTGAAAATCTGGCGTTTTTTATCACTCACCTGCTCTTTATACTCATGATTGATAATGCTCTGAGTATGGGTGAGCTGATTCTGGAACTCGTCGCTTTTGAAATAATCGACTTTTTTTTGAGCCTCTGCACGAGGAAGCTTAGCCATGCGATCCGCAACGCCTTGCTGATAAAACCAGTCGAACATCGGCACAGCACGCTTTATCGAATCAGAAACCAGCGTGCGGTAATTGACGTCCCTTTCATTTCTCATCTGATATACATAGTGCTCAGCATGTTTCTGCGACGATGTTTTTGCTGTGGTACAGGCAGCGAGAAAACCACAGGCAATCAGCACGGAATGCTTTAACCCAGTTATTATTCATTCCTAAAAGTATTATTGATTTTATACAACCTGAAATAGTGCGCAGTACATAAATTAATGCTGCTAAATGCACTGAACAATTGCAGAATAATATTATCTGTCAGTAGAGGAAATCACTTTTAATCGGCGAGAGATGATTCTGGCTATTTTTTTACGCGGGGTTTAGTCTTCATTAAATAAATGGCATACGGCAATGCCGGGGGCTTAATGCCCCCGAATTATTTAAGGATTATGACCTTGTCATAGCCGCCACTTTCGCTATCGATATGGGTTTTGGCATCCATGTAATCCTTCATCACCAGCTCAACGACCTTGTTGAAGTGCTCACATCGGGTGCCTTGCTTTCTGGTGATGGTGATTGTCGACTGCGTCTCTTCAACATGGTGGTAAGCGGAGTCCTGCATATAGTCCATTTTCAAACCCTCTGAATTTTTTTTAATGATAGTACTCTTACAGATTGTATGGAAAAAATCATTTGGACAAAATCTGAAAAATCAGAGGTATCAGTGGATTATGATGCCTCCTTGACTGGACTGCTCCGTTAAACTGTCAGCATGATTGAATCTGATTTTTTATGGTCTCAACTATCATAAGGGCAAAACACCCTCTTTTTATTACTTGAGTATTCATAGCCTAAGCACTGCCGCGTAACCATGCTGATATAAAGGGTGAACAGTACGACTGGCGTCTGCTCCTTTGGGTGCAACTTCGCTATGCAAGCTGTTATCATGACCACTGCCCAGCAGGGTTCAGTATTTACATTTTTTCTTACCGCCCAGCTCAGTCTGTCACTCCACCCGGTCTCATACCTTGCAGCAAATTCTTGTGCAATATGCATAGCAGTTGATTGAGAGATCATCGATGGACTCCGTAATAGACGTTATAAATCAAACCACCAACCATTATTGGCCCGAGAAAAATACCTGCAGCCTCATGACGTAGTGCAACAAAAGTGATTTGATATTCATTTTTCAATGGGAATTTTAATCCCTGAATAATGTACTTCTTTGATAGCCCTCTGACCCTTAATAAACCAATTGTTTCCGCCAAAAATTCCTCAAGGTAGCGTAGAATATAGGATTTCTGGTAGGCGCTAATATTGATAAAAGCCCTTAATTCTCTTAACAGATAAAACTTAGGCGCAACAAACTGATGAACCTTTTCGTGATAGATTGTTTCTAATACTTTTTTCGCAGCTTCATCGGCAGAAAGCACTGTGCGGTCGTATCGTCTCCCAATGGTAATATCCCCCCAGGGATCTGCGGCCCCATGGCCAGCCTCGATTTTATCAGTAAACCTTATTTTCGGGCGATAACGCCATCCAGGATGACTGTTTTTAGGGGCAACGGCAGCTAACTCTCTGCCGAGGCTGCTACTATAGGCAGGCATTTTATGTTTATTTAATTGCGTACCGAATGTATCCCTTGGCCCCTTCTTCAGCATTAGCGCCATCACCGTATTAATCCCTATCAGCGTAATCGCCTGAGCAAGATCGCTGGCAGCATCGTCAAGATCGGCTTCATCGTGGGCATTATAGGTTTTGGTGGCAAAATCGCAGAGTTTGCTACCGGCTTCGACGGCAACACCGCCAACCGCGGCCCATCCCACGACCAACAGGATAATATCGGCTATCTCACCAATGCCGATAAAATGCGACCCGGCCCATAACACCACCGTCGCCGCCATGGTAGCCAATGATGTCGGTGATATTAATACCAGTAACTGCTTACCGATATCTTCAGGAAGTAAACTGGCTGCTTTGGTTATTGACGCCTCCAGCCGCGCTTGCAGATCCATTGTTGCAATATCCATACTTTACTCTCCATGTAGTCAGCCGATATTCATCACATCCTTATCCATCCAGCAGGCTGATAATAAACCATCTGCCAAGTTATTTAACAGAGTGCCGGAAAAAAATTAAATATGCAGATTTAATTATGCTCGCGAATATTTATTATTATAAAAATAATAAATTGCTGCTCCACGGCATCATTGACCTCGGTTATCACCGCACAGGGCTGGCCAGAAACAGACCCCGATGCTAACCCCCTGATACCTGGGTATAAATCGACCTTAAATTTTTTTTCGTCATCGCACTTACCCTGCCAGATCTTCGACTATCCTTGTCAGAATCAGCATAACTTAAGCAGGGAGAAAACTGATGAGCATGTTCTCAACACTGGAAGAAGCTATTGATAATGCACGCGAAGAGTATCTGGCCGATAATCCGGAACTCACTGAGGACGAAGCCTCAGTCGCCCAGTTTAATCTGCAAAAGTATGTGATGCAGGATGGCGATATCATGTGGCAGGCCGAGTTCTTTACAGATGAAGGTGATGAAGGCGAATGCCTGCCGATCCGCAGCGGTGAAGCAGCACAGGCAATTTTTGACGGCGATTTCGACGAGATCGAGCTGCGCCAGGAGTGGCAGGCTGAAAACACCCTGCATGAGTGGGATGAAGGTGAATTTCAGCTGGAGCCGTCAGTCGATACCGAAGAAGGCCGGGCTGCCGCCGAGGAGTGGGAAGATGACAATACCGACGCTGACAATAACTACGCTGATGACGAGCGCTAATTATTCGTAAGGGCCATGTTTCGCATCGACCGGTAACAGCAGCGTATCGACCACTAATGACAGTGGCAGATCGATGATGGTAAGAAAACGCCAGGGCGTATCCCGCACATCCCACTGTACGCCAGGGTAGTACTGATTGCCGTGCCCCTGTCCGGGCACGGTTCTGCTGATTATACTACCGCATCCGGTTAAGGTCAGCAGGCATGCAGCCACAACCGTCAGTCGGCCAAATTTGCCAGTCATGCAAGTTCTCGTGATGATTAAGGACAGTCATTATACGCTGCATCATGCCCGGTACAGGCAGAGTACATGCAATTTATCTGTCAACAAAGCGTAAAAAAGGCGGCATTTCTGCCGCCTTTTTACTATTTCGCTGACTGAATCGCCAGCGGATTAAGTTTCAACGTCTGATATTTTTCGAACCAGTCATGATACTTATCAGCATCCTGCCACAGACGATAGTGGAGACGCGCTAACGTCACCGGATCGCTTAGCAGGTTCAGTCGCTGATCGCGGCTGAGTTTTTCCGGCGAATCACTTAACGCCTGCTCCACACGACGATCACGCGCATATTCCAGCAAATCGCTTTTCAGGTGACGTGAAGTCGCCATAGCGCTCGCCAGTGCATTGAATGAAGGATGGAATAAGGCATGCATAAAGCCATTCTTCAGTGCGCGGTCGCGGTTCAGATGCAGGTACGCATCGGTGTCCAGCAACTCCTTCGGCGGATCGTACTCTTCCGGAATCAGGAACAGTTTGGCACGTTTTGAACCGAGTCCCAGCGTGGCACGGCTGGAGAATACCGAAACAAACGGCGACAGAATCAGCGAGAAGACAATTGGTGACAGCCACCACAGGAAATTAAGATCCAGCCAACCCATGCCGACCGCCCAGACCACACCCAGCAGCAACTGCGAGCCGTGACGGGCAAAAGCTTCGCTCCATGGCGTCGCATCGTCATCACGCTGGGGTGAATTCCATACCACTTCCCAGCCGAGGAAGGCGCTGACCACAAACACGGTGTGGAACAACATGCGCACCGGTGCCAGCAGTACCGAGAACAGCATTTCCAGCAGCAGCGAGAAGAACAGGCGAATCGCCCCACCGTAAGGTTTGGCACCTTTACACCAGATCAATACCACACTCAGCAGTTTCGGCAGGAACAGCAGCACCAGCGTGGTCGAGAACAGCGCAATCGCCAGCTCCGGACGCCACTGCGGCCAGACCGGGAAAAGCTGCCGCGGCTGCAGGAAGTATTGCGGTTCCATCAGGGTATGCACCACCTGCAAAGCGGTGGATAACGCGAGGAACATAAACCACAGCGGCGCCGAGAGATAGGACATCACACCGGTCAGGAACACCGCACGGTGTACCGGGTGCATCCCTTTCACCAGGAACAGACGGAAGTTCATCAGGTTACCGTGACACCAGCGGCGGTCGCGTTTCAGCTCATCCAGCAGGTTTGGCGGCAGCTCTTCATACGAGCCCGGCAGATCGTAAGCAATCCATACCCCCCAGCCGGCACGACGCATCAGCGCGGCTTCAACAAAGTCATGGGAGAGAATCGAACCGGCAAATGAACCTTCGCCCGGCAGTGGCGCCAGCGCACAGTGTTCAATAAACGGTTTTACACGGATGATGGCGTTATGCCCCCAGTAGTGCGACTCACCCAATTGCCAGAAGTGCAGACCGGCGGTAAACAGCGGGCCATACACGCGGGTAGCAAACTGCTGACAGCGCGCATACAGCGTATCCATACCGGACGCTTTTGGCGACGACTGGATAATACCGGCGTTTGGATTGGCTTCCATCATGCGCACCAGACCGGTCAGACACTCGCCGCTCATCACGCTGTCCGCATCCAGCACCACCATGTAGCTGTACTGGCTGCCCCAGCGGCGGCAGAAGTCATCGATGTTACCGCTTTTACGCTTCACACGACGGCGACGGCGGCGATAGAAGATCTTCCCTTCCCCACCCACATCACGCACCAGTTCCATCCACGCTTTCTGCTCAGCCATAGCGATATCGGCGTCATAGCTGTCACTGAGGATGTAAACATCGAAGTGCTCTTGCTGACCGGTACGCACCACGGATTCCCAGGTCGCACGCAGACCGGCGAACACGCGTTCAACGTCTTCATTACAGATCGGCATGATCAGCGCAGTGCGGTGCTCAGGGTTAATCGGCTCATCGCCGTTGGTCGAATAAGAGATACTGTACTTATCGCGGCCAATCAGCAGTTGCAGGAAGCCCATCAGCGCGGTCCAGAAACCGGCCGACACCCAGCAGAACAGGATGGCAAACAGGAACAGTATGCCGGTCTGCAGCACATACGGCAGGATCTGTAATACCGACTGCTGCCAGTTCTGGTTGATCATCTCCATTGGATCGATCAGTGCCCAGCCCTGGTATGGCAAAATGGTTTTCATATACCAGGTGGCGATCACCGTCTGCACCAGCGTCAACAGCAGCAGAATATAACGACGAATCGAGCCAACGTGGCGCCATTTGTCTTCTGTCTTCTGCTCTTCTGCACTGGCATAGCGATGGGTGGTTTTACGGCCACGCAGCGAGTCCCAGGCACGGGCGACCGGGTTGGTACGCCAGGCTTCCGGGAACATCAGCGAGCGCTTTACCGGCGGCATCGCTTTCAGCGTGGTGCGATCTAAATAATCTTTATCGAATTGTTCACCACCAGCAACGGAATCCGGCCACGTGGTTTCAATACGTGACCTGACCGATTCAAGAGGCGCATCGTCAGGACGCGCCTCCACCGGGCCGTCCTGGCCCAGCTGATGGTGAAGCTTGCTGTACACTTCAGCTTTCTCGCCCTCGGCAGGCAGCGAGTGCTGAAGCACCTCCTTCCGCTCAGCGGAAAGAGGCAGCAAGTCGATGTAATCAGCGGGTGTTACAATTGACTTATTCATTGGCAGGCAACTGATAGCTCCATGTTTCCGTCAGCGTCTTATCACCATTTACCAGTGCAGCACGCATTTCGGTCGGCTGTTTGTTGTCTTTCACTCGCAGACGCAATACTAAACGCCAGCCTTTGGTCACGGAGTTGTAGCGAACGCTTTGCTCGACCACTTCACCGTTATCACCCACGCTGACCTGCGGAGTGACCGGCGTGTTATCGGCCAGCTTGCTCATTTCCGGGCCCACAAAATCAACCAGGAAGGCGACCGTGCCATCCGGCTGACGCACCAGATTAGACTGCTTCACATCACCGGTAGAGCGCAGTGTGCTCTTCACATAAGCGGTTTCCGGCGAGTGCAGCTGGTTTTCATCGCGAGTGAAGTGCAGACGATATTTGAAATTCATCTCTTTGCCAGGTTCTGGCAGAGTTTCCGGCGTCCAGAAAGCGACGATATTGTCGTTGGTTTCATCCGCAGTGGGGATCTCCACCAGCTCAACGCGTCCTTTGCCCCAGTCACCTTGCGGCTCGACCCAGCCACTTGGGCGCTGATCGTAGCGATCGTCAAGATCCTGGAACTGGCTGAAATCACGGCCACGTTGCAACAAACCAAAGCCTTTCGGATTCTCAACGGTAAACGTACTGACCGCCAGATGCTTCGGATTGTTCAGCGGACGCCAGATCCACTCACCGTTACCGGCGTGAATCGAGAGACCATTGGAATCATGCAGCGCCGGACGATAGTTCACCATCGGAGAAGGCTGATTTGGCCCAAACAGGAACATGCTGGTCAGGGGTGCCACGCCCAGCTTGCCCACTTTATCGCGCAGATAGACTTTCGACTGCACGTCGACAGTGGTCTCTTTGCCCGGATTAATGACAAAGCGATAAGCACCGGCAGCACGTGGCGAATCCAGCAGTGCGTAGATTACCAGATGTTTGTCCTGCGGTTTTGGACGTTCAATCCAGTACTCTTTAAAACGCGGGAACTCTTCGCCGGAAGGTAAGGCAGTATCGATCGCCAGACCACGTGCAGAAAGTCCATAAACCTGACCGCCGCCGATAACGCGGAAGTAACTCGCGCCTAAGAAGCTGCTGATTTCGTCGTTTTTATCTTTGCTGTTAAGCGGGTAAAGCACTTTAAAACCGGCATAACCGAGATTTTTCACGGTTTCCGGATCGTGTTTAACGTTACCGAAATTAAAATAGTCAGAATTATATTTAATCTCACGCACCGTGGTCGCGGTGACTTCGTTCAGTTTCACCGGCGTATCGAAATACATACCCTGATGATAGAACTCAAGCTTGAACGGGGTTTTCAGCTTGCTCCAGTAAGCTTTATCGTGGTTGAACTGAATCTGCTGATAATCAGCAAATTTCATGTCACGTAACTGAGAAGGTAAATTGCTTTTTGGCGCTTCGAATCCTTTACCTGCCAAATCTTTCGCCTGTTTTGCCACATCATCAATGCCGAAAGCCCAACTTGAACTGGCATACATCGACAGCAAAACTGCCGCGCCAACCCAGCGCATCTTCATCAGTTTTGGTTCATTTTTCATTTTAATCAGCACATCCCCCCCTTTCGTGTGCTTAAATCAATCCCATCAATCTTAATGGATAATTCAGGTTTCCGACAGCCTGTGCGGGATTAGGTTCCCGTGTTTTTTGCCTCTAAGCGCCGATATCTCAAGCGTTTAGAGGATACGGATTTGGCTGATAGTATACTCTTTGTTGCTGCAGTAAAGTAAGCCCGTGCTTTAGCGTGGTTCAGGGCGAGCCAGGGGTTAAAACGGTCAATGAATGGATAATTATGAGTATAAAAAAACCACAACGTGAGTATTTTCTTGATTCAATTCGCGCTTATTTGATGTTACTGGGTATTCCTTTTCATATGTCACTGATTTACTCCGGTCATCAGTGGGCGGTAAACAGTGCCGAACCCAGTAGCTGGCTGACGCTGTTTAATGACTTTATCCACGCCTTCCGCATGCAGGTTTTCTTTGTCATTTCAGGCTATTTTTCCTATATGCTCTACCTGCGCTACCAGCCCCAGCGCTGGCTGAAAGTGCGCGTCGAGCGCGTCGGCATTCCGATGCTGACCGCCATCCCATTACTGACGTTGCCGCAGTTCTTTTTGCTGAAAAGCTGGACGCCAGCCATCGGCGACTGGAATCACTTCGGCCTGTATGAAAAATATAACGCGCTGGTGTGGCATCTGGTGTCACATTTATGGTTTTTGCTGGTGCTGGTGATCCTCACGACGCTGGGCATTGTGCTGTTTAAAATATTGCGCGATGGCGGCAAAAAGCAGACGACAAAAACAGACTATTCCGAGCTTAACTGGCGCAAATTAACGCTGAGTTTTATTGGATTTGCCTTAATCTGGGGCAGCATCCGCCGCCTGGTGTTTATTTTCCAGCCTGCTCTGCTGACCGACGGCCTGTTTAATTTCGCCGTGATGCAGACACTGTTCTACCTGCCGTTCTTTATGCTTGGCGCGATGGCGTGGAAACACCCGGCCATTAAAGCACTGTTTTTGAAATTTAATCCGTGGACGCTGGTCGGCTCGACTGGCGCATTTATCGCTTATCTGCTCAATCAGCGTTACAGCACCGGCGAAGGCTGGTTATATGAAATTGATACGGTGATTACCCTGCTGATGGGTCTGTGGATGGTGAATGTGGTGTTCACTTTGGGGCATAAACTGCTGAATTCACATTCACCGCGCATTACCTATCTGGTGAATGCCTCACTGTTTATTTATCTGGTGCATCACCCGTTAACCCTGCTGTACGGCATATTTATTACGCCGGCGATTAGTAACAATACGCTGGGTTTCTTTGTCGGCCTGGCTTTTGTCTTTGGTATCGCCTTTGTGCTGTATGAGATTCATCTGCGCATTCCGCTGCTGCGCTTCCTGTTCTCGGGTAAGCCGCCGCAAGCTGCGAAATCGCCACAGCAGGCGAACAGCTAATTTGTTCTGATTAGCTAACGGCCGGTTTAACACCGGCCGTTAGCTGGCTTAAGCGACTACAGCAACCACTCCACCGGCAACCGCCATACCAGGCGCACCAGCAGACGCTGTATAAAGCGGGTGCGCGGTTCATGCTTATGCACCACCTCGCCCGCTTCGCCTTCATATTCAACCCAGTTCACCCTGCCCCACTTGTCGAGGCGCAGTTTCCAGGCTTTATCGCGCATCCGGCTGATAAACCGTTGATGTACCGAGGTGGCCAGCGTTTCGCTCTCAATCACAAACCCCATTTCGGTATTCAGCACCGCCGAACGCGGGTCAAAATTAAACGAGCCAATAAAGACTTTCTGATTGTCGACGCTAAAGGTTTTAGCATGCAGGCTGGAGCCAGAATTACCGGTTAAACCGCGATCGTGCGGTGCATCGCGATTATCGCTGTGCGGTTTTAATTCATATAACGCAATACCGTGGCGCAGCAATTTTTTGCGCCATTTGGCATAGCCGGCATGCACTACCGACACATCATTGGCCGCCAGCGAGTTGGTAAGAATGGCGATTTTCACCCCTTTACGCTTTAGCGCCAGCAGCTGCGCTACGCCAGCGCGCGTCGGCACAAAATAAGCTGAAATAATATCGAACTGCTGTTGGGGTTTGCCGATCACCTCCAGCATCCGCTGCGGCAACAGCGTGGAAGCCTTCGCCTTGCCCAGCCCTTTACGCGGATCGTCACTCAGTAACCGGGTTCTGGCCCAGATTAGCTCCAGCTCACCACTCTCCAGCCGGGCCACAAACGGGGAAGAGTGCAGACGTTGTAAATATTGCTGAACCTGCGGATTATCACGCCAGGCAGCGGGCAACTGCACCGCCGAAAGCGGATCGTCGCTGCTGCTCTCCACCACCGAATTCAATGCCGAGACTGCCCGGCTGTGCCAGTAGCGCTCAAAATCGGCACTGACCTCTTCCACTACCGGGCCAAGTGCCAGCACGTCGAGATCGGAAAACAACGGCTCATCACCGGTACCAAAATACTCATCGCCGATATTACGCCCACCAACAATGGTAGCCATGCCGTCGACGGTAAAGCTTTTGTTGTGCATTCGCCGGTTAAGCCGGGCAAAATCGGTGAGATAACCGAGCGCACGCAGCGTACGAAAAGAGAAAGGATTAAACAGCCGAATCTGGATATTCGCATGCCGGTTCAGTTCGCTCAGCGTCTCATCCAGCCCCATAGTGTTGTTATCGTCGAGCAGCAGGCGCACTTTTACCCCGCGCCCGGCGGCCTCAAGCAGCGCGCTGAACAATAAACGCCCGGACATATCGTTTTGCCAGATGTAATACTGAATATCGAGGGTGCGTTCAGCCATGGATATCAGCAAATAACGCGAAGCAAACGCATCCAGTCCATCTTCCAGCGGATGAATGCCGCTGTGCAGAGGATGGCGCGCCACCTGCGGCGCAACCGCGCGCGCCAGTCTGGTCTCGCGAGGCTGATTGTCGTTATCAGCGTTGGCAGCAAACGCTTCGACCATGATGATTCCTTATTAAGAGTGATGACGCGTATCGTTTCTGAAATGATTATCTGCCTGAAGAAACCCTGGTGTCATGCGACTCTTCTGATTACTGCATTGGCAGCCATCGTTTTAGCACAAAATAAGCTTGTGACGATCGCACCAGCCAACAAATTCCCCTGCTGGTTGACCGTGATTATACAACCTGCCGGTTGAAAATGAGCGCGGGTGGCGACTAATCGTTGACCGTGACGGGTGACTTGCTCTACCATTCAGAAGATTCTTACCAGGCTAACTACTCGTCATTTCAGCAGAAAAAGCAGGCGGTTACCTTTCCCATACTCCATGGGAACGTGCCATTTTTTCTCCGCTGGACAGGAGTGCAATATCAGGGACGACGATAACTGATTAAACCAGACTATTCGGCTGCTTATTTGCCTTAACGGCATATTCTACATTCGTGCGCTAATGGCGACGGATGACTCATGCTATTAAATAAAATCGTGCATCGCCGCGTGGTATTTTCACGTCGCCAGAAAAAATAAAAATAAACTTTTGCGGAACCTGAAAAAGTTATTACGCCATAAAAAATAACCGGATGATCTATTTTATGGCGGGTTAAAAGGGACAAGGAGAAAAATTGAAACGCTTTCATTTAAG", "alphabet": "DNA"}, "features": [{"location": "[0:144](+)", "type": "CDS", "id": "<unknown id>", "qualifiers": {"locus_tag": ["ctg2_1"], "transl_table": ["11"], "translation": ["IEPLIDMGRTALNVNGSMTAGSLTSRWLKMTDKKVLNSDERAELSHQ"]}}, {"location": "[331:2596](+)", "type": "CDS", "id": "<unknown id>", "qualifiers": {"locus_tag": ["ctg2_2"], "transl_table": ["11"], "translation": ["MSKETDNKELSHNAPATGPESAKPGLDSLAPADGSHKPSAEPSAPGKQPTAPGSLKAPDTHNAKLDQLESHRKGGENFPLTTNQGTRIANDQNSLRAGTRGPTLLEDFILREKITHFDHERIPERIVHARGSAAHGYFQPYRDMSDITKADFLRDPDTVTPVFVRFSTVQGGAGSADTVRDIRGWATKFYTEEGVFDLVGNNTPVFFIQDAHKFPDFVHAVKPEPHNEMPQGQSAHDTFWDYVSLQPETLHNVIWAMSDRGIPRSYRTMEGFGIHTFRMINAEGKGTFVRFHWKPVAGKASLLWDESQKLTGRDPDFHRRDLWEAIEAGDFPEYELGVQLVPEEDEFKFDFDLLDATKLIPEELVPVELIGKMVLNRNPDNFFAETEQVAFHPGHIVPGLDFSNDPLLQGRLFSYTDTQISRLGGPNFHEIPINRPVCPYHNFQRGGMHRQDIDTNPANYEPNSINDNWPRETPPAPHRGGFESYQERIEGHKVRERSPSFGEYYSQPRLFWLSQTPVEQQHIIDAFSFELGKLSRPYIRERVVDHLVHIDVSLAHAVAENLGIALSDEKLHTAPPKDVNGLKKDASLSLYAVPSGNVKGRQVALLISDGVKAADVLAILQELKASGVHAKLLASHMGQVRADDGSTLPIDATFSGLPSLTFDAVIVPDGNIDALLLSGDARYYLLEAYKHLKVIGLSGDARRFKAQFGLGDDEPEEGIVEDDKAEGLFMSEFLSFMAAHRIWSRSQKALSVPA"]}}, {"location": "[2740:3076](-)", "type": "CDS", "id": "<unknown id>", "qualifiers": {"locus_tag": ["ctg2_3"], "transl_table": ["11"], "translation": ["MTKVTGLIGAAVALAMLSGCTAYDRAESYVSKPVVKDVKKGMTRDQVRQIAGAPSTEITMVHARGTCQTYVLGERDGKPQTYFVSYSDTGRVMNYGFQSCKDYDTDPQANQ"]}}, {"location": "[3329:4520](+)", "type": "CDS", "id": "<unknown id>", "qualifiers": {"locus_tag": ["ctg2_4"], "transl_table": ["11"], "translation": ["MTPAHPGRLGYAITLGLLAALGPLCIDLYLPALPELARDLNTPTATAQLSLTAGLLGLGAGQLIFGPMSDKYGRIRPLLLSLVLLCIASVGCALAQDIHQLLLARLFEGLSAAGGAVLSRAIARDMYSGHELTRFFALLMLVNGLAPIAAPVMGGALMAFLDWRGLFMVLALIALLLLLLARIKLKETLPMERRSQGSLFSAWAALGQVVTHRPFMGFCLTQGFMMSGMFAYIGASPFVLQELYGMSPQAFSLCFAANGVGLVIASQTSARLCPLWGEYRVLKGGLTLAFIASATLLLAGLSGAALPLVLVALFFSVASNGVIATTASSLAMQSQGHRAGSASAVIGVTMFTLGAISVPVTGIGGTSVLTMTMTIFGCYMLAIIMFTLLAKKPKTA"]}}, {"location": "[4626:5454](+)", "type": "CDS", "id": "<unknown id>", "qualifiers": {"locus_tag": ["ctg2_5"], "transl_table": ["11"], "translation": ["MALQQEIIAALGVKPVIDAQQEIRTSVEFLKSYLKAHPFIQSLVLGISGGQDSTLTGKLSQIAINELRAETGNRDYRFIAVRLPYGVQADEQDCQDAIDFIQPDQLLTVNIKEAVLASEKALKDAGVTLSDFIRGNEKARERMKAQYSIAGMNAGVVVGTDHAAEALTGFFTKYGDGGTDINPIFRLHKGQGKQLLQALRCPEHLYLKQPTADLEDDRPGLQDEVALGVTYQLIDQYLEGKPVEAQTAKIIEGWYLKTEHKRRPPITVFDDFWKK"]}}, {"location": "[5585:6449](+)", "type": "CDS", "id": "<unknown id>", "qualifiers": {"locus_tag": ["ctg2_6"], "transl_table": ["11"], "translation": ["VVRRVASHRLEFEPAAIYEYPEHLRSWLDEIPNLPGVYFFHGESDVMPLYIGKSVNLRTRVMSHFRTTDEARMLRQARRISWTTTAGELGALLLEAQMIKTQQPLFNKRLRKNRQLCSLQLNGSKPAVVYAKELDFSTSPNLFGLYASRFAALEQLKKIADEQRLCYGLLGLEKLSKGRGCFRASLGRCAGACCGKESEEAHQQRLLAALEQVRIVCWPYQGAIGLVEQGPAETQIHIIDHWFYLGSVSDISEASSLCATPEGFDNDGYKILCRPLLSGKYPIIELT"]}}, {"location": "[6536:7022](-)", "type": "CDS", "id": "<unknown id>", "qualifiers": {"locus_tag": ["ctg2_7"], "transl_table": ["11"], "translation": ["MRKLTSLFIATTLALGAANIVHAAADNLTPPPAGAEKPMHKPPMHRGMHDMFKGLNLTDAQKEQMRTIMHDSRKEMKRPSLEERRANHAIIAADNFDKSKAEAQAATMTANAKQNAVAMMETQNKLYNVLTPEQKKQYNANFEKRLTEKPKHQGKMLPPAE"]}}, {"location": "[7323:8319](-)", "type": "CDS", "id": "<unknown id>", "qualifiers": {"locus_tag": ["ctg2_8"], "transl_table": ["11"], "translation": ["MQDFLQQTLSGETPQPQSGENPQLRWQWWDEGILELTPHQPTRQAIVISAGLHGNETAPVEILNQLMTQLLKGEKALVPRILVILGNPAALRADKRYIRCDINRMFGGRWQQYEDCPEARRAWRLEQAMETFWQAGDHVEVCWHIDLHTAIRGSYHPRFGVLPLNQREWPENFMQWLSAAGLEALVFHRAPAGTFTHYSCEHFNAASCTLELGKAQPFGENDLSQFAAAKQALASLLFGEPLPQNEETPRRYRVSQQITRSSDAFILHMNAETLNFTAFPQGTLLAEDGEKRYYVQQAREYVLFPNPHVAPGLRAGLMLVEDNAHNKTTGS"]}}, {"location": "[8403:9732](-)", "type": "CDS", "id": "<unknown id>", "qualifiers": {"locus_tag": ["ctg2_9"], "transl_table": ["11"], "translation": ["MKAAEVNFDGLVGLTHHYAGLSFGNEASTRNQHQQSNPKLAAKQGLLKMKALADLGFLQGVIPPHERPNISALRQIGFSGNDAQVLAKAAKQAPQLLSAASSASAMWVANAATVSPSADSGDGRVHLTVANLNNKFHRAMEAPTTEALLRAIFRDRQHFSVHSALPQVALFGDEGAANHNRFSTDYGEPGVQLFVYGREAASHGQAPAHYPARQTREASEAVARLHQLNPEATVFAQQNPAVIDQGVFHNDVIAVSNQQLLFCHQQAFLNQPQLLTELQAKVPGFTAIEVPDSKVSVSDAVQTYLFNSQLLSRDNGKMLLVLPEEARQHAGVWRYLCEMAESGGPVDQLQVFDLRESMCNGGGPACLRLRVALNAEEQAAVNPAVMMNEPLFAVLNGWVDRHYRDRLSQDDLADPQLLIEGREALDELTKLLDLGSIYPFQR"]}}, {"location": "[9731:10064](-)", "type": "CDS", "id": "<unknown id>", "qualifiers": {"locus_tag": ["ctg2_10"], "transl_table": ["11"], "translation": ["VIRYDDYPQAIAIANNTRYGLSCGLISPQREKFDQLLIEARAGIVNWNKPLTGAASSAPFGGIGASGNHRASAWYAADYCAWPMASLESPQLSLPTALSPGLDFSPAGDQ"]}}, {"location": "[10017:11064](-)", "type": "CDS", "id": "<unknown id>", "qualifiers": {"locus_tag": ["ctg2_11"], "transl_table": ["11"], "translation": ["MTHWINGQWLSGRGETFSKLDPVDGVTLWQGQAASAEQVAAASEAARAAFPGWARHAFAARQAIVEKFAALLEQNKAELTAAIAQETGKPRWEAQTEVQAMINKVAISVKAFHARTGEQQEGESSLRHRPHGVLAVFGPYNFPGHLPNGHIVPALLAGNCVLFKPSELTPLTAEHTVLLWQSAGLPAGVLNLVQGGRETGQALAQNKQIDGLLFTGSASTGYQLHRQFAGQPEKMLALEMGGNNALIVEDPDDIDAAVHIAIQSAFITAGQRCTCARRMLVKRGADGDAFLRRLVQVAGRLTTGRWDDEQQPFMGSVISLQAXXXXXXXXXXXGDPLRRLSAGDCHCQ"]}}, {"location": "[11060:12095](-)", "type": "CDS", "id": "<unknown id>", "qualifiers": {"locus_tag": ["ctg2_12"], "transl_table": ["11"], "translation": ["MFIRPVERDDLPQLLALAGKTGGGLTSLPADSKTLSARIERSIQTWQDALPRAEQGYVFVLADSSSGKAVGICAIEVAVGLQDPWYNFRVGTQVHASKELNVYNVLPTLSLSNDHTGSSELCTLFLDPEYRDGKNGYLLSKSRFLFMAEFRQHFMDKVVAEMRGVSDEQGRSPFWDSVGSRFFSMAFADADFLSGTGQKAFIAELMPKHPLYIDYLSPEAQAVIGKVHPQTAPARAVLEAEGFRYQNYVDIFDGGPTLECDIDRVRAIRKSRLLAVTVSDAAPDESLPLCLVANSDYQQFRVMLLRADVDSGSIAISPEVAQQMKCQSGDNLRVVKLCTEEKKA"]}}, {"location": "[12094:13315](-)", "type": "CDS", "id": "<unknown id>", "qualifiers": {"locus_tag": ["ctg2_13"], "transl_table": ["11"], "translation": ["MQQSVSRENFDQWMVPSYAPATFVPVRAEGSTLWDQDNKNYIDFAGGIAVNALGHAHPELQQALQQQAARLWHTGNGYTNEPILRLAKQLIDATFAERVFFCNSGAEANEAALKLARKYAHDHYGPHKSGIVAFNNAFHGRTLFTVSAGGQPAYSKDFAPLPGAIEHAVFNDLDSAARLINDETCAVIVEPIQGEGGVVPAEPAFLRGLRALCDQHNALLIFDEVQTGVGRTGSLYAYMHYGVTPDVLSTAKALGGGFPIGAMLTTEKLASSMGVGTHGTTYGGNPLAGAVAGKVIELINRPDVMDGVGLRHRWFIDGLNAINQRLHLFKEIRGLGLLIGCVLNEDYSGKAKQFNLAAAEQGLMVLIAGANVVRFAPALVISEQEVKEGLVRFERACEAVVKGASV"]}}, {"location": "[13822:15244](+)", "type": "CDS", "id": "<unknown id>", "qualifiers": {"locus_tag": ["ctg2_14"], "transl_table": ["11"], "translation": ["MFGLDAFELARIQFAFTVSFHIIFPAITIGLASFLMVLEALWLKTKNETWRDLYHFWLKIFAVNFGMGVVSGLVMAYQFGTNWSGFSAYAGSITGPLLTYEVLTAFFLEAGFLGVMMFGWNRVGPGLHFFSTCMVALGTLMSTFWILASNSFMHTPQGYEIVNNQLIPVDWLKVVFNPSFPYRLLHMATAAFLASTFFVGASGAWHLLRGNKTPAVKRMFSMAMWMALIVAPIQAVIGDAHGLNTLKYQPAKIAAIEGHWENKNAEPTPLILFGWPDMQAEETKYALEVPYLGSLILTHSLDKQIPALKSFPPEDRPNSTVVFWSFRIMVALGLLMIAAGIWSLILRFRQRLYDQRWFHRFVLVMGPSGLLAILAGWFTTEIGRQPWVVYGLLRTRDAVSAHGTLHMSISLLAFILVYGSVFGVGLMYLLKLVARGPQPYEEHAPEGGPGTPRTPARPLSAADESFDDPQEKQ"]}}, {"location": "[15243:16254](+)", "type": "CDS", "id": "<unknown id>", "qualifiers": {"locus_tag": ["ctg2_15"], "transl_table": ["11"], "translation": ["MGIDLPLIWFIIIVFSILMYVVMDGFDLGIGLLYPMVPDTQDRDVMMNTVAPVWDGNETWLVMGGAGLFGAFPLAYAVILDALAIPLTIMLIGLIFRGVAFEFRFKATPAHRPFWDKFFIVGSFVATFSQGVVLGAFLNGFPVDGRVWSGSVFDWISPFSLFCGLGLVVTYALLGCSWLIIKTDGELLERMRKLARPLLLALLVILAIVSGWTPLIHQSIADRWFSTPELFFFLPVPILVLLVSWGLWHTAWNRRAHYAPFILTLALVFLGFSGLGISIWPNLIPPDISFRAASSPPQSQGFMLVGALFIIPLILVYTFWSYYVFRGKVKPEHGYH"]}}, {"location": "[16264:16426](+)", "type": "CDS", "id": "<unknown id>", "qualifiers": {"locus_tag": ["ctg2_16"], "transl_table": ["11"], "translation": ["MAFIQRMTRKNVQQPWWKRVWWMLVIWLGSVMALFIVATLFRALMSAAGLKLH"]}}, {"location": "[16976:18047](+)", "type": "CDS", "id": "<unknown id>", "qualifiers": {"locus_tag": ["ctg2_17"], "transl_table": ["11"], "translation": ["MMKRNVIAVVIPLLLGLGNVQASEIYNKDGNKLDLSGKVNAGHVFSNDASNDGDTTYARLGFKGETQITEQLSGYGMWQYNFQVNNSEGSDAQNGNKTRLGFAGLKFAEWGSLDYGRNYGLVYDALAATDMLPKFGGDSGYSDGFLAGRAGGVLTWRNNDFFGLVDGLNVAAQYQGKNDRSGNADAVRRSNGDGYALSAAYNHDSGLGITGAWASIDRTEAQNAAARGDGDRAQSWATSIKYDANQIYLASMYGETRNATPISGGFANKAQNFEAVAQYQFLNGLRPSLAYVSSKGKDIEGIGSADLFKYVAVGTSYYFNKNMVFYAEYKINLLDNDNPLGIAKDDVTGVGLTYQF"]}}, {"location": "[18145:19051](-)", "type": "CDS", "id": "<unknown id>", "qualifiers": {"locus_tag": ["ctg2_18"], "transl_table": ["11"], "translation": ["MIIRPHRHWFLRLFAWHGSVLPGILFRLGLNLAMSLIAILCVGWYGSSGVKLTLAPFSLLGVSIAIFLGFRNSVCYARFTEARQLWGGLLIACRTLQRQALAICPHEVPRVTAMLLAFCYSMKHQLRRSDAREDLTRYLGDEAEIVLQRRAPTNYIELQLSQWLAEQRRQGNVSDMVYVSMDQSLNQLTQVLGGCERLASMPVPFAYGLLLHRTVYLFCSLLPFALVPDLHYMTPLVSVFISYTFLSLDTLAEELETPFGLANNHLPMDAMCRNIEVNLREMNNETLIPPAILPDARFRLV"]}}, {"location": "[19185:19500](-)", "type": "CDS", "id": "<unknown id>", "qualifiers": {"locus_tag": ["ctg2_19"], "transl_table": ["11"], "translation": ["VQPGETLPLKLQIRAANSISKVSWQGDTQALSLTPPANNSDPQGWTIIMPQWDSSPDARNEYRLSVTLEDSKQQRVTSNWITLKLSPPMALQDSTPGIYDLMAR"]}}, {"location": "[19472:20633](-)", "type": "CDS", "id": "<unknown id>", "qualifiers": {"locus_tag": ["ctg2_20"], "transl_table": ["11"], "translation": ["MLILQCKKWLSVLLMFSGIGLSVSEARALQTDTQVAEYPFENPSRFSEMQSSLPELGNGSASGDAFATQLATVAKDIGQASMDSTTDDPFRKQAGEWAFNHFRDELAERVVDRGQSLLSPYGTANLALQVDMEGNFNGSSAQLLTPWQDKYQYLTFTQVGVTETDNSTVGNAGLGQRWFAGNWLLGYNAFVDRQFDSGLQRAGVGTEAWGDFLRLSANYYHPLSGWRDDSSSSQTRLARGYDITTQGYLPFYRQLGVSLTYEQYLGDNVDLFNSGNRYRNPVAVKVGVNYTPVPLLSFTASHKEGEGGESQDQFGMKVNYRLGVALSKQLSADNVAEARSLRGSRYDTVERNNAXXXXYWSSVSVKHCRYFSRPRRGRCSLGKRCR"]}}, {"location": "[20785:21583](-)", "type": "CDS", "id": "<unknown id>", "qualifiers": {"locus_tag": ["ctg2_21"], "transl_table": ["11"], "translation": ["MKRDFSGKTVVVTGACRGIGAGIAERFAQDGARLVMVSNAERVFETADKLQQQYGVEVLALQVDVTDEAQVQALYQQAAEKFGSIDVSIQNAGVITIDTFDQMPKADFDKILAVNTTGVWLCCREAAKYMVKQQSGSLINTSSGQGRQGFIYTPHYAASKMGVIGITQSLAQELAPWKITVNAFCPGIIESEMWDYNDRVWGEILSNEKKRYGKGELMAEWVEGIPLKRAGQPQDVAGLVAFLASEDARYITGQTINVDGGLIMS"]}}, {"location": "[21617:22685](-)", "type": "CDS", "id": "<unknown id>", "qualifiers": {"locus_tag": ["ctg2_22"], "transl_table": ["11"], "translation": ["MNQKYMLYMYLLKARTFIALLIVIGFFSVMVPNFLTTSNLLIMTQHVAITGLLAIGMTLVILTGGIDLSVGAVAGICGMVAGALLTSGIPLWGGQVLFLNVPEVILVVAIFGVVIGLINGTVITRLGVAPFICTLGVMYVARGAALLFNDGSTYANLVGMDQLGNTGFATLGSGTLLGVYIPIWLMLGFLLLGLYLTRKTPLGRYIYATGGNESAARLAGVPIIKVKVFVYGFSGLCAALVGLVVASQLQTAHPMTGNMFEMDAIGATVLGGTALAGGRGRVSGSIIGAFVIVFLADGMVMMGVSDFWQMVIKGLVIVTAVVIDQFQQRLQSKVVLMRRHEKKQTAAPLSEVSHS"]}}, {"location": "[22705:24256](-)", "type": "CDS", "id": "<unknown id>", "qualifiers": {"locus_tag": ["ctg2_23"], "transl_table": ["11"], "translation": ["MSQRQTAESGSRSEPSGVIIETRNVSRVYPGVTALDQVNYCVYRNKVNVLIGENGAGKSTMMKLLAGVETPSSGQILLDGVPVNLGSTQQAEKHGISIIFQELNLFPNMNVMDNIFIGNEFFQRGRINEKYQYQLAKALLERLELDVDPYASLGELGIGHQQLVEIARALSKDTRVLIMDEPTSALSQSEVKVLFNVIAALKRRGVTIIYISHRLEELMEIGDHITIFRDGRFISEREVRDASVPWIIEQMVGDKKKHFDYHPAPQGETVLSVEGLTALHQNGGYKLNDVSFNLRKGEVVGIYGLLGAGRTELFKGMIGLMSCQSGTVTLKGQSLAKANFQQRLKKGLALVPEDRQGEGVVQLMSIKTNMTLSDLSLRAFHRALALLRPQKEDSRVNDMIQRLAIKVSDPELPITSLSGGNQQKVVLGKALMTGPEVVLLDEPTRGIDVGAKTDVYHLIGSMAHQGLAVMFSSSELEEVMALADRILVMADGRITADLPRAEATREILIAASTPHD"]}}, {"location": "[24266:24878](-)", "type": "CDS", "id": "<unknown id>", "qualifiers": {"locus_tag": ["ctg2_24"], "transl_table": ["11"], "translation": ["MSGRVWLAIAALALGGCRIVSQQELADLKNPPNPKMANIAQLYQQKIAPQIISEAKPVEQLMKSLAAAKDFDRACQQFGYRAQAENPCIFAVRVTGQVESVNNSSRSGKMTVKDSSGASVPVQIGPVIRGTALRDAYRGASYQDFNDQALFGDFGRGINNQAVEQLKGLQPKVGDKVEVAGVFSSWDIPQTVPDITPARVTRQ"]}}, {"location": "[24922:25858](-)", "type": "CDS", "id": "<unknown id>", "qualifiers": {"locus_tag": ["ctg2_25"], "transl_table": ["11"], "translation": ["MKKRLLLLAVATACSFSQAAFAAEKGTIMILVNSLDNPYYASEAKGASLKAQELGYKTSVLSHGEDVKKQSELIDAAIGKKVQGIVLDNADSTASVAAIKKAKAAGIPVVLINREIPVDDVALVQITHNNFQAGSDVANVFVEKMGEKGSYAELTCNLADNNCVTRSKSFHQVLDQYSEMKSVARQDAKGTLIDGKRIMDSILQAHPDVKGVICGNGPVALGAIAALKAAGRNDVIVVGIDGSNDERDAVKAGTLKSTVMLQAQAIAAQGVTDLDNFIQKGIKPEKQRVMFRGILIDQDNASKVQDFNFKS"]}}, {"location": "[25940:26684](-)", "type": "CDS", "id": "<unknown id>", "qualifiers": {"locus_tag": ["ctg2_26"], "transl_table": ["11"], "translation": ["MSSDYDVNLRYGVDTRLDLTGKVAVVTGGLGGIAMASNQMLLEKGARLALLYPAXXXXCDVTDAGSVEAAFSEVEQHYGHIDILVNCAGYVMLQPVLETSFDEWQKQIAVNLTGPFLCSQAAAKRMIQAGKGGKIINIASQAASIAIDNHVAYTSAKAGLLGMTKVMAKEFAPHKINVNTLSPTVVLTPMGEKAWRGEKGEAMKKLIPLGRFAYTDEIAAAVLFFASNGSDMITGADLMIDGGFTIW"]}}, {"location": "[27065:27896](+)", "type": "CDS", "id": "<unknown id>", "qualifiers": {"locus_tag": ["ctg2_27"], "transl_table": ["11"], "translation": ["VPDRDYLEKGVFRLKSKSEQLADMQQRRDKILEMIREDGTVTVKMLTEAFGLTEATIRTDLRMLQKEGYVQRYHGGATLMTGKQNTGALLLERQTHLVQKDAIGRLAAKHIDNGDTVIFDSGTTTTAIANHMNHIRKLSVITTAVNIALKLGGEPGINILLTGGTFKFPTLSTSGEKAASFFENVLAEKLFLATACISPRLGLSFPSETDIKVKSAMMKSANTVYVVADSSKIDKVSMFALPCDWSDIHYLITDSGISAASVKAFEALGVKVLVAD"]}}, {"location": "[28034:28856](-)", "type": "CDS", "id": "<unknown id>", "qualifiers": {"locus_tag": ["ctg2_28"], "transl_table": ["11"], "translation": ["MTYSVSSLDKLLSGSFTGGEPGAVWLVGAGPGDAGLLTVKALRLIENAEVVVYDRLVSAEILALAPATALCIDVGKTPGFHGMKQAQINQLLVDLAATGRQVIRLKGGDPFIFGRGGEEMSWVQQAGIACHIVPGITAATGCAAATGIPLTHRDMAQSVRFITGHGRDGKPQLDWQSLQDERQTLVFYMGLTWCQALSDRLVGHGRDAATPVAIVERGTRRDQRVMITTLQQLAACVAQQQLQSPSLLIVGEVVKMYRQALPQGSQERLMPVT"]}}, {"location": "[28864:31492](-)", "type": "CDS", "id": "<unknown id>", "qualifiers": {"locus_tag": ["ctg2_29"], "transl_table": ["11"], "translation": ["MNSTCPYCGVGCGVKVMPKPSGAYQVAGDAQHPSSLGRLCVKGAALGETLGHQGRLLHPQVNGQRVSWDEALQQVASDLQQIINKHGAQAVAFYASGQLLTEDYYAANKLMKGFIGVGNIDTNSRLCMASAVVGYKRAFGADAMPCCYDDFAHCGLVILVGSNAAWAHPVAYQRLVQAKKQRPDMQVVVIDPRRTATCDLADLHLPLRPGSDAALFNGLLHWLSQHQAIDHSMLPQLDGVEAALAAAQPWSSQAVADFCQLERAQVEDFYQRVVASDTLLTLYCMGINQSSSGSDKCNAIINVHLLSGKIGRAGCGPFSLTGQPNAMGGREVGGLANQLAAHMDFTPENIDRMQRFWHSEQVARQPGLKAVELFQAIERGDVKAVWIMGTNPAVSLPDGHRVVAALARCEKVIVSEVSQHTDTTAYADILLPAQGWGEKNGTVTNSERRISRQRSFVAAAGEAQPDWWIIAEVAKRMGFAAAFNWQHPAEIFREHAALSGFENQGRRAFDISGLAQLTNAQWDALQPLQWPVNAQYPQGCARLFSERKFFHANGKARLLAITPRLPVAQVSAGWPLMMNTGRIRDQWHTMTRTGSVPRLMQHLSEPFVEIHPQDAQQHQIGEGDLVRVQSASGWLVVRAQLSAGQQRGTVFVPMHWTRQFAAQANADMLVAPHLCPESGQPESKQTPVRLRRWHCDWQGELFICDSVTKIRAGWWARIPYPAATRYTLAADGDPQQWLAQQFDLSTLTLQFAAGQGMFRRVLGWQADKLVLAFYADGMRPVLDDAFIAAAFSQPVQTAQQRHALLAGRAAQADAKGRTVCSCFGVGEQQIIAAITSGCPTPEALGKKLQCGTHCGSCIPELKQLITRAEIAQPGE"]}}, {"location": "[31488:35577](-)", "type": "CDS", "id": "<unknown id>", "qualifiers": {"locus_tag": ["ctg2_30"], "transl_table": ["11"], "translation": ["MVEHLLVIGNGMAGMRMVETLLQLAPARYRITVIGREALGNYNRVMLSPVLSGEKQFADTVLHAPHWYAGQGITLLSGEAVQSVDIVRRELTTDRRSLSWDKLVFATGSSPLMPAINGIGQPHVSGFRTLWDVEQMLSDAGPVVVLGGGLVGIEAAAALRLRGRDVALIHRHHWLMDRQLDQRAGELLRDSLQQRGIRCYLGSGISAIRSDAVTLIGGQQLDARRVIIATGITPETAVARAAGLNCQRGIVVNGQLQTAQPGVYALGECCEINNESFGLLAPCLAQAEILAHQLAGDPIRDFCSQDVGVRLKVTGIDVFSAGEIGEQGQNTLTSFDPLSADYRRLFLRDGKLSGVLLYGDISQSATLIKKLQRGDAVTSAALFDAEEPIYRQPLAAGINVMSKPVLVVIGHGMVGHHFLEQLVEKQLHQHYQVVVYGEERHVAYDRVHLSEYFAGCTHADLSLVAENFFARYGIELRSHSEVVAIDRQRKCVRDASGHEMAWDKLVLATGSAPFIPPIPGGKSANCFVYRTLDDLDAIAARAQQSRRGVVIGGGLLGLEAANALKQLGLETHVVEFAPRLMAVQLDDGGAQMLRRKIEALGVTVHTQKETREITEQPDGSMMLHFADGEQLETDLVLFSAGIRPRDQLARDAGLTLGPRGGIDIHDTCMTSDAAIYAIGECALWNGQIFGLVAPGYQMARVLAANLAGEAAAFTGADMSTKLKLLGVEVASFGDAHGRTPGSQSYHWTNGPQEIYKKIVVSSDGKKLLGGVLVGDSSEYSTLLQMLLNDMALPDAPETLILPQSAGAPAKALGVAALPDSAQICSCHNVSKSDICGAVINGAGDMAAVKSCTKAATGCGGCSALVKQVMEFQLANLGVEVKKDICEHFAWSRQELHHLIRVNQIKSFGQLLAQHGRGHGCEVCKPLVGSLLASCWNEYLLKPEHLPLQDTNDRYFANIQKDGTYSVVPRVPAGEITAQGLIAIGQVAARYNLYSKITGGQRIDLFGARLDQLPDIWQELLDAGFETGHAYGKSLRTVKSCVGSTWCRYGVQDSTGFAIQLENRYKGLRAPHKIKMAVSGCTRECAEAQSKDIGVIATDKGWNLYVCGNGGMKPRHADLFASDLDDPTLLRYVDRLLMFYVRTADRLQRTSVWMDNMDGGLDYLRAVVIEDSLGIATELEQEMQRVVEAYQCEWQTTLDNPDRRALFRSTINSDQPDETVRWQHQRGQIYPSTEAATPRVQLPTEQWTRLCQLEEIPPMAGMGARLGSVRIALFRFGEQVYALDDIEPGTHASVISRGLLGDAGGEAIVISPLYKQRFRLRDGQNLEQPDLQLRCWPVKLENGAVLVANAPLRVASMAVAVAS"]}}, {"location": "[35587:36376](-)", "type": "CDS", "id": "<unknown id>", "qualifiers": {"locus_tag": ["ctg2_31"], "transl_table": ["11"], "translation": ["MKHIIQVQNVSQRFNTASGEFIALDNVSFNISEGETVSLIGHSGCGKSTLLNLIAGLTQPTEGGLLCDNREIDGPGPERAVVFQNHSLLPWLTTYDNVALAVNQVFKGSMSKAEMREWIAHNLELVQMGHALNKRPGEISGGMKQRVGIARALAMKPKVLLMDEPFGALDALTRAHLQDAVMRIQQTLNTTIVLITHDVDEAVLLSDRVLMMTNGPAARVGEILTVDLPRPRSRVALADDPRYHHLRQQVLHFLYEKHSSAA"]}}, {"location": "[36390:37269](-)", "type": "CDS", "id": "<unknown id>", "qualifiers": {"locus_tag": ["ctg2_32"], "transl_table": ["11"], "translation": ["MTHEARVVAIAAHTPSSEAEIIPLKPASKSAQKPRRNLLRPLMQRVIPPCCGLLVLTGIWQIAALNSSGFPTPFSTWQAAITLFADPFYHAGPNDQGIGWNVLASLQRVAIGFGLAALVGIPGGFLIGRFTFLARMLNPIIALLRPVSPLAWLPIGLLLFQRAEPASSWTIFICSIWPMIINTAEGVQRIPQDYLNVARVLKLSEWTVMRKILFPAVLPAVLTGVRLSIGIAWLVIVAAEMLTGGLGIGFWIWNEWNNLNVEHILIAIVIIGVVGLLLEQALMLLARRFSWE"]}}, {"location": "[37280:38471](-)", "type": "CDS", "id": "<unknown id>", "qualifiers": {"locus_tag": ["ctg2_33"], "transl_table": ["11"], "translation": ["MMSKDRFPLSRRRFLAGSAILTGSYCLPGVLNSVWAAGSDAPEKTEIRVGFIPLTDCAPVVMAALKGFDKKHGITLIPSKEASWAAVRDKLTSGELDAAHVLYGMLYGLQLGVAGPQHQMANLMTLNNNGQAITLSNQLKAMKVTDAASLKQAVAAKPAGTFTFAHTFPTSTHAMWLYYWLANAGINPFEDVRTVVVPPPQMVMNMKIGNMSGYCVGEPWNQRAIRDNIGFTATTTQXXXXXXXXXXXXXXXXXXXXSAANRRETAAAIANRAYLNTNVETIEGRMLGDYDNGLGQQWKDPHPMRFFNEGAVSFPYLSDGMWFLTQLKRWGLLKQEPDYLAVARQINRIDIYQLAASAVGNVALPGSEMRRSTLMDGKVWDGSNPAQYAASFAIKR"]}}, {"location": "[38757:40011](-)", "type": "CDS", "id": "<unknown id>", "qualifiers": {"locus_tag": ["ctg2_34"], "transl_table": ["11"], "translation": ["MNTALNYLLVSRQSEIASLRNLLHTGRLIGQISQLIHVLQRERGASNIWICSGGKLFGDDLPRCARDVSRESDGMIALLPGTQVSPLAGYSRLYARIAAALHGLSDLKPLRQQVQNLAVSHDAAMERFNQIIRQLLNLVFEAADTASDPQVSRALIAMFSFMQGKELAGQERATGSAGFAAGAFSAVQSKTLVALIEQQQRCFVTFSQFADTQSLQLWRTLAEADSEIERLRRVACMGSKTDESGVLRWFQLLTKRLDGMKAVEDQLENTLMQRCRSTIKRAEAADALDDISQHLHTINPQQGFSLYVGGAGWLEEHSTTLDTEGVSPQLGRSVLSLIQQQAQRLQAQADELAMMRATLNDRKQIDQAKALLMNHHQCSEEQAWQTLRKMAMNQNKRVAEIAAAMLSVAAAFADTPK"]}}, {"location": "[40298:40793](+)", "type": "CDS", "id": "<unknown id>", "qualifiers": {"locus_tag": ["ctg2_35"], "transl_table": ["11"], "translation": ["VKICIALTLLAVLTVAGCKAPPPPLTDDTLVTSEVAGVTLTHRYAVQAPQKFKPVNETWRALYNSSVMTTPDYSGKIVRYLETGKPFTVLGVVENHWLAIADEDQPQLVGYVPLKAGVISDRYDATVRSDRPKPRKAAKQQVCVDVGGDSKACRSRDTATWILD"]}}, {"location": "[40859:42116](+)", "type": "CDS", "id": "<unknown id>", "qualifiers": {"locus_tag": ["ctg2_36"], "transl_table": ["11"], "translation": ["MDQTLSQDLQPPMTPELAARDTHSASAENPLHAAAAPLLNAIVQIRLAATHDDPAGLRHQLIEEIRQFEARCKQRDLPFEMIIGTRYCLCSVLDEAAAQTPWGTRGVWSGNGLLVTFHNESWGGEKFFQLLSRISQSPQQHLWLLEVIHYCLLLGYEGRYRGAANGRAQCEAIRVRLAQLIDTTRNTPPTPPASQVIVRPQQSTLWRPPVPLWACIAVTAFLACMIYSALNWRLGNAAEPLLRAIYQIPLPQVKNSRNFSSPQRLLDLRKPLSDVIAAGQLDVSDGPFGSKVMLSSDKLFDNAATALNPVGRALITRVAAAMSEIKGNVVVTVYTDNQPLHSARFASNYEYSLAQARTITALLRQQLATGHSIRAEGRGDSAALYPNDSQENRARNRRVEITLFAAPESASTVNKGTP"]}}, {"location": "[42115:44230](+)", "type": "CDS", "id": "<unknown id>", "qualifiers": {"locus_tag": ["ctg2_37"], "transl_table": ["11"], "translation": ["MRNLSSLLTSRLFWGFIGITALSSVIWMLGPLITLNGSRPLEAKINRQVLTGIGYFLWILLQLIPRLYSAWFNSKLLHNLQNSSVDQGELMATEELLTSRFNQAATLLKKAHFYQQPRAGWLQRYSARYLYQLPWYMIVGAPGAGKTTALINSGLDFPLTDTLGKQAIRGVGGTRHCDWWFTDRAVLLDTAGRYTLQESMRARDASEWQTFINLLKQYRARQPINGVIITISVADLLSDSAEARHSQASALRSRMEELHQQTGIHFPVYLMVTKTDLLKGFMSYFASLDKAQRDQTWGFTFPWEPNRDSERALNTLFNQQFLELSARLNADLASKMAGENDLTQRADCFLFPQEFASLRPLLAEYLDIIFSPTAGEVAWSARGLFFTSGTQEGLPFDRVMGQLTRKLQLPQSQSHSIANWDSVNRAAPIPANKGQSFFIRNLLSEVIFKESGLAGSDRSWEYRNRLLHWIGYAVLAAILTLTTGYWLVSYYQNQHYLQQIAARVPAASQQAQQFGHADDDAGDILDLLPFLNNLVKLPQPTDFSLDHPPLSLRGGLYRGDQVSDAAWTLYQNALRSLLLPRVARQITATLRNDKGNDGEFSRNALRAYQMLYQPRNYDGEFLRGWVMQNFQRTLPSTVTTRDLQQLDWHLSQLLDRQIQTSPYARDNALMMRKLADNLDKAGISRQTLASAPGVLFPPVTQGVQ"]}}, {"location": "[44246:44945](+)", "type": "CDS", "id": "<unknown id>", "qualifiers": {"locus_tag": ["ctg2_38"], "transl_table": ["11"], "translation": ["MAENFSPGWYGKLPVTGDFLQRRLPEPIVASWSNWFQQGLTWWHYHNDATSEDFLRAPVWNFVLPPTPGVQRIQMGCLLPSRDRVGRAWPLLALRSFSLSEWHPAQLAISGDWYQALGDALLHSVKNGLSPDALEASLRALSPLPVPENQRSAIMDVIGYQDLSCTLSWREVADSFDPQRHISYWWSNRSDGYPHATHKHSGNLTAQLFSLLFNPAAGAHPGRNGLYPPMFE"]}}, {"location": "[44982:46146](+)", "type": "CDS", "id": "<unknown id>", "qualifiers": {"locus_tag": ["ctg2_39"], "transl_table": ["11"], "translation": ["MRFTLEQNDSGTPPTAVDFLPPGGTIGRSVDNDLVLPDEDRAISRLQALVHVSASGECRLTNRGSVTSVVLNGVPLARGHQVELQHGDSLGIGDYQIQVTDPAQPVAAADTLDPLDLFNQDASLAVDPLGILAAEQPIIAAGNESSPGEKPPVRAAHHSDARLDIDPLPHEAREQSEQHAACSNEKLIQALLEGMGLDSRQNKLPLTEEEMRMTGRMLSLFSQGTVALLSSRSILKRGVKAEMTMILNEANNPFKILPSGKTVLMQMYQSQMPGFMQPEQAVRDALVDLQAHQLGMIAGIRAIIAAMLQSFNPQRLEDQAKSDGLVGKMSFASSRKAAMWDYFVRDYQNTAGEIEDDFHTLFGEAFLHAYDVEVNQYKDSQLKADAE"]}}, {"location": "[46142:46919](+)", "type": "CDS", "id": "<unknown id>", "qualifiers": {"locus_tag": ["ctg2_40"], "transl_table": ["11"], "translation": ["MKITFSSTSQTGARQSNQDLTGSLLGERSACFLVCDGVAGLPGGEKAARITCDTLLGQLDGDRPCSPQETRFAVEKTARTLRDAQQINPKLERMSTTLAALFIDRVRLLAWWAHAGDSRIYHFRRGYIEQVTRDHSLAQQMMDAGYENTGINSNLLYNALGAETERDASYSEVLELEDGDAFLVCTDGFWLNLKPEEMEQALRMVNSPDEWLALMQKAIDRSAKSDNLSAVAVWIGSPQETTLLQSLSDSARFLPPRD"]}}, {"location": "[46933:47884](+)", "type": "CDS", "id": "<unknown id>", "qualifiers": {"locus_tag": ["ctg2_41"], "transl_table": ["11"], "translation": ["MKYWLPGVLTLLMASAASAEDYRVVYAPSLELEVFIDNVASNAPEDWCQPTLNLRIVSGESKESQILNDFLPRVGTLLAGQCSQLETLPWQMTNKKGSVLASGSASKAQRWQPGVTADATATATSANAAPLDLSRPADSQPLQHFDLPGGCHFRTWWDEKGRSLFIPDDGALSCSTEGWLEGETQLTLSADGKATPVPVSFWQGYPLLNMHPTRNGLDIVAINNQRMVLGSKQAADSWLVLPFDNSLHAWVFSGTLLVKMDKQAATDMATVKSRVDTVKKSWAAQYDQKVKLNVMLVDELHADLVDPAIGAYRILN"]}}, {"location": "[47939:49379](+)", "type": "CDS", "id": "<unknown id>", "qualifiers": {"locus_tag": ["ctg2_42"], "transl_table": ["11"], "translation": ["MSANEHQKTVPNALPAGHRFNEFEIKEVIGGGGFGIVYRAWDHLLERTIAIKEYMPLSLAMRNEDLSLGLRGERYHKMFHAGLNSFILEARLLARFNHPGLLHVLRFWEENGTAYMGTLYYSGMTLKEWQLTSPQAIDESWIRQLLSPLFGAINTLHRAGYLHRDISLDNIQIQENQLPVLLDFGSARKEIGNLADETEIMLKPGFAPIEQYSEESDSEQGPWTDIYALGAVLHTLVTGNPPPASVVRCIEDNYQPLAQLQPAGYSLSLLHAIDCALAMKPEDRPQNIDALAALIDLPVSEVQELVSAVTAPNEEAEEAEETAVPEAVILAVNPTAGAADNLVTPTTPRRLSPALMVLSGVALLAVIALTLFINRDNSGNNTVEHAASVSSIPAAVDPVAASASDAPALATVYLKLKTGESLVLNGEAMDIKPGNKGFAVLHLAAGEYNIELRQKQGVRAQTVKIDRAGTWLINPGQQQ"]}}, {"location": "[49729:49993](+)", "type": "CDS", "id": "<unknown id>", "qualifiers": {"locus_tag": ["ctg2_43"], "transl_table": ["11"], "translation": ["MIKLSEVARMYKDAPVIVDQDIETNVFTDMILQTRNATTAAIDKLAWLAGIKNAPADDKYAQLNTSNLCTLLSSAQEAGYDIEIVNI"]}}, {"location": "[50037:51351](+)", "type": "CDS", "id": "<unknown id>", "qualifiers": {"locus_tag": ["ctg2_44"], "transl_table": ["11"], "translation": ["MSHYIEELNSDMLIAGLHWIPRWRINNGQKDSFVIPFPTTYPVNIVYHGESKFKYGQYGIHLGQQDTLTFLGDEKQRILAKFIDCRKNSVTFKQRMSFYITPSSEKTLIIPPGVAHTFHNLENIFTLNTYKIFLPPLEQFPHGTTQWSPENDIINIPEDILTEEIVGYQPMSEAAADLVYHRVADFQAEHLQKHQYQHAETREFMLDDGRKVNLKLREKIEESSHTDLAISRINGVSFKTLPSIKTGKESGIIPLTRKTPFYLVEHGTKNYDFDSYGLHLGQEDHLIFLGSKKQPITLMLVDMREGSDTLFVEEELTFYPSPDVELIIPCGVAHALLNMAKIITVNRPIIYLDKQGDYLPGHDVIDWPIENTDYISYKTNPTAADMDYYIEMVARQHEMMKDLPSHNTPKSVVVYDESTGKYVKVLLKEKVQDKATP"]}}, {"location": "[51347:52541](+)", "type": "CDS", "id": "<unknown id>", "qualifiers": {"locus_tag": ["ctg2_45"], "transl_table": ["11"], "translation": ["MTTRLFSLLFLVLTADGLMVFLTPVVVYMLTGSLAYSGLSYAIWWLPRLILIPLIGKYIDNTGVRPLSIISDCIKVAGCLLLIFSNFTDPLTVAIAFGAVGSLISIGNSQTMIAYEKLIATLSVQREHHVNLMARMDFLGMIIGPIVGMLLIDYGYKNLLLIPCVFYLINAWYFFRAADQLNTVQLSESSSTAPEQQPFNRFIALRFILSTPLVLAIIGLALGNNMFDGLVESSGTALIDKNMQLPVKYFGLIDVAAGVCGVVGTYVYGAMLTMLSRRLLLSFGLVMIVIPSLLLIFHTSSLTIFILCYALTIIGKVITGNINRIIRIEIIPTSILASASSLVVLFCQSILPVVGFTLFLLAGNNGAVHYLMLCAVLISLLSGLLLLMLFRPEATAR"]}}, {"location": "[52582:53260](-)", "type": "CDS", "id": "<unknown id>", "qualifiers": {"locus_tag": ["ctg2_46"], "transl_table": ["11"], "translation": ["MLTRDFLLKADCKTAFGSIEESLLWTCEQRAASLAAALTCRPDNSPVWIFGYGSLMWNPIFESDEVASGTLQGWHRAFCLRLTAGRGTHHQPGRMLALKEGGNTSGLAFRLPEEKLYEELELLWKREMITGCYLPTWCELALDDGRKVTALVFVMDPRHPLYESDSCATTIAPLIAHASGPLGTNAQYLYSLDQELKNRGMHDDCLTDLVQQVRELQNCHHGMQG"]}}, {"location": "[53437:53668](-)", "type": "CDS", "id": "<unknown id>", "qualifiers": {"locus_tag": ["ctg2_47"], "transl_table": ["11"], "translation": ["MPYKTKRSLPDNVKNVLPSHAQEIYKEAFNSAWEQYQDKQERRGDESREEVAHKVAWAAVKHQYQKGEDDKWHKTQ"]}}, {"location": "[54049:55147](+)", "type": "CDS", "id": "<unknown id>", "qualifiers": {"locus_tag": ["ctg2_48"], "transl_table": ["11"], "translation": ["MPMGAQEGSKTRHKEFSLIFPIIALAVLAMWGSSQSLPFVVGINVLALIAILSSAFSVVRHADVLAHRLGEPYGSLILSLSVVILEVSLISALMATGDAAPALMRDTLYSIIMIVTAGLVGFALLLGGRKFATQYVNLAGVKQYMIAIFPLAILVLVFPNALPGGNFTTGQALLIAAISASMYGVFLLIQTKTHQSLFVYEHEDDGDDPHHGKPSVHGSAWHTTWLLVHLVAVIAVTKMNANPLEFLLTELNAPAQFTGFLVALLILSPEGLGAIRAVLANQVQRAMNLFFGSVLATISLTVPAVSIIATLTDQQLIFGLEPPHMVMMIAVLILCHISFSTGRTNVLNGTAHLALFIGYLMTIML"]}}, {"location": "[55408:57100](+)", "type": "CDS", "id": "<unknown id>", "qualifiers": {"locus_tag": ["ctg2_49"], "transl_table": ["11"], "translation": ["MYMHTLPPLSSQMPAPNGQHHVADPILEHQIKYPSAVRLAHSQLANNSDIICQPYELVNNLFQPMDNGIRQAIEPVLQDAYLKSATFRCLYHYWVEQHRAIPDAKYTLQRSDTYNIAIVADEIPVCGHVLALHLHAQEDKLLPFPTTTALSGNISGERALINLIVGMLTGLLEVSDTSPQRGPITEWANLIQSERGADEPCQTLGAAPEIAMTATSSEVIKLETLLQRVNAIDSEAPDGILQAVKLIETFILRESLLIGQTTDKVSEDYFSIVTQHFPHFLAHYSRVGVVMAVFRGIPTIKKSETALFHVMQQHAWFKDLPPENYWRLSLDWNKQTTHSKTSFENEAGFMSGMNNGWIFMLENINKRFDSHIFRQLHDNCINQVCRYDTNGVAVYFETGYRSCTMGFQLKMGVYLTQTGRTERLALFKHYPCLTRMVGTGEDYYMRDPYLRTPEEHQKNADNFIAEYHHNVALAGGNKEEIEKQIVRLCVILEWAHLFEDGNARTIGILLVNFLRLQNGLPPTIMLNPNNFDGHSTDELVAEMRLGEQRFRSLLAEKKPRNMP"]}}, {"location": "[57150:57564](-)", "type": "CDS", "id": "<unknown id>", "qualifiers": {"locus_tag": ["ctg2_50"], "transl_table": ["11"], "translation": ["MKKILPLALLVLMASGCSRDESGIDAQQLANHSFSLQSVDGVNVSDDAQKQPEIAFSSDLRVSGVMCNRFFGQGELNGDVLTVKQIGSTRMMCSDSQLSNWDGVISDVLNNGATLKLEQGSLTLTGNGHTLKYQAAK"]}}, {"location": "[57749:58604](-)", "type": "CDS", "id": "<unknown id>", "qualifiers": {"locus_tag": ["ctg2_51"], "transl_table": ["11"], "translation": ["MTQKVVNIGDINVANDLPFVLFGGMNVLESRDLAMRICEHYVTVTEKLGIPYVFKASFDKANRSSIRSYRGPGLEEGMKIFQELKQTFGVKVITDVHEASQAQPVADVVDVIQLPAFLARQTDLVEAMAKTGAVINVKKPQFVSPGQMGNIVEKFAEGGNDKVILCDRGANFGYDNLVVDMLGFNVMKQVTNGSPVIFDVTHALQCRDPFGSASSGRRGQVTELARAGMAVGLAGLFIEAHPDPANAKCDGPSALPLDKLEPFLKQMKAIDDMVKSFPELDTSN"]}}, {"location": "[58639:59449](-)", "type": "CDS", "id": "<unknown id>", "qualifiers": {"locus_tag": ["ctg2_52"], "transl_table": ["11"], "translation": ["MTSEAKFDISESPLCEAVIAASRAIRDDFPTDDVGSQLQALVAEAREYVAAETQQDLKLEKLLELFYQQWGFGGASGIYKLSDALWLDNVLKSRQGTAVSLGVILLHIAEELDVPLLPVIFPTQLILRADWLDGEMWLINPFNGETLDEHTLEVWLKGNISPTAELYEDDLEEAESTTVIRKMLDTLKSALMEEKRMEMALNVSNVLLQIDPDDPYEIRDRGLIYAQLECEHIALTDLTYFVEQCPEDPVSEMIKVQIHSIEHKQVTLH"]}}, {"location": "[59445:59844](-)", "type": "CDS", "id": "<unknown id>", "qualifiers": {"locus_tag": ["ctg2_53"], "transl_table": ["11"], "translation": ["MAAYYGAIKHFHLLTVAITITMFILRFYWLQAGSAMLQRRWVRIVPHLNDTLLFISGILLVNITHFYPFSPQGSWLTEKLFGVIIYIVLGAIVLGRRPRANKVRWVAFLVALVVIFVIIKLATSKVPLLGIV"]}}, {"location": "[59860:60697](-)", "type": "CDS", "id": "<unknown id>", "qualifiers": {"locus_tag": ["ctg2_54"], "transl_table": ["11"], "translation": ["MDIRSWLKAATAALCGGDSPKRDAEILLGFVTGKSRSWLIAFDDTLLSAEQLTQLEALIARRAHGEPIAHLTGEREFWSLPLRVSAATLIPRPDTEILVEQALARLPAVPASLLDLGTGTGAVALALASERPDCRVTGVDRIEEAVALAQYNADRLQLTNSHFVRSDWFSALEERRFDMIVSNPPYIDAEDQHLLQGDVRFEPLSALVADDHGLADIKQIATAAPTYLKPGGWLLLEHGWQQAADVREILRQHQFLQVETCQDYGGNDRVTVGQKLLS"]}}, {"location": "[60696:61779](-)", "type": "CDS", "id": "<unknown id>", "qualifiers": {"locus_tag": ["ctg2_55"], "transl_table": ["11"], "translation": ["MKTSIVAKLEALQERHEEVEAMLGDAGVIADQDRFRALSREYAQLTDVSQCFRQWQQVQEDIETAEMLIADPEMRDMAQEELKEARERSEELEQQLQLLLLPKDPDDERNCYIEVRAGTGGDEAAIFAGDLFRMYSRYAETRRWRVEVMSANDGEHGGYKEVIAKVIGDGAYGRMKFESGGHRVQRVPETESQGRIHTSACTVAVMPELPEAELPDINPTDLKIDTFRSSGAGGQHVNTTDSAIRITHLPTGIVVECQDERSQHKNKAKALAVLGSRIRAAEMSKRQAEEASTRRNLLGSGDRSDRNRTYNFPQGRVTDHRINLTIYRLDEVMEGKLDTLIEPIVQEYQADQLAALSEQD"]}}, {"location": "[61848:63105](-)", "type": "CDS", "id": "<unknown id>", "qualifiers": {"locus_tag": ["ctg2_56"], "transl_table": ["11"], "translation": ["MTLLALGINHKTAPVALRERVTFSPDTLEQALNSLLAQPLVQGGVVLSTCNRTELYLSVEQQENLQEQLVRWLCDYHQLSADEVRKSLYWHHDNEAVSHLMRVASGLDSLVLGEPQILGQVKKAFADSQRGHSLSSELERMFQKTFSVAKRVRTETDIGASAVSVAFAACTLARQIFESLATVNVLLVGAGETIELVARHLREHKVKKLIIANRTRERAQLLADEVGAEVVNLAEIDTRLAEADIIISSTASPLPIIGKGMVERALKARRNQPMLLVDIAVPRDVEPEVGKLANAYLYSVDDLQQIIEKNMAQRKAAAIQAETIVVQESGEFMAWLRAQSASETIRDYRSQADQVRAELEARALSALQQGGDAEAILRDLAHKLTNRLIHAPTKSLQQAARDGDDERLQILRDSLGLD"]}}, {"location": "[63330:63969](+)", "type": "CDS", "id": "<unknown id>", "qualifiers": {"locus_tag": ["ctg2_57"], "transl_table": ["11"], "translation": ["MTMKLVTKRDCRLLRLLPLASVLLAACTLNKPQGPGQSVTSPQWQQHQQAVEKITQYQTRGAFAYLSERQKVYARFNWQQTAPDRYRLLLTNPLGSTELQLDAQGSVVQLVDNKGKRYVSDDAEKMITQLTGMDIPLENLRKWMMGLPGDATDYALNDQYQLRELNYSRNGQNWKVSWQDYDSKVNPALPANLELREGSQRIKLRMDSWTVK"]}}, {"location": "[63965:64823](+)", "type": "CDS", "id": "<unknown id>", "qualifiers": {"locus_tag": ["ctg2_58"], "transl_table": ["11"], "translation": ["MMTTWPAPAKLNLFLYITGRRADGYHNLQTLFQFLDYGDTLTITPDSSGEINLSTPVDGVPDEQNLIVRAARLLMQHAATAGTLPPQAGATIAIDKQLPMGGGLGGGSSNAATVLVALNHLWQTGFDFDQLAAMGLTLGADVPVFVKGHAAFAEGIGEQLLPVNPPEKWYLVAHPGVSVPTPLVFNHPELKRDTPTRDFSTIMQAGFSNDCEAVVRKRFREVEELVSWLLEYAPSRLTGTGACVFAEFDTESEARQVLELAPKWLRGFVAKGVNLSPLHRNLSGH"]}}, {"location": "[64967:65915](+)", "type": "CDS", "id": "<unknown id>", "qualifiers": {"locus_tag": ["ctg2_59"], "transl_table": ["11"], "translation": ["VPDMKLFAGNATPELAQRIANRLYTSLGDAAVGRFSDGEVSVQINENVRGGDIFIIQSTCAPTNDNLMELVVMVDALRRASAGRITAVIPYFGYARQDRRVRSARVPITAKVVADFLSSVGVDRVLTVDLHAEQIQGFFDVPVDNVFGSPILLEDMLQIGLENPIVVSPDIGGVVRARAIAKLLNDTDMAIIDKRRPRANVSQVMHIIGDVAGRDCVLVDDMIDTGGTLCKAAEALKERGAKRVFAYATHPIFSGNAVENLRNSVIDEVVVCDTIPLPEEIKALPNVRTLTLSGMLAEAIRRISNEESISAMFEH"]}}, {"location": "[66478:67627](+)", "type": "CDS", "id": "<unknown id>", "qualifiers": {"locus_tag": ["ctg2_60"], "transl_table": ["11"], "translation": ["MPLDVYTLYICELFVLGFVSIIMVFAWSGTQYDRVLGYSCLSMGLTLLAVFLSSLRSFGFQFLPIFVGNLLLMLAYGMLLNAFRSFCGKPVRYHWVLGALIWAILCLFPGFYHSLPQRIFVCCVLCILYTSALIILLVRSRASLQVTFWPAQFLLWVHLLFHIARMLIDTGSISKVHGAIGGSTFSLYVILESILFVIGVTFTILAMVNERSQIMYKQASLRDPLTGVWNRRALFNQADKLTLRCSRSAEPLSVILFDLDHFKSINDRYGHYQGDRILLDFCQVVQQILPADGHFARLGGEEFAAILVVDEPAAASLSEQIRSAVLASLPDNVSYSVSIGYTTRWLHQQPFAESMVAADEALYRAKANGRNRVEAFISPALV"]}}, {"location": "[67696:69253](+)", "type": "CDS", "id": "<unknown id>", "qualifiers": {"locus_tag": ["ctg2_61"], "transl_table": ["11"], "translation": ["MNRRNLLKSGLACGTALLLPKTVFANPLIGRDAQRPATPSGLQTGDVLHDRAMVWCRSDRTARLWLEWDTDGSFRQPQKIRGPWALPENDYITRLDLRGLPADQQIHLRLSYRDADLNHLISEPLLGQFRTPSLQTRSIRFVWSGDTAGQGYGINPDWGGMRIYEIMRQQQPDFFVHSGDTIYADSPIEETVTPGEGGVWKNIVTPEVSKVAETLHEYRGRYRYNMMDDNVRRFNAEVPQIWQWDDHEVTNNWSDSKQLDDRYQVKSVELLQARATRAFLDYAPMRHFDDRESERVYRYLPCGPLLDRFVVDMRSYRGPNSTNLQTTLDDDSAFMGKQQIAWLLAGLKASTATWKAVFADMPIGLQVPDGKTAEGVARWEAIANGDNGAPKGRELEMALLLKAIKDAGIKNVVWFTADVHYTAAHHYQPDKATFQDFDPFWEFVSGPLNSGSFGPNAPDNTFGLQVVYQKAPEKQNTSPLAGYQFFGQVDIDADDRSMTVRLKDVAGATLFTQQLQPA"]}}, {"location": "[69289:69571](-)", "type": "CDS", "id": "<unknown id>", "qualifiers": {"locus_tag": ["ctg2_62"], "transl_table": ["11"], "translation": ["MKRKNAHVAGNFLMGLGLLTMIVGVGYSILNQLPQLQLPQYMTHGAIFSIFLGALLWLVGARISGREKVADRYYWLRHCGDKRCRRASHRHNS"]}}, {"location": "[69849:70437](+)", "type": "CDS", "id": "<unknown id>", "qualifiers": {"locus_tag": ["ctg2_63"], "transl_table": ["11"], "translation": ["VSSIKLIVGLANPGAEYAATRHNAGAWYVDLLAERHNQSLKEESKFYGYTARLNIGGEDVRLLVPTTFMNLSGKAVAAMATFYRIAPEEILVAHDELDLPPGVAKFKQGGGHGGHNGLKDIISKLGNNLNFHRLRIGIGHPGDRNKVVGFVLGKPQAAEQQLIDDAVDEAARCTEVWLKEDRLKAMNRLHAFKAG"]}}, {"location": "[70636:72118](-)", "type": "CDS", "id": "<unknown id>", "qualifiers": {"locus_tag": ["ctg2_64"], "transl_table": ["11"], "translation": ["MFNLSNLRATDVKNDVLAGSVVAVALIPEATAFSLLAGLSPTIGLHTAFILGLVTAFFGGKPGMISGAAGSIVVVLISLITQHGYEYVLLATIFAGVIQILTGVFRLGKFIRLVPQPAIFGFVNGLAIVIMLAQIPMIKNQGPQMYGLVALAMLIVWLFPKISKIIPGSLAALIAISAIAIGFHLDTKRVGDLADISGTLPMFHLPDAPLSWETLKIVLPYSVIIALVGLIESLLTMAVLDEMGSKKGAGNQECVAQGVGNTICGFFGSFAGCAMIGQSIINFTSGGRGRISNAVGAILLILFVVSLSQYIALLPVAALAGIMFVVCIRTFEWSSLRRLKRMPKADAVIMIAVTLVTIFTDLAMAVIFGVIISALVFAWQHARITILQQQEQGDSKTYQLEGPLFFGSASAFAELFSPENDPQNVVIDFARTRVMDSSGVEAIDKLSSRYQQAGKSLRLRHLSEDCISLLQKAGPYCMHELDDPDYKVAADDA"]}}, {"location": "[72460:73552](+)", "type": "CDS", "id": "<unknown id>", "qualifiers": {"locus_tag": ["ctg2_65"], "transl_table": ["11"], "translation": ["MGFKCGIVGLPNVGKSTLFNALTKAGIEAANFPFCTIEPNTGVVPMPDSRLDKLAEIVKPQRILPTTMEFVDIAGLVKGASKGEGLGNQFLTNIRETEAIGHVVRCFENDNIIHVSGKVNPADDIDVINTELALSDLDTCERALQRVQKKAKGGDKDAKAEQAALEKCLPHLSNAGMLRSLKLDEDEKAAIRYLSFLTLKPTMYIANVNEDGFENNPYLDQVRAIAEQEGSVVVPVCAAVESDIAELDDADRDEFMAELGLVEPGLNRVIRAGYSLLNLQTYFTAGVKEVRAWTIPVGATAPQAAGKIHTDFEKGFIRAQTIAYEDYIAYKGEQGAKEAGKMRSEGKEYIVKDGDVMNFLFNV"]}}, {"location": "[73799:74063](-)", "type": "CDS", "id": "<unknown id>", "qualifiers": {"locus_tag": ["ctg2_66"], "transl_table": ["11"], "translation": ["MAVRRVPTGFRFLLGVFFFILTFLLVRPSDPVTKGEYRFWNNAASLFGENDVDGFVGVALLVISAVTTFVSYQISIRLIESYLNKRQ"]}}, {"location": "[74031:74559](-)", "type": "CDS", "id": "<unknown id>", "qualifiers": {"locus_tag": ["ctg2_67"], "transl_table": ["11"], "translation": ["MPLQGKFVVNDADFCPLLIYGVGTFMAYSGKDQYRNRAGCVGVPNLGPIPDGRYHIVKRPGSGWKGVIRADLHDFYSWPTSTPVIKYEWFALYRDDGMIDDHTWINGVERGNFRLHPPGPMGISLGCITFQHRIDFLTVRQALLSTQQTKLPNGLMSYGTIEVILNGSETCPNGV"]}}, {"location": "[75577:76759](-)", "type": "CDS", "id": "<unknown id>", "qualifiers": {"locus_tag": ["ctg2_68"], "transl_table": ["11"], "translation": ["MSSQQIPGNADTRRLATGSVSTMFTGILTLVVVMGIGRFSLTPQIPVMISDGFLNLSSAGILAAMNYIGYLLGAIHVSRIKRNHTVYLKTGLAAAMLVTLLSGATSSFLLQCLFRFVAGVGGAWALIIVTSWTQLELAAKNAPRLSAAVFSGPGIGITLTGVLAWIMSAYHFNSSEAWYVYGAVALAAILLIFRRLPRELPGVQKKGAAAPAGRNLKVLLGVYTLAGFGYILPATFLSQMAHAVFSSGGQAAFFWPLFGLSAVAGVLLVILFASMVNTRISLAFAMIVQGIGVAAPVVANNAAGLLVSTVLTGLCFLSIMQLSMRLAREVSTGEMAKTVGMLTAGYATGQLIGPLVSSACVALFSSLEPALLLAAAALIAGGCGVLLLIRKEA"]}}, {"location": "[76873:77653](+)", "type": "CDS", "id": "<unknown id>", "qualifiers": {"locus_tag": ["ctg2_69"], "transl_table": ["11"], "translation": ["MSRNQDVKYFLTRRREAVSPAEYGFATTGRRVKGLRREEVAQLAAVSVSWYTWLEQGRSISISHGALQRIARVLKLSPVEQDYLEDIVLGHRHSPARTSRQLPEEVIAMVDALNPHPAFVRSANMDILYWNEAAKNEIFDWSAVEANDRNSLKLMFINSDYRKIIHDWDTAAKHTISAFRSNYAAGKQTEEFEAVISTLDQQSADFRRMWNYHDVSKIGTGNKAIIGKDGNISRYTYTSLEVENLPGVFVLFYLKTPGS"]}}, {"location": "[77681:77882](+)", "type": "CDS", "id": "<unknown id>", "qualifiers": {"locus_tag": ["ctg2_70"], "transl_table": ["11"], "translation": ["MLPKNRTQLAFMMCSAFNYILMRVKKLKVKKENLPCLVGLNISTALAFISFYVSISLIPASIAAFL"]}}, {"location": "[78002:78803](-)", "type": "CDS", "id": "<unknown id>", "qualifiers": {"locus_tag": ["ctg2_71"], "transl_table": ["11"], "translation": ["MEMRHIRYFLMLAEEKSFTRAAARIGIGQPPLSMQIRDLENEIGYPLFNRTAQGVQLTEAGRAFLQEIKPVTTLASDAIASARRAAMGETGILRLGFTGTAGLNPVIPACIRDFGQAFPAVHMNVTEANSLALIDSLLQNQLDIAFIREESSLPAGIDSHRVLQEPLVAALPLAHPLAXXXXXXXXXXXXXXXXXXXXXXXXXXXXXXAAGLGVSLVPESMRQLALSGVVFKHLKSPPPMIGLAAAWNASAFSAPASNFLALVKML"]}}, {"location": "[78896:80150](+)", "type": "CDS", "id": "<unknown id>", "qualifiers": {"locus_tag": ["ctg2_72"], "transl_table": ["11"], "translation": ["MSDTVNENKSEYARIDEQQSIISPTTIARGTPEYRRAGLAFFLLGFASFSLIYCVQPLLPAFTHAFSVTPAQSSLALSLTTGLLALSILLAGAFSQAVGRRGLMFSSMALASICNFIAAVVPDWHMLLIARAAEGVVLGGVPAVAMAWLAEEIDKRHLGKTMGLYVGGTAFGAMMGRVGMGLLTEFTSWRMAMAVLGVLCLIAAVGFILLLPESKNFQRKPGLNLHFHLKTWSQHLKNPALLRLYATGFFLTSIFVTLFNYATFRLSAEPFSFSQTQVSLIFCAFAFGIVSSSVAGGLADRFGKKPLLITGFILMLAGVLCTIPASLASIIIGIILVTTGFFVAHSVASGSVGPLAGSTRGHASSLYLLFYYMGSSITGSVGGWFWLHGGWNAIVGLTVAISAAGLFLALFAKQNNN"]}}, {"location": "[80406:81078](+)", "type": "CDS", "id": "<unknown id>", "qualifiers": {"locus_tag": ["ctg2_73"], "transl_table": ["11"], "translation": ["MTQTNLTHSIEKARQLTTPELSDALDYFSLPGSLLGIKPITANQAIVGRAWTVRYVAIDHDQPGTVGDFIDQVKPGDVVVIDNAGRLDCTVWGGILSQLAAQKGIAGTVINGVCRDTAEANAVNYPLYALGNYMRTGKDRVQVAAVCEPIAISGVLIKPGDLVVADIDGVVVIAQQHIEAVVNRALTMQKIEQQILDDALNGMTLSDARKKHHYHLLQRNPNK"]}}, {"location": "[81109:81766](+)", "type": "CDS", "id": "<unknown id>", "qualifiers": {"locus_tag": ["ctg2_74"], "transl_table": ["11"], "translation": ["MINNPVPLSAQTIDLLKQLGTATVYEAQGAFGALDSGIKPLSPTMKMVGPAFTIDMRPADNLMIHYALLHARPGDVLVIECKGFMEAGVWGDVLTTQAMTLGLAGIVVNGAVRDAQAIVDLHFPAFARGLSIKGTGKHQPGAINIPVTIGDCVIHPGDIVIGDRDGVVIVPPATLDHAISQSVAREEKESRFKTAIEQGATTAELMHLAETFRRFHLE"]}}, {"location": "[81776:83108](+)", "type": "CDS", "id": "<unknown id>", "qualifiers": {"locus_tag": ["ctg2_75"], "transl_table": ["11"], "translation": ["MSTRIELAPAQQKTTHHRWWVATLFFLIYTVAAADRANLGVALPFIRKEFTMTNTEAGALASLFLIAYALVQLPSAWLISRFGVRKVFTTSMVLTSVATGLTGMVGSIFQLKICRMLLGVAEGPLPIGVTSTINNWFPSREKGIASGIFLSSIKLGPVLTPIIGSLIITHWGWKEIFLFFALPGLLLPILWYFFVADKPENSRFTNAAEIDLINEKAADARQKQPQDQYKKIAFLDALIRVRPVKTLNSSGQIYRSWNVWGCSLGYCFQLGISSLLLAWIPTYLLTEKQFSVMGMGFVAAAPWVGAVLGNLFGGIISDKMLGKRRKPGMLISAISTSVMMLFLIYIPANPLICALLLFLTGLLLSIGFSAYMVYPMSFIARRNFPTANAIVNMGGQLGGAATPFIGGLILDYYGWNTVFVFMSIISILTFIIVLTIEEPMKTA"]}}, {"location": "[83109:84003](-)", "type": "CDS", "id": "<unknown id>", "qualifiers": {"locus_tag": ["ctg2_76"], "transl_table": ["11"], "translation": ["MNIKQLSYFCQIVESGSASAAAKQLFIAPTAISMQLAALEQELGGELLNRSSRPMSLTKLGNFFYPRAQQLLYDFHKLQSETRSFITRADTVLNIAFPRSIMVNLLPKAIKSFTENNSHITLNLTEVLSEYQPEMIQNQTIDIGITREFEGDCIVPDNLNHHLILIDPLFAAIPREHYLTKKKFLTLHDFCHSPFISYPKDDRSGFAQKILDYFTAHQCMPIISHRAIEIHTALALVGAGLGVTLIGKSAIPDNRQDILFIPIEDFKVNSYIYAISNPDNSGTHIDAFIEVLKRVVA"]}}, {"location": "[84038:84263](-)", "type": "CDS", "id": "<unknown id>", "qualifiers": {"locus_tag": ["ctg2_77"], "transl_table": ["11"], "translation": ["MLFFLPCAVNLMLVVASESNTSPHAVLCELNITQVRMYISPGKILIDEGFDIGSLSRIMINFRIILCQATMSDH"]}}, {"location": "[84307:84886](-)", "type": "CDS", "id": "<unknown id>", "qualifiers": {"locus_tag": ["ctg2_78"], "transl_table": ["11"], "translation": ["MTNLTLFNRALFLSFLTLAGCTSHKPVSDQQTLNHPSADTLYRSKNTDLIPVIAALHDQMHSWQGTPYHWGGTELTGVDCSGFVWRTLKDRFNLPMDRVTTSQLILMGTKIEPAHLQPGDLVFFRIHRQMHVGFYDTDKHFLHASASKGVMRSSLNNPYWKSVFLEARRLPKEKGAQITFNYTDDEGQLAKN"]}}, {"location": "[85067:85469](-)", "type": "CDS", "id": "<unknown id>", "qualifiers": {"locus_tag": ["ctg2_79"], "transl_table": ["11"], "translation": ["MPSEKELTAHQSVIELHQWIEDVFTGRAGHPSTLEKLLSSFSASFSMITIKGQLIGLAEVETLFRQQSSGRPELRIEIDACETLAETAESVVCRYRETHHWQGSVQSRWSLAIIDIDNGQPVWRYLHETAIAQ"]}}, {"location": "[85447:86815](-)", "type": "CDS", "id": "<unknown id>", "qualifiers": {"locus_tag": ["ctg2_80"], "transl_table": ["11"], "translation": ["MTYRYRVAIIFLAGFFIDCINIFMSAIALPDISRELHISESSVVWVANSYILGLTLIIPLSNWIASLAGARFTMMVSMVIFSIGALLSGLSTDFFSLTLFRFIQGVGGGLLIPVGQALTVGMFKQDERARISTLIMAVALIAPACSPAVGGALVDHFSWRWVFLGNIPFSLITAALALLWIRAEKTTAHRPDLAGLVLVSLTLTALLLGMSCYAAAVSNQIALALLLTGIVLALWYLRHYRRKADPILDLSVLLNPRMGFSVLIYHAIPGIFSGVNLLSIFFLQQVLGWSASETGLMMVLYAAGAFCAMMTGGRLYNRIGAAPLFLTGLLLHAAGIALLSLVGSAHGLPLLIIAYLLMGSGGGIGASTAQTTAMLDFTDERLARASTVWNLNRQMSFSIGAALFTLMVNLLQQQTTITSAYHYTFLIAAGLGLLPLLRLKQLIPQPESLCHQKKS"]}}, {"location": "[86904:87792](+)", "type": "CDS", "id": "<unknown id>", "qualifiers": {"locus_tag": ["ctg2_81"], "transl_table": ["11"], "translation": ["MFNHLKQIQTFIAVVDCGSFTRAAERLFISKAMASIHVKSLEDLLNIPLLIRNTRGITLTEAGETLYNDFQQIFLTIQTSLENISESHRSLSGTLTITSTAEFGEKYLLPLIAKFCEIHPALNINYFADASLNDLISERLDLAIRLGTLRDSTLKSRKLASYPIVMVASAQWLRDNPLHSLADLNSAQWIANSNLATPTQWTLCHAERETFELRATARFYANSSSSIKAMVKSGLGIAILPEWLVKTERATGELVQLFPEYRLPQQDITVVFAGDHRIRLKCRLFIDYLMQNLHL"]}}, {"location": "[87839:88490](-)", "type": "CDS", "id": "<unknown id>", "qualifiers": {"locus_tag": ["ctg2_82"], "transl_table": ["11"], "translation": ["VEYYGIVLVKFIIGFFIVILHLNLSGKTQLSQMTPVDFIGNFVLGGVIGGVIYSDTIPLYQYLIVLLIGVSLISLLNSVTKHISFFRIVAIGEPIPIIKKGRFLMDNILQKKNKIDILNITSQLHCQGVHSFQSVTYAQIEPNGQLTVICDEDVMPSVIIMKQGKVRSYALHAVDKDENWLNDEINKREIQQEEIFIAEFWEGRVIFILNNGEVVH"]}}, {"location": "[89006:91037](+)", "type": "CDS", "id": "<unknown id>", "qualifiers": {"locus_tag": ["ctg2_83"], "transl_table": ["11"], "translation": ["MNNPPAEEKDRINPVVFYTSAGLILAFSLMTIFYSDLSARWILKAVNWVSATFGWYYMLAATVYIVFVLFVACSRFGSIKLGPEQSKPEFSVLSWAAMLFAAGIGIDLMFFSVAEPVTQYMQPPEGAGQTFEAARQAMVWTLFHYGLTGWSMYALMGIALGYFSYRYNLPLTIRSALYPIFGKRINGPIGHTVDIAAVVGTIFGIATTLGIGVVQLNYGLKVLFDIPEGLGAQTALIVLSVVIATISVTSGVDKGIRILSELNVALALGLILFVLFAGNTEFLLNALVLNVGDYINRFMGMTLNTFAFDRPGEWMNSWTLFFWAWWVAWSPFVGLFLARISRGRTIREFVLGTLIIPFTFTLLWLSVFGNAALYEIIHGNAGFAQEVMSHAERGFYSLLAQYPAFKLSASVATITGMLFYVTSADSGSLVLGNFTSKLKDINSDAPNWLRIFWSVTIGVLTLGMLSTNGITALQNATVIMGLPFSFVIFFVMAGLYKSLKVEDYRRVSANRDTAPYLISGQDRLSWKKRLSRLMNYPGTRYTQQMMETVMLPAMQDVAKELELRGGRVTLENLPPADDENLGHLELRVNLGEEQDFVYQVWPQQYSVPGFTYRARSGKSTYYRLETFLLEGSQGNDLMDYSKDQVIIDILDQYERHLNFIHLHREAPGNNITFPNV"]}}, {"location": "[91139:91394](-)", "type": "CDS", "id": "<unknown id>", "qualifiers": {"locus_tag": ["ctg2_84"], "transl_table": ["11"], "translation": ["MQQSSTESQLSDYIENGGEGHSAEAEFIGAVIKEIVASGKHVTNKAVILKLIEKLETTTDAVTQDIYRDALELVVGRTPDDPEF"]}}, {"location": "[91465:91759](-)", "type": "CDS", "id": "<unknown id>", "qualifiers": {"locus_tag": ["ctg2_85"], "transl_table": ["11"], "translation": ["MTRSDEEKLTDIMMGEAVLALIRADGVISNAALIHQLQLMAKAESDGVKRRACQRAINEVRASQADSHKRVTHEIRGRDNVVHLFTSDGPADGTKKH"]}}, {"location": "[91953:92199](-)", "type": "CDS", "id": "<unknown id>", "qualifiers": {"locus_tag": ["ctg2_86"], "transl_table": ["11"], "translation": ["MRQDGFNTKPDQDIARYFNEASLPSQQETLGQIVVEILRSGKHINRKTICAKLLVRLELCSCQQQERHYQELIGMLFGRGD"]}}, {"location": "[92457:92661](+)", "type": "CDS", "id": "<unknown id>", "qualifiers": {"locus_tag": ["ctg2_87"], "transl_table": ["11"], "translation": ["VQSSHHSHRQQVCEVIGRAVFELIRCGQAVEPRNIILILQLQGAQASSDQQKHLYLLARHSVTEGLP"]}}, {"location": "[92687:92945](-)", "type": "CDS", "id": "<unknown id>", "qualifiers": {"locus_tag": ["ctg2_88"], "transl_table": ["11"], "translation": ["MHAKIAAKEFNTESQITDYFKNTGDLYQSESAVIESIYQELLSVKTKVRSRDVILNLIDKLESENDVLQADIYRKALELVVSQGQ"]}}, {"location": "[93245:93605](+)", "type": "CDS", "id": "<unknown id>", "qualifiers": {"locus_tag": ["ctg2_89"], "transl_table": ["11"], "translation": ["MNQKDVELFLLSQKAAESGLPFGPQALVFKVMGKMFAVVSQQEAVARVTLKGTPADVAFLVDEFAAIKPGYYMDKKHWMTISLSGEIDDGMLQDLIIRSYHLVVAKLKKSERDRLTQQE"]}}, {"location": "[93646:94789](-)", "type": "CDS", "id": "<unknown id>", "qualifiers": {"locus_tag": ["ctg2_90"], "transl_table": ["11"], "translation": ["MIISASTDYRAAAQRKLPPFLFHYIDGGAYGEHTLRRNTADLADIALRQRVLKNMSALSLETTLFGEKLAMPVVLAPVGLTGMYARRGEVQAARAAAKKGIPFTLSTVSVCPIEEVAPAIDRPMWFQLYVLKDRGFMRNALERAQAAGVKTLVFTVDMPVPGARYRDAHSGMSGPNAAARRIMQAMTHPQWAWDVGLNGKPHDLGNVSAYRGKPTTLEDYIGWLGANFDPSISWQDLEWIREFWQGPMIIKGILDAEDAKDAVKFGADGIIVSNHGGRQLDGVLSSARALPAIADAVKGDITILADSGIRTGLDVVRMIALGADSVLLGRAFVYALAAAGEAGVINLLELMEKEMRVAMTLTGAKSISEISRESLVSLPA"]}}, {"location": "[94785:95580](-)", "type": "CDS", "id": "<unknown id>", "qualifiers": {"locus_tag": ["ctg2_91"], "transl_table": ["11"], "translation": ["MSSKLNPPRPADPLVSRLKALIDDRKLQAGMRLPAERQLAAELGVSRSSLREAIQQLISVGMLVSRRGDGTRLREQIALWTDLSIVEPLRQLVEDDPDYRYDILEARHAIEASTAWYAALRATEADKEQLQYAFDATLKLKDSDDPALAAQADVRFHLAIAVASHNLVLLQTMRGFFDLMQTSVLQSRQRMYSQPVIFSRLTDQHHALLQAIVGGDAEAARQAAMTHLGFVHDTMRSLHEDEARQQRLMRLPGNVLKSHKEGEE"]}}, {"location": "[95728:96901](-)", "type": "CDS", "id": "<unknown id>", "qualifiers": {"locus_tag": ["ctg2_92"], "transl_table": ["11"], "translation": ["MSDYSRSLPQQSADFIPAKREQGATRLMFFIAGFATAAWAALVPFAKLNTGVNDGTLGLLLLCLGGGALVAMPLTGVLTTRFGCRAVLITSVFIFSLIMPLLAVIPDSAMLALALLGFGVGIGITDCAMNVQAIIVEKASSKPVMSGFHGFYSIGGIAGAGAMSGMMLLGLSPFSATLIIALLVLLLLLLSIRGLLNYANPAEGPAFALPRGAVLVLGAICFAVFLAEGAVLDWSAVFLTEYRALPDSAGGLGFACFAATMTLGRLTGDRIVARFGRYPVVIVGAVVAASGLALTIFVPFWIFSLIGYALIGIGCANIVPVMFSXXXXXXXXXXXXXXXXXXXXXXXXXXXXXXXXXXXXXRVGGAARQNVNSSLAARSARQLLVLPISS"]}}, {"location": "[97000:97756](+)", "type": "CDS", "id": "<unknown id>", "qualifiers": {"locus_tag": ["ctg2_93"], "transl_table": ["11"], "translation": ["MLDYAAFPQQRQSLIRQKLRDEGRVVCADLSAQLQVSEHTIRRDLQQLAREGVCKKVYGGAVSIVTESGSFSHRARESSAEKTAIAAGCARRVKEGGCIYIDAGSTNLAMAKALPVQLKLTVVTNSPLIAVELMNYPHCEVIMLGGRLQKQTGGSLGVTPQQQLSHIWFDQAFLGGCAMDAXXXXXXXXXXXXXXXXXXXXXXXXXXXXXXGIARYSVVLCEDISLMVVDKRVPEERLAAFTAKNIAIEWV"]}}, {"location": "[97821:99252](-)", "type": "CDS", "id": "<unknown id>", "qualifiers": {"locus_tag": ["ctg2_94"], "transl_table": ["11"], "translation": ["MSASTFPDDFLWGGAIAANQAEGAWLEGGKGVTTVDMIPHGKDRLAVKLGQEKRFALRDDEFYPSHQAIDFYHRYQEDIALMAEMGFTVFRTSIAWSRIYPNGDEMTPNAEGIAFYHALFSECKKYHIEPLVTLCHFDVPMHLVREYGSWRNRKMVEFFARYARTCFEAFDGLVKYWLTFNEINILLHSPFSGAGLVFEEGENQEQVKYQAAHHELVASALATKIAHEVNPENQVGCMLAGGNFYPWSCKPEDVWAALEKDRENLFFIDVQARGSYPSYTKRVFREKNVSIISEPGDSEILRHTVDFVSFSYYASRCASADMNEGNSSAANIVKSLKNPHIQASEWGWGIDPLGLRITMNMMYDRYQKPLFLVENGLGARDEINAQGEIDDDYRISYLREHIKAMAEAIDDGIPLMGYTSWGCIDLVSASTGEMSKRYGFIYVDRDDQGQGTLARTRKKSFYWYKKVIASNGADLS"]}}, {"location": "[99267:100731](-)", "type": "CDS", "id": "<unknown id>", "qualifiers": {"locus_tag": ["ctg2_95"], "transl_table": ["11"], "translation": ["MSKNFEAVSRSIVDALGGAGNIEAVTHCMTRLRFVLIDASAVDSARLKSISAVMGVVQNENQCQVIIGNTVSQAWAEVMKLLPSGAPASPAAATPVKNKLTLKRIGAGILDALIGTMSPLIPAIIGGSMVKLLAMILEMSGVMEKGASTLVILNVIGDGAFFFLPVMVAASAAVKFKTNMSLAIAIAGVLVHPNFIDLMAKAAQGQPVEFIGFSVTAVKYTYTVIPALCMTWLLSYIERWVDRITPAVTKNFLKPMLIVLIAAPVAIVLIGPLGIWIGSGISALVYTIHSYLGWLSVAIMGAIWPLLVMTGMHRVFTPTIIQTIAETGKEGMVMPSEIGANLSLGGSSLAVAWRTKNPELRQTALAAAASAIVAGISEPALYGVAVRLKRPLIACLISGFVCGGIAGIAGLASHSMASPGLFTSVQFFDPTNPMSIVWVFGVMILAVVLSFVTTLLLGFEDIPVENSEQQSTAATPFDAPQRAVKVN"]}}, {"location": "[101056:102079](+)", "type": "CDS", "id": "<unknown id>", "qualifiers": {"locus_tag": ["ctg2_96"], "transl_table": ["11"], "translation": ["MSTMQQVAKKAGVSKATVSRVLSGKGYVSEATKQQVFSAIEETGYRPNLLARNLASTTSQCIGLVVTNTLYNGSYFNELLSQAARKLEANGRQLILVDGKHSAEEEQQAIQFLLDLRCDAIIIYPRFLTVDALDVIIDQTRQPVMVVNRQLRKHQSHCICCDHKGSSYQATRHLIARGHQHIAFITGSLDSPTAIERLSGYKQALLDCGLPLSEERIIHGKWSPASGAAAADTLLNRKVSFSALIASNDDMAIGAIKTFTAAGIRVPDDISVIGFDNIPTAPFLTPSLSSVKDPVSDMINQVINQLISMLDGGYLSRDNLFLSELLVRDSVGNGPFYQAN"]}}, {"location": "[102071:102554](-)", "type": "CDS", "id": "<unknown id>", "qualifiers": {"locus_tag": ["ctg2_97"], "transl_table": ["11"], "translation": ["MSPERIETGDRVFLRYASRESNDKAIFVSHSRFLPIKYFNGTAKLTLPEGLSVSYYIRRGEKLGSWSMLRIYNRLQGSASDEVMPFSQTYQGKTRIENLSLRPISEGTVSLSMMRSPPDYSYDLIVPVQPAETRHLIDLAQRYHYHDLQILGCRARRLSN"]}}, {"location": "[102587:103151](-)", "type": "CDS", "id": "<unknown id>", "qualifiers": {"locus_tag": ["ctg2_98"], "transl_table": ["11"], "translation": ["MNTVLLSFNGERRDPLSDGLHPGNGLRPYNPTLMRFNCPDSWSPFGAGGTHPWAWCEGDPINRADPSGHFSWQVAAGIGLGLLGMVTSLFTAGASLAATGSLSAALAEASSLTLFTTGSALFADITGIASWLAEARQSTLAPTLGWLSFSTGMLSFVSGLALAGNRLLISQQEKKLAGNLFSLGNRS"]}}, {"location": "[103392:104406](-)", "type": "CDS", "id": "<unknown id>", "qualifiers": {"locus_tag": ["ctg2_99"], "transl_table": ["11"], "translation": ["MAAWKLAPALAAGNCVVLKPAEQTPLSITLFAELINDLLPPGVLNVVHGFGREAGEALASHKDIAKVAFTGSTATGGHILELAAKNLIPSTVELGGKSPNIFFEDIMQAEPSFIEKAAEGVVLGFLNQGEICTCPSRALVQESIYQPFIEAVLKRIKTIKRGDPMDSETMIGAQASQQQFDKILSYLDIAQQEGAEVLVGGGIEKLEGDLASGYYIQPTLLKGNNSMRVFQEEIFGPVIGITTFKDEAEAIAIANDSIYGLGAGVWTRDINRAYRVGRAIKAGRVWTNCYHLYPAHAAFGGYKKSGIGRETHKMMLDHYQQTKNLLVSYSVQPLGFF"]}}, {"location": "[104405:104840](-)", "type": "CDS", "id": "<unknown id>", "qualifiers": {"locus_tag": ["ctg2_100"], "transl_table": ["11"], "translation": ["MRYAYPGYKGSLITLQQRYGNFINGEFVAPVQGEYFSNTSPINGSVVGEFPRSGAQDVDNAVAAAHAAAEAWGKTSVQVRSLTLLKXXXXXXXXXXXXXXXXXXXXXXXXRRVPQQRLMNLPLLITSMNRWVWWRKLFRGTSRC"]}}, {"location": "[104983:105784](-)", "type": "CDS", "id": "<unknown id>", "qualifiers": {"locus_tag": ["ctg2_101"], "transl_table": ["11"], "translation": ["MRLLEEDLGTRLFIRTLRHVALTPGGLLLFDEARLLIAQADALTSRFRQMGQQQATTLKIGALDSAAAGLIPQLLHAFRQRYPQTEVQIFEDKTLRLLPRLKSGRLDLIFIRPPEKKEPEIVMRFLFNEAIVVAVAECHPLAKRDCLQIEDLQDQPLIVPERKSRPHSHNLSINLFAEAGLSARIAQLADEKRTIINLVAAELGSAIVPQWTSRMPARNVSYIRLTGKGAGAINGLPLSVAWMRDARDPLREKMLEILMAQPQLSA"]}}, {"location": "[105886:106183](+)", "type": "CDS", "id": "<unknown id>", "qualifiers": {"locus_tag": ["ctg2_102"], "transl_table": ["11"], "translation": ["VLSALLVLWLSWSQRKPHCRRDNKPAATHPIASFWTAAQMLEHPGEAPAAQAVMQAVETVCQAGIKNPDMGGTATTQQVTDAVAFTILQKVTALESIG"]}}, {"location": "[106222:106933](-)", "type": "CDS", "id": "<unknown id>", "qualifiers": {"locus_tag": ["ctg2_103"], "transl_table": ["11"], "translation": ["MSHLSIAPLAIIQLEVPPAEVTTRVGDQIDWFVQALALQDAEYRVIRPHLGEQLPDYSSVSGAILSGSWAMVTDHADWSERTAAWVRGAVDSQLPLLGVCYGHQLISYALGGTVADNPHGWERGLQRLDNLAPGDALLSALPAQFDAWLTHRQSVLKAPPGAQVLARSALEGCQIIRYSASALSVQFHPEFTQQIMSACLPENATEQGDTLQGTDWARTLLEAFYRSTLPQQAAVS"]}}, {"location": "[107156:108053](+)", "type": "CDS", "id": "<unknown id>", "qualifiers": {"locus_tag": ["ctg2_104"], "transl_table": ["11"], "translation": ["VALRHFFLILLVVSLWAFNNVAIKWGLLDLPPLFMTCMRFIVVALLLIPFTRVTREQLRYLLPLAFTFGFLHFSLLFVGINYTDAGTGAIVVQLGTPFAMLLAMLILKEKLTLIQLLGIAISLSGVVVLTGSPTIPSWWVLCLLLSSAAGWAVSNLIVKKSPPIKPLTMTGWISFLAIPIVGLASYLLEADQFSTLAHASWRGWFGILYSAIGSSIVAYSLWYALLKKYNVNLIMPYSLLTPVLAVIMGVMVLGDSMNRFKVIGALLVIIGTAISVVNLRNLRMHARFPRLSRLRKSR"]}}, {"location": "[108110:108659](-)", "type": "CDS", "id": "<unknown id>", "qualifiers": {"locus_tag": ["ctg2_105"], "transl_table": ["11"], "translation": ["MNEFSIICRILGSLYNRQPQDPLLVPLFTLLREGKLQQHWPLEQDELLTRLQQHSDPQTLAADYNALFVGSECKVSPYGSQWENGPQEAEVRSFLQQRGMPLSDAPADHIGALLLAASWLEDQSQEDEIQAQIALFDDYLMPWCGAFLGKVEAHASTPFYRTLAAISREAIQAMRDELAEVK"]}}, {"location": "[108695:109085](-)", "type": "CDS", "id": "<unknown id>", "qualifiers": {"locus_tag": ["ctg2_106"], "transl_table": ["11"], "translation": ["MIAAMANGDVHIISHPGNPKFPVDIPAIAEAAARYNVALEINNSSFTTSRSGSEPNCRAIAAAVRDAGGRLAFGSDSHTAFTLGNFEHCLRIMREVDFPEERVLNVTPRRLLDFLAMRTGKQIEEFADL"]}}, {"location": "[109104:109383](-)", "type": "CDS", "id": "<unknown id>", "qualifiers": {"locus_tag": ["ctg2_107"], "transl_table": ["11"], "translation": ["MYPVDLHMHTVASTHAYSTLHDYVVHAKTNGIKLFAITDHGPDMADAPHAXXXXXXXXXXXXXXXXXXXXXXXXXXXXXXXXXXXXXXXXXX"]}}, {"location": "[109671:109866](-)", "type": "CDS", "id": "<unknown id>", "qualifiers": {"locus_tag": ["ctg2_108"], "transl_table": ["11"], "translation": ["MRNFLKKSFLDFAEYLVSTYGAIVAILIFAGLAVTYWEEYAWGSTAIFVLFVFVALGFYHFRKK"]}}, {"location": "[109862:110555](-)", "type": "CDS", "id": "<unknown id>", "qualifiers": {"locus_tag": ["ctg2_109"], "transl_table": ["11"], "translation": ["MASYGVVNRLELDKALAVVLDKGVNEVQRETLKQGKNVYKGFQRLSWYTSCFTNNYKDVCANLKHDDLRFAKAVVQVVKRYDVIFDIVELYVKKLIGHITSGEEEDIEREIFHAGGKSASIFVSNRGLAYSVSMAICSSLSMTIALDSTFTKYSTVTVALAGAYGHVQDATAAARRLKDRYPIFYQALYHEDLEMLYFLVEDILGRYDQFELSQADFKRKAEIIYRLING"]}}, {"location": "[111008:111950](-)", "type": "CDS", "id": "<unknown id>", "qualifiers": {"locus_tag": ["ctg2_110"], "transl_table": ["11"], "translation": ["VDIIFYHPSFKAASWINGLQQRLPQATVRQWQPGDNAAADYALVRTPPVEMLQGRSDLKGVFALGAGVDDILTQLKQHPEMLSESVPLFRLEDTGMGLQMQEYAVYTVLGWFRRFDDYQQQKQQTLWQSLKNYRRQDFTIGILGAGVLGSNVAQSLKVWGFPIRCWSRSPKQIDGVTSYYGADQLSDFLSGTQVLINLLPNTPQTVGIINRQLLSQLNSGAFVLNLARGAHLVEEDLLAALEAGEIKAAALDVFVQEPLPETSPLWSHPRVAITPHNAAVTLPEEAMDYIAKSIQQREAGEMPEGRVDIVRGY"]}}, {"location": "[112035:113130](-)", "type": "CDS", "id": "<unknown id>", "qualifiers": {"locus_tag": ["ctg2_111"], "transl_table": ["11"], "translation": ["MMLTQRFAPEDNRRESAFLWNYAGMNLGFFIGFTGAGYFQLTEHYQALFLFATVGNALAIIISLLRWKILADINTPLLHVSKSQFRLRMLVGLAILVVLVPVIRLMLTHADFTGSFVIALGVVIFLLLCLTTLRHRPREEQRRMAAYLILALGSLVFWMLYQLAPMGLMLFVEHNINLNVYGIHVAPQWVQNINTLVIVIGGPLLALGFRNLRERGWRIDIPLQFASSLFCIGLGMLVLPLGIMLSGGDGMVAFKWIVISYLFQSIGELLISPIGYAMIGKLAPARYQGVMMGCWMMVTGVASVLAGYVSGWMPDNSGSTPLLTNPGYSHIFSLLGWGAALIGVVMLCLMPLLRKLIQPAPVRP"]}}, {"location": "[113095:113482](-)", "type": "CDS", "id": "<unknown id>", "qualifiers": {"locus_tag": ["ctg2_112"], "transl_table": ["11"], "translation": ["LNHVTKAQPHGVPAGSGALFFIQIFATLGFAVLYSTLVLYATKRLGFSDAQANTMMGVFGAFNYGLHLFGGYLGGRFLSNRNLFVLGMVLQVAGCWVLSGQSAEGLYWGXXXXXXYQYDADPAFCPGR"]}}, {"location": "[114424:115831](-)", "type": "CDS", "id": "<unknown id>", "qualifiers": {"locus_tag": ["ctg2_113"], "transl_table": ["11"], "translation": ["MSHKKLFTLSVIATLFSASCYADIAAYSRAAQGDLTQPGGARRLTSDQTDALKASLTHTTAKNVILLIGDGMGDSEITAARNYAEGAGGFFKGIDALPLTGQYTHYALDKKTHKPDYVTDSAASATAWSTGVKSYNGAIGVDVNGKDHPTIMELAKAAGKATGNVSTAELQDATPAAQIAHVTSRKCYGPEKTTELCASNALERGGKGSIAEQLLNTRVDVTLGGGGKTFSETAKAGEWQGKTLEEQAKLRGYQWVRDLDGMNAIGEANQDKPVLGLFAPGNMPVRWKGPKASYHGNLKGNAVTCEVNAERPASTPTLAQMTDKAIELLSKNQNGFFLQVEGASIDKQDHAANPCGQIGETVDLDEAVQKALAFARKDGNTLVIVTADHAHSSQIIANNSKAPGLTQTLNTKEGGLMTISYGNSEEDSQGHTGTQLRIAAYGPHAANVVGLTDQTDLFYTMRAAMGIK"]}}, {"location": "[116081:117755](+)", "type": "CDS", "id": "<unknown id>", "qualifiers": {"locus_tag": ["ctg2_114"], "transl_table": ["11"], "translation": ["MMRRIDNPQWKGALLLPLMFTGALAGITLPAHAEEDQRMLTSAPQPPDVRLGPLYHAIQSAKFFPDQKTFADAVPKSDPTSILADWQMQKGQRNFDLRHFVNSNFILPTEGEKYVPPEGQSLREHINGLWPVLTRTTDKVNQYDSLLPLPKPYVVPGGRFREVYYWDSYFTMLGLAESGHWDRVQDMVDNFAAELDKYGHIPNGNRSYYLSRSQPPFFSLMVDLLAKHGGEEVYSKYLPQLQKEWNYWMADAETVKPGDASKRVVKLKDGTILNRYWDARDVPRTESYMDDIATAQKSPERNKAELYRDLRAGAASGWDFSSRWFDKPDDLSTIHTTRIVPVDLNALLFHLETTLAHASKVAKQDDASQRFGDLAKKRQEAINRYLWDEQDGWYADYDWQKNSVRKQLTAATLFPLYLQVASKDKASRTAEAVQKQLVKEGGLVTTNVNNGQQWDAPNGWAPLQWVAVEGLNHYGKQTLAKDIGMRFLKNVQATYDREHKLVEKYVVEGAGLGGGGGGEYPLQDGFGWTNGVTLKLMDMYCPKDVTCNNVGDISKTQ"]}}, {"location": "[117832:119038](+)", "type": "CDS", "id": "<unknown id>", "qualifiers": {"locus_tag": ["ctg2_115"], "transl_table": ["11"], "translation": ["MQSQITRSASRRALVAGSVGNFIEWYEFGVYGFLATVIAANFFRLEGESEITSLILTYAAFALAFFCRPLGAILFGRIGDRIGRKPTLIAVLIMMTLATAAIGLMPTYATLGVAAPLLLTLLRMLQGLFAGGEFGGAVALMTEFAPRGKRGSYGAWQSFTVALGLLAGAGVVALLGMLLTSEQLHSWGWRVPFLLALPMGLVALWLRLQLDETPSFKQTQQHRQPAPLSGVVKAIALGIGRMMGWSAAGYTFLVVMPSWLQTALHASFQQALVATVLGNIGFALTILPAGXXXXXXXXXXXXXXXXXXXXXXXXXXXXXXXXXXXMLAEMFPTRVRYTGLGLAYSLSNAVFSGCAGLIITALIKQTGNINIPAWYVVIISLISLLAILTLRPDDHLRDLES"]}}, {"location": "[119269:121390](+)", "type": "CDS", "id": "<unknown id>", "qualifiers": {"locus_tag": ["ctg2_116"], "transl_table": ["11"], "translation": ["MRMAFTLKRSALLCSLALAAPALSFAEETMVVTTQPAETAQSPTSGYTVKNSTGATKTDEPLITTGQSISVVTRQQIEDQGATNLNQALNYTPGVFTNFAGAASRFDTVSLRGFHGGDTDNTFLDGLRVMSDGGSHNVLQVDPWFLERIDIIKGPSSALYGQTVPGGLVNMTSKRPQFAEQGHFRLSAGTQNTKGGAFDYTNAINDQWAFRLTGMTRTSDTQYDHTREERYAISPSLLWQPDEDTSLLLRAYLQKDPSGGYHGSVPLDGTTSEHNGKKLSRSFYEGESSLDQYKRTEQIYSYEFAHRFNETWAFRSNASYTHSNVKLDQVYQAGWVSPTSDELTRYYSGTRSSLDAVAIDNQLEADFATGAVEHKVMLGAEYHQYKNDLWDGGATATNLNAFTGVSGGTALNFYTDDDLTRRYYQTGIYLQDQMKLDKWHVDLSGRYDRIVAKQDNDTSGDSRRRSDDHVSGRASVLYAFDNGISPYVSYSQAITPSSLTGPDNNLLKPSTAEQYEAGVKYQPVGTSDMYSIAVYDLTQKDVSSRDVVNAINVPAGKVHSQGLELEARNQITPRLSTIAGYTLNHVRYKETPDNNDGHTPYLTPNQIATAWAHYQFDYGLSVGAGVRHLGKQWADNENTTRLPSVTLFDASVRADLGAWNSQLKGAFVQVNANNLTDREYIAACYGTGFCYKGAERTIVATVGYDF"]}}, {"location": "[121452:121701](-)", "type": "CDS", "id": "<unknown id>", "qualifiers": {"locus_tag": ["ctg2_117"], "transl_table": ["11"], "translation": ["MGILSWIIFGLIAGIIAKWIMPGKDGGGFIITIVLGIIGAVVGGWISTFFGFGKVDGFNFGSFVVAVIGAIVVLFIYRKVRS"]}}, {"location": "[121711:121909](-)", "type": "CDS", "id": "<unknown id>", "qualifiers": {"locus_tag": ["ctg2_118"], "transl_table": ["11"], "translation": ["MFSKREAGKKLEQVQERSREAGSELCDELKSAASDSCDYLKKNPWAGVGIGAALGLVVGVLISKK"]}}, {"location": "[122119:122857](+)", "type": "CDS", "id": "<unknown id>", "qualifiers": {"locus_tag": ["ctg2_119"], "transl_table": ["11"], "translation": ["VKEEDKEQYRKHGTLAVLGVLRDLEKHQTPVRIVSARGQFISRILLVNQQQLMLDYGSNAYDNQLALQSQDLHICAETQGAKVEFALDALDAVEYEGLPAFSAPLPQLLWLIQRREFFRVNAPLEPAFFCQSQWPDGSRARFRLQDVSLGGIGVLPDGPLPPTLNSGDILQNLQVELGEYGQFTVDAQLLHIGERTTVSSKNETVVTPRLSFRFVALNAAQERQLQQVIFSLERLARDKARRFAE"]}}, {"location": "[122918:124088](-)", "type": "CDS", "id": "<unknown id>", "qualifiers": {"locus_tag": ["ctg2_120"], "transl_table": ["11"], "translation": ["MSEVIAADSRLPVTVLSGFLGAGKTTLLNHILNNREGRRVAVIVNDMSEVNIDAALVREGGAELSRTDEKLIEMSNGCICCTLREDLLLEVTRLAQEGRFDQLVIESTGISEPLPVAETFTFEDEQGISLSSVARLDTMVTVVDGCNFLKDYQSNESIRARGESLGEADQRTVVDLLIDQIEFCDVLVLNKIDLIDVEQREQLMAILHSLNPRAKIEFAQFGKVALNKLLNTGLFDFDAAAQAPGWLKELRGEHTPETEEYGISHFVFRARRPFHPQRFWQLVAGDLPGVVRSKGYFWXXXXXXXXXVWWASVPRERWPQDADTRQFIAENWVDGVGDARQELVFIGIDMDEDGLRHKLGAALLSDKEMALGPHGWTLFDDPVPEWTEH"]}}, {"location": "[124156:124990](-)", "type": "CDS", "id": "<unknown id>", "qualifiers": {"locus_tag": ["ctg2_121"], "transl_table": ["11"], "translation": ["VILSGNDSFFFKQLAQDFSEVASGHGYRRLTLHRTFIPESRPDKLAAHIVACSARRDGLIVFAHEYPAIYDALALCKQRGVPVITIVTDLPGVERLCHVGINQLQAGRTAGWLMGKMLHTDGEVIMVSGRFDYSAHRQRIQGFRDVLQQSFPHIRLREVLAGQERRDTISKLLEQQLAQSGEVAGIYNTGLGNSEISEALDRHRLLGKSVFITHELYTTTEALLAKNAVSLTLDQNTRQHAQLAITLMLRHLDSGAQPETYAEGKVEFMLFTWENYR"]}}, {"location": "[125197:126211](+)", "type": "CDS", "id": "<unknown id>", "qualifiers": {"locus_tag": ["ctg2_122"], "transl_table": ["11"], "translation": ["MAAKQRFALLGSGFIGQVHAQNLAMHPDTELVMVADSDPSRAAAVAQRYGAKCAEVSAAINSDTIDAVLIASSTPSHAELLLTAARAGKAIYCEKPIDLSLTRARQVVAQVLPLSVPVTVGFNRRFDASHQQLKQHLQRGDIGGAELIQMVCRSSEMPPLSYLQASGGQMRDQAIHFFDLLRWLTADEVTVVGAMGSALAQPEISAFGDVDTSVLIMQMASGALAQLDNTRRTGYGYDERISVLGARGLAESGSQSPQGVTLWQGNQQRRPGLWPDWFSRVKESYYLHLDAFVRQLNGELTADLPGLLDGLQAQAIAEAAVQSLAEKRFCTVEQITG"]}}, {"location": "[126246:127278](-)", "type": "CDS", "id": "<unknown id>", "qualifiers": {"locus_tag": ["ctg2_123"], "transl_table": ["11"], "translation": ["MFPSSLPTPRLPASGSIPALRWGIIGPGWIADHFARALRQQTSQQLVAVSSRSQQKGQAFAEKWDILRVFTDVDQMLALPDLDAVYIATPHNHHYPDGLKVLKAGKHTLIEKPLALNAREATELQQLAQQQGVLCMEAMWCDFTPKYAVLRQLLADGVLGDLHTLIADHGEFFTPDHRIFNQALAGGPMLDLGSYLIGLSVNVGGAPENIVAHGQPAPGGVNGQASMLLTHGNGMHSVLNTTLFSNTPGGAVIAGRDATIVMDGQFYAPGAFTLTSSQGGKVLRWEEPLNRYAQLSYEAEHFAWCVGQGLTDSPVRPLATSLLTLSVMDEVRRQIGVVFNEER"]}}, {"location": "[127310:128483](-)", "type": "CDS", "id": "<unknown id>", "qualifiers": {"locus_tag": ["ctg2_124"], "transl_table": ["11"], "translation": ["MRNTLNIGLIGSGFMGQAHADAYRRAAMIWPDLPKRPVLYAVADQDQPMADASATRFGAQKAYGDWRDLVNDSDVDVVDITSPNHLHFEMAIAAIKAGKHVYCEKPLAVNSQQAREMTEAARRAGVKTMVAFNNIKTPAALLARQIIERGDIGTPVRFRGTFDQGFYNDPTLPWSWRCSKTLGGSGALGDLGAHTLSVAQFLMGGISEVTASAQTFLRQRPVPQVDAGYASRIDTHAEMREVENDDQVQCLVNFHSGASGVIEASRIAAGRIFGVFWEVSGTEGTLYMDGERFNELQLYRFSDDKHDRGFKTLYAGSQIPAYSGFFGFDFGGGGLGYFDIKVIEVHDLVQGICSDHDCYPNFAFGLENQQILTAIEQSMVSRSWTPVAAD"]}}, {"location": "[128467:129397](-)", "type": "CDS", "id": "<unknown id>", "qualifiers": {"locus_tag": ["ctg2_125"], "transl_table": ["11"], "translation": ["MKAVAVQLGVSPLCWTNDVLEDLGGDIPLETCLQQAAQAGYRGIELGRKFPRRAAELAPLLSTAGLQLASGWHSGFLADRSVDEEVEAVREHADLLHQLGAKVMVYGECGQLPGATPLDEPLSLSPRLSAVDLASYAAKVNAFADILLRDYDLKLAYHHHLMMLVEHDDELDSFLQHTSHNVGLVLDSGHGYAAGVNIAAVLKKYAQRIVHIHLKDVRPAILERIQTEDLSFNDAVRAGLFTVPGEGCIDYRPLIEFVRHSGYQGWLIVEAEQDPDTAPPLATATRAARWVSQQFGVSLAVETASCVTH"]}}, {"location": "[129579:129873](+)", "type": "CDS", "id": "<unknown id>", "qualifiers": {"locus_tag": ["ctg2_126"], "transl_table": ["11"], "translation": ["MKTLPVVTITYCSQCNWLLRAAWMSQELLSTFSTDLAQVTLIPATGGIYQITVDDQLIWDRKTMGGFPDAAEIKRRVRSQCFPERELGHIDKPRSEP"]}}, {"location": "[129881:130862](-)", "type": "CDS", "id": "<unknown id>", "qualifiers": {"locus_tag": ["ctg2_127"], "transl_table": ["11"], "translation": ["MSIQKIARLAGVSVATVSRVLNNSDSVKEKNRTKVLQAISESNYQPNLLARQLRTARSSMILVMVSDISNPFCAEVVKGIEEQAEQNGYRILLCNSGSDIERSRSSLQLLAGKMVDGIITMDAFSKLPELTQLIGVTPWVQCAEYADAGDISCVGISDIEASQQVVRYLAGKGHRRIALINHDLSYKYARLRQQGYLQQLQSSQLEWQAVTYASELSFSAGKRAMATLLAGEQRPDAVFAVSDTLAAGAMSAIFQRGLRVPQDIAVAGFDGSELAEMVSPPLTTIAQPSRDIGRKAFTLLLQKIDKPQSPAERIMMDWQLVVRASA"]}}, {"location": "[130916:131981](-)", "type": "CDS", "id": "<unknown id>", "qualifiers": {"locus_tag": ["ctg2_128"], "transl_table": ["11"], "translation": ["MKTLKGPGIFLSQFIRHQAPYNSLEGLAKWASGLGYQALQIPCNHPAIFDLEKAAASQTYCDEVSGLLANYGLMVSELSTHLEGQLIAVHPAHDVAFDSFAPAAVRGNNARRTEWAIDTVKRAAVASAKLGLRAHATFSGSLAWPYLYPWPPHNAQLLNEAFAELARRWLPVLDEFDRQGVDVCYEIHPGEDLHDGVTFERFLASVNQHPRCNILFDPSHLHLQHIDYLQFIDIYHSRIKAFHVKDAEYLPNGRSGVYGGYQRWIDRAGRFRSPGDGQIDFRGIFSKLAQYDYDGWAVLEWECCLKDADSGAREGAEFIQRHIIPVADRAFDDFAARDVGSASVRALLGLNQID"]}}, {"location": "[132006:133236](-)", "type": "CDS", "id": "<unknown id>", "qualifiers": {"locus_tag": ["ctg2_129"], "transl_table": ["11"], "translation": ["MVSTTQRSDKPAVPQRMLIPRLSLMMFMQFFIWGSWSVTLGLVMTQHNMALLIGDAFSAGPIASILSPFVLGMLVDRFFPSQRVLALMHLAGAVILWFVPQALIAENGTLLIALLFGYTLCYMPTLALTNNIAFHSLASSDKSFPVVRVFGTIGWIVAGIFIGVAGISASVSIFTVAAICSVALAVYSLTLPQTPAPAKGLPFTLRDLLCADAFALLKTRHFFIFALCATLISIPLGTYYAFTASWLADAGIENVSTVMSLGQMSEIFFMLVIPLLFRRLGVKYMLFIGMCAWFVRYALFALGMNDETRTLIYLGILLHGVCYDFFFVVGFIYTDRIAGEKVKGQAQSMVVMFTYGIGMLLGSQISGALYNNLVAGQVSAANWALFWWIPAVAAAAIAIIFLFSFKYRD"]}}, {"location": "[133436:134063](-)", "type": "CDS", "id": "<unknown id>", "qualifiers": {"locus_tag": ["ctg2_130"], "transl_table": ["11"], "translation": ["VKTRSLILCALLLAGCAGEKPQHAPAERQTPLTKAPPQKVSQAWSMFTENAASHYGVDERLITAIISVESGGNPTVVSRSNAVGLMQIKASTAGREVYRAQGRHGQPSGSELRDPAKNIDIGTAYLRILQSKQLAGIRDPETLRYATIVSYANGAGALLRTFSSDRQRAIAMINDLTPQEFYQHVHDKHPAAQAPRYLWKVTTAYRTI"]}}, {"location": "[134296:135223](+)", "type": "CDS", "id": "<unknown id>", "qualifiers": {"locus_tag": ["ctg2_131"], "transl_table": ["11"], "translation": ["MMSATSRTLRLVAPSGYCQNQAAARLGIERLRAQGHQIENSAVIERRFQRFAGDDQQRLNDINDLASLHELPDIVLAVRGGYGVSRLLDKVNYPALKQRLSGQPLAICGHSDFTALQLALLSRCGLISFSGPMLAGNFGAETLSPFTERHFWQAITTPQFTIDWTTDTPDCHASGTLWGGNLAMIASLVGTPWLPQFDDGILVIEDVNEHPFRTERMLLQLHQSGILARQRAIITGSFTGATLSEYDQGFDFSSVWNGICQLTGLPVITGLDFGHDYNTVTLPLGARATVQVSGGTSQLTLSGHPTLR"]}}, {"location": "[135251:135914](+)", "type": "CDS", "id": "<unknown id>", "qualifiers": {"locus_tag": ["ctg2_132"], "transl_table": ["11"], "translation": ["MKPLYEDLWISTPEFPAAEQQPELMMHGFMLRHPRGNLLISRVEHPQDHNALADLGGVMRHYLTHWHEAAPGALAIQQRFNNPLYCHARSLGPVSRVVEPDATFMAQESHFGDFHILPSPGHTPGSCSYFYHSPWGKRYLFVGDTLTQDQSGWRTLIVAESNLNDLHNTLARYRTLQPDVVLMSSTRGHLSWQEVNAEQWQQAINEAERSPLDVRDGPSG"]}}, {"location": "[136004:136424](-)", "type": "CDS", "id": "<unknown id>", "qualifiers": {"locus_tag": ["ctg2_133"], "transl_table": ["11"], "translation": ["MQLTITATPSQQDLDEVKAGLISFNAQYINIDEIKPIALFFTDDNGKKLAGLTGSTAGNWLRIDMLWVSDTLRGQGVGGQLIAAAEQEARARGCCYAQVDTASFQARPFYEKQGYQLCFSLDNYPRVHQRHYLTKSLKV"]}}, {"location": "[136495:136879](-)", "type": "CDS", "id": "<unknown id>", "qualifiers": {"locus_tag": ["ctg2_134"], "transl_table": ["11"], "translation": ["MSIKSLAACLLVFSAFPAHSDSEFQITCPGRATMTISRAQYGLTTAMWPNHHFQVAAGKQRSQINGGDNVTITRFRNGDQLIVDKSSGETFFAFNGSSELVSCSRTRDRQTDAISLERYDGSVQNHS"]}}, {"location": "[137087:137300](+)", "type": "CDS", "id": "<unknown id>", "qualifiers": {"locus_tag": ["ctg2_135"], "transl_table": ["11"], "translation": ["MKRRSVNSSKIHTVAYDMENKLLEIEFQQRDIYRYQQVPLTVFHLLMAAESKGQFFAENIRHHYPANRIG"]}}, {"location": "[137487:137910](+)", "type": "CDS", "id": "<unknown id>", "qualifiers": {"locus_tag": ["ctg2_136"], "transl_table": ["11"], "translation": ["MSNIEVKSIDYQAQGDALQGRLVYQRGQQAKQPGLVMAPNWMGVSDNAVELVKQVVEQGYVVLIADLYGTDVRPTNGEQAGAAMMAVKDQPQERARMQAXXXXXXXXFLLWRTLCTGAGTQRRGIESGTVIPRLAGHHRP"]}}, {"location": "[137860:138169](+)", "type": "CDS", "id": "<unknown id>", "qualifiers": {"locus_tag": ["ctg2_137"], "transl_table": ["11"], "translation": ["LKAALSFHGSLDTTDPDGAKNISASVLVLDGAEDPLVPREQLPAFAAEMTAAGVDWQLLSFGGAVHSFTDPHANVAGVSMYHPKVSQRAFQAMYTLLDEVMS"]}}, {"location": "[138202:139225](-)", "type": "CDS", "id": "<unknown id>", "qualifiers": {"locus_tag": ["ctg2_138"], "transl_table": ["11"], "translation": ["MLKMRHLLLTATLTTAAVAAQPTPQYGEELQGFSWPYPLQHFSFSSQAQQLQMGYMDVAPSGKANGHTVVLMHGKNFCGATWQQTIAALTKVGYRVIAPDQIGFCSSTKPTSYQYSFQQLAQNTHALLAQLNVPKAIIIGHSTGGMLATRYSLMYPKSVEQLVLVNPIGLEDWKAKGVPWRSVDQWYQRELKLSAESIKQYELKTYYVGKWKPEYDQWVEMLAGLNNGPGKQRVAWNSALIYDMIFTQPVWYEFKDLLMPTTLMIGTADTTAIGSDIAPAEVKARIGHYNLLGKEVAGMIPHAKLISFPGMGHAPQMEDPGAFHQKLIEALAHPPHKEWF"]}}, {"location": "[139395:141090](+)", "type": "CDS", "id": "<unknown id>", "qualifiers": {"locus_tag": ["ctg2_139"], "transl_table": ["11"], "translation": ["MAKDSEILTQLQSILANDQLLTRDDDKAYYTKGFRVGKGQALAVAIPQSLMQLWQVLQACVACDKIILMQASNTGVTGGSTPDGSDYDREIIIVSTRRIKGVQVIDDAQQIIAFPGSTLTELENALKPHHKEPHSVIGSSCIGASVIGGVCNNSGGSLIRRGPAFTEKSLFAQINPDGSLSLVNHLGVDLGNTAEEMITRLEQQQYTTGTAVDWEGKIWADDYAAILRDTAASTPTRYNGNPQYLHDSSGSAGKVAVFAVRLSTFEASDKTESFYIGTNDEGELVELRRYLLENLSELPLQAEYIHRNAFDLTVRYARHMYWAINRLGPEALPSLMANKAKWDVRVKKLRVLPTNFVDRVLQLVNTLTPKMVAKRILDYRDSFEHHLMIKADARHAAELQNLLSQFFAAKSGQFFRCDAREEKDAFLVRFGVGGCTISYCDYHGISADRRLIAFDVALRRNDSQWRIELPPELQAQVLEDSCCGHFFCFVNHQDYILKAGVDAQQFKHQVLEYLDQRGARYPAEHNVGHLYHASGEYEQHLRHLDPTNSCNPGIGKTSKKKFWQ"]}}, {"location": "[141139:141385](-)", "type": "CDS", "id": "<unknown id>", "qualifiers": {"locus_tag": ["ctg2_140"], "transl_table": ["11"], "translation": ["MLRDYLKLDADDQLQQQVTHVKNRGQEQISEWLIVGKDGERKGLVSLFDKMSTRRSYPVNYRITQTDMGGKVIVDKLTETI"]}}, {"location": "[141523:142795](-)", "type": "CDS", "id": "<unknown id>", "qualifiers": {"locus_tag": ["ctg2_141"], "transl_table": ["11"], "translation": ["VLKIEDYPLSRVPQDKRVSFLSVAVVHMGMLTALDQFMLGAVLGHSMSLTDAFLAILAGSVIFGIVTFGLGLAGMREGVSGSLLARWCGFGRIGSVLIGVVVAVSLLGWFGIQNAIFARSLTFALQDKISFAWAATLTGVFLTIIVAFGFKALRFTARIAVPLFICLVAFISVTTLSGVDLRQIIGLLPAGEPVTLSAGITMVVGGAIVASLITPDLTRYSKSGKQVMGITLLTIIVGEFIVNGLAILIAKTLGSADVVTIMSQTAGGIGLLVVVFSTLRVNDINLYSSSLGIVNAVEGITGKKLRYTTTTVVIGLLGTLLSVLGILDRFVDFLTLLGVVFPPIISIMLVDYYLLRSHRKALDDSKKIGALPVETPVIGWSAIIASIIGSIIGLSASWGVPTINSLVAAGVIYWLVKKCLRTR"]}}, {"location": "[142818:143505](-)", "type": "CDS", "id": "<unknown id>", "qualifiers": {"locus_tag": ["ctg2_142"], "transl_table": ["11"], "translation": ["MDSSQKNTLYFSTLIAMTEHLDEPWGIKDLESRHLYMNKAAFRYTHTPASFEIEGKLDEEFPADWADCAEALIEHDKKTELAQNRVAVIETHYWYGKDSLTPFISEKIPVFNEEKQVIGVLWNARPLNTLSPLIYINQQKPSVLTTEASTTVFTRAELDIIFLMLQRLSTKEMANIYNVSPKTIENRVYSIYQKAGVHTLRQFEEYCKEANLDNYIPDRLIEKGILFI"]}}, {"location": "[143534:143945](-)", "type": "CDS", "id": "<unknown id>", "qualifiers": {"locus_tag": ["ctg2_143"], "transl_table": ["11"], "translation": ["MKINITDTPNPQDEEFVISSLWAHNDTVDKVDIRPLFLTFTNDNQQIIAGLVARTWWGGLEVQYLWVDKAHRQSGLGHQLMKQAEEEAIKRGCHMAYVDTFSFQAKGFYEKLGYQAYGNLAEYAHKHTRYYLAKDL"]}}, {"location": "[144322:144547](-)", "type": "CDS", "id": "<unknown id>", "qualifiers": {"locus_tag": ["ctg2_144"], "transl_table": ["11"], "translation": ["MKKTILTASAIAIGLFLSGCANDHIMHTNDGRTIVADGKPQVDSDTGMITYKDAQGKEQQINRSEVKEMSEFDD"]}}, {"location": "[144805:145129](+)", "type": "CDS", "id": "<unknown id>", "qualifiers": {"locus_tag": ["ctg2_145"], "transl_table": ["11"], "translation": ["MNQALKVAVVALLLSGCALKQYPKSTPLGAQESATLDCPAIDNEMAKSQRVQQEIADTGKFSTLTVVGFMLDFGIGNGIAKYHASSKAEERLTQLRALKTVKCPQSS"]}}, {"location": "[145233:145569](+)", "type": "CDS", "id": "<unknown id>", "qualifiers": {"locus_tag": ["ctg2_146"], "transl_table": ["11"], "translation": ["MKLVRLTVLAGAIALAGCSSDYQGKECVGKVESLSGQPLGQTQALVIDRFSSFTVTTSQAKIDSGTLRTTDRTLYLPAAVTREGYLAQRLSDNRFCLIDSPNNQMITYTCK"]}}, {"location": "[145795:145972](-)", "type": "CDS", "id": "<unknown id>", "qualifiers": {"locus_tag": ["ctg2_147"], "transl_table": ["11"], "translation": ["MSKIDNNTFISPALRSFDSDTKSTKGEVFNAISRTANRPFTITLSPVESPPPTKTKPA"]}}, {"location": "[146462:146894](-)", "type": "CDS", "id": "<unknown id>", "qualifiers": {"locus_tag": ["ctg2_148"], "transl_table": ["11"], "translation": ["MTIHKKGQAHWEGNIKQGKGYISTESGALEQQPYGFNTRFEGKAGTNPEELIAAAHSACFSMALSLMLGEEGFVPESIDTTADVSLDKVDGGFAISKVALKSQVKLPGIDNETFDKIINQAKAGCPVSKLLKAEITLEYQLEN"]}}, {"location": "[147034:147214](+)", "type": "CDS", "id": "<unknown id>", "qualifiers": {"locus_tag": ["ctg2_149"], "transl_table": ["11"], "translation": ["MFKPEDIVQSKTGGPKMVVLQVEGDSLWCARIDDAEKKQIKVAANSVNHYHEEGDFGVC"]}}, {"location": "[147658:148921](+)", "type": "CDS", "id": "<unknown id>", "qualifiers": {"locus_tag": ["ctg2_150"], "transl_table": ["11"], "translation": ["MVKIEDYPLSRVPQDKRVSFLSVAIIHLGMLTALDQFMLGAVLGHRMSLEDAFIAITAGSLIFAVATLGLGFAGMHEGVSGSLLARWCGFGRIGSVFVGLVIALCLLGWFGIQNAIFARSLNFALQGKLGFILSATITGACLTILVAFGFRALRFTARIAVPMFIMLVAFISFTTLSGINTAEIITRQPAGEPLALSDGITLVVGGVILASLVTPDLTRYSRNKKQVFNITLLTIIVSQYIVNGLAILIAKTLGTADVVTMMAQTAGGIGLLVVVFSTLRVNDINLYSSSLGITNAVEGIFGKKLKYSTTTLFIGTVGTLLSVLGILERFADFLSLMGVVIPPIISVMMVDYYILRNHRAVLNHSRESGGLPESTPVIGWLAIISCAVGSIAGVMITAGVPTFNSLAIAGTLYYLLSKLK"]}}, {"location": "[148979:149594](-)", "type": "CDS", "id": "<unknown id>", "qualifiers": {"locus_tag": ["ctg2_151"], "transl_table": ["11"], "translation": ["MPVELVANHAHSDALLSVQSWNNRQGATNRALPWPDRVQNIPVALAVSLKELSLSRDIKSTPTLSVISNIEQMPSRNQRFMAIGAAVTAVVNFSEWENIALRYPSIPLAASKMASICTKNPLEHDKSRGYIRRGADFVEGMTDANKAVDATLYSTGLGMGFDILQIKPDMNKIDHFSQLSVIRQQAKSLEDKDKDKDKGDKPGA"]}}, {"location": "[149831:150152](+)", "type": "CDS", "id": "<unknown id>", "qualifiers": {"locus_tag": ["ctg2_152"], "transl_table": ["11"], "translation": ["MQNRLTMRLSWQVSEFLLPDLRALLPAESIQFFTNELDEQWHHTLLCIPGDKNCSLMVSAILIWRQLGRIHALHYSSAAVTADASHADQHQLFELLNTPGAVVNIS"]}}, {"location": "[150199:150325](-)", "type": "CDS", "id": "<unknown id>", "qualifiers": {"locus_tag": ["ctg2_153"], "transl_table": ["11"], "translation": ["MSQKHKDKDDLPAGGAPNEEGEIPRKRDDSEDDKKDPFKAD"]}}, {"location": "[150615:151686](+)", "type": "CDS", "id": "<unknown id>", "qualifiers": {"locus_tag": ["ctg2_154"], "transl_table": ["11"], "translation": ["MKKVLITLDTPTGRGGLESAVARISKMMMKHNNFIVEIFMFYESREENYNWLSEINYTISQSSFRNHKIRRCHHAWKLAKKIRQFKPDIVVTLSTVPCFISRLAIRFARVNTPLLSWIHLPPRPRYRPQYLMHADGHLAISNEIKQQLIDLGANPASVSVVFNPVTPQSVFVERPVATTNFLYIGRINFELQKRIKDLLTACSLLQGNWRLDVIGEGDDRSQCESYAQSLGINNHIHWHGWQESPWEYVESHINVASCLVLSSDYEGFPLVLLEALSRGIFCIASDCVSGPGEIINNGVNGFLYPPRETKALAEKMQLIIDGRALPSHADIKNSVSQFYNENFISSFNAELLKWIK"]}}, {"location": "[151808:153059](-)", "type": "CDS", "id": "<unknown id>", "qualifiers": {"locus_tag": ["ctg2_155"], "transl_table": ["11"], "translation": ["MESKVVVPAEGQKITQVQGKLVVPNNPVIPFIEGDGIGVDVSPVMIKVVDAAVQKAYNGERKISWMEIYTGEKSVELYGPDVWLPEETLDLIKEYRVAIKGPLTTPVGGGIRSLNVALRQQLDLYICLRPVRYYQGTPSPVKRPEDTDMVIFRENSEDIYAGIEWKAGSAEADKVIKFLKDEMGVQKIRFPEQCGIGIKPCSEEGTKRLVRAAIEYAITNDRDSVTLVHKGNIMKFTEGAFKDWGYQLARDEFGGELIDGGPWVKIKNPNNGKEIVIKDVIADAFLQQILLRPAEYDVIACMNLNGDYISDALAAQVGGIGIAPGANIGDECALFEATHGTAPKYAGQDKVNPGSVILSAEMMLRHMEWFEAADLIVKGMEGAIAAKTVTYDFERLMDGAKLLKSSEFGDAMIKHM"]}}, {"location": "[153190:153823](+)", "type": "CDS", "id": "<unknown id>", "qualifiers": {"locus_tag": ["ctg2_156"], "transl_table": ["11"], "translation": ["MPKTPVKNHRVKRFSRPAAAKNAAKGPRRVIVFNKPFDVLPQFTDEAGRATLKDYVPVTKVYAAGRLDRDSEGLMVLTNDGALQAKLTQPGKRTGKIYYVQVEGAPLESDLQLLRDGVNLKDGPTLPAAIELVDQPDWLWPRNPPIRERKAIPVNWLKVTLFEGRNRQVRRMTAHIGFPTLRLIRFALGSIQLENLAPGEWRDISAEFEH"]}}, {"location": "[153869:154343](+)", "type": "CDS", "id": "<unknown id>", "qualifiers": {"locus_tag": ["ctg2_157"], "transl_table": ["11"], "translation": ["MFKPNVTVACLVHAEGQLLVVEETINGIATWNQPAGHLEANETLIEAAERELFEETGIRATPQALLRVHQWIAPDSTPFLRFLFALDLPSRLATTPQDAEIDRCWWLTPQQILQADNLRSPLVAESVRIWQSGERYPLALLQAFQWPFCEGAPLGDA"]}}, {"location": "[154385:155492](+)", "type": "CDS", "id": "<unknown id>", "qualifiers": {"locus_tag": ["ctg2_158"], "transl_table": ["11"], "translation": ["MSDNSQKKVIVGMSGGVDSSVSAWLLQQQGYQVEGLFMKNWEEDDGEEYCTAAEDLADAQAVCDKLGIRLHKVNFAAEYWDNVFEHFLEEYKAGRTPNPDILCNKEIKFKAFLEFAAEDLGADFIATGHYVRRQDVDGKSRLLRGLDDNKDQSYFLYTLSHQQIAQSLFPVGELAKPEVRRIAEQLELITAKKKDSTGICFIGERKFRDFLGRYLPAQPGNIVTVDGQTVGQHQGLMYHTLGQRKGLGIGGLKESNDDPWYVVDKDVTNNLLVVAQGAEHPRLMSVGLVAQQLHWVDRETLREPLRCVVKTRYRQSDIDCVITPLDDQRIEVRFDQPVAAVTPGQSAVFYLGEVCLGGGIIEERLPLL"]}}, {"location": "[155564:156206](+)", "type": "CDS", "id": "<unknown id>", "qualifiers": {"locus_tag": ["ctg2_159"], "transl_table": ["11"], "translation": ["VAKNYYDITLAMAGICQSAHLVQQLAHQGHCDGEIMQVSLRSLLDLNPSSTLAVYGSDEANLRFGLETLLAILNTSSRQGVGAELTRYTLSLMVLERKLHGNKQAMDELARRISQLDRQLAHYDLESDTLLSAMAAIYVDVISPLGPRIQVTGSPAVLQNAQLQSKVRATLLAGIRSAVLWHQVGGGRLQLMFSRNRIASEAKRILANLSPAA"]}}, {"location": "[156255:157626](+)", "type": "CDS", "id": "<unknown id>", "qualifiers": {"locus_tag": ["ctg2_160"], "transl_table": ["11"], "translation": ["MELSSLTAVSPVDGRYGDKVSPLRAIFSEYGLLKFRVEVEVRWLQKLAATAEIKEVPAFDADANAYLDAIVANFNEEDAARIKTIERTTNHDVKAVEYFLKEKVESVPALHAVSEFIHFACTSEDINNLSHALMLETARRDVVVPYWQQIIGAVKDLAQQYRDIPLLSRTHGQPATPSTLGKEMANVAYRMERQLRQLERVEVLGKINGAVGNYNAHIAAYPEVDWHQLSEAFVTSLGITWNPYTTQIEPHDYIAELFDCMARFNTILIDFDRDIWGYIALNHFKQKTIAGEIGSSTMPHKVNPIDFENSEGNLGLANAVMQHLASKLPVSRWQRDLTDSTVLRNLGVGVGYALIAYQATLKGISKLEVNRDRLLDELDHNWEVLAEPIQTVMRRYGIEKPYEKLKELTRGKRVDAAGMQTFIDSLALPEEEKVRLKQMTPANYIGRAIQMVDDLK"]}}, {"location": "[157751:158420](+)", "type": "CDS", "id": "<unknown id>", "qualifiers": {"locus_tag": ["ctg2_161"], "transl_table": ["11"], "translation": ["MRVLVVEDNALLRHHLTVQLRDMGHQVDAAEDAKEADYFLNEHTPDITLVDLGLPDEDGMSLIRRWRTQEVKQPILVLTARDGWQAKVEALEAGADDYVTKPFHIEEIVARMQALMRRNSGLASQIISLPPFQIDLSRRELTINEQQIKLTAFEYTIIETLIRNSGKVVSKDSLMLQLYPDAELRESHTIDVLMGRLRKKILAEYSKDVITTVRGQGYRFDL"]}}, {"location": "[158423:159140](+)", "type": "CDS", "id": "<unknown id>", "qualifiers": {"locus_tag": ["ctg2_162"], "transl_table": ["11"], "translation": ["MSLLRRFIPYSLRARFLLATAAVVLVLSLSYGMVAVVGYVVSFDKNTYRVMRGESNLFFTLAQWQDGKLTIAQPERMTLNFPTLVFIYDERGNLLWQQRDVPEIRSKIKPDWLKKPDFYEIDTNSSTSREALGNNADAQSKLHAYDDDGSSSFTHSVAVNRYDATTNLPALTIVVVDSIPQELQQSDMVWVWFNYVLLVNLLLVIPLLWLAAHWSLRPIGSLAXXXXXXXXXXXXRHP"]}}, {"location": "[159180:159897](+)", "type": "CDS", "id": "<unknown id>", "qualifiers": {"locus_tag": ["ctg2_163"], "transl_table": ["11"], "translation": ["VRNLNLLLDNERQRYTRYRTTLSDLTHSLKTPLAVLQSTLRSLRGSKTFSIEQAEPIMLEQISRISQQIGYYLHRASMQADHNPLKRELHSVSALLDSLCSALNKVYQRKGVSLSLDLSPEITFVGDPNDFMEVMGNVLDNACKYCLEFVEISARQTDNVLYLIVEDDGPGIPESKRDLIFVRGQRADTMRPGQGIGLAVARDILEQYEGDILTGTSELGGARMEVVFQRQEVSHNGE"]}}, {"location": "[159965:161090](+)", "type": "CDS", "id": "<unknown id>", "qualifiers": {"locus_tag": ["ctg2_164"], "transl_table": ["11"], "translation": ["MDYQLDINWPEFVQRYWQKRPVVLKRGFKNFVDPITPDELAGLAMENEVDSRLVSHNEGKWQVSHGPFESYDHLGENNWSLLVQAVDHWHEPSAALMRPFRFLPDWRTDDLMISFSVPGGGVGPHFDQYDVFIVQGTGRRRWRVGDKVPMKQHCPHPDLLQVEPFDAIIDEEMEPGDILYIPPGFPHEGYSLENAINYSVGFRAPSGRELISGFADYVLQRELGSYRFSDPDVPARDRPAEILPQELDGIRQMMLDVINQPQQFNQWFGEFISQSRHELDVAPPEPPYQPDEIYDSLQQGDKLTRLGGLRVLSIGDAVFINGEQLESAHREALVVLANQLTLGQDDFGDALDDPSFLAQLAALVNSGYWYFGEE"]}}, {"location": "[161207:162434](-)", "type": "CDS", "id": "<unknown id>", "qualifiers": {"locus_tag": ["ctg2_165"], "transl_table": ["11"], "translation": ["MNRLLDRFLHYVSFDTQSKSHARQVPSTEGQWRLAEVLQTELKALGFENVTLSDYGCVMGTLPSTVDWPTPVIGFISHMDTSPDFTAKNVNPQIVENYRGGDIALGMGDEVLSPVMFPVLHQLIGHTLITTDGKTLLGADDKAGIAEIMTAMARLAQGDIPHGEIRVAFTPDEEIGRGTAHFDVAAFAADWAYTIDGSGLGEFEFENFNAASATVKITGNNVHPGSAKGVMVNALDLATRFHAELPQQEVPEHTSGYEGFYHLHQIKGSVERAELHYIVRDFDADAFAARKKMLQDIGRRLGKGLAGQGGIEVIIEDSYYNMREKVEAHPHIIELALQAMRDCEIEPQVKPIRGGTDGASLSFMGLPCPNIFTGGYNYHGKHEFASLDNMEKTVAVIMRIAELAAQRK"]}}, {"location": "[162564:163281](+)", "type": "CDS", "id": "<unknown id>", "qualifiers": {"locus_tag": ["ctg2_166"], "transl_table": ["11"], "translation": ["MKKKEFVTQDLLSKIYQQGADSPRKLPPERQLAEEYGVSRFTIRQALEKLVSIGVINIVQGSGIYISERARSNPLIYNSITEKHFDQIAFRLISLHKKLPDKEERQVFGLAEQDYIWQFCRLRYVDNQRVQIETSKMPVNDFPDLNQQIIESSIQQYVLSRGWRISHLMTSYQAIAITKPQAELLAAKKGQPAMQINSRGILEGGRVYEISEVIDINYACTYVIPFNQDNLSFRQTTP"]}}, {"location": "[163277:164477](-)", "type": "CDS", "id": "<unknown id>", "qualifiers": {"locus_tag": ["ctg2_167"], "transl_table": ["11"], "translation": ["MLPTLIENIECFITKPDRHNLIVVRVTTNKNIIGYGCATFQQRPLAVKTMVDEYLKPLLMGRDANHIEDLWQMMMVNAYWRNGPVINNAVSGIDMALWDIKGQLAQMPLYQLLGGKSKDAIAVYSHASSETLDGLYPQIDALLADGHRHIRCQLGFYGGTPQGMHSTRQPTPGAYYDQDEYMANTLAMFKALREKYGQRFHILHDVHERLFPQQAVQFAKAVEAFQPYFIEDIVSPQQSGWLEQVRQHSSVPLALGELFNNPAEWHDLIVNRRIDFIRCHISQLGGITPALKLAVLCQAFGVRLAWHGPPDMSPIGCAVNTHLNIHLHNAAIQEFNPWPANTRSVFAHAPQAEQGYMYPIERPGIGVGFDQQAASRFPLEYRPHEWTQSRLPNGAMHTP"]}}, {"location": "[164783:166148](+)", "type": "CDS", "id": "<unknown id>", "qualifiers": {"locus_tag": ["ctg2_168"], "transl_table": ["11"], "translation": ["MGNTTTVNSIIKLVGGAENINKVWHCMTRLRFDLIDENKINQQEIKQLPGVLGAQIQSDQFQIIIGPQVNSWYQQLSGALNPDKQPSAASAGKAKKGLISLFMDTVSGVFGPIVPAIAGAGMIKGLLAGLVALQLVSAKSDTVVVIDLIASGVFWFLPFFLAISAAKMFKTNEYLAAAVAACLMYPSLIEAAKALASHAPGAVDTFWFLNIIPVSVFNYASSVIPVIFSVLALSYIYRWVDAIMPAVLKTVFTPTLTLFIAALVALVIIGPFGIWLGKLLAMFIEGLFGVSASFAGLIVGAIRPVAILTGMHHAMTPIALQNFTDRGYDMLMPMMFMANMAIAGATFAIWRHSKGRQEKSVVLSAAFSALLGITEPALFGVLTRYKPAFIAATVASSLASAFIAFFGVRLYGYILSSIFSLPAYIGPYFIFAVMGVLLSLGLSFTLTTVLVSKK"]}}, {"location": "[166284:167400](+)", "type": "CDS", "id": "<unknown id>", "qualifiers": {"locus_tag": ["ctg2_169"], "transl_table": ["11"], "translation": ["MMQKHARKPLVTLSGISKAFDGKDIIADFNLTINHGEFITLLGPSGCGKTTILRLIAGLEVADRGDIVLDGDSITDTPAEHRHINTVFQSYALFPHMTVFENVAFGLRMQKTPNDEITSRVNEALAMVQLNDFAQRRPHQLSGGQQQRVAIARAVVNRPKVLLLDESLSALDYKLRKQMQNELKALQRKLGITFIFVTHDQEEALTMSDRIVVMREGQIEQDGTPREIYEEPRNLFVARFIGEINVFSAEVLHALDNQRVRARVEGRECDILVPFAVQPGQRLNVLLRPEDLRVEEINDDNNIDGLIGYVRERNYKGMTLESTVELENGKLVTVSEFFNEDDPDFDHSLNQKMAVNWVESWEVVLKDENNA"]}}, {"location": "[167383:168244](+)", "type": "CDS", "id": "<unknown id>", "qualifiers": {"locus_tag": ["ctg2_170"], "transl_table": ["11"], "translation": ["MKTTRKRFQKVVILTIVSWLVLFVFLPNLMIFVTSFLTRDDTNFVKLVFTLDNYSRLADPLYAEVLLHSLNMALIATLSCLLLGYPFAWCLTKLPERLRPLMLFLLIVPFWTNSLIRIYGLKIFLSTRGWLNDFLLWLGVIDKPFSIMYSSQAVILGLVYILLPFMVMPLYSSLEKLDKPVLEAARDLGASKLQTFIRIILPLTMPGIVAGCLLVLLPAMGLFFVSDLMGGAKNLLIGNVIKSQFLNIRDWPFGAATSVVLTLIMGLMLLIYWRAARLLNNKVVLE"]}}, {"location": "[168240:169017](+)", "type": "CDS", "id": "<unknown id>", "qualifiers": {"locus_tag": ["ctg2_171"], "transl_table": ["11"], "translation": ["MMARGLRGGFMTVIYAWLYIPIVILIINSFNQSRFGINWQGFSTQWYSLLLNNDSLIEAAKHSLIMAVLSATFATLIGSLTAVALYRYRFRGKPFVGGMLFVVMMSPDIVMAISLLVLFMLLGISLGFWSLLFSHITFCLPFVVITVFSRLKGFDVRMLEAAKDLGASEITILRKIILPLALPAVAAGWLLSFTLSMDDVVVSSFVTGPSYEILPLKIYSMVKVGVSPEVNALATILMLLSLVMVALSQLLLRDKTRR"]}}, {"location": "[169461:171216](+)", "type": "CDS", "id": "<unknown id>", "qualifiers": {"locus_tag": ["ctg2_172"], "transl_table": ["11"], "translation": ["MLRTASFSDGKTPARLSQLALFILFSTAIQAQAADSFLTPPAAQAARERLNEQQNINQQDRQRALEQQLAPQTPDVRLQTANSFFTTLQFPQEENCFALNNIQLDGKNDFPSWLRLPLQSLANQAQGHCLGSQGVNLLMSALQNRLIDHGYVTSRVMAPPQNLKSGTLRLTLMPGKIRDIKLSKQSDSYVQLYNALPARKGEMLDLRDIEQGLENLQRVPTVQADMAIVPGEQPGESDIEVSWKQQKHWRIGATLDDSGTKSTGRYQGGLTFYLDNPFSLSDLFYISGNHDLQPGSDKGSKSYVMHYSVPFGYWMAGVTASGYDYNQNVAGLNEDYRYSGNSQNLNFQLSRVLYRSTSQKTSVSYEILTREAKNFINDTEVDVQRRKTSAWRVGLQHRHYLGDATFDGAVSYQHGTRWFGAIPAQEESFDEGTALAKIIQLNAQLDLPFELFGQTFRYNAQYLRQINHTRLTPQDQLSLGNRWTVRGFDGERTLIADHGWFVRNDLGWRTPLPNQELYIGADYGEVGGGGSEYLVGKHLAGGVIGLRGNAFSVGYDLFAGVPFSKPDGFSTSPVTLGFNLSWQY"]}}, {"location": "[171227:171743](+)", "type": "CDS", "id": "<unknown id>", "qualifiers": {"locus_tag": ["ctg2_173"], "transl_table": ["11"], "translation": ["MKIPVNGYQLTAPMLGGPFSEAEALGAAVWLWMHSAQHRDIPLSVLPTLLLPAIKHQQFVIASRDDKPLFFLSWAWMDEAAEHRYLNGPGILVEPQDWSSGNRLWLRDWVAPFGEQFALRRLVSSTLFPHLCGRSLYHKGAERGQRVMQFRGDDVTLQQFRHWQQNTPLVG"]}}, {"location": "[171770:172169](+)", "type": "CDS", "id": "<unknown id>", "qualifiers": {"locus_tag": ["ctg2_174"], "transl_table": ["11"], "translation": ["VNKNLYRVIFNQARGLMMVVAEINRGQGKSAGASGIGHTLSQLIGRLSPAAFLTLTALGLVTLAPQALAATIVADKSAPGGQQPTIMQSANGTPQVNIQTPSAGGVSHNKYSQFDVDKKGAILNNSHNQVQT"]}}, {"location": "[172235:175880](+)", "type": "CDS", "id": "<unknown id>", "qualifiers": {"locus_tag": ["ctg2_175"], "transl_table": ["11"], "translation": ["VNSRDPSKLNGYIEVAGRKAQVVIANPAGISCDGCGFINANRASLTTGKPLMENGELRGYRVGNGEIMVNGAGMDSSRQDYTDLIARTVKVNAGIWAKDLTVTTGRNEVSADQQTASASTDGDSVKPKLAIDVAQLGGMYAGKIRLVATEKGVGVSNMGSIGSQAGNITINANGDITNSGTLSATQDSQLTGQQVNNSGSVYARRDTTLTGSKAVNNSGLIAAGRNNTLRADSISNGEKAALAAGMNSDGSLASSGDLTLSSNGQLISHGQNLAGGNLTASASSLDLRHSQTNARNATLNSHGDIITDDAVVQASKQLTIAAPAKLSNDRGAIAAGKLSLTTPQLSNRQGELLQLGEDDLHIAAGNIDNQSGRIASNAKNMTLQADSLDNQSGKIQHSGSGALQVTARELNGQSGEIATASQLNVTADTLNLDRAETAAAGVNISADRLSHRGATLTQSGNGPLTIAVSDALDNSNGILAANGDIKLTAGALTNQQGSIVAASAGALDIAVRGDLDNQHGTLAAATDLTSHSANLLNAGGSVSALGGDLQVTGAQLLSNTGGRLEATGDIALNGANISNDQGIVVGENITANSAAGQFTNQQGALLANQALTIETGRLDNQSGSLLSTTGTTLRASSVDNRAGELLSEGSLRIDSAEVNNQQGAIQTRDNLLVNVAGTLNNTLGLLRSGAELTLNSAALLNSQTRGEDQGIQAHDINISSDAIDNQLGTLASANNITLASSQLNNVQGQISAGNSLTLGQTAAPFARTALTADDLRINNDGGRLIAGQQLTFNGQDISGSGEILSLGNMALTFGDSFSNSGKTLANGDLSLNVTNTLTNSALLAAGNQLDLQATHIDNQASGELSAQRTTLTAADTLTNRGLIDGVLTTLVANTLNNIGSGRIYGDGMAINAATLNNLAENGQSATLAARQRMDIGVGTLNNRDHALIYSDGDMVIGGALDASQTATGKAAVINNHSATIESAGNMALNFGTLNNVNDNFATGMVQLSQQQKNEYMVVSLNNGVHYSPDDYNISFYKDEVRHICIEGVVCGRDHYYEYNYTETITEQQITQSDPGQIIAGGSLSLSGDKIFNDKSRILSGGDLLTNVVDIENTELKGQKLIDRVGQVIEWDRIHKKGKDSQKHNASAYTPPTEIQSIDLKPGVIEGNSQVVSNAPALSGFNASAVQAAVINTGDLSTLXXXXXXXXXXXXSASK"]}}, {"location": "[175876:180178](+)", "type": "CDS", "id": "<unknown id>", "qualifiers": {"locus_tag": ["ctg2_176"], "transl_table": ["11"], "translation": ["VTGHAATQGDNGVNEVVRSIIPDTSLPGGSLFTTLPATSSNYLIETDPRFTNQKSWLSSDYMLSQLQANQDVTQKRLGDGFYEQRLVREQIVELVGQRYLAGYDSDEEQYKGLMESGVSFAKQFNLTPGVALNAEQMAQITKDMVWLVSRDVTMPDGSSQKVLVPQVYAKVQQGDMDGSGALLAGKNISLGLSGGMLNSGRISASQLVTVSGENIVNVGGTIAAKSVALQANNDVINNGGIIRASDALMVDAGRDITVATESVHAQSENGSNRFSRDSIDRVAGMYVQGDDGKLMLQAGRDVNLQAAKLVASGENGQSAILAGRDINLTSISTGSSDTLVWDKDNHLSQSRTQVQGSELTSTGGSLLSAANDIRAAAATINAGKALNLNAGRDISLGSAASQDALDMHSKTKGSGFLSSSTTTTRAGYDATLANGSSLGGENIAISAGRNIAVTGSDIAADQDLALRAGNDITVSAAEQSRDSWSMKKTTKSGLMSTGGIGLTVGGVNEKSTSDTVELTRSGSTLGSVAGDTSLVAGNDIAVQGSDVIAGNDINMVGRNITVDAADNHSSTDTTYQRKQSGLTLSLSGTVGSAINSAVTSAQQADEQQDGRMAELQKVKAGLSGVQAIQAATMAAQNTTDQNAIGVSLSLSTSKSQSESHSEQVTATGSTLQAGNNLNLVATGTDNSGSDGDITIGGSQLKAGNDMLLSANRDINLLSSENSQLQSGKNSSSGGGVGISIGAGQGGAGISVFANASKGSGKENGSGISHNETTLDAGHQLTINSGRDTTLRGAQLSADRVIANVGRDLTLQSEQDSDRYDSKQQNSSAGASFTFGSMTGSLSASVSKDKIHSNYDSVQEQTGIFAGDGGFDITVGNHTQLDGAVIGSTASADKNRLDTGTLGFSNIHNAAEFEVSHSSAGLSTSGLGAQDLLKVAAQNLAANALAADGSDGNASGTTYAAISSGTITVRDTANQQQDIGELSRDVEHANQSISPIFDKAKEQQRLSKLSLIGEIASQGVDITLTQGHIMANSAGIAEAGEWDESKETRKEYWDRVTSTDSYKKIDEQYKAGGDLDRGVRAAAAAITALAGDDPAKALAAGAAPYLAGVVKGMTVGFDKDPSAEQIAANAIGHAVLGGVVAELSGTNVAAGAVGAASGELAARAIRDYLYPGKSTEDLKPDERSKISNLASLAGALAGGLTADNIAGLVSGHDAGKNAVNNNDLLPAGMMSYGAGATSMMKYETEQGKTAEQVSEAARVYSRGSMPENQDAAKALLQGWGFFMGNALTLGGGSAVSAGAMTISGLIAGGANLNNQAMFLKPGESLNYTDALLASGISAVTAGRGFWASQALGMSGALVSSKIKGEDATGAVIGAGIGNVAGAVTSKAVGAVSQKVLSPANSDVLGTVFGSAVSEGTGTTIQQAVDKKPSAKPEQ"]}}, {"location": "[180181:180439](+)", "type": "CDS", "id": "<unknown id>", "qualifiers": {"locus_tag": ["ctg2_177"], "transl_table": ["11"], "translation": ["VKDKKPAVSMLVILMVSCFFMLTCTIALVELGVWLYYQFILHLPSGMHWQTSLSKALRSGVAVGPIAGLGVWLNMWLEYHKGRKR"]}}, {"location": "[180435:180984](+)", "type": "CDS", "id": "<unknown id>", "qualifiers": {"locus_tag": ["ctg2_178"], "transl_table": ["11"], "translation": ["MKMLLRVAAASMVLATAGCALLPNNRFFTPPPASADAPWLRVVDNTEQTSIYQTLNGQRSGGLIRSSEWVLQNTQDRGMPKASGEDYNIDYYETPLVAGVETAVENVYVEGKHQCLISARFTPEQGKKYQFRLESDTLNFRCRVHAAEVVKDNHGMWSLKPLQNVRYSAKEGSGWHPMHTSL"]}}, {"location": "[181140:182184](+)", "type": "CDS", "id": "<unknown id>", "qualifiers": {"locus_tag": ["ctg2_179"], "transl_table": ["11"], "translation": ["MKTWSHWLAAGALALSVHSAQADDSKTLYFYNWTEYVPPGLLEQFTKETGIKVIYSTYESNESMYAKLKTYKDGAYDLVVPSTYFVAKMRNEGMIQKIDKSKLSNFNNLDPVLLNKSFDPNNDYSIPYIWGATAIGANTDVIDPKTVTRWADLWKPEYKQSLLLTDDARDVFQIALRKLGYSGNTTDPKQIEAAYEELKKLMPNVLTFNSDNPGSPYMEGEVNLGMVWNGSAYVARQAGTPLQVIWPQEGGIFWMDSLSIPSNAKNVDGALKLINFLLRPDVAAKVAETIGYPTPNLAAKKLLPKVVSSDQSLYPSDEVIKNGEWQDDVGEASIQYETLFQKLKAGR"]}}, {"location": "[182289:183123](-)", "type": "CDS", "id": "<unknown id>", "qualifiers": {"locus_tag": ["ctg2_180"], "transl_table": ["11"], "translation": ["MRTPRRRLRLARYKKTKRQIHQRFRQRIFERDRSAELAAHPLPRVVVLTGAGISAESGIRTFRASDGLWEEHRVEDVATPEGFARDPALVQAFYNARRQQLQQPDIQPNAAHQALAELESVLGDSFLLVTQNIDNLHERAGSERVIHMHGELLKVRCSMSGQVLDWTEDVKPGDRCHCCQFPAVLRPHVVWFGEMPLEMDEIYQAIEQADYFVAIGTSGHVYPAAGFVHEAKLQGAHTVELNLEPSQVGSEFEEKKYGPASQVVPLYVRTFLLGLYK"]}}, {"location": "[183137:184046](-)", "type": "CDS", "id": "<unknown id>", "qualifiers": {"locus_tag": ["ctg2_181"], "transl_table": ["11"], "translation": ["MYYGLDMGGSKIALGVYDAQRQQQWTKRVATPRDDYQQLLATLEQLVLESDSISGQRGSVGIGVPGLPVPDDGTLFTANVPAARGRTLGADLSQRLQREVRIDNDANCFALSEAWDEEFQAYPVVFGLILGTGVGGGLIVDGKPVTGRNYITGEFGHLRLPIDALEVLGHDTPLLSCGCGKRGCIESYLSGQGFSWLWQHHNQQTLSAPEIITRYYQGDKLALAHTERYRELLAVCLGNLLTLLDPHLVVLGGGLSNFDALYEGLEQRVAKHLLPVAKPPRFAKARHGDAGGMRGAAFLHLK"]}}, {"location": "[184071:185316](-)", "type": "CDS", "id": "<unknown id>", "qualifiers": {"locus_tag": ["ctg2_182"], "transl_table": ["11"], "translation": ["MASSLSLLLGLRFSRGRRRGGMVSLISVISTVGIALGVAVLIVGLSAMNGFERELNNRILAVVPHGEIEPVNQPFSGWQGMIPRIEKVPGIAAAAPYINFTGLIESGAKLQAIQVKGVDPQQETHLSALPKFVQNNAWASFAAGKQQVIIGSGVAKSLGLKQGDWLTIMIPNSDTEHKLLQPKRVRLQVSGILQLSGMLDHSLAMVPLVDAQQYLAMGENITGIAIKVNDPFSANKLVRDAGEVTQSYVYLRSWVGTYGYMYRDIQMIRAIMYLAMVLVIGVACFNIVSTLVMAVKDKSSDIAVLRTLGAKDGLIRAIFVWYGLMAGLLGSVSGVVVGVLAALNLTSVINGIETLIGHQFLSGDIYFIDFLPSELHWTDVFSVLATAIVLSLLASWYPARRASRIDPARVLSGQ"]}}, {"location": "[185315:186020](-)", "type": "CDS", "id": "<unknown id>", "qualifiers": {"locus_tag": ["ctg2_183"], "transl_table": ["11"], "translation": ["MSNSILLQCNDLCKRYQEGSVQTDVLRDVSFSIEPGEMMAIVGSSGSGKSTLMHLLGGLDSPTSGEVVFDGKSLNSLSSSAKAELRNRELGFIYQFHHLLPDFTALENVAMPLLIGKVNKAEAQEKARAMLSAVGLEKRAAHRPSELSGGERQRVAIARALVNNPRLVLADEPTGNLDARNADAIFDLLGELNVRQGTAFLVVTHDLHLAKRLKRQMEMRDGQLRGELTLAGAL"]}}, {"location": "[186012:187212](-)", "type": "CDS", "id": "<unknown id>", "qualifiers": {"locus_tag": ["ctg2_184"], "transl_table": ["11"], "translation": ["MYQPVALFIGLRYMRGRASDRFGRFVSWLSTIGITLGVLALVTVLSVMNGFERELENNILGLMPQALVTSDKGSVNPQQLPAESLKLQGVSRVAPLTTGDVVLQSARSVAVGVMLGIQPDEQDPLTPYLVNVKQQDLQAGQYNVILGEQLAGQLGVKRGDSIRLMVPSASQFTPMGRLPSQRLFNIIGTFAANSEVDGYQILVNQQDASRLMRYPAGNITGWRLWLDQPLSVDTLSQQKLPDGMVWKDWRERKGELFQAVRMEKNMMGLLLSLIVAVAAFNIITSLGLLIMEKQGEVAILQTQGLTRRQIMLVFMVQGASAGIIGALLGALLGVLLASQLNNLMPVIGIFLDGAALPVAISPWQVVAIALTAMVVALLSTLYPSWRAAAVQPAEALRYE"]}}, {"location": "[187463:187673](+)", "type": "CDS", "id": "<unknown id>", "qualifiers": {"locus_tag": ["ctg2_185"], "transl_table": ["11"], "translation": ["MFRYPKGSIVKHKTGHIKGVVVNVFDQGDSPTGYYIKWDDGNHSYHLESDLCWANIDRPKMHYTQQSTK"]}}, {"location": "[187808:191252](+)", "type": "CDS", "id": "<unknown id>", "qualifiers": {"locus_tag": ["ctg2_186"], "transl_table": ["11"], "translation": ["MPEQTRYSLPEKAGDRSLLGQLTGAACAVECAEIIERHRGPVLLIAPDMQNALRLHDEIQQFTDQPVISLADWETLPFDSFSPHQEIISSRLSTLYQLPTLQRGVLIMPVNTLMQRVCPHSFLHGHALVMQKGQLLSRDTLRSQLEQAGYRSVDQVMEHGEYATRGALLDLYPMGSDQPYRIDFFDDEIDSLRIFDVDSQRTLEEVDAINLLPAHEFPTDKAAIELFRSQWREKFDVKREAEHIYQQVSKGTLPSGIEYWQPLFFDQPLPPLFSYLPDNTLVVNTGDLESSADRFWLDVNARYENRRVDPMRPLLAPENLWLRTDQLFSELKNWPRIQLSNEMLPAKAANTNLDYQTLPDLAVQAQAKAPLDNLRRFLETFTGAVIFSVESEGRREALQELLARIKVLPKTLHRLDEASQPGHYLIIGASERGFIDGLRQRALICESDLLGERVTRRRQDSRRTINPDVLIRNLAELHEGQPVVHLEHGVGRYLGMTTLETGGIKAEYLMLAYAGDAKLYVPVSSLHLISRYAGGADENAPLHKLGSDAWSRARQKAAEKVRDVAAELLDIYAQRAAKTGFAFKHDREQYQLFCESFPFDTTPDQAQAINAVLSDMCQPLAMDRLVCGDVGFGKTEVAMRAAFLAIENHKQVAVLVPTTLLAQQHYDNFRDRFANWPVRIEMLSRFRTAKEQAQILEQAREGKIDILIGTHKLLQSEIKWRDLGLLIVDEEHRFGVRHKERIKAMRADVDILTLTATPIPRTLNMAMSGMRDLSIIATPPARRLAVKTFVREYDDLVVREAILREILRGGQVYYLYNDVENIEKASQRLAELVPEARIAIGHGQMRERDLERVMNDFHHQRFNVLVCTTIIETGIDIATANTIIIERADHFGLAQLHQLRGRVGRSHHQAYAWLLTPHPKAMTTDAHKRLEAIASLEDLGAGFALATHDLEIRGAGELLGEDQSGQMETIGFSLYMELLENAVDALKEGREPSLEDLTSSQTDIELRMPSLLPDDFIPDVNTRLSFYKRIASAQTDGELEDLKVELIDRFGLLPDAARNLLDIAGLRLTAQKLGVRRIEGNEKGGFIEFAEKNKVDPGWLIGLLQKEPQHWRLDGPTRLKFIRDLSERKLRMKWVRDFMGQLLENAA"]}}, {"location": "[191600:192632](-)", "type": "CDS", "id": "<unknown id>", "qualifiers": {"locus_tag": ["ctg2_187"], "transl_table": ["11"], "translation": ["MKKLLPTSTAGSLPKPSWLAQPETLWSPWKLQGRELIDGKQDALRLCLEDQQLAGIDIVSDGEQTRQHFVTTFIEHLSGVDFEKRETVKIRNRYEASVPTVVGPVSRQKPVFVEDARFLRQQTTQPIKWALPGPMTMIDTLYDNHYKSREKLAWEFAKILNEEAKELEAVGVDIIQFDEPAFNVFFDEVNDWGIATLERAIEGLKCETAVHICYGYGIKANTDWKKTLGTEWRQYEEIFPKLQKSNIDIISLECQNSHVPMELMELIRGKKVMVGAIDVATNTIETPEEVAATLRKALQFVDADKLYPCTNCGMIPLPRGVARGKLDALSAGAEIIRKELLAK"]}}, {"location": "[192659:193643](-)", "type": "CDS", "id": "<unknown id>", "qualifiers": {"locus_tag": ["ctg2_188"], "transl_table": ["11"], "translation": ["MNKEFTFTIKSISFDENYNPSENTRITTNFANLARGEKRQDNLRNTLVMIDNRFNSLAHWDNPKADRYSVELEIITAQLNISLEGKADTFPVIEILKTNIVDKKTNERFEGILGNNFSSYVRDYDFSVSLPEHNKNQSEFSLPGNFGELHGNIFKNFVNSDVYKENFNKKPVICLSVSSKNTYYRTGNQHPVLGIEYQQDELSLTDEYFAKMGLRVRYFMPENSVAPLAFYFTGDLLTDYTNLELISTISTMETFQKIYRPEIYNANSPAGKQYQPSLNYQDYSLTRIVYDREERSQLAIEQGKFTEEYFIKPYQTVLEQWSANSVL"]}}, {"location": "[194094:194571](+)", "type": "CDS", "id": "<unknown id>", "qualifiers": {"locus_tag": ["ctg2_189"], "transl_table": ["11"], "translation": ["MNGTITTWFQDKGFGFIKDENGDNRYFHVIKVANPELIKKDAAVTFEPTTNNKGLSAYAVKVAPESKYIYIAGERLKLTSIKSYLVYSEEVPADTRIDKENTVLSVGILMSSIRPKSSAQPGEMRSLKKLAITTFQGTTLIFSEDEIDVDATVKLLKV"]}}, {"location": "[194761:195301](-)", "type": "CDS", "id": "<unknown id>", "qualifiers": {"locus_tag": ["ctg2_190"], "transl_table": ["11"], "translation": ["VNKSMLAGIGIGVAAALGVAAVAGMNMFDSGPQYAQVLSATPIKETIKNPRQECRNVTLTHRRPVQDENRIAGSVLGAVAGGVLGHQFGGGRGRDVATVAGALAGGYGGNQVQGALQERDTYTTTEQRCKTVYDKHDKMLGYDVTYKIGDQQGKVRMENDPGTRIPLDNKGQLVLNNKA"]}}, {"location": "[195583:196888](-)", "type": "CDS", "id": "<unknown id>", "qualifiers": {"locus_tag": ["ctg2_191"], "transl_table": ["11"], "translation": ["LTTPMKKIVIVGGGAGGLELATQLGHKLGRKNKAEITLVDRNHSHLWKPLLHEVATGSLDEGIDALSYLAHARNHHFQFQLGTVTDLNRETKHLHLAEIRDAQGELLVPARELAYDTLVMALGSTSNDFGTPGVKDHCIFLDNPHQARRFHNEMLNLFLKFSSNEGVREKVNIAIVGGGATGVELSAELHNAVKQLHSYGYKGLDNQALNVTLVEAGERILPALPPRISTAAHQELTKLGVRVLTQTMVTSADAKGLNTKSGEFIEADLMVWAAGIKAPDFMKDLGGLETNRINQLVVSETLQTTRDENIYAIGDCASCALPGGGFVPPRAQSAHQMASRALENILAQMKGQTLKPYVYKDHGSLVSLSRFSTVGSLMGNLMRGSMMVEGRIARFVYISLYRMHQIALHGYFKTGLMMLVGSINRVIRPRLKLH"]}}, {"location": "[197110:197653](-)", "type": "CDS", "id": "<unknown id>", "qualifiers": {"locus_tag": ["ctg2_192"], "transl_table": ["11"], "translation": ["MIIYLHGFDSNSPGNHEKVLQLQFIDPDVRLLSYSTLHPKHDMQHLLKETDKMLRLNVDERPLICGVGLGGYWAERIGFLCDIRQVIFNPNLFPGENMTGKIDRPEEYLDIATKCVSNFREKNRDRCLSVLSRHDEVLDSQRSAQTLQSFYEIVWDEAQSHKFKNISPHLQRVKAFKTLG"]}}, {"location": "[197784:198837](-)", "type": "CDS", "id": "<unknown id>", "qualifiers": {"locus_tag": ["ctg2_193"], "transl_table": ["11"], "translation": ["MMESTTPGPVMLDVLGYELDAEEREILQHPLVGGLILFTRNYHDPQQLRELVRQIRAASRNRLVIAVDQEGGRVQRFREGFTTLPAMQAFAALHDSATAGELAQQAGWLMASEMIAMDIDISFAPVLDIGHISAAIGERSFHEDPAIALAVARRFIDGMHEAGMKTTGKHFPGHGAVSADSHKETPRDGRDEAEIRQHDMQIFRQLINEQALDAIMPAHVIYTEVDARPASGSPHWLKTVLRGELGFDGVIFSDDLSMEGAAIMGSYAERGQASLDAGCDMILVCNNRAGAVSVLDNLAPTQAERVSQLYHRGTFTRQELLASSRWKTANHQLSQLHEQWLAHKAALGQR"]}}, {"location": "[198921:199749](-)", "type": "CDS", "id": "<unknown id>", "qualifiers": {"locus_tag": ["ctg2_194"], "transl_table": ["11"], "translation": ["VTYSIDAALQRLIDQQFPAAQAAGCFSPLAGLTGLTGVVTVNQQRILARREAPQPIPFVSRRREYQLLKRLAASGLVPQVYGRNQHWLLLEWLPGEVLDETQFAARLDELAALIGRLHHQPLSGFRLALLPLLETYWQQCRQRTAHWLRALRRLQRQGEPRPLRIAPLHMDIHAGNLLACETRLRLIDWEYAGDGDIALELAAITAANPLTAAQCERLVTQYAVDNQIDTDALRVQMQRWQPWLQLLMASWYQLRAEQSGDQPFYQAAADAWRAV"]}}, {"location": "[199732:200332](-)", "type": "CDS", "id": "<unknown id>", "qualifiers": {"locus_tag": ["ctg2_195"], "transl_table": ["11"], "translation": ["VTSSMYKLSGVMLLALILSGCITGEQSQQQPAPVEPVQPTQPVEQPPAVPEPGETVQPPPKIVTINWDASVQPLVAKMLQADGVTPGSVLLVDRIKNSTNGNLQTAKATAALQNSLANNGKFTLVTTQQLNTAKQTLGLSAEDSLTSRSKAIGLARYVGAQYVLYSNAQGDVKSPELQMQLMLVQTGEIIWSGNGDVQH"]}}, {"location": "[200342:200711](-)", "type": "CDS", "id": "<unknown id>", "qualifiers": {"locus_tag": ["ctg2_196"], "transl_table": ["11"], "translation": ["MRPLLVGLPLLLALSGCSSDQPMINTSQSLVMESAVLSAGIITDEPDISERDGQQRAATVLFNQQEKPVTVNYRFYWYDDKGLEIRPFERPRTVVVPAHAKVEIASQLGNLTASKVRLYLYL"]}}, {"location": "[200731:201082](-)", "type": "CDS", "id": "<unknown id>", "qualifiers": {"locus_tag": ["ctg2_197"], "transl_table": ["11"], "translation": ["MAEETIFSKIIRREIPADIVYQDELVTAFRDIAPQAPTHLLIIPNVLIATANDASEAHEQALGRMITVAGKIAKEEGIAEDGYRLIINCNRHGGQEVYHIHMHLVGGRPLGPMLSH"]}}, {"location": "[201346:203044](+)", "type": "CDS", "id": "<unknown id>", "qualifiers": {"locus_tag": ["ctg2_198"], "transl_table": ["11"], "translation": ["LRRFSHRSRSTFKPGRMSCSVSVFFHLGDDQGVTHMPSRKIGLAHYLAYGSGDFLGAGTTALTAAWLLYFYTTFCGLTPIEATFIFAAARVLDAVISPLMGFLTDNFGSTRLGKRFGRRKFFILLGIPCVFSYSLMWVGDMSYLYYLLTYLLFDIVYTMILVPYETLVPEMTDDFKKKTKFSGARIALAQLSAILAAFLPGVLLGIFGKDNAISFFYSSLVFSVICAVVLTLVWFFTWERAPEDFSAESRRAEEEKSQLTLMQSLKRLYVELASTFRIRIFRQHLGMYLGGYIAQDVFNAVFTWYVVFVLMQSAQIASNLMGTMAILQFVAVMGMIPLCIRLGPAPSYRLVVILFGCAALSYAGLWYAGMNDNLSLLLVISAVAGLGRGGINYVPWNIYTYIADVDEVITGQRREGIFAGIMTLTRKASQAGAVMFVGILLQLSGFVSGQPSQSEAVTHTILLILSVGTVCVLAIGFFISLRFKLNLQTHSILREETLKMREAGHAVPDRITPQARATVEVLAGMPYENLWGNNNIGFLNRNKAPAPALPSAETGAVPLTHTLKR"]}}, {"location": "[203053:204193](+)", "type": "CDS", "id": "<unknown id>", "qualifiers": {"locus_tag": ["ctg2_199"], "transl_table": ["11"], "translation": ["MTVFPVKQSALLRQPEFLLPREELTQLIARLTDNLVNITDESGEFLLRLDDGRVIDTKGWAGWEWTHGIGLYGMYHYYQQTGDQKTLAIIDDWFTARLAEGTPTKNVNTVCPFLTLAYRYEETGNPALLPVLERWAEWVMYEMPRTQSDGLQHIVYNNENHQQLWDDTLMMSVLPLAKIGKLLNRQDYIEEASYQFLLHVQYLMDRQTGLWFHGWTFDGQHNFANARWARGNSWLTIVIPEFIELMEWPENHATRRFLLQVLETQIAALQQHQHESGLWHTLIDDRDSYLEASATAGFAYGILKAVRKRYISRDYLPMAENALQGVIRHINADGELTQVSFGTAMGQDLDYYRQIPLTSMPYGQAMALLCLTEYLRVYL"]}}, {"location": "[204249:205668](-)", "type": "CDS", "id": "<unknown id>", "qualifiers": {"locus_tag": ["ctg2_200"], "transl_table": ["11"], "translation": ["MFKNAFANLQKVGKSLMLPVSVLPIAGILLGVGSANFSWLPAVVSHVMAEAGGSVFANMPLIFAIGVALGFTNNDGVSALAAVVAYGIMVKTMAVVAPLVLHLPAEEIAAKHLADTGVLGGIIAGSIAAYMFNRFYRIKLPEYLGFFAGKRFVPIISGMTAIFLGVVLSFIWPPVGAAIQEFSQWAAYQNPVVAFGIYGVVERSLVPFGLHHIWNVPFQMQIGEFTNAAGXXXXXXXXXXXXXXXXXGFLFKMYGLPAAAIAIWHSAKPENRAKVGGIMISAALTSFLTGITEPIEFSFMFVAPILYVIHAILAGLAFPICILLGMRDGTSFSHGLIDFIVLSGNSSKIWLFPIVGIVYGLVYYTIFRVLIAKLDLKTPGREEATTEQNSTAANEMAANLVTAFGGKDNITNLDACITRLRVSVADVAKVDQAGLKKLGAAGVVVAGSGVQAIFGTKSDNLKTEMDDYIRSH"]}}, {"location": "[205972:206764](-)", "type": "CDS", "id": "<unknown id>", "qualifiers": {"locus_tag": ["ctg2_201"], "transl_table": ["11"], "translation": ["MFLVDSHCHLDGLDYEKVHQNLDDVLAKAAARDVKFMLAVATTLPGYKAMQQLIGDRHNVAYSCGVHPLNQDEEYDFAELRQLAADPRVVAMGETGLDYYYQAETKARQQASFREHIRVGRDLNKPVIVHTRDAREDTLAILRDEQVEGCGGVLHCFTEDRETAGKLLDMGFYISFSGIVTFRNAEALREAARFVPLDRMLVETDSPYLAPVPHRGKENQPAYTRDVAEYMAVLKGVDVETLAAATTQNFSDLFHIPMSRLGA"]}}, {"location": "[206792:207773](-)", "type": "CDS", "id": "<unknown id>", "qualifiers": {"locus_tag": ["ctg2_202"], "transl_table": ["11"], "translation": ["MNWYPWLNQPYRQIVEQHQADRGHHALLIQALPGMGDDALVWALSRWLMCLQRDGMKSCGQCHGCQLMQAGTHPDWYKLEAEKGKSSLGIDAVRGVTEKLYHHAQQGGAKVVWLPDAAQLTEAAANALLKTLEEPPKNTWFFLSSREPQRLLATLRSRCFGWHLSPPHESQSLGWLQKQTPAGADACTTALRLSSGAPAAALALLDEKLWAQRQLLCSQLSSALQQDLLSLLPVLNHDDAAARIGWLCALLIDAMKWQQGGGQFIANVDQPTLIAQLAQLLPSSALDSSLRSWMTCRDRLLHVVAVNRELLLTEQLLSWEQIFKPI"]}}, {"location": "[207772:208405](-)", "type": "CDS", "id": "<unknown id>", "qualifiers": {"locus_tag": ["ctg2_203"], "transl_table": ["11"], "translation": ["MNSKFIVIEGLEGAGKTTARDAVVAVLAQHGISDVVFTREPGGTPLAEKLRDLIKQGIEGEQVTDKAELLMLYAARVQLVDTVIKPALARGAWVVGDRHDLSSQAYQGGGRGLDRQLMNALRDTALADFAPDLTLYLDVTPEIGLQRARARGALDRIEQESLNFFVRTRDRYLELAAADPRIKTIDATQNIEQVTTSLQSVLRQWLAEQA"]}}, {"location": "[208394:209417](-)", "type": "CDS", "id": "<unknown id>", "qualifiers": {"locus_tag": ["ctg2_204"], "transl_table": ["11"], "translation": ["MMNKRKIIAGAIVILALIVAFCYWQVRQFAASPLAINQETIFTLPAGTGRVALEAQLEHDNIIHHSIWFGTLLKLEPELAKFKAGTYRLQPKMTVREMLALLASGKEAQFPIRFVEGTRLQEWMAELRAAPYIKHTLKDDQFATLAEALKLDSADGVEGWFYPDTYLYTANTTDVALLKRAHQRMVTLVDTIWQGKMSDLPYKTQNDLVTMASIIEKETAVNDERTKVASVFINRLRLGMRLQTDPTVIYGMGEKYNGNLTRKDLETPTAYNTYVISGMPPGPIAMPGKASLEAAAHPSKTNYLYFVADGKGGHTFTTNLASHNRAVQVYRQALKEKNEQ"]}}, {"location": "[209432:210230](-)", "type": "CDS", "id": "<unknown id>", "qualifiers": {"locus_tag": ["ctg2_205"], "transl_table": ["11"], "translation": ["MVWINGERQDKLAVSDRAVQFGDGCFTTARVRAGKVDWLPDHLLRLQQGASRLLMDGVDWSALEAEMIYAAQQQQDGVLKAVITRGSGGRGYSAAGCQQPTRIVSLSDYPAHYHRLRASGARLALSPVRLGQNPLLAGIKHLNRLEQVLIRTQLEQTGADEALVLDTAGRLVECCAANLFWREGQQVFTPLLTQSGVNGTMRQRIIMLLEQQGIHWQEVSVEMSALAQADEVLICNALMPILPVYQIEEWRYSSRLLFDLVSPHC"]}}, {"location": "[210634:212254](+)", "type": "CDS", "id": "<unknown id>", "qualifiers": {"locus_tag": ["ctg2_206"], "transl_table": ["11"], "translation": ["MKSYQVKLLTVLISAILLPPAASAAKLSVEQRLELLEQALASNQKELAETKAAFVAYKEQVRQQHTTVAARPQPAADPQLQPAANRQVLVGNLANASSPVPGTEPPAAQPVTLKQISQYVKEDIGFSYSGYLRSGWATGNHGSPQSYAIGSLGRFGNEHSGWFDLLLTQRVYNQDGKSAHAVVKLDGNVGQQYSAGWFGDNQGNENILQFSDIYLTTRGFLPFAPEADFWVGKHVLPIYEIQMLDWKSIRTDAGAGVGIENMDLGAAQMDISLTREDLDVYNRDLSTKTQMNTNSLDLRFHDIPLWQGGTLALMGKYAMANKSDDQKQNEHNNSYYTLKDAWMASATVRQQLSHNGFNEFTLQGANNSFASSFSNYSAASPSMGNNGYYYGDHTNGMAIRALSQGEVWLSDRIIMANALVYSRGEDIYSYDSGAHSDFESLRTVIRPAWVWDNYNQTGMELGWFSQTNKTQSGTRLKESAYKTTLYHALKVDTSILNSRPEIRFYTTWIHQLDNALSDYRFTDNKDDQFTVGVQAEVWW"]}}, {"location": "[212278:213472](+)", "type": "CDS", "id": "<unknown id>", "qualifiers": {"locus_tag": ["ctg2_207"], "transl_table": ["11"], "translation": ["MNKNALKLLLSGLLLTSSAMAETLSLPDGFPTLPPQDRAVNDYVTTVNADNSVTFRLFAPSANKVTLFTGATPESYVAHAMNKDAAGIWSYRSPVLSPNLYEYFFSVDGFRSIDTGTTFTKPQRQVNTSQVLVPGSLLDVRAVPHGDLRTLTYHSGQLNAERQLAVWTPPGYDHSKQPLPVLYFYHGFGDSGRSAIDQGRIPQIMDNLLAEGKIKPMLVVIPDTETDTAHTTPEDFIPQQRRKVFYPANANAADAELIHDIIPLIAQRFNVRQDADGRALAGLSQGGYQALVSGLRHLEWFSALATFSGVSTSTVPDSAVATQLAKPDEINRQLRHFTVVVGEKDTITGQDIAGLKQTLEQNGIKFDYHAYPGRGHEMDVWRPAYIAFVQQLFRQDR"]}}, {"location": "[213529:214771](-)", "type": "CDS", "id": "<unknown id>", "qualifiers": {"locus_tag": ["ctg2_208"], "transl_table": ["11"], "translation": ["VSKRRVVVTGLGMLSPVGNTVESTWSALLAGQSGISLIDHFDTSAYATRFAGLVKDFNCEEFISRKDQRKMDAFIQYGIVAGIQAMQDSGLEVTEENAGRIGAAIGSGIGGLGLIEENHSALVNGGPRKISPFFVPSTIVNMIAGHLTIMYGLKGPSISIATACTSGVHNIGHAARIIAYNDADVMVAGGAEKASTPLGMGGFGAARALSTRNDNPQAASRPWDKDRDGFVLGDGAGMVVLEEYEHAKKRGAKIYAEVVGFGMSSDAYHMTSPPENGAGAALAMENALKDAQLSPEQIAYVNAHGTSTPAGDKAEAQAVKSVFGSAAKTVMVSSTKSMTGHLLGAAGAVESIYSILALRDQVVPPTINLENPDEGCDLDFVPHTARQVKGMEYTLCNSFGFGGTNGSLIFRKV"]}}, {"location": "[214860:215097](-)", "type": "CDS", "id": "<unknown id>", "qualifiers": {"locus_tag": ["ctg2_209"], "transl_table": ["11"], "translation": ["MSTIEERVKKIIGEQLGVKQEEVVNTASFVEDLGADSLDTVELVMALEEEFDTEIPDEEAEKITTVQAAIDYINNHQS"]}}, {"location": "[215251:215986](-)", "type": "CDS", "id": "<unknown id>", "qualifiers": {"locus_tag": ["ctg2_210"], "transl_table": ["11"], "translation": ["MSFEGKIALVTGASRGIGRAIAETLVARGAKVIGTATSQSGADAISAYLGDNGKGLLLNVTDSASIESVLENIRAEFGEVDILVNNAGITRDNLLMRMKDDEWQDILDTNLTSVFRLSKAVMRAMMKKRVGRIITIGSVVGTMGNAGQANYAAAKAGLIGFSKSLAREIASRGITVNVVAPGFIETDMTRALSEDQRTGILAEVPAGRLGDAQEIANAVAFLASDEAAYITGETLHVNGGMYMV"]}}, {"location": "[215999:216929](-)", "type": "CDS", "id": "<unknown id>", "qualifiers": {"locus_tag": ["ctg2_211"], "transl_table": ["11"], "translation": ["MTQFAMVFPGQGSQVVGMLADLAAENPAVENTFREASAALGYDLWQLTQQGPAEELNKTWQTQPALLAASVAIYRVWQENGGKAPAMMAGHSLGEYSALVCAGVLDFAEAIKLVELRGKLMQEAVPEGTGAMQAIIGLDDASIQQACEESAQGQVVSPVNFNSPGQVVIAGNKEAVERAGAACKAAGAKRALPLPVSVPSHCALMKPAADKLAVALESITFNAPTFPVVNNVDVKCETSPEAIRSALVRQLYSPVRWTGCVELMAAQGVTSLLEVGPGKVLTGLTKRIVDTLTAAAVNDPASLSAAIEQ"]}}, {"location": "[216945:217899](-)", "type": "CDS", "id": "<unknown id>", "qualifiers": {"locus_tag": ["ctg2_212"], "transl_table": ["11"], "translation": ["MYTKIIGTGSYLPEQVRTNADLEKMVETSDEWIVTRTGIRERRIAGPDETVATMGFHAAERALEMAGVDKNDIGLIVVATTSSSHAFPSSACMIQQMLGIDDAAAFDLAAACAGFTYALSVADQYIKNGAVKHALVIGADVLARTLDPEDRGTIILFGDGAGAVVLGASEEQGIISTHLHADGRYGQLLTLANQDRAKPEEVPYLSMAGNEVFKVAVTELAHIVEETLQANNLEREALDWLVPHQANLRIISATARKLGMGMEKVVVTLDRHGNTSAASVPSALDEAVRDGRIQRGQLILLEAFGGGFTWGSALVRF"]}}, {"location": "[217905:218940](-)", "type": "CDS", "id": "<unknown id>", "qualifiers": {"locus_tag": ["ctg2_213"], "transl_table": ["11"], "translation": ["LTRLTLAIDAMGGDFGPCVTVPAAMQALASNSQLHLLLVGDPDKISTSLAKADSAFQGRLQVIPAESVIASDARPSQAIRNSRGSSMRVALELVKEGKAQACISAGNTGALMGLAKMLLKPLEGIDRPALMTVLPNQQQGKTVVLDLGANVECDSAMLVQFAIMGAVMAEQVLEIDHPRVALLNIGQEETKGLDTIRDAAAILRESPDINYIGYVEGNDLLTGKTDVLVCDGFVGNVTLKTMEGVVRMFLSLLKSSGEGKKRAWWMTLLGRWLKKRLAKRFGHLNPDQYNGACLLGLRGTVIKSHGAANQQAFAVAIQQAEQAVRRQVPERIAARLEAVLPKSD"]}}, {"location": "[218966:219137](-)", "type": "CDS", "id": "<unknown id>", "qualifiers": {"locus_tag": ["ctg2_214"], "transl_table": ["11"], "translation": ["MAVQQNKPTRSKRGMRRSHDALTTSTLSVDKVSGETHLRHHITADGYYRGRKVIAK"]}}, {"location": "[219151:219673](-)", "type": "CDS", "id": "<unknown id>", "qualifiers": {"locus_tag": ["ctg2_215"], "transl_table": ["11"], "translation": ["MQKVKLPLTLDPVRTAQKRLDYQGIYTPEQVERVAESVVSVDSDVECTMSFAIDNQRLAVLNGTAEVAVTLSCQRCGKSFPHQVHITYCFSPVVNDDQAEALPEAYEPINVNEFGEIDLLAVVEDEIILALPVVPVHDSEHCEVSEADMVFGKLPEEAEKPNPFAVLASLKRK"]}}, {"location": "[219776:220400](+)", "type": "CDS", "id": "<unknown id>", "qualifiers": {"locus_tag": ["ctg2_216"], "transl_table": ["11"], "translation": ["MPLSDSLSIPQKNMTNLVLASTSPFRQALLNKLGLPFITAAPQVDETPLAHETAPQLVSRLAATKAQALGKSYPNHLIIGSDQVCVLMNQITGKPHTEQNACAQLRQASGQSVIFYTGLALYSSSNHQTKTICETFNVHFRHLTDEEIRAYVAREQPLNCAGSFKSEGLGITLFNKLEGRDPNTLIGLPLIALCEMLREAGMDPLLK"]}}, {"location": "[220518:221469](-)", "type": "CDS", "id": "<unknown id>", "qualifiers": {"locus_tag": ["ctg2_217"], "transl_table": ["11"], "translation": ["MKTNTPSVKMIAISADEAGQRIDNFLRTQLKGVPKSMIYRILRKGEVRVNKKRIKPEYKLEAGDEVRIPPVRVAEREEDAVSPKLAKVASLADAILYEDDHILVMNKPSGTAVHGGSGLSFGVIEGLRALRPDARFLELVHRLDRDTSGILLVAKKRSALRSLHEQLREKGMQKDYLALVRGQWPSHLKVVQAPLLKNILQSGERIVRVSSEGKPSETRFKVEERYQHATLVKASPITGRTHQIRVHTLHGGHPIAFDDRYGDREFDRQLAGTGLNRLFLHAAALRFTHPNTGEVMRVEAPLDEGLKRCLAILRQK"]}}, {"location": "[222041:225518](+)", "type": "CDS", "id": "<unknown id>", "qualifiers": {"locus_tag": ["ctg2_218"], "transl_table": ["11"], "translation": ["MKRMLINATQQEELRVALVDGQRLYDLDIESPGHEQKKANIYKGKITRIEPSLEAAFVDYGAERHGFLPLKEISREYFPANYHSHGRPNIKDVLREGQEVIVQIDKEERGNKGAALTTFISLAGSYLVLMPNNPRAGGISRRIEGDDRTELKEALSSLELPDGMGLIVRTAGVGKSAEALQWDLSFRMKHWEAIKKAADSRPAPFLIHQESNVIVRAFRDYLRQDIGEILIDNPKVLELARQHIAALGRPDFSSKIKLYTGEIPLFSHYQIESQIESAFQREVRLPSGGSIVIDTTEALTAIDINSARATRGGDIEETAFNTNLEAADEIARQLRLRDLGGLIVIDFIDMTPVRHQRAVENRLREAVRQDRARIQISHISRFGLLEMSRQRLSPSLGESSHHVCPRCSGTGTIRDNESLSLSILRLIEEESLKENTKEVHAIVPVQIASYLLNEKRDAVSAIEKRQGGVRAIIVPNDQMQTPHYSVLRVRNGEETQTLSYHLPKLHEAEMALPSEEEHAERKRPEQPALAAFVMPDAPPAPQEQAAAAPDHSAAPAAQPTAKAPAAPAAQPGFISRLIVGLKKLFAAEETRKEPTPQVSAEQKAESSTETTPQRNDRRNNRRNNNNRRDRNGERGERNNRDNRDNRDNRDNRDNRDNRDNRDNRDNRDNRDNRDNRDNREPRENREDNRRNKRPVAAAADQRDDRQPQSDEARAQQRDEQQQQRREQRAERQRRRQEEKRQQQQDAAKAEQPVAEQAVEQNTAEAEENVQVMPRRKPRQLSQKVRFESEPAAVTEVPVAAVAQQEAPQAAVALPAPVEASADEQDDAENRDGNNMPRRSRRSPRHLRVSGQRRRRYRDERYPAQSPMPLGFAAASPEMASGKVWVSYPVAQATEEQSAIQTDEAPQQATAAIALPEQDAVPVAAEQGVAEQAVVEVEPQQLPEPEITLVETEETAAIEAPVNQQPAVIAATDEAVAEQIVAAAEPADEASKAAAAGEPTDEASKAAAEAAPQAVEAAPQVTAEVASEIASNSAAEVNETLEAQVEEIIHAAEVAEPEAEAIAAPQVADASPGVAVSEPHAPVPARDEAVVAPVIAAANAQVNWKHHASAPMTKAPAPAWQPEPARHSDWIRPDFDFEGKGAAGGHTATHQATAPATKP"]}}, {"location": "[226011:226248](+)", "type": "CDS", "id": "<unknown id>", "qualifiers": {"locus_tag": ["ctg2_219"], "transl_table": ["11"], "translation": ["MTTQPYSQTHNSFSPISSDAELPNGVLIFNSPMNNFHDNNMLDPVFLLALIYCLLDITEDRGKSLCIFTCEDQKKLKS"]}}, {"location": "[226337:227258](+)", "type": "CDS", "id": "<unknown id>", "qualifiers": {"locus_tag": ["ctg2_220"], "transl_table": ["11"], "translation": ["MKTYKENISNSFFREIPDCIDDNADQFNSISAFHLVYRDDTARSAVNYNNGRNQRPVKVNLSLLNEQQKPVKISQRELLKEGRLKYYKLDVTRLEIKPLSAQNKGVICWNNAADFAQPSHYKTTVKFIKPTAHPLAGFNLVDIEVVAAARSGTSIKRLRMSDKKGTGEWALHDMPYDSPTINVSKRWCFVAGDFTLQAKIIDDNGEEFITTLYLSVPLPKDRPWININYPTERDTFSLEQELKIGPPRPLIMPTPVKGPSGQCRPPRQRLARSMISSGTVSTRLSNSDLNTRQYTQPFSLSEIYHE"]}}, {"location": "[227406:227817](+)", "type": "CDS", "id": "<unknown id>", "qualifiers": {"locus_tag": ["ctg2_221"], "transl_table": ["11"], "translation": ["MTKVHITTNIEYDTQSRTFTCRHHDNLTLTHTQSRCFEALLHTELWQPLHKDELITILWGKCNNHFNYEPALIQKIYLLRKSLSSIGLNDIIVTIPRFGYKINEKHAREIRFNKEDTPRKGFISEIFDKISVLLRA"]}}, {"location": "[227849:228074](+)", "type": "CDS", "id": "<unknown id>", "qualifiers": {"locus_tag": ["ctg2_222"], "transl_table": ["11"], "translation": ["MLQTKPWKLPFIFFSNTHLRMLFNSLIAATLSLLLNIYKNCIWERRFTGEFICAMSAGFIVDWLFRLNIPLAVG"]}}, {"location": "[228530:234191](+)", "type": "CDS", "id": "<unknown id>", "qualifiers": {"locus_tag": ["ctg2_223"], "transl_table": ["11"], "translation": ["MAAQPYTQAHNFFSAVSGGVDPRTGLFMFNFPINNFHGNNTLGPVFPLALSYCPLDSENDYQLGTGITLGVSSYNSLTRNLNLSSGERFKVVDNDDGSQPVIRQQKIDSVHFNKNAKGYTITHKSGMVEVLEEIRSGIYLPVTLRSPMGYYVELNWQTSPWNTKLLDITDSRGKTLCIFTYETQKAEIVLWPDTAEEQTILLEMENDYLTTIRNTSITPELQWQLEWDNDTLIHEKNVLKKVTSPTKLIQEVEYTNGLMKYVIDDVQGDYPAVTTYTQYTADSTHMLPVYQTFSYSTESNYLGYGETYSSFAEDDDNLYGILNPYDYSSVQTLKGDGKDIPARMIERHYNNFHLLVSEKHTQSDNANVVLATTDYYAVIGETFDKQPNTFQLPKQQSTSWTSGSASRKETTTFVYDTYGNITSKVTPDGTETTWTWYPAAGAENLCPQEPNGFTRFMRQQQVTPPADKYQDTPVLKTEYQYLRQDSWKNTAPGYAVLQSQVTHSADDAVLSVEKFTYAAAADYETGRMKSQTVDVHGSDEKIYTHSKVFTFSADYTAGTLAQQVQTETHDKLTLSHKRVQSVHSGQLLSTTDAAGNTVKLEYDAVGRLMTQIHHPDKPDYTAKESWDYLLNPCAKGLPQVVHTDILGNQKRTTSDPLGRTLIGELYDRDHELGWTPFQQHSYDLQGRCFESKYADTLTTQGEGSAELITQTITRSWDNWGQLDAEYSKDEKLSGHSMTDPVLLTATQWTTGDNAVQSTRQVAYHDPLSKLPVKSELLTLKGEVYSTIRQDWDAGRRLRQHTDENGRVTRYNYDVYGRVIKTTLPDGSVIEKQYAPFSSSALPVQISITAPGDEKATVLGTQHFDGLGRLTQTQNGGRTYRYVYLHAWQQHPSSVTAPDGAVQTFSNDPALGEIPVAVLATREGADNITKSFHWNTGTGQLDSASEGSSTSSEWSYFPSGRVKDTTVDILSGGDKTSSVNYSLLGSLQSFKDIGGEQQLRHYSAQGYLYNISTDDLTVDLHYDDLKRLASWTATNRVTNEKVTTTLTRDEQGRESLRKMEYGNGDVRVIKQFWEVNHQLAARQHELGIHTELAEYFTYDSRNRLVDYRCEGTRLPQLESGETFSHQHFTFDALSNIVSCETRLTSGKLHTTTYLFENKDDPCQLTGLKTAIGDAEPTTISLKYDACGRMTQDQAARVMTYDALGRLLSIQGASQYSYDAHNTLVSQKITESDETHRLYYMASQLVNEWITAGDGKQDAAKDKNISLRYAAGGNVAEVRQDKGDTEVKMITTDAKQSVVTVEEDQVITYTPYGVSDNGKRLEDDADKVTSVAAFHLEYRDNSARGAVLYSNGWNQAPAQVRLLLWDKDNQPVKLSQDELLKDNRLKFFLKDDTPLAMKPVSDQNAELTYWNVAGDYDKVVQYNPSIRFIKPTVRSLAVFNTVELEVLAASPDATPLKKLVVSYSIDGNESEITSLNIDTARIHWADTWCLPAGEITLKATATDSKGLEIVTTHTLSIPVPKDKAWVFINAPKNNATFTPDEKLTVNVSYQAHENQKLSRVGLEIDNKNMEMFSTDKTFDNRSFTVTMTDYPLKLMGVLFTADGYGQTHPISIAPQAKTHQADSALTLDENESVVVVYFATAETGATYEFYAKLDLPNVSDSTKQREQLDITTWESINYSEVTDWQFQAMNTTERKYFKGNDWWPKECFYASQEFRFTYVKAHPAFVLIKNTGTLWPGGYLHEKPLTWFDPGPDVSSLLWHYSGNEAGGNVDINTWCVLEKPYASWGNNVGYRTNNNQWVLKTDNEEYGYAFAMPTENYVVDTAIAPYDYVSVYRSQICTPELWYNAHPWYWDSVHNDSQVFVADVYGNHGTINIQYKSDSFTPIFPPK"]}}, {"location": "[234352:236134](+)", "type": "CDS", "id": "<unknown id>", "qualifiers": {"locus_tag": ["ctg2_224"], "transl_table": ["11"], "translation": ["MTSSQHSEKNSFFRESPDCIEDNADKVKSISEFHLECHNDTARSAVIYNNGRNQLPVRVRLSLLDEKSNPVKLSQRELLKEGRLKFYKLDGTRLEMKPLSDQNKGLTYWDKEEDFAQAANYKTTVKFIKPTTHVLDEFNVVDIEVIAAARSGTSIKRLILSYKKDPGEWAFHDMPYDSPTINVSKRWCFRAGDFTLQAKIIDDKGEEFITTHDFSVPVPKDRPWVNINTPTEADTFSPGEEIKTNIVFQAHENKTLTRVSVNADGSNLNGNTFSIYQRPITMPDSGRLKVSAMGTASDQKYATQTRWINPRKEQNQYESVAEIASSPQESTDDTQSVAVLYFATADDVSSYDFYAELDLPEVSGSTQGQQELKIESLEAIDYADTSKWTFEAMPASTPASFKANDKFKDCLFTVQEFRFKYPTAHPAFFSVRNIGTAFRGGVIGDKGGTWFYPSRPLSALLWHNSGSAAGANVDINAWTVLAKPYDNHGAKIGFTQQGSEWQLKTGEADEDIFSFTMNDEHAVTDQSTSPYDYFSVWRAQIRCQEVGSAAVAWQWKAINHDSKIEIIDIYGNRGTITTQYKSDSFNPVFPPEK"]}}, {"location": "[236424:238167](+)", "type": "CDS", "id": "<unknown id>", "qualifiers": {"locus_tag": ["ctg2_225"], "transl_table": ["11"], "translation": ["MKADEPSKFIESNADINGKLIEDDADKVTSIAEFHFEYRDNSARGAVLYSNGWNQAPATVRLLLWDKDNQPVKLSQDALLKDSRLKFFLKDGTQLVMKPVSDQNTGLTYWNVAGDYDKVVQYTPSICFIKPIARSLNSFNTVELEVLAAAPDATPLKKLVVSYLLNGEETEIDTVACNTSRVNWQAKWCLPAGDVTLKATAIDSEDNAVVTTHLLSIPTPKDKSWVVINHPLNNSEFSANDKLPVNVSFQAKDGHRVTGIALSFDGESIENINTNASFVNKNYTITMSDYTAQLTAALWSSDNEEQRHAIYLSPQTEINEADSTFTQDDNESIAVVYFSTAETGATYDIYAQLDLPNVAGSTENREQLGISTWQSINYSDVNFWTQTAQEKSDKHYFNGFQQRPDCYIFNQEFRYEFIKEHPAFKSIKNSGAVYSGGSYGYDTNFPLLSPASALIGIPGNDFLLNLWTPIWKPHDYYYYAGYGGGAKWNLYAIFGDPENLSYVFNDEYFIDDKTQQPYTYFSVSLIQICCPDAGSRYKTNEWSNVINNSVFEISDIYGNHGIVTVGYKDDSSIPYFPGTH"]}}, {"location": "[238336:238747](+)", "type": "CDS", "id": "<unknown id>", "qualifiers": {"locus_tag": ["ctg2_226"], "transl_table": ["11"], "translation": ["MTKVHITTNIEYDMKNRTFTCRHHDNLTLTHTQSRCFEALLHTESWQPLHKDELITLLWGKCNRHFNYEPALIQKVYLLRKALSSIGLTDIIVTIPRFGYQINEKHAREIRFCREETPRKGFISGMFDKISIMLRA"]}}, {"location": "[238779:239097](+)", "type": "CDS", "id": "<unknown id>", "qualifiers": {"locus_tag": ["ctg2_227"], "transl_table": ["11"], "translation": ["MLPTTPWNFTLHFLSDEQINMLINALIAASLSLLFNIYRNCSRRRTISEGIICAILAWFVVDLLILLNISRDWGTLASVSIGLLGAEDIRKGFKSFFCHYWDKKR"]}}, {"location": "[239183:240146](-)", "type": "CDS", "id": "<unknown id>", "qualifiers": {"locus_tag": ["ctg2_228"], "transl_table": ["11"], "translation": ["MRLSTSMMYNQQMKGISDAQSSWMKVGEQLSTGKRVINPSDDPIASSRAVVLAQSQAQNSQYSLARTFATQNISLEESTLSSVTSSIQDAQQLIVNAGNGTLSDDDRGSLATELEGIRSQLLNMANTTDGNGRYIFAGYKSDTPPFDDSTGSVSYVGGKEAITQKVDASRTMTVSHTGDSVFMSITGNSVKEPDGSNSESSLFSMLDSAITALRTPQEGADDESKADLSAVIDKTNRGLRNSLNNVLTVRSELGTQLSELDNLNSLGDDRSLIYSTQMSDLVDVDYNSTISSYMMQQTALQASYKTFSDMSGMSLFQLNS"]}}, {"location": "[240171:241824](-)", "type": "CDS", "id": "<unknown id>", "qualifiers": {"locus_tag": ["ctg2_229"], "transl_table": ["11"], "translation": ["MSSLINSAMSGLSAAQAALSTTGNNISNYNVAGYSRQTTVLAQSQSTLSGGNYYGNGVTVTGVNREYDAFITAQLRGASAQSSATTTQYNQISTIDDMLSTSSSNLSSTLQDFFTNLQNVVSNADDPSARQTLLGKADGLVNQFQVTDQYLRSLDSSVNTSISSSVDQINNYAKQIANLNQQISKLTGAGAGAEPNGLLDQRDQLVSELNDLVGVTVSQQDGSYNVSMGNGTSLVNGANSGQLVAMASSSDPTRTTVGYVDAKAGNVEIPEKLITTGSLGGLLSFRSENLDAARNRLGQLATTFADSFNRQHKAGVDSNGDAGEDFFTIGGPTVISNSKNSSSTTLTAQMTDSSAVQATDYNVTFDGTNWNVTRLSDNTSVKATAGTDKESGEPTLSFDGLQINISGNPTAKDSFTVKPVANAVVNMDVAITDEAKIAAAAEAGGASDNRNAQKLLDLQTQKVVNGNSTLSQAYASLVSDIGNKTNTLKTTSTTQDNLVTQLTNRQQSVSGVNLDEEYGDLQRFQQYYMANAQVLQTASAIFNALIGIRG"]}}, {"location": "[241951:242890](-)", "type": "CDS", "id": "<unknown id>", "qualifiers": {"locus_tag": ["ctg2_230"], "transl_table": ["11"], "translation": ["MNESQSLMNAAYDSQSLNDLKRQASHDPKGKALQVAKQVEGMFVQMMLKSMRQALPQDGMLSTEQTRMYTSIYDQQIAQQMGAKGLGLADTLVRQMSPAAKPDESAGTVPMPLDKHFINSLPPIELEQMVRRALPKLPSSGMTLSGDSSEFIARLSQPAQQASAESGIPHHLILAQAALESGWGQRQILTRDGKPSYNLFGIKANSSWQGDTTEITTTEYEHGVAKKVQASFRVYSSYAEALTDYVRLLSTNPRYAAVASAHTAEQGAHALQAAGYATDPKYAQKLVGMIQQFKSMGEKVVKAYSSDLSKLF"]}}, {"location": "[242889:243999](-)", "type": "CDS", "id": "<unknown id>", "qualifiers": {"locus_tag": ["ctg2_231"], "transl_table": ["11"], "translation": ["MRKSFILRAAFSLLLGVSTLASADRIRDLTTVQGVRDNSLIGYGLVVGLDGTGDQTMQTPFTTQSLNNMLSQLGITVPAGTNMQLKNVAAVMITARLPAFGRQGQQIDVVVSSMGNAKSLRGGTLLMTPLKGVDNQVYALAQGNILVGGAGAAAGGSSVQVNQLNGGRISGGATIERELPTNFGTASVINLQLNEEDFSMAQRITDAINSRSGYGAAQALDARTVQVRTSANNSSQVRLLADIQNIDVSVPIQDAKVIINSRTGSVVMNREVTLSTCAIAQGNLSVTVNQSQNVNQPDTPFGGGQTVVTPQTQIDLRQEGGALQRVNASANLNNVVRALNALGATPMELMSILQSMQSAGCLRARLEII"]}}, {"location": "[244008:244713](-)", "type": "CDS", "id": "<unknown id>", "qualifiers": {"locus_tag": ["ctg2_232"], "transl_table": ["11"], "translation": ["VAKQSDLKPGRWLVATLLLTLNGCALVPRTPLVEGSTTAQPLPSSPPMVNGSIFQGVMPMNYGYQPLFEDRRPRNIGDTLTITLQENVSASKSSSANASRDGSSSVGLTAVPRALTGLLGGDKTALSGEGKNDFAGKGGASANNTFTGTITVTVNQVLPNGNLKVVGEKQIAINQGTEFIRFSGVVNPRTISGSNSVVSTQVADARIEYVGNGYINEAQNMGWLQRFFLNASPM"]}}, {"location": "[244784:245567](-)", "type": "CDS", "id": "<unknown id>", "qualifiers": {"locus_tag": ["ctg2_233"], "transl_table": ["11"], "translation": ["MIRSLWIAKTGLDAQQTNMDVIANNLANVSTNGFKRQRAVFEDLMYQTLRQPGAQSSEQTTLPSGLQIGTGVRPVATERLHSQGNLSQTDSSKDVAINGQGFFQVQMPDGSLAYTRDGSFQTDQNGQLVTNGGFPIQPAITIPANALSMTIGRDGTVSVTQQGQTQPVQVGQLTLSTFINDAGLESVGENLYQETQASGAPTDSTPGLNGAGLLYQGYVETSNVNVAEELVSMIQTQRAYEINSKAISTSDQMLQKLTQL"]}}, {"location": "[245584:246343](-)", "type": "CDS", "id": "<unknown id>", "qualifiers": {"locus_tag": ["ctg2_234"], "transl_table": ["11"], "translation": ["MDHAIYTAMGAASQTLNQQAVTASNLANAATPGFRAQLNALRAVPVEGWSLPTRTLVTASTPGADMSQGSMDYTERPLDVAVQQDGWLAVQTADGSEAYTRNGNMQISPTGELTIQGNLVMGDGGPIAIPQNAEITIAADGSITALNPGDPPNATVQLGRLKLVKADAQDVTRGDDGMFRLTASAQQQRGAVLQNDPTVKVMPGVLEGSNVKPVETMVDMIANARRFEMQMKVISSVDENEQRANQILNMSS"]}}, {"location": "[246363:247569](-)", "type": "CDS", "id": "<unknown id>", "qualifiers": {"locus_tag": ["ctg2_235"], "transl_table": ["11"], "translation": ["MAFSQAVSGLNAAASNLDVIGNNIANSATSGFKSSTVSFADMFAGSNVGMGVKVAGVIQDFNDGTPTTTSRGLDVAINQQGFFRMADSSGAVYYSRNGQFTLDANRNIVNMQGLALTGYPAAGSPPTIQTGADPVTLSVPTTQMTAKATSGGSLVANLNSSATAPEVATFNAADSASFNAKSTITTFDSLGNAHTIDLYFVKSSTQDNTWAVHPVDSSTGTETDAFNMTFNSNGIMTSDAVHKINMGELNGSDAQTFDLSFLNSMQQNTGANTFGNPIQDGYKPGELTSYQINDDGTVVGNYSNEKSQVLGQIALANFANPEGLSSQGDNVWASTDASGQPLLGLAGTGNLGTLTAGALESSNVDLSKELVNMIVAQRNYQSNAQTIKTQDQILNTLVNLR"]}}, {"location": "[247600:248272](-)", "type": "CDS", "id": "<unknown id>", "qualifiers": {"locus_tag": ["ctg2_236"], "transl_table": ["11"], "translation": ["MGIAVNVNQSLDNTSISSTSSSTASSASDLQSNFLTLLVTQLKNQDPTNPMENNELTTQLAQINTVSGIEKLNTTLGSISGQINSNQSLQASTLIGHGVMVAGSQILAGSGQTTPFGFELASAADKSTVTIRDASGTVVRTLDLGSQTAGVHTFSWDGTLTDGTTAPDGKYSFTLAASNGADQLVAQPLNYALVNGVTTDSSGAILDLGTMGTTTLDAVRQII"]}}, {"location": "[248284:248689](-)", "type": "CDS", "id": "<unknown id>", "qualifiers": {"locus_tag": ["ctg2_237"], "transl_table": ["11"], "translation": ["MSLLNIFDIAGSAMTAQSQRMNVSASNLANADSVTGPDGQPYVAKQVVFQVNAAPGQATGGVKVAQVIDDPTPAKLVYQPGNPLADAKGYVKMPNVDVVGETVNTMSASRSYQANVEVLNTVKSMMMKTLTLGQ"]}}, {"location": "[248692:249106](-)", "type": "CDS", "id": "<unknown id>", "qualifiers": {"locus_tag": ["ctg2_238"], "transl_table": ["11"], "translation": ["MLDKLDAALSFGTEALNLRAQRQEILASNIANADTPGYQARDIDFSSELKRALEQGRAQGTGLSLAVTSARHIPVQNLQPPSLDLMYRIPDQPAMDGNTVDMDRERTQFADNSLKYQTDLTLISGQIKGMMNVLQGQ"]}}, {"location": "[249263:249923](+)", "type": "CDS", "id": "<unknown id>", "qualifiers": {"locus_tag": ["ctg2_239"], "transl_table": ["11"], "translation": ["MHRATPLLAGFLGLLSVQASAADLAAQLNQFFKARDPQHARDMQVVLRTPAAQWPPCETPQFSLPGNSRPWGNISVAASCAQQRRYLQVQVQVSGQYVIAARQITRGSAVSTADLQLKRGRLDILPARAVLNPQQAIDAISVRDISPGQAITLSMVRQPWRVKAGQNVLVIAQGEGFNASGEGRALNNAVVAQSVRVRMGNGQIVNGKVAADGNILITL"]}}, {"location": "[250013:250316](+)", "type": "CDS", "id": "<unknown id>", "qualifiers": {"locus_tag": ["ctg2_240"], "transl_table": ["11"], "translation": ["MMSIDRTQATKPVSTVQPRETHDAATSKVRQSESAKTSEAGTQVKLSDAQSQLMKPGSQDINLARVEQLKSAIRNGELKMDSGKIADALIQETKDYLQGN"]}}, {"location": "[250321:250753](+)", "type": "CDS", "id": "<unknown id>", "qualifiers": {"locus_tag": ["ctg2_241"], "transl_table": ["11"], "translation": ["MNPLLTALDKMLEVLSSLAEVMEAEQQQLSAGRINGSLLQRITEDKSSLLSTLNYLDEMRCRAEKEAGLIAPYSAQATLNQRWETIQQRTMKLHDTNQHNGMLLNQQITHNEQALALLKPHQSQAFYGPDGQAQPSAFSSRKL"]}}, {"location": "[250915:252454](-)", "type": "CDS", "id": "<unknown id>", "qualifiers": {"locus_tag": ["ctg2_242"], "transl_table": ["11"], "translation": ["MNLLKSLAAVSSMTLFSRVLGFARDAIVARVFGAGMATDAFFVAFKLPNLLRRIFAEGAFSQAFVPILAEYKSKQGEEATRVFIAYVSGLLTLVLAIVTFIGMIAAPWVILVTAPGFADTADKFALTSSLLRITFPYILLISLASLAGAILNTWNRFSVPAFAPTLLNVSMIGFALFAAPHFNPPVLALAWAVVVGGVLQLGYQLPHLKKIGMLVMPRLNLKDAGVWRVMRQMGPAILGVSVSQISLIINTIFASFLVSGSVSWMYYADRLMEFPSGVLGVALGTILLPSLAKSFSSGNHDEYSRLMDWGLRLCFLLALPSAVALGILAKPLTVALFQYGKFTAFDASMTQQALIAYSVGLMGLIVVKVLAPGFYSRQDIKTPVKIALVTLVMTQLMNLAFIGPLKHAGLALSIGLAACLNAALLYWQLRKQQIFHPQPGWFSFLLRLIIAVLVMAATLVGMNQLMPAWDSGNMAWRLVRLAAVCAVGGGVYFLMLGLMGFRPRDFARRTVA"]}}, {"location": "[252584:253511](-)", "type": "CDS", "id": "<unknown id>", "qualifiers": {"locus_tag": ["ctg2_243"], "transl_table": ["11"], "translation": ["MTTQLRVGMVGLGSIAQKAWLPVVSKTDGWILAGAFSPNQQKAQVICDSYRMPCYSSLQQLAAQSDAVFVHSSTPTHFQIVAELLRAGVDVCVDKPLAETLSEAEQLVELAHKRGRKLMVAFNRRFAPRYLQLKAQLSGCVSIRLDKHRSNSVGPHDLRFTLLDDYLHVVDTALWLGGGACSLRDGTLQINDAGEMLYAEHHFSMGDCQLTTSMHRRAGSQRESVMAVCDGSVYHINDMRDWQQETDGKLLIDPIPGWQTTLAQRGFEGAARHFIDCAKNQTMPQTSGEQALLAQRVVEKLWREADKE"]}}, {"location": "[253512:254166](-)", "type": "CDS", "id": "<unknown id>", "qualifiers": {"locus_tag": ["ctg2_244"], "transl_table": ["11"], "translation": ["MKIVLTPVEARVVGCLLEKQVTTPDQYPMSLNGVVTACNQKSNREPVMSLSENAVQDTLDLLVKKHQLSTLSGFGNRVVKYEQRFCNSAFGNLKLNSAEVAVVATLLLRGAQTPGELRTRSARLHEFTDMAEVEQTLENLRTREEGPFVVRLTREPGKRESRFMHLFSGEVSETELAESRLADNDHSDELAARVETLETEVAALKQQLAELLAAKGG"]}}, {"location": "[254187:254781](-)", "type": "CDS", "id": "<unknown id>", "qualifiers": {"locus_tag": ["ctg2_245"], "transl_table": ["11"], "translation": ["MFGYRSAAPKVRLTTDRLVVRLVHERDAWRLADYYAENRAFLKPWEPVRDDSHCYPSGWQARLGLITEMHKQGSAFYFIILDPDENEVRGVANFSNVLRGSFYACYLGYSLGEKWQGQGMMFEALQAAIRYMQRQQRMHRIMANYMPHNARSGDLLARLGFEKEGYAKDYLLIDGRWQDHVLTSLTAADWAADRRGQ"]}}, {"location": "[255093:256299](+)", "type": "CDS", "id": "<unknown id>", "qualifiers": {"locus_tag": ["ctg2_246"], "transl_table": ["11"], "translation": ["MSRVARARSLGKYFLLLDNMLVVLGFFVVFPLISIRFVDQLGWAALMVGIALGLRQLVQQGLGIFGGAIADRFGAKPMIVTGMLLRAAGFAAMAMAHEPWVLWFSCLLSGLGGTLFDPPRTALVIKLIRPRQRGRFFSLLMMQDSAGAVIGALIGSWLLSYDFRLVCWVGAMVFVLAALCNALLLPAWRISTVRTPMREGMARVLKDRRFCTYVLTLTGYYALAVQVMLMLPIVVNQIAGEPGAVKWMYAIEAALSLTLLYPIARWSEKHFRLEQRLMAGLLLMTLSLIPVGMASTLQQVFMLICTFYIGAIIAEPARETLSASLASSRARGSYMGFSRLGLALGGALGYSGGGWVFDLGHELAMPQLPWLMLGSIGFITLLALWWQFHPRQPAPAMLSGG"]}}, {"location": "[256402:257050](+)", "type": "CDS", "id": "<unknown id>", "qualifiers": {"locus_tag": ["ctg2_247"], "transl_table": ["11"], "translation": ["MKLYIYEHCPFCVKARMIFGLKNLPIELVVLLNDDEETPKRLIGQKMAPILQKEDGSCMPESMDIVHFIDNKDREPLLTGQTNPAISTWLRQVNEYVSKLLMPRIAEAPFAEFATPQARAYFKNKKEASIGNFEELKLHSPGLIKKISDDLRQLDKLIVKPNAVNGELSEDDIHLFPLLRSLSLVAGVEYPTRVAEYRDNMAKQTQINLLSSVAI"]}}, {"location": "[257216:257780](+)", "type": "CDS", "id": "<unknown id>", "qualifiers": {"locus_tag": ["ctg2_248"], "transl_table": ["11"], "translation": ["MKKIFPGLIVLIFAGLLAGCNQLTQYTISEQEVNQALQKHNNYEKQLGVAGLVDAHIVLSDLSSQIGRDEPNKVTLTGNAKVNITSLFGPQQADMKLTMKAQPVFNKEEGAIYLKEMQIVDAQVQPEKMQSLMKTLTPYLDQSLKSYFNQKPAYILSTDRSKAESLAKKFAKGIEVKPGKLVIPFTE"]}}, {"location": "[257917:258964](+)", "type": "CDS", "id": "<unknown id>", "qualifiers": {"locus_tag": ["ctg2_249"], "transl_table": ["11"], "translation": ["MTAQPQQLLIRRPDDWHIHLRDDEMLQAVVPFTSEVCGRAIVMPNLVPPVTSVASAIAYRDRIRAAVPAGHDFRPLMTCYLTDSLDADEVEKGFSEGVFTAAKLYPAHATTNSSHGVTNIAAIATVLERMQKIGMPLLIHGEVTDAHIDIFDREARFIESVMEPLRQQFPQLKVVFEHITTKEAAAYVQEGNRFIAATITPQHLMFNRNHMLVGGVRPHLYCLPILKRNVHQEALRQVIASGNDRFFLGTDTAPHTRHRKEASCGCAGVFNAPTALPAYATVFEEMNALQHLEAFCSENGPRFYGLPLNEGKIKLVRKPFTVTDSIPVGDDTLVPFLAGETLNWSVEL"]}}, {"location": "[259055:259301](+)", "type": "CDS", "id": "<unknown id>", "qualifiers": {"locus_tag": ["ctg2_250"], "transl_table": ["11"], "translation": ["MRVEVTVAKTTTLPAGALDALTQELTKRIDKQFPETDNRVSVRYASANNLSVLGAGKEQKDLISDILQETWESADDWFITD"]}}, {"location": "[259476:259752](+)", "type": "CDS", "id": "<unknown id>", "qualifiers": {"locus_tag": ["ctg2_251"], "transl_table": ["11"], "translation": ["MTADKPEEAMTFGELLALISDQQRRLSVLENAFSYLSFCLDEKSNQLLIHSLRLEAQNQNRDETMQQHFTRLADELEKRNGIVRVQPDATA"]}}, {"location": "[259968:260223](+)", "type": "CDS", "id": "<unknown id>", "qualifiers": {"locus_tag": ["ctg2_252"], "transl_table": ["11"], "translation": ["MDRNKDVIQTHPLVGWDISTVDSYDAMMIRLHSLSSGEQPADEAEVGQTYWLTTDVARQFISILEAGIAKIEATEYQDRDYKKH"]}}, {"location": "[260330:261446](+)", "type": "CDS", "id": "<unknown id>", "qualifiers": {"locus_tag": ["ctg2_253"], "transl_table": ["11"], "translation": ["MVYDLIVVGSGSVGAAAGFYATQAGLKVLMIDGAHPXXXXXXXXXXXXXXXXXXXRYVPLVLRAQKLWDELEQLSGERIMQRSGLINLAPLNSEFIKNVIDSAQQFDLDVQVLQADEVRKRWPQFAVPEEYIGVFEPQSGYLKSEVAIKSWIRLAEQAGCAQLFNCPVQSIEKDGELEVVNTLDGSYRGRKLLLSAGTWVKALYPDLPMTPVRKVFSWHQADGRYSENNKFPAFAVEMADGIHYYGFPADNNALKVGKHEGGQPIDRPAQRKAFGAFAEDGSEVFNFMRQFLPGVGVCLHGAACTYDNSPDEDFIIDTLPGHPGRLIITGLSGHGFKFASVLGEIAAQFAAGEKSAFDLAPFALSRFQSSD"]}}, {"location": "[262154:263630](-)", "type": "CDS", "id": "<unknown id>", "qualifiers": {"locus_tag": ["ctg2_254"], "transl_table": ["11"], "translation": ["MNDSTATEKQKKHFWNKRPKKELTVDDITIVDKDMLKRAVGAAALGNAMEWFDFGVYSYLAVTIGKVFFPGGSPAAQLLAAFGAFAAAFLVRPLGGLVFGPLGDRIGRQKVLAITMIMMSIGTFCIGIIPDYESIGIMAPVLLLVARMVQGFSTGGEYGGAATFIAEYSTDKRRGFMGSWLEFGTLAGYLIGAGLVTGMTAAMSTEQLLSWGWRVPFFIAAPLGLFGLYIRLKLEETPAFQKHMEKQEQLEHSKPRLGVLQMLSKYRAQMLKCIGLVLLFNVSNYMLTSYMPSYLTGILGLSELSGLMLVLVVMFVMMPLTLFWGHWNDRLGRRPVIALGAVGIILLAIPCLMLIGSGNLGLVFVGLMILGVLHTCFSGTMPSALPALFATDIRYSALAIGFNLSVSLFGGTTPLITTWLVDTTNNLMMPAYYLMGAAVIGLITVYFTRETANKPLHGSAPAVGTRAEAHKLINKLKLRRQKEKDAAKAAE"]}}, {"location": "[264329:264884](+)", "type": "CDS", "id": "<unknown id>", "qualifiers": {"locus_tag": ["ctg2_255"], "transl_table": ["11"], "translation": ["VPLKNTSTRFGSLSITLHWLVALAVYGMFALGLWMVTLGYYDNWYHQAPELHKSIGMVLFAVMILRLLWRFISPPPKPLSSYSPLVRLSAVVAHLLLYLLLFAILITGYLISTAEGKPIEVFGVLPVPALLAGGAEQADLAGDIHLYLAWSVVIISVLHGLAALKHHFIDRDITLKRMLGHRID"]}}, {"location": "[264905:265481](+)", "type": "CDS", "id": "<unknown id>", "qualifiers": {"locus_tag": ["ctg2_256"], "transl_table": ["11"], "translation": ["MLKKSVLGLAAAAMLMSAGSAVAADYKIDKEGQHAFVQFRIQHLGYSWIYGTFKDFDGSFTFDEKDPSADKVNVTINTNSVDTNHAERDKHLRSADFLNTAKFAQATFVSTSVKKDGDDLDIAGNLTLNGVTKPVTLEAKLLGQGKDPWGGYRAGFEAEGKIALKDFNITKDLGPASQEVELIISLEGVRQ"]}}, {"location": "[265539:266598](-)", "type": "CDS", "id": "<unknown id>", "qualifiers": {"locus_tag": ["ctg2_257"], "transl_table": ["11"], "translation": ["MPVLHNLVSNEELKARMLAETEPRTTVSFYKYFTINDPKAFRDSLYQTFTRLKVFGRVYVAAEGINAQISVPASLYQQMKETLYAFDPALENLRMNIALDDDGKSFWVLRLKVRDRIVADGITDESFDASDVGAYLKAAEVNAMLDDPDAVFVDMRNHYEYEVGHFEQAMEIPADTFRDQLPMAVDMLQEDKDKKIVMYCTGGIRCEKASAWMRHNGFENVYHIEGGIIEYARRAREQGLPVRFKGKNFVFDERMGERISDDVIAHCHQCGAVCDTHVNCKNDGCHLLFIQCPVCAEKFKNCCSPLCMEELALTPEEQRARRAGRENGNKIFNKSRGLLNTTLHIPAPDSDK"]}}, {"location": "[266804:267899](+)", "type": "CDS", "id": "<unknown id>", "qualifiers": {"locus_tag": ["ctg2_258"], "transl_table": ["11"], "translation": ["MSLLFTPMKIGKLSLDNRIIIAPMCQYSAEQGKATAWHRIHLGHLALSGAGLMILEAAAIETEGRITPQDLGLWDDVTEQALAEVINDVRKYSSMPLGIQLGHAGRKASTDVPWRGGGFLAASQGGWQTSAPSALPFNDSHEAPQAMSLARIEEVKQAFIDSAIRADRLGLELIEVHAAHGYLLHQFLSPLSNQRDDQYGGSLENRMRIVLEIFRDVRRVFPANKPVGVRISATDWVEGGWDLQQSIALSQALEAIGCDYIHVSSGGLSPQQQISVGPGYQVPFSESIKQAVSIPVIAVGLITEPEQAEAILTEGKSDAIALARGMLYDPRWPWHAAAKLGAKVKAPEQYWRSEPHEVKGLFKQ"]}}, {"location": "[268085:269006](+)", "type": "CDS", "id": "<unknown id>", "qualifiers": {"locus_tag": ["ctg2_259"], "transl_table": ["11"], "translation": ["MTQLPHFSRELLHPRYWFTWIGIGLLYLIVLLPYPVLYHLGCGLGRLSMRFLKQRVFVARRNLELSFPKMPTAEREALVVRNFESVGMGLLETGMAWFWPDWRIKRWFAVSGLEHIDQAHQQGKGVLLIGMHFLTLELGARIFGIYNPGIGVYRPNDNKLLDWLQTWGRMRSNKSMLDRKDLKGMIRALKNGDIIWYAPDHDYGPRSSVFVPFFGVDKAATTKGSYVLIRSGKPAIIPFVPRRLPHGKGYEMIIMPDVADMPLDDETATAARMNRVVEEGVLMAPEQYMWLHRRFKTRPEGEASLY"]}}, {"location": "[269131:269389](-)", "type": "CDS", "id": "<unknown id>", "qualifiers": {"locus_tag": ["ctg2_260"], "transl_table": ["11"], "translation": ["MRNERDVNYRTLVSDSIKRAVPMFDWFYQQGVADRMAKLPRAEAQKKVDYFKSDEFQNQLTHTQSIINHEYKEQVSDKKRQIFTA"]}}, {"location": "[269718:269913](-)", "type": "CDS", "id": "<unknown id>", "qualifiers": {"locus_tag": ["ctg2_261"], "transl_table": ["11"], "translation": ["MDYMQDSAYHHVEETQSTITITRKQGTRCEHFNKVVELVMKDYMDAKTHIDSESGGYDKVIILK"]}}, {"location": "[270080:270359](-)", "type": "CDS", "id": "<unknown id>", "qualifiers": {"locus_tag": ["ctg2_262"], "transl_table": ["11"], "translation": ["MISQSTAMHIAQEFAARYETGWSDRLSWAVRKNVNTEPCWAVVMITACIAKLHPKEQTPVVLFTLYISMVTRQCLGYEYSSNKKRVFCPYDS"]}}, {"location": "[270355:271312](-)", "type": "CDS", "id": "<unknown id>", "qualifiers": {"locus_tag": ["ctg2_263"], "transl_table": ["11"], "translation": ["MDIATMDLQARLEASITKAASLLPEDIGKQLLVLISPTSLATMAATVVLWAGSHFIGIGEIADIILLVVGWAAVGGVAVEAGSKLCDFATKTYNAHDEADLDDAASDLAQAITLIGINTVMALMLKKGPRDTFGTQLNKHKMPAYSSSLGRELAAVAPKNSHPGWRYRPKIRFTDKIEAGHGAADPWGDITIGRRYDRTVLSADEAAKKVLETIYHEKVHQFVAPKFYLLRELRAFINISAYQKSYILRYLEEFLAETIGLLRVRGLSKKYIIQGLKFPLKNEYQITFVALRHEAAGIFLGPIMVGGLIYNVYYGVHR"]}}, {"location": "[271661:272075](+)", "type": "CDS", "id": "<unknown id>", "qualifiers": {"locus_tag": ["ctg2_264"], "transl_table": ["11"], "translation": ["MSMFSTLEEAIDNAREEYLADNPELTEDEASVAQFNLQKYVMQDGDIMWQAEFFTDEGDEGECLPIRSGEAAQAIFDGDFDEIELRQEWQAENTLHEWDEGEFQLEPSVDTEEGRAAAEEWEDDNTDADNNYADDER"]}}, {"location": "[272075:272318](-)", "type": "CDS", "id": "<unknown id>", "qualifiers": {"locus_tag": ["ctg2_265"], "transl_table": ["11"], "translation": ["MTGKFGRLTVVAACLLTLTGCGSIISRTVPGQGHGNQYYPGVQWDVRDTPWRFLTIIDLPLSLVVDTLLLPVDAKHGPYE"]}}, {"location": "[272440:275005](-)", "type": "CDS", "id": "<unknown id>", "qualifiers": {"locus_tag": ["ctg2_266"], "transl_table": ["11"], "translation": ["MNKSIVTPADYIDLLPLSAERKEVLQHSLPAEGEKAEVYSKLHHQLGQDGPVEARPDDAPLESVRSRIETTWPDSVAGGEQFDKDYLDRTTLKAMPPVKRSLMFPEAWRTNPVARAWDSLRGRKTTHRYASAEEQKTEDKWRHVGSIRRYILLLLTLVQTVIATWYMKTILPYQGWALIDPMEMINQNWQQSVLQILPYVLQTGILFLFAILFCWVSAGFWTALMGFLQLLIGRDKYSISYSTNGDEPINPEHRTALIMPICNEDVERVFAGLRATWESVVRTGQQEHFDVYILSDSYDADIAMAEQKAWMELVRDVGGEGKIFYRRRRRRVKRKSGNIDDFCRRWGSQYSYMVVLDADSVMSGECLTGLVRMMEANPNAGIIQSSPKASGMDTLYARCQQFATRVYGPLFTAGLHFWQLGESHYWGHNAIIRVKPFIEHCALAPLPGEGSFAGSILSHDFVEAALMRRAGWGVWIAYDLPGSYEELPPNLLDELKRDRRWCHGNLMNFRLFLVKGMHPVHRAVFLTGVMSYLSAPLWFMFLALSTALQVVHTLMEPQYFLQPRQLFPVWPQWRPELAIALFSTTLVLLFLPKLLSVVLIWCKGAKPYGGAIRLFFSLLLEMLFSVLLAPVRMLFHTVFVVSAFLGWEVVWNSPQRDDDATPWSEAFARHGSQLLLGVVWAVGMGWLDLNFLWWLSPIVFSLILSPFVSVFSSRATLGLGSKRAKLFLIPEEYDPPKELLDTDAYLHLNRDRALKNGFMHALFHPSFNALASAMATSRHLKSDLLEYARDRRVEQALSDSPEKLSRDQRLNLLSDPVTLARLHYRLWQDADKYHDWFEKYQTLKLNPLAIQSAK"]}}, {"location": "[274997:276563](-)", "type": "CDS", "id": "<unknown id>", "qualifiers": {"locus_tag": ["ctg2_267"], "transl_table": ["11"], "translation": ["VLIKMKNEPKLMKMRWVGAAVLLSMYASSSWAFGIDDVAKQAKDLAGKGFEAPKSNLPSQLRDMKFADYQQIQFNHDKAYWSKLKTPFKLEFYHQGMYFDTPVKLNEVTATTVREIKYNSDYFNFGNVKHDPETVKNLGYAGFKVLYPLNSKDKNDEISSFLGASYFRVIGGGQVYGLSARGLAIDTALPSGEEFPRFKEYWIERPKPQDKHLVIYALLDSPRAAGAYRFVINPGKETTVDVQSKVYLRDKVGKLGVAPLTSMFLFGPNQPSPMVNYRPALHDSNGLSIHAGNGEWIWRPLNNPKHLAVSTFTVENPKGFGLLQRGRDFSQFQDLDDRYDQRPSGWVEPQGDWGKGRVELVEIPTADETNDNIVAFWTPETLPEPGKEMNFKYRLHFTRDENQLHSPETAYVKSTLRSTGDVKQSNLVRQPDGTVAFLVDFVGPEMSKLADNTPVTPQVSVGDNGEVVEQSVRYNSVTKGWRLVLRLRVKDNKQPTEMRAALVNGDKTLTETWSYQLPANE"]}}, {"location": "[276802:277966](+)", "type": "CDS", "id": "<unknown id>", "qualifiers": {"locus_tag": ["ctg2_268"], "transl_table": ["11"], "translation": ["MSIKKPQREYFLDSIRAYLMLLGIPFHMSLIYSGHQWAVNSAEPSSWLTLFNDFIHAFRMQVFFVISGYFSYMLYLRYQPQRWLKVRVERVGIPMLTAIPLLTLPQFFLLKSWTPAIGDWNHFGLYEKYNALVWHLVSHLWFLLVLVILTTLGIVLFKILRDGGKKQTTKTDYSELNWRKLTLSFIGFALIWGSIRRLVFIFQPALLTDGLFNFAVMQTLFYLPFFMLGAMAWKHPAIKALFLKFNPWTLVGSTGAFIAYLLNQRYSTGEGWLYEIDTVITLLMGLWMVNVVFTLGHKLLNSHSPRITYLVNASLFIYLVHHPLTLLYGIFITPAISNNTLGFFVGLAFVFGIAFVLYEIHLRIPLLRFLFSGKPPQAAKSPQQANS"]}}, {"location": "[278022:279495](-)", "type": "CDS", "id": "<unknown id>", "qualifiers": {"locus_tag": ["ctg2_269"], "transl_table": ["11"], "translation": ["MVEAFAANADNDNQPRETRLARAVAPQVARHPLHSGIHPLEDGLDAFASRYLLISMAERTLDIQYYIWQNDMSGRLLFSALLEAAGRGVKVRLLLDDNNTMGLDETLSELNRHANIQIRLFNPFSFRTLRALGYLTDFARLNRRMHNKSFTVDGMATIVGGRNIGDEYFGTGDEPLFSDLDVLALGPVVEEVSADFERYWHSRAVSALNSVVESSSDDPLSAVQLPAAWRDNPQVQQYLQRLHSSPFVARLESGELELIWARTRLLSDDPRKGLGKAKASTLLPQRMLEVIGKPQQQFDIISAYFVPTRAGVAQLLALKRKGVKIAILTNSLAANDVSVVHAGYAKWRKKLLRHGIALYELKPHSDNRDAPHDRGLTGNSGSSLHAKTFSVDNQKVFIGSFNFDPRSAVLNTEMGFVIESETLATSVHQRFISRMRDKAWKLRLDKWGRVNWVEYEGEAGEVVHKHEPRTRFIQRLLVRLVWRLPVEWLL"]}}], "name": "gnlXBKBDILMM_2", "description": "gnl|X|BKBDILMM_2", "dbxrefs": [], "annotations": {"molecule_type": "DNA", "references": []}, "letter_annotations": {}, "areas": [], "original_id": "gnl|X|BKBDILMM_2", "modules": {"antismash.detection.hmm_detection": {"record_id": "gnlXBKBDILMM_2", "schema_version": 2, "enabled_types": ["T1PKS", "T2PKS", "T3PKS", "transAT-PKS", "hglE-KS", "prodigiosin", "PpyS-KS", "arylpolyene", "resorcinol", "ladderane", "PUFA", "NRPS", "CDPS", "RCDPS", "thioamide-NRP", "NAPAA", "mycosporine-like", "terpene", "lanthipeptide-class-i", "lanthipeptide-class-ii", "lanthipeptide-class-iii", "lanthipeptide-class-iv", "lanthipeptide-class-v", "lipolanthine", "thiopeptide", "thioamitides", "linaridin", "cyanobactin", "glycocin", "LAP", "lassopeptide", "sactipeptide", "bottromycin", "microviridin", "proteusin", "ranthipeptide", "redox-cofactor", "epipeptide", "cyclic-lactone-autoinducer", "spliceotide", "RaS-RiPP", "fungal-RiPP", "blactam", "2dos", "amglyccycl", "aminocoumarin", "NI-siderophore", "ectoine", "NAGGN", "butyrolactone", "indole", "nucleoside", "phosphoglycolipid", "melanin", "oligosaccharide", "furan", "hserlactone", "phenazine", "phosphonate", "guanidinotides", "other", "acyl_amino_acids", "PBDE", "betalactone", "tropodithietic-acid", "pyrrolidine", "crocagin", "NRP-metallophore", "methanobactin", "opine-like-metallophore", "aminopolycarboxylic-acid", "NRPS-like", "PKS-like", "transAT-PKS-like", "RiPP-like", "RRE-containing", "fungal-RiPP-like", "phosphonate-like"], "rule_results": {"schema_version": 4, "tool": "rule-based-clusters", "cds_by_protocluster": [], "outside_protoclusters": [], "multipliers": {"cutoff": 1.0, "neighbourhood": 1.0}}, "strictness": "relaxed"}}}, {"id": "gnlXBKBDILMM_3", "seq": {"data": "AGCCACGGATGCGTTGCGTCAGCGGCTCGGCACTATCCGGCGTATCGGACTAAGTGGTGGCGCAAAAGCTGCCGGGCGCGAAATGGCATCCGAACGGCAAATTTTGTCGACTGAACAGCGGATGGCAATTATCAACGATCCGGTGATCATGACACACCACATCGATGAGGATAATCCTCATCTGATGAGCTCCGGCGGTAATATCGATTATCCCGTCACCGAATTTGAGGTGGAGTATCACCCCGATCGCTGGACAATCCGCGATATATTTCGGGTGAAAACGGAACGTTTTTTTGGCAGTGACCTGCTCGCTTATCAGTATCGGCGAATTGGTCAGCAGCAGGGATTTTACGGCATCTTACCCGACGAAATCCGGCAGCTTAATGTCAGGAATCCTCTGACGCTGCGTTTAACCGAGGGGAAAACCGGCGAAGAGTTACGACAGATCTTTCTGACGCAGACCCCGAATGGAAAACTGCTGCAGCGGCTGGGCGACAGGTTAAAATTTACTGTCTCACGCGTTGAGATTCAGCAAGCAGACTATATTTCCTGGATCGATAATGGACTTTAGTCATATACAAGGATGCACTGATGGAACAGCTCATTCTGCGCTTTAATAATCAGCGTCTTGACCCGATAAGTGGTGCTTATCATCCCGGTAACGGCTATCGCGCTTATGATCCGCAACTGATGCGCTTTCGCTGCCCGGACAGCTTCAGCCCGTTTGGCCGTGGCGGGATCAACAGCTACGGCTACTGCGCGGGTGATCCGATCAACCGGGTTGATCCCAGCGGCCATTTCAGCTNNNNNNNNNNNNNNNNNNNNNNNNNNNNNNNNNNNNNNNNNNNNNNNNNNNNNNNNNNNNNNNNNNNNNNNNNNNNNNNNNNNNNNNNNNNNNNNNNNNNNNNNNNNNNNNNNNNNNNNNNNNNNNNNNNNNNNNNNNNNNNNNNNNNNNNNNNNNNNNNNNNNNNNNNNNNNNNNNNNNNNNNNNNNNNNNNNNNNNNNNNNNNNNNAAAGCTGCCGGGCGCGAAATGGCGGCAGCCATGGGGGAGCGGCAGATACCGTCGTACGAAGAACGTATTGCGGCAGTTACTGGTTCTGACAAGCTGACGCATTATGTCCATGAGGACAATCCGTACCGTATCACCACCCAAAGAGTAAAAGGGCGCATTAAAACGGTGCTGGAGGCGGAGTACCACCCAAATCACTGGATTATCTGGGGAATGCGCAGAAAGCCGCAGGATCCTTTTTTTATCAGTGATTTGATTAGCTGGCAGTATGAACGCATCGCCAGAGAACAAGATTTTTATCGCGTAATACCCGACTGGATAGAGCAGAACATGGTGAGCAATCAACAGACCATCAGCTTAACTGAAGATAAATCAGGTGATGAATTAAGGGATATTTTTTTAACGCAAACCCCTAATGGAAAAGTGGTGCAGCGGCTGGCCGATCTTTATAAGTTCAGCGTAAATTATGTGGAAAGCGGGGGCAGGTACGGCAATTATTATTCATGGATCGATAAAGGTCATTAGCAGATTAAAAGCCGGGTTTCCCCGGCGGTCAGGCTTACTCTTTCGGCAGCAAATGACCCATTTTGGCTGCTTTGGTATCAAGGTAGTGGGCGTTATTAGGATTACGTCCGACGACCAGCGGCACACGCTCCACGATATTGATCCCGGCTTCGCTCAGGATCTCCACTTTACGCGGATTATTGGTGAGCAGGCGCACTTCATTGACGCCAAGTAGTTTAAACATATCAGCGCACAGGGTGAAATCACGCTCATCCGCGGCAAAGCCCAGCTGGTGGTTGGCTTCCACCGTGTCGTAGCCTTTGTCCTGTAGCGCATAGGCGCGGATTTTATTCAGCAGGCCAATGTTGCGGCCTTCCTGACGATGATAGAGCAGTACGCCGCGGCCTTCTTCGGCAATGGTGTTCAGTGCGGTTTCCAGCTGAAAGCCGCAATCACAGCGTAAACTAAACAGCGCGTCGCCGGTCAGACACTCAGAGTGAACACGCGCAAGGACTGGATCATTATTGGCAATATCGCCAAATACCAATGCCAGATGATCGTGCCCGGTTGCCAATTCTTCAAAACCAACCATAAGGAAGTCTCCCCATGGCGTTGGCAGTTTGGCTTCTGCCACCCGTTTAAGCTGCATGTGACTCTCCGCAAACATCGCCTCAGATCCGTCTGTCACTCGCGGATCTGGCAAAATGATTCATAAAAACCTGGCTATTTTGCCATAATTGTCAGGCTCATTCTCTGAATTGCGCTAATTTAAATGCACAAAGGCACGATAAGCAACCTGATAGTTAGCTTGTTAATTTTATGTAAGAAATTATGCTTACTTAGCTTAATGCTTAACAAGGAAGAACCATGTTAGAAATTGCCAGACGTACCGCTATCGGTGCGCTGTTGTTACTGATTATGCCGCTGGCGGTATGGATTTCTGGCTGGCAGTGGCAGCCGGGAGCCAGCGGGTTATGGCTTCGGGCACTGTTCTGGATGACCGAGACCGTTACCAGTCCGTGGGGTATTCTGACCAGCACCATCCTCTGTGGCTGGTTTTTATGGTGCCTGCGTTTTCGCGCCAGGCCAGCGATCTTCCTGTTAGTCATTATGATAGCCGCAATTCTGACAGGGCAGTACACCAAGTCGTTTATTAAACAGCAGGTGCAGGAGCCTCGTCCCTATGTGCTGTGGTTAGAGCAGACCCATGGCGTCAGCGAGCAGGACTTTTATGCACTTAAGCATAAAGAGCGCGGCAAGACGGTGACCGGGCTATTAGAAAATGACACCGAGCTGCCGCCGTGGCTAAAAAAACACTGGGCATTTGAAACCGGCTTTGCTTTTCCTTCCGGGCATACCATGTTTGCCGCCAGCTGGGCGCTACTTGGCGTTGGCTTATTATGGCCGCGTCGACATATCAAAACCGTGGTATTGCTGATGGTGTGGGCCAGCGCCGTGATGGGCAGCCGCATGCTGCTCGGGATGCACTGGCCACGGGATTTGGTGGTGGCAACGCTGATCAGCTGGCTGCTGGTGACGCTGGCGTGCTGGCTGGCGCAGCGCGTGTGTGGGCCGCTGACCATTCCGCCGCAGGAGCAGCGTGAAATAGCGCAGCGTGAAGATGATGCGCCACAGTGATTGAAATTTGCCGTCCGCGCCCCCATAACCAGTTGCATAGGGTGTGGGGCCGGGGGCTTATTCCTGCAGGACCGGATGTTTTAACTGTTTAACATGCAGCATCCGATCGAATTTTTTGGCATAATTCTTTGGTTAACACCAAATTACGGGACGAAATGTGAAATATTTACTGATCTTTTTACTGGTTTTGGTGATTTTCGTCATCTCGGTGACACTGGGTGCGCATAACGATCAGGTGGTATCTTTTAATTATCTGCTGGCTGCGGGGGAGTATCGCATTTCCACGCTGCTGGCCACGCTGTTTGCCGTCGGTTTTTTGCTCGGCTGGGCGATCTGCGGCCTGTTCTGGCTACGCGTTCGCGTTGCGCTGGCAAATTCCCAGCGCAAGCTTAAACGTCTTCAGCAGCAGCTGGGCGAGGCAGACGCCGTGGTGACAACGTCACGCGTTCCTGCCGTCAAGGAATAACCCGCCATGTTGGAATTGCTGTTTCTGTTACTGCCCGTTGCTGCCGCCTATGGTTGGTACATGGGGCGCAGAAGTGCGCAACAGGATAAGCAACAGGAAGCGAGTCGACTGTCTCGCGACTACGTTACCGGCGTTAACTTCCTGCTTTCAAACCAACAGGATAAAGCCGTCGATCTGTTTCTCGATATGTTGAAAGAGGACAGCGGTACGGTGGAAGCCCACCTGACGCTCGGCAACCTGTTTCGTTCTCGCGGCGAAGTTGACCGCGCCATCCGTATTCACCAGTCATTAATGGAGAGCGCCTCACTTACTTACGATCAGCGGCTGTTAGCAATTCAGCAACTTGGCCGTGATTATATGGTGGCGGGGATGTATGACCGGGCAGAAGATATGTTTGGTCAGCTGATTGATGAGACCGACTTCCGTATTGGCGCGCTGCAACAGCTGTTACTGATCCATCAGGCAACCAGCGACTGGCACAAGGCGATTGATGTTGCCGAACGGCTGGTGAAGCTGGGCAAAGATCGTCAGAAGATGGAGATCGCCCACTTCTACTGTGAGCTGGCGCTGCAGGCGATGGCCAGCGATGATCTCGATCGCGCGATGAACCTGCTGAATAAGGCTGAAGCGGCAGATCGCCAGAGCGCCAGGGTGTCGATCATGATGGGTCGCATTCTGATGGCGCAAGGGGAAGATGCCAAAGCGGTTAAGCATCTTCAGCGGGTGATTGAGCAGGACAAAGAGCTGGTCAGCGAAACGCTGGAGATGCTGGAAACCTGTTTCCAGCGCCTGAACCAGCCGCAGGCGTGGGCTGACTACCTGAAACGCTGTGTGGAAGAAAATACCGGCGCAGCGGCTGAACTCTATCTTTCGGAGATTCTGGAACGCCATGAGGGCGCAGAGGTGGCGCAGGTGTATATCAACCGCCAGTTGCAGCGCCATCCAACCATGCGCGTGTTTCACCGTCTGATGGATTTCCACCTGCATGAAGCGGAAGACGGCAGGGCGAAAGAGAGCCTGATGGTGTTGCGGGATATGGTTGGCGAGCAGATCCGTACCAAGCCACGTTATCGCTGCCATAAGTGCGGTTTTACCGCCCATGCGCTCTACTGGCATTGTCCTTCCTGCCGTGCCTGGTCGTCGGTGAAGCCGATTCGAGGGCTGGATGGTCAGTGAACAGAGATTCCCGGTGACGGGAATTTTTTGTTACTGTCTTTAGTTACAACATACTATAAGCTGCATGATATTTGCGGTGCAAAATTTAGCCAAGTAGCAGGTGTTTGGTCGGGCAGGCGGGAGAAGGATTTTGTCATATCTGCGAGAAACTGCCCGCTTGCGCTGTAAACCCGGCCCGGCCACAGGTAGAATGCTTGCCGTTTATCCATTGCGCCATGCTGGTGCTTCACCGTCAGAGGGTTATCTCATGTCATCACCTCAAACCGTAAACGACTCGCCGATTCTGGTGGCGCTGGATTATGCCGATCGCCAGCGCGCAATGGCTTTTGTCGACCGCATCGATCCGCAGTCTTGTCGCCTGAAAATTGGCAAAGAGATGTTTACGCTGTTTGGTCCACAGCTGGTACGCGATTTACAACAGCGCGGCTTTGAAATCTTCCTCGATCTTAAATTCCACGATATTCCAAATACCGCTGCCCATGCCGTGGCGGCTGCCGCCGATCTCGGCGTCTGGATGGTTAACGTCCATGCCAGCGGTGGAAAGCGCATGATGACCGCTGCGCGAGAAGCGCTGCTGCCATTTGGTAAGGATGCCCCTTTGCTGATTGCGGTAACCGTGCTGACCAGCATGGAAGCGGGCGACCTGCGCGATATCGGTATCGATCTCTCGCCGGCTGAGCATGCCGAACGCCTGGCGCGCCTGACACGTGACTGTGGCCTGGATGGCGTCGTGTGTTCCGCCCATGAAGCAGAGCGTTTTAAAACTGCCATCGGTCAGGATTTCAAACTGGTCACGCCGGGAATTCGTCCGGCAGGCAGCGCCGCAGGCGATCAGCGTCGCATTATGACGCCGGTGGAAGCGCAGCAGGCGGGCGTTGACTATATGGTGATCGGCCGTCCGATTACGCAGTCTGACGATCCGGCGCAAACCCTGCAGAATATTCTGGCGTCGCTGAAGGAGGCATCATGAACGACGACAACAGTCGTTTAGTCTACTCTACCGATAGCGGACGTATTGAGCAGCCTAAAGAGAAAGCGGTGCGTCCGAAGGGGGACGGTGTGGTGCGTATTCAGCGTCAGACCAGCGGACGCAAGGGCAAAGGCGTTTGCCTGATTACCGGTATCGAGCTGGATGATGCTGAGCTGACCAAGCTGGCAGCCGAGCTGAAGAAGAAATGTGGCTGCGGCGGTGCCTTAAAAGAGGGCGTGATCGAGATTCAGGGCGATAAGCGCGATTTGATTAAGAGCTTACTGGAAGCGAAGGGCATGAAAGTTAAGCTGGCTGGCGGTTAATTCATTTGTCCCGGAAAAATCCCGAAAGAAAAGGCCGCGAATTTCGCGGCCTTTTTTATCATCAGATGCGCTGCGTTAAGCCAGAACAGTTTCTTATAATGGTTAGTTGAAATTACTTGCCGACCTGATGGCCAATGATACCGCCGACCGCAGCGCCACCAATGGTGCCTAAACCGCTGCCATTGGTGAGAATAGAACCACCGATGGCACCGGCACCGGCACCAATGGCGGTGTTACGATCGCGCTTAGACCAGTTTGAACAGCCACTTAAAGAAAGAACTAATGTGGCAGCCAGCATCGCGGCGGTAAAACGTTTAGCATTAATTGACATCATGACTTCTCCTTAGTTGTTTCTCACAGAGAATACCCCTCAAGTATAGTTGGAGTTCTCTGCATTTAGGTCCACGGACTGCTTATTTACGAACGTTTTACTTCCATTTCCCTGCTAAAAGCGTGAAAACGTCGTCTCCTTCTTCCCTAAAGTTCCAGTCTTACAGCACTCCAGTGCTTTATGGGTAAGAGATTTCTGGTGTTCTTTTTGCAGCAGTGGAGAGCAATTGCGGTTGGATATAGAAAGTGTGCTAACTATCACCCTATAAGCTATTGCATATCAATATTGTATCCAGATGCAAATCTTCTGGCAGGGTAAAAATTCTCAATTTTCATCAGAAAGTTTTGTGAACAGCCACTTTCTGCCGTTGATACAGCAATCCGCTCCATAGCCAGTCGGACAGGTCACACTGAAAATAGTGCTAAAGCCGTCAATGGAGATCTCTGCAATGCTGGAACAACTGAAACAACAGGTGCTGGAAGCCAATCTGGCATTGCCACGCTACGGGCTGGTGACTTTCACCTGGGGTAACGTCAGCGCCATAGATCGCAGTCGCGGGCTGGTGGTGATTAAGCCGTCAGGCGTCAGCTATGAGGTGATGACCGCCGAAGATATGGTGATAGTCGAACTGGAAAGCGGCAAAGTCGTGGAAGGCAGTAAGCGCCCCTCCTCGGATACGGATACCCATCGCGCGCTGTATCTTGCCTGGCCGGAAATTGGTGGCATCGTTCATACCCATTCGCGCCATGCGACCATCTGGGCGCAGGCTGGCAGGGATATCCCGGCGTGGGGAACCACCCATGCCGATGATTTTTATGGTGATATCCCCTGTACCCGTAAAATGCTGCAAGGCGAGATCGTCGAACGTTATGAATGGGAAACCGGACAGGTGATTATTGAAACGCTGCGCCAGCGTAATATCAGTCCGCTGGAAATCCCGGCGGTGCTGGTCAATTCACATGGGCCGTTTGCCTGGGGAAAAACGGCCGCCGATGCGGTGCACAGCGCGGTGGTGCTGGAAGAAGTCGCCTATATGGGAATTTTCAGCCAACAACTGACGCCTGAATTACCGCAAATGCAGCAGGCATTACTGGATAAACATTATTTGCGTAAGCATGGCGCCAATGCTTCATACGGCCAGAAATAAGCTTTAGCGAACGAGTATTCATGTCGGGGCGGCGTTCTCGCCGCCCGTGCCAGGGATTAGTACCCTGCATGCTCTCAGGATGAAAGCCGAAAACGGCTCCCCTGGGTTATTCCAGAAATCCCGGTGATTTTTCCTTAAACGATCAGCAATAGCCGAAACCCCGCCTCTGTTATTTAACCCCACCTGCGCACGAATTAAACGATATTTTCCGCTCTTAAACTAAAGCCATGCTTATATTTTTCCGGATACCCAACCTGCGAGAGAAAAAACTTATTTTTATGTTAAAAATCAGTCTTTAATTTAGCGCTGACTGACTCTGGATTACGCTGGAGAGGCGTAGAACGCATCTAATAATCCGAGGATCAAACAATGTCAGTAATTAATCAAGCTACCTGCAGGCTGTTCACCGAAGCCGGTCACACCACTCAGCTTGCCGCCTATTATGAGGAAGAGCGGCGCACGCTATGGATGTTACTCAAGGCAGAACCACGACCATGTTTCAACCATCTGTTGATTGAAGAGATTATGAATCTGAGTTATGCCGCGCAGAAGTCCGGTTTAGCCATTGATTTTTGGGTTACCGGTTCGCTGGTGCCGTCGATGTTTAATACCGGCGGCGACTTACGTTTCTTTGTCGAATCGATTAAAAACGGACGTCGTGAGACGCTGCGTGCGTATGCGCGTGCCTGCGTTGACTGCATCCATGCGGCAGCCAAAGGCTTCGGTACCGGTGCGGTCAGCATTGCGATGATTGAGGGCAGTGCGCTCGGTGGCGGCTTTGAAGCCGCACTGGCGCACCACTTTATTCTGGCGCAAAACAATGCGCGGATGGGGTTTCCGGAAATCGCGTTTAATCTGTTTCCGGGAATGGGCGGTTATTCTCTGGTGGCGCGTCGCGCCGGAATGCGGCTGGCCGAGGAGCTGATTTGTGAAGGGGAGTCGCATACTGCCGAATGGTTTGAACAGCGCGGGCTGACCGACCGCCTGTTTCAACCGGGCGAAGCGTATCGCTGCACCCGCACCTTTATCGATAGCTTAAAACCGAAGCTTAATGGCGTGAGGGCGATGCTGAAAGCGCGTCAGCGTGTGTTACAGCTGACGCGGGCCGAACTGATGGATATCACCGAGGATTGGGTCGATTTTGCCTTTACGCTGGAGCCGAAAGACCTGGCTTATATGGAACGGCTGGTGCAGTTGCAAAATCGTCACAGTGCGCAACTGCGTAAGGCCGGATAACTATTTTTTAGCGCTATAATGTCTAAGCCAGTGCCCGAGTTGGTCGGCGGGCATTGGTTTGGCATAATAGAATCCCTGACGCGAATCGACCCCGCTGGCAATCACAAATTGCTCTTCGGCCTCGGTTTCAATACCTTCGGCAATCACCCGCAATTCCAGCGCTTTCGCCACCGCCACAATTGCGCGTACCAGTGACTGCGACACCGGCTGGCTGTCGACCCCGCGAACAAAACTTTGATCGAGTTTGATGGCGTTTACCGGTATCCGCGCCAGCTGAGACAGTGAAGAATAGCCGGTACCAAAATCATCCAGATGCACCTCTGCTCCCAGTTGCTGAAACTGTTTCATCAGTGACAGTGCCTGTTCTTCATTATCAATCAGACAGCTCTCGGTAAGTTCAATATCAATCGGGCAACCCTCAATCCCGGCCTGTTGCAGCGCCTGTTTCAGATCGCTGTAGATGCCTTGATCGATTAATTGTCGGGCCGAGACATTGACCGCCACCCGCAGCGTAATCCCTTGCTCGCGCCAGGCAATAATCTGCGCCAGCACCGATAACATCACCCAGCGCCCGAGCGGGACTATCAGTCCCGACTCTTCAGCGTAAGCGATAAAGTCTTTCGGCGGAATCAGCCCGCGCTCGGTTGATTGCCAGCGCACCAGCGCTTCTACTGCGGTTACGTGTCCCTCGACGTCAACCTGCGGTTGGTAATGGATAACCAAATTCTGATTTTCCAGCGCTTTGCGCAGGTTAGTATCCAGCCATAAATATTCAAATACTCGCTGATTCATTTCGGCAGAAAAAACGCAGAACTTGCCGCGGCCGCTCTCTTTCGCGTTGTACATAGCGGTATCGGCATTACGAATCAGGCTTTCACGATCGTCGCCGTGCAGCAGAGCGAGGGCAATGCCAATCGAGCAGCCGGTATAGACTTCAATCAGGCCAATGCGGAATGGCTGTTTCAGGCGTTCCAGAATGCGTGATGACATGGCTTCCAGCACGGCCTGGCTGCTGTCTTCTGCCAGAATAACAAACTCATCGCCACCCAGCCGGGCCAGCGTCTGGTCTGGTTCAAGGCAGCTGAGGATTGCCAGCGACACCGCCTCTAACAACTGATCGCCAAACATATGGCCGTAAGCATCGTTAACCTTTTTGAAATTATCAAGGTCGAGATACACCACGCCAGGCTGACGGTCACCGCGCTGCTCCAGCGTCTGGCTAATCAGTTGATTAATGGCGTTACGGTTTGGCAGGCCGGTAATGGTATCGGTATTGGCCAGCAGTTGCAGGCGTTCCTGCGCGCGTCGCTCCTCGGTGATATCGGTGCCCGAGCAAATCAGAAAAATTTCGTTCTTGCCGCTGCCGCTGTGGACAAACTTATTGCGGAACAGAAACAGGCGCTGGCCTTTTTGGGTTTTGATCCAGCGTTCTACTTCGTAAGAACTGCCGTCACGGAAAAAACCGCTGATATTGCGGCGCGAAGCGGCGGCTTCCTGTTTGGTCATAAACAGTTGAAACACATTGCGGCCAATCACTTCCTGCTCTTTCAGCCCGGTGTACTCTTCACTCAGCCGGTTAAAACGCTGGATATTGCCTTGCTGATCGAGAATCACAATCACCGAATTGGCTTCAGATACCACCTGTTCAGCAAACGACAAGCCGAGCGTCAGGTCACGCGCGACCGATGAGGTATCGCCCCAGGCCGATGCGGTTCCTGCCCAGGTTGACTGGTTGATCTTGCGTCCCACCAGATGCATCGCCACCAGCGTGCCATGCAAAGCAATACTGAGGTTAATGCTGGAGGTGATCACTGTCATCGCGCGAATCAGGCTGGCCTGTGCCGGAAGAAGCGCGACGGCCATATTAATATCGGCATGCTCATTTTCGGCAAAGTTCAGCGCATCGCTGTCTGAAGTGAGATGCCAATGAGGGCTGCTGCTACCAAACAGCGTGTACAGCAATATTTGCCCTTGTTCATCGGTCATGGAAACTTCCTCCGGGGAGTGCCCTGCAGGCAGTATCTCATTATTTTAGCAACACTATTGTGCGGCATGTACCGGCATCAGCCACAAACTGAAGTTATTTTTATCAGACGATCTCTCTTGCGCTGAAAATATGCAGGAAAAGTGATGAACACGCTAAATAACAGGTTGCTATTTAAGGGCGGATTTTGAAAATCACGCGGCTGGACGATTAGCCAGCAACGACTACGCTTTTTGCTGCAATACTTAGCGGGTTGCGCCTGGCGACTGATTAACAGAACGCTTGTCGCTGACAAGGATGTAACTACTTAACATGGAAGATAATTGTGACGCTGACCATCTCTCAATCGGCGCGGATTGCGCCGCTGGCCGCCACGCCATCTGTGGTTTCTGGCTTCCGCCCAATGCTCACCAGCTTACTGAAAGCGATCTCCAATTGCTCCTCAGAACTGTTTAGCCCGCTGCCGGCGCACGATTTTCCGCGCGCCCTGGCCGAGGCAGGGCAATTGTTGGCTTTACCCGAACAGACAACCGGCGAATTTATTACGGGTATCAGAAATCGCTTAAAACTGCCGCAAGCATTGGCCCTGATGCAGGCCGAAGCAGACAGTGAATCGTTTGAAAGCCTGTATCGCTGGTTACCCGCTATACCCCAGCCGCTGCTCAGTGTCGATCGGCAACGCCAGCTGATCGGCCTGGCGCTGGGAGTGCCGCCAGATCGGTTCGAACGGGAGAATCTCATTGCCAGGCTGGAACGGTCGTTACCGGCGCTGAATAACCTGCTGGTCGATGAAATCAATAGGGCGACGGCGGAGAGCAGAGCTGGCACCGCCGGAAAAATGCTGCCTGAGTTATTACGGCTAAAAGTTGTCAATGAAACGCTGCAAGGTTTCCATCCTTTATTACCGACGATAGTCTGGGCGGTACAGCTATTGTGGCAAATCCGTCAGCAGGGCATGGTAAAGGCGCTGGATGGAGAATTAAAAATGCATTTACACCAGTGGCTCACGGCGCTGGACGGTAGGCGGGCCAGCCCGGAAACCGCCAGCTTGCCGCTGTCGGACAAAAGTCTCTGGCACTGTATCGATCGCTGGGTAGAACAGCGGCTAAACGATCTGCGCGGTAGTGACGGTGCGCAACCGCTAGTGGAAGCGGCCCGCAGTGCGACAGTGGCACACCCTGAAGTTCGCCCCTCATCCGTCGGTGTGTTACTGCCCTTAACCGCCAGGCCGGCATTTAGTCTCTCTGCCGAAGGCTGGCGCCACAACAGTGTGCTGAACAGCCCGGCCGAACAAAGCGCCAGTCTGTTGATGAAAGTCCGCACCTGTTACGAGCTGCTGAAGCGGGAGATGCAGCCGGCTAATTTTGCCGTCGCCTGTGCTGTGCGCAGTGAGAACAGCACCATGGTACAACCCGACTTTCGTGCGGTGCAGTTTAGTCGCTCGCTGGTGAGGGATCCCGTGGGCGAACTGCATTCACGTCTGCAAATTGAAAGCGGGGAGTTGCCGTTTTCTCTTTCCGGCGCGGCGATTTCGGGCGAGCAGAGGCGGCCGCTGGCGACGGATCCGCTCGCCGAAGCCGGTGACAGGTTGATGTCATTCCCGGACAGTGAAATGAGTTTGCCGGAGCAAGAACGGCAGCGGCTGGTGTTTTCGGTGCTGAACCGCAGCCTCGATCTGCTGAGTTCCCCACTGCGCTTTAGCGGGCAACCGCTGAAAGTGGAGCCGGTCGCTGTGGCACCATTAAACAATTCCAGGACCGGGGAAAAGCCTTATGATTCGCTGTTAATGCGTCCTGGAGAAATGCAGGTGGAGATGCCACTCAGCCGGGGATTATTTAATCATTTACTCCACAGAGGCATTCAGCAGAGAGAATCGGTGTATCCCTCCTCCGCAGAGCCGGTTTCTGCATGGCCATTTGCTGGGGTACAAGGCAGTCCGGTTAAGCCTTCATCAGCAATCTTACTTCCGCAACAGGGGGTAGCCGGCGCAGTTCCACTTGAGGCATTTATTGACTCAATGCATTTCAAATACCCGCAGCAACTGGACCAATCTCCAAAAGTAACGATGTCGATAAATCAGACAGCAGACGTCATGGATAAAGAGATGACATTAGAAGCCGCGCTGAGTCTGATGCAGGAAACGGAAAGTGGCATGAAGTTATCGCTGAATCCAAATCCTGAATGGAGTCACTCCTTCAATATTGATGTGAGAGATTTTATTTTAGGAAAGTTTGTCAATAATTTCGATATGAATAAACCAATGGAGTGGGATAGCCCGGATAATAAGCAGGCAGCCTGGTTAATAGGAAAAGGTCTGGCAAATAAGGGAATTGAGCAAGTTGTCGATATTATCAATAAGATGACCTCGCCAGTCTGGGATGTCAATGAGTGGATAAAAACGAAAATTAATTTCGTGCTGCAGCAGCATGGTGTTGATACCCATAAATTTAATGAGAATACTACCGTGTTAGCGGGGGTATTACTGCCATCCAATCACGGTGTCTACCATATGCCTATGCTGCATCCAGGGTTTGATGGTAGCTGGCAGCAGGTGGGGAAATATACGCTGCGAGATATTTTCACCCGCGAGTATTTACGCAAAGATCACCAGTTTAATCAAGGAAGCCTGGTGTTAAAGTTTCCGGTTGAAATAAGCCAGGCATTGCAGAATGAAATTAAGACATCAAACTTACAATCAGATTATATCAATGAACTTGGTCAAACTCTCTCTGAAGGTGATGTGAAAGTTGGTATGCTGATGCTATTCAGAACCGTACTGGAGAAAACAGTTGATAATTTTTTAAAATCTAATTCTGTTAAAAATGTCCCGATAAATGTCGATACTCTGAGGGCATCAGCTGCACGGGGGGATTTTTATCAGCTGGAGTGGAATGGCTGCAAGATGCACAATCTGGTATTTATTCCTGCAGAAAATGAAAGTCAGGGCATTATTGTATCGATATGGGATGATAAAGGTTGGGTAGTTTCAATAGACCCCCTGAGTACCATCTCATTTTATGGTGATGGCGAGGCAAAGAAGATGCTGGAAGTTATCAATAAAAGTATCTCAATTGCTATACGGGTTAACTCAAATGCTGCCAATATTATTGATAATCAGCTTGAAATAAATCCATCCGGAAAGTATGTCGTTGAGTTTCAAGGGAAGGTCTTTATTAAGAAGTACTGGGAGATGCCTGTTGCAGAAAGATCAATAATGAGGCTGAAGAAAAGCGAATGGATAGAAAAGGATTTGTTAACTAATTTTGTGGCGGTGCTTAAAGCAGATATGAATTATCTGGTCAAGTCACCGGGGGAATATGCACGTGACACGGCGATAGAGGTGCTCAATACCATCGGTACTCTTATCGGCCTGTTTTCCATTCCCGTAGCCATTACCACTTCGACCGGTACTGGTTATATGGCGACTAAACTGTTCACTTCGGTTACCAGCTGGAAGAGCAGTTTAGCAGCGGCGTCGACGTTCTCTATATTTCCTGGTCTGGTGAAAGCTAAAACGGCTGATCGGCCAGATGATGTGGCAAAAGCCTATACTGATGTTTTATTAAGCCTGATGGGAGAAGGCGCTGGCCAGTTGATGAGTGAATATGGCCTCAGGCTGTTCATTGGCCTCTTCAGACAGGGTAACAAATTCGTGAAAATTACGTTAAACCAGCTGCCGGGTGCCGTGGTTTCTCGCATATTGCATCATAAGAATAGTTTCTTTTCACACTACAGAAATGACATATTACATATTCCAGAATTATTGTCTGCCAGTCCGAGAGTCGGTGAGCAGTATAATTTACCCTTTATTGATATCAAAGCACCCGCACCGGTAAGAGAAGTTGCGGGCGAACTTAACAATTTCACTAATTTTCTCAAGGCGCAGGCCGCGAAGATGCCTAATATAATGGATTTATTTAACGACCCTGCCAAAATGCCGGAAATCGTCTACCTTTACTTTCAAAACAAAGGTTTTCAGGTGTTATTTGGTGGTGTGGCGCGCTGGAGCAGTCTTATTGATCCCAGTCCGGTAGTTCACTATATTGTACGGCTCAAGTCGGCAACCCCTGATATTAGCTCGGGCTTCTCAGAAACCGAAGATATTATTATTGATTTTAGCCGTGGGCGAGTTGCTCAGCACGAGGCGAAAGGTGAAGTGCTCAGTGGCGAAGAAAAATGGCTGAATACCTTTGAAAATTTGCCGCATAATAAAGATAAGGCTATTAGTGTTGAATGGTTTGATAATCCCCAGCTAGCGATTGATAAATATAAAAAAATGGCAAAAAGTAACCGAATGAATATTGTCCACTTTACTGAAGTCATGGAAGTCAGGCCGGAGTGGTATACCTATGCGCTGAAGCGTAGAGCGTTGCTCGATATTGAGACCCAGCAAGCAGTCATGCTGGAGGAAATTTATAAAATAGAAAATGAAATAGCGTTGCCTGATTTAAATGATTTACGCCGGGATACGTTAAGTCTGAAGCTTGGCGTGCTTTTCACGCAAGGCACGCTGCCAGCATTTGATGCATTGAGTAAAAAAGTAAATATTTTATTAACTAAACCGATCGGTAAACAGGTTGTGGCTTTACCAGAAGGGAATTATTTGTTGATCAGTACTGAATTGCGTGGTTTGAGTAGTGATAACCATGGCAATGTCACCATGATCAATTTTTCTGAACCGGCTTCACTATTACTGAGTGACCAGACTTATGCCTATCCACCTGGCGAAATCGTTGAAGCGGGGCAGGCGGCCGCCAACAGTAGTTTATATGCATCCCGAATCGATGAACTGATAATGTATCAGGAACCTGATACGCAGATCTCCTTGCCGAAAAAGCGTTATGCCGGGTTGAAAAAAAGCTCTGAATGGCTCGGGCAGCGCAGTAATGACTTTCGCGTTCCGCTGATTATCGCCGTCAATCAGCCGTTAAACGGTGGGGCGGAAGCAGGAAAGTCTCATTCGGTCAGTAACACCATTTCTGCTGAGGATATTGGGTTTGTGATGGCACCGGATAATTTAAACAGTGCGATAGCGGATATTTTGCTGACGCTACGAAAAACGCCGATACCGGTCAGATCCTTATTAATTGAAGATTCAGTATCATTACAGAAAACCCTAAAACTGGCAGACAGCTATGCTTTCTTTCCCGGGGATGACAGTGCTCTGCAGGCGTTTAAGGGGTATGAGCAGCAACCCTGGATGCCGATTATCAACCTACAGGCCAGTTGCCAGTTTATCCCTGAGGCTACGGCGCAATTATTGCGGCAACAGACCCGACGCGATAACTACCGCGATTTTATCGGTGATGAATTCAAGCCGGTGACCAGCCTCAACGATATTCTTGACGCGGAAGCCGGGGCGCGTATCGCTATTTTTGCTCTCGGGGTTGGGCCGGGCAAACCACCGATGTCACATGCCATGATGATGGTAAGTGATGGGGCGGCCATCGGTGCAAATAATCAGGTTATTGGTGGGCAGGAGAGCTGGGAAAAAATCTGGCTGGGTACGCTTAACTGGATTCAGGATGAAAAACTGGGTTTTGTGCTGGACGTCAACGGGCAAAAACTTAGCCTTGCCATTCAGCAATCACCGAGTCAGTTAACCCCAACTGAGCCTGAAAGCAAACCCGTCATTAACCTGAATACCCAGCGAGCGCTGGAACTTGCCCAGTATTATACCTCACGGCCAACGATCCGACAGGAGAAAAACAGCGGAACGGACGAGTTATCATGGGTGTCGATTATCAGGTTGTACGAGCAGGTTGGTGCGATTAACCCGTCAAGATTGCGGGAGCTATTGGATAATACTCGCCCCGACGAATATCAGGCATTTCTTGGTCATGCGCCGCAGATGGCAAGAAGTTTACAGGAATTAGTCAATGCTCCTGCCGGTTCCCTGCTGGTATTGACCGAAAAGCCGCCAGGTCGCGCAGACGGTAAGCATGAAATGGTTCATGCCATGATGATCAGCAGTGACGGCAAAGCGCTTGGCAACAATAACCAAATCATCGGGCAGCAACCGGGCTGGCAGACGGTTAACCTGACTTCGCTGGAATATGACGCGGATACCCGCTTTGGGCTGGTGCTGTTGGTGGGGGAGCGACGATTCAACGGCATTATTTGTCCGCCTGCCGGAGTGATTTAGACAGAGATAAAGCCCCCTCTGGCAGAGGGGGCTGACAATTAGCAAGGGCACTTACCCAGTTTTCCGCCTTTGCTGGGGAAACGCGCTTCCAGGCAATAACGGTGAAAGTCGCGTTCACTCATGGGAGACGACAGTGGATGATGTGCCTGCATATGGCGCAGATAATTTTGATAATCCTGTACGCCGACCATTAAACGAAAGCTTTGTGCCAGTCGTTTGAAAATCAGCCGCAGCGTTAATCGCTGCGGTGAATCTTCTGCCACATGTAACGGATGGCAACAAATGAGCCGGGGAACGCCGCTTAGCGCCCGGCGTGCATGGATAGCATCAGACACGATGTCCCTCCTTACGCAGTGAAATCTCCGCTTCGTGGGTGGTCGGTACGCTGCTGTTCAGCGCCCGGCGAATCACAAAGAAAGCAGAAACCAGCATGGTGACGGCCACCAGCATAAAGAAGGCACACAACACGGCGTTAATCTGATTGCTCAGCACGATGGTCTGCATATCCGCCACGGTTTTGGCTGGCGCAATCATCACGCCATCCTCAATGCCTTTGGAGAATTTCTTCGCCTGTGCGAGGAAACCAATACTGGGTTTTTCATGGAAAATTTTCTGCCAGCCAGCGGTCATCGAGGTGATAAACAGCCAGATGGTCGGCAGAATGGTTACCCAGGCGTAGCGCTGTTTCTTCATTTTAAACAGAACGACCGTGCCGAGGATCAGCGCCATTGACGCCAGCATCTGGTTACCGATACCAAACAGCGGCCACAGGGTGTTGATACCGCCGAGTGGGTCGACCACGCCCTGATAGACAAAGAAACCCCAGCCCGCCACCGCCACGGTGGTTCCTGAGAGGTTGCCCAGCCACGAACGGTTATTCGCCAGTGACGGCACGACGGTACCGACCAAATCCTGCACCATAAAACGACAGGCGCGGGTACCGGCATCGACCGCCGTCAGGATAAACAGCGCTTCAAACAGAATGGCAAAGTGATACCAGAAGGCCATCATCGCGCGGCTGTTAAATACCTCGGTAATGATATGTGCCATACCGACAGCAAAGGTCGGAGCCCCCCCGGCGCGCGACAGAACGCTGCTTTCGCCGACGTCGCGGGCAATGCCGCTCAACATTTCCGGCGTGACCACAAAGCCCCAGCTGTTGATCACCTGCGAGGCACTTTCCACTGTGGTACCGATCAGTGCTGCCGGTGAGTTCATCGCGAAGTAGACGCCCGGATCGATAACGGATGCGCAAATCAGCGCCATAATGGCGACAAACGACTCCATCAGCATCGCGCCATAACCGATAAAGCGGATATGGCTTTCACGTTCCACCAGTTTCGGTGTGGTGCCGCTGGAGACCAGCGCGTGGAAACCGGAGATCGCGCCACAGGCAATGGTAATAAACAGGAACGGGAACAGCGCGCCGGAGAACACCGGGCCGCTGCCGTCGATAAAGCGCGAGACCGCAGGCATCTTCATTTCCGGCATGGCAAACACAATGCCGACGGCCAGGCCGACAATGACGCCAATTTTAAGGAATGTCGACAGATAGTCACGCGGAGCCAGCAGCAGCCACACCGGTAATACCGAGGCGATAAAACCGTAGATCACCAATACCCAAGTGAGTGACGTGCCTTTCAGGGTAAAGAACGGCCCCCAGTAAGGATGCTGTGCGATATCACCGCCGTAGATAATCGCCGCCATCATCAGCACGAAACCGATAATCGACACTTCAGCAATTTTACCGGGCCGCAGGAAGCGCATATAAACGCCCATAAACAGTGCGATGGGAATGGTTGCCGCAATGGTAAACAGCCCCCACGGACTGTCGGCCAGCGCTTTTACCACCACCAGCGCCAGCGCCGAGAGGATAATAATCATCACGCCGAGCGCGCCGAGCATGGTGATGACCCCGGCAAACGCCCCCAGTTCCTGCTTCGCCATTTCCCCCAGCGAACGGCCGTCACGACGGGTAGAGATAAACAGGATCAGGAAATCCTGTACCGCGCCCGCCAGCATTACGCCGACCAGAATCCAGATGGTGCCCGGCAGGAAACCCATTTGTGCGGCGAGGATCGGCCCGACCAGCGGACCGGCGCCGGCGATGGCGGCAAAGTGATGGCCAAACAGCACCCATTTATTGGTCGGCACATAATCCAGCCCGTCATTTAAGCGTTCGGCAGGGGTGCGGCGACGATCGTCAAGCTCGAAAATATTACGGGCAATAAACAGACTGTAAAAGCGGTAGGCAATGCTGTAACAGGCAACGGCGGCGATTACCAGCCAGACGGCATTTACATGCTCGCCGCGGCTGATAGCCAGCATGCCAAAAGCAAAGGCACCAATTAACGCCACCACTAACCAGATAACTCCGGTTTTGACTTTTTTCATTACACAACTCCTTGTTGAGTCCAGAGGGAAAGGATCAGGCTAAGCAACAAGTTAAAAGTAATGTAATGATTTGTTAATGAAAGTGAATCGGGGTAAAAGTGTGAGCTGAAGCGAAAGTAATTATTCAGGCGGGAAGATGTAGGGGAGCCGTTTTCGGCTCCCGTACTGATGGCATACGGGGGGTTAACCCTCGGCGCGGGCGGCAAGAACGCCGCCCCTAAGGGATAAACCTTACGCCACCCTTATAATGAAAACGACGGCTTAAGCTGCCGGACGGGCGACAACGCTGCGTGTTTCCATGCGAACTTCGGCGATGGTGACATCAATCACATCCGTCACGCGATAAACCACTTCGCCCTTAATCTGCACGGTACCGCTTTCCTGGCTACACACCATTTCGTCACGTACCGCATGCAGGAACGGTGCAGGAATAAAGGCAACTGCGCCGATATCCAGCAGACGTACGCGCATACCGCCGCGCGAGATATCAATAATCTCGGCGCTGAAACGGGTGTCGGTGCCAGCCGATTTCTCAAGGTAACGCGAGTAGAGCCAGTCACCGACATCACGTTCGGCCATGCGGTTCTGACGACGACGTTCACCCATTTTCACCGTCACATCATCAACCGGGCGCGCAATCTCTTCGCCCTTGATAATCGCTTTCAGCAGGCGATGGTTGATCATATCGCCGAACTTACGGATCGGTGAGGTCCAGGTGGCATAAGCTTCCAGACCAAGGCCAAAGTGCGGACCTGGCTCGGTGCTGATCTCAGCAAACGACTGGAAACGACGGATACGGCTGTCGAGGAACTGAGTCGGATGCGAATCCAGCTCACGGCGCAGCGCACGGAAACCTTCCAGCGTGATAATCGCGGCCGGATCAACGGTAACGCCATTAGCCGCCAGAATAGCCGCTGCCTGTTCAGCATTGGTGCTGTCAAAACCGAGGTGGACGTTATACACGCCAAAGCCCAGTTTCTCACGCAGTACCACGGCAGCACAGATATTGGCGGTGATCATCGCTTCTTCGACAATGCGGTTAGCAATGCGGCGTGGTTCGGCGATGATATCGAGAACTTCGCCTTTTTCACCCAGCAGGAAGCGGTAGTCAGGACGGTCTTTAAAGACCAGCGCATGATTCTGACGCCATTCGCCACGTGCCAGGCACAGACGGTGCAACAGACGGATCTGATTGGCAATCGCCTCAGATTCAGGCTGCCATTCACCGCTATTCTCCAGCCAGTCAGAAACGTTGTCGTAAACCAGTTTGGCTTTCGACTCAATCCAGGCGGCAAAGAAGTGAATGTCATCAGACAGAGTACCGTCTGCGGCAACGGTGACGCGGCAAGCCAGCACCGGACGACGTTCGTTCGGGCGCAGCGAACAGATATCATCCGACAGCTGACGCGGCAGCATCGGGATATTGAAGCCCGGCAGATAGTTGGTGAATGCACGTTCCGCGGCGATGGCATCCAGCTTGCTGCCCGGTTGCACATACGCGGTGGGATCGGCAATGGCGATGGTCAGGCGCAATGCGCCATCGGCTGCTTCTTCGACATACAGCGCATCGTCCATATCTTCGGTGCTGGCGCTGTCGATAGTGACAAACTCCAGCGCGGTCAGATCGTCGCGCTCCAGCTGCTCGTCGAGCATCTCGGTCGGTGCCGCGACATCCGGCGCTTCACGCTCAAGGTTGTGGCGCGACAGTGTTACCCACCACGGAGCCAGATGGTCATCAGCGGTGGTGATAAAATGGGTCAGCTCAGCGTAAAAGCTGCGGTCGCCTTTCAGCGGATGGCGACGCATTTCAGCTACCGCCCAGTCACCGGCCTGGAAATCGTGCTGCACATGACGATCCGGGCGACACGGGATAGCGTCTTTTAACAGTGGATGATCGGGAACAATCGATAAGCGATCGTCTTTTCTTTGCACGCGTCCAACGAAGCGCGTCAGGAAAGGCTCTACCAGTTTTTCCGGCTCGGCAATTTCACGATCCTTGTCAGTCTGCACCACAGCGATGATACGGTCACCGTGCATCACTTTCTTCATCTGCGGTGGCGGAATGAAGTAGCTTTTCTGTGCATCGACTTCTAAAAAGCCGAATCCTTTTTCAGTGCCTTTAACCACACCCTCAACACGCGGCGTCTGGGAGTGGAGCTTCTCTTTAAGCTGCGCGAGCAGCGGGTTATCCTGGAACATAATAAGTTATTTTCGTGGCCTAAGAGCGGCTGACAGTTTTACGCGATTAACCGTCTGCGGGCAAGGGTCAATTGAGCTTTTCAGAGCAGGTCAGGCAAGCCTGACCTGCTGCTGTGGCCGCCAGAATGCGGGTCAGGCGATACGTTGACTGGCAACGACCGGTGACAGCGATATTTTCACCGGCACGGATTTTGAGGTCGGTGTACCGCTGCCATCGCCAAAGCTGGAGAGCGGAACCAGCGGGTTCGTTTCCGGATAATAAGCCGCCAGGTTACCGCGTGGAATGGCGTAAGGCACCAGTTTGAAACCGCTTACTTTACGGATGATACCGTCGTTCCACAGCGTTTCAATATCGACATTTTCACCTGCCTGCAGGCCCAGTTCCGCCATATCATCCGGGTGGATAAACAGCACTTCACGCTGGCCATACACACCCCGATAGCGGTCATCGAGGCCGTAAATGGTGGTGTTGTACTGGTCATGGGAACGCAGGGTTTGCAGGGTAAACGGCACCTTAGTGTCGCCCAGCTGCGGGAACAGCGAGTCGGGCAGGGCTGCGGCACTAAACTGGGCTTTATTATTCAGGGTATTAAAGCGCAGTTCGGCAGCGGCGTTACCCAGCCAGAAGCCACCCGGCAGTTCACACTGCTGGTTGAAATCTTTAAAGCCTGGAATGGTGGCGGCGATATGATCGCGAATCAGGTCATAATTACCTGCCAGCGCCAGCCAGTCGAGTTTTTCACTGCCCAGTACTGCATTGGCGATACCGGCGACAATCCAGGTCTCAGATCGCTGAGTATCGGCAATCGGTTTACCGACGCCTTCCGAGGCGTGAACCATGCTGAAAGAGTCTTCAACGGTAATAAACTGCGGGCCGCTGGCCTGAATATCCTGCTCGGTGCGGCCGAGGGTCGGCAGAATCAATGCATCCTGTTTGCCCGGAACCAGGTGGCTGCGGTTGAGCTTGGTACTGATCTGCACCGTCAGCTCACAACGGCTGAGAGCTTCTTCGGTGCGCGGGCTGTCAGGTGCCGCCGCAGCGAGGTTACCGCCGAGGGCGATCAGCACTTTAATTTCATCGCGCAGCATCGCTTCCAGCGCTTCAACGGTGTTGTGACCAATATTGCGCGGGGGTTCGAAACCAAAATGGTTTGCCATGCTGTCGAGGAACGCCTTGGTCGGTTTCTCATCGATACCCATGGTGCGGTTACCCTGCACGTTACTGTGGCCACGCACCGGACACAGGCCCGCGCCTGGTTTACCCAGCTGACCAAACAGCAGTTGCAGGTTAACGATTTCACGCACGGTATCAACCGAGTGTTTATGCTGGGTGATACCCATCGCCCAGGTGCAAATAACGCGCTCTGCGCTCTGATAGATCGCCGCCGCCTCACGAATCTGCTGCTCAGTCAGACCGGACTGCTGTTCAATCTGCGCCCATTCAGTAGCGGCAACCTGTGCCAGATACGCGTCAACACCTTCGGTATTGGCCTGGATAAAGGCTTCATCAAACAGACCTTTTTCACCGGCAGCGATGCGCGCCTGGTGGGTTTCGCTTAACACCTTCACCATACCACGCACCGCCGCCATATCGCCGCCAAGGTTTGGCTGGTAATAGGTAGAACTGATGGTGCCCGCTTTCGAGGTCACCACTTCCAGCGGTTTTTGCGGATCGGCAAAACGCTCCAGCCCACGCTCACGCAGGGTGTTAAAGGTGACAATTTTAGCGCCGTGATCGGCAGCGTGACGCAGGCTGTGCAGCATGCGTGGGTGGTTGGTGCCCGGATTCTGACCAAAAACAAAAATCGCGTTGGCCTGGTCGAAATCGTCCAGACGGATAGTGCCTTTACCCACGCCGATACTGCGCTTCAGGCCGGTACCGCTGGCTTCGTGGCACATATTGGAGCAGTCAGGGAAGTTATTGGTGCCGAACATGCGGCCAAACAGCTGATACAACCACGAGGCTTCGTTGCTGGCACGACCGGAGGTATACAGTTCCAGCTGATCAGGGTTGTCCATTGCCTGCAAATGGCGGGCGATTAACGCAAAGGCGTCATCCCAGCCGATCGGTTCATAGTGATCGGTGGCGCGGTTATAGCGCAACGGTTGAGTCAGGCGACCCTGGTATTCCAGGAAATAATCGCTTTGCTGGTAGAGCGCAGACACACTGTGCGCGGCGAAGAATTCGGCATCAACGAAACGGCGCGTCGCTTCCCAGGTCACCGCTTTGGCACCGTTTTCGCAAAAACTGAAGGTGCTTTTATTGTCATCGCCCCAGGCGCAGCCCGGACAGTCAAAGCCTTTCGCTTTGTTCATGCGCATCAGGTTGCGCATATTTTTCAGTACTTGTTTGCTGTCGAAAACGAAACGGGTGGTCGCTTCCAGTGAACCCCAGCCGCCAGCCGCGGCACGATAGGGCTTAATCTCTGATTTAAATTTCATAATGAATGCAGGCTTTTATGTTTATGAGTTGTTAGAAAAGTATTGCTTCTTATGGCGGGAAAGTTTGCGACTCACTCTGATTTTTGTCTAATTGATTGACTTAATGGTGCGATAGCTGCGGTTTATCGCGCAGCGGCAAAAACTGTGATACTGGTCAAATTTTACTGGCGATTAAATCATCAATTCAGCGTGTTTATTAATTTGTTGGCTAATAATGAATCTTTAACAGGCTAACACAGGGGCGGATTATGAAAGATTTTGGCAGTAAAGTTCACGCCTTCGGGAAAGCGCTGATGATGCCGATTTCGGTAATTGCCGCCGCCGGGATATTTTTAGGCGTGGCCGCCGCGATGCAAAATCCGGCGATTACCGGCGAAGCCTTTGCCCAACTGAAAACACCGCAGTTGATTATCGGATTTATTCGTCAGATTGCGGCGGCGCTGTTTGCTAATTTGCCGCTGTTTTTTGCTGTCGCCAGCGCTATCGGGCTGGCAAAGGCGGAGAAACCGACCGCCGCGTTTGCTGCGGTGATTGGCTTTATCGCCATGCATGTCGGCGTCAGTGCGACGCTGGCAGCGAAAGGGTTGACGGCGGCGACCACCACCGCTGACGCGTTGCAGAAAGCCGGTATGGATCAGACCACGGCGATGATGACGTCTGCCGAATATATCCCGATGCTCGGCATTTTTACTTACAATATGAGCGTACTCGGCGGGGTGATTGCCGGTCTGATCACCGTGGCGCTGCATAACCGTTTCTATACTCAGCAACTGCCGACGGCGATCAGCTTCTTTGGCGGGCGACGTTTTGTGCCGATCGTCACGGTAGTGGTCTTGCCGCTGGTCGGTGTGCTGCTGGCAACCCTCTGGCCAACCATTGGCGCGGGCATCGCCTGGGTCGGCGAACTGATTGGCAAAAGCGGCCAGTACGGTGCGTTTCTGTATGGCACCTTTGAGCGCATTCTGATCCCCACCGGGCTGCACCATATACTTAATGAAACCGTGCGCTTTACGCCGATTGGCGGCATTGCCACCGTTGATAACCAGAGTATTGTCGGCGCGCTGAATATCTTTAATGCGGCGCTGACGCATCCCGGATCGATTCCTGATGATATCGTGCGCAGCGCCACGCGCTTTCTCGCGCAGGGTAAAATACCGGTAATGATGTTTGGTTTACCGGCGGCCGCGTTGGCGATTTACCACTGCGCGCGGCCGGAGCATAAACAGCGGGTGAAAGCGCTGGTGCTGGCGGGTGCGCTGACCTCATTTACCACCGGCATTACCGAGCCGCTGGAGTTCTGCTTTATCTTTGTCTCACCGCTGCTGTATATCCTCCATGCGTTGCTGAGCGGGCTGTCATTTATGCTGATGTCGGTGATGCAGCTGATGATTGGCAATGTGCAGGGTGGGGCGATCGACCTGGTGGTGTTTGGTATTCTTGGCGGCAGTAAAACCCAGTGGTGGTGGAGTATCGCGCTGGGCGCGGTGTATGCACCACTCTATTATTACAGCTTCCGCTTTATTATCCGACGCATGCAGGTGGAAACGCCGGGGCGTGAATCTGCAGAGGTTGACACGGCTGCACCGGTGGCCGCCGATGAGCGCACGAAAGTGATCATCAGCGGGCTGGGCGGCGAGAGCAATATAGAGGATGTCGATTGCTGCTTTACCCGTTTGCGAGTGCGGGTGAAAGATATGAAAGAAGTGGTCGATCAGACGCTGATGACCACCGGTGCCAACGGCGTTAACCGGGTTAACGAGCATGATGTGCAGGTGATTTATGGCCCGCAGGTGGAAAAAATTGCCAATGAGGTGAAAACGGCGCTGGGAATTAGCTAAAGCGCCGTCCGGCAGCGGCTCATGCCTCAGTCAGACCGATAAAGCCCATAAATGATAACGACATCAGTCCGGCGGTGATCAGGGAAATCGGTGAGCCTTTAAACGGCAGCGGAACCTTAGCCAGATCCAGTCTTTCGCGCATGGCAGCAAACAGCACCATCACCACCGAGAAGCCAACCGCGGCACTGAAACCATAGAATGCGGCTTCGAAAAAACCATGGCTGCGATTCGTACTTAACAGCGGGACCGCCAGCACGGCACAGTTGGTGGTAATTAACGGCAGGAAGATGCCCAGTAAACGGTACAGCGACGGACTGGTTTTACGGATCACCATTTCGGTGAACTGCACCACGACCGCGCTGGCGGTGATATACACCAGAATGCGCAGATAGCCCATATCCAGCGGAGCCAGGATCAGATGATTGGCAACCCACGCCAGTACTGCCACTAAGGTCAGGACAAAGGTGGTTGCCAGCCCCATGCCGATGGCCATCTCAATTTTCTTCGAGGACCCCATAAACGGGCAGAGGCCGAGGAACTGCACCAGCACAAAATTGTTAACTAAAACGGTTCCAACAAACAGTAATAAGTAATCTGACATCCCGCTTTCCAGGTAAATGAAAATAATTATCTCTTACAATAATATCGTTCTCAACCTGGTGCGCACGCACGGTGCAATTCAGCCAGCGCAATAAGCGCTATTCGCAGCTGGCTGAACCTGGAGGCTTATTTTTGTTCAGGCCACGCCACCGGCGGGATGGCATTAAGGGTAGCTTTGGCAAATAACGCGCCCTGGAAATGAAAGATTCCGGCGGCTTCCAGCCACATCCACTCTTCGGCCTTCTCGACGCCAGCAGCAATTACCGCGATCTCAAGTGCCGAACAGCATTTGACGATGGCCTGCACAATTGCCTGTTTTGGGCCACTTTTATGCACATCACGAATGATGTTACGGTCAATTTTAATTCTGTCAGGCTGGAATCGCGCCAGTAATGAAAGTCCGGCAAACCCGGCACCAAAATCATTAATGGCGAAGCTGATTCCTGCGGCTTTTAACTGCTTAATCGCGGCCTGAAACTCGTCAAGGCGGGAGATAACTTCATTTTCCGTAACTTCCACCACGATCTGTTCAGGCACCAGCTGGTTGGCGTTTATCTCGCGCAGCAGGAAATCCACTGCTTCAGGAATGACTACCAGCGACATCGGTAACAGGTTGACGGACAGAGTTTGCTGGTGGATACCCAGCTGTTTTGCCATAGCAAAAGCCTGTTTCTTCGATTCAAGGTCGGCGCGGTAAATATCTTCCCGCGCTAACTGCGAGAAATAGTGCTGCGACGAACCGCCGTCCGCACTGCGAATCAGCGCCTCAAGCGAAACAATGCTTCGACCAAAGGGGTCGATAACCGGCTGAAAGGCAAAATGGTACGGCCCGAAAGCGGGGAGGGAACACTCTGCTGTGGTTGCCGTTTCGTCGACCACAAAATCCCAGTAGTCAGCCGGCGGGATTTCAAAATAGTTTTCCCGTTCTCTGGCCTCGACAAAAGTACGCAGAAACTGCAACGCCCGATCATCATAGGTCAACTGATATTTTGTGGTTCCTTTATCAAGCACCGCCTGCAAAACCGTCGCCTGACCATATTCGCGCAGGTCAAAGAGTTCCATTCCGGCGTTACCGAAGCGGCGTGACGGTGCATAATCGCGCAGCAGCTCGACCACATTATGGTGGCGGGCATCGCGGCAGATACGCTGATAAATGGTATTAACCGCATCCTCAGGGCCTTCAAGCAGCTGAAAGAAATGGGTGCCGTTAAACAGCAAAATACCCGTGACATCAAACGCATTGTTAACTTTGTTTGCTTTATCTGCCAGCTCTGCCAGAGTAATTTCTGCAACATCATCAGAAAGGTGGCTGCGATAGAGGATTGTTGACAACATAGAGTGTTCCAGAATTTTCGCACTTGAGCCGCATACCTTACCAGAATCCAGGGCGATGTTGTCGAGAACTCTCGCAGAAATGGCGTAAAAGTGACTGAATTTGTGACGAAAAACAGGCATCTGACGCGCCGGCTGGCTGCGCTGTAAAAAATAGCGTGGCGCAATCGGTTGCCAGTTTACCGCGTCAAAGAAACGTGGGACATTTGCCGGAATGCCACTCTGACACTGTGATGCCCGCTGAGAATACGCGGTCAGCTTAATGTTTAGCTTCAGCTAAATTTAATGTAAATAATTGAAATATAAGAATAATGGATATAAAGCAACTTATTTATCTGTGCAATCTCGAACGTGAGCGTCATTTTGGTCGTGCGGCGGAGGCCAGTTTTGTCAGCCAGCCAACGCTGTCGATGCGGCTGAAAAATCTTGAGCGCGAACTGGGACTGTCACTGATCAATCGCAGCAATAACTTCGCCGGTTTTACCGCTGAAGGCGAGCGCGTGCTGGCGTGGGCGCGGGAAATTGTCTCTGTTTACCAGGGATTGAAGCTGGAAGTCGAATCACTTAAGCATGGCGTTACCGGTACGCTGCGGATTGGCGTGGTACCGCAGTGCAGCATCTCGTTGCCGCTGATGCTGAAAGCGATCAGCGACCGTTATCCGCAGCTGGATTATCGGGTGGCGGTGCTGAGCGCCGATCAACTGCTGGATGCGTTAAACAGTCATACGGTGGATGTCGGTATTGGGTTCTTTGAACTGGCCACGCTGCGCGAGCTGCATTTTCAGGCGGAACCGCTGGCGGACAACGGCGTTGAATTGCTGTACCACCCGCAACATTTTCCACAGCTTGACGACAGTGAGCCGCTGACGCTCAGCCAGATTGCGGCACTGCCGCTGTGTCTGGCGGAGCCAACCCGTTATTTTCGTCGCTACATTGACGGCCATTTCCGCGAAGCAGGCTTGCCGCTACGGGTGATTATGGAAACCACGTCGGTGTTCCAGCTGTTACAGGCAGTGCAGGTCGGTCTGGGTTGCCTGATTACGCCCGGCGGTCATTTACTACCGGCGATGACGCCGGAACTGAAAAGTCGTCAGTTGTTAATCGCGCCGATGACGCGTCACGCGGCAGTGGTGATCGCCGAGCCGGGACGCGCTACGCCGCTGGCTCAGCACTTTTTTGACGAGGTTCGTCGCTGGTTAAGTGAAGAGTCGCTCAGCCGCCCAGCGTCTGCATCAGGCGGTTATTCCAGTTAGCCAGCGCCACACTCTGAATCAGCTTAAACAGCGCGGTGGTTGAGAAACCGTTTGCCACTAACGGTTGTAAATGCGCCGCGCTGAAGCGCTCCGGTGAGCGGGTGAGCTGGGCTGCCGCCTGCATGACCGCCTGCGCGGCGGGTTGCGTCTTACTTGCCGTCAGCGCGTCATCAATACCCTGAATTAACGCTTCCCGCCACTCTCCCTGATAGCGATAAAAGCAGCTGTTGCTGCCATTAATTCGCGCACTGACCGCGCTGGCCAGCGCATCATGCTCGCTCTGTTGCTCCTGCTGCGCGTTGAGCAGCTGCGCCCAGCCGTACAGCGCTTTAGCGTCGTGCGCTAACAGCCAGGCACTGTGCTGCAATGTCTGCTGCGGCTGACAAAAGGTCAGCGCTTCCAGCTGTTCAGCACTGGCGTAGCGCAGCTCAACCGACGGCAGTTGCGGTTGCCACTCAGTTTGCTGGCTGAAGCGGGTGCTGTCGGCATCCGGCGGGGTGGTGATGCCCGGAATCCAGCGCACCGGCAGCGCCATCATTGCCTGAATCCCGGCGACCACGCGTGCCTGATAACTGACGTAACCAATCAGCTGACTGAAGGTAATAATATCCGGTTCGGTCAGGCCGACCTCTTCCAGCCGGCGCAGCGCGGCGCGGTCAATCAGCGTCGGCTGGCTGGCCAGCTGGCGTGAATATTGGGTGATTTGCGTCAGACGATTATTACTTTCCCGCGAAGAGTCTGGCCCTGGCAGCGGATTCAGTCGTGCAGCATAGTGATTACACAGGCGCTGAAGGCCGGTCACTTGCGCGACGGTCAGCGCGGTACAGAGGCGGTCATACAGGGTTAATGTATGGGTCAGCGAAGTATTCAGCGCCTCCGGTAGCAGGATCACACTAATATGACGTGCGGCCTGTAACGCGTCATGCTGGCAGTTTAATGTCGACAGCAACGTAGCGCTCGCTTGTTGCGTCAGACCCAGCAGGAAACGATCTTCCACTTCCGCGGCTTCAGGCACCAGCGGAGACTCCTGCTCAGCACCCACACTGGATTGCGTTTCGTGATACCAGTGATTGTTGCCGGAATAACGGCGTTGCTCCATGGTCATTCCTTTTCAAGTTAACTGACCCGGACGTTCGACTGGTTAAGGGAGAGAAAAATGCGGTTACGTCGGGCCTGGATGGCATAACTATCCTGGCGTAAGCCGCGGAATGCACAAAAGATTGTTGGGTGATAATTAATATCAGAAAGGTATAACAGAAAGGGAGCGGGACGATTGACGGGAACAGCAGGGCGAGGCAAGCCTCGCCCGTCGAACTTATTTCAGTTCCAGCTCGTTCATGGCAGCGATGCTGAAGCCGCCGTCAACGTGCAGAACTTCACCGGTCACACCGGCAGAGAGATCGGAGCACAGGAAGGCCGCAGAGTTACCCACGTCTTCAGTGGTCACAGTGCGACGAATCGGGGTGACCGCTTCGCAGTGGGACAGCATTTTACGGAAATCTTTGATGCCGGATGCGGCCAGCGTACGGATTGGACCGGCAGAGATGGCGTTCACACGGACGCTGTCCGGGCCCATCGCGTTCGCCATATAGCGCACGTTCGCTTCCAGAGACGCTTTAGCCAGACCCATCACGTTGTAGTTAGGGATTGCGCGCTCGGCACCCAGGTAAGACAGGGTCAGCAGGGCGGCGTTCGGGTTCAGCATCGCGCGGCACTCTTTGGCCATTGCCACGAAGCTGTATGCGCTGATGTCGTGCGCGATTTTAAAGCCTTCGCGGGTCACAGCGTTAACATAGTCGCCATCCAGCTGGTCAGCAGGCGCGAAGCCGATGGAGTGAACGAATCCATCAAATTTTGGCCAGGTTTTTGCCAGTTCAGTAAACAGCGCTTTGATGCTCTCATCTTCAGCAACGTCACAAGGCAGAACGATGTCAGAGCCCAGATCTTTAGCAAACTCCTCCACACGACCTTTCAATTTGTCGTTTTGGTAGGTGAAAGCCAGTTCAGCGCCCTGTTTGTGCATCGCTTGCGCAATACCGTATGCGATAGAGAGTTTACTGGCAACGCCAGTAATCAGAATGCGCTTACCGGAAAGAAAACCCATAGCTGTAATCCTTATGGTCATTGTTGTTGGCGGCCGCTTTGGACAATAAATGAGCGACCGACGTGAATCGACCCGGCATTCTAGCACGAGTCTTTACACTAGCGTAGAGTCGCATGCCTGTGGCCCGTCAAGTTCTGTGGCTTAGCGATCGCGTCGCCAGGCATCGGCGGTTAATGCTTCGCCGAAATGACTGGTAATCAGTCGTTTGGTCAAATCATTCAGCGGACAGGCCAGCACCTCGGCGGTGCTGCCGCGCTCTACCACTTCACCCTGATGCATTACCATCACCTGATCGCTGATATGTTTCATCATGCCGAGGTGCTGGGTCACATAAATATAAGAGATACCGTGTTTCTCCTGCAGTTCAAGCATCAGGTTAATCAGCTGTGAGCGCATCGACATATCCAGCGACGCCAGCGCTTCATCGGCGACAATCACTTTCGGTTGCAGGATCAGCGCGCGTGCCAGACCGATACGCTGCTTCTGACCGGGAGCCAGCATATGCGGATAGTAAGCTGCATGATCGCGCAGCAAGCCAACCTGACGCAGCGTGGCAATAATGCGCTTTTCACGCGCGGCGGCGTCAAGATCGGTGTTCAGTCGTAGCGGAAAATCCAGCATCTGACCAATGCGCTTACGCGGGTTCAGTGACGTGGAGGGATCCTGAAAAATCATGCGGATGCGCTGGCTGCGATAGCCATAATCACCATACTGCAATGGATGATCGTCAATCAGCATCTCACCGGCGGTGGGCGCGATCATGCCGCTGAGCATCTTAGCCAGCGTCGATTTTCCCGAACCATTCTCGCCAATAATCGCCAGCGTCTGCTTTTCGCGCAGGGTGAAGCTGACATCTTTCACCGCCTCAACGTGCTGACGGCGAAACAATCCGGTGCGATAGCGGTAGGTTTTACTCAGGTTACGCACTTCAAGCAGCGTCTCGACCATCACTGCCCCTCCATATTGAGCGGGAAATGACAGGCATACAGATGCGATCGGGTGCCGGTCAGACGCGGCGTATCAATGCACTTTTTCTGCGCATACGGGCAGCGCGGCCCAAGTCGGCAGCCGACCGGCAGATGCTCCAGCGACGGAATGGCACCGGGCAAGGTATTCAGACGGCTTTTATGCGGCAGTGCGCGACCAAAATCGGGCATCGCGCGAATTAACGCCTGAGTATAAGGATGATGTGGAGAAGAGATCAGATCCTCACTTTGGGCAGTTTCCACCGTCTGACCGCAGTACATCACATTAATTCGGTCAGCCCAGTGGCTCATCATTTGCAGGTCATGACTGATCAGCAGAATGGTGGTGTTATTGTTCTGATTCAGTCGCGACAGCAGGCGGAAGATTTGCGCCTGGGTGGTCGGCTCCATGGCGTTGGTCGGTTCATCTGCGATCAACAGGCGCGGCTGATTAGCCAGCGCAATGGCGATCATCACCTTCTGACACTCGCCATCGGTCAGCTCATAGGGGAAGCTGCGCATAATATCGCGGTGATCTTTGATGCCGACGCGGTGCAGCAGCTCAATGGCGCGGCGGTGACGCCAGCGAAAACGCTGATACCAGCGACCTTTATAGGTCCAGCCCGGAATCGCCTGCATAATTTGCCGGCCAATACTTTCCGACGGGTCGAGACAGGATTGCGGTTCCTGAAAAATCATCGACACGTTATGGCCGACGATACGGCGGCGCTCGCGTGGCGAAAGTTGCAGCAGATCGACATCATCAAAACGCATACGGTCGGCGGTGACGCGCCAGTTGTCTTTAGTGACGCCACAAATCGCTTTTGCAATCAGGCTTTTACCCGAGCCTGACTCGCCAACCAGCCCACGAACTTCACCGGCGCTCATGGTAATACTGACGCGATCGACCGCTTTAACCGGGCCATCGGCGGTCATAAATTCAATTGTCAGATTGCGAATATCGAGTAACGGCATTATTCCACTCCCGCTTCAATGGCGCGGCGGATACCGTCGCCCAGCAGGTTAATGATCAATACGCTAATCATAATTGCCGCACCCGGCAGCATTACGGTCCACGGGGCAACATAGATCAGCTCCAGCGAGTCACCCAGCATCGCGCCCCATTCCGGCGAGGGCAACTGTGCGCCGAGGTCGAGGAAACCGAGCGCTGCGATATCCAGTATCGCCATCGACAGTGCGCGGGTAAATTCGGTAACCAGAATCGATAAAATATTGGGCAGAATCGCGTGGCGCAGAATATTGAAACTGCTGGCACCATCAAGGCGCGCCGCAATCACGTAATCTTTTTCCAGCTCGTCATGGACCGCGCTGTAAATGGCGCGAACCAGACGCGGCAACACCGCCAGCCAGACTGCCAGCAGGGCATGTTCCAGCCGTGGCCCTAAAAATGCCACCACCACAATCGCCAGTAACAGGGAGGGAATTGACAGCAGGGTGTCGAGCACGTGGTTCATTACCGCTGAGCGCAGTCCGTGGGTTAATCCGGCCAGCACCCCAAGCACCATGGCGCACAGTGCGGCAAACACCGTGACCAGTATGGCGGAACCGACGGTCGGCGCGGCACCGCTTAACAGGCGGCTTAATACATCACGCCCTAAATCATCGGTACCAAGAAAGAAGGAGACATCGCCATAACGCGACCATGACGGCGGCAGTAACTGATAGCCAAGAAACTGTTGATCGAGACCGTAAGGTGCCAGCAGTCCGCCCAATACACACAGCAGCAGCAGGGCGATAAAGCCATAAAAGCCGATCATCGCGGTGGTATCGCGATAGAACAGCCGCCAGGTATGGCGGAATGGGCTTGGCAGACGCTTCTCTGCGTAAATATTATCGGATGGCATAGGCTGTCACTGGATAACCATTTAAGATGGTTGAGTTCTCTTCAACTATTTTATTCATATCAATGCCTTGAGTTTAAACTGCTTTTTATCACGCTTAAGGGTGGCTTAGTATGAATAGCATTAATTTGTCGCTTTTGTGTACACATTGCTTACAGATACCAAACTCAGTACAGGCGATTATCCTTCTATATCACTGTCACAAGCAAGGGAACGCAGGCAGCAATTTCACGCATGGATTACAGAAGGTTACGATTCGTGCCGTCAGTTTCTGAAATTTCTTGTGAACCTGCTTCCATTTTTCATCAGTTTCACCCGTGGTTTCTTTTACATAACGTTTGAAAATCCCTGGCGTAATCAGAAAGAGGGTTTCTTCAACTTTCGGGTTATCACTGGCACTTCAGGTTGTACAAAAAAAATGCCTCAGCATTTTCTACCTTTCGGTAAGCCAGGGCATTTTCAATAACGCAGTGATAATGCAGAATTATTACCAGTTCTGACGGGTAGGAGAAATGATCAGATCGTTTACTGTGACGTTATCCGGCTGGTTCAGCGCATAAATCACGGCATTGGCCACATCTTCTGAACTGATGGCAATCTTGTTCAGTTCCTGAGCAGCCTTGCGACCTTCAGGATCGCTGACTTTATCCGCCCAGCCGGTATTGATTACGCCCGGACTCACGGTATTGGCGCGGATGCCATGATTGACGCCAAGATCCTTACGCATGGATTCAGTCATCGCCTGAACAAAGAACTTGGTGGCGCTGTAGACACCCGCAGCGGCGTCAACCTGGTGGCCGGCTACGGAGGCCATATTCAGGATGTGGCCTGACTTCTGCTTTATCATCTGCGGCAGCACGGCGGCAATCCCGTTCAGGTAACCCTTGATATTGACGTCAACCATCTTGTTCCAGTCATCAATGGCCACGTCTTCCCAGTATGAGAACAGCATCAGACCGGCGTTGTTCACCAGAATATCAACCGAGCCATAGGTTTTCACCGCAAAGTCAGCAACGGATTTCATTGAATCCAGCTCCGCCACGCTGGCAGCATAGCCAGAAATATTATGCCCAGCCTGCTTCAGGGGCTCCACGAACGCATTAAGACGTTCGATATTTTGCGCGACCGCGACCACATTAACGTTTTTATCGAGCAGTGCTTTTACCGTGGCGGCACCAATACCTGAGGAAGCTCCTGTCACAACGGCGGTTTTGTTCTGAATGTGATTCATGTTGTATTTCTGTTTGGGCATTTTAGCTGACGCACATGTCAGCTGCGGAAGTCATGCGAATAAAAGGAAAACTTTTCCTTTATTACCCGTGGGTTAAATATCCGGCGACTGCCAGTTCGTGTCGTCTTTCACCGGAGGCAGGTAGGAAAGACGCTGCATATTCTGGTTCCACAGATTATCCGGAATGCGGTAACGGTCTTCCTTATGCGGATTGATAGCCGTCACAATCCGGTCTTCCTGACCTGACGTGATCAGGCTGATAAGATCCGGGTTCATCATTACGGTTTTACCCAGAGCAATAAATTCTGCCCACCCCGTCATGTAGGCTTCGAGGATCTGGTCTGCAGTAAAGAGGTTACCGACGCCAATCAGCGGCAGTTTGCCGTTAATACGTTGGTGCAAAAGCTGCATACGGGTCAGTGAGGTATCTGCACCGCGACGAGCATTCTTGTAGAAGTCCCACAGCGAAACGTGCAGATACTGCAGGGGTTTCTGTACCAGTGCATCAATCAGGGCAAAAGTGTCTTTCATCGTCAGACCATGCGCACCCGGTTCTTCCGGAGAGAAACGATAACCGACGATAAATTTTTCGCTGGCATACTTTTGCTTCACTTCCATGACTGCATCAACAATAGCTAGCGGGAACCGTAGACGCTGCTCAATGGTGCCGCCCCATTCATCGGTACGACGGTTGCTTTCTCCTGATACAAACTGCTGGATCAGATAGTTATTGGCTCCGTGTATCTCAACGCCATCAAACCCTGCCTGAATGGCCAAATGCGCCGCATTAGCAAATGCTGCAATCAGATCGTGAATTTCCTGGCCGGTGAGAGCCCGGGCTCCCGATTGCTCATCTGCGGAAGGAGCCACCCTATCCCGGCCGTTTAACAGTTCAGGGATGCTAAGGTGACCACCGTGGTGGATCTGAAGAATGGCCGTGGCGCTCTGTTTTTTAGCAATTCGCACGACTTCACGCAGGCTGGGTAAGTCTTTCTCACCAATAGCTTCTGGCTGGCCGACAAACGCCTTACCTTCCGGGGAAACCAGAGTTGCAGCAGCGATAAAAAGGCCAAATCCGTCAAAGCGATTGGTCAGAAAGTTACGCTCTTCATCACTGATGCTGCCGTCTTCGTGGGAGGCAAAATGTGTCATTGGCGCAACGGTAAAACGGTTTTTAATGATGACGCCATTATTAAGCGCATAGGGTTCAAATAAAGGTGCAAATTTCGGGTTCATTCTGTTTCCTGTGTCATATTCTTGATGCTATATTTATGTAGTAGTCACTAAATATATACTGATATTTATAGCGACCACTAAATAAAAAGGCAAGCATATTTTTTGCTTTCCCTGACCATCGCTGCTGATTCAGGAGGTAGTGTTGTCGCTATTGCGGGTTATCCTGGACTGCGACGGCTTGACGCCCGGGAGTCGGGAAAGGACGCTGAAAATGAGGCGCTGCTGTGTCAGATGATCCGGAGCGGTTATAACGCGCTGCGTGCCTTCTCCTCGCTGAAGGAGGGGACTGAGTGGGCGGGGTTAACACGGCCCATCGACGACACATGAGCTCAAAATCTTGTATAGTGAGTCATCATTTTTACTTTTTCATCAGGCAGGAATATGACAGATTTGACGCACAGTACTCCCTCACGAAGAGGGCGTCCCCGTAATTTTGACCGGGACAAGGCTCTGGTTCGCGCACTGGGTGTTTTCTGGCGCTGCGGATACGAACCCGCCTCTGTCGGTGAACTTTGCCGGGTGATGGATATCAATCCGCCCAGCTTGTACGCGGCCTTTGGCAGCAAGGCGGAGCTTTTTCTGGAGGCGGTGGACTACTACGAAAGAACGTTCTGGGATGAGCCATGGGAAAGAATGCGTCAGGAAGAAAACGTGTATGACGCTATCCATAACTTTTTTGCAGCAGCCGCCGTGATTCTCACCAGTCAGGAGGCACCCTGTGGCTGCCTGGTCGTTCTGGCGGCCATCAACGTTTCACCGGATTCAAAAGATGTCTACGATGCGGTTAAGGCATTGCGAGAGGAAGGCAGGATTTACTTCAGGGAACGCTTGCAGGCGGGTAAGCAGACCGGTCATTTGCCGGCTGATACCGATGTGGATGGCCTTGCCCTGACGTTGAATACGCTGCTGGAAGGCATGTCGATACCCGCTCAGGATGGTATCTCGCAGGCTGAACTAAAGCGCATCGCAGCCCAGGCCGTTCGGCTCCTGCCGCAATTATAAGACACCCGGCACTTTGATCCCGCCCGGGCTGGGCGGGGTAATCATGGCATTTCCTGACCACCAATAGTCATTCCCTCACCGGTGGCATAAAACTGTCCTCCGGCAATGTAGTGCAGGCTTCGCCAGGCTGGATCAGCGGAATCAAACTTCCAGCGGCCGTTGCTGAAGATTCGCGAATCTGCCCAGGCTCCCGTGATTTCTCCGATAAACAGATCATAAGTGCTTTGATTATGCGGCTCCGGGATAACCTTGCAGGCGAGCCATCCGGCACAGCCTTCAATAAAAGGCATATCCGTACCGGGCATTTTAAACACCCGGATGGCAGGATGCGTCATTTTTTCCGGATCGGTGTGGAGGCTGTGGGTTCCTGCATGGTGTGTCAACGCTATCTGTGCAACAGTCGGAACCTGAATAACAAATTGTCCGCTTTTTTCAATAAGCTCGCGCGTACGAGCCATCTTGTCCAGCACCACGGTCAGCTTTGGCGGGGCATAATCCAGGGCGCAAACCCATGATGCCGCCATCACATTATCCACACCCTCATGCCGGGCCGATACCAGCGTCGTGGGGCCGTGGTTTATCAGACGAAAAGCCTTTGATAAATCAACTGGGGTAATAGTTGCCGTTGCCATAGTTCATTTCTTTTCAAAGTTAACATCAGCCAGAGAACTCAGAGCATCTGCTCCGACTGCACCACATTCTTACCCGGAACAGGATCCAGCGCGGCATCAAGCATGGCCCGGGCGATGTTTTCCGCCGCAACGGGATGGCTGATGACGGAACAATAAAAAGCGATGCCTGTCGCTCCTGAGTCGAGGCTGGAGGGCAGGCATCAGGGGATGAGATCCCGACGGTCAGTTAATCAGGGGGCAACGTGGGTATGATAGATTTTGCTGATCACCGTCCATTTGCCATCGACCTTGAGCAGATTGAAAAAGTCGGTAAAGCAGAAACCAGAGATATCGTTAGTATCAATACGCGCGCTGGCAGCGGTACCCACAATATCGATGTTTACGATAACGCCCTGTGCTTTCGGCGATGGGCGGAAGGCTGAGTCAATGGTGTCAAATAATCCCTGGATAGGCCCGCCGGTCAGTTTGTCGTCACCGTCAACGCCGTAAATGGTTGCTTCCTTGCTGAAAGCCGGTTTCATGATACTGCTGTCAGCTTGTTTGCCACCTTCATTGTACTGATTCAGTACCTTAACGATCTCGTTGTATTCCTTTACATACACTGGCTTGGTCATGCTTAAATCCTCGCATCTGAATGATGATTTACGGGTTACTTTCTGATTAAGGGCCCTGTCAGTCCGGCAAATGAAGTTGCCACCGAACCGGTCAGCGAACCGTACAAATACCCTGCCAACATCGCCAGCGGTGAAGCCGGAAACAACAACAACGTGGCAAGGATAAAAACACCGGCAAACAAAGCCGGCCCGAGTGACCCCATCGCCTGTAGCCAGGCGATCAGTTCCTCTGAGATTGTTGGATCCATTCAGTTCCTGTCCTGCCGTGAATCATTTATCGTGGCCATGTCAACCGTCAGCAGTGAAGATAAATATGTAGTGATCACTATTTAATTGCAATTTATAGTGGTCACTAAGGAATGTGTCAACATAAAATTGGATATGTCCTGACGCCGCTGTCTCCCGGGAGGGCGTTCAGCGGTGTGCGATAGGGACGGTTTATCAGGTGGGAGAGTGATGGCTTAACGTTGCGGAGGTTTCCATCCTCCGGTGAATGCGCTGACAATTTCACCCGCAAGATGCCGAGTCAGCATTAGAGTTAATGCTACGCTATTCCCAAAAGATAAAAGCCATTCATACAAAACTTGTCGAATGCCTCAGGGCGTGAAGCGGACGTTTTGTTTACAGTACACAGATTATTAAAGCGCCTGAATTAAACGTGAAAATTTACAACGGCTTGACCGGCTTTATTTAAAGAAAGATTGAGTCAGCACGCCATAATCCATGCCATGAAATAAGCGCAACCAAAAAGCCGCGCTTAAAATTGATAGTGCTTTAACGTGTTTCCATGCTAATCAAAACATATTAAATAGTTGCCATATCAATCACGAAACGATATTTAACATCACTTTTTTTCATGCGTTCAAACGCGACTTCAATCTCGGCCATCTGAATCATTTCAATATCAGAAGTAATGCCTTTTTCCGCACAGAAGTCGAGCATCTCCTGCGTTTCGGCGATGCCTCCAATCAGGGATCCACCCAGTGAACGGCGCTGGAAAACCAGATTACCGACGGAAGGTGATGGATGGGGACTGTCAGGAATACCGACCATCGTCATCGCGCCATCTCTTTTCAGCAACGTCATGAAGGCATCAAGGTTATGAGGAGCCGCGACCGTATTCAGGATAAAGTCGAAAGACTTATTGTGAGCGTCCATCTCGTCAGGATGACGGGAAATAACCACTTCATCAGCGCCCAGGTCTTTTGCTGCCTGAACTTTGGATTCCGAGGTGGTGAAAGCAACCACATGTGCGCCCAGAGCTTTTGCCAGCTTAATCCCCATGTGACCCAGTCCGCCGATACCAACGATACCCACTTTTTTACCGGGGCCCACGTTCCAGTGACGTAGCGGAGACCAGGTAGTAACACCGGCACAAAGTAGGGGCGCGACGGCTGCAAGCTGGTTTTCAGTATGAGAGATCTTCAGTACGAAATGCTCATCAACGGTGATAGCTGCTGCATAGCCACCGTAGGTGTTTTCGCCGGTGCCATCAAGCCAACCGTTGTAAGTTTGCTGCCAGCCGTGAGGGCCTTCGCAGTATTGCTCAAGGCCATCTTCACACGAATCGCAATGGCGGCAGCTGCCAACCATACAGCCGACACCAACGATATCACCGACTTTATGTTCAGATACGCCTTCGCCGACCGCTTTTACACGACCAACAATTTCATGTCCGGGCACAATTGGAAAACGAATGCCCGGCCATTCACCACGAGCGGCGTGTAAGTCTGAGTGGCAGACACCACAGAACAGAATTTCTATCGCAACATCGCTTTTTCCAACCTCTTTTGCAGGGATTGAAAAAGGACGTAAAGGCGCATCATGTGACTGCGCCGCATAAGCTTTAATAACGTTCATATTTTTCCAGTAATTCCGGTAAATTAAATTGCCAATAAAGAAATGAGCAGCTTTATTTAACTCAATATTCAGGCAGAATAGTTCATTTCAAATGTCCATTGGTCCGCTGGCTGACTATGAAGCTGCCAGAACAGTTCACCCACATCCCTGGCTTCTTTCGAGTCCGCAGTGACTGATGCTGATACCGTTACAGTGGCAATGTGCACGTTGTCTTTTTTCAGCGGTTCAAACAGTCCCATAACCAGTGAGCGAATACCGGCCTTACCGATGCTTAAAGATATAAACTCCGGATGGGGAGCCAGAGCAAATCCACCGCCAGTTAAGAGGATTGTGCCGTTTTTACGCGTGCTCATCTCAGCCGCTGCCATTTTTGTTGCAGCGAGCGCTCCGCCAATATTTACCGCTAAATCTTCGTTGAAACTTTTCGCCGGTTGAGAGTCAATCGTGTCCTGACGCATGGCGGCAGCGTTGTAATGAATGACGTCAATGTCGCCAAACTGTTGCTGCACTTCTGACATCAGGTCAGCAATACTTTCTGCGCTGCTTGCATCGACACGACGACACTCAACGCTGAAGCCTTGATCTTTGAGCTTACGCGACAGTTCTTCACTCTTTTCAGCGTTACGGGCGCTCAGAATGATACGGAAACCTTCACGGGCGAAGCGTGCGGCAGTTTCATAACCCATGCCGGGGCCGGTACCGATACTCAGGAAATTTTTCATTTTTGGTTCCTCTGATATTTTTGACACTGAAATTTTAATTAGTGCACTATGGGAAAACAATTAACCGAAAAAGCAATTCAGAGATGCGAAATATGCACGAATCAATTGGCAGGATGAGTTTCGATGATTTATCCGCGTTTATTGCTGTTGCCGAGACCGGCAGCTTCAGAAATGCGGCGCTGCGGATTGGACGTGATGCGACAATTCTTTCACGCAGAGTCAGCCATCTTGAGAGCCAGCTGGGTGTTCAGCTGCTTTCCAGAACAACGCGACGTGTTTCATTAACTGAAGTCGGTGTGATTTATTCACGCAGGGTGAGGGCTTTACTTGATGAACTGGACAGTGCCAGCAGAGAAGCAAGCAACTTTGCTGCCAGTGCTCAGGGATTGCTGCGGATATCTGTACCGATTGCTTTTGGTCGCCTTTGGGTTGCTCCTTTGCTGCCGTCTATCATGGCCGCATACCCACAAATGCGTTTTGACGCGAGATATATCGATCGATTTGTCGATGTTGTGGCAGAAGGTTTCGATATGGCTATTCGCGTGGGAAAACTAAGTGACAGTACGCTACGGGCGCGAAAGATAGCCTCTTTCAAAAATATCCTCGTGGCTTCTCCGAACTATCTCGCCACGCACGGCACACCCGAAACGCCAGCTGACCTTGAAGGGCACGCCTGTCTGGCTTTCGTGCGAACCTACTCGTCTTCTGACTGGATCTTAAAAAAGGAAAAGGAGAAAGCGACGGTCACTCCTCAGGGACAGTTAGCCGCTGACAACTCAGAGTCATTGCTGATCGCAGCCATCCATTCTGCCGGCATCGCGTTATTACCTGACTGGCTTGTCAGCTCTGCCATCAAAGACGGTAAGCTGGAGGTCGTGATGAAGGAATGGCAGGGGGCTGACGAGGGTGAAGTTTATGCGGTGATGCCACCGGGACAGCTTACCCCCACCAAAACCCGTGTATTCGTTGATGAAATAACCACGGCTATCCAAAATGGCTGGGGCTAATCCGGGGGGCTACAGGATGTGGCCACGCCGATCACGCCTGGCCAGCATGATGATTTATTGCGAAATGTGCCTTACCTGATCATCCAGATTGTCCAGCGGGCGGTGAATGAGCCCGACGTCACGATACATCATCGCGGATATCAGCAGGGTCTGACATCAGCGACTGACTCATATTTTCCAAACCAAAAAAATGAAAACTCACTGTTGTTCATCATCGGGGCGAATTGAGCACCTGCCTTACAGCTGAGCGGAAGCGGCAATATAAAGCTCCCTATGACACTGCCTTTAACCTCAGTAACCAGTAACCGTCTTTTACCGTCAACCATTTTAGTTGCGTTAAAATCACTCCTGTTGTGGTACTTACGCAAGATGTAAGACGTGGCGTCTGAAATGGCGTGCTTGCGACAGAGCTCACGGGCAGTAGTATCACCATGCTGATAATGACGCTGTGCAGCAAAAAGACGATTTCAGCGGCGGGCCGCATTAATCTGGTCAGCTAAGATGTATTGGTATGATTACTACGGAATTGCTCCAGCCATTACAGCGCCTGGCGACCATCAGGCTGGGGCATTATACGTCGACGTTAACGGAGAAAATTATGAGGGAGAATTGAGAAAAATAAATTTCAGGGAAAAAATGAATTATCTCCCGGCGCGTTTTTTATATATTTTTGACCCTCAAACCCCTTATCATCTTTGCGGTAAACATTAATAACCATTCTCCAGTTTCTGTGACGAATTGCTTTTCTGACTAGTCAGATATCCGCTGTTCCAGCGCTTCTTTATACTTCACTCCAGGTTACGGCATCGCGCCGCATCGTCAATTTTCATCACTCAATTACTGAGATTTGTCGGCTATGAAAAATATCCAATGGTTCGGTGGCATCGTAATGGTATTTGCAGCAGCATTGGCGCTGTTTTTTTCCTTTCATTCTGTCGGCAATAGCGCAAGTCATGCTGAGCCGGTCGTTGTGGTGAAAGAGGGGACAGTGTTATTTTCCCAATATTCCAGTCTGTAGCGAAGTTAAAGCTACTGCCTTATCAGATGATGTAACACGCGACGAAATAAGCCTACAGGTTCTCTCATCTCCCGAACGGCAGATGAATGCCATCTCGGGAGATAATGGTCAGAATGGTTAACGGTTAACTGGATTAATGCATTTACCGCTCAATATCTTCAAAACCTAAAATCAGGGTCACCATACAGGAGGTTACAATCGTTGCCACCACGCCTGAGATTATCGCCAGAAGGGTGTCCTGGAAGACCGGAATCGACAGTAAATTTGAATAACCCATCATAAACGCTTTGGCACCCATTAATCCGGCAACTAACCCTCCGACGGCACCGCCTGCCATCACGCCATACACCGGTCGTTTCAGGCGCATGGTGATCCCGTAGATGGCCGGCTCAGTCACACCGGCGAAAATACAGCCAATACCACAGCTGAAAGCTTCTGAGCGTAAATCACGATATTGGGTACGCATTGCCACACCAAAACAGGCACCCCCTTCAGCCATATTGTGCAGGATTAAGGCCGGGCGGAAGAAGCTGTCGTATCCCGATGAAGAGAGGCTTTGCAACATAATCGGGCTGAACAGATGATGTATACCGGCAATAATTAAAAATGGCATTGCCCCGGTCAGTACAGCCAGCGCGAAAGGACCAATCGTACTGTGAATCATCACTAAAAATGCGACAATATAGTTCCCAAGCCAGGTACCGAGCGGGCCCAGAACGACAAAGCCCAGCGTGCCTGTTAACGCAACGGTAAATGCACCCACAAATACCGCTTTGAAAATGCCGGGAATAATTTTATTGAAGAACACTTCCAGTTTTGCCGCGACCAGGGCGATTAATAATGCGGGCAATAAAGTACTGGCATAATTATCCAGCAGTACCGGCAGGCCAAACAGGGTGGTTGGGTGACCGCTGGCCACCCGCTCAATAAAGCCGGGATAAATCAGCGCAGCAGCGGAGACCATGGCAAAAATTGGCGTGCTGCCCAACTTTTTCGCAGCGCCATAGGCCACATAAATGGGCATAAAATAGAAGGCGCACTGCGAGAGGAAGAACAGCATGGTGTAGGTTGAGCTCTGCTTAAACGTCGGCCATATCAGCGTCGCCAGCAGTAATCCCACCATTATCATACCGCCAGCGATAAAGCCCGGTACCGCCGGGGTGACTGCGCTGGCGATAAAACCGATGGCATCGTTAAGCATGCCCATGATGCTGAATTTCTTTGCCGGTTCTTCCTCATCTGCTGTCGGCATGTCACTGACGCCGCCGCTGTTACGCTGGTGCGCTTTTTCCACTTCTGAATAGATGGGCAGCAGCGTTTTCCCCAGTACAATTTGCAGCTGTCCCGTGGCATCCACCACTCCCAGCACGCCTTCCACCGCGCGCAAGGTTGGTTCATCGACTTTGCTCTTGTTTTTAATCACAAAACGCAGGCGTGTCATGCAGTGGGTGACAGAGGTGATATTGTCGTTGCCGCCGGCGGCGGCAACGATCTGATCGGCGATGTTCTTATAATTCATTATTATTATCCTTTATTATAATTCTGCGCCGTTGGTGGCAATAACCCGGCGATACCACTCAAAAGAATCTTTTTTGATGCGCTGAAGCGTTCCCTGTCCGGCATTGTCTTTATCTACATAAATAAACCCGTAACGTTTTTTCATTTCGCCGGTTCCGGCACTGACGATATCTATCGGCCCCCAATAGGCATATCCCATCACCTCCACACCGTCACGAATCGCTTCTTTAAGACATTGCAGATGCGCACGCAGATAGTCGACCCGGTAAGGGTCGTGGATTTTGCCATCTTCAACCTTATCTGCTGCACCAAGACCGTTTTCTACCGGGAAAAGGGGAACCTGATAACGATCCCAAAGCTCGTTCAGGGTATACCGGAATCCCAGCGGGTCGATTTGCCATCCCCAGTCAGAGGTTTTCAGCCAGGGATTCGGCGTGCCAATATCGCCACCGGTGTCGCCGAAGAAAGGCTGGCCGGCTTCGTGAGTGGTGGTTTTGTAATAGCTGAATGCCAGAAAATCGTTGGTGTACTGCTTAATCAGCGGCAGATCACCCTCAGCCATCTCAATATGGCAGTGATTGTCATGCCACTGGCGATAAATATAGCCGGGATAGTAACCGCGCAGCATCACATCAGCAAAATAGAGCGAACGACGACGCAGATCCTGGGTTTCAAACACCGCGACGGGATCACAGTTGTTGGGATAGACGTTACTGGATGCCAGCATGCAGCCAATTTTTGCGTCCGGGATGATTTCACGACACAGCTGCACCGCTTTCGCATTCGCCACAAACATATGGTGATTGGCCTGATAGACCACCTGTGCACGATTGGTCTCATCTTCACGAAAGAGAATCCCGGCGACATAATCCGGATTTCTTCGCATATTGTTAATTTCATTGAATGTGATCCACAGCTTTACCTTTTCACGATAGCGGGTAAAAACCACTTCACAATAACGGGTGTAAAACTCAATTAACTTGCGATTCCGCCAGCTACCGTACTTTTCCACCAGTCCCATCGGCGTTTCATAATGGGAGAGGGTAATCAGCGGCTGAATACCATTTTTCAGTAATTCATCGAACAGATCGTCGTAAAATTGCAGCCCGGCTTCATTCGGCTGTTGTTCATCGCCCTGCGGGAAAATGCGTGTCCAGTTAATTGAGGTGCGGAAGACTTTAAACCCCATTTCGCGGAAAAGCTGAATGTCACTTTTATAGCGCCGATAAAAGTCGATGGCATTTTCCAGTGCATAGTAACGGCCCGGCTGCGGATGACCGCGGTACTGATGATGAATGCCGTCAGGGAAGCAGCTGGCGAGATCGAGACCTTTACCCTCTGCCAGCCATGAGCCTTCACATTGATTCGCCGCGACCGCGCCACCCCATAAAAAATCTTCCGGAAAATGACCCTGATAACCCCGGTTAAAACGTTCATTGTCGAACTTCATCATATCTCTCCTGATAGTGTGATAAGCGAGATATAACCCAGTAAAGATATGTCATAAAATGATATATACCGATATGAAAAATCATGATCATAGATATTAAGGTGGGACAGCATGAGGCTGGAGCAGGTAGAAACGTTTCTTGCAGTGGTTGAGTATCAGAGTATTTCACTGGCGGCGCAGAAGCTCTATCTCGGCCAAAGTACCGTCAGTCACAGGTTGCAACTGCTGGAGCAGGAGCTGGAAAATCGTCTGTTCCTGCGCCAGCGTGGATTGAGACATATTTCTCTGACCGCATACGGTCAGGCGTTTTTACCGATCGCGCATCGCTGGCTTGCGCTGTGGCGCGATACGCAACGGCTAAAGGAAAAAGCTGATTATCATGTTTTAACCGTTGGCAGCGTCGATATTATTAATAACTCTACCTTTGTGCCGTTTTACCAACAGCTGCTGGTCAATTCTCCCCATCTACGTCTTGATATTCGTACTCATCATTCCGGAGAGATTTACAGCCTGCTTGAGAACCGCACCATTGATATCGGTTTTGTGTTTGGCATAAAGCGTTACCCGGATATCTCCTCAACACCGGTATTCAGTGAGGAGATGTATTTGTTGTGTCATGCTGACAGTGATTTTCATGACGGAATGTCACCGGAACAGCTGTCGCCTGCGCAGGAGATTTTTATACGTTGGGGAGCCGACTTTGAGATCTGGCACGATCGTTACTGGGCTAATCAACGACCACTGATGCGCGTGAATACCGGATCGATGCTCGAACATTATCTGAATGTGCCGGGGCGCTGGAGCATTGTTCCCATGAGTTGTATCCGCTTGCTGCGGCATAAGCAGAATCTGGCCTGGTATACACTTCAGTCTCCGCCACCGCCTTTCGTCTGCTATCAGGTGACACACCGTTACCCGAAACCCAACTATGCGGCGATGATTAACGCTTTCTCGCAGGAAGTGACGCGATTTGCGCAAGGGTTGCACTGATGTGCGGGGCGGTAATTATACACTATAAACCGCTGCGCTCAGCGTTGACGCGACTCAAATTCATTATGGTTAACAAAGCCATCCGGAGAACGAAAATGCATAAGGACTCTTAAGATGAGCATCAGCCACTTCGATTTAAATACCCTGCGTATCTTTATCATTGCCGCTGAATGCGGAAGCCTGACCCGGGCCGCCGCCGCCGCCAATATCACCTTATCTGCTGTCAGTAAGCGGATTGCTGAACTGGAGAGAAACCTTAATTGCCCGCTTTTTATTCGCCTGCCTCGCGGGCTTGAGCTGACCACCGCGGGCCACGGCCTGCTGCGTCATGCGCGTAAAGTGCTCGATAACGTCAATACCATGGCAAGTGAATTGGGTGACTATGCAAAAGGGGCGCTGGGCCACGTCCGCTTAGCTGCCAATGTTTCTGCCGTCACGCAGTTCTTGCCGGAGGAGCTGGCGCACTTTTTACAGTTAAATCCGCGCCTGCGAATCTGTCTTGAAGAAGCGCTCAGTGAAGCGATTATTGAGTCAGTGGATACCGGAAGAGTGGATATCGGGATTTTTGCCGATAACGTCGATGCCACTGCGCTTACCACCTTTGCCTGGCGAACAGACCAGTTGGTGCTGTTAGTGCCACTTGGGCATCCCGTGGCGGAGAGGGACAATATCGATTTTGCCGACACGCTGGTTTGGGATTACGTTGCGCTTAATCACGGAAGTTCCCTGCTGAGGCGTATCACGGATGCTGCATTAAGCGCAGGCCGGGTGCTGAAAATCAATATACAGGTCACCAGCTTTGATGCGGTGTGCAGGATGATTCAGGCAGGATTAGGTATTGGCATCCTGCCATTAAAAGCGATAACGCCGGCATTACTAGGTTCATCGTTAAAAGCCATACCGCTTAACGACAACTGGGCTTTAAGAACGCTTCGCCTCGGCATTCATGCAAAAAATCCTCTCCAGCCAGAAGCCCAAAAGTTACTGGATTATTTGATGAATGCCTCAGTTTTCACCACGAGGCCGTCGGGTGAACTTTCCTGAATTTTTACACCTGACAGTCAGGGTTTTATGTAACTGACTAATTTAAAATAATTATTACCCATAACTCTTTCGTGAGTGTGAGAGCGACTTTCCCAAATGGAAAGGGTTAGTGAGAAAAATGAAATTCTCATTATCCCGGTTCAGCGTAATGCTTCCTGTAACAGAAATGTGAAAGGAGGAGTTATGCCACTACCACTTGAAGGGTTGCGTGTGATTGAGATGGGGCAACTGATTGCCGGTCCGATGGCGGGAAGAATGCTGGCGGAGTTTGGTGCCGACGTGATTAAAATCGAGCCTCCTGGTAAGGGCGATCCCTTACGTAAATGGCGGATGCTGCATGATGATAACTCTGTCTGGTGGGCCGCACAGTCGCGCAACAAACGTTCGGTTACTCTCGACCTGCGCGATGAAGAGGGCCAGCAGATTGCGCTGTCGCTGCTAAAAAGTGCGGACGTGTTAATTGAAAATTTCCGGCCGGGTACGCTGGAGAAATGGGGAATGGGCTGGGAAACCCTGCATCAGCTTAACCCCGGACTGATTGTGCTCAGCGTGTCAGGTTACGGTCAGAGCGGTCCGTATCGCGATCGTCCCGGTTTTGGCGTTATTGGTGAAGCGATGGGCGGACTGCGCCATCTTTCGGGTGAACCCGGCAGAACGCCGGTACGCACTGGCATCTCAATCGGAGACTCGCTGTCGGCGCTACACGGCGTGATCGGCGTACTGCTGGCGCTGCGTCATAAAGAGTCAGGAGGTCAGGGTCAGCAGGTTGATGTTGCGCTGTATGAATCGGTGTTCAATATGATGGAGAGTCTGATCCCTGAGTATTCCGTCTTCGACCATATCCGTCAGCCAGCGGGCAGCAGCCTGCCCGGCATCGCCCCGACTAATGCTTATCGTTGCAAGGATGGTAAATACGCGCTGATTGCCGGTAACGGCGACTCTATTTTTCAGCGGCTGATGCAAATTATCGATCGCCCGGATCTGGCGGCCAATCCTGAACTGGAACATAACGATGGCCGCGTGCGTCAGGTGGCGCTGCTGGATGCCGCAATTGGTGAGTGGGCGGCGCAACGCAATCTGCAACAAGTGCTGGCGGCCTTAACCGAAGCCGGGAAACCCCNNNNNNNNNNGTTAAGCGAGCAGTTGCCGGACGGAACCGCGGTGACGCTGCCTGGCATAGTGCCAAAGTTGTTGTTAACGCCGGGACAAATACGCCGCAGGGCACCGCTGCTCGGTGAACACACGGCAGAAATATTAACTGAGATGGGCTTTGATCCGATTGCACAGCAGGGGTTAAAAACCAGGGGGGTGGTGTGATGCAGCAGCGTAACCCGGGCGGCGATCGCCAGATTTTTATACAGGAGGTTTGTCCGCGCGATGGCCTGCAAAATGAAGCGGTGTTTGTCAGCACTGAGGATAAAATTGCCCTGATTAACCAGCTGAGCGCCTGCGGCTTCGCCAAAATTGAAGTGACCTCCTTCACTTCGCCGAAAGCGATCCCGGCACTGAAAGATGCTGAAGAGGTGATGAAAAATATTCGCCGCAATCCGGCAGTGGAATACAGCGTACTGGTGCCAAACCTGCGTGGAGCGGAACGCGCAATGGCCTGTCTTATCGACGAAGCCAATCTGGTGATGTCTGCCAGCGCCAGTCACAACTTCACCAATCTGCGGATGAGCCGTGAAGCATCGGTTGAGCAGCTCAGTCTGGTGATTAACGCATTAAAAGGCAGTTCTGCGGCGATTAATCTCTCACTGTCGGCGGCTTTTGGCTGTCCGTTCGAAGGCGACGTGGCGGAGGCGACGGTGTTGCGCCTGATCGAGCACTTTGCGCTACGGGAGGTGCGCGGTATCACCCTGTGCGATACCACCGGTATGGCCTATCCTTCTCAGGTTGCCAGCCTGTGCCGCCAGGTTAAACAGCAGTTTCCGCAGCTGGAAATCACGCTGCATTTTCACGATACGCGTGGTATGGCACTGGCTAACACGTTGGCGGCGCTGGGTGAAGGTATTAACCGTTTTGATGCCGCCACCGGTGGGTTGGGCGGCTGCCCCTATGCCCCTGGTGCCAGCGGTAACGTCTGCACGGAAGATATGGTTCATATGCTGACGCTGATGGGCTACCAGACCGGCGTAAATCTCGAATCCCTGTTGGAGATTTCACGCGATCTTCCGCGTTTAATTGGCCACAACGTCCCAGGCTCCCTGGCTCGCGCCGGTATGCGCAGCGATTTACACCCGATGCCGGCATCACTGGAACAACAATTTAAGGGCTGCGTGCCCGCCGGAGTACAATTATGATTGACCATCTTGACCACCTGGTGCTGACCACTCGCGATATCAACGGATGTATCGATTTTTATACCCGAGTACTGGGTATGGAACTGGTTAAATTTGGCAATAACCGTGTGGCTTTTTTGTTCGGTCAGCAGAAAATAAATGTCCATGAATATGGAAAAGAAATTGAGCCCAAAGCGCATTTACCGGTACCGGGTTCACTCGATCTCTGTTTTATCGCCAGTCAACCGCTGGCAGATATTGCCGCACATCTGCAAAGCATGAAGGTCACGATTGTTGACGGCCCGGTCTCCCGCACCGGTGCCCGCGGTGCGATAACCTCTTATTATTTGCGCGATCCCGATCTGAACCTGATTGAAATTTCGCGCTATGACAATCAATAATGACAGGAGGGAAGAATGAAAATCGTTACCCTGGATGCGGATACCTTACCTGTTGAATTACAAAAACCAGACTTTTGCGATCGCTGGGTATATCGCAAAAGTACGGATGAGCGGGAATTACTGGCGGTACTCGATAATGCCGAAGTGGTTATTACCAACAAAGTGCCGTTACGCGCCGAAATATTAAAACAGCTGCCTGCGCTGCGTTTTATCTGCGTGGCGGCGACGGGCTTTGACTGTGTGGATATTGATTACTGTCGGCAGCGCGGCATTGCTGTCAGCAATGTTCCGGGATATTCATCACGCAGCGTCTCCGAAGGGGTCATTGCCTCAATTTTTGCCCTGCGGCGTAACCTGCTGCAATATGCCAGCGCTTCCAGCCGTGAATGGCTGCATTCAGACCATTTTTGCCTGCATAAAGCGCCGATTAACGATATTCAGGATGCGACGCTGGGGATCATTGGCCGTGGTGAAATCGGTGGGGCGGTGGCGCGCCTGGCCAGAGGTGTGGGAATGAAGGTGCTGTTTGCCGAGCATAAAGGGCAGCAAAACGTGCGGTCTGGTTATCAGGCTTTTGATGAAGTCGTCAGAGAAAGCGATATATTAACCCTGCACTGTCCGTTAAGCCCGGAAACCCGCCAGCTGATTGACCATAGCGTATTAGCCATGATGAAAAGCTCCTCCCTGTTAATTAATACCGCCCGTGGCGGCCTGATTGATGAGGATGCTTTGGCTGATGCGCTGATGCGCGGGAAAATTTCCGGAGCCGCACTGGATGTGCTAACGCAGGAGCCGCCGCATCCACACAACCCGTTATTAACCCTCAAACATCCTAATCTGCTTATTACACCGCATATTGCCTGGGCCAGCCAGACTGGCGTCAGCAACCTGATAAAAGGCATTCATTATAATCTGGCCGGCTATTTTTGCGGCGCAGTAAAAAATAGCGTTATTTAATAAAGGGCGCGCGATGACGCGCCTGAATAAATCTTACCTACAAATCGGTTCATTACCCGAGGATTACTTATGTCTCAGAACATCGCTGCCTCGAATACCCGTACATCCAGAAAATGGTATAAGCATCTTTATATTCAGGTGATTATCGCCATTATACTCGGCGTCATTGTCGGACACTATTTTCCCGGTGTTGGCGAGAATTTTAAACCGTTTGGCGACACCTTTATTAAATTAATCCGTCTGTTAATCGCGCCCATTATTTTCTGTACCATTGTCAGTGGCATTGCCAGTATGAAAAGCCTGAAAAGCGTAGGTCAGGTTGGCTGGAAGTCACTGGTCTATTTTGAAGTGCTGACCACGGTAGCGCTGGTGATTGGCTTGCTGGCCGTTAATCTGATGGCACCAGGTAAGGGGATGCATATCGACCCGGCATCACTGGATGGTGGGGCGGTTGCCGGATATACCGAGGCTGCGGAGCAGCAAAGCATCAGCGGATTTCTGACCCATATCATTCCTGAGACGGTATTTGGGGCCTTTGCCGAGGGGAATATCCTGCAAGTGCTGTTTATCTCGATCCTGTTTGCTTTTGGCCTGCAACTATTGGGCGATTCAGGTAAGCCGTTGCTGGCAACCATCGACCTGATTGCAAAAACGTTCTTTAAGATGCTGAAGATAGTGATGTATGTGGCACCGCTGGGGGCGTTTGGCGCGATGGCGTTCACCATCGCCAAATATGGCGTCGCGTCGCTGTCCGCCTACGGGGCGCTGCTGATTTGCTACTATATTACCGGCTTTTTCTTTGTGTTTGTCGTACTGAATATCGTTGCCCGAATGACGGGCTTTAGTTTATGGCGTTTTCTGCGCTATATCCGCGAAGAGCTGGCATTGGTACTCGGCACCTCTTCATCTGAGTCAGCCTTGCCGCGCTTAATGACTAAACTGGAAACATTGGGCTGTGATAAACCCGTGGTCGGTCTGGTGGTACCTTCTGGTTACTGTTTCAATCTGGATGGCAGCTGCATCAATATGACCGTACTGGTGGTATTTATCGCCCAGGCGCTGGATATTGATCTGAGCTGGCAGCATCAGCTTTCGCTACTGGTGATTTTGCTGCTGACGTCAAAAGGCGCAGCCAGCGTGAGCGGGGGGGCATTTATCACGCTTGCCGCGACGCTGGGCTCAATGAACAGCGTACCGGCTGCCGGGCTGGTGATTGTGCTGGGAGTCTATCGGTTTATCTCCGAAGGTGGCGCGCTGATCAATGTGATTGGTAATGGCGTGGCAACGCTGTTTATTTCGCGCTGGAATGGTTCGCTAAATATGGCGCAGCTTCAGCAGGAGCTGGATCGCGGCGTAAAGAAAAAGTCACTGGTGGACAATGACATGCTGGCGAAGGCAGACAGTAAGACGGAGGACATCAGGGTGCATCGAACTTGACGATATTCGTGCCGGGTTAACCTCGGCCAGCAAAGGGTAGACCGACAAAACCCGCGATTTAAGTTCGTCTGACGGTTGAGGTCGCACATCCATTTCAACGCCCGGCGCAGAATCGTGGTCCGGGCTTTTGCCATGGAACAGGCTTATTTCTGCAATATGCTTAACGGTGGATATTTATTCCGTAACGAGATATTTATATCATTAGAAATATTCTTTACTGATATGCTACCTTGCGCAGAATAGAGCGCATCAGCGTGATGTGGCTGCCGGCCAGGGAGAGTAAATTTGCTGACCTTAAAACAGATCCAGGCATTTTATTGGGTGTCGAAACTCGGAACCTTAAGTAAAGCGGCAGATAAACTGCATATCACGCAGTCTGCTGCGACCAAGCGATTAAAAGAGGTGGAAACACTCGCCAGATTACCGCTGTTTGAAGCCGAAGGTCGCAAAAATCGATTGACGCCGAAGGGGAAGGAGTTGGTCAAGAATTGCGAGGAACTGCTTTCGTTAATTGATGAACTTGAGATGCTGAAGGGGTCGGCAAAACTCCCGGTAAAAACCTTGCATGTTGGCTTAACTGAGTTGACGACGTTAACCTGGTTTCCTGACTTTATTAAATTGCTTAAAGAGAGTTATCCGTCAATTACTGTCCGGCCAGATGTGAATTCTTCGATATCGCTGTTTAACAAACTTGCGGCCGGTCGACTTGATTTTGCTTTCCTGCCCGATATGCACCCTGACGCCGAAATGGCAAAAATTCCAATAGGTTCTGTTCCTTTTGGCTGGTTCGCCGCGCCGGGAATCTTTGCCGCTGACCAGGTTCACGATCTTAAAACCCTGGCAGATATGACGGTTATTGAACAGAATGCCAACTCCATTATAACTGAACTCTGTGCTCAGTTATGGGAAAACGCCGGAAAGCAACCCGTCAGAATTTATGGTGGCAATAACGTTAATGCCCTGGCAGGCTTGATCTCAGCGGGTATCGGCATCAGTTGCCTCCCGATCGCCATGCTGCAACCCGAGATAAAGAGTAAAAAAATACAGCACCTTAAAACTGAACCCGCCGCGCCAGGGGTGACTTATCACTGTTTCTTTAACCGCCATTTGCATTCTGCTCTGGGCTATACCATTTCAGAGATCGCCAGGTCGGCATATAACGCAAACCGTCTCTGACTCCTCCCGCAAGGCCTAAGCCTGATGACCCTGAGGCAGGCTAAAAGCAGCCACGAATGTGATCCATAGCTAACTTCTGCAATCTCCTGACAGACATAATTTAACCTCTTGTTTAAAAACATAATATTTAAAGCTGGTTAAATTTTATGTCAAAAAATGCTGCGTCTTTGTGACCTGAATCCCACTCTTGCCGTTCATGCTTTTTAAGTATCTTTATGATAAATATAGATATTTTGTAATATACCATTTAGGAATACTTTTTTTGCAGTTTAAATCACTTTTATCACCCCCTGTGGACTGGGTAACTTGGTGTTGAAGGAAATGAATATCCCGGACCTTTTGAAAAATACTGTGCTGCGACCTTTCATTTTTAACCGCAGTGTCAGTTTTTTGCCCCCGAAAAGGAGTGAAGAAACCACCGCGCTGGCCTGTAAATAAACACAAGAAGCATACCATTTGATTTTTGCTGAGGTTTTACATGAAAAAGATGAAAGTGACATTGGTCTGGCAAATTCTGATAGGATTTGCACTGGGTATTCTGATTGGTGCCTATCTCTATCATTACCCCGAGCATCGTGACGGCATCATTAAAAATATTCTTCAGCCAGCCGGTGATATATTCCTTAAAATGATGAAAATGATCGTTATTCCGGTGGTTTTTTGTTGCATGGTTCTCGGCATTGCCGGGCAGGGTAACAAAAAGTCGGTAGGACGAGTAGGTCTGAAAACGATGATCTATTTCTTCTGTATCACCACGACAGCGATTATTTTTGGCCTGCTGGTGGGCAATATCTTTAAACCTGGTGCGGGGGCGGATTTAACGTTATTACGTGCGGGAGCCGTGCATCTTCAGACCTCAGCGGTAGAGAGTCATGGGCTGGCCAGTATTATCACCAATATTATTCCTGAAAATATTATTGAGGCGATGGCTCAGGGTAAAATATTATCGGTACTGTTTTTTGCTGTGCTGTTTGGTATGGCACTTAACGTGATGGACGAGCGAAAAAAACAACCGGTCATTGACTTAATTTCCGGTATCGTCGATGCCATGTTTAAATTAACCAACTTCATTATGGCGTACTCTCCAATCGGAGTCTGTGCGATGATCGCGGTGACAATCTCAACATTTGGCTTCTCTTCGCTGCTGCCGCTGGCAAAATTAGTGTTGGTCGGTTACGGCGCGATTCTTTTCTTTGCCATCGTCGTACTGGGTACCATTGCCCGCTTTTTTGGTATTAATATCTTCAGTCTGGCGAAGTATATAAAAGATGAACTTATTCTGACCTATTCCAGCGCGGCATCTGCTGCGGTGATCCCCCGTATAATCCAGAAAGTTGAAGAATTGGGTGCACCAAAATCGATCGCTGGTTTTGTCGTTCCAATTGGTTACTCATTTAATCTTGACGGCACTTCCATCTTTTTAGGTATTGCGACCCTGTTTATTACTCAGCTCTACGGTATTGATTTATCTATTTCGGAGCAGGTGATGCTGGTGGTCACCATGGTGGTGACCACCAAAGGCGCTGCCGGTGTCCCGGGGTTTATGTTTGTTATTCTCTCTGCAACATTGTCCAGTGCCGGGCTGCCGCTGGAAGGCATCGCCTTTATTGCCGGCATCTACCGAATTATTGATATGTGCAACTCCACAATGAATGTTTTTGGCAATGCACTGGCCCCGCTTGTTATCGCCAAGTGGGAGCAGAAAAGCCGCAGAACGGAAAACCTCACCGAACTCGCCTGAATTTAATGCCAGCCTGTGCAACGCGACAGGCTGGTGACTTTTATCCGTTAAAACTTAAATCTCAGAGAAATCCGTTATGAAATATCTGCATGATAAAACGCTGGGTATTAAACTTCCTGCGCCTGATTTTGACGTTGAAACGCCATGTTTTGTGATTATTGAAAATGCAGTTGAACATAACCTGGTTAAAACCGCTGCACTGGCAGGCGGTATTCACCGCCTGGTGCCACATGTTAAAACCCACCGTTCACCCTGGATCACGCAGTTTTTAGTTGCGAAGGGCGTGACTGCGTTTAAAGCAGCGACTCCGCGTGAAGTTGAAATGGTCCTGGAAAGCGGTGCACCGGAGGTGATCTGGGCTTATCCAACCACCAACACCGCAGCCATTTCACGTGTCATCAAGGCTGCAATTGCTTATCCAAAGGCGCAAGTAACCGGATTAGTTGACAGTGATAAAAGTCTGGAAATCTGGCTGAAGTTGCTCAGTGAGCAGCCCGGGCTGACGATTACTCTGCGTGTTGACCTTGATCCTGGCCTCGGCAGAACCGGAATGCCGATTACGGATGTCGCGCTTGAACTGGCAGAACGTGTGCAGGCACAGGGTAAATTTGCCGGCTGGCATATTTATGATGGTCATCTGAAGGATCTGGATGTTGCTACCCGCGAGCAGCAGTTCTTAAATCTGAAGCGTGAGGTGGATGCGCTGTTTGCCCGTGCCAGTCAGCATGGAATGAGTCTGGATGTGATTGGCGGCGGAAGCTACACCTATCCCTTCTGGGCGCGGCACACCCAAGCGCGAGTGTCGCCCGGCAGCTGGACATTCTCCAGCTGCCAGCATCATACTGACCTTAAGGATCAGGAATGGCAGGTTGGCGCTTACGTGCTGTCAACCGCGCTTTCAACCCGTGCCGGCACCGTTACCCTCGATGCCGGCTCCAAAGCTATCGCGCCTGACATTCCAATGACGAAGAGATTTACCGGAGCAGATCTGATTCTGGATGTGAAAGAAGAGCACTCAGTGATCATTGATGCCGATGTGAAGCCTGGCGACCAGCTGGCATTAGTGCCTCGTCATGCTTGTACCACCACCTATCTCTACCGACGTGCGTTGGTGTTGGGTAAAGATGGCGAGTGGAGTTATCGTGACCAGTTAGGCTGTGAACGATAGCGACTGATTTATTATTTCCGTATAAAAAAGCGCCACTCTCTTGCCAACGGAGAGCGGCGTTTTTGTTTTCATGGCCATCACGGGATGCTTTTGATTAATTCAGCCTGCAAATAAGCTCTGTCCACCGGACAGAGCTTATTGTGTATTAACACTAATTGCTCAGCTGACTTAAATAAATTACAACGTCGTCGAAAAAATTAAACGCGATTATGGCTGTTGCAGATTAATCAAGAGCTGGCATACCCGCCTGCCGCAGCGCATCGTTTAACCACGGCGAAATCAGTAAGCCTGCTTCGATTTCGCGAATACGTTGCTCTTCAGCCTCGACTTTTTGCTGAGCCGCGGCGAGAACGTTTTCGACTTCCGCCAGCGGAATGACCACCACCCCGTCAATATCGCCAACCACCAGATCGCCGGGGTTAACCGCAATGCCGCCAACCGAGACCGGAATACTCAGTCTGCCCGCCAGGCCTTTGGTTGGCCCACAAGGATTGGTGCCTGCGGCAAACACCGGAAAATTGCCCGATGCCAGTGACGCGGTATCCCGTGATGCAGCATCAACCACAAACCCACCGAGCTTTGCCGCCTCAGCCTGAGTCACCATCAAATCACCAAATAAGGCACAGGTGGCATCGGCTTTGCCATCCACCACAATAATATCGCCGGGTTTAGCGATAGCTAATGCGACATGAAACATTAAGTTGTCGCCGGGCCGAACTTCAACGGTAAACGCCGGACCGCAAATGCTCATTTCCGAATGCAGCGCCTGAATGCGGGAGTTCATCGTTCCGCGACGCCCGGCGACATCACTGAGAATTGCCACCTGATATTTTCGCGCACGTGCGATTTGTTCGTCGCTGACGCGTGGGAATTCTGCCATAGATTGATAGGTCATATGCTGTCCTGCATCATTCTGTTGATGACGGCGTGAATTATCGATCTGCGTCGATAGCCAGGTTGAAAGGATGATGAAGTAAAGCGGCGAAGCCCTTGCCGCTTTACATCTGCGTCACAGTAAATCCGCGGACCATGCAGTGATTTCAATCTCCACATCAACATCTTGCGAAAGTTTAGCTTCAACGGTGCTGCGGACCGGCAGTGCGTCTTTAAAGTAACTGGCATACACTTCATTAAAGGGTTTCATTAATGAGATATCAGACAGCCAGCAGGTGGCACGCACCACGTGCGCCAGCGTCAGGCCATGTTCAGCCAGACTCGCTTCGATCGCATCAAGCACATTTTTAGTTTGCTGCTGAATATCACCACGCAGTGGGCTCAGATCGCTATTTTTCGGTGTCTGGCCCGACAGAAAGACAAAACCACCGGCGCGGACGGATTTCGACAGTGGCGCAGTCAGAGGGGAAGGGTAGCGTACAGGCAAGGTCATTTTAATTTATCCTTTCGTTATTTTGCACTCTGTAAGCAGCCTGCTGTCAATTGCAGCAGGCTGGCCGGTCAACCGCTATTTTTCGCAACATAATGGTATTCCGTAAAGGGAGATTTTCGGCCATATTAGTATTCCAAAATGAGATGCTTTCACCACTTATTAGATTTCTGTTTTAAGTAATAATTGGTATGGTTAGGGTTTTCGCGAGAATAAGAGAGAGACCCGATGACCACATTCCGTGAACTGGAAGCCTTTGTTGCCGTAGTGGATATGGGGTCGTTTAAAGGTGCGGCCCGGGCGCTAAACACTTCGCAATCGGCCATCTCCCGGCTGATTCGCGAGCTTGAAGCCGGATTTGATCTACCGCTGTTTGACCGTGAAAAGCGTTCTTCGCAAATCACCATGACGGGTGTTGAAGTTTTACACATTGCTCGTGAGATTCTGCGTGAGCGGAATCGTCTGGCCGAGCGTTTCGTCGACAAAAGTTTAGTGGCTCCGCTGCTGCGGCTGGGGGTCAATCAACTGGCAAGTCTGTCCTGGTTACCTCACTGTGTCAGACAACTTAAAAAAAAGTATCCGGATATGCAGCTTGAAATTGAATCAGGCACATCTGCCGAACTCTACTCTCAGATTCGTTCAGGTAAGCTGGATATTGTTGTTGTCAATGAGGCGATCCGTAGCCAGGACATGGTCAGAATACCGGCAGGCGAGGTCGAGATCGGATGGTATTGCAAGCCGGAGCGTGCGCTCGCTGAGAGTACCTCCCTCAGGAATCTGGAACAGAACACGCTGCTGCTGCAACCCCTGGCGGGTTGCGCCGGCAGCGTGATTGGTGCCTGGTTATCGGCAAGATCGATCAAAATCCGTGATGCAATCCAGTGCAATAGTTGGTCATCGCTTATCACGATGGCAAACCAGGGAACAGGAGTGGCATCTGTTCCAACGGTTTTAGCGCAAGCGTCCCTCCGGCGGGGTGAGCTTAAACCGTGCTATATAGATAGCGCGCCGGTCAAACTTAACTATGTGGTATTGGTAAAAATAGATGAAATATCCCCGTTTCATCGTGCGGTGATCGCCACGATAAAAAAGAGTCATAGCGATTATTTTTGCGCAGCAACGCACCAGCATACCCTGACAGATTAATCACCGGTATTCGCGCATTCTGCTGCCGTATTAATGCTGAATGATACTATTTTGGAATGATTTTACGCGCATTTATATCTCTTTAATGACCGTCCAGGCCTGTGTAACGTATCAATACTTAATGATACCCAAAGGCGGGATTACGGATGAGCGATATTGAGGTTATTTCAGAAGTCGTGGTTATCGGTGCCGGCATCATCGGTTTGTCGACCGCACTGCAACTCCATTTAAAAGGGCATAAGGTGACGCTTGTGGATGGCGATAAGCCGATGCAGGGGTGCTCTGCCGGTAATGCCGGTTTTCTTTCGCAGGCCAATATCTTCCCGCCCGCCACGTCCGATATTATTCTTAAACTTCCTAAACTGCTGTTTTCCAAAGAGGGGCCGCTGCTTATTGCGCCTGGATATCTGCCTAAGATGATTCCCTGGACGATTAAAGCTGCCGCGACTCTGAATAAGCAACGTTTTCAGGATATCGTTAATGCCTTTTCGAGTTTGATCACCCGTTCGCAGTCTTCCCTTCACTCGCTGGCAAGTCAGGCTGGTGCGCAAGATTACCTTTCAACCGAAGGCGGCCTGGTCTGTTTTCTGACCCGTGAATCTTTGGAGGCGAAGAAAAAAAATATTCCCCAGTGGCAAGCGCAGGGAATCGATGTCGAGGTGTTTAACCGCAGTCAGACCCGGGAGCTGGAACCTGGTATCACGGAGAATATCGTCGGTTCTCTGTTTTTTAAAAACTCTGGCAGGTGTAATAACCCGCAAGGATTGGGTCTGCGTTATTTTGCCTGGTTGACACAACAGGGCGTCACATTTGTTGAGGAAAAGGTGCTGGACGTCAATCAAACGGATAATGGAGGCTGGAGAATAACCACGACTAACTCGTCGCTTAATGCCAGCAAAGTGATTTTTTGCGCGGGTTTCTACTCAGCCTCCTTGTTAAAAAAATTCGGTTATAAAGCCTTAGTTGCCAGTGAGCGCGGATATCATTTGATGTTGGCGAACGCCGGGATTTCCCTCACTCGACCGGTAGTCTTTGGTGAACCCTACTTTGCTGCCACGCCAATGGAGCACGGCCTCAGGCTGGCCGGCACCGCAGAATTTTGCCAGCCGAACCGCACGCCCAGTATGTCACGCGCTTTTATGCTTCGCGATTTGGCCAAACGTTATCTTCCCGCACTCAGGGCGGAACATGCCGAGCCGTGGATGGGTATTCGTCCCACCATGCCTGATGGTTTACCGGCTATAGGCGCAGTAAAAGATCAGCCGGGCCTGTATTATGCTTACGGTCACGGGCATAACGGATTAATGACATCCGCGATTACCGCCGAATGTATTACTGCGCTGGTTGATAATAAAACGCCGCCGGTGGATATTACCCCTTTCGCCCTGGAGCGTTTTGCGTAAAAATTTGCAGCAGGCCACTGCGTCATTGCCTCTGTTCTGCAACTTCTTTCGCATTTACCCGATTCAGGTGGATGTTTAATCAGTCAGGTAGTCACTCCGTCAATGATAGTGATCATGGCATCGGCAACATGTTCTCGCTGTTTTTTTGCTGTTTGATACTCGTCGGAGTGATAACAATTTACTGCTGTAGCATAATCGCTGAATTCAATAACCACATGTTTGATATACGCATCACCTTCAAGTGATACGGCTTTTTCACCGCGCGCTAAAAATCTGGCATTGAACTTTTTAAATGCCAGTGGCGCGAGCGTCATATAATTCTTATATTGTTCGGCGTCCTTCACCGTGACGTGTGCAATCCAGTAAGCTGACATAATTACTCCTGTTCAGAAAGAATAGATTTTGCAAGATTGGCTGCTTCGGTTAAATGCTGTTTAACCGCTTCTCTGGCATGCTCAGGGTTATTTTGTTCAATGGCTTCATAGATTCGCGTCATGCGCTCTAAACCTGCCACCTGACGTTCGGGGCTGCGCAGCGTCAGAGCACGTAAACGGCTGATGCGGCTGTTAAGTCGCTGGACGATTTCCCAGGCAATAGTGTGCCTGGCGATAGCAAAAAGCGTTTCGTAAAAGGCCTGAGACGCTTCAACACGTTCTATATCATCTTGATCGCGTGAGGCTTTGGCGATGCGCATAAGTTTTTGTTGCAGCGCTTTTTTATCTTTGCTGGTGGCTGCAATCGCGCAATCTTTTGCCGCTTCCTGCTCCAGTAACATGCGGATATCATAGATCTGTTCTGCAACCTGCCAGGTCAATATGGCAACAATCGGGCCTTTCTTCGGCAGATTCTCAATTAATCCTTCCGCTTCAAGATAGCGAATAACTTCTCGTACTACTGTTCTGCTGACGCCTAATTCGTCGCAAAGACTACGTTCCACTAAGCGATCGCCGGCCTGAAAATAGCCGGAGATGATGGCTTGCCGTATTTTTGCCAATGCCAACTCGCGTAATGTCACCGGGGCGTTTTCAATTTTTAGTGAGTGGCTAGCAACCATATTGTTCTCTGCGTTGAAATAAAAATTCAGGATCGAGGAAATACAAATTCCATCATCCTTTTTACTATTAGCATCTTTTACGCCGGTTTAGCAATCTCGGCTAAAAAAACCATCCTGCGATACTCTCAGGCATCCCCGCCGATCAAAGTCAGAAACCGGAGTCTGCTCACACTTCCATGCTATGCAGGCCACTCACTATCCGGATGCCATCAGCGTCGTAATCGCGATAACGATAACTGTCTGAAAAAACTCGGTTATTAAACTTTCATGGCATAATTTTTGTTCAATATTTTTGACCTCTGTCACATTCATATCCTGGTTGCCCGGCCAGTCAGATTTGCCAGTGAATGAGTCAATAAACCTGCTGATTCCACTGGGTTTCCGGTCTCAAATCAGGGGATCTGAAAGCTTCCTGAAAGAACACCGTATGATGGTATACCAACTTTTGACAGGCAATAAATCACGGTGTTATATCGATCCTCGTCAGCGTGTTTAACAAACTTTTAACCTGAATGAGGTCCTGAAATGCATCCCGATATTCGTAAAACTTTCGTCACCACTGAGACCATTTACTCTGACGGTGGCAAAACGGCAACCACGCCGCTGGTGATGATTGCGGCGGCAGCCGTAGTGAAAAATCCCTGGGCGGGCGAAGGCTTCGTCGAAGATTTACAGCCAAAAATCCGCGAGATGGCACCGGTACTGGGTGAGCTGCTGACCCGCCTGATTGTGACTGAAGCAGGCGGCGGCGAGCGTGTTCAGGCGTATGGCAAAAGTGCGGTGGTAGGGCTCAACGGTGAGCTGGAACACGCTTCCGCGCTGATTCATACGCTGCACTTCGGTAATCACTACCGTTCTGCGGTTAAAGGCAAAACCTATCTGGCGTTCAACAATACGCGCGGCCCGGCAAATACGCCGATTCTGGTGCCAATGATGGGTACCAATGATGAAGGCACGCGCGAGCACTACCTCACCATGCAGTTCAATATCAACGACGCACCGTTCAGCGACGAAATTGTTATCGCGCTTGGCGCGGCCTTGGGCGGTCGTCCGCATCATCGGATCGGCAACCGATATCTTGACCTGAAAGAGTTAGGCCATGACCAGAAAAACCCAGCATCTGTCTGATCTGAATCTTCAGGTGAGCTACCTGGAGGCGGGAAAGGGGACGCCACTGGTTCTGATTCACGGTGTTGGCATGAACGCAGATGCCTGGTTTCCTCAAATGGATTCACTGAGTCGGTATTTCCGCGTTATTGCCGTCGATATGCCGGGGCACGGTGACAGTGAAGGATTTCGTCACGCGGCGACGCTGAAAGATTACGTGCAGTGGCTGGCCTGTTTTTGGCGGACGCAACCGGAAAGTCGTTTTGCCGTCGCCGGGCATTCGATGGGAGCACTGATCACCGCGGGTATTGCCATTGATTATCCTGAGCTGATTAGCCACGCGATTGTGATGAGTGGGGTGTTTAAACGCAGCGATGCAGCACGTGACGCCGTTGCGAAACGTGCAGAAGAGCTGGCCAGCGGCAATGTCCGCCTTGATGCGCCACTGGATCGCTGGTTTAGCGCCTCAGCGGATGAGCAACCGCTGCGCCGCAAAGTGGGCGACTGGTTGCAACAGGTTGATTTAGAGGGCTATTCGCGGGCTTATCAGGCCTTTGCCGCGGGTGACCGCATCTACTCAGACCGCTGGAATGAAATGCGCTGTCCGGTGCTGGCGATCACCGGCGAGCTGGATGCCAATTCCAGCCCGGAAATGACGCGACAAATGGCGAGTGCTGCACCTTACGGTCAGGCCGTCGTGGTCGCCAATGCAAAGCATATGTTGAGCCTGACCGATGCTGCGCGGGTGAATGAAGAGATCTTAATGTTCCTCAGCCCGGTGTCAGCGGATGTTACACAACACGAGCCTGTACAGGAGTGATTTATGGACGCAGATAAACGCAGACAGTTACGCGACGCCTTTGGTGCCTTTATGACCGGGGTAACGGTAGTGACCACTAACGATCGGCACGGTAATCCGATTGGATTCACGGCCAACTCTTTCTCATCCGTCTCGCTCGATCCGGCGCTGCTGCTGGTTAGCATCGATAAGCGTTCGGCTAATTTCGACAACTTCACCGGCTGCAAACATTTCGCTATCAATATTCTCGCGGAGCAGCAGAAAGAGACGTCGAATATTTTTGCCCAGAAAATTGAAGACCGCTTCGCGTTAATCAACTGGCGCAAAGCAGCGTCGGGCGTTCCGCTAATCGATGACAGCTCCGCGTGGTTTGACTGCGCCATGCATCAGGTTATTGATGCCGGGGATCATGCGATTCTTATCGGCCAGGTCGGGGAGTTTGAATCGTGCGGAACGGCGGGACTGGGTTACTACCGCGGTGCCTATTTCACACCATATCAGAATGCCGAGTCGTTGATCAGCAGCCCGAATGTGGTGGTCAGCGCGCTGATAGAGTTTGATGGCCAGGCATTGATGGTTAACAAAGACGGTGGTTACAGTTTGCCGTCGCGTCACGTCAGTAAAAGCAGCGTCAGTGAGACGCTCGCGCTGTTGATTAACGACCTCCATATTGCAGCCAGCCCTGGATTTGTCTATTCGATCTATGAAGATCGTCACAAGAATCAGCAGCATATTGTGTTTCTGTGCGCACAGCCGACCGGCAGCGATTTGTCACCACCGCCGGTGCATCAGGCGCAATGGTACAACCTCAACAATCTCTCCGAACTGCCGATTGCTGACTCCGCACTTAAATCGCTGATGAATCGCTTCGTTCGCGAGAACGCGGTGGGAAATTACGCTCTCTATTACGGCGATGATTGTCAGGGCTCAATCAAACATTTCGCACTGCAAGCCAGCGAGGAGGCAATATGAAACTGTCACTGTTCCTGCATATGGAAAGGGTCTCTGCCGATGATTCGCAGGAGAAACTTTACGAAGAGATGATGACGCTGTGCGAAATCGCCGATAAAGGTGGCCTGCACACCATCTGGACCGGTGAACATCACGGTATGAACTTCACCATTGCGCCGAATCCCTTTATCAATCTGGTCGATATCGCCAACCGTACTCAGCACGTTCGTCTGGGTACCGGCACCATTATCGCCCCCTTTACCCATCCGGTTCGCCTCGCGGGTGAAGCCGCGATGACCGACCTGGTGACAAAAGGGCGGCTGGAGCTGGGCATCGCTCGCGGTGCTTACTCCTATGAGTATGAGCGGCTGATGCCGGGCATGACCGCGTGGGAAGCGGGTCAGCGTATGCGTGAACTGATTCCGGCGGTACAGGCATTATGGCAAGGGGATTATGCACATCAGGGGGAGTTCTGGTCATTTCCGTCAACCACCTCAGCGCCGCAGCCAAAACAGCCGCCGCCGATTTGGGTTGCCGCGCGCGATCCGAACAGCCATGAGTTTGCGGTGAAAAATGGCTGCAACGTGCAGGTGACGCCGTTGCATCAGGGTGAAGAAGAGATTACCCGGCTGATAAGTTGCTTCAAGGCCGCCTGTCAGGAATATTCGCCCGAGAAGCCTCTGAAAATTATGCTGTTGCAGCATGGGTATATCGCAGAGAACGAAGCCGACGCTCAGCTGGCAGCGGAACAACTTAACCGCTTCTATAACTATTTTGGTGCCTGGTTCAAAAATGAGCGTCCGGTGGAGCAGGGCTTAATCAAGCCACTCAGCGAGGAAGAGATTGCCAATAACAGCTATTACACCGTGGAAGGGATGCGGAATAACCTGACGATTGGCAATGTCGATCAGGTCGTGGCACGACTGAAGAACTATGAAGCGATGGGCTATGACGAGTACGCGTTATGGATAGACAGTGGCATGACCTTTGAGCGCAAAAAAGCCTCGCTGGAACGCTTTATCCAACACGTTGTCCCGGAATTTCACTAAGTGGAGGCGTAATGGAAACCTTTAAACTCTATATAGATGGCAAATTCGAAACTGGCGCGGGGCAGTTTACTTCGCTGAATCCGGCTACCGCTGAGCCCTGGGCTGAGATCGCCGAAGCACGCACCGCCGAGGTCAACCGGGCTGTGGAAGCCGCGGCGCGCGCATTTGAATCCGATACCTGGCGTTCGATGACTGCGGGTGCGCGCGGCAAATTACTGCTGCGCCTGGCGGATTTGATTGAGACACATGCGGGGCGGCTGGCGCGTCTTGAAACGCTGGATACCGGAAAAATCATCCGTGAAACTGAGGCGCAGATCGCCTATGTTGCCGAATATTATCGGTTCTATGCCGGACTGGCCGATAAAATGGAGGGCGCAACGCTCAGCATTGATAAAGCCGATATGGAAACCTGGATCAAACGCGAGCCCATTGGCGTGGTCGCAGCGGTTATCCCCTGGAACAGCCAGCTGTTTCTCTCTGCGGTGAAAATTGGCCCGGCCATCGCGGCAGGTTGCACGCTGGTGGTAAAAGCGGCAGAAACTGCGCCGACACCGTTACTGGCGTTGGCGGAATTGATCCACGAAGCGGGTTTCCCGCCCGGCGTCTGCAATATCATTACCGGTTTCGCGGAACAGTGCGGCACGGTGTTGACTGCGCATCCGCAGGTCGATCATATCGCCTTTACCGGTGGTGCAGAAACCGCCCGACATATTATCCGTAATAGTGCAGAAAATCTGGCCAGCACCTCGCTTGAACTGGGTGGAAAATCGCCATTTATCGTGTTCGCGGATGCCGATCTTGAGAGTGCCACCAATGCGCAAGTCGCGGCGATTTTTTCTGCCTCAGGCCAGAGCTGCGTGGCAGGATCGCGACTGCTGGTGGATGCGCAGATCAAAGATGCCTTTATTGAAAAGCTGATCGGTAAGGTCAGCAGCATTGTCATTGGTTGCCCGCAGCAGCCGGAAACGCAGTTTGGCCCGCTGTGCACCGAACGGCAGAAGCACAATATTGAACAGATTGTCAGCCGCAGTATTGAGCAGGGTGCGCGCCTGGTAACCGGGCATCAGCACATTGATCAACCGGGATTCTATTATCCGCCTACTATTCTGGATTGCAGTGCGGTTCCCCACGCCGAAAGTGTGACGCAGGAGTTGTTTGGGCCGGTTCTTTCGGTATTAACCTTCAATGATGAAGCAGAAGCGATCCGTTTAGCCAACGATACCGAATACGGTCTGGCGGCGGGGGTATTTACTCAGAACCTGACGCGCGCCCACCGCGTCACCCGCAAACTGCGCAGCGGCGTGGTGTGGCTGAACACCTGGCGCGTGGTCTCTCCGCTGGCCCCGTTTGGCGGCTACGGTAAATCCGGTTTTGGCCGCGAAGGGGGGATTGATGCCGCACTGGAATATACCACCACCAAAACGGTGTGGCTGCGCACCTGTGATGAACCTATTGATGATCCTTTTATCATGCGTTAATGCAAAATAAAGTTGATCGCCTGCCGGTAATAAGCGAAACGGGCAAGCCGGTAGCATCACATTATGCACCAGGAGTTGTACCGCCAGTCCTTGTTATGAGATGACGAAATTAATTTCGTCGGGATGGCTATGCGTTTTTTTTTGCAAGGAAGCTATTGGACAGTCAGTTTAAACATCATTTCATAACGGGAGAGTAAGGTGAATACTCAAACACTGCAAAATAATCTTATTGAGAATAAGTCAGTGGATTATGTGCCGGATTCTGAGCGCCACGGTAAATCGCATAGCCTGTTTACATTATGGTTTTGTACTAATATTGCACCGCTGGCGATTGTCACTGGAGCCATCGCCACAGAAACTTTTCATCTTAATGTTATTTCGGCATTAACCGCTATTATTGCGGGCCATCTGTTTGGCGGAATATTTCTGGCACTCACTTCCGCTCAGGGGCCGAAAGTCGGCATTCCCCAGATGGTGCAAAGCCGGGCGCAGTTTGGTCGCTATGGTTCATTGCTGGTTATCAGCTTTACCACGGTTATCTATTTAGGTTTCTTTATTTCGAATATATCGCTGTCGGGAAAAGTCATCAATAATGTCATACCCGTCGTTCCGGTTTATGCCGCAACCATTATCGGTGCGATAGCAGCGACTTTTATCGGTATGGTGGGTTACCATTTTATCCATAAAATTAATAAAGTCGGTGCCTGGGTGATGGGCGCAGCCTTGATCACCGGTTTAGTATTGATGCTGATACAGCCATTACCCGGCGATTTCTGGCAGCGTGGCAGCTTTAGTGCCGCCGGCTGGTTCGGCACCTTCTGTATCGGCGCGGTGTGGCAAATCAGTTTCTCGCCTTACACCTCCGATTACTCGCGCTACTTGCCTGCGGACGTCGGTATTGCCCGTCCGTTCTTCGCGACTTATCTGGGGGCCTGCGGCGGCACCATCCTGGCATTTGTGTTTGGTATGATGGCGGTCAGCATTGCTCCTGCCAGCGACGCCATGATGTCGGTTCGTCACGCAACGGGCTGGCTCGGGCCGATTTTGATGGTGTTTTTTCTGGTCAATATTATATGCCACAACTCGATGAATTTGTACGGTGTGGTGCTGTCGCTGATTACGGCAATGCAAACTTTCCGTCCCGGCTGGACACCAGGTGCTTCGGTTCGGATAGTATTTTCCACGTTGATTTTAGTGGGAGGCGTTATAGTCGCATTAGCAGCATCTGAAAATTTTATCTCCTTCTTTATTAATTTAATTCTGGCGTTAATCTCCGTACTTATTCCATGGATTGTAATAAATTTGATCGATTTTTATTACATTAATCAACAGCATTATGATATTCCTTCAATCTTTAGCGCTGATGGTGGGCAATACGGATTATTGAATGGCCGGGCGCTGATGGTCTATTTCGTCGGCATTATTGTGCAGATTCCTTTTGTTGAAAATGCGTTTTTCTCGGGGCCCTATGCGAAGCTCATTCCTGGAGTGGATATCTCCTGGATTATAAGCCTGATAGTAACCTGCATTGCTTATCCACTTTTACACAGCAGACAACGCTGTTTCTACCGGAAGAATTTGCAAAGCAAGGCTTAGGCCTGCTCCCTACGCGCTGGCGTGCTCCAGAAACAGAGCGCGCCAGGCGTAAGGATATAGCGTGCCGGCACATCCCGGCTCACCAAACATCTGCTACCCATGCAATAGCTGAAACAGATGGCGTAGCGATTATTTTAACTACTGCGGGATGCCTGTTGTCAGGCGGACTTTACCTCTGTAGCTATGTTTTTAACGTAATTAAAAACCACTATTCCCATTAAGAGACAGACAGCAACAAACGTCAGCAGCCATCTTGCTGATGCCACCCCAAGAAAGTGTTCTGAAATCACAAACCCCATCATAATCGGGCCGACGGCCTGACACAGAGAATAAACCGTGGTGATTTTAGCAGCCAAATCCTCCTCTGACTGCCCCTCGACGATTGAATCAATAAACTCTGAACGCAGGCCAATACGCACTAAATTAAGAAACAGCCCCAGAAAGAAGCAGGATACGACGTTAACTGATTTTATTTCAATGATGCAAAAAATCGTATCACTAATAACCAAAAGTAATGCGGCGAGGGCATAATTCCATTTTTTGGTTGCTAAAATGGCGGATAAAAAAGCGCCAAAGCACGCTGCTCCGCTCGCAATACCGAACTGTTCACTGCCCCAGTGGTTTAAACTCTGATAGATAACCGGCGTGAGTAAATTGAATGATGAAATATGGAGGCCGATAAGGCCGATTAAAACAATCAGCAGTTTCTGTGAAGTGAACAGAGCAGGGGTTGTAGTGGTAATGGCTACGTTAGCCGCAACAGGATGTGCAGATTTTGGCGAGGAAGAGATCTCCTTAAGACAAAAAAAGCCGATAAAACTTATTAAAATATCATAAAGGCTAATAGTCAGCACTATGCTATGGAAGCTGTATCTGTCTAATAACAACCCACTTATCAATGCTCCAACAAAAGCACCAGTCTGAATGACGGTCTGTAATAATCGGGAGGCATTAAGTGATGATACTGCGCCAGATTTGACCAGCTTAATATTTCCGGCTTCAAAGGTGCTTAATGTCGATAAGGTTAAAACACCATAAAGGATAATAATTATTGAGGTTTCAATATATTTATCCGAGAGGTTTAACATGGAAACCAAAGCGATGAAAAGATAGGAGCACAGGCGAAGGATAAATAATTTTCGGAAATTTAAATGTAAGAGATTTATTCCGTGAAAAAAACGCCTGATGACAAAGGGTATGAGGACACTGACTGAGAGGACGATACCTAAGAAGTAAGGTGCTTTCGTTACTTTATAAGTGTTCCAGATCAGTCCTACCAGTAAAACCATATCACTAAAATAAAGCAGTGCTAACATCCCGTAAAACTTGATGAAGTCTCTGATTTTATAATCAATTATACCCATGAGCTGTACTCGCATCCCTTAAACATTGGCGCAAAAAATTATAAAGTAAAATTAATCTCAAAGGAAATTTAACGGGTCTGAATAAACATGCGTAATCATCCATGCCGGGAATTAAAGAAAGTGAAATTCACCATTTATAGAAATAAAAACAGCAAATTTCACTGGAAAGGCGAATTATCCATCCCCAATAATAGGGTGTAAAATTCTGAAAAACTTACGTCTGGCTTAAGCTTTTAGCCAGGCCTGACACCGTTCGGCTCCGCAGCACCCGGACCATATTCACGGGTTTTCCCAGTTGCCGTTGACATTCATTAGCAATTTTAAGCGCATCGATTGATTGACCGCCAATGGCGATAAGATCATCATCCAGGCTGATGTTCTCATTGTTTAATACCTGTTTCCAGATAGATAAAATGCGGGTCTGAAGAGTAAAAGTGTCTGGAGCTTTCATGATTTTCCTCTTGATAACGACGCTAATTCCGCCATCGGCTATGTTAGCTGGACAATACGTGGTCGGTGTTCCATAAAGGATTCACTGACATATCTGACAGATATAAAATAAAATCACTCATAAGAGCATTGGCTTGCTGAAAACTTATATATCCGCTGAGGCTTTCCATCCTGAAAAGATTTCCATCTGTGCTGTTGCTGCCAGCCACATAGACATTAAGGGGATAGTGGAAGCGGTCATGCCAGTATTCACTGATAAGTTCCATGCCTGATTGCGTGCCAAAATCGAATTTGTTGTGAAAATTCACAAAATTGAATGTCACACAGGGCTTAACATAACTTTTATGAAAAGCTATCGGGAACACACCAAATTGTTCGCAGGCCAAAAGATCGTCATGCACACTTTTCAGTAACGCCATGGAGGATAACTGTCTGAAACGGACAGGAAGCATGTTCCAGTACAGTCCCAAAGAGTGTAACGGATCGCTTAGATTATCTTTCCGTCCATTGCTGACGACGCCAATAAATCCATCGTAATTGCATTGTGCTTTTAACAAAACTGAGTTGAGTGCAAAAAGCATCAGAGATTTCAATGTAACGTTATGATGACGAGCTATTTTTTCCAGTCTTGCCATAAGTGTTCTGTCAACGAAACGATCAATCGCTGGGTTCGCCAGGCCATCACAGGATGAAGAAGCATTGCTTTGATCATCGTGATTTATTTTTTTAAAAGGTAACCAGTAGTGTTTGTGTGCTCTGTCTGCTGCATTGTTTTTCTCAACAGATAAATATTCCAGAAAGCCATTAGGGCGGATATCTGGCTGGATATCTTCTCCCTCTCTGATGGCGCGATAAAGGTCAAATAATTCCGTCAGTAAAACCTGGTTTCCCCATCCATCAGCGATGCCATGATGGGTTGATATTAATAATTCAAAGCAGTTAACTGAAATCTGAAACCAGTTACATCTGAACAGTGCCTTCGTGGGTAAGTTGAAGGTGAAAGGCATCTCAAGATCTTGTTCCCTGATTGCCGAGATTTTATTGTCAATTTCCGAAGAGTTAAGTCTGGTTAAATCATGAAATTTAAAGTCTACAGGCATTTCATCAGCAAACATTTGACTCCAGCCATTATTATCATCATATAAAGCGACAGTCCTTAACACCGGATGAGCTTCCATCATCATCTTAATCGCTTTTAACATCGCCTGAGGCTGCGGGTTTTTATCCGTGATACGATAGGCTTGCTGCACATGATAAGCGCCTGAACAGCGGGCAGAAACCTTATTATAATTTTCAAACATCACCTGCTGCATACCAGACATCGGGTAGATGCCGTCTTGTTGTACTAATGGTCTCCCTGCCACATTCACCGGTTCGGTGACGGCATTCTGATTTAAGGACGTGTCAATATCCTCAACCCCTGCGTTCATCGCAAGTTCTGCAATGGTCTGGTGGTTAAGTAAATCAATCACGTTAAGTGTTATGTTATTTTTTCGGCATTGCTGGGAAAACATCACGGCAAGCAGGGAGTCGCCACCCAGAGCAAAAAAGTTATCATGAATGCCAACATCCGTTCGCCCCAGAATGTTGCACCAGATACTGTGCAGTTTAGCTTCCAGTAAGGTATTGGCTTTAACCGGCAGCAAATCTGTCGGGCTGGTGCAGGAGGAATTTTCCGGCAAAGCATAAGTATTCACTTTTCCGTTTGTTGTCAGAGGAATACTGTCAATTATGATGATTTCTTGCGGAATCATATAAGAGGGCAAAGACGCGGCTAACTGCGATTTGATCAGTAAAGGATTGCAATGCATTTTCGAAGAAAGACTGACCCATGCCTTAAGTTTATCCTTTCCATGCGCGTCCGGGCGCGCCAATACCACAGCTTCTGACACATCAGGCAGCTTTATCAGAGCGTTCTCAATCTCACCCAGTTCTATGCGATGTCCACGGATTTTGACCTGCTTATCAGCCCGGCCATAGTATTCAAGCTCGCCATCAAAACGTCGTTTAGCTAAATCACCGGTTTTATAGAATCTTTTCTTTCTACCCTTCAGAGTAAGATGAATAAATCGCTCACTGTTCAGACTGTCACGATTATGATAGCCAATCGCCAGGCCGGCACCTGATATATACATTTCGCCAACCATCCCTGTTGGTACTGGTCTGCCTAAGGAATCCAGCAGTGCAATATCGAGGTCAGGGATAGCATCCCCGATATAACTCCCGGTATTATTAATAATATCAGCTAAGGAAATTTTTCTGTAAGTGACATGTACCGTTGTTTCGGTAATGCCATACATATTAACGAGGTCAGGACTGCTATCACCATACTTGGATACCCAGCCGCTGAGGGAGGCAAAATTTAATGCTTCACCACCAAACACCACATATCGTAAATTCTGTAACCGATCATTTTCTTCAAAATTCGTCATTTCAACCAGACTTAGCGGGTTAAAAGCTGATGGGGTCTGATTTAAAACCGTCACCTTTTTCTCTTTGAGTAAATTACGAAAGTCTTCCGGGCTGCGTGAAATGTCATAGGGAACGACAACTAACTTGCCACAATGCAGTAATGCGCCAAAAATCTCCCAGACTGAGAAATCAAAAGAATAAGAGTGAAATAATGTCCACACGTCATGTTGATCGAACGAGAACCATTGATGTGTATTCTCAAATAAGCGCATCACATTGGTATGAGAAATTAATACTCCCTTTGGATTGCCAGTAGAGCCCGAGGTGTAAATACAGTAGGCAAGCGATGAGCCATCATTGATTACTTCACCTAATGTTCTGATTTTCCTCTCGTTTGTACAGTTTGAAACATCAACTAAGCGAACATTTTTCCCGGATAACAATGGCGCGGTGTCAACATCCGTAACCACTATCCTGCATTCAGTGTCCTGCAAGATATAATCGATGCGGGAAATGGGGTAAGTTGGATCCAGCGGCAAGTAGCCACATCCTGTTTTCAGAATGGCGATAATTCCGATGATCAGATATTCATTTCGCTTTAAAGACAGGCCAATAAGTTCACCGGGTTTGGCTCCCTGCTTCAGAAGCTCTCTGCTGAGACTGTTAGCTTTGTCGTTTAGCTGAGCATAGGTGAGACACTCTTGTTCACATTCAACGGCAATGCGCTCAGGATAATTCGCGACTACGGTCTCAAACCAGCAATTCAGCGAGTGATAGCGTGATTTCCCGGCAGAAGAGACTTTTTTTGCATGCTGCGGCTCAGCATCTGCCAGGGCAGGGGCATTGAGTGGCTGATGGGCATCAGCAGCAAAACTGGCCAGGAGCTGAAGATAATGACGCCATAAAACCTCAATTTCCTTGCTCTCAAAAAGCTGATCTGAGTATTCAATGATGCCTTGCGTACCATTACTGTCAGTGTCAATCATCACGCTTAAGTCGAGTTTGACATCGGTTGCCGGCATTAAGAACTGGCAAGTGCTCACACCAGGCAAATTAAGGCCATACCCACGACGATCCTGCTGTGCAAAAAGAACCTGCCAGAGGGGGTTACAGGATGCGCTACGAGGTATATTTAAATCATTGATGACGGTTTCAAGTTGAACATTGTCATACTCATATCCCGCAAGCAGAGTGTCGTAATTTCGGCTGAGTAATGTTGAGAAGCGATCGTCCGGGTTAAATTCGGCTTTCAGCACCAGTGTATTGGTAAACAGCCCGCCGATCATTTCACTGCCCGGCATGGCACGATTAGCCGATGGGTAGCCAATACAAAATTGCGTCTGATTTGAATAACGCTGAAGCAACAGGGAAAAAACCGTCAGATAGAAACACCAGTCCGTAACATGATGCTGAACGGATGAATGTTTCACTGACTGACAAATTTTCTCGGGTATAGGTAAAGTCATTGATGAACCAGCAGATTGAAAACTCCCCCCTCTTTTTTTGTTCATCGGTAGCTCAAGAATCGGTGAGACATCACTGAGATAGTTGCACCAGTATTCATGGCTATGTTGACGAGCGAGCTTTTGTTCTGCGCTTTGCTGCCAGGACAGGTAATTTATGTAACTTGCTGCGGTTTGATCATTGCTGGGTTTGGTATGGTGACAATATTTACTGTAGTTAGCGTTTAAATCATTATAAAAAAGTTGTGCCGACCAGCCATCAATAGCGATATGATGGAAACAGAGCGCGACGATAATGTGGTGCTGTGCATAGCGTGCAATAATCATCCTGAGCGGAATTTCGTTATACAGGTCAAAAGGCGTGTTGCATTTTTCATACACGAAATTTTTGGCTTCATCACAGGAAGAAAAACCTTCAGCCTGAGTAATATACTTTGTGCCTTCTACAATATCTGGTGCAGAACACTGCCAGGTCTTATCATCCTTTTCTTTAAAGATAACTGAAAGCGCGGGGGTGTTGCTAATGGTGTGCTTTAAAGCAGAAATTAATGCTGCCACATTAATTTCACCCGAGCATATAAATCCCTCGGAGATATTATACGCTGTCTGGTTGGGCTGCTGAATAAACTGAAACCATATTTTTTTCTGTTCCGATGATAATTCACAGGCATCATCAGAGTGGTAAAGTTCTTTGCTCACAGGTGAACTCCGTTAAAAAACAACAGGGAGCACGACAATCTGATTAGGATTGCATTGCCATTATGTTATTTGCGAAATGCAGAATGATTTTTTCTGGTAACCTAAATTAAAATCCTGGATTTATACTATAAAAGCGACTGACTCAGTGTCTTCCACGTTATTACTTATCTGACGATGATGGTTTAAAACTGACTCCAGGAAATGCATGAAATCTTGCCATAACGTGGTAATAGTTTTATCAGAGAAGTTTTTTGATGAAAATTCGATAAACACCGCAGGTTGAATGGAGTGCAGATCAAGCATGACCAACAGATCCGTTTTGGTATAGCCTGTATGAACGGGTAATTGTTCAATGTTGGTATTTTTGAGGGCCAGTCCATGGTTAACCCTGCCAATTTGCCCAAAGACTACTTTAAATAAGCCAAAAGGTCTCATTGCGTCATCTGCACCCGCTTCCCTGACGATATCTGCCATGCAGCATAAGTCGTGTTCGCTGTTATCAAGCAGCGACTCATATGCCTTAAGGGCCATCTCCTTCAACGAGCTTTCAGCGCCGAATGTAAATCTTACGGGCAGTAAGCGTGTAAACAATCCCAGAATTTCATCTGATTCAGGCATGTTTCTGTTCGAGCTCGGATAGGACAGGCAGAAATCGTTCTGCCGCGTGCAACGCTGTAAGAAAGCAGCGAATAATGTCATGTAAAGACTATAAGGTGTTACTGCATAATGTTTAGCTAATGCGCAGACCTGACTATGAGTGTTTTCAGCGATGGTTTTTATGGCTACGCCGCCTGAAAATGGAGCGTTGTCTGATAAGTCTTTATAGGCTGAAAGCTCTAAATGGCTATCAACTCCCCGAAGGTAATTTAACCAATATAACTTATTGGTTTTGGCTTTCTCCTGCTGCTGCTGTTCTTTTTGCCATAGTGAAAAACGCAGATAACTGGCGGCGTTGTCAGCAATAACGATCTGTTGGTTATCAGACAATAAATTATAATATGAACTCAGCTCTTCAAAGAACAGTGATGCAGACCAGCAATCGCAAACAATCTGATGCACCGTGATGTTAACCAGAAACTCGCTGTTGGCCATTGGGACAATATCGGCACGGATGGGTGAAGCGAGGTTTAGTCGGAAGGGGACGACACTACGCATTTTAATAATGTCATGGGCCTCCTTAAGGTCTTCTGCTTGCTCAAATAAATAGACAAAATCAGAAATTTTATCTTCGGTTTCTGACGGCCCATATTGCATGGCATGCTCGGTATCTCCACCGAAGCGTGAGGATAAGCCTCCGTGACGAGATATGACAACTCTTAATGCTTGCACAAAATAATCACATTCGAATCCTGATTTAACATGAAACAGATAATTCGCATTAAACAACGGAAGTCCTGGGTTATCAATATGCAGTTGCCAAATATTCATTTGTTCATAGGTCAGGGCAGATGTAATTTCATTGCAGTTATTCATGGCGAGACTTATCCTCTCAGAATTATAATGAGTGTTAGTTTGCTGATTAATTTAATAAAAGCCCTCTCCAGTAACTGGAGAGGGGGGCGAGCTTTTTAACTACATGTCTTTGCTAACATGATATTTAAGTTCTGAATGGCAGCGCGCGACGCGCCTTTGCCCAGGTTATCGAACACCGCAGCTAAAAGAATTTGACCGGAATCTTCATTGGCAAAGACGTAGATATCCAGATTGTTTGTTCCATTCAAATATTCTGGGTCCAGCTGGGTGATCGTTGCCGCCTGCTCAACGGGAACGACATTGATATATTCAGAATCAGAATAATAAACAGACAGACATTCATGAATCTGTTTGACGCTGACTCCAGGCTTCAGAAGTCTTAAATGTAATGGGACATACAGAACGATCCCTTGCCGGTATTTTCCATAGGACGGCGTGAACAGCGGTGGATAAGTTAACAGTGCCTGTTTCTGCATCTCAGGAACATGCTTATGCTTCAGACTTAAACCATAGCCACGGAAAGGGGCGTCAGTCGCCTGAGGATGCTGTGGATCTTCATAGGCTTCAATCAACGAACGTCCGGAACCGGAATAACCCGATATGGCATGGACATTAACAGGGTAATCACGCGGAACTAAACCCGCCTCAGTCAGAGGACGCAGCAGAGTAATAGCCCCTGTAGGATAACAGCCAGGGTTAGTCACTCTTTTGGCCTCAGCAATCAACTGTACCTGACCCGGAGTCAGTTCCGGCAGACCGTAAACCCAGCCGGTGGTGGAACGATGAGCCGAGCTTGCATCGAGAATACGCACCCGAGGATTTTCAACAAATGATACTGCTTCGCGTGCTGCATCATCAGGCAGGCACAGAATCGCAATGTCACATTCGTTTAGTGCCTGGCTACGTTTCTGTGGATCTTTTCGATCTGAACGCGCCAGCTCGATTAACGCTATATCATCACGACCATTGATTTGAGAATGTATCTGCAAACCTGTCGTTCCCGCTTCACCGTCTATAAAAATGCGTGGTTTCATAATGTTAGTGCCAATGTAATAGTGAGATTCAGTTCCGCACGTCGCTTCTTATCCGGTTGCCTGAAGCTTCATGACGGATTTAAGCCCGTTAACGCCCTCATTGACATACGTTTGTTCAAATCGCCCAGCCATGTAGTCGATCTGATGCACATAAGGGACCGGCTTAAAAAACATATCACGATCAAGCAGTTTCGCTAATGTAAATGTTGACGTTAGTGTTGTTGCCAGCAGGCACGAAGAACTTAAAGAGGCGACTTTACGGCTTTCAAAATCCAGTCGCGGTGAGTCCAGGTAGCTACTGTGTAAGCGCAAGGGATCCAGACCGATACCAAAATTGATCAGCTTCTGTGTTTCATCCATATCGGATGACAGAGCGAAATACTCTTCAAAAGACATCGATTGCGGATCGAAGAAATGCAAGGTTCCGCCAAACCCGATCGGGCATGAGATCACTGCCGGAATGCCCAGCTCCCTGGCACGGCGATACATGACGATTCGTGGCTCAATCACGAAGTAGTCAAGTGCATCACACAGCACATCAACACCCGCAAGAAACTGGTCTACATTGTCAGGGTTAACATCTTCGAACTGAGAAATCCTTAATGCCGGATTGATGGACAGCAAACGTTCCCTGAGGACATCGGCCTTTTTTAGTCCGACAGTATGAATACTTGAGCCAAACTGTCGGTTGAAATTCTCCGGGCCAAAGGTGTCAAAGTCTGCGATGTGCACGCCACCGACACCCATTCTTACCAGCGTTTCAGCATGGGTGTAGCCAACACCTCCGCAGCCAGGAACGGCGATAGTTTTATCCGCCAGTAAGGCAAGTTCTTCTTCACTCACAATTCCCAGCATACGACTGTAAATGACATCTCTGGAATAGTTATGTTCCATTGTAAATTCCTCATCAATTCTGTAATACGTAATGAAAACCTACGATATTAAATTGGTGCTTTGACCAGTAGTGCTGTGCCTGTAAGTTGCCAGTGAAGGTATCCAGGCAAATATGACTGCACAGATTCTGGTCAGCAATTTCTTTTATCTTCTGCATTAACAGTGCACCTACACCTGTTTCGCGGAAAGCGTCATTAACCACAAAGTGATCAACGTATAAATACTTTCCGCAATAAAGTCGGGTGTTTAGCCAGTAACCAGATATACCGACAAGGCTGTCTTTATCAAATATCCCCAGGCAAGCCCAGTTAAGATTTTTTATCTCTTCAAGTCGAGACTTAATCGTCTCAGTCGGCAGATTCGGATAAAGTTGTACTAATAATGGGATGATAATAAATATTTCATTTTCATCGATTATTCTTGAAGTCAGTTGTCTGGTGGTTAAGTCTGGTTGTATTGCAACCTGAATAGTCACAATTCACGTCCTTTATAAGTTAGTAGAACTCGATGACCAGCACATCTCTGTAGCCTTCTTTAAATCCTTCATTTACAGTAATTGCACTGGTATCATGAATGACAGTGTCATCACGGAAAATTAACACATCAGATGGATTTTCCAGCGTTCCGGTAAACACTTCTTTTTGATATAAGATGTCAGTCAGTGTGGTTGAGCCGCCAGAAACATTTAAACGGTTTGCCATAAATAAACAGCTAAATTTAACACCGTCACGATGTTTTCCTTCGGGCACTGGCTGACCAGAAAAATCTTTGGTAGCAATGATGCGGTTAAAATAAGCATTAATTTTCCAGGTCTGGATATCTTCCAGCTCTCCATAAGCAGTAGCCAGCTTAAGAAGAATTTCTCTTACCACCCGATTATTCACAATGGCATCTGTTAACGGTGCAAAATGCCGTTCGATGCCACCATTCAGTGGGTTAAAGTACAGCGGCTGCGTATAGGGGGTTTGGGGCTGCTGTTCCAGACGATTTCCATCAGCAAACCATTTGAACCGGCCAAAACGACGCTGGCGATAAATACCTCCATCCATCATATATTTGTCTAATTCAAGCTCTTCAAAAAATGCCTGAAACGCTTTCCAGTCCGGATGCGCGAGGAAATCAATACCTAAAACCTCAGATGCGCTACCCGCAATAAAACGTTGACTTTCAAGGTTGTAAATGGCTGCTACAGACTGTTTTTCCAGTGTGGTACTGCTCATTTTAATATTCCTTTTCTTTTTGTGAGATAATTTTATCCATTTCAGCTTCAACGCTATGGTAATAATCCACAGCAACGTTATATCGGACAAGGCAACCGATGCATAACTCCGGGATGATTTCCGGGTTATCTTTAGCCAGCGTCATTAAAACCCTTTCGATAAGTTGCTTGCCGTGATTCGCATCGACCTGAATATGCATATCATGGTAATAGATGACATCCTCAGGCATTCCTAACCGGCGCATTGCGTGCACGGTTTTGGCAAATCGATATGGCGCGGTATGCTCGAGGATGGCCAGTGTCCCCAGCAATCGTGGGTGGTATTTTCTGCGCAAAGCATACATCAACAACAGGTTGCCATTTTTTAGTGCTGCGGCAGGGACCTGAATTTTTTCTGACGTTAGACCTGCAATCTTCCGCAACTTTTCTGCCGAGGCGGTAAACAAAACCGTGTGCATCTCCTCTAAGCTGCCCATCCCCATTTCATCCCAATAATTCTCGGCGAGAGCAAGTTTCATATCGCCGGTCATACCCAGTTGAGCAAGAGAAATCACATCGTCAAAGCGTCCATCGACCTCATTTTCCATCGCAATATAAAACGATAACTCTTCGAGAGTTGAACGCTCAGCCAGGCGAGTAAAAAAGGGGGCCACAATTTTTCTGTGCGCCCTGTGCAGTTTGTTGTACCACCGCTGGAAATCTTCCGCATTTGTAGGATACTCTTGCTCTCCCAGTCTGGAGGCTTCATAAGCATTCCATCTGTCCTCGATTTCTTCGATGAAAAAATACTCACTCAAACCTGGACTTTCCCTGTAGTTGGCCGGTTGCCCGATTTCCCGCAGGTAAAAAGAATTCAGGGTTTTTTGTTCCTCAAGCGTGGTATCGAAAACGTCAATCCCTGTGGCAAGCTGTTGTCTGGCATTCATATTCTCACTCCTTTTTTGGTACAAAATCTTTGAGATCATCTTTACTTTTCCACTCGGGTTCCGGTGGGTTATATCCATAATCTGGGTTATAAGCCGAGCTTTGCTTTACTTCCAGTTGCGGGACATATCTCGGGCAGTTAGGGAAAATATCTCTGACTTCCACAATAACCGCTAATTTTGCCCCAGGTAATTTGATTAAAATATCCGGATCTTCACTTACAGCGGCCTGCCCATTGATTCTTAACTTTCTTCGTCCACCTTCATACTCAAGAAATAACATTCCTATATTAGGATTAGAGGATATGTTGCCTAAGCTTCTGTACATGCCATTTCCGTCATAATCAGGAAAGATTAATGTGGATGAATTTACTATTTTTACAAATCCTGGATTTCCTCCTTTTACGGAGCAATCCGGGTAACCATCCGGAGATGACGTGGCTAAAAAAAACATGGGCGATTTTTGAATTATTTCTCGGTCTGAATCGAGAAGCTGATTATGTCTTCTGGTTTTTTCCAGTTGGTCAGCTAATCCTCTGCTGTTAAATTTATCCTGAAAGTAACGGGCTTCTTGCAGGTAGAATTCATTGTTCATTACTTTCTTTCCGTAACATTGCTTTCAGAATCCCCATATAGAAGGCGCGATAGGTTGGGCTGTAATGTTCATACTTGCCGCTAATTTTGGCATGTAAATCGTGCAGGCGATCTATCGGCAGGCCGGGCATCATATGATGCTCCACATGAAAGTTATTGCCATTAGTAAACCATGTCATGAATGCGTTGCTTTTAATCGTTCGTGTATTTGAATATTGATGTGTGCTTTCGGTATTACATTGATAATGTTCGGGCATTTCAATCAGTGCATGTACAGGCGATGCAATTATCATAAAGGGGATCAGCCAAAATGTAGCAATAATCTCCCATCCATACAGGTATGACAGTAGAGTCAGAATTGTAATCACCAAAATCATCACCAGATAGTCTCTGCGAATCTGTCTGGATACTTTCGGCGTGGTGTCCTCATAATCCTGAAAGGTGAGGGCGATAAAGGCCTTTTTAATAAACGCATAATATTGAGGAATCATAAAGAGACGAGAAAACAAAGCCCAGATCGTCATGAAACTCAGCGTTCCGTACTGGTCTCCGTAATCAAAGTACTCTTTGTTTTGTGGCGTCCCTAAAAACTTATGATGATTCAGGTGACTATATTTATAATCAGCATAGGAGACAAGCATTGGCAAACCCAATATAATACCAATTAGTTCGTTGCCTTTTCTGTTCTTTATTCCCTGTGCGTGCAAAACTTGATGTTGTAATTCAACGCCATGTGCAAACATGGCACCCATTAAAAATACACCAGCAGACTTAACCCATAATGAATCATTCATGGCGAAATATATCCCTGTTCCAATAACTGAGATATAGATAAAGAATTTCAGCATAAACGTGACATCGCTTGATCTGCTGGGCAGACTCGTGAGACTAATTTTCTCGACGGTAAAATCTACATTACTCAAAGTTATCTCCTTATTTTTCTGAATGACTTAAATTGTATGTTGAATAAACGGGTAAAAATGCCTGTGAGTGTCAGACGTATTTTTCGCCATTGGTGCTTTTTGCGATATAGCAGAACTTTTTAATTACATGATTCAATTGGTATTTTCACTTCCTCAGGTGCTATGCATCCCTGAATTTTTCTCAGATTAATACACTGCCTGGTTTGTTCTGAGCATATGCTTCTTCTGACGCAGAGCGCTCCTTGTTTGTTGCCTTTTAAAGGCAATTTTCATCTTGATGGTAATTTTTCTCATTAGTGGCGCAGCAAAAAGTGATCATTTATGCACTAATAATGGTTAATAATTCACTTTTTCGTTGATTTAAATCTTAAACAAATTAAGACCTCGAACCAAAACCACGATTAACTCGTTGATATTTAAGTATTAACTTGCATTGTTGAGATTTAAGTCTCGTGATTCACGCTATTTGCAGGATAAAACAACAAACAAACATTAAATCTTATGAAATGGTTTTGTTTGTTGTGTGGAGTTTTATGTTGTGAAATTGTCTTTTTATGGACTATTAGTCCAGAGATTGGCTGCTGAAAAAGAGTTTTTTATTTCAGGATATCAATGGGCAGTATAATCGATCGATTTCAGGGTAATAATTAACCCATGTAATGATAATGGTTATCAATATCATCTTTCGGTGTTTTTCGTGCTATAACTCTAAAAATAATCCTGAATCACACTTTTCTTTTTGACTTCCTTATTTTTTACCGGCTGTACTCAGTCCATTTTTTACTTTTGTGCTAATACACAAAATTTCAGCAATCTGTTTCATAAGCAAATTTCTTTATAATCTTAATTTTGGTAATTAAACTAATGTCATTCAGCGACAACTCCCGGCCCGCTGCTCTGCAACCGACGAAATTGGCGTTTGAATCTACGGAATGTCATCGATATCCGCTGGGTATACTTTTAATAGCGCGAAATACCGGTGAGTGTGTGAGAGAATCGGCTTGAGCGAAGAAAATTTGGCTGAGTCAACTTATCGCGCACGAATGCGAAGTAATCGCGCGGCAAGGTGAAAATTGGACCACGTATCAATATCGTGAATGGTGCCCGCATCATTGAGGGATAACGCCATCACTTTTCCTTCCCGCCGTGAATCCCGCACGATGTGCTTTGCCCCCGTATCACCTGAGAGGGCAATCAGCGACGGCAGATATTCCCGTGAGAATCCCACCGGATGCCCCCGGCGCTGTTGATAATGCGGCACCACAACCGGTTTTACCCTTAATCCCTCGGCGACGTGTAGCAGCGAAGCCGGTTGGATTAAGGGTAAGTCAGCAGGCAGAATAAGCCAGCCCGAGACCTCTGACGTGGCCTTGACGCCCGGCACAATAGACTCACCCATTCCGCCAGTACCGCCCTCCGGCCTGACAAGGTGCCAGCCAAGACCGGCGGCTTTTACCACCTGAATGATATGCCACAATACAGGTTGGTTATTGAGCAGCGTATCAAGTTTGTGCGTCGTTGCGCCGGACGCGAGGAATCTTTCTCCGCGTCCGGCGGCAAGAATAATGACGACAGGCGAGGGCATTATTTTCCCCCTGTGCCGGAGCGGCACGCCGCGACATCAGCTAATACTGAAAGCGCCAGCGAGTGCGCGTCGCGCGCTTTAGGGAATATGCCTATTGGCGCGTTGATTCGGTCTGTTTCTGCGCGACTCCAGCCAGGTTCGCTTAGCTTTTGGACGCGCTGACAATGAGTTCGGTGGCTACCGAGCGCGCCGATGTAAAACGGCCGCGCTGCGCGCAATTTATGAATGCTCAGAGCAATGCCACCTCCACAGGGAAGGGTGATATCAAAATAAGGTGAGCCGTCCCCGTATATCACCGTGCGGTCTGTACCGGAAAAAATCACCTGCATGGCTTCGTGAGCAGCGGTGGCCTCCACGCAGCCGCCGGAGACAAATCCACAATATAAGCCATCTTCGCGAACCGCCATTTGCGCCCCCGGCGGGCCGCCGCGAATCGCCACCAGCGTAACAAGGGCCGCAGCCATGCCAGCGGTTAGCGCTTCTGCGGCGAAGCGGAGAATCGTCTCGCTGTCATCGGCCAGAAATGCCTGCCTGAACTTTAAACAAAAATAGGCGCTATCAGTAAATTCGCACTGATAGGTTATATCTGTAATGCTCATATTATTATTTCTTAGCAGATCAGCCGATTGCCCTATTTTTTGCACCAGATAATCTTAAACGTTGATATGCATTATTTTTTAAAGGTGCGGGAGAAGTGGTTGGGTGAAAGCCTGCAATGTGGCGTGGTCTCATGGAGAGTAATACTGAATGATTTTTCGTTTTCTATATGCACAACGAAGTTAATGATATTGTCAAAAGCGTTATTTTTTTCATGGGATTGAAATGAACCCCTCCGCCTGCAGGAACCACATAATTTCATGTTCAAGATAAATGTGTGGTCTGATGTAAATCCCTGCATTCAGGACGCCTTCGCGCGCCCGCAGCATATGATCCACGCCGGGGGTTGTTTCAATTCTTTCGAAAAAGTGTTCTGTATTCCACATAAGGCGCAAATTAGTTATAAAAAGAGGCTTGTATAGCTATCTGTAACCTTTTTCAGAGATGAAAATTAATGCTGTGGGATATCTTGTGGGAGGAATTGCTATTATGACTCAGTATTTGGGGGATCAGGCAATCGAAGGTGTTATCGATAAACGCCTTGAGCCTAATTTTGATGATATGTTGTCAATCTAAACTGACTATGCGGTTACAGAGTTTAGTCGCTCTTTCCATCACAAATAAATCAATAACATCAGAAGGAGCAATTGGTTTCCATAACAATGCAGGATTGAATGGTTATGGGCTTAATTTATTGATTTTCAGTGAAAATGTCCTGTTCCGCACCATTGTATTTGGGGCTTCAGCCCCAAACACATTTAATCTTTTTCCTGCCCATTCCGTCTACTTCTGAAAACTTCCCATTCTGTATGTGCCCAGGCGATCACCATCATTACGCAAAACCAAAATCGTACAGGTGCCAGCTCCAATGAGGTATATCCGGAAATGATTGAACAAGCAGAGAGAACGCCAGCAAATCTTACAAAGTTTTTGCCAATTCCATTCAACATCATTTTCTCCACATGAAGAATGAGACAAAAGTATACACCTGAAGTGGGATAAATCCTATTGACTGATCATTGATGGGCTAATCACGCACGGGCTGGATGATTGATGATTTGTTAGTGCAGCTAAGAGCTATGGCTACCCAAGAGTGACTGTACAAGCCGCGTCTGTGATCAAAGCATTTGTACGAACCGGCACTACCAGCGATGCAGGAATGGTAATCGGTAGACGTTGCAAAGTGAAAGCAGCCTTTAAAACACAACCATATTATGTATATAAATGAGTGTTAAAAAGGCTATTTCCAGCGTTCTATAGTACTAAATACGGGGCGTGAGTTGTTTTGACATTTGTCCTATCGCAGTGCATACCACTCCTTATGCTTCAGCGGATTGGTCATGGCACCTAAAATATCGGACAGCACGTTGACCGTAATCACCATGCCACCCACCACCATAACCCCGGCGGAAATGGCCGCGTAATCCTGCTGACGAATAGCATTAATCAGCCAGCGACCTAATCCCGGCCAGCTGAACACCACTTCGGTGATCATCGCCAGCGTCAGCATCGTGGCGAATTGCAAGCCCAGGCGCGGGATCACCGGCGGCAGGGCGTTATGCAGCACATGGCGGCGAATCACGGTAAAACGCGATAAGCCACGGGTTGCCGCCGCTTTGATATAGTTTTTGTCGATCACATCGCTGGTGCTGATGCGCAGCAGACGAATCACCTCGGTGGTTGGGGCGACCGCCAGCGCGGTGACCGGCAATATCATATGGATGAAAGCGCTGAACAGCATTTCATCACGCCACGGCGAGTCGCTAAGCCAGGCATCAATTAACGCAAAACCGGTGACAGTTTTCACCTGATACAGTAAGTCAAACCGCCCCGAAACCGGCAACCAGCCGAGGTTGAGCGAAAAGAACAACGTCAGCAGCAGCGCCAGCCAGAATACCGGCATCGAAAAACCCAGTAACGCCAGCGCGCTGATAAGTTTATCCGGCCATTTATTGCGCATCACGCCAGCCATAATCCCCAGCGGAATACCCACCAGCAGCGCCAGACTGAATGCCATCAGACAGAGTTCCAGCGTGGCGGGAAATACTTCACGAAGTTGCTGATTGATTGACTGGCCGTTGATACTGGAAACGCCGAAATCCAGTTGCAGGATGCCTTTAAACCAGAACAGCCAGGCGTCCAGCAACGATGCCCCCTGCAAAGGGGCATTGGGCGTGAAATAGCTCAGGCTGAAGCCGACCAGTGTCAGCATAAACAGCGTGGTGAGTAACAGCACCAGACGGCGCAGCGTATAGATAATCATCGCTTCAGATCCTTCACTTCGTCACGATGTACACCGGCAAAAGAGGCATTGCCAAACGGGCTTAGCACCAACCCTTTGATATCATGGCGATAGGCTTGCAACCGCAACGAAGAAGCCAGTGGCAAGACCGGCAGCTCCTGCGCCAGAATATTCTGCGCCTCATCATAGCGGTCAATACGCGCCGCCAGCTGTTGCGACAACAGCGCTTTATGCAGCACTTCATCAAACGCCGGATTGCACCAGTGGGCAAAGTTGGTCTGCGAATTAATCGCGGCGCAGCTTAACAGCGGACGGAAGAAGCTGTCCGGATCGTTACTGTCGGTCGCCCAGCCGGTCAGCGTCAGGTCATGATTCATTTCCATCAGACGCGCCTCCTGGAAGCGGCCTTCAACCTGCACAATGGTGACGCGAACGCCCACTTGTGCCATATCCGCCTGGATCAGCTCGGCGGTTTTCAGCGGGCTGGGATTCCACGACTGGGAAGCAGACGGCACCCACAGCTTCAGATGCAGATTTTCCAGCCCGAGCCGTTTCAGCTCATCGCGCGCCTTTTGCGGATTATATTCCGTGATGCGCGCATCATTATCATAAGCCCAGGAGGCGCGCGGCAAAATCGAGGCGGCGGTTTCAGCAGTGCCATAGTAAATCGACTCCATCAGTCGCTCGTTATTAATCGCCAGCGCCAGCGCCTGACGCACCTCTGCACGGTCCAGCGGCGCTTTGCGGGTGTTAAATGCCAGATAGGCGATATTCATGCCCGGGCGTAAGGTAAGACGCAAACGCGGGTCGTCGCGCAGAATCGATAACTGACTGGCCGCCGGATAGGCCAGCACGTCACATTCCCCGGTCAGCAATTTCGACAATCGACCCATGCCACCGGCACCCATATCGACCACCACCTGCGGCATGCGCGGCACGCCTTTCCAGTACTCAGGATTACGCGCCAGACGAATAAATTGCCCGGTACGGTACTCGTTGAGCATAAACGGCCCGGTGCCGACCGGCTGGCGATCCATTAATTCCTGACGATTAATTTTACCCAGATTATCGGCATATTCCGCTGAGAGTACCGGGGCATAGTGGGTGGCCAGATGCCAGAGAAAAGAGGCGTCCGGGCTGTTCAGGCGGATTTCCACCGTATCGTTATCGAGTTTTTTAACGCTCTGAACCGCATCGGAGAATTGCAGACTGTCAAAGTAAGGATAGTTACCGCCGCCCACATTATGCCAGGGATGCTTTCGGTCGAACATACGCGCAAAGCTGAACACCACATCATCGGCATTCATCATACGCGTCGGTTTGAACCAGCCTGTGGTTTGAAAGGGCACGTTATGACGTAAATGAAAACGGTACGTGGCACCGTTATCCAGGACTTCCCAACTGGCTGCCAGCTCCGGAATCAGTCGATAGGTATAAGGGTCAACATCCAGCAGGCGATCATAGAGTTGCGCTGCCAGCGTATCGACCGCCAGCCCGCTACTGGCCAGTTGCGGATTAAAGGTGTTCATCACGCCGCTGACGCAATAGACAAAGCCGCTCTGGCGAATATCGCCGGGCGTTGCCGACCAGGCAGCGGTGCTTAACACGCTGAGTCCGAGAAGCAGGGTGGAGAATATTTTTGGCATCGGGTTTTTTGGGTTCACGGGCAATGTGCAGAGTGTATCGCACTCTGGGCGTTGCCCCAAAGTTTGACTGGGTAACTGGCTCTTTTCCAGGCGATTTTATTTTTTATTACGCCTGTCGGAAAGGCTGCGCTGATGATAATACGCACAACAATGCTATGGTAATGAGAAAAATTCTCAACAAAGTGCTTTACAGATGATAGTGAGAATGATTACTATTCATCTGCACTTCAACGGTGGCTCTACCGAAGAAGAGCACGACATTGCTCACATTGCTTCCAGTATTTTATGCCCGCCTTGCGCGGGCTTTTTTTTTGCTCTTAAGGCTGTTGTTAACCCGGAATGGGCTGTTAGCTGACGTGCATGAAGGGTGAGTTACTGAATCAGCATACTTTGGCTTTCGGTCATTATATAAAACACTCTAATGTTATTTTATTGTTGGCTTTAATTATTGTTTGGGCGTAACTTTATGTTTTTAATGGTGTAATTTAACGGGTGAGTAGGGGGATAGATTTTTAAGACAAATCCTAACTGGAAAATCATCAATTTTGCTAATACGATTTCTCGATAAATCTTTTGAGAGAATTATCATGATTGTGACTGTTCAACTATTGCGAGCAATCGCAGCGATAATGGTAGTGATGTATCATATCTCGATTAAAGGTGAACAGTACTTTAATCATGCGCTTAGCTGGTTTGATATCGGTCAGTACGGCGTGGACCTTTTTTTTATTATCTCTGGTTTTATCATGTGCTATACCACCGCACGCCGGAGTGTATCTTTCAGCGGCTTTATGCGTGACAGAATCAAAAGGATTATTCCTCTTTACTGGATAATGTCTACGGTCGCGTTGGGTGTATATTTGATTGCGCCATCAATGGTCAATTCATCCGGCGGCGAAACCAGCATATTCTCGTCATATACCCTGATTCCTCTGGGTGACAAATTGTTAGTGCAAAATGGCTGGACTCTAAGTTTTGAGTTCATCTTTTATCTGATTTTTGCGAGTTGCTTAGGCATTGCATTCAAAAAGAACAGCGCGATTCTTTGTACCATTATCATTACTGCATTATGTTTGACAGGGCACTACTTCCCACCAGAAAATCACACGCTGCGTTTTTTAACTAATGTTTTATTGCTGGAGTTTGTACTGGGTATCGCAGCATTTTATCTTTTAACCAATAAAAATCCGCCATTAACCCTTGCAATACCAATTTTGATTGTCGGTATTGCGCTTCTGGCTATACAAAACCAGTATGGTGCCTGGCATGGGTTTGCCGGACGTTTGATTGGCGGTGGTATACCTATGTTTATGGTATTCGTTGGCTTAGTTGGGATGGAGCGTTATATAGCATCAGCTAACTTTATCTTTAAAAGAGAACTCCTGCTCTCAGGTGATGCTTCCTACTCTATTTACTTAATTCATGCCTTTACTCTCTCTGCCTGTGCCATTATTTTGCGCAAATTGCACCTGGAACAAATTAGTATCTTATTTAGTCTATTCTTACTTATGAGTTCAATAGTAGCGGGCATAATGGCTTTCTTGTTTGTCGAGCGTCCTGTCAACAATTACTTTAAACGTCGTAAAATACACAGGTTAAATATTGACAGTAGTGCGCCCTCAAAAAGCTAAGCAACATCTAATCCGTGGCTTAGCTTTCTTCCTCCCCATCCACCCGCACTCCATGTTTTTTCAACATGGCGCGTAGCTGGTGGTAGGTCACGCCAAGTAACTCTGCGGCGCGACGTTGATTAAAGCGCGCCTGATGCAGGCTCTTTTCCAGTAACGCTTTTTCCTGCTGGTTTTGCCACTGGCGCAGATCAAGCGGCAGATCGGGAAAAGGGGAGTGATCGGTTTTGGCAGCTTCTGGCGCTGTCGAACGGCTGAACGGGTTAATAATAATCGCATCCAGCTGTTCATCGATGGCGCTGTGGCGATAGACCGAGCGCTCCACCACGTTTTTCAGCTCACGCACATTGCCCGGCCAGTGATAATCCAGCAGCACACGCTGTGCCGAGGGTGAAAAGCCCGGAAACAGCGGTAGGCCCAGTTCGCGGCACATCTGAATGGCGAAATGGTCGGCCATCACCAGAATATCGCTGCGACGCTCGCGCAGCGGCGGCAGCTGTACCACATCAAATGCCAGCCGGTCCAGCAGATCGGCGCGGAATTTACCCGCCAGCGCCAGCGCCGGTAAATCATCATTGGTCGCACACACCAGCCGCACGCTGACCTGTAGCGGCTGACTGCCGCCGACGCGTTCCAGCTGGCCATACTCAATCACCCTGAGCAATTTTTCCTGTACCAGCATCGGTGCCGTAGCCAGCTCGTCGAGAAAAAGCGTGCCGCCATCAGCGCGCTCAAAGCGGCCGAGGTGGCGCTTTTGTGCGCCGGTGAACGCGCCAGCCTCATGACCAAACAGCTCGGAATCGAGCAGGTTTTCGTTTAGCGCCGCACAGTTAAGCGAGATAAATGGCCCCTGCCAGCGGTCGGAAAGATAATGCAGGCGGCTGGCAATCAGCTCTTTACCGGTACCGCGCTCGCCAATAACCAGAACCGGTTTGTTTAGCGGAGCCAGCCGGGAAACCTGTTCCAGCACTTCAAGAAAGTTATTCGACTCGCCCAGCAGATTTTCAATATGTTCGCTCATGATGAATTTCACCAGGTGTTAGTGATTAAAACCACATTACGCGCCGCACCCGGCAAAGTAAAGTGAGTGAATCATTAAAAATCAACAACATAAAAGTTGGCACGCATCTTGAATTAATTAACAGCAGCTGTGCAGAGCATGGCGTAACACAGACAATATTAATGAGGATTTTGATTATGGGTATTTTTTCTCGTTTTGCCGACATCGTGAACGCCAATATCAATTCTTTGCTGGAGAAAGCGGAAGATCCACAGAAGCTGGTGCGCCTGATGATTCAGGAAATGGAAGACACACTGGTTGAAGTGCGTTCTACCTCTGCCCGTGCGCTGGCTGAGAAGAAGCAGCTGATTCGCCGTATTGAGCAGGCTGAGACGCAGCAGAGTGAGTGGCAGGAGAAGGCCGAACTGGCGCTGCGTAAAGATAAAGACGATCTGGCGCGTGCAGCACTGATTGAAAAACAGAAACTGACCGATCTGATCGCTACCCTGACGCAGGAAGTGACGCAGGTTGAAGAGACGCTGGATCGTATGAAAGGCGAAATTGGTGAGCTGGAGAAGAAACTGAGCGAGACTCGCGCTCGTCAGCAGGCGCTGACCTTACGTCATCAGGCGGCTTCTTCATCACGTGATGTGCGCCGTCAGCTCGACAGCGGAAAAATCGATGAAGCGATGGCACGTTTTGAATCCTTTGAACGTCGTATTGACCATATGGAAGCGGAAGCTGAGAGCGTCAGCTTTGGCAAAAAGAAAACGCTGGATCAGGAATTTGCTGAACTGAAAGCCAATGATGAAATCAGTGAGCAACTGAATGCGTTAAAAGCCAAAATGAACCGTAGCGAGTAACTTCGCCCGCGGGCAGCCGCTGCGCTGTCCGCCCGGTCATCACCGTCCCGCTTGACGGCCAGATAACATCAAGGAGAGTGAATGAGCGCGTTATTTCTTGCCATACCGCTGACAATTTTTGTGCTGTTTGTCGCACCTATTTGGTTATGGCTGCACTACAGCAATCGTCAGAACAGCGGCGCTGAGCTATCACAAAATGAGATGCAGCGTCTGCAGCAGTTAACCCAGGATGCCAAAAGGATGCGCGAGCGTATTCAGGCGCTGGAAGAGATTCTTGATGCTGAGCATCCGCACTGGAGGCAGCCATGACAGGATCATTCGTCAGAGGCAATAAACTGTGGCGCATTCCGCAGCAAGGAAAGATTAAAGGCGTATGCGCCGGTCTTGCCCAGTATCTCAATATTCCGGTGCGATTAGTGCGGATTATTGCGGTGCTGTCGCTGTTTTTCGGCCTGTTTATGTTTACCGTCATCGCCTACTTTATTCTCGGCTGGGTGCTCGATCCGATGCCGTATGGCGCAGATAGCGAACAACAGCCGGTCACGGCACATCAACTGCTTAACGACCTCAGCAGTGAGTTACAGGCGGGTGAAGCACAGTTACGCGATGTTGAACGTTATGTGACTTCAGAAACCTTTAGCGTGCGTAGCCGCTTCAGCCAGCTGTGATTTCTGCTAACGCGGGCTGCTGTCTGGCCCGACATTTTTTTACCGGGAGAATCCCTGATGCGCAACTGGCAACAGACTGCACGCCGTAACGCCGCGCCCGCGTTGAAATCGGCTGGCAAATTTATCATTATTAATGCACTGAACTATGGCCCGGCAGGCGTTGCGGGCTGGGCGGTGAAATCGGTCGCCCGTCGGCCGTTAAAAATTCTGCTGGCACTGGCGCTGGAGCCGTTGTTAAAGCGGGTGCTACGCGGTGTCACTGCCCGCTGGAACAAAAGCTGATTCAAACAGCCGCCCCTCGTCATGCTATTCTATTATCAGGAGGCTATGATGTCTGCGACAATCCGCTTTGCCACCACTGATGACGTCGATCAGATCACCCAACTACTGGTCGCCAACTCTGCCGCAAAAGGCGGGGCGCTTTATGGCAGCTATTCGACAGCAAAGGTCAGCGGCTGGCTGCAACGCACCTCACCCACCGTAGTGGCGATCGTTGAAGGTCAGGTGGTGGCGGTACTGTTCAGTGCCAGTCGGGACGCGGTCTCCGCCGCGCCTGTGCGCGCGATGTTACAGGCTTATCCGGGCCAGCCTGATGCCTGGATTTATGGCCCGGTTTGCATTGATGCCAGCCAGCGCGGCAAGCAGCTGCTCTCTGCGCTGGTAAAAGAACTCAAGACCGCCATGAATGGACGCGAGGGTTTACTGTTTATCAATGAAAACAATCCGCGATCTATTCGTGCCCATCAACGACTGGGCATGCCGGTTGTCGCCGAATTTACGCTGGAACAGCAGCGTTTTGTGGTGATGACGGCCTGAAAAGCCCCTTGAATCGGCAAATAATCACTCTGTTAAGGCGTCAACTTTCCCAATGAAACGACTGCAAAATGAATTGATGTCGCTGGTGAATCGTGGTGTGGATCGCCATTTGCGTCTTGCCGTCACCGGCCTCAGCCGTAGTGGTAAAACGGCTTTCATTACTTCGATGGTTAACCAGTTACTGAATGTGCACGCCGGAGCACGGCTGCCGATGTTTTCAGCGGTGCGTGAAGAGCGGCTGTTGGGCGTGAAGCGGGTGCCGCAACGCGATATGGGCATTCAGCGTTTTACTTACGATGAAGGTTTATCGCAGCTGTACGCCACGCCGCCCGCCTGGCCCACGCCAACCCGCGGCGTCAGCGAGATGCGACTGGCGCTGCGTTATCGATCGCGCGATTCGCTGCTGCGTCACTTTAAAGAGACCTCAACGCTTTATCTCGAAATCGTCGATTATCCGGGCGAATGGTTACTCGATCTGCCAATGCTGGCGCAGGATTATCTGAGCTGGTCGCGTCAGATGACTGGCTTGTTACAGGGCGATCGTGCCGAATGGGCGAAGCCGTGGCGTGAGCTGTGCGCCGGACTGGATCCGCTGGCTCCCGCCGATGAAAACCGTCTGGCAGAAATTGCGCAGGCGTGGACCGACTATCTGCTGCACTGCAAACAGCAAGGGCTGCACTTTATTCAGCCGGGGCGTTTTGTCTTGCCCGGCGATATGGCCGGTGCGCCCGCACTGCAGTTTTTCCCGTGGCCGGATGTGGATGCTGCCGGTGAATCAAAGTTAGCGCAGGCCGATAAACACAGCAATATTGGTACGTTGCGCGCACGCTTTAATTATTACTGCAATCATGTGGTAAAAGACTTCTATAAAAACTATTTCCTGCGTTTTGACCGCCAGATTGTGTTGGTCGACTGCCTGCAACCGCTGAACAGCGGTCCACAAGCCTTTAACGATATGCGCCTGGCGCTAACCCAACTGATGCAGAGTTTCCATTACGGCCAGCGCACGCTGTTTCGCCGCATGTTTTCACCGGTGATTGATAAACTGCTGTTTGCCGCCACCAAATCGGATCATGTTACTGCCGATCAGCACGCTAACCTGGTGTCACTGTTACAGCAGCTGGTGCAGGATGCATGGCAAAATGCCGCCTTTGAAGGCATCAGTATGGATTGTGTCGGGCTGGCTTCGGTGCAGGCCACGCAGAGTGGCCTGGTCGATCATAACGGCGAGAAAATCCCGGCGCTGCGCGGTCATCGCTTGCAGGATGATGCCGCGTTAACCTTTTATCCAGGTGAAGTGCCGCCACGCCTGCCGGGACACAATTTCTGGCAGCAGCAGGGTTTTCACTTTGAACAGTTCCGGCCGCAAAATCTTGATGTCGATCGGCCACTGCCGCATATCCGTATGGATGCGGCACTGGAATTTTTACTGGGAGATAAACTGCGATGAACGCACCGCTTAAGCCGCGCATTGATTTCGCTAAACCGCTGGAAGCGGAACCGGCGCCGCTGATTAAACCGGCGGTGGCGTTTGAACCGCAGGAGGATGCACAATTTATTGCCTTGCCGGATGATCAGGCCGGGCCGCTGGAAGAGAGCGCCGGTGAACGGGCGGTGGAAGCCGCGCTAAGGCCGAAGCGCAGCCTGTGGCGCAAAATGGTGACCGCCGGACTGGGCCTGTTTGGCGTCAGCGTGGTGGCGCAGGGCGTGCAGTGGATCCATAACGCCTGGCTGGCTCAGGACTGGGCGGCGCTCGGCGGCGGTGTGGCCGCTGGGCTGATCGTTGTGGCCGGTGTGGGTTCGCTGGCGACCGAATGGCGACGACTGTACAAATTGCGCCAGCGCGCGGAAGAGCGCGACATTGGTCGGGAACTGCTAAACAGTCACGGCATGGGCAAGGGTCGCGCGTTTTGCGAAAAGCTGGCGCGTCAGGCGGGTCTGGATCAGGGGCACCCGGCACTTCAGCGCTGGCAGGCCTCGTTGCATGAAACTCATAATGACCGTGAGATCGTTGCGTTGTATGCGCAGCTGGTGCAACCGGTACTGGATCGTCAGGCACGCCGCGAAATCAGCCGTTCCGCCGCAGAATCAACGCTGATGATTGCGGTCAGCCCACTGGCGCTGGTGGATATGGCATTTATCGCCTGGCGTAACTTGCGGCTGGTAAACCGCATTGCCGCGCTGTATGGCATTGAGCTTGGCTACTTTAGCCGTATCCGTCTGTTTCGTCTGGTATTGCTGAATATTGCGTTTGCCGGTGCCTCCGAACTGGTGCGGGAAGTAGGCATGGACTGGGTGTCACAGGATATTGCCGCACGCCTTTCGGCTCGCGCCGCGCAAGGTATCGGCGCCGGTTTACTGACTGCGCGGCTGGGCATTAAAGCGATGGAGCTCTGCCGCCCGCTGCCGTGGCTGGAGGAAGATAAACCGCGCCTGGGCGATTTCCGCCGTGAGCTGATTAGTCAGCTGAAAGAGTCGCTGCAAAACAGCACCAACAAATCAGAGAAGTAGACCGCTAGTGGCGAACAGTTCGCCACTATTCACTAATTGATGCTCGGTTTTTGCTATATCCCGCTAAAAAAATCCATTCAGGCATGATTATCGATACCTTTTCAGCTACTCTCTTTTGGCCGGATGTCACAAGCTGTCAACTTTTCATGACAGAACGCTTCTGACCTGACACATCCTGGCGTATTATTTCAGTAACCGCTTTTTTTCTATTTTGAACAAGGCCAACCCAATGCGTTTGGAAGTCTTTTGCCAGGACCGAATTGGTCTGACTCGTGAACTGCTTGATTTACTGGTCGAACGCAGCATCGATCTTCGCGGTATCGAAATCGCCGCTATCGGCCGTATCTATCTCAACTTCTCCTCCATTGCCTTTGAGCAATTCAGTAATCTGATGGCGGAGATTCGTCGCATCCCCGGCGTCACCGACGTTCGTACCGTGGCCTTTATGCCGTCTGAACGCGAACATCGCGCCCTGAGTGCGCTGCTGGTGGCTCTGCCGGAGCCGGTTTTCTCCGTCGACCTGAAAAGTAAGGTCGAACTGGCGAATCCGGCGGCGCAGGCGCTGTTTGAACTCGATGAACAGAAAATGCGTAATCACAACGTCAGCGCATTAATTTCCGGGTTTAATTTTAGCCGCTGGCTGGAGAGTGAGCGCGTTGAGGCGCACGCCCAGCACGTGGTCATTCAGGGGCGCGATTTTCTGATGGAAGCGCGGCCAATCTATACCGCCGGTGATGACGAGGCGCAAACCAGTCTGGTGGGCGCGGTAATCATGCTGAAATCGACGGCACGGATGGGGCAACAGTTGCAGAATCTGGCGGTCAATGATGATTCTGAATTTGACCATATCGTGGCGGTCAACCCGAAAATGCGTCAGGTGGTGGAGCAGGCTCGCAAGCTGGCGATGCTTGATGCGCCGCTGCTGATTGTCGGCGATACCGGCACCGGTAAGGATATGCTGGCGCGCGCCTGCCATCTGCGCAGTACACGCGGTAAAAAACCTTTCCTGGCGTTGAACTGCGCATCACTGCCGGATGATGTGGCAGAAAGTGAACTGTTCGGCCATGCAGCCGGAGCCTATCCCAATGCGCTGGAAGGTAAAAAAGGCTTCTTCGAACAGGCTAACGGCGGCTCGGTGCTGCTGGATGAAATTGGTGAAATGTCACCGCGTATGCAGACTAAGCTGTTGCGCTTCCTGAATGACGGTACTTTCCGCCGGGTAGGGGAAGAGCATGAAGTGCATGTGGATGTGCGGGTCATTTGCGCGACGCAGAAGAATCTGACCGAAATGGTGAATCGCGGCGAGTTCCGTGAAGATCTGTTCTACCGGCTGAATGTACTGACCATTAATCTGCCGCCATTGCGCGATCGTCCACAGGATATTCTGCCGTTGACCGAACTGTTTGTTGCACGTTTTGCCGACGAACAGGGTATGGCGCGGCCACGGCTGTCGCCACAGCTGAATGCGTTCTTAACCCGCTACAACTGGCCGGGCAATGTGCGTCAGCTGAAAAATTCGCTGTATCGTGCGCTGACCCAGCTGGAAGGCTATGAGCTACGTCCACAGGATATTGTGCTGCCGGAGTTTGCCATGGACGTTTTGCCAGGGGATGATGCGATTGAAGGCTCGCTGGATGAGATCACCAGCCGCTTTGAACGTTCGGTGCTGACGCGCCTGTATCTCTCCTATCCGAGCACGCGCAAACTGGCTAAGCGCCTTGGGGTTTCCCATACCGCAATCGCCAATAAACTGCGCGAATATGGCCTGGGGCAGAAGAAAGAGTCGTAATCCAGACCCTGGCGGTATTCCGGGAAATGTAGAGGAGCCGTTTTCGGCTCCCGTCCTGATGGCATGCGGGTGCAGATGTTCAGCACGGGCGGCGAGAACGTCGCCCCTACGAGAAAACGGATGCCAGCTCTCGATACGGGCGGCAAAAACGCCGGCGTACCCTTATTTCGATTATTTCAGTGCCGCCAGAGCCGCATCATAATTCGGTTCAGTGGTGATTTCTTTGACCAGCTCGCTATACAGCACCTGATCTTTATCGTCCAGTACCACCACCGCGCGGGCCGTCAGACCCTGTAGTGGACCGTCAACAATTTCCACACCGTAATTCTGTTTAAACTCGCCACCGCGCAGCGTTGACAGCGTCACCACGTTGGTCAGGCCGTCAGAGCCGCAGAAGCGCGACTGCGCAAACGGCAGATCGGCGGAGATACACAGCACCACGGTGTTATCCAGCTCGCCCGCCAGCTGATTAAATTTGCGTACCGATGCCGCGCAAACGCCGGTATCAATGCTCGGGAAGATGTTCAGTACTTTGCGCTTGCCCGCGTAATCGGCCAGTGAAGCGTCAGAAAGATTTTTCGCGACCAGGGTGAACGGCTGAGCTGCCTGACCAGGCGTTGGGATCTGACCAGCAACTGCGACCGGGTTGCCCTGAAAATGAACTGTCTGAGACATATTGATTCCTTTTGACATGTGTTTGACTGGTCGGCCAGTGTAGGACATCTGGCTGAATAAACAGAGAGAAATTATTCAGGCAACAGATGACATATCGGTGACACCGGCTGAACCCTAAGACTGGCACAGGTGTAAATTTTTGCCTGAGCGAATAGCGGTGAAGTGCGCGATGCGCTACAACCTGAGTATTACCTGGAAAAAGGAAGCGTGGATGAGAGCGGTAAAAGTTTATCCGGAAGCCTGGCCGCTGCACTCGCCCTTTGTGATTGCGCGTGGTGCGCGTAGCGAAGCGGGCGTGGTGGTGGTTGAGCTGGAACAAGAAGGCATCAAAGGCGTCGGAGAATGTACTCCTTATCCGCGCTACGGTGAAAGCGAAGCCTCAGTACTGGCGCAAATCAGCGCGCTGTTACCGCAGCTTGAGCGGGGCATAACGCGCGCGGAGTTACAAACCCTGTTGCCCGCTGGGGCGGCGCGCAATGCCATCGACAGCGCGATGTGGGACTGGCAGGCGCGGCGTGACGGCCAGTCGTTGTGGCAACTGACCGCCACCATGATGCCTGATGAGGTGATGATGGCGCAGACCGTCAGCATTGACGGCCCGGAAGCCATGGCCGCCAGCGCGCTGGCGCTGTGGGAAAATGGTGCGCGGCTGCTGAAAATCAAACTTGACGATCATCTGCTGACTGAACGACTGATGGCGATTCGCAGCGCGGTACCGCAAGCGTTACTGATCGTTGATGCCAACGAGTCCTGGAAAAGTGAAGGGCTGGCGGCGCGCTGCCAGTTACTGGCCGATATTGGTGTGGCGATGCTGGAGCAACCGCTTCCCGCGCACGATGATGCGGCACTGGAGAACTTTATCCATCCGTTACCAATTTGTGCCGACGAAAGTTGCCATACCCGCGACAGCCTGAGTGCGCTGGTTAATCGTTATGAGATGGTTAATATTAAGCTGGATAAAACCGGTGGCCTGACCGAAGCGCTGGCGCTGGCGGCGGAAGCCAGCGCGGCGGGCTTTACTATTATGCTCGGCTGTATGCTTTGTACCTCAAGAGCCATCAACGCGGCGTTACCGCTGGCACCGCTGGCGCGCTTTGTCGATCTCGACGGGCCGACCTGGCTGGCGGCAGATGTTGAACCGGCTTTGCGCTTTTCCAGCGGCCGTATTGACCTTACGGCTGCCAGCTAAGCAGATCGATCATCGCCTGTAAATATTTCTCGGTCGATTCATCGGCGGAAACCGGCGGCAGTTCAGCCGTGATGCACGCCAGGCTGAGGTCGGCGCACCAGCTACCGAACGAGCCGGGCGTGGCGTAACCGACGCTGGTCACCAGCGGCAGCGCCATTTTTTTCGCCAGCCAGTGCCCCAGCGCGCTGCTGTGCGGATCTTCAATGCAGGCTAAGGGTTCGTGGAACGTCACAATCCACTGCGGCTGCAAATGATGAATTAACTGACACAGCGCCGCGGTTTCCGGCTCGGAGGCCGGTTTATCGCCGGTGGACAGCCGCACATCACGGTGATCGGCTGCGCTGTTCCAGCGGTAGACCGTCTCGCCGGGCTGCCAGTTGGCGGCCGGGAAATTACGGTTCAGGTCAACGCCACGGGAATTGGCGCGCAGGCCAAGCTGACAGCCATCGGGATTGACCGCCAGCACCACATGGTGCCGACGATGCGGCTCCTGTAACGTGCGCATGGCGCAGGAGAGCGTCACCACCGCTGCGGTTTCATCGCCGTGAGTGCCTGCCAGAATCAGCCCGCTGTCATCATCGGCAGCCGGTGCCGGGAACCATAACAGCGGTGCGCCCAGCACCGAGCTGCCATAAATTTTCATTTCGGCATCCAGCGTGCCGCGTTGCGCTCGCGGGTGTAACAAGGACATGGTGTCGCTCCTGTGAAGGTGATCTCAATAAAGCTAGCGTAAAATGGCGGCAGAGAAAATAGCTATTTATCGATCAACAATTTGCGCTAAAGTGCCAGTCAGAATCTTCGGCCGCGAATCACTCTTTCAACTTTTACTGTGACTGGTTAAGGGTACGTTATGATCAAACCGTTCCGCTTTACTTTGGGCGCGCTGCTGATCGCCAGCGCATGTTCTTCGGCACTGGCTGCCACGGTTCCGCCCGGCACGCAACTGGCAAAAAAACAGGAAATCGTCCGTCATATTAAGGATGAACCTGCTTCGCTCGATCCGGTAAAAGCGGTCGGGTTGCCGGAAATTCAGGTGATTCGCGATCTGTTTGAAGGGCTGACCAATCAGGATGCTCAGGGCAAAATCGTGCCGGGCGTCGCGAAGAGCTGGCAAAGCAACGATAACAAAACCTGGACCTTTACCCTGCGCAAAGATGCGCGCTGGTCCAATGGTGACCCTGTCACGGCCCACGATTTTGTATACAGCTGGCGTCGGCTGGTCGATCCCGCGAATACCTCTTCTTTTGCCTGGTTTGCTGAACTGGCGGGGATCCAGAATGCGGGCGCTATCAGTAAAGGAGAGATGGCAGCGGATAAGCTCGGCGTCACCGCGCTGGATGATTATCGTTTGCAGGTCACGCTGGATAAACCGGTGCCTTACTTTGTCAGTCTGACCGCCAATTTCAGTCTCTATCCGACACCGCAAAAGGTGATTGAAAAGCTCGGCAATGACTGGACTAAAGTGGGCAACCTGGTCGGCAACGGCGCTTACAAACTGCAGCAGCGGGTGGTTAACGAAAAAATTGTGCTGGTGCGCAACGATAACTACTGGGATAACGCCCACTCGGTGCTGACCAAAGTGACTTTTGTGCCGATTAACGAAGAGTCCAGCGCCACCAAACGTTACCGCGCCGGGGATATTGATATCACCGAGTCCTTCCCGAAAAACCTCTATCAGCTGCTGAAAAAACAGATACCTAATGAGGTATATACCCCCGATCAGCTGGGTACCTATTATTACGCGTTTAATACTGAGAAAGGGCCAACCGCCGACGTGCGGGTGCGAAAAGCCTTATCCTGGAGCATTGATCGCCAGATTATCGCCGAAAAAGTGTTGGGCACCGGTGAAAAACCGGCCTGGCATTTTACGCCGGACGTGACTGCTGGTTTCAAACCGAAAGCCAGCATTCTGCAACAGCACTCACAGGAAGAGCTGAATGCGCAGGCCAAAGCGTTACTGGCTTCGGCCGGTTACGGTCCGGCAAAACCGCTGAATCTGACCTTGTTGTATAACACCTCAGAGAATCACCAGAAAATTGCCATTGCGGTGGCGTCGATGTGGAAGAAGAATCTCGGCGTAAACGTGAAGCTGCAAAATCAGGAGTGGAAGACCTATATCGATAGCCGTAACACCGGTAATTTCGATGTTATCCGCGCTTCGTGGGTCGGGGATTATAATGAGCCTTCCAGCTTCCTGAGTCTGCTGACTTCCAGCCATAGCGGTAATATTGCGCGCTTTAAGGATGCCAGTTACGACAGCGTGCTGGAAAAAGCCAGCAATGAAAATAACGATGCGGCGCGTAATGATGATTACAATCAGGCCGAGCAGATCCTGGCCGATCAGGCACCGATTGCGCCGATTTATCAGTACACCAATGGCCGCCTGATTAAGCCGTATGTAAAAGGATATCCGATTACCAATCCGGAAGATGTTGCCTACAGCCGCGAGATGTATATTTTACCGCACTGATCATCACCTCGCGACAGCAAAAGCATCATGATTTTCGTGATGCTTTTTTATTTGTCTGCGTTGCTGAGATGGATATCTTTTGCATGTGGGATGCCGTCAGCTGGCGCGGGATTGGCTTCCTGTGCCAATACACTTATGGTGGCGAACTCCGCTTAATATTGCCGCACAGGGTGATGAAACCAGACGCCTGGCCCGTATCATGTTACCGCAAGCGGGTGATGACGGGTTTACCGTGACACAAACTTTTGTCGAGGGTAGCAGTCAGACCTGCAACTAACGGCGAGAGAGTGGCCTTTCGACGAGCTGGCAATTCGCGAGCCAGTTCACAGTTCCATCGGAAGGGACTTGAGGCCACAACAGAATGAATTAAGGTGATGGACTGGATTGTTACTGCCATTGTGCAGGCAAAACCTGACTGACTGGAGAGTACTACCTCTCTGGCGGTCAGGTTTTTTTGTTTTCAGGCCGGGAAATGATAATAGCAAAAATACTCAATAATAATGTGGTCATCGTGCATGACGAACAGGGCCATGAGCAGGTGGTGATGGGGCGGGGTCTGGCATTTAAAAAACGCGCCGGCGATGCGCTGGACAGTAGCTTAATCGAAAAGATTTTTGCTCTGCAAAGCCACGAACTGACCGGCAGGTTAAGCGAACTGTTGTCTGAAATTCCGTTGGAAGTGGTGATTGCCAGTGAATGTATTATCGCGCTGGCGAAAGAGCGCCTGAATACCCGTCTGCATGACAGTGTGGCGATTGCGCTGACCGATCATATCAACTTTGCCCTCGAGCGCCAGCGGCAGAATTTGCCGATGCGCAATGTGTTGCAGTGGGAAATACGAAGCCTTTATCCGCGTGAGTACGCACTTGGGCTGGAGGCGCTGGCAATAATTGAAAAGCGTTTATCGGTGACACTGCCGGAAGACGAGGCCGGTTTTATCGCGTTGCATCTGGTCAATGCCCAGCTTAACAGCGAAATGCCGGAAGTGATGCATATCACCCATTTTATGCAGGAAGTTCTGCATATCGTTAAATACCAGTTGCAACTGGACTATCAGACCGATTCGCTTAGCTATAACCGCTTTGTTACCCACCTGAAATTTTTCTCGCAGCGAATGCTGGGTAAACGTGGCGTCTACAGTGAAGATGAATCACTGCATGATGTGGTGCGCGACCGTTATCCGCAGTCATATCAGTGCGTGCAGAAGATTGACCGACATGTGATGAAAAAATATGCCTATGCGCTGGGCAGCGAAGAGCGGATGTTTCTGACTATCCATATTGAGCGGGTAAGAAAGGAGACGCTGGCGATTAAAGAAAGTGATAACGAAGCCTGAATAACAGGCTGCCGTCGGCCGACGGCAGCTCTGACCGCTTACTGACCGTAAGCCAGTTGCAGTTTGGCAAAGAAATCTTCCAGCACGAAATGAGCATCAATGCTCTGATAAACCCGCACTTTACGCGGCTGGGTGCCTTTACCGTAAGTCAGATCTTCATTAACCGTCGGCGCGCTGATTTCCTGATAATGGTATTGATGGTCATCCAGCAGCAAGCCCACCGCCGGGTTATCGCCCAGCACCCAGACTTCACTTTTCGGCCACGGGATATCTTTAATGGTTGCGGATGCCCGGCGATTAAAATCGATCATCTGCTGCCATAAATAGTGACCGGTTTCGCCCTGCGGCTTCACCTTAACGGCAAGTTCTGCCAGCGATACCCGCATCGACATATACACATTGTGTGGCACCTGCCAGAGTGGCACCGCAGACTGAAACAGAACATTGCCTGCCTGCGGGTCGTTAAACAGATTATACTCCCAGCCGCCTTGTGGATAAGGATTCCCCCCAATCCAGACCACCGTCAGCTTATCAGCAATATCCGGAGCGGCTTGTAACGCCAGTGCAATATCGGTGGCGGGGCCCAGAATCAGCACATACAGCGGACGTTTATCATCACGCTGCGCCTCAGTAATAATCGCTTTAGCGCCTTCACTTAACGGCTGGTCGGCTGCTCCCAGCGGTTGCCGCGCACCGCGATAGAGCGGTGTCGGGCTGTCGCCCATCACCTTTTTCAGCCGCGCTAACTCCTTGTAGCTCTCCTCCATGGTCGGCAGTGTATTTCCGAGCATCGCCGCGGTACGGCTGTAATGGCTGGCGATCAGCCCACGCACCTCAAAGGTGGGGGTTAACAGTGCATGCGCGATGGCAAAATCGTCATCCGCTTCATTTTTCGCATCACTGCTGATCATCACCCGCAGCTGTTTAGCATGATCGGGGGTGAACGGCAGCGCTTTGCCCGGCGTGGCAATCGCAAAATGGCTGACCAGCAGCAGGGCACTGGTCAGATAAATCAGAGGTTTAAACATTTCACTTCCCTTATATCAGCCGGACACCCGGCTCCCGGCCAGTCTGAACGCCGGAAGACGGGTGAGCCGAGGAGATTACTTCAGCGAAGCACCGCGGCTGCTGATCACTTGCTGGTACCAGAAGAAACTCTTCTTGCGGGTGCGAACCAGCGTGCCGTTGCCGTTATCATCGCGGTCGACATGAATAAAGCCGTAGCGTTTGGAGAACTCGGCTTTCGAGGCGCTGACCAGGTCGATTGGCCCCCAGCAGGTATAGCCCCAGACGTCGACGCCGTCTTCAATCGCCTCACGCACCTGCACCAGGTGATCGTTAAGATAGGCGATGCGGTAATCATCGTTAATCGATCCATCCGCTTCGACGCGGTCGCGCGCGCCGAGGCCGTTCTCGACGATAAACAGCGGTTTCTGATAGCGCTCCCACAGCACATTCAGCAGGTAGCGCAGGCCTTCAGGGTCAATCTGCCAGCCCCATTCTGAACTGGCGAGGTGCGGGTTCGGCACCATATCAAGGATGTTACCGCGTGATTTCTGATTCAGCTCTTCATCGGTGGTGACGCAGCCGGTCATATAGTAGCTGAAGGAGATAAAATCGACGGTGTGTTGCAGGTCGCGTTTGTCCTGCTCCTCAATGGTAATGCTGATGCCGTGCTGCTTAAAGAAGCGGTTCATATAGCCTGGGTAATAGCCGCGTACCTGCACATCGCCAAAGAACAGCCAGTCATGGTTCTGTTGCAGGCTCTCCATTACGTCAGCCGGGCGGCAAGTTAACGGATAGAGCATCGCGCCGAGCAGCATATTACCGACTTTTCCGTCCGGCACGATCTCATGGCAGGCTTTAACCGCGCGCGCACTGGCGACCAGCTGATGATGAATCGCCTGATAAATCGCCTGTTTGTCGCTCTCTTCCGGCAGGCCGACGCCGGTAAATGGCGCATGCAGCGACATATTGATCTCATTAAACGTCAGCCAGTGCTTCACTTTGTCTTTATAGCGGGTAAATACCGTGCGGGCATAATTCTCAAAGAAATCGATGGTTTTACGGTTGCCCCAGCCGCCATGGTTCTTCACCAGACCAAATGGCATTTCATAGTGGGAGAGGGTCACCAGCGGCGTAATATTGTATTTCGCCATCTCATCAAACAGGCGGTCGTAAAATGCCAGCCCGGCTTCATTCGGCTGAGTTTCGTCGCCCTGCGGGAAAATTCGCGTCCAGGCAATGGAGGTGCGCAGCACGGTAAACCCCATTTCCGCGAACAGTTTGATATCTTCCGGATAGCGGTGATAGAAATCAATCGCCACATCCTTGATGCCACAGTCACCGGCCTGACGCTCGACGCGTTCTCCAAAAATGCCATGTGGCTGCAAATCGGAGGTCGACACGCCTTTGCCGTCTTCCTGCCATGCGCCTTCAACCTGATTGGCGGCTACAGCGCCACCCCAAAGAAAATGTTGTGGGAAAGCTGTGGTCATGGTGAGTTCTCCTGAGTTATTTAATCAGAGTCAGCAGCGGCGCGCTTTCATCAAGCTCGCTTTGCTGGCTGGCGGTTAATACGTCGATATAGTCCTCGCTGTTGCCGATCATCACCGGGGTGGTCAGGTCATAGCCTGCCGCAGTAATGGCGGGAATATCGAATTCAATCAGCAGGTCGCCGACTTTTACGCAGTCGTCCTGCTTTACGTGGGCGGTGAAGTACTGGCCGTCGAGTTTGACGGTATCAATACCCACGTGAATCAGCACTTCCGCACCGTTTTCATCGGCGAGACCAATGGCATGTTTGGTGCGAAACAGCGAAGAGACGGTGCCGTTGACCGGCGAAACCACCCGGCCGTGGGTCGGTTTAATGGCGATACCTTTGCCCAGCAGCCCGCTGGCAAAAGTTTCGTCGTTGACCTGTTCGAGCGGCAGTAACTGACCGGCAATCGGGTTGCGGATGGTGATTTTCGCTAACAGATCGGGTGCGACCGTGGCCTGAGGTGCCGCTTCCGTGGCCGCCGGTACAGCGCTGGCGGCTGGCGATGTGTTGTCTGGGGTGAAAAAGTAGGTGGCGAGGGCGGCAAAGCCAAAAGCGACAACTGCACCGACAATCGCGGCGGCGACCGTGGCGTCAAAACCGCTTTTCGGTACCACCTGGGCAAAGGTGAACAGGCTGGGTAAACCAAAGGAGAAGGTAGTGGTATGCCAGAAGCCGAGAATTGCCGCGCCGATTGCGCCACCGATACAGCCGAAGACAAACGGGCGGCGTTTCGGCAGGGTGACACCATATACCGCCGGTTCGGTGATGCCGAACAGGCTGGCACTGAATGCTGAGGCGGCGATGCCTTTCATTCGGGTATCACGGGTCTGCAACAGTACACCAAGGGTGGCACCGGCCTGGCCCATAATCGCCGGAAGCAGCAGCGGTAACAGCGTGTCCTGGCCGGTAAGACTGAGATTGTTCAGCATAATCGGCACCAGCCCCCAGTGCAGACCGAAAATCACGCACACCTGCCACAGCGCACCGGCCAGTGCACCGGCAATCGTTGAGTTAAGCTGATAAGCGAACAAATAGCCATCCGCCAGCAGCTGACTTAACCAGGTTGCCAGCGGACCAATCACCATAAACGTCAGTGGCACCACCAGCGCCAGGCAGATAAGTGGCGTGGTAAAGTTGCGGATCGCGGCAGGCAGACGGGTGTGGATAGCGCGTTCCAGCAGACAGGAGAGCCAGCTGGCAAAGATAATCGGTATCACCGACGAGCTGTAGTTAATCAGCAACATCGGTATACCAAAGAAATACAGCGGCGCGTTACCGCCTTGTTCCGCCTGAAAAGCCTCCAGCATCACCGGATGCACCAGCGCGGCGCCGATAGTCATACAGATAAACGGGTTGCCGCCGAATTTTTTCCCGGCGCTGTAGCCGAGTGCGATCGGTAAAAAGTAAAACAGCGCATCACTGGCGGCAAACAGCGTCTTGTAACTGCCGCTGGTGTCGCTGAGCACACCTGCCGCGAGGCCAACCGCCAGTAACCCTTTCAGGATGCCGGAGGCGGCCATTACGCCGATAAAGGGCGTAAAAATACCGGAAACAATGTCGATAAAGCGGGCAAATAGCGACTCTTTATCCGCTGAAGGGGAGTCCTGCTGTTCACCCATGCCGCTTGTTGCCAGCAGCGCCTGATAAACCTCCGACACATGGTTGCCAATCACCACCTGATACTGGCCACCACTTTCCACGACCATAATCACGTCGGGATTATTCTTCAGTCCGGCGCTGTCCGCTTTGCTGTGATCCTTCAGTTTAAAACGCAGGCGGGTGGCGCAGTGGATAACCGATCTGATGTTATCTTTACCACCGACGCCCGCGAGAATCGACTCCGATAATTCCTTGTATTTCATTTTGTTAGCTCCCGAACAAGCCTGATGTTTTCGCCGTTACTGAATTCAGACCAAAAAAAAACCTAAACCGTTTGTCTCTGCGCCAGTACGGGCGGAAACAAGCGGTTTAGGTTTTGCCTGAGAATTCAGTAACAATCCTGTGTGTTGCGCTGAGTGTTCCTCAGCCTCAGGCAGCAGGCAAGCTATTTACGCCGTGGAAAGTGAAATTCGTGAACTTGATCTAACTTTCCCCAGCCTGATGACGTGCTTTGTAACGCTTAACCCGGCATGGAGGATTGCATCTGCCAGGCAGCACGCTAGACTGTATCATATTGATTATGCTGAAACTGAGGCTCTACGTGGACGTCATTCAAGGCAAAGCACTACAGGTTTCCGATGCGATTATCTCCTGCCAGCTTGACGGTAAAGGCGGGCTGATCCCGATTAATGACAGCGAGGTGATTGATTGCGATCGTCCTTGCTGGCTGCACCTGAACTATACCCATAGCGAAAGCGCCGACTGGCTGATGTCAACGCCGCTGATCCCGGATACCGTGCGCGCTGCACTCTCGGGAGACAGTATGCGTCCGCGGGTCAGCCGGTTGGGCGACGGCTTTATGATCACCTTACGCAGCGTGAATCTGAACACCGAGTCGCGCCCCGATCAGCTGGTAGCGATCCGGGTGTTTATCAACGATAAGCTGATTGTCTCCACGCGCCGCCGCAAGGTTTTCGCCATCGATGAAGTGCTGACCGATCTGCAAAACGGCAACGGCCCGGTAGATGGCGGCAGCTGGCTGGTGGATGTCTGTGATGCGTTAACCGATCATGCCAGCGAGTTTATCGAAGAGCTGCATGACAAAATTATCGAACTGGAAGATGCGCTGCTTGACCAGCGAGTGCCGCCACGTGGCGAACTGGCGCTGATTCGTAAACAGATTATTGTGATGCGCCGCTATATGGCACCACAGCGTGATGTTTATGCCCGACTGGCCAGCGAGCGTCTGGGATGGATGGACGATGACGAACGTCGCCGGATGCAGGAAATCGCAGATCGGCTGGGCAGGGGGCTGGACGATCTGGACGCCAGCGTGGCCCGTACCGCGGTACTGGCGGATGAAATCACCACGGTAATGGCGGATGCGATGAATCGTCGCACTTATACCATGTCGCTGTTGGCAATGGTCTTTCTGCCAACCACTTTCCTGACCGGACTGTTTGGCGTCAACCTCGGTGGTATTCCGGGTGGCGACTGGCATTTTGGTTTCAGCGTTTTTTGCCTGATGTTAGTGGTGCTGGTTCTCGGCGTTGCCTGGTGGTTAAAACGGCGTAAATGGCTGTGAAACTCAGCAATAAATTGAAAAAGGGCGGCTAAAGCTGATCGATATCAATAAATTCAACGCGCCTTAGCGGCACACTCTCTCCTGCAGGTGAATGCAACGTCAAGCGATGGGCGTTGCGCTCCATATTGTCTTACTTCCTTTTTCGAATTGATGCATAGCACAATTTAATTCGTACGACGCCGGCTGATTGCCGGCTTTTTTTTTACCTGTTTGCCAGCATGGCGGTTACTTTCTATGCTTAAACTTCATGCATAACAAAGGAGCAACGCATGTCCACCACTGATTATGCTGAGCGTCCGCACGCTTCCGACCCGGTTCCCACCGATCCGTTGCCGATTCCCGAACCGATTCCGCGACCACAACCGATTCCCGATCCGCCACCCGGCGAGCCGGACCCGCATCCGATTATCGATCCGCCGCCGCACGTATAAAAAAGGGCGGCAGAATCTGCCGCCCTTCATCATTACGCTGCGCTTATTTAATTTCTAAAACGTCGAGGCGCTGCATCGGCTGCTGCTCGTCGTCGTCTTCTGGCTGCCAGCCGACCGGTTGCGTGGGCACGGTCTCGCGGTCAAATGCCAGATCGCCCCCGTCAACCACTTCGCTACCGTGCTGAATGCCTTTAAAATCAAACAGTGCATGGTCGGCCATATGCGACGGCACCACGTTCTGCATGGCGCTGAACATGGTTTCAATGCGTCCGGGATAACGCTTATCCCAGTCGCGCAGCATATCGGCAATCACCTGACGTTGCAGGTTTGGCTGCGAACCGCACAGGTTGCAGGGAATGATGGGATACTCACGCGCGATAGCAAAACGCTCAATATCTTTTTCACGGCAGTAGGCCAGCGGACGAATCACGATATGTTTGCCATCATCGCTCATCAGTTTAGGTGGCATACCCTTCATCTTGCCGCCGTAGAACATGTTCAGGAACAGCGTTTGCAGGATATCGTCACGATGGTGTCCGAGCGCGATTTTGGTCGCTCCCAGCTCGCTGGCGGTGCGGTAAAGAATGCCGCGACGCAGGCGGGAACAGAGTGAGCAAGTGGTTTTACCCTCCGGGATCTTATCTTTGACGATGGAGTAGGTATCTTCATTAACAATCTGATACTCGACGCCCAGCGTTTCCAGATATTGCGGCAGGATATGCGCCGGGAATCCTGGCTGTTTCTGGTCAAGATTGACCGCCACCAGTGAAAAAGAGATTGGCGCGCTTTTCTGCAAGCTGCTCAGCATCTCCAGCATGGTGTAGCTATCTTTCCCGCCGGAGAGACAGACCATAATGCGATCGCCATCTTCAATCATATTGTAATCGGCAATCGCTTCGCCGACGTTACGGCGCAGGCGTTTTTGTAACTTATTCAGGTTGTACTGCTCTTTTTTGGTATTTTCTTGAGTTTGTTGCATTTTATTCGGGCTCTGACTCTAAAGGGGCACCAGAAGGGCATGGCGGGTTACAGTGCGTGTTTCGCGTTCAGCAGTCTTATCTGCTCATTCTTCATTTCTTCAATCCGCGCACTGTGATTTCACACACCCTCTGCCATTCTCATGCCCCATCTGTTTAGCAATAATGACGGGTTTGCACCAGCTGTAAATATCCAGCATGCATAAGTGTGGCGTGTATGGTACGGATTCCAACGACGAATGCCAGCGCGATTTCGCAGGCTGGAAAGGTTTTCAGGCATTTTGGTTTCGCTGGTGCCGCTAATTGATGCAGCCCGGATACCCTTAACACGGGAGCCGAAAACGGCTCACACACTTCTGCGATACAGCCGGGCCTTTTCTGCTAAACTACGCGCCATTAACCCGCCCGATTTCTGCAGAGAGTTTTCCGTGACCGCTTTTTCAACCCTGACGCAATTACCCGCCAGCCAGCTGACCAATCTTGAAGAGATGGGCTATCTGGCTATGACGCCCATTCAGGCGGCAGCACTGCCAGACATTCTTGCCGGCCGCGATGTGCGTGCGCAAGCGAAAACCGGCAGTGGTAAAACTGCTGCTTTCGGTCTTGGCGTGCTACAGCGTATCGATCCAACGCAGTATACCACCCAGTCGCTGGTGCTTTGCCCGACGCGCGAACTGGCGGATCAGGTGACCAAAGAGCTGCGTCGTCTGGCGCGTTTTACCCAGAATATTAAAATTCTGACGCTGTGTGGCGGCCAGCCGATCGGTGTGCAGCGTGACTCGCTGCAACATGCTCCCCATATCGTGGTGGGCACGCCAGGCCGTATTCTTGACCACCTTAAGCGCGAAACGCTGAATATTGGCAGTATCGCCACGCTGGTGCTGGATGAAGCCGACCGGATGCTGGAGATGGGCTTCCGTGATGATATCGATGCGATTATTGGCTACAGCACGCCGTCGCGTCAGACGCTGCTGTTTTCTGCCACATGGCCACAGGGTATCGCGCAGATCAGCAACCGCATTCAGCGCGATCCGCTGACAGTGGAAACCGATGATGTTTCTGAACTTCCGGCGATTGAGCAAAGCTTCTGGGAAGGCAGCAACCGCGACAAGCTGCCGATGCTGATGGGATTGCTCAGTGAGCAACAGCCAAAATCCTGCGTGGTGTTCTGTAATACCAAGCGCGAATGCGACGATATCGCGCAGGCGCTGGAAGGCAGCCAGATCAGCGCCATGGCGCTGCACGGTGATTTAGAGCAGCGCGATCGCGATCAGGTGCTGATTCGTTTTGCCAACGGCAGCTGCCGGGTACTGGTCGCCACCGATGTGGCGGCACGCGGTCTGGATATTAAAGATCTGGCGATGGTGGTGAACTATCAACTCTCGTTCGATCCGGAAGTGCATGTGCACCGCATTGGCCGTACCGCGCGTGCTGGTCAGCAGGGAAAAGCAGTGAGTTTTGTTGCACCGGATGAGATGGTGCGCGCCCATGCGCTGGAAGATTACCTGCAGATGAAGCTTAACTGGCAGTCCGGCAGCGCGCTGAAATCGGTGGCGGTTAAACCGCTGGAGGCCGAGATGGCGACGCTGTGTATTGATGGTGGACGCAAAGCGAAGATTCGTCCGGGCGATATTCTTGGCGCACTGACCGGTGATGCCGGACTGAAGTCCGAGCTGATCGGCAAAATCGATATCACGCCGACCCATGCGTATGTGGCAATTCGCCATGATGCCGCACGTCAGGCAATGAAACAGCTGCAGCAGGGCAAAATCAAAGGCAAAACCTGCCGCGCGCGCTTGCTGAAGTAAGTCAGGGTCCGCCAAGGCCGCAGTCAGCGTGCTTTGGCGGTAACCGGCAATCAGTTTTTAATGATTTCCGGCGGGGATTTCAGCAGGTTTTCACAGCCAGCCAGCAGTTTTTTAAAATGAGGCTGTTCGCTATGTTCGGCGATGGCGGCTTCATCCTGCCACGTTTCATGGAACAGAAACACATTGCCATCTTCCACGCTGCGATAGAGATCGTAATGCACACATCCGGCCTCAGCGCGGCTCGGTGCAATACAGGCGCTTAATACTTTTTTCAGCTCATCGGCTTTACCCGGTTGTGCAACGAATTTAGCCACAATCATCAGGCTGTTATTACTCATCTCTGTTCTCCTGTTTTGTTGTTATCGGAGCGACATGCATGTCGCCCTCAGGGTTACGACTCTGCTTTTTCCTCTTTACCGGCCAACCGTGCCAGCATTTGATAGCGACGTTGCAGATCCTCACTGGCATCATGCCACAGCTGGCGCGCAACTTCAGGTTGTTGCGTGTAAAGACGGCGGAAGCGCTGTTCATTCATCAACGCCTCTTCCAGTTCGCTGGTAGGGGGACGTGAGTCCAGTGCCAGCGGCAGCTTGCCTTGTGCAGTGCGGCGCGGGTCAAATCGATACAGTGGCCAGAAGCCGCTGGACGTCAGCAGTCGCATCTGGTCGTGGCTGCTGGCTAAATCATAACCGTGATCTTCACAGGGGCTGTAGGCAATAATCAGCGATGGGCCGGGATAAGCCCCGGCTTCCTGGATGGCTTTCACCGTCTGATTCAGCTGTGCGCCGAGCGAAATCTGCGCCACATACACATGGCCATACATCATCATACTGACGCCAAGATCTTTGCGCGCCTTACGCTTGCCATGTTCACCGAATTTGGTCACCGCGCCCATTGGCGTAGCTTTGGATGCCTGACCGCCGGTATTGGAATAACCCTGGGTGTCCAGCACCAGAATATTGACGTTTTCCGTCAGGCTCAGTACATGGTCAAGGCCACCAAACCCAATATCATACGCCCAGCCGTCGCCGCCAATCAGCCAGATGGATTTCTCGACCATCGCATCAGCCGCACTGATTAACTGGCGGGCATCACTTTCATCGATAGGCTGCAAGGCGGCGCGCAGGGCAGATATTTGCTCCCGACGCTGAGGGATTGTGACGTTGTCACTTAAAAGCTGATTCACCAGTTCGGCTGGCAGCCGATCGCGGTAGTGTTCCAGCAGTCGAATAACGCGCTGGCGATGCTGGTCGACGGTTAAGCGGAAACCCAGGCCGAACTCGGCATTATCCTCGAACAGCGAGTTCGCCCATGCCGGTCCGCGTCCTTCGGCATTGGTGGTATAAGGCGTCGACGGCAGATTGCCGCCATAAATCGATGAGCAACCCGTCGCGTTAGCGATTAGCAGGCGGTCACCATACAACTGTGTCAGCAATTTAATATACGGTGTTTCTCCGCAGCCTGAACAGGCGCCAGAATATTCAAACAGCGGCGAAATCAGCTGCGAAGTGCGAATATCGATACGCTCCAGCTGAGCCGGGTCGATTTCCGGCAGCTTGAGGAAAAAGTCATAATTCTGTTTTTCCTCTTCCACGTGTTCAAGGCGCGACATCATATTAATCGCCTTGACCGACGGATTCTGGCGGTCTTTCGCCGGGCAGACCTCGACGCAGAGATGACAGCCGGTGCAATCTTCCGGCGCGACCTGCAAGACATACTTCTGGCCGCGCATATCACGTGCTTTTACCTCCATCGACTGGAGCTGTTCAGGTGCGGAGTCCAGCGCCTCTGGTGCCACCACCTTGGCGCGAATTGCCGAGTGCGGGCAGGCGGCAACGCAATGGTTACACTGGGTGCACAGCTCCGGTTTCCAGATCGGTACGGCTTCGGCGATATTGCGCTTTTCCCACCGGGTGGTTCCGGTTGGCCAGCTGCCATCCGGCGGCAGGGCGGAAACCGGCAGCGCATCACCCAGTCCGGCCAGCATGGCGGCGGTGACGGTTTTCACAAAATCGGGTGCGGCATCGGAGACGACCGGCGGACGCAGCGGACTGTTGCCGTCGACCNNNNNNNNNNNNNNNNNNNNNNNNNNNNNNNNNNNNNNNNNCGACGGCATTTTGCAGTTCGATGAGCGCACTGTCGCCCGGTAAAATTTGACTTAGCTGGAAGAAGGCCATTTGCATCACGGTATTAATACGTGCACCCAGCTGGCAGTCGCGGGCAATTTTCGCCGCGTTAATCACATAAAAATGCGCCTGTTTCTCGTTAAGCAGCGCCTGAACCTCTTGCGGCAAGCGTGACCAGACTTCATCGGCGCTGTACGGCGTGTTCAGCAGGAAAGTGCCGCCCGGCTTCAGTCGTTCAACCATCTGATACTTATCAATAAACTGCAACTGATGGCAACCAATAAAGTCAGCTTTATCAACCAGGTAGGCAGAGTGAATCGGTCGTTCGCTAACGCGCAGATGAGAAACGGTCAATCCGCCCGCTTTTTTCGAGTCGTAGACAAAATAGCCCTGCACATTGAATGGCGTACTGTTGCCGATAATTTTGATATTGTTTTTTGTCGCTGAAACAGTGCCGTCGCTGCCAAGGCCATAAAACAGCGCTTCAAGTCTGGCATGATTTGGCAGGCTATTTTCCGGCAGCGGCAATGAAAGGTGGGTGACATCGTCGTAAATGCCCACGGTAAAACGTGGCGGAGGATTATCCGCCGCCAGCGCGTGATAAATCGCCAGCACGCAGGACGGGCCAAACTCTTTCGATGATAAACCGTAACGTCCGCCGGATACCCGCGGCATCTGCTGACGCTCGCCACGGCTGAACGCTTCCGCAATTGATGTCATCACATCGAGATACAGCGGTTCTGCCAGCGCGCCCGGCTCTTTGGTGCGGTCCAGCACCGCAATATGTTTAGCGCTCTGCGGAATCGCCTGCAACAGATGGCGGGGAGAAAACGGGCGATACAGCCGCACTTTGACCACGCCAACGCGTTCGCCGCGTGGCAGCAGCGCGTCAATCACCTCTTCGCAGGTGCCCGCCGCCGAACCCATCACCACGATAACCCGTTCGGCCTGCGGGTGGCCGTAATATTCAAATGGCTGATACTGACGACCCGTTGCGGCGGCGAAATCATTCATCGCCTGCTCAACATGGCCGCAGGTGGCGTTATACCAGGGATTGGTGGCTTCGCGTGACTGAAAGTAAGTATCCGGGTTGGCGGAAGTGCCGCGAATGATCGGATGATCCGGTGACAGCGCGCGCTGACGATGGGCATCGATAGCATTTTGCGGCATCAGGCGTTGCAGCGTGGTGTCGGAAATCGGCGCAATTTTGTTGATTTCATGTGAGGTGCGGAAGCCGTCAAAAAAGTGGATAAACGGAACCCGGCTGTTCAGTGACGCTATTTGCGCAATCAGCGCGAAATCCTGCGCTTCCTGTACGCTGCTGGCGCACAGCAGGGCGCAACCGGTCTGGCGCACCGCCATCACATCGGAGTGATCGCCAAAAATAGATAGCGCGTGAGTAGCGACAGTGCGGGCCGCGACGTGCAGCACAAAGGGCGTCAGCTGACCGGCCAGTTTGTACAGCGTCGGGATCATCAGCAGCAAACCCTGTGATGAAGTAAACGAAGTGGAAAGGGCGCCGGTTTGCAGCGCACCATGTACCGTGGCGATAGCGCCGGCTTCCGACTGCATCTCCACCACCCGCGGGATATCGCCCCAGATATTTTTGCGGCCATCCCCGGACCAGGCATCGGCTAACTCTGCCATCGTCGAACTGGGCGTAATCGGATAGATAGCGATCACTTCGCTGGTGCGAAAAGCGACTGAGGCCACGGCTCCGTTACCGTCGATAGTTATCATAGTTGACCCTTAGCTTGAGCGTTTCTGCCACACAAAGAGAGTGGTTATCCATTCAGTCTAGCAAAGGGGAAGGCGGTGAATTTTTACTTTTGTGTGCTCTGCCTGAGCAGAGCACCGCCAGGCAAACCGGGTTACTTTCTCGTCACTTTCACCCGATCAGGTTGCAAAAGCATCAGAAATTATACGCGAGGGCAGCACCATAAAAGTTCTGTCCGCTATTTTGTTCTGATAAACCGGCATTAGAGAAATGACGGATATAAGCTTCGACCGCAACCGGGCCAAAATTATAGCCTAAGGCCGCTTTTTCCCCGAAGGTGAAAGCGGTGCCGATTCTGTTAGTGGCTTTGGTTTTCATATAAGCCCCCAGACCCAGCGAGGTATAAAAGCCGCCGAAATAAATCACGGCAATATCCTGTGAAAAACCGGCATAGCCCAGATTATATTGCTTCATGTCGGTGGTTTTAGGATAACCAGGCGAACCCACGCGGTCATTATCACTGCCATTCTTCCCTCTGAAAGCACCCACTTCAAAATTAAACCGTCCCTGAAGGAAGTTAAAATAATGAGTTGGTATTCCATATGATAAGCTTGCTATATAAAGGTTTTCTGTTTTTGGATCTTTAATATCATTACGGATGCTTTGCCCGGCGCTAATAAGTAACTGATTTTCATTGTCACCGAACATGACGTTAGCCGCTGCGGCGGGTAAGGCGCTTGACAACATACCGCACAGCAAACTGCTGGCAATAATGGCATTCCTTTTGATTTTCATTATTCAATTCCTTCTGGTTATATTATTAAAATTAACGAAAGACGCTTAATTCGGCTAGCTTGTCATTATCAATAATGAATGCAAGCCCCGTGCATCTTTTGCCATAAAAAGATGGCGTAATCAACTATTAATTAAGGTGGGGTTTTAACGAAGGAAAAGGATAAGCAGAAGTTGATAAGAATTTAATCATCATGATTTTCCTGTCGATTTATCTATTTCATCTCAGAGGTGAGGATTTTATTAAATATAGTTCTCATAACATTGCTAATCACGCTGAATTAATCACGCCTAAAATACTTCATAGCGGTTCCACGCCTTTTTCTCCGGTAGTCTGTCTGACAAAGAACGGGTTAAAAAGTGCGTAACGACATCTCGTGTGGCATTCTGCGCCGCGACATCAGGCTTCGCAGGTAAGTTACTGATATGTCAGATTATCGATTTCCTTGATGGGCATCCATGATGAAACATCATGACAATCAAGAATCCTGCTATTGCTATTTCGCCAATTTTATTTAGTTGAAAATTGATCTCAGGCCTCGACCTGCGATTAATCGTGACATATGCTGACTACGCTTTTTCCCATGACATCTTCCCGGAGCCCGACATATGAAAGCAGCGACTTTTCTGCTTGCCGGCGCTGTGTTGCTGTTATCAGCATGCAGCAGCAACGTCGACAACGAACCGCCGCAGCAGGCAACTGCCGCCCACGTACCAGCCAGAGTGACGATGTCCGATTTAGCGGCAACGAATTGCGCCAGTGCCGGTGGCACGCTGGCGTTGTCTCGGCAGTTAGATGGATCATCAGTAGGGATGTGTCAGCTCGCCAATGGGCGTCGCTGTGAGGAGAGTGCGTTACTGAGTGGCAGCTGCGCACGCTTCTGAGAGGTGGATAACGGGTCACCGTGAGTGACCCGAAAGAACTACGCGGTCAGCTCGTTGGCGCAGGCTTCGCCTTGTTCCAGCTGACGTAAATTCGCCAGCGTCGTTTCGGAAATGCTGGTCAGCGCTTCGGCGGTCAGAAACGCCTGATGGCCGGTAAACAGCACATTGTGACAGGCCGACAGACGACGGAACACATCATCCTGAATCACGTCATTAGATTTATCTTCAAAGAACAGATCGCGTTCATTTTCATACACGTCCATTCCCAGCGAGCCAATTTTTTGCTGTTTTAGCCCATCAATCGCCGCCTGCGAATCGATTAATCCACCGCGGCTGGTATTAATGATCATCACCCCATCTTTCATCTGGCTAAACGCGCTGGCATCGAGTAAATGATGATTTTCCGGCGTCAGCGGGCAGTGCAGGCTAATCACATCCGACTGCCCGAACAGCGTTTTGATATCAACATACTCAACGCCTAACTCCAGAGCCTGCGGGCTGGGATAAGGATCAAACGCCAGCAGACGCATGCCGAATCCTTTCAGAATACGCAGCGCGGCAATACCAATTTTACCGGTGCCGACCACGCCGGCGGTGCGGCCGTGCATATTGAAACCAATCAGGCCTTCCAGTGAGAAATTGGCGTCGCGGGTGCGTTGATATGCGCGATGAATGCGGCGGTTAAGCGTCATCATCATACCGATAGCGTGTTCCGCCACCGCTTCCGGTGAGTAGGCCGGCACGCGCACCACGCGGATACCAAGCTGTTTCGCCGCATCAAGGTCGACATTATTAAACCCGGCGCAGCGCAGCGCGACAAATTTAACGCCCAGCTCAGCCAGCTCTTCCAGCACCACGCGTCCGCCGTCATCATTGACGAAGATACAGACGCCTTCACAGCCGACGGCCGTTTTTGCCGTCTGCTCATTTAACAGGAAGTCAAAAAACTCCAGCTCAAAACCGTAGCTTTCATTGACGTGCTCAAGGTATTTCCGGTCATATTGCTTGGTGCTGTACACCGCAAGTTTCATCATTCCTCTCCTGCTTCAAGGCAATTAAGCTGATTCTCTGTTCATCTTAACAACTATTCTCATGGCGCTGTAAAAATCTCGTCGGCGGGTTGCCATTTCGCAGTGAGGAATTATTTGATTTAAAGATAAAAACTTCACCGATATGCCGTTACGTGCCATCATTTAAGACAATAACTTCACGGACAGAACGGATATTCAGTGCCATGACTCGGGGCTTTTACATTTTTTGTGCTGCGGTGCTGGCTTTAGTTCTGCTGTTAACCGGGATGATGCTGACCGTCACCCAATGGCTGCCGCGGCTGGCCGGGATCTGGTTGCCGCAAGATACCACTATTGCGCTGGACGGCAGCCCGCGCTGGCGCAACGGCGGCCTGTGGTTGCCTGGCGTGCAGTATTACGCCGGTGATTGCCAGCTGACGGCGCTGACCCATGTGGCGCTGAGTTATAAAGCACAACGCTGGCAGGCCGCAGCAGATAACGTCAGTTTAAATACCGCCTGCCTGAGCAAATTGCCGCCGGATGAAAATCGTGATGCGCCACGTTCACTGGCCGACTGGCAGGCAATGCTGCCGGATGCCGATGTCACCATCACTCAACTCTCCATTGCCCCTTATCAGGATTACGCCGGTAAACTTCAGCTCTCTTCCCGTGGAGGAAATCAGCAGCTGGACTATCAGGGCGATAACCTGCGTCTCAGTGCGCATTTACAAGGGCAACAGCTCGCTATCCGCCAGATTAAGATCCATCATTCGGCGCTGGCGCAGCCGGTTGAGCTGTCGGGACAGTTAACCTTACCCACTTTTCCTGACGGTTTACCGCGTGCTGGCCAGCTGCATGGCGATCTCAACTTACAGGGATTACCACAGCCGCTGAATCTGCAACTTAACTGGCAGCAACAGCAGGGTGAACTGCTGGTGAAGCAACAGGGCGACAATGAACCGCTAGTGAGATTGCCGTGGTCAGTATCAGCGCAGCAGATTGCGATTACCCAGGGTAAATGGCGCTGGCCGTATGCCATGCAGCCGGTTTCTGGCGGCGTGTCGCTGACGCTAAGTCAGTGGCAGCAGGGGCTGGCGGCCACGGAAATTACCGCGCGGCTTAACGTATTGACCGAAGGACGTGGCGGTAAAGGCAATGTGGTGCTGAGTGTCGGGCCTGGCCATCTGGATATGCTTAACAGCCAGCTTCCTTTCCAGCTTACTGGTGCCAGCAAACTGGCAAATTTGCAGTTCTATACCAGTATGCCGGGGATGATCAACGGTTCACTGCTGGATCCGCAAGTCACCCTCCAGCCTGGCGCGCTGCTGCGGATGCGTGGCCGCTTGTTATCGACGCTGGAAGTTGATGAAGCGCGCTGGCCGCTGGCGGGGGTGAAAATCTCTTCAGCCGGTATTGATGGCCGTTTACAGGCGATTCTGAAAGCCCATGATCCGAGTATGGGGCGCTTTATGCTGCACCTTGATGGCCGTGCCGCCGATTTCTGGCCGGACAAAGGGCGCTGGAGCTGGCGTTACTGGGCGACGGGTTATATGGCGCCGCTCTCTGCCAGGTGGGATGTAGCCGGCACCGGCAGCTGGCAGGACACCACCATCGAACTGAATACGCTGTCGACCGGCTTTGATCGCCTGAGCTATGGCATGGTCAGTATGCGAACCCCGCGGCTGACGCTGACGTCACCGCTGCGCTGGCAACGTGCAGCGGATAAAGCGGCCTTCAACGGCGAATTGCAGCTGGCGGCGCGTGAAACCCGCTTCAGTTCCGGCGGTTTCCTGCCGCCTTCAACTTTGAAGCTGGCGGTAACCGGACGCGACCCGGCCAACTTTTTATTCAGTGGCGCACTGAACGCCGAAGCGATAGGCCCGGTAAGGGTCAATGGCCGCTGGGATGGTGAACGGCTGCGTGGCCAGGCCTGGTGGCCGCAACAGTCGCTGACGGTGTTTCAGCCGTTGCTGAGTAACGATCTGAAGCTGAAAATTCAGTCCGGCACGCTGAAAGCGCAGGTGGCATTCTCGGCTGCTACCGATCAAGGCTTTGAAGCGGGCGGCCACTGGGTGGTTAACCAGGGCAGCGTGCGGCTGCCGGACAACGAGATCAATGGTATCGATTTTTCGCTGCCGTTCCGGCTGCAAGCACATCAGTGGCATTTTGGTGCGCGCGGCCCGGTATCGCTGCGGATTAAAGAGATCAAAAACCAATTTGCTATGCACAATGTTACCGCCGATTTACAGGGCACTTACCCGTGGAGCGAGCAGCAGCCACTGACGCTGAGCAATGTCAGTGTCGATGTGCTTGGCGGCCAGCTGAGTATGGCGCAGCTGGCGCTGCCGCAGCATCAGGCGGCGACGGTGCGCTTGCAGAATCTTGAGCTAAGCGAACTGGTCACGGCAATTAAACCGAAGCAGATTGCCATGTCGGGACGGATTAACGGCGCGTTGCCGTTGTGGCTAAATCATTCGCAGTGGTTAATACAGGATGGCTGGATCGCCAACAGTGGCAATCTGACGTTGCGACTGGATAAACAGATGGCGGATGCCATCGCCAGCAATAATATTGCTGCCGGTGCGGCGATTGACTGGTTACGTTATATGGAAATTTCGCGCTCGTGGGCGACCCTTAACCTCGACAATTTAGGCGAGCTGACCATGCGGGCGCAGGTCGATGGCAGCAGCCGTTTTCGCGATAAAAATCAGCGGGTGGCGTTAAATTACACCCAGCGTGAAAATCTTTTTCAGCTCTGGCGCAGCCTGCGCTTTGGCGATAACTTGCAATCCTGGGTAGAAGAGCATGCTACCTTGCCGTCGCAGAAGGAAAAAAAACCTCATGACACTGACAACTAAACTGCTGGGGCTGTTACCGATCTGGGGGCTGCTGGCGGGTTGCGTACCGCGCATTGAAGTGGCCGCACCTAAAGAGCCGATCACCATCAATATGAATGTGAAAATTGAACATGAAATTCATATTAAGGTGGATAAGGATGTGGAAGCGTTGCTGAAAAATCAGAGCGATCTGTTCTGATAAGGAGCCGGAAATGAGAAAGTTACTCTGGCTGGTGCTGGCTGGCATGCTGTTCTCGCCGTCGGCATGGGCGCTTTCCCTGGATGAAGCGCGACAACAGGGGCGAGTAGGTGAAACCCTGAGCGGCTATATCGCACCTGTTCAGCAGGACAGCACCACACTGGCGCTGGTGGCGCGGATTAATCAGGGCCGTGAGCAGCAGTATCAGCAACTGGCGCAGCGAAACGGGATGTCTACCGCGCAAGTGGCGCGTATTGCCGGGGAAAAACTGGTCCAGCGCGCGGAAGCCGGGGAATATGTGCGCGGCATTAACGGGCTATGGTTGCAGAAAAAGTAAACACTTATCGGCTGGAAGTATGATTCGCCTGACAGATAAACTCAAGATTAAAGCGACAGGACTGTAACTCTCTTGCCCGGAAAACAATGCCAGTCACAATGTGACTGGCATAACCCAGGGGAGCCGTTTTCGGCTACCGTCCTGAGGGGAAGCAGGGGGCTAACCCCGGCACGAGCGGCGAGAACGCCGCCCCTAAAGTGAGCAATTAAGCCGTAGCCAGCTGCTTGATCGCGTCTTTCGCATCGGTGGTCGCTTTGGTGGCGACTTCCGGACCGTAAGCAATACCTTCAGCAAAGACAAAGTTTACGTCGCTGATGCCGATAAAACCGAGGAACAGTTTAACGTATGGGGTCAGCAGGTCAGCAGGGGTATCTTTGTGGATGCCGCCGCGGCTGGAGATGATCACCGCACGCTTGTTTTTCACCAGACCTTCCGGGCCTGCTTCGGTATAACGGAAAGTCACACCGGCACGGGCAATCAGGTCAAAATAGTTTTTCAGCTGGGTTGGGATGTTGAAATTGTACATCGGTGCCGCAATAACAATGGTGTCGTGTGCTTGCAGTTCAGCAATCAGCTCATCAGACAGCGACAGCGCTTCTTGCTGACGTGGCGTCAGTGGCGCTTCGGAAGGACGCAGTGCGCCGACCAGCTCACCGTCCAGTACCGGAATCGGGTTAGCGGCTAAATCACGTACGGTCACGTCATCACCTGCGGTTTTCGCTTGCTCAACGTAGAAGTCAGCCAGCTGGCCTGATTGTGAGTAACCGGCGAGAATACTGGATTTAAGAACTAATACTTTGCTCATGATCTTTTCCTGTTTGTTAATGCGGAAGGCTGTCCGCTCAATGGTTTACACTTTAGGGGCATTTATCATCGAGTGATAGCGCAATATTTCGAGAGCTATGTTCGAAATTATTGAACAAGCATACCTAGAGATGGCGCTCACACTTATTACGCTGTGCTAAACTGCGCGCCAACGACTGAAGAATTTTATTAACGCCAGCAGGGCGACGACACTTCCTCTGATAATTAACCGTCGCTGCGCCAAACGGGTACTGAACCAACATGTCTGAAAATACCAACAACTCGCCGCTGACGGCACTCTATCCTCGTCTGGACGCACTGATGCTGCGCGATCGTCAGAGCTTGCAGCGCCGGATGCAAGGCGCGAAGAAAGTGAAAAGCCCGGCGGCCCAGCAGGGCATTGCCGCTGAGCTGAGTCAGGAGATTGCCGACGCCGAGCAGCGCGTGGCGCAGCGTCTGGCGGCAACACCGAAAATGACCTTTCCGGAAAATCTGCCGGTCAGCCAGAAAAAACAGGCGATAGCGGAAGCGATTCGCGATCATCAGGTCGTTATTGTTGCCGGTGAGACCGGCTCAGGCAAAACCACCCAGCTGCCGAAAATTTGTATGGAGCTGGGTCGCGGCATTAAAGGGCTGATTGGTCATACTCAGCCGCGCCGCCTGGCGGCACGTACCGTGGCGAACCGTATTGCCGAAGAGCTGGAGACCACGCTCGGTGGCTGTGTCGGTTATAAAGTTCGTTTTAACGATCAGGTTGGTGACACCACGCAGGTGAAGCTGATGACCGACGGTATTCTGCTGGCCGAGATTCAGCAGGACCGCCTGCTGATGCAGTACGACACCATCATTATCGATGAAGCGCATGAACGCAGTCTGAATATCGATTTTCTGCTGGGCTACCTGCGCGAACTGCTGCCGCGTCGCCCGGATCTGAAAATCATTATTACCTCCGCGACCATCGATCCTGAGCGTTTTTCCCGTCATTTTAACCATGCGCCGATCATTGAAGTCTCCGGCCGGACTTATCCGGTTGAGGTGCGCTATCGCCCGGTTTCCGAGGATATTGATGACAGCGATCGCGATCAGCTACAGGCGATTTTCGATGCGGTTGATGAGCTGGGCCAGGAAAGTCGCGGCGATATTCTGATCTTTATGAGCGGCGAGCGGGAGATCCGTGACACCGCCGATGCGCTAATCAAGCGCGACTTACCGCATACCGAAGTGCTGCCGCTGTATGCCCGCCTGTCGAACGCCGAGCAGAACCGGGTCTTTCAGTCGCACAGCGGTCGCCGCATCGTGCTGGCGACCAACGTCGCGGAAACCTCGCTGACGGTACCGGGGATAAAATACGTTATCGACCCCGGTACGGCGCGTATTAGTCGCTACAGTTACCGCACCAAGGTGCAGCGTCTGCCGATTGAGCCGATTTCTCAGGCTTCGGCAAATCAGCGTAAAGGGCGCTGCGGACGCGTGTCGGAAGGTATCTGTATTCGCCTGTATGCCGAAGAGGATTTCAACAATCGCCCGGAGTTTACCGATCCGGAGATTCTGCGCACTAACCTCGCGTCAGTTATTTTGCAGATGACCGCGCTGGGGCTCGGCGATATCAGCGCCTTTCCGTTTGTGGAAGCGCCGGATAAACGCAATATTCAGGATGGCGTGCGCCTGCTGGAAGAGCTGGGCGCGATTACCCAGGAAGAGGGGCAGCGCTATAAACTGACCGCTTCCGGTCGTCAGCTGGCACAGTTACCAGTTGACCCACGTCTGGCGCGGATGGTGCTGGCGGCACAGCAGTATGGCTGTGTGCGCGAAGTGATGATTATTACCGCCGCGCTGTCGATTCAGGATCCGCGCGAACGCCCGGTGGATAAACAGCAGGCTTCAGATGAAAAGCACCGGCGCTTTGCGGATAAAGACTCCGATTTTATGGCGTTTGTGAATCTGTGGGACTACCTGAAAGAGCAGCAGAAAACGCTGTCATCCAGCCAGTTCCGTCGCCAGTGTAAAACCGATTATCTTAACTATCTGCGGGTACGTGAGTGGCAGGATATTTATACCCAGCTGCGGCAGGTCGTGCGTGAACAGGGGCTACCGGTTAACACTGCGCCAGCCGAGTTCCGCGAAATTCACCTCGCGTTATTGAATGGTTTACTGTCGCATATCGGTCAGAAAGATGCAGATAAACAGGAGTTTACCGGCGCTCGCAATGCTCGTTTTGCTGTCTTCCCCGGTTCCGGCCTGTTTAAGAAGCCGCCGAAATGGACCATGGTCGCCGAGCTGGTGGAAACCAGCCGTCTGTGGGGGCGGATCGCGGCGCGCATTGAGCCGGAATGGATTGAGCCGATTGCCCAGCATCTGCTGAAACGCAGTTACAGTGAGCCGCACTGGGAGAAAGCCCAGGGCGCGGTGATGGCGACGGAAAAGGTCACCCTGTATGGCCTGCCGATTGTTGCGGCGCGTAAAGTGAATTACAGCAAAATCGATCCGGCGCTGTCACGCGAGCTGTTTATTCGTCATGCGCTGGTGGAAGGCGACTGGCAGACGCGTCACGCGTTTTTCAAAGCTAACCTGAAATTGCGCACTGAAATTGAGGAACTGGAGCATAAATCGCGCCGTCGCGACATTCTGGTGGATGATGAAACGCTGTTCGCTTTTTATGATCAGCGCATCGGTCATGAGGTGGTGTCCGCACGACATTTTGACAGCTGGTGGAAAAATGTCAGTAAACAGACGCCGGAACTGCTGAATTTTGCCAAAGAGATGCTGATAAAAGAGGGGGCGGGGAATGTCAGCAAGCTGGATTATCCGAACTTCTGGCATCAGGGCAATCTGAAGTTACCGCTTAGCTATCAGTTTGAACCCGGCACCGATGCCGATGGTGTCACGGTACATATTCCGTTGCCATTGCTGAATCAGGTGGAGGAAGCCGGTTTTGAGTGGCAGATCCCCGGCGTGCGCCGCGAATTAATTATCGCGCTGATTAAATCACTGCCGAAACCGCTGCGCCGTAATTTCGTGCCGGCACCAAACTATGCTGAAGCTTTCCTCGGGCGTGCCACGCCGCTGGAAACGCCGTTGCTGGAAGCGCTGGAGCGCGAATTCCGCCGTATGTCCGGCGTTACCCTTGAGCGTGATGCCTGGCAGTGGGATCAGGTGCCCGATCATCTGAAAATGACCTTCCGCGTGGTGGATGAAAATAACCACAAGCTGAAAGAAGGCAAAGATCTGAGCGCATTGCGTGCCGGGTTAAAAGATAAGGTGCAGGAAACCCTGTCGCTGGTGGCCGATGATGGGCTGGAGCAGAGCGGGCTGCATCTGTGGAGTTTCGGCGATCTGCCAGACCACTTTGAGCAGAAGCGCGGTAACTACAGCGTAAAAGCCTGGCCAGCGCTGGTCGATGAAAAGGACAGCGTGGCGATTCGTCTGTTCGACAGTCAGCACGAACAGCAGAAGATGATGTGGCGCGGTCAGCGACGGTTACTGCTGCTGAATATCCCGTCGCCAATTAAATATCTGCATGAAAAATTGCCGAATAAGGCCAAGCTCGGTTTGTACTTTAATCCTTACGGTAAAGTGCTGGATTTAATTGATGACTGTATTGCCTGCGGCGTGGATAAATTGATTGCTGAGTCTGGCGGTCCGGGCTGGCTGGAAGCCGACTTTACCCGCCTGCATGAAAAAGTGCGTGCGGAGCTGAATGAGACGGTGGTGGAGATCGCAAAACTGGTCGAGCAGATTCTGACCTCGGTGTTCGCGATCAATAAACGCCTGAAAGGCCGCGTGGATATGACCATGGCGCTGGGACTGTCGGATATTAAAGCGCAAATGGGCGGGCTGGTGTATCGCGGCTTTGTGACGCAAAACGGCTGGAAACGCCTGCCGGATACATTGCGTTATCTGCATGCGATTGAGCGTCGTCTGGAAAAATTACCGGTCGATCCGCACAGCGATCGCGCACGGATGCTGAAAGTTGAGCAGGTGCAACAGGCGTGGAGTCGCTGGTTTAACAAGCTGCCGCCGACGCGTCAGGATGATGAGGACGTGCAGGATATCCGCTGGATGATTGAGGAGCTGCGCGTCAGCTACTTTGCTCAGCAACTGGGGACGCCGTATCCCATTTCCGATAAGCGTATTTTGCAGGCGATGGAGCAGCTCACAGCTTAACGCGTGACAGTCAGGGCGGCATTGATGCTGCCCTGACTATTTTACAGCGCTAACGCTTCCAGCTGATCGCGAAATGCGGTCACGGCAATCGCGCGGTTATCCGCCCGGTAACGATCTTTCGCCGCCGGAGCGGAGCTTTGCACCGCAATTAACTGCCAGCCATCATCGACTTTCAACAGCAGTGGGGAGCCGCTGTCGCCCGGCAGCGTATCGCACTGATGGGATAGTACCGAGCGCTGCGCCCAGCCGGTGACCAGACAGTCGCGATGCGAATAGAGTGTTTCCAGATGATCTTCCGGGTAACCGGCCTGTGTCACCTTACGCTCCGCCGCTTTCAGCGCGGCGGTCAGCTCACTGCGTGACCCGGCAAACAGCGGAACCGGCGTAATGCCCGCCGGGGGATTACGCAACACAATCAGGCCGTAATCATAGGGTGCCGCAGCAGCAGGCACGATCCAGCCGTCACCCTCCGCCTTCAGTTTTTTTCCCAATGCCGGATCGACCCGCGCTTCAATATCGTGAATCTCATAGCGCCAGCCTCCGGCATTGGCAATAAAACGCAGCGCCACCGGTGTATCCAGCTTGCCCGGCGGGGTCAGCAGACAGTGACCGGCGGTCAGCGCCAGATGAGCAGAAATCAGGGTCGCGCTGCACAGGTTACCGCTGGCGGTTTCCAGTTGGCCAATAGCTTCCCACGGCACGCTGGCGGTGTCGTCCACCGCCTGGCGATCGTCTTTTCCAAAAAACAGGGTTTGGGTGTCGTCTTCGCTGAGCGAATCTTCATCAGCATGGGAATAAAATGCCAGCGACAGCAATCCCATTAATACCACGGCCGTTATGCGCATATCACTCTCAGGAAGGGTGAGAACTGTTTAAATAGTCATTATCACGCGTGAAGAGTTAACTATAGACGGTGAGCAGCAAAAAAGGGAGTTTAATTCGTAATATCAGCACGCTACAGCATTTAAAGCCAGAAGCTGACGGTAATGATACCGCAGAGGATCATCGTAATGAGGATAATTTCGAATAAATAGCGACGCACCATTTCCGCTACTCCAGGAAAGAAACACCCGGAGTAGCCGGGTGTTTAGCAAAGTCAGACCGGCTGTCGCAGGTTAACCCGCGACATCATTATGCTGCAGGTGCAGCAGCGGTTTTCTTAGCGACTTTTTTGTGATGTTTTTTGGCTGCCTGCGCTTTCTGCGCAACTGGTTTGGTGGCTTTTTTATGGTGCTTATGAGCCGCCTGCGCTTTCTGTGCTACTGGCTTAGTGGCTTTTTTATGATGTTTTTTAGCGGCCTGCGCTTTTTGTGCAACTGGTTTGGTGGCTTTTTTATGATGCTTTTTAGCTGCTTGCGCTTTCTGAACCGCAGCTTTGTGCTGTTTTTTATGATGCACAGTTTTGTGAGCAGTGGTAGCGGTATGCGTGGTAACCGGAGCCGCGGTGGTTTCAGCAGCGAAAGCAACGGAAGACAGACCCATAGCAGCGGCGACAACCAGAGAAACTAACTTTTTCATTATCCAACCCTCGAATGTTTTTCATCTATTAGCCCACTGCGGGGCCGGTGAAAGCACTATAGGGAATTGGCAGGGGAGTTTCCGTGAGTGATTGGTATCGGCGTGTAACCGAATGTACAACGGCTGTCGCGGTCGTAGGGGAGCCGTTTTCGGCTCCCCTCCTGATGGCGTAAGAGGTTTCCCGGAAAATCAGTTATTCAGATAGCGATTTTCCAGATGCTGACGGAAATATGCCGGATTAAGATCTTCGCCGGTAGCATTCGTCATCAGCTGACGGGTGCTGAAACGGCTGCCGTGCTGCCAGATATTCTGCTGTAGCCAGTCAAAGATCGGCTGCAAATCCCCTTCGCGAATCTGTGTTTCCACTTGCGGCAGGGCGCGTTTTAGCGCCTGGAATAGCTGTGCGGCATACATTGCGCCGAGGGTGTAAGTCGGGAAGTAACCGAAGGCACCGTCGGTCCAGTGAATATCCTGCATGCAGCCATCACGATAATTACCGTGCGTATCAACGCCAAGGTAAGCCTGCATTTTTTCCTGCCAGATGGCCGGAATATCGTCGACTTCAATCTCGCCACTTATCAGCGCGCGTTCAATCTCATAGCGCAGGATCACGTGAGCCGGATAGCTCACCTCATCGGCATCAACGCGGATAAAGCCAGCTTTGACCCGTTGATTAAGACGGACGAAATTATCCGCCTGCAACGCGCTCTGATCGCCCATATGCGTGGCGACCTGCGGCAGAATCAGTTGCAGGAAATCGGCGCTGCGTGCCAGCTGCATTTCGAAGAACAGGCTTTGCGATTCGTGAATGGCAGTGGAGCGGGCATGGGAAACCGGCTGTCCAGGCCACTGTTTCGGCAGATTTTGCTCATAACGCGCATGGCCGGTTTCGTGGATTACCCCCATCATGGCGCTGAGAAACTCATTTTCATTGTAACGCGTGGTGATGCGCACATCTTCCGGCACGCCGCCACAAAACGGGTGCGCACTGACGTCGAGACGACCGGCATTAAAATCAAAGCCCAGTTGTTGCATCACGCTAAGGCCGAGCTGACGCTGAGATTCGATGGCGAACGGCCCGACCGGGCGATCGACTTTTTCCTGCGACTGTTTGTCGACAATGCGTTGCAGCAGCTGCGGCAGCCACTGTTTCAGGTCGCCAAAGGTTTTATCCAGCTTCGCGCTGGTCATGCCCGGCTCAAACACATCAAGCAGCGCATCATAGCGCGAGCAGCCGTTGGCCTGGGCACGGATTTCAGCCTCTTCACGACTTAGTTTGACCACTTCTTTTAAGTTACTGGCGAAGCCCTGCCAGTCATTGGCCGGACGCTGCTGACGCCAGGCGTGCTCGCAACGTGAACCCGCAATCGACTTGGCTTCCACCAGCGACGCAGGTAGCAGGGCAGCCTGCTGCCAGGCACGGCGCATTTCGAACAGGTTAGCGCGCTCAACATCATTCAGCGACTCCTGTTCCGCGCGATCCAGCCAGCCGCCAACCTGCTTGTCGGTTAAGATTTCATGCTGCAAAACGCTTAGCTCCGCCAGCGCTTCGCCACGTGCGCGGCTGCCGCCTGCCGGCATCATGGTTTGCATATCCCAGCCAGCAATGGCTGAGAGATGGCCGAAACGCGACAGGCGCTGGAAGGTTTGAGTCAGATGCTGATATGCAGATGTCACGTGATGTCTCCTTGAGCACGAAAAAGGCCGGTAGCCCGACCTGAAAGTAGATTAGGCGATCGCTGTTGTCGGCAAGGGTAAATCAACCGGCCAGCAAAAGCGAACGCAGGCACCGCCAAGCGGGCTGCTGTCGATAATCACATGGCCGCCCAGTGCCTGGGCAACCGAATGCACGATCGCCAGCCCTAAGCCGCAGCCGCCGGTAGCGCGATCGCGACTGGGATCGAGACGCACAAACGGCTCAAACACCCGCTGGCGTTCGGCAAGCGGGATGCCGGGGCCATCATCTTCCACCTGTAAACAGGCGATATTACCGTCAAACCACAAACCCACCCGCAGTTGCCGATCGGCATAGCGCAGCGCGTTATTGACCAGATTATCCAGCACCCGCTCCATCAGCCGGGTATCGGCAATGCCAATATTGTCACGCTGTGGCGTATCAAGGCTGATCAGGTGTTCAGGATGGAGGATACGGATATCGTCCAGTCTTTCCTGCAACCAGCCGGCAAGATCGAGCCGTTGCAGATTCAGGCCAACTTCCGGGCGGTCGAGTCGTGCATAGGTCAGCAGCTCTTCAATCAGGGCTTCCAGCTGGCCAATATCGCGATTCAGGGCGGCGGACTCCGCTGCGGTCAGGTTATCACTCATCTCCAGCCGGTAGCGCAGGCGCACCAGCGGCGTGCGCAGCTCGTGGGCGATACCGTCGATCAGCTGTTTCTTGCTGGCGACCAGCGTATTAATGTTATCCGCCATCTGATTAAAGGCGACGCCAAGGCGAATCAGGCTGGACGCATTGTCGAAATGGATGCGCTCATCAAGATGGCCCTGACCAAAACGCTGCGCCGCCGACTCCAGTTTCAGCATATCTTTCCAGTGCGGGCGCATCCAGATAAAGACCGGAAACGCCAGCGACAGGCCGATAAACGCTAACAGCGCAATATCCAGCAGCCGCATCTGATGCAGGAAGAACAGGTAGGGAATCGGGCCGACCACCAGCACATAGTGGCTACGCGGAATATGCTGCAAAAAGCTGTAGTCATCGTCCAGTGTGACGATTTCACCAGCACGTAAGCGACGCATATCCGGCGCGTCGAGCTTAATTTTGTTCAGCGGTTTGATATGCATCTTAAATGACAGATTCAGATCGAGATTATTGATGGTCTTATTCCAGTCGCGCGGCGGGATCCCGCGCAACTCGCTGCTGATCAGATACAGCGAACTTTTCATCATGTCGTCCATCGACTGACGGCCGGAGCGCTCTGCGGTGAATTTGTACACCAGACCTACCAGCAACGCCATCACCAGAAAGCAGACAAACAGCAGCAGGTAAAACTGGATAAAGAGCTTTCTCATGCGTTGATATTTTCCCAGGCATGGGGGGCAAACAGATAGCCTTTATTACGGATAGTTTTAATCCGGTAAGGCTCGGTGGCACTGTCATTTAATTTTTTACGCAAGCGCGAGACAGCAACATCGATACTGCGATCCATTCCGTCATAACTGACGCCGCGCAGGGTTTTCAGCAGTGCGTCACGATTGAGGGTCTGCCCGGCATGGGTCGCCAGCTCCCACAGCAGATCAAAATCGGCGGTGGACAGCGCGATATTTTCATCAGACAGCGCCACCTGGCGATTAATGGGATCGATAAACAGCGTGCCAAAACGCAGCGCTTTATGGCCCGACTGTGCCGGAGCAATCTCTTCGCTGCTGTTGCCGTTGCCTGCCTGTCGCAGATGGAGCCGCAGTCGTGCCAGCAGCACCGCAGGCGGCGTAGTTTTCAGGATATAGTCATTGGCTCCCATCTCCAGCGACAGGATATGGTTCATATCACTGTCCAGTGAGGTGAGCAGCACGATCGGCCCGGACCAGCTGGCGCGCAGGTCGCGGCACAGCGTCATACCATCTTTGCCGGGCAGCATAATATCCAGCATCACCAGAGCGGGCTGGATGGCGCTGATAACGGCTTCGGCACGATCGCCGCGACTTTCTACGATCACATCAATACCATGGCGGCCGAGATATGCGGCGATTAATTCACCAACGTCCTGATCATCTTCAACAAATACTATTTTGCTCATAATGCTGTACGTCTGTTTGCGGAGGAGAGCAGCATATCCTTTCTTTCGGAGAACAACTATGAACCCTGGCTAAATAACTCAAGATGTATAGTACTGCCCCCCTAAAATATGCCATTATATTCACAGGGTTTTTTTAGGGTATTTTTTCCATCGGGAGGAGAGTGAGGGTGTCTGAGAAAGAGCTGGCGTCAGCCGGGTACAGTGACCGCATCTGCTTCAATTATATGGATTTTCTTTCTGCTTCATGCAAAAAACGCTGGAGCTTTGTCGATGCAATTTACGGCGTGCTGCCCATCTTTGGTATGGTGACGCGCAATCCCGACAATCACCAGCCCGCCTCGTCCGAAAGACTCAAAGAATTAGCGTTGCAAATCATTTCAACACAGGTCAGCGATGAAATTAACATCGCCCGACTGATTACGCTGGCTGAACAGCAGCAGATTAATCAGCTGGATATCCTGTTGCCTTACACACTTTCGGCACAGCAGCTGGAAGCCATTCAGCTGGAATATCGCAAACCGCTGAATCTTATTCAGCATAACGACCGTCTGAGCATCCATTTTCTGCCCACCGCGCATTAAATCAGTGTGAACCTTCAGACTTCCGCCTGAAGGTTCAGACAGCGCGCTATTTTACCAGCACCCACAGCGCCGGTACGGCGGCCACCATCAGCATAACAATCGAGCTGCACTCCATGCGGCTTAAGCGTTGTGCTGCGCGTCCGCCGCGACGGGCGAATAAAAACAGCAGCAGGCCTGGCGCATACAGCACCACCGAGAGCAATAAGTGCAGCGGGCCGGAAGCGTACAGTAACCATAAGCCGTAGGCGCAGGCACCCAGCGCCACCAGCGTAATGCCGGGTTTATTCAGCTTGCGCGATACCTGGTACAGATACGCACCGACCAGAAAATAGGGCACCAGGATCATCTCAGAAGCGATGGTCAGCAGGGTGTTGTAATCGGAATGCGTCAGCCAGATCAGAATCAGGCACAGCTGGACGCTGCCGTTGGTCAGCCACAGCGAAGCCGATGGTGCACTGCGGTCATTCTGCTTACTGAGCGATCGCGGGAAAGCCCCCTGTTGCGCGGCGATAAACGGCACTTCAGCCGCCATAATCGTCCAGCTGAGATAAGCACCGCAGACCGAAACAATCAGGCCGACAGCAATCACCACATCGCCCCATGAACCGATCAGGCGCGTCATCAGCCCGGCCATTGAAGGGTTGCGCATCTCTGCCAGCTCGGCGCGCGGCACAATACCCAGCGACAGCAACGTCACCAGCAGATAGACGCACAGCGCGGCAATCACCGCCAGCAGCGTGGCGCGACCGACATCTTTCTTCTGCCGCGCACGAGCCGACACCACCACCGCGCCTTCCACACCAATAAACACCCACAGGGTGATCAGCATGGTCTGTTTCACCTGTTCCCAGACCGGTTTGCCCAATGCCACGCCGGTGAAATCAAATTTAAAGCGGTCGAGGTTAAACGCAGCAATCGCCAGCAGCACAAACAGTCCCAGCGGCAGCAGTTTTCCGAGGGTGGCCACCAGGTTGATACTGGCGGCGGTCTGCACGCCGCGCAACACCAGCCAGTGCACCAGCCACAGCAGAATCGACGCGCCTAAAATTGCCTGCCAGGTGTTACCGTCGCCAAACACCACATGGCCGGGCGAATCGGTGAAGAAACTCAGCGCCGAGAAAACAATCACCAGATAAGAGACGTTGGCAATCACCGCGCACAGCCAGTAGCCCCAGGCGGAGCAGAAGCCGACCAGATCGCCGAATCCGGCGCGTGCGTAAGTAAAGATACCGCCATCCAGCTCCGGCTTTAGCCGCGTCAGTAATAACATCGCCAGCGCGAGAAAAATAATTCCGGTGCCGGTAATCAGCCAGCCAATCAGCAGCGCCGCTGGGCTGGCAACCGCCGCCATATTTTGCGGCAGACTAAAGACGCCCGCACCCAGCATCGAGCTAAGCACCAGAGCGGTGAGGGCGGTGAGACCTAATTTTTTATCCAAGAATATGTCCTGACTACAGCATAAATAACTAATGGACAAGCTAACGAACGAATTTCACACAATGAAAGGCGAATATTTTCGACCGAAACCCCTAAAACTGGCGGCCGATTTTACGGAGAGGGAAAGCGGAGTGCAATGACTGACTATGCAAAAACTGCTACAGATTATTCAGAAAAGAAGCGGGCAGCATTTTGCTGCCCGAAATGATGCTTATTTGAACAGATCGCGCTTAACCAGCTGAGCCGGGTGACGCGCAGCGGTGGCAAAGTGCTGTTTTCCACCCTGGCGGNNNNNNNNNNNNNNNNNNNNNNNNNNNNNNNNNNNNNNNNNNNNNNNNCTGCCGCACGTTTCGCCACTTCATGGGACACTTCAGTTGGGGTGCTGAAGTGACCGGTAAAGGTTACTGAATCAAATGGCTGCATCTGGGCGGCAGTGAGGTTGTTCAGTTCCTGCACCGATTTGCCGTCAGACAGCTTCACGGTATAACGCTGACCGGTAGAGCTTTGTGTCTGGTAGAAATTACCCACCTGATTGCTTGGGGTTTCAGATGAGGCCACGCCCGGAATTTCCACTCTCTTCGCCGCCGCACCGCCAGCAGCCAGTGCTGCTTTACCGGCCTCAGAGTCGGCAGGGATCAGGTTCGGACTCTGCACCTGACGTTTCGCCGCATCAGCTTTATACACATAGGCAGTGATGTACTGATTACCGCCACTGTTGGCATCAATCTGACGCACGATAAAGAATGAGGCCGCGCCTTTCTGTTTGGCCGCTTTGGAAATCGCGTCATTAACGTCCGGCTGGCTGCGATAGAAGCCGCTAACCGAGACGGTATCGAAAGGTTCCAGCTGGTACGCTTCGCCTTTTGGCAGCTCTTTCACGCCGTTAAATACGCGGTACTCGGTCGTATTCACCGCGGCAGGCGCATCGGCGTGATAAAGATCGGCGGTGACGCGCCAGTTGCCGCCATTACCGTTATTATCACTGATGCCCTGAATATAGTAAGAGGCCGCGCCTTTTTCGTCGGCGCGTTTGGAGATGGCTGCGCTGGCGTCGCTAATCGCGTTAAAACGGCCGTTGATGGAAATACGCTCAAATGGCTTTAACGAGGCCGCTTTTTCTGGAGACAATTCCTGTGCCGCGTGGGCGGATAATGTCGTAATAGACAACAGGGTCGTCGCCAGAATGGTGTTCTTCAGCTTCATAAAAATAATCCTTCGCCTTACGCAAAAAATGAGTACGAAAACGTGCTGGACTCTTGATGTGTAACAGATTAGCTGTCGATTATTGCATGTAATAATGGCTGCTGTCTCAGGCAATTTATGCCATTTCTGTGCATCGTTATGAGGCAATTTTCTGTTTCCGTAAATTAAGTACAAAACTGAGCGAAGAGTGGCTCCTTTACCACTTATGCCGGTTATTGATATTAGTTAATTAGTTAACGCTTTGTTAATTAATGGTTTTTGCAGTTGATAAATTTGTCATGAACCGATTTTGCATAGCAGATTATGCGTAATTTGCTGCTAAATTCAGTGCCAAAATAGCGGTTTTACCACTTGCCTCTGAATTTTTATGTGAAAGTGTCGGCTAAAGCGCGCGGCGAGTGGATCGAGAGACATATTTTCAGTAGGTTATAAATAGTTTGAAACAAGTGAGTTTCGGTCATAAGGACCGGAGCAAGTGAATGCAAACCATCCTGACTCTACCCGGGCATCTGGCATGCAGTGGTGTTAATGACCCAGGGGATAACCGATGAAAGGGAATACTATGTTAATTGGAGTACCGAAAGAGCGGCTGCCCAATGAAGCGCGAGTCGCTGCGACGCCGAAAACCGTCGAGCAGCTGTTAAAACTCGGCTTTACGGTAGCGGTTGAAAGCGGCGCAGGTAAGCTGGCCAGCTTTGATGATGCGGCTTTTGTCGCTGCCGGGGCCAGCATTACCGATGCGGTGAATGTCTGGCAGTCCGATATTGTGCTGAAAGTGAATGCGCCGACGGATGAAGAGATTGCGCTGACGCGAGAAGGCAGTACGCTGGTGAGCTTTATCTGGCCAGCACAAAATCCGGCGCTGCTGGAAAAGCTGGCGGCGCGTAAGGTGACAGTGATGTCAATGGATGCGGTGCCGCGTATTTCGCGCGCGCAATCCCTTGATGCGCTCAGCTCGATGGCGAATATTGCCGGTTACCGCGCGATTGTTGAAGCGGCGCACGAGTTCGGTCGCTTCTTTACCGGTCAGATTACTGCTGCGGGCAAAGTTCCGCCGGCCAAAGTGATGGTGATCGGTGCCGGTGTTGCCGGGCTGGCGGCGATTGGTGCCGCAGGCAGTCTTGGCGCAATTGTGCGTGCCTTTGATACCCGCCCGGAAGTGAAGGAGCAGGTGCAGAGTATGGGCGCCGAGTTTCTTGAACTGGACTTCGAAGAAGAAGCCGGTAGCGGCGATGGCTATGCCAAAGTGATGTCAGAAGCCTTTATTAAGGCAGAGATGGCGCTGTTTGCCGCGCAGGCGCAGGAAGTCGACATTATTGTCACCACGGCGCTGATCCCGGGCCGTCCGGCACCGAAGCTGATCACCCGTGAAATGGTGGCAGCAATGAAACCGGGCAGTGTGATTGTTGACCTGGCCGCGCAAACCGGCGGCAACTGTGAGCTGACGGTTGCCGATACCGTGACCACCACTGACAACGGCGTGAAGATTATTGGCTATACCGATCTGCCAAGCCGTCTGCCAACCCAGTCCTCACAGCTGTACGGCACCAATCTGGTTAACCTGCTGAAACTGCTGTGCAAAGAGAAAAACGGCGAAATCGCCATTGATTTCGACGACGTGGTGGTGCGCGGCGTGACGGTGATTCGTGACGGCGAAGTCACCTGGCCAGCGCCTCCGATTCAGGTGTCTGCTGCGCCAAAAGCGCCTCAGCCTGAAGTGAAACCGGCGGCGAAAGAGCCGGCCAAACCGGCCTCGCCGGTGCGCAAATACCTGCTGATTGCGCTGGCTATTGTGCTGTTTGCCTGCCTGGCGAATGTGGCTCCGGCCGAGTTCCTGTCGCACTTTACCGTGTTCGCGCTCTCCTGCGTGGTCGGTTACTACGTGGTGTGGAATGTCAGCCATGCGCTGCATACCCCGCTGATGTCGGTAACCAATGCGATCTCCGGCATTATCGTGGTCGGTGCGGTATTGCAGATCGGGCACGGCGGCTGGGTAACGTTCTTCTCCTTCGTGGCGGTGCTGATTGCCAGCATCAATATTTTCGGTGGATTCACCGTTACTCAGCGCATGCTGAAAATGTTCCGTAAGAACTGAGGGCTAACAATATGTCTGGCGGATTAGTGACTGCAGCATACATTGTTGCCGCAATTCTGTTTATTTGCAGCCTTGCCGGTCTCTCTAAGCATGAGACCTCGAAGCGGGGCAATATTTTTGGTATCAGCGGTATGGCGATCGCGCTGATTGCCACCATTTTCGGACCGGACAGCGGCAATATTGGCTGGATCCTGCTGGCAATGGTGATCGGTGGCGCGATCGGTATTCGTCTGGCGAAAAAGGTCGAGATGACCGAAATGCCGGAGCTGGTCGCGGTGCTGCACAGCTTTGTCGGCCTGGCGGCGGTGCTGGTGGGCTTTAACAGCTATATCGACCATGCGCCGGGTCTGTTGCCGGTCATGGAAAATATTCATCTGACCGAAGTGTTTCTCGGCATCTTTATCGGCGCGGTGACCTTTACCGGTTCGATTGTGGCGTTTGGCAAACTGCGTGGCAAAATCTCTTCGCGTCCGCTGATGCTGCCGCATCGTCACAAGCTGAATCTGCTGGCGCTGGTGGTGTCATTCCTGCTGCTGCTGATGTTTGTTCGCTCCGACAGTGTCGGCGTACAGGTGTTTGCGCTGCTGCTGATGACGATTATCGCGCTGGCATTTGGCTGGCACCTGGTGGCCTCTATCGGCGGTGCCGATATGCCAGTGGTGGTGTCGATGCTGAACTCCTATTCCGGTTGGGCGGCAGCGGCAGCAGGCTTTATGCTGAGCAACGACCTGCTGATCGTTACCGGTGCGCTGGTCGGTTCTTCGGGTGCCATCCTCTCTTACATTATGTGTAAGGCGATGAACCGTTCATTTATCAGTGTGATTGCTGGCGGTTTCGGTANNNNNNNNNNNNNNNNNNNNNNNNNNNNNNNNNNNNNNNNNNNNNNNNNNNNNNNNNNNNNNNNNNNNNNNNNNNNNNNNNNNNNNNNNNNNNNNNNNNNNNNNNNNNNNNNNNNNNNNNNNNNNNNNNNNNNNNNATGAACGTGCTGCTGGCTGAAGCGCGCGTGCCGTATGACGTGGTGCTGGAAATGGATGAGATCAATGAAGATTTCGCCGATACCGACACTGTACTGGTGATTGGTGCCAATGACACCGTGAACCCGGCAGCGCAGGAAGATCCCCGCAGCCCAATCGCCGGTATGCCGGTGCTGGAAGTGTGGAAAGCGCAGAATGTAGTGGTGTTTAAGCGTTCCATGAACACCGGTTACGCCGGGGTGCAGAACCCGCTGTTCTTTAAAGATAACACCCAGATGTTATTTGGTGATGCAAAAGCCAGCGTTGAAGCCATTCTGAAAGCGCTGTAATTGTCTGGCCCCTCTCGCGGTTTGAGAGGGGCAATATCCTGTCACGATCTCCCGCCCTGTCGCCTTATATTCCCACTTTCAGAGAAATGATTCTCAATATTGTCGTTTTACAAGCCAGCGGTGCTGTTCTAATAATTTGGTTCGGATAATTAACACGGACAGCCGTGATGAACAGCACAATTCAGATTGCCAGACCCGAAGACGCGCAAGAAATATATAATCTGTTGCAACGCGCCTATGCTGCGTTGTCAGATCTGAATGTCAATTTCACCATTACCCGCGCCAGTGTTGATGTGGTGCAACAGGCGATTCAGGAAGAGACGGTACTGGTGCTGCGTCAGCAGGGGCAGGCCATCGCCACCGTGACCGTTCGTCTGCCGCAGGAAAATCATCCCGCTGAACTGCCGGCACTGCCTTTTATTCACTGGTTTGCGGTTGCGCCGGAATATAAACGTCAGGGATTTGGCGATCAGATATTAAGCTGGGCGGAAAGCACGCTGCTGGCGGATAAGCTGAAAGCGCCGGCGGTCTATTTAGCCACCGCCATTAAACATCCGTGGCTTACCCAGATATATCAGAAGCGCGGCTATCGGCCTTTTCATCGCCGGGTCAATCCACCAGGCGAAGAGCTTATTTATCTGAAAAAAGATCTGCTGCCATCCTCCTGTTGTAGTTTCAGTACGCCGCAGTTCCACAGCGCCTGAATACCAGCCCCGGCTTAAACACCACCACATATGATGATTAGTAAGGACAGTATGAAAGCAAATCATCTGCATGCTCATCGTCACAACTGAAAGCGGGCGGCAAAGAGATTGCCGGTACCGGTCCGTTTATTTTGCAAAATTATGAGAAAGGTCAGCAAGTGACCTTTGTGAAAAAGCCGCAGTACCGTTGGGCACCGGTACATTGCTCTCTGGTCAGGTGGAGGCGATTGAGGGGATTTCCGGTAACGACGCGGCGGGGTTTAAAGATAACGACGATTTTGGTTTGCTGCCGGAGCTGCGAAAATGCGGTTTACTGGACGAGGATTATCAGAGATAAGATTTTCGCAGCAGTCTGGAATTGCCGCCATTGCCGGTCTGAACCGCCAGAGAGTAAATAAGGGCCCGCAGCATGCTGTGGGCCCGTCAGCGTTATCTGCTACAGACGTTGATGGTGAGCTAACGGACGAGGCTGTGTGCGACGACCCAGCATCCCCATTGCGCCCGCCAGTACGGCTTCAACAATTAACATAAAGAAGGCGAACCAGCTGGCTTTCGCGGTAGCAGCGGCGGCTTTCTCACCGGCCTCACGCGCTTTTTGCTCAGCTTGCTGTTTCAGTTCTTCGTATTTAGCCCGCGCCTGCTGATAACTTTTTTCAGCCTGGTTGACCATCTGATCAACTTCTTCATCACTCTTGCCGGTACGTGCCTTGATAATATTTTTTAACGCATCACGGTCGGCAGCCTGGAATGTACTTTCATTGCGTTCGATCAGACCCTGAATAAAGCCAGCCAGGTCGGTATCGGCATTTTGCGGTGCATTGGCCGTAGCGGATGCCTGATTTTGCGCATTGTTAACTTCATTCTGCGCTTTATTTTCCAGATTTTCCGGCTGTAATTCTGCTTTACCACTCTGGCGTAGCGTGGTTTCCAGCTCATTCTGCAAGCTGTCGAGATTAATGTTATTTTCAGCCAGTTTATCTTTAACCATCCGGGTGGCCGGTGGCGCAATGGCGGATATTCCGCTACCCAATGTCTGTAAACCTGAACCGATAATATTACCTGCGCCGGTCAGGGTATTGTTGACCACCACAATCAGGAACCAGGTGCAAATTAGCGTGTTGACGCCAAACATTAGCAGGCCATGCAACGCGCCTTCGCGCTGGGCCAGACGCCCGCTGGCATAAGCACCGGCGGCGATAGAAATCAGCATGCTGGCGCCGGTCCAGATTGCTGCACCGGTACCGATGCCATCAAGAGGGTTTTGCTCTTTCAACGGATCAATGGTACTGGCACCAATGGCCGTTCCCAGTATCGCCAGTAAAAGATAAACCACCATCGAAATAATGACACCAGCAAAAATGGCGCTCCACGAAATACGTTTTAATGGCGTGCTTCTGACCGGCGCGACTAAATTATCATTGTAATTTCCAGTCGCAGTAGCTGAGTTTTCATTCATAAGGATATCTCCATTTATCGCCAAAGTTTACTTTTAACCACAACGTAAAGAATGCGTCGTCTTGCACGCTTTACTCAGTCACTTTTTAATCTGACCTTTCATCAGCCTTGTAAGATTAGTCTTACAAAGCTGAATGCACCAATAAATATGCAATTAATTTAATTATTGCGCGGATGAATTAAAAAAAGGATTATAAATCAGGGAGGAAGAGAGAAGGTGCAGCAAAAAAATGCCACTGTCGATCGGCGGGAAAGGTAGCGAAATATCCGAAGGAAATAGGTTTGTTACTTTTTGAACGCGATAAAAAAACCGGCTGACAGGCTCGTCATTACCGGTTTTTTGTTCCGCCGTTCACGCTATATCAGGAGTGATTCAGGCCGCTTTCGCCTTAGTCATCCTCATCATCATCCAGCTCAACCGGAGTCGCAAAACCATCCGGTTTAATCACCAGCAGGTCACAGCGCAGATGGTCAATAACCTGTTCCGCAGTATTCCCTAAAAACGCCGCAGAGATGCCGGTGCGGCCAATGGTACCCAGCACCACAATACCGGCATCCAGATGTTCCGCCAGGTCGGGGATCACTTCTTCCGGTAAGCCTTTTTCAACATGGGTGAATTTCTCATCCATAGCAAACTTTTGCCGCAGGGCTTTCATTGCCACCAGATGCTGGCCGCGAATCGCGTCGTTATAAACGCTGGGGTCAAAATCGGGCAGTTCGATGGCGATATTAATCGGGGTAATCGGATAGGCTCCTACCAGATGAACCTCGGTATGGTTCACCATATCTGCCAGTTCGCGTGTCAATTTGACCAGTTTTTGATTGAGCAGATCGTGATGCGGTTCCTCGCTGGCCAGATTAACCGCCACCAACGCTTTACCTCCTTCCGGCCACGGCTGATCTTTTACCATCCAGACCGGACTTGGACATTTGCGTAACAGATGCCAGTCGGTTGGAGTGAAAATTACCGCTTCCAGCCGATCGTGCTGATGGGCCATTTTCAGTACCAGATCGTGGTTGCCAGTCAGCACTTCCTGAATAATCGCTTCAAATGGGCGATTATGCCAGACCACTTTAATCTCGATATCGACGCCAGCTTCAAGATAAGCGTGAGCCTGTTCGCGAATCCATTCGGTACGCTGGCTGATGACGCCTTTGCGCATATTGGTGCGCTCATCCGGCGACAGCAGGGTAGTCATTTCATAGGAGAAATCATAAATAGGCAGGAAAGCTTTGATTTTGCCGCCAATCCGTTGATTGAGATACACCGCCCGGCGCAGCGCCGGCTGGTCATCCTGTTGAGGATCGATCGCCACAAGGATGTTTTGATACTTAACCATACTGGGGTCTCCTTACACGACGAGGTGTCTGCTTAAAGATAGCCCAATAGCGCTCAGGGAAGAAGCGAAAAAGTTGTTGCCGGATCAATAAAATAACAAATATTAACCCGGCGTAGCCTCTCAGCAATCAGTGGCTCTGTCCGGCCAGCTCTGAAAGGATGTCGTGATTCTCGATGGTAATGTATTTGCCTTTTACAGCCAGCATCCCGCTTTTCTGGAAGCGGCCAAGCAAACGGCTAATGGTTTCAACGGTTAAACCGAGATAGTTACCGATATCGCCACGGGTCATGGTCAGACGAAATTCACGCTGTGAGAAACCGCGCTGGCCAAAACGACGTGCCAGATTCCAGATAAACGCCGCCAGGCGCTCTTCGGCATTTTTCTTCGACAGCAGCAGGATCATATCCTGATCGCCTTTAATCTCGCCGCTCATCAGGCGCATCATCTGTTGACGCAGGCTGGGCATTTTGCCGGAGAGATCGTCAAGGGTTTCAAATGGAATCTCACACACCATCGCGGTTTCCAGCGCCTGGGCAAAGCTGGGGTGAGAGGCAGAACTGATGGCGTCAAAGCCCACTAAATCGCCGGCGAGGTGGAAACCGGTAATCTGCTCATCGCCTTGTTCAGTAATGGTGTAGCTTTTGATGGTGCCGGAACGAATGGCATAGAGAGATTTCAGTTCATCGCCCGCTTTAAACAGCGTCTGGCCTTTCTGAATGGGCTTTTTACGTTCAATAATGTTGTCTAACTGATCCAGCTCGTGTTCATTGAGCGTGAACGGGATACAAAGCTGGCTGATGCTACAATCCTGACAGTGAATCGCACAGCCACCAGATTGAATACGACGAATAACGCGTTTTTCTGGGATCATAATATACGCTCTGACGATAATTGACTGTGGTCAATTTTAACATTCTTAAGTTACAAAAAGAAACTCATCTGAGCAGTATAAGGCACATAAACATTAGGGATGTGTTGAACAAACCGCATCCCATTGAAAAACTGCCTGAAATTCGTTCTACGGCTGTTTATCCAGCGTTACAACACTCTGATAGCCTTTCTTTCTGTCTTTATTACTGACTCTGGCAGGTTGTTCAACTTTGATGATCAGTGTCAATACCCCGGCAAACAGATACAGCGCGGTATAAGTCCAGACCACCCCTTTAACATCAAAAAACGGCAGTACCAGCGAAGCAATTGCCGGAGCGAGAAAGTTACTTAAGCCCGCCGACAGGTTATAAATCGAGATCGCTGCCCCTTTGTGCTTCGGCTCCAGCACCGGAAATACCGCAGTCATCGGGACAAACGCGGCCACGGTGATACCCAGCATCACCGCCGGAATCATCGCCACCCAGTAGTTGTGACCAAAAGTGACCGGCAGATAGTAGAACGCCAGGCTGGAAATCGCACACCCCAGGCAGCCGAACCAGCGTACCTGACGGATCCAGCCAATATATTCGCCGAGAATTCCCCACATCACATTGGTAAAGATAGTCACAAAGAAGAATACCGCCCAGATTTGCAGCCATTCGGACATGCTGAAGCCGAGACGCCCGACAAACAGCATCGGCATCACCACCGCAAAGCCAAACAGCGACAGAGTATTAATGATACGTATCAGGCAGGCGAGAAAGATATTGCGGTTGGTAAACAGAATGGTCACCGCACGCGACAGTTCGGTCATCTTCTCTTTGGTGGAGAGATGCGCTTTGTCACTTTCACCGCCCACGTTGCGCAGCAGGATCATCGCCATCAGACCGCCCGCAACCACCCAGGCAATGGCAAACCAGAGCGTGCCGGTTTCACCCATAAATGGAATGGTAAAGCTTGGCAGATAGCTACCGACACAGCCGATGCCGACCGAGTACATCGCCCAGAACCAGCCCATCGCCGATGACAACTGATGTTTTGGCACGGTCTGCACCACCAGCATCACAAACGAGTAGATAAACAGCGGATAGTCAAGGCCACGAATCCCGTAAAACAGCAGCATCAGCGGATAGTTGCGCATTCCCAATCCGAGCGTCAGGAACAGCACATGCATTACCACCCAGAGGATAAAGCCAATACGCATCGCCCGCTGCGGGGTGATGATTTCCGCTACCACGCCGGAACTCCAGGCTGCCAGCGCGGCGGCGGCGCCATAAAGGGTAAAGACCAGTGCCGACTGGGACGGAGAGAAACCTAAATCAGTAATATGTTTGGAAAGAAACGCCATTTCAAAGCCGTCGCCGCTCATAAAAATTGCGATGGCGATATAGCCCCAGAACAGGGATTTCGGCATGCCGATGCCGTTTTTATCTGAGTGCATAATGCAATCCTCTGACCATAAGTGGGCCGGACGCCATGCGACCGGTGTTAAGTGACTAAAGACGCATCGCGCGCTGCTGTTGATAGAGCTGACGGAATTGCTGCAATCGCGGTTGCAGCTGCTGATGGCGTGAGGCATCGGGCAGATAACGTTCTAATTCTGCGGGTTTCTGGCAAACCTGTTGTTCATCACCGCCCACCGCCAGCCAGCCGAGACGGGCGGCACCCAGTGCGCCACCGGCTTCGCCGCCACGATGGGTGATAATCGTCAGGTTCAGCACATCGGCCATCAGCTGCGCCCACCACGGACTGCGAGCGCCGCCGCCAATCAGCGAGCAACAGGTCAGCTCAGTTCCCGCCTGCTGTAACACCCTCAGACCATCGGCCATACCAAAGCTGACGCCTTCCAATACCGCGTACGCCAGCGAGGCGCGCTGGCTGGCGTGGGTCAGGCCGTGAAATGCGCCACAGGCTTGCGGATCGTTATGGGGTGTGCGCTCACCGGAGAGATACGGCAAAAACAGCGGCGAGTGCAGCTGCTCCTCATGGCTGAGTGCTGCGACCTCGGCTAACAGTGCGGTTTCACTGGTTTGCAGCAGGTCACACAACCACCGCAGAGCGCTGGCCGCCGACAGCATCACGCTCATCTGATGCCAGCGCTGCGGCAGGGCGTGACAGAAAGCGTGCAGCGCCGATTGCGGATCGGGACGAAAGCCGTCGTTAACCGCAAACAGCACGCCCGAGGTGCCGAGGGAGATAAACGCATCACCCGGATTGATGGCGCCGATGCCCACCGCGCTGGCGGCATTATCACCACCGCCGCCGGCAATCATCACTTCATCACTTAACCCCCACTGACGGGCCACCTCGGCTTTCAGTTTGCCTGCCGGATGGCTGCCTTCCACCAGCCGTGGCATCTGCTCGCGGGTTAACCCGCAGGCTGCCAGCAGGCTGGCTGACCACTGGCGCTGCGCCACATCCAGCCAGAGAGTCCCGGCAGCATCGGACATTTCACTGATTTTCTCGCCGCTCATCATCCAGCGCAGATAGTCTTTCGGCAGCAGCACCGTGGCGATGCGATTAAAAATCGTTGGTTCATGGCGCGCCAGCCATAACAGCTTCGGCGCGGTAAAGCCGGGCATCGCCAGATTGCCAGCCACCGCATGCAGCTCAGGGGCGAGGCTGTTCAGTTGCTGGCACTCGGCGGCGCTGCGCGTGTCGTTCCATAAAATGCACGGACGCAACACCTCGTTATCCTGGCCGAGCAGCACCGCGCCATGCATCTGGCCGGAAAGGCCAATAGCGCGGATTTCGCACCAGCTGGCACCAAGTTGCTGGCGCAGTTGATCGATTACCTGTTGTGTGGCCTGCCACCATTGCGCCGGATCCTGTTCTGACCAGTGTGGATGCGGACGCTGTAGCGTCAGTGGCGCACCGGCCGTGGCCATAATCTCCCCGGCGCTGTTGAGCACCAGCGCTTTAATTTCGGACGTTCCTGCATCGATTCCCAGATACATGGTGATCCCCTTACTCGCTGACCAGCTGCGGCTGGGCAATCCACTGCTGTAACCGGTCAACCGTTTGCTGCAACAGGGCAGCAAATTGCGCGTGACTGGCTAACGGACCAAACAGCGCCGGATCGGCGGCAAACTCTGCCAGCGCATTATCGGCGGCCAGCAAATGATGCAGCGACATTTCATCCATCACGCCATCCTGATAGCGGTACGGCAGTTCACCGAGATGCCAGCGTTGCAAAAACAGGTAGAACAGTGCCGGTAACACTGCGGTGGCGCGGGGAATTTCGCCACGCTGCCAGCTTTCCACCAGCGTCGGCGTAATAAAGCCGGGAATTTTTGACAGACCATCCGCGGCGACGCGCTGGTTGGTATCCTCAATCCACGGGTTAGCAAAACGATCCAGCACCTGATCGCGATAGGCTGGCAGATCCAGCGGACTTGGGCTTAATGACGGGATGACGTCCTCGGTAACGTAGTCCCACGCCAGTTGTTTAATCGCTGGCGTGCGGGTGCTTTGATGAATAAATGACTGACCGAGCAAGGTGCCCGCCCAGGCAATACAGCTGTGGCTGGCGTTAAGAATGCGGATTTTTGCCTCTTCCCACGGCAATACCGAATCGACCAGTTCAACTTCAACCTTTTCCAGCGCCGGGCGTCCGGCAATAAAATCGTCTTCAATCACCCACTGGATAAACGCTTCCGCCATCACGGGCACCGCGTCATCAAAGCCGGTGGCTTGTTTAACGCGCGGCGCGATATCCGTGGTCGGGCGCGGGGTAATGCGGTCGACCATGGTATTCGGCGAGCGGGTTTGATGGGTCACCCAATTCAGCAACGCTTCTTCGCCGCGCAGGCGCAGGAACGTGAGAAAACCGTGGCGGAAACGCTCGCCGTTATGGCGCAGGTTGTCACAATTCAGCAGGGTGACCGGCTCACCCTCCGCCGCCATGCGGGCCAGCAAAATGCGGGTCAGCGCACCGTACAGCGTGCGTGCTTCACCATTGATATCTGCCTGAATATCGGGGTGGCGCGGGTCGAGCTGGTGGTCAGGATCAAGATAGTAGCCGCCTTCGGTTACGGTAAAGGCGATCACTTTGGTGGTGGCGTCGCTGCCTTGCGCAATCAGTGCGCTAAGCTGGCTATCCCAGGGCAGAATCTTTTTTATCGAGGTGATCCTTTCATAGCGGCGCTCACCTTTCGGCGTCACGGTTTCCAGCGTATATTCGCCGTTTTGCGCGGCGAGCTGGTTGAGCAGGGCATCGGCATCCTGACGAATATTGCCCAGCGCAATATGCCAGCGTTCATCCCCTTGTTGTAACAGGCGATGCAGATACCATGCCTGATGGGCGCGATGGAATGAACCGGCACCAATATGCATCCAGACGTTAGCGGTTGATTGAGTCATAAGACAGCTCCTGATGATTTGAGCAATTGCCCTTAATGTGGGCTTATGCCGGAAATGTGTTACAGACTGGGCAATATTCAGTGGGTTGTCTGCGCGGCAGATCACAAAAAACAATAAATGCCCAAATGTAGGGCAAATATTCAGAGTAAGCTGTGACGATGTTTGAAGAGGATCGAAAGCACCATGAGTAAGCACGACAAAAAGCTCGAACAGGCTGCGCGTGCCGCCTGGATGTATTATGTTGCCGGTGAAACGCAGCAGGACATTGCCGAAAAACTGGGCGTGTCGCGTCAGGTGGCACAACGGCTGGTGGCACTGGCGGCAGAGCAGGGATTAGTCAGTGTGAATATCAGCCATCCGGTGGCAGAGTGTATGTCGCTGGCGCAGTCACTACAGCGACGTTATGGACTGGACGTCTGTCAGGTGGTGCCTTCTGATGGACTCGATAGCCCCGGGATTCATCAGATGATCGCGGTGGCCGGTGCGGAAGTGATGGCGCATACCCTGAAACAGAGCGCGCCGCAGATTATTGCCGTCGGATCCGGGCGAATGCTACGCGCCACTATCGATGAGCTGCCAACCTTCGATCGCCCGCAACACAGCTGCGTGTCGTTAATCGGCGCGATTGCCAGTGACGGATCCTGTACCCGCTACGATGTGCCGTTGTGGATGGCAGAAAAGACCCAGGGGCGCTATTTTATTCTGCCCGCACCGCTGTTTGCCGACAGCCCTGACGACCGCACGCTGTGGTGCAATCACCGTATATACCGCACCGTAACCGAAAAAGCGGCGCAGGCTAACGTGATGTTTCTCGGTATCGGCCATATTGACGCCGGTTGCCCGCTCAATGCCGATGGCTTTATCAGCGACCAGCAGGTTGCGCAATTACAACAGCAGCGCGTGGTTGCGGAAATGCTCGGGCATTTTATCGGTGAAGATGGCGAGCGCGTCAGCAGTGAGCTGGATACGCGCTTAACCAGCGTCACGCTTGGCGCCCACACTCAGCGCAATATCATTGCTTTTTGCGGCGGCAAAGAGAAACATCGTGCCATCTGCGCGGCGCTGAAAGGGGGATGGATCAGCGGATTAGTCACTGATGAAGCCAGTGCCAGAGCGGCGCTGGCGCAATCATAACGACAAAGGCTTATAGCCTTCGTGTCTCAGTAACCACTGTTTTCGCGCGACGCCACCGGCATAGCCGGTGAGCGTGCCATTAGCCCCGATAACCCGATGGCAGGGCACCACAATGCTAATTGGGTTGGAGCCATTAGCAGCACCGACGGCACGCGCCGCGCCAGCCCGACCCAACAGGGTCGCCATCTCGCCATAACGCAGTACGCTGCCGCAGGGGATGTCGCGCAGCATATTCCAGACCGAGCGCTGAAAATCAGTTCCATTGGTCGCCACCGACAGCTGGCGGATCACCGTCAGGTCGCCGTCAAAATAGCGGGTCAGCTGCGCACTCAGGCCGCCAGCGTTATCCAGCTGGCGTAGCCGGTAACCCTGAGCACCGTAATGAATATTCAGTAGTCGCTGCATGCGATCGCTGTACTCTTCCCATTCGACGGCGCGCAGATTTTGCTGTTCATCGCTGATGATTCTCAGCTGTCCCAGGGGAGTCGGGATAGTATCTTCCAGTAATGTCATCATGATTTTCGAACGGTTATCCATTCCAGGCGATATGCCCGTCTGGGCATAGTGGGTGAATTTATGCTGCAAATTCCTTGTAGCATGTGGGTCAGTGCGACAACGGTGAAAAGTCACAGAAGTCATAGCAACTCATCGGCAACAGAGTTATGTTAGCGACAGTGCAAAGATTTGCCAGTCTGCGTCGCCACTGAAGGTGATTTGACTGGCAACCCCGTATGGATAGTCTCCATACCTGTAACAGTGATCTCTGGCGGAGCTGCACGATGAAAAATGAAAAGGAAATATCGATTGATGCGTTTACTGAGAATGAAAAAGTCTCAATCGATCAGCAGGTTAAAACCTTGATCGCGAAATCAGGGAAAACGCCCGACGATAAGCAACTCAAGGAGTTCACGAAAGAAGCCAAACGGCTGGTGATGAAAGCGCGGCTGGCAAAAGAGAAAGCGACGCCCGCAAAAACGCCGCGTAAAACACGGGCGAAAAATCTCAGTGCCAGTGAAGTGGGCGACTTTAACTGGTCTGCTTCGGTCAATCTGGCCACGCGTCGCCGTTAATCTGTCTGCAATCCTTCCGGCCACCTTCAGGGTGGCCTTTTTAATTTAAAAGGGCTTGTCGCATCACGCCAGAAAGACTATTTTTTCATTTTAGCTGCTGTCGCCGCTACCCTTCGCGGCCTGAGGAGTGACGATGAACCTTGACGATAACGATCTGTTTAAACACGCCATGGAAGATGTCACGCCACTGAAAGAGTGTGCCACTGTTCACTGGTTAAAAACGCCGGGGATGAAAACTCAGCGCCCGCGTTACGACGAAACGCCGGATAATTTCCTGGTCGAAGGGTTTATCGAGGTGATACCGCTCAGTCAGCCGCTGGAGTTTGCCGCCGAAGGCATTCAGCAGGGGGTGGTGGATAAGCTACGGCTGGGAAAATATCAACTGGATGCAAGTCTGAATTTGCTGCGCCAGCCGGTAGAGAGCTGCCGTCAGTCACTGTTTAATTTCATGCTGGAAGCGCGCAAGGCAAATCTGCGCAATCTGCTGATTATCCATGGTAAAGGGCGCGACGATCGCGCCCATGGCAATGTTATTCGCAGCGGTATCGCGCGCTGGTTACAGCAATTTGATGATGTGCAGGCTTTTTGCGTGGCGCAGCCTCAGCATGGCGGCAGCGGGGCGCTGTATGTCGGGTTGCGAAAAACGGAGCAGGCGCGCAGGGATAATCGGGAAAGGCATGCCAAACGCAGCCGCTAAACAGATCCCCTCTGATAACTGAGAGGGGATCCGGAACGCTTAAACGGCTGTAATGACATGTTGTGATGGATTATCTCACATCGTGATCAGTGTCATGCTGGCAAAATGACAATCACTGTTTTGTGGCTGCAATTCGATCCGAATCTGATTTAACGGACCGCTGTACGCTGCGGTTGCGACTTGCAGTTCATAAAGGTAAAACGGCTTTCCAGCAAGAGACTTTATTTCAAAGTTGGGTAATTTTTTAAAGTTGGTGACTCCAGTAGAGAACAGACGGTTGTCATTATCATCCCGAATCATTAATCTGCTTATGCCTTGCAACTCAGAAGAGAAAATGAGTATTTTGATATGATTTTGCCAGGTCATATTGACACTTTCATCAGCGATTAAGGTGAAATTCATTTTAATCGGATGGTTTTCTCCTGAAGTGATAATGTTTTTACCAATCAGGATATCACTGTAGACATTATTATGCGGTGCGCCGTCCTCATTGAAGACATAACCGCCGTTGAAGTCTAACTCATAAGCAATCCCTTTTTTTATTTCGCCTGCTTCATTTGCTTCAAGGACACGTTTCGTTTCAAGCCCGTCATAATGCCTGAAGATTGCGCAGTCGACCCTCAATCCCCAGCCCGCATCGGCAGTGCACTGCTTGCCGTTATGATAGCCGCCGACCACTAAGCCACTGATATAGTAATTGGGGATGTTAATATTATAAAGTCCGGATTCATTGGCATTGTTGGTGGGCTGCAGAGCGCCGGTTGGGGTTAACATGCGTAAATAATAAAGCCTTGCGCCGCTCGCGCTGGTCGACATGTTGATTATCATGGTGTTGATATTGGTGCCACCATCAATATTCTCGCCGCCGGGCTGGAAGGGATTAAGATTAAAGTCTCGGTTAGCATAACGGACTTTTGGATGTGATGAAGGGTTATAGCAGCTTTCGAAATAAGTTCGTCGGTACTGTCCTGTGCCGTCAAAGTATCCATGGTTTATTGCCAGTACGTTATCCAGGTGGCCCATCATGCCGATATCCGCCAGTAATGAGCTGCGCAGGTGTATATCTTTATTGATTTTCGCAAGTACCGGAGTAAAAGAACCATTGGCGACGTCTGTTGGTGCATCGGAATATAACTCAGCGGTGTTTCTGATATTCAGCTCAACACCTGCCTCGAGAGAGAATGACGCCCTGTAGGCTGAAAGCAACATGGCGTAACCACCAGTATAAACATTGCGGCAAAACCTGATGACTTCATTGGTTTTGAAGCCGGTGTCATGATAGCGTTTAATCAGGTTTTCTTGCGATACCTTCATCCAGCTCGTGGCATCGTTTCTCAGATCATCGAATTGTAACTCATAATAGTCGTCATCCAGATTCAGGGTTTTTCTGTTGCTTAATAACTGTGTGTAGCTGATAAGCCCCAGCGCGGCGGCCTGCATATAAAAAAGATAGCCGATACCATTAGAAATGTTCAGAAAAAGCGGCATCTCGATGCGAAGATGCCCAATCAGATTACTAAAGCGATTAAGAACCTCGCCTTTTAAATCACTACGCGTTTGCTGATCGAGGAATTTTTTCAATGAGGTGTTAAACGCACCACATACAGTGGTCAGTCCTTGCATCCTTGATTTCAGAATTCCGTAGTTATTATCATCTATCATCTGACCTGTTATTCTTCTTATCTCCTCTTCGATAGAAGGTTTGCTGGTGGTAAACAAATTATTAAAATAGCTAAATAAGCCGGTTATCGCGCCGCTGAAAAGCGGACCGGCAATGCCGCCAAGAAATCCTCCCGCCAGCTTCAGTATCAGTGATTCAACCAGCGATGACATTGCTAAAACAGGCGCGTCCTTAAACAGTTGATCGAGGGCACCATGAAGGTTGGAGAAACCATTCGCGGCAGCTTCTGACATCTCCTTCAATGTTATGACCTGGTTTCCTTGCCCATAGGGGACTTTAACCTCATCCTTATTGATTCCCCTTAGTGCGTAACCGACGGATTGCGCCAGCGGTGTGATGGCAGAGGTATTGGCTAATTCTGCCAATGCCAGCTGCGGAAAAAGAGATCCGGACAGTAATGAACCGGTGGCCACAATACCTCCACCAACAAGTAAATTCCTGCGTGTTTTAGATATTTTTTCATTTTCCATAATGTATTCCACTAGTTGGTAACGGCAAAGAAAAGTTAATTTTTCTTTACTGTTAAAGCTAAAGGTTCTTAAAGGTAATAAAAGTCAGGGTTTGTTATTGTTGTGCCCGTTATAGCGTGCTGCATTTGTAAGAATGCGCCCGGGAATTTCACAGGTAATATAAATCATGAATTTAATAAGCTGACGGGTTTGATTAGGTCTTTTTCGATAGGCAATCCCTCCATGGGTTTCTTCATAAATAATTATCATGTCACATGGAAAAAAAGAACTGGACTTAAGTCTAGCCCCGGCATGTTTTTTAGTTTGTTAGGCTTATAAATGGAAAAGTAGGTTTTAATAAAATCTTGTAATATTTTTCGATGAATAAATCGGTAAATCTTAAGAGGGTTTATGTAAGGTAAGATAATTAATAATGTGTAATTGTAAATCACCAGGGGAATTACTTTGACGACAAGTGGGTTTTACCTGGGGTTATTTGATTTTTGGATTATTTAACCAGGCGGAAATTTATGCGTCAATATCTTACAGAAACGGGTGAATAGCGTTCTGATTAATAAAAATGCGGATAAGCAGAGAGCCTGAATGAAGGTGATTTACACGATTATATTGCGGAAGGGTGTAAGTCTGCCGGGATTAGCGTTCCCGGCGGGTGACAAATTATATTAGCCGGAGTGGCACTTACGAATGGTGGCCAGCAAAATTTCGGCACTCAGGCAGTGCTGACTGCCAGAACGCGTCATAATTCCCACCGGTTCGCCGGGGCCATGTGAAGCAATTGGCAGTGCCGCCAGAGAGTGATGCAATAGATCTTCTTTAATGGCACCGGATGGCACAAACCACACGTAGTCATACCGTTGTGCCAGCTGACGTGCCAGCGAAGTGGAGGAGGTTTCAATGCAGTTAGCAGGCAGTGTGCAGCCTTGTTCATCCATCATTGCCTGCGCAATACGCCGCGGTGCAGTGCCTTCAGGTGAAATCACCACCGGCCACTGCAATGCTTTCGAGAGCGTGACGTTGTCACTTAGCAGTGGGTGTTCAGGTCGCACTACCAGCCGTAAAGACTCAAGAAACAGCAGTTCGTAGGTTAAGCCAGCCATCATATCGCTGTCGGCCATGCGGCCAATGCCAATATCAAACTCTCCGGCCTTTAACCCGGCAATTAACAC
```
