## Supplementary File 5 for "Comparative genomics of a novel *Erwinia* species associated with the Highland midge (*Culicoides impunctatus*)": Erwinia_iniecta_B149.json (part 2 of 10)

```
ATTGTTATGCAGGGTAGCGACTTGTACGGTGGCCTGCGGTTGCAGTTGATGGAAACGATCAAGAATCGACGGCAACATGCCCATTGCCGCCGTGGTCAGGGCGCCGACCCGCAGTACCACCGGCTGATCGCTGATGGCGCTGGTAAATGACTGACCGGCATGATTCAGGGCATCGAGCACTTTCACCGCGTGGGTAAGGAACTGTTCGCCCATGGTGGTGAGCTGCGCGCCCAGCCGTCCACGCTCGAACAGACGCGTACCCGCCAGCTCCTCCAGTTCATTCAGCGTTTTAGATAACGCCGGTTGACTAAGGCTAAGCGTCTCTGCCGCACGTCCCAGCGTCCCTTGCTGTGCAACTGCGACGAAGGTGTGCAAATGGCGCAAGCGAATGCGCTGATTAAAAACGTAATTTTTATCCATACCACAGGGTAGTGAGGTCTGAAGATCTGAAGCAAGCACCATTAGTGGAATCTGTTAACCTTATTGCAAATTTAATTTAACATTTGCCCTTTTTGCACAAAATATCACCACGAATTAACTCGTTACGTCAGGTGACAGTATTTGACGCGCCGCTTATTTATGACGATAACTTATGGTAATCAGCGCGACATACTGTCTCCCGTTATGGCGCGCCGTTTTTTGTCACATCAGGGGGAAGAAACATGCAACGATGTATTGCCACTATTTCTGTCAGCGGCACACTGGAACAAAAACTCGATGCCATTGCCGCTGCGGGTTTCGACAGCATTGAGCTGTTCGAAGCCGATTTACAGCACTGTCAGCGCAGCGCCGCTGAAGTGCGCAAGATGGTCGGGACGCGCGGTTTGCGCATCGATTTATTACAGCCTTTCCGCAATTTTGAGGGTGAAACCGGCGATCAGCTATCGCGTGCGCGGCAGCAGTTTGAGTTGATGGGCGAGCTGGGCTGCAAAAGATTGCTGTTATGCAGCAACGCCAGTGACAGCTGTAGCAGCGACTGGCAGCAACAGATTGACGATCTGCATGCGCTGGCCGAACTGGCCGCCAGCTTCCAGGTTGACGTGGGCTATGAAGCGCTGGCCTGGGGTAAGCACGTTAACCGCTGGCAGCAGGCCTGGCAGCGAGTGGCTGAGGTTGATCAGCCTAATCTTGGCATTGTGCTCGACAGCTTTCATATCCTGTCATGCGGCGATACGCTGAATCAGCTCGACAGAGTGCCGCCGGAGAAAATCACCTTTGTGCAGTTTGCCGATGCGCCGCAGCTTAACCTCGATGTATTAACCTGGAGCCGTCATTACCGCTGTTTCCCTGGTCAGGGCGATTTTGACCTGACGCGTTTTGCCCGTCAGCTGCATCAGCATGGCTATCGCGGGCCATGGTCGCTGGAAATCTTTAATGAACAGCTGGTGACATCGCCGCTTCACAGCACGGCGGCAGACGGTTATCGCTCACTGTTGATGCTGGAAAAATCACTGAGCGAATGACGCCGGGTAGTGCAAAACGGAACCAGACAAAACCGCTGCGAATCCGCTATCATAGCGCTCACTTTTTTCCATGAAACCTGACGAATGATGTTTCTGACGTCTGTAAGGGAGGTTTCGGCGTTACAGGGAGCTATACCGTGAGCAGCACTCAGGCGATTGACGTTCGCCAGCTTATCAATACAGCTGTAATGAGCGGCTATCAAAAGCGCATTATTCTGCTCTGTTTTATTGTGGTGGCGCTGGATGGCATGGATATCGCGCTGATGGGTTTTATTGCTCCGGCGCTGAAAGCCTCATGGAATGTCACTAATCATCAGTTGGGTGGCGTGATCAGTGCTGCATTAATCGGTCTGGCACTAGGGGCGATGTTTGCCGGTCCGCTGGCGGATCGTTTTGGTCGCCGGGTCATCATTATTACCAGCGTTTTATTCTTTGGGCTGTGGACGCTGGTGACCGCACTGTCACAAAACCTCGAACAAATGATGCTGTTTCGCTTTCTTACCGGCTTAGGGCTGGGCGCTGCGATGCCAAACGTCGGCACGCTGGTGGCGGAATTCTCTCCGGAACGTAAACGCTCTTTTCTGATCACCGTGGTCTTTTGCGGCTTTACCTTTGGCGCTGCCGCAGGGGGATTTGCCGCCTCCTGGCTGATCCCGCAGTTTGGCTGGCATTCGGTACTGCTGCTCGGTGGGCTATTGCCGCTAATGGTAGTGCCATTTCTGGTGAAGTATTTGCCGGAGTCGGTGCGCTTCCTGCTCAGTCGCGGTGCACCCACGGAAAAAATCCGCGCCATTGTCGAGAAGATGATGCCGGGATCTACCCCGCCGGATGCCCGTTTTCAGTTACTGACTCAGGTAAAGCAGCAGGGGGCGATGCATACCGTAGTATCACGCAACTACCTGACAGGTAGCCTGATGCTGTGGGGCAGCTATTTTATGGGGCTGTTTCTGGTCTATCTGATTGGCAGCTGGTTGCCGTCGCTAATAAAAGATATCGGCATGACGGTGACCCAGGCCGCGCTGGTTACCGCGATGTATCAGGCGGGCGGCACCCTCGGCTCGCTGTTTGCAGGCTGGCTAATGGACAGGTTTAACGCCAACCTGGCGCTGGCGTCGATTTACGCCTGTGGCGCCATTTTTACCGTGGCGATTGGCTTCGCACCTGCGGATGCGCTGGTGATGAGTGCCATTGCCTTCTGTAGCGGCTTCTGCCTGAATGGGGCCAATACCGGGATGAACGCGCTTTCTGCCAGCTATTATCCCACCCATGCACGCGCTACGGGTTCCAGCTGGATGCACGGCGTTGGGCGTATTGGCGCCATTCTTAGCGCCTTTGCTGGTGCTGAAATGCTGTCGTTAGGCTGGAGTTTTACTCAGGTATTTATACTGCTGGCGATTCCGGCACTGCTGACTTCACTGATGCTGGTGGTCAAAAGTGTTTTCGGCTACCAGCGCAGCGAATAACCGCCGATCTGCGGGCGACATCCGCCGCCCGCCATGACTTTCTCGTAGTCGATCACAAATTCTGCATAATTTTCCCCGCTGCGACGCCAATCCATTACATTTGCTGGTAAATACGGCAACAGGATAATGACGATGGAAAACCGTTGGGTCAGTGCAGACAGCATTCGTGAGCGCTTTTCGCAGGCGATGTCGGCCATGTATCAGCAGGAAGTGCCGCAATATGGCACCTTGCTCCGGCTGGTGGCAGAGGTCAATCAGCAGGTATTGCAGGCCGATCCGCCGCTGGCGCAGCGCCTGACTGAAGCCGACGAACTGGCGCGACTGAGCGTTGAACGCCATGGCGCTATCCGGGTCGGTACTGCCGCCGAGCTGAGTATGCTGCGCCAGCTGTTTGCCATTATGGGTATGTATCCGGTTGGCTATTATGATTTATCACAGGCAGGGGTGCCGGTGCATTCCACCGCCTTTCGCCCGATTGATGATGCTGCCCTGCGCCGCAACCCGTTCCGCCTGTTTACCTCATTGCTACGGCTGGAGCTGATTGAAGATCAGGCGTTGCGGCAGCAGGCCAGTGAGATCCTCGCTGCCCGCGATATTTTTACTGCACGCTGTCGCCAGCTGGTGGCGCTGCATCAGCAGCAGGGCGGATTTGATGCGCAGCAGGCGGCAGAGTTTGTGGAGCAGGTGCTGGAAACGTTCCGCTGGCATCAGCAAACCACCGTCGACAGCGCCACTTATCAGGCACTTAGCGATCAGCATCGGCTGATTGCCGATGTGGTGTGCTTCCCCGGTTGCCATATTAATCACCTGACGCCGCGCACGCTGGACATTGACCGCGTGCAGACGCTGATGCCGCAGCACGGGATTACGCCGAAAGCGATTATCGAAGGGCCGCCGCGCCGTGCGGTGCCGATTCTGTTACGCCAGACCAGTTTTAAGGCGCTGAATGAACCGGTACGTTTTCGTGACAGCCATCAGGGCACGCATACTGCACGTTTTGGCGAGATCGAACAGCGTGGCGTGGCGCTGACCCATAAAGGCCGCGAATTGTATGATCGTTTGCTGGCACAGGCCGGCAGTGGCAGTGATAACCAGCAACATCAGCAGCATCTCAGCGACGTATTTAGTGATTTTCCGGATGATGAAGCCAGCCTGCGCCAGCAGCAGCTGGCATGGTTTGAGTATCGCCGCACGCCAGCAGGAGAAAACCAGCAAATCACACCCGCCAGTGATATTGAAAGCCTACTGACGCAGGGGCTACTGAAGGCCGATCCGATTATTTATGAGGACTTTCTGCCGGTCAGTGCCGCCGGCATTTTCCAGTCTAACCTTGGCAGCGAAAGCAAAGCGCGGTCGCAGGGGCAGGCCAGCCGTCAGCAGTTTGAGCAGGCGCTGGGCGCGCAGGTGTATGATGAAATTGAGCTTTATGCGCAGCGCGAACGTTCCAGCAAACTACGCTGCGGTTTGCTGTAGAGCGACATAAAAAAAGGGTCAGTTATTCACTGACCCTTGGCTATTTTTATAATGACTATTGCAGGCGCGGGTTACGAATTAACGTATATTTCCCGGCTCCGAGCAGCATGATAATCACGCCACCGAAGAAATAGAGCGCTTCCGTTTCCAGAGCCCACGCACCAACATCAGTACGTGACCAGAAAGCGCCTGTCTTCACCAGCAACGTTGCAACCACCATGTTTACCGCGATAACAAACGCCGCAGGGCGCGTCATCAGACCGATAATCACCATGACTGGCGCAACTATTTCCCCGATCCAGGCACCGTAGGCAATGAATCCAGGTAAACCATGAGCAGCCAGCATACTGGCAATCCAGCCGACACCGTGTTGAATCTTCGCTGCGCCATGAAACAGCAATAAGATGCCAAAAGTCAGGCGCAGAAGCAGTTTGCCGAAGTCCGGATGATCAAAAATGCGGGTAAAACCGTTATTGATCGCGCTAAACATGATTTATTCCTTTTTTCGTGTTGTTAAGAATGTAGGCAATTTAACGCCAGGATAATATTCAATTTACTTGATGAACTCATTCAGAAAATTGATTGATGCGGCATTTTTATTCGCGTGCAGCGCTGAAATATGGAGAATGATCCGTTAGCTGCCGCTATCAGAAGCGCAATGGACCACGGAAAAATTAATGAATAATGATCCACGATTAACGATAAAAACCGCCGAGGGTGAGCTGCGCGGCACGCAGGAAGATGACATTTTGGTGTTCAAAGGGATCCCTTACGCGGCACCGCCAGTCGGGCCATTACGCTGGCGCGCACCGGCCGCGGTAGAACCCTGGCAGCAGTCTCGCGATGCGACCCAGTGGGGAAACTCAAGCTGGCAGAACCGGGAATATTGCCTGATGGCGGGCGGCGGCGATCCGGGAGAGTTTAGTGAAGATTGTCTGTATCTGAATGTCTGGACTCCTGACGTCCAGCCGTCGCAGCCGCTGCCAGTGATGGTGTGGATCCACGGCGGCGGCTTTACGATTGGTGCGGGCGGGCTGGCACCCTATCATGGCGCGCCGCTGGCTTCGCGCGGTGTGGTGCTGGTCACACTGAATTATCGCCTCGGCCATCTTGGCTTTTTTGCGCACCCGGCGCTGGATGCGGAATACCCGGCGGGTGAGGTAGTCAATAATTTTGCGCTGCTGGATCAGATAGCTGCACTTCAGTGGGTTCAGCGTAATATTGCTGCTTTCGGCGGCGATTGCGCCAATGTAACAATTATGGGCGAATCTTCCGGCGGGCGCAGCGTGCTGTCGCTGTTCTGTTCTCCGCTGGCTGAAGGGTTGTTCCATAAAGGCATTGTGCAGAGCGCCTATTCCTTGCCGGATATGCCGCGCCACAAGGCGCTGAAAATGGGCGAGGCGATTGGCCGCCATTTCAGTCTGACCGCCGCAACGGCGGAGCAGCTGCGCGCACTGCCTGCGGAAGATTTCTGGCCGCTGGAAAATCCGCTGGCTCAGGGGCCGGTGCCGATTACGGGCGATCGGGTACTGCCGGTCGCGTCGCTGGAGGTGTTTAACCGCGCGCGCCAGCACAAATATCCATTGATGATTGGCAGCAACAGTGATGAAGCCAGTGTGCTGGCGTTTTTTGGTGTGGATGCCGCACAGTCCATCGCCGGTATTCGCCGTCAACATAAGCTGGCTTATCGGCTGATGAAATGGCTGTATACCGCTGCTGACGATGAGTCGCTTGGCCGCCAGGTGGCGCGTGATATTGCGTTTACCACCATGGGCTATGTGGCGGTACTGGCGCAGCACCGCGCCGGGGTGCCTGGCTGGCGCTACTACTTTGATTATGTCTCGGAAAATGCGCGCGATCTTTACCTCAATGGCACATGGCATGGTAATGAGGTGCCTTATGTGCTGGATACCCTGAGTAATATGGATGCTGGCAGCGATCGGCCATTTACCGATAACGACCGTCAGTTTGCCTGGCAGGTGAGTGAATACTGGCTGAATTTTGCGCGGGACATCACGCCGCACTCGCGCCATATCGCTGGCGCAGTGCCATGGCCCGCCTGGCATCCCGCCGACGACAGTACGCTGCGCTTTGGTGACTTTCATCGGCCAGAGATCCGCATTGAAAAGCGCTTTATGAAGCGCAGAATGCAGATTTTTCGACTGATGATGCGTACGCTGGTGCGACTAAATTAGCCGGGCAGCCGTTAAACGGTGCTGACTGGCTGAACTGATTAGTTCGGCCAATCAGTTGTCAGCGCTGATCAGTAAAAAGTTGTTGTACAGCAACAAGTTATTTAACTCCGCATTGAAATTAAGGTTTTGATACACAAGAATTTTTCGTGCTAATCCCCCTAAAATTTTCCGCTGCAACTGCCGATAACGGTTACTGAAGTCCGGTACTTATAGGGCCGGGATAACCGGTGATAACCGATTTGGAGCAGTTATGAACTTTTTAAAAAATTTCACAATCCGCGCAGTGATGCTGTGGATCCTGGGTCTGTTCTGTTTGTTATGGATCGGAGTCGGCATGTACAGCGTTTACTCGCTGAACGCACTGGGAAAAGGTAATGAAGTCGATCGTCATATTGTCAGCCAGATGAATGTGCTGAGTAAGGGCAACGATCAATATTTCCGCTTTGTTACGCGCCTGTCGCGACTGATTGAGGCCAGGCAGAATGGCGCAGCAGAGAACCCTGGCGATCTGGCGTCAGTGCAAAAATCGCTCGATAATATGCGCGCGCTACTGAGTGATTTTCGGCAACTGGCTCCGGGGCCAATCGATTCTGGCGTGGTAAATGGCGTGATCGACAGCTGGCAAAAACTGCTGGAACAGGGTGTGGTGCCGCAAATGCAGGCGGCACAGCAACCGACGCTGGATGCTTATCGTCAGCAGTCGCGTAATATCACACCCGCACTGAGTCGTGCCTTTGGTGCCAGAGCCGAAAAGTTTAATCTTGCGGCAGGAGAGATGCTCGATAACACCCGGGTGAACGTCGATCATCTGACGTTGATGACCAAAATCATTATTGTTATTGCCGTGATTGTCGGGCTGATGATTTTGCTGTTTACCGATCGCTATCTGGTCAATATGCTGGTGCGCCCGCTGGATCGTATTCGTGAACATTTTCGCACCATTGCGGAAGGCGATCTCAGCCAGCCGGTGAGCGATATGGGGCGTAACTGCGTTGGCAAACTGGTGCCGTTATTACGGACGATGCAGGATAGCCTGCGCGATGCGGTGGGGGCGATTCGTGGCGGAACTGAGAATATCTGGCGTGGCGCGGCAGAAATCTCCTCCGGTAACAACGATCTCTCTTCGCGTACCGAAGAGCAGGCGGCAGCACTGGAACAAACCGCCGCCAGCATGGAGCAACTGACCGCGACGGTGAAATTGAATGCTGATAATGCGCGTCAGGCCAGCGAGCTGGCGGATAATGCTTCGGCCACTGCCGGAAAAGGCGGCAAGCTGGTCAACGAGGTGGTCACCACCATGCAGGGTATATCCGGCAGTTCCCATAAAATCGCTGAAATCACCCATGTGATTAACAGCATTGCCTTCCAGACCAATATTCTGGCGCTAAATGCGGCGGTAGAAGCGGCGCGCNNNNNNNNNNNNNNNNNNNNNNNNNNNNNNNNNNNNNNNNNNNNNNNNNNNNNNNNNNGGTCGACAGCGGTTCGCGGCTGGTGAATGAAGCCGGTGCCACCATGAGCGAAATCCTGAAAGCAGTAACTGACGTCACTGAAATCATGAAGCAGATTGCTGCTGCCTCGGCAGAGCAGAGCAAGGGTATTTCGCAGGTGGGCAGCGCGATTTCTGAAATGGACAGTGTGACCCAGCAAAACGCTTCACTGGTTGAGCAGGTTTCTGCCGCCGCCAGCGCGCTCGAACGTCAGACCGAAGCACTGCAAAGCTCGGTAGCGAAATTCCGTCTGTCAGACAGTCACACCACCACGTCAGCCGTCAGTAAGCCATCCGTGACTCAGGCTGCCAGTGTAAAACCTGCTGTTGCAGGCAAAAACAGCGACCAATGGGTTTCTTTCTGATATCCCCTGGGGAGCCGTTTTCGGCTCCCGTTTAGATGGTACGCAGGGTGCTCATCCCCGGTACGACGGCGGTATTCTCACCGCCGCTTATCAAATTATTTCGCCGCCAGCAGGCAGATCTTTTCGGCGACCAGATACGACTTCACAAACGACGGCACCGGCAAGAACTCAAACTTCGAGTGAAAATTATGCGCGCCGGTAAAGAAATTTGGCGTCAGTAATCCTTTTGCTGACAGCGCCGCACCATCGGTCCCGCCGCGCATTGGAATCACCTTCGGTTCAATATCCAGCTGCTTCAGCGCCGCAAAGATCAGATCAATTGCCCGGCGATCGTCAGTAATGGCATTACTAATATTGCTGTAAGTATCAGTGATGCTGAATTCCACTTTACCGGTCGGATACTGTTCGGCAATTATCGCTGCCACCTCGGCTATTTTCTGCTTACGCTGGGCAAAACTTGCCAGGTCGAAATCGCGGATGGAAGCTTTCAGACGCGCATCATTGGCATTGGCGATCAGATCGTTAAACCAGACGTATCCCTCGCGGCCTTCAGTATGCTCCGGTGTCTCCCGCCGGTCGAAATGGCTGATAAAGTCTTGCGCCATCAACAGCGGGTTGACCAGCACCCCTTTGCCGGACATTGGATGGGCGGTGACGCCAGTCAGCCGAATCTCAGCTGCTGCGGCGTTGAAGTTTTCATAAACTACTTCACCCAGTTCGCAGCAGTCGATGGTATAAGCAAAATCGACGTCAAAGCGGCTTTTCAGATCCAGCGCTTTTGCGCCACGCAAACCAATCTCTTCGTCTGGTACAAAAGCCACCACAATATCGCCATGGTCGCCGGTAAGATTTTCCATCAGCGTCATTACCACCGTGACTGCCGCTTTGTTATCCGCACCCAGCACGCTGGTACCGTCGCTGAAAATAATATCCTGATCGCGGTAAGCGAGAATTTCCGGGTGTTCGGCGGTGCGCAGCCAGATGTCCTGCTCTGCATTCAGGCACAGATCGTTACCCTCAAATCGCAGCGTTTGCGGATGAATATCCGGTGATAATCCGACATCAACTGTATCAATATGGGTGATAAAACCGATGCGCGCTGCGGCAGGGCAATTGCCCGGTTTCACCGCAGTCACGGTGGCGTAGTCGTCAATGACCACCTGCTGCAAACCCAGCGCACGCAGCTCTTCGGCCAGCAGTTTCGCCATATCATGCTGTTGTGGCGTGCTGGGGAGTACCGTTGCCGAGGCGTCGCTCTGGCTGGTGACCGCCAGATAGCGATAAAAACGTTGGGTTAACTGGCTGGCCAGATGCTGATGCATAACGCTTCCTTATTAGTGAAACCGATGAGTTGTTCTGTAAGATGCCAAATCATGTTATTTATTAAACAGATGTAAATTTGTTTTACTCACCAGGTCGTGTTGAAGTCAATAAAAAGCGAGGATGGAGATGAAAAAAACGGTTACACGGTTTGCTGTGGCGGCACTGACGCTGGCGCTAGCATCAACGGTTTCGGCAAAAACATTGGTATTTTGCTCGGAAGGTTCGCCTGAAAACTTTAATCCACAAATTTACACTTCCGGCACCAGCGTTGATGCCAGCGCGGTACCGGTATTTAACCGGCTGGTTGATTTTAAAGTCGGTACCACTGAGCTGACTCCGAGCCTGGCAGAACGCTGGGATATTAGCCCGGACGGAAAAGTGTATACCTTTCATCTGCGCCAGGGCGTGAAGTTCCACAGCAATAAAAGTTTTACCCCCACGCGTGATTTCAATGCCGATGATGTGATTTTTTCTTTCATGCGCCAGAAGGATCCCAACAACCCCTATCACAAAATATCCGGCGGCGCATATACCAACTTTGAAAGTCTCGAGTTTGGTTCATTGATTACCGCGATTGATAAAGTGGACGACCACACTGTGCGCTTTAGCTTGTCACATGCTGAAGCGCCATTCCTCGCGGATCTGGCGTGGTACTTTGCCTCGATTCACTCAGCGGAATATGCTGATGTGATGCAAAAGGCTGGTACGCCAGAGAAAGTAGATATGGAGCCAATCGGCACCGGGCCGTTCCAGCTGGTGCAATATCAGAAAGATTCGCGCATTTTATATAAAGCCTTCCCGGAATACTGGCAGGGTAAAGCGAAGCTGGATCGCATCGTGTTCTCCATCACGCCAGACGCGTCGGTGCGCTACGCCAAACTGGAAAAAAATGAGTGTCAGGTCATGCCTTTCCCTAATCCGGCAGATCTGAAGCGCATGGAGCAAAATAAAGATATCGCGCTGATGCAGAAGGCGGGACTGAACACCGGTTTCCTGTCATTTAACACTCAGAAAGCCCCACTCGATAACGTCAAAGTCCGTCAGGCGCTGACGATGGCGATCAATAAGCCTGCAATTATTGCGGCGGTATTCCAGGGAACCGGCACGGTAGCAAAAAATCTGCTGCCGCCAGGCGTCTGGAGTGCAGACAAAGATCTCAAAGATTACGATTACGATCCTGAGCAAGCTAAAGCGCTGCTGAAAGCCGCTGGCCTGCCTGAGGGAACGACTATCGATCTCTGGGCGATGCCGGTGCAGCGTCCCTATAACCCGAATGCGCGCAGAATGGCGGAAATGATTCAGGCTGACTGGGCAAAAGTGGGTATCAAGGCCAATATCGTCAGCTTTGAGTGGGGCGAGTACCTGAAAAGGGTAAAAAATGGTGAACATCAGGCGGCACTGATGGGCTGGACAACCGCAACCGGTGACCCGGATAACTTCTTTGGTCCGCTGTTTAGCTGCACATCAGCGAAGGGCGGTTCCAACTCGGCGAAATGGTGCTACCAGCCGTTTGAGCAGCTGATTACCGAAGCGCGGGCAGAACAGGATCAGAACAAACGTACGGCGCTGTACCTGCAGGCACAGAAAATTATGCATGAGCAGGCACCGGCAGTAATGATTGCACATTCAACCATCTTCGAACCGGTACGCAAAGAGGTATCAGGCTACGAGGTCGACCCCTTTGGTAAGCATATCTTCTGGCAGGTGGAGTTAAAGTAAGCGAAATGGCTCTTTCCGCAACGGGAAGGGCCGGTTTCCTGTACGGGAAATCTGGAGTGGGTGGCGAATCACGAGTTATTCAGATTTAGAATGGTAAGTAAATCGATGATAAAGGCAACAGCAGAAGAGGTCGTTAGTCCGGAGCTTTTATTTTTTAAGCGTTAACGCTTTATATCAGCAGCTCCAGACCAGCGACAAATATAACAATGGACAAAAGTTTCCCTGGTGCAGGATTGTCCGTCAATCTGTTTCAGCAAGAACAGATTTTCAATGGTGATTATCTGCAGCTTTATTAACTGTCTGGCTGTCTATGGAAAAGACTTTAAATGATCTTATCGATTAAAACTAGTTGGACTTAGGTATAGGTAAGCACTGTACTTTTATTTATGCACGGTGATGAACTAATAAGTTGTGCCAGCTGTAAACAGGAAAGGCGGTTATTTTTAATTTATGGGGAAACAATTAGTCAGGTAATAAAAGCTGTCCATGTGAAGAGAGGGAGATCGAAAATTGCACGGATACTTCCGCCGGGAGAAAGTAAGGATTATCTTCGGTGAATATGAAGTTGATAAGGGGCTATTATCATAACCTCATGAAATTTAAGGTAAAACACTGATGATGTCAGAGGGGTGGTCATTTTTCATCACACCGTTTACGCCAATAAAGTGATAAATTTCTTTATTGTCGATTTTCATTAAATGCGCTGTCAATGTGTCGGATTAATCATCTGCGGATGCCTGTCAAATCGAAGGTTTTTAAAGGGGGATACAGGCTGTTTCGCCAGGGTAAAGCATGCGCGGGCACGCGTAAACCTCAGTGGGTAAGATTAACATTGGCTGATTTTACTGATAGCGAAAAGATTTTTTACAAATTTCACCGTTAAAAGTTATAAAAGGAAATATCTGATTAACCCAATGGCAAACCGTGGGGGCTTGCAAATTTCTTTCCGGCGGCGAGAGATAATTAATATCGAGAGATAATAAATTATTAAAATATTATTATTGTAAAAAGTATTGCATAAAAAATTATAGGAATTTTTTTAATATACTAAAGTTTTGTTTATGTTATACTTCACCTCCTTGTTAAGGACTGTCATGGGCGATAAGCGGAGGAGTGAGTGTCTAATCTATTCTTCAATAATGAATTTATTAACAATACGATAAAGGATTATCTGGAAAGGAAACTGGATGGTTATCAGAACATCGAGTATGCCTATGCCATAATGAATAAGAAGAACCCGGCACAGTTCACCATCATCTCAAACCGTATGGAATGGTTCCAGATTTATACGGAAAATAATTACCAGTTTATCGACCCGGTTCTTATCACCGCCTCACACAGAGTGTCGCCATTTTCCTGGGATGAAAACATTGCCATCAAATCCGGTCTGAAAATCCCCAAGATTTTCGATATGGCACGTAATTATGATTTTATCAACGGTTATACCTTTGTGCTTCACGACCAGAACCATAACCTGGTTGTGCTCTCTATTATTATCGATAAGCACAGCGGTGATAATATGGAAGAGAAAATTGTAAAAAGCAAATCAGAACTTCAGATGCTGTTGATCACAGCACATGAAAAACTGCTATTACTCTATCAAGAAGTTAACAGCATTGCCGAAAATGAAAAAATAGATAAAGAGATATTTTCTAAGCGTGAAAATGAAATTATCTACTGGGCAAGCATGGGGAAAACCTATCAGGAAATCGCCCTTATCCTTGGGATAAAACTGAGCACAGTGAAGTTCCATATCGGCAATGCTGTAAAAAAATTAGGTGTTACTAACGCCAAGCATGCCATAAGGCTGGGCATTGAGCTGCAGCTTATCAGACCGGTGCTGCCTGACGCCAAACGATAATGGCCATGAAGCTAACTGATTGTCTGATAAAGAGTTTTCTTTCTTTATCCGTTCGATGAGGATGCGCTGATTATGGTCATCTACCGGCATAAAAATTAAGTAAATTTTCTCATTCTTTTCTGATAAGCCCTGCTCGACCACTGAAATAAGCCATCCGGAGCGTTTAAAAATAATAAACATCGGGTGGCTGACAATGGCAAAAATCCCTTCATGACCAGCATGCCGACTGTAATTGATCATCGATAAAAAAAGTATAGTACTGATAGGTTGCTGGCTGATACCCAGTGTTCTGGCGCGTTCTTTATCGATAAACAGCCTGCTGGCATCAACATAGTTTCCCTGTGGAAGTTCTATATTATTAAAGTAGGATTTAAATGTACCGGTTATCATGTTGTGGTATTTGGTTTCAATAAACCGGATGCTACAAATTACCAGGTTTTGATAAACACCAAATAAATAGGTGGTATGACTATTGTCATATTCATCGAACTCCATGTTGTTTTCGCAATTAACTATCCAGTCCAGGCGATCCTTGAATGTTTTCTTTCTTAGTGTAAATAACTCCTCGGACCTGTTGTCGGACAGCAAGTTGTAGTTTACATCGAATATTTTTAACATTTTGATAGTTCCTAAGTTAATTATTTCCTGCAGCATTTTTACATACCCTTAAAAGAACTTTATCATTAAGGGGGAGGCAAGTAAATAATTCGATAAGCCCTGGTGTACGTTTGATTACATAATCTTTGAGCAAACTCAGCGTTTTGATTTATTTTTCAGAATCAGCGGGCATTTTTATGTCGCAATGTGTTTGTTTTTGTACGGATTGTTTTATAAAACTTATGTTATGGCAGGCTAAGATATTGATAGGTCAACAAGTTTTCAACTCTGTCAGCGGATAAGATCATTCTGAATCAGGCAGTTAGCGGCATTGGTCACGTGCGAGGTCGGGTAAAAATTACCTGAGGTAAGTAAGCGAAAGTGAATAGCTGCTTTAGTTAAGGATGAATATTATAATTTTATTAATATTTTGTGGCATTAACAGTTGAAACTTTGATCGGTTTTCACCCCCTGATGATTGGCACTGGTGAGTTAATTGATTACTTAATGATTGTTGGTCAATAACAACGGAAATTAACCATCGTCGCCGATGATTGCCGCTGGCAGTTTTTAGTCTGATTAACTTCTTCAGCGCAATGTATTGGCGTCATTAACTGTCTGTTGCAGTCCGCACGGCTTTGCTTTCGGCGATCAAAAGCCGAACTGGCGCTGTGCCACTTCGCTTTGTTGTTTCAACTCGCTGCTGGCAAATTGTAAAAACAAGCGCAGTGCCGCACTGTGCTGGCGACCTGGCGGGGTCTGAATCTGTAAGGTTCGCTGGCTAAGCTGTTCGACACCAAATTTTTTCAGTATCAGGTCGTGTTCTTGTGGTTGATACATGACGGTGAAATGACTGCACAGGGTGATTGCCTGTGGCGAATTGAGCACAAAATTGTAATGGCTGGAAAAGTAGTTGCAGGTGAGCACCGGCTCAATAAAGGTCCCACTCATCTGGCAGGCGAGATCGAACAGCTGCCGCACCGTGGTGCCTGATTCCGGCAAGGCGACCGGATAATGGACCAAATCGCTTAGCGTCACCTGTTGCTGTGCCAGCGGATGCTGCTGTTTCATCACAATCAGCACCGGCGCGGCGTAAGAGGCAATCACATCGACACCGCGCTCCGGGTGTAAACTGAACTGGAACGCCACATCACATTCGCCATCGCGAACGCTGTCTGCGACTTGTTTGCCGCTCCCCACTTGCAGGCTGAAAGTCACCGCCGGATTCTGCTGGCGAAACAGGGCGAACAGGGTGGGTAACAGATAAAACGCCATACCGTCGGTACAGGCCACGCGAATCAACGTGCGGCGCACGGCGGTCAGCCCTTTGATTTCAGCGATAGCATGTTCCATATCCAGCAAACTTTTGCGCACGTGATTTTCGAAAATCTGCCCGGCTTCATTCAGGATCATACCGCGCGCATGACGTTCAAACAAAGGTACGCCGATTCGCGCTTCCAGCCGCTGGATCTGGCGGCTTATCGCTGAGACCGCGACATAAAGTTGCTCACTGGCCGCACTTAACGAACCGGTGTTAGCGACTGCCAGAAAATAACGAATTTCACTGCTGTGCATTGACCTGCCTCATAACGGTGCATGCCTTGTTATCGGGCAGCGGAGCTTTGCCTTTAAAGCAACGATTGTTTCAAAAATTTATAATTGTGGCAAAGCGTGATTTTAGCTTAGATGATTCCAATAACAAAACAGACAAACACAACAGGCAAAATATGACAGGTGAACAAGCAGTCGCGCTGGCAACGGCGTATTTCGACAGTGGGGAATTTAAATCAGTACTGGCACGGCGTGTAGCGATGGTCACTGAAAGTCAGCGCGACGATCGTGATGCCGAATTACAGCGCTATCTTGATCACGAGATTGCCCCGGCGCTCAGCGAATTAGGTTTTAAACTACATCAGTTTGCTAATCCGCAGGCTGAAAACCGCCCGTTTCTGATTGCCACGCGCGTCGAGAATCCGCAGTTACCCACCATGCTCTGCTACGGACATGGCGATGTGGTGTTCGGCGATGATGAAAACTGGCGCAGCGGGTTGACGCCGTGGCAGCTGGTGGAAGAGGGCGACCGCTGGTATGCACGTGGCAGTGCGGACAATAAAGGACAGCACAGCATTAATATTGCCGCGCTGGAGCAGGTTTATAAAGCACGTGGTGGTCAGCTGGGTTTCAACTGCACTTTCCTGTTTGAGATGGGAGAAGAGATCAGTTCACCGGGGCTGGCGGAAATTTGTCAGCAGCAACAGCAACTGCTGAAAGCGGATCTGTTTATTGCCTCTGACGGCCCACGTCTTAACGCTGTGCGTCCGACTCTGTTTCTCGGTTCTCGCGGCTGCATTAATTTTCGTCTAAGCATCAACGCGCGGGCAAAAGATTATCACTCCGGCAACTGGGGCGGCCTGCTGAGTAATCCCGGCACGCAGCTGGCGAACGCTGTCGCCTGCCTGGTCAATGAAAAAGGACAGTTGCAGGTTGCAGCACTGAACCCCCCGGCAATCAGTGCGGCGGTGTGCGAGATCCTCAGCGATATCGATCCGGCGGGCAGTGAAACCGACCCTGAGATCGATAGCCGCTGGGGTGCAGAGGGGCTGTCGCCTGCCGAGCGTCTGTATGGCTGGAATACCCTCGAAGTGCTCTCTTTTCTCACCGGCAACCCGGCGCGGCCAATGAATGCCATTCCCGGCAAGGCCACTGCCGTTTGTCAGCTACGTTTTGTCGTCGAAACCGACTGGCAGCATCTGGCGCATCACGTCAGTGAGCATCTGCGGCTGCATGGGTTCAGCAACGTCGAGGTGGAGGTTCTTCGCGGTTCACCCGCGACCCGCCTCGATCCGACCGATCCGTTGGTGGGCTGGGCGCTGGGGATAATGGATAAAACCAGCGGCAAGAAACCGGCGCTGTTACCTAATCTCGGCGGCTCACTGCCAAACGACGTATTCTCCGATATTCTTGGCTTACCCACTTTGTGGATTCCGCACTCCTATCCCGCCTGCGGTCAGCACGCGGTCGACGAACATATGCTGAAATCCATTGCGCGTGAGGGTTTGCAGATGATGACCGCGCTGTTCTGGGATCTGGGGGAACAGGGTGCAGCGTTGATTGCGCAGCATCAGGCACATAAAGCATCGAAGGGGACAGCATGATGAGTGACGTCGTGGAACAGCAGCATGTTTACAGCCCGGCAAAACCCAATCTGCATAAAACGCTGTTTGCAACCTGTATCGGCAATGCGCTGGAGTGGTTTGATATTGCGGTTTATGGCTTCTTTGCTAACTATATTGCCCACGCTTTCTTCCCGACCGAGGATGCTTCGGTTTCGCTGTTACTGGCGCTGGGAAGTTTTGGCGTGTCGTTTCTTATCCGACCGCTGGGTGCGGTGGTACTCGGAGCCTATGCCGACCGTGAAGGACGTAAAAAAGCGTTGTTGGTGTCGATCTCGCTGATGCTGCTTGGCGGTGCGATCATTACCTTTATGCCGACTTACGCCACTATCGGGCTGGCCGCACCGCTACTGATTTTGCTGGCGCGACTGATTCAGGGCTTTTCTGCTGGCGGCGAGTTCGGCAGTTCCACCGCGTTTTTAGTCGAGCATTTCCCTGAGCGTAAAGCCTTTATTGCCAGCTGGCAGTTTGCCACCCAGGGGGCGAGTACCCTGATGGCCTCGGCTTTTGGCCTTGGCCTGACGTACTGGTTAAGCGAGGCGCAGATTCAGGAGTGGGGCTGGCGCATTCCGTTTGCCTTCGGGCTGATTATTGGCCCGGTTGGTCTGTATATTCGCCGTCATCTGCATGAACCTGCCAGCTTTAAGCCGCAGCGGGATAACCCGCGCACACCGCTGAAAACCCTGGCCGGTCGGCAGAAAGAGCTGTTGTTGCTGGCGATTGGCCTGATGGTTATCTCCACTGCAATCAACTATATGCTCAACTATGTACCCACCTGGGCCACGAAAAACCTGTATCTGCCGGGATCGGTGGCCTTTACCGCCACACTGATAGCCGGGGTGATTCTGACGGTGGTCACGCCATTGATGGGGCTGTGGGCTGAAAAGATAGGGCGTATGCCGCTGATGTGGGGCTCCTTGATTCTGTTAGTGATAACCATTTATCCGGCGTTCAGCATGGTGGTTAACCACACCACACCGCTTACCCTGATACTGTTGGTTGGCTGGATGGCATTGCTGAAATCGGTCTATTTCTCTACCGTTCCGTCGTTAATGGCCGATCTGTTTCCGGTGGAAACCCGTGCCAGTGGTATGGCGATCAGTTACAACGTCGCCGTCACGGTGTTTGGTGGTTTCGCGCCGCTGATTTGCAGCTTGCTGATCACGGCGACCGGCACCAGTCTGGCACCGAGCTATTACCTGATGCTGCTGGCGCTGCTGAGTGGCTGGGCGTTGTTGCGCAGCCAGCGACGACTGGCGTAACTGACAGTTTGAAAGCGGCGGAAGCCACCACGCGCTTCCGCCGTCCCTGCTCATTTTTGCCACGGTTAAAATTAAGAAATACTTACTATTCAAACTGATATTCCTGCTGAGTAAAAATTGTCCAGCCAGTGCTTTTGCTAAAATAAAATTACCTTATACTGCTTATTCTGACAGGATCGTTAAGGTGAACGACTATGGAACAGTTTTTTCTCCGCAGTAATGGACATAACATTGGTCAAAAATCTGCCCCGGCAAATGAAAGTGGCTTAATCGATTTATTTCTGAAGCACGTTAACGCCTCCCCGCAACATCCCGCGATTATTACGCCGGAGCATACGGTTAATTATGCGGAGCTGGCCCAGCGAGCCAGCGCACTGGCAATCTGCCTGCAAGAGAGGGATATCGATTATGAAATGCCGGTGGCCATCTTGCTGCCGCCGGGTATTGAAAATATTATCTGTCAGCTGGCAATATTATGGTCAGGAGGCAGTTGTGTTCCCCTTGATCCTGGGCTGCCTGATACCCGGCTGAGTTACATGCTGCAAAATTTAGCGGTTGATGTGATTCTGACAAATAAGAGTGCGCGCCGCGATGATTTGCCCGGTCGGCAGATACTGCTGGAGAACATCACGCCACCGGCTGGTGCAAAACAGCCAATCTCCCATTATAAACTACAGCAGCATCACCGCAGTCATATCTTATTTACCTCGGGTTCAGTTGGTCGTCCGAAAGCGGTGGAGATTGAAGCCAGAGGTATTATTCGTCTGGTATTGAATACGCATTATGTGAGTTTTTCCACTACCGATCGCGTGGCAGCAATTGCCAATCCGACATTTGATGCCTCACTGTTTGAGGTTTGGGGAGCGTTGCTTAACGGTGCCGCGGTGGTCATTATCCCGAAGGAAACGGTGGTCGACCCCTGGTTATTTGCCAGCGCACTGCAGCAATATTCAGTCAGTGTCATGTTTATTACCACGGCACTCTTTAATCTGGTGGCCACCACTTGCCCGCAGGCTTTTCGTTATCTCAATACTCTACTGGTTGGCGGGGAAGTGGCCAACCGCGCGACCCTGATCAAAGTGTTAAACAGCGCGCCGCCGCGTCATTTAATTGCGGTATATGGCCCGACTGAGTGCACGGTGTTTGCGCTGAGCTGTGAACTGCATTCGGCAGAAGAGGTCAGCGAAGATGTCCCGCTTGGCCTGCCGATTGATAATACCTGCGCCTGGGTGCTGGATAACCAACAACAGCCGGTTGCCGCCGGGGTGATCGGCAACCTCTATATTGGCGGCGAAGGCGTTGCGCGGGGCTACTGGAATCAGCCGGAGCTGAATCACCGGCACTTCAGCACGTTCCAGACCGAGGGCGAAAGCCAGCCACAACGCCTTTATTTCACCGGCGATTTAGCCTGGCAGCGCGATGACGGAATGTTTATGTTTGCCGGTCGGCTGGATAACCAGATTAAGATCCGCGGGCACCGGGTAGAACTTGAAGAGATTGAGCATCAGCTACTGGAGAGCGAACTGTTGCAGGCCGCTGCCGTCTGTGTGATTAAAAGTAGCCGCGCAGAACCATATCTGATCGGCTTTATCGTGCCGGTTTTACCCAACAGATTTGCCAAGAGCGAAATTGAGCTGTGGCTTAAACAGCGTCTGCCCGGCTATATGCTGCCGCGCATGATGGTGGTCAACAGTCTGCCGATGACCGCCAGCGGCAAGATTGATCGACGGCGGCTGCTGGCCGAATTCCAGCAAAAGAATTGCCTGACACCTGCGGATTTTGACACGCAGCATAACGAGTCAGTTATCCTGCGCATCTGGCAAGAGGTGCTTGATGCACCTGAGTTAACCCTTGATGACGATTTCTTCCAGTGGGGGGGGAACTCCTTGCAGGCGGCCAGAGTGGTGACCGAGGTAGGCCGAAGCCTGGGGCGGCGAGTGTCGGTGCAAAATCTTTACGACGCACCCTCGCCGCGCTGGATGGCGCTCAGCCTGCAACACGATGAAGCGGGAAAACCTCAGGATCCCTGCGCGATAATGCGCAATGACAGTCGGTTACCTCCCGATATTCAGCCCCATGCCAGCCCGCTGACCGCCAGTCGCAACGTGGTGTTACTGACCGGAGCCAGCGGTTTTCTCGGAGCGTTTTTCCTGCGTGACCTGCTGCTACAGCATGATACTGAGCGGGTGATTTGTCTGGTAAGGGCTGCCAGCAATGCCGAGGCACGGCTGCGGCTTAAGCAAAATTTGCAACAGTATGGCTTGTGGCAGCCGGCATTTGACGGGCGCATTGAAGCACTGGTCAGCGATATCGCACAGCCGCATCTGGCTCTGGATAAAGTGAGCTACGAACATCTGGCACAGCAGTGCGATCTGATATATCACCTGGCTGCGCATGTTAATTATATTCAGCCTTATTCGGCACATTATGCTGCCAATGTGCTCGGCACGCTGAATGTTTTACGTTTTGCGGTAAAGGGAAAAACCAAGCCGTTGCACTATGTTTCAACGATTGCGGTATTTGGTCCGGCAAGTTTGCTTTCACCGGTAACGCGTATTTATGAAGGCGACGATCTGGCCCCGTTCCTCGCGGGAATGCAATATGCTTCCGGTTATTCACAAAGTCAGTGGGTAGTTGAACAATTAATCTGGCAGGCAAAAGAGCGCGGTATTCCGCTGGCCGTTTACCGGCCTGGGTTTATCACCGGAGACAGCGAGAGCGGGGCAGGGAATCCATCCGATTTTATCGCCCGTTTGATAAAAGGCTGTATTAAACTCGGCGCATCGCCACTGTTATTTAACCAGCGTGATGAGTTTGTTCCGGTTGATTATGTCAGTGCTGCGCTGTTACATATTTCACGCAATCATGCAAATCTGGCTAAAGCCTATCATCTGGTGCCACCCGATCCAGAACAGTCGGTCGATTTTAATGCTTTCTTCGAATTGTTAAATCAGTGTGGTTATCCGTTACAGCCGCTGAGCTATACCGAATGGCTGGCACGGCTGGAAGCGGATCAATCCGCAGAAAATCCGTTAACGCCGCTGTTACCGATGTTGTCCGAAGCGGTGTATCGGCAAAAAACCCGCTGGGAACTGTATGAAAATATGCCGGTATATGATGCGAGGAATATGAAACTGGCAACAGAAGAGATGTCCTTTCCGCCATTTATACCGATGAATCACCCGCTGTTAATGCGTTATCTTAATTACTGGCGTGCCACGGGAATATTGACCTAACCGACCGTCATCAGCACTGAGGGATCCTGAAAACAGCCTGTTCAGGATCTCTTACTGTACCCGTCACTTAAAGCCGCGTGATGTATTTCACATCCCGCAGGTGAAGTGAGACGGGTTTCTTGAGTCAGCTCTCATTATTGCTTAATTTGTCTGGAAACCGGTTTCCATATCGTTTCCACTCACTGTCAATCACCGACAGGGAGTACACGTTATGCACAAGATTATGCTTTGTTGTTCCGCCGGGATGTCTACCAGTTTACTGGTGCGAAAAATGCTGGAAGAAGCCGATAAGCGCGGGCTGGATGTTGATATCGCCGCTTACAGTGCCACAGAATTTGACGACCGTTTTGCGGATTACCAGGTGGTGCTGCTGGGGCCACAGATAAAATATATGCTGGAGAGTCTGGCAGAGAAGACCGCCGCGTCTGGTATCCCGGTGGCACCGATTAATATGATGGATTACGGTATGCAGCGTGGCGATAAGGTGCTGGATTTTGCCCTTGAGCTGATCGCCGAAAAAGGAGCAGCCTGATGAGCTCGGTCTATCAGGTGTTAATCACTATCATCGAGCGTAAAATCACGCCGATGGCCGGAGCGGTGGGTCAGCAACGCCATGTTATCGCGATTCGCGATGGCTTTGTTGCCGCACTGCCGTTTATGATCATTGGCTCATTTATGCTGGTGTTTATCTTTCCGCCGTTCTCACCGGACACAACATGGGGGTTCGCCCGCGCATGGCTGGACTTCTCGGTGAACCATCGTCAACAGCTGATGCTGCCTTATCACCTCAGCATGGGGGTGATGACCTTTTTTATTTCAGTTGGCATCGGTGCCAGTATTGGTAAGCATCATAAACTTGATCCGGTGATGACCGGTTTACTGGCTTTTATGGGCTTTCTGTTGGTGGCGGCGCCTTATCAGGATGGCAAAATCGCCACCGACTACTTCTCCGGTCAGGGAATTTTCACCGCCATTATTACCGCACTGTATACCAGTGAAGTGTATGCCTGGCTGAAACGCCACAATATTACCATTCGCTTACCGAAAGAGGTGCCGACCGGCGTCGCGCGTTCGTTTGAAATACTGATTCCGGTGATTGTGATTGTCGCTACGCTGCATCCGCTGAATCTGCTGATTGAATCCTGGACCGGAATGATTATCCCGCAGGCGATAATGCATCTGCTGGCTCCGCTGGTATCGGCCTCCGACTCTCTGCCGGCAGTGCTGATCTCGGTGCTGGTCTGTCAAGTGCTGTGGTTCGCCGGCATCCATGGCGCGCTGATTGTGACCGGAATTATGAATCCTTTCTGGTTAACCAACCTTGCGGCGAACCAGGCAGCGCTGGAAGCGGGCAGCCTGTTGCCGCATACCTATCTGATGGGATTCTGGGATTTTTATCTGCTGATTGGCGGCGTCGGCTCAACCCTGCCGCTGGCCTTTCTGCTGTTACGCAGTCGCGCCGTGCATCTGCGCACTATCGGTAAGATGGGGGTGGTGCCGAGTTTCTTTAATATCAACGAACCGATTCTGTTCGGTATGCCGATTATTATGAATCCGCTGTTTTTCCTGCCGTTTATCTGTGTGCCGATGATTAACGCGGTGTTTGCCTGGACGGCGACTAAGCTGGGCTGGGTGGCGCAGGTGGTGTCGATGGCGCCGTGGACCACGCCGGGCCCCATTGGCGCTTCATGGGCTGCCAACTGGGCGCTAAGTCCGGTATTTATGTGCCTGTTCTGTATGCTGATGTCGGCGCTGATGTATCTGCCTTTCCTGCGCGTTTATGAGCGCACTTTGCTGCAACAGGACGCCGAAAAACAACAGGCTGACGCTGCTGCGCAGAGTAACGATCTTCCCGCCCGTACCTGAGGAGAAATTTCCATGCAATATCAGTTTCCTGACAATTTCTGGTGGGGTAGTGCCAGTTCGGCACCACAAACCGAAGGTCACAGCCTGAGCGGCGGTAAAAGCGCCACGATCTGGGATCACTGGTTTGCCCGACAGCCGTCGCGTTTCCACCAGCAGGTTGGGCCGGCAGAGACCTCGGGTTTTTATCAGCACTGGCGTGATGATATCGCCTTGCTGAAGCAACTGAATCACAACACTTTTCGCACCTCGATTTCATGGGCACGATTAATCCCGCAAGGACGTGGTGAGCTGAATCCGCAGGCGGTGGATTTTTATCAGCAGATGATCGATGAGATGCTGGCGCAGGGCATTACGCCGTTTATTAACCTGTTCCATTTTGATATGCCACTGGTGATGCAGCAGCAGGGCGGCTGGGAAAATCGTGAAGTGGTTGAGGCGTATGCTGAATATGCCGATAAATGTTTTCAGCTGTTTGGCGATCGGGTTCAGCACTGGTTCACTTTTAATGAGCCGATTGTGCCGGTTGAGGGCGGTTATTTATATGACTTTCACTATCCGAATGTGGTGGATTTCAAACGCGCCGCGACGGTGGCGTATCACACCATGCTGGCTCATGCGCTGGCGGTTAAAAAATATCGTCGACGTCAGCAGGGCGGTGAAATTGGGATTATCCTCAATCTGACACCATCGTATGCCCGCTCCGGGAATCCGGCAGATCAGCAGGCGGCGAATATTGCCGACCTGATGTTTAATCGCAGTTTTCTCGATCCGGCGCTGCGCGGTGAATATCCGCAACAGCTGGTGGAATTACTGGCACAGCATGGACAGCTACCCGAATGCCAGCCGGGCGATAGCGAACTGCTGGAAGCTGGCATCGTCGATCTGCTGGGAATCAATTACTACCAGCCGCGCCGCATTAAATGTCGTGACTCGCTGGTGAATCCCGACAGCCCGTTTATGCCGGAGTGGTTTTTTGATCACTATGAAATGCCGGGTAGAAAAATGAATCCTTATCGCGGCTGGGAGATTTATGAGCCGGGGATCTATGACATCCTGACCAACCTGCGGCAAAATTATGGCAATCCGCGCTGCTTTATCTCGGAAAACGGTATGGGCGTTGAAAATGAAGGGCGCTTTGCACAAGCTGGTCAGATCCAGGATGATTACCGTATTGATTTCGTTCGTGAACATTTGCAGTGGGTACACCGCGGTATTGCGGAAGGCAGCAACTGCCTCGGCTACCATATGTGGACTTTTATCGACAACTGGTCATGGTGTAATGCCTATAAAAACCGTTATGGTTTTGTCCAGCTGGATCTGCAAACGCAGCAGCGCAGCGTGAAAAAAAGCGGTGAATGGTTTGCCCGCACCGCCAGCGAGAACGGTTTTTCCGGCCAGTAGTAGTAGCAATAACAGAGAGCAATGATGGCGAGTATTAATGATGTATCGCGTCTGGCGCAGGTCTCTAAAGCGACAGTGTCACGGGTGCTGAGTGGCAGCCGTGGCGTTAAAGAGGAGAGCCGCGATGCGGTTCTCCGTGCAGTAGACATTCTCAACTATAAACCGAATGCCATCGCGCAATCACTGACCAGCCAGACCACCCACTGTATTGGGGTGATTTGCGCCACGGAGCATATCCAGCAGGCCACCGCGTATTTGCAGGCGCTGGAAAAGCAACTGAGTTTGCATCAAAAGCATCTGCTGTTGCGCTTTGCCAACACTACCGCCGCGGTTGAGCAGGCGATTTCTGAACTCAGCACCGGCTTATGTGACGCAATGATGGTGGTCGGCGCACGTTTTGCGCTGCCGCCTGGCGCGCAGCAGGCGGTACTGATTGACTGCCTGAATGCCTCGGGTGAACAGCAGATAGGCATTGATTATGAATTTGCCAGCCAGACCGCCAGTCACTACCTGTTTACACAACAGCGGCGCAAAATCGCCCTGCTGAATTTTAATCCGGGGGAAGCCGCGGAGCAGGTGTTACAGGGCTATCGCTGTGCGCTGGAAACCATGGCGATGCCGTTTAACCGGCAGTTAATTATGGATGAAGAACAGTCGGTTAGTGTGGCTTTGCAGGGGCTGATCAACCGTCGGGTGGCGTTTGATGCGGTGCTGGTGACGGATTATTACCAGGGGCTGGAGGTGGTCGAGCTGCTGAAACGTTATCAACTGGCGGTGCCGCAGCAGGTGATGGTATTCAGTCTTGATGGATCGGCAGCCGCCTTTAGTGAACCGTTGCTGCCGCTGATTAGTTTACCGCTGGAGACGCTGGCACAGCGGGCGATCAAGTTGATTGTCGGCAGCGAGCGGGATTTTCCACCGCTGCGTGGCAGTTTACTGACGCCCTGGTAAATAACGGGCCAGTCAGACTGGCCCGTATCCGGACGCGGGTTTACTGAAATTGCAGATAAGCCACGTGAGTTTGCAGATACTCTTCCAGTCCATGACGACCATCGGCACCACCGACCCCGGACTTACGCCATCCGGCGTGGAAACCCTGCATTGCTTCAAAGTTTTCGCGGTTGATATAGGTTTCACCAAACTTTAATTTGCGCAGCGCAATCATTGCGGTATTGATATTGCTGGTAAAAATTGAGGACGTCAGGCCATATTCACTGTCATTAGCCAGCGCAATGGCCTCATCCAGCGTGCGGAACGTAGCCACCGGCAGTACCGGCCCGAAAATTTCTTCGCGCATAATGGGCATCTGCTGGTTGACGTTGGTCAGGATCGTCGGCTGGAAGAAGAAACCCTTGTTACCGGCACGTTTGCCCCCGATAAGCACCTGCGCCCCTTGTTCCACCGCTTTAGCCACTTTCTCTTCAACGCGCTGCAATGCCGCAGCATTAATCAGCGGCCCCATATCCAGCTCCTTCTGCTGCGCCGGATCGCCAAAGGTCACCTGTTCGAAGGCGGCGGTCAGGCGGGTGATAAAGCTGTCGTAGATCTCTTCCTGCACATAGACACGTTCGGCACAGTTACACACCTGTCCGCTATTAATCACGCGTGAGCTGACGATGGCCTTAACGGCGATATCAAGGTCAGCATCATTCATCACAATAGCCGGTGCTTTACCGCCAAGTTCCAGCGACACTTTCGTGACGTTTGGCGCGGCGGCTTTCATGGTTTCAATCCCGGCGATAACACTGCCGGTTAAACTGACCATGCCCACTTTCGGGTTGGCCGCCAGCTCCTGACCCACGGTGGGGCCATAGCCAAAGACAATATTGAATACCCCTTTTGGCAGGCCAATGCTGTCGACGATTTCGGCGAAGATCACCGCGTTGTTCGGGGTTAATTCACTCGGTTTAATCACGATGGTGTTACCGGTGATCAATGCCGGTGCGGCTTTACGCGCAATCAAAAAGAACGGGAAATTCCATGGCAGAATCCCGGTGGTCACGCCGATGGCTTTTTTGAACACCAGAATATTTTCGTTTGGACGATCGCTTTGCACAATCTCGCCTTCATAGCGGCGTGCCCACTCGGCCATATAATCCAGATAGTCGGCGGTAAACAGCACTTCTGTTTGCGCCAGCCCGAAGGTTTTCCCGCCCTCGGCGACGATCACATCCGTCAGTTCGTCCGCACGCTGACGAATGCCGTCAGCAATTTTATGCAGCCAGACACCGCGCTCAACCGCCGGCAGCGCTTCCCAGCCGGGCTGGGCGGCTTGTGCCGCATCAATTGCCCGTTTCGCATCATCGGCACTGCCTTCCGGGATCTGCGAAAGTACCGTTTCGTCAGACGGATTGATCACCTCGATCCATTTATCACTCTGGTTCTCAACAAACTGTCCGTTGATATACATACGTTGCTGGGGCGTTGCCATTTTTCCGGTCTCCGTCACAAGTGGTGATGTTTTTTGTTAATGCTTTGCAAAACTGCTGTTGATTAAGCAAAAAGTGACGCAGTTTATCCTCCGGCACCTTTCTCTGAGTGCCATGAAAAAGGCGGCACTGGCAATAACGTTATGTTTCACCGCACAGCGCTAACAAATTGATAAAAACCGCAGCTTCTGCCGGATCTTAACCGCGCAGAAGCCAGCAAGCAGCGGCAAGGGAGCACTGGATAATTTTGTGATCGCAATCGTTGTCATCCACTGAATTTTGCCAGTTTTGGCGGACGCCGGGCAGCCAGCATAAGGTTGAGCAGGCCATCGACTCTTTAGACTCCTCGTTACTCAGCCAACCGCACGGTTGCTGACGGCCTCTGTCTACGAAGGAATAATAATGGATAACGCGATCCTGCTCGGTATTATGTGGCACCTGGTCGGCGCCGCCAGCGCCGCGTGCTTTTATGCACCGCTAAAAAAAGTCAAAAATTGGTCATGGGAAACGATGTGGTCGGTCGGCGGTATTATGTCATGGCTGATTCTGCCGTGGCTGGTCAGTGCCATTCTGCTGCCGGAATTCTGGCGCTACTATGCCTCATTCGATCTGGCGACCCTGTTGCCGATATTTCTGTTCGGTGCGATGTGGGGAATCGGCAATATCAACTACGGCCTGACCATGCGCTATCTCGGCATGTCGATGGGCATTGGTATTGCCATCGGCATTACGCTGGTGGTCGGCACGCTGATGACGCCGCTGCTACAGGGACGCTTTGTTGAGTTATTCAGCTCGCCGGGTGGACGCCTGACGCTGCTGGGCGTGCTGGTGGCGCTGATCGGTGTGGCCGTGGTGGCGCGCGCAGGCTTACTGAAAGAACGCGCAATGGGCATTCAGGCGGAAGAGTTCAATCTGAAAAAAGGGCTGATGCTGGCGGTAGTGTGCGGTATTTTCTCTGCCGGTATGTCATTTGCCATGGACGCGGCGAAACCTATGCATGAAGCGGCTGCGGCACTGGGTATTGATCCGCTGTATGTGGCGCTGCCCAGCTATGTGGTGATTATGGGCGGGGGGGCAATTGTAAACCTGGCGTACTGTTTTATTCGTTTAGCGACCAAATCCAACCTGTCGATCAAAGCGGATTTCTCGGTGGCAAAACCGCTGTTAATTGCCAATGTGCTGTTTGCTTTGCTGGGCGGCACCATGTGGTATCTGCAATTCTTCTTCTACGCCTGGGGTCACGCCAATATTCCGGCGCAGTATGACTTCGTCAGCTGGATGTTGCATATGAGCTTCTATGTCCTGTGCGGCGGTATTGTCGGCCTGGTGCTAAAAGAGTGGAAATCGGTAGGGCGCCGACCGGTTGGCGTATTAAGTATCGGTTGCCTGGTGATTATTCTGGCGGCGAATATTGTTGGTTTGGGTATGGCGCAATAATACAGGAACATGTTATTTGATATTGCCCTTTCGCTGGTTTATGGGAAGGGCAATGATACTTTATTTTTGTAATCTCTATTTACTTGTGAGTTTTTAATGGATAGTATTTTCCAATAAGTTTCCTGTTACTAACTGTTTATTGGAAAAAGTCTAATGAATTTATGGATGAATTCTTTCCTTACGGGCAACCTCGCCCTCGGTTTGCCACGTTTATTATTGAAAAAGCCAACGTTGACTCATCATTTTTTATTGGTTGATCACCCAATAAAAAATCTGCGCTTGTTAAAGGTCATATTTCTTTCTTTCCTCTTCACTACATTTCCTTTGTTTTTATCCGGATGCTCCGGAAGTTACAAAGGCATTCAGTTTAAAGATACAACATCAGGATTGAATCCCCCGGCAATTTCCGCAAGAGACGGAGTGGTATATCTTGATGGAAAAATCAATAGCGATACCTATGACCAGCTCGCTGACTTGCTTAACCAGCAGGATATACGAAGGTTGTCAATAAACAGTACCGGTGGTGATGTGGAAGCGGCGTTAAAAATTGCCCGAGTTATTTTCGAAAAAAAGATGGATGTTGAGGTGCGAAGTTTATGTGCATCCTCGTGTGCGAATTATATTTTCCCGGCAGGTCAATATAAAATCATACATGACTACTCTATCATTATATGGCATGGATCTATGAATAGCCCGGCAGAGAGGATTAGTTTTAATGAAAACTCTGGAGGAATGACTAAAAAAGAATTCCTCAACCTGAAGGAATTTAAATCATTTCAACGAGAAGAACGACAGTTTTACCAAAAAATCGGCGTCGATTATCGCATGCCCTTTTGCCCTCAACTAAGAAAAGATTTTCGCAAACACTATCCTGAAGGAAGTTTTTCATACTCCATTCAGAACATGAAGAAATTTGGAGTTGAAAATATTTTTTTCTCCGAATCCCCCTCTCACTGGCATAACACGATGAGAGAAAAAGGCGTTATTTTCGCAAGCTACTGTAAAAAGGATTAAATTATGCGTGAACTTGATACAAAAGAAATGGAAGACGTTGCTGGCGGTTTTACTATAGGCGATTGTCAGGGCGGAGCTTCAATAAGCCATACTAACGATGGCAACGGTGCGACCTCAACATCAATTAGTATCGGTGGTGGGTGTAATATTAATATGCCTGGCGTTGGTCATAATGGCGGTGACAGTTCATCAAATAGTGGGGGAAGTTCAAAACCGGCTAAAGAGGATGGCGGACATCGTCGCTAATTAACCATTAAGAAGCCTCCCCGGGGGCTTCTTAATATTGCTAATAGATTGTTATAAGACCCAATCACTTAATCAAAGGCATAAGAAGGGAATTCCCATGTCACTCTATCGCCCGGATGCGCTTGATTATCGACGTCACGCCTGGTCAGGTAAAGCATTATTATTATCCGGGTTGCCTGTGTGGCTTGTAAGTAGTGTTACTTTGCTGTTTTTCAGCGGGTGCATAGCATTTTTGTTATTGGGTAGTTATACCCGGCGGATTAATGTTAACGGCGAAATGGTTTCTGTACCCAGAGCCGTCAACGTAATGTCACCCCAGCACGGATTTATTATTAATCGTCTGGTCGAACCGGGTGATACGGTTAAAAAAGGGCAGGTGATTTACGCGATTGATGTTAGCCGCACTACTACTTCCGGCGTCGTCAGTCAACATCAGCGAAAAGACATCGAAGAACAGATACGCACGGTTGGAAGCATGATTATTCGCTTACAGGAAAGTAAACAGGTCACGCTGGATATGCTGCTGCAACAGCAGACCCGTTATCAGGCCGCGCAGGCAAATTCTGCTGAGATTCTGAACAAAGCGCAAGAGGGGTTGAGCATTATTAAAGCGAATATGGAAAACTATCAGCGTTACCAACAGAGTGGATTGATCAATAAAGATCAGCTTACCAGTCAAATCGCACTTTATTATCAGCAGCAAAACGAATTGCAGACTCTTCGTGGGCAACACGAGAATAATGCACTACAGGTGCTGACGCTTGAGGGAAATATCCGTATTCAGGCTGCCGACTTTGATAATCAAATTTATCGGTTAAATATGCAAAGGAATGATCTGAAGCGACAACTCACCGATGCCGAGGCGGCCGGTACGCTGTTAATCACTTCTCCGGTGGAGGGCCGGGTTGACTCTTTAAGCGTTACGCCCGGCCAGATGGTAAACGGTGGTGACAGTCTGGCGCAGATTCTTCCCGGCAGCGTCAGTCGTTTTGAATTAGTGCTTTGGGTGCCAGATAACGCCGTGCCTTTTTTAAAAATTGATGATCGGGTAAATATTCGCTACGACGCATTTTCATCCGATAAGTTTGGTCAGTTTCCCGGTAGCATTTCGGGCATTTCCGCTACGCCGTCTTCCTGGCAAGAGAGGGCGACCTATCCAGCAGCACCGCATGCAGAACAGTCGGGTCCAAATACCTGGTATAAAATCACGGTACAGCCGGACAGCAGCACATTCAGTTGGCAAGGCAGGCCACTGGAAGCGGAAAACGGTATGAAAGCGACCTCGACACTTTTTCTTGAACAGCGAAAGCTCTATCAATGGATATTGTCTCCGCTATACGACATTCGCGACAGTGTGGGAGGGATAACCGATGGATAACGGCAACCTGGAATGGCTGAGATCGCGGCTTAATTTTTCGCTGCGGCGACGTGTACCGTTGATTTTGCAGACCGAAGCGACTGAGTGCGGGCTGGCCTGTATTGCAATGGTGGGGGGATGGTATGGCCGTTATACCGATATTATTTCACTGCGCGCGGAATTTGGCGTCTCTTCGCGTGGAGCCACCCTGGGTATGTTACATAATATTGCCACAGGCAACGGACTTGCCAGCCGGGCGCTGTCACTGGAACTGGATGAACTCAGTAAACTGCGGCTTCCCTGTATTTTGCATTGGGGCTTCAACCACTTTGTCGTGCTGGTGCGCGCGACTTCCGACCGTTTTGTGATTCATGACCCGGCCACCGGCCAGCGAATTATCAGTCGCAAAATGCTGTCTCAGCATTTCACTGGTGTGGCGCTTGAACTGTGGCCCGACAGCGGATTTGTCGCCGAAGTTCGTCGCAAGACATTGCGAATCAGCGAATTAATGGCAGGCATCAGTGGATTTCGTCGCGCGTTAATAAAGGTCTTTTGTTTTTCGCTGATGACTGAATTTATCAGTCTGCTGTTACCGGTCAGCACCCAGGTCGTGATGGATCATGTTATCCCGGCTGCCGATCATGGCTTGCTGGAACTGGTCTGCTTTGCGCTGTTGGGTTTGATCTTGCTGCAGGCCGCGCTCAATCTGGTTCGATCATGGTCAGTGATGATCACGGATACGCTGACGGATATTCAGTGGAAGGACGGACTACTCCGCCATCTGCTGCGCCTGCCTTTACCGTGGTTTGAAAAACGTAAGCTGGGGGATGTACAGTCGCGGTTTGGCTCGCTGGACGTGCTGCGTGACACGCTGATTCATGATATTACCGGTACGGTAATTGACAGCATCATGATGGCCGGTGCACTGGTGCTACTGATTCTTTATGGTGGCATGCTGTCGGCGGTGGTTGTGGTGTTCACGCTGTTGTACGTAATATTGCGGTTGGGAACCTTTGCCCGTTATCGGCAGCTTGCCGAGGAACAATTGATAAAAAGTGCCACCGCCAGCTCACATTTCACTGAGAGCTTGTACGGCATCGCGACCTTACGAGCTCAAGGCCTCGCGGGTCAGCGACGTCGTAACTGGTTAACGTTGACTGTTGATGCTGCCAACGCTTCAGTCACTAAGCGGCGCTTCGATATGCTCTTCAACAGCATCAGTGTACTGATTAAAGCCTGTGATAATGTTGTGATTCTGTGGCTGGGTATCAGCGCCATTATTGGTCATCAAATGACTATCGGTGCTTTTGTTGCTTTCACCGTATTTCGTGAGCTTTTTACCGATCGGGCACTGAGTTTAACGCATATGCTGCTGCGCTTGCGCATGTTATCCCTGCATAACGAACGCATTGCTGATATTGCGCTAACCACGCCGGAACCGGATGTGCCAGAGAAAGAGCTGTTCCCACCCGGCAAAGCTCTCTCTCTTAAGGTTCATAGTCTCAGTTTTCGCTATGACAGCCAGTCATCACCGGTATTTCACGGTCTGAATCTCAGTATTGCTGCCGGGGAAAGCGTCGCGGTCACCGGCCCCTCGGGATGTGGAAAAAGCACGCTGATGAAAGTTCTCTGTGGTCTGACTGCACCAGAGGAAGGGCGAGTATTGGTGGACGGGCGGGATATCCACGTTGCTGGCGTCAGTAATTATCGACGTGCGGTGGCCTGTATTCTGCAAGAGGACCGATTATTTGCCGGTTCTCTACGCGATAATATCGCTGGCTTTAATGATGAAGTCGATGAACCCTGGCTCGAAAGCTGCGCCCGACTCAGCCATATTCACGATGATATTATGGCTCTGCCAATGGGTTATGAAACTCTGACAGGTGAGCTTGGCGAAGGATTATCCGGTGGGCAGCGTCAGCGAATATTTATTGCGCGGGCGTTGTATCGGCGTCCCGGTATTCTGTTTATGGACGAGGCCACCAGTCATCTGGATGAAGAAAATGAAGCGCTGATTAATCAGGCGATTAATGGATTGGCGATTACGCGAATTATTATCGCTCATCGCCCTTCAACGATTGCGTCGGCGGAAAGAGTCATTAATATAGCCGCGCATTGAGATGTCATCTGGCGCATCAGTCGATGATATCTGCATGTGATTAACGAATCATGCCGTTTTCATCGCCGCTTTCCCCGCCTGTTCGAATCGCTGACGCCAGGCGCTGGGCGTCATCCCGGTTTCGCGGGTAAATACTACAGAGAAATAGTTGCTGTCATCAAAGCCGCAGCGTGCGGCCACCTGACCGATCAGGCAGTCACTACAGCGCAGCAGATATTTTGCCCGGCACAACTGTAGCTGCCGCACATAGTGGCTGATGGTCATGCCGGTTTGCTGTCGAAACAGTTGTTTAAGTGCCCGTTCAGACAGATTGCTGTGCTGACAAAATTGCGTCAGATCGAAAGGCGCTTCGCTGTCGGCCTGAATCGCCGCCATCAGCAGGTCCAGCTGTTCTCCTTCCGGCTGTTCATAAGCGCGATCGACGGCATAACGATAGCGCCGCAGAATCAGCGCCAGTTGCAGAAAAAGAGCTTCGGTCAGTTGCAACGACAGCAGGTCGCTTTTACGACTCTCCTGTTCAAGTTGCGCAATAACATTGCGCGCCATGGCCATACCACGGGTGGTCAGCCGCCAGCAGGCGGGATGATCAGGGTCATCCATCGGCAGCAGTTGTGACCAGTCCAGGCCGAGCTTAAAGCGCTCCGGACAGTAAATGATATTGTCGAGCACCAGGTCGTTGACCGACTCATAACTGTGGCAATCGCTGTCTTTAATATAAAAAATATCGCCACAGGTGACCGGCCACGGGCGGTCATTCAGCACATGCAGACCATTTCCGCGCCAGACGATAACGATTTCATAAAACTCGTGACGGTGCGGCGGAAACGACGGCTGCGGCGCGCGGTCAGCAACCGCCACCGGCATGGCATCCGAAGGTAAATAATCCGCTCTGGCCAGCACAAGGCTCATGCAACTTCCTCTTACAGTGATTGCTGACGTTCGGCACGCGGGGCACAGCCAAACTCGCGTTTAAACAGCGTCGAAAAGTGGTTACTGTCGCCGAAACCGCACTGAAATGCGATATCGGTAATGCGGTGATCGCTATGTCGCAACAGATGGCGTGCCTGTAACAGACGTAGTCGGTTCAGATAGCGCTGCGGCGTATTGCCGGTTTGTTGTTTCATCTGGCGGTGCAGGGTGCGCAGCGACAATGAGAATCTGTCTGCCAGCGTGTCCCAGTCGATATCATCGCTGTAATTGTCGTTAAGCCAGTCAAGTAAGCGACGCAAGCGACCATCCTGATCGTCACTGTGTTGTTCGCGGCAACCCTGGCGTAACAGCATCAGCAACTGCATAAAGCGCAGCTCTTGCTCAGCCTGTTGTTCCAGCGAGTAATTTGCAGGCAGTGTTTCCAGCTGATCGATCACCGTTTTGGCCTGAGTCATCAGTTTATTACTGATGCGCCAGTGTGACGGATAACGTCCATCCTGCTCCTGCGGCAGCAAATCACGCAGCCCGGTAAGAAAACGAAAAGCATCAGGCCCGCGATAGAGCACATTGGTCAGATGCAGGTTTTCTGTCTGCTCATACAAATGACGGTCATGATCGCGTACAAAACAGACGCAGCCGCCGCACAACGTTTGTGGCTGGCCATTAAACACATGGATGCCAGAACCTTGCTCCACCAGCACGATTTCATGGAAGTCATGATGATGTTCAGGAAAAGCGCCCTGCGGCGCGCGCGGTTCAATGGCAACCGGAAATCCTCCGCTGGGGAAAAAATCAGCGCTGTGCAATACGGTCATGGTTTGCCCTCTGTTAACAAGACTGTAACCGATACTAAATCAGCGCCGTTCAACCTTACCTTGAATTTTGCACGAGGAAACTCGCTTAACGCGCTAATTTTTCAAGAATCATTGGGAAAAAATCAGAAATGCGTAATGCGTCACATCTGCTGATGTGGTGGCGGAAAAGCGAAACTGTGAGCTGATTCACGTTCATCTTTGTGCGATTGCCAGCGAGCTCGGGTCACTGGCAGTGTCAGGAAGGTGGCAAACGTGGTGGATTTTACACTGGGGGCATTGAATCACCAGGAAGCTAAATCCATGACCATTCGCAATATTGTAGCCATCGATCTTGGCGCCTCAAGTGGGCGTGTGATGCTGGGGCGTTATCAGTCGGAAGACGGCGGTCTGACGCTGCGTGAAGTCAGTCGTTTTGCCAATCAGCGGCTGATGGTGGAAGGCTACGATTGCTGGGATGTCGATGCACTGGAAGCTGAAATCCGTGCCGGACTGGCGCTACTGGATAGTGAAGGCATTGTGCCGGACAGCATCGGTATCGATACCTGGGGGGTTGATCTGGTGATGATTGACGACGAGGGTAACCGCGTCGGTTTGCCGGTTTCCTATCGCGACAAACGCACTCACGGCCTGATGGCAAAAGCCGAACGTGAGCTGGGGCGTCAGGCGATCTATCAGCGCACCGGTATTCAGTTTTTACCGTTCAATACCCTCTATCAGCTGCGCGCCTTTAGCGATGCGCACCCTGAGCAGGCTGAACGTGTCGCCCATGCCTTGCTGATCCCCGATTATTTGTCCTGGCGGCTGACCGGTCAGCTGAACTGGGAATACACCAATGCCACTACCACGCAGTTGCTGAATATCGACAGCGGTGAGTGGGATGAAAAGCTGTTGCAGTGGGCTGGCGCCAGGCGTGACTGGTTCGGCAGCGCTTCACAGCCCGGAAAAAGAGTGGGCGAGTGGCAGAATGCTCAGGGCATCCAGGTGCCGGTGATTGCGGTGGCCAGCCACGATACCGCCAGCGCAATTCTCGCCACACCCTTAAGTGGTGACGATAGCGCCTATCTCAGCTCAGGCACCTGGTCATTAATGGGTTTTGAAAGCCGCCAGCCGTGCACCGGCAGCAGCGCGATGCAGGCCAATATTACCAATGAAGGTGGTGCAGAAGGGCGCTACCGGGTGCTGAAAAATATTATGGGACTGTGGTTGTTACAGCGGGTGTGTGACGAGTTGCGGATTGCCGATCTCTGCCAGCTGATTGAAGAGGCGGCGCAGTTGCCGGCCTGCAAATCCATTATCAACCCGAACGATGAGCGCTTTATCAACCCCGCCAGTATGGTGCGTGAAATTCAGGATGCCTGCGCCGGTCAGTCGATGGCGATTCCACAAACCGCCTGCGAACTGGCGCGCTGCATTTTTGACAGCCTGGCGCTGCTGTATCGCCAGGTGATGGGCGAGCTGACACAGCTGCGCGGCAAAAGCTTCAGCCAGCTGCACATTGTCGGCGGTGGCAGTCAGAACCATTTTCTGAATCAACTCTGCGCCAATGCCTGCAATTTGCCGGTCAGCGCCGGGCCGGTCGAAGCTTCGACGCTGGGAAATATCGGCTGTCAGCTGATTGCGCTTGGCGAACTGGCGGATGTCGGTCAGTTCCGTCAGCGGGTGGTGCAAAATTTCCCGCAGCACAGTGTTAAACCTTATCACGAGAGTGCTTTCACGGCCTGCTGGCCGCGTTTTCAGGCGCTCAGTCAACCTACGAAGGAGCTTTGCCTATGACCCGGTTAATCGAACAGGCTTTCGAACTGGCGAAACAGCGTTTTTCAGCCATCGGCGTGGATGTCGATGCCGCCATGGCGCAACTGGATCAACTGCCGATCTCTATGCATTGCTGGCAGGGTGATGATGTACGCGGTTTTGAAAATCCGCAGGGTGCCTTAACCGGCGGTATTCAGGCCACCGGTAACTATCCGGGCAAGGCGCGCAGCGCGGCAGAGTTACGTGCCGATCTCGATCAGGCGATGTCACTGATTCCGGGGCCTAAACGGCTGAATCTGCATGCTATCTACCTGGAAAGCGACAGCCCGGTGGAGCGTAATGCCATCGAGCCAAAACATTTTGCCAATTGGGTGGAGTGGGCGAAGCGCAACAAGCTGGGGCTGGATTTTAACCCGACCTGTTTCTCACATCCATTAAGTGCTGACGGCTTTACCCTGGCGCACAGCAACCCGGAAATCCGCCAGTTCTGGATTGAGCACTGTCAGGCCAGTCGCAAAGTCTCCGCGTGGTTTGGTGAGCAACTGGGCACACCATCGGTAATGAATATCTGGGTGCCGGACGGCATGAAGGATCTGACGGTGGATCGCCTTGCTCCGCGTCAGCGCCTGCTGAATTCCCTTGATGAGATTATCAAAGAGAAACTTAACCCTGAACACCATATTGATGCGGTTGAAAGCAAGCTGTTTGGTATTGGTGCAGAAAGTTACACCGTCGGCTCCAATGAGTTCTGCCTTGGCTATGCTGCCAGCCGCCAGACCGCATTGACGCTGGACGCCGGCCATTTCCATCCGACCGAAGTGATTTCCGACAAGATCTCTACCGCCATGCTGTATGTGCCACGCCTGCTGCTGCACGTCAGCCGCCCGGTGCGCTGGGACAGCGACCATGTGGTGCTGCTGGATGACGAAACTCAGGCGATTGCCAGTGAAATCGTGCGTCAGCGTCTGTTCGATAAAGTTCATATCGGGCTGGATTTCTTCGATGCCTCAATAAACCGTATTGCCGCCTGGGTTATCGGAACGCGTAATGCCAAGAAAGCCTTGCTGCGTGCGTTACTCGAGCCATCCGATCAGTTGCGTGAACTGGAGCTGGCAGGGGATTACACCGCGCGTCTGGCGCTGCTGGAAGAGCAGAAATCGCTGCCGTGGCAGGCGGTATGGGAAAGCTACTGCTTACGCCATGATGTACCTGCTGATGCCAGCTGGCTGGGCGATGTGCGCAACTACGAACAACAAATACTCAGTCAACGCTAAGGATTTATTATGCAAAGCATTCTTTCTTCATGGTTTGTACAGGGAATGGTAAAAGCCACCAGTGATATGTGGCTGAAAGGCTGGGATGAGCGCAACGGCGGAAATATTAGCCTGCGACTGCTGGAAGAAGAGGTCAAACCGTTTGCCGCTGATTTTTACGCTGAGCCGCGCCACCTTGAACTGAGCCAGCCGGCTCCGGCGCTGGCCAACTGCTGGTTCCTGGTCACCGGTTCCGGTAAGTTTTTCCGTAATGTGCAGCTTGATCCCGCTGATAGTCTGGTGTTATTGCAGGTCAGCGCAGATGGCCTGTCGTTCCGCATCCATTGGGGACTGGTCAATGGCGGGGTGCCGACCTCGGAACTGGCGTCGCATTTCCAGTCCCATTCAGTGCGCAAGCAGCTGACTAACGGTAGCGACCGCGTGATTATGCACTGCCACGCCACTCATTTTATCGCGCTAAGCTATGTGCTGGAACTGGATGCCGCCAGCTTTACCCGCCAGTTATGGGAAGGCAGCACCGAATGTCTGGTGGTGTTCCCGGATGGCGTGGGTATTGTGCCGTGGATGGTGCCGGGTACCGACGGCATTGGCGCAGCTACCGCGGAACAGATGAAATCACATAGCCTGGTACTGTGGCCATTCCACGGGATCTTCGGCGCAGGCCCCACGCTGGATGAGACTTTTGGTCTGATTGATACTGCCGAAAAATCCTCTGAAGTACTGGTCAAAGTGATCTCAATGGGCGGTATGAAGCAGACTATCAGCACGGATGAACTGGTGGCGCTGGGCGAGCGCTTTGGCGTGCATCCTTGGCAAGCCGCACTCGACATCGGTAAGCGCAATGTTGCGTAAAGCTTTTGTGATGCAGGTTTACCCAGAGGCGCATGCGGCTTATCAGCAGCGGCATACCCCGATCTGGCCAGAGCTGGAGCAGACGCTGAGGCAGCATGGTGCACATAACTACAGCATTTTCCTCGATGCCGGGCGCAATCTGCTGTTTGCTTATGTGGAAATTGAGTCACAGGAGCGCTGGGATGCCGTGGCGCAAACCGAAGTTTGTCAGCGCTGGTGGCAGTCAATGCGTGAACTGATGCCGTCGAATGCAGACAGTAGTCCGGTCAGCGATGCTTTATGCGAAGTATTTCATCTGGCGTAAAGATTGCACGACGGGTGAAAACGACCCGTCCTGGAAATAAAAACAGCCACGAATGTGGCTGTTTTTCGGGTTATGCACGCTTGCCGACAGCCTCATCGGCTGAACCCGTCATCGCTCTGATTTTGGCAGCGGCAGCCAGCAATAAGCTGTTAGTTTCAGGCGGGCATCACCAGCGTCGGCCATAACCGCATCACGGTATCGATAATTCCTTCCAGCTCTTCACGAGATGCGCCTTCGCGTGCACGAACTGACATCCCTTGCAGTACACAGGAGAGATATTTCGCCACGCCATCGGTATCGGTCGCGCGGGCAATCTCACCTTGCTGCTGGCGCTGTTGCAGAAATTCCAGCAGCGTCGCTTCTTGCGCGTTATGACGTGTGCGCAGCATTTCTGCCACTTCACCCGACGCCGCAGAGAGCGCCGTGGAAGTACAGATAAAGAAGCAGCCAGCCGGTTTGGTGCGGTCGGTAAAACAGGCGGCAGTCGAGCGGAAGTAGTTCTCAATACCCTGAGCGACCGTGCGTTCGGGGCAGGCGAGCGCGGCTTTACGCTGCTCAGCAAACTTCTCGATATAACGATCCATTGCCGCGCGGAATAACCCTTCTTTATTCTCGAATTCTGCATACAGCGTAGGCGCTTTAGCGCCGGTGGCTGCCACCAGATCGGCTAACGACGTCGCTTCATAACCATGCGCCCAGAACAGCTCCAGCGCTTTATCCAGTGCTGTTTCACGATCGAAAAGTTTCGGCCTGCCGCGACCTTTCTTGGCACAGACGTCCTGATTGATAGTCATGGTTCCTCGCTTAACACTCTTAAACCTTACAAATTAAATTACCGATCATTAAAAAATTATGCAAGGGCGCAGGGCGTGAATCATGTAACCGCAGCTTAATGCGCACGATCATCATGAACATAAAAAGTTTAATTCATTAGATATCAATCGCATGTCAATTAAGTTAACGATCATTAAAAAATAGATTTGACGAGAGGCGGGGTGAAGGTTTAGCATTTAGTTATCGATCGTTAACTAATTAACGACCAGCCGAAAACTTCAACTGATTTTAAGAGAGATGATAATGAAAAACGTAAAAATTACCCTGGCTGCCCTGATGCTTAGCACCGTTTCATTTGCCGGTTTTGCCGCTCAGCAGGTGGATGTCACCCCGGCCGATCAGCAGCAGATGGGTGTGATTAGCGCGAGCGGAAGTTCCAATCTGACCTCGCTGGAAAACCAGTTAGCAGAGAAAGCGGAAGCCGCGGGCGCAAAGTCATTCCGCATCACTTCGACCTCTGGTCAGAACAAGTTGCATGGCACCGCAGTCATCTATAACTAATTAGTTATCGCGCAGAACGAGGGCTTCGCCAGTCACCAATGACTGACGAAGCCTTTTCTGTTTTAACCGTTGCTACGCAACTGAGGGTAGCGGCGGAAGATATACAGACACCACAACAGTGCGACCAGTCCGAGTATTGCGCCCGCATTCCCCACATCGGCCATCTTCAAATGGCTGCTGACCTGGTTACCCAGCAGCGCGCCCGCGCCAATACCGATATTATAAATCCCGGAAAACAGCGACATCGCCACATCGGTTGCATCCGGTGCCAGCGACAGTACGCGCACCTGCATTGCAAGACCAATCATCATCATCGCCATCCCCCAGACGATGCACAGCACGGAAATTGCCTGTGGATGAATGGCGGCAAACAGCAATAATCCCATGCACAGGGTGATCAGACTGATGGCGCTGATCAGCAGGCTGGAAGGGAATTTGTTGCCAAACACGCTGAAAATGATACTGCCCAGAATGCCCGCCGCGCCAAAAATCAGCAGCAAGAAGGTGGTGAAGTTCTCGCCCATGGATGCCACGCTCTGCATAAACGGCTCAATATAGCTGTAGGCGGTATAGTGCGCGGTCACCACTAAGGTGGTCAGCAGATAGAGGCCGACCAGCGCCGGGCGTTTAAACAGCACCGGTACGCTGCTCAGTGAACCGGTATGTTCGCTTGGCAGTTTAGGTAACAGTTTTGCCAGCATCAGCAGTAAAACCAGGGCGGAAGCGGCAATCATGCCGAAGGTCATACGCCAGCCAAGATACTGACCAATAATGCGGCCAATCGGTACACCCAGAACCATCGCCAGCGCAGTCCCGGTCGCCAGCATACTCAGCGCCTGAGTTTTTTTACCGGCCGGAGCAACACGGATAGCCAGCGAGGCGGTAATCGACCAGAAAATGGCATGCGACAGCGCGATGCCGATGCGTGACGCCACCAGCGACCAAAAATCCCATGCCAGTACCGACATCACATGGCTGAGGACAAACAGGGCAAAAATCGCCATCAGCAGTAAGCGCCGTTCCACCTGCCGGGTAGCCAGCATCAGCGGCAGAGACATCAGCGCCACCACCCAGGCATAGATGGTTAACATAATGCCGACGTCAGCGGTTTTCATCGAGAAACTGCTGGCAATATCGGACAGCAAACCAACCGGCACAAACTCGGTGGTGTTAAAGATAAACGCCGCGACAGAGAGCAGAACGACGCGTAGCCAGGCCGTTTTGCGTGAAACTGTGGTTGATTGCATGAAGTTAACAGAATAGTGAAAGGAAAGATTATTTCGACGCAGCGAAATCCACAGGGGCGAAAAAAAGTGACGCCCATCACATTTAGGCGGGTATTGTGTTTTATTTATGCGATGAGATAAACCTAAAAATCATCAAAATCGATATTTTTTTATTCTCTGTTTACAAAGGGTAAACAGGGCCGCGACAGCGGCCCGTGATGCCGTCAGCCGTCTGCCTGGGGCTGAAGCTGGCGGCGCGTGGCGATGGCGGTCGCCACCAGCAGCAACATTACCAGCCATTCCACGGCCAGGGTGGCAATAATCGCCTGCTGATAATTCGCCTGATGTTGTAACAGCTGACTAAATAGCGTTCCCATCAGCAAGGGGCCAAGCCCCAGCGCGGATTGTTGTACGGTGGACAGCATTGCGCTGCCCGCACCGGCCTGATGTTTTGGCACGTCACTTAGCCCGATGCGGTAGAAGCAACTGACGATCAGCGCCTGCCCAAAACCGATTAGCGCGGTGGAGGGAATCAGGGTGCTGATGCCAATCGCTCCCCAGCTAAGCTGAAACGTCAGCATCAGTAGCAACAATCCGGCCATCTGGATCGCGCAGCCGATCAGCAGCGTCCCCAGATTGCCATAGCGTCCGACCATGCGGGTGCTGAACATCGCGGCGATAAAGTAGGCGACGCCAAGGGCAATAAAAGCATTACCCGACTGAAACGAGCTCAGCCCGATGCCCGATTGCAGTGTTAATGCCACGGCAAACATAAAGCCGCTCCAGCTGGAGAAAAACAGTACCGCCAGGCTGAGACCAAATCTGACGCTCGGTAACCGCAGCAAACCAGGCGGCAGCAGCGGGGAGCCCTGACGCGCTTCCAGCCGCAGTTCAACTTGCCACAGGCGTTTTAGCAACAACGGGAACAGTGCCAGCAGCAGAATACAAGGCCATGACCAGTGCAGCAGCGGGCCAAGTGACAGCGCAACCAGCAGGCTGGCAATCGCACTGCCGAGTAGCGTCGTCCCGGCCAAATCGATGCTGACGCGCTGTGAATTCCGGGTTTCCGGCACCACTTTATGGGCGCTGAGCAGGATTATCAGACAGATGGGAATATTGATTAAAAATACGCTGCGCCAGCCAGAGCCGCCGATATTGGCGGCAATNNNNNNNNNNNNNNNNNNNNNNNNNNNNNNNNNNNNNNNNNNNNNNNNNNNNNNNNNNNNNNNNNNNNNNNNNNNNNNNNNNNNNNNNNNNAGCGTGGCGAGAATCTGCGGCACAATTAGCGCGGCACCTGCGCCTTGCAGTGCCCGGGCCAGCATTAACAGCCAGACGCTGTTCGCCAGGCCGCAGAGTAATGAAGCGATTCCAAACAGCAGCACGCCGGTAATAAACACCCGGCGGCGGCCATAGTTATCGCCAAAACGGCCGCCCATCGCCAGGCACACCGCGAACGCAATGCCGTAGACCGCCACAATCAGTTCCAGCTGAATGGCAGAAGCCTGTAACGAATGCGCCATCGCCTCCAGCGCCACATTGACTATCGAAAAATCAATCATCGGCAGTAGTTGACCGGCTAACAGAACCAGCAGACCAGCGCGGCCAGGCCCGGTGTAATTCATGATATTTACCCTTGTTTTAATGAGTCACCGGGCATAGCATCGGGGATCTTTAAAACGGGTACCAGTTCTTGATTATCATGGTATCAGCACTACCTGCCTGGCGGTGGAGCGCCTGATTATGTCGATAATTACCGATGCCGCAGTCAATGAAAAGGGCAATCGCCAGTTGCTTGGCGCGTTTTTGCGTCGTCGACGTGAGGCGCTCGACCCGGCGCGTCTGGGATTACCGCGCGTGCGCAATCGCCGCACGCCGGGTTTGCGCCGTGAGGAAGTGGCGCAGCTGGCGGATGTCGGGGTCACCTGGTATACCTGGCTGGAGCAGGGACGTGATATCAACGCGTCAGCGAAAACCCTTTCAGCGATTGCGATTGCGTTACAGTGTAACGAAGCGGAAACCCGTCATCTGTTCCGTCTCGCCGGTCATCAGCAACCCACTCTTACCGCAGCTAAGGCCTGCGCCAAAGTGTCGGCACACAGTCAGATTATGCTGGATGCGCTCGATCCGCTGCCGGCGATTATTGAGAATAAGCGCTTTGATATTCTGGCGCACAACCCTGCATGGTGCCGGTTAATGGGCATCGACCTGAACAGTTTGCCGCCCGAAGAGCGTAACTGTATCTGGCTGGCCTTTACCAACGATGCCTGGCGCAGTGCCATGGCAGACTGGGAGGAAGTCATGCCGCATATGGTGGCACTGTTTCGTGCGCAGATGGGCGATCACCTTGGCGAGCCGGAGTGGGAAAATATGCTGGAAAGACTGATGGCGACGTCCGCGGAATTCCGGCAAACCTGGCAGCGTTACGAACTGAAAAGCTTTGAGAATCGCGTCAGACACTTTTACCGCGCTGAAGTGGGGCAAATGGCACTGCGGCAGAATAACTGGTGGTCAACGCCGCGCAATGGCGATCGCTTGCTGGTGTATGTGCCGGATGATGAAATCAGTGCGGCAGCGCTGGCAAAACTGACGGCATGAGGTTTATTATTCGTTTTCCGTCCTGGTTAATCCCCTGACAAACATGGAAAAATGGAAAGGCAGCGCGTGAAAAATCATCCCGAAAAACCCGGCGTCATCAGTATTGTACTGCTGGGACTGGTGCAAATTCTGTCATGGGGCGGCTCGTTTTATATCATGGCGGTGCTGGCCGCGCCGGTGGTGCGTGAGACCGGCTGGTCGCAGCAGTGGGTCTATGGCNNNNNNNNNNNNNNNNNNNNNNNNNNNNNNNNNNNNNNNNNNNNNNNNNNNNNNNNNNNNNNNNNNNNNNNNNNNNNNNNNNGGTGCTGGTTGGTGTCGGGATGGCGATGGGATTGTACGATGCGCTGTTTGCCACGCTGGGGACACTGTACGGCGGATTTGCCCGCGGTGCGATTACCGGCATTACGCTGATTTCCGGTTTTTGTACCACGCTGGTATGGCCGGGCACCGCACTGCTGATTGAGTGGCTTGGCTGGCGCGATGCCTGTCTGGCGTATGCAGCGATCCTCGCACTGACGGTGTGGCCGATGTATTACTGGTCACTGCCTGCGACGGCAACGCTGCCAAAGACAACCCGGGCGAAAGCCAGCGGACACAGCGCGATTGCGCCGTTTCTGTTCTGGCTGCTGTGTGCCATTTTCACTCTCGCGTCGGTGATCATGACCGCCATATCCGTGCAGCTGATTACCCTGTTGCAGGCCAGCGGTTACTCGCTGGCTGCTGCGCTGGCGGTCAGCGCCATTCTCGGGCCTTGTCAGGTCGCCTCGCGTCTGGTGGATATCGCCTTTAAGCGCGGTCATCCCATCTGGACCACCTTTTTCTCAACAGGATTAGTGGCGCTGGGATTACTGATGCTGGCGCTGATGCCGCATTTCGCGCTGCTGAGTATGTTGCTGTACGGCGCGGGTAATGGCCTGCGTGCCATTGTGCGCGGCACCTTACCGCTGGCGATGGTGAAACCCGAAGAGTATGCGCTGGTGGTGGGTCGGATGGCACGCCCGGCGCTAATCGGCCAGGCGATCACGCCGCTGATGTGTGGCTATGTCTATCAGTCGATGGGGCCACAAGCCACCATCTGGTTACTGTGCGCGCTGGCGCTGATTAATGTGCTGCTGGTGTTTCTGCTTAAGCGTGCGCTGCCGACGCACCGCGCGCCAGTGACAGAAACACTGGCCTGATGTCTGCCCGCCCAAACGGAGTACTAATGGAAAAGAGCGCTACCCCGACACTGGCCACGCGCGCACCCTGGGTGGCGCTACTGGTGGCGGTGACGTTTTTTATGGAAAACCTCGATGCCACGGTGATTGCTACCGCCTTACCGCAAATGGCGCGGGATTTCTCGGTGACAGCGATTGAGCTTAATGTCGGTATCAGCGCCTATTTACTGGCGGTGGCGCTGTTTATTCCGTTAAGCGGCTGGCTGGCCGATCGCTTAGGTGCGCGCCGGGTATTTTCCGGCGCGATTATCCTGTTTACCCTTGCGTCGGTGATGTGCGGTTTCAGTCAGTCACTGGATTTTTTTACCGTCAGCCGGGTATTACAGGGTATCGGTGGTGCGCTGATGGTGCCGGTGGGGCGCTTAGTGGTACTGCGCATCACCGAAAAACAGCATCTGGTGCGGATGATTGCGTTTATTACCTGGCCCGGCCTGATTGCCCCGGTGCTTGGCCCGCCGCTCGGTGGATTGATGGTCAGTTACGGCCACTGGCAGTGGATTTTTTGGCTGAATATTCCGCTGGGTATTGCCGCGCTGCTGGCGACATTCTGGCTGATTCCGCGCGGTGGCGGCAGCGATCGGCGGCCATTTGATTTACGCGGTTTTCTGTTTACCGCGCTGGCCTGTGCGGCGTTGATTAGCGGGCTTGAGTGCCTGGGCCGCGGTGAATTCCCGCAGGGCGCGGCGCTGCTGGTGGCTGGGCTAATCTGCGGCTGGCTGGCCTTTCGTCACAGTCGCCAGCACCCCACGCCAATGCTCTCCACTCGTTCATTCGCTATTGCCAGCTTTCAGAGTACGCTGGTGGGCGGCTCACTGTTTCGTGCCGCGATCAATGCGATTCCCTTTTTACTGCCGCTGCTGTTTCAGGTCAGTTTTGGTCTGTCGGCGGCCAGTGCCGGAATGCTGGTGTTATGGGTATTTGCCGGTAATCTGGCGATGAAACCGTTTACCACGGCGGTGATGAAGCGCTGGGGGTTCCGTCAGGTTCTGATCGTTAATGGTTTACTTAGCATCGCCGCGATAGTGGTCTGTGCGCTGTTAACGCCGGCGCTGGCGTGGCCGTGGCTGGCGTTGATTCTGTTTATCGGCGGCATGTCGCGTTCAATGCAGTTTACCTGCTACAACTCACTGGGCTTTGCTGATATCCCCAAAGCGCAAATGAGTGAAGCCTCGACGCTGTTCAGCATGTTTTTCCAGTTAAGTATGAGTATCGGGATTGCCTTTGCCGCGCTGGCATTGCGTACTTCAATGTCACTGCACGGGCATCAGCAACCGGAAAATAGCGATTTTGCCTGGGCATTTGTGGCGGTGGCCGGTCTGGCGCTGCTGGCATGGCTTGATGCGCTGCGCCTGAAGCCGGGAGTGGGTGAGCAGGTACTGCAAAAGTAGCGAATCAGCTTGTTAACGGCGGGAGACGTGCCGCCGGCTGGCAAGCGGCATCCAGTGATTTCCAGCATCTGTTCTTTTCTGCAAATAATCAACCCGGCCGGTGCTGCGCCCTGAAATCTCAGGACGCAATGTCCGGCCGGCTCGCTAGCGAAGAGTGCACAGCTCATTCCAGTAACTAAAGCGGATACGGTGCCGCAGTTGATCATTTTTCATCGTTTCACCATTTTACTACGCCGCGCTGCCAGGCCAGCAGCCGGTCGCGTAAAGCAAATAGCAGGGTGATCAGTGATGAGAACAGCAACGCCATCACGATCAACGCGGCATACATATTGGCATACGCCGCCCACCCCTGCGCCCATTGCAGATACCAGCCAAGTCCTGACTTCACCCCCATCATTTCGGCGGCCACCAGCACGGAGAAAGAAGCGCCCAGCCCCATAAACAGCCCGACAAACACATGTGGCAATGAAGCCGGAATCGCCACGCGCGCAATCAGAAACAGTGTGCTGGCACCCAGCGTGCGCGCCACGTCGTAGTAGCGCTGATCAACACTGGCTACGCCCGACCAGGTCAGTACGGTGACCGGGAACCAGGTGGCCAGGGCGATCAGGAAAATTGCCGCCGAAAAACTTGACGGGAAAAAGTATAGCGACAGCGGTAACAGCGCGGTTGAGGGAACCGGACCGAGAAAGCGCAGCACCGGATGTACCCAATAGCCGAGGCCACGCGACCNNNNNNNNNNNNNNNNNNNNNNNNNNNNNNNNNNNNNNNNNNNNNNNNNTCGGTGGCCCAGGCCTCAATCAGCGCACGCGGCGGCGCGAAAAACGGCGCCGGGAGCAGTGCCAGTTTCGCGGTGACGAATTCCCACACCGCCAGCAACAACGCAAGGGCAATAAGCCAGCGTGCCGCACGCCGCAACGGTTGCAGCAGTGAGGAGAGGGCAAGAAAACGCCCGGCCAGCACCGCCAGCGTCAGCGCCGCCGCCAGCAGCACAAACAGCTGATGGGTTTCACTGACAAAGCGCGGTGCGGCAAAACCTACCGGCTTATCCGGCCAGTAGATCATCAGCGCCGCCAGCGCCCACCAGCCGACAATCGCCAGCTGTAGCGCCAGCGTAATGCGTGGCGGCTCGCCTGCCTGTCTGGCTAAAGAGACGGTTTCACTGGACATCATCCCTCCTGATCATTACGCAGCATGATGCTGATGCTGCTCACCTGCGGGCAGCAGTTCCGGTACATAGTGATCGGCAAAGCGTTGTGCATCGGTCTCCGGGCGAATCACGTTGATGGTTTTCAGCTCGTTAACGTAGATCGCCACTTCTTTGCGCAGTTGCGCACCGGTCGAGTGATGACCATGGGTGTGTTCGCTAAGCATCGCGGTAATATCGTCGACCGGCACTGAGCCGGGCACAAACGGGGCAAAAATTTTGGCGGTTTCGGCCGGATGTTGTGCCGTCCACTGCTGGGCATCGACAATTGCCTGAGTAATGGCTTTCGCCACCGCCGGATTATCGCGCACCAGTGAACCGCGCAGTCCGAGCACGCAGCAGGTGAGGTTGGCATATTCACCGTTCAGGTTATTGTCGACTTCTACCAGCTGATGCTGTTTCTTCAATAACCAGCCTTGCGGATCGTCAGTCGCCAGCGCCTGCACTTCACCTTTGCGCAGCGCCTCGCCAAACAGATCGGCAGGATATTGCAGCCAGTTCACCTGTTTATCCGGGTCGATGCCCAGTTTAGCCAGCTGAATGGCGAAGAAATTGCGGATCGGGCTGGCCTGATCGGTGACCGCCACCGATTTACCGACTAAATCCTTCACGCTGTTGATCCCGGAATTTTTCGGTGTCAGCAGCCGCATGCAGCCACCGTGGGTGCCGACGGTTAAATCAACGTCAAACCCTTGCTCCAGCGGCTTCAGCCAGCGCAACGCCATACCAATCCCGCCGTCGGCCTGGCCGGTGGCAATCGCCTGTAACAGCGCATCGGTCGGGCCGCTAAAATTTACCGGTTCAACATTCAGGCCATATTTCTTGAAAAAGCCTTGTTTGAGCGCCACGGAAATCGGCGACTGACAGACCGCGGTTTGTCCCCACGCCAGTTTCACCGTGGTCAGTGAATTATCCTGCGCCAGCACCGTGGACGGTATTAATGAACTGGCACTGAGACCGACGCCTAATAATCCCAGGTTACGCATAAAATGGCGTCTTGAAAGCGAACAGTTATTGCCGTGCATAATTTTCCTCGCATAAACATCCCGTTTAATTAAAAAGCATCATGCAAATAAAAACCCGGCGGGAGAAATAACAAAGCCGCATGTGGTTATGCGGGAAATCATATATAGCGCGCCAGCAAGCTTCCCGCGTTATTCAGGGATAGCTTTGCCGGAATTGATATTTTGATTTAGCGGCAGCGGTGATAAATCTGTGAAAAACGCAGGAGAACAGTATGACGTTAGCGGCCGCGACAGAGCAGGATAATGGACTGGCATTAACTATTAACCACGTCAGCCATCAATTCTGGCTGGAAAATGAGAGTCTGCCGGTGTTACAGCAGGTCTCGCTGGAGGTTAAACCCGGTGAGTTTGTGGCGCTGCTTGGGCCATCTGGCTGCGGTAAATCAACGCTATTGCGCCTGGTGGCCGGGCTGGATTTGCCGACCGAAGGCGAGATCTTTGAGGATAATATTCCGCTTACCGCCCCGGACCCTTCACGGGTGGTGGTATTTCAGGATCCGACTCTCTATCCGTGGCGTACCGTGCGCGATAACGTGGCGCTGGGATTACAGGCGCAGGGCAAACGTGATGCCAGCGCCAGTCAGCGCATCGACAGCGTGCTGGAGCGTGTCGGGCTGACGCAGTTTGCCAATGCCTGGCCGCGTCAGCTGTCCGGCGGCATGGCGCAGCGTGCCGCGCTGGCACGCGCGCTGGTCAATAAGCCGAGGCTGTTAATTCTCGATGAGCCGCTGGGCAAGCTGGATTCATTAACCCGCATCCGTATGCAGCGCGAGCTGGTCAGTCTGTGGCAAGAGCAGCGCTTTACCACGCTGATGGTGACGCACGACGTCGAAGAGGCGTTGCTGATGGCCAACCGGGTGGTGGTATTCAGTGCGCGCCCGGCGAAAATACTGGAAATTATCCATGTCGATGTGCCTTTTCCACGGCGGCGCAACGATCCGCAACTGATTGCCTTGCGAACCCGTGCGCTGGCACAGCTGGGGGCAGAACTGAATGAGGAACCGGGTTTATGAGCAGAGAGATTTACCATTCGATCGCTGAATTAGTCGGCAGAACGCCATTATTAGCGCTGCGCGGATTTATTCATCAACATCAGCTGGCGGCGGAGGTGATTGCCAAACTGGAATACTTTAATCCTAATCACAGTATTAAAGATCGCACGGCGCTGGCAATGGTGGAGCAGGCGGAACGCAGCGGCAGATTAAAACCCGGTTATACCCTGGTTGAAACCACCAGCGGCAATACCGGCATTGGTTTAGCGGCAATTGCTGCGGCGAAAGGCTATAAGTTCCGGGTCTATATCAATGACTATGTCAGCCTGGAAAGAACCAAAGTGGTGCAGGCTTTTGGCGGCGAAGTGATAAAATTTAGCGAGGTGGAAAATTTCCTTGAGATACTGGAAGCCAGCGACGGTGACTTTGTTGCCGCCACCAAATGGCTGGAAAACAATGTAATTGCCAAATTACCTGACCATTATTTCACCGCGCAGCTGGAGAATCCGGCCAATCCCAATATTCACAGCGTCACCACCGGGCCGGAAATTTGGCAGCAAACCGATGGCCAGCTGGATATTGTGATCGCCGCGGTGGGAACCGGCGGGACGATATCCGGTATCGGCCAGTTTCTTCGCCAGCAAAACCCGGCGATACAGATTATTGCCGTGGAGCCGGGCGTGAATTCGCGCCCGAGTGCAGAGAATCCCGATCCGCTGGAGATCACCGGCGTACATCAGTTTACCGATATCGCGCCGGAGCGCATTCCGCCAGCCATGAACACCAATATCTACCACGAAGCGCTGGCGGTCGAAACCTGGCAGGCATATCAGGCGGCGCGGGAAGTCGCGCAGAGCGACGGAATTCTGATTGGTGAGTCATCGGGTGCGGTATTGCATGCGGCGAAAATCGTTGCCAGCCGCCCGGAGAACGAAGGCAAGAAGATTGTGGTCATCCTCGCCGACAGCGGCCTGACCTATCTGTCCACAGACCTGTTTAACGGCGATGTCAGCATTGAGCAGTTAAAAACCGCCAGGGCGCAGCTGGCTGACGGCTGATCAGACGCGCCAGCGGGCTGAATTCCGCTGAATTGACTTATCAACACGCGTCTCCTGGCCGCGCAAGGGATTATGAATATGTGCCTTGCGCAGCCGGGCTGGCTTCTAAAAAGCAACAGTGTTTGTTATATTATTGGTCATTGATTATTCACAGCCACGGCGCTAACAATAACAAGATTCGCCGTAACCAGGATGACACAATGTTAGATTATCGCTTCCCGACAGCTTTGCAGATGGTTCTCAGCGTAGCGATGGCGGAGCAACTGGGTAAACGTTCGACCAGCGCCGTTCTGGCTTATGGTCTGGAGGCTAACCCAAGCTTTATTCGTAAGCTGATGGTGCCGTTGACCCGTGACGGTATTATCGTCTCGACGCTGGGTCGCACCGGCTCCATTCACCTTGGCCGTCCGGCAGAGCAGATCACACTGCGCGATATTTACCTCTCGGTGATTGAAGATAAGCGCATCTGGGCATCGCGCCCGGACGTACCGGCACGTTGCGTCGTCAGCGCCAACGCCTGCTGGTATTTTAAAGCGATTGCGGATGAAGCCGAGCAGGCTTCGCTCGACGTGCTGGCGCGTCGCACCGTAGCCGATGCGTTAACCGAGCTGAAAAAAGCCGATACCAGCGGCTGCATGGATTTTCCCGAGCCTGAACTGGCCACCGATTGTAAAAAAAACGGCCGTTAATCTGACGGCCGTTTTATCTCTTCCACAGTTTAACCCGTTTCTGCTGGCATCCCGGTCAAACCGTGTTTCACGCTGGCTAAGTACAGGGCAAAATAGTCTCTTACCATCTGCATAAAAGCGGGCGTCAGCGACACGATATGTTTACTTTCAACAATAGTTAACAGCTGATTTTGCTCTACTGCCTGCAAGCACCGCTTAATATGCGAGCGGGAGACACCACAGGAAAAAGAAGCTTTGAGAAAGTTATAGTTTACGTCCAGCGTGTTCTGCTTAATGCTCTCCAGATAGAGATTAAACATAATCATATGCCCACCATCACGGCTTAAAAAATCGCCGCTGCCCGGCACCATATCATGAACAAAAATTCGGTTAAGCGTAATCTCGGCATAGGATTTAAAAAATGCCGGCACAAAATTTTGATAATTCTCATAGTACGCCAGGTCAAACTCGGCAGAGAGCATTGCGCAGGGGATTAACATGGTGTTAATCATCTTTTTGGTCTCTGACAGCGCTTTAGCCGTCGGCTTATAGTTCAGTTTACGTTTATCTGATTCATCCCGATAAACTTCAAGCCGGCCACCGACCCGCAGAAATAATAAAAAAGAGTCGAGTGCATTAATGCTCAGCAGATCGTTAGCGATACAGAATTTTTTAATATCCTTAAAGGTACTGCCGTTACGAGTGTAATAAATCCCGAGTATCGCCGAACCAATGATAAAGCGATTTGCTTTAAAGATGGTTTTGAAATACAGCGGATTAGTTAAATAGAGTTTATGCAACAACTCATAGTGACGTTTAATGGCTTCATTAATGTTATCTCTCTCCCTGAATTCTATAGACTTTTGTATAATCTTAGTTTCGAGTTCCAGCTTCTTTTTACTAATAAAAGGCATTTTTTGTCATTTTATTGTTTTAATGTTAAATGGTTAGGAATTATCTTATTTCGTAATTTTAATTCTGTCAACAAAACGGCAGGTTTTTTATCATTAACTGATGATAATTTCTTGATTTTATTTTCAATAATACCCTTGTTTTACATTCGTTTAAGTTAACAGGCTTTAAGTAAGCAAAAAACTATTTATAAGTTTGTATCAAAATTGTAGCCATTTACCGCTAAGCAATGATAATGCTTTGCTAAATACTCTATATAAATTGTTTTAAATCAACACGTTAATGATATTTATGCGTTTATGTGGTTGTTTTTACTCTGATTTAAATTAGGCACAATTATGGACAGTGACTTGTAAATTTATCTGATTAGTATTGCAAACGCTGCTCACAGGAATACAGGTTATGAGCTAACTCAATATGCGTACTTCGCCTCTGGTATTTACGTATAAACAGCGATCAAGATACGGAAGGTAAGTCTGAAAATTACCAACTCGCTTATTCAAAACCGGCGGGCGGTTTATTTTTATGGCTGCGCTCATTCTGTCAGTACCAACCAACCAAGGATATTAAAATGGAACTCAAAAAAATTGCGGCTATCGCCATGCTTGCTATGGGCGTTTCCGGGGTGGCTAATGCAGCCGATCAAGGGAGCGGGAAAATTACCTTTACCGGCTCCATTGTTAATGCGCCATGCTCAATTGCACCTAATCAGGACAAACAGGAAATCCCTCTGGGCCAGGTTTCCAATACGCTGCTTGCGGGCGGCGGTGAGCAAAAGGCTGAGCCTTTCAGCATTGAATTGCTGAACTGCGATGCCGCCACTAAGCACACTGTGACCACCACTTTCACCGGCAAAGCGGGTGTTGATGGCCGTCTGGGTATCACCGGCGAGGCTTCTGGTGCCAGCATTCTGTTACGTGATGCCAGCGGTAAGAAAATCGAGCTGGGCACCGCGACTGACGCGCAGACCTTAAATGCCGGTGATAACACGCTGCAATTCAGCGCCGCGTTAAAAGGCGATGGCACGGAAGATGCGCCGGTGGCAATCGGTACCGGTGCATTCACCGCAGTGACCAACTTTACCCTGGCCTATCCATAACGGCTTTGCTTTGCAAAGTGGGCAACAGCGTCCGGAATAGCCGGGCGCTGAGGTGAAACTTCACGGACGAAGGGGGCTGCGATGATGCGCTTGATAATGGTATTGATCATGACGTTGCCCGCGCCGCTGTTCGCCAGCGGAAACACTCATCGTGAAGTTATTCAGGGCGATCGGGGCAGAATCACGCTCACCGGAAAGATCGTTGCCGGTTCGTGCGGCATTAATATGCAGGACCGTCATCAGACCATCACCCTGCCAGATGTGGCGATCGGTCAGCTGGCACGCGGTGACAAAAGTGCTGCGGCACCGTTCAGTATTCAGCTGGTGAACTGCATGTTACTGGAAGATGCGCAAGGAACACCGGTATTTCGCCTCGGGTTTGATGGTCATCATCAACAGAACCAGTTCCGCGTAGCCGGAGAAGCGGAAGGGATTGCCATTGAAATTGTTGATACAGCCGGCAGGATTGCGACGCCGGGCGCGGTATTTTCGTCCGGGGAAATTGATCGTAAGGCAATGCGTTTAAATTATTTATTACGGGTAGCTAGCAATCATCAGCCGTTTAAACCCGGGAGTTATCACTCAACGATCAGATTTAATATTACTTACTATTAATTAATCAGTTTATGGAGCACGGCAAACTGAATTCTGTCGCACTGAATTAGGGTCACTGGAAGATCATGGGAATTAAAAAATTCAAAATAAAATCGCCGGGTTTTTTGGCTTTTTCCATGTTTCTGGCATTGGCTCCGGGATTACGCTGGGCGTGGGGCGGGGATATTCAGTTTAATACCGATGTGCTCGATGTTGAAGACCGCAATAATATCGATATCACGCGTTTTGCCCATAAAGGTTACATCATGCCAGGCCGCTATCTGATGAGTGTGCGTCTGAACAAGGATGTGCTGGCGGAGCGACCGATTGACTTTTATCCGGCGGAAGATAATCCGGATATTACGCTGGCCTGTCTTTCGCCTAAGCTGGTCAATGAATTTGGCCTGCGGCCACAGCCCGCCGAACAGCTGGCCTGGTGGCATGGCGGTGAGTGTCTCGATATTCGCAGTCTGAAAGGGATGCAGGCGCGCGGCGATCTGTCGAACTCAACATTAACCCTCAGTCTGCCGCAGGCGTATCTCGAATATCAGTCGGCTAACTGGGATCCGCCATCACGCTGGGATAACGGCGTGCCCGGCATTCTGTTTGATTACAATATCAACAGTCAGCTGCGTTCCAACCGGGAAGGCAGTGACCGACGCAGCCTGAGTGGAATGGGAACCGTCGGGGCCAATGCCGGTGCCTGGCGTCTGCGCGCCGAATGGCAAGGGCGTCGCGATCAGGAAGGCGACAACAAGCGCAATAGTTTCGACTGGACGCGTTATTACGCCTATCGCGCCATTCCGCGGCTGGAAGCAAAGCTGGTGGTGGGTGAGGATTATCTGGTCTCGGATATTTTTGACAGTTTTCGCTATGCGGGTGCCAGTTTACGCACTGATGACAATATGCTGCCGCCGAATCTGCGCGGCTATGCGCCGGAAGTGACCGGCGTCGCGCGCACCAATGCGCGGGTGATTGTGATGCATCAGGGGCGCGTACTGTATGAATCGCAGGTGGCGGCGGGGCCGTTCCGTATTCAGGATATCAGTGATTCAGTGATGGGCGAACTGAATGTGCGGGTAGAGGAAGAGGATGGCTCGGTGCAGACCTTTAGCCTGAACACCGCCAATATTCCTTACCTGACGCGGCCTGGGCGGGTGCGTTACAAGATGAGTATCGGGCGACCGGTTGACTGGCAGCACAGCGTTGATGGGCCTGAGTTTGCCAGTGGTGAATTCTCCTGGGGAATTAACAGCGGCTGGTCGATGTATGGCGGCGCAATTGGCAGTGAAAAATATCAGGCGCTGGCACTGGGTGTCGGTCGCGATCTGCTGGCTTTCGGCGCGATGGCGTTTGACGTGACGCGCTCTGTCGCACAGTTGCCGTGGGGTGAAACCCTGCAAGGTAACTCTTATCGCCTCAGCTATTCGAAGCGCTTTGATGATTATGGCAGTCAGGTGACGTTTGCCGGTTATCGATTCTCTGAGCGGCAGTTTATGTCGATGGGGGAGTATCTGGACGCCCGTTCCCGACGCAGCGGAATGAGTAACAGTAAAGAGATGTATACCATCACCTTTGCGCAAGATATTAAGCCAATTGATGCCAGCGCGCAGTTTAGTTATAACCGCCAGACGTACTGGGACCGGCCGGAAAGTGAGCGCTACAGTATCGCGCTGTCGCGCTATTTTGATTTTATGCAGTGGAGAAATTTAAGTCTTTCGCTTTCCGCCTGGCGAAACCGTTACAGCAATAACCGCGACGATGGCGTCTATTTATCCTTGTCGGTGCCGTTGGGTAACGGTGGCACTCTCAGTTACAACGGCTCGCTCGGCAGGGGAAACAACAGCAATCAGCTTAACTATTCTGACCGTCGGGATAATGGAGACACTTATAGCCTCAGCAGCGGAATCAGCCGTAATGGCCCGGAGCTTGGCGGTTATTATCAGCGTGAAAGCAGTCTGGCGCAAATGAGTGGCAGCGTGAATTACCAGCAGGGTAATTTCACCTCGCTGGGTGGAACGATTAAAGGCGGTATTACCGCAACCGCAGACGGGATGGCGCTGCATCGTCAGAATACGCCAGGCGGAACGCGCTTATTACTGGATACCGATGGCGTAGCGGATATTCCGGTCAGAGGAAGCGGCGGCGCTGTTTACAGTAATCAGTTCGGTAAGCTGGTTATTCCGGACGTCAGCAGTTATTACCGCAACCAGGTCAACATCGATATTAATAAGCTGCCGGAGAATGCCGATGTCTCCTCATCGGTGGTGCAGGCCACGCTGACCGAAGGGGCGATTGGCTACCGTAAGTTTGCGGTGGTGTCAGGTGAAAAAGCGATGGCAGTGATTCGTCTGGCAAATGGCAGCGTACCGCCGTTTGGCGCTCAGGTGCTTAACCTGCGGCAACAGGAGGTGGGCCTGGTGGGAGATGGCGGCAGTGTCTGGCTGAGCGGGATTAAGCCGGGTGAATCGATGTCGGTTCACTGGGATGGCGAGAAAAAATGCCTGCTGTCGTTACCGGAAATGATCACGCCGAGTGCGCTGGCGAATTTGTTACTCCCTTGCTCACCGGTCGGTGCAGCAGAGGGAAAAAGTGAAAATCAATCAGCTGATTATTGGCTGTCAGCGAAAAGCCATCAGCCTGCTGAATAATCAACAGAGGAAGTAAAATGTTATTGTTAAACCGGATGACGGCCGTCAGTGTATTTGCTGTCACAACCACACTGTTTTCATCATGGGCATATGCGGCTATCGCACTCGATAGGACGCGGATTATTATGGATGCGGAAAACCGCTCTGTCAGTCTGCAAATTACTAATGAGAATAATCAGCTGCCTTATCTGGCTCAGGGCTGGATTGAAGATCAGCAGAATAATAAAATAAAAGGTCCGCTGACGGTATTACCACCGGTGCAGCGCATTGAGGCGGGCGATAAAAGTCAGATCAAGGTGCAGTCTTTGCCTGGTGTCGATTTACTGGCACAGGATAAAGAGACACTGTTTTATTTTAATTTAAGAGAGATTCCGCCACGCTCAGATAAGCCGAATACCTTACAGATTGCGCTGCAAACCAGAATAAAACTGTTCTGGCGGCCAACCGCACTGAAATTATCCTCTGCCGATTATAACAATCCGGTGCAGCAGAAAGTGACGCTGACGCGTATTGGCGATAAATACCGTATCAATAACCCGACCGGTTATTACATCACTTTTGTTGAGGCCAGTGACCGCCAGGGGGGTAAGCCGATATCTGCCTTTAAACCGACGATGATCGCGCCGAAAGAAAATCAAATGATGGACATCCCGGCGGGCACGATGGGCCGTTCACCGGTGCTGAAGTACGTCAATGATTTCGGTGGCCGATCGCTGTTGGTGTTTCAGTGCGGCGCGACAACCTGTGAAGTGATACCGGGTGCAGGCAAAGGCTAAGTTCAGACAATTCAGGTGGCAGCCATGCGGCAAGCAAATCGGCGGAAGGGCAAGTTAGTCATGCTGTTATGTATGGCGCTCAGCCCCTTTACTCCAGCAGCAATCGGTCAGGCAGAACCCGGTCAGACACAAGGTGAAATTTATGTCACTGGCAATCTGTTACAGAGCGCCTGTCAGCTGGCGATGGAATCGGCTTACCAGACGGTGACGCTGGGCGATATTGGCAGCGCCCGTCTGCGCAATCCCGGTGAACGTGGCCCGGCGATTGAGATAGCGATAATGATGCGTGATTGTGTCAGCAGCGATAGCGATCTGCGTGACAGCCGTGGAAACAGGCTGTGGAGCCGCGATCAACCGGCGATCAGCGTGCAATTTTATGGCGTAAAGGACGCGCTGAACCCTGAGCTTTTTAGTCTGCAAGGGGTGAAGGGTGTCGGACTCCGGCTGCTGGACGGCGACAGGCAACCGCTGTCAGCGCAGGCGCTATGGACGTCGCGATCGTTACTGCCGGGTGACAACAGGCTGATCTGGCATATTGCCGCGGAGCGAACGCTGGGGGTGTTACAACCCGGCTCTTATTATGCAGTTTTACACCTGGGCGTCAGCTATGATTAAGCGTGTTTTTATTCCGCTCACTGTAATGCTCTTTGTTTTCCTGTTAATACCGGGGAAAGCGCTGGCTTTCTCCTGTATTGATAAACGCGATGGTAAAGCTTTTGATGCGGTAGGCCAGCGTAATATCGATGTTACGGTCAATTTATCGCCTGAGATTATGATCGGCGATGTGGTGATATTTGACCTGGCGGACTATTTCACTTGTATGAATACCATTCCCAACAGATATGTTGATTATATGCGGCTTAATGCCGGCAGTTACAACACCACGCTGGATGCCTCATTTAACAGCGGGCTGGAGATCAAAGGGCAACGTTATTTAAATCCGATTAACTCATCAGTCAATGTTTTTGAGTTGCGCGATGGTAACTGGCATGACCTGGAGGTAAAAGCCTTCTATCAGTTAAAAAACAGTCCGGCTAAAGGGGTGTATATTAAAGCCGGGGCGGTGGTGGCCAGTATGCAATTCTATAAGTGGAGTGTGCCAGCAGGCGGGGTATTTACCGCCAACTGGCGGATTATTGCCGCCAATGATGCTTATTATACTTCCGGCACCTGTGATATTAACGACGGTCATGATATTGATGTGGATTTTGGTTTAATTGCGCGCGATCAGCTGACGCAGAGTGCCGGTACCAGTCCGTTTCGCCGGGAAATTACCGTTCCTTACCGCTGCAAAGATAACTCTGACTGGCCGATTAAACTTACTTTGTCGGCAGACGCCAGTAACTTCTCCGCTTCGGCGATTAAAACCACTAATCCGGATTTAGGCGTGGAGCTTTATCATCAGGGAACGCTGATAAAACCCTTTGATAGTGTGAAAAGCCAGATTGTGAATGGTGTGGGCAGTGATGACTTTAACTTCGTATTAGTGAAGTCCTCAAAAAAAGATATCGCTACCGGACCATTTAGCGGTTCTGCCGTGCTGGTGATGAGTCTTCAGTAACCCGGATTTATTCAGTCAAAGGGCAGGGAGTTATGGCAGCGATTAATCGATTAACCATTATGCTGATTGACAGCAATCGTTTTTTTCTCGACGGGATGCTGGTTTTTATCCGCAGCCACTATCCGGACGTGATGATTAAATCTTCGGGCAGGAGAGTGCACAAAATCGATCTGTTAATGACCGGACTTGATCGGGTATCGGTCTCTGTCGCCCGATTTTATACGCCGATGCTGAGCCATAATGGAAAAGTGTTGCTGATGCACGAGGCTGATGAAGTGAATCGTGATGCTATTCCTGAGTCGCTGAAACCGCATTCATTGATCCATATGCATAAAAGGCAGTCACTGTATGAGTTTGCTGCGCTAATCGGCAGGCTGGTGGGGGCTGGCGGACAAAGAACGGTACTGACCATTATTGATAAGAGGTCGGTTGACAGCAGTTTACTGTCACCGCAAGAAAAACTATTAGTCTGTCAATTACGCCATAATAGTAGTGTTAGTCATATTGCCAGCGAAATGAAACTGCATCCAAAAACCATCAGCAGTTATAAGCGCTCGGTGATGCTGAAATTAGATATGCCACATAATCTGGAGTTCTACCACTGGTTACTCTACTCATAGAGAATATAAGGCAGGGTGACAATGAAAATCTCAAATTTCGCGCTGGTGAGTTTATTGCTGTGCGCAAAGTGTGCGACGGCAGCGGACAGCGGTTTTGGTAATGTCAATATTCATGGGGTAGTGATTGATGCCCCTTGTTCGATTTCACCCGGCAAAGATAATTTACAGCTGGATTTCGGCCAGCTCAGCGCTGCGGCGTTGCAGAATGGTCATGAATCTGAACCTGTTGATTTAGATATTGAACTCGCTCGCTGCTCTGCTGATATCCAGAATAAAGTACGGGTGACATTTAAAGGCACTGCTTTTAGTGACGGCTTATTCTCGGTCGCTGAAAATAACAGCAGCCTGGGGATTGCGATTCGCGACCATTTTGGTCAGCAGGTGATTAATGGCCAGCCGGTGGCGTGGCAACGAATAAATGATGGCGATAATGTGCTGCATTTTACTTCAGTTTTGAAGGGACGTGCTTCGCCGGTTATTACCGGGCCATTTCAGGCGCAGGTATTATTTTATATTGAGTATAACTGACGGTCAGTCAGCTGGCTGATAAACACCCTGGAGACGTTAATGAAGAAAAGCGTGAAATTACCCGCGCTGTTACTGGTTTGTCTGGCGCTGGCGGGCTGTCAGGCGAATAAAAACAGCCAGAACCGCGATGCGGTTAAAGCTGCTGAAAAACTGGCGACAACTAATAATCAGCGCCAACAGCTGGAGTTATGCCATAAACAATTAGAGGCGTTAAAGCTGATGCAGGCGGAGAGTTATAATGCGTTGTTCAGCGAGTTTAACCGCGTAATGAGCGGCGCTGCCAGTTACGCTAACGTGCGCAATGATATCAGCGCGCTCAATCAGGACACGGTTGATGCGCTTTATCGTTATCGGGTTAATAGCTTATGTTCCCGAATCGATCAGGCGCTATTAACCGCTCTGAGCCGACAGGATGACAGCCTGCCATGACGTGGGCAAAGGCAGTCAGTAAGCAGCAACGTGCTGCGGGTTTGCTGCTGTTGATGGGTGGAGCGATGCTCTATCCCGCCAGCGCCAGCGCGGATAATCAGGATGCCGGTGTTCCGGCGATTCTGCAATTTGCCGAGCATTATCAGCAGAAACAAGCGTCACCCGCCGAATCCAGCCGTCAGCAGCAGAGCAAAAAACCGCCTGCCGCACGACCTGAGCCGGTTAGCTCACCCGCTAAATCCCCGGCGTGGCGACTGGGTGCGAATGATCAGGAAGTTAAGCGCTTGCAACTGGAGCTTAATCTGGCACAGCAGCGGCAACAGGCGTTGCAGGCGGCTAATGATCGGTTAACCGAGGCGGTAAACTTTGCGGATGTGCCGGTGGCGCTGGCGGGGATAGTGAACCACTTAAAACAGGCGTTAACCCCGGCACCTGAGTTATCTGTTCAACGTCAGCAACTTAGCCGGTTGCGTCATACGCTGGCCGAACGACAAAATGAACTGACCGCGCTGAAGCAGCAATATGCCGGGCTGACGAAACGCTGGCAGCAAACGCAGGCGCAGTTACCTTCGCCACTGAGTCAGCAGAGCATTCAACAGGCAAAAGTTCGTCAGGATTATGCCGCCGGGGTATCACTCGGCAGCGAGATCCTTGCGCTGCAGGCCGAACATGCCCGCTGGGGCATCAGTGCCGATAAAGCAGTGATTCTGGCCGGCATTAATGATGCGTTTGAGCATAAGTCTTTGCTGTCCCCTGCGGAAGTGAATGACACCCTTGCCGAAGTGGAATCAGCGATTACCGCCGCCAGAGAGAAAGCTATGGCCGCTCAGCAGCAGCAGGGGCGGGATTTTCAGGCTAAATTCGCCCGCCAGCCGGCAACCAAAGCCGCCGCGATGGGCTACTGGTATCAGATTGATTATGCGGGTAAAGGCAAAATCACGCCGGATGCAGTGGTTGAGATTGCGGTAAAAGAGATGCGTGTCGACGGTAAGGTAATTCAGGATATGGATGCCAGCGGCGCAGTGCTGACGCAGAAACTGTCCGAGTATCCTCCGGTATTTCGTGATGCGCTGGCTCGCCTTGAAAATCATGGCAGCATGACATTACTGGTTCCGCCGGAATTAGCTTACGGTGATGCCGGATATCCACCGGATATTCCGCCCGCAGCGTATATGATTTATACCATCAGAGTGGCGGATGTGTACCCGGAAAAAGTCGCGAAATCAGAAGGTTAGTTGCGATTAATCGCGTACGGGAGCCGTTTTCGGCTCCCGTTATGATGGTATGCGGGGTGCTAACTTTCGCCACGGGCGACGAGAACGCCGCGCTGGCGTGTCACCAGCTTGCGCAGGGCTACATAAAATACCGGAGTGAGAAACAGTCCAAATAGCGTCACGCCCAGCATACCGGAGAAGACGGTAATCCCGGTAACGCCGCGCACTTCGGCACCGGCTCCGTGGCCAAGAATCAGCGGAATGGTTCCGGCGATAAAGGCGATGGAGGTCATCACGATAGGGCGCAGGCGTAAGCGACAGGCTTCCAGCGCCGACTCGATAATGCCTTTACCCTGCAACTCCAGTTCGCGGGCGAATTCCACAATCAGGATCGCGTTCTTACAGGCCAGCCCCATCAGCACCACTAACCCTACCTGCACAAACACATTGTTATCGCCGCCGGTCAGCCAGACGCCAACCAGCGCCGACAGCAAGGTCATCGGCACAATTAAAATCACCGCCAGCGGCAGCGTCCAGCTTTCATACAGCGCCGCCAGCACCAGGAATGCCAGCAGTACCGCCACCGGGAAGACAATCAGCGCGGTATTCCCCTGGGTTGACTGCTGATAACTGAGATCGGTCCACTCAATGTTCATACCGGCAGGCAGGACCTGGCGGGCTAAAGCAGCAATTTCCGTCATCGCCTCTGCTGATGAAAGCACACGCGGATCGGCATCACCAATCAGGTCAGCCGCCGGGTAGCCATTGTAGCGAATCACCGGATCGGGGCCGTAAGTGGTGGTGATATGCACCATGCTGCCAATCGGCACCATTTCGCCTTTGTCGTTGCGGGTGCGCAGATTCGCAATGTCTTCCACGCTGTCGCGGAATTGACCATCGGCCTGCGCCATCACTTTCCAGGTACGGCCAAAACGATTGAAATCATTGACATAAGCCGAGCCAAGATAGGTTTGCAAAGTGCTGAATAACTGATTCAGCGGCACCCCTTGCGCCCTGGCTTTATCACGATCAATTTGCGCATCCAGCTGCGGCACATTGGCCTGATATGACGAGATTGGGAAATGCATCCCAGGCGTCTGCATCACCGCGGCGGACAGGGTGTTAATCGAGGTCTGTAACGTGCCGTAACCCAGTCCGTCGCGATCCTGGACATACAGCGAGTAACCCGAGCCCTGGCCTAAACCGAGGATCGGCGGCGGCATAATTGAGAACGCAAAGCCCTGCTGAATCTGGCTGATTTTGGCGTTTATTTCCGCATTAATCTGCGCCGCACTGCGGTGACGTTGCTCAATCGGCTTCAGTATAAAGAACACCGTGCCGGTATTTGGCGTATTGGTAAACTGCAATGCATTCAGACCAGGAAACGCCACCGCGTAAGCCACGCCTTCGGTTTCCATCCCCATCTGACTCATCTGGCGCACCACCGCATCGGTACGCGCCAGGGACGATCCTTCCGGCATTTTCACCCCGCCAATCAGATACAATTTATCCTGCGTTGGAATAAAACCACCGGGTACGGCTTTAAACATTAGCGCTGCGCCGCCCAGCAGCAGCAGATAAACGACAAACACCGCGCCGCGTTTAGTGAGAATTTTCGCGACCTGGTGCTGGTAAGCTTCTGAGCTGCGCTGAAAGAAGCGATTAAACGGGCGAAACAGCCAGCCAAACAGCCGGTCAATCAGTCGCGTCGGCATATCTTTTGCTGCATCATGCGGCTTCAGCAATAGCGCGGCCAGCGCGGGCGATAAGGTCAGCGAGTTAATCGCCGAGATCACCGTGGAAATGGCAATGGTTACCGCAAACTGTTTATAAAACTGGCCGGTCACGCCGGAAAGAAACGCCATTGGCACAAACACCGCGCACAGAACCAGCGCAATAGCAATAATCGGCCCGGACACTTCGCGCATGGCCTGATGGGCGGCGGCCAGCGGTGTCAGTCCCTCCTCAATATTCCTTTCGACGTTTTCCACCACCACAATCGCATCATCGACCACGATGCCAATCGCTAATACCAGCCCAAACAGACTGAGGGTATTCAGCGAGAAGCCGAGCAGATACAGCACGCTAAAGGTGCCGATCACCGATACCGGCACCGCCAGCAGCGGGATAATCGACGCGCGCCAGGTTTGCAGGAACAGGATCACCACCAGTACCACCAGCGCTACGGCTTCCAGCAGGGTATGGACCACCGCGCGGATCGAGTCGCGAACAAACACCGTTGGGTCGTAAGGTGCCTGCCACTGCATACCGTCCGGGAAACGGGTTGCCAGCTCATCCATTTTGGCGCGTACCGCATTCGAAAGGTCGATGGCATTGGCTCCGGGAGCCTGGAACACGCCAATACCCACTGCATCCTGATTATTTAACTGTGAACGCAGGGCGTAACTTCCTGAACCCATCTCAATACGTGCCACATCGCGCAGCCGTACAATCGAGCCATCTGTAGTGGTTTTCAGAATGATATTGCCAAACTGCTCTTCGTTCTCCAGCCGACCTTGTGCATTGATCGATAGCAGGAAATCGCTCTGGCTGGGCATCGGTTCGGCACCCAACTGACCGGCTGAAACCTGAACATTCTGCTCCTGCATCGAAGCAATCACATCAGACGCGGTCAGCCCGCGTGCCGCCACCTTATTGGGATCGAGCCAGACGCGCATGGCATATTCACCGGCACCGAAAATCTGAATCTGTCCGACACCCGGCAGGCGCGCCAGCTCATCTTTCACTTTCAGCGTGGCGTAGTTGCGCAGATACAGCGAGTCATATTTACCGGACGGCGAAGAGAGATGCACTACCAGAGTCATGGTCGGCGACTGCTTCTGGGTGGTCACGCCGAGGCGGCGCACATCTTCCGGGAGACGCGCTTCTGCCTGCGCCACCCGATTCTGCACCTGCACTTGCGCCTGGTCGGCATCCGTACCTGGACGGAAGGTAACGGTAGTCACCATCACGCCGTCAGAACCGGCCACCGATTTCATATACATCATGCCTTCGACGCCGTTGATCGCTTCTTCCAGCGGGGTGGCCACGGTTTCGGCGATCACTTTCGGGTTGGCTCCGGGATATTCGGCGCGCACCTGCACGCTCGGCGGTACCACATCCGGGTATTCACTGATTGGCAGTAGCGGAATCGCAATCAGCCCGGAAATAAAAATCAGGATCGACAGCACTGCCGCAAAAATTGGCCGGTCGATAAAAAAGCGGGAAAAGTCCATCAGTCAGGATTCTCTGGTTGGCATCAGTTAACGGCAGCGGAGCCGGAGCGGGCGGTCATTGCAACGGTACTGGCATTAACGGCCATTCCCGGCATAAACACTTTTTGCAGTCCGTCGACTATCACTTTGTCGCCAGCACTGAGGCCGTGACGCACAATGCGCAGCCCGGCGGCCAGACGGCCCAGCTCAATATCCCGACGCTGTGCTTTACCTTCTTTATCAACCACATAGACATACTTGCGATCCTGGTCGGTCAGTACCGCTTTATCGTCAATCAGCGTGGCGCTGAATTCGGCACTGCCGGGTAAACGCACACGGGCAAACAGGCCAGGGGTAAACAGACGCTGGCGGTTATCCAGCAGGGCGCGCATACGAATGGTGCCGGTGCTGGCGTTCAGCTGGTTATCAAGGAAGTCGAGCTTACCCTGATGCGCATAGCCCTGTTCGCCTGTCAGACTTATTTCGACCGGCAATGCCGTATTATCGGCACCCGCCGCTTGTCCCTGACGAGCCAGCTGCTGATAGCGCAGAAAAGTGGCTTCATCAACGTCGAACCAGACATACACGGTGTCAAGTGATACCAGGCTGGTCAGCACGCTGGCGCTGTCTCCGGCGCTGACCAGGTTACCTTCAGTGATCATGGCACGGCTGGCGCGACCGGCAATCGGTGCGGTGACTTTAGTAAAATCGAGGTTCAGCTGTGCGATATCCACGGCCGCCTGCGCAGCCAGCACCTCGGCCTGAGCCTGGGAAGCGGCAGAGCGGCGCTGCTCCCACATCTCCCTGGAGACTGCCTGGCTGCCAATCAGCTGTTCGGTACGGCCGGACTCACTGCGTGTCAGTTGTGCCTGCGTGCGGGCGCGCGCCAGTTCAGCCTGAGCCTGTTCCAGCGCCGCACGGTAGCTGCGGTCATCAATCGTAAACAGCAGCTGGTTTTTTTGTACTTCCTGGCCCTCGCGATAGTTCACCTGAGTGATATAGCCAGAAACGCGCGGGCGCAGCTGAACGCTTTGCACCGCTTCGATACGGCCATTAAACGAATCCCACTGGCTGACCGGTTTAACCACCACCTCGGCGGCGCTGACGGCGGGCGCTGGCGGCGCGCCATTTTGCGCGGCGCTGTTATCGCATCCGGCGAGCAAGGTGATGAGCAGTGCTGTCCCCAACAGGCGCTGTCCATAAACAAGCAAAGGTTTTTGCAGGCTTAGCATTATTTTTTTCCTGATAAAAGTAAAAGGAGACGTTTTGCCTCCCTGATGCCACAGATTTTGCAGAATGGTAAGGAGCGGGGGGATTAACTGCAAGAATTACTGATACACTTTATGTGCGGTTTTGCAATGTTATGAAAAAGGTGGAAAATCCTTGTTGCCAGCAGGGTTTTAAATGCAATAATAAAACTTGCATTTAGCCCAAAGATCACTCAGCATAAAGTGTAACTGATATTATTGCTATTCGTCACCGTGACGGGAGAGAGAAGATGAGAAGTGAGGCATTCATTCACGATCTGCTTGACTGGATTGATAACCATATTGAAGGGCGACTGGATCTCAACACCGTTTCTGAACGCGCCGGCTATTCCAAATGGCATCTGCAACGCATGTTTAAAGAGCACACCGGTTTGCCGCTTGGCGAGTATATTCGCGCCGAGAAGCTGAAAAAATCTGCCGACCGGCTGACGAACAGCGACGAGCCGATTCTGAACGTGGCGATTTCACTCGGATTTGATTCTCAGCAGTCGTTTAACCGCAGCTTTAAACGCCAGTTTGGTCAGGCGCCAGGGGCGTGGCGCAGAACCTCCAGCCATGCACAATCAGTCGAGAGCATGCACCGTTAAGCCTGCGCCAGGGCCGGCTCACCCGGCCCGCGATGTAATTTTTTGTCCCGGCTTTAACCACGCAATAATAATGAAGAAGCGTTTCAACTATACCCGTGACGGGATGTCAGGGAGTGTTGCTGCCCGAAACCGATATCCGAACCTCTCTCAATGACGGCCTTTAATCCTGCCGCTGACGCCAGGCTGGAATCCGCAAAGCATTGTGATTGTCTGAGTCTGAACGGTTATAATCGCCGACATACATATTGTTCAGGTATCAACATGAGTAAAAAATTGTGGGTAGCGCTGCTGGTGGCGATAGTGGCAGCGGTGGCGGGATTACAGCCGGGCAAGCAGCAGACTCCGGCACCGCCACAGTCCTCCGGGCAGCAGACCCGCGTGACGCAGGGCGATATCAGTGAGTTAACAGCTGAACGCCGGGTGGCCGGTTATCTGCAACAGCATCAGCGATTGCCGGATTACTACCTCACCAAAAGTCAGGCGCGTCGCCAGGGATGGGATGCGAGTAAAGGCAACCTGTGCAATACGCTGCCGGGTAAAGCGATTGGCGGCGATCATTTCTCTAACCGCGAAGGGCGCTTACCGCAGCAGCAGGGAAGAAAATGGTTTGAAGCGGATGTGAATTATCGCTGTGGTCACCGCAATGCCGATCGTCTGCTGTATTCCAGCGACGGGCTGATATTTGTGACTAAAGATCATTATCGCAGCTTTAATAAGGTGAATTAATCATGCGGATAATCAGCCTCGACTTTCGTTATATCGCCGATCGCGCCGAGTTTTACCGCCAGTTTGCCGAGAAATGCCAGCTGAGTGAGGCGTTTGGTGCCAATCTTGATGCGCTGTGGGATGTCCTCACCGGTGAGTTAGCCTTGCCGGTTAAAATCGAGCTAACACATCTGCATCGGCATCCGCACAGGGCGCAATTCGCCGCGATTATTGCCACGCTGGAAGAGGCGGCCGAAGAACTTGATGGCGCGCTGCTATTAACACGGAATTAAATCACCTATAAATTCTCCTGTTATTCTGAGGCATAGTAATATTATGCCTTTCGGGTTTCTGTTATGCATCTATTTAATTTTTCCACTCTATTATCTGCGTGATTCCAGCGATTGATAAATGAAAGGTTTTTATTACTCTGCATATTATTTTAGTGATAATTAAAATAAGCCACGAAAAATCAGAGTGAGATCTGATGGTTTTAATCAATGGATTAACGTTAAATTTAACAAGGAAGAAAACAATGAAAGTGAAGTGTATCGCGCTGGCGGCAATGTTTCTGTCAGGAAGCAGTTGCGCCGAAAGTGATATCTGGCGGTTAAATGACAGTGCCGACTCTGTTGCTGTCGCGACCTCGCTGGGATGGTTGGGTGGCCGTGCGCAAGAGTCCGTCTATGTCCCAAACGGTGGCGGTAAGCTTAGCCAACTCGACTGGAAAATAAAAAATGCTGCAATCATTAAAGGTGACATCAGCTGGGATGCGATGCCGTGGCTGACCGCCAATGCCCGCGGCTGGAGCACCCTGACCTCCGGCAAAGGGCATATGGAAGATCGCGACTGGCTGTATAAACAGCAATCAGATCCCTCGCACTACTCCTGGCATTCCAGTACGCCACTTAATTATGCCAATGAGTTTGATTTGAACCTGAAAGCCTGGCTGCTGAAGGGAGAGGGTTACCGTGTTGGACCGGCGGTAGGTTATCAGGAAACCCGCTTTAGCTGGACCGCGTCAGGTGGCAATTATCGCTACGATAATGGTCAGGATACGGGAAGCTTCCCGGATAATAAGTCGGTGATTGGCTATCAGCAAAAATTCTCCGCGCCCTATATTGGGATGGCGGGACAATATCGCGCCAGCGATATTGAATTTAATGCGCTGGTAAAATATAGCGGTTGGGTAACAGCCAAAGATAATGATGAGCACTATTTGCGTCAGCTCACTTTTCGGGATAAAAGCAATCGTTCAGGCTATTATTCACTTATGGTCGATGCTGGCTATTACATCCTGCCAAATACCAAAGTTTATACTGAATTAACTTATAATCGCTATCAGGAAGGTAAAGGCGGCACCGAAGTCATTAATAACAACAACAAGCTGACTAAACGAGTAGAAGGTGATGTTGCTGGCATTGCCAATACCTGGTACAGCGCGGCTGTGGGATTACAATATTATTTTTGACGTCAAAGCCGGGGCCTGTTTTTCGCCCCGGCGATGATTCAGCCTTTGATTACTTGCACGATTTCTATCAGTTGCTGGCGCTGAGCCGGTTGTAATTCGCTGCCCGCACAGTCAGCGCTGTTCTGCACAATTAGCGCATTCAGCCCGACCAGCCAGTCATAAATATAAAACGCCGTGGTATTGGCCGGGGCAGCCGACAGACGCGTCAGGCGGCGGGCATCGCCAAAGCTTACCGTCGGCGTTGCGGGCTGAGCAAAGATCTTCTGGCCGCGATTAATGCGGCTTTCCGGGCGTTGCGTTTCACTCTGTTGCAGAAACCCGAGCCAGGCGACGAAATCCCCCAACACCGTTAATGCACGTGAAACCTGGCGATCGGCTTTGGCTTCACGGTTGCCCGCCGTGGTTTCGCTTTCAGTTAATATTTTGCGCAGTGATTCGCCGACCTTCAGGCGGAAGCTGGCAATGATCAGCTCTTCAACAAGCAATTGCAGCGTGGCTTTATCGATATCCAGCAGCTCCAGCAGCGAGGCGTTTTCCGGCAGATTACGCAGATGATTTACCCAAAAGCGCTGGACGTTTTGCGCAAACTGGCTGTCATCATCCGTCTCGGCGACAGACTTTTCCGGTGCGGCATCCGGCAGTTCACTGAACAGGTCAAGGGTAATACCGATACCAAAATGGCTTAGCGCGCTGGCGGTAGAGAATTCTGCTGCGGCAGATGGCTGATGCAGCCACAGACGACGCAGCTGGTCGCGGGCGGGTTGCAGTCGCTCCAGCAGCTCGCCATGCAGGCCGGTGCGGGTTTGCAGCGCTTTTAGCAGTGTTTCAGCGATCTGCTGTTTTTTCAGCGGCAGCTGAGTGTCGCTGTCGTTTTGATTCCAGCTTCCCAGCAGGTTATCCGCCACTTCGCGTTGCAATTCGGCGATCTGTTGGTTGATTCGAGCAGTTTTCACATCACGACGCAGCGCCGTTGCCAGCCAGTTTGTCATGCGCTGCATACCGCCACGATCGAGCACCAGCATCGAGCCCCACATATCGCCCGCATTGCCGATGCGTCGTTGTACCGCTTCATCGTGATTGTACTGGAAATGGCGTTGATCATAAGGCGTAATCGCCCAGATCAGGCCCGGTTTACCGGCACTGCGCACCGCGGAATTTTCCCCCTGTGTGGTGCGCACCCAGTAATCCAGCGCTTTGCTGGCTGCTTTGACCTCATTGCGGTTACCGGCGGCACCGCATACCATCAGCAGATTGATTACCTGGCGCTCGCTGTAATATTCCAGCAGATAGCCGCGTTTCGCCTGCATCAGATCGGCCACCAGCGGATTTTTTAGCCGCGCATGCTGTGCATCCTGACGCAGCGATTCATCCCGCGGTTCACCACCCGCCGGGATATCCAGCACATCCGTCTGAGCCGACAACGCTTCACCCGGCAGCGAACTTAGCGGTACGCGTAACTCCACAGTAAGCAGTACCAGCTCCGCCAGCGAAATATCCCGCGCGTTTGCGGCGCGTCCGTGTTGGTAAGGCGCGACCTGGACATAGCTGTCGTCGGCCCTATTTAAACGGGCCGCGCTGGCCGGATTCAGCAGCAACGCTGCCGGTAACTGCGCCTCGTCGATCAGCAGGCTCAGCGGTGCCAGCACTTTTTGGCAGCCGGAAAGGTGTTGCAGCGTGTGCGCCAGCTGACGCCACAGGTCGGTGAGGGCGGCGTTACCGTCCCACAGCAGCGCAAACAGCCGGGCGCGATCGTCGATGGTCAGCCATGGCGCTAACGCGATTGCGGCTGGCCAGAAATCACCGGCCAGCTGCTTCTGGCGTGGCGCATCGTGACGCAGCATAAAATCGTAAATCGACACCATCTGGTCACTGGTGATACCCGCGACCGCTTGCGGCTGACGATGGCGTTGCAGGTGGGTCAGTTGCTGCATCATCTGCACTTCATCAAACACTGCGGCGGACTGCGCTAAACCGCAGCTCAGCACCATGCAGGTGATATCGGCTTCACTAAACAACGTCAGTTCACAGGGCCAGTGCGGATTTTCACTGACGGGCTGATGACTGAAGCGAGTGACAATACCGCAATCCTGATTGCCCGGATTGATATGACTGTAATAGTCGAGGGTTTTCCCCGCCATTACGCTTTCCAGACGCTGTTGCGCATCGCCTGCCAGTGACGAAATCAGCGAGGCCTTGCCTGCCTGCGACTGACCGTAAAACGCGAGGGTGTTGCGGGTCGCTGCAGTGGCATGCAGCTGGCGCGCCTGATGACGGCAGCGACGTAATTTCGTTGTCAGACTGGCGGCTTCCATATCCAGACGCGTGGCGCTGTTGCGGCTGTTATCCAGCCAGGTCAGCGCCTGGCCGATACCGTCACCAATCGCCTGCAACCGGTCAGACTGTTGTTCCGGGGTGATAGATTTCATTTCTTAAACACGCTCCCACTGTCTATCCAGTATTGTGCTGCGCTGTTGCCGCTGGCAGATAAGGTATTCAGACTGAGGCGTAAATGCGCCAGCGGTACCCGGCTGCCGTCAGCCAGACGCGCATCGGCAATCTCAAAGCGCTCCGGGCTGTACGGGTCTTCACCGGCAACCACCCGCAGTTTGATACGCAGCTCGCTGTCACCGGCCACTTTGCGCGCCAGGCTGTGATCGGTGATGGTCAGACTGTAGAGCGGCGAAGCGGGCCAGCGGTGGTTATCCAGCTGGCGGAAACCGAGGCACAATCCACCGCGAATGCGGAAGCTGGCTTTACTGTCGAGGGTAAACTCCGGCTGATCAAGGTCGATATCCCGGTAATAAACATTGCTGCTGCTCAGCAGATTATCGGCCTCTAGCATGCCGAGATAGCGAATGGTTGAGTAGGGCTGAAAATCACCGGCACGGAACCAGAAGCTGGAGAGTCTGAGGTCGAGCGCCAGCAGGCACAACATGGCGCCGACCGCGGCGGTGGATTTCGGGTTATCAATCCGGCCGAGTTTATTAAATGGATACCAGTCGCTGGTGTGATAGCCCTCCAGCGATAAAATACGGCTGCCTGGCAACGGTTGCAGATGGCGGAACAGCGCCTGCACGCCGGGGAAGCGCGACGGACGACCGGTCAGCAGCAGCACGTCGCAGCTGTACAGCGACACCACTTCCGCCATTGAGCGTAGCGTCTGCACAATCGACATCCGGTTGGATAAGAATTCGCCGTGCAGTTTATTCAGTTTCAGGATTAGCGGAACCTGTAAAATATCGAATACCTGATCGCCATTCAGAGCGCGTTGCAGCTCGCCATTGATATACTCCAGAACCTTGTGGGTCGGCGGCTCGGTCAGCATTTCCGCAAAGGTGGCATCAATTTCCGCACTGCTGTCGAGCGGATCAAAGCGCTCGTAATTTTCCAGGATGGTGCGCGCTAACGGCATAAAAATCTGTAAAGTGACCTGCTGACGCAGCGTCGAGTGCGCATCGGTGCGGCCATCATGGCCAAACAGTTTCGCCATCAGCACTTCAGTATTCAGCAGCCCGGCGCTCTTCAGCGCTTGCTGCAACGCGGGCAGCACATACAGCTGAATCATATCGAGTAAAATATC", "alphabet": "DNA"}, "features": [{"location": "[1:571](+)", "type": "CDS", "id": "<unknown id>", "qualifiers": {"locus_tag": ["ctg3_1"], "transl_table": ["11"], "translation": ["ATDALRQRLGTIRRIGLSGGAKAAGREMASERQILSTEQRMAIINDPVIMTHHIDEDNPHLMSSGGNIDYPVTEFEVEYHPDRWTIRDIFRVKTERFFGSDLLAYQYRRIGQQQGFYGILPDEIRQLNVRNPLTLRLTEGKTGEELRQIFLTQTPNGKLLQRLGDRLKFTVSRVEIQQADYISWIDNGL"]}}, {"location": "[1031:1535](+)", "type": "CDS", "id": "<unknown id>", "qualifiers": {"locus_tag": ["ctg3_2"], "transl_table": ["11"], "translation": ["MAAAMGERQIPSYEERIAAVTGSDKLTHYVHEDNPYRITTQRVKGRIKTVLEAEYHPNHWIIWGMRRKPQDPFFISDLISWQYERIAREQDFYRVIPDWIEQNMVSNQQTISLTEDKSGDELRDIFLTQTPNGKVVQRLADLYKFSVNYVESGGRYGNYYSWIDKGH"]}}, {"location": "[1569:2163](-)", "type": "CDS", "id": "<unknown id>", "qualifiers": {"locus_tag": ["ctg3_3"], "transl_table": ["11"], "translation": ["MQLKRVAEAKLPTPWGDFLMVGFEELATGHDHLALVFGDIANNDPVLARVHSECLTGDALFSLRCDCGFQLETALNTIAEEGRGVLLYHRQEGRNIGLLNKIRAYALQDKGYDTVEANHQLGFAADERDFTLCADMFKLLGVNEVRLLTNNPRKVEILSEAGINIVERVPLVVGRNPNNAHYLDTKAAKMGHLLPKE"]}}, {"location": "[2381:3152](+)", "type": "CDS", "id": "<unknown id>", "qualifiers": {"locus_tag": ["ctg3_4"], "transl_table": ["11"], "translation": ["MLEIARRTAIGALLLLIMPLAVWISGWQWQPGASGLWLRALFWMTETVTSPWGILTSTILCGWFLWCLRFRARPAIFLLVIMIAAILTGQYTKSFIKQQVQEPRPYVLWLEQTHGVSEQDFYALKHKERGKTVTGLLENDTELPPWLKKHWAFETGFAFPSGHTMFAASWALLGVGLLWPRRHIKTVVLLMVWASAVMGSRMLLGMHWPRDLVVATLISWLLVTLACWLAQRVCGPLTIPPQEQREIAQREDDAPQ"]}}, {"location": "[3309:3618](+)", "type": "CDS", "id": "<unknown id>", "qualifiers": {"locus_tag": ["ctg3_5"], "transl_table": ["11"], "translation": ["VKYLLIFLLVLVIFVISVTLGAHNDQVVSFNYLLAAGEYRISTLLATLFAVGFLLGWAICGLFWLRVRVALANSQRKLKRLQQQLGEADAVVTTSRVPAVKE"]}}, {"location": "[3624:4794](+)", "type": "CDS", "id": "<unknown id>", "qualifiers": {"locus_tag": ["ctg3_6"], "transl_table": ["11"], "translation": ["MLELLFLLLPVAAAYGWYMGRRSAQQDKQQEASRLSRDYVTGVNFLLSNQQDKAVDLFLDMLKEDSGTVEAHLTLGNLFRSRGEVDRAIRIHQSLMESASLTYDQRLLAIQQLGRDYMVAGMYDRAEDMFGQLIDETDFRIGALQQLLLIHQATSDWHKAIDVAERLVKLGKDRQKMEIAHFYCELALQAMASDDLDRAMNLLNKAEAADRQSARVSIMMGRILMAQGEDAKAVKHLQRVIEQDKELVSETLEMLETCFQRLNQPQAWADYLKRCVEENTGAAAELYLSEILERHEGAEVAQVYINRQLQRHPTMRVFHRLMDFHLHEAEDGRAKESLMVLRDMVGEQIRTKPRYRCHKCGFTAHALYWHCPSCRAWSSVKPIRGLDGQ"]}}, {"location": "[5041:5764](+)", "type": "CDS", "id": "<unknown id>", "qualifiers": {"locus_tag": ["ctg3_7"], "transl_table": ["11"], "translation": ["MSSPQTVNDSPILVALDYADRQRAMAFVDRIDPQSCRLKIGKEMFTLFGPQLVRDLQQRGFEIFLDLKFHDIPNTAAHAVAAAADLGVWMVNVHASGGKRMMTAAREALLPFGKDAPLLIAVTVLTSMEAGDLRDIGIDLSPAEHAERLARLTRDCGLDGVVCSAHEAERFKTAIGQDFKLVTPGIRPAGSAAGDQRRIMTPVEAQQAGVDYMVIGRPITQSDDPAQTLQNILASLKEAS"]}}, {"location": "[5760:6087](+)", "type": "CDS", "id": "<unknown id>", "qualifiers": {"locus_tag": ["ctg3_8"], "transl_table": ["11"], "translation": ["MNDDNSRLVYSTDSGRIEQPKEKAVRPKGDGVVRIQRQTSGRKGKGVCLITGIELDDAELTKLAAELKKKCGCGGALKEGVIEIQGDKRDLIKSLLEAKGMKVKLAGG"]}}, {"location": "[6199:6421](-)", "type": "CDS", "id": "<unknown id>", "qualifiers": {"locus_tag": ["ctg3_9"], "transl_table": ["11"], "translation": ["MMSINAKRFTAAMLAATLVLSLSGCSNWSKRDRNTAIGAGAGAIGGSILTNGSGLGTIGGAAVGGIIGHQVGK"]}}, {"location": "[6866:7565](+)", "type": "CDS", "id": "<unknown id>", "qualifiers": {"locus_tag": ["ctg3_10"], "transl_table": ["11"], "translation": ["MLEQLKQQVLEANLALPRYGLVTFTWGNVSAIDRSRGLVVIKPSGVSYEVMTAEDMVIVELESGKVVEGSKRPSSDTDTHRALYLAWPEIGGIVHTHSRHATIWAQAGRDIPAWGTTHADDFYGDIPCTRKMLQGEIVERYEWETGQVIIETLRQRNISPLEIPAVLVNSHGPFAWGKTAADAVHSAVVLEEVAYMGIFSQQLTPELPQMQQALLDKHYLRKHGANASYGQK"]}}, {"location": "[7934:8801](+)", "type": "CDS", "id": "<unknown id>", "qualifiers": {"locus_tag": ["ctg3_11"], "transl_table": ["11"], "translation": ["MSVINQATCRLFTEAGHTTQLAAYYEEERRTLWMLLKAEPRPCFNHLLIEEIMNLSYAAQKSGLAIDFWVTGSLVPSMFNTGGDLRFFVESIKNGRRETLRAYARACVDCIHAAAKGFGTGAVSIAMIEGSALGGGFEAALAHHFILAQNNARMGFPEIAFNLFPGMGGYSLVARRAGMRLAEELICEGESHTAEWFEQRGLTDRLFQPGEAYRCTRTFIDSLKPKLNGVRAMLKARQRVLQLTRAELMDITEDWVDFAFTLEPKDLAYMERLVQLQNRHSAQLRKAG"]}}, {"location": "[8801:10787](-)", "type": "CDS", "id": "<unknown id>", "qualifiers": {"locus_tag": ["ctg3_12"], "transl_table": ["11"], "translation": ["MTDEQGQILLYTLFGSSSPHWHLTSDSDALNFAENEHADINMAVALLPAQASLIRAMTVITSSINLSIALHGTLVAMHLVGRKINQSTWAGTASAWGDTSSVARDLTLGLSFAEQVVSEANSVIVILDQQGNIQRFNRLSEEYTGLKEQEVIGRNVFQLFMTKQEAAASRRNISGFFRDGSSYEVERWIKTQKGQRLFLFRNKFVHSGSGKNEIFLICSGTDITEERRAQERLQLLANTDTITGLPNRNAINQLISQTLEQRGDRQPGVVYLDLDNFKKVNDAYGHMFGDQLLEAVSLAILSCLEPDQTLARLGGDEFVILAEDSSQAVLEAMSSRILERLKQPFRIGLIEVYTGCSIGIALALLHGDDRESLIRNADTAMYNAKESGRGKFCVFSAEMNQRVFEYLWLDTNLRKALENQNLVIHYQPQVDVEGHVTAVEALVRWQSTERGLIPPKDFIAYAEESGLIVPLGRWVMLSVLAQIIAWREQGITLRVAVNVSARQLIDQGIYSDLKQALQQAGIEGCPIDIELTESCLIDNEEQALSLMKQFQQLGAEVHLDDFGTGYSSLSQLARIPVNAIKLDQSFVRGVDSQPVSQSLVRAIVAVAKALELRVIAEGIETEAEEQFVIASGVDSRQGFYYAKPMPADQLGHWLRHYSAKK"]}}, {"location": "[11110:16930](+)", "type": "CDS", "id": "<unknown id>", "qualifiers": {"locus_tag": ["ctg3_13"], "transl_table": ["11"], "translation": ["VTLTISQSARIAPLAATPSVVSGFRPMLTSLLKAISNCSSELFSPLPAHDFPRALAEAGQLLALPEQTTGEFITGIRNRLKLPQALALMQAEADSESFESLYRWLPAIPQPLLSVDRQRQLIGLALGVPPDRFERENLIARLERSLPALNNLLVDEINRATAESRAGTAGKMLPELLRLKVVNETLQGFHPLLPTIVWAVQLLWQIRQQGMVKALDGELKMHLHQWLTALDGRRASPETASLPLSDKSLWHCIDRWVEQRLNDLRGSDGAQPLVEAARSATVAHPEVRPSSVGVLLPLTARPAFSLSAEGWRHNSVLNSPAEQSASLLMKVRTCYELLKREMQPANFAVACAVRSENSTMVQPDFRAVQFSRSLVRDPVGELHSRLQIESGELPFSLSGAAISGEQRRPLATDPLAEAGDRLMSFPDSEMSLPEQERQRLVFSVLNRSLDLLSSPLRFSGQPLKVEPVAVAPLNNSRTGEKPYDSLLMRPGEMQVEMPLSRGLFNHLLHRGIQQRESVYPSSAEPVSAWPFAGVQGSPVKPSSAILLPQQGVAGAVPLEAFIDSMHFKYPQQLDQSPKVTMSINQTADVMDKEMTLEAALSLMQETESGMKLSLNPNPEWSHSFNIDVRDFILGKFVNNFDMNKPMEWDSPDNKQAAWLIGKGLANKGIEQVVDIINKMTSPVWDVNEWIKTKINFVLQQHGVDTHKFNENTTVLAGVLLPSNHGVYHMPMLHPGFDGSWQQVGKYTLRDIFTREYLRKDHQFNQGSLVLKFPVEISQALQNEIKTSNLQSDYINELGQTLSEGDVKVGMLMLFRTVLEKTVDNFLKSNSVKNVPINVDTLRASAARGDFYQLEWNGCKMHNLVFIPAENESQGIIVSIWDDKGWVVSIDPLSTISFYGDGEAKKMLEVINKSISIAIRVNSNAANIIDNQLEINPSGKYVVEFQGKVFIKKYWEMPVAERSIMRLKKSEWIEKDLLTNFVAVLKADMNYLVKSPGEYARDTAIEVLNTIGTLIGLFSIPVAITTSTGTGYMATKLFTSVTSWKSSLAAASTFSIFPGLVKAKTADRPDDVAKAYTDVLLSLMGEGAGQLMSEYGLRLFIGLFRQGNKFVKITLNQLPGAVVSRILHHKNSFFSHYRNDILHIPELLSASPRVGEQYNLPFIDIKAPAPVREVAGELNNFTNFLKAQAAKMPNIMDLFNDPAKMPEIVYLYFQNKGFQVLFGGVARWSSLIDPSPVVHYIVRLKSATPDISSGFSETEDIIIDFSRGRVAQHEAKGEVLSGEEKWLNTFENLPHNKDKAISVEWFDNPQLAIDKYKKMAKSNRMNIVHFTEVMEVRPEWYTYALKRRALLDIETQQAVMLEEIYKIENEIALPDLNDLRRDTLSLKLGVLFTQGTLPAFDALSKKVNILLTKPIGKQVVALPEGNYLLISTELRGLSSDNHGNVTMINFSEPASLLLSDQTYAYPPGEIVEAGQAAANSSLYASRIDELIMYQEPDTQISLPKKRYAGLKKSSEWLGQRSNDFRVPLIIAVNQPLNGGAEAGKSHSVSNTISAEDIGFVMAPDNLNSAIADILLTLRKTPIPVRSLLIEDSVSLQKTLKLADSYAFFPGDDSALQAFKGYEQQPWMPIINLQASCQFIPEATAQLLRQQTRRDNYRDFIGDEFKPVTSLNDILDAEAGARIAIFALGVGPGKPPMSHAMMMVSDGAAIGANNQVIGGQESWEKIWLGTLNWIQDEKLGFVLDVNGQKLSLAIQQSPSQLTPTEPESKPVINLNTQRALELAQYYTSRPTIRQEKNSGTDELSWVSIIRLYEQVGAINPSRLRELLDNTRPDEYQAFLGHAPQMARSLQELVNAPAGSLLVLTEKPPGRADGKHEMVHAMMISSDGKALGNNNQIIGQQPGWQTVNLTSLEYDADTRFGLVLLVGERRFNGIICPPAGVI"]}}, {"location": "[16968:17265](-)", "type": "CDS", "id": "<unknown id>", "qualifiers": {"locus_tag": ["ctg3_14"], "transl_table": ["11"], "translation": ["VSDAIHARRALSGVPRLICCHPLHVAEDSPQRLTLRLIFKRLAQSFRLMVGVQDYQNYLRHMQAHHPLSSPMSERDFHRYCLEARFPSKGGKLGKCPC"]}}, {"location": "[17257:19324](-)", "type": "CDS", "id": "<unknown id>", "qualifiers": {"locus_tag": ["ctg3_15"], "transl_table": ["11"], "translation": ["MKKVKTGVIWLVVALIGAFAFGMLAISRGEHVNAVWLVIAAVACYSIAYRFYSLFIARNIFELDDRRRTPAERLNDGLDYVPTNKWVLFGHHFAAIAGAGPLVGPILAAQMGFLPGTIWILVGVMLAGAVQDFLILFISTRRDGRSLGEMAKQELGAFAGVITMLGALGVMIIILSALALVVVKALADSPWGLFTIAATIPIALFMGVYMRFLRPGKIAEVSIIGFVLMMAAIIYGGDIAQHPYWGPFFTLKGTSLTWVLVIYGFIASVLPVWLLLAPRDYLSTFLKIGVIVGLAVGIVFAMPEMKMPAVSRFIDGSGPVFSGALFPFLFITIACGAISGFHALVSSGTTPKLVERESHIRFIGYGAMLMESFVAIMALICASVIDPGVYFAMNSPAALIGTTVESASQVINSWGFVVTPEMLSGIARDVGESSVLSRAGGAPTFAVGMAHIITEVFNSRAMMAFWYHFAILFEALFILTAVDAGTRACRFMVQDLVGTVVPSLANNRSWLGNLSGTTVAVAGWGFFVYQGVVDPLGGINTLWPLFGIGNQMLASMALILGTVVLFKMKKQRYAWVTILPTIWLFITSMTAGWQKIFHEKPSIGFLAQAKKFSKGIEDGVMIAPAKTVADMQTIVLSNQINAVLCAFFMLVAVTMLVSAFFVIRRALNSSVPTTHEAEISLRKEGHRV"]}}, {"location": "[19585:21523](-)", "type": "CDS", "id": "<unknown id>", "qualifiers": {"locus_tag": ["ctg3_16"], "transl_table": ["11"], "translation": ["MFQDNPLLAQLKEKLHSQTPRVEGVVKGTEKGFGFLEVDAQKSYFIPPPQMKKVMHGDRIIAVVQTDKDREIAEPEKLVEPFLTRFVGRVQRKDDRLSIVPDHPLLKDAIPCRPDRHVQHDFQAGDWAVAEMRRHPLKGDRSFYAELTHFITTADDHLAPWWVTLSRHNLEREAPDVAAPTEMLDEQLERDDLTALEFVTIDSASTEDMDDALYVEEAADGALRLTIAIADPTAYVQPGSKLDAIAAERAFTNYLPGFNIPMLPRQLSDDICSLRPNERRPVLACRVTVAADGTLSDDIHFFAAWIESKAKLVYDNVSDWLENSGEWQPESEAIANQIRLLHRLCLARGEWRQNHALVFKDRPDYRFLLGEKGEVLDIIAEPRRIANRIVEEAMITANICAAVVLREKLGFGVYNVHLGFDSTNAEQAAAILAANGVTVDPAAIITLEGFRALRRELDSHPTQFLDSRIRRFQSFAEISTEPGPHFGLGLEAYATWTSPIRKFGDMINHRLLKAIIKGEEIARPVDDVTVKMGERRRQNRMAERDVGDWLYSRYLEKSAGTDTRFSAEIIDISRGGMRVRLLDIGAVAFIPAPFLHAVRDEMVCSQESGTVQIKGEVVYRVTDVIDVTIAEVRMETRSVVARPAA"]}}, {"location": "[21655:23965](-)", "type": "CDS", "id": "<unknown id>", "qualifiers": {"locus_tag": ["ctg3_17"], "transl_table": ["11"], "translation": ["MKFKSEIKPYRAAAGGWGSLEATTRFVFDSKQVLKNMRNLMRMNKAKGFDCPGCAWGDDNKSTFSFCENGAKAVTWEATRRFVDAEFFAAHSVSALYQQSDYFLEYQGRLTQPLRYNRATDHYEPIGWDDAFALIARHLQAMDNPDQLELYTSGRASNEASWLYQLFGRMFGTNNFPDCSNMCHEASGTGLKRSIGVGKGTIRLDDFDQANAIFVFGQNPGTNHPRMLHSLRHAADHGAKIVTFNTLRERGLERFADPQKPLEVVTSKAGTISSTYYQPNLGGDMAAVRGMVKVLSETHQARIAAGEKGLFDEAFIQANTEGVDAYLAQVAATEWAQIEQQSGLTEQQIREAAAIYQSAERVICTWAMGITQHKHSVDTVREIVNLQLLFGQLGKPGAGLCPVRGHSNVQGNRTMGIDEKPTKAFLDSMANHFGFEPPRNIGHNTVEALEAMLRDEIKVLIALGGNLAAAAPDSPRTEEALSRCELTVQISTKLNRSHLVPGKQDALILPTLGRTEQDIQASGPQFITVEDSFSMVHASEGVGKPIADTQRSETWIVAGIANAVLGSEKLDWLALAGNYDLIRDHIAATIPGFKDFNQQCELPGGFWLGNAAAELRFNTLNNKAQFSAAALPDSLFPQLGDTKVPFTLQTLRSHDQYNTTIYGLDDRYRGVYGQREVLFIHPDDMAELGLQAGENVDIETLWNDGIIRKVSGFKLVPYAIPRGNLAAYYPETNPLVPLSSFGDGSGTPTSKSVPVKISLSPVVASQRIA"]}}, {"location": "[24213:25803](+)", "type": "CDS", "id": "<unknown id>", "qualifiers": {"locus_tag": ["ctg3_18"], "transl_table": ["11"], "translation": ["MKDFGSKVHAFGKALMMPISVIAAAGIFLGVAAAMQNPAITGEAFAQLKTPQLIIGFIRQIAAALFANLPLFFAVASAIGLAKAEKPTAAFAAVIGFIAMHVGVSATLAAKGLTAATTTADALQKAGMDQTTAMMTSAEYIPMLGIFTYNMSVLGGVIAGLITVALHNRFYTQQLPTAISFFGGRRFVPIVTVVVLPLVGVLLATLWPTIGAGIAWVGELIGKSGQYGAFLYGTFERILIPTGLHHILNETVRFTPIGGIATVDNQSIVGALNIFNAALTHPGSIPDDIVRSATRFLAQGKIPVMMFGLPAAALAIYHCARPEHKQRVKALVLAGALTSFTTGITEPLEFCFIFVSPLLYILHALLSGLSFMLMSVMQLMIGNVQGGAIDLVVFGILGGSKTQWWWSIALGAVYAPLYYYSFRFIIRRMQVETPGRESAEVDTAAPVAADERTKVIISGLGGESNIEDVDCCFTRLRVRVKDMKEVVDQTLMTTGANGVNRVNEHDVQVIYGPQVEKIANEVKTALGIS"]}}, {"location": "[25822:26404](-)", "type": "CDS", "id": "<unknown id>", "qualifiers": {"locus_tag": ["ctg3_19"], "transl_table": ["11"], "translation": ["MSDYLLLFVGTVLVNNFVLVQFLGLCPFMGSSKKIEMAIGMGLATTFVLTLVAVLAWVANHLILAPLDMGYLRILVYITASAVVVQFTEMVIRKTSPSLYRLLGIFLPLITTNCAVLAVPLLSTNRSHGFFEAAFYGFSAAVGFSVVMVLFAAMRERLDLAKVPLPFKGSPISLITAGLMSLSFMGFIGLTEA"]}}, {"location": "[26529:27738](-)", "type": "CDS", "id": "<unknown id>", "qualifiers": {"locus_tag": ["ctg3_20"], "transl_table": ["11"], "translation": ["MLSTILYRSHLSDDVAEITLAELADKANKVNNAFDVTGILLFNGTHFFQLLEGPEDAVNTIYQRICRDARHHNVVELLRDYAPSRRFGNAGMELFDLREYGQATVLQAVLDKGTTKYQLTYDDRALQFLRTFVEARERENYFEIPPADYWDFVVDETATTAECSLPAFGPYHFAFQPVIDPFGRSIVSLEALIRSADGGSSQHYFSQLAREDIYRADLESKKQAFAMAKQLGIHQQTLSVNLLPMSLVVIPEAVDFLLREINANQLVPEQIVVEVTENEVISRLDEFQAAIKQLKAAGISFAINDFGAGFAGLSLLARFQPDRIKIDRNIIRDVHKSGPKQAIVQAIVKCCSALEIAVIAAGVEKAEEWMWLEAAGIFHFQGALFAKATLNAIPPVAWPEQK"]}}, {"location": "[28046:28988](+)", "type": "CDS", "id": "<unknown id>", "qualifiers": {"locus_tag": ["ctg3_21"], "transl_table": ["11"], "translation": ["MDIKQLIYLCNLERERHFGRAAEASFVSQPTLSMRLKNLERELGLSLINRSNNFAGFTAEGERVLAWAREIVSVYQGLKLEVESLKHGVTGTLRIGVVPQCSISLPLMLKAISDRYPQLDYRVAVLSADQLLDALNSHTVDVGIGFFELATLRELHFQAEPLADNGVELLYHPQHFPQLDDSEPLTLSQIAALPLCLAEPTRYFRRYIDGHFREAGLPLRVIMETTSVFQLLQAVQVGLGCLITPGGHLLPAMTPELKSRQLLIAPMTRHAAVVIAEPGRATPLAQHFFDEVRRWLSEESLSRPASASGGYSS"]}}, {"location": "[28947:30087](-)", "type": "CDS", "id": "<unknown id>", "qualifiers": {"locus_tag": ["ctg3_22"], "transl_table": ["11"], "translation": ["MEQRRYSGNNHWYHETQSSVGAEQESPLVPEAAEVEDRFLLGLTQQASATLLSTLNCQHDALQAARHISVILLPEALNTSLTHTLTLYDRLCTALTVAQVTGLQRLCNHYAARLNPLPGPDSSRESNNRLTQITQYSRQLASQPTLIDRAALRRLEEVGLTEPDIITFSQLIGYVSYQARVVAGIQAMMALPVRWIPGITTPPDADSTRFSQQTEWQPQLPSVELRYASAEQLEALTFCQPQQTLQHSAWLLAHDAKALYGWAQLLNAQQEQQSEHDALASAVSARINGSNSCFYRYQGEWREALIQGIDDALTASKTQPAAQAVMQAAAQLTRSPERFSAAHLQPLVANGFSTTALFKLIQSVALANWNNRLMQTLGG"]}}, {"location": "[30303:31092](-)", "type": "CDS", "id": "<unknown id>", "qualifiers": {"locus_tag": ["ctg3_23"], "transl_table": ["11"], "translation": ["MGFLSGKRILITGVASKLSIAYGIAQAMHKQGAELAFTYQNDKLKGRVEEFAKDLGSDIVLPCDVAEDESIKALFTELAKTWPKFDGFVHSIGFAPADQLDGDYVNAVTREGFKIAHDISAYSFVAMAKECRAMLNPNAALLTLSYLGAERAIPNYNVMGLAKASLEANVRYMANAMGPDSVRVNAISAGPIRTLAASGIKDFRKMLSHCEAVTPIRRTVTTEDVGNSAAFLCSDLSAGVTGEVLHVDGGFSIAAMNELELK"]}}, {"location": "[31233:32040](-)", "type": "CDS", "id": "<unknown id>", "qualifiers": {"locus_tag": ["ctg3_24"], "transl_table": ["11"], "translation": ["MVETLLEVRNLSKTYRYRTGLFRRQHVEAVKDVSFTLREKQTLAIIGENGSGKSTLAKMLSGMIAPTAGEMLIDDHPLQYGDYGYRSQRIRMIFQDPSTSLNPRKRIGQMLDFPLRLNTDLDAAAREKRIIATLRQVGLLRDHAAYYPHMLAPGQKQRIGLARALILQPKVIVADEALASLDMSMRSQLINLMLELQEKHGISYIYVTQHLGMMKHISDQVMVMHQGEVVERGSTAEVLACPLNDLTKRLITSHFGEALTADAWRRDR"]}}, {"location": "[32039:33032](-)", "type": "CDS", "id": "<unknown id>", "qualifiers": {"locus_tag": ["ctg3_25"], "transl_table": ["11"], "translation": ["MPLLDIRNLTIEFMTADGPVKAVDRVSITMSAGEVRGLVGESGSGKSLIAKAICGVTKDNWRVTADRMRFDDVDLLQLSPRERRRIVGHNVSMIFQEPQSCLDPSESIGRQIMQAIPGWTYKGRWYQRFRWRHRRAIELLHRVGIKDHRDIMRSFPYELTDGECQKVMIAIALANQPRLLIADEPTNAMEPTTQAQIFRLLSRLNQNNNTTILLISHDLQMMSHWADRINVMYCGQTVETAQSEDLISSPHHPYTQALIRAMPDFGRALPHKSRLNTLPGAIPSLEHLPVGCRLGPRCPYAQKKCIDTPRLTGTRSHLYACHFPLNMEGQ"]}}, {"location": "[33031:33922](-)", "type": "CDS", "id": "<unknown id>", "qualifiers": {"locus_tag": ["ctg3_26"], "transl_table": ["11"], "translation": ["MPSDNIYAEKRLPSPFRHTWRLFYRDTTAMIGFYGFIALLLLCVLGGLLAPYGLDQQFLGYQLLPPSWSRYGDVSFFLGTDDLGRDVLSRLLSGAAPTVGSAILVTVFAALCAMVLGVLAGLTHGLRSAVMNHVLDTLLSIPSLLLAIVVVAFLGPRLEHALLAVWLAVLPRLVRAIYSAVHDELEKDYVIAARLDGASSFNILRHAILPNILSILVTEFTRALSMAILDIAALGFLDLGAQLPSPEWGAMLGDSLELIYVAPWTVMLPGAAIMISVLIINLLGDGIRRAIEAGVE"]}}, {"location": "[34406:35171](-)", "type": "CDS", "id": "<unknown id>", "qualifiers": {"locus_tag": ["ctg3_27"], "transl_table": ["11"], "translation": ["MPKQKYNMNHIQNKTAVVTGASSGIGAATVKALLDKNVNVVAVAQNIERLNAFVEPLKQAGHNISGYAASVAELDSMKSVADFAVKTYGSVDILVNNAGLMLFSYWEDVAIDDWNKMVDVNIKGYLNGIAAVLPQMIKQKSGHILNMASVAGHQVDAAAGVYSATKFFVQAMTESMRKDLGVNHGIRANTVSPGVINTGWADKVSDPEGRKAAQELNKIAISSEDVANAVIYALNQPDNVTVNDLIISPTRQNW"]}}, {"location": "[35243:36386](-)", "type": "CDS", "id": "<unknown id>", "qualifiers": {"locus_tag": ["ctg3_28"], "transl_table": ["11"], "translation": ["MNPKFAPLFEPYALNNGVIIKNRFTVAPMTHFASHEDGSISDEERNFLTNRFDGFGLFIAAATLVSPEGKAFVGQPEAIGEKDLPSLREVVRIAKKQSATAILQIHHGGHLSIPELLNGRDRVAPSADEQSGARALTGQEIHDLIAAFANAAHLAIQAGFDGVEIHGANNYLIQQFVSGESNRRTDEWGGTIEQRLRFPLAIVDAVMEVKQKYASEKFIVGYRFSPEEPGAHGLTMKDTFALIDALVQKPLQYLHVSLWDFYKNARRGADTSLTRMQLLHQRINGKLPLIGVGNLFTADQILEAYMTGWAEFIALGKTVMMNPDLISLITSGQEDRIVTAINPHKEDRYRIPDNLWNQNMQRLSYLPPVKDDTNWQSPDI"]}}, {"location": "[36767:37388](+)", "type": "CDS", "id": "<unknown id>", "qualifiers": {"locus_tag": ["ctg3_29"], "transl_table": ["11"], "translation": ["MTDLTHSTPSRRGRPRNFDRDKALVRALGVFWRCGYEPASVGELCRVMDINPPSLYAAFGSKAELFLEAVDYYERTFWDEPWERMRQEENVYDAIHNFFAAAAVILTSQEAPCGCLVVLAAINVSPDSKDVYDAVKALREEGRIYFRERLQAGKQTGHLPADTDVDGLALTLNTLLEGMSIPAQDGISQAELKRIAAQAVRLLPQL"]}}, {"location": "[37429:38020](-)", "type": "CDS", "id": "<unknown id>", "qualifiers": {"locus_tag": ["ctg3_30"], "transl_table": ["11"], "translation": ["MATATITPVDLSKAFRLINHGPTTLVSARHEGVDNVMAASWVCALDYAPPKLTVVLDKMARTRELIEKSGQFVIQVPTVAQIALTHHAGTHSLHTDPEKMTHPAIRVFKMPGTDMPFIEGCAGWLACKVIPEPHNQSTYDLFIGEITGAWADSRIFSNGRWKFDSADPAWRSLHYIAGGQFYATGEGMTIGGQEMP"]}}, {"location": "[38250:38634](-)", "type": "CDS", "id": "<unknown id>", "qualifiers": {"locus_tag": ["ctg3_31"], "transl_table": ["11"], "translation": ["MTKPVYVKEYNEIVKVLNQYNEGGKQADSSIMKPAFSKEATIYGVDGDDKLTGGPIQGLFDTIDSAFRPSPKAQGVIVNIDIVGTAASARIDTNDISGFCFTDFFNLLKVDGKWTVISKIYHTHVAP"]}}, {"location": "[38669:38882](-)", "type": "CDS", "id": "<unknown id>", "qualifiers": {"locus_tag": ["ctg3_32"], "transl_table": ["11"], "translation": ["MDPTISEELIAWLQAMGSLGPALFAGVFILATLLLFPASPLAMLAGYLYGSLTGSVATSFAGLTGPLIRK"]}}, {"location": "[39438:40494](-)", "type": "CDS", "id": "<unknown id>", "qualifiers": {"locus_tag": ["ctg3_33"], "transl_table": ["11"], "translation": ["MNVIKAYAAQSHDAPLRPFSIPAKEVGKSDVAIEILFCGVCHSDLHAARGEWPGIRFPIVPGHEIVGRVKAVGEGVSEHKVGDIVGVGCMVGSCRHCDSCEDGLEQYCEGPHGWQQTYNGWLDGTGENTYGGYAAAITVDEHFVLKISHTENQLAAVAPLLCAGVTTWSPLRHWNVGPGKKVGIVGIGGLGHMGIKLAKALGAHVVAFTTSESKVQAAKDLGADEVVISRHPDEMDAHNKSFDFILNTVAAPHNLDAFMTLLKRDGAMTMVGIPDSPHPSPSVGNLVFQRRSLGGSLIGGIAETQEMLDFCAEKGITSDIEMIQMAEIEVAFERMKKSDVKYRFVIDMATI"]}}, {"location": "[40562:41216](-)", "type": "CDS", "id": "<unknown id>", "qualifiers": {"locus_tag": ["ctg3_34"], "transl_table": ["11"], "translation": ["MKNFLSIGTGPGMGYETAARFAREGFRIILSARNAEKSEELSRKLKDQGFSVECRRVDASSAESIADLMSEVQQQFGDIDVIHYNAAAMRQDTIDSQPAKSFNEDLAVNIGGALAATKMAAAEMSTRKNGTILLTGGGFALAPHPEFISLSIGKAGIRSLVMGLFEPLKKDNVHIATVTVSASVTADSKEARDVGELFWQLHSQPADQWTFEMNYSA"]}}, {"location": "[41308:42223](+)", "type": "CDS", "id": "<unknown id>", "qualifiers": {"locus_tag": ["ctg3_35"], "transl_table": ["11"], "translation": ["MHESIGRMSFDDLSAFIAVAETGSFRNAALRIGRDATILSRRVSHLESQLGVQLLSRTTRRVSLTEVGVIYSRRVRALLDELDSASREASNFAASAQGLLRISVPIAFGRLWVAPLLPSIMAAYPQMRFDARYIDRFVDVVAEGFDMAIRVGKLSDSTLRARKIASFKNILVASPNYLATHGTPETPADLEGHACLAFVRTYSSSDWILKKEKEKATVTPQGQLAADNSESLLIAAIHSAGIALLPDWLVSSAIKDGKLEVVMKEWQGADEGEVYAVMPPGQLTPTKTRVFVDEITTAIQNGWG"]}}, {"location": "[43383:44760](-)", "type": "CDS", "id": "<unknown id>", "qualifiers": {"locus_tag": ["ctg3_36"], "transl_table": ["11"], "translation": ["MNYKNIADQIVAAAGGNDNITSVTHCMTRLRFVIKNKSKVDEPTLRAVEGVLGVVDATGQLQIVLGKTLLPIYSEVEKAHQRNSGGVSDMPTADEEEPAKKFSIMGMLNDAIGFIASAVTPAVPGFIAGGMIMVGLLLATLIWPTFKQSSTYTMLFFLSQCAFYFMPIYVAYGAAKKLGSTPIFAMVSAAALIYPGFIERVASGHPTTLFGLPVLLDNYASTLLPALLIALVAAKLEVFFNKIIPGIFKAVFVGAFTVALTGTLGFVVLGPLGTWLGNYIVAFLVMIHSTIGPFALAVLTGAMPFLIIAGIHHLFSPIMLQSLSSSGYDSFFRPALILHNMAEGGACFGVAMRTQYRDLRSEAFSCGIGCIFAGVTEPAIYGITMRLKRPVYGVMAGGAVGGLVAGLMGAKAFMMGYSNLLSIPVFQDTLLAIISGVVATIVTSCMVTLILGFEDIER"]}}, {"location": "[44775:46209](-)", "type": "CDS", "id": "<unknown id>", "qualifiers": {"locus_tag": ["ctg3_37"], "transl_table": ["11"], "translation": ["MKFDNERFNRGYQGHFPEDFLWGGAVAANQCEGSWLAEGKGLDLASCFPDGIHHQYRGHPQPGRYYALENAIDFYRRYKSDIQLFREMGFKVFRTSINWTRIFPQGDEQQPNEAGLQFYDDLFDELLKNGIQPLITLSHYETPMGLVEKYGSWRNRKLIEFYTRYCEVVFTRYREKVKLWITFNEINNMRRNPDYVAGILFREDETNRAQVVYQANHHMFVANAKAVQLCREIIPDAKIGCMLASSNVYPNNCDPVAVFETQDLRRRSLYFADVMLRGYYPGYIYRQWHDNHCHIEMAEGDLPLIKQYTNDFLAFSYYKTTTHEAGQPFFGDTGGDIGTPNPWLKTSDWGWQIDPLGFRYTLNELWDRYQVPLFPVENGLGAADKVEDGKIHDPYRVDYLRAHLQCLKEAIRDGVEVMGYAYWGPIDIVSAGTGEMKKRYGFIYVDKDNAGQGTLQRIKKDSFEWYRRVIATNGAEL"]}}, {"location": "[46320:47199](+)", "type": "CDS", "id": "<unknown id>", "qualifiers": {"locus_tag": ["ctg3_38"], "transl_table": ["11"], "translation": ["MRLEQVETFLAVVEYQSISLAAQKLYLGQSTVSHRLQLLEQELENRLFLRQRGLRHISLTAYGQAFLPIAHRWLALWRDTQRLKEKADYHVLTVGSVDIINNSTFVPFYQQLLVNSPHLRLDIRTHHSGEIYSLLENRTIDIGFVFGIKRYPDISSTPVFSEEMYLLCHADSDFHDGMSPEQLSPAQEIFIRWGADFEIWHDRYWANQRPLMRVNTGSMLEHYLNVPGRWSIVPMSCIRLLRHKQNLAWYTLQSPPPPFVCYQVTHRYPKPNYAAMINAFSQEVTRFAQGLH"]}}, {"location": "[47313:48243](+)", "type": "CDS", "id": "<unknown id>", "qualifiers": {"locus_tag": ["ctg3_39"], "transl_table": ["11"], "translation": ["MSISHFDLNTLRIFIIAAECGSLTRAAAAANITLSAVSKRIAELERNLNCPLFIRLPRGLELTTAGHGLLRHARKVLDNVNTMASELGDYAKGALGHVRLAANVSAVTQFLPEELAHFLQLNPRLRICLEEALSEAIIESVDTGRVDIGIFADNVDATALTTFAWRTDQLVLLVPLGHPVAERDNIDFADTLVWDYVALNHGSSLLRRITDAALSAGRVLKINIQVTSFDAVCRMIQAGLGIGILPLKAITPALLGSSLKAIPLNDNWALRTLRLGIHAKNPLQPEAQKLLDYLMNASVFTTRPSGELS"]}}, {"location": "[48426:49560](+)", "type": "CDS", "id": "<unknown id>", "qualifiers": {"locus_tag": ["ctg3_40"], "transl_table": ["11"], "translation": ["MPLPLEGLRVIEMGQLIAGPMAGRMLAEFGADVIKIEPPGKGDPLRKWRMLHDDNSVWWAAQSRNKRSVTLDLRDEEGQQIALSLLKSADVLIENFRPGTLEKWGMGWETLHQLNPGLIVLSVSGYGQSGPYRDRPGFGVIGEAMGGLRHLSGEPGRTPVRTGISIGDSLSALHGVIGVLLALRHKESGGQGQQVDVALYESVFNMMESLIPEYSVFDHIRQPAGSSLPGIAPTNAYRCKDGKYALIAGNGDSIFQRLMQIIDRPDLAANPELEHNDGRVRQVALLDAAIGEWAAQRNLQQVLAALTEAGKPXXXXLSEQLPDGTAVTLPGIVPKLLLTPGQIRRRAPLLGEHTAEILTEMGFDPIAQQGLKTRGVV"]}}, {"location": "[49559:50543](+)", "type": "CDS", "id": "<unknown id>", "qualifiers": {"locus_tag": ["ctg3_41"], "transl_table": ["11"], "translation": ["MQQRNPGGDRQIFIQEVCPRDGLQNEAVFVSTEDKIALINQLSACGFAKIEVTSFTSPKAIPALKDAEEVMKNIRRNPAVEYSVLVPNLRGAERAMACLIDEANLVMSASASHNFTNLRMSREASVEQLSLVINALKGSSAAINLSLSAAFGCPFEGDVAEATVLRLIEHFALREVRGITLCDTTGMAYPSQVASLCRQVKQQFPQLEITLHFHDTRGMALANTLAALGEGINRFDAATGGLGGCPYAPGASGNVCTEDMVHMLTLMGYQTGVNLESLLEISRDLPRLIGHNVPGSLARAGMRSDLHPMPASLEQQFKGCVPAGVQL"]}}, {"location": "[50539:50923](+)", "type": "CDS", "id": "<unknown id>", "qualifiers": {"locus_tag": ["ctg3_42"], "transl_table": ["11"], "translation": ["MIDHLDHLVLTTRDINGCIDFYTRVLGMELVKFGNNRVAFLFGQQKINVHEYGKEIEPKAHLPVPGSLDLCFIASQPLADIAAHLQSMKVTIVDGPVSRTGARGAITSYYLRDPDLNLIEISRYDNQ"]}}, {"location": "[50938:51880](+)", "type": "CDS", "id": "<unknown id>", "qualifiers": {"locus_tag": ["ctg3_43"], "transl_table": ["11"], "translation": ["MKIVTLDADTLPVELQKPDFCDRWVYRKSTDERELLAVLDNAEVVITNKVPLRAEILKQLPALRFICVAATGFDCVDIDYCRQRGIAVSNVPGYSSRSVSEGVIASIFALRRNLLQYASASSREWLHSDHFCLHKAPINDIQDATLGIIGRGEIGGAVARLARGVGMKVLFAEHKGQQNVRSGYQAFDEVVRESDILTLHCPLSPETRQLIDHSVLAMMKSSSLLINTARGGLIDEDALADALMRGKISGAALDVLTQEPPHPHNPLLTLKHPNLLITPHIAWASQTGVSNLIKGIHYNLAGYFCGAVKNSVI"]}}, {"location": "[51227:95757]", "type": "protocluster", "id": "<unknown id>", "qualifiers": {"aStool": ["rule-based-clusters"], "category": ["NRPS"], "contig_edge": ["False"], "core_location": ["[71227:75757]"], "cutoff": ["20000"], "detection_rule": ["cds(Condensation and (AMP-binding or A-OX))"], "neighbourhood": ["20000"], "product": ["NRPS"], "protocluster_number": ["1"], "tool": ["antismash"]}}, {"location": "[71227:75757]", "type": "proto_core", "id": "<unknown id>", "qualifiers": {"aStool": ["rule-based-clusters"], "tool": ["antismash"], "cutoff": ["20000"], "detection_rule": ["cds(Condensation and (AMP-binding or A-OX))"], "neighbourhood": ["20000"], "product": ["NRPS"], "protocluster_number": ["1"]}}, {"location": "[51227:95757]", "type": "cand_cluster", "id": "<unknown id>", "qualifiers": {"candidate_cluster_number": ["1"], "contig_edge": ["False"], "detection_rules": ["cds(Condensation and (AMP-binding or A-OX))"], "kind": ["single"], "product": ["NRPS"], "protoclusters": ["1"], "tool": ["antismash"]}}, {"location": "[51227:95757]", "type": "region", "id": "<unknown id>", "qualifiers": {"candidate_cluster_numbers": ["1"], "contig_edge": ["False"], "product": ["NRPS"], "region_number": ["1"], "rules": ["cds(Condensation and (AMP-binding or A-OX))"], "subregion_numbers": [], "tool": ["antismash"]}}, {"location": "[51949:53317](+)", "type": "CDS", "id": "<unknown id>", "qualifiers": {"gene_functions": ["transport (smcogs) SMCOG1212:sodium:dicarboxylate symporter (Score: 457; E-value: 8.3e-139)"], "gene_kind": ["transport"], "locus_tag": ["ctg3_44"], "transl_table": ["11"], "translation": ["MSQNIAASNTRTSRKWYKHLYIQVIIAIILGVIVGHYFPGVGENFKPFGDTFIKLIRLLIAPIIFCTIVSGIASMKSLKSVGQVGWKSLVYFEVLTTVALVIGLLAVNLMAPGKGMHIDPASLDGGAVAGYTEAAEQQSISGFLTHIIPETVFGAFAEGNILQVLFISILFAFGLQLLGDSGKPLLATIDLIAKTFFKMLKIVMYVAPLGAFGAMAFTIAKYGVASLSAYGALLICYYITGFFFVFVVLNIVARMTGFSLWRFLRYIREELALVLGTSSSESALPRLMTKLETLGCDKPVVGLVVPSGYCFNLDGSCINMTVLVVFIAQALDIDLSWQHQLSLLVILLLTSKGAASVSGGAFITLAATLGSMNSVPAAGLVIVLGVYRFISEGGALINVIGNGVATLFISRWNGSLNMAQLQQELDRGVKKKSLVDNDMLAKADSKTEDIRVHRT"]}}, {"location": "[53602:54493](+)", "type": "CDS", "id": "<unknown id>", "qualifiers": {"gene_functions": ["regulatory (smcogs) SMCOG1014:LysR family transcriptional regulator (Score: 116.6; E-value: 2.1e-35)"], "gene_kind": ["regulatory"], "locus_tag": ["ctg3_45"], "transl_table": ["11"], "translation": ["LLTLKQIQAFYWVSKLGTLSKAADKLHITQSAATKRLKEVETLARLPLFEAEGRKNRLTPKGKELVKNCEELLSLIDELEMLKGSAKLPVKTLHVGLTELTTLTWFPDFIKLLKESYPSITVRPDVNSSISLFNKLAAGRLDFAFLPDMHPDAEMAKIPIGSVPFGWFAAPGIFAADQVHDLKTLADMTVIEQNANSIITELCAQLWENAGKQPVRIYGGNNVNALAGLISAGIGISCLPIAMLQPEIKSKKIQHLKTEPAAPGVTYHCFFNRHLHSALGYTISEIARSAYNANRL"]}}, {"location": "[54971:56234](+)", "type": "CDS", "id": "<unknown id>", "qualifiers": {"gene_functions": ["transport (smcogs) SMCOG1212:sodium:dicarboxylate symporter (Score: 416.3; E-value: 1.9e-126)"], "gene_kind": ["transport"], "locus_tag": ["ctg3_46"], "transl_table": ["11"], "translation": ["MKKMKVTLVWQILIGFALGILIGAYLYHYPEHRDGIIKNILQPAGDIFLKMMKMIVIPVVFCCMVLGIAGQGNKKSVGRVGLKTMIYFFCITTTAIIFGLLVGNIFKPGAGADLTLLRAGAVHLQTSAVESHGLASIITNIIPENIIEAMAQGKILSVLFFAVLFGMALNVMDERKKQPVIDLISGIVDAMFKLTNFIMAYSPIGVCAMIAVTISTFGFSSLLPLAKLVLVGYGAILFFAIVVLGTIARFFGINIFSLAKYIKDELILTYSSAASAAVIPRIIQKVEELGAPKSIAGFVVPIGYSFNLDGTSIFLGIATLFITQLYGIDLSISEQVMLVVTMVVTTKGAAGVPGFMFVILSATLSSAGLPLEGIAFIAGIYRIIDMCNSTMNVFGNALAPLVIAKWEQKSRRTENLTELA"]}}, {"location": "[56310:57402](+)", "type": "CDS", "id": "<unknown id>", "qualifiers": {"locus_tag": ["ctg3_47"], "transl_table": ["11"], "translation": ["MKYLHDKTLGIKLPAPDFDVETPCFVIIENAVEHNLVKTAALAGGIHRLVPHVKTHRSPWITQFLVAKGVTAFKAATPREVEMVLESGAPEVIWAYPTTNTAAISRVIKAAIAYPKAQVTGLVDSDKSLEIWLKLLSEQPGLTITLRVDLDPGLGRTGMPITDVALELAERVQAQGKFAGWHIYDGHLKDLDVATREQQFLNLKREVDALFARASQHGMSLDVIGGGSYTYPFWARHTQARVSPGSWTFSSCQHHTDLKDQEWQVGAYVLSTALSTRAGTVTLDAGSKAIAPDIPMTKRFTGADLILDVKEEHSVIIDADVKPGDQLALVPRHACTTTYLYRRALVLGKDGEWSYRDQLGCER"]}}, {"location": "[57625:58297](-)", "type": "CDS", "id": "<unknown id>", "qualifiers": {"locus_tag": ["ctg3_48"], "transl_table": ["11"], "translation": ["MTYQSMAEFPRVSDEQIARARKYQVAILSDVAGRRGTMNSRIQALHSEMSICGPAFTVEVRPGDNLMFHVALAIAKPGDIIVVDGKADATCALFGDLMVTQAEAAKLGGFVVDAASRDTASLASGNFPVFAAGTNPCGPTKGLAGRLSIPVSVGGIAVNPGDLVVGDIDGVVVIPLAEVENVLAAAQQKVEAEEQRIREIEAGLLISPWLNDALRQAGMPALD"]}}, {"location": "[58411:58789](-)", "type": "CDS", "id": "<unknown id>", "qualifiers": {"locus_tag": ["ctg3_49"], "transl_table": ["11"], "translation": ["MTLPVRYPSPLTAPLSKSVRAGGFVFLSGQTPKNSDLSPLRGDIQQQTKNVLDAIEASLAEHGLTLAHVVRATCWLSDISLMKPFNEVYASYFKDALPVRSTVEAKLSQDVDVEIEITAWSADLL"]}}, {"location": "[59014:59932](+)", "type": "CDS", "id": "<unknown id>", "qualifiers": {"gene_functions": ["regulatory (smcogs) SMCOG1014:LysR family transcriptional regulator (Score: 165.9; E-value: 2e-50)"], "gene_kind": ["regulatory"], "locus_tag": ["ctg3_50"], "transl_table": ["11"], "translation": ["MTTFRELEAFVAVVDMGSFKGAARALNTSQSAISRLIRELEAGFDLPLFDREKRSSQITMTGVEVLHIAREILRERNRLAERFVDKSLVAPLLRLGVNQLASLSWLPHCVRQLKKKYPDMQLEIESGTSAELYSQIRSGKLDIVVVNEAIRSQDMVRIPAGEVEIGWYCKPERALAESTSLRNLEQNTLLLQPLAGCAGSVIGAWLSARSIKIRDAIQCNSWSSLITMANQGTGVASVPTVLAQASLRRGELKPCYIDSAPVKLNYVVLVKIDEISPFHRAVIATIKKSHSDYFCAATHQHTLTD"]}}, {"location": "[60078:61335](+)", "type": "CDS", "id": "<unknown id>", "qualifiers": {"gene_functions": ["biosynthetic-additional (smcogs) SMCOG1103:FAD dependent oxidoreductase (Score: 240.8; E-value: 4.3e-73)"], "gene_kind": ["biosynthetic-additional"], "locus_tag": ["ctg3_51"], "transl_table": ["11"], "translation": ["MSDIEVISEVVVIGAGIIGLSTALQLHLKGHKVTLVDGDKPMQGCSAGNAGFLSQANIFPPATSDIILKLPKLLFSKEGPLLIAPGYLPKMIPWTIKAAATLNKQRFQDIVNAFSSLITRSQSSLHSLASQAGAQDYLSTEGGLVCFLTRESLEAKKKNIPQWQAQGIDVEVFNRSQTRELEPGITENIVGSLFFKNSGRCNNPQGLGLRYFAWLTQQGVTFVEEKVLDVNQTDNGGWRITTTNSSLNASKVIFCAGFYSASLLKKFGYKALVASERGYHLMLANAGISLTRPVVFGEPYFAATPMEHGLRLAGTAEFCQPNRTPSMSRAFMLRDLAKRYLPALRAEHAEPWMGIRPTMPDGLPAIGAVKDQPGLYYAYGHGHNGLMTSAITAECITALVDNKTPPVDITPFALERFA"]}}, {"location": "[61418:61709](-)", "type": "CDS", "id": "<unknown id>", "qualifiers": {"locus_tag": ["ctg3_52"], "transl_table": ["11"], "translation": ["MSAYWIAHVTVKDAEQYKNYMTLAPLAFKKFNARFLARGEKAVSLEGDAYIKHVVIEFSDYATAVNCYHSDEYQTAKKQREHVADAMITIIDGVTT"]}}, {"location": "[61711:62389](-)", "type": "CDS", "id": "<unknown id>", "qualifiers": {"gene_functions": ["regulatory (smcogs) SMCOG1071:GntR family transcriptional regulator (Score: 147.6; E-value: 7.7e-45)"], "gene_kind": ["regulatory"], "locus_tag": ["ctg3_53"], "transl_table": ["11"], "translation": ["MVASHSLKIENAPVTLRELALAKIRQAIISGYFQAGDRLVERSLCDELGVSRTVVREVIRYLEAEGLIENLPKKGPIVAILTWQVAEQIYDIRMLLEQEAAKDCAIAATSKDKKALQQKLMRIAKASRDQDDIERVEASQAFYETLFAIARHTIAWEIVQRLNSRISRLRALTLRSPERQVAGLERMTRIYEAIEQNNPEHAREAVKQHLTEAANLAKSILSEQE"]}}, {"location": "[62914:63517](+)", "type": "CDS", "id": "<unknown id>", "qualifiers": {"locus_tag": ["ctg3_54"], "transl_table": ["11"], "translation": ["MHPDIRKTFVTTETIYSDGGKTATTPLVMIAAAAVVKNPWAGEGFVEDLQPKIREMAPVLGELLTRLIVTEAGGGERVQAYGKSAVVGLNGELEHASALIHTLHFGNHYRSAVKGKTYLAFNNTRGPANTPILVPMMGTNDEGTREHYLTMQFNINDAPFSDEIVIALGAALGGRPHHRIGNRYLDLKELGHDQKNPASV"]}}, {"location": "[63488:64316](+)", "type": "CDS", "id": "<unknown id>", "qualifiers": {"gene_functions": ["biosynthetic-additional (rule-based-clusters) PF00561", "biosynthetic-additional (rule-based-clusters) Abhydrolase_6", "biosynthetic-additional (smcogs) SMCOG1262:haloalkane dehalogenase (Score: 99.5; E-value: 3.2e-30)"], "gene_kind": ["biosynthetic-additional"], "locus_tag": ["ctg3_55"], "sec_met_domain": ["PF00561 (E-value: 3.4e-15, bitscore: 50.0, seeds: 48, tool: rule-based-clusters)", "Abhydrolase_6 (E-value: 3e-23, bitscore: 77.2, seeds: 455, tool: rule-based-clusters)"], "transl_table": ["11"], "translation": ["MTRKTQHLSDLNLQVSYLEAGKGTPLVLIHGVGMNADAWFPQMDSLSRYFRVIAVDMPGHGDSEGFRHAATLKDYVQWLACFWRTQPESRFAVAGHSMGALITAGIAIDYPELISHAIVMSGVFKRSDAARDAVAKRAEELASGNVRLDAPLDRWFSASADEQPLRRKVGDWLQQVDLEGYSRAYQAFAAGDRIYSDRWNEMRCPVLAITGELDANSSPEMTRQMASAAPYGQAVVVANAKHMLSLTDAARVNEEILMFLSPVSADVTQHEPVQE"]}}, {"location": "[64319:65267](+)", "type": "CDS", "id": "<unknown id>", "qualifiers": {"locus_tag": ["ctg3_56"], "transl_table": ["11"], "translation": ["MDADKRRQLRDAFGAFMTGVTVVTTNDRHGNPIGFTANSFSSVSLDPALLLVSIDKRSANFDNFTGCKHFAINILAEQQKETSNIFAQKIEDRFALINWRKAASGVPLIDDSSAWFDCAMHQVIDAGDHAILIGQVGEFESCGTAGLGYYRGAYFTPYQNAESLISSPNVVVSALIEFDGQALMVNKDGGYSLPSRHVSKSSVSETLALLINDLHIAASPGFVYSIYEDRHKNQQHIVFLCAQPTGSDLSPPPVHQAQWYNLNNLSELPIADSALKSLMNRFVRENAVGNYALYYGDDCQGSIKHFALQASEEAI"]}}, {"location": "[65263:66295](+)", "type": "CDS", "id": "<unknown id>", "qualifiers": {"gene_functions": ["other (smcogs) SMCOG1251:luciferase family protein (Score: 204.4; E-value: 4.5e-62)"], "gene_kind": ["other"], "locus_tag": ["ctg3_57"], "transl_table": ["11"], "translation": ["MKLSLFLHMERVSADDSQEKLYEEMMTLCEIADKGGLHTIWTGEHHGMNFTIAPNPFINLVDIANRTQHVRLGTGTIIAPFTHPVRLAGEAAMTDLVTKGRLELGIARGAYSYEYERLMPGMTAWEAGQRMRELIPAVQALWQGDYAHQGEFWSFPSTTSAPQPKQPPPIWVAARDPNSHEFAVKNGCNVQVTPLHQGEEEITRLISCFKAACQEYSPEKPLKIMLLQHGYIAENEADAQLAAEQLNRFYNYFGAWFKNERPVEQGLIKPLSEEEIANNSYYTVEGMRNNLTIGNVDQVVARLKNYEAMGYDEYALWIDSGMTFERKKASLERFIQHVVPEFH"]}}, {"location": "[66306:67773](+)", "type": "CDS", "id": "<unknown id>", "qualifiers": {"gene_functions": ["biosynthetic-additional (rule-based-clusters) Aldedh", "biosynthetic-additional (smcogs) SMCOG1017:aldehyde dehydrogenase (Score: 462.9; E-value: 1.6e-140)"], "gene_kind": ["biosynthetic-additional"], "locus_tag": ["ctg3_58"], "sec_met_domain": ["Aldedh (E-value: 1.6e-161, bitscore: 531.5, seeds: 89, tool: rule-based-clusters)"], "transl_table": ["11"], "translation": ["METFKLYIDGKFETGAGQFTSLNPATAEPWAEIAEARTAEVNRAVEAAARAFESDTWRSMTAGARGKLLLRLADLIETHAGRLARLETLDTGKIIRETEAQIAYVAEYYRFYAGLADKMEGATLSIDKADMETWIKREPIGVVAAVIPWNSQLFLSAVKIGPAIAAGCTLVVKAAETAPTPLLALAELIHEAGFPPGVCNIITGFAEQCGTVLTAHPQVDHIAFTGGAETARHIIRNSAENLASTSLELGGKSPFIVFADADLESATNAQVAAIFSASGQSCVAGSRLLVDAQIKDAFIEKLIGKVSSIVIGCPQQPETQFGPLCTERQKHNIEQIVSRSIEQGARLVTGHQHIDQPGFYYPPTILDCSAVPHAESVTQELFGPVLSVLTFNDEAEAIRLANDTEYGLAAGVFTQNLTRAHRVTRKLRSGVVWLNTWRVVSPLAPFGGYGKSGFGREGGIDAALEYTTTKTVWLRTCDEPIDDPFIMR"]}}, {"location": "[67971:69369](+)", "type": "CDS", "id": "<unknown id>", "qualifiers": {"locus_tag": ["ctg3_59"], "transl_table": ["11"], "translation": ["VNTQTLQNNLIENKSVDYVPDSERHGKSHSLFTLWFCTNIAPLAIVTGAIATETFHLNVISALTAIIAGHLFGGIFLALTSAQGPKVGIPQMVQSRAQFGRYGSLLVISFTTVIYLGFFISNISLSGKVINNVIPVVPVYAATIIGAIAATFIGMVGYHFIHKINKVGAWVMGAALITGLVLMLIQPLPGDFWQRGSFSAAGWFGTFCIGAVWQISFSPYTSDYSRYLPADVGIARPFFATYLGACGGTILAFVFGMMAVSIAPASDAMMSVRHATGWLGPILMVFFLVNIICHNSMNLYGVVLSLITAMQTFRPGWTPGASVRIVFSTLILVGGVIVALAASENFISFFINLILALISVLIPWIVINLIDFYYINQQHYDIPSIFSADGGQYGLLNGRALMVYFVGIIVQIPFVENAFFSGPYAKLIPGVDISWIISLIVTCIAYPLLHSRQRCFYRKNLQSKA"]}}, {"location": "[69527:70733](-)", "type": "CDS", "id": "<unknown id>", "qualifiers": {"locus_tag": ["ctg3_60"], "transl_table": ["11"], "translation": ["MGIIDYKIRDFIKFYGMLALLYFSDMVLLVGLIWNTYKVTKAPYFLGIVLSVSVLIPFVIRRFFHGINLLHLNFRKLFILRLCSYLFIALVSMLNLSDKYIETSIIIILYGVLTLSTLSTFEAGNIKLVKSGAVSSLNASRLLQTVIQTGAFVGALISGLLLDRYSFHSIVLTISLYDILISFIGFFCLKEISSSPKSAHPVAANVAITTTTPALFTSQKLLIVLIGLIGLHISSFNLLTPVIYQSLNHWGSEQFGIASGAACFGAFLSAILATKKWNYALAALLLVISDTIFCIIEIKSVNVVSCFFLGLFLNLVRIGLRSEFIDSIVEGQSEEDLAAKITTVYSLCQAVGPIMMGFVISEHFLGVASARWLLTFVAVCLLMGIVVFNYVKNIATEVKSA"]}}, {"location": "[70947:71184](-)", "type": "CDS", "id": "<unknown id>", "qualifiers": {"NRPS_PKS": ["Domain: PCP (10-77). E-value: 2e-15. Score: 48.7. Matches aSDomain: nrpspksdomains_ctg3_61_PCP.1"], "gene_functions": ["biosynthetic-additional (rule-based-clusters) PP-binding"], "gene_kind": ["biosynthetic-additional"], "locus_tag": ["ctg3_61"], "sec_met_domain": ["PP-binding (E-value: 2e-13, bitscore: 44.3, seeds: 164, tool: rule-based-clusters)"], "transl_table": ["11"], "translation": ["MKAPDTFTLQTRILSIWKQVLNNENISLDDDLIAIGGQSIDALKIANECQRQLGKPVNMVRVLRSRTVSGLAKSLSQT"]}}, {"location": "[70953:71154](-)", "type": "aSDomain", "id": "<unknown id>", "qualifiers": {"aSDomain": ["PCP"], "aSTool": ["nrps_pks_domains"], "database": ["nrpspksdomains.hmm"], "detection": ["hmmscan"], "domain_id": ["nrpspksdomains_ctg3_61_PCP.1"], "evalue": ["2.00E-15"], "label": ["ctg3_61_PCP.1"], "locus_tag": ["ctg3_61"], "protein_end": ["77"], "protein_start": ["10"], "score": ["48.7"], "tool": ["antismash"], "translation": ["TRILSIWKQVLNNENISLDDDLIAIGGQSIDALKIANECQRQLGKPVNMVRVLRSRTVSGLAKSLSQ"]}}, {"location": "[71227:75757](-)", "type": "CDS", "id": "<unknown id>", "qualifiers": {"NRPS_PKS": ["Domain: Condensation_LCL (10-308). E-value: 3.2e-66. Score: 215.2. Matches aSDomain: nrpspksdomains_ctg3_62_Condensation_LCL.1", "Domain: AMP-binding (469-876). E-value: 1.2e-97. Score: 319.0. Matches aSDomain: nrpspksdomains_ctg3_62_AMP-binding.1", "Domain: PCP (986-1049). E-value: 1e-18. Score: 59.2. Matches aSDomain: nrpspksdomains_ctg3_62_PCP.1", "Domain: Condensation_DCL (1081-1381). E-value: 6.4e-43. Score: 138.8. Matches aSDomain: nrpspksdomains_ctg3_62_Condensation_DCL.1"], "gene_functions": ["biosynthetic (rule-based-clusters) NRPS: Condensation", "biosynthetic (rule-based-clusters) NRPS: AMP-binding", "biosynthetic-additional (rule-based-clusters) PP-binding", "biosynthetic-additional (smcogs) SMCOG1002:AMP-dependent synthetase and ligase (Score: 327.3; E-value: 2.3e-99)"], "gene_kind": ["biosynthetic"], "locus_tag": ["ctg3_62"], "sec_met_domain": ["Condensation (E-value: 7.2e-46, bitscore: 150.2, seeds: 42, tool: rule-based-clusters)", "AMP-binding (E-value: 9.8e-104, bitscore: 340.7, seeds: 400, tool: rule-based-clusters)", "PP-binding (E-value: 5.3e-12, bitscore: 39.8, seeds: 164, tool: rule-based-clusters)"], "transl_table": ["11"], "translation": ["VSKELYHSDDACELSSEQKKIWFQFIQQPNQTAYNISEGFICSGEINVAALISALKHTISNTPALSVIFKEKDDKTWQCSAPDIVEGTKYITQAEGFSSCDEAKNFVYEKCNTPFDLYNEIPLRMIIARYAQHHIIVALCFHHIAIDGWSAQLFYNDLNANYSKYCHHTKPSNDQTAASYINYLSWQQSAEQKLARQHSHEYWCNYLSDVSPILELPMNKKRGGSFQSAGSSMTLPIPEKICQSVKHSSVQHHVTDWCFYLTVFSLLLQRYSNQTQFCIGYPSANRAMPGSEMIGGLFTNTLVLKAEFNPDDRFSTLLSRNYDTLLAGYEYDNVQLETVINDLNIPRSASCNPLWQVLFAQQDRRGYGLNLPGVSTCQFLMPATDVKLDLSVMIDTDSNGTQGIIEYSDQLFESKEIEVLWRHYLQLLASFAADAHQPLNAPALADAEPQHAKKVSSAGKSRYHSLNCWFETVVANYPERIAVECEQECLTYAQLNDKANSLSRELLKQGAKPGELIGLSLKRNEYLIIGIIAILKTGCGYLPLDPTYPISRIDYILQDTECRIVVTDVDTAPLLSGKNVRLVDVSNCTNERKIRTLGEVINDGSSLAYCIYTSGSTGNPKGVLISHTNVMRLFENTHQWFSFDQHDVWTLFHSYSFDFSVWEIFGALLHCGKLVVVPYDISRSPEDFRNLLKEKKVTVLNQTPSAFNPLSLVEMTNFEENDRLQNLRYVVFGGEALNFASLSGWVSKYGDSSPDLVNMYGITETTVHVTYRKISLADIINNTGSYIGDAIPDLDIALLDSLGRPVPTGMVGEMYISGAGLAIGYHNRDSLNSERFIHLTLKGRKKRFYKTGDLAKRRFDGELEYYGRADKQVKIRGHRIELGEIENALIKLPDVSEAVVLARPDAHGKDKLKAWVSLSSKMHCNPLLIKSQLAASLPSYMIPQEIIIIDSIPLTTNGKVNTYALPENSSCTSPTDLLPVKANTLLEAKLHSIWCNILGRTDVGIHDNFFALGGDSLLAVMFSQQCRKNNITLNVIDLLNHQTIAELAMNAGVEDIDTSLNQNAVTEPVNVAGRPLVQQDGIYPMSGMQQVMFENYNKVSARCSGAYHVQQAYRITDKNPQPQAMLKAIKMMMEAHPVLRTVALYDDNNGWSQMFADEMPVDFKFHDLTRLNSSEIDNKISAIREQDLEMPFTFNLPTKALFRCNWFQISVNCFELLISTHHGIADGWGNQVLLTELFDLYRAIREGEDIQPDIRPNGFLEYLSVEKNNAADRAHKHYWLPFKKINHDDQSNASSSCDGLANPAIDRFVDRTLMARLEKIARHHNVTLKSLMLFALNSVLLKAQCNYDGFIGVVSNGRKDNLSDPLHSLGLYWNMLPVRFRQLSSMALLKSVHDDLLACEQFGVFPIAFHKSYVKPCVTFNFVNFHNKFDFGTQSGMELISEYWHDRFHYPLNVYVAGSNSTDGNLFRMESLSGYISFQQANALMSDFILYLSDMSVNPLWNTDHVLSS"]}}, {"location": "[71614:72514](-)", "type": "aSDomain", "id": "<unknown id>", "qualifiers": {"aSDomain": ["Condensation"], "aSTool": ["nrps_pks_domains"], "database": ["nrpspksdomains.hmm"], "detection": ["hmmscan"], "domain_id": ["nrpspksdomains_ctg3_62_Condensation_DCL.1"], "evalue": ["6.40E-43"], "label": ["ctg3_62_Condensation_DCL.1"], "locus_tag": ["ctg3_62"], "protein_end": ["1381"], "protein_start": ["1081"], "score": ["138.8"], "tool": ["antismash"], "translation": ["IYPMSGMQQVMFENYNKVSARCSGAYHVQQAYRITDKNPQPQAMLKAIKMMMEAHPVLRTVALYDDNNGWSQMFADEMPVDFKFHDLTRLNSSEIDNKISAIREQDLEMPFTFNLPTKALFRCNWFQISVNCFELLISTHHGIADGWGNQVLLTELFDLYRAIREGEDIQPDIRPNGFLEYLSVEKNNAADRAHKHYWLPFKKINHDDQSNASSSCDGLANPAIDRFVDRTLMARLEKIARHHNVTLKSLMLFALNSVLLKAQCNYDGFIGVVSNGRKDNLSDPLHSLGLYWNMLPVRFR"]}}, {"location": "[71620:71707](-)", "type": "CDS_motif", "id": "<unknown id>", "qualifiers": {"aSTool": ["nrps_pks_domains"], "database": ["abmotifs"], "detection": ["hmmscan"], "domain_id": ["nrpspksmotif_ctg3_62_0011"], "evalue": ["1.90E-02"], "label": ["C5_DCL_263-294"], "locus_tag": ["ctg3_62"], "protein_end": ["1379"], "protein_start": ["1350"], "score": ["7.5"], "tool": ["antismash"], "translation": ["IGVVSNGRKDNLSDPLHSLGLYWNMLPVR"]}}, {"location": "[72034:72097](-)", "type": "CDS_motif", "id": "<unknown id>", "qualifiers": {"aSTool": ["nrps_pks_domains"], "database": ["abmotifs"], "detection": ["hmmscan"], "domain_id": ["nrpspksmotif_ctg3_62_0010"], "evalue": ["8.50E-07"], "label": ["C3_DCL_135-156"], "locus_tag": ["ctg3_62"], "protein_end": ["1241"], "protein_start": ["1220"], "score": ["21.6"], "tool": ["antismash"], "translation": ["HHGIADGWGNQVLLTELFDLY"]}}, {"location": "[72331:72442](-)", "type": "CDS_motif", "id": "<unknown id>", "qualifiers": {"aSTool": ["nrps_pks_domains"], "database": ["abmotifs"], "detection": ["hmmscan"], "domain_id": ["nrpspksmotif_ctg3_62_0009"], "evalue": ["3.90E-05"], "label": ["C2_LCL_024-062"], "locus_tag": ["ctg3_62"], "protein_end": ["1142"], "protein_start": ["1105"], "score": ["16.1"], "tool": ["antismash"], "translation": ["AYHVQQAYRITDKNPQPQAMLKAIKMMMEAHPVLRTV"]}}, {"location": "[72610:72799](-)", "type": "aSDomain", "id": "<unknown id>", "qualifiers": {"aSDomain": ["PCP"], "aSTool": ["nrps_pks_domains"], "database": ["nrpspksdomains.hmm"], "detection": ["hmmscan"], "domain_id": ["nrpspksdomains_ctg3_62_PCP.1"], "evalue": ["1.00E-18"], "label": ["ctg3_62_PCP.1"], "locus_tag": ["ctg3_62"], "protein_end": ["1049"], "protein_start": ["986"], "score": ["59.2"], "tool": ["antismash"], "translation": ["EAKLHSIWCNILGRTDVGIHDNFFALGGDSLLAVMFSQQCRKNNITLNVIDLLNHQTIAELAM"]}}, {"location": "[72610:75727](-)", "type": "aSModule", "id": "<unknown id>", "qualifiers": {"complete": null, "domains": ["nrpspksdomains_ctg3_62_Condensation_LCL.1", "nrpspksdomains_ctg3_62_AMP-binding.1", "nrpspksdomains_ctg3_62_PCP.1"], "locus_tags": ["ctg3_62"], "tool": ["antismash"], "type": ["nrps"]}}, {"location": "[73099:73165](-)", "type": "CDS_motif", "id": "<unknown id>", "qualifiers": {"aSTool": ["nrps_pks_domains"], "database": ["abmotifs"], "detection": ["hmmscan"], "domain_id": ["nrpspksmotif_ctg3_62_0008"], "evalue": ["1.70E-11"], "label": ["NRPS-A_a8"], "locus_tag": ["ctg3_62"], "protein_end": ["886"], "protein_start": ["864"], "score": ["36.1"], "tool": ["antismash"], "translation": ["YYGRADKQVKIRGHRIELGEIE"]}}, {"location": "[73129:74350](-)", "type": "aSDomain", "id": "<unknown id>", "qualifiers": {"aSDomain": ["AMP-binding"], "aSTool": ["nrps_pks_domains"], "database": ["nrpspksdomains.hmm"], "detection": ["hmmscan"], "domain_id": ["nrpspksdomains_ctg3_62_AMP-binding.1"], "evalue": ["1.20E-97"], "label": ["ctg3_62_AMP-binding.1"], "locus_tag": ["ctg3_62"], "protein_end": ["876"], "protein_start": ["469"], "score": ["319.0"], "tool": ["antismash"], "translation": ["FETVVANYPERIAVECEQECLTYAQLNDKANSLSRELLKQGAKPGELIGLSLKRNEYLIIGIIAILKTGCGYLPLDPTYPISRIDYILQDTECRIVVTDVDTAPLLSGKNVRLVDVSNCTNERKIRTLGEVINDGSSLAYCIYTSGSTGNPKGVLISHTNVMRLFENTHQWFSFDQHDVWTLFHSYSFDFSVWEIFGALLHCGKLVVVPYDISRSPEDFRNLLKEKKVTVLNQTPSAFNPLSLVEMTNFEENDRLQNLRYVVFGGEALNFASLSGWVSKYGDSSPDLVNMYGITETTVHVTYRKISLADIINNTGSYIGDAIPDLDIALLDSLGRPVPTGMVGEMYISGAGLAIGYHNRDSLNSERFIHLTLKGRKKRFYKTGDLAKRRFDGELEYYGRADKQVKIR"]}}, {"location": "[73249:73339](-)", "type": "CDS_motif", "id": "<unknown id>", "qualifiers": {"aSTool": ["nrps_pks_domains"], "database": ["abmotifs"], "detection": ["hmmscan"], "domain_id": ["nrpspksmotif_ctg3_62_0007"], "evalue": ["4.10E-12"], "label": ["NRPS-A_a6"], "locus_tag": ["ctg3_62"], "protein_end": ["836"], "protein_start": ["806"], "score": ["38.3"], "tool": ["antismash"], "translation": ["PTGMVGEMYISGAGLAIGYHNRDSLNSERF"]}}, {"location": "[73876:73936](-)", "type": "CDS_motif", "id": "<unknown id>", "qualifiers": {"aSTool": ["nrps_pks_domains"], "database": ["abmotifs"], "detection": ["hmmscan"], "domain_id": ["nrpspksmotif_ctg3_62_0006"], "evalue": ["8.20E-10"], "label": ["NRPS-A_a3"], "locus_tag": ["ctg3_62"], "protein_end": ["627"], "protein_start": ["607"], "score": ["30.6"], "tool": ["antismash"], "translation": ["AYCIYTSGSTGNPKGVLISH"]}}, {"location": "[74122:74161](-)", "type": "CDS_motif", "id": "<unknown id>", "qualifiers": {"aSTool": ["nrps_pks_domains"], "database": ["abmotifs"], "detection": ["hmmscan"], "domain_id": ["nrpspksmotif_ctg3_62_0005"], "evalue": ["1.00E-03"], "label": ["NRPS-A_a2"], "locus_tag": ["ctg3_62"], "protein_end": ["545"], "protein_start": ["532"], "score": ["12.6"], "tool": ["antismash"], "translation": ["AILKTGCGYLPLD"]}}, {"location": "[74677:74791](-)", "type": "CDS_motif", "id": "<unknown id>", "qualifiers": {"aSTool": ["nrps_pks_domains"], "database": ["abmotifs"], "detection": ["hmmscan"], "domain_id": ["nrpspksmotif_ctg3_62_0004"], "evalue": ["1.30E-06"], "label": ["C67_LCL_14fromHMM"], "locus_tag": ["ctg3_62"], "protein_end": ["360"], "protein_start": ["322"], "score": ["20.6"], "tool": ["antismash"], "translation": ["DTLLAGYEYDNVQLETVINDLNIPRSASCNPLWQVLFA"]}}, {"location": "[74833:75727](-)", "type": "aSDomain", "id": "<unknown id>", "qualifiers": {"aSDomain": ["Condensation"], "aSTool": ["nrps_pks_domains"], "database": ["nrpspksdomains.hmm"], "detection": ["hmmscan"], "domain_id": ["nrpspksdomains_ctg3_62_Condensation_LCL.1"], "evalue": ["3.20E-66"], "label": ["ctg3_62_Condensation_LCL.1"], "locus_tag": ["ctg3_62"], "protein_end": ["308"], "protein_start": ["10"], "score": ["215.2"], "tool": ["antismash"], "translation": ["ACELSSEQKKIWFQFIQQPNQTAYNISEGFICSGEINVAALISALKHTISNTPALSVIFKEKDDKTWQCSAPDIVEGTKYITQAEGFSSCDEAKNFVYEKCNTPFDLYNEIPLRMIIARYAQHHIIVALCFHHIAIDGWSAQLFYNDLNANYSKYCHHTKPSNDQTAASYINYLSWQQSAEQKLARQHSHEYWCNYLSDVSPILELPMNKKRGGSFQSAGSSMTLPIPEKICQSVKHSSVQHHVTDWCFYLTVFSLLLQRYSNQTQFCIGYPSANRAMPGSEMIGGLFTNTLVLKAEF"]}}, {"location": "[74845:74929](-)", "type": "CDS_motif", "id": "<unknown id>", "qualifiers": {"aSTool": ["nrps_pks_domains"], "database": ["abmotifs"], "detection": ["hmmscan"], "domain_id": ["nrpspksmotif_ctg3_62_0003"], "evalue": ["7.20E-06"], "label": ["C5_LCL_267-296"], "locus_tag": ["ctg3_62"], "protein_end": ["304"], "protein_start": ["276"], "score": ["18.5"], "tool": ["antismash"], "translation": ["FCIGYPSANRAMPGSEMIGGLFTNTLVL"]}}, {"location": "[75271:75337](-)", "type": "CDS_motif", "id": "<unknown id>", "qualifiers": {"aSTool": ["nrps_pks_domains"], "database": ["abmotifs"], "detection": ["hmmscan"], "domain_id": ["nrpspksmotif_ctg3_62_0002"], "evalue": ["9.80E-09"], "label": ["C3_LCL_132-143"], "locus_tag": ["ctg3_62"], "protein_end": ["162"], "protein_start": ["140"], "score": ["27.7"], "tool": ["antismash"], "translation": ["FHHIAIDGWSAQLFYNDLNANY"]}}, {"location": "[75556:75664](-)", "type": "CDS_motif", "id": "<unknown id>", "qualifiers": {"aSTool": ["nrps_pks_domains"], "database": ["abmotifs"], "detection": ["hmmscan"], "domain_id": ["nrpspksmotif_ctg3_62_0001"], "evalue": ["4.00E-03"], "label": ["C2_LCL_024-062"], "locus_tag": ["ctg3_62"], "protein_end": ["67"], "protein_start": ["31"], "score": ["9.6"], "tool": ["antismash"], "translation": ["TAYNISEGFICSGEINVAALISALKHTISNTPALSV"]}}, {"location": "[75877:77230](-)", "type": "CDS", "id": "<unknown id>", "qualifiers": {"NRPS_PKS": ["Domain: Condensation_LCL (9-305). E-value: 7.2e-48. Score: 155.0. Matches aSDomain: nrpspksdomains_ctg3_63_Condensation_LCL.1"], "gene_functions": ["biosynthetic-additional (rule-based-clusters) Condensation", "biosynthetic-additional (smcogs) SMCOG1127:condensation domain-containing protein (Score: 178; E-value: 6.1e-54)"], "gene_kind": ["biosynthetic-additional"], "locus_tag": ["ctg3_63"], "sec_met_domain": ["Condensation (E-value: 1.8e-40, bitscore: 132.4, seeds: 42, tool: rule-based-clusters)"], "transl_table": ["11"], "translation": ["MNNCNEITSALTYEQMNIWQLHIDNPGLPLFNANYLFHVKSGFECDYFVQALRVVISRHGGLSSRFGGDTEHAMQYGPSETEDKISDFVYLFEQAEDLKEAHDIIKMRSVVPFRLNLASPIRADIVPMANSEFLVNITVHQIVCDCWSASLFFEELSSYYNLLSDNQQIVIADNAASYLRFSLWQKEQQQQEKAKTNKLYWLNYLRGVDSHLELSAYKDLSDNAPFSGGVAIKTIAENTHSQVCALAKHYAVTPYSLYMTLFAAFLQRCTRQNDFCLSYPSSNRNMPESDEILGLFTRLLPVRFTFGAESSLKEMALKAYESLLDNSEHDLCCMADIVREAGADDAMRPFGLFKVVFGQIGRVNHGLALKNTNIEQLPVHTGYTKTDLLVMLDLHSIQPAVFIEFSSKNFSDKTITTLWQDFMHFLESVLNHHRQISNNVEDTESVAFIV"]}}, {"location": "[76315:77203](-)", "type": "aSDomain", "id": "<unknown id>", "qualifiers": {"aSDomain": ["Condensation"], "aSTool": ["nrps_pks_domains"], "database": ["nrpspksdomains.hmm"], "detection": ["hmmscan"], "domain_id": ["nrpspksdomains_ctg3_63_Condensation_LCL.1"], "evalue": ["7.20E-48"], "label": ["ctg3_63_Condensation_LCL.1"], "locus_tag": ["ctg3_63"], "protein_end": ["305"], "protein_start": ["9"], "score": ["155.0"], "tool": ["antismash"], "translation": ["ALTYEQMNIWQLHIDNPGLPLFNANYLFHVKSGFECDYFVQALRVVISRHGGLSSRFGGDTEHAMQYGPSETEDKISDFVYLFEQAEDLKEAHDIIKMRSVVPFRLNLASPIRADIVPMANSEFLVNITVHQIVCDCWSASLFFEELSSYYNLLSDNQQIVIADNAASYLRFSLWQKEQQQQEKAKTNKLYWLNYLRGVDSHLELSAYKDLSDNAPFSGGVAIKTIAENTHSQVCALAKHYAVTPYSLYMTLFAAFLQRCTRQNDFCLSYPSSNRNMPESDEILGLFTRLLPVRFT"]}}, {"location": "[76750:76816](-)", "type": "CDS_motif", "id": "<unknown id>", "qualifiers": {"aSTool": ["nrps_pks_domains"], "database": ["abmotifs"], "detection": ["hmmscan"], "domain_id": ["nrpspksmotif_ctg3_63_0002"], "evalue": ["1.80E-06"], "label": ["C3_LCL_132-143"], "locus_tag": ["ctg3_63"], "protein_end": ["160"], "protein_start": ["138"], "score": ["20.6"], "tool": ["antismash"], "translation": ["VHQIVCDCWSASLFFEELSSYY"]}}, {"location": "[77053:77128](-)", "type": "CDS_motif", "id": "<unknown id>", "qualifiers": {"aSTool": ["nrps_pks_domains"], "database": ["abmotifs"], "detection": ["hmmscan"], "domain_id": ["nrpspksmotif_ctg3_63_0001"], "evalue": ["2.50E-04"], "label": ["C2_dual_024-063"], "locus_tag": ["ctg3_63"], "protein_end": ["59"], "protein_start": ["34"], "score": ["13.6"], "tool": ["antismash"], "translation": ["YLFHVKSGFECDYFVQALRVVISRH"]}}, {"location": "[77325:78264](-)", "type": "CDS", "id": "<unknown id>", "qualifiers": {"gene_functions": ["biosynthetic-additional (smcogs) SMCOG1219:N-acetyl-gamma-glutamyl-phosphate reductase (Score: 270.1; E-value: 4.4e-82)"], "gene_kind": ["biosynthetic-additional"], "locus_tag": ["ctg3_64"], "transl_table": ["11"], "translation": ["MKPRIFIDGEAGTTGLQIHSQINGRDDIALIELARSDRKDPQKRSQALNECDIAILCLPDDAAREAVSFVENPRVRILDASSAHRSTTGWVYGLPELTPGQVQLIAEAKRVTNPGCYPTGAITLLRPLTEAGLVPRDYPVNVHAISGYSGSGRSLIEAYEDPQHPQATDAPFRGYGLSLKHKHVPEMQKQALLTYPPLFTPSYGKYRQGIVLYVPLHLRLLKPGVSVKQIHECLSVYYSDSEYINVVPVEQAATITQLDPEYLNGTNNLDIYVFANEDSGQILLAAVFDNLGKGASRAAIQNLNIMLAKTCS"]}}, {"location": "[78312:79158](-)", "type": "CDS", "id": "<unknown id>", "qualifiers": {"gene_functions": ["biosynthetic-additional (rule-based-clusters) ThiF"], "gene_kind": ["biosynthetic-additional"], "locus_tag": ["ctg3_65"], "sec_met_domain": ["ThiF (E-value: 8.2e-34, bitscore: 110.6, seeds: 54, tool: rule-based-clusters)"], "transl_table": ["11"], "translation": ["MEHNYSRDVIYSRMLGIVSEEELALLADKTIAVPGCGGVGYTHAETLVRMGVGGVHIADFDTFGPENFNRQFGSSIHTVGLKKADVLRERLLSINPALRISQFEDVNPDNVDQFLAGVDVLCDALDYFVIEPRIVMYRRARELGIPAVISCPIGFGGTLHFFDPQSMSFEEYFALSSDMDETQKLINFGIGLDPLRLHSSYLDSPRLDFESRKVASLSSSCLLATTLTSTFTLAKLLDRDMFFKPVPYVHQIDYMAGRFEQTYVNEGVNGLKSVMKLQATG"]}}, {"location": "[79171:79633](-)", "type": "CDS", "id": "<unknown id>", "qualifiers": {"locus_tag": ["ctg3_66"], "transl_table": ["11"], "translation": ["VTIQVAIQPDLTTRQLTSRIIDENEIFIIIPLLVQLYPNLPTETIKSRLEEIKNLNWACLGIFDKDSLVGISGYWLNTRLYCGKYLYVDHFVVNDAFRETGVGALLMQKIKEIADQNLCSHICLDTFTGNLQAQHYWSKHQFNIVGFHYVLQN"]}}, {"location": "[79652:80378](-)", "type": "CDS", "id": "<unknown id>", "qualifiers": {"locus_tag": ["ctg3_67"], "transl_table": ["11"], "translation": ["MSSTTLEKQSVAAIYNLESQRFIAGSASEVLGIDFLAHPDWKAFQAFFEELELDKYMMDGGIYRQRRFGRFKWFADGNRLEQQPQTPYTQPLYFNPLNGGIERHFAPLTDAIVNNRVVREILLKLATAYGELEDIQTWKINAYFNRIIATKDFSGQPVPEGKHRDGVKFSCLFMANRLNVSGGSTTLTDILYQKEVFTGTLENPSDVLIFRDDTVIHDTSAITVNEGFKEGYRDVLVIEFY"]}}, {"location": "[80379:81303](-)", "type": "CDS", "id": "<unknown id>", "qualifiers": {"locus_tag": ["ctg3_68"], "transl_table": ["11"], "translation": ["MNARQQLATGIDVFDTTLEEQKTLNSFYLREIGQPANYRESPGLSEYFFIEEIEDRWNAYEASRLGEQEYPTNAEDFQRWYNKLHRAHRKIVAPFFTRLAERSTLEELSFYIAMENEVDGRFDDVISLAQLGMTGDMKLALAENYWDEMGMGSLEEMHTVLFTASAEKLRKIAGLTSEKIQVPAAALKNGNLLLMYALRRKYHPRLLGTLAILEHTAPYRFAKTVHAMRRLGMPEDVIYYHDMHIQVDANHGKQLIERVLMTLAKDNPEIIPELCIGCLVRYNVAVDYYHSVEAEMDKIISQKEKEY"]}}, {"location": "[81307:81628](-)", "type": "CDS", "id": "<unknown id>", "qualifiers": {"locus_tag": ["ctg3_69"], "transl_table": ["11"], "translation": ["MYRSLGNISSNPNIGMLFLEYEGGRRKLRINGQAAVSEDPDILIKLPGAKLAVIVEVRDIFPNCPRYVPQLEVKQSSAYNPDYGYNPPEPEWKSKDDLKDFVPKKE"]}}, {"location": "[81657:81846](+)", "type": "CDS", "id": "<unknown id>", "qualifiers": {"locus_tag": ["ctg3_70"], "transl_table": ["11"], "translation": ["MWMNLLFLQILDFLLLRSNPGNHPEMTWLKKTWAIFELFLGLNREADYVFWFFPVGQLILCC"]}}, {"location": "[81884:82817](-)", "type": "CDS", "id": "<unknown id>", "qualifiers": {"locus_tag": ["ctg3_71"], "transl_table": ["11"], "translation": ["LSNVDFTVEKISLTSLPSRSSDVTFMLKFFIYISVIGTGIYFAMNDSLWVKSAGVFLMGAMFAHGVELQHQVLHAQGIKNRKGNELIGIILGLPMLVSYADYKYSHLNHHKFLGTPQNKEYFDYGDQYGTLSFMTIWALFSRLFMIPQYYAFIKKAFIALTFQDYEDTTPKVSRQIRRDYLVMILVITILTLLSYLYGWEIIATFWLIPFMIIASPVHALIEMPEHYQCNTESTHQYSNTRTIKSNAFMTWFTNGNNFHVEHHMMPGLPIDRLHDLHAKISGKYEHYSPTYRAFYMGILKAMLRKESNEQ"]}}, {"location": "[83847:84402](-)", "type": "CDS", "id": "<unknown id>", "qualifiers": {"gene_functions": ["biosynthetic-additional (rule-based-clusters) NTP_transf_3"], "gene_kind": ["biosynthetic-additional"], "locus_tag": ["ctg3_72"], "sec_met_domain": ["NTP_transf_3 (E-value: 2.5e-20, bitscore: 67.0, seeds: 297, tool: rule-based-clusters)"], "transl_table": ["11"], "translation": ["MPSPVVIILAAGRGERFLASGATTHKLDTLLNNQPVLWHIIQVVKAAGLGWHLVRPEGGTGGMGESIVPGVKATSEVSGWLILPADLPLIQPASLLHVAEGLRVKPVVVPHYQQRRGHPVGFSREYLPSLIALSGDTGAKHIVRDSRREGKVMALSLNDAGTIHDIDTWSNFHLAARLLRIRAR"]}}, {"location": "[84401:85001](-)", "type": "CDS", "id": "<unknown id>", "qualifiers": {"locus_tag": ["ctg3_73"], "transl_table": ["11"], "translation": ["MSITDITYQCEFTDSAYFCLKFRQAFLADDSETILRFAAEALTAGMAAALVTLVAIRGGPPGAQMAVREDGLYCGFVSGGCVEATAAHEAMQVIFSGTDRTVIYGDGSPYFDITLPCGGGIALSIHKLRAARPFYIGALGSHRTHCQRVQKLSEPGWSRAETDRINAPIGIFPKARDAHSLALSVLADVAACRSGTGGK"]}}, {"location": "[86296:87262](-)", "type": "CDS", "id": "<unknown id>", "qualifiers": {"gene_functions": ["transport (smcogs) SMCOG1118:binding-protein-dependent transport systems (Score: 247.3; E-value: 3.1e-75)"], "gene_kind": ["transport"], "locus_tag": ["ctg3_74"], "transl_table": ["11"], "translation": ["MIIYTLRRLVLLLTTLFMLTLVGFSLSYFTPNAPLQGASLLDAWLFWFKGILQLDFGVSSINGQSINQQLREVFPATLELCLMAFSLALLVGIPLGIMAGVMRNKWPDKLISALALLGFSMPVFWLALLLTLFFSLNLGWLPVSGRFDLLYQVKTVTGFALIDAWLSDSPWRDEMLFSAFIHMILPVTALAVAPTTEVIRLLRISTSDVIDKNYIKAAATRGLSRFTVIRRHVLHNALPPVIPRLGLQFATMLTLAMITEVVFSWPGLGRWLINAIRQQDYAAISAGVMVVGGMVITVNVLSDILGAMTNPLKHKEWYALR"]}}, {"location": "[87258:88887](-)", "type": "CDS", "id": "<unknown id>", "qualifiers": {"gene_functions": ["transport (smcogs) SMCOG1068:extracellular solute-binding protein family 5 (Score: 331.2; E-value: 2.1e-100)"], "gene_kind": ["transport"], "locus_tag": ["ctg3_75"], "transl_table": ["11"], "translation": ["MPKIFSTLLLGLSVLSTAAWSATPGDIRQSGFVYCVSGVMNTFNPQLASSGLAVDTLAAQLYDRLLDVDPYTYRLIPELAASWEVLDNGATYRFHLRHNVPFQTTGWFKPTRMMNADDVVFSFARMFDRKHPWHNVGGGNYPYFDSLQFSDAVQSVKKLDNDTVEIRLNSPDASFLWHLATHYAPVLSAEYADNLGKINRQELMDRQPVGTGPFMLNEYRTGQFIRLARNPEYWKGVPRMPQVVVDMGAGGMGRLSKLLTGECDVLAYPAASQLSILRDDPRLRLTLRPGMNIAYLAFNTRKAPLDRAEVRQALALAINNERLMESIYYGTAETAASILPRASWAYDNDARITEYNPQKARDELKRLGLENLHLKLWVPSASQSWNPSPLKTAELIQADMAQVGVRVTIVQVEGRFQEARLMEMNHDLTLTGWATDSNDPDSFFRPLLSCAAINSQTNFAHWCNPAFDEVLHKALLSQQLAARIDRYDEAQNILAQELPVLPLASSLRLQAYRHDIKGLVLSPFGNASFAGVHRDEVKDLKR"]}}, {"location": "[89474:90518](+)", "type": "CDS", "id": "<unknown id>", "qualifiers": {"gene_functions": ["biosynthetic-additional (smcogs) SMCOG1088:acyltransferase 3 (Score: 143.8; E-value: 1.2e-43)"], "gene_kind": ["biosynthetic-additional"], "locus_tag": ["ctg3_76"], "transl_table": ["11"], "translation": ["MIVTVQLLRAIAAIMVVMYHISIKGEQYFNHALSWFDIGQYGVDLFFIISGFIMCYTTARRSVSFSGFMRDRIKRIIPLYWIMSTVALGVYLIAPSMVNSSGGETSIFSSYTLIPLGDKLLVQNGWTLSFEFIFYLIFASCLGIAFKKNSAILCTIIITALCLTGHYFPPENHTLRFLTNVLLLEFVLGIAAFYLLTNKNPPLTLAIPILIVGIALLAIQNQYGAWHGFAGRLIGGGIPMFMVFVGLVGMERYIASANFIFKRELLLSGDASYSIYLIHAFTLSACAIILRKLHLEQISILFSLFLLMSSIVAGIMAFLFVERPVNNYFKRRKIHRLNIDSSAPSKS"]}}, {"location": "[90537:91536](-)", "type": "CDS", "id": "<unknown id>", "qualifiers": {"gene_functions": ["regulatory (smcogs) SMCOG1112:sigma-54 dependent trancsriptional regulator (Score: 359.5; E-value: 4.8e-109)"], "gene_kind": ["regulatory"], "locus_tag": ["ctg3_77"], "transl_table": ["11"], "translation": ["MSEHIENLLGESNNFLEVLEQVSRLAPLNKPVLVIGERGTGKELIASRLHYLSDRWQGPFISLNCAALNENLLDSELFGHEAGAFTGAQKRHLGRFERADGGTLFLDELATAPMLVQEKLLRVIEYGQLERVGGSQPLQVSVRLVCATNDDLPALALAGKFRADLLDRLAFDVVQLPPLRERRSDILVMADHFAIQMCRELGLPLFPGFSPSAQRVLLDYHWPGNVRELKNVVERSVYRHSAIDEQLDAIIINPFSRSTAPEAAKTDHSPFPDLPLDLRQWQNQQEKALLEKSLHQARFNQRRAAELLGVTYHQLRAMLKKHGVRVDGEEES"]}}, {"location": "[91712:92378](+)", "type": "CDS", "id": "<unknown id>", "qualifiers": {"locus_tag": ["ctg3_78"], "transl_table": ["11"], "translation": ["MGIFSRFADIVNANINSLLEKAEDPQKLVRLMIQEMEDTLVEVRSTSARALAEKKQLIRRIEQAETQQSEWQEKAELALRKDKDDLARAALIEKQKLTDLIATLTQEVTQVEETLDRMKGEIGELEKKLSETRARQQALTLRHQAASSSRDVRRQLDSGKIDEAMARFESFERRIDHMEAEAESVSFGKKKTLDQEFAELKANDEISEQLNALKAKMNRSE"]}}, {"location": "[92459:92687](+)", "type": "CDS", "id": "<unknown id>", "qualifiers": {"locus_tag": ["ctg3_79"], "transl_table": ["11"], "translation": ["MSALFLAIPLTIFVLFVAPIWLWLHYSNRQNSGAELSQNEMQRLQQLTQDAKRMRERIQALEEILDAEHPHWRQP"]}}, {"location": "[92683:93046](+)", "type": "CDS", "id": "<unknown id>", "qualifiers": {"locus_tag": ["ctg3_80"], "transl_table": ["11"], "translation": ["MTGSFVRGNKLWRIPQQGKIKGVCAGLAQYLNIPVRLVRIIAVLSLFFGLFMFTVIAYFILGWVLDPMPYGADSEQQPVTAHQLLNDLSSELQAGEAQLRDVERYVTSETFSVRSRFSQL"]}}, {"location": "[93103:93328](+)", "type": "CDS", "id": "<unknown id>", "qualifiers": {"locus_tag": ["ctg3_81"], "transl_table": ["11"], "translation": ["MRNWQQTARRNAAPALKSAGKFIIINALNYGPAGVAGWAVKSVARRPLKILLALALEPLLKRVLRGVTARWNKS"]}}, {"location": "[93376:93862](+)", "type": "CDS", "id": "<unknown id>", "qualifiers": {"locus_tag": ["ctg3_82"], "transl_table": ["11"], "translation": ["MSATIRFATTDDVDQITQLLVANSAAKGGALYGSYSTAKVSGWLQRTSPTVVAIVEGQVVAVLFSASRDAVSAAPVRAMLQAYPGQPDAWIYGPVCIDASQRGKQLLSALVKELKTAMNGREGLLFINENNPRSIRAHQRLGMPVVAEFTLEQQRFVVMTA"]}}, {"location": "[93914:95312](+)", "type": "CDS", "id": "<unknown id>", "qualifiers": {"locus_tag": ["ctg3_83"], "transl_table": ["11"], "translation": ["MKRLQNELMSLVNRGVDRHLRLAVTGLSRSGKTAFITSMVNQLLNVHAGARLPMFSAVREERLLGVKRVPQRDMGIQRFTYDEGLSQLYATPPAWPTPTRGVSEMRLALRYRSRDSLLRHFKETSTLYLEIVDYPGEWLLDLPMLAQDYLSWSRQMTGLLQGDRAEWAKPWRELCAGLDPLAPADENRLAEIAQAWTDYLLHCKQQGLHFIQPGRFVLPGDMAGAPALQFFPWPDVDAAGESKLAQADKHSNIGTLRARFNYYCNHVVKDFYKNYFLRFDRQIVLVDCLQPLNSGPQAFNDMRLALTQLMQSFHYGQRTLFRRMFSPVIDKLLFAATKSDHVTADQHANLVSLLQQLVQDAWQNAAFEGISMDCVGLASVQATQSGLVDHNGEKIPALRGHRLQDDAALTFYPGEVPPRLPGHNFWQQQGFHFEQFRPQNLDVDRPLPHIRMDAALEFLLGDKLR"]}}, {"location": "[95308:96373](+)", "type": "CDS", "id": "<unknown id>", "qualifiers": {"locus_tag": ["ctg3_84"], "transl_table": ["11"], "translation": ["MNAPLKPRIDFAKPLEAEPAPLIKPAVAFEPQEDAQFIALPDDQAGPLEESAGERAVEAALRPKRSLWRKMVTAGLGLFGVSVVAQGVQWIHNAWLAQDWAALGGGVAAGLIVVAGVGSLATEWRRLYKLRQRAEERDIGRELLNSHGMGKGRAFCEKLARQAGLDQGHPALQRWQASLHETHNDREIVALYAQLVQPVLDRQARREISRSAAESTLMIAVSPLALVDMAFIAWRNLRLVNRIAALYGIELGYFSRIRLFRLVLLNIAFAGASELVREVGMDWVSQDIAARLSARAAQGIGAGLLTARLGIKAMELCRPLPWLEEDKPRLGDFRRELISQLKESLQNSTNKSEK"]}}, {"location": "[96602:98162](+)", "type": "CDS", "id": "<unknown id>", "qualifiers": {"locus_tag": ["ctg3_85"], "transl_table": ["11"], "translation": ["MRLEVFCQDRIGLTRELLDLLVERSIDLRGIEIAAIGRIYLNFSSIAFEQFSNLMAEIRRIPGVTDVRTVAFMPSEREHRALSALLVALPEPVFSVDLKSKVELANPAAQALFELDEQKMRNHNVSALISGFNFSRWLESERVEAHAQHVVIQGRDFLMEARPIYTAGDDEAQTSLVGAVIMLKSTARMGQQLQNLAVNDDSEFDHIVAVNPKMRQVVEQARKLAMLDAPLLIVGDTGTGKDMLARACHLRSTRGKKPFLALNCASLPDDVAESELFGHAAGAYPNALEGKKGFFEQANGGSVLLDEIGEMSPRMQTKLLRFLNDGTFRRVGEEHEVHVDVRVICATQKNLTEMVNRGEFREDLFYRLNVLTINLPPLRDRPQDILPLTELFVARFADEQGMARPRLSPQLNAFLTRYNWPGNVRQLKNSLYRALTQLEGYELRPQDIVLPEFAMDVLPGDDAIEGSLDEITSRFERSVLTRLYLSYPSTRKLAKRLGVSHTAIANKLREYGLGQKKES"]}}, {"location": "[98333:98837](-)", "type": "CDS", "id": "<unknown id>", "qualifiers": {"locus_tag": ["ctg3_86"], "transl_table": ["11"], "translation": ["MSQTVHFQGNPVAVAGQIPTPGQAAQPFTLVAKNLSDASLADYAGKRKVLNIFPSIDTGVCAASVRKFNQLAGELDNTVVLCISADLPFAQSRFCGSDGLTNVVTLSTLRGGEFKQNYGVEIVDGPLQGLTARAVVVLDDKDQVLYSELVKEITTEPNYDAALAALK"]}}, {"location": "[99048:100026](+)", "type": "CDS", "id": "<unknown id>", "qualifiers": {"locus_tag": ["ctg3_87"], "transl_table": ["11"], "translation": ["MRAVKVYPEAWPLHSPFVIARGARSEAGVVVVELEQEGIKGVGECTPYPRYGESEASVLAQISALLPQLERGITRAELQTLLPAGAARNAIDSAMWDWQARRDGQSLWQLTATMMPDEVMMAQTVSIDGPEAMAASALALWENGARLLKIKLDDHLLTERLMAIRSAVPQALLIVDANESWKSEGLAARCQLLADIGVAMLEQPLPAHDDAALENFIHPLPICADESCHTRDSLSALVNRYEMVNIKLDKTGGLTEALALAAEASAAGFTIMLGCMLCTSRAINAALPLAPLARFVDLDGPTWLAADVEPALRFSSGRIDLTAAS"]}}, {"location": "[100009:100717](-)", "type": "CDS", "id": "<unknown id>", "qualifiers": {"locus_tag": ["ctg3_88"], "transl_table": ["11"], "translation": ["MSLLHPRAQRGTLDAEMKIYGSSVLGAPLLWFPAPAADDDSGLILAGTHGDETAAVVTLSCAMRTLQEPHRRHHVVLAVNPDGCQLGLRANSRGVDLNRNFPAANWQPGETVYRWNSAADHRDVRLSTGDKPASEPETAALCQLIHHLQPQWIVTFHEPLACIEDPHSSALGHWLAKKMALPLVTSVGYATPGSFGSWCADLSLACITAELPPVSADESTEKYLQAMIDLLSWQP"]}}, {"location": "[100876:102496](+)", "type": "CDS", "id": "<unknown id>", "qualifiers": {"locus_tag": ["ctg3_89"], "transl_table": ["11"], "translation": ["MIKPFRFTLGALLIASACSSALAATVPPGTQLAKKQEIVRHIKDEPASLDPVKAVGLPEIQVIRDLFEGLTNQDAQGKIVPGVAKSWQSNDNKTWTFTLRKDARWSNGDPVTAHDFVYSWRRLVDPANTSSFAWFAELAGIQNAGAISKGEMAADKLGVTALDDYRLQVTLDKPVPYFVSLTANFSLYPTPQKVIEKLGNDWTKVGNLVGNGAYKLQQRVVNEKIVLVRNDNYWDNAHSVLTKVTFVPINEESSATKRYRAGDIDITESFPKNLYQLLKKQIPNEVYTPDQLGTYYYAFNTEKGPTADVRVRKALSWSIDRQIIAEKVLGTGEKPAWHFTPDVTAGFKPKASILQQHSQEELNAQAKALLASAGYGPAKPLNLTLLYNTSENHQKIAIAVASMWKKNLGVNVKLQNQEWKTYIDSRNTGNFDVIRASWVGDYNEPSSFLSLLTSSHSGNIARFKDASYDSVLEKASNENNDAARNDDYNQAEQILADQAPIAPIYQYTNGRLIKPYVKGYPITNPEDVAYSREMYILPH"]}}, {"location": "[102968:103832](+)", "type": "CDS", "id": "<unknown id>", "qualifiers": {"locus_tag": ["ctg3_90"], "transl_table": ["11"], "translation": ["MIIAKILNNNVVIVHDEQGHEQVVMGRGLAFKKRAGDALDSSLIEKIFALQSHELTGRLSELLSEIPLEVVIASECIIALAKERLNTRLHDSVAIALTDHINFALERQRQNLPMRNVLQWEIRSLYPREYALGLEALAIIEKRLSVTLPEDEAGFIALHLVNAQLNSEMPEVMHITHFMQEVLHIVKYQLQLDYQTDSLSYNRFVTHLKFFSQRMLGKRGVYSEDESLHDVVRDRYPQSYQCVQKIDRHVMKKYAYALGSEERMFLTIHIERVRKETLAIKESDNEA"]}}, {"location": "[103870:104860](-)", "type": "CDS", "id": "<unknown id>", "qualifiers": {"locus_tag": ["ctg3_91"], "transl_table": ["11"], "translation": ["MFKPLIYLTSALLLVSHFAIATPGKALPFTPDHAKQLRVMISSDAKNEADDDFAIAHALLTPTFEVRGLIASHYSRTAAMLGNTLPTMEESYKELARLKKVMGDSPTPLYRGARQPLGAADQPLSEGAKAIITEAQRDDKRPLYVLILGPATDIALALQAAPDIADKLTVVWIGGNPYPQGGWEYNLFNDPQAGNVLFQSAVPLWQVPHNVYMSMRVSLAELAVKVKPQGETGHYLWQQMIDFNRRASATIKDIPWPKSEVWVLGDNPAVGLLLDDHQYHYQEISAPTVNEDLTYGKGTQPRKVRVYQSIDAHFVLEDFFAKLQLAYGQ"]}}, {"location": "[104935:106330](-)", "type": "CDS", "id": "<unknown id>", "qualifiers": {"locus_tag": ["ctg3_92"], "transl_table": ["11"], "translation": ["MTTAFPQHFLWGGAVAANQVEGAWQEDGKGVSTSDLQPHGIFGERVERQAGDCGIKDVAIDFYHRYPEDIKLFAEMGFTVLRTSIAWTRIFPQGDETQPNEAGLAFYDRLFDEMAKYNITPLVTLSHYEMPFGLVKNHGGWGNRKTIDFFENYARTVFTRYKDKVKHWLTFNEINMSLHAPFTGVGLPEESDKQAIYQAIHHQLVASARAVKACHEIVPDGKVGNMLLGAMLYPLTCRPADVMESLQQNHDWLFFGDVQVRGYYPGYMNRFFKQHGISITIEEQDKRDLQHTVDFISFSYYMTGCVTTDEELNQKSRGNILDMVPNPHLASSEWGWQIDPEGLRYLLNVLWERYQKPLFIVENGLGARDRVEADGSINDDYRIAYLNDHLVQVREAIEDGVDVWGYTCWGPIDLVSASKAEFSKRYGFIHVDRDDNGNGTLVRTRKKSFFWYQQVISSRGASLK"]}}, {"location": "[106346:108236](-)", "type": "CDS", "id": "<unknown id>", "qualifiers": {"locus_tag": ["ctg3_93"], "transl_table": ["11"], "translation": ["MKYKELSESILAGVGGKDNIRSVIHCATRLRFKLKDHSKADSAGLKNNPDVIMVVESGGQYQVVIGNHVSEVYQALLATSGMGEQQDSPSADKESLFARFIDIVSGIFTPFIGVMAASGILKGLLAVGLAAGVLSDTSGSYKTLFAASDALFYFLPIALGYSAGKKFGGNPFICMTIGAALVHPVMLEAFQAEQGGNAPLYFFGIPMLLINYSSSVIPIIFASWLSCLLERAIHTRLPAAIRNFTTPLICLALVVPLTFMVIGPLATWLSQLLADGYLFAYQLNSTIAGALAGALWQVCVIFGLHWGLVPIMLNNLSLTGQDTLLPLLLPAIMGQAGATLGVLLQTRDTRMKGIAASAFSASLFGITEPAVYGVTLPKRRPFVFGCIGGAIGAAILGFWHTTTFSFGLPSLFTFAQVVPKSGFDATVAAAIVGAVVAFGFAALATYFFTPDNTSPAASAVPAATEAAPQATVAPDLLAKITIRNPIAGQLLPLEQVNDETFASGLLGKGIAIKPTHGRVVSPVNGTVSSLFRTKHAIGLADENGAEVLIHVGIDTVKLDGQYFTAHVKQDDCVKVGDLLIEFDIPAITAAGYDLTTPVMIGNSEDYIDVLTASQQSELDESAPLLTLIK"]}}, {"location": "[108574:109558](+)", "type": "CDS", "id": "<unknown id>", "qualifiers": {"locus_tag": ["ctg3_94"], "transl_table": ["11"], "translation": ["VDVIQGKALQVSDAIISCQLDGKGGLIPINDSEVIDCDRPCWLHLNYTHSESADWLMSTPLIPDTVRAALSGDSMRPRVSRLGDGFMITLRSVNLNTESRPDQLVAIRVFINDKLIVSTRRRKVFAIDEVLTDLQNGNGPVDGGSWLVDVCDALTDHASEFIEELHDKIIELEDALLDQRVPPRGELALIRKQIIVMRRYMAPQRDVYARLASERLGWMDDDERRRMQEIADRLGRGLDDLDASVARTAVLADEITTVMADAMNRRTYTMSLLAMVFLPTTFLTGLFGVNLGGIPGGDWHFGFSVFCLMLVVLVLGVAWWLKRRKWL"]}}, {"location": "[109586:109682](-)", "type": "CDS", "id": "<unknown id>", "qualifiers": {"locus_tag": ["ctg3_95"], "transl_table": ["11"], "translation": ["MERNAHRLTLHSPAGESVPLRRVEFIDIDQL"]}}, {"location": "[109827:109989](+)", "type": "CDS", "id": "<unknown id>", "qualifiers": {"locus_tag": ["ctg3_96"], "transl_table": ["11"], "translation": ["MSTTDYAERPHASDPVPTDPLPIPEPIPRPQPIPDPPPGEPDPHPIIDPPPHV"]}}, {"location": "[110032:110968](-)", "type": "CDS", "id": "<unknown id>", "qualifiers": {"locus_tag": ["ctg3_97"], "transl_table": ["11"], "translation": ["MQQTQENTKKEQYNLNKLQKRLRRNVGEAIADYNMIEDGDRIMVCLSGGKDSYTMLEMLSSLQKSAPISFSLVAVNLDQKQPGFPAHILPQYLETLGVEYQIVNEDTYSIVKDKIPEGKTTCSLCSRLRRGILYRTASELGATKIALGHHRDDILQTLFLNMFYGGKMKGMPPKLMSDDGKHIVIRPLAYCREKDIERFAIAREYPIIPCNLCGSQPNLQRQVIADMLRDWDKRYPGRIETMFSAMQNVVPSHMADHALFDFKGIQHGSEVVDGGDLAFDRETVPTQPVGWQPEDDDEQQPMQRLDVLEIK"]}}, {"location": "[111394:112774](+)", "type": "CDS", "id": "<unknown id>", "qualifiers": {"locus_tag": ["ctg3_98"], "transl_table": ["11"], "translation": ["VTAFSTLTQLPASQLTNLEEMGYLAMTPIQAAALPDILAGRDVRAQAKTGSGKTAAFGLGVLQRIDPTQYTTQSLVLCPTRELADQVTKELRRLARFTQNIKILTLCGGQPIGVQRDSLQHAPHIVVGTPGRILDHLKRETLNIGSIATLVLDEADRMLEMGFRDDIDAIIGYSTPSRQTLLFSATWPQGIAQISNRIQRDPLTVETDDVSELPAIEQSFWEGSNRDKLPMLMGLLSEQQPKSCVVFCNTKRECDDIAQALEGSQISAMALHGDLEQRDRDQVLIRFANGSCRVLVATDVAARGLDIKDLAMVVNYQLSFDPEVHVHRIGRTARAGQQGKAVSFVAPDEMVRAHALEDYLQMKLNWQSGSALKSVAVKPLEAEMATLCIDGGRKAKIRPGDILGALTGDAGLKSELIGKIDITPTHAYVAIRHDAARQAMKQLQQGKIKGKTCRARLLK"]}}, {"location": "[112824:113112](-)", "type": "CDS", "id": "<unknown id>", "qualifiers": {"locus_tag": ["ctg3_99"], "transl_table": ["11"], "translation": ["MSNNSLMIVAKFVAQPGKADELKKVLSACIAPSRAEAGCVHYDLYRSVEDGNVFLFHETWQDEAAIAEHSEQPHFKKLLAGCENLLKSPPEIIKN"]}}, {"location": "[113165:114761](-)", "type": "CDS", "id": "<unknown id>", "qualifiers": {"locus_tag": ["ctg3_100"], "transl_table": ["11"], "translation": ["MLAGLGDALPVSALPPDGSWPTGTTRWEKRNIAEAVPIWKPELCTQCNHCVAACPHSAIRAKVVAPEALDSAPEQLQSMEVKARDMRGQKYVLQVAPEDCTGCHLCVEVCPAKDRQNPSVKAINMMSRLEHVEEEKQNYDFFLKLPEIDPAQLERIDIRTSQLISPLFEYSGACSGCGETPYIKLLTQLYGDRLLIANATGCSSIYGGNLPSTPYTTNAEGRGPAWANSLFEDNAEFGLGFRLTVDQHRQRVIRLLEHYRDRLPAELVNQLLSDNVTIPQRREQISALRAALQPIDESDARQLISAADAMVEKSIWLIGGDGWAYDIGFGGLDHVLSLTENVNILVLDTQGYSNTGGQASKATPMGAVTKFGEHGKRKARKDLGVSMMMYGHVYVAQISLGAQLNQTVKAIQEAGAYPGPSLIIAYSPCEDHGYDLASSHDQMRLLTSSGFWPLYRFDPRRTAQGKLPLALDSRPPTSELEEALMNEQRFRRLYTQQPEVARQLWHDASEDLQRRYQMLARLAGKEEKAES"]}}, {"location": "[114741:116640](-)", "type": "CDS", "id": "<unknown id>", "qualifiers": {"locus_tag": ["ctg3_101"], "transl_table": ["11"], "translation": ["MITIDGNGAVASVAFRTSEVIAIYPITPSSTMAELADAWSGDGRKNIWGDIPRVVEMQSEAGAIATVHGALQTGALSTSFTSSQGLLLMIPTLYKLAGQLTPFVLHVAARTVATHALSIFGDHSDVMAVRQTGCALLCASSVQEAQDFALIAQIASLNSRVPFIHFFDGFRTSHEINKIAPISDTTLQRLMPQNAIDAHRQRALSPDHPIIRGTSANPDTYFQSREATNPWYNATCGHVEQAMNDFAAATGRQYQPFEYYGHPQAERVIVVMGSAAGTCEEVIDALLPRGERVGVVKVRLYRPFSPRHLLQAIPQSAKHIAVLDRTKEPGALAEPLYLDVMTSIAEAFSRGERQQMPRVSGGRYGLSSKEFGPSCVLAIYHALAADNPPPRFTVGIYDDVTHLSLPLPENSLPNHARLEALFYGLGSDGTVSATKNNIKIIGNSTPFNVQGYFVYDSKKAGGLTVSHLRVSERPIHSAYLVDKADFIGCHQLQFIDKYQMVERLKPGGTFLLNTPYSADEVWSRLPQEVQALLNEKQAHFYVINAAKIARDCQLGARINTVMQMAFFQLSQILPGDSALIELQNAVXXXXXXXXXXXXXXGRRQQSAASAGRLRCRTRFCENRHRRHAGRTG"]}}, {"location": "[116812:117412](-)", "type": "CDS", "id": "<unknown id>", "qualifiers": {"locus_tag": ["ctg3_102"], "transl_table": ["11"], "translation": ["MKIKRNAIIASSLLCGMLSSALPAAAANVMFGDNENQLLISAGQSIRNDIKDPKTENLYIASLSYGIPTHYFNFLQGRFNFEVGAFRGKNGSDNDRVGSPGYPKTTDMKQYNLGYAGFSQDIAVIYFGGFYTSLGLGAYMKTKATNRIGTAFTFGEKAALGYNFGPVAVEAYIRHFSNAGLSEQNSGQNFYGAALAYNF"]}}, {"location": "[118018:118294](+)", "type": "CDS", "id": "<unknown id>", "qualifiers": {"locus_tag": ["ctg3_103"], "transl_table": ["11"], "translation": ["MKAATFLLAGAVLLLSACSSNVDNEPPQQATAAHVPARVTMSDLAATNCASAGGTLALSRQLDGSSVGMCQLANGRRCEESALLSGSCARF"]}}, {"location": "[118332:119325](-)", "type": "CDS", "id": "<unknown id>", "qualifiers": {"locus_tag": ["ctg3_104"], "transl_table": ["11"], "translation": ["MKLAVYSTKQYDRKYLEHVNESYGFELEFFDFLLNEQTAKTAVGCEGVCIFVNDDGGRVVLEELAELGVKFVALRCAGFNNVDLDAAKQLGIRVVRVPAYSPEAVAEHAIGMMMTLNRRIHRAYQRTRDANFSLEGLIGFNMHGRTAGVVGTGKIGIAALRILKGFGMRLLAFDPYPSPQALELGVEYVDIKTLFGQSDVISLHCPLTPENHHLLDASAFSQMKDGVMIINTSRGGLIDSQAAIDGLKQQKIGSLGMDVYENERDLFFEDKSNDVIQDDVFRRLSACHNVLFTGHQAFLTAEALTSISETTLANLRQLEQGEACANELTA"]}}, {"location": "[119528:122162](+)", "type": "CDS", "id": "<unknown id>", "qualifiers": {"locus_tag": ["ctg3_105"], "transl_table": ["11"], "translation": ["MTRGFYIFCAAVLALVLLLTGMMLTVTQWLPRLAGIWLPQDTTIALDGSPRWRNGGLWLPGVQYYAGDCQLTALTHVALSYKAQRWQAAADNVSLNTACLSKLPPDENRDAPRSLADWQAMLPDADVTITQLSIAPYQDYAGKLQLSSRGGNQQLDYQGDNLRLSAHLQGQQLAIRQIKIHHSALAQPVELSGQLTLPTFPDGLPRAGQLHGDLNLQGLPQPLNLQLNWQQQQGELLVKQQGDNEPLVRLPWSVSAQQIAITQGKWRWPYAMQPVSGGVSLTLSQWQQGLAATEITARLNVLTEGRGGKGNVVLSVGPGHLDMLNSQLPFQLTGASKLANLQFYTSMPGMINGSLLDPQVTLQPGALLRMRGRLLSTLEVDEARWPLAGVKISSAGIDGRLQAILKAHDPSMGRFMLHLDGRAADFWPDKGRWSWRYWATGYMAPLSARWDVAGTGSWQDTTIELNTLSTGFDRLSYGMVSMRTPRLTLTSPLRWQRAADKAAFNGELQLAARETRFSSGGFLPPSTLKLAVTGRDPANFLFSGALNAEAIGPVRVNGRWDGERLRGQAWWPQQSLTVFQPLLSNDLKLKIQSGTLKAQVAFSAATDQGFEAGGHWVVNQGSVRLPDNEINGIDFSLPFRLQAHQWHFGARGPVSLRIKEIKNQFAMHNVTADLQGTYPWSEQQPLTLSNVSVDVLGGQLSMAQLALPQHQAATVRLQNLELSELVTAIKPKQIAMSGRINGALPLWLNHSQWLIQDGWIANSGNLTLRLDKQMADAIASNNIAAGAAIDWLRYMEISRSWATLNLDNLGELTMRAQVDGSSRFRDKNQRVALNYTQRENLFQLWRSLRFGDNLQSWVEEHATLPSQKEKKPHDTDN"]}}, {"location": "[122145:122340](+)", "type": "CDS", "id": "<unknown id>", "qualifiers": {"locus_tag": ["ctg3_106"], "transl_table": ["11"], "translation": ["MTLTTKLLGLLPIWGLLAGCVPRIEVAAPKEPITINMNVKIEHEIHIKVDKDVEALLKNQSDLF"]}}, {"location": "[122353:122677](+)", "type": "CDS", "id": "<unknown id>", "qualifiers": {"locus_tag": ["ctg3_107"], "transl_table": ["11"], "translation": ["MRKLLWLVLAGMLFSPSAWALSLDEARQQGRVGETLSGYIAPVQQDSTTLALVARINQGREQQYQQLAQRNGMSTAQVARIAGEKLVQRAEAGEYVRGINGLWLQKK"]}}, {"location": "[122882:123482](-)", "type": "CDS", "id": "<unknown id>", "qualifiers": {"locus_tag": ["ctg3_108"], "transl_table": ["11"], "translation": ["MSKVLVLKSSILAGYSQSGQLADFYVEQAKTAGDDVTVRDLAANPIPVLDGELVGALRPSEAPLTPRQQEALSLSDELIAELQAHDTIVIAAPMYNFNIPTQLKNYFDLIARAGVTFRYTEAGPEGLVKNKRAVIISSRGGIHKDTPADLLTPYVKLFLGFIGISDVNFVFAEGIAYGPEVATKATTDAKDAIKQLATA"]}}, {"location": "[123742:127645](+)", "type": "CDS", "id": "<unknown id>", "qualifiers": {"locus_tag": ["ctg3_109"], "transl_table": ["11"], "translation": ["MSENTNNSPLTALYPRLDALMLRDRQSLQRRMQGAKKVKSPAAQQGIAAELSQEIADAEQRVAQRLAATPKMTFPENLPVSQKKQAIAEAIRDHQVVIVAGETGSGKTTQLPKICMELGRGIKGLIGHTQPRRLAARTVANRIAEELETTLGGCVGYKVRFNDQVGDTTQVKLMTDGILLAEIQQDRLLMQYDTIIIDEAHERSLNIDFLLGYLRELLPRRPDLKIIITSATIDPERFSRHFNHAPIIEVSGRTYPVEVRYRPVSEDIDDSDRDQLQAIFDAVDELGQESRGDILIFMSGEREIRDTADALIKRDLPHTEVLPLYARLSNAEQNRVFQSHSGRRIVLATNVAETSLTVPGIKYVIDPGTARISRYSYRTKVQRLPIEPISQASANQRKGRCGRVSEGICIRLYAEEDFNNRPEFTDPEILRTNLASVILQMTALGLGDISAFPFVEAPDKRNIQDGVRLLEELGAITQEEGQRYKLTASGRQLAQLPVDPRLARMVLAAQQYGCVREVMIITAALSIQDPRERPVDKQQASDEKHRRFADKDSDFMAFVNLWDYLKEQQKTLSSSQFRRQCKTDYLNYLRVREWQDIYTQLRQVVREQGLPVNTAPAEFREIHLALLNGLLSHIGQKDADKQEFTGARNARFAVFPGSGLFKKPPKWTMVAELVETSRLWGRIAARIEPEWIEPIAQHLLKRSYSEPHWEKAQGAVMATEKVTLYGLPIVAARKVNYSKIDPALSRELFIRHALVEGDWQTRHAFFKANLKLRTEIEELEHKSRRRDILVDDETLFAFYDQRIGHEVVSARHFDSWWKNVSKQTPELLNFAKEMLIKEGAGNVSKLDYPNFWHQGNLKLPLSYQFEPGTDADGVTVHIPLPLLNQVEEAGFEWQIPGVRRELIIALIKSLPKPLRRNFVPAPNYAEAFLGRATPLETPLLEALEREFRRMSGVTLERDAWQWDQVPDHLKMTFRVVDENNHKLKEGKDLSALRAGLKDKVQETLSLVADDGLEQSGLHLWSFGDLPDHFEQKRGNYSVKAWPALVDEKDSVAIRLFDSQHEQQKMMWRGQRRLLLLNIPSPIKYLHEKLPNKAKLGLYFNPYGKVLDLIDDCIACGVDKLIAESGGPGWLEADFTRLHEKVRAELNETVVEIAKLVEQILTSVFAINKRLKGRVDMTMALGLSDIKAQMGGLVYRGFVTQNGWKRLPDTLRYLHAIERRLEKLPVDPHSDRARMLKVEQVQQAWSRWFNKLPPTRQDDEDVQDIRWMIEELRVSYFAQQLGTPYPISDKRILQAMEQLTA"]}}, {"location": "[127686:128490](-)", "type": "CDS", "id": "<unknown id>", "qualifiers": {"locus_tag": ["ctg3_110"], "transl_table": ["11"], "translation": ["MRITAVVLMGLLSLAFYSHADEDSLSEDDTQTLFFGKDDRQAVDDTASVPWEAIGQLETASGNLCSATLISAHLALTAGHCLLTPPGKLDTPVALRFIANAGGWRYEIHDIEARVDPALGKKLKAEGDGWIVPAAAAPYDYGLIVLRNPPAGITPVPLFAGSRSELTAALKAAERKVTQAGYPEDHLETLYSHRDCLVTGWAQRSVLSHQCDTLPGDSGSPLLLKVDDGWQLIAVQSSAPAAKDRYRADNRAIAVTAFRDQLEALAL"]}}, {"location": "[128776:129163](-)", "type": "CDS", "id": "<unknown id>", "qualifiers": {"locus_tag": ["ctg3_111"], "transl_table": ["11"], "translation": ["MKKLVSLVVAAAMGLSSVAFAAETTAAPVTTHTATTAHKTVHHKKQHKAAVQKAQAAKKHHKKATKPVAQKAQAAKKHHKKATKPVAQKAQAAHKHHKKATKPVAQKAQAAKKHHKKVAKKTAAAPAA"]}}, {"location": "[129352:130840](-)", "type": "CDS", "id": "<unknown id>", "qualifiers": {"locus_tag": ["ctg3_112"], "transl_table": ["11"], "translation": ["VTSAYQHLTQTFQRLSRFGHLSAIAGWDMQTMMPAGGSRARGEALAELSVLQHEILTDKQVGGWLDRAEQESLNDVERANLFEMRRAWQQAALLPASLVEAKSIAGSRCEHAWRQQRPANDWQGFASNLKEVVKLSREEAEIRAQANGCSRYDALLDVFEPGMTSAKLDKTFGDLKQWLPQLLQRIVDKQSQEKVDRPVGPFAIESQRQLGLSVMQQLGFDFNAGRLDVSAHPFCGGVPEDVRITTRYNENEFLSAMMGVIHETGHARYEQNLPKQWPGQPVSHARSTAIHESQSLFFEMQLARSADFLQLILPQVATHMGDQSALQADNFVRLNQRVKAGFIRVDADEVSYPAHVILRYEIERALISGEIEVDDIPAIWQEKMQAYLGVDTHGNYRDGCMQDIHWTDGAFGYFPTYTLGAMYAAQLFQALKRALPQVETQIREGDLQPIFDWLQQNIWQHGSRFSTRQLMTNATGEDLNPAYFRQHLENRYLNN"]}}, {"location": "[130891:132193](-)", "type": "CDS", "id": "<unknown id>", "qualifiers": {"locus_tag": ["ctg3_113"], "transl_table": ["11"], "translation": ["MRKLFIQFYLLLFVCFLVMALLVGLVYKFTAERSGRQSMDDMMKSSLYLISSELRGIPPRDWNKTINNLDLNLSFKMHIKPLNKIKLDAPDMRRLRAGEIVTLDDDYSFLQHIPRSHYVLVVGPIPYLFFLHQMRLLDIALLAFIGLSLAFPVFIWMRPHWKDMLKLESAAQRFGQGHLDERIHFDNASSLIRLGVAFNQMADNINTLVASKKQLIDGIAHELRTPLVRLRYRLEMSDNLTAAESAALNRDIGQLEALIEELLTYARLDRPEVGLNLQRLDLAGWLQERLDDIRILHPEHLISLDTPQRDNIGIADTRLMERVLDNLVNNALRYADRQLRVGLWFDGNIACLQVEDDGPGIPLAERQRVFEPFVRLDPSRDRATGGCGLGLAIVHSVAQALGGHVIIDSSPLGGACVRFCWPVDLPLPTTAIA"]}}, {"location": "[132189:132918](-)", "type": "CDS", "id": "<unknown id>", "qualifiers": {"locus_tag": ["ctg3_114"], "transl_table": ["11"], "translation": ["MSKIVFVEDDQDVGELIAAYLGRHGIDVIVESRGDRAEAVISAIQPALVMLDIMLPGKDGMTLCRDLRASWSGPIVLLTSLDSDMNHILSLEMGANDYILKTTPPAVLLARLRLHLRQAGNGNSSEEIAPAQSGHKALRFGTLFIDPINRQVALSDENIALSTADFDLLWELATHAGQTLNRDALLKTLRGVSYDGMDRSIDVAVSRLRKKLNDSATEPYRIKTIRNKGYLFAPHAWENINA"]}}, {"location": "[133085:133499](+)", "type": "CDS", "id": "<unknown id>", "qualifiers": {"locus_tag": ["ctg3_115"], "transl_table": ["11"], "translation": ["VSEKELASAGYSDRICFNYMDFLSASCKKRWSFVDAIYGVLPIFGMVTRNPDNHQPASSERLKELALQIISTQVSDEINIARLITLAEQQQINQLDILLPYTLSAQQLEAIQLEYRKPLNLIQHNDRLSIHFLPTAH"]}}, {"location": "[133545:134937](-)", "type": "CDS", "id": "<unknown id>", "qualifiers": {"locus_tag": ["ctg3_116"], "transl_table": ["11"], "translation": ["LDKKLGLTALTALVLSSMLGAGVFSLPQNMAAVASPAALLIGWLITGTGIIFLALAMLLLTRLKPELDGGIFTYARAGFGDLVGFCSAWGYWLCAVIANVSYLVIVFSALSFFTDSPGHVVFGDGNTWQAILGASILLWLVHWLVLRGVQTAASINLVATLGKLLPLGLFVLLAIAAFNLDRFKFDFTGVALGKPVWEQVKQTMLITLWVFIGVEGAVVVSARARQKKDVGRATLLAVIAALCVYLLVTLLSLGIVPRAELAEMRNPSMAGLMTRLIGSWGDVVIAVGLIVSVCGAYLSWTIMAAEVPFIAAQQGAFPRSLSKQNDRSAPSASLWLTNGSVQLCLILIWLTHSDYNTLLTIASEMILVPYFLVGAYLYQVSRKLNKPGITLVALGACAYGLWLLYASGPLHLLLSVVLYAPGLLLFLFARRGGRAAQRLSRMECSSIVMLMVAAVPALWVLVK"]}}, {"location": "[135101:136139](-)", "type": "CDS", "id": "<unknown id>", "qualifiers": {"locus_tag": ["ctg3_117"], "transl_table": ["11"], "translation": ["MKLKNTILATTLLSITTLSAHAAQELSPEKAASLKPFERISINGRFNAISDASAAISKRADEKGAASYYIQGISDNNGNGGNWRVTADLYHADAPAAVNTTEYRVFNGVKELPKGEAYQLEPFDTVSVSGFYRSQPDVNDAISKAAKQKGAASFFIVRQIDANSGGNQYITAYVYKADAAKRQVQSPNLIPADSEAGKAALAAGGAAAKRVEIPGVASSETPSNQVGNFYQTQSSTGQRYTVKLSDGKSVQELNNLTAAQMQPFDSVTFTGHFSTPTEVSHEVAKRAAXXXXXXXXXXXXXXXXXARVENSTLPPLRVTRLSWLSAICSNKHHFGQQNAARFFSE"]}}, {"location": "[136701:138234](+)", "type": "CDS", "id": "<unknown id>", "qualifiers": {"locus_tag": ["ctg3_118"], "transl_table": ["11"], "translation": ["MLIGVPKERLPNEARVAATPKTVEQLLKLGFTVAVESGAGKLASFDDAAFVAAGASITDAVNVWQSDIVLKVNAPTDEEIALTREGSTLVSFIWPAQNPALLEKLAARKVTVMSMDAVPRISRAQSLDALSSMANIAGYRAIVEAAHEFGRFFTGQITAAGKVPPAKVMVIGAGVAGLAAIGAAGSLGAIVRAFDTRPEVKEQVQSMGAEFLELDFEEEAGSGDGYAKVMSEAFIKAEMALFAAQAQEVDIIVTTALIPGRPAPKLITREMVAAMKPGSVIVDLAAQTGGNCELTVADTVTTTDNGVKIIGYTDLPSRLPTQSSQLYGTNLVNLLKLLCKEKNGEIAIDFDDVVVRGVTVIRDGEVTWPAPPIQVSAAPKAPQPEVKPAAKEPAKPASPVRKYLLIALAIVLFACLANVAPAEFLSHFTVFALSCVVGYYVVWNVSHALHTPLMSVTNAISGIIVVGAVLQIGHGGWVTFFSFVAVLIASINIFGGFTVTQRMLKMFRKN"]}}, {"location": "[138245:139214](+)", "type": "CDS", "id": "<unknown id>", "qualifiers": {"locus_tag": ["ctg3_119"], "transl_table": ["11"], "translation": ["MSGGLVTAAYIVAAILFICSLAGLSKHETSKRGNIFGISGMAIALIATIFGPDSGNIGWILLAMVIGGAIGIRLAKKVEMTEMPELVAVLHSFVGLAAVLVGFNSYIDHAPGLLPVMENIHLTEVFLGIFIGAVTFTGSIVAFGKLRGKISSRPLMLPHRHKLNLLALVVSFLLLLMFVRSDSVGVQVFALLLMTIIALAFGWHLVASIGGADMPVVVSMLNSYSGWAAAAAGFMLSNDLLIVTGALVGSSGAILSYIMCKAMNRSFISVIAGGFGXXXXXXXXXXXXXXXXXXXXXXXXXXXXXXXXXXXXXXXXXXXXXX"]}}, {"location": "[139210:139537](+)", "type": "CDS", "id": "<unknown id>", "qualifiers": {"locus_tag": ["ctg3_120"], "transl_table": ["11"], "translation": ["MNVLLAEARVPYDVVLEMDEINEDFADTDTVLVIGANDTVNPAAQEDPRSPIAGMPVLEVWKAQNVVVFKRSMNTGYAGVQNPLFFKDNTQMLFGDAKASVEAILKAL"]}}, {"location": "[139704:140241](+)", "type": "CDS", "id": "<unknown id>", "qualifiers": {"locus_tag": ["ctg3_121"], "transl_table": ["11"], "translation": ["MNSTIQIARPEDAQEIYNLLQRAYAALSDLNVNFTITRASVDVVQQAIQEETVLVLRQQGQAIATVTVRLPQENHPAELPALPFIHWFAVAPEYKRQGFGDQILSWAESTLLADKLKAPAVYLATAIKHPWLTQIYQKRGYRPFHRRVNPPGEELIYLKKDLLPSSCCSFSTPQFHSA"]}}, {"location": "[140677:141697](-)", "type": "CDS", "id": "<unknown id>", "qualifiers": {"locus_tag": ["ctg3_122"], "transl_table": ["11"], "translation": ["MNENSATATGNYNDNLVAPVRSTPLKRISWSAIFAGVIISMVVYLLLAILGTAIGASTIDPLKEQNPLDGIGTGAAIWTGASMLISIAAGAYASGRLAQREGALHGLLMFGVNTLICTWFLIVVVNNTLTGAGNIIGSGLQTLGSGISAIAPPATRMVKDKLAENNINLDSLQNELETTLRQSGKAELQPENLENKAQNEVNNAQNQASATANAPQNADTDLAGFIQGLIERNESTFQAADRDALKNIIKARTGKSDEEVDQMVNQAEKSYQQARAKYEELKQQAEQKAREAGEKAAAATAKASWFAFFMLIVEAVLAGAMGMLGRRTQPRPLAHHQRL"]}}, {"location": "[142085:143036](-)", "type": "CDS", "id": "<unknown id>", "qualifiers": {"locus_tag": ["ctg3_123"], "transl_table": ["11"], "translation": ["MVKYQNILVAIDPQQDDQPALRRAVYLNQRIGGKIKAFLPIYDFSYEMTTLLSPDERTNMRKGVISQRTEWIREQAHAYLEAGVDIEIKVVWHNRPFEAIIQEVLTGNHDLVLKMAHQHDRLEAVIFTPTDWHLLRKCPSPVWMVKDQPWPEGGKALVAVNLASEEPHHDLLNQKLVKLTRELADMVNHTEVHLVGAYPITPINIAIELPDFDPSVYNDAIRGQHLVAMKALRQKFAMDEKFTHVEKGLPEEVIPDLAEHLDAGIVVLGTIGRTGISAAFLGNTAEQVIDHLRCDLLVIKPDGFATPVELDDDEDD"]}}, {"location": "[143163:143907](-)", "type": "CDS", "id": "<unknown id>", "qualifiers": {"locus_tag": ["ctg3_124"], "transl_table": ["11"], "translation": ["MIPEKRVIRRIQSGGCAIHCQDCSISQLCIPFTLNEHELDQLDNIIERKKPIQKGQTLFKAGDELKSLYAIRSGTIKSYTITEQGDEQITGFHLAGDLVGFDAISSASHPSFAQALETAMVCEIPFETLDDLSGKMPSLRQQMMRLMSGEIKGDQDMILLLSKKNAEERLAAFIWNLARRFGQRGFSQREFRLTMTRGDIGNYLGLTVETISRLLGRFQKSGMLAVKGKYITIENHDILSELAGQSH"]}}, {"location": "[144054:145347](-)", "type": "CDS", "id": "<unknown id>", "qualifiers": {"locus_tag": ["ctg3_125"], "transl_table": ["11"], "translation": ["MHSDKNGIGMPKSLFWGYIAIAIFMSGDGFEMAFLSKHITDLGFSPSQSALVFTLYGAAAALAAWSSGVVAEIITPQRAMRIGFILWVVMHVLFLTLGLGMRNYPLMLLFYGIRGLDYPLFIYSFVMLVVQTVPKHQLSSAMGWFWAMYSVGIGCVGSYLPSFTIPFMGETGTLWFAIAWVVAGGLMAMILLRNVGGESDKAHLSTKEKMTELSRAVTILFTNRNIFLACLIRIINTLSLFGFAVVMPMLFVGRLGFSMSEWLQIWAVFFFVTIFTNVMWGILGEYIGWIRQVRWFGCLGCAISSLAFYYLPVTFGHNYWVAMIPAVMLGITVAAFVPMTAVFPVLEPKHKGAAISIYNLSAGLSNFLAPAIASLVLPFFDVKGVVWTYTALYLFAGVLTLIIKVEQPARVSNKDRKKGYQSVVTLDKQP"]}}, {"location": "[145402:146863](-)", "type": "CDS", "id": "<unknown id>", "qualifiers": {"locus_tag": ["ctg3_126"], "transl_table": ["11"], "translation": ["MYLGIDAGTSEIKALVLNSAGEIMATAGAPLTLQRPHPHWSEQDPAQWWQATQQVIDQLRQQLGASWCEIRAIGLSGQMHGAVLLGQDNEVLRPCILWNDTRSAAECQQLNSLAPELHAVAGNLAMPGFTAPKLLWLARHEPTIFNRIATVLLPKDYLRWMMSGEKISEMSDAAGTLWLDVAQRQWSASLLAACGLTREQMPRLVEGSHPAGKLKAEVARQWGLSDEVMIAGGGGDNAASAVGIGAINPGDAFISLGTSGVLFAVNDGFRPDPQSALHAFCHALPQRWHQMSVMLSAASALRWLCDLLQTSETALLAEVAALSHEEQLHSPLFLPYLSGERTPHNDPQACGAFHGLTHASQRASLAYAVLEGVSFGMADGLRVLQQAGTELTCCSLIGGGARSPWWAQLMADVLNLTIITHRGGEAGGALGAARLGWLAVGGDEQQVCQKPAELERYLPDASRHQQLQPRLQQFRQLYQQQRAMRL"]}}, {"location": "[146873:148268](-)", "type": "CDS", "id": "<unknown id>", "qualifiers": {"locus_tag": ["ctg3_127"], "transl_table": ["11"], "translation": ["MTQSTANVWMHIGAGSFHRAHQAWYLHRLLQQGDERWHIALGNIRQDADALLNQLAAQNGEYTLETVTPKGERRYERITSIKKILPWDSQLSALIAQGSDATTKVIAFTVTEGGYYLDPDHQLDPRHPDIQADINGEARTLYGALTRILLARMAAEGEPVTLLNCDNLRHNGERFRHGFLTFLRLRGEEALLNWVTHQTRSPNTMVDRITPRPTTDIAPRVKQATGFDDAVPVMAEAFIQWVIEDDFIAGRPALEKVEVELVDSVLPWEEAKIRILNASHSCIAWAGTLLGQSFIHQSTRTPAIKQLAWDYVTEDVIPSLSPSPLDLPAYRDQVLDRFANPWIEDTNQRVAADGLSKIPGFITPTLVESWQRGEIPRATAVLPALFYLFLQRWHLGELPYRYQDGVMDEMSLHHLLAADNALAEFAADPALFGPLASHAQFAALLQQTVDRLQQWIAQPQLVSE"]}}, {"location": "[148451:149402](+)", "type": "CDS", "id": "<unknown id>", "qualifiers": {"locus_tag": ["ctg3_128"], "transl_table": ["11"], "translation": ["MSKHDKKLEQAARAAWMYYVAGETQQDIAEKLGVSRQVAQRLVALAAEQGLVSVNISHPVAECMSLAQSLQRRYGLDVCQVVPSDGLDSPGIHQMIAVAGAEVMAHTLKQSAPQIIAVGSGRMLRATIDELPTFDRPQHSCVSLIGAIASDGSCTRYDVPLWMAEKTQGRYFILPAPLFADSPDDRTLWCNHRIYRTVTEKAAQANVMFLGIGHIDAGCPLNADGFISDQQVAQLQQQRVVAEMLGHFIGEDGERVSSELDTRLTSVTLGAHTQRNIIAFCGGKEKHRAICAALKGGWISGLVTDEASARAALAQS"]}}, {"location": "[149396:150041](-)", "type": "CDS", "id": "<unknown id>", "qualifiers": {"locus_tag": ["ctg3_129"], "transl_table": ["11"], "translation": ["MTSVTFHRCRTDPHATRNLQHKFTHYAQTGISPGMDNRSKIMMTLLEDTIPTPLGQLRIISDEQQNLRAVEWEEYSDRMQRLLNIHYGAQGYRLRQLDNAGGLSAQLTRYFDGDLTVIRQLSVATNGTDFQRSVWNMLRDIPCGSVLRYGEMATLLGRAGAARAVGAANGSNPISIVVPCHRVIGANGTLTGYAGGVARKQWLLRHEGYKPLSL"]}}, {"location": "[150181:150472](+)", "type": "CDS", "id": "<unknown id>", "qualifiers": {"locus_tag": ["ctg3_130"], "transl_table": ["11"], "translation": ["MKNEKEISIDAFTENEKVSIDQQVKTLIAKSGKTPDDKQLKEFTKEAKRLVMKARLAKEKATPAKTPRKTRAKNLSASEVGDFNWSASVNLATRRR"]}}, {"location": "[150605:151169](+)", "type": "CDS", "id": "<unknown id>", "qualifiers": {"locus_tag": ["ctg3_131"], "transl_table": ["11"], "translation": ["MNLDDNDLFKHAMEDVTPLKECATVHWLKTPGMKTQRPRYDETPDNFLVEGFIEVIPLSQPLEFAAEGIQQGVVDKLRLGKYQLDASLNLLRQPVESCRQSLFNFMLEARKANLRNLLIIHGKGRDDRAHGNVIRSGIARWLQQFDDVQAFCVAQPQHGGSGALYVGLRKTEQARRDNRERHAKRSR"]}}, {"location": "[151244:153320](-)", "type": "CDS", "id": "<unknown id>", "qualifiers": {"locus_tag": ["ctg3_132"], "transl_table": ["11"], "translation": ["MENEKISKTRRNLLVGGGIVATGSLLSGSLFPQLALAELANTSAITPLAQSVGYALRGINKDEVKVPYGQGNQVITLKEMSEAAANGFSNLHGALDQLFKDAPVLAMSSLVESLILKLAGGFLGGIAGPLFSGAITGLFSYFNNLFTTSKPSIEEEIRRITGQMIDDNNYGILKSRMQGLTTVCGAFNTSLKKFLDQQTRSDLKGEVLNRFSNLIGHLRIEMPLFLNISNGIGYLFYMQAAALGLISYTQLLSNRKTLNLDDDYYELQFDDLRNDATSWMKVSQENLIKRYHDTGFKTNEVIRFCRNVYTGGYAMLLSAYRASFSLEAGVELNIRNTAELYSDAPTDVANGSFTPVLAKINKDIHLRSSLLADIGMMGHLDNVLAINHGYFDGTGQYRRTYFESCYNPSSHPKVRYANRDFNLNPFQPGGENIDGGTNINTMIINMSTSASGARLYYLRMLTPTGALQPTNNANESGLYNINIPNYYISGLVVGGYHNGKQCTADAGWGLRVDCAIFRHYDGLETKRVLEANEAGEIKKGIAYELDFNGGYVFNEDGAPHNNVYSDILIGKNIITSGENHPIKMNFTLIADESVNMTWQNHIKILIFSSELQGISRLMIRDDNDNRLFSTGVTNFKKLPNFEIKSLAGKPFYLYELQVATAAYSGPLNQIRIELQPQNSDCHFASMTLITM"]}}, {"location": "[153060:196102]", "type": "protocluster", "id": "<unknown id>", "qualifiers": {"aStool": ["rule-based-clusters"], "category": ["NRPS"], "contig_edge": ["False"], "core_location": ["[173060:176102]"], "cutoff": ["0"], "detection_rule": ["cds((PP-binding or NAD_binding_4) and (AMP-binding or A-OX))"], "neighbourhood": ["20000"], "product": ["NRPS-like"], "protocluster_number": ["2"], "tool": ["antismash"]}}, {"location": "[173060:176102]", "type": "proto_core", "id": "<unknown id>", "qualifiers": {"aStool": ["rule-based-clusters"], "tool": ["antismash"], "cutoff": ["0"], "detection_rule": ["cds((PP-binding or NAD_binding_4) and (AMP-binding or A-OX))"], "neighbourhood": ["20000"], "product": ["NRPS-like"], "protocluster_number": ["2"]}}, {"location": "[153060:196102]", "type": "cand_cluster", "id": "<unknown id>", "qualifiers": {"candidate_cluster_number": ["2"], "contig_edge": ["False"], "detection_rules": ["cds((PP-binding or NAD_binding_4) and (AMP-binding or A-OX))", "Autoind_synth"], "kind": ["neighbouring"], "product": ["NRPS-like", "hserlactone"], "protoclusters": ["2", "3"], "tool": ["antismash"]}}, {"location": "[153060:196102]", "type": "region", "id": "<unknown id>", "qualifiers": {"candidate_cluster_numbers": ["2", "3"], "contig_edge": ["False"], "product": ["NRPS-like", "hserlactone"], "region_number": ["2"], "rules": ["cds((PP-binding or NAD_binding_4) and (AMP-binding or A-OX))", "Autoind_synth"], "subregion_numbers": [], "tool": ["antismash"]}}, {"location": "[153982:154948](-)", "type": "CDS", "id": "<unknown id>", "qualifiers": {"gene_functions": ["regulatory (smcogs) SMCOG1014:LysR family transcriptional regulator (Score: 179.9; E-value: 1.1e-54)"], "gene_kind": ["regulatory"], "locus_tag": ["ctg3_133"], "transl_table": ["11"], "translation": ["MVLASDLQTSLPCGMDKNYVFNQRIRLRHLHTFVAVAQQGTLGRAAETLSLSQPALSKTLNELEELAGTRLFERGRLGAQLTTMGEQFLTHAVKVLDALNHAGQSFTSAISDQPVVLRVGALTTAAMGMLPSILDRFHQLQPQATVQVATLHNNVLIAGLKAGEFDIGIGRMADSDMMAGLTYELLFLESLRLVVRPEHPLLSDNVTLSKALQWPVVISPEGTAPRRIAQAMMDEQGCTLPANCIETSSTSLARQLAQRYDYVWFVPSGAIKEDLLHHSLAALPIASHGPGEPVGIMTRSGSQHCLSAEILLATIRKCHSG"]}}, {"location": "[155148:155949](+)", "type": "CDS", "id": "<unknown id>", "qualifiers": {"locus_tag": ["ctg3_134"], "transl_table": ["11"], "translation": ["MQRCIATISVSGTLEQKLDAIAAAGFDSIELFEADLQHCQRSAAEVRKMVGTRGLRIDLLQPFRNFEGETGDQLSRARQQFELMGELGCKRLLLCSNASDSCSSDWQQQIDDLHALAELAASFQVDVGYEALAWGKHVNRWQQAWQRVAEVDQPNLGIVLDSFHILSCGDTLNQLDRVPPEKITFVQFADAPQLNLDVLTWSRHYRCFPGQGDFDLTRFARQLHQHGYRGPWSLEIFNEQLVTSPLHSTAADGYRSLLMLEKSLSE"]}}, {"location": "[156086:157412](+)", "type": "CDS", "id": "<unknown id>", "qualifiers": {"gene_functions": ["transport (smcogs) SMCOG1169:sugar transport protein (Score: 296.4; E-value: 5.7e-90)"], "gene_kind": ["transport"], "locus_tag": ["ctg3_135"], "transl_table": ["11"], "translation": ["VSSTQAIDVRQLINTAVMSGYQKRIILLCFIVVALDGMDIALMGFIAPALKASWNVTNHQLGGVISAALIGLALGAMFAGPLADRFGRRVIIITSVLFFGLWTLVTALSQNLEQMMLFRFLTGLGLGAAMPNVGTLVAEFSPERKRSFLITVVFCGFTFGAAAGGFAASWLIPQFGWHSVLLLGGLLPLMVVPFLVKYLPESVRFLLSRGAPTEKIRAIVEKMMPGSTPPDARFQLLTQVKQQGAMHTVVSRNYLTGSLMLWGSYFMGLFLVYLIGSWLPSLIKDIGMTVTQAALVTAMYQAGGTLGSLFAGWLMDRFNANLALASIYACGAIFTVAIGFAPADALVMSAIAFCSGFCLNGANTGMNALSASYYPTHARATGSSWMHGVGRIGAILSAFAGAEMLSLGWSFTQVFILLAIPALLTSLMLVVKSVFGYQRSE"]}}, {"location": "[157544:158885](+)", "type": "CDS", "id": "<unknown id>", "qualifiers": {"locus_tag": ["ctg3_136"], "transl_table": ["11"], "translation": ["MENRWVSADSIRERFSQAMSAMYQQEVPQYGTLLRLVAEVNQQVLQADPPLAQRLTEADELARLSVERHGAIRVGTAAELSMLRQLFAIMGMYPVGYYDLSQAGVPVHSTAFRPIDDAALRRNPFRLFTSLLRLELIEDQALRQQASEILAARDIFTARCRQLVALHQQQGGFDAQQAAEFVEQVLETFRWHQQTTVDSATYQALSDQHRLIADVVCFPGCHINHLTPRTLDIDRVQTLMPQHGITPKAIIEGPPRRAVPILLRQTSFKALNEPVRFRDSHQGTHTARFGEIEQRGVALTHKGRELYDRLLAQAGSGSDNQQHQQHLSDVFSDFPDDEASLRQQQLAWFEYRRTPAGENQQITPASDIESLLTQGLLKADPIIYEDFLPVSAAGIFQSNLGSESKARSQGQASRQQFEQALGAQVYDEIELYAQRERSSKLRCGLL"]}}, {"location": "[157747:178488]", "type": "protocluster", "id": "<unknown id>", "qualifiers": {"aStool": ["rule-based-clusters"], "category": ["other"], "contig_edge": ["False"], "core_location": ["[167747:168488]"], "cutoff": ["20000"], "detection_rule": ["Autoind_synth"], "neighbourhood": ["10000"], "product": ["hserlactone"], "protocluster_number": ["3"], "tool": ["antismash"]}}, {"location": "[167747:168488]", "type": "proto_core", "id": "<unknown id>", "qualifiers": {"aStool": ["rule-based-clusters"], "tool": ["antismash"], "cutoff": ["20000"], "detection_rule": ["Autoind_synth"], "neighbourhood": ["10000"], "product": ["hserlactone"], "protocluster_number": ["3"]}}, {"location": "[157747:178488]", "type": "cand_cluster", "id": "<unknown id>", "qualifiers": {"candidate_cluster_number": ["3"], "contig_edge": ["False"], "detection_rules": ["Autoind_synth"], "kind": ["single"], "product": ["hserlactone"], "protoclusters": ["3"], "tool": ["antismash"]}}, {"location": "[158940:159375](-)", "type": "CDS", "id": "<unknown id>", "qualifiers": {"locus_tag": ["ctg3_137"], "transl_table": ["11"], "translation": ["MFSAINNGFTRIFDHPDFGKLLLRLTFGILLLFHGAAKIQHGVGWIASMLAAHGLPGFIAYGAWIGEIVAPVMVIIGLMTRPAAFVIAVNMVVATLLVKTGAFWSRTDVGAWALETEALYFFGGVIIMLLGAGKYTLIRNPRLQ"]}}, {"location": "[159562:161080](+)", "type": "CDS", "id": "<unknown id>", "qualifiers": {"locus_tag": ["ctg3_138"], "transl_table": ["11"], "translation": ["MNNDPRLTIKTAEGELRGTQEDDILVFKGIPYAAPPVGPLRWRAPAAVEPWQQSRDATQWGNSSWQNREYCLMAGGGDPGEFSEDCLYLNVWTPDVQPSQPLPVMVWIHGGGFTIGAGGLAPYHGAPLASRGVVLVTLNYRLGHLGFFAHPALDAEYPAGEVVNNFALLDQIAALQWVQRNIAAFGGDCANVTIMGESSGGRSVLSLFCSPLAEGLFHKGIVQSAYSLPDMPRHKALKMGEAIGRHFSLTAATAEQLRALPAEDFWPLENPLAQGPVPITGDRVLPVASLEVFNRARQHKYPLMIGSNSDEASVLAFFGVDAAQSIAGIRRQHKLAYRLMKWLYTAADDESLGRQVARDIAFTTMGYVAVLAQHRAGVPGWRYYFDYVSENARDLYLNGTWHGNEVPYVLDTLSNMDAGSDRPFTDNDRQFAWQVSEYWLNFARDITPHSRHIAGAVPWPAWHPADDSTLRFGDFHRPEIRIEKRFMKRRMQIFRLMMRTLVRLN"]}}, {"location": "[161330:162575](+)", "type": "CDS", "id": "<unknown id>", "qualifiers": {"gene_functions": ["other (smcogs) SMCOG1061:methyl-accepting chemotaxis protein (Score: 191; E-value: 6.3e-58)"], "gene_kind": ["other"], "locus_tag": ["ctg3_139"], "transl_table": ["11"], "translation": ["MNFLKNFTIRAVMLWILGLFCLLWIGVGMYSVYSLNALGKGNEVDRHIVSQMNVLSKGNDQYFRFVTRLSRLIEARQNGAAENPGDLASVQKSLDNMRALLSDFRQLAPGPIDSGVVNGVIDSWQKLLEQGVVPQMQAAQQPTLDAYRQQSRNITPALSRAFGARAEKFNLAAGEMLDNTRVNVDHLTLMTKIIIVIAVIVGLMILLFTDRYLVNMLVRPLDRIREHFRTIAEGDLSQPVSDMGRNCVGKLVPLLRTMQDSLRDAVGAIRGGTENIWRGAAEISSGNNDLSSRTEEQAAALEQTAASMEQLTATVKLNADNARQASELADNASATAGKGGKLVNEVVTTMQGISGSSHKIAEITHVINSIAFQTNILALNAAVEAARXXXXXXXXXXXXXXXXXXXXSTAVRGW"]}}, {"location": "[162571:162931](+)", "type": "CDS", "id": "<unknown id>", "qualifiers": {"locus_tag": ["ctg3_140"], "transl_table": ["11"], "translation": ["VNEAGATMSEILKAVTDVTEIMKQIAAASAEQSKGISQVGSAISEMDSVTQQNASLVEQVSAAASALERQTEALQSSVAKFRLSDSHTTTSAVSKPSVTQAASVKPAVAGKNSDQWVSF"]}}, {"location": "[163026:164253](-)", "type": "CDS", "id": "<unknown id>", "qualifiers": {"gene_functions": ["biosynthetic-additional (rule-based-clusters) Peptidase_M42"], "gene_kind": ["biosynthetic-additional"], "locus_tag": ["ctg3_141"], "sec_met_domain": ["Peptidase_M42 (E-value: 1.1e-08, bitscore: 28.0, seeds: 48, tool: rule-based-clusters)"], "transl_table": ["11"], "translation": ["MHQHLASQLTQRFYRYLAVTSQSDASATVLPSTPQQHDMAKLLAEELRALGLQQVVIDDYATVTAVKPGNCPAAARIGFITHIDTVDVGLSPDIHPQTLRFEGNDLCLNAEQDIWLRTAEHPEILAYRDQDIIFSDGTSVLGADNKAAVTVVMTLMENLTGDHGDIVVAFVPDEEIGLRGAKALDLKSRFDVDFAYTIDCCELGEVVYENFNAAAAEIRLTGVTAHPMSGKGVLVNPLLMAQDFISHFDRRETPEHTEGREGYVWFNDLIANANDARLKASIRDFDLASFAQRKQKIAEVAAIIAEQYPTGKVEFSITDTYSNISNAITDDRRAIDLIFAALKQLDIEPKVIPMRGGTDGAALSAKGLLTPNFFTGAHNFHSKFEFLPVPSFVKSYLVAEKICLLAAK"]}}, {"location": "[164380:165973](+)", "type": "CDS", "id": "<unknown id>", "qualifiers": {"gene_functions": ["transport (smcogs) SMCOG1068:extracellular solute-binding protein family 5 (Score: 424; E-value: 1.5e-128)"], "gene_kind": ["transport"], "locus_tag": ["ctg3_142"], "transl_table": ["11"], "translation": ["MKKTVTRFAVAALTLALASTVSAKTLVFCSEGSPENFNPQIYTSGTSVDASAVPVFNRLVDFKVGTTELTPSLAERWDISPDGKVYTFHLRQGVKFHSNKSFTPTRDFNADDVIFSFMRQKDPNNPYHKISGGAYTNFESLEFGSLITAIDKVDDHTVRFSLSHAEAPFLADLAWYFASIHSAEYADVMQKAGTPEKVDMEPIGTGPFQLVQYQKDSRILYKAFPEYWQGKAKLDRIVFSITPDASVRYAKLEKNECQVMPFPNPADLKRMEQNKDIALMQKAGLNTGFLSFNTQKAPLDNVKVRQALTMAINKPAIIAAVFQGTGTVAKNLLPPGVWSADKDLKDYDYDPEQAKALLKAAGLPEGTTIDLWAMPVQRPYNPNARRMAEMIQADWAKVGIKANIVSFEWGEYLKRVKNGEHQAALMGWTTATGDPDNFFGPLFSCTSAKGGSNSAKWCYQPFEQLITEARAEQDQNKRTALYLQAQKIMHEQAPAVMIAHSTIFEPVRKEVSGYEVDPFGKHIFWQVELK"]}}, {"location": "[167090:167834](+)", "type": "CDS", "id": "<unknown id>", "qualifiers": {"gene_functions": ["regulatory (smcogs) SMCOG1197:autoinducer-binding transcriptional regulator, (Score: 128; E-value: 6.1e-39)"], "gene_kind": ["regulatory"], "locus_tag": ["ctg3_143"], "transl_table": ["11"], "translation": ["VSNLFFNNEFINNTIKDYLERKLDGYQNIEYAYAIMNKKNPAQFTIISNRMEWFQIYTENNYQFIDPVLITASHRVSPFSWDENIAIKSGLKIPKIFDMARNYDFINGYTFVLHDQNHNLVVLSIIIDKHSGDNMEEKIVKSKSELQMLLITAHEKLLLLYQEVNSIAENEKIDKEIFSKRENEIIYWASMGKTYQEIALILGIKLSTVKFHIGNAVKKLGVTNAKHAIRLGIELQLIRPVLPDAKR"]}}, {"location": "[167747:168488](-)", "type": "CDS", "id": "<unknown id>", "qualifiers": {"gene_functions": ["biosynthetic (rule-based-clusters) hserlactone: Autoind_synth"], "gene_kind": ["biosynthetic"], "locus_tag": ["ctg3_144"], "sec_met_domain": ["Autoind_synth (E-value: 2.4e-81, bitscore: 265.2, seeds: 13, tool: rule-based-clusters)"], "transl_table": ["11"], "translation": ["MLQEIINLGTIKMLKIFDVNYNLLSDNRSEELFTLRKKTFKDRLDWIVNCENNMEFDEYDNSHTTYLFGVYQNLVICSIRFIETKYHNMITGTFKSYFNNIELPQGNYVDASRLFIDKERARTLGISQQPISTILFLSMINYSRHAGHEGIFAIVSHPMFIIFKRSGWLISVVEQGLSEKNEKIYLIFMPVDDHNQRILIERIKKENSLSDNQLASWPLSFGVRQHRSDKLQLNAQPYGMLGVSNT"]}}, {"location": "[169082:170006](-)", "type": "CDS", "id": "<unknown id>", "qualifiers": {"gene_functions": ["regulatory (smcogs) SMCOG1014:LysR family transcriptional regulator (Score: 172.6; E-value: 1.8e-52)"], "gene_kind": ["regulatory"], "locus_tag": ["ctg3_145"], "transl_table": ["11"], "translation": ["MHSSEIRYFLAVANTGSLSAASEQLYVAVSAISRQIQRLEARIGVPLFERHARGMILNEAGQIFENHVRKSLLDMEHAIAEIKGLTAVRRTLIRVACTDGMAFYLLPTLFALFRQQNPAVTFSLQVGSGKQVADSVRDGECDVAFQFSLHPERGVDVIASYAAPVLIVMKQQHPLAQQQVTLSDLVHYPVALPESGTTVRQLFDLACQMSGTFIEPVLTCNYFSSHYNFVLNSPQAITLCSHFTVMYQPQEHDLILKKFGVEQLSQRTLQIQTPPGRQHSAALRLFLQFASSELKQQSEVAQRQFGF"]}}, {"location": "[170158:171586](+)", "type": "CDS", "id": "<unknown id>", "qualifiers": {"gene_functions": ["biosynthetic-additional (smcogs) SMCOG1247:acetylornithine deacetylase (Score: 88.4; E-value: 7.7e-27)"], "gene_kind": ["biosynthetic-additional"], "locus_tag": ["ctg3_146"], "transl_table": ["11"], "translation": ["MTGEQAVALATAYFDSGEFKSVLARRVAMVTESQRDDRDAELQRYLDHEIAPALSELGFKLHQFANPQAENRPFLIATRVENPQLPTMLCYGHGDVVFGDDENWRSGLTPWQLVEEGDRWYARGSADNKGQHSINIAALEQVYKARGGQLGFNCTFLFEMGEEISSPGLAEICQQQQQLLKADLFIASDGPRLNAVRPTLFLGSRGCINFRLSINARAKDYHSGNWGGLLSNPGTQLANAVACLVNEKGQLQVAALNPPAISAAVCEILSDIDPAGSETDPEIDSRWGAEGLSPAERLYGWNTLEVLSFLTGNPARPMNAIPGKATAVCQLRFVVETDWQHLAHHVSEHLRLHGFSNVEVEVLRGSPATRLDPTDPLVGWALGIMDKTSGKKPALLPNLGGSLPNDVFSDILGLPTLWIPHSYPACGQHAVDEHMLKSIAREGLQMMTALFWDLGEQGAALIAQHQAHKASKGTA"]}}, {"location": "[171582:172866](+)", "type": "CDS", "id": "<unknown id>", "qualifiers": {"gene_functions": ["transport (smcogs) SMCOG1074:major facilitator family transporter (Score: 370.7; E-value: 1.6e-112)"], "gene_kind": ["transport"], "locus_tag": ["ctg3_147"], "transl_table": ["11"], "translation": ["MMSDVVEQQHVYSPAKPNLHKTLFATCIGNALEWFDIAVYGFFANYIAHAFFPTEDASVSLLLALGSFGVSFLIRPLGAVVLGAYADREGRKKALLVSISLMLLGGAIITFMPTYATIGLAAPLLILLARLIQGFSAGGEFGSSTAFLVEHFPERKAFIASWQFATQGASTLMASAFGLGLTYWLSEAQIQEWGWRIPFAFGLIIGPVGLYIRRHLHEPASFKPQRDNPRTPLKTLAGRQKELLLLAIGLMVISTAINYMLNYVPTWATKNLYLPGSVAFTATLIAGVILTVVTPLMGLWAEKIGRMPLMWGSLILLVITIYPAFSMVVNHTTPLTLILLVGWMALLKSVYFSTVPSLMADLFPVETRASGMAISYNVAVTVFGGFAPLICSLLITATGTSLAPSYYLMLLALLSGWALLRSQRRLA"]}}, {"location": "[173060:176102](+)", "type": "CDS", "id": "<unknown id>", "qualifiers": {"NRPS_PKS": ["Domain: AMP-binding (29-426). E-value: 8.3e-80. Score: 260.2. Matches aSDomain: nrpspksdomains_ctg3_148_AMP-binding.1", "Domain: PCP (534-603). E-value: 6.3e-19. Score: 59.9. Matches aSDomain: nrpspksdomains_ctg3_148_PCP.1", "Domain: TD (638-884). E-value: 4.2e-74. Score: 240.7. Matches aSDomain: nrpspksdomains_ctg3_148_TD.1"], "gene_functions": ["biosynthetic (rule-based-clusters) NRPS-like: PP-binding", "biosynthetic (rule-based-clusters) NRPS-like: AMP-binding", "biosynthetic (rule-based-clusters) NRPS-like: NAD_binding_4", "biosynthetic-additional (rule-based-clusters) Polysacc_synt_2", "biosynthetic-additional (smcogs) SMCOG1002:AMP-dependent synthetase and ligase (Score: 289.2; E-value: 8e-88)"], "gene_kind": ["biosynthetic"], "locus_tag": ["ctg3_148"], "sec_met_domain": ["AMP-binding (E-value: 1.4e-85, bitscore: 281.0, seeds: 400, tool: rule-based-clusters)", "PP-binding (E-value: 2.3e-12, bitscore: 40.9, seeds: 164, tool: rule-based-clusters)", "Polysacc_synt_2 (E-value: 2.7e-07, bitscore: 23.5, seeds: 77, tool: rule-based-clusters)", "NAD_binding_4 (E-value: 2.4e-65, bitscore: 213.8, seeds: 102, tool: rule-based-clusters)"], "transl_table": ["11"], "translation": ["MEQFFLRSNGHNIGQKSAPANESGLIDLFLKHVNASPQHPAIITPEHTVNYAELAQRASALAICLQERDIDYEMPVAILLPPGIENIICQLAILWSGGSCVPLDPGLPDTRLSYMLQNLAVDVILTNKSARRDDLPGRQILLENITPPAGAKQPISHYKLQQHHRSHILFTSGSVGRPKAVEIEARGIIRLVLNTHYVSFSTTDRVAAIANPTFDASLFEVWGALLNGAAVVIIPKETVVDPWLFASALQQYSVSVMFITTALFNLVATTCPQAFRYLNTLLVGGEVANRATLIKVLNSAPPRHLIAVYGPTECTVFALSCELHSAEEVSEDVPLGLPIDNTCAWVLDNQQQPVAAGVIGNLYIGGEGVARGYWNQPELNHRHFSTFQTEGESQPQRLYFTGDLAWQRDDGMFMFAGRLDNQIKIRGHRVELEEIEHQLLESELLQAAAVCVIKSSRAEPYLIGFIVPVLPNRFAKSEIELWLKQRLPGYMLPRMMVVNSLPMTASGKIDRRRLLAEFQQKNCLTPADFDTQHNESVILRIWQEVLDAPELTLDDDFFQWGGNSLQAARVVTEVGRSLGRRVSVQNLYDAPSPRWMALSLQHDEAGKPQDPCAIMRNDSRLPPDIQPHASPLTASRNVVLLTGASGFLGAFFLRDLLLQHDTERVICLVRAASNAEARLRLKQNLQQYGLWQPAFDGRIEALVSDIAQPHLALDKVSYEHLAQQCDLIYHLAAHVNYIQPYSAHYAANVLGTLNVLRFAVKGKTKPLHYVSTIAVFGPASLLSPVTRIYEGDDLAPFLAGMQYASGYSQSQWVVEQLIWQAKERGIPLAVYRPGFITGDSESGAGNPSDFIARLIKGCIKLGASPLLFNQRDEFVPVDYVSAALLHISRNHANLAKAYHLVPPDPEQSVDFNAFFELLNQCGYPLQPLSYTEWLARLEADQSAENPLTPLLPMLSEAVYRQKTRWELYENMPVYDARNMKLATEEMSFPPFIPMNHPLLMRYLNYWRATGILT"]}}, {"location": "[173147:174338](+)", "type": "aSDomain", "id": "<unknown id>", "qualifiers": {"aSDomain": ["AMP-binding"], "aSTool": ["nrps_pks_domains"], "database": ["nrpspksdomains.hmm"], "detection": ["hmmscan"], "domain_id": ["nrpspksdomains_ctg3_148_AMP-binding.1"], "evalue": ["8.30E-80"], "label": ["ctg3_148_AMP-binding.1"], "locus_tag": ["ctg3_148"], "protein_end": ["426"], "protein_start": ["29"], "score": ["260.2"], "tool": ["antismash"], "translation": ["LKHVNASPQHPAIITPEHTVNYAELAQRASALAICLQERDIDYEMPVAILLPPGIENIICQLAILWSGGSCVPLDPGLPDTRLSYMLQNLAVDVILTNKSARRDDLPGRQILLENITPPAGAKQPISHYKLQQHHRSHILFTSGSVGRPKAVEIEARGIIRLVLNTHYVSFSTTDRVAAIANPTFDASLFEVWGALLNGAAVVIIPKETVVDPWLFASALQQYSVSVMFITTALFNLVATTCPQAFRYLNTLLVGGEVANRATLIKVLNSAPPRHLIAVYGPTECTVFALSCELHSAEEVSEDVPLGLPIDNTCAWVLDNQQQPVAAGVIGNLYIGGEGVARGYWNQPELNHRHFSTFQTEGESQPQRLYFTGDLAWQRDDGMFMFAGRLDNQIKIR"]}}, {"location": "[173147:175712](+)", "type": "aSModule", "id": "<unknown id>", "qualifiers": {"complete": null, "domains": ["nrpspksdomains_ctg3_148_AMP-binding.1", "nrpspksdomains_ctg3_148_PCP.1", "nrpspksdomains_ctg3_148_TD.1"], "final_module": null, "locus_tags": ["ctg3_148"], "starter_module": null, "tool": ["antismash"], "type": ["nrps"]}}, {"location": "[173330:173372](+)", "type": "CDS_motif", "id": "<unknown id>", "qualifiers": {"aSTool": ["nrps_pks_domains"], "database": ["abmotifs"], "detection": ["hmmscan"], "domain_id": ["nrpspksmotif_ctg3_148_0001"], "evalue": ["6.40E-03"], "label": ["NRPS-A_a2"], "locus_tag": ["ctg3_148"], "protein_end": ["104"], "protein_start": ["90"], "score": ["10.2"], "tool": ["antismash"], "translation": ["LAILWSGGSCVPLD"]}}, {"location": "[173561:173612](+)", "type": "CDS_motif", "id": "<unknown id>", "qualifiers": {"aSTool": ["nrps_pks_domains"], "database": ["abmotifs"], "detection": ["hmmscan"], "domain_id": ["nrpspksmotif_ctg3_148_0002"], "evalue": ["1.20E-04"], "label": ["NRPS-A_a3"], "locus_tag": ["ctg3_148"], "protein_end": ["184"], "protein_start": ["167"], "score": ["15.0"], "tool": ["antismash"], "translation": ["ILFTSGSVGRPKAVEIE"]}}, {"location": "[173723:173762](+)", "type": "CDS_motif", "id": "<unknown id>", "qualifiers": {"aSTool": ["nrps_pks_domains"], "database": ["abmotifs"], "detection": ["hmmscan"], "domain_id": ["nrpspksmotif_ctg3_148_0003"], "evalue": ["5.20E+01"], "label": ["NRPS-A_a2"], "locus_tag": ["ctg3_148"], "protein_end": ["234"], "protein_start": ["221"], "score": ["-1.5"], "tool": ["antismash"], "translation": ["WGALLNGAAVVII"]}}, {"location": "[174125:174212](+)", "type": "CDS_motif", "id": "<unknown id>", "qualifiers": {"aSTool": ["nrps_pks_domains"], "database": ["abmotifs"], "detection": ["hmmscan"], "domain_id": ["nrpspksmotif_ctg3_148_0004"], "evalue": ["1.90E-13"], "label": ["NRPS-A_a6"], "locus_tag": ["ctg3_148"], "protein_end": ["384"], "protein_start": ["355"], "score": ["42.6"], "tool": ["antismash"], "translation": ["AGVIGNLYIGGEGVARGYWNQPELNHRHF"]}}, {"location": "[174302:174368](+)", "type": "CDS_motif", "id": "<unknown id>", "qualifiers": {"aSTool": ["nrps_pks_domains"], "database": ["abmotifs"], "detection": ["hmmscan"], "domain_id": ["nrpspksmotif_ctg3_148_0005"], "evalue": ["1.20E-10"], "label": ["NRPS-A_a8"], "locus_tag": ["ctg3_148"], "protein_end": ["436"], "protein_start": ["414"], "score": ["33.4"], "tool": ["antismash"], "translation": ["FAGRLDNQIKIRGHRVELEEIE"]}}, {"location": "[174662:174869](+)", "type": "aSDomain", "id": "<unknown id>", "qualifiers": {"aSDomain": ["PCP"], "aSTool": ["nrps_pks_domains"], "database": ["nrpspksdomains.hmm"], "detection": ["hmmscan"], "domain_id": ["nrpspksdomains_ctg3_148_PCP.1"], "evalue": ["6.30E-19"], "label": ["ctg3_148_PCP.1"], "locus_tag": ["ctg3_148"], "protein_end": ["603"], "protein_start": ["534"], "score": ["59.9"], "tool": ["antismash"], "translation": ["ESVILRIWQEVLDAPELTLDDDFFQWGGNSLQAARVVTEVGRSLGRRVSVQNLYDAPSPRWMALSLQHD"]}}, {"location": "[174974:175712](+)", "type": "aSDomain", "id": "<unknown id>", "qualifiers": {"aSDomain": ["TD"], "aSTool": ["nrps_pks_domains"], "database": ["nrpspksdomains.hmm"], "detection": ["hmmscan"], "domain_id": ["nrpspksdomains_ctg3_148_TD.1"], "evalue": ["4.20E-74"], "label": ["ctg3_148_TD.1"], "locus_tag": ["ctg3_148"], "protein_end": ["884"], "protein_start": ["638"], "score": ["240.7"], "tool": ["antismash"], "translation": ["VLLTGASGFLGAFFLRDLLLQHDTERVICLVRAASNAEARLRLKQNLQQYGLWQPAFDGRIEALVSDIAQPHLALDKVSYEHLAQQCDLIYHLAAHVNYIQPYSAHYAANVLGTLNVLRFAVKGKTKPLHYVSTIAVFGPASLLSPVTRIYEGDDLAPFLAGMQYASGYSQSQWVVEQLIWQAKERGIPLAVYRPGFITGDSESGAGNPSDFIARLIKGCIKLGASPLLFNQRDEFVPVDYVSAAL"]}}, {"location": "[175628:175652](+)", "type": "CDS_motif", "id": "<unknown id>", "qualifiers": {"aSTool": ["nrps_pks_domains"], "database": ["abmotifs"], "detection": ["hmmscan"], "domain_id": ["nrpspksmotif_ctg3_148_0006"], "evalue": ["9.40E+01"], "label": ["NRPS-A_a2"], "locus_tag": ["ctg3_148"], "protein_end": ["864"], "protein_start": ["856"], "score": ["-2.3"], "tool": ["antismash"], "translation": ["GCIKLGAS"]}}, {"location": "[176313:176634](+)", "type": "CDS", "id": "<unknown id>", "qualifiers": {"locus_tag": ["ctg3_149"], "transl_table": ["11"], "translation": ["MHKIMLCCSAGMSTSLLVRKMLEEADKRGLDVDIAAYSATEFDDRFADYQVVLLGPQIKYMLESLAEKTAASGIPVAPINMMDYGMQRGDKVLDFALELIAEKGAA"]}}, {"location": "[176633:177968](+)", "type": "CDS", "id": "<unknown id>", "qualifiers": {"locus_tag": ["ctg3_150"], "transl_table": ["11"], "translation": ["MSSVYQVLITIIERKITPMAGAVGQQRHVIAIRDGFVAALPFMIIGSFMLVFIFPPFSPDTTWGFARAWLDFSVNHRQQLMLPYHLSMGVMTFFISVGIGASIGKHHKLDPVMTGLLAFMGFLLVAAPYQDGKIATDYFSGQGIFTAIITALYTSEVYAWLKRHNITIRLPKEVPTGVARSFEILIPVIVIVATLHPLNLLIESWTGMIIPQAIMHLLAPLVSASDSLPAVLISVLVCQVLWFAGIHGALIVTGIMNPFWLTNLAANQAALEAGSLLPHTYLMGFWDFYLLIGGVGSTLPLAFLLLRSRAVHLRTIGKMGVVPSFFNINEPILFGMPIIMNPLFFLPFICVPMINAVFAWTATKLGWVAQVVSMAPWTTPGPIGASWAANWALSPVFMCLFCMLMSALMYLPFLRVYERTLLQQDAEKQQADAAAQSNDLPART"]}}, {"location": "[177980:179369](+)", "type": "CDS", "id": "<unknown id>", "qualifiers": {"locus_tag": ["ctg3_151"], "transl_table": ["11"], "translation": ["MQYQFPDNFWWGSASSAPQTEGHSLSGGKSATIWDHWFARQPSRFHQQVGPAETSGFYQHWRDDIALLKQLNHNTFRTSISWARLIPQGRGELNPQAVDFYQQMIDEMLAQGITPFINLFHFDMPLVMQQQGGWENREVVEAYAEYADKCFQLFGDRVQHWFTFNEPIVPVEGGYLYDFHYPNVVDFKRAATVAYHTMLAHALAVKKYRRRQQGGEIGIILNLTPSYARSGNPADQQAANIADLMFNRSFLDPALRGEYPQQLVELLAQHGQLPECQPGDSELLEAGIVDLLGINYYQPRRIKCRDSLVNPDSPFMPEWFFDHYEMPGRKMNPYRGWEIYEPGIYDILTNLRQNYGNPRCFISENGMGVENEGRFAQAGQIQDDYRIDFVREHLQWVHRGIAEGSNCLGYHMWTFIDNWSWCNAYKNRYGFVQLDLQTQQRSVKKSGEWFARTASENGFSGQ"]}}, {"location": "[179393:180320](+)", "type": "CDS", "id": "<unknown id>", "qualifiers": {"gene_functions": ["regulatory (smcogs) SMCOG1078:LacI family transcription regulator (Score: 156.4; E-value: 1.8e-47)"], "gene_kind": ["regulatory"], "locus_tag": ["ctg3_152"], "transl_table": ["11"], "translation": ["MASINDVSRLAQVSKATVSRVLSGSRGVKEESRDAVLRAVDILNYKPNAIAQSLTSQTTHCIGVICATEHIQQATAYLQALEKQLSLHQKHLLLRFANTTAAVEQAISELSTGLCDAMMVVGARFALPPGAQQAVLIDCLNASGEQQIGIDYEFASQTASHYLFTQQRRKIALLNFNPGEAAEQVLQGYRCALETMAMPFNRQLIMDEEQSVSVALQGLINRRVAFDAVLVTDYYQGLEVVELLKRYQLAVPQQVMVFSLDGSAAAFSEPLLPLISLPLETLAQRAIKLIVGSERDFPPLRGSLLTPW"]}}, {"location": "[180360:181800](-)", "type": "CDS", "id": "<unknown id>", "qualifiers": {"gene_functions": ["biosynthetic-additional (rule-based-clusters) Aldedh", "biosynthetic-additional (smcogs) SMCOG1017:aldehyde dehydrogenase (Score: 487.3; E-value: 6.2e-148)"], "gene_kind": ["biosynthetic-additional"], "locus_tag": ["ctg3_153"], "sec_met_domain": ["Aldedh (E-value: 2.8e-167, bitscore: 550.5, seeds: 89, tool: rule-based-clusters)"], "transl_table": ["11"], "translation": ["MATPQQRMYINGQFVENQSDKWIEVINPSDETVLSQIPEGSADDAKRAIDAAQAAQPGWEALPAVERGVWLHKIADGIRQRADELTDVIVAEGGKTFGLAQTEVLFTADYLDYMAEWARRYEGEIVQSDRPNENILVFKKAIGVTTGILPWNFPFFLIARKAAPALITGNTIVIKPSELTPNNAVIFAEIVDSIGLPKGVFNIVFGYGPTVGQELAANPKVGMVSLTGSVIAGIETMKAAAPNVTKVSLELGGKAPAIVMNDADLDIAVKAIVSSRVINSGQVCNCAERVYVQEEIYDSFITRLTAAFEQVTFGDPAQQKELDMGPLINAAALQRVEEKVAKAVEQGAQVLIGGKRAGNKGFFFQPTILTNVNQQMPIMREEIFGPVLPVATFRTLDEAIALANDSEYGLTSSIFTSNINTAMIALRKLKFGETYINRENFEAMQGFHAGWRKSGVGGADGRHGLEEYLQTHVAYLQFQ"]}}, {"location": "[182200:183235](+)", "type": "CDS", "id": "<unknown id>", "qualifiers": {"locus_tag": ["ctg3_154"], "transl_table": ["11"], "translation": ["MDNAILLGIMWHLVGAASAACFYAPLKKVKNWSWETMWSVGGIMSWLILPWLVSAILLPEFWRYYASFDLATLLPIFLFGAMWGIGNINYGLTMRYLGMSMGIGIAIGITLVVGTLMTPLLQGRFVELFSSPGGRLTLLGVLVALIGVAVVARAGLLKERAMGIQAEEFNLKKGLMLAVVCGIFSAGMSFAMDAAKPMHEAAAALGIDPLYVALPSYVVIMGGGAIVNLAYCFIRLATKSNLSIKADFSVAKPLLIANVLFALLGGTMWYLQFFFYAWGHANIPAQYDFVSWMLHMSFYVLCGGIVGLVLKEWKSVGRRPVGVLSIGCLVIILAANIVGLGMAQ"]}}, {"location": "[183388:184249](+)", "type": "CDS", "id": "<unknown id>", "qualifiers": {"locus_tag": ["ctg3_155"], "transl_table": ["11"], "translation": ["MNLWMNSFLTGNLALGLPRLLLKKPTLTHHFLLVDHPIKNLRLLKVIFLSFLFTTFPLFLSGCSGSYKGIQFKDTTSGLNPPAISARDGVVYLDGKINSDTYDQLADLLNQQDIRRLSINSTGGDVEAALKIARVIFEKKMDVEVRSLCASSCANYIFPAGQYKIIHDYSIIIWHGSMNSPAERISFNENSGGMTKKEFLNLKEFKSFQREERQFYQKIGVDYRMPFCPQLRKDFRKHYPEGSFSYSIQNMKKFGVENIFFSESPSHWHNTMREKGVIFASYCKKD"]}}, {"location": "[184252:184495](+)", "type": "CDS", "id": "<unknown id>", "qualifiers": {"locus_tag": ["ctg3_156"], "transl_table": ["11"], "translation": ["MRELDTKEMEDVAGGFTIGDCQGGASISHTNDGNGATSTSISIGGGCNINMPGVGHNGGDSSSNSGGSSKPAKEDGGHRR"]}}, {"location": "[184592:185873](+)", "type": "CDS", "id": "<unknown id>", "qualifiers": {"gene_functions": ["transport (smcogs) SMCOG1029:RND family efflux transporter MFP subunit (Score: 72.2; E-value: 5.9e-22)"], "gene_kind": ["transport"], "locus_tag": ["ctg3_157"], "transl_table": ["11"], "translation": ["MSLYRPDALDYRRHAWSGKALLLSGLPVWLVSSVTLLFFSGCIAFLLLGSYTRRINVNGEMVSVPRAVNVMSPQHGFIINRLVEPGDTVKKGQVIYAIDVSRTTTSGVVSQHQRKDIEEQIRTVGSMIIRLQESKQVTLDMLLQQQTRYQAAQANSAEILNKAQEGLSIIKANMENYQRYQQSGLINKDQLTSQIALYYQQQNELQTLRGQHENNALQVLTLEGNIRIQAADFDNQIYRLNMQRNDLKRQLTDAEAAGTLLITSPVEGRVDSLSVTPGQMVNGGDSLAQILPGSVSRFELVLWVPDNAVPFLKIDDRVNIRYDAFSSDKFGQFPGSISGISATPSSWQERATYPAAPHAEQSGPNTWYKITVQPDSSTFSWQGRPLEAENGMKATSTLFLEQRKLYQWILSPLYDIRDSVGGITDG"]}}, {"location": "[185865:187971](+)", "type": "CDS", "id": "<unknown id>", "qualifiers": {"gene_functions": ["biosynthetic-additional (rule-based-clusters) Peptidase_C39", "transport (smcogs) SMCOG1288:ABC transporter related protein (Score: 234.1; E-value: 5.5e-71)"], "gene_kind": ["transport"], "locus_tag": ["ctg3_158"], "sec_met_domain": ["Peptidase_C39 (E-value: 5.6e-34, bitscore: 110.5, seeds: 36, tool: rule-based-clusters)"], "transl_table": ["11"], "translation": ["MDNGNLEWLRSRLNFSLRRRVPLILQTEATECGLACIAMVGGWYGRYTDIISLRAEFGVSSRGATLGMLHNIATGNGLASRALSLELDELSKLRLPCILHWGFNHFVVLVRATSDRFVIHDPATGQRIISRKMLSQHFTGVALELWPDSGFVAEVRRKTLRISELMAGISGFRRALIKVFCFSLMTEFISLLLPVSTQVVMDHVIPAADHGLLELVCFALLGLILLQAALNLVRSWSVMITDTLTDIQWKDGLLRHLLRLPLPWFEKRKLGDVQSRFGSLDVLRDTLIHDITGTVIDSIMMAGALVLLILYGGMLSAVVVVFTLLYVILRLGTFARYRQLAEEQLIKSATASSHFTESLYGIATLRAQGLAGQRRRNWLTLTVDAANASVTKRRFDMLFNSISVLIKACDNVVILWLGISAIIGHQMTIGAFVAFTVFRELFTDRALSLTHMLLRLRMLSLHNERIADIALTTPEPDVPEKELFPPGKALSLKVHSLSFRYDSQSSPVFHGLNLSIAAGESVAVTGPSGCGKSTLMKVLCGLTAPEEGRVLVDGRDIHVAGVSNYRRAVACILQEDRLFAGSLRDNIAGFNDEVDEPWLESCARLSHIHDDIMALPMGYETLTGELGEGLSGGQRQRIFIARALYRRPGILFMDEATSHLDEENEALINQAINGLAITRIIIAHRPSTIASAERVINIAAH"]}}, {"location": "[188019:188880](-)", "type": "CDS", "id": "<unknown id>", "qualifiers": {"gene_functions": ["regulatory (smcogs) SMCOG1287:AraC family transcriptional regulator (Score: 77.2; E-value: 1.9e-23)"], "gene_kind": ["regulatory"], "locus_tag": ["ctg3_159"], "transl_table": ["11"], "translation": ["MSLVLARADYLPSDAMPVAVADRAPQPSFPPHRHEFYEIVIVWRGNGLHVLNDRPWPVTCGDIFYIKDSDCHSYESVNDLVLDNIIYCPERFKLGLDWSQLLPMDDPDHPACWRLTTRGMAMARNVIAQLEQESRKSDLLSLQLTEALFLQLALILRRYRYAVDRAYEQPEGEQLDLLMAAIQADSEAPFDLTQFCQHSNLSERALKQLFRQQTGMTISHYVRQLQLCRAKYLLRCSDCLIGQVAARCGFDDSNYFSVVFTRETGMTPSAWRQRFEQAGKAAMKTA"]}}, {"location": "[188891:189716](-)", "type": "CDS", "id": "<unknown id>", "qualifiers": {"gene_functions": ["regulatory (smcogs) SMCOG1260:AraC family transcriptional regulator (Score: 73.2; E-value: 4.2e-22)"], "gene_kind": ["regulatory"], "locus_tag": ["ctg3_160"], "transl_table": ["11"], "translation": ["MTVLHSADFFPSGGFPVAIEPRAPQGAFPEHHHDFHEIVLVEQGSGIHVFNGQPQTLCGGCVCFVRDHDRHLYEQTENLHLTNVLYRGPDAFRFLTGLRDLLPQEQDGRYPSHWRISNKLMTQAKTVIDQLETLPANYSLEQQAEQELRFMQLLMLLRQGCREQHSDDQDGRLRRLLDWLNDNYSDDIDWDTLADRFSLSLRTLHRQMKQQTGNTPQRYLNRLRLLQARHLLRHSDHRITDIAFQCGFGDSNHFSTLFKREFGCAPRAERQQSL"]}}, {"location": "[190016:191489](+)", "type": "CDS", "id": "<unknown id>", "qualifiers": {"gene_functions": ["biosynthetic-additional (smcogs) SMCOG1210:glycerol kinase (Score: 187.6; E-value: 5.3e-57)"], "gene_kind": ["biosynthetic-additional"], "locus_tag": ["ctg3_161"], "transl_table": ["11"], "translation": ["MTIRNIVAIDLGASSGRVMLGRYQSEDGGLTLREVSRFANQRLMVEGYDCWDVDALEAEIRAGLALLDSEGIVPDSIGIDTWGVDLVMIDDEGNRVGLPVSYRDKRTHGLMAKAERELGRQAIYQRTGIQFLPFNTLYQLRAFSDAHPEQAERVAHALLIPDYLSWRLTGQLNWEYTNATTTQLLNIDSGEWDEKLLQWAGARRDWFGSASQPGKRVGEWQNAQGIQVPVIAVASHDTASAILATPLSGDDSAYLSSGTWSLMGFESRQPCTGSSAMQANITNEGGAEGRYRVLKNIMGLWLLQRVCDELRIADLCQLIEEAAQLPACKSIINPNDERFINPASMVREIQDACAGQSMAIPQTACELARCIFDSLALLYRQVMGELTQLRGKSFSQLHIVGGGSQNHFLNQLCANACNLPVSAGPVEASTLGNIGCQLIALGELADVGQFRQRVVQNFPQHSVKPYHESAFTACWPRFQALSQPTKELCL"]}}, {"location": "[191485:192742](+)", "type": "CDS", "id": "<unknown id>", "qualifiers": {"locus_tag": ["ctg3_162"], "transl_table": ["11"], "translation": ["MTRLIEQAFELAKQRFSAIGVDVDAAMAQLDQLPISMHCWQGDDVRGFENPQGALTGGIQATGNYPGKARSAAELRADLDQAMSLIPGPKRLNLHAIYLESDSPVERNAIEPKHFANWVEWAKRNKLGLDFNPTCFSHPLSADGFTLAHSNPEIRQFWIEHCQASRKVSAWFGEQLGTPSVMNIWVPDGMKDLTVDRLAPRQRLLNSLDEIIKEKLNPEHHIDAVESKLFGIGAESYTVGSNEFCLGYAASRQTALTLDAGHFHPTEVISDKISTAMLYVPRLLLHVSRPVRWDSDHVVLLDDETQAIASEIVRQRLFDKVHIGLDFFDASINRIAAWVIGTRNAKKALLRALLEPSDQLRELELAGDYTARLALLEEQKSLPWQAVWESYCLRHDVPADASWLGDVRNYEQQILSQR"]}}, {"location": "[192751:193594](+)", "type": "CDS", "id": "<unknown id>", "qualifiers": {"locus_tag": ["ctg3_163"], "transl_table": ["11"], "translation": ["MQSILSSWFVQGMVKATSDMWLKGWDERNGGNISLRLLEEEVKPFAADFYAEPRHLELSQPAPALANCWFLVTGSGKFFRNVQLDPADSLVLLQVSADGLSFRIHWGLVNGGVPTSELASHFQSHSVRKQLTNGSDRVIMHCHATHFIALSYVLELDAASFTRQLWEGSTECLVVFPDGVGIVPWMVPGTDGIGAATAEQMKSHSLVLWPFHGIFGAGPTLDETFGLIDTAEKSSEVLVKVISMGGMKQTISTDELVALGERFGVHPWQAALDIGKRNVA"]}}, {"location": "[193583:193898](+)", "type": "CDS", "id": "<unknown id>", "qualifiers": {"locus_tag": ["ctg3_164"], "transl_table": ["11"], "translation": ["MLRKAFVMQVYPEAHAAYQQRHTPIWPELEQTLRQHGAHNYSIFLDAGRNLLFAYVEIESQERWDAVAQTEVCQRWWQSMRELMPSNADSSPVSDALCEVFHLA"]}}, {"location": "[194053:194692](-)", "type": "CDS", "id": "<unknown id>", "qualifiers": {"gene_functions": ["regulatory (smcogs) SMCOG1057:TetR family transcriptional regulator (Score: 90.4; E-value: 3.2e-27)"], "gene_kind": ["regulatory"], "locus_tag": ["ctg3_165"], "transl_table": ["11"], "translation": ["MTINQDVCAKKGRGRPKLFDRETALDKALELFWAHGYEATSLADLVAATGAKAPTLYAEFENKEGLFRAAMDRYIEKFAEQRKAALACPERTVAQGIENYFRSTAACFTDRTKPAGCFFICTSTALSAASGEVAEMLRTRHNAQEATLLEFLQQRQQQGEIARATDTDGVAKYLSCVLQGMSVRAREGASREELEGIIDTVMRLWPTLVMPA"]}}, {"location": "[194975:195233](+)", "type": "CDS", "id": "<unknown id>", "qualifiers": {"locus_tag": ["ctg3_166"], "transl_table": ["11"], "translation": ["MKNVKITLAALMLSTVSFAGFAAQQVDVTPADQQQMGVISASGSSNLTSLENQLAEKAEAAGAKSFRITSTSGQNKLHGTAVIYN"]}}, {"location": "[195295:196480](-)", "type": "CDS", "id": "<unknown id>", "qualifiers": {"locus_tag": ["ctg3_167"], "transl_table": ["11"], "translation": ["MQSTTVSRKTAWLRVVLLSVAAFIFNTTEFVPVGLLSDIASSFSMKTADVGIMLTIYAWVVALMSLPLMLATRQVERRLLLMAIFALFVLSHVMSVLAWDFWSLVASRIGIALSHAIFWSITASLAIRVAPAGKKTQALSMLATGTALAMVLGVPIGRIIGQYLGWRMTFGMIAASALVLLLMLAKLLPKLPSEHTGSLSSVPVLFKRPALVGLYLLTTLVVTAHYTAYSYIEPFMQSVASMGENFTTFLLLIFGAAGILGSIIFSVFGNKFPSSLLISAISLITLCMGLLLFAAIHPQAISVLCIVWGMAMMMIGLAMQVRVLSLAPDATDVAMSLFSGIYNIGIGAGALLGNQVSSHLKMADVGNAGAILGLVALLWCLYIFRRYPQLRSNG"]}}, {"location": "[196683:198081](-)", "type": "CDS", "id": "<unknown id>", "qualifiers": {"locus_tag": ["ctg3_168"], "transl_table": ["11"], "translation": ["MNYTGPGRAGLLVLLAGQLLPMIDFSIVNVALEAMAHSLQASAIQLELIVAVYGIAFAVCLAMGGRFGDNYGRRRVFITGVLLFGIASLLCGLANSVWLLMLARALQGAGAALIVPQILATLXXXXXXXXXXXXXXXXXXXXXXXXXXXXXXIAANIGGSGWRSVFLINIPICLIILLSAHKVVPETRNSQRVSIDLAGTTLLGSAIASLLVALSLGPLLHWSWPCILLLALFPLLLKRLWQVELRLEARQGSPLLPPGLLRLPSVRFGLSLAVLFFSSWSGFMFAVALTLQSGIGLSSFQSGNAFIALGVAYFIAAMFSTRMVGRYGNLGTLLIGCAIQMAGLLLLMLTFQLSWGAIGISTLIPSTALIGFGQALIVSCFYRIGLSDVPKHQAGAGSAMLSTVQQSALGLGPLLMGTLFSQLLQHQANYQQAIIATLAVEWLVMLLLVATAIATRRQLQPQADG"]}}, {"location": "[198199:199054](+)", "type": "CDS", "id": "<unknown id>", "qualifiers": {"locus_tag": ["ctg3_169"], "transl_table": ["11"], "translation": ["MSIITDAAVNEKGNRQLLGAFLRRRREALDPARLGLPRVRNRRTPGLRREEVAQLADVGVTWYTWLEQGRDINASAKTLSAIAIALQCNEAETRHLFRLAGHQQPTLTAAKACAKVSAHSQIMLDALDPLPAIIENKRFDILAHNPAWCRLMGIDLNSLPPEERNCIWLAFTNDAWRSAMADWEEVMPHMVALFRAQMGDHLGEPEWENMLERLMATSAEFRQTWQRYELKSFENRVRHFYRAEVGQMALRQNNWWSTPRNGDRLLVYVPDDEISAAALAKLTA"]}}, {"location": "[199380:200232](+)", "type": "CDS", "id": "<unknown id>", "qualifiers": {"locus_tag": ["ctg3_170"], "transl_table": ["11"], "translation": ["MGLYDALFATLGTLYGGFARGAITGITLISGFCTTLVWPGTALLIEWLGWRDACLAYAAILALTVWPMYYWSLPATATLPKTTRAKASGHSAIAPFLFWLLCAIFTLASVIMTAISVQLITLLQASGYSLAAALAVSAILGPCQVASRLVDIAFKRGHPIWTTFFSTGLVALGLLMLALMPHFALLSMLLYGAGNGLRAIVRGTLPLAMVKPEEYALVVGRMARPALIGQAITPLMCGYVYQSMGPQATIWLLCALALINVLLVFLLKRALPTHRAPVTETLA"]}}, {"location": "[200258:201659](+)", "type": "CDS", "id": "<unknown id>", "qualifiers": {"locus_tag": ["ctg3_171"], "transl_table": ["11"], "translation": ["MEKSATPTLATRAPWVALLVAVTFFMENLDATVIATALPQMARDFSVTAIELNVGISAYLLAVALFIPLSGWLADRLGARRVFSGAIILFTLASVMCGFSQSLDFFTVSRVLQGIGGALMVPVGRLVVLRITEKQHLVRMIAFITWPGLIAPVLGPPLGGLMVSYGHWQWIFWLNIPLGIAALLATFWLIPRGGGSDRRPFDLRGFLFTALACAALISGLECLGRGEFPQGAALLVAGLICGWLAFRHSRQHPTPMLSTRSFAIASFQSTLVGGSLFRAAINAIPFLLPLLFQVSFGLSAASAGMLVLWVFAGNLAMKPFTTAVMKRWGFRQVLIVNGLLSIAAIVVCALLTPALAWPWLALILFIGGMSRSMQFTCYNSLGFADIPKAQMSEASTLFSMFFQLSMSIGIAFAALALRTSMSLHGHQQPENSDFAWAFVAVAGLALLAWLDALRLKPGVGEQVLQK"]}}, {"location": "[201876:202188](-)", "type": "CDS", "id": "<unknown id>", "qualifiers": {"locus_tag": ["ctg3_172"], "transl_table": ["11"], "translation": ["VARTLGASTLFLIARVAIPASLPHVFVGLFMGLGASFSVLVAAEMMGVKSGLGWYLQWAQGWAAYANMYAALIVMALLFSSLITLLFALRDRLLAWQRGVVKW"]}}, {"location": "[202265:202829](-)", "type": "CDS", "id": "<unknown id>", "qualifiers": {"locus_tag": ["ctg3_173"], "transl_table": ["11"], "translation": ["MSSETVSLARQAGEPPRITLALQLAIVGWWALAALMIYWPDKPVGFAAPRFVSETHQLFVLLAAALTLAVLAGRFLALSSLLQPLRRAARWLIALALLLAVWEFVTAKLALLPAPFFAPPRALIEAWATXXXXXXXXXXXXXXXXXGRVASAIGYIRCCAFSVRFPQPRCYRCRYTFSRQVFRRQFS"]}}, {"location": "[202844:203891](-)", "type": "CDS", "id": "<unknown id>", "qualifiers": {"locus_tag": ["ctg3_174"], "transl_table": ["11"], "translation": ["MHGNNCSLSRRHFMRNLGLLGVGLSASSLIPSTVLAQDNSLTTVKLAWGQTAVCQSPISVALKQGFFKKYGLNVEPVNFSGPTDALLQAIATGQADGGIGMALRWLKPLEQGFDVDLTVGTHGGCMRLLTPKNSGINSVKDLVGKSVAVTDQASPIRNFFAIQLAKLGIDPDKQVNWLQYPADLFGEALRKGEVQALATDDPQGWLLKKQHQLVEVDNNLNGEYANLTCCVLGLRGSLVRDNPAVAKAITQAIVDAQQWTAQHPAETAKIFAPFVPGSVPVDDITAMLSEHTHGHHSTGAQLRKEVAIYVNELKTINVIRPETDAQRFADHYVPELLPAGEQHQHHAA"]}}, {"location": "[204103:204904](+)", "type": "CDS", "id": "<unknown id>", "qualifiers": {"locus_tag": ["ctg3_175"], "transl_table": ["11"], "translation": ["MTLAAATEQDNGLALTINHVSHQFWLENESLPVLQQVSLEVKPGEFVALLGPSGCGKSTLLRLVAGLDLPTEGEIFEDNIPLTAPDPSRVVVFQDPTLYPWRTVRDNVALGLQAQGKRDASASQRIDSVLERVGLTQFANAWPRQLSGGMAQRAALARALVNKPRLLILDEPLGKLDSLTRIRMQRELVSLWQEQRFTTLMVTHDVEEALLMANRVVVFSARPAKILEIIHVDVPFPRRRNDPQLIALRTRALAQLGAELNEEPGL"]}}, {"location": "[204900:205941](+)", "type": "CDS", "id": "<unknown id>", "qualifiers": {"locus_tag": ["ctg3_176"], "transl_table": ["11"], "translation": ["MSREIYHSIAELVGRTPLLALRGFIHQHQLAAEVIAKLEYFNPNHSIKDRTALAMVEQAERSGRLKPGYTLVETTSGNTGIGLAAIAAAKGYKFRVYINDYVSLERTKVVQAFGGEVIKFSEVENFLEILEASDGDFVAATKWLENNVIAKLPDHYFTAQLENPANPNIHSVTTGPEIWQQTDGQLDIVIAAVGTGGTISGIGQFLRQQNPAIQIIAVEPGVNSRPSAENPDPLEITGVHQFTDIAPERIPPAMNTNIYHEALAVETWQAYQAAREVAQSDGILIGESSGAVLHAAKIVASRPENEGKKIVVILADSGLTYLSTDLFNGDVSIEQLKTARAQLADG"]}}, {"location": "[206141:206630](+)", "type": "CDS", "id": "<unknown id>", "qualifiers": {"locus_tag": ["ctg3_177"], "transl_table": ["11"], "translation": ["MLDYRFPTALQMVLSVAMAEQLGKRSTSAVLAYGLEANPSFIRKLMVPLTRDGIIVSTLGRTGSIHLGRPAEQITLRDIYLSVIEDKRIWASRPDVPARCVVSANACWYFKAIADEAEQASLDVLARRTVADALTELKKADTSGCMDFPEPELATDCKKNGR"]}}, {"location": "[206659:207523](-)", "type": "CDS", "id": "<unknown id>", "qualifiers": {"locus_tag": ["ctg3_178"], "transl_table": ["11"], "translation": ["MPFISKKKLELETKIIQKSIEFRERDNINEAIKRHYELLHKLYLTNPLYFKTIFKANRFIIGSAILGIYYTRNGSTFKDIKKFCIANDLLSINALDSFLLFLRVGGRLEVYRDESDKRKLNYKPTAKALSETKKMINTMLIPCAMLSAEFDLAYYENYQNFVPAFFKSYAEITLNRIFVHDMVPGSGDFLSRDGGHMIMFNLYLESIKQNTLDVNYNFLKASFSCGVSRSHIKRCLQAVEQNQLLTIVESKHIVSLTPAFMQMVRDYFALYLASVKHGLTGMPAETG"]}}, {"location": "[208092:208620](+)", "type": "CDS", "id": "<unknown id>", "qualifiers": {"locus_tag": ["ctg3_179"], "transl_table": ["11"], "translation": ["MELKKIAAIAMLAMGVSGVANAADQGSGKITFTGSIVNAPCSIAPNQDKQEIPLGQVSNTLLAGGGEQKAEPFSIELLNCDAATKHTVTTTFTGKAGVDGRLGITGEASGASILLRDASGKKIELGTATDAQTLNAGDNTLQFSAALKGDGTEDAPVAIGTGAFTAVTNFTLAYP"]}}, {"location": "[208704:209235](+)", "type": "CDS", "id": "<unknown id>", "qualifiers": {"locus_tag": ["ctg3_180"], "transl_table": ["11"], "translation": ["MRLIMVLIMTLPAPLFASGNTHREVIQGDRGRITLTGKIVAGSCGINMQDRHQTITLPDVAIGQLARGDKSAAAPFSIQLVNCMLLEDAQGTPVFRLGFDGHHQQNQFRVAGEAEGIAIEIVDTAGRIATPGAVFSSGEIDRKAMRLNYLLRVASNHQPFKPGSYHSTIRFNITYY"]}}, {"location": "[209300:211865](+)", "type": "CDS", "id": "<unknown id>", "qualifiers": {"locus_tag": ["ctg3_181"], "transl_table": ["11"], "translation": ["MGIKKFKIKSPGFLAFSMFLALAPGLRWAWGGDIQFNTDVLDVEDRNNIDITRFAHKGYIMPGRYLMSVRLNKDVLAERPIDFYPAEDNPDITLACLSPKLVNEFGLRPQPAEQLAWWHGGECLDIRSLKGMQARGDLSNSTLTLSLPQAYLEYQSANWDPPSRWDNGVPGILFDYNINSQLRSNREGSDRRSLSGMGTVGANAGAWRLRAEWQGRRDQEGDNKRNSFDWTRYYAYRAIPRLEAKLVVGEDYLVSDIFDSFRYAGASLRTDDNMLPPNLRGYAPEVTGVARTNARVIVMHQGRVLYESQVAAGPFRIQDISDSVMGELNVRVEEEDGSVQTFSLNTANIPYLTRPGRVRYKMSIGRPVDWQHSVDGPEFASGEFSWGINSGWSMYGGAIGSEKYQALALGVGRDLLAFGAMAFDVTRSVAQLPWGETLQGNSYRLSYSKRFDDYGSQVTFAGYRFSERQFMSMGEYLDARSRRSGMSNSKEMYTITFAQDIKPIDASAQFSYNRQTYWDRPESERYSIALSRYFDFMQWRNLSLSLSAWRNRYSNNRDDGVYLSLSVPLGNGGTLSYNGSLGRGNNSNQLNYSDRRDNGDTYSLSSGISRNGPELGGYYQRESSLAQMSGSVNYQQGNFTSLGGTIKGGITATADGMALHRQNTPGGTRLLLDTDGVADIPVRGSGGAVYSNQFGKLVIPDVSSYYRNQVNIDINKLPENADVSSSVVQATLTEGAIGYRKFAVVSGEKAMAVIRLANGSVPPFGAQVLNLRQQEVGLVGDGGSVWLSGIKPGESMSVHWDGEKKCLLSLPEMITPSALANLLLPCSPVGAAEGKSENQSADYWLSAKSHQPAE"]}}, {"location": "[211882:212641](+)", "type": "CDS", "id": "<unknown id>", "qualifiers": {"locus_tag": ["ctg3_182"], "transl_table": ["11"], "translation": ["MLLLNRMTAVSVFAVTTTLFSSWAYAAIALDRTRIIMDAENRSVSLQITNENNQLPYLAQGWIEDQQNNKIKGPLTVLPPVQRIEAGDKSQIKVQSLPGVDLLAQDKETLFYFNLREIPPRSDKPNTLQIALQTRIKLFWRPTALKLSSADYNNPVQQKVTLTRIGDKYRINNPTGYYITFVEASDRQGGKPISAFKPTMIAPKENQMMDIPAGTMGRSPVLKYVNDFGGRSLLVFQCGATTCEVIPGAGKG"]}}, {"location": "[212665:213256](+)", "type": "CDS", "id": "<unknown id>", "qualifiers": {"locus_tag": ["ctg3_183"], "transl_table": ["11"], "translation": ["MRQANRRKGKLVMLLCMALSPFTPAAIGQAEPGQTQGEIYVTGNLLQSACQLAMESAYQTVTLGDIGSARLRNPGERGPAIEIAIMMRDCVSSDSDLRDSRGNRLWSRDQPAISVQFYGVKDALNPELFSLQGVKGVGLRLLDGDRQPLSAQALWTSRSLLPGDNRLIWHIAAERTLGVLQPGSYYAVLHLGVSYD"]}}, {"location": "[213248:214202](+)", "type": "CDS", "id": "<unknown id>", "qualifiers": {"locus_tag": ["ctg3_184"], "transl_table": ["11"], "translation": ["MIKRVFIPLTVMLFVFLLIPGKALAFSCIDKRDGKAFDAVGQRNIDVTVNLSPEIMIGDVVIFDLADYFTCMNTIPNRYVDYMRLNAGSYNTTLDASFNSGLEIKGQRYLNPINSSVNVFELRDGNWHDLEVKAFYQLKNSPAKGVYIKAGAVVASMQFYKWSVPAGGVFTANWRIIAANDAYYTSGTCDINDGHDIDVDFGLIARDQLTQSAGTSPFRREITVPYRCKDNSDWPIKLTLSADASNFSASAIKTTNPDLGVELYHQGTLIKPFDSVKSQIVNGVGSDDFNFVLVKSSKKDIATGPFSGSAVLVMSLQ"]}}, {"location": "[214234:214822](+)", "type": "CDS", "id": "<unknown id>", "qualifiers": {"locus_tag": ["ctg3_185"], "transl_table": ["11"], "translation": ["MAAINRLTIMLIDSNRFFLDGMLVFIRSHYPDVMIKSSGRRVHKIDLLMTGLDRVSVSVARFYTPMLSHNGKVLLMHEADEVNRDAIPESLKPHSLIHMHKRQSLYEFAALIGRLVGAGGQRTVLTIIDKRSVDSSLLSPQEKLLVCQLRHNSSVSHIASEMKLHPKTISSYKRSVMLKLDMPHNLEFYHWLLYS"]}}, {"location": "[214843:215350](+)", "type": "CDS", "id": "<unknown id>", "qualifiers": {"locus_tag": ["ctg3_186"], "transl_table": ["11"], "translation": ["MKISNFALVSLLLCAKCATAADSGFGNVNIHGVVIDAPCSISPGKDNLQLDFGQLSAAALQNGHESEPVDLDIELARCSADIQNKVRVTFKGTAFSDGLFSVAENNSSLGIAIRDHFGQQVINGQPVAWQRINDGDNVLHFTSVLKGRASPVITGPFQAQVLFYIEYN"]}}, {"location": "[215389:215779](+)", "type": "CDS", "id": "<unknown id>", "qualifiers": {"locus_tag": ["ctg3_187"], "transl_table": ["11"], "translation": ["MKKSVKLPALLLVCLALAGCQANKNSQNRDAVKAAEKLATTNNQRQQLELCHKQLEALKLMQAESYNALFSEFNRVMSGAASYANVRNDISALNQDTVDALYRYRVNSLCSRIDQALLTALSRQDDSLP"]}}, {"location": "[215775:217014](+)", "type": "CDS", "id": "<unknown id>", "qualifiers": {"locus_tag": ["ctg3_188"], "transl_table": ["11"], "translation": ["MTWAKAVSKQQRAAGLLLLMGGAMLYPASASADNQDAGVPAILQFAEHYQQKQASPAESSRQQQSKKPPAARPEPVSSPAKSPAWRLGANDQEVKRLQLELNLAQQRQQALQAANDRLTEAVNFADVPVALAGIVNHLKQALTPAPELSVQRQQLSRLRHTLAERQNELTALKQQYAGLTKRWQQTQAQLPSPLSQQSIQQAKVRQDYAAGVSLGSEILALQAEHARWGISADKAVILAGINDAFEHKSLLSPAEVNDTLAEVESAITAAREKAMAAQQQQGRDFQAKFARQPATKAAAMGYWYQIDYAGKGKITPDAVVEIAVKEMRVDGKVIQDMDASGAVLTQKLSEYPPVFRDALARLENHGSMTLLVPPELAYGDAGYPPDIPPAAYMIYTIRVADVYPEKVAKSEG"]}}, {"location": "[217073:220229](-)", "type": "CDS", "id": "<unknown id>", "qualifiers": {"locus_tag": ["ctg3_189"], "transl_table": ["11"], "translation": ["MDFSRFFIDRPIFAAVLSILIFISGLIAIPLLPISEYPDVVPPSVQVRAEYPGANPKVIAETVATPLEEAINGVEGMMYMKSVAGSDGVMVTTVTFRPGTDADQAQVQVQNRVAQAEARLPEDVRRLGVTTQKQSPTMTLVVHLSSPSGKYDSLYLRNYATLKVKDELARLPGVGQIQIFGAGEYAMRVWLDPNKVAARGLTASDVIASMQEQNVQVSAGQLGAEPMPSQSDFLLSINAQGRLENEEQFGNIILKTTTDGSIVRLRDVARIEMGSGSYALRSQLNNQDAVGIGVFQAPGANAIDLSNAVRAKMDELATRFPDGMQWQAPYDPTVFVRDSIRAVVHTLLEAVALVVLVVILFLQTWRASIIPLLAVPVSVIGTFSVLYLLGFSLNTLSLFGLVLAIGIVVDDAIVVVENVERNIEEGLTPLAAAHQAMREVSGPIIAIALVLCAVFVPMAFLSGVTGQFYKQFAVTIAISTVISAINSLTLSPALAALLLKPHDAAKDMPTRLIDRLFGWLFRPFNRFFQRSSEAYQHQVAKILTKRGAVFVVYLLLLGGAALMFKAVPGGFIPTQDKLYLIGGVKMPEGSSLARTDAVVRQMSQMGMETEGVAYAVAFPGLNALQFTNTPNTGTVFFILKPIEQRHRSAAQINAEINAKISQIQQGFAFSIMPPPILGLGQGSGYSLYVQDRDGLGYGTLQTSINTLSAAVMQTPGMHFPISSYQANVPQLDAQIDRDKARAQGVPLNQLFSTLQTYLGSAYVNDFNRFGRTWKVMAQADGQFRDSVEDIANLRTRNDKGEMVPIGSMVHITTTYGPDPVIRYNGYPAADLIGDADPRVLSSAEAMTEIAALARQVLPAGMNIEWTDLSYQQSTQGNTALIVFPVAVLLAFLVLAALYESWTLPLAVILIVPMTLLSALVGVWLTGGDNNVFVQVGLVVLMGLACKNAILIVEFARELELQGKGIIESALEACRLRLRPIVMTSIAFIAGTIPLILGHGAGAEVRGVTGITVFSGMLGVTLFGLFLTPVFYVALRKLVTRQRGVLVARGES"]}}, {"location": "[220252:221440](-)", "type": "CDS", "id": "<unknown id>", "qualifiers": {"locus_tag": ["ctg3_190"], "transl_table": ["11"], "translation": ["MLSLQKPLLVYGQRLLGTALLITLLAGCDNSAAQNGAPPAPAVSAAEVVVKPVSQWDSFNGRIEAVQSVQLRPRVSGYITQVNYREGQEVQKNQLLFTIDDRSYRAALEQAQAELARARTQAQLTRSESGRTEQLIGSQAVSREMWEQRRSAASQAQAEVLAAQAAVDIAQLNLDFTKVTAPIAGRASRAMITEGNLVSAGDSASVLTSLVSLDTVYVWFDVDEATFLRYQQLARQGQAAGADNTALPVEISLTGEQGYAHQGKLDFLDNQLNASTGTIRMRALLDNRQRLFTPGLFARVRLPGSAEFSATLIDDKAVLTDQDRKYVYVVDKEGKAQRRDIELGRLAAGLRIVRHGLSAGDKVIVDGLQKVFMPGMAVNASTVAMTARSGSAAVN"]}}, {"location": "[221706:222063](+)", "type": "CDS", "id": "<unknown id>", "qualifiers": {"locus_tag": ["ctg3_191"], "transl_table": ["11"], "translation": ["MRSEAFIHDLLDWIDNHIEGRLDLNTVSERAGYSKWHLQRMFKEHTGLPLGEYIRAEKLKKSADRLTNSDEPILNVAISLGFDSQQSFNRSFKRQFGQAPGAWRRTSSHAQSVESMHR"]}}, {"location": "[222324:222789](+)", "type": "CDS", "id": "<unknown id>", "qualifiers": {"locus_tag": ["ctg3_192"], "transl_table": ["11"], "translation": ["MSKKLWVALLVAIVAAVAGLQPGKQQTPAPPQSSGQQTRVTQGDISELTAERRVAGYLQQHQRLPDYYLTKSQARRQGWDASKGNLCNTLPGKAIGGDHFSNREGRLPQQQGRKWFEADVNYRCGHRNADRLLYSSDGLIFVTKDHYRSFNKVN"]}}, {"location": "[222791:223061](+)", "type": "CDS", "id": "<unknown id>", "qualifiers": {"locus_tag": ["ctg3_193"], "transl_table": ["11"], "translation": ["MRIISLDFRYIADRAEFYRQFAEKCQLSEAFGANLDALWDVLTGELALPVKIELTHLHRHPHRAQFAAIIATLEEAAEELDGALLLTRN"]}}, {"location": "[223303:224239](+)", "type": "CDS", "id": "<unknown id>", "qualifiers": {"locus_tag": ["ctg3_194"], "transl_table": ["11"], "translation": ["MKVKCIALAAMFLSGSSCAESDIWRLNDSADSVAVATSLGWLGGRAQESVYVPNGGGKLSQLDWKIKNAAIIKGDISWDAMPWLTANARGWSTLTSGKGHMEDRDWLYKQQSDPSHYSWHSSTPLNYANEFDLNLKAWLLKGEGYRVGPAVGYQETRFSWTASGGNYRYDNGQDTGSFPDNKSVIGYQQKFSAPYIGMAGQYRASDIEFNALVKYSGWVTAKDNDEHYLRQLTFRDKSNRSGYYSLMVDAGYYILPNTKVYTELTYNRYQEGKGGTEVINNNNKLTKRVEGDVAGIANTWYSAAVGLQYYF"]}}, {"location": "[224277:226665](-)", "type": "CDS", "id": "<unknown id>", "qualifiers": {"locus_tag": ["ctg3_195"], "transl_table": ["11"], "translation": ["MKSITPEQQSDRLQAIGDGIGQALTWLDNSRNSATRLDMEAASLTTKLRRCRHQARQLHATAATRNTLAFYGQSQAGKASLISSLAGDAQQRLESVMAGKTLDYYSHINPGNQDCGIVTRFSHQPVSENPHWPCELTLFSEADITCMVLSCGLAQSAAVFDEVQMMQQLTHLQRHRQPQAVAGITSDQMVSIYDFMLRHDAPRQKQLAGDFWPAAIALAPWLTIDDRARLFALLWDGNAALTDLWRQLAHTLQHLSGCQKVLAPLSLLIDEAQLPAALLLNPASAARLNRADDSYVQVAPYQHGRAANARDISLAELVLLTVELRVPLSSLPGEALSAQTDVLDIPAGGEPRDESLRQDAQHARLKNPLVADLMQAKRGYLLEYYSERQVINLLMVCGAAGNRNEVKAASKALDYWVRTTQGENSAVRSAGKPGLIWAITPYDQRHFQYNHDEAVQRRIGNAGDMWGSMLVLDRGGMQRMTNWLATALRRDVKTARINQQIAELQREVADNLLGSWNQNDSDTQLPLKKQQIAETLLKALQTRTGLHGELLERLQPARDQLRRLWLHQPSAAAEFSTASALSHFGIGITLDLFSELPDAAPEKSVAETDDDSQFAQNVQRFWVNHLRNLPENASLLELLDIDKATLQLLVEELIIASFRLKVGESLRKILTESETTAGNREAKADRQVSRALTVLGDFVAWLGFLQQSETQRPESRINRGQKIFAQPATPTVSFGDARRLTRLSAAPANTTAFYIYDWLVGLNALIVQNSADCAGSELQPAQRQQLIEIVQVIKG"]}}, {"location": "[226661:227819](-)", "type": "CDS", "id": "<unknown id>", "qualifiers": {"locus_tag": ["ctg3_196"], "transl_table": ["11"], "translation": ["DILLDMIQLYVLPALQQALKSAGLLNTEVLMAKLFGHDGRTDAHSTLRQQVTLQIFMPLARTILENYERFDPLDSSAEIDATFAEMLTEPPTHKVLEYINGELQRALNGDQVFDILQVPLILKLNKLHGEFLSNRMSIVQTLRSMAEVVSLYSCDVLLLTGRPSRFPGVQALFRHLQPLPGSRILSLEGYHTSDWYPFNKLGRIDNPKSTAAVGAMLCLLALDLRLSSFWFRAGDFQPYSTIRYLGMLEADNLLSSSNVYYRDIDLDQPEFTLDSKASFRIRGGLCLGFRQLDNHRWPASPLYSLTITDHSLARKVAGDSELRIKLRVVAGEDPYSPERFEIADARLADGSRVPLAHLRLSLNTLSASGNSAAQYWIDSGSVFKK"]}}], "name": "gnlXBKBDILMM_3", "description": "gnl|X|BKBDILMM_3", "dbxrefs": [], "annotations": {"molecule_type": "DNA", "references": []}, "letter_annotations": {}, "areas": [{"start": 51227, "end": 95757, "products": ["NRPS"], "protoclusters": {"0": {"start": 51227, "end": 95757, "core_start": 71227, "core_end": 75757, "product": "NRPS", "tool": "rule-based-clusters"}}, "candidates": [{"start": 51227, "end": 95757, "kind": "single", "protoclusters": [0]}], "subregions": []}, {"start": 153060, "end": 196102, "products": ["NRPS-like", "hserlactone"], "protoclusters": {"0": {"start": 153060, "end": 196102, "core_start": 173060, "core_end": 176102, "product": "NRPS-like", "tool": "rule-based-clusters"}, "1": {"start": 157747, "end": 178488, "core_start": 167747, "core_end": 168488, "product": "hserlactone", "tool": "rule-based-clusters"}}, "candidates": [{"start": 153060, "end": 196102, "kind": "neighbouring", "protoclusters": [0, 1]}, {"start": 157747, "end": 178488, "kind": "single", "protoclusters": [1]}], "subregions": []}], "original_id": "gnl|X|BKBDILMM_3", "modules": {"antismash.detection.hmm_detection": {"record_id": "gnlXBKBDILMM_3", "schema_version": 2, "enabled_types": ["T1PKS", "T2PKS", "T3PKS", "transAT-PKS", "hglE-KS", "prodigiosin", "PpyS-KS", "arylpolyene", "resorcinol", "ladderane", "PUFA", "NRPS", "CDPS", "RCDPS", "thioamide-NRP", "NAPAA", "mycosporine-like", "terpene", "lanthipeptide-class-i", "lanthipeptide-class-ii", "lanthipeptide-class-iii", "lanthipeptide-class-iv", "lanthipeptide-class-v", "lipolanthine", "thiopeptide", "thioamitides", "linaridin", "cyanobactin", "glycocin", "LAP", "lassopeptide", "sactipeptide", "bottromycin", "microviridin", "proteusin", "ranthipeptide", "redox-cofactor", "epipeptide", "cyclic-lactone-autoinducer", "spliceotide", "RaS-RiPP", "fungal-RiPP", "blactam", "2dos", "amglyccycl", "aminocoumarin", "NI-siderophore", "ectoine", "NAGGN", "butyrolactone", "indole", "nucleoside", "phosphoglycolipid", "melanin", "oligosaccharide", "furan", "hserlactone", "phenazine", "phosphonate", "guanidinotides", "other", "acyl_amino_acids", "PBDE", "betalactone", "tropodithietic-acid", "pyrrolidine", "crocagin", "NRP-metallophore", "methanobactin", "opine-like-metallophore", "aminopolycarboxylic-acid", "NRPS-like", "PKS-like", "transAT-PKS-like", "RiPP-like", "RRE-containing", "fungal-RiPP-like", "phosphonate-like"], "rule_results": {"schema_version": 4, "tool": "rule-based-clusters", "cds_by_protocluster": [[{"location": "[51227:95757]", "type": "protocluster", "id": "<unknown id>", "qualifiers": {"aStool": ["rule-based-clusters"], "category": ["NRPS"], "contig_edge": ["False"], "core_location": ["[71227:75757]"], "cutoff": ["20000"], "detection_rule": ["cds(Condensation and (AMP-binding or A-OX))"], "neighbourhood": ["20000"], "product": ["NRPS"], "protocluster_number": ["1"], "tool": ["antismash"]}}, [{"cds_name": "ctg3_55", "domains": [["PF00561", 3.4e-15, 50.0, 48, "rule-based-clusters"], ["Abhydrolase_6", 3e-23, 77.2, 455, "rule-based-clusters"]], "definition_domains": {"NRPS": []}}, {"cds_name": "ctg3_58", "domains": [["Aldedh", 1.6e-161, 531.5, 89, "rule-based-clusters"]], "definition_domains": {"NRPS": []}}, {"cds_name": "ctg3_61", "domains": [["PP-binding", 2e-13, 44.3, 164, "rule-based-clusters"]], "definition_domains": {"NRPS": []}}, {"cds_name": "ctg3_62", "domains": [["Condensation", 7.2e-46, 150.2, 42, "rule-based-clusters"], ["AMP-binding", 9.8e-104, 340.7, 400, "rule-based-clusters"], ["PP-binding", 5.3e-12, 39.8, 164, "rule-based-clusters"]], "definition_domains": {"NRPS": ["Condensation", "AMP-binding"]}}, {"cds_name": "ctg3_63", "domains": [["Condensation", 1.8e-40, 132.4, 42, "rule-based-clusters"]], "definition_domains": {"NRPS": []}}, {"cds_name": "ctg3_65", "domains": [["ThiF", 8.2e-34, 110.6, 54, "rule-based-clusters"]], "definition_domains": {"NRPS": []}}, {"cds_name": "ctg3_72", "domains": [["NTP_transf_3", 2.5e-20, 67.0, 297, "rule-based-clusters"]], "definition_domains": {"NRPS": []}}]], [{"location": "[153060:196102]", "type": "protocluster", "id": "<unknown id>", "qualifiers": {"aStool": ["rule-based-clusters"], "category": ["NRPS"], "contig_edge": ["False"], "core_location": ["[173060:176102]"], "cutoff": ["0"], "detection_rule": ["cds((PP-binding or NAD_binding_4) and (AMP-binding or A-OX))"], "neighbourhood": ["20000"], "product": ["NRPS-like"], "protocluster_number": ["2"], "tool": ["antismash"]}}, [{"cds_name": "ctg3_141", "domains": [["Peptidase_M42", 1.1e-08, 28.0, 48, "rule-based-clusters"]], "definition_domains": {"NRPS-like": [], "hserlactone": []}}, {"cds_name": "ctg3_144", "domains": [["Autoind_synth", 2.4e-81, 265.2, 13, "rule-based-clusters"]], "definition_domains": {"NRPS-like": [], "hserlactone": ["Autoind_synth"]}}, {"cds_name": "ctg3_148", "domains": [["AMP-binding", 1.4e-85, 281.0, 400, "rule-based-clusters"], ["PP-binding", 2.3e-12, 40.9, 164, "rule-based-clusters"], ["Polysacc_synt_2", 2.7e-07, 23.5, 77, "rule-based-clusters"], ["NAD_binding_4", 2.4e-65, 213.8, 102, "rule-based-clusters"]], "definition_domains": {"NRPS-like": ["PP-binding", "AMP-binding", "NAD_binding_4"], "hserlactone": []}}, {"cds_name": "ctg3_153", "domains": [["Aldedh", 2.8e-167, 550.5, 89, "rule-based-clusters"]], "definition_domains": {"NRPS-like": []}}, {"cds_name": "ctg3_158", "domains": [["Peptidase_C39", 5.6e-34, 110.5, 36, "rule-based-clusters"]], "definition_domains": {"NRPS-like": []}}]], [{"location": "[157747:178488]", "type": "protocluster", "id": "<unknown id>", "qualifiers": {"aStool": ["rule-based-clusters"], "category": ["other"], "contig_edge": ["False"], "core_location": ["[167747:168488]"], "cutoff": ["20000"], "detection_rule": ["Autoind_synth"], "neighbourhood": ["10000"], "product": ["hserlactone"], "protocluster_number": ["3"], "tool": ["antismash"]}}, [{"cds_name": "ctg3_141", "domains": [["Peptidase_M42", 1.1e-08, 28.0, 48, "rule-based-clusters"]], "definition_domains": {"NRPS-like": [], "hserlactone": []}}, {"cds_name": "ctg3_144", "domains": [["Autoind_synth", 2.4e-81, 265.2, 13, "rule-based-clusters"]], "definition_domains": {"NRPS-like": [], "hserlactone": ["Autoind_synth"]}}, {"cds_name": "ctg3_148", "domains": [["AMP-binding", 1.4e-85, 281.0, 400, "rule-based-clusters"], ["PP-binding", 2.3e-12, 40.9, 164, "rule-based-clusters"], ["Polysacc_synt_2", 2.7e-07, 23.5, 77, "rule-based-clusters"], ["NAD_binding_4", 2.4e-65, 213.8, 102, "rule-based-clusters"]], "definition_domains": {"NRPS-like": ["PP-binding", "AMP-binding", "NAD_binding_4"], "hserlactone": []}}]]], "outside_protoclusters": [], "multipliers": {"cutoff": 1.0, "neighbourhood": 1.0}}, "strictness": "relaxed"}, "antismash.detection.genefunctions": {"schema_version": 1, "record_id": "gnlXBKBDILMM_3", "tools": [{"schema_version": 2, "record_id": "gnlXBKBDILMM_3", "tool": "resist", "best_hits": {}, "mapping": {}}, {"schema_version": 2, "record_id": "gnlXBKBDILMM_3", "tool": "smcogs", "best_hits": {"ctg3_44": {"hit_id": "SMCOG1212:sodium:dicarboxylate symporter", "query_start": 19, "query_end": 416, "evalue": 8.3e-139, "bitscore": 457.0}, "ctg3_45": {"hit_id": "SMCOG1014:LysR family transcriptional regulator", "query_start": 2, "query_end": 261, "evalue": 2.1e-35, "bitscore": 116.6}, "ctg3_46": {"hit_id": "SMCOG1212:sodium:dicarboxylate symporter", "query_start": 7, "query_end": 409, "evalue": 1.9e-126, "bitscore": 416.3}, "ctg3_50": {"hit_id": "SMCOG1014:LysR family transcriptional regulator", "query_start": 3, "query_end": 271, "evalue": 2e-50, "bitscore": 165.9}, "ctg3_51": {"hit_id": "SMCOG1103:FAD dependent oxidoreductase", "query_start": 9, "query_end": 417, "evalue": 4.3e-73, "bitscore": 240.8}, "ctg3_53": {"hit_id": "SMCOG1071:GntR family transcriptional regulator", "query_start": 20, "query_end": 214, "evalue": 7.7e-45, "bitscore": 147.6}, "ctg3_55": {"hit_id": "SMCOG1262:haloalkane dehalogenase", "query_start": 11, "query_end": 260, "evalue": 3.2e-30, "bitscore": 99.5}, "ctg3_57": {"hit_id": "SMCOG1251:luciferase family protein", "query_start": 0, "query_end": 341, "evalue": 4.5e-62, "bitscore": 204.4}, "ctg3_58": {"hit_id": "SMCOG1017:aldehyde dehydrogenase", "query_start": 14, "query_end": 474, "evalue": 1.6e-140, "bitscore": 462.9}, "ctg3_62": {"hit_id": "SMCOG1002:AMP-dependent synthetase and ligase", "query_start": 469, "query_end": 961, "evalue": 2.3e-99, "bitscore": 327.3}, "ctg3_63": {"hit_id": "SMCOG1127:condensation domain-containing protein", "query_start": 10, "query_end": 431, "evalue": 6.1e-54, "bitscore": 178.0}, "ctg3_64": {"hit_id": "SMCOG1219:N-acetyl-gamma-glutamyl-phosphate reductase", "query_start": 0, "query_end": 308, "evalue": 4.4e-82, "bitscore": 270.1}, "ctg3_74": {"hit_id": "SMCOG1118:binding-protein-dependent transport systems", "query_start": 0, "query_end": 311, "evalue": 3.1e-75, "bitscore": 247.3}, "ctg3_75": {"hit_id": "SMCOG1068:extracellular solute-binding protein family 5", "query_start": 29, "query_end": 521, "evalue": 2.1e-100, "bitscore": 331.2}, "ctg3_76": {"hit_id": "SMCOG1088:acyltransferase 3", "query_start": 4, "query_end": 332, "evalue": 1.2e-43, "bitscore": 143.8}, "ctg3_77": {"hit_id": "SMCOG1112:sigma-54 dependent trancsriptional regulator", "query_start": 4, "query_end": 323, "evalue": 4.8e-109, "bitscore": 359.5}, "ctg3_133": {"hit_id": "SMCOG1014:LysR family transcriptional regulator", "query_start": 25, "query_end": 313, "evalue": 1.1e-54, "bitscore": 179.9}, "ctg3_135": {"hit_id": "SMCOG1169:sugar transport protein", "query_start": 33, "query_end": 430, "evalue": 5.7e-90, "bitscore": 296.4}, "ctg3_139": {"hit_id": "SMCOG1061:methyl-accepting chemotaxis protein", "query_start": 119, "query_end": 387, "evalue": 6.3e-58, "bitscore": 191.0}, "ctg3_142": {"hit_id": "SMCOG1068:extracellular solute-binding protein family 5", "query_start": 15, "query_end": 518, "evalue": 1.5e-128, "bitscore": 424.0}, "ctg3_143": {"hit_id": "SMCOG1197:autoinducer-binding transcriptional regulator,", "query_start": 14, "query_end": 238, "evalue": 6.1e-39, "bitscore": 128.0}, "ctg3_145": {"hit_id": "SMCOG1014:LysR family transcriptional regulator", "query_start": 0, "query_end": 289, "evalue": 1.8e-52, "bitscore": 172.6}, "ctg3_146": {"hit_id": "SMCOG1247:acetylornithine deacetylase", "query_start": 28, "query_end": 443, "evalue": 7.7e-27, "bitscore": 88.4}, "ctg3_147": {"hit_id": "SMCOG1074:major facilitator family transporter", "query_start": 20, "query_end": 421, "evalue": 1.6e-112, "bitscore": 370.7}, "ctg3_148": {"hit_id": "SMCOG1002:AMP-dependent synthetase and ligase", "query_start": 25, "query_end": 514, "evalue": 8e-88, "bitscore": 289.2}, "ctg3_152": {"hit_id": "SMCOG1078:LacI family transcription regulator", "query_start": 3, "query_end": 292, "evalue": 1.8e-47, "bitscore": 156.4}, "ctg3_153": {"hit_id": "SMCOG1017:aldehyde dehydrogenase", "query_start": 9, "query_end": 473, "evalue": 6.2e-148, "bitscore": 487.3}, "ctg3_157": {"hit_id": "SMCOG1029:RND family efflux transporter MFP subunit", "query_start": 48, "query_end": 365, "evalue": 5.9e-22, "bitscore": 72.2}, "ctg3_158": {"hit_id": "SMCOG1288:ABC transporter related protein", "query_start": 168, "query_end": 698, "evalue": 5.5e-71, "bitscore": 234.1}, "ctg3_159": {"hit_id": "SMCOG1287:AraC family transcriptional regulator", "query_start": 114, "query_end": 275, "evalue": 1.9e-23, "bitscore": 77.2}, "ctg3_160": {"hit_id": "SMCOG1260:AraC family transcriptional regulator", "query_start": 21, "query_end": 270, "evalue": 4.2e-22, "bitscore": 73.2}, "ctg3_161": {"hit_id": "SMCOG1210:glycerol kinase", "query_start": 5, "query_end": 483, "evalue": 5.3e-57, "bitscore": 187.6}, "ctg3_165": {"hit_id": "SMCOG1057:TetR family transcriptional regulator", "query_start": 20, "query_end": 202, "evalue": 3.2e-27, "bitscore": 90.4}}, "mapping": {"ctg3_44": "transport", "ctg3_45": "regulatory", "ctg3_46": "transport", "ctg3_50": "regulatory", "ctg3_51": "biosynthetic-additional", "ctg3_53": "regulatory", "ctg3_55": "biosynthetic-additional", "ctg3_57": "other", "ctg3_58": "biosynthetic-additional", "ctg3_62": "biosynthetic-additional", "ctg3_63": "biosynthetic-additional", "ctg3_64": "biosynthetic-additional", "ctg3_74": "transport", "ctg3_75": "transport", "ctg3_76": "biosynthetic-additional", "ctg3_77": "regulatory", "ctg3_133": "regulatory", "ctg3_135": "transport", "ctg3_139": "other", "ctg3_142": "transport", "ctg3_143": "regulatory", "ctg3_145": "regulatory", "ctg3_146": "biosynthetic-additional", "ctg3_147": "transport", "ctg3_148": "biosynthetic-additional", "ctg3_152": "regulatory", "ctg3_153": "biosynthetic-additional", "ctg3_157": "transport", "ctg3_158": "transport", "ctg3_159": "regulatory", "ctg3_160": "regulatory", "ctg3_161": "biosynthetic-additional", "ctg3_165": "regulatory"}}]}, "antismash.detection.nrps_pks_domains": {"cds_results": {"ctg3_55": {"domain_hmms": [], "motif_hmms": [{"hit_id": "NRPS-te1", "query_start": 85, "query_end": 107, "evalue": 0.0015, "bitscore": 11.2}, {"hit_id": "PKSI-AT-mM_m3", "query_start": 116, "query_end": 137, "evalue": 2.7, "bitscore": 1.3}], "modules": []}, "ctg3_61": {"domain_hmms": [{"hit_id": "PCP", "query_start": 10, "query_end": 77, "evalue": 2e-15, "bitscore": 48.7}], "motif_hmms": [], "modules": []}, "ctg3_62": {"domain_hmms": [{"hit_id": "Condensation_LCL", "query_start": 10, "query_end": 308, "evalue": 3.2e-66, "bitscore": 215.2}, {"hit_id": "AMP-binding", "query_start": 469, "query_end": 876, "evalue": 1.2e-97, "bitscore": 319.0}, {"hit_id": "PCP", "query_start": 986, "query_end": 1049, "evalue": 1e-18, "bitscore": 59.2}, {"hit_id": "Condensation_DCL", "query_start": 1081, "query_end": 1381, "evalue": 6.4e-43, "bitscore": 138.8}], "motif_hmms": [{"hit_id": "C2_LCL_024-062", "query_start": 31, "query_end": 67, "evalue": 0.004, "bitscore": 9.6}, {"hit_id": "C3_LCL_132-143", "query_start": 140, "query_end": 162, "evalue": 9.8e-09, "bitscore": 27.7}, {"hit_id": "C5_LCL_267-296", "query_start": 276, "query_end": 304, "evalue": 7.2e-06, "bitscore": 18.5}, {"hit_id": "C67_LCL_14fromHMM", "query_start": 322, "query_end": 360, "evalue": 1.3e-06, "bitscore": 20.6}, {"hit_id": "NRPS-A_a2", "query_start": 532, "query_end": 545, "evalue": 0.001, "bitscore": 12.6}, {"hit_id": "NRPS-A_a3", "query_start": 607, "query_end": 627, "evalue": 8.2e-10, "bitscore": 30.6}, {"hit_id": "NRPS-A_a6", "query_start": 806, "query_end": 836, "evalue": 4.1e-12, "bitscore": 38.3}, {"hit_id": "NRPS-A_a8", "query_start": 864, "query_end": 886, "evalue": 1.7e-11, "bitscore": 36.1}, {"hit_id": "C2_LCL_024-062", "query_start": 1105, "query_end": 1142, "evalue": 3.9e-05, "bitscore": 16.1}, {"hit_id": "C3_DCL_135-156", "query_start": 1220, "query_end": 1241, "evalue": 8.5e-07, "bitscore": 21.6}, {"hit_id": "C5_DCL_263-294", "query_start": 1350, "query_end": 1379, "evalue": 0.019, "bitscore": 7.5}], "modules": [{"components": [{"domain": {"hit_id": "Condensation_LCL", "query_start": 10, "query_end": 308, "evalue": 3.2e-66, "bitscore": 215.2}, "locus": "ctg3_62"}, {"domain": {"hit_id": "AMP-binding", "query_start": 469, "query_end": 876, "evalue": 1.2e-97, "bitscore": 319.0}, "locus": "ctg3_62"}, {"domain": {"hit_id": "PCP", "query_start": 986, "query_end": 1049, "evalue": 1e-18, "bitscore": 59.2}, "locus": "ctg3_62"}], "first_in_cds": true}]}, "ctg3_63": {"domain_hmms": [{"hit_id": "Condensation_LCL", "query_start": 9, "query_end": 305, "evalue": 7.2e-48, "bitscore": 155.0}], "motif_hmms": [{"hit_id": "C2_dual_024-063", "query_start": 34, "query_end": 59, "evalue": 0.00025, "bitscore": 13.6}, {"hit_id": "C3_LCL_132-143", "query_start": 138, "query_end": 160, "evalue": 1.8e-06, "bitscore": 20.6}], "modules": []}, "ctg3_135": {"domain_hmms": [], "motif_hmms": [{"hit_id": "PKSI-KR_m1", "query_start": 73, "query_end": 93, "evalue": 0.37, "bitscore": 3.6}, {"hit_id": "PKSI-KR_m1", "query_start": 303, "query_end": 326, "evalue": 0.004, "bitscore": 9.9}], "modules": []}, "ctg3_148": {"domain_hmms": [{"hit_id": "AMP-binding", "query_start": 29, "query_end": 426, "evalue": 8.3e-80, "bitscore": 260.2}, {"hit_id": "PCP", "query_start": 534, "query_end": 603, "evalue": 6.3e-19, "bitscore": 59.9}, {"hit_id": "TD", "query_start": 638, "query_end": 884, "evalue": 4.2e-74, "bitscore": 240.7}], "motif_hmms": [{"hit_id": "NRPS-A_a2", "query_start": 90, "query_end": 104, "evalue": 0.0064, "bitscore": 10.2}, {"hit_id": "NRPS-A_a3", "query_start": 167, "query_end": 184, "evalue": 0.00012, "bitscore": 15.0}, {"hit_id": "NRPS-A_a2", "query_start": 221, "query_end": 234, "evalue": 52.0, "bitscore": -1.5}, {"hit_id": "NRPS-A_a6", "query_start": 355, "query_end": 384, "evalue": 1.9e-13, "bitscore": 42.6}, {"hit_id": "NRPS-A_a8", "query_start": 414, "query_end": 436, "evalue": 1.2e-10, "bitscore": 33.4}, {"hit_id": "NRPS-A_a2", "query_start": 856, "query_end": 864, "evalue": 94.0, "bitscore": -2.3}], "modules": [{"components": [{"domain": {"hit_id": "AMP-binding", "query_start": 29, "query_end": 426, "evalue": 8.3e-80, "bitscore": 260.2}, "locus": "ctg3_148"}, {"domain": {"hit_id": "PCP", "query_start": 534, "query_end": 603, "evalue": 6.3e-19, "bitscore": 59.9}, "locus": "ctg3_148"}, {"domain": {"hit_id": "TD", "query_start": 638, "query_end": 884, "evalue": 4.2e-74, "bitscore": 240.7}, "locus": "ctg3_148"}], "first_in_cds": true}]}}, "schema_version": 4, "record_id": "gnlXBKBDILMM_3"}, "antismash.modules.active_site_finder": {"schema version": 1, "record id": "gnlXBKBDILMM_3", "pairings": []}, "antismash.modules.clusterblast": {"schema_version": 2, "record_id": "gnlXBKBDILMM_3", "subcluster": {"record_id": "gnlXBKBDILMM_3", "schema_version": 2, "results": [{"region_number": 1, "total_hits": 0, "ranking": [], "prefix": "subclusterblast"}, {"region_number": 2, "total_hits": 0, "ranking": [], "prefix": "subclusterblast"}], "proteins": [], "search_type": "subclusterblast"}, "knowncluster": {"record_id": "gnlXBKBDILMM_3", "schema_version": 2, "results": [{"region_number": 1, "total_hits": 0, "ranking": [], "prefix": "knownclusterblast"}, {"region_number": 2, "total_hits": 6, "ranking": [[{"accession": "BGC0000587", "cluster_label": "c1", "proteins": ["CAG25570.1", "CAG25571.1", "CAG25572.1", "CAG25573.1", "CAG25574.1", "CAB54532.1", "CAB54533.1", "CAB54534.2", "CAJ44956.1", "CAJ44957.1", "CAJ44958.1", "CAJ44959.1", "CAJ44960.1", "CAJ44961.1", "CAJ44962.1"], "description": "microcin H47", "cluster_type": "RiPP:Microcin", "tags": ["CAG25570.1", "CAG25571.1", "CAG25572.1", "CAG25573.1", "CAG25574.1", "CAB54532.1", "CAB54533.1", "CAB54534.2", "CAJ44956.1", "CAJ44957.1", "CAJ44958.1", "CAJ44959.1", "CAJ44960.1", "CAJ44961.1", "CAJ44962.1"]}, {"hits": 2, "core_gene_hits": 0, "blast_score": 1217.0, "synteny_score": 1, "core_bonus": 0, "pairings": [["input|c2|184592-185873|+|ctg3_157|", 2, {"name": "CAJ44958.1", "genecluster": "BGC0000587_c1", "start": 8994, "end": 10268, "strand": "+", "annotation": "MchE_protein", "perc_ident": 48, "blastscore": 432, "perc_coverage": 98.59154929577466, "evalue": 5.71e-150, "locus_tag": "CAJ44958.1"}], ["input|c2|185865-187971|+|ctg3_158|", 3, {"name": "CAJ44959.1", "genecluster": "BGC0000587_c1", "start": 10261, "end": 12357, "strand": "+", "annotation": "MchF_protein", "perc_ident": 56, "blastscore": 785, "perc_coverage": 99.57203994293866, "evalue": 3.76e-280, "locus_tag": "CAJ44959.1"}]]}], [{"accession": "BGC0000589", "cluster_label": "c1", "proteins": ["CAE55697.1", "CAE55698.1", "CAE55699.1", "CAE55700.1", "CAE55701.1", "CAE55702.1", "CAE55703.1", "CAE55704.1", "CAE55705.1", "CAE55706.1", "CAE55707.1"], "description": "microcin M", "cluster_type": "RiPP:Microcin", "tags": ["CAE55697.1", "CAE55698.1", "CAE55699.1", "CAE55700.1", "CAE55701.1", "CAE55702.1", "CAE55703.1", "CAE55704.1", "CAE55705.1", "CAE55706.1", "CAE55707.1"]}, {"hits": 2, "core_gene_hits": 0, "blast_score": 1201.0, "synteny_score": 1, "core_bonus": 0, "pairings": [["input|c2|184592-185873|+|ctg3_157|", 2, {"name": "CAE55702.1", "genecluster": "BGC0000589_c1", "start": 3128, "end": 4369, "strand": "+", "annotation": "microcin_H47_secretion_protein_mchE", "perc_ident": 48, "blastscore": 420, "perc_coverage": 95.53990610328638, "evalue": 3.92e-145, "locus_tag": "CAE55702.1"}], ["input|c2|185865-187971|+|ctg3_158|", 3, {"name": "CAE55703.1", "genecluster": "BGC0000589_c1", "start": 4362, "end": 6458, "strand": "+", "annotation": "probable_microcin_H47_secretion_ATP-binding_protein_mchF", "perc_ident": 56, "blastscore": 781, "perc_coverage": 99.57203994293866, "evalue": 8.71e-279, "locus_tag": "CAE55703.1"}]]}], [{"accession": "BGC0000586", "cluster_label": "c1", "proteins": ["AAD04332.2", "AAD04333.1", "AAL08396.1", "AAL08397.1", "ACF93943.1", "ACF93944.1", "ACF93945.1", "ACF93946.1", "AAL08398.1", "ACF93947.1", "AAL08403.1", "AAL08402.1", "AAL08401.1", "AAL08400.1", "ACF93948.1", "AAL08399.2"], "description": "microcin E492", "cluster_type": "RiPP:Microcin", "tags": ["AAD04332.2", "AAD04333.1", "AAL08396.1", "AAL08397.1", "ACF93943.1", "ACF93944.1", "ACF93945.1", "ACF93946.1", "AAL08398.1", "ACF93947.1", "AAL08403.1", "AAL08402.1", "AAL08401.1", "AAL08400.1", "ACF93948.1", "AAL08399.2"]}, {"hits": 2, "core_gene_hits": 0, "blast_score": 1200.0, "synteny_score": 1, "core_bonus": 0, "pairings": [["input|c2|184592-185873|+|ctg3_157|", 2, {"name": "AAL08401.1", "genecluster": "BGC0000586_c1", "start": 8419, "end": 9660, "strand": "+", "annotation": "MceH", "perc_ident": 50, "blastscore": 427, "perc_coverage": 96.24413145539906, "evalue": 7.35e-148, "locus_tag": "AAL08401.1"}], ["input|c2|185865-187971|+|ctg3_158|", 3, {"name": "AAL08400.1", "genecluster": "BGC0000586_c1", "start": 9653, "end": 11749, "strand": "+", "annotation": "MceG", "perc_ident": 55, "blastscore": 773, "perc_coverage": 99.57203994293866, "evalue": 2.68e-275, "locus_tag": "AAL08400.1"}]]}], [{"accession": "BGC0000590", "cluster_label": "c1", "proteins": ["ACP43448.1", "ACP43449.1", "ACP43450.1", "ACP43451.1", "ACP43452.1"], "description": "microcin N", "cluster_type": "RiPP:Microviridin", "tags": ["ACP43448.1", "ACP43449.1", "ACP43450.1", "ACP43451.1", "ACP43452.1"]}, {"hits": 2, "core_gene_hits": 0, "blast_score": 1200.0, "synteny_score": 1, "core_bonus": 0, "pairings": [["input|c2|184592-185873|+|ctg3_157|", 2, {"name": "ACP43451.1", "genecluster": "BGC0000590_c1", "start": 1840, "end": 3117, "strand": "+", "annotation": "McnA", "perc_ident": 49, "blastscore": 421, "perc_coverage": 98.59154929577466, "evalue": 1.46e-145, "locus_tag": "ACP43451.1"}], ["input|c2|185865-187971|+|ctg3_158|", 3, {"name": "ACP43452.1", "genecluster": "BGC0000590_c1", "start": 3107, "end": 5230, "strand": "+", "annotation": "McnB", "perc_ident": 56, "blastscore": 779, "perc_coverage": 99.14407988587732, "evalue": 1.38e-277, "locus_tag": "ACP43452.1"}]]}], [{"accession": "BGC0000588", "cluster_label": "c1", "proteins": ["ACF22181.1", "ACF22182.1", "AAP03988.1", "ACF22183.1", "AAP03989.1", "AAP03990.1", "AAP03991.2", "ACF22184.1", "ACF22185.1", "ACF22186.1", "ACF22187.1"], "description": "microcin L", "cluster_type": "RiPP:Microcin", "tags": ["ACF22181.1", "ACF22182.1", "AAP03988.1", "ACF22183.1", "AAP03989.1", "AAP03990.1", "AAP03991.2", "ACF22184.1", "ACF22185.1", "ACF22186.1", "ACF22187.1"]}, {"hits": 2, "core_gene_hits": 0, "blast_score": 1193.0, "synteny_score": 1, "core_bonus": 0, "pairings": [["input|c2|184592-185873|+|ctg3_157|", 2, {"name": "AAP03991.2", "genecluster": "BGC0000588_c1", "start": 7585, "end": 8826, "strand": "-", "annotation": "putative_microcin_L_transport_protein", "perc_ident": 49, "blastscore": 421, "perc_coverage": 95.53990610328638, "evalue": 9.71e-146, "locus_tag": "AAP03991.2"}], ["input|c2|185865-187971|+|ctg3_158|", 3, {"name": "AAP03990.1", "genecluster": "BGC0000588_c1", "start": 5496, "end": 7592, "strand": "-", "annotation": "putative_microcin_L_transport_protein", "perc_ident": 55, "blastscore": 772, "perc_coverage": 99.57203994293866, "evalue": 3.8e-275, "locus_tag": "AAP03990.1"}]]}], [{"accession": "BGC0001555", "cluster_label": "c1", "proteins": ["WP_000489609.1", "WP_000184924.1", "WP_001259758.1", "WP_001323890.1"], "description": "colicin V", "cluster_type": "RiPP", "tags": ["MM1_RS00055", "MM1_RS00060", "MM1_RS00065", "MM1_RS00070"]}, {"hits": 2, "core_gene_hits": 0, "blast_score": 1189.0, "synteny_score": 1, "core_bonus": 0, "pairings": [["input|c2|184592-185873|+|ctg3_157|", 2, {"name": "MM1_RS00055", "genecluster": "BGC0001555_c1", "start": 2, "end": 1276, "strand": "+", "annotation": "HlyD_family_secretion_protein", "perc_ident": 48, "blastscore": 419, "perc_coverage": 98.59154929577466, "evalue": 1.62e-144, "locus_tag": "WP_000489609.1"}], ["input|c2|185865-187971|+|ctg3_158|", 3, {"name": "MM1_RS00060", "genecluster": "BGC0001555_c1", "start": 1269, "end": 3365, "strand": "+", "annotation": "microcin_H47_export_transporter_peptidase/ATP-binding_subunit_MchF", "perc_ident": 55, "blastscore": 770, "perc_coverage": 99.57203994293866, "evalue": 2.17e-274, "locus_tag": "WP_000184924.1"}]]}]], "prefix": "knownclusterblast"}], "proteins": [{"name": "CAG25570.1", "locus_tag": "CAG25570.1", "location": "1763-2881", "strand": "+", "annotations": "MchA_protein"}, {"name": "CAG25571.1", "locus_tag": "CAG25571.1", "location": "3030-4295", "strand": "-", "annotations": "MchS1_protein"}, {"name": "CAG25572.1", "locus_tag": "CAG25572.1", "location": "4593-4826", "strand": "-", "annotations": "MchS2_protein"}, {"name": "CAG25573.1", "locus_tag": "CAG25573.1", "location": "4843-5277", "strand": "-", "annotations": "MchS3_protein"}, {"name": "CAG25574.1", "locus_tag": "CAG25574.1", "location": "5432-5677", "strand": "-", "annotations": "MchS4_protein"}, {"name": "CAB54532.1", "locus_tag": "CAB54532.1", "location": "5901-6020", "strand": "+", "annotations": "MchX_protein"}, {"name": "CAB54533.1", "locus_tag": "CAB54533.1", "location": "6089-6298", "strand": "+", "annotations": "MchI_protein"}, {"name": "CAB54534.2", "locus_tag": "CAB54534.2", "location": "6315-6542", "strand": "+", "annotations": "MchB_protein"}, {"name": "CAJ44956.1", "locus_tag": "CAJ44956.1", "location": "6813-8363", "strand": "+", "annotations": "MchC_protein"}, {"name": "CAJ44957.1", "locus_tag": "CAJ44957.1", "location": "8389-8841", "strand": "+", "annotations": "MchD_protein"}, {"name": "CAJ44958.1", "locus_tag": "CAJ44958.1", "location": "8994-10268", "strand": "+", "annotations": "MchE_protein"}, {"name": "CAJ44959.1", "locus_tag": "CAJ44959.1", "location": "10261-12357", "strand": "+", "annotations": "MchF_protein"}, {"name": "CAJ44960.1", "locus_tag": "CAJ44960.1", "location": "12393-12539", "strand": "+", "annotations": "McmI_(Microcin_M_immunity_protein)_truncated_protein"}, {"name": "CAJ44961.1", "locus_tag": "CAJ44961.1", "location": "12610-12831", "strand": "+", "annotations": "McmA_(Microcin_M_precursor)_truncated_protein"}, {"name": "CAJ44962.1", "locus_tag": "CAJ44962.1", "location": "13347-13637", "strand": "-", "annotations": "McmM_(Microcin_M-related_protein)_truncated_protein"}, {"name": "CAE55697.1", "locus_tag": "CAE55697.1", "location": "1-120", "strand": "+", "annotations": "protein_MchX"}, {"name": "CAE55698.1", "locus_tag": "CAE55698.1", "location": "189-398", "strand": "+", "annotations": "microcin_H47_immunity_protein_MchI"}, {"name": "CAE55699.1", "locus_tag": "CAE55699.1", "location": "415-642", "strand": "+", "annotations": "microcin_H47_precursor"}, {"name": "CAE55700.1", "locus_tag": "CAE55700.1", "location": "914-2464", "strand": "+", "annotations": "MchC_protein"}, {"name": "CAE55701.1", "locus_tag": "CAE55701.1", "location": "2490-2942", "strand": "+", "annotations": "MchD_protein"}, {"name": "CAE55702.1", "locus_tag": "CAE55702.1", "location": "3128-4369", "strand": "+", "annotations": "microcin_H47_secretion_protein_mchE"}, {"name": "CAE55703.1", "locus_tag": "CAE55703.1", "location": "4362-6458", "strand": "+", "annotations": "probable_microcin_H47_secretion_ATP-binding_protein_mchF"}, {"name": "CAE55704.1", "locus_tag": "CAE55704.1", "location": "6494-6715", "strand": "+", "annotations": "hypothetical_protein_McmI"}, {"name": "CAE55705.1", "locus_tag": "CAE55705.1", "location": "6712-6990", "strand": "+", "annotations": "McmA_protein"}, {"name": "CAE55706.1", "locus_tag": "CAE55706.1", "location": "7165-7851", "strand": "-", "annotations": "McmM_protein"}, {"name": "CAE55707.1", "locus_tag": "CAE55707.1", "location": "7951-8421", "strand": "-", "annotations": "hypothetical_protein"}, {"name": "AAD04332.2", "locus_tag": "AAD04332.2", "location": "255-554", "strand": "-", "annotations": "microcin_E492_precursor"}, {"name": "AAD04333.1", "locus_tag": "AAD04333.1", "location": "541-828", "strand": "-", "annotations": "microcin_E492_immunity_protein"}, {"name": "AAL08396.1", "locus_tag": "AAL08396.1", "location": "1306-2418", "strand": "+", "annotations": "MceC"}, {"name": "AAL08397.1", "locus_tag": "AAL08397.1", "location": "2597-3841", "strand": "-", "annotations": "MceD"}, {"name": "ACF93943.1", "locus_tag": "ACF93943.1", "location": "3918-4085", "strand": "-", "annotations": "MceS2"}, {"name": "ACF93944.1", "locus_tag": "ACF93944.1", "location": "4315-4521", "strand": "-", "annotations": "MceS3"}, {"name": "ACF93945.1", "locus_tag": "ACF93945.1", "location": "4683-4940", "strand": "-", "annotations": "MceM"}, {"name": "ACF93946.1", "locus_tag": "ACF93946.1", "location": "4962-5231", "strand": "-", "annotations": "MceL"}, {"name": "AAL08398.1", "locus_tag": "AAL08398.1", "location": "5371-5715", "strand": "-", "annotations": "MceE"}, {"name": "ACF93947.1", "locus_tag": "ACF93947.1", "location": "5936-6043", "strand": "+", "annotations": "MceX"}, {"name": "AAL08403.1", "locus_tag": "AAL08403.1", "location": "6182-7756", "strand": "+", "annotations": "MceJ"}, {"name": "AAL08402.1", "locus_tag": "AAL08402.1", "location": "7769-8260", "strand": "+", "annotations": "MceI"}, {"name": "AAL08401.1", "locus_tag": "AAL08401.1", "location": "8419-9660", "strand": "+", "annotations": "MceH"}, {"name": "AAL08400.1", "locus_tag": "AAL08400.1", "location": "9653-11749", "strand": "+", "annotations": "MceG"}, {"name": "ACF93948.1", "locus_tag": "ACF93948.1", "location": "11793-12203", "strand": "+", "annotations": "MceK"}, {"name": "AAL08399.2", "locus_tag": "AAL08399.2", "location": "12400-13092", "strand": "-", "annotations": "MceF"}, {"name": "ACP43448.1", "locus_tag": "ACP43448.1", "location": "90-524", "strand": "+", "annotations": "McnR"}, {"name": "ACP43449.1", "locus_tag": "ACP43449.1", "location": "827-1132", "strand": "+", "annotations": "McnI"}, {"name": "ACP43450.1", "locus_tag": "ACP43450.1", "location": "1129-1398", "strand": "+", "annotations": "McnN"}, {"name": "ACP43451.1", "locus_tag": "ACP43451.1", "location": "1840-3117", "strand": "+", "annotations": "McnA"}, {"name": "ACP43452.1", "locus_tag": "ACP43452.1", "location": "3107-5230", "strand": "+", "annotations": "McnB"}, {"name": "ACF22181.1", "locus_tag": "ACF22181.1", "location": "2440-3222", "strand": "+", "annotations": "putative_resolvase"}, {"name": "ACF22182.1", "locus_tag": "ACF22182.1", "location": "3372-3752", "strand": "+", "annotations": "colicin_M_resistance_protein"}, {"name": "AAP03988.1", "locus_tag": "AAP03988.1", "location": "4539-4775", "strand": "+", "annotations": "microcin_V_immunity_protein"}, {"name": "ACF22183.1", "locus_tag": "ACF22183.1", "location": "4833-4988", "strand": "+", "annotations": "microcin_L_immunity_protein"}, {"name": "AAP03989.1", "locus_tag": "AAP03989.1", "location": "4992-5309", "strand": "+", "annotations": "microcin_L_precursor"}, {"name": "AAP03990.1", "locus_tag": "AAP03990.1", "location": "5496-7592", "strand": "-", "annotations": "putative_microcin_L_transport_protein"}, {"name": "AAP03991.2", "locus_tag": "AAP03991.2", "location": "7585-8826", "strand": "-", "annotations": "putative_microcin_L_transport_protein"}, {"name": "ACF22184.1", "locus_tag": "ACF22184.1", "location": "10233-10490", "strand": "+", "annotations": "stable_inheritance_protein_PemI"}, {"name": "ACF22185.1", "locus_tag": "ACF22185.1", "location": "10423-10824", "strand": "+", "annotations": "stable_inheritance_protein_PemK"}, {"name": "ACF22186.1", "locus_tag": "ACF22186.1", "location": "10939-11334", "strand": "-", "annotations": "putative_plasmid_stable_inheritance_protein"}, {"name": "ACF22187.1", "locus_tag": "ACF22187.1", "location": "11334-12338", "strand": "-", "annotations": "putative_plasmid_segregation_protein_ParM"}, {"name": "WP_000489609.1", "locus_tag": "MM1_RS00055", "location": "2-1276", "strand": "+", "annotations": "HlyD_family_secretion_protein"}, {"name": "WP_000184924.1", "locus_tag": "MM1_RS00060", "location": "1269-3365", "strand": "+", "annotations": "microcin_H47_export_transporter_peptidase/ATP-binding_subunit_MchF"}, {"name": "WP_001259758.1", "locus_tag": "MM1_RS00065", "location": "3535-3846", "strand": "-", "annotations": "colicin_V"}, {"name": "WP_001323890.1", "locus_tag": "MM1_RS00070", "location": "3824-4060", "strand": "-", "annotations": "colicin_V_immunity_protein"}], "search_type": "knownclusterblast", "data_version": "3.1", "mibig_entries": {"1": {"ctg3_44": [["CCJ67649.1", "C4-dicarboxylate_transporter_DctA", "BGC0001127", 1, "NRP", 54.0, 403.0, 87.47252747252747, 6.25e-138], ["ATI34084.1", "C4-dicarboxylate_transporter_DctA", "BGC0002284", 1, "Other", 45.0, 350.0, 91.42857142857143, 1.39e-116], ["BAK64631.1", "putative_transporter", "BGC0000135", 1, "Polyketide", 46.0, 340.0, 90.76923076923077, 2.68e-113]], "ctg3_45": [["BAP16702.1", "LysR_family_transcriptional_regulator", "BGC0000376", 1, "NRP", 24.0, 74.0, 82.0945945945946, 8.99e-15], ["ADC45565.1", "LysR-family_transcriptional_regulator", "BGC0000093", 1, "Polyketide", 23.0, 53.0, 80.74324324324324, 1.05e-07], ["CDG76945.1", "Nitrogen_assimilation_regulatory_protein_Nac", "BGC0000446", 1, "NRP:Pyrrolobenzodiazepine", 22.0, 49.0, 82.77027027027027, 2.5e-06]], "ctg3_46": [["ATI34084.1", "C4-dicarboxylate_transporter_DctA", "BGC0002284", 1, "Other", 39.0, 278.0, 96.19047619047619, 6.85e-89], ["CCJ67649.1", "C4-dicarboxylate_transporter_DctA", "BGC0001127", 1, "NRP", 37.0, 256.0, 96.42857142857143, 3.8e-81], ["BAK64631.1", "putative_transporter", "BGC0000135", 1, "Polyketide", 34.0, 240.0, 97.61904761904762, 1.04e-74]], "ctg3_48": [["BAK64628.1", "hypothetical_protein", "BGC0000135", 1, "Polyketide", 35.0, 125.0, 96.41255605381166, 1.76e-35], ["ADC45551.1", "dimethylmenaquinone_methyltransferase", "BGC0000093", 1, "Polyketide", 35.0, 78.0, 74.88789237668162, 4.53e-17]], "ctg3_50": [["WP_103692572.1", "LysR_family_transcriptional_regulator", "BGC0002336", 1, "NRP", 30.0, 151.0, 96.72131147540983, 1.63e-43], ["CAJ87603.1", "putative_transcriptional_regulator", "BGC0001055", 1, "NRP+Polyketide", 32.0, 62.0, 43.278688524590166, 1.73e-10], ["CDG76946.1", "Alkanesulfonate_utilization_operon_LysR-family_regulator_CbI", "BGC0000446", 1, "NRP:Pyrrolobenzodiazepine", 32.0, 60.0, 43.278688524590166, 7.62e-10]], "ctg3_53": [["QBF51751.1", "GntR_family_transcriptional_regulator", "BGC0001856", 1, "Polyketide:Modular type I polyketide", 25.0, 49.0, 96.44444444444444, 1.43e-06], ["TXD00036.1", "FadR_family_transcriptional_regulator", "BGC0001877", 1, "Polyketide", 25.0, 47.0, 96.88888888888889, 3.5e-06]], "ctg3_55": [["AAY93441.1", "alpha/beta_hydrolase_family_protein", "BGC0000413", 1, "NRP", 34.0, 55.0, 38.54545454545455, 1.59e-08], ["ALG65337.1", "Var1", "BGC0002416", 1, "NRP+Polyketide", 26.0, 47.0, 48.72727272727273, 6.17e-06]], "ctg3_56": [["BCJ07574.1", "hypothetical_protein", "BGC0002379", 1, "NRP", 50.0, 136.0, 46.98412698412698, 4.5e-39], ["AMX23317.1", "putative_Oxidoreductase", "BGC0001500", 1, "Polyketide", 45.0, 116.0, 42.22222222222222, 1.64e-31], ["QBK46639.1", "HrsO", "BGC0001960", 1, "Polyketide", 37.0, 106.0, 46.666666666666664, 1.25e-27], ["ANY94469.1", "flavin_reductase", "BGC0001584", 1, "Polyketide", 40.0, 99.0, 44.761904761904766, 1.09e-24], ["ABP55139.1", "flavin_reductase_domain_protein,_FMN-binding", "BGC0000150", 1, "NRP+Polyketide:Enediyne type I polyketide", 41.0, 97.0, 42.22222222222222, 5.19e-24], ["AFU65891.1", "DacJ", "BGC0000216", 1, "Polyketide", 38.0, 96.0, 47.3015873015873, 1.98e-23], ["ACI88884.1", "flacin_reductase", "BGC0000195", 1, "Polyketide:Type II polyketide", 38.0, 96.0, 41.58730158730159, 2.06e-23], ["SCO70305.1", "Flavin_reductase", "BGC0001433", 1, "Polyketide:Modular type I polyketide", 38.0, 95.0, 48.25396825396825, 4.19e-23], ["AAL06698.1", "oxidoreductase", "BGC0000965", 1, "Polyketide:Iterative type I polyketide+Polyketide:Enediyne type I polyketide", 39.0, 94.0, 44.761904761904766, 5.83e-23], ["ALU98460.1", "flavin_reductase", "BGC0001397", 1, "NRP+Polyketide", 39.0, 94.0, 44.761904761904766, 5.83e-23], ["ACN64827.1", "PokU2", "BGC0001061", 1, "Polyketide:Iterative type I polyketide+Polyketide:Type II polyketide+Saccharide:Hybrid/tailoring saccharide", 37.0, 92.0, 47.3015873015873, 2.45e-22], ["AGI62216.1", "flavin_reductase", "BGC0001335", 1, "Alkaloid", 39.0, 93.0, 42.857142857142854, 3.04e-22], ["AKD43517.1", "Flavin_reductase", "BGC0001409", 1, "Polyketide", 38.0, 91.0, 46.34920634920635, 1.73e-21], ["AKC91618.1", "flavin_reductase", "BGC0001302", 1, "Other", 43.0, 89.0, 38.41269841269842, 2.55e-21], ["ATV95637.1", "FAD-dependent_monooxygenase", "BGC0001503", 1, "Polyketide", 35.0, 90.0, 48.25396825396825, 3.68e-21], ["POM23769.1", "FMN_reductase_(NADH)_NtaB", "BGC0002369", 1, "Polyketide", 39.0, 89.0, 40.95238095238095, 5.12e-21], ["AAM78010.1", "flavin_reductase", "BGC0000112", 1, "Polyketide:Iterative type I polyketide+Polyketide:Enediyne type I polyketide", 38.0, 88.0, 50.15873015873016, 1.58e-20], ["AAQ17112.1", "flavin_reductase", "BGC0001008", 1, "Polyketide:Iterative type I polyketide+Polyketide:Enediyne type I polyketide", 40.0, 87.0, 49.523809523809526, 2.24e-20], ["AOC89006.1", "putative_oxidoreductase", "BGC0001652", 1, "NRP", 38.0, 85.0, 47.3015873015873, 1.99e-19], ["ALP32052.1", "CycL", "BGC0001293", 1, "Polyketide", 33.0, 83.0, 49.523809523809526, 9.22e-19], ["AQW35065.1", "flavin_reductase", "BGC0001675", 1, "Polyketide", 35.0, 82.0, 48.57142857142857, 1.69e-18], ["ACN39018.1", "putative_phenol-2-monoxygenase_reductase_component", "BGC0000448", 1, "NRP", 36.0, 76.0, 47.3015873015873, 4.34e-16], ["ADI58638.1", "Flavin_reducatse", "BGC0000187", 1, "Polyketide:Type II polyketide", 33.0, 71.0, 50.79365079365079, 2.52e-14], ["AIL50183.1", "putative_flavin_reductase", "BGC0000213", 1, "Polyketide:Type II polyketide", 30.0, 64.0, 51.11111111111111, 4.64e-12]], "ctg3_57": [["AWH12641.1", "Rmp17", "BGC0001759", 1, "Polyketide", 26.0, 111.0, 105.24781341107871, 1.21e-27], ["AAG52987.1", "putative_alpha-chain_alkanal_monooxygenase", "BGC0000136", 1, "Polyketide", 27.0, 111.0, 105.24781341107871, 1.67e-27], ["UPN68090.1", "putative_LLM_class_flavin-dependent_oxidoreductase", "BGC0002672", 1, "Polyketide", 36.0, 76.0, 36.44314868804665, 3.02e-15], ["AIL50181.1", "putative_4-hydroxyprotocolabomycin_epoxidase", "BGC0000213", 1, "Polyketide:Type II polyketide", 29.0, 76.0, 42.27405247813411, 4.22e-15], ["OKI81348.1", "monooxygenase", "BGC0002478", 1, "Polyketide", 36.0, 74.0, 35.56851311953353, 2.4e-14], ["AFV30253.1", "putative_FMN-binding_monoxygenase", "BGC0000075", 1, "Polyketide", 24.0, 72.0, 102.62390670553935, 9.56e-14], ["BAJ07847.1", "putative_oxygenase", "BGC0000232", 1, "Polyketide", 34.0, 72.0, 35.56851311953353, 1.11e-13], ["AFX60335.1", "flavin-dependent_monooxygenase", "BGC0001032", 1, "NRP+Polyketide", 28.0, 67.0, 68.80466472303208, 6.96e-12], ["ASX95239.1", "IlaQ", "BGC0001620", 1, "NRP+Polyketide", 30.0, 66.0, 60.64139941690962, 1.06e-11], ["AFX60312.1", "flavin-dependent_monooxygenase", "BGC0001031", 1, "NRP+Polyketide", 28.0, 64.0, 68.80466472303208, 7.2e-11], ["CAE45677.1", "putative_dehydrogenase", "BGC0000031", 1, "Polyketide:Modular type I polyketide", 31.0, 61.0, 33.819241982507286, 5.35e-10], ["ALV82315.1", "putative_dehydrogenase", "BGC0001533", 1, "Polyketide", 31.0, 61.0, 33.819241982507286, 5.35e-10], ["WP_026275164.1", "LLM_class_F420-dependent_oxidoreductase", "BGC0001458", 1, "Other:Aminocoumarin", 29.0, 60.0, 47.23032069970846, 9.04e-10], ["BBA20965.1", "luciferase-like_monooxygenase", "BGC0001763", 1, "NRP+Polyketide", 29.0, 56.0, 52.47813411078717, 8.52e-09], ["ABP55156.1", "luciferase_family_protein", "BGC0000150", 1, "NRP+Polyketide:Enediyne type I polyketide", 27.0, 55.0, 55.97667638483965, 5.74e-08]], "ctg3_58": [["QCF28930.1", "aldehyde_dehydrogenase", "BGC0002308", 1, "Alkaloid+Polyketide", 42.0, 330.0, 96.72131147540983, 4.36e-108], ["ABW71833.1", "putative_aldehyde_dehydrogease", "BGC0000303", 1, "NRP", 41.0, 329.0, 97.3360655737705, 1.95e-107], ["KAF1058469.1", "putative_aldehyde_dehydrogenase_AldA", "BGC0002083", 1, "Polyketide:Trans-AT type I polyketide", 38.0, 327.0, 98.97540983606558, 8.97e-107], ["WP_105851111.1", "aldehyde_dehydrogenase_family_protein", "BGC0002087", 1, "NRP+Polyketide", 38.0, 327.0, 98.77049180327869, 1.79e-106], ["AAY93391.1", "phenylacetaldehyde_dehydrogenase_PeaE", "BGC0000413", 1, "NRP", 39.0, 317.0, 96.31147540983606, 1.06e-102], ["AFY23020.1", "betaine_aldehyde_dehydrogenase", "BGC0000274", 1, "Polyketide:Type II polyketide", 37.0, 295.0, 96.31147540983606, 1.99e-94], ["AAS47555.1", "putative_aldehyde_dehydrogenase", "BGC0001108", 1, "NRP+Polyketide:Trans-AT type I polyketide", 36.0, 294.0, 98.15573770491804, 6.98e-94], ["XP_001798914.1", "hypothetical_protein", "BGC0001865", 1, "Polyketide:Iterative type I polyketide", 36.0, 293.0, 99.38524590163934, 8.31e-94], ["ABB90277.1", "aldehyde_dehydrogenase", "BGC0001057", 1, "NRP+Polyketide", 41.0, 283.0, 94.4672131147541, 7.28e-90], ["ABC35115.1", "dehydrogenase", "BGC0001102", 1, "NRP+Polyketide:Modular type I polyketide+Polyketide:Trans-AT type I polyketide", 36.0, 282.0, 97.1311475409836, 1.35e-89], ["AEF33093.1", "putative_aldehyde_dehydrogenase", "BGC0001039", 1, "NRP+Polyketide", 37.0, 270.0, 95.08196721311475, 1.14e-84], ["QED93119.1", "aldehyde_dehydrogenase", "BGC0002556", 1, "Alkaloid", 36.0, 263.0, 96.31147540983606, 2.33e-82], ["EED18006.1", "NAD_oxidase", "BGC0000154", 1, "Polyketide:Iterative type I polyketide", 35.0, 259.0, 98.36065573770492, 3.59e-80], ["QQZ01617.1", "gamma-aminobutyraldehyde_dehydrogenase", "BGC0002497", 1, "Other", 35.0, 258.0, 97.54098360655738, 4.21e-80], ["AAD32735.1", "MmcL", "BGC0000915", 1, "Other:Aminocoumarin", 37.0, 257.0, 92.82786885245902, 1.77e-79], ["BAK64640.1", "putative_aldehyde_dehydrogenase", "BGC0000135", 1, "Polyketide", 34.0, 241.0, 98.15573770491804, 1.35e-73], ["ALI92651.1", "CitD_dehydrogenase", "BGC0001338", 1, "Polyketide:Iterative type I polyketide", 32.0, 238.0, 94.67213114754098, 2.27e-72], ["WP_030845402.1", "aldehyde_dehydrogenase_family_protein", "BGC0001368", 1, "NRP", 35.0, 238.0, 95.08196721311475, 2.38e-72], ["BAP16694.1", "aldehyde_dehydrogenase", "BGC0000376", 1, "NRP", 35.0, 233.0, 94.87704918032787, 1.97e-70], ["WP_033283297.1", "aldehyde_dehydrogenase", "BGC0001739", 1, "Other", 35.0, 231.0, 92.41803278688525, 6.73e-70], ["BAV57467.1", "aldehyde_dehydrogenase", "BGC0001818", 1, "NRP", 33.0, 227.0, 96.92622950819673, 1.97e-68], ["AMJ52086.1", "lijG", "BGC0002255", 1, "Polyketide", 34.0, 217.0, 90.3688524590164, 4.76e-65], ["AJQ95720.1", "NAD-dependent_aldehyde_dehydrogenase", "BGC0001644", 1, "Polyketide", 32.0, 216.0, 99.18032786885246, 3.51e-64], ["BBQ09590.1", "dehydrogenase", "BGC0002261", 1, "Polyketide", 31.0, 205.0, 97.1311475409836, 3.3e-60], ["OJJ98489.1", "hypothetical_protein", "BGC0002169", 1, "Polyketide+NRP", 31.0, 202.0, 96.51639344262296, 3.69e-59], ["BBG06559.1", "aldehyde_dehydrogenase", "BGC0001925", 1, "Alkaloid", 35.0, 184.0, 93.64754098360656, 3.2e-52], ["QDA77030.1", "acylating_methylmalonate-semialdehyde_dehydrogenase", "BGC0002025", 1, "NRP+Polyketide", 29.0, 179.0, 99.59016393442623, 2.51e-50], ["ACI30658.1", "methylmalonate_semialdehyde_dehydrogenase", "BGC0000313", 1, "NRP", 28.0, 172.0, 99.79508196721312, 4.72e-47]], "ctg3_59": [["BAO66548.1", "purine_cytosine_permease", "BGC0000042", 1, "Polyketide", 36.0, 256.0, 95.91397849462365, 6.71e-80]], "ctg3_61": [["WP_044618979.1", "non-ribosomal_peptide_synthetase", "BGC0001791", 1, "NRP", 37.0, 53.0, 96.15384615384616, 1.38e-09], ["CEK23605.1", "Non-ribosomal_peptide_synthase_involved_in_xenematides_synthesis", "BGC0001825", 1, "NRP", 30.0, 52.0, 88.46153846153845, 2.58e-09], ["PHM26612.1", "pvdj", "BGC0001130", 1, "NRP+Polyketide", 35.0, 47.0, 88.46153846153845, 2.06e-07], ["ABL74945.1", "NRPS", "BGC0001048", 1, "NRP:Glycopeptide+Polyketide:Modular type I polyketide+Saccharide:Hybrid/tailoring saccharide", 32.0, 47.0, 87.17948717948718, 2.81e-07], ["AAZ23075.1", "peptide_synthetase", "BGC0000291", 1, "NRP", 37.0, 45.0, 80.76923076923077, 7.25e-07], ["AHD05618.1", "putative_non-ribosomal_peptide_ligase_domain_protein", "BGC0001033", 1, "NRP+Polyketide", 26.0, 45.0, 78.2051282051282, 1.33e-06], ["CDE97356.1", "plipastatin_synthase_subunit_C", "BGC0001686", 1, "NRP", 27.0, 44.0, 82.05128205128204, 1.84e-06], ["BAP05596.1", "calH", "BGC0000967", 1, "NRP+Polyketide:Trans-AT type I polyketide", 33.0, 44.0, 82.05128205128204, 1.85e-06], ["CAJ76298.1", "putative_hybrid_polyketide-non-ribosomal_peptide_synthetase", "BGC0000972", 1, "NRP+Polyketide:Modular type I polyketide+Polyketide:Trans-AT type I polyketide", 30.0, 44.0, 78.2051282051282, 2.53e-06], ["AHB38511.1", "adenylation-thiolation_bidomain", "BGC0000345", 1, "NRP+Polyketide:Modular type I polyketide", 28.0, 44.0, 82.05128205128204, 3.33e-06], ["AGK13426.1", "enterochelin_sythetase_component_F_(Serine-activating_enzyme)_(Seryl-AMP_ligase)", "BGC0002528", 1, "NRP", 32.0, 44.0, 96.15384615384616, 3.41e-06], ["APO47822.1", "non-ribosomal_peptide_synthetase", "BGC0002653", 1, "NRP", 29.0, 44.0, 96.15384615384616, 3.47e-06], ["EDY47118.1", "N-(5-amino-5-carboxypentanoyl)-L-cysteinyl-D-_valine_synthase", "BGC0000319", 1, "NRP:Beta-lactam", 31.0, 43.0, 82.05128205128204, 4.74e-06], ["CAD17793.1", "probable_non_ribosomal_peptide_synthetase_protein", "BGC0001363", 1, "NRP+Polyketide", 27.0, 43.0, 94.87179487179486, 4.75e-06], ["ABV56588.1", "KtzH", "BGC0000378", 1, "NRP", 38.0, 42.0, 87.17948717948718, 8.89e-06], ["CAD17792.1", "probable_non_ribosomal_peptide_synthetase_protein", "BGC0001363", 1, "NRP+Polyketide", 27.0, 42.0, 94.87179487179486, 8.91e-06], ["QED55423.1", "nonribosomal_peptide_synthetase", "BGC0001984", 1, "NRP", 33.0, 42.0, 85.8974358974359, 8.91e-06]], "ctg3_62": [["AIW82283.1", "PuwF", "BGC0001125", 1, "NRP+Polyketide", 34.0, 742.0, 96.95162359178265, 9.65e-234], ["AXN93590.1", "PuwF-G", "BGC0001951", 1, "NRP", 34.0, 737.0, 96.28893306825712, 8.84e-227], ["QSJ20135.1", "non-ribosomal_peptide_synthase/polyketide_synthase", "BGC0002572", 1, "NRP+Polyketide", 34.0, 710.0, 93.43936381709742, 1.64e-217], ["AXN93602.1", "PuwF-G", "BGC0001952", 1, "NRP", 34.0, 708.0, 96.68654738237244, 4.72e-217], ["AXN93614.1", "PuwF", "BGC0001953", 1, "NRP", 34.0, 702.0, 96.81908548707754, 1.13e-216], ["KYC42747.1", "hypothetical_protein", "BGC0002484", 1, "NRP+Polyketide", 34.0, 704.0, 96.02385685884693, 1.01e-215], ["CCM44337.1", "Nonribosomal_peptide_synthetase", "BGC0001056", 1, "NRP+Polyketide:Modular type I polyketide+Polyketide:PUFA synthase or related polyketide", 32.0, 689.0, 98.67461895294898, 1.39e-215], ["AXN93581.1", "PuwF-G", "BGC0001950", 1, "NRP", 34.0, 700.0, 92.04771371769384, 2.69e-214], ["QBQ12464.1", "amino_acid_adenylation_domain-containing_protein", "BGC0002693", 1, "NRP", 33.0, 682.0, 94.69847581179589, 2.21e-208], ["AWI62628.1", "nonribosomal_peptide_synthetase", "BGC0001822", 1, "NRP", 34.0, 676.0, 96.42147117296223, 3.08e-206], ["AAY93355.1", "non-ribosomal_peptide_synthetase_PvdJ", "BGC0000413", 1, "NRP", 33.0, 655.0, 97.08416169648774, 4.66e-203], ["AHZ20773.1", "non-ribosomal_peptide_synthase", "BGC0000369", 1, "NRP+Saccharide:Hybrid/tailoring saccharide", 32.0, 662.0, 93.96951623591782, 4.3e-202], ["PHM26613.1", "pyoverdine_synthetase_D", "BGC0001130", 1, "NRP+Polyketide", 31.0, 653.0, 104.57256461232605, 1.34e-201], ["AIW82284.1", "PuwG", "BGC0001125", 1, "NRP+Polyketide", 35.0, 649.0, 85.22200132538104, 3.84e-197], ["BAY02137.1", "amino_acid_adenylation_domain-containing_protein", "BGC0002532", 1, "NRP+Polyketide", 33.0, 638.0, 94.83101391650099, 2.04e-194], ["ABI26077.1", "OciA", "BGC0000331", 1, "NRP", 37.0, 641.0, 70.77534791252485, 2.16e-194], ["NAO96320.1", "amino_acid_adenylation_domain-containing_protein", "BGC0002117", 1, "NRP", 32.0, 640.0, 95.42743538767395, 6.62e-194], ["ABX37383.1", "amino_acid_adenylation_domain_protein", "BGC0000984", 1, "NRP+Polyketide", 32.0, 631.0, 94.69847581179589, 4.89e-191], ["extra_gene", "NRPS/PKS", "BGC0002095", 1, "NRP", 32.0, 612.0, 95.02982107355865, 4.11e-186], ["CZT62785.1", "Non-ribosomal_peptide_synthase,_involved_in_Hassallidin_biosynthesis", "BGC0001614", 1, "NRP", 33.0, 616.0, 85.15573227302849, 5.32e-186], ["KPN90369.1", "NunE", "BGC0001416", 1, "NRP", 31.0, 616.0, 103.97614314115309, 1.1e-185], ["AAO56329.1", "non-ribosomal_peptide_synthetase_SyfB", "BGC0000435", 1, "NRP", 32.0, 612.0, 93.24055666003976, 1.8e-184], ["AGI87384.1", "Peptide_synthase", "BGC0002358", 1, "Polyketide", 31.0, 610.0, 85.2882703777336, 9.48e-184], ["QDQ83032.1", "amino_acid_adenylation_domain-containing_protein", "BGC0002564", 1, "NRP", 32.0, 609.0, 93.77070907886016, 2.6e-183], ["AKJ15828.1", "peptide_synthetase", "BGC0002735", 1, "Polyketide+NRP", 35.0, 582.0, 72.03445990722332, 4.02e-183], ["ADJ63842.1", "Serobactin_synthetase", "BGC0000424", 1, "NRP:NRP siderophore", 34.0, 608.0, 83.69781312127238, 7.31e-183], ["AQX14497.1", "monobactam_NRPS_scaffold_4", "BGC0001672", 1, "NRP", 29.0, 602.0, 97.4155069582505, 1.3e-182], ["QPB41097.1", "non-ribosomal_peptide_synthetase", "BGC0002503", 1, "NRP+Polyketide", 33.0, 607.0, 95.82504970178927, 1.47e-182], ["ABX37382.1", "amino_acid_adenylation_domain_protein", "BGC0000984", 1, "NRP+Polyketide", 32.0, 607.0, 95.02982107355865, 1.64e-182], ["AED90003.1", "non-ribosomal_peptide_synthetase_ThaB", "BGC0000443", 1, "NRP:Beta-lactam", 31.0, 606.0, 103.04837640821735, 1.98e-182], ["AKJ29412.1", "peptide_synthetase", "BGC0001608", 1, "NRP", 31.0, 606.0, 95.42743538767395, 2.96e-182], ["AEI70245.1", "nonribosomal_peptide_synthetase_NRPS", "BGC0000401", 1, "NRP", 37.0, 598.0, 73.75745526838966, 2.58e-181], ["AEW31020.1", "plipastatin_synthetase", "BGC0000407", 1, "NRP", 31.0, 599.0, 92.71040424121935, 3.44e-181], ["QNH67551.1", "Cip23", "BGC0002108", 1, "NRP", 33.0, 602.0, 84.55931080185553, 4.07e-181], ["WP_013428324.1", "non-ribosomal_peptide_synthetase", "BGC0001758", 1, "NRP", 34.0, 602.0, 86.74618952948973, 6.33e-181], ["AAX31557.1", "peptide_synthetase_1", "BGC0000336", 1, "NRP", 34.0, 600.0, 93.70444002650761, 2.64e-180], ["CZT62784.1", "Non-ribosomal_peptide_synthase,_involved_in_Hassallidin_biosynthesis", "BGC0001614", 1, "NRP", 29.0, 600.0, 104.37375745526838, 2.9e-180], ["ALV82356.1", "CDA_peptide_synthetase_I", "BGC0001370", 1, "NRP", 34.0, 596.0, 86.67992047713717, 5.6e-179], ["CAQ71828.1", "non_ribosomal_peptide_synthase,_antibiotic_synthesis;_contains_3_condensation_domains,_2_AMP-acid_ligases_II_domains,_2_PP-binding,_Phosphopantetheine_attachment_site", "BGC0001189", 1, "NRP", 31.0, 593.0, 94.43339960238568, 6.27e-179], ["WP_006051170.1", "non-ribosomal_peptide_synthetase", "BGC0001999", 1, "NRP", 31.0, 595.0, 97.2829688535454, 1.28e-178], ["AAY37647.1", "Amino_acid_adenylation", "BGC0000437", 1, "NRP", 30.0, 595.0, 105.30152418820411, 1.45e-178], ["NPC94426.1", "amino_acid_adenylation_domain-containing_protein", "BGC0002695", 1, "NRP", 36.0, 590.0, 70.24519549370444, 1.54e-178], ["ABS75232.1", "DhbF", "BGC0001185", 1, "NRP:NRP siderophore", 37.0, 589.0, 71.04042412193505, 3.78e-178], ["ALV86866.1", "Tlo20", "BGC0001406", 1, "NRP", 32.0, 590.0, 86.81245858184228, 5.91e-177], ["QDA77059.1", "polyketide_synthase/nonribosomal_peptide_synthetase", "BGC0002026", 1, "NRP+Polyketide", 34.0, 590.0, 85.48707753479125, 7.13e-177], ["CAB38518.1", "CDA_peptide_synthetase_I_(CdaPs1)", "BGC0000315", 1, "NRP:Lipopeptide:Ca+-dependent lipopeptide", 32.0, 588.0, 98.27700463883366, 3.03e-176], ["CAJ21198.2", "non-ribosomal_peptide_synthetase", "BGC0000297", 1, "NRP:Glycopeptide+Polyketide:Other polyketide+Saccharide:Hybrid/tailoring saccharide", 31.0, 570.0, 97.87939032471836, 5.55e-176], ["AAZ03551.1", "McnB", "BGC0000332", 1, "NRP", 38.0, 557.0, 63.618290258449306, 5.93e-176], ["CBD77749.1", "non-ribosomal_peptide_synthetase", "BGC0000974", 1, "NRP+Polyketide", 29.0, 568.0, 100.99403578528828, 6.11e-176], ["CAB15186.3", "siderophore_2,3-dihydroxybenzoate-glycine-threonine_trimeric_ester_bacillibactin_synthetase", "BGC0000309", 1, "NRP", 35.0, 581.0, 72.69715043074883, 2.05e-175], ["BAH22763.1", "nonribosomal_peptide_synthetase", "BGC0001018", 1, "NRP", 37.0, 551.0, 63.618290258449306, 8.72e-174], ["QED55423.1", "nonribosomal_peptide_synthetase", "BGC0001984", 1, "NRP", 33.0, 581.0, 86.28230616302187, 8.77e-174], ["AHI59108.1", "locillomycin_synthase_A", "BGC0001005", 1, "NRP+Polyketide", 31.0, 575.0, 93.90324718356527, 1.43e-173], ["QPB41096.1", "non-ribosomal_peptide_synthetase", "BGC0002503", 1, "NRP+Polyketide", 32.0, 578.0, 95.4937044400265, 1.64e-173], ["AKJ29411.1", "peptide_synthetase", "BGC0001608", 1, "NRP", 30.0, 580.0, 100.26507620941021, 1.83e-173], ["QBC75021.1", "non-ribosomal_peptide_synthetase", "BGC0001968", 1, "NRP", 32.0, 579.0, 94.03578528827038, 2.92e-173], ["AXN93591.1", "PuwH", "BGC0001951", 1, "NRP", 35.0, 548.0, 70.90788601722994, 8.26e-173], ["AHZ20774.1", "non-ribosomal_peptide_synthase", "BGC0000369", 1, "NRP+Saccharide:Hybrid/tailoring saccharide", 30.0, 577.0, 102.91583830351226, 1.35e-172], ["CAD17792.1", "probable_non_ribosomal_peptide_synthetase_protein", "BGC0001363", 1, "NRP+Polyketide", 32.0, 577.0, 95.82504970178927, 2.34e-172], ["AXN93582.1", "PuwH", "BGC0001950", 1, "NRP", 35.0, 546.0, 70.64280980781975, 2.52e-172], ["AIW82285.1", "PuwH", "BGC0001125", 1, "NRP+Polyketide", 35.0, 545.0, 70.57654075546719, 2.29e-171], ["QKM21620.1", "non-ribosomal_peptide_synthetase", "BGC0002351", 1, "NRP", 36.0, 573.0, 70.57654075546719, 2.45e-171], ["ABS74208.1", "fengycin_synthetase_B", "BGC0001095", 1, "NRP", 31.0, 569.0, 92.5115970841617, 1.09e-170], ["AEG64697.1", "LpmC", "BGC0000379", 1, "NRP", 32.0, 571.0, 86.48111332007953, 2.06e-170], ["CBA63680.1", "nonribosomal_peptide_synthetase_NRPS", "BGC0000368", 1, "NRP", 35.0, 568.0, 72.43207422133864, 2.13e-170], ["ACA97580.1", "PmxE", "BGC0000408", 1, "NRP", 30.0, 566.0, 94.03578528827038, 5.39e-169], ["AIG26884.1", "NRPS_domain-containing_protein", "BGC0002432", 1, "NRP", 31.0, 566.0, 92.2465208747515, 6.13e-169], ["APO47822.1", "non-ribosomal_peptide_synthetase", "BGC0002653", 1, "NRP", 30.0, 565.0, 94.10205434062293, 1.32e-168], ["QDJ74273.1", "non-ribosomal_peptide_synthetase", "BGC0002109", 1, "NRP", 33.0, 565.0, 85.02319416832339, 1.72e-168], ["AXN93616.1", "PuwH", "BGC0001953", 1, "NRP", 34.0, 537.0, 73.82372432074222, 2.83e-168], ["NHN68325.1", "amino_acid_adenylation_domain-containing_protein", "BGC0002719", 1, "NRP", 35.0, 564.0, 70.37773359840955, 3.18e-168], ["AEH41793.1", "HrmO", "BGC0000374", 1, "NRP:Cyclic depsipeptide", 32.0, 563.0, 86.28230616302187, 5.54e-168], ["CZT62794.1", "Non-ribosomal_peptide_synthase_involved_in_Hassallidin_biosynthesis", "BGC0001614", 1, "NRP", 37.0, 561.0, 61.36514247846255, 1.23e-167], ["AEZ51520.1", "pmxE", "BGC0001153", 1, "NRP:Lipopeptide", 30.0, 561.0, 95.02982107355865, 2.6e-167], ["DAB41477.1", "nonribosomal_peptide_synthetase", "BGC0001230", 1, "NRP:Cyclic depsipeptide+Polyketide:Modular type I polyketide", 32.0, 561.0, 84.62557985420808, 2.97e-167], ["AXF16146.1", "non-ribosomal_peptide_synthetase", "BGC0002563", 1, "NRP", 30.0, 561.0, 98.34327369118621, 3.4e-167], ["AHH53506.1", "non-ribosomal_peptide_synthetase", "BGC0000439", 1, "NRP:Lipopeptide:Ca+-dependent lipopeptide", 32.0, 561.0, 95.16235917826376, 4.61e-167], ["ACM68684.1", "AerB", "BGC0000298", 1, "NRP", 30.0, 545.0, 96.8853545394301, 5.83e-167], ["TRX17524.1", "amino_acid_adenylation_domain-containing_protein", "BGC0002329", 1, "NRP", 30.0, 559.0, 96.42147117296223, 2e-166], ["MCF2151708.1", "Non-ribosomal_peptide_synthetase", "BGC0002625", 1, "NRP+Polyketide", 31.0, 559.0, 96.35520212060968, 2.13e-166], ["AGM16412.1", "paenibacterin_synthetase_A", "BGC0000400", 1, "NRP", 30.0, 558.0, 92.44532803180915, 2.87e-166], ["AJM89738.1", "PmxE", "BGC0001192", 1, "NRP", 30.0, 558.0, 96.02385685884693, 3.82e-166], ["QWM97320.1", "non-ribosomal_peptide_synthetase", "BGC0002384", 1, "NRP", 36.0, 556.0, 72.63088137839628, 2.3e-165], ["AXN93603.1", "PuwH", "BGC0001952", 1, "NRP", 34.0, 528.0, 73.1610337972167, 4.11e-165], ["ABQ96384.2", "fusaricidin_synthetase", "BGC0001152", 1, "Polyketide+NRP:Lipopeptide", 31.0, 555.0, 84.62557985420808, 5.91e-165], ["ATY37608.1", "BreC", "BGC0001536", 1, "NRP", 31.0, 554.0, 92.04771371769384, 8.55e-165], ["CDG17980.1", "Putative_Ornithine_racemase_(fragment)", "BGC0000464", 1, "NRP:Cyclic depsipeptide", 30.0, 554.0, 94.36713055003312, 1.06e-164], ["KYC42612.1", "hypothetical_protein", "BGC0002484", 1, "NRP+Polyketide", 31.0, 551.0, 95.89131875414182, 5.89e-164], ["BAV56271.1", "", "BGC0001657", 1, "NRP", 36.0, 550.0, 69.11862160371108, 2.71e-163], ["AHZ20784.1", "non-ribosomal_peptide_synthase", "BGC0000369", 1, "NRP+Saccharide:Hybrid/tailoring saccharide", 36.0, 547.0, 61.82902584493042, 8.84e-163], ["QNH67550.1", "Cip22", "BGC0002108", 1, "NRP", 31.0, 546.0, 96.02385685884693, 4.06e-162], ["AJV88375.1", "MfnC", "BGC0001214", 1, "NRP", 31.0, 542.0, 94.10205434062293, 6.13e-161], ["WP_068925909.1", "non-ribosomal_peptide_synthetase", "BGC0002688", 1, "NRP", 36.0, 539.0, 68.72100728959576, 1.38e-160], ["AAF63833.1", "PstD", "BGC0000362", 1, "NRP", 31.0, 523.0, 86.94499668654738, 3.09e-160], ["AHJ31215.1", "Long-chain-fatty-acid--CoA_ligase", "BGC0000430", 1, "NRP+Polyketide:Modular type I polyketide", 29.0, 540.0, 94.43339960238568, 3.92e-160], ["ABD65958.1", "nonribosomal_peptide_synthetase", "BGC0000341", 1, "NRP", 30.0, 538.0, 100.39761431411532, 2.96e-159], ["AVI26393.1", "nonribosomal_peptide_synthase", "BGC0001800", 1, "NRP+Polyketide", 31.0, 537.0, 84.69184890656064, 4.16e-159], ["ABD65956.1", "nonribosomal_peptide_synthetase", "BGC0000341", 1, "NRP", 34.0, 531.0, 68.2571239231279, 5.95e-159], ["CAL80824.1", "NRPS_module_protein", "BGC0000997", 1, "NRP+Polyketide", 33.0, 510.0, 71.63684559310802, 8.74e-159], ["QYA95682.1", "amino_acid_adenylation_domain-containing_protein", "BGC0002676", 1, "NRP", 31.0, 529.0, 94.03578528827038, 1.71e-156], ["AAY37653.1", "Amino_acid_adenylation", "BGC0000437", 1, "NRP", 29.0, 528.0, 95.4937044400265, 3.24e-156], ["ACZ55944.1", "non-ribosomal_peptide_synthetase", "BGC0000302", 1, "NRP", 30.0, 526.0, 93.96951623591782, 9.83e-156], ["AXN93615.1", "PuwG", "BGC0001953", 1, "NRP", 29.0, 526.0, 94.49966865473823, 1.35e-155], ["AAF99707.2", "syringopeptin_synthetase", "BGC0000438", 1, "NRP", 29.0, 526.0, 95.4937044400265, 1.93e-155], ["ACC81023.1", "non-ribosomal_peptide_synthetase", "BGC0001479", 1, "NRP", 29.0, 525.0, 95.16235917826376, 2.52e-155], ["AEA30272.1", "peptide_synthetase", "BGC0000429", 1, "Polyketide+NRP:Cyclic depsipeptide", 31.0, 525.0, 93.63817097415506, 6.02e-155], ["WP_153044786.1", "non-ribosomal_peptide_synthetase", "BGC0001826", 1, "NRP", 31.0, 501.0, 85.818422796554, 8.19e-154], ["AFH75320.1", "nonribosomal_peptide_synthetase", "BGC0000425", 1, "NRP:Cyclic depsipeptide", 30.0, 521.0, 93.77070907886016, 1.29e-153], ["AGP37410.1", "peptide_synthetase", "BGC0002386", 1, "NRP+Polyketide", 31.0, 519.0, 91.78263750828363, 4.56e-153], ["AGI89790.1", "ATP-dependent_valine_adenylase", "BGC0001792", 1, "NRP", 33.0, 518.0, 68.98608349900597, 6.61e-153], ["ABV79988.1", "ApnD", "BGC0000301", 1, "NRP", 32.0, 503.0, 71.30550033134526, 7.09e-153], ["AAO23333.1", "NcpA", "BGC0000397", 1, "NRP", 29.0, 517.0, 96.22266401590457, 2.01e-152], ["QSJ20140.1", "amino_acid_adenylation_domain-containing_protein", "BGC0002572", 1, "NRP+Polyketide", 29.0, 505.0, 94.89728296885355, 2.66e-152], ["APU91750.1", "Non-Ribosomal_Peptide_Synthetase", "BGC0001806", 1, "NRP", 29.0, 517.0, 95.62624254473161, 2.86e-152], ["ACZ55945.1", "non-ribosomal_peptide_synthetase", "BGC0000302", 1, "NRP", 29.0, 513.0, 96.02385685884693, 5.14e-152], ["AEF33078.1", "dimodular_nonribosomal_peptide_synthetase", "BGC0001039", 1, "NRP+Polyketide", 31.0, 511.0, 92.90921139827701, 9.15e-152], ["ACC81021.1", "non-ribosomal_peptide_synthetase", "BGC0001479", 1, "NRP", 29.0, 511.0, 96.28893306825712, 1.17e-151], ["WA1_15565", "non-ribosomal_peptide_synthetase", "BGC0002484", 1, "NRP+Polyketide", 29.0, 514.0, 95.42743538767395, 1.2e-151], ["ABV79985.1", "ApnA", "BGC0000301", 1, "NRP", 29.0, 511.0, 95.75878064943672, 1.43e-151], ["CCJ67636.1", "TaaA", "BGC0000447", 1, "NRP:Lipopeptide", 29.0, 514.0, 96.09012591119946, 1.95e-151], ["QSJ20139.1", "non-ribosomal_peptide_synthase/polyketide_synthase", "BGC0002572", 1, "NRP+Polyketide", 33.0, 514.0, 76.07687210072896, 2.48e-151], ["QMS47799.1", "JesA", "BGC0001629", 1, "NRP:Lipopeptide", 28.0, 514.0, 95.62624254473161, 2.54e-151], ["DAB41484.1", "nonribosomal_peptide_synthetase/polyketide_synthase_type_I", "BGC0001230", 1, "NRP:Cyclic depsipeptide+Polyketide:Modular type I polyketide", 33.0, 511.0, 71.2392312789927, 8.89e-151], ["AHZ34238.1", "CipA", "BGC0001389", 1, "NRP", 29.0, 512.0, 96.22266401590457, 1.08e-150], ["BBD17741.1", "non-ribosomal_peptide_synthetase", "BGC0001918", 1, "NRP+Polyketide", 31.0, 511.0, 97.87939032471836, 1.41e-150], ["AFJ14794.1", "PlpE", "BGC0000403", 1, "NRP", 28.0, 511.0, 94.23459244532803, 3.06e-150], ["KYC41483.1", "hypothetical_protein", "BGC0002484", 1, "NRP+Polyketide", 39.0, 488.0, 58.316766070245194, 3.49e-150], ["AEU11003.1", "NpnC", "BGC0001029", 1, "NRP+Polyketide", 29.0, 509.0, 95.55997349237906, 1.17e-149], ["AFY58523.1", "amino_acid_adenylation_enzyme/thioester_reductase_family_protein", "BGC0002411", 1, "NRP+Polyketide", 31.0, 508.0, 82.90258449304176, 1.91e-149], ["QST87270.1", "amino_acid_adenylation_domain-containing_protein", "BGC0002572", 1, "NRP+Polyketide", 29.0, 508.0, 94.43339960238568, 2.39e-149], ["ABI26079.1", "OciC", "BGC0000331", 1, "NRP", 32.0, 492.0, 70.11265738899934, 5.66e-149], ["QDF82255.1", "non-ribosomal_peptide_synthetase", "BGC0001980", 1, "NRP", 31.0, 504.0, 85.75215374420145, 2.84e-148], ["ACA97576.1", "PmxA", "BGC0000408", 1, "NRP", 29.0, 504.0, 96.22266401590457, 4.04e-148], ["BAC67535.1", "arthrofactin_synthetase_B", "BGC0000305", 1, "NRP:Lipopeptide", 33.0, 504.0, 74.95029821073558, 5.13e-148], ["WP_041754829.1", "non-ribosomal_peptide_synthetase", "BGC0001844", 1, "NRP:Lipopeptide", 29.0, 504.0, 95.3611663353214, 5.94e-148], ["UKO95748.1", "amino_acid_adenylation_domain-containing_protein", "BGC0002632", 1, "NRP", 29.0, 503.0, 94.43339960238568, 6.84e-148], ["QPI18729.1", "nonribosomal_peptide_synthetase", "BGC0002125", 1, "NRP:Cyclic depsipeptide", 36.0, 502.0, 62.42544731610338, 1.37e-147], ["QBG38784.1", "Atr23", "BGC0001975", 1, "NRP", 30.0, 501.0, 94.49966865473823, 4.27e-147], ["AJF34464.1", "Txo2", "BGC0001207", 1, "NRP", 30.0, 501.0, 86.67992047713717, 4.67e-147], ["BCD33690.1", "non-ribosomal_peptide_synthetase", "BGC0002448", 1, "NRP", 29.0, 501.0, 97.2829688535454, 6.22e-147], ["AEH59100.1", "amino_acid_adenylation_domain-containing_protein/NRPS", "BGC0000385", 1, "NRP", 30.0, 501.0, 88.86679920477137, 6.72e-147], ["BAH43871.1", "truncated_linear_pentadecapeptide_gramicidin_synthetase_LgrC", "BGC0000367", 1, "NRP", 28.0, 499.0, 94.89728296885355, 2.05e-146], ["AAY37655.1", "Amino_acid_adenylation", "BGC0000437", 1, "NRP", 31.0, 499.0, 85.61961563949636, 3.15e-146], ["ACS20359.1", "amino_acid_adenylation_domain_protein", "BGC0002420", 1, "NRP+Polyketide", 37.0, 498.0, 61.63021868787276, 3.53e-146], ["BBD17759.1", "non-ribosomal_peptide_synthetase", "BGC0001919", 1, "NRP+Polyketide", 30.0, 498.0, 97.94565937707091, 4.44e-146], ["QCE43603.1", "nonribosomal_peptide_synthetase_(NRPS),_subunit_2", "BGC0001834", 1, "NRP", 30.0, 498.0, 87.8727634194831, 4.87e-146], ["QUS58939.1", "amino_acid_adenylation_domain-containing_protein", "BGC0002123", 1, "NRP+Polyketide", 29.0, 497.0, 95.4937044400265, 5.49e-146], ["AAF15891.2", "nosA", "BGC0001028", 1, "Polyketide+NRP:Cyclic depsipeptide", 31.0, 498.0, 85.08946322067594, 5.83e-146], ["antaC", "NRPS", "BGC0001455", 1, "NRP+Polyketide", 30.0, 496.0, 94.49966865473823, 1.1e-145], ["ABY83163.1", "Azi25", "BGC0000960", 1, "NRP+Polyketide", 33.0, 486.0, 68.19085487077535, 1.11e-145], ["CZT62792.1", "non-ribosomal_peptide_synthase_involved_in_Hassallidin_biosynthesis", "BGC0001614", 1, "NRP", 35.0, 494.0, 63.75082836315441, 1.27e-145], ["WP_064118560.1", "non-ribosomal_peptide_synthetase", "BGC0001509", 1, "NRP", 30.0, 496.0, 86.74618952948973, 1.41e-145], ["QNL14923.1", "AptC", "BGC0002512", 1, "NRP", 29.0, 496.0, 92.04771371769384, 1.48e-145], ["ACZ55942.1", "non-ribosomal_peptide_synthetase", "BGC0000302", 1, "NRP", 29.0, 493.0, 93.63817097415506, 2.03e-145], ["AAO72425.1", "syringopeptin_synthetase_C", "BGC0000438", 1, "NRP", 31.0, 496.0, 85.6858846918489, 2.49e-145], ["BAH43870.1", "putative_linear_pentadecapeptide_gramicidin_synthetase_LgrB", "BGC0000367", 1, "NRP", 29.0, 496.0, 96.68654738237244, 3.06e-145], ["QNL14922.1", "AptA", "BGC0002512", 1, "NRP", 29.0, 493.0, 94.30086149768059, 4.38e-145], ["AKC91849.1", "nonribosomal_peptide_synthetase", "BGC0001414", 1, "NRP", 36.0, 494.0, 61.63021868787276, 1.34e-144], ["AWX24482.1", "non-ribosomal_peptide_synthetase", "BGC0001695", 1, "NRP", 29.0, 493.0, 98.47581179589132, 1.55e-144], ["CCJ67640.1", "TaaE", "BGC0000447", 1, "NRP:Lipopeptide", 31.0, 493.0, 87.14380384360504, 2.37e-144], ["BAH22765.1", "nonribosomal_peptide_synthetase", "BGC0001018", 1, "NRP", 32.0, 479.0, 71.04042412193505, 2.49e-144], ["QGA70148.1", "nonribosomal_peptide_synthetase", "BGC0002293", 1, "NRP", 35.0, 493.0, 61.36514247846255, 3.56e-144], ["AXG47007.1", "non-ribosomal_peptide_synthetase", "BGC0000383", 1, "NRP+Polyketide:Modular type I polyketide", 31.0, 470.0, 71.50430748840292, 3.67e-144], ["AAZ23075.1", "peptide_synthetase", "BGC0000291", 1, "NRP", 29.0, 491.0, 95.29489728296885, 7.48e-144], ["AEH59099.1", "amino_acid_adenylation_domain-containing_protein/NRPS", "BGC0000385", 1, "NRP", 29.0, 491.0, 96.42147117296223, 8.23e-144], ["QTT72106.1", "amino_acid_adenylation_domain-containing_protein", "BGC0002350", 1, "NRP+Polyketide+Saccharide", 28.0, 491.0, 95.0960901259112, 8.68e-144], ["ABI26078.1", "OciB", "BGC0000331", 1, "NRP", 28.0, 491.0, 92.84294234592446, 9.12e-144], ["AHZ20781.1", "non-ribosomal_peptide_synthase", "BGC0000369", 1, "NRP+Saccharide:Hybrid/tailoring saccharide", 35.0, 488.0, 64.01590457256461, 9.35e-144], ["AAG02349.1", "peptide_synthetase_NRPS11-10", "BGC0000963", 1, "NRP:Glycopeptide+Polyketide:Modular type I polyketide+Saccharide:Hybrid/tailoring saccharide", 28.0, 490.0, 95.0960901259112, 1.18e-143], ["QCP68976.1", "VatQ", "BGC0002296", 1, "NRP+Polyketide", 28.0, 480.0, 95.82504970178927, 2.47e-143], ["KPN90376.1", "NupC", "BGC0001416", 1, "NRP", 30.0, 490.0, 87.27634194831015, 2.7e-143], ["BAC67536.1", "arthrofactin_synthetase_C", "BGC0000305", 1, "NRP:Lipopeptide", 29.0, 489.0, 95.0960901259112, 3.21e-143], ["AGU50950.1", "putative_non-ribosomal_peptide_synthetase", "BGC0002417", 1, "NRP+Polyketide", 36.0, 489.0, 62.02783300198808, 3.26e-143], ["WP_050383082.1", "non-ribosomal_peptide_synthetase", "BGC0001451", 1, "NRP", 34.0, 489.0, 62.55798542080848, 4.23e-143], ["ATY37588.1", "BogA", "BGC0001532", 1, "NRP", 44.0, 454.0, 39.49635520212061, 5.2e-143], ["ATY37609.1", "BreD", "BGC0001536", 1, "NRP", 28.0, 488.0, 92.97548045062956, 5.75e-143], ["AAF17281.1", "nosD", "BGC0001028", 1, "Polyketide+NRP:Cyclic depsipeptide", 31.0, 488.0, 83.96288933068257, 5.87e-143], ["AFH75322.1", "nonribosomal_peptide_synthetase", "BGC0000425", 1, "NRP:Cyclic depsipeptide", 30.0, 488.0, 96.75281643472499, 1.1e-142], ["KPN93063.1", "NupA", "BGC0001416", 1, "NRP", 30.0, 488.0, 88.33664678595096, 1.17e-142], ["AAZ03554.1", "McnE", "BGC0000332", 1, "NRP", 31.0, 474.0, 73.0284956925116, 2.85e-142], ["ATY37590.1", "BogC", "BGC0001532", 1, "NRP", 29.0, 486.0, 93.96951623591782, 3.11e-142], ["AED90002.1", "non-ribosomal_peptide_synthetase_ThaA", "BGC0000443", 1, "NRP:Beta-lactam", 28.0, 486.0, 100.1325381047051, 3.3e-142], ["APU91751.1", "Non-Ribosomal_Peptide_Synthetase", "BGC0001806", 1, "NRP", 31.0, 486.0, 87.3426110006627, 4.69e-142], ["AAO23334.1", "NcpB", "BGC0000397", 1, "NRP", 28.0, 486.0, 95.55997349237906, 5.7e-142], ["AGM16414.1", "paenibacterin_synthetase_C", "BGC0000400", 1, "NRP", 28.0, 485.0, 93.57190192180252, 8.14e-142], ["ACC81024.1", "non-ribosomal_peptide_synthetase", "BGC0001479", 1, "NRP", 31.0, 472.0, 69.98011928429423, 8.32e-142], ["AAY93354.1", "non-ribosomal_peptide_synthetase_PvdD", "BGC0000413", 1, "NRP", 28.0, 485.0, 95.82504970178927, 9.9e-142], ["AAO72424.1", "syringopeptin_synthetase_B", "BGC0000438", 1, "NRP", 36.0, 484.0, 63.353214049039096, 1.45e-141], ["QNL14925.1", "AptD", "BGC0002512", 1, "NRP", 31.0, 471.0, 71.37176938369781, 1.85e-141], ["ABA73956.1", "putative_non-ribosomal_peptide_synthetase", "BGC0001842", 1, "NRP:Lipopeptide", 28.0, 484.0, 94.49966865473823, 1.86e-141], ["CDG17986.1", "Non-ribosomal_peptide_synthetase", "BGC0000464", 1, "NRP:Cyclic depsipeptide", 28.0, 481.0, 97.61431411530815, 3.5e-141], ["CCP42826.1", "Probable_peptide_synthetase_Nrp_(peptide_synthase)", "BGC0001627", 1, "NRP", 32.0, 482.0, 68.85354539430087, 5.81e-141], ["QVQ62868.1", "nonribosomal_peptide_synthase", "BGC0002373", 1, "NRP", 31.0, 483.0, 84.22796554009278, 5.97e-141], ["ABV79987.1", "ApnC", "BGC0000301", 1, "NRP", 29.0, 481.0, 94.43339960238568, 8.56e-141], ["BAH22764.1", "nonribosomal_peptide_synthetase", "BGC0001018", 1, "NRP", 28.0, 482.0, 93.24055666003976, 1.08e-140], ["ADG27358.1", "peptide_synthetase", "BGC0000296", 1, "NRP", 28.0, 481.0, 96.28893306825712, 1.61e-140], ["AAY37654.1", "Amino_acid_adenylation", "BGC0000437", 1, "NRP", 35.0, 481.0, 63.353214049039096, 2.05e-140], ["ABS74179.1", "bacillomycin_D_synthetase_C", "BGC0001090", 1, "Polyketide+NRP:Lipopeptide", 33.0, 480.0, 69.25115970841617, 2.19e-140], ["AAF17280.1", "nosC", "BGC0001028", 1, "Polyketide+NRP:Cyclic depsipeptide", 32.0, 480.0, 71.43803843605036, 3.87e-140], ["AHB82071.1", "non_ribosomal_peptide_synthetase", "BGC0001231", 1, "NRP+Polyketide:Modular type I polyketide", 30.0, 480.0, 85.48707753479125, 4.4e-140], ["QNL34617.1", "SteB", "BGC0002092", 1, "NRP:Cyclic depsipeptide", 29.0, 480.0, 95.02982107355865, 4.52e-140], ["MCF2150416.1", "Non-ribosomal_peptide_synthetase", "BGC0002625", 1, "NRP+Polyketide", 28.0, 480.0, 96.62027833001989, 5.19e-140], ["AHZ34243.1", "CipF", "BGC0001389", 1, "NRP", 30.0, 479.0, 86.01722995361166, 7.18e-140], ["QLY89263.1", "pseudodesmin_synthetase", "BGC0002522", 1, "NRP", 30.0, 479.0, 87.2100728959576, 8.19e-140], ["CAY48788.1", "putative_non-ribosomal_peptide_synthetase", "BGC0001312", 1, "NRP", 33.0, 479.0, 75.8780649436713, 1.09e-139], ["BAX64247.1", "NRPS", "BGC0001623", 1, "NRP+Polyketide", 30.0, 478.0, 88.73426110006626, 1.35e-139], ["ACZ55946.1", "non-ribosomal_peptide_synthetase", "BGC0000302", 1, "NRP", 32.0, 466.0, 71.63684559310802, 1.81e-139], ["ABF87031.1", "non-ribosomal_peptide_synthetase/polyketide_synthase", "BGC0000393", 1, "NRP+Polyketide:Modular type I polyketide", 29.0, 478.0, 96.55400927766733, 3.5e-139], ["ATL73036.1", "amino_acid_adenylation_protein", "BGC0001807", 1, "NRP+Polyketide", 32.0, 477.0, 71.43803843605036, 5.45e-139], ["BAH43765.1", "tyrocidine_synthetase_II", "BGC0000452", 1, "NRP", 27.0, 476.0, 93.1742876076872, 5.77e-139], ["APZ78744.1", "nonribosomal_peptide_synthetase", "BGC0001422", 1, "NRP:Cyclic depsipeptide+Polyketide:Iterative type I polyketide", 27.0, 476.0, 94.63220675944333, 1.17e-138], ["AFJ23826.1", "WLIP_synthetase_C", "BGC0001838", 1, "NRP", 29.0, 475.0, 95.82504970178927, 1.94e-138], ["ARU08074.1", "mlcL", "BGC0001448", 1, "NRP:Lipopeptide:Ca+-dependent lipopeptide", 29.0, 474.0, 93.43936381709742, 3.08e-138], ["MBE8994631.1", "amino_acid_adenylation_domain-containing_protein", "BGC0002623", 1, "NRP+Polyketide", 31.0, 456.0, 70.77534791252485, 3.71e-138], ["AFH75329.1", "nonribosomal_peptide_synthetase", "BGC0000398", 1, "NRP:Cyclic depsipeptide", 30.0, 474.0, 88.93306825712392, 3.75e-138], ["APZ78679.1", "nonribosomal_peptide_synthetase", "BGC0001417", 1, "NRP:Cyclic depsipeptide+Polyketide:Iterative type I polyketide", 34.0, 474.0, 61.63021868787276, 4.02e-138], ["ALV82384.1", "CDA_peptide_synthetase_II", "BGC0001370", 1, "NRP", 29.0, 473.0, 93.1742876076872, 6.12e-138], ["QUS58938.1", "amino_acid_adenylation_domain-containing_protein", "BGC0002123", 1, "NRP+Polyketide", 29.0, 473.0, 95.3611663353214, 7.97e-138], ["QMS47800.1", "JesC", "BGC0001629", 1, "NRP:Lipopeptide", 30.0, 473.0, 87.27634194831015, 1.15e-137], ["WP_010639240.1", "non-ribosomal_peptide_synthetase", "BGC0000958", 1, "NRP:Cyclic depsipeptide+Polyketide:Modular type I polyketide", 30.0, 472.0, 95.16235917826376, 1.67e-137], ["CCJ67648.1", "JagD", "BGC0001127", 1, "NRP", 30.0, 471.0, 84.29423459244532, 2.26e-137], ["APZ78855.1", "nonribosomal_peptide_synthetase", "BGC0001432", 1, "NRP:Cyclic depsipeptide+Polyketide:Iterative type I polyketide", 33.0, 471.0, 61.29887342611001, 2.35e-137], ["QWM97319.1", "non-ribosomal_peptide_synthetase", "BGC0002384", 1, "NRP", 30.0, 472.0, 93.43936381709742, 2.72e-137], ["BAF50711.1", "non_ribosomal_peptide_synthetase_for_virginiamycin_S", "BGC0001116", 1, "NRP+Polyketide", 29.0, 471.0, 94.43339960238568, 3.64e-137], ["QBA57735.1", "NRPS", "BGC0002377", 1, "NRP", 29.0, 470.0, 85.75215374420145, 4.48e-137], ["APZ78715.1", "nonribosomal_peptide_synthetase", "BGC0001420", 1, "NRP:Cyclic depsipeptide+Polyketide:Iterative type I polyketide", 33.0, 470.0, 61.696487740225315, 5.67e-137], ["AAU34202.1", "mannopeptimycin_peptide_synthetase_MppA", "BGC0000388", 1, "NRP", 37.0, 470.0, 54.804506295559975, 6.85e-137], ["AIW58892.1", "non-ribosomal_peptide_synthetase", "BGC0001582", 1, "NRP", 35.0, 471.0, 61.23260437375746, 7.02e-137], ["QGQ63519.1", "nonribosomal_peptide_synthetase_modules_B", "BGC0002548", 1, "NRP", 29.0, 470.0, 95.4937044400265, 7.06e-137], ["ABP57749.1", "DepE", "BGC0000993", 1, "NRP:Cyclic depsipeptide+Polyketide:Modular type I polyketide", 29.0, 466.0, 91.65009940357854, 7.28e-137], ["CEK23364.1", "putative_Phenylalanine_racemase_(ATP-hydrolyzing)", "BGC0001716", 1, "NRP", 27.0, 470.0, 96.48774022531478, 8.63e-137], ["AFY58521.1", "amino_acid_adenylation_enzyme/thioester_reductase_family_protein", "BGC0002411", 1, "NRP+Polyketide", 27.0, 461.0, 101.98807157057655, 1e-136], ["AHB82058.1", "non_ribosomal_peptide_synthetase", "BGC0001019", 1, "NRP+Polyketide:Modular type I polyketide", 29.0, 469.0, 94.63220675944333, 1.67e-136], ["ALG65319.1", "Cal17", "BGC0001297", 1, "NRP", 28.0, 468.0, 94.9635520212061, 1.96e-136], ["AFJ23825.1", "WLIP_synthetase_B", "BGC0001838", 1, "NRP", 35.0, 469.0, 62.22664015904572, 2.28e-136], ["ABD14711.1", "cesA", "BGC0000320", 1, "NRP:Cyclic depsipeptide", 28.0, 468.0, 85.4208084824387, 2.67e-136], ["AOA33122.1", "Nonribosomal_peptide_synthetase", "BGC0001346", 1, "NRP:Cyclic depsipeptide", 34.0, 468.0, 62.292909211398275, 3.07e-136], ["ACO78738.1", "Non-ribosomal_peptide_synthase,_PvdJ(2)-like_protein", "BGC0002433", 1, "NRP", 28.0, 468.0, 95.62624254473161, 3.19e-136], ["APZ78691.1", "nonribosomal_peptide_synthetase", "BGC0001418", 1, "NRP:Cyclic depsipeptide+Polyketide:Iterative type I polyketide", 33.0, 468.0, 61.696487740225315, 4.43e-136], ["CAG29031.1", "nonribosomal_peptide_synthetase_(modules_1_and_2)", "BGC0001023", 1, "NRP+Polyketide:Modular type I polyketide", 33.0, 468.0, 61.63021868787276, 4.44e-136], ["APZ78821.1", "nonribosomal_peptide_synthetase", "BGC0001429", 1, "NRP:Cyclic depsipeptide+Polyketide:Iterative type I polyketide", 33.0, 468.0, 61.63021868787276, 4.44e-136], ["EFE73312.1", "nonribosomal_peptide_synthetase", "BGC0000431", 1, "NRP:Cyclic depsipeptide", 32.0, 468.0, 82.17362491716369, 4.66e-136], ["AEU11006.1", "NpnB", "BGC0001029", 1, "NRP+Polyketide", 28.0, 468.0, 95.16235917826376, 5.75e-136], ["MBE8994632.1", "amino_acid_adenylation_domain-containing_protein", "BGC0002623", 1, "NRP+Polyketide", 31.0, 467.0, 72.23326706428098, 5.86e-136], ["CEK23605.1", "Non-ribosomal_peptide_synthase_involved_in_xenematides_synthesis", "BGC0001825", 1, "NRP", 28.0, 467.0, 96.75281643472499, 7.83e-136], ["CBW75451.1", "Non-ribosomal_peptide_synthetase_modules", "BGC0002048", 1, "NRP:Cyclic depsipeptide", 30.0, 466.0, 93.30682571239231, 1.19e-135], ["QIH29229.1", "endopyrrole_NRPS_B", "BGC0002326", 1, "NRP", 30.0, 466.0, 93.30682571239231, 1.19e-135], ["AAY91420.2", "non-ribosomal_peptide_synthetase_OfaB", "BGC0000399", 1, "NRP:Cyclic depsipeptide", 30.0, 466.0, 88.53545394300862, 1.34e-135], ["WP_018540607.1", "non-ribosomal_peptide_synthetase", "BGC0001332", 1, "NRP+Polyketide", 28.0, 465.0, 96.02385685884693, 2.62e-135], ["CDG17981.1", "Non-ribosomal_peptide_synthetase", "BGC0000464", 1, "NRP:Cyclic depsipeptide", 27.0, 463.0, 98.47581179589132, 4.81e-135], ["CBJ79916.1", "putative_Ornithine_racemase", "BGC0001133", 1, "NRP", 29.0, 464.0, 87.67395626242545, 8.02e-135], ["CDG17987.1", "Putative_Ornithine_racemase_(fragment)", "BGC0000464", 1, "NRP:Cyclic depsipeptide", 28.0, 464.0, 97.34923790589795, 8.2e-135], ["APZ78794.1", "nonribosomal_peptide_synthetase", "BGC0001427", 1, "NRP:Cyclic depsipeptide+Polyketide:Iterative type I polyketide", 33.0, 463.0, 61.56394963552021, 1.12e-134], ["AKA54626.1", "NRPS", "BGC0001216", 1, "NRP+Polyketide", 30.0, 463.0, 95.2286282306163, 1.44e-134], ["AEZ51516.1", "pmxA", "BGC0001153", 1, "NRP:Lipopeptide", 27.0, 463.0, 93.63817097415506, 1.47e-134], ["APZ78703.1", "nonribosomal_peptide_synthetase", "BGC0001419", 1, "NRP:Cyclic depsipeptide+Polyketide:Iterative type I polyketide", 33.0, 463.0, 61.49768058316766, 1.5e-134], ["APZ78808.1", "nonribosomal_peptide_synthetase", "BGC0001428", 1, "NRP:Cyclic depsipeptide+Polyketide:Iterative type I polyketide", 33.0, 462.0, 61.23260437375746, 3.62e-134], ["AAD44233.1", "PstA", "BGC0000362", 1, "NRP", 30.0, 462.0, 84.36050364479787, 3.94e-134], ["APZ78781.1", "nonribosomal_peptide_synthetase", "BGC0001426", 1, "NRP:Cyclic depsipeptide+Polyketide:Iterative type I polyketide", 33.0, 461.0, 61.36514247846255, 4.85e-134], ["AIG26883.1", "NRPS_domain-containing_protein", "BGC0002432", 1, "NRP", 27.0, 461.0, 91.51756129887343, 7.98e-134], ["WP_012408786.1", "non-ribosomal_peptide_synthetase", "BGC0002061", 1, "NRP:Cyclic depsipeptide+Polyketide:Modular type I polyketide", 28.0, 460.0, 96.8853545394301, 9.25e-134], ["APZ78755.1", "nonribosomal_peptide_synthetase", "BGC0001423", 1, "NRP:Cyclic depsipeptide+Polyketide:Iterative type I polyketide", 33.0, 460.0, 61.29887342611001, 1.17e-133], ["AQM37583.1", "nonribosomal_peptide_synthetase", "BGC0001424", 1, "NRP:Cyclic depsipeptide+Polyketide:Iterative type I polyketide", 34.0, 460.0, 61.36514247846255, 1.17e-133], ["AAC06346.1", "bacitracin_synthetase_1", "BGC0000310", 1, "NRP", 27.0, 461.0, 92.18025182239894, 1.17e-133], ["BAV56270.1", "", "BGC0001657", 1, "NRP", 34.0, 461.0, 68.1245858184228, 1.35e-133], ["AJK49757.1", "non-ribosomal_peptide_synthase", "BGC0002565", 1, "NRP", 30.0, 460.0, 94.36713055003312, 1.37e-133], ["ANS62967.1", "non-ribosomal_peptide_synthase/amino_acid_adenylation_enzyme", "BGC0001567", 1, "NRP", 30.0, 459.0, 93.30682571239231, 1.73e-133], ["APZ78845.1", "nonribosomal_peptide_synthetase", "BGC0001431", 1, "NRP:Cyclic depsipeptide+Polyketide:Iterative type I polyketide", 33.0, 459.0, 61.82902584493042, 2.11e-133], ["BAW32324.1", "nonribosomal_peptide_synthetase", "BGC0001630", 1, "NRP+Polyketide", 28.0, 459.0, 85.22200132538104, 2.36e-133], ["ABM34277.1", "amino_acid_adenylation_domain_protein", "BGC0002419", 1, "NRP+Polyketide", 36.0, 459.0, 61.89529489728297, 2.43e-133], ["AJM89735.1", "PmxA", "BGC0001192", 1, "NRP", 27.0, 459.0, 95.29489728296885, 3.72e-133], ["ATY37589.1", "BogB", "BGC0001532", 1, "NRP", 28.0, 458.0, 97.5480450629556, 4.01e-133], ["AJD47485.1", "PpsD", "BGC0002418", 1, "NRP+Polyketide", 28.0, 458.0, 92.5115970841617, 5.61e-133], ["APZ78768.1", "nonribosomal_peptide_synthetase", "BGC0001425", 1, "NRP:Cyclic depsipeptide+Polyketide:Iterative type I polyketide", 33.0, 458.0, 61.29887342611001, 6.79e-133], ["APZ78834.1", "nonribosomal_peptide_synthetase", "BGC0001430", 1, "NRP:Cyclic depsipeptide+Polyketide:Iterative type I polyketide", 27.0, 458.0, 94.43339960238568, 8.57e-133], ["CEK23366.1", "putative_Ornithine_racemase", "BGC0001716", 1, "NRP", 27.0, 457.0, 95.4937044400265, 9.63e-133], ["CAJ77695.1", "MPS1_protein", "BGC0000363", 1, "NRP", 31.0, 457.0, 72.49834327369119, 1.8e-132], ["APZ78728.1", "nonribosomal_peptide_synthetase", "BGC0001421", 1, "NRP:Cyclic depsipeptide+Polyketide:Iterative type I polyketide", 33.0, 456.0, 61.431411530815105, 2.19e-132], ["WP_012408783.1", "non-ribosomal_peptide_synthetase", "BGC0002061", 1, "NRP:Cyclic depsipeptide+Polyketide:Modular type I polyketide", 31.0, 456.0, 72.36580516898609, 2.74e-132], ["AQZ26587.1", "obafluorin_dimodular_nonribosomal_peptide_synthetase", "BGC0001437", 1, "NRP", 32.0, 453.0, 69.84758117958914, 2.81e-132], ["QUJ09168.1", "Lon21", "BGC0002440", 1, "NRP", 29.0, 447.0, 85.6858846918489, 3.79e-132], ["ADH01485.1", "putative_mixed_polyketide_synthase/non-ribosomal_peptide_synthetase", "BGC0000995", 1, "NRP+Polyketide", 32.0, 451.0, 69.64877402253148, 3.89e-132], ["AAF08795.1", "MycA", "BGC0001103", 1, "NRP+Polyketide", 27.0, 455.0, 95.02982107355865, 6.29e-132], ["AQX14493.1", "monobactam_NRPS_scaffold_2", "BGC0001672", 1, "NRP", 27.0, 448.0, 93.96951623591782, 6.9e-132], ["CAJ77715.1", "Mps1_protein", "BGC0000364", 1, "NRP", 34.0, 455.0, 63.02186878727635, 7.76e-132], ["QED55421.1", "nonribosomal_peptide_synthetase", "BGC0001984", 1, "NRP", 28.0, 455.0, 93.37309476474486, 8.31e-132], ["CAG29032.1", "nonribosomal_peptide_synthetase_(modules_3_to_6)", "BGC0001023", 1, "NRP+Polyketide:Modular type I polyketide", 30.0, 455.0, 69.11862160371108, 8.93e-132], ["APZ78822.1", "nonribosomal_peptide_synthetase", "BGC0001429", 1, "NRP:Cyclic depsipeptide+Polyketide:Iterative type I polyketide", 30.0, 455.0, 69.11862160371108, 8.93e-132], ["AXN93592.1", "PuwA", "BGC0001952", 1, "NRP", 32.0, 454.0, 73.0284956925116, 8.95e-132], ["APZ78833.1", "nonribosomal_peptide_synthetase", "BGC0001430", 1, "NRP:Cyclic depsipeptide+Polyketide:Iterative type I polyketide", 32.0, 454.0, 61.63021868787276, 9.52e-132], ["APZ78743.1", "nonribosomal_peptide_synthetase", "BGC0001422", 1, "NRP:Cyclic depsipeptide+Polyketide:Iterative type I polyketide", 33.0, 454.0, 61.431411530815105, 1.27e-131], ["AAT01806.1", "non-ribosomal_peptide_synthetase", "BGC0000365", 1, "NRP", 31.0, 454.0, 69.98011928429423, 1.39e-131], ["CAQ71829.1", "non_ribosomal_peptide_synthase,_antibiotic_synthesis;_contains_4_condensation_domains,_3_AMP-acid_ligases_II_domains,_3_PP-binding,_Phosphopantetheine_attachment_site_and_a_putative_thioesterase_domain", "BGC0001189", 1, "NRP", 28.0, 454.0, 94.16832339297548, 1.51e-131], ["CAK15814.1", "putative_non-ribosomal_peptide_synthetase,_terminal_component", "BGC0000344", 1, "NRP", 28.0, 454.0, 92.71040424121935, 1.66e-131], ["WP_144411596.1", "non-ribosomal_peptide_synthetase", "BGC0002001", 1, "NRP+Polyketide", 31.0, 442.0, 69.98011928429423, 2.14e-131], ["AXN93605.1", "PuwA", "BGC0001953", 1, "NRP", 32.0, 453.0, 73.1610337972167, 2.15e-131], ["AVR48535.1", "CusC", "BGC0001564", 1, "NRP+Polyketide", 31.0, 454.0, 68.98608349900597, 2.66e-131], ["AJD47481.1", "amino_acid_adenylation_domain-containing_protein", "BGC0002418", 1, "NRP+Polyketide", 32.0, 435.0, 70.90788601722994, 3.38e-131], ["WP_064118559.1", "non-ribosomal_peptide_synthase/polyketide_synthase", "BGC0001509", 1, "NRP", 31.0, 452.0, 69.78131212723659, 5.74e-131], ["ACS20360.1", "amino_acid_adenylation_domain_protein", "BGC0002420", 1, "NRP+Polyketide", 31.0, 435.0, 70.64280980781975, 6.3e-131], ["AAT12283.1", "LtxA", "BGC0000384", 1, "NRP", 32.0, 451.0, 71.43803843605036, 7.57e-131], ["CCJ67646.1", "JagB", "BGC0001127", 1, "NRP", 32.0, 451.0, 69.98011928429423, 9.51e-131], ["KPN93065.1", "NunD", "BGC0001416", 1, "NRP", 28.0, 451.0, 96.22266401590457, 1.3e-130], ["ATP76244.1", "NdaB", "BGC0001705", 1, "NRP+Polyketide", 30.0, 438.0, 71.04042412193505, 1.48e-130], ["AWI62626.1", "nonribosomal_peptide_synthetase", "BGC0001822", 1, "NRP", 29.0, 451.0, 86.21603711066932, 1.73e-130], ["MBE3200466.1", "non-ribosomal_peptide_synthetase", "BGC0002409", 1, "NRP", 31.0, 451.0, 81.11332007952286, 1.9e-130], ["AIC32693.1", "FR9DEF", "BGC0001113", 1, "NRP+Polyketide", 32.0, 451.0, 69.64877402253148, 1.99e-130], ["QEO74982.1", "omn7", "BGC0002078", 1, "NRP:Cyclic depsipeptide", 30.0, 450.0, 91.31875414181577, 3.41e-130], ["CAB38517.1", "CDA_peptide_synthetase_II_(CdaPs2)", "BGC0000315", 1, "NRP:Lipopeptide:Ca+-dependent lipopeptide", 28.0, 450.0, 93.10801855533467, 3.62e-130], ["APZ78692.1", "nonribosomal_peptide_synthetase", "BGC0001418", 1, "NRP:Cyclic depsipeptide+Polyketide:Iterative type I polyketide", 27.0, 450.0, 94.43339960238568, 4.01e-130], ["ATY37592.1", "BogE", "BGC0001532", 1, "NRP", 32.0, 449.0, 69.51623591782638, 4.37e-130], ["APO47826.1", "hypothetical_protein", "BGC0002653", 1, "NRP", 27.0, 449.0, 96.02385685884693, 5.63e-130], ["KFL51887.1", "amino_acid_adenylation_protein", "BGC0001711", 1, "NRP+Polyketide", 28.0, 449.0, 82.96885354539431, 5.88e-130], ["QEO74905.1", "condensation_domain-containing_protein", "BGC0002588", 1, "Other", 27.0, 449.0, 94.36713055003312, 8.55e-130], ["AJM89734.1", "PmxB", "BGC0001192", 1, "NRP", 35.0, 432.0, 53.943008614976804, 9.56e-130], ["APZ78716.1", "nonribosomal_peptide_synthetase", "BGC0001420", 1, "NRP:Cyclic depsipeptide+Polyketide:Iterative type I polyketide", 27.0, 449.0, 94.43339960238568, 9.64e-130], ["WP_051700111.1", "non-ribosomal_peptide_synthetase", "BGC0001368", 1, "NRP", 29.0, 437.0, 70.90788601722994, 1.49e-129], ["BAH43766.1", "tyrocidine_synthetase_III", "BGC0000452", 1, "NRP", 27.0, 447.0, 94.83101391650099, 2.64e-129], ["CDG17982.1", "Non-ribosomal_peptide_synthetase", "BGC0000464", 1, "NRP:Cyclic depsipeptide", 27.0, 447.0, 97.1504307488403, 3.24e-129], ["CAA60461.1", "pipecolate_incorporating_enzyme", "BGC0001040", 1, "NRP+Polyketide", 30.0, 439.0, 82.571239231279, 4.28e-129], ["QBQ12463.1", "amino_acid_adenylation_domain-containing_protein", "BGC0002693", 1, "NRP", 27.0, 446.0, 94.89728296885355, 9.6e-129], ["AAF00962.1", "mcyC", "BGC0001017", 1, "NRP+Polyketide:Modular type I polyketide", 30.0, 433.0, 69.9138502319417, 1.43e-128], ["WP_039806852.1", "non-ribosomal_peptide_synthetase", "BGC0002001", 1, "NRP+Polyketide", 30.0, 428.0, 67.85950960901259, 1.94e-128], ["AAR87760.2", "ZmaK", "BGC0001059", 1, "NRP+Polyketide", 32.0, 444.0, 70.311464546057, 2.84e-128], ["WP_078586793.1", "non-ribosomal_peptide_synthetase", "BGC0001760", 1, "NRP", 31.0, 434.0, 69.84758117958914, 3.06e-128], ["ACO78736.1", "Non-ribosomal_peptide_synthase,_PvdD-like_protein", "BGC0002433", 1, "NRP", 27.0, 444.0, 95.0960901259112, 3.25e-128], ["QUJ09167.1", "Lon20", "BGC0002440", 1, "NRP", 26.0, 444.0, 99.00596421471172, 4.17e-128], ["ACY06285.1", "non-ribosomal_peptide_synthetase", "BGC0001042", 1, "NRP+Polyketide", 28.0, 442.0, 94.10205434062293, 9.25e-128], ["ABL74939.1", "NRPS", "BGC0001048", 1, "NRP:Glycopeptide+Polyketide:Modular type I polyketide+Saccharide:Hybrid/tailoring saccharide", 32.0, 427.0, 68.85354539430087, 1e-127], ["AAC44129.1", "saframycin_Mx1_synthetase_A", "BGC0002706", 1, "NRP", 30.0, 442.0, 69.78131212723659, 1.26e-127], ["BAY02139.1", "nonribosomal_protein_synthetase", "BGC0002532", 1, "NRP+Polyketide", 31.0, 434.0, 70.04638833664679, 1.35e-127], ["AAC82550.1", "FxbC", "BGC0000351", 1, "NRP", 30.0, 442.0, 84.16169648774023, 1.45e-127], ["QBC75022.1", "non-ribosomal_peptide_synthetase", "BGC0001968", 1, "NRP", 29.0, 442.0, 95.69251159708416, 1.52e-127], ["AEW31022.1", "plipastatin_synthetase", "BGC0000407", 1, "NRP", 28.0, 442.0, 92.90921139827701, 1.66e-127], ["APZ78704.1", "nonribosomal_peptide_synthetase", "BGC0001419", 1, "NRP:Cyclic depsipeptide+Polyketide:Iterative type I polyketide", 27.0, 441.0, 94.43339960238568, 2.48e-127], ["WP_018540603.1", "non-ribosomal_peptide_synthetase", "BGC0001332", 1, "NRP+Polyketide", 29.0, 425.0, 69.78131212723659, 3.39e-127], ["QDF82259.1", "non-ribosomal_peptide_synthetase", "BGC0001980", 1, "NRP", 31.0, 441.0, 70.04638833664679, 3.69e-127], ["ABD65957.1", "nonribosomal_peptide_synthetase", "BGC0000341", 1, "NRP", 29.0, 441.0, 85.02319416832339, 3.85e-127], ["CCJ67647.1", "JagC", "BGC0001127", 1, "NRP", 28.0, 441.0, 93.77070907886016, 4.01e-127], ["AEZ51517.1", "pmxB", "BGC0001153", 1, "NRP:Lipopeptide", 36.0, 424.0, 51.0934393638171, 4.21e-127], ["ATP76246.1", "SpuB", "BGC0001748", 1, "NRP+Polyketide", 30.0, 440.0, 71.70311464546057, 5.73e-127], ["ACA97577.1", "PmxB", "BGC0000408", 1, "NRP", 36.0, 424.0, 51.0934393638171, 5.79e-127], ["AAK57184.1", "MxaA", "BGC0001022", 1, "NRP+Polyketide", 31.0, 432.0, 70.311464546057, 6.1e-127], ["AXN93613.1", "PuwE", "BGC0001953", 1, "NRP", 31.0, 440.0, 70.51027170311464, 6.42e-127], ["APZ78729.1", "nonribosomal_peptide_synthetase", "BGC0001421", 1, "NRP:Cyclic depsipeptide+Polyketide:Iterative type I polyketide", 28.0, 440.0, 83.56527501656727, 6.45e-127], ["CAQ43084.1", "non_ribosomal_polypeptide_synthetase", "BGC0000970", 1, "NRP+Polyketide:Modular type I polyketide", 30.0, 430.0, 70.51027170311464, 7.78e-127], ["AFH75330.1", "nonribosomal_peptide_synthetase", "BGC0000398", 1, "NRP:Cyclic depsipeptide", 29.0, 440.0, 92.84294234592446, 8.29e-127], ["BBA21073.1", "putative_non-ribosomal_peptide_synthetase", "BGC0001740", 1, "NRP+Polyketide", 28.0, 439.0, 78.99271040424122, 9.44e-127], ["AED90004.1", "non-ribosomal_peptide_synthetase_ThaC1", "BGC0000443", 1, "NRP:Beta-lactam", 42.0, 409.0, 37.17693836978131, 9.81e-127], ["BAB69698.1", "iturin_A_synthetase_A", "BGC0001098", 1, "NRP+Polyketide", 27.0, 439.0, 94.03578528827038, 1.01e-126], ["AXN93601.1", "PuwE", "BGC0001952", 1, "NRP", 31.0, 439.0, 72.43207422133864, 1.15e-126], ["ctg1_orf19", "", "BGC0001013", 1, "NRP+Polyketide", 27.0, 432.0, 93.1742876076872, 1.42e-126], ["ABC87508.1", "NRPS_for_pipecolate_incorporation", "BGC0001011", 1, "NRP+Polyketide", 27.0, 432.0, 93.1742876076872, 1.71e-126], ["AQH32486.1", "peptide_synthetase", "BGC0001667", 1, "NRP+Polyketide", 30.0, 427.0, 70.24519549370444, 1.97e-126], ["KPN90374.1", "NunB1", "BGC0001416", 1, "NRP", 42.0, 407.0, 36.845593108018555, 3.03e-126], ["WP_011146892.1", "non-ribosomal_peptide_synthetase", "BGC0001641", 1, "NRP", 31.0, 438.0, 77.86613651424784, 3.39e-126], ["QEO75075.1", "condensation_domain-containing_protein", "BGC0002079", 1, "NRP:Cyclic depsipeptide", 31.0, 437.0, 78.13121272365805, 4.97e-126], ["AAZ03550.1", "McnA", "BGC0000332", 1, "NRP", 31.0, 421.0, 71.04042412193505, 4.99e-126], ["QKF54435.2", "nonribosomal_peptide_synthetase", "BGC0002581", 1, "NRP", 30.0, 437.0, 71.63684559310802, 5.59e-126], ["ABS74181.1", "bacillomycin_D_synthetase_A_", "BGC0001090", 1, "Polyketide+NRP:Lipopeptide", 27.0, 437.0, 94.10205434062293, 5.81e-126], ["AOA33123.1", "Nonribosomal_peptide_synthetase", "BGC0001346", 1, "NRP:Cyclic depsipeptide", 30.0, 436.0, 69.25115970841617, 8.01e-126], ["AYJ71720.1", "non-ribosomal_peptide_synthetase", "BGC0001942", 1, "NRP+Polyketide", 29.0, 435.0, 95.29489728296885, 9.38e-126], ["WP_003981346.1", "non-ribosomal_peptide_synthetase", "BGC0001813", 1, "NRP", 29.0, 436.0, 85.15573227302849, 9.75e-126], ["DAD54486.1", "trans-acyltransferase_polyketide_synthase", "BGC0002059", 1, "NRP+Polyketide:Trans-AT type I polyketide", 31.0, 437.0, 73.09476474486415, 9.89e-126], ["CCJ67645.1", "JagA", "BGC0001127", 1, "NRP", 29.0, 431.0, 93.63817097415506, 1.06e-125], ["AAY93445.1", "non-ribosomal_peptide_synthetase_PvdL", "BGC0000413", 1, "NRP", 27.0, 436.0, 95.62624254473161, 1.09e-125], ["AGN11881.1", "tstDEF", "BGC0001114", 1, "NRP+Polyketide", 31.0, 436.0, 69.11862160371108, 1.32e-125], ["AQW44894.1", "non-ribosomal_peptide_synthetase", "BGC0001737", 1, "NRP+Polyketide", 31.0, 429.0, 70.64280980781975, 1.35e-125], ["QLY89264.1", "pseudodesmin_synthetase", "BGC0002522", 1, "NRP", 28.0, 435.0, 94.03578528827038, 2.45e-125], ["ACO78745.1", "Non-ribosomal_peptide_synthase:Amino_acid_adenylation", "BGC0002433", 1, "NRP", 27.0, 435.0, 95.62624254473161, 2.6e-125], ["AAU39359.1", "lichenysin_synthase_LchAA", "BGC0000381", 1, "NRP", 27.0, 435.0, 91.51756129887343, 3.15e-125], ["ALG65341.1", "Var6", "BGC0002416", 1, "NRP+Polyketide", 27.0, 434.0, 94.89728296885355, 3.18e-125], ["QGQ63520.1", "nonribosomal_peptide_synthetase_modules_C", "BGC0002548", 1, "NRP", 30.0, 434.0, 69.25115970841617, 3.44e-125], ["AEA30273.1", "peptide_synthetase", "BGC0000429", 1, "Polyketide+NRP:Cyclic depsipeptide", 29.0, 435.0, 95.02982107355865, 3.62e-125], ["EWM63002.1", "non-ribosomal_peptide_synthetase", "BGC0001328", 1, "NRP:Cyclic depsipeptide+Polyketide:Modular type I polyketide", 30.0, 419.0, 71.50430748840292, 4.11e-125], ["ATP76243.1", "NdaA", "BGC0001705", 1, "NRP+Polyketide", 37.0, 434.0, 48.44267726971505, 4.35e-125], ["CAL17541.1", "peptide_synthetase,_putative", "BGC0002465", 1, "NRP", 28.0, 434.0, 94.63220675944333, 7.57e-125], ["ATU31795.1", "NRPS", "BGC0001814", 1, "NRP", 27.0, 433.0, 97.48177601060306, 7.93e-125], ["AGU50951.1", "putative_non-ribosomal_peptide_synthetase", "BGC0002417", 1, "NRP+Polyketide", 30.0, 418.0, 70.57654075546719, 8.73e-125], ["ALK27914.1", "non-ribosomal_peptide_synthase", "BGC0001233", 1, "NRP", 28.0, 434.0, 87.01126573889994, 9.14e-125], ["AAS98786.1", "nonribosomal_peptide_synthetase", "BGC0001001", 1, "NRP+Polyketide", 29.0, 419.0, 70.11265738899934, 1.13e-124], ["KUM80513.1", "hypothetical_protein", "BGC0001562", 1, "NRP", 27.0, 432.0, 97.61431411530815, 2.5e-124], ["AGN74876.1", "nonribosomal_peptide_synthetase", "BGC0000459", 1, "NRP:Cyclic depsipeptide+Polyketide:Trans-AT type I polyketide", 29.0, 431.0, 95.3611663353214, 3.36e-124], ["WP_030498974.1", "tyrocidine_synthase_3", "BGC0001327", 1, "NRP:Cyclic depsipeptide+Polyketide:Modular type I polyketide", 30.0, 417.0, 69.64877402253148, 3.82e-124], ["AAC06348.1", "bacitracin_synthetase_3", "BGC0000310", 1, "NRP", 27.0, 432.0, 94.36713055003312, 4.11e-124], ["EFE73313.1", "nonribosomal_peptide_synthetase", "BGC0000431", 1, "NRP:Cyclic depsipeptide", 27.0, 431.0, 103.18091451292246, 6.07e-124], ["CUX79061.1", "Octapeptin_synthase_subunit_B", "BGC0001715", 1, "NRP", 27.0, 431.0, 95.89131875414182, 6.75e-124], ["AIW82282.1", "PuwE", "BGC0001125", 1, "NRP+Polyketide", 31.0, 431.0, 70.04638833664679, 6.97e-124], ["CAE02630.1", "surfactin_synthetase_A", "BGC0000433", 1, "NRP:Lipopeptide", 27.0, 431.0, 91.84890656063618, 7.75e-124], ["WP_010369425.1", "non-ribosomal_peptide_synthetase", "BGC0000314", 1, "Polyketide+NRP:Cyclic depsipeptide+Other:Aminocoumarin", 28.0, 424.0, 97.8131212723658, 7.96e-124], ["AEC14348.1", "nonribosomal_peptide_synthetase", "BGC0000377", 1, "NRP", 24.0, 430.0, 98.93969516235917, 1.04e-123], ["ABS74206.1", "fengycin_synthetase_D", "BGC0001095", 1, "NRP", 28.0, 430.0, 92.6441351888668, 1.39e-123], ["ctg1_orf20", "", "BGC0001767", 1, "NRP", 27.0, 430.0, 93.43936381709742, 1.65e-123], ["QNL34618.1", "SteC", "BGC0002092", 1, "NRP:Cyclic depsipeptide", 30.0, 430.0, 70.44400265076209, 1.73e-123], ["ATO51563.1", "non-ribosomal_peptide_synthetase", "BGC0001796", 1, "NRP", 27.0, 430.0, 92.31278992710405, 1.76e-123], ["AHI59110.1", "locillomycin_synthase_C", "BGC0001005", 1, "NRP+Polyketide", 32.0, 428.0, 67.9920477137177, 1.85e-123], ["AAU34203.1", "mannopeptimycin_peptide_synthetase_MppB", "BGC0000388", 1, "NRP", 27.0, 429.0, 95.69251159708416, 1.88e-123], ["AEO14744.1", "NdaB", "BGC0000396", 1, "NRP", 30.0, 418.0, 69.71504307488404, 1.94e-123], ["QTT72098.1", "non-ribosomal_peptide_synthetase", "BGC0002350", 1, "NRP+Polyketide+Saccharide", 30.0, 416.0, 71.83565275016566, 3.39e-123], ["CAY48789.1", "putative_non-ribosomal_peptide_synthetase", "BGC0001312", 1, "NRP", 28.0, 429.0, 94.03578528827038, 3.43e-123], ["QWP75304.1", "non-ribosomal_peptide_synthase", "BGC0002126", 1, "NRP:Cyclic depsipeptide", 31.0, 427.0, 72.56461232604374, 5.56e-123], ["QXJ21808.1", "amino_acid_adenylation_domain-containing_protein", "BGC0002370", 1, "NRP", 28.0, 427.0, 86.74618952948973, 7.93e-123], ["AHD05679.1", "putative_non-ribosomal_peptide_ligase/_polyketide_synthase_hybrid", "BGC0000402", 1, "NRP", 26.0, 427.0, 94.23459244532803, 8.45e-123], ["QYA95681.1", "amino_acid_adenylation_domain-containing_protein", "BGC0002676", 1, "NRP", 29.0, 427.0, 95.02982107355865, 9.14e-123], ["CAD29799.1", "microcystin_synthetase", "BGC0001015", 1, "NRP+Polyketide", 30.0, 417.0, 67.72697150430749, 9.23e-123], ["ANZ15839.1", "peptide_synthetase_ScpsB", "BGC0001569", 1, "NRP", 27.0, 427.0, 96.81908548707754, 1.1e-122], ["AEO14743.1", "NdaA", "BGC0000396", 1, "NRP", 36.0, 427.0, 49.039098740888, 1.11e-122], ["AHZ34241.1", "CipD", "BGC0001389", 1, "NRP", 32.0, 427.0, 70.11265738899934, 1.17e-122], ["AQX14499.1", "monobactam_NRPS_scaffold_1", "BGC0001672", 1, "NRP", 28.0, 421.0, 70.11265738899934, 3.48e-122], ["AXN93580.1", "PuwE", "BGC0001950", 1, "NRP", 31.0, 425.0, 70.51027170311464, 4.14e-122], ["AXN93589.1", "PuwE", "BGC0001951", 1, "NRP", 31.0, 425.0, 70.51027170311464, 4.14e-122], ["CDG17985.1", "Putative_Ornithine_racemase_(fragment)", "BGC0000464", 1, "NRP:Cyclic depsipeptide", 27.0, 426.0, 101.12657388999338, 4.47e-122], ["QED88054.1", "nonribosomal_peptide_synthetase", "BGC0001967", 1, "NRP+Polyketide", 28.0, 425.0, 94.10205434062293, 5.2e-122], ["KYQ85937.1", "hypothetical_protein", "BGC0002437", 1, "NRP", 28.0, 425.0, 88.00530152418821, 6.03e-122], ["AJW76709.1", "DsaG", "BGC0001196", 1, "NRP", 28.0, 424.0, 86.01722995361166, 6.35e-122], ["AGZ03651.1", "sevB", "BGC0000426", 1, "NRP", 27.0, 424.0, 86.61365142478462, 6.73e-122], ["CAG23960.2", "hybrid_NRPS/PKS_protein", "BGC0001089", 1, "Polyketide+NRP", 29.0, 425.0, 69.71504307488404, 7.36e-122], ["AGM16413.1", "paenibacterin_synthetase_B", "BGC0000400", 1, "NRP", 27.0, 424.0, 94.10205434062293, 1.04e-121], ["QBG38783.1", "Atr22", "BGC0001975", 1, "NRP", 28.0, 424.0, 86.81245858184228, 1.11e-121], ["AFR69334.1", "nonribosomal_peptide_synthetase_SpiDE1", "BGC0001045", 1, "NRP:Cyclic depsipeptide+Polyketide:Modular type I polyketide", 26.0, 424.0, 93.30682571239231, 1.17e-121], ["AAX31558.1", "peptide_synthetase_2", "BGC0000336", 1, "NRP", 29.0, 423.0, 84.82438701126573, 2.56e-121], ["ABW17377.1", "PsoC", "BGC0000411", 1, "NRP", 29.0, 423.0, 75.67925778661365, 2.68e-121], ["AGU50953.1", "putative_non-ribosomal_peptide_synthetase", "BGC0002417", 1, "NRP+Polyketide", 30.0, 419.0, 70.7090788601723, 3.97e-121], ["AJV88377.1", "MfnE", "BGC0001214", 1, "NRP", 28.0, 422.0, 94.9635520212061, 4.69e-121], ["AHF21229.1", "TriE", "BGC0000449", 1, "NRP", 27.0, 422.0, 95.3611663353214, 4.77e-121], ["AAG02358.1", "peptide_synthetase_NRPS6", "BGC0000963", 1, "NRP:Glycopeptide+Polyketide:Modular type I polyketide+Saccharide:Hybrid/tailoring saccharide", 30.0, 410.0, 71.04042412193505, 4.97e-121], ["EWS95124.1", "hypothetical_protein", "BGC0000306", 1, "NRP:Lipopeptide", 30.0, 422.0, 84.75811795891319, 5.13e-121], ["ASX95241.1", "IlaS", "BGC0001620", 1, "NRP+Polyketide", 27.0, 422.0, 97.01789264413519, 6.24e-121], ["QBA57736.1", "NRPS", "BGC0002377", 1, "NRP", 27.0, 421.0, 89.13187541418156, 6.33e-121], ["AIW82277.1", "PuwA", "BGC0001125", 1, "NRP+Polyketide", 31.0, 421.0, 71.83565275016566, 7.05e-121], ["AHB82072.1", "non_ribosomal_peptide_synthetase/polyketide_synthase", "BGC0001231", 1, "NRP+Polyketide:Modular type I polyketide", 30.0, 421.0, 69.98011928429423, 7.24e-121], ["MBD2892722.1", "D-alanine--D-alanyl_carrier_protein_ligase", "BGC0002718", 1, "NRP", 29.0, 421.0, 84.29423459244532, 8.89e-121], ["WP_019032755.1", "non-ribosomal_peptide_synthetase", "BGC0001331", 1, "NRP:Cyclic depsipeptide+Polyketide:Modular type I polyketide", 31.0, 420.0, 69.78131212723659, 9.39e-121], ["AXG46163.1", "non-ribosomal_peptide_synthetase", "BGC0002713", 1, "NRP", 29.0, 408.0, 72.36580516898609, 9.73e-121], ["WP_054234643.1", "non-ribosomal_peptide_synthetase", "BGC0002014", 1, "NRP+Polyketide", 28.0, 421.0, 94.49966865473823, 1.15e-120], ["KJY94239.1", "thioester_reductase", "BGC0002691", 1, "NRP", 27.0, 417.0, 83.89662027833002, 1.7e-120], ["WA1_15570", "hypothetical_protein", "BGC0002484", 1, "NRP+Polyketide", 28.0, 420.0, 96.81908548707754, 1.94e-120], ["AEW31021.1", "plipastatin_synthetase", "BGC0000407", 1, "NRP", 28.0, 419.0, 84.02915838303512, 2.67e-120], ["CAF05648.1", "TubC_protein", "BGC0001053", 1, "NRP+Polyketide", 27.0, 419.0, 94.83101391650099, 2.75e-120], ["QED55422.1", "nonribosomal_peptide_synthetase", "BGC0001984", 1, "NRP", 30.0, 420.0, 70.37773359840955, 2.9e-120], ["AAO62588.1", "peptide_sythetase", "BGC0001016", 1, "NRP+Polyketide", 29.0, 409.0, 70.51027170311464, 3.9e-120], ["QDA77045.1", "polyketide_synthase/nonribosomal_peptide_synthetase", "BGC0002025", 1, "NRP+Polyketide", 28.0, 419.0, 93.37309476474486, 4.66e-120], ["ANG60379.1", "nonribosomal_peptide_synthetase_BudA", "BGC0001434", 1, "NRP", 29.0, 406.0, 72.29953611663353, 4.81e-120], ["AAK89719.2", "peptide_synthetase,_siderophore_biosynthesis_protein", "BGC0002107", 1, "NRP+Polyketide", 26.0, 418.0, 96.28893306825712, 8.55e-120], ["KON97028.1", "phenylalanine_racemase", "BGC0002122", 1, "NRP", 30.0, 418.0, 71.04042412193505, 9.5e-120], ["ALV86867.1", "Tlo21", "BGC0001406", 1, "NRP", 28.0, 418.0, 95.02982107355865, 1.05e-119], ["WP_100939443.1", "non-ribosomal_peptide_synthetase", "BGC0002071", 1, "NRP:Lipopeptide", 28.0, 418.0, 95.42743538767395, 1.05e-119], ["BAH22762.1", "nonribosomal_peptide_synthetase", "BGC0001018", 1, "NRP", 30.0, 404.0, 71.17296222664015, 1.09e-119], ["AXN93575.1", "PuwA", "BGC0001950", 1, "NRP", 30.0, 417.0, 72.36580516898609, 1.28e-119], ["AXN93584.1", "PuwA", "BGC0001951", 1, "NRP", 30.0, 417.0, 72.36580516898609, 1.28e-119], ["SDF67386.1", "non-ribosomal_peptide_synthase_domain_TIGR01720/amino_acid_adenylation_domain-containing_protein", "BGC0002422", 1, "NRP", 27.0, 418.0, 95.42743538767395, 1.29e-119], ["ACS20362.1", "amino_acid_adenylation_domain_protein", "BGC0002420", 1, "NRP+Polyketide", 30.0, 414.0, 70.9741550695825, 2.07e-119], ["AAZ23077.1", "peptide_synthetase", "BGC0000291", 1, "NRP", 28.0, 417.0, 94.56593770709078, 2.42e-119], ["QWT72292.1", "putative_non-ribosomal_peptide_synthetase", "BGC0002430", 1, "NRP+Saccharide", 28.0, 417.0, 93.90324718356527, 2.5e-119], ["WP_039806856.1", "non-ribosomal_peptide_synthetase", "BGC0002001", 1, "NRP+Polyketide", 30.0, 414.0, 69.9138502319417, 2.59e-119], ["ABJ97436.1", "MerP", "BGC0001012", 1, "NRP+Polyketide", 26.0, 412.0, 95.69251159708416, 2.98e-119], ["QDJ74275.1", "non-ribosomal_peptide_synthetase", "BGC0002109", 1, "NRP", 28.0, 417.0, 84.75811795891319, 3.18e-119], ["AJW76711.1", "DsaI", "BGC0001196", 1, "NRP", 28.0, 416.0, 85.818422796554, 3.26e-119], ["AHH53507.1", "non-ribosomal_peptide_synthetase", "BGC0000439", 1, "NRP:Lipopeptide:Ca+-dependent lipopeptide", 28.0, 416.0, 94.49966865473823, 4.75e-119], ["AAK89727.1", "peptide_synthetase,_siderophore_biosynthesis_protein", "BGC0002107", 1, "NRP+Polyketide", 29.0, 410.0, 70.64280980781975, 5.51e-119], ["ABG94125.1", "non-ribosomal_peptide_synthetase", "BGC0000417", 1, "NRP", 37.0, 415.0, 53.8104705102717, 5.77e-119], ["BAB69699.1", "iturin_A_synthetase_B", "BGC0001098", 1, "NRP+Polyketide", 27.0, 416.0, 93.1742876076872, 5.82e-119], ["UEF20591.1", "nonribosomal_peptide_synthetase", "BGC0002360", 1, "NRP", 31.0, 408.0, 63.817097415506964, 7.57e-119], ["WP_053065269.1", "non-ribosomal_peptide_synthetase", "BGC0001330", 1, "NRP:Cyclic depsipeptide+Polyketide:Modular type I polyketide", 31.0, 414.0, 69.44996686547383, 7.62e-119], ["SJZ83675.1", "non-ribosomal_peptide_synthase_domain_TIGR01720/amino_acid_adenylation_domain-containing_protein/thioester_reductase_domain-containing_protein", "BGC0002660", 1, "NRP", 31.0, 415.0, 69.38369781312127, 1.08e-118], ["RAT94091.1", "NRPS", "BGC0001469", 1, "NRP", 29.0, 400.0, 71.43803843605036, 1.88e-118], ["AAC06347.1", "bacitracin_synthetase_2", "BGC0000310", 1, "NRP", 25.0, 414.0, 94.36713055003312, 2.12e-118], ["ctg3_15", "", "BGC0001853", 1, "NRP+Polyketide:Modular type I polyketide", 41.0, 385.0, 37.30947647448642, 2.47e-118], ["BBA20967.1", "nonribosomal_peptide_synthetase", "BGC0001763", 1, "NRP+Polyketide", 27.0, 414.0, 97.48177601060306, 2.76e-118], ["CAJ14039.1", "peptide_synthetase", "BGC0000406", 1, "NRP", 29.0, 399.0, 71.57057654075547, 3.99e-118], ["AIZ66877.1", "nonribosomal_peptide_synthetase", "BGC0002666", 1, "NRP+Alkaloid", 40.0, 384.0, 39.0987408880053, 4.97e-118], ["DAB41478.1", "nonribosomal_peptide_synthetase", "BGC0001230", 1, "NRP:Cyclic depsipeptide+Polyketide:Modular type I polyketide", 27.0, 407.0, 85.75215374420145, 5.06e-118], ["UEF20578.1", "nonribosomal_peptide_synthetase", "BGC0002360", 1, "NRP", 30.0, 412.0, 70.90788601722994, 6.08e-118], ["AAY37650.1", "Amino_acid_adenylation", "BGC0000437", 1, "NRP", 40.0, 384.0, 36.779324055666, 7.33e-118], ["CBJ79915.1", "putative_Phenylalanine_racemase_(ATP-hydrolyzing)", "BGC0001133", 1, "NRP", 31.0, 412.0, 69.9138502319417, 9.25e-118], ["AHB82059.1", "non_ribosomal_peptide_synthetase/polyketide_synthase", "BGC0001019", 1, "NRP+Polyketide:Modular type I polyketide", 30.0, 412.0, 69.51623591782638, 1e-117], ["WP_012988806.1", "non-ribosomal_peptide_synthetase", "BGC0002135", 1, "NRP:Lipopeptide", 27.0, 412.0, 96.02385685884693, 1.22e-117], ["ATY37591.1", "BogD", "BGC0001532", 1, "NRP", 27.0, 412.0, 94.69847581179589, 1.33e-117], ["QKF54436.1", "nonribosomal_peptide_synthetase", "BGC0002581", 1, "NRP", 30.0, 411.0, 70.90788601722994, 1.45e-117], ["WP_013310342.1", "non-ribosomal_peptide_synthetase", "BGC0001728", 1, "NRP+Polyketide", 26.0, 411.0, 90.05964214711729, 1.82e-117], ["AAO62586.1", "peptide_sythetase", "BGC0001016", 1, "NRP+Polyketide", 27.0, 410.0, 95.75878064943672, 2.3e-117], ["AEW31019.1", "plipastatin_synthetase", "BGC0000407", 1, "NRP", 26.0, 410.0, 92.57786613651426, 3.76e-117], ["ALK27915.1", "non-ribosomal_peptide_synthase", "BGC0001233", 1, "NRP", 29.0, 410.0, 70.51027170311464, 4.98e-117], ["ABX37385.1", "amino_acid_adenylation_domain_protein", "BGC0000984", 1, "NRP+Polyketide", 29.0, 407.0, 70.64280980781975, 5.03e-117], ["QPB41098.1", "non-ribosomal_peptide_synthetase", "BGC0002503", 1, "NRP+Polyketide", 31.0, 402.0, 70.04638833664679, 6.28e-117], ["EPH46597.1", "putative_Linear_gramicidin_synthase_subunit_C", "BGC0001519", 1, "NRP+Polyketide", 30.0, 409.0, 70.37773359840955, 6.75e-117], ["AJW65406.1", "nonribosomal_peptide_synthetase", "BGC0001195", 1, "NRP+Polyketide", 27.0, 404.0, 87.40888005301524, 7.12e-117], ["AWI62629.1", "nonribosomal_peptide_synthetase", "BGC0001822", 1, "NRP", 32.0, 406.0, 61.0337972166998, 1.28e-116], ["ANI24100.1", "nonribosomal_peptide_synthetase", "BGC0001235", 1, "NRP+Polyketide", 29.0, 409.0, 70.17892644135189, 1.34e-116], ["AJF34463.1", "Txo1", "BGC0001207", 1, "NRP", 27.0, 409.0, 95.95758780649437, 1.51e-116], ["AFK57215.1", "DidD", "BGC0000985", 1, "Polyketide+NRP:Cyclic depsipeptide", 31.0, 408.0, 76.34194831013916, 1.65e-116], ["AHB38497.1", "non-ribosomal_peptide_synthetase", "BGC0000346", 1, "NRP+Polyketide:Modular type I polyketide", 29.0, 408.0, 87.80649436713055, 1.87e-116], ["MBE8994630.1", "amino_acid_adenylation_domain-containing_protein", "BGC0002623", 1, "NRP+Polyketide", 30.0, 407.0, 72.76341948310139, 2.29e-116], ["AEH41794.1", "HrmP", "BGC0000374", 1, "NRP:Cyclic depsipeptide", 27.0, 407.0, 97.1504307488403, 2.77e-116], ["CAE02631.1", "surfactin_synthetase_B_", "BGC0000433", 1, "NRP:Lipopeptide", 28.0, 407.0, 84.82438701126573, 2.83e-116], ["QCQ67881.1", "non-ribosomal_peptide_synthetase", "BGC0002297", 1, "NRP+Polyketide", 29.0, 398.0, 69.58250497017893, 2.95e-116], ["QED88055.1", "nonribosomal_peptide_synthetase", "BGC0001967", 1, "NRP+Polyketide", 30.0, 407.0, 72.29953611663353, 3.45e-116], ["CUX96954.1", "TmcG", "BGC0001829", 1, "NRP+Polyketide", 28.0, 406.0, 86.08349900596421, 4.9e-116], ["AGC45618.1", "non-ribosomal_peptide_synthetase", "BGC0001394", 1, "NRP+Polyketide", 30.0, 401.0, 70.64280980781975, 5.55e-116], ["QUJ09166.1", "Lon19", "BGC0002440", 1, "NRP", 28.0, 405.0, 86.28230616302187, 6.38e-116], ["AGE11898.1", "nonribosomal_peptide_synthetase", "BGC0000366", 1, "NRP", 28.0, 406.0, 95.16235917826376, 6.86e-116], ["WP_013184322.1", "non-ribosomal_peptide_synthetase", "BGC0001692", 1, "NRP", 29.0, 399.0, 73.09476474486415, 7.23e-116], ["AAF08796.1", "MycB", "BGC0001103", 1, "NRP+Polyketide", 27.0, 406.0, 86.74618952948973, 8.1e-116], ["AHD05615.1", "putative_non-ribosomal_peptide_ligase/_polyketide_synthase_hybrid", "BGC0001033", 1, "NRP+Polyketide", 28.0, 405.0, 99.93373094764745, 1.06e-115], ["CAJ96470.1", "non-ribosomal_peptide_synthetase", "BGC0000330", 1, "NRP:NRP siderophore", 27.0, 404.0, 96.8853545394301, 1.1e-115], ["ACM79810.1", "ZmaO", "BGC0001059", 1, "NRP+Polyketide", 27.0, 400.0, 87.67395626242545, 1.24e-115], ["AHD05678.1", "nonribosomal_peptide_ligase_subunit", "BGC0000402", 1, "NRP", 27.0, 405.0, 91.98144466534129, 1.44e-115], ["ABS74180.1", "bacillomycin_D_synthetase_B", "BGC0001090", 1, "Polyketide+NRP:Lipopeptide", 27.0, 405.0, 88.33664678595096, 1.93e-115], ["ABM34280.1", "amino_acid_adenylation_domain_protein", "BGC0002419", 1, "NRP+Polyketide", 30.0, 402.0, 72.03445990722332, 2.3e-115], ["ABM34278.1", "amino_acid_adenylation_domain_protein", "BGC0002419", 1, "NRP+Polyketide", 30.0, 392.0, 69.9138502319417, 3.68e-115], ["AQM37584.1", "nonribosomal_peptide_synthetase", "BGC0001424", 1, "NRP:Cyclic depsipeptide+Polyketide:Iterative type I polyketide", 28.0, 404.0, 85.15573227302849, 3.7e-115], ["AAU39360.1", "lichenysin_synthase_LchAB", "BGC0000381", 1, "NRP", 28.0, 404.0, 85.02319416832339, 3.82e-115], ["AGN74885.1", "nonribosomal_peptide_synthetase", "BGC0000459", 1, "NRP:Cyclic depsipeptide+Polyketide:Trans-AT type I polyketide", 28.0, 404.0, 94.23459244532803, 4.68e-115], ["AHZ34240.1", "CipC", "BGC0001389", 1, "NRP", 34.0, 399.0, 60.17229953611663, 4.88e-115], ["WP_039806850.1", "non-ribosomal_peptide_synthetase", "BGC0002001", 1, "NRP+Polyketide", 26.0, 403.0, 92.90921139827701, 6.99e-115], ["CBG67541.1", "putative_non-ribosomal_peptide_synthetase", "BGC0002367", 1, "NRP", 27.0, 403.0, 93.10801855533467, 8.25e-115], ["QDQ83033.1", "amino_acid_adenylation_domain-containing_protein", "BGC0002564", 1, "NRP", 28.0, 401.0, 83.89662027833002, 8.29e-115], ["ABC36785.1", "peptide_synthetase,_putative", "BGC0000964", 1, "NRP:Cyclic depsipeptide+Polyketide:Trans-AT type I polyketide", 30.0, 403.0, 70.11265738899934, 9.17e-115], ["AHF21228.1", "TriD", "BGC0000449", 1, "NRP", 26.0, 403.0, 88.07157057654076, 9.88e-115], ["QRG35014.1", "NRPS", "BGC0002378", 1, "NRP", 28.0, 403.0, 93.63817097415506, 1.06e-114], ["AAZ03552.1", "McnC", "BGC0000332", 1, "NRP", 32.0, 402.0, 61.29887342611001, 1.39e-114], ["AAC68816.1", "FK506_peptide_synthetase", "BGC0000353", 1, "NRP", 28.0, 397.0, 83.16766070245195, 1.53e-114], ["BAX64244.1", "NRPS", "BGC0001623", 1, "NRP+Polyketide", 30.0, 402.0, 71.17296222664015, 1.62e-114], ["CDF96614.1", "NRPS", "BGC0001149", 1, "NRP:Lipopeptide+Saccharide:Hybrid/tailoring saccharide", 26.0, 401.0, 102.7170311464546, 2.03e-114], ["AWN90_15505", "non-ribosomal_peptide_synthetase", "BGC0002352", 1, "Other", 28.0, 400.0, 87.01126573889994, 2.12e-114], ["CBG75492.1", "putative_NRPS/siderophore_biosynthesis_protein", "BGC0000423", 1, "NRP", 28.0, 402.0, 93.10801855533467, 2.73e-114], ["AGI89789.1", "Nonribosomal_peptide_synthetase", "BGC0001792", 1, "NRP", 29.0, 402.0, 84.02915838303512, 2.86e-114], ["AOZ21320.1", "SulM", "BGC0001790", 1, "NRP", 27.0, 400.0, 88.33664678595096, 4.5e-114], ["WP_141576257.1", "non-ribosomal_peptide_synthetase", "BGC0002686", 1, "NRP", 27.0, 400.0, 94.43339960238568, 5.46e-114], ["BAX89999.1", "Non-ribosomal_peptide_synthetase", "BGC0001628", 1, "NRP", 27.0, 400.0, 84.42677269715043, 6.85e-114], ["QDQ83031.1", "amino_acid_adenylation_domain-containing_protein", "BGC0002564", 1, "NRP", 27.0, 395.0, 94.9635520212061, 7.02e-114], ["QCQ67879.1", "non-ribosomal_peptide_synthetase", "BGC0002297", 1, "NRP+Polyketide", 27.0, 400.0, 95.69251159708416, 7.54e-114], ["CBG67531.1", "NRPS_multienzyme_(AMP-binding_and_pcp)", "BGC0002367", 1, "NRP", 39.0, 378.0, 38.502319416832336, 8.74e-114], ["AZH29360.1", "amino_acid_adenylation_domain-containing_protein", "BGC0001843", 1, "NRP", 26.0, 400.0, 95.75878064943672, 9.95e-114], ["CAL17540.1", "peptide_synthetase,_putative", "BGC0002465", 1, "NRP", 28.0, 397.0, 83.2339297548045, 1.05e-113], ["AAX31559.1", "peptide_synthetase_3", "BGC0000336", 1, "NRP", 30.0, 399.0, 70.9741550695825, 1.12e-113], ["CAD29798.1", "peptide_synthetase", "BGC0001015", 1, "NRP+Polyketide", 28.0, 399.0, 93.70444002650761, 1.18e-113], ["AAF86395.1", "FkbP", "BGC0000994", 1, "NRP+Polyketide", 28.0, 394.0, 84.95692511597083, 1.59e-113], ["CBW75453.1", "Non-ribosomal_peptide_synthetase_modules_(EC_6.3.2.-)", "BGC0002048", 1, "NRP:Cyclic depsipeptide", 27.0, 399.0, 95.3611663353214, 1.84e-113], ["AKA59436.1", "non-ribosomal_peptide_synthetase", "BGC0001202", 1, "NRP+Polyketide", 29.0, 398.0, 92.2465208747515, 2.92e-113], ["AEC14346.1", "nonribosomal_peptide_synthetase", "BGC0000377", 1, "NRP", 25.0, 398.0, 85.4208084824387, 2.98e-113], ["BAW32323.1", "hybrid_cis-AT_polyketide_synthase_-_nonribosomal_peptide_synthetase", "BGC0001630", 1, "NRP+Polyketide", 26.0, 398.0, 92.57786613651426, 3.94e-113], ["QKF54438.1", "nonribosomal_peptide_synthetase", "BGC0002581", 1, "NRP", 29.0, 398.0, 71.04042412193505, 4.08e-113], ["AHZ34233.1", "CifB", "BGC0000323", 1, "NRP:Lipopeptide", 28.0, 398.0, 94.03578528827038, 4.77e-113], ["UEF20580.1", "nonribosomal_peptide_synthetase", "BGC0002360", 1, "NRP", 29.0, 397.0, 71.04042412193505, 5.45e-113], ["ANY58984.1", "non-ribosomal_synthetase", "BGC0001615", 1, "NRP", 29.0, 389.0, 69.71504307488404, 5.85e-113], ["WP_102918835.1", "amino_acid_adenylation_domain-containing_protein", "BGC0002104", 1, "NRP+Polyketide", 39.0, 370.0, 38.23724320742213, 6.44e-113], ["CBW75452.1", "Non-ribosomal_peptide_synthetase_modules_(EC_6.3.2.-)", "BGC0002048", 1, "NRP:Cyclic depsipeptide", 37.0, 396.0, 49.23790589794566, 8.22e-113], ["EFL06865.1", "hypothetical_protein", "BGC0000300", 1, "NRP", 29.0, 396.0, 68.98608349900597, 8.35e-113], ["QIH29228.1", "endopyrrole_NRPS_A", "BGC0002326", 1, "NRP", 37.0, 396.0, 49.23790589794566, 1.46e-112], ["ACM79806.1", "ZmaB", "BGC0001059", 1, "NRP+Polyketide", 28.0, 394.0, 69.9138502319417, 2.89e-112], ["QIE08737.1", "non-ribosomal_peptide_synthetase", "BGC0002544", 1, "NRP", 28.0, 394.0, 83.30019880715706, 3.6e-112], ["AEC14347.1", "nonribosomal_peptide_synthetase", "BGC0000377", 1, "NRP", 25.0, 390.0, 92.84294234592446, 3.77e-112], ["QVQ62855.1", "nonribosomal_peptide_synthase", "BGC0002373", 1, "NRP", 29.0, 395.0, 85.08946322067594, 3.86e-112], ["KJY94240.1", "peptide_synthetase", "BGC0002691", 1, "NRP", 30.0, 395.0, 69.64877402253148, 3.92e-112], ["ALG65314.1", "Cal22", "BGC0001297", 1, "NRP", 36.0, 379.0, 47.31610337972167, 4.38e-112], ["AEG64698.1", "LpmD", "BGC0000379", 1, "NRP", 30.0, 394.0, 70.44400265076209, 4.84e-112], ["QUS58937.1", "non-ribosomal_peptide_synthetase", "BGC0002123", 1, "NRP+Polyketide", 28.0, 387.0, 68.78727634194831, 4.92e-112], ["AAF00958.1", "mcyE", "BGC0001017", 1, "NRP+Polyketide:Modular type I polyketide", 27.0, 394.0, 86.21603711066932, 5.09e-112], ["AZM57022.1", "non-ribosomal_peptide_synthetase", "BGC0002314", 1, "NRP", 28.0, 394.0, 83.76408217362493, 7.08e-112], ["AAK89731.2", "siderophore_biosynthesis_protein", "BGC0002107", 1, "NRP+Polyketide", 29.0, 382.0, 70.311464546057, 8.91e-112], ["QXJ26485.1", "amino_acid_adenylation_domain-containing_protein", "BGC0002370", 1, "NRP", 36.0, 378.0, 45.52683896620278, 1.1e-111], ["ACC81022.1", "non-ribosomal_peptide_synthetase", "BGC0001479", 1, "NRP", 29.0, 380.0, 73.09476474486415, 1.2e-111], ["AHB38515.1", "non-ribosomal_peptide_synthetase", "BGC0000345", 1, "NRP+Polyketide:Modular type I polyketide", 29.0, 392.0, 84.55931080185553, 2.15e-111], ["AFJ14793.1", "PlpD", "BGC0000403", 1, "NRP", 26.0, 387.0, 93.90324718356527, 4.31e-111], ["ABD65960.1", "nonribosomal_peptide_synthetase", "BGC0000341", 1, "NRP", 38.0, 373.0, 41.94831013916501, 6.79e-111], ["EPH46596.1", "putative_Linear_gramicidin_synthase_subunit_C", "BGC0001519", 1, "NRP+Polyketide", 26.0, 390.0, 85.48707753479125, 1.05e-110], ["AXF14775.1", "non-ribosomal_peptide_synthetase", "BGC0002563", 1, "NRP", 28.0, 389.0, 86.28230616302187, 1.32e-110], ["KYC42613.1", "non-ribosomal_peptide_synthetase", "BGC0002484", 1, "NRP+Polyketide", 27.0, 389.0, 98.34327369118621, 2.57e-110], ["WP_019032753.1", "non-ribosomal_peptide_synthetase", "BGC0001331", 1, "NRP:Cyclic depsipeptide+Polyketide:Modular type I polyketide", 30.0, 387.0, 60.50364479787939, 2.96e-110], ["ALG65317.1", "Cal19", "BGC0001297", 1, "NRP", 30.0, 387.0, 72.16699801192843, 2.97e-110], ["WP_043882190.1", "non-ribosomal_peptide_synthetase", "BGC0001728", 1, "NRP+Polyketide", 26.0, 389.0, 89.66202783300199, 3.77e-110], ["AXM43052.1", "non-ribosomal_peptide_synthetase", "BGC0001945", 1, "NRP", 30.0, 389.0, 70.77534791252485, 3.79e-110], ["APZ78856.1", "nonribosomal_peptide_synthetase", "BGC0001432", 1, "NRP:Cyclic depsipeptide+Polyketide:Iterative type I polyketide", 27.0, 389.0, 85.08946322067594, 4.34e-110], ["FIS9431_RS32925", "non-ribosomal_peptide_synthetase", "BGC0001467", 1, "NRP:Cyclic depsipeptide+Polyketide:Modular type I polyketide", 31.0, 383.0, 60.30483764082174, 5.59e-110], ["AHD05627.1", "putative_non-ribosomal_peptide_ligase_domain_protein", "BGC0001033", 1, "NRP+Polyketide", 27.0, 383.0, 83.89662027833002, 5.88e-110], ["QBA57740.1", "NRPS", "BGC0002377", 1, "NRP", 36.0, 376.0, 46.91848906560636, 5.95e-110], ["QBA57737.1", "NRPS", "BGC0002377", 1, "NRP", 29.0, 388.0, 72.43207422133864, 6.01e-110], ["WP_013310343.1", "non-ribosomal_peptide_synthetase", "BGC0001728", 1, "NRP+Polyketide", 26.0, 384.0, 80.71570576540755, 6.63e-110], ["QCQ67875.1", "hybrid_peptide_synthetase/polyketide_synthase", "BGC0002297", 1, "NRP+Polyketide", 27.0, 388.0, 85.5533465871438, 6.78e-110], ["CAB53322.1", "putative_peptide_synthetase", "BGC0000325", 1, "NRP", 30.0, 387.0, 73.22730284956926, 9.28e-110], ["AKJ15829.1", "peptide_synthetase", "BGC0002735", 1, "Polyketide+NRP", 29.0, 379.0, 69.9138502319417, 9.39e-110], ["AFY58522.1", "non-ribosomal_peptide_synthase/amino_acid_adenylation_enzyme", "BGC0002411", 1, "NRP+Polyketide", 25.0, 383.0, 95.3611663353214, 1.01e-109], ["AAO62582.1", "polyketide_synthase_peptide_sythetase_fusion_protein", "BGC0001016", 1, "NRP+Polyketide", 27.0, 387.0, 86.21603711066932, 1.2e-109], ["AAF00961.1", "mcyB", "BGC0001017", 1, "NRP+Polyketide:Modular type I polyketide", 27.0, 386.0, 94.49966865473823, 1.21e-109], ["AOC89001.1", "putative_nonribosomal_peptide_synthetase", "BGC0001652", 1, "NRP", 28.0, 383.0, 72.63088137839628, 1.28e-109], ["CAJ96468.1", "non-ribosomal_peptide_synthetase", "BGC0000330", 1, "NRP:NRP siderophore", 28.0, 375.0, 69.11862160371108, 1.29e-109], ["CAD29794.1", "peptide_synthetase", "BGC0001015", 1, "NRP+Polyketide", 26.0, 387.0, 86.08349900596421, 1.61e-109], ["CAJ34381.1", "NRPS_protein", "BGC0000445", 1, "NRP:Cyclic depsipeptide", 29.0, 385.0, 69.84758117958914, 1.62e-109], ["ADZ24999.1", "non-ribosomal_peptide_synthase", "BGC0000380", 1, "NRP+Polyketide:Modular type I polyketide", 29.0, 380.0, 70.7090788601723, 2.82e-109], ["EWM63005.1", "linear_gramicidin_synthetase_LgrC", "BGC0001328", 1, "NRP:Cyclic depsipeptide+Polyketide:Modular type I polyketide", 30.0, 372.0, 60.56991385023194, 2.88e-109], ["QRI43520.1", "NRPS/PKS_hybrid", "BGC0002454", 1, "Polyketide", 28.0, 386.0, 84.69184890656064, 2.91e-109], ["BAX90000.1", "Non-ribosomal_peptide_synthetase", "BGC0001628", 1, "NRP", 27.0, 386.0, 84.29423459244532, 3.01e-109], ["AFY58519.1", "amino_acid_adenylation_enzyme/thioester_reductase_family_protein,thioester_reductase-like_protein", "BGC0002411", 1, "NRP+Polyketide", 27.0, 384.0, 85.4208084824387, 3.38e-109], ["AHD05621.1", "non-ribosomal_peptide_ligase_domain_protein", "BGC0001033", 1, "NRP+Polyketide", 27.0, 385.0, 75.21537442014579, 4.2e-109], ["simA", "", "BGC0000334", 1, "NRP", 26.0, 386.0, 93.10801855533467, 4.24e-109], ["MBV7329455.1", "amino_acid_adenylation_domain-containing_protein", "BGC0002131", 1, "Polyketide+NRP:Glycopeptide+Saccharide:Hybrid/tailoring saccharide", 29.0, 384.0, 76.67329357190192, 7.05e-109], ["ASA76632.1", "polyketide_synthase_non-ribosomal_peptide_synthetase_hybrid", "BGC0001751", 1, "NRP+Polyketide", 30.0, 383.0, 70.7090788601723, 9.61e-109], ["QBQ12465.1", "amino_acid_adenylation_domain-containing_protein", "BGC0002693", 1, "NRP", 27.0, 384.0, 90.85487077534792, 9.87e-109], ["BAD55611.1", "putative_non-ribosomal_peptide_synthetase", "BGC0001027", 1, "NRP+Polyketide", 28.0, 382.0, 85.02319416832339, 9.93e-109], ["AFP87549.1", "NrpS", "BGC0001135", 1, "NRP", 31.0, 384.0, 65.5400927766733, 1.11e-108], ["AGZ15458.1", "putative_non-ribosomal_peptide_synthetase", "BGC0001036", 1, "NRP+Polyketide", 26.0, 384.0, 87.6076872100729, 1.25e-108], ["AMK48226.1", "nonribosomal_peptide_synthetase", "BGC0001351", 1, "NRP", 27.0, 383.0, 83.89662027833002, 1.69e-108], ["BAV57443.1", "NRPS_(C-A-PCP-TE)", "BGC0001818", 1, "NRP", 29.0, 377.0, 68.45593108018555, 2.32e-108], ["TRX17523.1", "non-ribosomal_peptide_synthetase", "BGC0002329", 1, "NRP", 27.0, 382.0, 87.3426110006627, 2.46e-108], ["AAS47562.1", "mixed_type_I_polyketide_synthase_-_peptide_synthetase", "BGC0001108", 1, "NRP+Polyketide:Trans-AT type I polyketide", 29.0, 383.0, 68.72100728959576, 2.72e-108], ["ctg1_orf8", "", "BGC0001109", 1, "NRP+Polyketide", 29.0, 383.0, 68.72100728959576, 2.72e-108], ["ABE35421.1", "Non-ribosomal_peptide_synthetase", "BGC0002421", 1, "NRP", 27.0, 380.0, 95.95758780649437, 2.76e-108], ["CAD17793.1", "probable_non_ribosomal_peptide_synthetase_protein", "BGC0001363", 1, "NRP+Polyketide", 27.0, 382.0, 93.83697813121272, 4.76e-108], ["CAR51995.1", "ornibactin_biosynthesis_non-ribosomal_peptide_synthase", "BGC0002569", 1, "NRP", 26.0, 379.0, 97.8131212723658, 6.47e-108], ["WP_051462298.1", "non-ribosomal_peptide_synthetase", "BGC0001873", 1, "NRP:Lipopeptide", 24.0, 381.0, 104.1086812458582, 6.66e-108], ["ARU08075.1", "mlcM", "BGC0001448", 1, "NRP:Lipopeptide:Ca+-dependent lipopeptide", 30.0, 380.0, 68.32339297548044, 1.05e-107], ["CUX79060.1", "Octapeptin_synthase_subunit_A", "BGC0001715", 1, "NRP", 26.0, 381.0, 94.23459244532803, 1.3e-107], ["ABL74937.1", "NRPS", "BGC0001048", 1, "NRP:Glycopeptide+Polyketide:Modular type I polyketide+Saccharide:Hybrid/tailoring saccharide", 29.0, 369.0, 70.8416169648774, 2.38e-107], ["EPH46598.1", "putative_Dimodular_nonribosomal_peptide_synthase", "BGC0001519", 1, "NRP+Polyketide", 28.0, 372.0, 71.50430748840292, 2.81e-107], ["UMM61372.1", "Tsk11", "BGC0002661", 1, "NRP", 27.0, 376.0, 85.15573227302849, 2.83e-107], ["AAT01807.1", "non-ribosomal_peptide_synthetase", "BGC0000365", 1, "NRP", 29.0, 379.0, 70.44400265076209, 2.9e-107], ["ABD14712.1", "cesB", "BGC0000320", 1, "NRP:Cyclic depsipeptide", 27.0, 379.0, 70.04638833664679, 3.04e-107], ["KFL51883.1", "amino_acid_adenylation_protein", "BGC0001711", 1, "NRP+Polyketide", 25.0, 380.0, 94.03578528827038, 3.2e-107], ["BAY02138.1", "peptide_synthetase", "BGC0002532", 1, "NRP+Polyketide", 29.0, 368.0, 73.42611000662691, 3.2e-107], ["NHN68324.1", "amino_acid_adenylation_domain-containing_protein", "BGC0002719", 1, "NRP", 27.0, 379.0, 94.36713055003312, 3.52e-107], ["ALK27916.1", "non-ribosomal_peptide_synthase", "BGC0001233", 1, "NRP", 27.0, 379.0, 94.10205434062293, 3.69e-107], ["AAU39361.1", "lichenysin_synthase_LchAC", "BGC0000381", 1, "NRP", 28.0, 372.0, 71.17296222664015, 4.27e-107], ["ARR97036.1", "SphC", "BGC0001780", 1, "NRP", 38.0, 379.0, 40.88800530152419, 4.59e-107], ["ARR97038.1", "SphE", "BGC0001780", 1, "NRP", 38.0, 379.0, 40.88800530152419, 5.42e-107], ["CCP45168.1", "Peptide_synthetase_MbtE_(peptide_synthase)", "BGC0001021", 1, "NRP+Polyketide", 27.0, 376.0, 95.42743538767395, 5.57e-107], ["AYJ71721.1", "non-ribosomal_peptide_synthetase", "BGC0001942", 1, "NRP+Polyketide", 26.0, 378.0, 95.42743538767395, 6.23e-107], ["AKJ29410.1", "peptide_synthetase", "BGC0001608", 1, "NRP", 27.0, 378.0, 94.03578528827038, 8.41e-107], ["AFO85453.1", "non-ribosomal_peptide_synthetase", "BGC0000391", 1, "NRP", 29.0, 378.0, 70.51027170311464, 1.02e-106], ["UKO95756.1", "amino_acid_adenylation_domain-containing_protein", "BGC0002632", 1, "NRP", 28.0, 375.0, 94.43339960238568, 1.17e-106], ["ANG60380.1", "nonribosomal_peptide_synthetase_BudB", "BGC0001434", 1, "NRP", 29.0, 374.0, 62.55798542080848, 1.49e-106], ["ATP76239.1", "NdaF", "BGC0001705", 1, "NRP+Polyketide", 26.0, 377.0, 85.6858846918489, 1.57e-106], ["QRN75755.1", "Amino_acid_adenylation_domain_protein", "BGC0002114", 1, "NRP+Polyketide", 29.0, 377.0, 69.78131212723659, 1.61e-106], ["BAB69700.1", "iturin_A_synthetase_C", "BGC0001098", 1, "NRP+Polyketide", 28.0, 377.0, 70.311464546057, 1.66e-106], ["AAC44128.1", "saframycin_Mx1_synthetase_B", "BGC0002706", 1, "NRP", 30.0, 375.0, 70.64280980781975, 2.13e-106], ["ATQ39428.1", "cyclosporin_C_synthetase", "BGC0001565", 1, "NRP", 26.0, 377.0, 87.07753479125249, 3.1e-106], ["BAP05596.1", "calH", "BGC0000967", 1, "NRP+Polyketide:Trans-AT type I polyketide", 27.0, 377.0, 70.04638833664679, 3.26e-106], ["AJK49765.1", "non-ribosomal_peptide_synthase", "BGC0002565", 1, "NRP", 27.0, 375.0, 83.63154406891982, 4.65e-106], ["AGI89788.1", "Nonribosomal_peptide_synthetase", "BGC0001792", 1, "NRP", 29.0, 375.0, 72.29953611663353, 7.2e-106], ["WP_053065270.1", "non-ribosomal_peptide_synthetase", "BGC0001330", 1, "NRP:Cyclic depsipeptide+Polyketide:Modular type I polyketide", 30.0, 374.0, 60.70245195493704, 7.9e-106], ["ACO78737.1", "Non-ribosomal_peptide_synthase,_PvdD/PvdJ-like_protein", "BGC0002433", 1, "NRP", 28.0, 375.0, 88.46918489065607, 7.93e-106], ["AUD11993.1", "OrbJ", "BGC0001721", 1, "NRP", 26.0, 373.0, 98.34327369118621, 7.97e-106], ["ALV86868.1", "Tlo22", "BGC0001406", 1, "NRP", 30.0, 375.0, 72.36580516898609, 8.35e-106], ["DAC80541.1", "NRPS/PKS", "BGC0001840", 1, "NRP+Polyketide", 29.0, 369.0, 69.31742876076872, 8.94e-106], ["EFL06867.1", "predicted_protein", "BGC0000300", 1, "NRP", 28.0, 374.0, 85.02319416832339, 1.07e-105], ["CAJ46691.1", "non-ribosomal_peptide_synthase", "BGC0000969", 1, "NRP:Cyclic depsipeptide+Polyketide:Modular type I polyketide", 29.0, 364.0, 69.18489065606362, 1.21e-105], ["QBC75023.1", "non-ribosomal_peptide_synthetase", "BGC0001968", 1, "NRP", 30.0, 374.0, 62.55798542080848, 1.31e-105], ["APZ78846.1", "nonribosomal_peptide_synthetase", "BGC0001431", 1, "NRP:Cyclic depsipeptide+Polyketide:Iterative type I polyketide", 25.0, 375.0, 94.36713055003312, 1.33e-105], ["UHJ79953.1", "non-ribosomal_peptide_synthetase", "BGC0002654", 1, "NRP", 27.0, 374.0, 83.83035122597747, 1.45e-105], ["CAJ14037.1", "peptide_synthetase", "BGC0000406", 1, "NRP", 28.0, 365.0, 70.51027170311464, 1.5e-105], ["ABS74209.1", "fengycin_synthetase_A", "BGC0001095", 1, "NRP", 26.0, 374.0, 92.84294234592446, 1.59e-105], ["CAL80821.1", "sylD-like_NRPS/PKS", "BGC0000997", 1, "NRP+Polyketide", 25.0, 374.0, 95.55997349237906, 1.71e-105], ["DAC80528.1", "peptide_synthetase", "BGC0001878", 1, "NRP+Polyketide", 30.0, 367.0, 63.68455931080186, 1.76e-105], ["AAF08797.1", "MycC", "BGC0001103", 1, "NRP+Polyketide", 30.0, 373.0, 65.73889993373095, 2.89e-105], ["EJK79843.1", "amino_acid_adenylation_enzyme/thioester_reductase_family_protein", "BGC0000436", 1, "NRP", 26.0, 374.0, 94.89728296885355, 3.03e-105], ["CBD77746.1", "non-ribosomal_peptide_synthetase/polyketide_synthase", "BGC0000974", 1, "NRP+Polyketide", 29.0, 373.0, 70.8416169648774, 3.26e-105], ["AAZ23078.1", "peptide_synthetase", "BGC0000291", 1, "NRP", 29.0, 373.0, 70.37773359840955, 3.46e-105], ["QKW60393.1", "amino_acid_adenylation_domain-containing_protein", "BGC0002288", 1, "NRP", 27.0, 367.0, 69.58250497017893, 4.23e-105], ["CBJ90287.1", "peptide_synthetase", "BGC0000416", 1, "NRP", 29.0, 369.0, 61.63021868787276, 6.75e-105], ["WP_013184317.1", "non-ribosomal_peptide_synthetase", "BGC0001692", 1, "NRP", 29.0, 369.0, 61.63021868787276, 6.75e-105], ["BAO84861.1", "putative_non-ribosomal_peptide_synthetase", "BGC0000414", 1, "NRP", 28.0, 361.0, 70.24519549370444, 7.75e-105], ["RLV64601.1", "polyketide_synthase_of_type_I", "BGC0001845", 1, "Polyketide+NRP+Other:Aminocoumarin", 27.0, 372.0, 73.82372432074222, 8.8e-105], ["AZH29361.1", "amino_acid_adenylation_domain-containing_protein", "BGC0001843", 1, "NRP", 29.0, 372.0, 69.64877402253148, 9.01e-105], ["ALG65336.1", "Var3", "BGC0002416", 1, "NRP+Polyketide", 29.0, 370.0, 69.51623591782638, 1.12e-104], ["CAJ77716.1", "Mps2_protein", "BGC0000364", 1, "NRP", 32.0, 371.0, 54.208084824387015, 1.19e-104], ["AKA59447.1", "non-ribosomal_peptide_synthetase", "BGC0001203", 1, "NRP+Polyketide", 35.0, 372.0, 50.96090125911199, 1.33e-104], ["CAM59606.1", "non-ribosomal_peptide_synthetase", "BGC0000297", 1, "NRP:Glycopeptide+Polyketide:Other polyketide+Saccharide:Hybrid/tailoring saccharide", 28.0, 369.0, 84.42677269715043, 1.41e-104], ["AAG06715.1", "probable_non-ribosomal_peptide_synthetase", "BGC0002037", 1, "NRP", 27.0, 371.0, 101.45791915175613, 1.42e-104], ["AAP92491.1", "nonribosomal_peptide_synthetase", "BGC0000458", 1, "NRP", 26.0, 370.0, 93.90324718356527, 1.59e-104], ["OKJ61999.1", "peptide_synthetase", "BGC0002147", 1, "NRP", 25.0, 370.0, 101.25911199469849, 1.96e-104], ["CBZ42140.1", "non-ribosomal_peptide_synthetase", "BGC0001117", 1, "NRP", 38.0, 358.0, 39.69516235917826, 2.56e-104], ["AZH23822.1", "MgiJ", "BGC0001971", 1, "NRP+Polyketide", 29.0, 367.0, 62.16037110669318, 2.68e-104], ["WP_052165466.1", "non-ribosomal_peptide_synthetase", "BGC0001327", 1, "NRP:Cyclic depsipeptide+Polyketide:Modular type I polyketide", 30.0, 367.0, 60.56991385023194, 2.88e-104], ["BAH43764.1", "tyrocidine_synthetase_I", "BGC0000452", 1, "NRP", 29.0, 360.0, 67.46189529489727, 3.17e-104], ["ABA59547.1", "NRPS", "BGC0000453", 1, "NRP:Cyclic depsipeptide", 26.0, 370.0, 84.69184890656064, 3.56e-104], ["AAD44234.1", "PstB", "BGC0000362", 1, "NRP", 32.0, 370.0, 54.07554671968191, 3.7e-104], ["QIE08736.1", "non-ribosomal_peptide_synthetase", "BGC0002544", 1, "NRP", 27.0, 370.0, 84.49304174950298, 3.8e-104], ["CAM56771.1", "", "BGC0000354", 1, "NRP", 30.0, 369.0, 72.82968853545394, 6e-104], ["ABM21572.1", "crpD", "BGC0000975", 1, "NRP+Polyketide", 27.0, 369.0, 88.27037773359841, 6.21e-104], ["KFL51886.1", "amino_acid_adenylation_protein", "BGC0001711", 1, "NRP+Polyketide", 26.0, 369.0, 86.21603711066932, 7.68e-104], ["QNL14921.1", "AptB", "BGC0002512", 1, "NRP", 28.0, 358.0, 71.63684559310802, 9.98e-104], ["AXG46164.1", "non-ribosomal_peptide_synthetase", "BGC0002713", 1, "NRP", 29.0, 365.0, 62.62425447316103, 1.1e-103], ["ADA69239.2", "trans-AT_hybrid_polyketide_synthase-NRPS", "BGC0001071", 1, "NRP+Polyketide:Modular type I polyketide+Polyketide:Trans-AT type I polyketide", 28.0, 369.0, 72.29953611663353, 1.15e-103], ["NKI69296.1", "amino_acid_adenylation_domain-containing_protein", "BGC0002408", 1, "NRP", 27.0, 366.0, 97.61431411530815, 1.64e-103], ["PHM26612.1", "pvdj", "BGC0001130", 1, "NRP+Polyketide", 26.0, 368.0, 80.649436713055, 1.69e-103], ["QEO74983.1", "omn8", "BGC0002078", 1, "NRP:Cyclic depsipeptide", 30.0, 367.0, 72.96222664015905, 1.8e-103], ["WP_051700112.1", "non-ribosomal_peptide_synthetase", "BGC0001368", 1, "NRP", 28.0, 358.0, 70.311464546057, 2.29e-103], ["AAV97877.1", "OnnI", "BGC0001105", 1, "NRP+Polyketide:Trans-AT type I polyketide", 28.0, 368.0, 71.70311464546057, 2.38e-103], ["AGE11899.1", "nonribosomal_peptide_synthetase", "BGC0000366", 1, "NRP", 28.0, 367.0, 72.16699801192843, 2.47e-103], ["mycF", "polyketide_synthase", "BGC0002055", 1, "NRP+Polyketide:Trans-AT type I polyketide", 28.0, 368.0, 70.7090788601723, 2.77e-103], ["ACJ04424.1", "aureobasidin_A1_biosynthesis_complex", "BGC0000307", 1, "NRP", 27.0, 368.0, 85.5533465871438, 2.87e-103], ["QCP68969.1", "VatN", "BGC0002296", 1, "NRP+Polyketide", 30.0, 365.0, 63.618290258449306, 6.77e-103], ["CAJ77696.1", "MPS2_protein", "BGC0000363", 1, "NRP", 32.0, 365.0, 53.4128561961564, 8.65e-103], ["AJD77023.1", "IkaA", "BGC0001435", 1, "NRP+Polyketide:Iterative type I polyketide", 28.0, 365.0, 70.311464546057, 1.03e-102], ["WP_044618979.1", "non-ribosomal_peptide_synthetase", "BGC0001791", 1, "NRP", 26.0, 365.0, 95.82504970178927, 1.18e-102], ["CAE02633.1", "surfactin_synthetase_C_", "BGC0000433", 1, "NRP:Lipopeptide", 28.0, 358.0, 72.03445990722332, 1.28e-102], ["CBJ90289.1", "peptide_synthetase", "BGC0000416", 1, "NRP", 29.0, 364.0, 61.89529489728297, 1.33e-102], ["WP_013184319.1", "non-ribosomal_peptide_synthetase", "BGC0001692", 1, "NRP", 29.0, 364.0, 61.89529489728297, 1.33e-102], ["AID65225.1", "nonribosomal_peptide_synthetase", "BGC0000335", 1, "NRP+Polyketide", 28.0, 365.0, 69.64877402253148, 1.7e-102], ["ABI22132.1", "putative_non-ribosomal_peptide_synthetase", "BGC0000422", 1, "NRP", 27.0, 354.0, 70.311464546057, 2.01e-102], ["ABF85931.1", "non-ribosomal_peptide_synthase/polyketide_synthase_Ta1", "BGC0001025", 1, "NRP+Polyketide:Trans-AT type I polyketide", 27.0, 365.0, 70.51027170311464, 2.03e-102], ["WP_010369428.1", "non-ribosomal_peptide_synthetase", "BGC0000314", 1, "Polyketide+NRP:Cyclic depsipeptide+Other:Aminocoumarin", 26.0, 364.0, 97.74685222001325, 2.07e-102], ["AAO62587.1", "peptide_sythetase", "BGC0001016", 1, "NRP+Polyketide", 27.0, 364.0, 94.36713055003312, 2.08e-102], ["CAD70195.1", "non-ribosomal_peptide_synthetase", "BGC0001047", 1, "NRP+Polyketide", 27.0, 365.0, 68.45593108018555, 2.16e-102], ["AEW95634.1", "non-ribosomal_peptide_synthetase", "BGC0002697", 1, "NRP+Polyketide", 26.0, 364.0, 93.43936381709742, 2.47e-102], ["AAN85506.1", "nonribosomal_peptide_synthetase", "BGC0001101", 1, "NRP+Polyketide:Modular type I polyketide+Polyketide:Trans-AT type I polyketide", 39.0, 350.0, 39.960238568588466, 2.9e-102], ["CAJ34382.1", "NRPS_protein", "BGC0000445", 1, "NRP:Cyclic depsipeptide", 28.0, 358.0, 68.1245858184228, 3.87e-102], ["mycH", "polyketide_synthase", "BGC0002055", 1, "NRP+Polyketide:Trans-AT type I polyketide", 27.0, 364.0, 71.50430748840292, 4.53e-102], ["ADL64235.1", "aureusimine_non-ribosomal_peptide_synthetase", "BGC0000308", 1, "NRP", 28.0, 362.0, 70.11265738899934, 7.8e-102], ["ABL86391.1", "hybrid_polyketide_synthase_and_nonribosomal_peptide_synthetase", "BGC0000999", 1, "NRP+Polyketide", 26.0, 362.0, 71.17296222664015, 1.01e-101], ["WP_050383084.1", "non-ribosomal_peptide_synthetase", "BGC0001451", 1, "NRP", 29.0, 362.0, 87.40888005301524, 1.1e-101], ["AKJ15826.1", "peptide_synthetase", "BGC0002735", 1, "Polyketide+NRP", 27.0, 362.0, 71.43803843605036, 1.14e-101], ["AHI59109.1", "locillomycin_synthase_B", "BGC0001005", 1, "NRP+Polyketide", 27.0, 362.0, 74.61895294897283, 1.15e-101], ["AQH32481.1", "hybrid_polyketide_synthase/peptide_synthetase", "BGC0001667", 1, "NRP+Polyketide", 26.0, 362.0, 88.60172299536117, 1.45e-101], ["DAC80524.1", "peptide_synthetase", "BGC0001841", 1, "NRP+Polyketide", 29.0, 355.0, 70.11265738899934, 1.55e-101], ["CEK23365.1", "conserved_hypothetical_protein", "BGC0001716", 1, "NRP", 28.0, 353.0, 70.8416169648774, 1.7e-101], ["PVC99865.1", "non-ribosomal_peptide_synthetase", "BGC0002100", 1, "NRP+Other", 27.0, 360.0, 95.0960901259112, 6.23e-101], ["ABV56588.1", "KtzH", "BGC0000378", 1, "NRP", 28.0, 360.0, 75.14910536779324, 7.23e-101], ["AQH32485.1", "peptide_synthetase", "BGC0001667", 1, "NRP+Polyketide", 26.0, 359.0, 94.36713055003312, 8.53e-101], ["ANG60381.1", "nonribosomal_peptide_synthetase_BudC", "BGC0001434", 1, "NRP", 29.0, 358.0, 62.16037110669318, 9.83e-101], ["AEW31015.1", "plipastatin_synthetase", "BGC0000407", 1, "NRP", 30.0, 352.0, 63.75082836315441, 1.64e-100], ["QMS47798.1", "JesB", "BGC0001629", 1, "NRP:Lipopeptide", 28.0, 359.0, 87.67395626242545, 1.72e-100], ["QXJ21811.1", "amino_acid_adenylation_domain-containing_protein", "BGC0002370", 1, "NRP", 42.0, 333.0, 34.327369118621604, 1.76e-100], ["KMO93435.1", "NRPS/PKS", "BGC0002095", 1, "NRP", 29.0, 348.0, 70.37773359840955, 2.21e-100], ["QLY89262.1", "pseudodesmin_synthetase", "BGC0002522", 1, "NRP", 26.0, 357.0, 93.83697813121272, 2.68e-100], ["ABM21571.1", "crpC", "BGC0000975", 1, "NRP+Polyketide", 30.0, 357.0, 61.56394963552021, 2.82e-100], ["AGD80623.1", "non-ribosomal_peptide_synthetase", "BGC0000394", 1, "NRP", 29.0, 358.0, 68.19085487077535, 3.05e-100], ["APZ78782.1", "nonribosomal_peptide_synthetase", "BGC0001426", 1, "NRP:Cyclic depsipeptide+Polyketide:Iterative type I polyketide", 27.0, 358.0, 85.48707753479125, 3.74e-100], ["QRG35013.1", "NRPS", "BGC0002378", 1, "NRP", 28.0, 357.0, 73.49237905897945, 4.03e-100], ["AZF85940.1", "non-ribosomal_peptide_synthase", "BGC0001963", 1, "NRP+Polyketide", 28.0, 357.0, 69.05235255135852, 4.52e-100], ["ACM79812.1", "ZmaQ", "BGC0001059", 1, "NRP+Polyketide", 27.0, 357.0, 79.72166998011929, 4.87e-100], ["AQX14441.1", "EM5400_NRPS_scaffold", "BGC0001671", 1, "NRP", 27.0, 357.0, 71.30550033134526, 5.05e-100], ["ATW47208.1", "non-ribosomal_peptide_synthetase", "BGC0002466", 1, "NRP", 25.0, 357.0, 96.02385685884693, 5.27e-100], ["UMM61371.1", "Tsk10", "BGC0002661", 1, "NRP", 30.0, 357.0, 62.55798542080848, 5.94e-100], ["CAQ34921.1", "nonribosomal_peptide_synthetase", "BGC0000986", 1, "NRP+Polyketide", 26.0, 353.0, 78.46255798542082, 6.78e-100], ["QKM21619.1", "non-ribosomal_peptide_synthetase", "BGC0002351", 1, "NRP", 26.0, 357.0, 102.25314777998675, 7.34e-100], ["QNH85840.1", "BolH", "BGC0002327", 1, "NRP", 30.0, 357.0, 65.60636182902584, 8.85e-100], ["WP_126241403.1", "non-ribosomal_peptide_synthetase", "BGC0002336", 1, "NRP", 30.0, 356.0, 65.60636182902584, 1.18e-99], ["CAG23957.2", "hybrid_NRPS/PKS_protein", "BGC0001089", 1, "Polyketide+NRP", 26.0, 356.0, 70.24519549370444, 1.62e-99], ["AHZ34232.1", "CifA", "BGC0000323", 1, "NRP:Lipopeptide", 27.0, 355.0, 89.19814446653412, 2.26e-99], ["WP_081656241.1", "non-ribosomal_peptide_synthetase", "BGC0001467", 1, "NRP:Cyclic depsipeptide+Polyketide:Modular type I polyketide", 28.0, 354.0, 64.67859509609013, 3e-99], ["ctg1_orf17", "", "BGC0001457", 1, "NRP", 28.0, 345.0, 71.63684559310802, 3.11e-99], ["ADD82940.1", "Bat2", "BGC0001099", 1, "NRP+Polyketide:Modular type I polyketide+Polyketide:Trans-AT type I polyketide", 27.0, 355.0, 73.22730284956926, 3.25e-99], ["WP_012408785.1", "non-ribosomal_peptide_synthetase", "BGC0002061", 1, "NRP:Cyclic depsipeptide+Polyketide:Modular type I polyketide", 28.0, 355.0, 74.02253147779987, 3.41e-99], ["QCQ67880.1", "non-ribosomal_peptide_synthetase", "BGC0002297", 1, "NRP+Polyketide", 26.0, 354.0, 94.83101391650099, 3.44e-99], ["AJK49766.1", "non-ribosomal_peptide_synthase", "BGC0002565", 1, "NRP", 28.0, 354.0, 69.71504307488404, 4.43e-99], ["CCM44336.1", "Nonribosomal_peptide_synthetase", "BGC0001056", 1, "NRP+Polyketide:Modular type I polyketide+Polyketide:PUFA synthase or related polyketide", 27.0, 354.0, 86.87872763419483, 4.69e-99], ["QEO75074.1", "condensation_domain-containing_protein", "BGC0002079", 1, "NRP:Cyclic depsipeptide", 29.0, 348.0, 74.68522200132539, 5.02e-99], ["CAJ46692.1", "non-ribosomal_peptide_synthase", "BGC0000969", 1, "NRP:Cyclic depsipeptide+Polyketide:Modular type I polyketide", 29.0, 354.0, 60.96752816434725, 6.04e-99], ["NKI69295.1", "amino_acid_adenylation_domain-containing_protein", "BGC0002408", 1, "NRP", 25.0, 353.0, 98.40954274353876, 7.14e-99], ["ACZ55943.1", "non-ribosomal_peptide_synthetase", "BGC0000302", 1, "NRP", 28.0, 343.0, 73.35984095427436, 8.75e-99], ["AGC09528.1", "NRPS", "BGC0001183", 1, "Polyketide", 29.0, 353.0, 65.73889993373095, 9.37e-99], ["KUM80514.1", "hypothetical_protein", "BGC0001562", 1, "NRP", 30.0, 342.0, 64.41351888667992, 1e-98], ["BBC83957.1", "nonribosomal_peptide_synthetase", "BGC0001636", 1, "NRP", 24.0, 353.0, 94.56593770709078, 1.09e-98], ["AXG46165.1", "non-ribosomal_peptide_synthetase", "BGC0002713", 1, "NRP", 28.0, 352.0, 61.16633532140491, 1.26e-98], ["CBJ90288.1", "Peptide_synthetase", "BGC0000416", 1, "NRP", 29.0, 350.0, 62.42544731610338, 1.65e-98], ["WP_013184318.1", "non-ribosomal_peptide_synthetase", "BGC0001692", 1, "NRP", 29.0, 350.0, 62.42544731610338, 1.65e-98], ["BAW27693.1", "NRPS(C-A-T-TE)", "BGC0001764", 1, "NRP", 28.0, 347.0, 69.64877402253148, 1.81e-98], ["CBJ90358.1", "putative_Peptide_synthetase", "BGC0000465", 1, "NRP", 29.0, 351.0, 62.094102054340624, 2.21e-98], ["CAM56770.1", "", "BGC0000354", 1, "NRP", 27.0, 352.0, 92.04771371769384, 2.27e-98], ["QIE07359.1", "dimodular_nonribosomal_peptide_synthase_NecA", "BGC0002050", 1, "NRP+Polyketide:Trans-AT type I polyketide", 29.0, 347.0, 70.7090788601723, 3.12e-98], ["ARR97039.1", "SphF", "BGC0001780", 1, "NRP", 27.0, 351.0, 64.54605699138503, 3.13e-98], ["AHD05614.1", "putative_non-ribosomal_peptide_ligase/_polyketide_synthase_hybrid", "BGC0001033", 1, "NRP+Polyketide", 27.0, 351.0, 73.69118621603711, 3.25e-98], ["AYA44686.1", "icosalide_NRPS", "BGC0001833", 1, "NRP:Lipopeptide", 26.0, 352.0, 97.6805831676607, 3.69e-98], ["AGI89791.1", "Nonribosomal_peptide_synthetase", "BGC0001792", 1, "NRP", 30.0, 352.0, 63.817097415506964, 3.85e-98], ["RLV71193.1", "non-ribosomal_peptide_synthetase", "BGC0001846", 1, "NRP+Saccharide:Hybrid/tailoring saccharide", 25.0, 351.0, 83.83035122597747, 3.99e-98], ["CAE52339.1", "Polyketide_non-ribosomal_peptide_synthase", "BGC0001088", 1, "NRP+Polyketide", 27.0, 352.0, 92.7766732935719, 4.04e-98], ["ABC35522.1", "thiotemplate_mechanism_natural_product_synthetase", "BGC0000186", 1, "NRP+Polyketide:Modular type I polyketide", 27.0, 351.0, 70.44400265076209, 4.41e-98], ["AFH75328.1", "nonribosomal_peptide_synthetase", "BGC0000398", 1, "NRP:Cyclic depsipeptide", 25.0, 350.0, 93.50563286944997, 4.42e-98], ["APZ78769.1", "nonribosomal_peptide_synthetase", "BGC0001425", 1, "NRP:Cyclic depsipeptide+Polyketide:Iterative type I polyketide", 27.0, 351.0, 85.4208084824387, 4.68e-98], ["BAP05597.1", "calI", "BGC0000967", 1, "NRP+Polyketide:Trans-AT type I polyketide", 28.0, 350.0, 72.76341948310139, 5.93e-98], ["APZ78795.1", "nonribosomal_peptide_synthetase", "BGC0001427", 1, "NRP:Cyclic depsipeptide+Polyketide:Iterative type I polyketide", 28.0, 351.0, 84.42677269715043, 6.22e-98], ["ACS20358.1", "amino_acid_adenylation_domain_protein", "BGC0002420", 1, "NRP+Polyketide", 29.0, 346.0, 62.55798542080848, 6.46e-98], ["APD26279.1", "PtmA", "BGC0001726", 1, "NRP+Polyketide", 27.0, 350.0, 71.30550033134526, 6.75e-98], ["CCC55922.1", "putative_non-ribosomal_peptide_synthetase", "BGC0000973", 1, "NRP+Polyketide:Modular type I polyketide", 29.0, 341.0, 74.02253147779987, 7.8e-98], ["CDE97356.1", "plipastatin_synthase_subunit_C", "BGC0001686", 1, "NRP", 26.0, 350.0, 70.64280980781975, 9.6e-98], ["AID65222.1", "putative_aspartate_racemase", "BGC0000335", 1, "NRP+Polyketide", 27.0, 350.0, 85.61961563949636, 1.06e-97], ["BAP05590.1", "calB", "BGC0000967", 1, "NRP+Polyketide:Trans-AT type I polyketide", 27.0, 350.0, 70.64280980781975, 1.25e-97], ["QYA95662.1", "amino_acid_adenylation_domain-containing_protein", "BGC0002676", 1, "NRP", 27.0, 342.0, 71.37176938369781, 1.44e-97], ["BAG17643.1", "putative_NRPS-type-I_PKS_fusion_protein", "BGC0001043", 1, "NRP+Polyketide", 28.0, 349.0, 71.83565275016566, 1.6e-97], ["ABS90473.1", "NRPS", "BGC0001106", 1, "NRP+Polyketide", 29.0, 348.0, 61.100066269052355, 1.61e-97], ["ABK36076.1", "nonribosomal_peptide_synthetase", "BGC0001502", 1, "NRP", 27.0, 348.0, 70.311464546057, 1.73e-97], ["AAZ23076.1", "peptide_synthetase", "BGC0000291", 1, "NRP", 28.0, 348.0, 72.69715043074883, 1.86e-97], ["QCP68975.1", "VatS", "BGC0002296", 1, "NRP+Polyketide", 28.0, 347.0, 62.16037110669318, 2.05e-97], ["CAJ18237.2", "non-ribosomal_peptide_synthetase_B", "BGC0000354", 1, "NRP", 27.0, 349.0, 93.90324718356527, 2.11e-97], ["UHJ79951.1", "non-ribosomal_peptide_synthetase", "BGC0002654", 1, "NRP", 27.0, 349.0, 87.3426110006627, 2.76e-97], ["AHD05617.1", "putative_non-ribosomal_peptide_ligase_domain_protein", "BGC0001033", 1, "NRP+Polyketide", 27.0, 343.0, 74.08880053015243, 2.96e-97], ["AGD80618.1", "non-ribosomal_peptide_synthetase", "BGC0000394", 1, "NRP", 28.0, 345.0, 70.37773359840955, 3.46e-97], ["BGRAMDRAFT_RS22640", "amino_acid_adenylation_domain-containing_protein", "BGC0001999", 1, "NRP", 27.0, 342.0, 81.11332007952286, 3.5e-97], ["ABV79986.1", "ApnB", "BGC0000301", 1, "NRP", 28.0, 339.0, 70.9741550695825, 3.95e-97], ["AGZ15460.1", "putative_non-ribosomal_peptide_synthetase", "BGC0001036", 1, "NRP+Polyketide", 30.0, 346.0, 61.23260437375746, 3.99e-97], ["AFK57219.1", "DidH", "BGC0000985", 1, "Polyketide+NRP:Cyclic depsipeptide", 29.0, 342.0, 69.44996686547383, 5.95e-97], ["AHB82056.1", "non_ribosomal_peptide_synthetase", "BGC0001019", 1, "NRP+Polyketide:Modular type I polyketide", 29.0, 347.0, 65.47382372432075, 6.31e-97], ["XP_003044554.1", "uncharacterized_protein", "BGC0001768", 1, "NRP", 27.0, 348.0, 79.25778661365143, 6.62e-97], ["AFD30953.1", "CrmB", "BGC0000966", 1, "NRP+Polyketide", 28.0, 337.0, 63.68455931080186, 8.5e-97], ["QBG38782.1", "Atr21", "BGC0001975", 1, "NRP", 30.0, 347.0, 72.36580516898609, 1.32e-96], ["AJK49758.1", "non-ribosomal_peptide_synthase", "BGC0002565", 1, "NRP", 26.0, 346.0, 88.27037773359841, 1.42e-96], ["AZH23792.1", "MgcJ", "BGC0001970", 1, "NRP+Polyketide", 29.0, 344.0, 61.36514247846255, 1.59e-96], ["KPN93064.1", "NupB", "BGC0001416", 1, "NRP", 30.0, 346.0, 63.28694499668654, 2.45e-96], ["EFL02193.1", "amino_acid_adenylation_domain-containing_protein", "BGC0000996", 1, "NRP+Polyketide:Iterative type I polyketide", 27.0, 345.0, 65.73889993373095, 2.48e-96], ["BAH04161.1", "putative_non-ribosomal_peptide_synthetase", "BGC0000450", 1, "NRP", 29.0, 345.0, 62.094102054340624, 2.71e-96], ["APZ78756.1", "nonribosomal_peptide_synthetase", "BGC0001423", 1, "NRP:Cyclic depsipeptide+Polyketide:Iterative type I polyketide", 28.0, 345.0, 84.62557985420808, 3.8e-96], ["CCE88377.1", "non-ribosomal_peptide_synthetase/polyketide_synthase", "BGC0001034", 1, "NRP+Polyketide:Modular type I polyketide", 28.0, 345.0, 66.66666666666666, 4.14e-96], ["CAJ34375.1", "NRPS", "BGC0000445", 1, "NRP:Cyclic depsipeptide", 29.0, 345.0, 61.431411530815105, 4.76e-96], ["AJY78094.1", "nonribosomal_peptide_synthetase", "BGC0001902", 1, "NRP+Polyketide", 29.0, 340.0, 61.696487740225315, 5.21e-96], ["AGU50949.1", "putative_non-ribosomal_peptide_synthetase", "BGC0002417", 1, "NRP+Polyketide", 29.0, 340.0, 63.02186878727635, 5.52e-96], ["ACM68690.1", "AerG1", "BGC0000298", 1, "NRP", 29.0, 336.0, 61.56394963552021, 5.61e-96], ["QTT72097.1", "amino_acid_adenylation_domain-containing_protein", "BGC0002350", 1, "NRP+Polyketide+Saccharide", 25.0, 343.0, 99.93373094764745, 9.76e-96], ["QGU18619.1", "polyketide_synthase/non-ribosomal_peptide_synthetase", "BGC0002365", 1, "Other+Polyketide", 28.0, 343.0, 69.64877402253148, 1.11e-95], ["BAI63289.1", "putative_non-ribosomal_peptide_synthetase", "BGC0000434", 1, "NRP", 30.0, 343.0, 61.29887342611001, 1.12e-95], ["QNS30807.1", "hybrid_non-ribosomal_peptide_synthetase/type_I_polyketide_syn-thase", "BGC0002509", 1, "NRP", 26.0, 343.0, 70.8416169648774, 1.12e-95], ["ATD51279.1", "nonribosomal_peptide_synthase", "BGC0001650", 1, "NRP", 28.0, 342.0, 70.311464546057, 1.18e-95], ["AOA33121.1", "Nonribosomal_peptide_synthetase", "BGC0001346", 1, "NRP:Cyclic depsipeptide", 25.0, 343.0, 94.83101391650099, 1.3e-95], ["QCP68971.1", "VatR", "BGC0002296", 1, "NRP+Polyketide", 30.0, 342.0, 62.16037110669318, 1.32e-95], ["AET98905.1", "putative_non-ribosomal_peptide_synthetase", "BGC0000415", 1, "NRP", 29.0, 343.0, 62.02783300198808, 1.48e-95], ["APZ78680.1", "nonribosomal_peptide_synthetase", "BGC0001417", 1, "NRP:Cyclic depsipeptide+Polyketide:Iterative type I polyketide", 27.0, 343.0, 83.69781312127238, 1.67e-95], ["ATD51280.1", "nonribosomal_peptide_synthase", "BGC0001650", 1, "NRP", 28.0, 340.0, 71.63684559310802, 1.82e-95], ["SDF67417.1", "amino_acid_adenylation_domain-containing_protein", "BGC0002422", 1, "NRP", 26.0, 343.0, 85.5533465871438, 1.91e-95], ["ATJ34005.1", "adenylation_domain-containing_protein", "BGC0001442", 1, "NRP", 37.0, 318.0, 32.93571901921803, 2.55e-95], ["AAL33757.1", "putative_non-ribosomal_peptide_synthetase", "BGC0000421", 1, "NRP", 28.0, 333.0, 67.46189529489727, 4.06e-95], ["AHH53508.1", "non-ribosomal_peptide_synthetase", "BGC0000439", 1, "NRP:Lipopeptide:Ca+-dependent lipopeptide", 28.0, 341.0, 71.76938369781311, 4.7e-95], ["ANS62968.1", "actinomycin_synthetase_II", "BGC0001567", 1, "NRP", 26.0, 341.0, 93.10801855533467, 5.06e-95], ["BAE98156.1", "putative_non-ribosomal_peptide_synthetase", "BGC0000339", 1, "NRP", 29.0, 341.0, 61.696487740225315, 6.07e-95], ["AAG02359.1", "peptide_synthetase_NRPS5-4-3", "BGC0000963", 1, "NRP:Glycopeptide+Polyketide:Modular type I polyketide+Saccharide:Hybrid/tailoring saccharide", 25.0, 341.0, 99.93373094764745, 7.05e-95], ["AHD05618.1", "putative_non-ribosomal_peptide_ligase_domain_protein", "BGC0001033", 1, "NRP+Polyketide", 26.0, 333.0, 73.82372432074222, 7.06e-95], ["QEO75077.1", "condensation_domain-containing_protein", "BGC0002079", 1, "NRP:Cyclic depsipeptide", 28.0, 340.0, 87.01126573889994, 1.05e-94], ["CEK23367.1", "putative_Ornithine_racemase", "BGC0001716", 1, "NRP", 25.0, 340.0, 98.14446653412855, 1.28e-94], ["AEP18656.1", "WAPS1", "BGC0000461", 1, "NRP", 27.0, 340.0, 95.82504970178927, 1.57e-94], ["ctg1_orf1264", "", "BGC0001752", 1, "NRP", 28.0, 339.0, 84.22796554009278, 2.97e-94], ["CAJ76290.1", "putative_non-ribosomal_peptide_synthase", "BGC0000972", 1, "NRP+Polyketide:Modular type I polyketide+Polyketide:Trans-AT type I polyketide", 27.0, 338.0, 85.88469184890656, 2.98e-94], ["CUX79062.1", "Octapeptin_synthase_subunit_C", "BGC0001715", 1, "NRP", 29.0, 330.0, 57.85288270377733, 3.41e-94], ["ABS74207.1", "fengycin_synthetase_C", "BGC0001095", 1, "NRP", 26.0, 338.0, 87.93903247183566, 3.66e-94], ["AZM50111.1", "non-ribosomal_peptide_synthetase", "BGC0002702", 1, "NRP", 27.0, 339.0, 78.92644135188867, 4.06e-94], ["AHZ34239.1", "CipB", "BGC0001389", 1, "NRP", 29.0, 338.0, 77.13717693836978, 5.86e-94], ["QWM97862.1", "hybrid_non-ribosomal_peptide_synthetase/type_I_polyketide_synthase", "BGC0002434", 1, "Polyketide+NRP", 27.0, 338.0, 71.50430748840292, 5.87e-94], ["WP_054234617.1", "non-ribosomal_peptide_synthetase", "BGC0002014", 1, "NRP+Polyketide", 29.0, 338.0, 61.49768058316766, 6.34e-94], ["BAO84866.1", "putative_non-ribosomal_peptide_synthetase", "BGC0000414", 1, "NRP", 26.0, 334.0, 72.29953611663353, 1.26e-93], ["AZM51139.1", "non-ribosomal_peptide_synthetase", "BGC0002702", 1, "NRP", 27.0, 337.0, 85.22200132538104, 1.84e-93], ["AAZ55900.1", "non-ribosomal_peptide_synthase:Amino_acid_adenylation", "BGC0000359", 1, "NRP", 27.0, 337.0, 83.36646785950961, 1.97e-93], ["CBL93730.1", "NRPS", "BGC0000360", 1, "NRP", 28.0, 330.0, 70.04638833664679, 2.1e-93], ["AZM50110.1", "non-ribosomal_peptide_synthetase", "BGC0002702", 1, "NRP", 27.0, 334.0, 77.00463883366467, 2.37e-93], ["APZ78809.1", "nonribosomal_peptide_synthetase", "BGC0001428", 1, "NRP:Cyclic depsipeptide+Polyketide:Iterative type I polyketide", 27.0, 336.0, 84.42677269715043, 3.83e-93], ["AHZ34242.1", "CipE", "BGC0001389", 1, "NRP", 27.0, 335.0, 92.3790589794566, 4.13e-93], ["CAA11794.1", "PCZA363.3", "BGC0000322", 1, "NRP", 30.0, 335.0, 64.47978793903248, 5.58e-93], ["ARF06222.1", "non-ribosomal_peptide_synthetase", "BGC0001593", 1, "NRP", 28.0, 331.0, 70.11265738899934, 8.23e-93], ["AAN85512.1", "nonribosomal_peptide_synthetase", "BGC0001101", 1, "NRP+Polyketide:Modular type I polyketide+Polyketide:Trans-AT type I polyketide", 29.0, 333.0, 67.9920477137177, 9e-93], ["QYA95680.1", "amino_acid_adenylation_domain-containing_protein", "BGC0002676", 1, "NRP", 29.0, 334.0, 62.22664015904572, 1.11e-92], ["AKC91857.1", "nonribosomal_peptide_synthetase", "BGC0001414", 1, "NRP", 29.0, 330.0, 65.6726308813784, 1.18e-92], ["ADH04679.1", "non-ribosomal_peptide_synthetase", "BGC0001344", 1, "NRP+Polyketide", 29.0, 333.0, 60.63618290258449, 1.48e-92], ["ABA73954.1", "putative_non-ribosomal_peptide_synthetase", "BGC0001842", 1, "NRP:Lipopeptide", 25.0, 333.0, 95.3611663353214, 1.52e-92], ["ANZ15840.1", "non-ribosomal_peptide_synthase/amino_acid_adenylation_enzyme", "BGC0001569", 1, "NRP", 28.0, 333.0, 72.29953611663353, 2.12e-92], ["QEO75073.1", "condensation_domain-containing_protein", "BGC0002079", 1, "NRP:Cyclic depsipeptide", 26.0, 333.0, 82.90258449304176, 2.32e-92], ["CCJ67638.1", "TaaC", "BGC0000447", 1, "NRP:Lipopeptide", 26.0, 333.0, 85.6858846918489, 3.13e-92], ["ARU08073.1", "mlcK", "BGC0001448", 1, "NRP:Lipopeptide:Ca+-dependent lipopeptide", 26.0, 332.0, 92.11398277004639, 5.2e-92], ["OKA09423.1", "non-ribosomal_peptide_synthetase", "BGC0001459", 1, "NRP:Glycopeptide", 28.0, 332.0, 70.7090788601723, 5.31e-92], ["AGI87382.1", "Peptide_synthase", "BGC0002358", 1, "Polyketide", 30.0, 332.0, 65.87143803843605, 5.59e-92], ["AAN85493.1", "nonribosomal_peptide_synthetase", "BGC0001101", 1, "NRP+Polyketide:Modular type I polyketide+Polyketide:Trans-AT type I polyketide", 27.0, 324.0, 69.84758117958914, 5.88e-92], ["AAY91419.3", "non-ribosomal_peptide_synthetase_OfaA", "BGC0000399", 1, "NRP:Cyclic depsipeptide", 26.0, 331.0, 87.54141815772034, 6.15e-92], ["QWP75305.1", "non-ribosomal_peptide_synthase", "BGC0002126", 1, "NRP:Cyclic depsipeptide", 30.0, 332.0, 65.34128561961565, 7.22e-92], ["AJQ95677.1", "polyketide_synthase_modules-related_protein", "BGC0002046", 1, "NRP+Polyketide:Trans-AT type I polyketide", 27.0, 332.0, 70.9741550695825, 7.65e-92], ["AZM51140.1", "non-ribosomal_peptide_synthetase", "BGC0002702", 1, "NRP", 27.0, 329.0, 77.60106030483765, 8.62e-92], ["AHB82069.1", "non_ribosomal_peptide_synthetase", "BGC0001231", 1, "NRP+Polyketide:Modular type I polyketide", 27.0, 330.0, 70.90788601722994, 1.13e-91], ["AEA30274.1", "peptide_synthetase", "BGC0000429", 1, "Polyketide+NRP:Cyclic depsipeptide", 29.0, 331.0, 62.16037110669318, 1.4e-91], ["BAP16697.1", "nonribosomal_peptide_synthetase", "BGC0000376", 1, "NRP", 28.0, 328.0, 64.21471172962227, 1.48e-91], ["MQQ32958.1", "amino_acid_adenylation_domain-containing_protein", "BGC0002518", 1, "NRP", 30.0, 330.0, 63.22067594433399, 1.64e-91], ["CAJ76292.1", "putative_non-ribosomal_peptide_synthase", "BGC0000972", 1, "NRP+Polyketide:Modular type I polyketide+Polyketide:Trans-AT type I polyketide", 27.0, 328.0, 70.04638833664679, 1.72e-91], ["KON97029.1", "phenylalanine_racemase", "BGC0002122", 1, "NRP", 30.0, 323.0, 54.93704440026508, 1.77e-91], ["AZM51141.1", "non-ribosomal_peptide_synthetase", "BGC0002702", 1, "NRP", 27.0, 330.0, 83.36646785950961, 1.97e-91], ["RAT94090.1", "NRPS", "BGC0001469", 1, "NRP", 26.0, 330.0, 79.32405566600397, 2.17e-91], ["ctg4_5", "", "BGC0002017", 1, "NRP", 24.0, 330.0, 95.16235917826376, 2.66e-91], ["DAB41479.1", "nonribosomal_peptide_synthetase", "BGC0001230", 1, "NRP:Cyclic depsipeptide+Polyketide:Modular type I polyketide", 27.0, 325.0, 71.17296222664015, 2.86e-91], ["BCJ07532.1", "hypothetical_protein", "BGC0002379", 1, "NRP", 27.0, 330.0, 82.8363154406892, 2.87e-91], ["ABS90470.1", "NRPS/PKS", "BGC0001106", 1, "NRP+Polyketide", 28.0, 329.0, 62.69052352551358, 5.38e-91], ["AHD05677.1", "nonribosomal_peptide_ligase_subunit", "BGC0000402", 1, "NRP", 26.0, 328.0, 86.48111332007953, 5.7e-91], ["ABL74936.1", "NRPS", "BGC0001048", 1, "NRP:Glycopeptide+Polyketide:Modular type I polyketide+Saccharide:Hybrid/tailoring saccharide", 26.0, 328.0, 76.47448641484426, 5.9e-91], ["QXJ21807.1", "amino_acid_adenylation_domain-containing_protein", "BGC0002370", 1, "NRP", 26.0, 328.0, 85.6858846918489, 8.9e-91], ["QTT72100.1", "non-ribosomal_peptide_synthetase", "BGC0002350", 1, "NRP+Polyketide+Saccharide", 28.0, 320.0, 71.90192180251822, 9.15e-91], ["AAS47564.1", "mixed_type_I_polyketide_synthase/nonribosomal_peptide_synthetase", "BGC0001108", 1, "NRP+Polyketide:Trans-AT type I polyketide", 27.0, 328.0, 71.63684559310802, 9.63e-91], ["ctg1_orf6", "", "BGC0001109", 1, "NRP+Polyketide", 27.0, 328.0, 71.63684559310802, 9.63e-91], ["DMA15_34345", "non-ribosomal_peptide_synthetase", "BGC0002314", 1, "NRP", 27.0, 323.0, 71.2392312789927, 1e-90], ["WP_002308266.1", "NRPS,_A-domain_Leucine", "BGC0002058", 1, "Polyketide+NRP", 27.0, 318.0, 70.9741550695825, 1.61e-90], ["QNH67552.1", "Cip24", "BGC0002108", 1, "NRP", 30.0, 323.0, 65.47382372432075, 1.74e-90], ["QCY50741.1", "non-ribosomal_peptide_synthetase", "BGC0002287", 1, "NRP", 27.0, 318.0, 70.9741550695825, 2.18e-90], ["AXA91301.1", "non-ribosomal_peptide_synthetase", "BGC0002044", 1, "NRP", 30.0, 327.0, 65.60636182902584, 2.45e-90], ["AFK57212.1", "DidA", "BGC0000985", 1, "Polyketide+NRP:Cyclic depsipeptide", 28.0, 326.0, 69.9138502319417, 3.17e-90], ["ADG27359.1", "peptide_synthetase", "BGC0000296", 1, "NRP", 26.0, 327.0, 96.81908548707754, 3.21e-90], ["BBA21068.1", "putative_non-ribosomal_peptide_synthetase", "BGC0001740", 1, "NRP+Polyketide", 27.0, 327.0, 63.4857521537442, 3.61e-90], ["ctg1_orf1265", "", "BGC0001752", 1, "NRP", 27.0, 326.0, 77.53479125248509, 3.68e-90], ["MCC5036784.1", "amino_acid_adenylation_domain-containing_protein", "BGC0002638", 1, "NRP", 26.0, 324.0, 78.72763419483101, 4.2e-90], ["CCA29203.1", "non-ribosomal_peptide_synthetase/polyketide_synthase", "BGC0000955", 1, "NRP+Polyketide:Modular type I polyketide", 25.0, 326.0, 87.3426110006627, 6.17e-90], ["ORC16618.1", "hypothetical_protein", "BGC0001341", 1, "NRP", 25.0, 325.0, 84.29423459244532, 6.6e-90], ["ADN26251.1", "ATP-dependent_adenylase", "BGC0000951", 1, "NRP", 36.0, 303.0, 34.327369118621604, 7.1e-90], ["AAG02356.1", "peptide_synthetase_NRPS7", "BGC0000963", 1, "NRP:Glycopeptide+Polyketide:Modular type I polyketide+Saccharide:Hybrid/tailoring saccharide", 28.0, 317.0, 71.90192180251822, 7.5e-90], ["AAT09805.1", "NocB", "BGC0000395", 1, "NRP", 27.0, 324.0, 67.85950960901259, 8.17e-90], ["AAZ55899.1", "amino_acid_adenylation", "BGC0000359", 1, "NRP", 28.0, 317.0, 68.389662027833, 8.41e-90], ["AGZ03650.1", "sevA", "BGC0000426", 1, "NRP", 31.0, 317.0, 52.22001325381047, 9.17e-90], ["QEO74981.1", "omn6", "BGC0002078", 1, "NRP:Cyclic depsipeptide", 26.0, 325.0, 83.56527501656727, 1.01e-89], ["BCJ07529.1", "hypothetical_protein", "BGC0002379", 1, "NRP", 29.0, 325.0, 64.87740225314778, 1.17e-89], ["AJD47484.1", "protein_PvdD", "BGC0002418", 1, "NRP+Polyketide", 27.0, 325.0, 70.24519549370444, 1.27e-89], ["QDF82254.1", "non-ribosomal_peptide_synthetase", "BGC0001980", 1, "NRP", 29.0, 324.0, 63.817097415506964, 1.3e-89], ["AWO77084.1", "hybrid_non-ribosomal_peptide_synthetase/type_I_polyketide_synthase", "BGC0001556", 1, "NRP+Polyketide", 26.0, 324.0, 72.49834327369119, 1.52e-89], ["BBQ09587.1", "PKS-NRPS_hybrid", "BGC0002261", 1, "Polyketide", 27.0, 324.0, 72.69715043074883, 2.21e-89], ["KFL51885.1", "amino_acid_adenylation_protein", "BGC0001711", 1, "NRP+Polyketide", 29.0, 319.0, 64.87740225314778, 3.69e-89], ["BAC67534.2", "arthrofactin_synthetase_A", "BGC0000305", 1, "NRP:Lipopeptide", 29.0, 322.0, 64.21471172962227, 5.33e-89], ["NAO96318.1", "amino_acid_adenylation_domain-containing_protein", "BGC0002117", 1, "NRP", 30.0, 322.0, 55.20212060967529, 5.45e-89], ["RSO11555.1", "non-ribosomal_peptide_synthetase", "BGC0002637", 1, "NRP", 26.0, 320.0, 78.39628893306826, 5.56e-89], ["AJW76710.1", "DsaH", "BGC0001196", 1, "NRP", 29.0, 322.0, 63.817097415506964, 7.61e-89], ["DAC76734.1", "type_I_polyketide_synthase/non-ribosomal_peptide_synthetase", "BGC0001885", 1, "NRP+Polyketide", 28.0, 322.0, 64.34724983432737, 8.54e-89], ["BAP16699.1", "nonribosomal_peptide_synthetase", "BGC0000376", 1, "NRP", 36.0, 321.0, 37.57455268389662, 9.59e-89], ["WP_028678148.1", "non-ribosomal_peptide_synthetase", "BGC0001228", 1, "NRP:Cyclic depsipeptide", 30.0, 322.0, 61.56394963552021, 1.04e-88], ["ARO38317.1", "nonribosomal_peptide_synthetase", "BGC0001560", 1, "NRP+Polyketide", 26.0, 322.0, 89.72829688535454, 1.07e-88], ["WP_010369430.1", "non-ribosomal_peptide_synthetase", "BGC0000314", 1, "Polyketide+NRP:Cyclic depsipeptide+Other:Aminocoumarin", 25.0, 321.0, 84.69184890656064, 1.42e-88], ["AVI26392.1", "putative_nonribosomal_peptide_synthase", "BGC0001800", 1, "NRP+Polyketide", 27.0, 320.0, 83.83035122597747, 2.03e-88], ["AAO56328.1", "non-ribosomal_peptide_synthetase_SyfA", "BGC0000435", 1, "NRP", 27.0, 320.0, 89.26441351888667, 2.44e-88], ["QWT72293.1", "non-ribosomal_peptide_synthetase", "BGC0002430", 1, "NRP+Saccharide", 25.0, 320.0, 86.14976805831677, 2.53e-88], ["OTA20325.1", "peptide_synthase", "BGC0001824", 1, "NRP", 26.0, 320.0, 85.15573227302849, 2.73e-88], ["CBJ90082.1", "Non_Ribosomal_peptide_synthetase_(-succinylbenzoate--CoA_ligase)", "BGC0001132", 1, "NRP", 28.0, 320.0, 79.25778661365143, 2.83e-88], ["ABS75103.1", "non-ribosomal_peptide_synthetase", "BGC0002641", 1, "NRP", 24.0, 320.0, 89.66202783300199, 4.47e-88], ["EWS95122.1", "hypothetical_protein", "BGC0000306", 1, "NRP:Lipopeptide", 26.0, 320.0, 78.46255798542082, 4.53e-88], ["EED49862.1", "hybrid_PKS/NRPS_enzyme,_putative", "BGC0001445", 1, "NRP+Polyketide:Iterative type I polyketide", 27.0, 319.0, 70.77534791252485, 6.4e-88], ["AET98906.1", "putative_non-ribosomal_peptide_synthetase", "BGC0000415", 1, "NRP", 26.0, 319.0, 88.13783962889332, 6.52e-88], ["BAW32333.1", "nonribosomal_peptide_synthetase", "BGC0001631", 1, "NRP+Polyketide", 27.0, 318.0, 68.45593108018555, 6.61e-88], ["AAY91421.3", "non-ribosomal_peptide_synthetase_OfaC", "BGC0000399", 1, "NRP:Cyclic depsipeptide", 25.0, 319.0, 95.42743538767395, 7e-88], ["QYI86762.1", "non-ribosomal_peptide_synthetase", "BGC0002424", 1, "NRP", 26.0, 319.0, 83.2339297548045, 8.93e-88], ["WP_100939442.1", "non-ribosomal_peptide_synthetase", "BGC0002071", 1, "NRP:Lipopeptide", 26.0, 318.0, 90.05964214711729, 1.31e-87], ["AUD08663.1", "iPKS-NRPS", "BGC0001553", 1, "NRP+Polyketide", 27.0, 318.0, 71.90192180251822, 1.77e-87], ["ADQ55475.1", "NRPS", "BGC0000350", 1, "NRP:Beta-lactam", 28.0, 315.0, 59.31080185553347, 1.87e-87], ["AAY93356.2", "non-ribosomal_peptide_synthetase_PvdI", "BGC0000413", 1, "NRP", 30.0, 318.0, 62.22664015904572, 1.9e-87], ["AQI70_32580", "", "BGC0001561", 1, "NRP", 31.0, 315.0, 54.00927766732936, 2e-87], ["QEO74904.1", "AMP-dependent_synthetase_and_ligase", "BGC0002588", 1, "Other", 28.0, 317.0, 61.431411530815105, 2.26e-87], ["ALD82526.1", "non-ribosomal_peptide_synthase", "BGC0001212", 1, "NRP+Polyketide", 29.0, 317.0, 70.24519549370444, 3.2e-87], ["AZM57024.1", "non-ribosomal_peptide_synthetase", "BGC0002314", 1, "NRP", 27.0, 317.0, 63.552021206096754, 3.7e-87], ["AMK48227.1", "nonribosomal_peptide_synthetas", "BGC0001351", 1, "NRP", 27.0, 314.0, 77.53479125248509, 4.5e-87], ["QPI18728.1", "nonribosomal_peptide_synthetase", "BGC0002125", 1, "NRP:Cyclic depsipeptide", 26.0, 316.0, 83.69781312127238, 5.8e-87], ["ACN39727.1", "SibD", "BGC0000428", 1, "NRP", 28.0, 314.0, 70.51027170311464, 5.99e-87], ["ORC16617.1", "hypothetical_protein", "BGC0001341", 1, "NRP", 27.0, 316.0, 69.98011928429423, 6.11e-87], ["APO47825.1", "non-ribosomal_peptide_synthetase", "BGC0002653", 1, "NRP", 28.0, 309.0, 58.979456593770706, 7.7e-87], ["AXA91302.1", "non-ribosomal_peptide_synthetase", "BGC0002044", 1, "NRP", 25.0, 316.0, 101.59045725646124, 8.93e-87], ["BAW32334.1", "hybrid_cis-AT_polyketide_synthase_-_nonribosomal_peptide_synthetase", "BGC0001631", 1, "NRP+Polyketide", 27.0, 315.0, 73.49237905897945, 1.07e-86], ["ANS62966.1", "non-ribosomal_peptide_synthetase", "BGC0001567", 1, "NRP", 29.0, 312.0, 64.81113320079523, 1.08e-86], ["QGZ36672.1", "amino_acid_adenylation_domain-containing_protein", "BGC0002082", 1, "NRP+Polyketide", 28.0, 315.0, 71.1066931742876, 1.26e-86], ["AAY42398.1", "Nonribosomal_peptide_synthetase", "BGC0001000", 1, "NRP:Lipopeptide+Polyketide:Modular type I polyketide", 26.0, 315.0, 74.08880053015243, 1.39e-86], ["ABA73955.1", "putative_non-ribosomal_peptide_synthetase", "BGC0001842", 1, "NRP:Lipopeptide", 26.0, 315.0, 89.46322067594433, 1.57e-86], ["AFJ14795.1", "PlpF", "BGC0000403", 1, "NRP", 28.0, 308.0, 56.2624254473161, 1.65e-86], ["ABU70377.1", "hypothetical_protein", "BGC0001890", 1, "NRP", 26.0, 311.0, 72.29953611663353, 1.88e-86], ["WP_245566645.1", "amino_acid_adenylation_domain-containing_protein", "BGC0002467", 1, "NRP", 26.0, 315.0, 72.23326706428098, 2.08e-86], ["AEI58865.1", "peptide_synthetase", "BGC0000455", 1, "NRP", 28.0, 314.0, 68.98608349900597, 2.14e-86], ["QMN69934.1", "PsoC", "BGC0002521", 1, "NRP", 29.0, 314.0, 78.33001988071571, 2.38e-86], ["AFL68053.1", "amino_acid_adenylation_enzyme/thioester_reductase_family_protein", "BGC0001524", 1, "NRP+Polyketide", 26.0, 313.0, 68.45593108018555, 2.65e-86], ["AXA94654.1", "hypothetical_protein", "BGC0002044", 1, "NRP", 35.0, 308.0, 40.75546719681908, 2.75e-86], ["AEG64696.1", "LpmB", "BGC0000379", 1, "NRP", 25.0, 314.0, 93.63817097415506, 2.85e-86], ["AVI26390.1", "polyketide_synthase_/_nonribosomal_peptide_synthase_hybrid", "BGC0001800", 1, "NRP+Polyketide", 26.0, 314.0, 95.82504970178927, 3.49e-86], ["BAE98155.1", "putative_non-ribosomal_peptide_synthetase", "BGC0000339", 1, "NRP", 26.0, 313.0, 88.60172299536117, 4.25e-86], ["AAN85501.1", "nonribosomal_peptide_synthetase", "BGC0001101", 1, "NRP+Polyketide:Modular type I polyketide+Polyketide:Trans-AT type I polyketide", 27.0, 307.0, 71.57057654075547, 4.27e-86], ["BAH04162.1", "trsJ", "BGC0000450", 1, "NRP", 26.0, 313.0, 88.86679920477137, 4.37e-86], ["ABA23460.1", "Amino_acid_adenylation", "BGC0000427", 1, "NRP", 35.0, 302.0, 38.8336646785951, 5.27e-86], ["ALG65318.1", "Cal18", "BGC0001297", 1, "NRP", 26.0, 313.0, 95.82504970178927, 5.56e-86], ["NAO96319.1", "amino_acid_adenylation_domain-containing_protein", "BGC0002117", 1, "NRP", 29.0, 312.0, 55.666003976143145, 6.09e-86], ["QDG75033.1", "mixed_type_I_polyketide_synthase_-_peptide_synthetase", "BGC0002068", 1, "NRP+Polyketide", 27.0, 313.0, 69.51623591782638, 6.52e-86], ["DAC76736.1", "non-ribosomal_peptide_synthetase", "BGC0001885", 1, "NRP+Polyketide", 28.0, 312.0, 61.89529489728297, 7.24e-86], ["ATU31794.1", "NRPS", "BGC0001814", 1, "NRP", 27.0, 313.0, 72.49834327369119, 8e-86], ["CAE15497.1", "", "BGC0002286", 1, "NRP", 34.0, 313.0, 40.49039098740888, 8.41e-86], ["AAK06804.1", "Tyroxyl-AMP-forming_enzyme", "BGC0001072", 1, "Saccharide+Polyketide:Modular type I polyketide+Polyketide:Type II polyketide+Other:Aminocoumarin", 30.0, 304.0, 53.74420145791915, 8.72e-86], ["AZM57023.1", "non-ribosomal_peptide_synthetase", "BGC0002314", 1, "NRP", 27.0, 310.0, 65.47382372432075, 9.03e-86], ["CAD91212.1", "putative_non-ribosomal_peptide_synthetase,_modules_4-6", "BGC0000289", 1, "NRP:Glycopeptide+Saccharide:Hybrid/tailoring saccharide", 27.0, 312.0, 76.1431411530815, 1.32e-85], ["QNL34616.1", "SteA", "BGC0002092", 1, "NRP:Cyclic depsipeptide", 29.0, 311.0, 66.0702451954937, 1.36e-85], ["BCJ07533.1", "hypothetical_protein", "BGC0002379", 1, "NRP", 26.0, 311.0, 87.80649436713055, 1.7e-85], ["WP_064118561.1", "non-ribosomal_peptide_synthetase", "BGC0001509", 1, "NRP", 29.0, 311.0, 63.353214049039096, 1.8e-85], ["RSO11554.1", "non-ribosomal_peptide_synthetase", "BGC0002637", 1, "NRP", 25.0, 311.0, 79.25778661365143, 1.88e-85], ["CBF80487.1", "hybrid_PKS-NRPS_(Eurofung)", "BGC0000959", 1, "NRP+Polyketide:Iterative type I polyketide", 26.0, 311.0, 73.75745526838966, 2.27e-85], ["ABY83142.1", "Azi3", "BGC0000960", 1, "NRP+Polyketide", 26.0, 305.0, 69.9138502319417, 2.32e-85], ["AZM58102.1", "non-ribosomal_peptide_synthetase", "BGC0002314", 1, "NRP", 26.0, 310.0, 80.51689860834989, 2.5e-85], ["ABV56585.1", "KtzE", "BGC0000378", 1, "NRP", 36.0, 309.0, 38.701126573889994, 2.94e-85], ["AAL15600.1", "SimH", "BGC0000270", 1, "Polyketide", 29.0, 302.0, 53.74420145791915, 3.2e-85], ["CCJ67637.1", "TaaB", "BGC0000447", 1, "NRP:Lipopeptide", 28.0, 310.0, 62.16037110669318, 3.59e-85], ["ALV82388.1", "CDA_peptide_synthetase_III", "BGC0001370", 1, "NRP", 26.0, 310.0, 87.2100728959576, 3.66e-85], ["AJV88376.1", "MfnD", "BGC0001214", 1, "NRP", 26.0, 308.0, 86.08349900596421, 4.96e-85], ["BAI63288.1", "putative_non-ribosomal_peptide_synthetase", "BGC0000434", 1, "NRP", 27.0, 310.0, 70.04638833664679, 5.22e-85], ["ABS74205.1", "fengycin_synthetase_E", "BGC0001095", 1, "NRP", 29.0, 306.0, 63.41948310139165, 5.43e-85], ["AMK48228.1", "nonribosomal_peptide_synthetase", "BGC0001351", 1, "NRP", 28.0, 303.0, 64.28098078197482, 5.61e-85], ["ACG60776.1", "NRPS(AL/ACP/C/A/PCP/C/A)", "BGC0001058", 1, "NRP:Glycopeptide+Polyketide:Modular type I polyketide+Saccharide:Hybrid/tailoring saccharide", 24.0, 309.0, 103.11464546056992, 7.2e-85], ["ABP55169.1", "amino_acid_adenylation_domain", "BGC0000150", 1, "NRP+Polyketide:Enediyne type I polyketide", 32.0, 291.0, 39.89396951623591, 7.3e-85], ["AWI62627.1", "nonribosomal_peptide_synthetase", "BGC0001822", 1, "NRP", 26.0, 309.0, 88.00530152418821, 7.39e-85], ["WP_084702182.1", "non-ribosomal_peptide_synthetase", "BGC0001211", 1, "NRP", 28.0, 310.0, 61.23260437375746, 8.46e-85], ["CAO91861.1", "PKS-NRPS_hybrid", "BGC0000968", 1, "NRP+Polyketide:Iterative type I polyketide", 26.0, 309.0, 72.82968853545394, 1.22e-84], ["AHY86403.1", "non_ribosomal_peptide_synthetase", "BGC0000329", 1, "NRP", 28.0, 308.0, 65.20874751491054, 1.71e-84], ["AXA20090.1", "hybrid_trans-AT_PKS/NRPS_LgaA", "BGC0001646", 1, "NRP+Polyketide", 27.0, 308.0, 69.31742876076872, 2.01e-84], ["EPS34234.1", "nonribosomal_peptide_synthatase-polyketide_synthase", "BGC0002067", 1, "NRP+Polyketide:Iterative type I polyketide", 27.0, 308.0, 72.16699801192843, 2.12e-84], ["AXG49819.1", "hybrid_non-ribosomal_peptide_synthetase/type_I_polyketide_synthase", "BGC0000383", 1, "NRP+Polyketide:Modular type I polyketide", 26.0, 308.0, 72.16699801192843, 2.16e-84], ["ABW17375.1", "PsoA", "BGC0000411", 1, "NRP", 25.0, 307.0, 94.23459244532803, 2.2e-84], ["AXA20091.1", "hybrid_trans-AT_PKS/NRPS_LgaB", "BGC0001646", 1, "NRP+Polyketide", 26.0, 308.0, 71.04042412193505, 2.5e-84], ["AKP45395.1", "CysG", "BGC0001413", 1, "NRP", 26.0, 306.0, 70.311464546057, 4.61e-84], ["ABM34276.1", "amino_acid_adenylation_domain_protein", "BGC0002419", 1, "NRP+Polyketide", 27.0, 304.0, 70.24519549370444, 4.91e-84], ["CBZ42146.1", "putative_non-ribosomal_peptide_synthetase", "BGC0001117", 1, "NRP", 28.0, 307.0, 63.75082836315441, 5.39e-84], ["BCJ07599.1", "hypothetical_protein", "BGC0002379", 1, "NRP", 30.0, 300.0, 63.22067594433399, 6.69e-84], ["ADN26248.1", "peptide_synthetase", "BGC0000951", 1, "NRP", 29.0, 295.0, 57.25646123260437, 8.04e-84], ["CAQ18839.1", "hybrid_polyketide_synthase/nonribosomal_polypetide_synthetase", "BGC0000954", 1, "NRP+Polyketide:Modular type I polyketide", 27.0, 306.0, 61.89529489728297, 9.88e-84], ["KGA48739.1", "amino_acid_adenylation_domain_protein", "BGC0002413", 1, "NRP", 28.0, 305.0, 68.32339297548044, 1.04e-83], ["CCJ67639.1", "TaaD", "BGC0000447", 1, "NRP:Lipopeptide", 25.0, 305.0, 88.60172299536117, 2.37e-83], ["BAX89998.1", "Non-ribosomal_peptide_synthetase", "BGC0001628", 1, "NRP", 25.0, 304.0, 93.90324718356527, 2.57e-83], ["WP_099111429.1", "non-ribosomal_peptide_synthetase", "BGC0001826", 1, "NRP", 29.0, 301.0, 64.08217362491716, 3.06e-83], ["ADY76684.1", "non-ribosomal_peptide_synthetase", "BGC0000950", 1, "NRP:Uridylpeptide+Other:Nucleoside", 35.0, 284.0, 33.33333333333333, 3.3e-83], ["AFH75321.1", "nonribosomal_peptide_synthetase", "BGC0000425", 1, "NRP:Cyclic depsipeptide", 26.0, 304.0, 87.740225314778, 4.05e-83], ["AAZ55898.1", "amino_acid_adenylation", "BGC0000359", 1, "NRP", 27.0, 300.0, 71.04042412193505, 5.57e-83], ["UHJ79948.1", "non-ribosomal_peptide_synthetase", "BGC0002654", 1, "NRP", 27.0, 303.0, 70.9741550695825, 5.57e-83], ["ADA82585.1", "hybrid_trans-AT_polyketide_synthase_-_nonribosomal_peptide_synthetase", "BGC0001110", 1, "NRP+Polyketide:Trans-AT type I polyketide", 27.0, 304.0, 63.88336646785952, 5.98e-83], ["ACG60773.1", "NRPS(C/A/PCP)", "BGC0001058", 1, "NRP:Glycopeptide+Polyketide:Modular type I polyketide+Saccharide:Hybrid/tailoring saccharide", 27.0, 297.0, 71.70311464546057, 6.47e-83], ["ALG65313.1", "Cal23", "BGC0001297", 1, "NRP", 34.0, 285.0, 39.363817097415506, 9.96e-83], ["ADH04678.1", "non-ribosomal_peptide_synthetase", "BGC0001344", 1, "NRP+Polyketide", 28.0, 301.0, 61.63021868787276, 1.01e-82], ["CAD55498.1", "CDA_peptide_synthetase_III_(CdaPs3)", "BGC0000315", 1, "NRP:Lipopeptide:Ca+-dependent lipopeptide", 26.0, 302.0, 87.80649436713055, 1.29e-82], ["QBA57741.1", "NRPS", "BGC0002377", 1, "NRP", 33.0, 284.0, 39.23127899271041, 1.3e-82], ["QGY73448.1", "Itm16", "BGC0002451", 1, "Polyketide", 32.0, 297.0, 42.47846255798542, 1.57e-82], ["QGY73445.1", "Itm13", "BGC0002451", 1, "Polyketide", 27.0, 302.0, 63.949635520212055, 1.59e-82], ["ABW17376.1", "PsoB", "BGC0000411", 1, "NRP", 26.0, 302.0, 92.18025182239894, 2.22e-82], ["CAF05647.1", "TubB_protein", "BGC0001053", 1, "NRP+Polyketide", 27.0, 300.0, 62.16037110669318, 2.52e-82], ["ABE35422.1", "Non-ribosomal_peptide_synthase", "BGC0002421", 1, "NRP", 28.0, 301.0, 71.43803843605036, 2.82e-82], ["QYC40289.1", "A50926_NRPS,_modules_4-5-6", "BGC0002344", 1, "NRP", 27.0, 301.0, 74.88402915838304, 3.22e-82], ["AAK81826.1", "peptide_synthetase", "BGC0000326", 1, "NRP", 27.0, 301.0, 63.4857521537442, 3.46e-82], ["PHM49485.1", "Amino_acid_adenylation", "BGC0001131", 1, "NRP", 36.0, 301.0, 38.8336646785951, 3.77e-82], ["AKJ15827.1", "peptide_synthetase", "BGC0002735", 1, "Polyketide+NRP", 28.0, 300.0, 71.04042412193505, 4.19e-82], ["QMN69933.1", "PsoB", "BGC0002521", 1, "NRP", 35.0, 301.0, 39.0987408880053, 5.1e-82], ["AEI58866.1", "peptide_synthetase", "BGC0000455", 1, "NRP", 27.0, 300.0, 68.1245858184228, 5.6e-82], ["UEF20592.1", "nonribosomal_peptide_synthetase", "BGC0002360", 1, "NRP", 25.0, 295.0, 78.59509609012592, 6.23e-82], ["RLV71192.1", "non-ribosomal_peptide_synthetase", "BGC0001846", 1, "NRP+Saccharide:Hybrid/tailoring saccharide", 28.0, 299.0, 68.85354539430087, 9.87e-82], ["CAK15815.1", "putative_non_ribosomal_peptide_synthetase", "BGC0000344", 1, "NRP", 31.0, 300.0, 52.087475149105366, 1.2e-81], ["ACS68554.1", "hybrid_PKS-NRPS_protein", "BGC0001026", 1, "NRP+Polyketide", 26.0, 299.0, 72.76341948310139, 1.27e-81], ["AAR87759.1", "ZmaJ", "BGC0001059", 1, "NRP+Polyketide", 34.0, 279.0, 33.33333333333333, 1.96e-81], ["ACN39015.1", "putative_nonribosomal_peptide_synthetase_TomB", "BGC0000448", 1, "NRP", 26.0, 296.0, 72.43207422133864, 2.41e-81], ["ADY76664.1", "non-ribosomal_peptide_synthetase", "BGC0000950", 1, "NRP:Uridylpeptide+Other:Nucleoside", 31.0, 288.0, 51.3585155732273, 2.55e-81], ["AID65224.1", "nonribosomal_peptide_synthetase", "BGC0000335", 1, "NRP+Polyketide", 25.0, 298.0, 93.96951623591782, 2.89e-81], ["QGQ63518.1", "nonribosomal_peptide_synthetase_modules_A", "BGC0002548", 1, "NRP", 28.0, 297.0, 65.2750165672631, 4.12e-81], ["AFP73394.1", "FusA", "BGC0001268", 1, "NRP+Polyketide", 26.0, 297.0, 73.09476474486415, 4.97e-81], ["AAQ59905.1", "synthetase_CbsF", "BGC0002680", 1, "NRP", 29.0, 296.0, 62.16037110669318, 7.34e-81], ["QEO75076.1", "AMP-dependent_synthetase_and_ligase", "BGC0002079", 1, "NRP:Cyclic depsipeptide", 28.0, 290.0, 61.23260437375746, 7.96e-81], ["AAN65224.1", "peptide_synthetase-like_protein", "BGC0000832", 1, "Saccharide:Hybrid/tailoring saccharide+Other:Aminocoumarin", 33.0, 279.0, 39.23127899271041, 9.88e-81], ["AQX14495.1", "monobactam_NRPS_scaffold_3", "BGC0001672", 1, "NRP", 26.0, 295.0, 69.98011928429423, 1.43e-80], ["BS329_14150", "non-ribosomal_peptide_synthetase", "BGC0001462", 1, "NRP:Glycopeptide", 28.0, 295.0, 61.100066269052355, 1.6e-80], ["MBX9445647.1", "amino_acid_adenylation_domain-containing_protein", "BGC0002414", 1, "NRP", 27.0, 295.0, 76.80583167660703, 1.68e-80], ["CDG76959.1", "non-ribosomal_peptide_synthetase,_terminal_component", "BGC0000446", 1, "NRP:Pyrrolobenzodiazepine", 27.0, 293.0, 61.76275679257787, 1.69e-80], ["EME52989.1", "amino_acid_adenylation_protein", "BGC0001460", 1, "NRP:Glycopeptide", 27.0, 295.0, 68.5222001325381, 2.07e-80], ["BBA21071.1", "putative_non-ribosomal_peptide_synthetase", "BGC0001740", 1, "NRP+Polyketide", 33.0, 290.0, 38.03843605036448, 2.14e-80], ["ABW00331.1", "amino_acid_adenylation_domain", "BGC0000333", 1, "NRP", 29.0, 295.0, 63.15440689198144, 2.5e-80], ["MAA_10043", "non-ribosomal_peptide_synthetase", "BGC0000337", 1, "NRP", 26.0, 295.0, 61.36514247846255, 2.51e-80], ["AAM80539.1", "StaA", "BGC0000290", 1, "NRP:Glycopeptide", 28.0, 294.0, 61.29887342611001, 2.76e-80], ["QPI18726.1", "nonribosomal_peptide_synthetase", "BGC0002125", 1, "NRP:Cyclic depsipeptide", 27.0, 288.0, 69.71504307488404, 2.84e-80], ["ATJ04411.1", "NRPS,_TomB_binding", "BGC0001637", 1, "NRP", 27.0, 293.0, 63.949635520212055, 2.97e-80], ["ADF88262.1", "mixed_nonribosomal_peptide_synthetase/_polyketide_synthase", "BGC0000979", 1, "NRP+Polyketide", 34.0, 292.0, 41.81577203445991, 2.98e-80], ["CAM02313.1", "putative_non-ribosomal_peptide_synthetase", "BGC0000349", 1, "NRP", 26.0, 295.0, 69.9138502319417, 3.03e-80], ["QIE07364.1", "polyketide_synthase_NecE", "BGC0002050", 1, "NRP+Polyketide:Trans-AT type I polyketide", 25.0, 294.0, 71.04042412193505, 3.85e-80], ["ADF88265.1", "mixed_nonribosomal_peptide_synthetase/_polyketide_synthase", "BGC0000980", 1, "NRP+Polyketide", 34.0, 292.0, 41.81577203445991, 3.96e-80], ["CDG12864.1", "non-ribosomal_peptide_synthetase", "BGC0001415", 1, "NRP+Polyketide", 26.0, 295.0, 76.73956262425448, 3.98e-80], ["CAJ34374.1", "NRPS_protein", "BGC0000445", 1, "NRP:Cyclic depsipeptide", 27.0, 294.0, 61.56394963552021, 4.73e-80], ["CRI73800.1", "loading_module_of_NRPS-PKS", "BGC0001215", 1, "NRP", 34.0, 290.0, 38.23724320742213, 4.78e-80], ["UMM61373.1", "Tsk12", "BGC0002661", 1, "NRP", 27.0, 291.0, 64.47978793903248, 5.39e-80], ["EFL06866.1", "predicted_protein", "BGC0000300", 1, "NRP", 28.0, 291.0, 63.088137839628885, 5.45e-80], ["QMN69932.1", "PsoA", "BGC0002521", 1, "NRP", 29.0, 293.0, 63.353214049039096, 6.55e-80], ["BAH43869.1", "linear_pentadecapeptide_gramicidin_synthetase_LgrA", "BGC0000367", 1, "NRP", 28.0, 293.0, 64.74486414844269, 7.19e-80], ["CAJ76298.1", "putative_hybrid_polyketide-non-ribosomal_peptide_synthetase", "BGC0000972", 1, "NRP+Polyketide:Modular type I polyketide+Polyketide:Trans-AT type I polyketide", 28.0, 293.0, 64.67859509609013, 7.31e-80], ["QPI18723.1", "nonribosomal_peptide_synthetase", "BGC0002125", 1, "NRP:Cyclic depsipeptide", 27.0, 290.0, 70.44400265076209, 7.87e-80], ["CAA11795.1", "PCZA363.4", "BGC0000322", 1, "NRP", 27.0, 293.0, 68.05831676607025, 8.29e-80], ["AXG47411.1", "hybrid_non-ribosomal_peptide_synthetase/type_I_polyketide_synthase", "BGC0002715", 1, "NRP+Polyketide", 29.0, 293.0, 59.575878064943666, 1.07e-79], ["AJQ95678.1", "polyketide_synthase_modules-related_protein", "BGC0002046", 1, "NRP+Polyketide:Trans-AT type I polyketide", 28.0, 293.0, 58.64811133200796, 1.16e-79], ["UMP03490.1", "NmvB", "BGC0002649", 1, "NRP+Polyketide", 27.0, 286.0, 69.58250497017893, 1.35e-79], ["AIG79241.1", "Hypothetical_protein", "BGC0000419", 1, "Saccharide+NRP:Glycopeptide", 27.0, 293.0, 63.949635520212055, 1.43e-79], ["ADF88279.1", "mixed_NRPS/PKS", "BGC0000981", 1, "NRP+Polyketide", 34.0, 292.0, 41.81577203445991, 1.58e-79], ["CBZ42143.1", "putative_non-ribosomal_peptide_synthetase", "BGC0001117", 1, "NRP", 30.0, 291.0, 55.20212060967529, 1.91e-79], ["BAV57451.1", "NRPS_(A-PCP)", "BGC0001818", 1, "NRP", 33.0, 276.0, 41.74950298210736, 2.02e-79], ["ABX60161.1", "mixed_NRPS/PKS", "BGC0000978", 1, "NRP+Alkaloid+Polyketide:Modular type I polyketide", 34.0, 292.0, 41.81577203445991, 2.08e-79], ["ABA70582.1", "alpha-aminoadypil-cysteinyl-valine_synthetase", "BGC0000404", 1, "NRP", 25.0, 292.0, 78.72763419483101, 2.42e-79], ["MCC5036786.1", "amino_acid_adenylation_domain-containing_protein", "BGC0002638", 1, "NRP", 26.0, 291.0, 78.0649436713055, 2.82e-79], ["CAR51994.1", "ornibactin_biosynthesis_non-ribosomal_peptide_synthase", "BGC0002569", 1, "NRP", 26.0, 291.0, 72.89595758780649, 2.93e-79], ["CAG15010.1", "peptide_synthetase,_module_3", "BGC0000441", 1, "NRP", 27.0, 285.0, 65.07620941020544, 3.45e-79], ["QPC57090.1", "polyketide_synthase-nonribosomal_peptide_synthetase", "BGC0002230", 1, "Polyketide+NRP", 25.0, 291.0, 72.29953611663353, 4.35e-79], ["OKA09424.1", "non-ribosomal_peptide_synthetase", "BGC0001459", 1, "NRP:Glycopeptide", 28.0, 291.0, 68.5222001325381, 4.36e-79], ["ABR12615.1", "ACV_synthetase", "BGC0000405", 1, "NRP:Beta-lactam", 25.0, 291.0, 78.72763419483101, 5.57e-79], ["BS330_28385", "non-ribosomal_peptide_synthetase", "BGC0001461", 1, "NRP:Glycopeptide", 28.0, 290.0, 60.56991385023194, 5.9e-79], ["CAE53351.1", "non-ribosomal_peptide_synthetase", "BGC0000440", 1, "NRP:Glycopeptide", 27.0, 285.0, 65.60636182902584, 6.2e-79], ["BCJ07600.1", "hypothetical_protein", "BGC0002379", 1, "NRP", 34.0, 276.0, 39.03247183565275, 8.49e-79], ["AKP45399.1", "CysK", "BGC0001413", 1, "NRP", 25.0, 290.0, 79.92047713717693, 1.05e-78], ["CAE15637.1", "", "BGC0001128", 1, "NRP", 31.0, 290.0, 55.26838966202783, 1.1e-78], ["AXG48275.1", "non-ribosomal_peptide_synthetase", "BGC0002716", 1, "NRP", 31.0, 290.0, 55.26838966202783, 1.1e-78], ["AKC91856.1", "nonribosomal_peptide_synthetase", "BGC0001414", 1, "NRP", 41.0, 290.0, 31.875414181577206, 1.33e-78], ["AUD11994.1", "OrbI", "BGC0001721", 1, "NRP", 26.0, 288.0, 73.1610337972167, 2.65e-78], ["AGK15447.1", "Non-ribosomal_peptide_synthetase,_with_condensation,_AMP_binding_and_thioesterase_modules", "BGC0002529", 1, "NRP", 28.0, 286.0, 69.25115970841617, 2.7e-78], ["CAD91220.1", "putative_non-ribosomal_peptide_synthetase,_modules_1-2", "BGC0000289", 1, "NRP:Glycopeptide+Saccharide:Hybrid/tailoring saccharide", 27.0, 288.0, 70.44400265076209, 3.15e-78], ["AEE88284.1", "CurF", "BGC0000976", 1, "NRP+Polyketide:Modular type I polyketide", 27.0, 288.0, 63.28694499668654, 3.52e-78], ["AAT70101.1", "CurF", "BGC0001165", 1, "NRP+Polyketide:Modular type I polyketide", 27.0, 288.0, 63.28694499668654, 3.52e-78], ["ABL74945.1", "NRPS", "BGC0001048", 1, "NRP:Glycopeptide+Polyketide:Modular type I polyketide+Saccharide:Hybrid/tailoring saccharide", 27.0, 288.0, 61.100066269052355, 4.02e-78], ["BAY02129.1", "barbamide_biosynthesis_protein_BarG", "BGC0002532", 1, "NRP+Polyketide", 27.0, 283.0, 59.64214711729622, 4.17e-78], ["CAD70194.1", "non-ribosomal_peptide_synthetase", "BGC0001047", 1, "NRP+Polyketide", 31.0, 285.0, 44.333996023856855, 4.63e-78], ["AEP18655.1", "WAPS2", "BGC0000461", 1, "NRP", 28.0, 288.0, 70.8416169648774, 4.76e-78], ["AYA22334.1", "KerC", "BGC0001955", 1, "NRP", 27.0, 288.0, 63.88336646785952, 5.26e-78], ["CAC48361.1", "peptide_synthetase", "BGC0000311", 1, "NRP", 26.0, 288.0, 75.48045062955599, 5.27e-78], ["AAM80538.1", "StaB", "BGC0000290", 1, "NRP:Glycopeptide", 27.0, 286.0, 64.28098078197482, 5.35e-78], ["QWT72279.1", "non-ribosomal_peptide_synthetase", "BGC0002430", 1, "NRP+Saccharide", 26.0, 288.0, 77.7998674618953, 6.43e-78], ["AAT28740.1", "FUSS", "BGC0000064", 1, "NRP+Polyketide", 26.0, 287.0, 74.35387673956262, 6.67e-78], ["EDY47118.1", "N-(5-amino-5-carboxypentanoyl)-L-cysteinyl-D-_valine_synthase", "BGC0000319", 1, "NRP:Beta-lactam", 27.0, 287.0, 70.9741550695825, 6.69e-78], ["ALD82525.1", "non-ribosomal_peptide_synthase", "BGC0001212", 1, "NRP+Polyketide", 27.0, 285.0, 61.16633532140491, 8.22e-78], ["OLZ52457.1", "non-ribosomal_peptide_synthetase", "BGC0001462", 1, "NRP:Glycopeptide", 25.0, 287.0, 82.10735586481114, 9.14e-78], ["BCD58482.1", "gamma-poly-L-2,4-diaminobutyric_acid_synthetase", "BGC0002535", 1, "NRP", 33.0, 284.0, 44.79787939032472, 9.16e-78], ["QYC40287.1", "A50926_NRPS,_modules_1-2", "BGC0002344", 1, "NRP", 27.0, 286.0, 70.17892644135189, 9.52e-78], ["WP_080679150.1", "non-ribosomal_peptide_synthetase", "BGC0001228", 1, "NRP:Cyclic depsipeptide", 26.0, 286.0, 69.58250497017893, 1.2e-77], ["RSO11553.1", "non-ribosomal_peptide_synthetase", "BGC0002637", 1, "NRP", 26.0, 285.0, 72.16699801192843, 1.75e-77], ["CAE53352.1", "non-ribosomal_peptide_synthetase", "BGC0000440", 1, "NRP:Glycopeptide", 28.0, 286.0, 64.08217362491716, 2.1e-77], ["CAG15011.1", "peptide_synthetase,_module_4-6", "BGC0000441", 1, "NRP", 28.0, 286.0, 64.08217362491716, 2.1e-77], ["AAM80537.1", "StaC", "BGC0000290", 1, "NRP:Glycopeptide", 27.0, 285.0, 70.77534791252485, 2.76e-77], ["AAF67501.2", "peptide_synthetase-like_protein", "BGC0000834", 1, "Saccharide:Hybrid/tailoring saccharide+Other:Aminocoumarin", 32.0, 269.0, 39.69516235917826, 2.77e-77], ["AGS77307.1", "NRPS_modules_1-2", "BGC0001178", 1, "NRP:Glycopeptide", 28.0, 285.0, 61.29887342611001, 2.86e-77], ["CBL93718.1", "NRPS_didomain_PCP-C", "BGC0000360", 1, "NRP", 24.0, 285.0, 86.28230616302187, 3.39e-77], ["ATJ34002.1", "non-ribosomal_peptide_synthetase", "BGC0001442", 1, "NRP", 26.0, 283.0, 72.49834327369119, 3.69e-77], ["WP_050383094.1", "non-ribosomal_peptide_synthetase", "BGC0001451", 1, "NRP", 34.0, 281.0, 40.49039098740888, 3.8e-77], ["AAY89051.1", "hybrid_nonribosomal_peptide_synthetase/polyketide_synthase", "BGC0001069", 1, "NRP+Polyketide:Trans-AT type I polyketide", 33.0, 285.0, 39.49635520212061, 3.83e-77], ["AAK81824.1", "peptide_synthetase", "BGC0000326", 1, "NRP", 27.0, 284.0, 63.4857521537442, 3.86e-77], ["OLZ50885.1", "non-ribosomal_peptide_synthetase", "BGC0001461", 1, "NRP:Glycopeptide", 27.0, 285.0, 63.88336646785952, 4.8e-77], ["iliA", "", "BGC0002035", 1, "NRP+Polyketide", 26.0, 284.0, 71.76938369781311, 6.3e-77], ["EAT91803.2", "hypothetical_protein", "BGC0002205", 1, "Polyketide+NRP", 26.0, 284.0, 71.96819085487077, 6.31e-77], ["AIG79243.1", "Non-ribosomal_peptide_synthetase", "BGC0000419", 1, "Saccharide+NRP:Glycopeptide", 28.0, 283.0, 61.0337972166998, 6.48e-77], ["AGS77309.1", "NRPS_modules_4-6", "BGC0001178", 1, "NRP:Glycopeptide", 25.0, 284.0, 85.22200132538104, 8.34e-77], ["AAG29780.1", "peptide_synthetase-like_protein", "BGC0000833", 1, "Saccharide:Hybrid/tailoring saccharide+Other:Aminocoumarin", 33.0, 268.0, 39.363817097415506, 9.15e-77], ["BCD33691.1", "non-ribosomal_peptide_synthetase", "BGC0002448", 1, "NRP", 28.0, 281.0, 65.5400927766733, 9.61e-77], ["ATD51278.1", "nonribosomal_peptide_synthase", "BGC0001650", 1, "NRP", 29.0, 283.0, 62.955599734923794, 9.98e-77], ["AQZ71347.1", "hypothetical_protein", "BGC0001635", 1, "NRP+Polyketide", 28.0, 281.0, 64.61232604373758, 1.19e-76], ["AIE77059.1", "peptide_synthetase", "BGC0000418", 1, "NRP", 27.0, 283.0, 65.87143803843605, 1.44e-76], ["QBM78313.1", "non-ribosomal_peptide_synthatase", "BGC0002542", 1, "Polyketide+NRP", 27.0, 279.0, 60.70245195493704, 1.55e-76], ["WP_051206796.1", "LLM_class_flavin-dependent_oxidoreductase", "BGC0002624", 1, "NRP+Polyketide", 29.0, 282.0, 45.65937707090789, 1.61e-76], ["CAA79245.2", "enniatin_synthetase", "BGC0000342", 1, "NRP", 26.0, 283.0, 60.9012591119947, 1.67e-76], ["EAW09117.1", "hybrid_NRPS/PKS_enzyme,_putative", "BGC0000983", 1, "NRP+Polyketide:Iterative type I polyketide", 26.0, 283.0, 70.24519549370444, 1.9e-76], ["ACG60772.1", "NRPS(C/A/PCP/Cy/A/PCP/Cy)", "BGC0001058", 1, "NRP:Glycopeptide+Polyketide:Modular type I polyketide+Saccharide:Hybrid/tailoring saccharide", 24.0, 282.0, 83.49900596421472, 1.94e-76], ["CAC11137.1", "NikP1_protein", "BGC0000876", 1, "Other", 33.0, 269.0, 40.68919814446653, 2.16e-76], ["CAJ96472.1", "non-ribosomal_peptide_synthetase", "BGC0000330", 1, "NRP:NRP siderophore", 24.0, 282.0, 96.62027833001989, 2.18e-76], ["CAA11796.1", "PCZA363.5", "BGC0000322", 1, "NRP", 26.0, 281.0, 74.81776010603049, 2.89e-76], ["EME52974.1", "non-ribosomal_peptide_synthetase", "BGC0001460", 1, "NRP:Glycopeptide", 34.0, 265.0, 39.49635520212061, 3.43e-76], ["WP_004571779.1", "non-ribosomal_peptide_synthetase", "BGC0001760", 1, "NRP", 27.0, 275.0, 67.52816434724983, 4.75e-76], ["WP_082191961.1", "non-ribosomal_peptide_synthetase", "BGC0001451", 1, "NRP", 30.0, 281.0, 55.26838966202783, 4.91e-76], ["CAN89633.1", "putative_hybrid_non-ribosomal_peptide_synthetase/polyketide_synthase", "BGC0001070", 1, "NRP+Polyketide:Modular type I polyketide+Polyketide:Trans-AT type I polyketide", 26.0, 280.0, 64.61232604373758, 5.51e-76], ["ACU71638.1", "peptide_synthetase-like_protein", "BGC0001154", 1, "Other", 32.0, 265.0, 40.68919814446653, 6.37e-76], ["QVQ62856.1", "nonribosomal_peptide_synthase", "BGC0002373", 1, "NRP", 33.0, 265.0, 39.69516235917826, 6.86e-76], ["AIE77057.1", "peptide_synthetase", "BGC0000418", 1, "NRP", 28.0, 280.0, 61.16633532140491, 7.8e-76], ["AIG79242.1", "Non-ribosomal_peptide_synthetase", "BGC0000419", 1, "Saccharide+NRP:Glycopeptide", 27.0, 275.0, 64.94367130550033, 8.11e-76], ["WP_050383088.1", "non-ribosomal_peptide_synthetase", "BGC0001451", 1, "NRP", 34.0, 275.0, 38.89993373094765, 8.12e-76], ["CAQ46279.1", "putative_enterobactin_synthetase_component_F", "BGC0002689", 1, "NRP", 27.0, 277.0, 68.72100728959576, 1.13e-75], ["EME52990.1", "amino_acid_adenylation_protein", "BGC0001460", 1, "NRP:Glycopeptide", 28.0, 280.0, 61.0337972166998, 1.16e-75], ["MCC5036785.1", "amino_acid_adenylation_domain-containing_protein", "BGC0002638", 1, "NRP", 27.0, 280.0, 67.52816434724983, 1.38e-75], ["AAT09804.1", "NocA", "BGC0000395", 1, "NRP", 27.0, 280.0, 63.75082836315441, 1.66e-75], ["AEI58879.1", "peptide_synthetase", "BGC0000455", 1, "NRP", 34.0, 263.0, 38.9662027833002, 1.86e-75], ["CAC48360.1", "peptide_synthetase", "BGC0000311", 1, "NRP", 27.0, 279.0, 69.51623591782638, 2.01e-75], ["ABC36450.1", "peptide_synthetase-like_protein", "BGC0000386", 1, "NRP:NRP siderophore", 27.0, 279.0, 65.87143803843605, 2.06e-75], ["AQV04224.1", "SwnK", "BGC0001793", 1, "NRP+Polyketide", 33.0, 279.0, 39.363817097415506, 2.22e-75], ["KKP04599.1", "Non-ribosomal_peptide_synthetase_-_Polyketide_synthase", "BGC0002066", 1, "NRP+Polyketide:Iterative type I polyketide", 27.0, 279.0, 69.98011928429423, 2.97e-75], ["EPS29069.1", "hypothetical_protein", "BGC0001724", 1, "NRP+Polyketide", 25.0, 279.0, 72.96222664015905, 3.01e-75], ["WP_020993844.1", "non-ribosomal_peptide_synthetase", "BGC0001575", 1, "NRP", 26.0, 278.0, 69.78131212723659, 3.37e-75], ["ADC79642.1", "TamD", "BGC0001052", 1, "NRP+Polyketide:Modular type I polyketide", 26.0, 273.0, 71.04042412193505, 3.51e-75], ["AQH32484.1", "peptide_synthetase", "BGC0001667", 1, "NRP+Polyketide", 29.0, 278.0, 48.508946322067594, 4.22e-75], ["CAC48362.1", "peptide_synthetase", "BGC0000311", 1, "NRP", 26.0, 277.0, 76.1431411530815, 4.6e-75], ["EAL85113.2", "hybrid_PKS-NRPS_enzyme", "BGC0001037", 1, "NRP+Polyketide:Iterative type I polyketide", 26.0, 278.0, 73.42611000662691, 6.83e-75], ["AYA22318.1", "KerE", "BGC0001955", 1, "NRP", 33.0, 261.0, 38.89993373094765, 7.04e-75], ["AAK81825.1", "peptide_synthetase", "BGC0000326", 1, "NRP", 26.0, 276.0, 70.8416169648774, 8.54e-75], ["AYA22336.1", "KerA", "BGC0001955", 1, "NRP", 28.0, 276.0, 60.56991385023194, 9.52e-75], ["AHD05616.1", "putative_non-ribosomal_peptide_ligase_domain_protein", "BGC0001033", 1, "NRP+Polyketide", 28.0, 276.0, 57.78661365142479, 9.62e-75], ["QDG75035.1", "mixed_type_I_polyketide_synthase_-_peptide_synthetase", "BGC0002068", 1, "NRP+Polyketide", 26.0, 277.0, 72.56461232604374, 1.09e-74], ["QOG08944.1", "FfsA", "BGC0002204", 1, "Polyketide+NRP", 25.0, 277.0, 73.0284956925116, 1.19e-74], ["ATV95610.1", "NRPS_A-PCP_didomain_protein", "BGC0001503", 1, "Polyketide", 32.0, 261.0, 38.56858846918489, 1.26e-74], ["ABP57748.1", "DepD", "BGC0000993", 1, "NRP:Cyclic depsipeptide+Polyketide:Modular type I polyketide", 25.0, 276.0, 74.61895294897283, 1.36e-74], ["AQV04230.1", "SwnK", "BGC0001794", 1, "NRP+Polyketide", 33.0, 276.0, 39.49635520212061, 1.54e-74], ["ABI22133.1", "putative_non-ribosomal_peptide_synthetase", "BGC0000422", 1, "NRP", 28.0, 275.0, 50.430748840291585, 1.75e-74], ["AIE77058.1", "peptide_synthetase_module_3", "BGC0000418", 1, "NRP", 27.0, 271.0, 64.14844267726971, 1.97e-74], ["AVV61987.1", "putative_non-ribosomal_peptide_synthetase", "BGC0001477", 1, "NRP+Polyketide:Modular type I polyketide", 26.0, 270.0, 68.85354539430087, 2.15e-74], ["AQZ69228.1", "hypothetical_protein", "BGC0001635", 1, "NRP+Polyketide", 26.0, 276.0, 67.72697150430749, 2.58e-74], ["AIS24862.1", "dst18", "BGC0001147", 1, "NRP", 29.0, 270.0, 52.22001325381047, 3.06e-74], ["AFK57214.1", "DidC", "BGC0000985", 1, "Polyketide+NRP:Cyclic depsipeptide", 26.0, 273.0, 85.61961563949636, 4.01e-74], ["QBK15049.1", "PKS-NRPS_hybrid_TraA", "BGC0002197", 1, "Polyketide+NRP", 24.0, 275.0, 72.96222664015905, 4.62e-74], ["QBQ83704.1", "polyketide_synthase-nonribosomal_peptide_synthetase", "BGC0002093", 1, "Polyketide+NRP", 26.0, 275.0, 71.50430748840292, 4.7e-74], ["AQZ69229.1", "hypothetical_protein", "BGC0001635", 1, "NRP+Polyketide", 25.0, 274.0, 82.63750828363155, 5.03e-74], ["OLZ50899.1", "non-ribosomal_peptide_synthetase", "BGC0001461", 1, "NRP:Glycopeptide", 33.0, 259.0, 38.89993373094765, 5.92e-74], ["CAE53350.1", "non-ribosomal_peptide_synthetase", "BGC0000440", 1, "NRP:Glycopeptide", 28.0, 274.0, 63.22067594433399, 6.55e-74], ["QOE83923.1", "tyrocidine_synthase_3", "BGC0002051", 1, "NRP", 26.0, 269.0, 68.91981444665342, 7.37e-74], ["OKA09664.1", "non-ribosomal_peptide_synthetase", "BGC0001459", 1, "NRP:Glycopeptide", 33.0, 258.0, 38.9662027833002, 9.04e-74], ["OLZ52456.1", "non-ribosomal_peptide_synthetase", "BGC0001462", 1, "NRP:Glycopeptide", 26.0, 273.0, 76.1431411530815, 9.65e-74], ["CAG15009.1", "peptide_synthetase,_module_1-2", "BGC0000441", 1, "NRP", 28.0, 273.0, 63.22067594433399, 1.14e-73], ["ABC34305.1", "peptide_synthetase,_putative", "BGC0000961", 1, "NRP+Polyketide", 24.0, 271.0, 89.79456593770709, 1.46e-73], ["AIE77076.1", "peptide_synthetase", "BGC0000418", 1, "NRP", 32.0, 258.0, 39.23127899271041, 1.51e-73], ["CBW54672.1", "non_ribosomal_peptide_synthetase", "BGC0000971", 1, "NRP+Polyketide:Modular type I polyketide", 33.0, 258.0, 40.15904572564612, 1.82e-73], ["AGS77308.1", "NRPS_module_3", "BGC0001178", 1, "NRP:Glycopeptide", 25.0, 271.0, 72.03445990722332, 1.94e-73], ["WP_030498977.1", "hypothetical_protein", "BGC0001327", 1, "NRP:Cyclic depsipeptide+Polyketide:Modular type I polyketide", 23.0, 271.0, 96.81908548707754, 2.6e-73], ["SDF67478.1", "Phosphopantetheine_attachment_site", "BGC0002422", 1, "NRP", 31.0, 268.0, 54.40689198144466, 2.72e-73], ["AKQ52532.1", "nonribosomal_peptide_synthetase", "BGC0002533", 1, "NRP+Polyketide", 27.0, 272.0, 62.292909211398275, 3.22e-73], ["QPI18727.1", "nonribosomal_peptide_synthetase", "BGC0002125", 1, "NRP:Cyclic depsipeptide", 30.0, 272.0, 55.20212060967529, 3.66e-73], ["WP_051872436.1", "non-ribosomal_peptide_synthetase", "BGC0001771", 1, "NRP", 28.0, 266.0, 56.925115970841624, 4.64e-73], ["AFA26384.1", "polyketide_synthase_A", "BGC0001874", 1, "NRP+Polyketide", 24.0, 271.0, 72.49834327369119, 5.52e-73], ["EFY95969.1", "polyketide_synthase", "BGC0002270", 1, "NRP+Polyketide", 33.0, 271.0, 39.69516235917826, 7.23e-73], ["QNH68024.1", "PfpA", "BGC0002268", 1, "Polyketide+NRP", 27.0, 271.0, 72.03445990722332, 7.36e-73], ["AGC65514.1", "TtcB", "BGC0001876", 1, "NRP", 27.0, 271.0, 66.26905235255136, 8.04e-73], ["ALG65342.1", "Var7", "BGC0002416", 1, "NRP+Polyketide", 35.0, 270.0, 38.56858846918489, 9.32e-73], ["OLZ52442.1", "non-ribosomal_peptide_synthetase", "BGC0001462", 1, "NRP:Glycopeptide", 33.0, 255.0, 38.9662027833002, 9.34e-73], ["BAX64246.1", "NRPS", "BGC0001623", 1, "NRP+Polyketide", 27.0, 270.0, 63.4857521537442, 1.02e-72], ["AAW03326.1", "CtaC", "BGC0000982", 1, "NRP+Polyketide", 28.0, 268.0, 56.52750165672631, 1.07e-72], ["AAG02355.1", "peptide_synthetase_NRPS9-8", "BGC0000963", 1, "NRP:Glycopeptide+Polyketide:Modular type I polyketide+Saccharide:Hybrid/tailoring saccharide", 28.0, 270.0, 60.9012591119947, 1.09e-72], ["AAM80536.1", "StaD", "BGC0000290", 1, "NRP:Glycopeptide", 25.0, 270.0, 74.48641484426773, 1.15e-72], ["QYC40290.1", "A50926_NRPS,_module_7", "BGC0002344", 1, "NRP", 25.0, 270.0, 77.99867461895295, 1.17e-72], ["CAD29797.1", "peptide_synthetase", "BGC0001015", 1, "NRP+Polyketide", 29.0, 270.0, 49.83432736911862, 1.38e-72], ["DAC76731.1", "methionyl-tRNA_formyltransferase", "BGC0001885", 1, "NRP+Polyketide", 32.0, 267.0, 38.767395626242546, 1.4e-72], ["CAJ34367.1", "NRPS_protein", "BGC0000445", 1, "NRP:Cyclic depsipeptide", 32.0, 255.0, 39.43008614976806, 1.42e-72], ["NAO96317.1", "amino_acid_adenylation_domain-containing_protein", "BGC0002117", 1, "NRP", 27.0, 265.0, 59.31080185553347, 1.72e-72], ["ACR78148.1", "BSLS", "BGC0000312", 1, "NRP", 26.0, 270.0, 61.89529489728297, 1.96e-72], ["AET98916.1", "putative_non-ribosomal_peptide_synthetase", "BGC0000415", 1, "NRP", 32.0, 255.0, 39.562624254473164, 1.96e-72], ["AIG79224.1", "Non-ribosomal_peptide_synthetase/andenylation_domain", "BGC0000419", 1, "Saccharide+NRP:Glycopeptide", 33.0, 254.0, 38.89993373094765, 2.27e-72], ["ABS90476.1", "NRPS", "BGC0001106", 1, "NRP+Polyketide", 33.0, 266.0, 38.701126573889994, 2.28e-72], ["AAF00960.1", "mcyA", "BGC0001017", 1, "NRP+Polyketide:Modular type I polyketide", 30.0, 269.0, 49.30417495029821, 2.39e-72], ["EOY45602.1", "Adenylation_and_reductase_domains_containing_protein", "BGC0001168", 1, "NRP", 32.0, 263.0, 36.249171636845595, 2.47e-72], ["MCC5036783.1", "amino_acid_adenylation_domain-containing_protein", "BGC0002638", 1, "NRP", 28.0, 265.0, 54.60569913850232, 2.88e-72], ["QCS37521.1", "pyiS", "BGC0001881", 1, "NRP+Polyketide:Iterative type I polyketide", 25.0, 269.0, 72.29953611663353, 2.92e-72], ["BAW27670.1", "NRPS(A-T)", "BGC0001764", 1, "NRP", 31.0, 254.0, 38.502319416832336, 3.08e-72], ["ABC37099.1", "non-ribosomal_peptide_synthetase,_putative", "BGC0000386", 1, "NRP:NRP siderophore", 27.0, 268.0, 64.54605699138503, 3.2e-72], ["KDM89832.1", "peptide_synthetase", "BGC0002412", 1, "NRP", 26.0, 265.0, 66.53412856196155, 3.22e-72], ["MBN3579113.1", "amino_acid_adenylation_domain-containing_protein", "BGC0002613", 1, "NRP+Polyketide", 28.0, 269.0, 67.26308813783963, 3.81e-72], ["CAD91221.1", "putative_non-ribosomal_peptide_synthetase,_module_3", "BGC0000289", 1, "NRP:Glycopeptide+Saccharide:Hybrid/tailoring saccharide", 25.0, 263.0, 71.63684559310802, 5.58e-72], ["ACI30655.1", "BEAS_beauvericin_nonribosomal_cyclodepsipeptide_synthetase", "BGC0000313", 1, "NRP", 27.0, 268.0, 61.0337972166998, 5.92e-72], ["QTT72101.1", "non-ribosomal_peptide_synthetase", "BGC0002350", 1, "NRP+Polyketide+Saccharide", 28.0, 267.0, 62.69052352551358, 7.37e-72], ["CAI94718.1", "putative_CoA_ligase", "BGC0000141", 1, "Polyketide", 32.0, 265.0, 41.74950298210736, 7.94e-72], ["CAD91211.1", "putative_non-ribosomal_peptide_synthetase,_module_7", "BGC0000289", 1, "NRP:Glycopeptide+Saccharide:Hybrid/tailoring saccharide", 26.0, 267.0, 77.00463883366467, 8e-72], ["CAD89774.1", "MelC_protein", "BGC0001010", 1, "NRP+Polyketide:Modular type I polyketide", 28.0, 265.0, 55.46719681908549, 8.15e-72], ["AHH25592.1", "NRPS", "BGC0000957", 1, "NRP+Polyketide", 32.0, 259.0, 39.165009940357855, 8.91e-72], ["AIE77060.1", "peptide_synthetase_module_7", "BGC0000418", 1, "NRP", 26.0, 266.0, 76.20941020543405, 1.04e-71], ["BAK26562.1", "PKS-NRPS_hybrid", "BGC0000977", 1, "NRP+Polyketide", 24.0, 267.0, 71.04042412193505, 1.13e-71], ["CBJ90359.1", "putative_Peptide_synthetase", "BGC0000465", 1, "NRP", 26.0, 265.0, 52.02120609675281, 1.19e-71], ["ABP73646.1", "SalB", "BGC0000145", 1, "NRP+Polyketide", 33.0, 253.0, 39.960238568588466, 1.45e-71], ["ABP53497.1", "NRPS_(ACP-P)", "BGC0001041", 1, "NRP+Polyketide", 33.0, 253.0, 39.960238568588466, 1.45e-71], ["OAL11475.1", "non-ribosomal_peptide_synthetase_module", "BGC0001570", 1, "NRP", 33.0, 253.0, 39.960238568588466, 1.72e-71], ["AGZ15459.1", "putative_non-ribosomal_peptide_synthetase", "BGC0001036", 1, "NRP+Polyketide", 27.0, 266.0, 65.5400927766733, 2.16e-71], ["ACU36654.1", "amino_acid_adenylation_domain_protein", "BGC0000392", 1, "NRP", 25.0, 266.0, 70.90788601722994, 3.19e-71], ["AAG02364.1", "peptide_synthetase_NRPS2-1", "BGC0000963", 1, "NRP:Glycopeptide+Polyketide:Modular type I polyketide+Saccharide:Hybrid/tailoring saccharide", 29.0, 265.0, 47.11729622266402, 3.56e-71], ["CAC48369.1", "peptide_synthetase", "BGC0000311", 1, "NRP", 32.0, 251.0, 39.23127899271041, 3.82e-71], ["CCA29202.1", "non-ribosomal_peptide_synthetase", "BGC0000955", 1, "NRP+Polyketide:Modular type I polyketide", 32.0, 265.0, 46.056991385023196, 4.33e-71], ["QXF14600.1", "PydA", "BGC0002239", 1, "Polyketide+NRP", 25.0, 265.0, 72.69715043074883, 4.6e-71], ["QTT72092.1", "amino_acid_adenylation_domain-containing_protein", "BGC0002350", 1, "NRP+Polyketide+Saccharide", 29.0, 265.0, 47.11729622266402, 4.69e-71], ["EJK79842.1", "amino_acid_adenylation_enzyme/thioester_reductase_family_protein", "BGC0000436", 1, "NRP", 30.0, 263.0, 44.002650762094106, 5.06e-71], ["CAG15012.1", "peptide_synthetase,_module_7", "BGC0000441", 1, "NRP", 27.0, 264.0, 75.14910536779324, 5.5e-71], ["CAJ45639.1", "vanchrobactin_non_ribosomal_peptide_synthetase", "BGC0000454", 1, "NRP", 25.0, 265.0, 71.04042412193505, 6.51e-71], ["AAG05693.1", "AmbB", "BGC0000287", 1, "NRP", 33.0, 262.0, 37.04440026507621, 7.13e-71], ["CAE53353.1", "non-ribosomal_peptide_synthetase", "BGC0000440", 1, "NRP:Glycopeptide", 27.0, 264.0, 75.14910536779324, 7.27e-71], ["AJI44167.1", "long-chain-fatty-acid-CoA_ligase", "BGC0001193", 1, "NRP", 27.0, 263.0, 56.2624254473161, 7.93e-71], ["ACY13414.1", "amino_acid_adenylation_domain_protein", "BGC0001367", 1, "NRP+Polyketide", 25.0, 265.0, 70.37773359840955, 7.96e-71], ["ABC34483.1", "nonribosomal_peptide_synthetase,_putative", "BGC0000961", 1, "NRP+Polyketide", 28.0, 261.0, 63.22067594433399, 8.44e-71], ["AAL33758.1", "putative_non-ribosomal_peptide_synthetase", "BGC0000421", 1, "NRP", 26.0, 263.0, 68.65473823724321, 8.51e-71], ["OAL11435.1", "non-ribosomal_peptide_synthetase", "BGC0001570", 1, "NRP", 26.0, 260.0, 67.59443339960238, 9.22e-71], ["EXU96269.1", "nonribosomal_peptide_synthetase,_serinocyclin_synthetase_NPS1", "BGC0001240", 1, "NRP", 24.0, 265.0, 89.59575878064943, 9.64e-71], ["PLB34720.1", "polyketide_synthase", "BGC0002749", 1, "NRP+Polyketide", 33.0, 264.0, 39.960238568588466, 1.02e-70], ["AQZ69227.1", "hypothetical_protein", "BGC0001635", 1, "NRP+Polyketide", 27.0, 262.0, 62.88933068257124, 1.23e-70], ["AYA22333.1", "KerD", "BGC0001955", 1, "NRP", 26.0, 263.0, 77.26971504307488, 1.66e-70], ["AMK48225.1", "nonribosomal_peptide_synthetase", "BGC0001351", 1, "NRP", 27.0, 260.0, 60.70245195493704, 1.67e-70], ["CBA11570.1", "non-ribosomal_peptide_synthetase", "BGC0001046", 1, "NRP+Polyketide:Modular type I polyketide+Saccharide:Hybrid/tailoring saccharide", 34.0, 248.0, 33.39960238568588, 1.7e-70], ["ABR67749.1", "CmnF", "BGC0000316", 1, "NRP", 26.0, 258.0, 65.07620941020544, 2.22e-70], ["AIG79240.1", "Hypothetical_protein", "BGC0000419", 1, "Saccharide+NRP:Glycopeptide", 26.0, 262.0, 76.1431411530815, 2.85e-70], ["ACG60778.1", "NRPS(A/PCP)", "BGC0001058", 1, "NRP:Glycopeptide+Polyketide:Modular type I polyketide+Saccharide:Hybrid/tailoring saccharide", 32.0, 248.0, 36.845593108018555, 2.96e-70], ["ARP51711.1", "PKS-NRPS_hybrid_protein", "BGC0001741", 1, "NRP+Polyketide", 25.0, 263.0, 75.6129887342611, 3.09e-70], ["ADH04680.1", "hybrid_polyketide_synthase/non-ribosomal_peptide_synthetase", "BGC0001344", 1, "NRP+Polyketide", 26.0, 262.0, 62.55798542080848, 3.82e-70], ["AAY32966.1", "DszC", "BGC0001093", 1, "NRP+Polyketide", 35.0, 262.0, 37.04440026507621, 3.96e-70], ["ABA59548.1", "NRPS", "BGC0000453", 1, "NRP:Cyclic depsipeptide", 26.0, 261.0, 68.58846918489066, 7.35e-70], ["SDF67357.1", "amino_acid_adenylation_domain-containing_protein", "BGC0002422", 1, "NRP", 33.0, 256.0, 38.56858846918489, 8.75e-70], ["OLZ50886.1", "non-ribosomal_peptide_synthetase", "BGC0001461", 1, "NRP:Glycopeptide", 26.0, 259.0, 77.26971504307488, 1.5e-69], ["QNN94286.1", "EmeB", "BGC0002555", 1, "NRP+Polyketide", 23.0, 261.0, 91.18621603711067, 1.59e-69], ["ACG60782.1", "NRPS(C/A/PCP/C/A/PCP)", "BGC0001058", 1, "NRP:Glycopeptide+Polyketide:Modular type I polyketide+Saccharide:Hybrid/tailoring saccharide", 27.0, 259.0, 64.74486414844269, 1.8e-69], ["BAH04173.1", "putative_non-ribosomal_peptide_synthetase", "BGC0000450", 1, "NRP", 31.0, 246.0, 39.69516235917826, 1.86e-69], ["QYC40288.1", "A50926_NRPS,_module_3", "BGC0002344", 1, "NRP", 25.0, 255.0, 71.43803843605036, 2.36e-69], ["EFG10344.1", "Non-ribosomal_peptide_synthetase", "BGC0000373", 1, "NRP", 27.0, 256.0, 58.979456593770706, 2.36e-69], ["BCJ07531.1", "hypothetical_protein", "BGC0002379", 1, "NRP", 29.0, 256.0, 45.12922465208747, 2.38e-69], ["EME52988.1", "amino_acid_adenylation_protein", "BGC0001460", 1, "NRP:Glycopeptide", 25.0, 258.0, 77.00463883366467, 3.33e-69], ["ABW70809.1", "PchE", "BGC0002475", 1, "NRP", 27.0, 256.0, 60.96752816434725, 3.73e-69], ["CBJ89761.1", "Non-ribosomal_peptide_synthase_involved_in_xenocoumacin_synthesis", "BGC0001054", 1, "NRP+Polyketide:Modular type I polyketide", 31.0, 251.0, 41.020543406229294, 3.84e-69], ["BAD55612.1", "non-ribosomal_peptide_synthetase", "BGC0001027", 1, "NRP+Polyketide", 25.0, 258.0, 94.76474486414844, 3.87e-69], ["BAI23334.1", "putative_non-ribosomal_peptide_synthetase", "BGC0000949", 1, "NRP", 25.0, 255.0, 70.7090788601723, 3.89e-69], ["AGN74886.1", "nonribosomal_peptide_synthetase", "BGC0000459", 1, "NRP:Cyclic depsipeptide+Polyketide:Trans-AT type I polyketide", 28.0, 258.0, 54.67196819085487, 4.2e-69], ["OAQ83772.1", "nonribosomal_peptide_synthase", "BGC0001358", 1, "NRP+Polyketide", 26.0, 259.0, 69.84758117958914, 4.58e-69], ["AFD30954.1", "CrmA", "BGC0000966", 1, "NRP+Polyketide", 25.0, 258.0, 62.22664015904572, 4.76e-69], ["BAH33409.1", "putative_non-ribosomal_peptide_synthetase", "BGC0000371", 1, "NRP", 30.0, 259.0, 47.713717693836976, 4.84e-69], ["QBE85649.1", "BuaA", "BGC0001857", 1, "Alkaloid+NRP+Polyketide:Iterative type I polyketide", 26.0, 258.0, 71.30550033134526, 6.26e-69], ["EHA55860.1", "polyketide_synthase/peptide_synthetase", "BGC0002235", 1, "Polyketide+NRP", 25.0, 258.0, 70.17892644135189, 6.29e-69], ["AAV66110.2", "fusaridione_A_synthetase", "BGC0000992", 1, "NRP+Polyketide", 26.0, 258.0, 72.96222664015905, 8.25e-69], ["BAI63283.1", "putative_non-ribosomal_peptide_synthetase", "BGC0000434", 1, "NRP", 32.0, 243.0, 39.761431411530815, 1.23e-68], ["EAU38971.1", "PKS-NRPS_hybrid", "BGC0001122", 1, "NRP+Polyketide:Iterative type I polyketide", 25.0, 257.0, 74.15506958250498, 1.85e-68], ["DAB41476.1", "nonribosomal_peptide_synthetase", "BGC0001230", 1, "NRP:Cyclic depsipeptide+Polyketide:Modular type I polyketide", 27.0, 254.0, 62.62425447316103, 2.14e-68], ["AEI58867.1", "peptide_synthetase", "BGC0000455", 1, "NRP", 25.0, 256.0, 77.26971504307488, 2.34e-68], ["AGS77310.1", "NRPS_module_7", "BGC0001178", 1, "NRP:Glycopeptide", 26.0, 256.0, 74.75149105367794, 2.36e-68], ["AXB34356.1", "non-ribosomal_peptide_synthetase", "BGC0002415", 1, "NRP", 23.0, 256.0, 90.19218025182239, 2.71e-68], ["WP_051700105.1", "non-ribosomal_peptide_synthetase", "BGC0001368", 1, "NRP", 27.0, 254.0, 55.53346587143804, 3.48e-68], ["BAO84868.1", "putative_non-ribosomal_peptide_synthetase", "BGC0000414", 1, "NRP", 36.0, 249.0, 33.59840954274354, 4.31e-68], ["AAP92496.1", "nonribosomal_peptide_synthetase", "BGC0000458", 1, "NRP", 28.0, 251.0, 53.545394300861496, 4.54e-68], ["CAQ34918.1", "nonribosomal_peptide_synthetase/_polyketide_synthase", "BGC0000986", 1, "NRP+Polyketide", 27.0, 255.0, 64.41351888667992, 4.84e-68], ["AAK81827.1", "peptide_synthetase", "BGC0000326", 1, "NRP", 25.0, 255.0, 82.96885354539431, 4.92e-68], ["RGP42808.1", "non-ribosomal_peptide_synthetase", "BGC0002696", 1, "NRP", 28.0, 255.0, 54.14181577203446, 5.68e-68], ["BAO84864.1", "putative_non-ribosomal_peptide_synthetase", "BGC0000414", 1, "NRP", 25.0, 251.0, 70.44400265076209, 6.74e-68], ["AOZ21316.1", "SulI", "BGC0001790", 1, "NRP", 33.0, 251.0, 39.82770046388337, 6.9e-68], ["WP_030498980.1", "hypothetical_protein", "BGC0001327", 1, "NRP:Cyclic depsipeptide+Polyketide:Modular type I polyketide", 35.0, 249.0, 32.60437375745527, 7.92e-68], ["EWM63010.1", "non-ribosomal_peptide_synthetase", "BGC0001328", 1, "NRP:Cyclic depsipeptide+Polyketide:Modular type I polyketide", 35.0, 249.0, 32.60437375745527, 7.92e-68], ["AYJ71712.1", "non-ribosomal_peptide_synthetase", "BGC0001942", 1, "NRP+Polyketide", 30.0, 241.0, 39.23127899271041, 8.29e-68], ["CCP45171.1", "Phenyloxazoline_synthase_MbtB_(phenyloxazoline_synthetase)", "BGC0001021", 1, "NRP+Polyketide", 30.0, 253.0, 53.87673956262425, 8.43e-68], ["OJJ98497.1", "hypothetical_protein", "BGC0002169", 1, "Polyketide+NRP", 26.0, 253.0, 71.30550033134526, 8.54e-68], ["ABC94347.1", "vicibactin_biosynthesis_non-ribosomal_peptide_synthase_protein", "BGC0000457", 1, "NRP", 29.0, 253.0, 49.171636845593106, 8.6e-68], ["ctg1_orf13", "", "BGC0001329", 1, "Polyketide+NRP:Cyclic depsipeptide", 26.0, 251.0, 68.389662027833, 1.18e-67], ["ANY57892.1", "PenN", "BGC0001372", 1, "Terpene", 27.0, 253.0, 61.431411530815105, 2.41e-67], ["EFL06864.1", "non-ribosomal_peptide_synthetase", "BGC0000300", 1, "NRP", 27.0, 249.0, 60.56991385023194, 3.55e-67], ["QOE83925.1", "linear_gramicidin_synthase_subunit_B", "BGC0002051", 1, "NRP", 32.0, 240.0, 39.03247183565275, 4.72e-67], ["AEO57481.1", "PKS-NRPSs", "BGC0001449", 1, "NRP+Alkaloid+Polyketide:Iterative type I polyketide", 26.0, 252.0, 75.8780649436713, 4.96e-67], ["ALJ49920.1", "TtmI", "BGC0001236", 1, "Polyketide", 31.0, 238.0, 37.57455268389662, 5.62e-67], ["QJX57338.1", "ChaA", "BGC0002538", 1, "Polyketide", 24.0, 252.0, 72.96222664015905, 6.53e-67], ["AGO86662.1", "equisetin_synthetase", "BGC0001255", 1, "NRP+Polyketide", 25.0, 251.0, 74.81776010603049, 8.57e-67], ["CAE52334.1", "non-ribosomal_peptide_synthase", "BGC0001088", 1, "NRP+Polyketide", 27.0, 251.0, 61.696487740225315, 8.95e-67], ["BAP16689.1", "nonribosomal_peptide_synthetase", "BGC0000376", 1, "NRP", 29.0, 250.0, 55.00331345261763, 9.28e-67], ["AAN32981.1", "BarG", "BGC0000962", 1, "NRP+Polyketide:Modular type I polyketide", 28.0, 251.0, 59.31080185553347, 1.27e-66], ["AAG31130.1", "MxcG", "BGC0001345", 1, "NRP", 25.0, 249.0, 69.25115970841617, 1.49e-66], ["ABC34137.1", "peptide_synthetase,_putative", "BGC0000961", 1, "NRP+Polyketide", 32.0, 236.0, 33.59840954274354, 1.78e-66], ["ATX68112.1", "malonyl_CoA-acyl_carrier_protein_transacylase", "BGC0001772", 1, "Polyketide", 34.0, 250.0, 39.562624254473164, 2.1e-66], ["WP_064118616.1", "non-ribosomal_peptide_synthetase", "BGC0002075", 1, "Alkaloid+NRP:Lipopeptide", 24.0, 248.0, 72.16699801192843, 2.17e-66], ["WP_051700122.1", "non-ribosomal_peptide_synthetase", "BGC0001368", 1, "NRP", 27.0, 246.0, 57.25646123260437, 2.23e-66], ["BBC43184.1", "PKS-NRPS_hybrid", "BGC0001738", 1, "NRP+Polyketide", 25.0, 250.0, 71.96819085487077, 2.56e-66], ["AEC14349.1", "nonribosomal_peptide_synthetase", "BGC0000377", 1, "NRP", 31.0, 244.0, 40.88800530152419, 2.77e-66], ["AXM42952.1", "non-ribosomal_peptide_synthetase", "BGC0001941", 1, "NRP+Polyketide", 28.0, 249.0, 44.66534128561961, 2.97e-66], ["QDJ74274.1", "non-ribosomal_peptide_synthetase", "BGC0002109", 1, "NRP", 26.0, 245.0, 59.575878064943666, 3.34e-66], ["EEP98516.1", "Peptide_synthetase", "BGC0002091", 1, "NRP", 25.0, 246.0, 63.88336646785952, 3.6e-66], ["ctg1_orf00001", "", "BGC0000901", 1, "Other", 23.0, 249.0, 83.69781312127238, 4.01e-66], ["OKA09425.1", "non-ribosomal_peptide_synthetase", "BGC0001459", 1, "NRP:Glycopeptide", 25.0, 248.0, 73.95626242544732, 4.32e-66], ["AEW98135.1", "amino_acid_adenylation_domain-containing_protein", "BGC0002642", 1, "Alkaloid", 32.0, 243.0, 38.56858846918489, 4.53e-66], ["CCC55921.1", "non-ribosomal_peptide_synthetase/polyketide_synthase_hybrid_protein", "BGC0000973", 1, "NRP+Polyketide:Modular type I polyketide", 24.0, 249.0, 75.14910536779324, 4.58e-66], ["AKQ22680.1", "malonyl_CoA-acyl_carrier_protein_transacylase", "BGC0001656", 1, "Polyketide", 33.0, 249.0, 39.23127899271041, 6.23e-66], ["QOJ72663.1", "XenE", "BGC0002505", 1, "Polyketide+NRP", 24.0, 248.0, 72.63088137839628, 7.66e-66], ["AZZ09613.1", "PvhA", "BGC0002304", 1, "Polyketide+NRP", 25.0, 248.0, 72.89595758780649, 7.68e-66], ["QIE08738.1", "non-ribosomal_peptide_synthetase", "BGC0002544", 1, "NRP", 25.0, 244.0, 60.10603048376409, 1.52e-65], ["ABV56604.1", "adenylation_domain_protein", "BGC0000378", 1, "NRP", 31.0, 234.0, 38.43605036447979, 1.78e-65], ["ATY69584.1", "hybrid_nonribosomal_peptide_synthetase/type_I_polyketide_synthase", "BGC0001823", 1, "NRP+Polyketide", 31.0, 246.0, 43.93638170974155, 2.79e-65], ["ABR67744.1", "CmnA", "BGC0000316", 1, "NRP", 27.0, 246.0, 68.389662027833, 2.96e-65], ["QJY30853.1", "PKS-NRPS_hybrid_protein", "BGC0002539", 1, "Alkaloid", 26.0, 246.0, 70.17892644135189, 5.01e-65], ["AGN74892.1", "nonribosomal_peptide_synthetase/polyketide_synthase_hybrid_protein", "BGC0000459", 1, "NRP:Cyclic depsipeptide+Polyketide:Trans-AT type I polyketide", 27.0, 245.0, 56.3949635520212, 7.12e-65], ["DAB41917.1", "ArzO_-_NRPS_(Cy,_A,_Ox,_PCP)", "BGC0001884", 1, "NRP+Polyketide", 28.0, 243.0, 49.70178926441352, 8.71e-65], ["EGX96627.1", "non-ribosomal_peptide_synthase,_putative", "BGC0002259", 1, "Polyketide+NRP", 24.0, 244.0, 90.25844930417495, 1.63e-64], ["DAC80529.1", "malonyl_CoA-acyl_carrier_protein_transacylase", "BGC0001878", 1, "NRP+Polyketide", 26.0, 244.0, 73.75745526838966, 1.79e-64], ["QIE07362.1", "polyketide_synthase_NecC", "BGC0002050", 1, "NRP+Polyketide:Trans-AT type I polyketide", 31.0, 243.0, 39.562624254473164, 2.01e-64], ["ACZ66258.1", "APS1", "BGC0000304", 1, "NRP", 23.0, 244.0, 69.31742876076872, 2.19e-64], ["BAJ19066.1", "L-lysine_activating_non-ribosomal_peptide_synthetase", "BGC0000288", 1, "NRP", 24.0, 240.0, 71.43803843605036, 2.21e-64], ["CAN89638.1", "putative_non-ribosomal_peptide_synthetase", "BGC0001070", 1, "NRP+Polyketide:Modular type I polyketide+Polyketide:Trans-AT type I polyketide", 25.0, 239.0, 71.2392312789927, 3.06e-64], ["CCA89328.1", "mixed_trans-AT_type_I_polyketide_synthase/nonribosomal_peptide_synthetase", "BGC0001111", 1, "NRP+Polyketide:Trans-AT type I polyketide", 31.0, 243.0, 43.20742213386349, 3.14e-64], ["CAD89778.1", "MelG_protein", "BGC0001010", 1, "NRP+Polyketide:Modular type I polyketide", 27.0, 242.0, 48.04506295559973, 3.17e-64], ["EFE73308.1", "non-ribosomal_peptide_synthetase", "BGC0000431", 1, "NRP:Cyclic depsipeptide", 29.0, 240.0, 45.593108018555334, 3.57e-64], ["AAW49319.1", "thaxtomin_synthetase_B", "BGC0000444", 1, "NRP", 37.0, 241.0, 30.417495029821072, 5.37e-64], ["ADZ45324.1", "non-ribosomal_peptide_synthetase", "BGC0001020", 1, "NRP+Polyketide", 26.0, 238.0, 62.35917826375083, 5.62e-64], ["ABV56582.1", "KtzB", "BGC0000378", 1, "NRP", 34.0, 228.0, 32.93571901921803, 6.94e-64], ["BAF50727.1", "hybrid_polyketide_synthase-non_ribosomal_peptide_synthetase", "BGC0001116", 1, "NRP+Polyketide", 26.0, 242.0, 61.56394963552021, 6.98e-64], ["QCE43602.1", "nonribosomal_peptide_synthetase_(NRPS),_subunit_1", "BGC0001834", 1, "NRP", 30.0, 242.0, 38.303512259774685, 7.54e-64], ["BAZ95823.1", "PKS-NRPS_hybrid_cpaA", "BGC0001563", 1, "NRP+Polyketide", 24.0, 242.0, 74.22133863485753, 7.83e-64], ["ATY72525.1", "non-ribosomal_peptide_synthetase", "BGC0001574", 1, "NRP", 26.0, 240.0, 69.44996686547383, 8.05e-64], ["RSO11556.1", "non-ribosomal_peptide_synthetase", "BGC0002637", 1, "NRP", 29.0, 241.0, 47.97879390324719, 9.33e-64], ["CBG70278.1", "thaxtomin_synthetase_B", "BGC0002089", 1, "NRP", 37.0, 240.0, 30.61630218687873, 1.19e-63], ["ABR67750.1", "CmnG", "BGC0000316", 1, "NRP", 30.0, 235.0, 40.88800530152419, 3.41e-63], ["WP_004571777.1", "non-ribosomal_peptide_synthetase", "BGC0001760", 1, "NRP", 26.0, 239.0, 72.56461232604374, 3.64e-63], ["ADN43685.1", "PKS-NRPS", "BGC0001136", 1, "NRP+Polyketide:Iterative type I polyketide", 25.0, 239.0, 62.69052352551358, 4.13e-63], ["QKW60392.1", "amino_acid_adenylation_domain-containing_protein", "BGC0002288", 1, "NRP", 25.0, 236.0, 61.431411530815105, 4.54e-63], ["AGE11891.1", "nonribosomal_peptide_synthetase", "BGC0000366", 1, "NRP", 26.0, 237.0, 59.575878064943666, 5.58e-63], ["BCK51628.1", "non-ribosomal_peptide_synthetase", "BGC0002520", 1, "Polyketide", 30.0, 234.0, 42.677269715043074, 5.73e-63], ["CBF87069.1", "nonribosomal_peptide_synthase,_putative_(Eurofung)", "BGC0001290", 1, "NRP", 23.0, 239.0, 85.5533465871438, 6.16e-63], ["KZM69124.1", "non-ribosomal_peptide_synthetase", "BGC0002352", 1, "Other", 25.0, 238.0, 72.23326706428098, 6.96e-63], ["BAE98162.1", "putative_non-ribosomal_peptide_synthetase", "BGC0000339", 1, "NRP", 30.0, 227.0, 40.95427435387674, 7.5e-63], ["AYA22335.1", "KerB", "BGC0001955", 1, "NRP", 26.0, 235.0, 63.41948310139165, 8.37e-63], ["AAF19811.1", "mtaC", "BGC0001024", 1, "NRP+Polyketide:Modular type I polyketide", 30.0, 236.0, 38.56858846918489, 8.99e-63], ["EHA27898.1", "hypothetical_protein", "BGC0002171", 1, "NRP+Polyketide", 31.0, 237.0, 41.94831013916501, 1.22e-62], ["EJP62835.1", "nonribosomal_peptide_synthase,_putative", "BGC0002203", 1, "NRP+Polyketide+Other", 24.0, 238.0, 82.37243207422134, 1.29e-62], ["PYH50506.1", "hypothetical_protein", "BGC0002275", 1, "NRP+Polyketide", 31.0, 237.0, 41.94831013916501, 1.69e-62], ["QXJ21809.1", "amino_acid_adenylation_domain-containing_protein", "BGC0002370", 1, "NRP", 27.0, 237.0, 57.057654075546715, 1.73e-62], ["AHB38511.1", "adenylation-thiolation_bidomain", "BGC0000345", 1, "NRP+Polyketide:Modular type I polyketide", 31.0, 227.0, 40.09277667329357, 1.82e-62], ["QPB41099.1", "non-ribosomal_peptide_synthetase", "BGC0002503", 1, "NRP+Polyketide", 27.0, 237.0, 53.28031809145129, 1.87e-62], ["EDU47082.1", "lovastatin_nonaketide_synthase", "BGC0002250", 1, "Polyketide+NRP", 23.0, 237.0, 74.55268389662028, 2.06e-62], ["AKC54422.1", "fumosorinone_biosynthesis_polyketide_synthase", "BGC0001218", 1, "NRP+Polyketide", 23.0, 237.0, 70.8416169648774, 2.11e-62], ["QHD43130.1", "NRPS/PKS_hybrid_protein", "BGC0002546", 1, "NRP+Polyketide", 24.0, 237.0, 70.51027170311464, 2.75e-62], ["XP_001220460.1", "uncharacterized_protein", "BGC0001182", 1, "NRP+Polyketide:Iterative type I polyketide", 24.0, 237.0, 74.61895294897283, 2.88e-62], ["CUX96957.1", "TmcJ", "BGC0001829", 1, "NRP+Polyketide", 31.0, 226.0, 36.779324055666, 3.3e-62], ["AEG64689.1", "LpmA", "BGC0000379", 1, "NRP", 29.0, 231.0, 44.66534128561961, 4.12e-62], ["WP_019634550.1", "type_I_polyketide_synthase", "BGC0001443", 1, "NRP+Polyketide", 33.0, 235.0, 36.31544068919814, 4.67e-62], ["ABI22131.1", "putative_non-ribosomal_peptide_synthetase", "BGC0000422", 1, "NRP", 28.0, 235.0, 58.979456593770706, 4.72e-62], ["QSV12656.1", "AvmN", "BGC0002456", 1, "Polyketide+NRP", 28.0, 233.0, 49.70178926441352, 5.19e-62], ["AFN69082.1", "nonribosomal_peptide_synthetase_6", "BGC0001249", 1, "NRP", 27.0, 235.0, 58.4493041749503, 5.93e-62], ["EAU29302.1", "hypothetical_protein", "BGC0002272", 1, "NRP", 27.0, 235.0, 54.34062292909212, 6.08e-62], ["BAF50720.1", "hybrid_non_ribosomal_peptide_synthetase-polyketide_synthase", "BGC0001116", 1, "NRP+Polyketide", 34.0, 235.0, 33.929754804506295, 6.56e-62], ["AKA59440.1", "non-ribosomal_peptide_synthetase", "BGC0001202", 1, "NRP+Polyketide", 29.0, 223.0, 38.502319416832336, 6.64e-62], ["KJY85279.1", "long-chain_fatty_acid--CoA_ligase", "BGC0002491", 1, "NRP", 24.0, 234.0, 69.98011928429423, 9.05e-62], ["AMQ36132.1", "PsyA", "BGC0002617", 1, "NRP", 23.0, 234.0, 91.58383035122598, 9.87e-62], ["CAC17499.1", "putative_non-ribosomal_peptide_synthase", "BGC0000324", 1, "NRP", 27.0, 234.0, 59.84095427435388, 1.01e-61], ["AKP45396.1", "CysH", "BGC0001413", 1, "NRP", 34.0, 230.0, 29.82107355864811, 1.34e-61], ["BAP05591.1", "calC", "BGC0000967", 1, "NRP+Polyketide:Trans-AT type I polyketide", 30.0, 234.0, 40.09277667329357, 1.47e-61], ["BAE06845.2", "peramine_synthetase", "BGC0002164", 1, "NRP", 26.0, 234.0, 57.52153744201458, 1.55e-61], ["EAW16180.1", "nonribosomal_peptide_synthase,_putative", "BGC0000293", 1, "NRP", 24.0, 234.0, 76.47448641484426, 1.82e-61], ["AZF85912.1", "non-ribosomal_peptide_synthase", "BGC0001963", 1, "NRP+Polyketide", 30.0, 230.0, 41.020543406229294, 2.09e-61], ["ATY69551.1", "hybrid_nonribosomal_peptide_synthetase/type_I_polyketide_synthase", "BGC0001611", 1, "NRP+Polyketide", 30.0, 233.0, 41.086812458581846, 2.38e-61], ["BAW27672.1", "NRPS(A-T-C)", "BGC0001764", 1, "NRP", 26.0, 229.0, 61.49768058316766, 3.72e-61], ["BAP05589.1", "calA", "BGC0000967", 1, "NRP+Polyketide:Trans-AT type I polyketide", 33.0, 233.0, 32.40556660039761, 4.08e-61], ["WP_035121683.1", "non-ribosomal_peptide_synthetase", "BGC0002624", 1, "NRP+Polyketide", 27.0, 231.0, 49.37044400265076, 4.49e-61], ["AAW03330.1", "CtaG", "BGC0000982", 1, "NRP+Polyketide", 27.0, 232.0, 45.79191517561299, 5.17e-61], ["ADQ55476.1", "NRPS", "BGC0000350", 1, "NRP:Beta-lactam", 25.0, 232.0, 71.17296222664015, 5.36e-61], ["AAR12528.1", "non-ribosomal_peptide_synthetase", "BGC0002468", 1, "NRP", 26.0, 229.0, 61.89529489728297, 5.64e-61], ["MBD2892727.1", "Phenyloxazoline_synthase_MbtB", "BGC0002718", 1, "NRP", 27.0, 229.0, 57.720344599072234, 6.81e-61], ["ESU05145.1", "hypothetical_protein", "BGC0002178", 1, "NRP", 23.0, 232.0, 89.19814446653412, 7.44e-61], ["ALG65340.1", "Var5", "BGC0002416", 1, "NRP+Polyketide", 27.0, 228.0, 58.05168986083499, 9.2e-61], ["AAC82549.1", "FxbB", "BGC0000351", 1, "NRP", 32.0, 231.0, 40.29158383035122, 9.97e-61], ["AZF85944.1", "hypothetical_protein", "BGC0001963", 1, "NRP+Polyketide", 31.0, 228.0, 40.42412193505633, 1.03e-60], ["QUS58936.1", "non-ribosomal_peptide_synthetase", "BGC0002123", 1, "NRP+Polyketide", 26.0, 231.0, 70.57654075546719, 1.09e-60], ["QCC62999.1", "BII-rafflesfungin_nonribosomal_protein_synthetase", "BGC0001966", 1, "NRP+Polyketide", 26.0, 232.0, 62.49171636845593, 1.15e-60], ["AGN74895.1", "nonribosomal_peptide_synthetase/polyketide_synthase_hybrid_protein", "BGC0000459", 1, "NRP:Cyclic depsipeptide+Polyketide:Trans-AT type I polyketide", 31.0, 231.0, 38.56858846918489, 1.32e-60], ["BAP16693.1", "nonribosomal_peptide_synthetase", "BGC0000376", 1, "NRP", 28.0, 228.0, 56.726308813783966, 1.61e-60], ["AJI44176.1", "nonribosomal_peptide_synthetase", "BGC0001193", 1, "NRP", 29.0, 228.0, 42.34592445328032, 1.71e-60], ["E0F75_025360", "amino_acid_adenylation_domain-containing_protein", "BGC0002340", 1, "NRP+Other", 26.0, 227.0, 57.45526838966203, 4.08e-60], ["CBL93723.1", "NRPS_didomain_A-PCP", "BGC0000360", 1, "NRP", 32.0, 219.0, 37.243207422133864, 4.35e-60], ["BAP27942.1", "nonribosomal_peptide_synthetase", "BGC0001085", 1, "NRP+Terpene", 36.0, 228.0, 28.49569251159708, 8.67e-60], ["CAD32904.2", "non-ribosomal_peptide_synthetase_A", "BGC0000354", 1, "NRP", 29.0, 225.0, 44.40026507620941, 1.05e-59], ["AAK89720.1", "non-ribosomal_peptide_synthetase,_siderophore_biosynthesis_protein", "BGC0002107", 1, "NRP+Polyketide", 27.0, 228.0, 51.42478462557985, 1.1e-59], ["AOC89000.1", "putative_nonribosomal_peptide_synthetase", "BGC0001652", 1, "NRP", 31.0, 218.0, 38.43605036447979, 1.14e-59], ["AAP92497.1", "nonribosomal_peptide_synthetase", "BGC0000458", 1, "NRP", 30.0, 225.0, 40.55666003976143, 1.23e-59], ["ctg3_18", "", "BGC0001853", 1, "NRP+Polyketide:Modular type I polyketide", 32.0, 228.0, 33.59840954274354, 1.46e-59], ["BCK51629.1", "non-ribosomal_peptide_synthetase", "BGC0002520", 1, "Polyketide", 30.0, 226.0, 42.74353876739563, 1.75e-59], ["ADQ74618.1", "amino_acid_adenylation_protein", "BGC0000921", 1, "Polyketide+NRP+Other:Shikimate-derived", 31.0, 216.0, 39.562624254473164, 2.25e-59], ["CAL69597.1", "PKS-NRPS", "BGC0001049", 1, "NRP+Polyketide:Iterative type I polyketide", 23.0, 227.0, 64.74486414844269, 2.51e-59], ["QIQ51365.1", "hypothetical_protein", "BGC0002199", 1, "Alkaloid", 25.0, 227.0, 72.16699801192843, 2.56e-59], ["CRG85572.1", "nonribosomal_peptide_synthase,_putative", "BGC0001402", 1, "NRP", 22.0, 227.0, 87.3426110006627, 2.71e-59], ["QRN75754.1", "Polyketide_synthase", "BGC0002114", 1, "NRP+Polyketide", 27.0, 227.0, 50.76209410205435, 3.1e-59], ["CCA89326.1", "mixed_trans-AT_type_I_polyketide_synthase/nonribosomal_peptide_synthetase", "BGC0001111", 1, "NRP+Polyketide:Trans-AT type I polyketide", 32.0, 226.0, 32.53810470510272, 5.22e-59], ["CBK62746.1", "", "BGC0001115", 1, "NRP+Polyketide", 25.0, 223.0, 64.01590457256461, 6.03e-59], ["BBG06551.1", "AMP_binding_enzyme", "BGC0001925", 1, "Alkaloid", 28.0, 213.0, 33.929754804506295, 6.94e-59], ["MBE3200467.1", "amino_acid_adenylation_domain-containing_protein", "BGC0002409", 1, "NRP", 32.0, 214.0, 34.85752153744202, 9.12e-59], ["CAF05649.1", "TubD_protein", "BGC0001053", 1, "NRP+Polyketide", 25.0, 225.0, 59.31080185553347, 9.15e-59], ["ADM34138.1", "non-ribosomal_peptide_synthetase", "BGC0001084", 1, "NRP+Terpene+Alkaloid", 23.0, 225.0, 97.21669980119285, 9.26e-59], ["BAD55613.1", "putative_non-ribosomal_peptide_synthetase", "BGC0001027", 1, "NRP+Polyketide", 27.0, 223.0, 60.17229953611663, 1.29e-58], ["CAQ71827.1", "non_ribosomal_peptide_synthase,_antibiotic_synthesis;_contains_1_condensation_domain,_1_AMP-acid_ligases_II_domain", "BGC0001189", 1, "NRP", 28.0, 222.0, 44.06891981444666, 1.31e-58], ["AAG02343.1", "peptide_synthetase_NRPS12", "BGC0000963", 1, "NRP:Glycopeptide+Polyketide:Modular type I polyketide+Saccharide:Hybrid/tailoring saccharide", 30.0, 214.0, 38.10470510271703, 1.36e-58], ["DMH02_027320", "amino_acid_adenylation_domain-containing_protein", "BGC0002638", 1, "NRP", 31.0, 221.0, 32.80318091451292, 1.4e-58], ["ADB12489.1", "EpoB", "BGC0000990", 1, "NRP+Polyketide", 26.0, 223.0, 50.29821073558648, 1.44e-58], ["AAF62881.1", "EpoB", "BGC0000991", 1, "NRP+Polyketide", 26.0, 223.0, 50.29821073558648, 1.44e-58], ["TXC99989.1", "non-ribosomal_peptide_synthetase", "BGC0001877", 1, "Polyketide", 31.0, 221.0, 38.63485752153744, 1.53e-58], ["AGC83576.1", "NRPS", "BGC0000818", 1, "NRP", 22.0, 224.0, 100.99403578528828, 1.59e-58], ["AFR69331.1", "nonribosomal_peptide_synthetase_SpiA", "BGC0001045", 1, "NRP:Cyclic depsipeptide+Polyketide:Modular type I polyketide", 29.0, 223.0, 44.79787939032472, 2e-58], ["CAD89775.1", "MelD_protein", "BGC0001010", 1, "NRP+Polyketide:Modular type I polyketide", 30.0, 224.0, 42.21338634857521, 2.01e-58], ["AAF19812.1", "MtaD", "BGC0001024", 1, "NRP+Polyketide:Modular type I polyketide", 28.0, 224.0, 50.09940357852882, 2.01e-58], ["ADZ45339.1", "non-ribosomal_peptide_synthetase", "BGC0001020", 1, "NRP+Polyketide", 31.0, 212.0, 34.39363817097416, 2.04e-58], ["AGN74898.1", "nonribosomal_peptide_synthetase", "BGC0000459", 1, "NRP:Cyclic depsipeptide+Polyketide:Trans-AT type I polyketide", 30.0, 218.0, 37.97216699801193, 2.29e-58], ["QRD90553.1", "non-ribosomal_peptide_synthetase_module", "BGC0002157", 1, "NRP+Alkaloid", 25.0, 224.0, 73.09476474486415, 2.34e-58], ["CAL69889.1", "RhiB_protein", "BGC0001112", 1, "NRP+Polyketide:Trans-AT type I polyketide", 32.0, 224.0, 35.387673956262425, 2.46e-58], ["AFJ20782.1", "nonribosomal_peptide_synthetase", "BGC0002300", 1, "NRP", 26.0, 223.0, 62.88933068257124, 2.59e-58], ["ABW71853.1", "nonribosomal_peptide_synthetase", "BGC0000303", 1, "NRP", 26.0, 223.0, 70.8416169648774, 2.65e-58], ["AFU82614.1", "mixed_NRPS_PKS", "BGC0000998", 1, "NRP+Polyketide", 32.0, 223.0, 40.22531477799867, 2.95e-58], ["AAF26925.1", "nonribosomal_peptide_synthetase", "BGC0000988", 1, "NRP+Polyketide", 26.0, 222.0, 50.29821073558648, 3.29e-58], ["WP_069848010.1", "non-ribosomal_peptide_synthetase", "BGC0002472", 1, "NRP", 27.0, 223.0, 53.147779986746194, 3.33e-58], ["QTT72111.1", "non-ribosomal_peptide_synthetase", "BGC0002350", 1, "NRP+Polyketide+Saccharide", 30.0, 213.0, 38.10470510271703, 3.34e-58], ["AAW03327.1", "CtaD", "BGC0000982", 1, "NRP+Polyketide", 28.0, 223.0, 48.9065606361829, 3.46e-58], ["ABC39418.1", "dihydroaeruginoic_acid_synthetase", "BGC0000964", 1, "NRP:Cyclic depsipeptide+Polyketide:Trans-AT type I polyketide", 25.0, 223.0, 58.25049701789264, 3.53e-58], ["QYA95659.1", "amino_acid_adenylation_domain-containing_protein", "BGC0002676", 1, "NRP", 26.0, 221.0, 63.088137839628885, 4.16e-58], ["FAA01291.1", "polyketide_synthase-nonribosomal_peptide_synthetase_PyvA", "BGC0002210", 1, "Polyketide+NRP", 24.0, 223.0, 66.13651424784625, 4.87e-58], ["AGC65513.1", "TtcA", "BGC0001876", 1, "NRP", 24.0, 222.0, 73.0284956925116, 7.84e-58], ["EET76303.1", "AMP-binding_enzyme", "BGC0002685", 1, "NRP", 28.0, 220.0, 48.57521537442015, 1.38e-57], ["CAF32362.1", "putative_non-ribosomal_peptide_synthetase", "BGC0000712", 1, "Saccharide", 33.0, 218.0, 37.37574552683897, 2.17e-57], ["ACB46193.1", "nonribosomal_peptide_synthetase", "BGC0000989", 1, "NRP+Polyketide", 26.0, 219.0, 50.29821073558648, 2.25e-57], ["ACR33075.1", "Proline_adenylation_protein", "BGC0000017", 1, "Alkaloid+Polyketide:Modular type I polyketide", 29.0, 209.0, 35.05632869449967, 2.95e-57], ["AEA29644.1", "putative_nonribosomal_peptide_synthetase_and_kinurenine_monooxygenase", "BGC0000409", 1, "NRP", 24.0, 219.0, 73.22730284956926, 3.68e-57], ["QBF51786.1", "Nrps", "BGC0001856", 1, "Polyketide:Modular type I polyketide", 32.0, 217.0, 38.36978131212724, 3.9e-57], ["ADN26252.1", "peptide_synthetase", "BGC0000951", 1, "NRP", 30.0, 214.0, 41.086812458581846, 6.73e-57], ["KIA75458.1", "hypothetical_protein", "BGC0002208", 1, "NRP", 25.0, 219.0, 67.46189529489727, 9.64e-57], ["ctg1_orf4", "", "BGC0001329", 1, "Polyketide+NRP:Cyclic depsipeptide", 26.0, 217.0, 37.110669317428766, 1.13e-56], ["CBL93720.1", "NRPS_didomain_PCP-A", "BGC0000360", 1, "NRP", 29.0, 213.0, 46.25579854208085, 1.15e-56], ["QUF98525.1", "non-ribosomal_peptide_synthetase", "BGC0002582", 1, "NRP", 33.0, 216.0, 37.37574552683897, 1.29e-56], ["KIA75688.1", "nonribosomal_peptide_synthase", "BGC0002242", 1, "NRP", 24.0, 218.0, 73.35984095427436, 1.66e-56], ["XP_002379984.1", "nonribosomal_peptide_synthase,_putative", "BGC0001621", 1, "NRP", 27.0, 217.0, 55.069582504970185, 2.02e-56], ["WP_141576286.1", "non-ribosomal_peptide_synthetase", "BGC0002686", 1, "NRP", 27.0, 215.0, 61.63021868787276, 2.13e-56], ["AAF19815.1", "mtaG", "BGC0001024", 1, "NRP+Polyketide:Modular type I polyketide", 25.0, 217.0, 45.32803180914513, 2.21e-56], ["CAE52342.1", "non-ribosomal_peptide_synthase", "BGC0001088", 1, "NRP+Polyketide", 33.0, 213.0, 28.893306825712394, 2.91e-56], ["QGY73453.1", "Itm21", "BGC0002451", 1, "Polyketide", 26.0, 217.0, 62.82306163021869, 3.38e-56], ["KMO93436.1", "NRPS/PKS", "BGC0002095", 1, "NRP", 30.0, 205.0, 32.869449966865474, 3.42e-56], ["ARS01470.1", "NcmB", "BGC0001702", 1, "NRP+Polyketide", 24.0, 214.0, 74.61895294897283, 3.47e-56], ["ARU08063.1", "mlcA", "BGC0001448", 1, "NRP:Lipopeptide:Ca+-dependent lipopeptide", 27.0, 214.0, 46.852220013253806, 4.44e-56], ["AXM42949.1", "hybrid_type_1_PKS/NRPS", "BGC0001941", 1, "NRP+Polyketide", 27.0, 216.0, 53.01524188204109, 4.57e-56], ["EAL92291.2", "nonribosomal_peptide_synthtease", "BGC0000372", 1, "NRP", 24.0, 216.0, 69.78131212723659, 4.8e-56], ["AGZ15476.1", "putative_non_ribosomal_peptide_synthetase", "BGC0001036", 1, "NRP+Polyketide", 24.0, 214.0, 74.15506958250498, 5.42e-56], ["BAP82667.1", "non-ribosomal_peptide_synthetase_A-domain_containing_protein", "BGC0001148", 1, "NRP+RiPP", 30.0, 207.0, 34.26110006626905, 6.1e-56], ["ABM91454.1", "lysergyl_peptide_synthetase_LpsB", "BGC0000348", 1, "NRP", 23.0, 214.0, 85.61961563949636, 7.25e-56], ["CBG70279.1", "thaxtomin_synthetase_A", "BGC0002089", 1, "NRP", 36.0, 214.0, 30.28495692511597, 8.58e-56], ["ESU17758.1", "hypothetical_protein", "BGC0002172", 1, "NRP", 31.0, 210.0, 40.622929092113985, 8.79e-56], ["ATG32071.1", "proline_specific_adenylation_domain-containing_protein", "BGC0001750", 1, "NRP+Polyketide", 32.0, 203.0, 32.60437375745527, 9.4e-56], ["EHA55875.1", "polyketide_synthase", "BGC0002235", 1, "Polyketide+NRP", 24.0, 215.0, 71.90192180251822, 1.13e-55], ["ABW70808.1", "PchF", "BGC0002475", 1, "NRP", 26.0, 214.0, 51.62359178263751, 1.18e-55], ["QIW91877.1", "NRPS", "BGC0002543", 1, "NRP", 26.0, 215.0, 56.726308813783966, 1.28e-55], ["QWT72291.1", "amino_acid_adenylation_domain-containing_protein", "BGC0002430", 1, "NRP+Saccharide", 29.0, 212.0, 39.62889330682572, 1.42e-55], ["ABW71852.1", "nonribosomal_peptide_synthetase", "BGC0000303", 1, "NRP", 29.0, 205.0, 37.243207422133864, 1.52e-55], ["CAJ76286.1", "putative_non-ribosomal_peptide_synthetase", "BGC0000972", 1, "NRP+Polyketide:Modular type I polyketide+Polyketide:Trans-AT type I polyketide", 24.0, 213.0, 62.62425447316103, 1.94e-55], ["CCP45167.1", "Peptide_synthetase_MbtF_(peptide_synthase)", "BGC0001021", 1, "NRP+Polyketide", 25.0, 213.0, 64.81113320079523, 1.96e-55], ["AAN85522.1", "hybrid_nonribosomal_peptide_synthetase_/_polyketide_synthase", "BGC0001101", 1, "NRP+Polyketide:Modular type I polyketide+Polyketide:Trans-AT type I polyketide", 29.0, 214.0, 42.21338634857521, 1.98e-55], ["QMS79067.1", "nonribosomal_peptide_synthetase_12", "BGC0002198", 1, "NRP", 24.0, 214.0, 66.66666666666666, 2.05e-55], ["CCB53264.1", "non-ribosomal_peptide_synthetase", "BGC0001393", 1, "NRP", 24.0, 214.0, 75.41418157720344, 2.59e-55], ["CDG12865.1", "non-ribosomal_peptide_synthetase", "BGC0001415", 1, "NRP+Polyketide", 27.0, 214.0, 45.79191517561299, 2.6e-55], ["ACN39014.1", "putative_nonribosomal_peptide_synthetase_TomA", "BGC0000448", 1, "NRP", 29.0, 205.0, 40.88800530152419, 2.8e-55], ["AZF85929.1", "non-ribosomal_peptide_synthase", "BGC0001963", 1, "NRP+Polyketide", 34.0, 211.0, 33.465871438038434, 2.96e-55], ["EKJ70673.1", "hypothetical_protein", "BGC0002188", 1, "NRP+Polyketide", 27.0, 214.0, 54.34062292909212, 2.97e-55], ["CCA53804.1", "pyochelin_synthetase_F", "BGC0001801", 1, "NRP", 27.0, 213.0, 52.41882041086813, 3.56e-55], ["AUS29484.1", "non-ribosomal_peptide_synthetase", "BGC0002605", 1, "NRP+Polyketide", 26.0, 213.0, 65.73889993373095, 3.66e-55], ["CCC55927.1", "hypothetical_protein", "BGC0000973", 1, "NRP+Polyketide:Modular type I polyketide", 36.0, 212.0, 29.22465208747515, 3.85e-55], ["AAW49318.1", "thaxtomin_synthetase_A", "BGC0000444", 1, "NRP", 36.0, 212.0, 30.28495692511597, 4.41e-55], ["QCX41915.1", "Mhr9", "BGC0001956", 1, "Polyketide", 31.0, 207.0, 37.83962889330682, 8.26e-55], ["QHD26315.1", "non-ribosomal_peptide_synthetase", "BGC0002479", 1, "Polyketide+NRP+Saccharide", 31.0, 207.0, 37.83962889330682, 8.26e-55], ["AGD80616.1", "amino_acid_adenylation_domain-containing_protein", "BGC0000394", 1, "NRP", 31.0, 208.0, 37.905897945659376, 9.28e-55], ["AJD47483.1", "amino_acid_adenylation_domain-containing_protein", "BGC0002418", 1, "NRP+Polyketide", 26.0, 209.0, 57.587806494367136, 9.54e-55], ["EAL89049.1", "nonribosomal_peptide_synthetase", "BGC0000355", 1, "NRP", 23.0, 212.0, 89.86083499005964, 9.77e-55], ["CBF76036.1", "putative_nonribosomal_peptide_synthetase_(Eurofung)", "BGC0001399", 1, "NRP", 25.0, 212.0, 55.20212060967529, 9.96e-55], ["EFY99276.1", "non-ribosomal_peptide_synthetase", "BGC0002710", 1, "NRP", 25.0, 211.0, 57.25646123260437, 1.04e-54], ["ADY16697.1", "TqaA", "BGC0001142", 1, "NRP", 25.0, 212.0, 65.60636182902584, 1.29e-54], ["ctg1_orf000000", "", "BGC0000901", 1, "Other", 27.0, 194.0, 50.430748840291585, 4.04e-49], ["ABP57745.1", "DepA", "BGC0000993", 1, "NRP:Cyclic depsipeptide+Polyketide:Modular type I polyketide", 24.0, 211.0, 58.913187541418154, 1.68e-54], ["WP_069848004.1", "non-ribosomal_peptide_synthetase", "BGC0002472", 1, "NRP", 26.0, 210.0, 48.70775347912525, 2.04e-54], ["CAJ76289.1", "putative_hybrid_non-ribosomal_peptide-polyketide_synthetase", "BGC0000972", 1, "NRP+Polyketide:Modular type I polyketide+Polyketide:Trans-AT type I polyketide", 25.0, 211.0, 54.00927766732936, 2.13e-54], ["CAJ87590.1", "putative_peptide_synthase", "BGC0001055", 1, "NRP+Polyketide", 27.0, 210.0, 55.26838966202783, 3.5e-54], ["AAY42397.1", "Nonribosomal_peptide_synthetase", "BGC0001000", 1, "NRP:Lipopeptide+Polyketide:Modular type I polyketide", 26.0, 210.0, 54.14181577203446, 3.58e-54], ["AYJ71713.1", "non-ribosomal_peptide_synthetase", "BGC0001942", 1, "NRP+Polyketide", 26.0, 207.0, 54.804506295559975, 4.22e-54], ["AUS29494.1", "non-ribosomal_peptide_synthetase", "BGC0001030", 1, "NRP+Polyketide", 25.0, 209.0, 69.44996686547383, 4.27e-54], ["AAS92545.1", "SirP", "BGC0001044", 1, "NRP", 24.0, 209.0, 63.088137839628885, 4.85e-54], ["ESU15173.1", "hypothetical_protein", "BGC0002186", 1, "NRP+Polyketide", 23.0, 210.0, 84.82438701126573, 5.14e-54], ["AET79179.1", "lysergyl_peptide_synthetase_subunit_2", "BGC0001241", 1, "Terpene", 24.0, 208.0, 58.8469184890656, 5.4e-54], ["CCE30235.1", "related_to_non-ribosomal_peptide_synthetase", "BGC0002232", 1, "Alkaloid", 24.0, 208.0, 58.8469184890656, 5.4e-54], ["UPA71912.1", "tyrocidine_synthase_3", "BGC0002636", 1, "Polyketide", 31.0, 199.0, 34.92379058979457, 7.07e-54], ["WP_024483797.1", "non-ribosomal_peptide_synthetase", "BGC0002002", 1, "NRP", 28.0, 200.0, 37.04440026507621, 8.09e-54], ["CAP93139.1", "cyclic_hydrophobic_tetrapeptide", "BGC0000357", 1, "NRP:Cyclic depsipeptide", 24.0, 209.0, 75.01656726308813, 9.48e-54], ["ACN69986.1", "proline_adenyltransferase", "BGC0000079", 1, "Polyketide", 29.0, 197.0, 33.59840954274354, 1.01e-53], ["AAF01762.1", "AM-toxin_synthetase", "BGC0001261", 1, "NRP", 24.0, 209.0, 65.34128561961565, 1.15e-53], ["ABK39646.1", "nonribosomal_peptide_synthetase", "BGC0001502", 1, "NRP", 24.0, 206.0, 69.71504307488404, 1.16e-53], ["CBF87869.1", "nonribosomal_peptide_synthase,_putative_(Eurofung)", "BGC0001699", 1, "NRP", 23.0, 209.0, 85.75215374420145, 1.24e-53], ["AMM63162.1", "AniA", "BGC0001371", 1, "NRP", 24.0, 208.0, 66.53412856196155, 2.2e-53], ["ACG60761.1", "NRPS(C/A)", "BGC0001058", 1, "NRP:Glycopeptide+Polyketide:Modular type I polyketide+Saccharide:Hybrid/tailoring saccharide", 26.0, 206.0, 57.587806494367136, 2.42e-53], ["AFK57220.1", "DidI", "BGC0000985", 1, "Polyketide+NRP:Cyclic depsipeptide", 26.0, 203.0, 56.925115970841624, 2.75e-53], ["ABK36691.1", "dimodular_nonribosomal_peptide_synthetase", "BGC0001502", 1, "NRP", 30.0, 196.0, 32.14049039098741, 3.83e-53], ["AEH42484.1", "adenylation_for_L-proline", "BGC0000032", 1, "Polyketide", 30.0, 195.0, 33.13452617627568, 4.38e-53], ["AQM58287.1", "non-ribosomal_peptide_synthase", "BGC0001816", 1, "NRP+Polyketide", 25.0, 206.0, 58.117958913187536, 6.01e-53], ["CAC17500.1", "putative_non-ribosomal_peptide_synthase", "BGC0000324", 1, "NRP", 26.0, 206.0, 50.29821073558648, 6.37e-53], ["ABL74940.1", "NRPS", "BGC0001048", 1, "NRP:Glycopeptide+Polyketide:Modular type I polyketide+Saccharide:Hybrid/tailoring saccharide", 28.0, 206.0, 39.69516235917826, 6.47e-53], ["CAD15508.1", "polyketide_synthase/non-ribosomal_peptide_synthetase", "BGC0001014", 1, "NRP:NRP siderophore+Polyketide:Modular type I polyketide+Polyketide:Iterative type I polyketide", 26.0, 206.0, 50.62955599734924, 1e-52], ["MBE3202942.1", "non-ribosomal_peptide_synthetase", "BGC0002410", 1, "NRP", 24.0, 205.0, 60.437375745526836, 1.06e-52], ["EPE34341.1", "non-ribosomal_peptide_synthetase", "BGC0001035", 1, "Polyketide+NRP", 23.0, 206.0, 87.740225314778, 1.12e-52], ["CCE28989.1", "non-ribosomal_peptide_synthetase", "BGC0001365", 1, "NRP", 24.0, 204.0, 76.1431411530815, 1.59e-52], ["ATG32076.1", "nonribosomal_peptide_synthetase", "BGC0001750", 1, "NRP+Polyketide", 26.0, 204.0, 50.03313452617627, 1.7e-52], ["WP_078857609.1", "non-ribosomal_peptide_synthetase", "BGC0001368", 1, "NRP", 29.0, 196.0, 38.767395626242546, 1.72e-52], ["AXG22420.1", "proline_adenyltransferase", "BGC0002024", 1, "Polyketide", 29.0, 194.0, 33.79721669980119, 1.88e-52], ["CCB53267.1", "non-ribosomal_peptide_synthetase", "BGC0001393", 1, "NRP", 22.0, 204.0, 77.33598409542743, 1.98e-52], ["MBN3579112.1", "amino_acid_adenylation_domain-containing_protein", "BGC0002613", 1, "NRP+Polyketide", 26.0, 204.0, 61.23260437375746, 2.08e-52], ["CDN62030.1", "Peptide_synthetase", "BGC0001599", 1, "NRP", 30.0, 202.0, 38.701126573889994, 2.59e-52], ["ABB90279.1", "non-ribosomal_peptide_synthetase", "BGC0001057", 1, "NRP+Polyketide", 26.0, 204.0, 55.20212060967529, 3e-52], ["CAA16182.1", "putative_peptide_synthase", "BGC0001063", 1, "NRP+Polyketide", 31.0, 194.0, 33.00198807157058, 3.24e-52], ["ACN39728.1", "SibE", "BGC0000428", 1, "NRP", 28.0, 195.0, 38.767395626242546, 3.29e-52], ["AJO72717.1", "adenylation_domain-containing_protein", "BGC0001381", 1, "Polyketide", 30.0, 201.0, 37.44201457919152, 3.42e-52], ["CAP20364.1", "equibactin_equibactin_nonribosomal_peptide_synthase_protein", "BGC0000347", 1, "NRP", 26.0, 203.0, 48.111332007952285, 3.55e-52], ["ADI59531.1", "CorI", "BGC0001091", 1, "NRP+Polyketide", 30.0, 204.0, 32.736911862160376, 3.78e-52], ["AKU20507.1", "polyketide_synthase", "BGC0002687", 1, "Polyketide+NRP", 26.0, 204.0, 52.75016567263088, 3.9e-52], ["AAL33756.1", "putative_non-ribosomal_peptide_synthetase", "BGC0000421", 1, "NRP", 26.0, 201.0, 64.67859509609013, 5.09e-52], ["QMW30133.1", "hypothetical_protein", "BGC0002248", 1, "Terpene+NRP", 26.0, 201.0, 53.677932405566594, 5.3e-52], ["AGC65516.1", "NRPS/PKS_hybrid", "BGC0001050", 1, "NRP:Lipopeptide+Polyketide:Trans-AT type I polyketide", 25.0, 203.0, 67.59443339960238, 7.06e-52], ["AAD24881.1", "putative_acyl-CoA_synthetase", "BGC0000127", 1, "Polyketide", 29.0, 192.0, 34.26110006626905, 7.2e-52], ["DAB41661.1", "nonribosomal_peptide_synthetase", "BGC0001585", 1, "Alkaloid", 24.0, 202.0, 75.7455268389662, 7.79e-52], ["ctg1_orf18", "", "BGC0001329", 1, "Polyketide+NRP:Cyclic depsipeptide", 34.0, 189.0, 26.971504307488402, 8.44e-52], ["CBF73453.1", "nonribosomal_peptide_synthase,_putative_(JCVI)", "BGC0001515", 1, "NRP", 23.0, 202.0, 57.52153744201458, 9.74e-52], ["CCA53799.1", "iron_aquisition_yersiniabactin_synthesis_enzyme", "BGC0001801", 1, "NRP", 27.0, 201.0, 51.42478462557985, 1e-51], ["AHF22853.1", "MarM", "BGC0000091", 1, "Polyketide", 31.0, 192.0, 33.99602385685885, 1.05e-51], ["AQM58286.1", "non-ribosomal_peptide_synthase", "BGC0001816", 1, "NRP+Polyketide", 24.0, 202.0, 58.714380384360496, 1.25e-51], ["ADH04641.1", "TgaC", "BGC0001051", 1, "NRP+Polyketide:Modular type I polyketide", 26.0, 202.0, 52.22001325381047, 1.26e-51], ["UKO95761.1", "amino_acid_adenylation_domain-containing_protein", "BGC0002632", 1, "NRP", 30.0, 192.0, 35.05632869449967, 1.73e-51], ["AAQ93484.1", "CmaA", "BGC0000328", 1, "NRP", 29.0, 193.0, 37.70709078860172, 1.93e-51], ["AAN32978.1", "BarD", "BGC0000962", 1, "NRP+Polyketide:Modular type I polyketide", 28.0, 191.0, 33.267064280980776, 1.96e-51], ["BAP16684.1", "nonribosomal_peptide_synthetase", "BGC0000376", 1, "NRP", 28.0, 191.0, 38.43605036447979, 5.6e-51], ["QHZ99336.1", "proline_adenyltransferase", "BGC0001875", 1, "Polyketide", 30.0, 189.0, 32.736911862160376, 5.94e-51], ["ESU17760.1", "hypothetical_protein", "BGC0002172", 1, "NRP", 23.0, 200.0, 78.46255798542082, 6.81e-51], ["WA1_15535", "non-ribosomal_peptide_synthetase", "BGC0002484", 1, "NRP+Polyketide", 31.0, 193.0, 39.363817097415506, 8.82e-51], ["WP_063738219.1", "amino_acid_adenylation_domain-containing_protein", "BGC0002010", 1, "NRP+Polyketide", 31.0, 189.0, 35.188866799204774, 1.13e-50], ["CAQ34914.1", "putative_L-prolyl_AMP-ligase", "BGC0000986", 1, "NRP+Polyketide", 30.0, 187.0, 33.53214049039099, 2.38e-50], ["QRD93053.1", "putative_nonribosomal_peptide_synthase", "BGC0002160", 1, "NRP", 23.0, 198.0, 90.19218025182239, 2.53e-50], ["KAF7597140.1", "hypothetical_protein", "BGC0002264", 1, "NRP", 29.0, 195.0, 40.55666003976143, 2.79e-50], ["AGZ20183.1", "non-ribosomal_peptide_synthetase", "BGC0002618", 1, "Terpene", 21.0, 197.0, 90.98740888005301, 2.81e-50], ["ABB69752.1", "PlaP4", "BGC0000654", 1, "Terpene+Saccharide:Hybrid/tailoring saccharide", 29.0, 189.0, 33.99602385685885, 3.7e-50], ["AKJ75110.1", "Bmp4", "BGC0001464", 1, "Other", 29.0, 186.0, 34.12856196156395, 4.88e-50], ["AFV27434.1", "indigoidine_synthase", "BGC0000375", 1, "NRP", 34.0, 196.0, 30.550033134526178, 5.2e-50], ["XP_020057667.1", "uncharacterized_protein", "BGC0001718", 1, "NRP", 27.0, 196.0, 48.84029158383035, 8.08e-50], ["DAD54576.1", "NRPS-like_tryptophan_epimerase", "BGC0002256", 1, "NRP+Other", 26.0, 195.0, 54.93704440026508, 9.81e-50], ["ACK77757.1", "putative_indigoidine_synthase_IndC", "BGC0000727", 1, "Saccharide", 33.0, 194.0, 30.550033134526178, 1.03e-49], ["ABO15844.1", "amino_acid_adenyltransferase", "BGC0000130", 1, "Polyketide", 31.0, 184.0, 32.20675944333996, 1.22e-49], ["AAG05690.1", "AmbE", "BGC0000287", 1, "NRP", 31.0, 195.0, 32.40556660039761, 1.46e-49], ["AAC83657.1", "pyochelin_synthetase", "BGC0000412", 1, "NRP", 27.0, 194.0, 50.89463220675944, 1.68e-49], ["QVK45120.1", "non-ribosomal_peptide_synthetase", "BGC0002438", 1, "Alkaloid", 25.0, 194.0, 62.22664015904572, 1.89e-49], ["AWS21276.1", "amino_acid_adenyltransferase", "BGC0001934", 1, "Polyketide", 29.0, 184.0, 33.267064280980776, 1.98e-49], ["AZY92000.1", "proline_adenylation_protein", "BGC0002022", 1, "Polyketide", 29.0, 184.0, 33.267064280980776, 1.98e-49], ["OJJ96433.1", "hypothetical_protein", "BGC0002226", 1, "NRP", 25.0, 194.0, 61.29887342611001, 2.07e-49], ["AAO39110.1", "AdmP", "BGC0000956", 1, "NRP:Beta-lactam+Polyketide:Type II polyketide", 29.0, 186.0, 37.04440026507621, 2.1e-49], ["TXD00259.1", "amino_acid_adenylation_domain-containing_protein", "BGC0001877", 1, "Polyketide", 33.0, 193.0, 30.35122597746852, 2.3e-49], ["QDX19369.1", "NRPS(A-Ox-T-TE-Tau)", "BGC0002295", 1, "NRP+Saccharide", 33.0, 193.0, 30.682571239231276, 3.54e-49], ["AKJ70942.1", "non-ribosomal_peptide_synthetase", "BGC0002611", 1, "NRP", 26.0, 193.0, 51.689860834990064, 6.44e-49], ["XP_020058100.1", "uncharacterized_protein", "BGC0001220", 1, "NRP", 24.0, 193.0, 65.4075546719682, 6.45e-49], ["ALK21570.1", "non-ribosomal_peptide_synthetase", "BGC0002678", 1, "NRP", 29.0, 192.0, 44.59907223326706, 8.64e-49], ["QMW33900.1", "hypothetical_protein", "BGC0002167", 1, "NRP", 29.0, 191.0, 38.89993373094765, 8.72e-49], ["ABV56594.1", "KtzN", "BGC0000378", 1, "NRP", 30.0, 184.0, 33.13452617627568, 8.77e-49], ["ADZ45321.1", "amino_acid_adenylation_and_condensation_domain-containing_protein", "BGC0001020", 1, "NRP+Polyketide", 27.0, 190.0, 52.948972829688536, 1.24e-48], ["AET79184.1", "lysergyl_peptide_synthetase_subunit_1", "BGC0001241", 1, "Terpene", 23.0, 192.0, 66.00397614314116, 1.25e-48], ["CCE30225.1", "non-ribosomal_peptide_synthetase", "BGC0002232", 1, "Alkaloid", 23.0, 192.0, 66.00397614314116, 1.25e-48], ["ABB69081.1", "putative_L-prolyl-AMP_ligase", "BGC0000260", 1, "Polyketide", 29.0, 183.0, 34.1948310139165, 1.25e-48], ["CAQ18831.1", "nonribosomal_polypetide_synthetase", "BGC0000954", 1, "NRP+Polyketide:Modular type I polyketide", 27.0, 191.0, 45.32803180914513, 1.44e-48], ["UEF20583.1", "nonribosomal_peptide_synthetase", "BGC0002360", 1, "NRP", 30.0, 190.0, 35.12259774685222, 1.56e-48], ["QKF54440.2", "P450+A+T", "BGC0002581", 1, "NRP", 30.0, 190.0, 35.12259774685222, 1.56e-48], ["WP_013663194.1", "amino_acid_adenylation_domain-containing_protein", "BGC0001465", 1, "Other", 29.0, 182.0, 34.65871438038436, 1.67e-48], ["NSC23530.1", "amino_acid_adenylation_domain-containing_protein", "BGC0002359", 1, "NRP", 24.0, 191.0, 74.42014579191517, 1.81e-48], ["ADB02873.1", "AzicV", "BGC0000202", 1, "Polyketide", 30.0, 181.0, 34.26110006626905, 1.99e-48], ["BAC76476.1", "multifunctional_polyketide-peptide_synthase_LkcA", "BGC0001100", 1, "NRP+Polyketide", 28.0, 191.0, 40.22531477799867, 2.28e-48], ["AAQ90177.1", "putative_acyl-CoA_synthetase", "BGC0000128", 1, "Polyketide", 30.0, 181.0, 33.86348575215374, 2.39e-48], ["ABO15875.1", "amino_acid_adenyltransferase", "BGC0000131", 1, "Polyketide", 30.0, 181.0, 33.13452617627568, 2.74e-48], ["AQX36215.1", "siderophore_synthetase", "BGC0001527", 1, "Other", 23.0, 191.0, 67.19681908548708, 3.16e-48], ["CAJ96471.1", "non-ribosomal_peptide_synthetase", "BGC0000330", 1, "NRP:NRP siderophore", 28.0, 188.0, 37.110669317428766, 4.44e-48], ["UOH28374.1", "AceN", "BGC0002149", 1, "NRP+Terpene", 25.0, 189.0, 55.26838966202783, 4.83e-48], ["AXG47410.1", "non-ribosomal_peptide_synthetase", "BGC0002715", 1, "NRP+Polyketide", 26.0, 190.0, 54.67196819085487, 4.84e-48], ["ALJ49909.1", "TlmI", "BGC0001237", 1, "Polyketide", 28.0, 187.0, 41.61696487740225, 4.95e-48], ["CBJ89771.1", "Non-ribosomal_peptide_synthase_involved_in_Xenocoumacin_synthesis", "BGC0001054", 1, "NRP+Polyketide:Modular type I polyketide", 22.0, 190.0, 72.56461232604374, 5.65e-48], ["MCC5026027.1", "amino_acid_adenylation_domain-containing_protein", "BGC0002118", 1, "NRP+Polyketide", 24.0, 189.0, 57.65407554671968, 7.58e-48], ["AQM58288.1", "non-ribosomal_peptide_synthase", "BGC0001816", 1, "NRP+Polyketide", 27.0, 188.0, 50.36447978793903, 7.61e-48], ["AHA34037.1", "Bmp4,_prolyl_adenylation_domain", "BGC0000890", 1, "Other:Aminocoumarin", 29.0, 180.0, 33.86348575215374, 8.39e-48], ["MCC5025983.1", "amino_acid_adenylation_domain-containing_protein", "BGC0002119", 1, "NRP+Polyketide", 24.0, 189.0, 57.65407554671968, 9.34e-48], ["ADZ24989.1", "prolin_adenylation_protein", "BGC0000380", 1, "NRP+Polyketide:Modular type I polyketide", 27.0, 180.0, 34.85752153744202, 1.29e-47], ["QCX41944.1", "Amc7", "BGC0001957", 1, "Polyketide", 29.0, 184.0, 36.91186216037111, 1.6e-47], ["QHW08555.1", "non-ribosomal_peptide_synthetase", "BGC0002054", 1, "Polyketide+NRP+Saccharide", 29.0, 184.0, 36.91186216037111, 1.6e-47], ["AEA29643.1", "putative_nonribosomal_peptide_synthetase", "BGC0000409", 1, "NRP", 29.0, 181.0, 33.068257123923125, 1.72e-47], ["DAC80540.1", "nrps", "BGC0001840", 1, "NRP+Polyketide", 24.0, 188.0, 72.69715043074883, 2.35e-47], ["EHK22005.1", "putative_non-ribosomal_peptide_synthetase_GliP", "BGC0001609", 1, "NRP", 24.0, 187.0, 82.04108681245859, 2.45e-47], ["BAH23995.1", "nonribosomal_peptide_synthetase", "BGC0000356", 1, "NRP+Alkaloid", 23.0, 187.0, 86.08349900596421, 2.6e-47], ["AME30287.1", "L-proline_adenyl_transferase", "BGC0001463", 1, "Other", 28.0, 177.0, 33.929754804506295, 4.72e-47], ["BAD08370.1", "non-ribosomal_peptide_synthetase", "BGC0000167", 1, "Polyketide", 30.0, 178.0, 35.32140490390987, 6e-47], ["AGC65515.1", "TtcC", "BGC0001876", 1, "NRP", 29.0, 185.0, 34.59244532803181, 6.12e-47], ["QYA95657.1", "amino_acid_adenylation_domain-containing_protein", "BGC0002676", 1, "NRP", 28.0, 177.0, 33.66467859509609, 7.09e-47], ["ARB50206.1", "lysergyl_peptide_synthetase_2", "BGC0001573", 1, "Alkaloid", 24.0, 185.0, 60.30483764082174, 7.98e-47], ["ctg1_orf10", "", "BGC0000321", 1, "NRP", 25.0, 186.0, 59.11199469847581, 1.03e-46], ["DAC80525.1", "malonyl_CoA-acyl_carrier_protein_transacylase", "BGC0001841", 1, "NRP+Polyketide", 26.0, 186.0, 64.54605699138503, 1.14e-46], ["AAO07755.1", "Non-ribosomal_peptide_synthetase_module,_siderophore_biosynthesis_vulnibactin-specific", "BGC0000460", 1, "NRP", 27.0, 185.0, 35.65275016567263, 1.26e-46], ["BAR73011.1", "putative_ATP-dependent_aminoacyl-ACP_synthetase", "BGC0001194", 1, "Polyketide", 29.0, 177.0, 34.327369118621604, 1.27e-46], ["QKG86306.1", "non-ribosomal_peptide_synthetase", "BGC0002254", 1, "Polyketide", 25.0, 184.0, 56.59377070907886, 3.01e-46], ["CBF77087.1", "conserved_hypothetical_protein", "BGC0001679", 1, "NRP", 25.0, 184.0, 53.4128561961564, 3.21e-46], ["EHA53213.1", "D-alanine-poly(phosphoribitol)_ligase_subunit_1", "BGC0002158", 1, "NRP+Polyketide", 27.0, 184.0, 42.279655400927766, 3.26e-46], ["QBL56187.1", "long-chain-fatty-acid-CoA_ligase", "BGC0002376", 1, "Polyketide", 28.0, 175.0, 34.72498343273691, 4.19e-46], ["AMQ36134.1", "PsyC", "BGC0002617", 1, "NRP", 26.0, 182.0, 43.141153081510936, 5.54e-46], ["WP_051803379.1", "D-alanine--poly(phosphoribitol)_ligase", "BGC0002381", 1, "Alkaloid+Polyketide", 28.0, 175.0, 33.465871438038434, 6.26e-46], ["AAO56106.1", "yersiniabactin_non-ribosomal_peptide_synthetase", "BGC0002570", 1, "NRP+Polyketide", 27.0, 183.0, 49.569251159708415, 6.43e-46], ["OJJ99913.1", "hypothetical_protein", "BGC0002225", 1, "Terpene", 27.0, 181.0, 43.00861497680583, 7.64e-46], ["QPP19367.1", "PenP", "BGC0002501", 1, "Alkaloid", 25.0, 182.0, 70.51027170311464, 8.86e-46], ["AKD43757.1", "HerL", "BGC0001349", 1, "NRP+Polyketide", 28.0, 174.0, 34.1948310139165, 1.1e-45], ["BAG84247.1", "putative_L-prolyl-AMP_ligase", "BGC0000257", 1, "Polyketide", 29.0, 176.0, 33.59840954274354, 1.87e-45], ["QGA70084.1", "ATP-dependent_ligase", "BGC0002517", 1, "Polyketide", 29.0, 173.0, 34.39363817097416, 2.01e-45], ["ACO94492.1", "NRPS_adenylation_domain_protein", "BGC0000097", 1, "Polyketide:Modular type I polyketide", 27.0, 173.0, 33.13452617627568, 2.01e-45], ["AAG29789.1", "acyl-CoA_synthetase", "BGC0000833", 1, "Saccharide:Hybrid/tailoring saccharide+Other:Aminocoumarin", 28.0, 172.0, 33.99602385685885, 3.46e-45], ["UHH90022.1", "VicM", "BGC0002634", 1, "Polyketide+NRP+Other", 30.0, 172.0, 34.92379058979457, 4.83e-45], ["BAU50944.1", "nonribosomal_peptide_synthetase", "BGC0001379", 1, "NRP", 26.0, 174.0, 38.8336646785951, 5.26e-45], ["ABY66004.1", "type_II_beta-Tyr_adenylation_domain_protein", "BGC0001008", 1, "Polyketide:Iterative type I polyketide+Polyketide:Enediyne type I polyketide", 24.0, 177.0, 74.75149105367794, 1.32e-44], ["AEH41789.1", "HrmK", "BGC0000374", 1, "NRP:Cyclic depsipeptide", 29.0, 171.0, 33.99602385685885, 1.37e-44], ["ESP90847.1", "amino_acid_adenylation_domain_protein", "BGC0000891", 1, "Other:Aminocoumarin", 28.0, 171.0, 35.12259774685222, 1.57e-44], ["AKQ52531.1", "nonribosomal_peptide_synthetase", "BGC0002533", 1, "NRP+Polyketide", 24.0, 178.0, 51.15970841616965, 1.6e-44], ["BBB04327.1", "nonribosomal_peptide_synthetase", "BGC0001717", 1, "NRP", 25.0, 178.0, 59.24453280318092, 1.63e-44], ["EFQ48770.1", "AMP-binding_enzyme", "BGC0002639", 1, "NRP", 25.0, 177.0, 56.85884691848907, 1.77e-44], ["BAL15726.1", "NRPS", "BGC0000432", 1, "NRP", 27.0, 173.0, 40.55666003976143, 1.78e-44], ["ACO94464.1", "NRPS_adenylation_domain_protein", "BGC0000029", 1, "Polyketide:Modular type I polyketide", 29.0, 169.0, 34.0622929092114, 3.02e-44], ["SAI82904.1", "HrnL;_NRPS_adenylation_domain;_AMP-binding_enzyme;_Long-chain_fatty_acid_CoA_ligase;_Pfam00501", "BGC0002101", 1, "Polyketide", 27.0, 169.0, 33.66467859509609, 4e-44], ["ADH04660.1", "TugD", "BGC0001342", 1, "NRP+Polyketide", 30.0, 177.0, 36.11663353214049, 4.13e-44], ["QQO98485.1", "FrzA", "BGC0002146", 1, "NRP", 29.0, 176.0, 38.17097415506958, 4.13e-44], ["AAN65233.1", "acyl-CoA_synthetase", "BGC0000832", 1, "Saccharide:Hybrid/tailoring saccharide+Other:Aminocoumarin", 28.0, 169.0, 33.267064280980776, 5.11e-44], ["AFP87519.1", "proline_adenyltransferase", "BGC0001159", 1, "NRP+Polyketide:Modular type I polyketide", 27.0, 169.0, 36.11663353214049, 5.92e-44], ["AKD43754.1", "HerJ", "BGC0001349", 1, "NRP+Polyketide", 31.0, 169.0, 32.93571901921803, 6.61e-44], ["UHJ79942.1", "non-ribosomal_peptide_synthetase", "BGC0002654", 1, "NRP", 33.0, 174.0, 28.031809145129227, 8.04e-44], ["AET79183.1", "lysergyl_peptide_synthetase_subunit_1", "BGC0001241", 1, "Terpene", 22.0, 176.0, 73.95626242544732, 8.2e-44], ["CCE30226.1", "non-ribosomal_peptide_synthetase", "BGC0002232", 1, "Alkaloid", 22.0, 176.0, 73.95626242544732, 8.2e-44], ["ABY83146.1", "Azi7", "BGC0000960", 1, "NRP+Polyketide", 27.0, 171.0, 41.35188866799205, 8.73e-44], ["BBU42014.1", "e-poly-L-lysine_synthetase", "BGC0002174", 1, "NRP", 28.0, 175.0, 40.02650762094102, 9.25e-44], ["AGC24265.1", "prlK", "BGC0001038", 1, "NRP+Polyketide:Modular type I polyketide", 29.0, 167.0, 31.809145129224653, 9.71e-44], ["AET13875.1", "epichloenin_A_synthetase", "BGC0001250", 1, "NRP", 23.0, 176.0, 85.4208084824387, 1.15e-43], ["AET13879.1", "epichloenin_A_synthetase", "BGC0001251", 1, "NRP", 23.0, 176.0, 85.4208084824387, 1.15e-43], ["EAL89046.1", "nonribosomal_peptide_synthetase", "BGC0000355", 1, "NRP", 27.0, 174.0, 45.72564612326044, 1.31e-43], ["BAC87897.1", "probable_acinetobactin_biosynthesis_protein", "BGC0000294", 1, "NRP", 27.0, 170.0, 33.53214049039099, 1.33e-43], ["CBW75455.1", "D-alanine-activating_enzyme_(EC_6.3.2.-)", "BGC0002048", 1, "NRP:Cyclic depsipeptide", 26.0, 168.0, 34.26110006626905, 1.67e-43], ["QIH29226.1", "adenylation_domain_protein", "BGC0002326", 1, "NRP", 26.0, 168.0, 34.26110006626905, 1.67e-43], ["UHJ79952.1", "non-ribosomal_peptide_synthetase", "BGC0002654", 1, "NRP", 28.0, 169.0, 32.273028495692515, 6.56e-43], ["BAR73008.1", "putative_ATP-dependent_b-aminoacyl-ACP_synthetase", "BGC0001194", 1, "Polyketide", 29.0, 166.0, 31.875414181577206, 9.76e-43], ["ACO94489.1", "putative_AMP-dependent_acyl-CoA_synthetase/ligase", "BGC0000097", 1, "Polyketide:Modular type I polyketide", 29.0, 165.0, 33.068257123923125, 1.74e-42], ["AGQ43600.1", "HC-toxin_synthetase", "BGC0001166", 1, "NRP", 24.0, 171.0, 65.73889993373095, 3.92e-42], ["BAO66530.1", "nonribosomal_peptide_synthase", "BGC0000042", 1, "Polyketide", 28.0, 163.0, 34.12856196156395, 4.35e-42], ["SAI82901.1", "HrnJ;_Putative_AMP-dependent_acyl-CoA_synthetase/ligase;_AMP-binding_enzyme;_Pfam00501", "BGC0002101", 1, "Polyketide", 28.0, 163.0, 33.267064280980776, 5.7e-42], ["AAN85530.1", "nonribosomal_peptide_synthetase,_discrete_adenylation_domain", "BGC0001101", 1, "NRP+Polyketide:Modular type I polyketide+Polyketide:Trans-AT type I polyketide", 30.0, 163.0, 34.65871438038436, 5.86e-42], ["MBA5221218.1", "AMP-binding_protein", "BGC0002090", 1, "NRP+Polyketide:Modular type I polyketide", 26.0, 164.0, 37.83962889330682, 6.95e-42], ["ABX71111.1", "Lct28", "BGC0000238", 1, "Polyketide", 30.0, 162.0, 34.45990722332671, 7.11e-42], ["ABR67758.1", "CmnO", "BGC0000316", 1, "NRP", 25.0, 164.0, 38.701126573889994, 9.46e-42], ["DAD54574.1", "NRPS-like_oxidoreductase", "BGC0002256", 1, "NRP+Other", 29.0, 168.0, 34.72498343273691, 1.04e-41], ["EAU36744.1", "predicted_protein", "BGC0000292", 1, "NRP", 24.0, 169.0, 61.82902584493042, 1.15e-41], ["XP_001217690.1", "hypothetical_protein", "BGC0001517", 1, "NRP", 24.0, 169.0, 64.61232604373758, 1.19e-41], ["ADY16689.1", "TqaB", "BGC0001142", 1, "NRP", 26.0, 168.0, 42.01457919151756, 1.26e-41], ["ALA09365.1", "AMP-dependent_synthetase_and_ligase", "BGC0001303", 1, "Polyketide", 28.0, 161.0, 33.33333333333333, 2.03e-41], ["ABP55217.1", "AMP-dependent_synthetase_and_ligase", "BGC0000142", 1, "Polyketide", 29.0, 162.0, 33.13452617627568, 2.3e-41], ["BAO66533.1", "nonribosomal_peptide_synthase", "BGC0000042", 1, "Polyketide", 29.0, 161.0, 32.273028495692515, 2.32e-41], ["CAD15513.1", "non-ribosomal_peptide_synthetase", "BGC0001014", 1, "NRP:NRP siderophore+Polyketide:Modular type I polyketide+Polyketide:Iterative type I polyketide", 25.0, 168.0, 50.89463220675944, 2.48e-41], ["CBL93716.1", "NRPS_A-domain", "BGC0000360", 1, "NRP", 29.0, 161.0, 35.12259774685222, 2.64e-41], ["AAK95846.1", "nonribosomal_peptide_synthetase_PhbF", "BGC0002495", 1, "NRP", 21.0, 166.0, 52.352551358515576, 4.03e-41], ["ARB50207.1", "lysergyl_peptide_synthetase_21", "BGC0001573", 1, "Alkaloid", 23.0, 167.0, 72.63088137839628, 4.11e-41], ["AAC83656.1", "dihydroaeruginoic_acid_synthetase", "BGC0000412", 1, "NRP", 25.0, 166.0, 48.972829688535455, 5.6e-41], ["AGA37267.1", "NRPS", "BGC0000816", 1, "NRP+Alkaloid", 24.0, 167.0, 58.38303512259775, 6.07e-41], ["XP_011325838.1", "hypothetical_protein", "BGC0001545", 1, "NRP", 23.0, 167.0, 49.10536779324055, 6.11e-41], ["BAV56002.1", "ATP-dependent_ligase", "BGC0001597", 1, "Polyketide", 29.0, 159.0, 33.79721669980119, 6.82e-41], ["BAE56606.1", "", "BGC0001123", 1, "NRP", 23.0, 166.0, 75.48045062955599, 8.27e-41], ["AQZ42163.1", "putative_nonribosomal_peptide_synthase", "BGC0001820", 1, "NRP", 29.0, 166.0, 41.219350563286945, 9.54e-41], ["BAE60013.1", "", "BGC0001518", 1, "Terpene", 25.0, 165.0, 50.56328694499669, 1.53e-40], ["ABX71145.1", "Lcz28", "BGC0000237", 1, "Polyketide", 28.0, 159.0, 34.72498343273691, 1.76e-40], ["PVC99845.1", "Adenylation-domain-containg_protein", "BGC0002100", 1, "NRP+Other", 27.0, 158.0, 32.80318091451292, 2.14e-40], ["CAG69516.1", "putative_non-ribosomal_peptide_synthetase_with_condensation,_AMP-binding_and_phosphopantetheine-binding_domains", "BGC0000352", 1, "NRP:NRP siderophore", 24.0, 164.0, 62.55798542080848, 2.46e-40], ["CAA46313.1", "peptide_synthetase", "BGC0000406", 1, "NRP", 26.0, 160.0, 38.17097415506958, 2.92e-40], ["AWR88409.1", "putative_AMP-dependent_synthetase_and_ligase", "BGC0001522", 1, "Polyketide", 27.0, 159.0, 33.59840954274354, 2.98e-40], ["sipL1", "AMP-dependent_synthetase_and_ligase", "BGC0001452", 1, "Polyketide", 27.0, 158.0, 33.59840954274354, 5.45e-40], ["ACY02015.1", "enterobactin_synthetase_component_F", "BGC0000343", 1, "NRP", 23.0, 161.0, 58.51557322730285, 5.94e-40], ["AJV88383.1", "MfnK", "BGC0001214", 1, "NRP", 28.0, 157.0, 34.72498343273691, 6.74e-40], ["AAO39105.1", "AdmK", "BGC0000956", 1, "NRP:Beta-lactam+Polyketide:Type II polyketide", 25.0, 157.0, 39.165009940357855, 9.17e-40], ["ADN26257.1", "ATP-dependent_adenylase", "BGC0000951", 1, "NRP", 28.0, 156.0, 33.79721669980119, 1.06e-39], ["MBA0053730.1", "D-alanine--poly(phosphoribitol)_ligase", "BGC0002096", 1, "Polyketide", 27.0, 155.0, 32.20675944333996, 1.44e-39], ["ANH11404.1", "SceI", "BGC0001770", 1, "Polyketide", 27.0, 155.0, 33.79721669980119, 1.95e-39], ["QPB84034.1", "AMP-binding_protein", "BGC0002675", 1, "Polyketide", 27.0, 154.0, 32.869449966865474, 4.03e-39], ["AHA12086.1", "amino_acid_adenyltransferase", "BGC0001172", 1, "NRP+Polyketide:Modular type I polyketide", 28.0, 154.0, 33.465871438038434, 4.5e-39], ["AWR88407.1", "putative_AMP-dependent_synthetase_and_ligase", "BGC0001522", 1, "Polyketide", 29.0, 155.0, 34.791252485089466, 4.75e-39], ["AGC65517.1", "NRPS", "BGC0001050", 1, "NRP:Lipopeptide+Polyketide:Trans-AT type I polyketide", 29.0, 159.0, 31.21272365805169, 5.93e-39], ["CAH55654.1", "putative_L-prolyl-AMP_ligase", "BGC0000259", 1, "Polyketide", 29.0, 153.0, 32.736911862160376, 6.38e-39], ["ALK21569.1", "non-ribosomal_peptide_synthetase", "BGC0002678", 1, "NRP", 24.0, 159.0, 50.96090125911199, 7.67e-39], ["CAJ34370.1", "NRPS_protein", "BGC0000445", 1, "NRP:Cyclic depsipeptide", 30.0, 157.0, 23.856858846918488, 8.47e-39], ["BAP34707.1", "AMP-dependent_synthetase_and_ligase", "BGC0000078", 1, "Polyketide", 28.0, 153.0, 34.1948310139165, 1.25e-38], ["sipL7", "AMP-dependent_synthetase_and_ligase", "BGC0001452", 1, "Polyketide", 29.0, 153.0, 34.791252485089466, 1.61e-38], ["ABP55216.1", "AMP-dependent_synthetase_and_ligase", "BGC0000142", 1, "Polyketide", 29.0, 152.0, 35.12259774685222, 3.1e-38], ["CBF76038.1", "nonribosomal_peptide_synthase,_putative_(Eurofung)", "BGC0001399", 1, "NRP", 24.0, 157.0, 58.8469184890656, 3.94e-38], ["KAF7597139.1", "hypothetical_protein", "BGC0002264", 1, "NRP", 26.0, 157.0, 42.080848243870115, 4.54e-38], ["CCG06115.1", "hybrid_NRPS/PKS", "BGC0001543", 1, "Polyketide", 25.0, 156.0, 53.677932405566594, 7.51e-38], ["ALA09366.1", "AMP-dependent_synthetase_and_ligase", "BGC0001303", 1, "Polyketide", 29.0, 150.0, 35.71901921802518, 7.53e-38], ["ATJ04409.1", "NRPS", "BGC0001637", 1, "NRP", 26.0, 150.0, 33.39960238568588, 8.93e-38], ["ACO94461.1", "putative_AMP-dependent_acyl-CoA_synthetase/ligase", "BGC0000029", 1, "Polyketide:Modular type I polyketide", 28.0, 150.0, 32.93571901921803, 9.9e-38], ["ALU98443.1", "hypothetical_protein", "BGC0001397", 1, "NRP+Polyketide", 27.0, 154.0, 37.83962889330682, 1.03e-37], ["AUS29499.1", "non-ribosomal_peptide_synthetase", "BGC0002607", 1, "NRP+Polyketide", 23.0, 155.0, 65.14247846255799, 2.39e-37], ["CDG76957.1", "non-ribosomal_peptide_synthetase", "BGC0000446", 1, "NRP:Pyrrolobenzodiazepine", 26.0, 147.0, 33.39960238568588, 1.28e-36], ["AZC86156.1", "peramine_synthetase", "BGC0002166", 1, "NRP", 25.0, 152.0, 53.8104705102717, 1.44e-36], ["AUS29489.1", "non-ribosomal_peptide_synthetase", "BGC0002606", 1, "NRP+Polyketide", 24.0, 152.0, 65.2750165672631, 1.59e-36], ["QTX15956.1", "nonribosomal_peptide_synthase", "BGC0002598", 1, "Polyketide", 22.0, 152.0, 65.00994035785288, 1.59e-36], ["MAA_10036", "nonribosomal_peptide_synthase_GliP-like,_putative", "BGC0000337", 1, "NRP", 22.0, 152.0, 83.03512259774686, 2.23e-36], ["CCB53269.1", "AMP-binding_enzyme", "BGC0001393", 1, "NRP", 27.0, 147.0, 33.20079522862823, 2.6e-36], ["ANY94451.1", "A-domain_type_II_peptide_synthetase", "BGC0001584", 1, "Polyketide", 27.0, 150.0, 37.83962889330682, 3.02e-36], ["WP_003981349.1", "amino_acid_adenylation_domain-containing_protein", "BGC0001813", 1, "NRP", 29.0, 146.0, 35.85155732273029, 3.1e-36], ["AAL06681.1", "A-domain_type_II_peptide_synthetase", "BGC0000965", 1, "Polyketide:Iterative type I polyketide+Polyketide:Enediyne type I polyketide", 27.0, 149.0, 38.10470510271703, 3.97e-36], ["BAP34718.1", "AMP-dependent_synthetase_and_ligase", "BGC0000078", 1, "Polyketide", 27.0, 145.0, 34.72498343273691, 5.29e-36], ["WP_019634554.1", "AMP-binding_protein", "BGC0001443", 1, "NRP+Polyketide", 27.0, 144.0, 33.73094764744864, 9.4e-36], ["BAL15718.1", "NRPS", "BGC0000432", 1, "NRP", 29.0, 144.0, 34.0622929092114, 9.98e-36], ["OAP25804.1", "Surfactin_synthase_subunit_1", "BGC0001658", 1, "Polyketide", 28.0, 143.0, 33.929754804506295, 2.21e-35], ["EWM63007.1", "linear_gramicidin_synthetase_LgrC", "BGC0001328", 1, "NRP:Cyclic depsipeptide+Polyketide:Modular type I polyketide", 24.0, 147.0, 51.55732273028496, 2.86e-35], ["AET79177.1", "lysergyl_peptide_synthetase_subunit_3", "BGC0001241", 1, "Terpene", 25.0, 147.0, 41.61696487740225, 4e-35], ["CCE30237.1", "related_to_AM-toxin_synthetase_(AMT)", "BGC0002232", 1, "Alkaloid", 25.0, 147.0, 41.61696487740225, 4e-35], ["ATY69568.1", "adenylation_protein", "BGC0001611", 1, "NRP+Polyketide", 26.0, 139.0, 35.785288270377734, 5.64e-34], ["PHM32437.1", "Amino_acid_adenylation", "BGC0001869", 1, "NRP+Other:Phenazine", 26.0, 138.0, 32.67064280980782, 7.51e-34], ["CAH55637.1", "putative_L-prolyl-AMP_ligase", "BGC0000258", 1, "Polyketide", 28.0, 138.0, 32.67064280980782, 9.11e-34], ["ABS50184.1", "non-ribosomal_peptide_synthetase", "BGC0000410", 1, "NRP", 24.0, 142.0, 31.34526176275679, 1.18e-33], ["BBE36469.1", "amino_acid_adenylation_domain-containing_protein", "BGC0001922", 1, "Polyketide", 28.0, 137.0, 34.85752153744202, 1.6e-33], ["BAL15732.1", "NRPS", "BGC0000432", 1, "NRP", 26.0, 138.0, 36.845593108018555, 1.66e-33], ["QNH85847.1", "BolO", "BGC0002327", 1, "NRP", 26.0, 137.0, 34.65871438038436, 3.61e-33], ["WP_105852536.1", "acyl-CoA_ligase_(AMP-forming),_exosortase_A_system-associated", "BGC0002336", 1, "NRP", 26.0, 137.0, 34.65871438038436, 3.61e-33], ["ACM79805.1", "ZmaA", "BGC0001059", 1, "NRP+Polyketide", 25.0, 141.0, 27.501656726308816, 3.81e-33], ["AGA37269.1", "NRPS", "BGC0000819", 1, "NRP+Alkaloid", 26.0, 140.0, 36.646785950960904, 1.03e-32], ["ABR67756.1", "CmnM", "BGC0000316", 1, "NRP", 27.0, 132.0, 28.29688535453943, 1.78e-32], ["AQZ37113.1", "polyketide_synthase", "BGC0001511", 1, "Polyketide", 27.0, 136.0, 33.33333333333333, 1.77e-31], ["ACC80687.1", "AMP-dependent_synthetase_and_ligase", "BGC0002711", 1, "Polyketide", 23.0, 131.0, 33.929754804506295, 1.81e-31], ["AAM54075.1", "polyketide_synthase", "BGC0000020", 1, "Polyketide", 27.0, 134.0, 33.33333333333333, 5.22e-31], ["EAU36105.1", "predicted_protein", "BGC0002273", 1, "NRP", 27.0, 134.0, 42.34592445328032, 5.52e-31], ["AQH32483.1", "hybrid_peptide_synthetase/polyketide_synthase", "BGC0001667", 1, "NRP+Polyketide", 25.0, 133.0, 41.882041086812464, 1.04e-30], ["ABM21569.1", "crpA", "BGC0000975", 1, "NRP+Polyketide", 24.0, 132.0, 40.95427435387674, 1.84e-30], ["CAD29795.1", "peptide_synthetase", "BGC0001015", 1, "NRP+Polyketide", 23.0, 131.0, 42.54473161033797, 4.01e-30], ["WP_157358234.1", "SDR_family_NAD(P)-dependent_oxidoreductase", "BGC0002011", 1, "Polyketide", 25.0, 131.0, 33.20079522862823, 5.83e-30], ["QGJ79675.1", "Polyketide_synthase", "BGC0002552", 1, "Polyketide", 25.0, 130.0, 33.20079522862823, 7.65e-30], ["ATY69590.1", "adenylation_protein", "BGC0001823", 1, "NRP+Polyketide", 27.0, 126.0, 33.99602385685885, 1.25e-29], ["ATY46587.1", "polyketide_synthase", "BGC0001666", 1, "Polyketide", 25.0, 130.0, 34.39363817097416, 1.33e-29], ["ACR50792.1", "putative_acyl-CoA_synthase", "BGC0000163", 1, "Polyketide", 24.0, 123.0, 33.39960238568588, 1.19e-28], ["AAO62585.1", "peptide_sythetase_polyketide_synthase_fusion_protein", "BGC0001016", 1, "NRP+Polyketide", 25.0, 125.0, 41.683233929754806, 3.94e-28], ["AAX98210.1", "acyl_CoA_ligase", "BGC0000052", 1, "Polyketide", 24.0, 120.0, 33.13452617627568, 5.82e-28], ["AAO39104.1", "AdmJ", "BGC0000956", 1, "NRP:Beta-lactam+Polyketide:Type II polyketide", 26.0, 121.0, 31.7428760768721, 6.05e-28], ["CCA54209.1", "CmlP", "BGC0000893", 1, "NRP", 26.0, 123.0, 36.31544068919814, 6.32e-28], ["QCQ67877.1", "hybrid_peptide_synthetase/polyketide_synthase", "BGC0002297", 1, "NRP+Polyketide", 25.0, 124.0, 42.876076872100725, 8.86e-28], ["WP_003976362.1", "acyl-CoA_synthetase", "BGC0000596", 1, "RiPP", 26.0, 119.0, 33.79721669980119, 1.47e-27], ["BAY02132.1", "benzoate-CoA_ligase", "BGC0002532", 1, "NRP+Polyketide", 24.0, 119.0, 33.73094764744864, 2.23e-27], ["TRX17525.1", "AMP-binding_protein", "BGC0002329", 1, "NRP", 23.0, 121.0, 66.99801192842942, 3.05e-27], ["ATP76242.1", "NdaC", "BGC0001705", 1, "NRP+Polyketide", 25.0, 122.0, 41.683233929754806, 3.42e-27], ["QIE07123.1", "OvmK1", "BGC0001719", 1, "Polyketide", 24.0, 120.0, 34.59244532803181, 3.83e-27], ["CCP20047.1", "divK_protein", "BGC0001119", 1, "Polyketide:Modular type I polyketide", 24.0, 121.0, 34.59244532803181, 5.04e-27], ["NP_626687.1", "acyl-CoA_synthetase", "BGC0000595", 1, "RiPP", 26.0, 117.0, 33.79721669980119, 6.29e-27], ["AIL50189.1", "putative_5-aminolevulinate_CoA-ligase", "BGC0000213", 1, "Polyketide:Type II polyketide", 25.0, 117.0, 33.73094764744864, 6.36e-27], ["AAF00957.1", "mcyG", "BGC0001017", 1, "NRP+Polyketide:Modular type I polyketide", 23.0, 119.0, 40.821736249171636, 2.26e-26], ["KKZ73241.1", "fatty_acid--CoA_ligase", "BGC0001778", 1, "Other", 26.0, 115.0, 32.93571901921803, 3.6e-26], ["QTT72096.1", "hypothetical_protein", "BGC0002350", 1, "NRP+Polyketide+Saccharide", 25.0, 115.0, 28.76076872100729, 6.87e-26], ["BBA21084.1", "putative_5-aminolevulinate_CoA-ligase", "BGC0001740", 1, "NRP+Polyketide", 24.0, 114.0, 34.12856196156395, 8.22e-26], ["AGY30675.1", "Ann3", "BGC0001298", 1, "Polyketide", 25.0, 114.0, 34.12856196156395, 1.14e-25], ["ABP55493.1", "thioester_reductase_domain", "BGC0001006", 1, "NRP+Polyketide", 25.0, 116.0, 35.05632869449967, 1.45e-25], ["AAG02360.1", "peptide_synthetase_NRPS3CT", "BGC0000963", 1, "NRP:Glycopeptide+Polyketide:Modular type I polyketide+Saccharide:Hybrid/tailoring saccharide", 25.0, 114.0, 28.76076872100729, 1.59e-25], ["CAQ71826.1", "non_ribosomal_peptide_synthase,_antibiotic_synthesis;_contains_1_condensation_domain,_1_AMP-acid_ligases_II_domain,_PP-binding,_Phosphopantetheine_attachment_site_and_one_taurine_catabolism_dioxygenase", "BGC0001189", 1, "NRP", 23.0, 115.0, 64.74486414844269, 2.1e-25], ["ATY12791.1", "long-chain_fatty_acid--CoA_ligase", "BGC0001504", 1, "Polyketide", 23.0, 112.0, 33.39960238568588, 3.9e-25], ["ATY72527.1", "AMP-ligase", "BGC0001574", 1, "NRP", 24.0, 110.0, 35.188866799204774, 1.75e-24], ["ABV99085.1", "thioester_reductase_domain", "BGC0001007", 1, "Polyketide+NRP", 25.0, 112.0, 35.25513585155732, 2.83e-24], ["BAI63284.1", "putative_peptide_arylation_enzyme", "BGC0000434", 1, "NRP", 24.0, 109.0, 33.59840954274354, 3.05e-24], ["ADI58647.1", "5-Aminolevulinate_CoA_ligase", "BGC0000187", 1, "Polyketide:Type II polyketide", 25.0, 108.0, 32.33929754804507, 5.56e-24], ["AGM05529.1", "long-chain_acyl-CoA_synthetase", "BGC0002098", 1, "Polyketide", 24.0, 108.0, 34.12856196156395, 6.26e-24], ["AAY28225.1", "HbmAI", "BGC0000074", 1, "Polyketide", 24.0, 111.0, 33.00198807157058, 7.43e-24], ["AKL78825.1", "GLNRPS7", "BGC0001187", 1, "NRP:Lipopeptide+Polyketide:Iterative type I polyketide", 25.0, 109.0, 28.363154406891983, 1.07e-23], ["BCK51633.1", "modular_polyketide_synthase", "BGC0002520", 1, "Polyketide", 24.0, 109.0, 35.984095427435385, 2.12e-23], ["AFV30247.1", "polyketide_synthase", "BGC0000075", 1, "Polyketide", 24.0, 109.0, 33.99602385685885, 2.14e-23], ["AAO06916.1", "GdmAI", "BGC0000066", 1, "Polyketide", 23.0, 109.0, 33.267064280980776, 2.18e-23], ["ABB86408.1", "GelA", "BGC0000067", 1, "Polyketide", 23.0, 109.0, 33.267064280980776, 2.85e-23], ["QES95474.1", "type_I_polyketide_synthase", "BGC0002453", 1, "Polyketide", 24.0, 108.0, 34.990059642147116, 4.79e-23], ["AAN32979.1", "BarE", "BGC0000962", 1, "NRP+Polyketide:Modular type I polyketide", 23.0, 108.0, 41.4181577203446, 4.97e-23], ["ABS74201.1", "YngI", "BGC0001095", 1, "NRP", 22.0, 105.0, 35.91782637508283, 5.99e-23], ["ABL74941.1", "NRPS", "BGC0001048", 1, "NRP:Glycopeptide+Polyketide:Modular type I polyketide+Saccharide:Hybrid/tailoring saccharide", 26.0, 105.0, 26.838966202783297, 8.35e-23], ["ACR11042.1", "Enterobactin_synthetase_component_E/2,3-dihydroxybenzoate-AMP_ligase", "BGC0000451", 1, "NRP", 25.0, 105.0, 33.86348575215374, 1e-22], ["QQZ01621.1", "long-chain_fatty_acid--CoA_ligase", "BGC0002497", 1, "Other", 24.0, 104.0, 33.66467859509609, 1.11e-22], ["AAK95837.1", "putative_2,3-dihydroxybenzoate-AMP-ligase_PhbE", "BGC0002495", 1, "NRP", 24.0, 104.0, 36.05036447978794, 1.41e-22], ["ADC79613.1", "BafX", "BGC0000028", 1, "Polyketide:Modular type I polyketide", 25.0, 103.0, 33.99602385685885, 2.19e-22], ["WP_241538007.1", "condensation_domain-containing_protein", "BGC0001826", 1, "NRP", 23.0, 104.0, 34.0622929092114, 2.42e-22], ["AAF08801.1", "YngI", "BGC0001103", 1, "NRP+Polyketide", 22.0, 103.0, 36.646785950960904, 4.43e-22], ["AJD47482.1", "erythronolide_synthase", "BGC0002418", 1, "NRP+Polyketide", 26.0, 105.0, 27.501656726308816, 4.68e-22], ["AAF86393.1", "FkbB", "BGC0000994", 1, "NRP+Polyketide", 23.0, 103.0, 33.79721669980119, 1.24e-21], ["BAE98151.1", "putative_AMP-binding_ligase", "BGC0000339", 1, "NRP", 24.0, 100.0, 33.53214049039099, 2.11e-21], ["CAA60460.1", "polyketide_synthase", "BGC0001040", 1, "NRP+Polyketide", 24.0, 103.0, 33.929754804506295, 2.15e-21], ["MCC5036796.1", "AMP-binding_protein", "BGC0002638", 1, "NRP", 25.0, 100.0, 30.417495029821072, 2.94e-21], ["ABC34346.1", "acyl-CoA_ligase", "BGC0001102", 1, "NRP+Polyketide:Modular type I polyketide+Polyketide:Trans-AT type I polyketide", 23.0, 100.0, 32.273028495692515, 3.37e-21], ["ACF35445.1", "mbcAI", "BGC0000090", 1, "Polyketide", 22.0, 102.0, 34.72498343273691, 4.74e-21], ["AAC68815.1", "FK506_polyketide_synthase", "BGC0000353", 1, "NRP", 24.0, 102.0, 33.59840954274354, 4.78e-21], ["AEW31026.1", "short-chain_acyl-CoA_synthetase", "BGC0000407", 1, "NRP", 21.0, 99.0, 36.646785950960904, 1.31e-20], ["CBJ89764.1", "Polyketide_synthase_involved_in_xenocoumacin_synthesis", "BGC0001054", 1, "NRP+Polyketide:Modular type I polyketide", 24.0, 100.0, 29.489728296885353, 1.51e-20], ["BAC87906.1", "probable_acinetobactin_biosynthesis_protein", "BGC0000294", 1, "NRP", 22.0, 98.0, 35.05632869449967, 1.67e-20], ["BCK51658.1", "putative_acyl-CoA_synthetase", "BGC0002520", 1, "Polyketide", 23.0, 96.0, 33.53214049039099, 4.29e-20], ["CAH10130.1", "feruloyl-CoA_synthetase", "BGC0000268", 1, "Polyketide", 23.0, 96.0, 34.327369118621604, 7.74e-20], ["QIC03935.1", "EncN", "BGC0002366", 1, "Polyketide", 25.0, 96.0, 33.39960238568588, 1.08e-19], ["TXD00261.1", "AMP-binding_protein", "BGC0001877", 1, "Polyketide", 24.0, 97.0, 41.74950298210736, 1.38e-19], ["ABL70475.1", "2,3-dihydroxybenzoate-AMP_ligase", "BGC0002493", 1, "NRP", 24.0, 95.0, 36.18290258449304, 2.08e-19], ["AAF81733.1", "putative_aryl-CoA_ligase_EncN", "BGC0000220", 1, "Polyketide:Type II polyketide", 25.0, 94.0, 33.39960238568588, 2.51e-19], ["AHH25595.1", "PKS", "BGC0000957", 1, "NRP+Polyketide", 24.0, 96.0, 32.53810470510272, 4.18e-19], ["UHY14129.1", "PKS_I", "BGC0002671", 1, "Polyketide", 24.0, 95.0, 37.905897945659376, 7.61e-19], ["AIZ66879.1", "nonribosomal_peptide_synthetase", "BGC0002666", 1, "NRP+Alkaloid", 25.0, 94.0, 29.754804506295564, 1.13e-18], ["QDJ74293.1", "peptide_synthetase", "BGC0002109", 1, "NRP", 26.0, 92.0, 29.953611663353215, 3.12e-18], ["AZF85933.1", "long-chain-fatty-acid-CoA_ligase", "BGC0001963", 1, "NRP+Polyketide", 22.0, 89.0, 33.73094764744864, 1.27e-17], ["AXF14776.1", "AMP-dependent_synthetase", "BGC0002563", 1, "NRP", 23.0, 90.0, 48.6414844267727, 1.47e-17], ["QBF51769.1", "type_I_polyketide_synthase", "BGC0001856", 1, "Polyketide:Modular type I polyketide", 24.0, 90.0, 42.61100066269052, 2.31e-17], ["APZ78722.1", "acyl-CoA_synthetase", "BGC0001420", 1, "NRP:Cyclic depsipeptide+Polyketide:Iterative type I polyketide", 24.0, 88.0, 34.72498343273691, 2.69e-17], ["NAO96316.1", "AMP-binding_protein", "BGC0002117", 1, "NRP", 23.0, 89.0, 32.67064280980782, 4.64e-17], ["ADI58645.1", "Amide_synthase", "BGC0000187", 1, "Polyketide:Type II polyketide", 23.0, 87.0, 34.92379058979457, 7.2e-17], ["WP_006051172.1", "condensation_domain-containing_protein", "BGC0001999", 1, "NRP", 21.0, 87.0, 62.35917826375083, 1.63e-16], ["MBD2892711.1", "3-methylmercaptopropionyl-CoA_ligase", "BGC0002718", 1, "NRP", 23.0, 85.0, 33.99602385685885, 2.34e-16], ["KYC42745.1", "AMP-dependent_synthetase", "BGC0002484", 1, "NRP+Polyketide", 23.0, 85.0, 29.68853545394301, 3.41e-16], ["BAQ25518.1", "acyl-CoA_synthetase", "BGC0001288", 1, "Polyketide", 23.0, 83.0, 32.736911862160376, 6.51e-16], ["AHI59107.1", "locillomycin_synthase_D", "BGC0001005", 1, "NRP+Polyketide", 23.0, 84.0, 34.45990722332671, 8.56e-16], ["WP_240809958.1", "long-chain_fatty_acid--CoA_ligase", "BGC0002686", 1, "NRP", 23.0, 83.0, 33.929754804506295, 9.26e-16], ["AAQ84158.1", "PlmJK", "BGC0000123", 1, "Polyketide", 22.0, 84.0, 38.43605036447979, 9.98e-16], ["ARU08069.1", "mlcG", "BGC0001448", 1, "NRP:Lipopeptide:Ca+-dependent lipopeptide", 23.0, 83.0, 34.85752153744202, 1.05e-15], ["QBC75017.1", "acyl-CoA_synthase", "BGC0001968", 1, "NRP", 24.0, 83.0, 28.76076872100729, 1.38e-15], ["WP_036342114.1", "type_I_polyketide_synthase", "BGC0001327", 1, "NRP:Cyclic depsipeptide+Polyketide:Modular type I polyketide", 26.0, 83.0, 26.772697150430748, 2.33e-15], ["ACB12556.1", "Fum10", "BGC0000063", 1, "Polyketide", 22.0, 82.0, 36.18290258449304, 2.97e-15], ["AEZ53969.1", "putative_AMP-binding_domain-containing_protein", "BGC0000144", 1, "Polyketide:Modular type I polyketide", 26.0, 82.0, 29.555997349237906, 3.26e-15], ["ADI58632.1", "5-Enolpyruvylshikimate-3-phosphate_synthase/CHC-CoA_ligase", "BGC0000187", 1, "Polyketide:Type II polyketide", 22.0, 82.0, 34.65871438038436, 3.84e-15], ["AWW87429.1", "CoA_ligase", "BGC0001755", 1, "Polyketide", 22.0, 81.0, 36.91186216037111, 4.07e-15], ["CAQ52626.1", "type_I_polyketide_synthase,_loading_module_and_modules_1-3", "BGC0001066", 1, "Polyketide:Modular type I polyketide", 24.0, 82.0, 36.18290258449304, 4.28e-15], ["AXM42922.1", "AMP-dependent_synthetase_and_ligase/heterocyclase", "BGC0001940", 1, "Polyketide", 24.0, 81.0, 33.465871438038434, 6.74e-15], ["AKL71645.1", "NocL", "BGC0001703", 1, "Other", 26.0, 80.0, 30.417495029821072, 1.06e-14], ["QCP68979.1", "VatA", "BGC0002296", 1, "NRP+Polyketide", 23.0, 79.0, 29.357190192180248, 2.97e-14], ["BAC16758.1", "probable_2,3-dihydroxybenzoate-AMP_ligase_protein", "BGC0002474", 1, "NRP", 21.0, 78.0, 34.990059642147116, 3.4e-14], ["AAN74813.2", "Fum10p", "BGC0000062", 1, "Polyketide", 21.0, 78.0, 35.91782637508283, 3.51e-14], ["AXI91565.1", "FunS2", "BGC0001944", 1, "Polyketide", 21.0, 78.0, 31.676607024519548, 3.64e-14], ["AAS98774.1", "Acyl-ACP_Synthetase", "BGC0001001", 1, "NRP+Polyketide", 23.0, 78.0, 29.68853545394301, 3.86e-14], ["EWM62997.1", "non-ribosomal_peptide_synthetase", "BGC0001328", 1, "NRP:Cyclic depsipeptide+Polyketide:Modular type I polyketide", 22.0, 79.0, 33.53214049039099, 5.04e-14], ["EGJ35087.1", "Fatty-acyl-ACP_ligase", "BGC0001163", 1, "Polyketide:Modular type I polyketide", 23.0, 78.0, 38.23724320742213, 6.8e-14], ["AXN93578.1", "PuwC", "BGC0001950", 1, "NRP", 25.0, 77.0, 31.21272365805169, 8.79e-14], ["AXN93587.1", "PuwC", "BGC0001951", 1, "NRP", 25.0, 77.0, 31.21272365805169, 8.79e-14], ["AZF85942.1", "long-chain-fatty-acid-CoA_ligase", "BGC0001963", 1, "NRP+Polyketide", 24.0, 77.0, 25.31477799867462, 8.88e-14], ["AXN93595.1", "PuwI", "BGC0001952", 1, "NRP", 25.0, 77.0, 30.019880715705767, 1.05e-13], ["WP_051206792.1", "fatty_acyl-AMP_ligase", "BGC0002624", 1, "NRP+Polyketide", 24.0, 77.0, 30.417495029821072, 1.2e-13], ["ACM68682.1", "AerA", "BGC0000298", 1, "NRP", 22.0, 77.0, 37.83962889330682, 1.51e-13], ["AEA60663.1", "pyoverdine_synthetase", "BGC0000892", 1, "Other", 21.0, 76.0, 30.019880715705767, 1.58e-13], ["ACA99172.1", "polyketide_synthase", "BGC0001160", 1, "Polyketide:Modular type I polyketide", 22.0, 77.0, 36.249171636845595, 2.25e-13], ["AAL01056.1", "putative_acyl-CoA_ligase", "BGC0000865", 1, "Other", 22.0, 75.0, 30.35122597746852, 3.44e-13], ["AIW82280.1", "PuwC", "BGC0001125", 1, "NRP+Polyketide", 24.0, 75.0, 30.947647448641487, 3.53e-13], ["ACU71632.1", "amide_synthetase", "BGC0001154", 1, "Other", 26.0, 75.0, 25.24850894632207, 4.15e-13], ["ACY06269.1", "CoA_ligase", "BGC0001042", 1, "NRP+Polyketide", 25.0, 75.0, 30.15241882041087, 4.21e-13], ["CCP45172.1", "Bifunctional_enzyme_MbtA:_salicyl-AMP_ligase_(SAL-AMP_ligase)_+_salicyl-S-ArCP_synthetase", "BGC0001021", 1, "NRP+Polyketide", 22.0, 75.0, 38.03843605036448, 4.36e-13], ["MBE8994627.1", "fatty_acyl-AMP_ligase", "BGC0002623", 1, "NRP+Polyketide", 24.0, 75.0, 30.417495029821072, 4.5e-13], ["QDQ37906.1", "ATP-dependent_CoA_synthase", "BGC0001979", 1, "Polyketide", 24.0, 75.0, 30.947647448641487, 4.59e-13], ["EAU36966.1", "predicted_protein", "BGC0002274", 1, "NRP", 27.0, 75.0, 20.543406229290923, 4.9e-13], ["AFY58527.1", "acyl-CoA_synthetase_(AMP-forming)/AMP-acid_ligase_II", "BGC0002411", 1, "NRP+Polyketide", 22.0, 75.0, 35.12259774685222, 5.6e-13], ["CAL48957.1", "anthranilate-CoA-ACP_transferase", "BGC0001343", 1, "Polyketide", 22.0, 73.0, 30.881378396288934, 1.1e-12], ["AGD80622.1", "AMP-dependent_synthetase_and_ligase", "BGC0000394", 1, "NRP", 23.0, 74.0, 41.683233929754806, 1.17e-12], ["AEF16021.1", "acyl-CoA_synthase", "BGC0000379", 1, "NRP", 23.0, 73.0, 29.092113982770044, 1.42e-12], ["ABK32262.1", "AmbG", "BGC0000014", 1, "Polyketide", 24.0, 73.0, 33.33333333333333, 2.21e-12], ["AQA28568.1", "acyl-CoA_synthase", "BGC0001663", 1, "Polyketide", 24.0, 72.0, 30.086149768058316, 3.27e-12], ["CAE17553.1", "acyl_CoA_ligase", "BGC0000210", 1, "Polyketide:Type II polyketide+Saccharide:Oligosaccharide", 22.0, 72.0, 34.72498343273691, 3.65e-12], ["QEO75071.1", "AMP-dependent_synthetase_and_ligase", "BGC0002079", 1, "NRP:Cyclic depsipeptide", 23.0, 71.0, 29.489728296885353, 5.16e-12], ["AXN93608.1", "PuwI", "BGC0001953", 1, "NRP", 25.0, 71.0, 30.218687872763418, 6.41e-12], ["BAW32322.1", "nonribosomal_peptide_synthetase", "BGC0001630", 1, "NRP+Polyketide", 25.0, 72.0, 34.1948310139165, 6.58e-12], ["AJS09393.1", "Hydroxyl_acids_CoA_ligase", "BGC0001150", 1, "Polyketide:Type II polyketide+Polyketide:Type III polyketide", 21.0, 71.0, 34.791252485089466, 9.08e-12], ["AHH34188.1", "fatty_acyl_ACP_ligase", "BGC0001162", 1, "Polyketide:Modular type I polyketide", 24.0, 71.0, 31.875414181577206, 9.17e-12], ["QEO74979.1", "omn4", "BGC0002078", 1, "NRP:Cyclic depsipeptide", 23.0, 70.0, 29.489728296885353, 1.16e-11], ["CAO98843.1", "hypothetical_protein", "BGC0000023", 1, "Polyketide:Modular type I polyketide", 24.0, 70.0, 29.290921139827702, 1.31e-11], ["MBC5793764.1", "fatty_acyl-AMP_ligase", "BGC0002480", 1, "Polyketide+NRP", 22.0, 70.0, 29.82107355864811, 1.31e-11], ["AKL64826.1", "acyl--CoA_ligase", "BGC0002072", 1, "Polyketide:Modular type I polyketide", 21.0, 69.0, 31.34526176275679, 2.16e-11], ["AAY42393.1", "Acyl-ACP_synthetase", "BGC0001000", 1, "NRP:Lipopeptide+Polyketide:Modular type I polyketide", 21.0, 69.0, 29.025844930417495, 2.21e-11], ["AEA35021.1", "hypothetical_protein", "BGC0002502", 1, "Polyketide", 22.0, 69.0, 36.71305500331346, 2.7e-11], ["ALG65339.1", "Var4", "BGC0002416", 1, "NRP+Polyketide", 24.0, 70.0, 27.36911862160371, 2.82e-11], ["AEI98652.1", "CtcI", "BGC0000209", 1, "Polyketide", 23.0, 68.0, 34.26110006626905, 4.28e-11], ["AWS21283.1", "acyl-CoA_synthetase", "BGC0001934", 1, "Polyketide", 22.0, 68.0, 30.15241882041087, 4.98e-11], ["AZY91992.1", "putative_fatty_acyl-AMP_ligase", "BGC0002022", 1, "Polyketide", 22.0, 68.0, 30.15241882041087, 4.98e-11], ["AFV96135.1", "AMP-dependent_synthetase/ligase", "BGC0001064", 1, "Polyketide:Modular type I polyketide+Polyketide:Type III polyketide", 23.0, 68.0, 35.25513585155732, 5.03e-11], ["ARU81115.1", "CylA", "BGC0001566", 1, "Polyketide", 23.0, 68.0, 35.25513585155732, 5.03e-11], ["WP_051729283.1", "AMP-binding_protein", "BGC0002137", 1, "Polyketide", 22.0, 68.0, 35.05632869449967, 6.72e-11], ["WP_026723805.1", "AMP-dependent_synthetase", "BGC0001467", 1, "NRP:Cyclic depsipeptide+Polyketide:Modular type I polyketide", 24.0, 68.0, 29.68853545394301, 7.44e-11], ["ABF88003.1", "putative_long-chain-fatty-acid_CoA_ligase", "BGC0000871", 1, "Other:Nucleoside", 22.0, 68.0, 32.53810470510272, 7.6e-11], ["DAB41914.1", "ArzL_-_PKS_(FAAL,_ACP)", "BGC0001884", 1, "NRP+Polyketide", 22.0, 68.0, 35.91782637508283, 7.81e-11], ["AHF22854.1", "MarL", "BGC0000091", 1, "Polyketide", 26.0, 68.0, 22.332670642809806, 8.23e-11], ["AHH53502.1", "acyl-CoA_synthetase", "BGC0000439", 1, "NRP:Lipopeptide:Ca+-dependent lipopeptide", 23.0, 67.0, 28.363154406891983, 8.37e-11], ["ACC80702.1", "AMP-dependent_synthetase_and_ligase", "BGC0002677", 1, "Other", 23.0, 68.0, 26.90523525513585, 9.62e-11], ["CBD77754.1", "hypothetical_protein", "BGC0000974", 1, "NRP+Polyketide", 22.0, 67.0, 30.15241882041087, 9.63e-11], ["AHH34187.1", "fatty_acyl_ACP_ligase", "BGC0001161", 1, "Polyketide:Modular type I polyketide", 23.0, 66.0, 32.869449966865474, 2.4e-10], ["AQX77690.1", "NocL", "BGC0001704", 1, "Other", 24.0, 66.0, 30.483764082173625, 2.72e-10], ["QOV09198.1", "ClyA/NocL", "BGC0002597", 1, "NRP+Polyketide", 24.0, 66.0, 30.74884029158383, 2.73e-10], ["AAZ23074.1", "acyl-CoA_ligase", "BGC0000291", 1, "NRP", 23.0, 66.0, 30.550033134526178, 2.97e-10], ["BAK64635.1", "putative_CoA_ligase", "BGC0000135", 1, "Polyketide", 24.0, 66.0, 30.019880715705767, 3.3e-10], ["AXN93598.1", "PuwC", "BGC0001952", 1, "NRP", 25.0, 66.0, 29.68853545394301, 3.35e-10], ["AXN93611.1", "PuwC", "BGC0001953", 1, "NRP", 26.0, 65.0, 25.77866136514248, 3.69e-10], ["AFR69335.1", "polyketide_synthase_SpiC2", "BGC0001045", 1, "NRP:Cyclic depsipeptide+Polyketide:Modular type I polyketide", 21.0, 66.0, 29.82107355864811, 3.87e-10], ["ADN13832.1", "Polyketide_Synthase", "BGC0001164", 1, "Polyketide:Modular type I polyketide", 22.0, 66.0, 35.586481113320076, 4.25e-10], ["CAD32910.2", "acyl-CoA_synthase", "BGC0000354", 1, "NRP", 24.0, 65.0, 31.34526176275679, 4.4e-10], ["ADD82966.1", "BatY", "BGC0001099", 1, "NRP+Polyketide:Modular type I polyketide+Polyketide:Trans-AT type I polyketide", 24.0, 65.0, 27.36911862160371, 5.71e-10], ["ALV86864.1", "Tlo18", "BGC0001406", 1, "NRP", 24.0, 65.0, 29.489728296885353, 5.74e-10], ["AFK57216.1", "DidE", "BGC0000985", 1, "Polyketide+NRP:Cyclic depsipeptide", 23.0, 65.0, 28.69449966865474, 8.91e-10], ["CAG25758.1", "putative_type_I_polyketide_synthase", "BGC0000311", 1, "NRP", 23.0, 64.0, 29.754804506295564, 9.37e-10], ["ABS75100.1", "AMP-binding_protein", "BGC0002641", 1, "NRP", 22.0, 64.0, 30.483764082173625, 9.45e-10], ["ABC38101.1", "polyketide_synthase", "BGC0000964", 1, "NRP:Cyclic depsipeptide+Polyketide:Trans-AT type I polyketide", 23.0, 64.0, 26.507620941020544, 1.14e-09], ["AAM12937.1", "MupU", "BGC0000182", 1, "Polyketide:Iterative type I polyketide+Polyketide:Trans-AT type I polyketide", 23.0, 63.0, 33.59840954274354, 1.57e-09], ["AOE23577.1", "FoxBI", "BGC0001598", 1, "NRP+Polyketide", 23.0, 63.0, 29.025844930417495, 1.72e-09], ["AZF85930.1", "AMP-binding_protein", "BGC0001963", 1, "NRP+Polyketide", 22.0, 63.0, 31.21272365805169, 1.77e-09], ["CAG15025.1", "Acyl-CoA_synthase", "BGC0000441", 1, "NRP", 24.0, 63.0, 21.206096752816432, 2.3e-09], ["CAE53367.1", "acyl-CoA_ligase", "BGC0000440", 1, "NRP:Glycopeptide", 24.0, 63.0, 21.206096752816432, 2.31e-09], ["AMB48444.1", "long-chain-fatty-acid--CoA_ligase", "BGC0001357", 1, "Polyketide", 23.0, 63.0, 35.586481113320076, 2.33e-09], ["WP_244426980.1", "fatty_acyl-AMP_ligase", "BGC0001991", 1, "Polyketide", 21.0, 62.0, 32.53810470510272, 3.01e-09], ["QWT72275.1", "fatty_acyl-AMP_ligase", "BGC0002430", 1, "NRP+Saccharide", 23.0, 62.0, 31.610337972166995, 4.03e-09], ["KFL51881.1", "beta-ketoacyl_synthase", "BGC0001711", 1, "NRP+Polyketide", 24.0, 62.0, 27.56792577866137, 4.37e-09], ["AKD43499.1", "Acyl-CoA_ligase", "BGC0001409", 1, "Polyketide", 21.0, 62.0, 33.13452617627568, 4.47e-09], ["AAX31555.1", "acyl-CoA_ligase", "BGC0000336", 1, "NRP", 22.0, 61.0, 29.290921139827702, 9.08e-09], ["CAK50779.1", "acyl_CoA_ligase", "BGC0000247", 1, "Polyketide:Type II polyketide+Saccharide:Oligosaccharide", 21.0, 61.0, 35.12259774685222, 1.06e-08], ["CBG67537.1", "putative_NRPS-associated_AMP-binding_protein", "BGC0002367", 1, "NRP", 25.0, 61.0, 20.410868124585818, 1.15e-08], ["EDT06082.1", "AMP-dependent_synthetase_and_ligase", "BGC0001897", 1, "Polyketide", 22.0, 60.0, 36.97813121272366, 1.57e-08], ["ACZ65474.1", "palmitoyl-CoA_synthetase", "BGC0000140", 1, "Polyketide", 22.0, 59.0, 30.35122597746852, 3.57e-08], ["AAK89728.2", "siderophore_biosynthesis_protein", "BGC0002107", 1, "NRP+Polyketide", 23.0, 59.0, 22.99536116633532, 5.31e-08], ["CBW54660.1", "Acyl-CoA_ligase", "BGC0000971", 1, "NRP+Polyketide:Modular type I polyketide", 22.0, 57.0, 36.11663353214049, 1.83e-07], ["QKW94305.1", "AMP-dependent_synthetase/ligase", "BGC0002342", 1, "NRP+Polyketide", 21.0, 57.0, 29.489728296885353, 2.41e-07], ["AJO72702.1", "Acyl-CoA_ligase/oxidoreductase", "BGC0001381", 1, "Polyketide", 22.0, 56.0, 36.447978793903246, 3.13e-07], ["ABC35922.1", "acyl-CoA_ligase", "BGC0001102", 1, "NRP+Polyketide:Modular type I polyketide+Polyketide:Trans-AT type I polyketide", 21.0, 56.0, 22.001325381047053, 3.26e-07], ["AKT74266.1", "TxnP1", "BGC0002141", 1, "Polyketide", 22.0, 56.0, 33.99602385685885, 4.11e-07], ["QCF28941.1", "fatty_acyl-AMP_ligase", "BGC0002308", 1, "Alkaloid+Polyketide", 23.0, 56.0, 29.62226640159046, 4.17e-07], ["CBK62721.1", "", "BGC0001115", 1, "NRP+Polyketide", 23.0, 55.0, 20.278330019880716, 4.41e-07], ["BAO84862.1", "putative_long-chain-fatty-acid-CoA_ligase", "BGC0000414", 1, "NRP", 21.0, 55.0, 30.28495692511597, 8e-07], ["AAG29784.2", "amide_synthetase", "BGC0000833", 1, "Saccharide:Hybrid/tailoring saccharide+Other:Aminocoumarin", 22.0, 54.0, 24.3870112657389, 8.81e-07], ["QKW94281.1", "long-chain-fatty-acid--CoA_ligase", "BGC0002342", 1, "NRP+Polyketide", 21.0, 54.0, 35.45394300861497, 1.16e-06], ["BAW32332.1", "nonribosomal_peptide_synthetase", "BGC0001631", 1, "NRP+Polyketide", 21.0, 54.0, 33.53214049039099, 1.25e-06], ["QED90620.1", "AMP-dependent_ligase", "BGC0002081", 1, "Polyketide", 22.0, 51.0, 33.99602385685885, 8.58e-06]], "ctg3_63": [["WA1_15565", "non-ribosomal_peptide_synthetase", "BGC0002484", 1, "NRP+Polyketide", 25.0, 127.0, 96.0, 5.05e-31], ["KYC42613.1", "non-ribosomal_peptide_synthetase", "BGC0002484", 1, "NRP+Polyketide", 23.0, 115.0, 94.44444444444444, 6.37e-27], ["BBD17761.1", "non-ribosomal_peptide_synthetase", "BGC0001919", 1, "NRP+Polyketide", 23.0, 105.0, 95.33333333333334, 8.62e-24], ["ATY37596.1", "BogI", "BGC0001532", 1, "NRP", 22.0, 101.0, 94.66666666666667, 2.63e-22], ["AVI26390.1", "polyketide_synthase_/_nonribosomal_peptide_synthase_hybrid", "BGC0001800", 1, "NRP+Polyketide", 22.0, 92.0, 87.33333333333333, 2.99e-19]], "ctg3_64": [["ABY83159.1", "Azi21", "BGC0000960", 1, "NRP+Polyketide", 32.0, 97.0, 85.57692307692307, 9.34e-23]], "ctg3_67": [["AAN85502.1", "conserved_hypothetical_protein", "BGC0001101", 1, "NRP+Polyketide:Modular type I polyketide+Polyketide:Trans-AT type I polyketide", 35.0, 153.0, 89.21161825726142, 2.02e-45], ["ARO49580.1", "BsmA_domain_containing_protein", "BGC0001441", 1, "Other", 35.0, 96.0, 82.57261410788381, 1.35e-23], ["AEH41788.1", "HrmJ", "BGC0000374", 1, "NRP:Cyclic depsipeptide", 30.0, 77.0, 80.91286307053942, 7.5e-17]], "ctg3_71": [["EJK79841.1", "fatty_acid_desaturase", "BGC0000436", 1, "NRP", 24.0, 51.0, 78.06451612903226, 5.34e-07]], "ctg3_73": [["AZS52682.1", "XdhC/CoxI_family_protein", "BGC0001972", 1, "Other", 38.0, 47.0, 30.65326633165829, 6e-06]], "ctg3_74": [["WP_037568388.1", "ABC_transporter_permease", "BGC0002656", 1, "Polyketide", 30.0, 113.0, 80.06230529595015, 1.09e-28], ["ACN29730.1", "putative_peptide_transport_system_permease", "BGC0000814", 1, "Alkaloid", 28.0, 104.0, 84.73520249221184, 3.23e-25]], "ctg3_75": [["RLV71178.1", "Dipeptide_ABC_transporter,_membrane_component", "BGC0001846", 1, "NRP+Saccharide:Hybrid/tailoring saccharide", 26.0, 95.0, 81.73431734317343, 2.39e-20]], "ctg3_77": [["AAY93414.1", "sigma-54_dependent_transcriptional_regulator", "BGC0000413", 1, "NRP", 38.0, 203.0, 99.3975903614458, 2.25e-62], ["AFJ23822.1", "sigma-54-dependent_transcriptional_regulator", "BGC0001838", 1, "NRP", 39.0, 199.0, 95.78313253012048, 7.91e-61], ["WP_004526108.1", "sigma-54_dependent_transcriptional_regulator", "BGC0001588", 1, "Saccharide", 45.0, 192.0, 69.87951807228916, 3.27e-57], ["ABK32252.1", "Amb4", "BGC0000014", 1, "Polyketide", 37.0, 192.0, 98.79518072289156, 4.49e-57], ["ABK32284.1", "Jer4", "BGC0000080", 1, "Polyketide", 37.0, 191.0, 98.79518072289156, 1.24e-56], ["WP_012493293.1", "sigma-54_dependent_transcriptional_regulator", "BGC0001589", 1, "Saccharide", 45.0, 187.0, 69.87951807228916, 1.93e-55], ["QDA77042.1", "sigma-54_dependent_transcriptional_regulator", "BGC0002025", 1, "NRP+Polyketide", 35.0, 178.0, 103.01204819277108, 2.13e-51], ["AAY93396.1", "sigma-54_dependent_transcriptional_activator_PeaR", "BGC0000413", 1, "NRP", 38.0, 164.0, 71.6867469879518, 1.77e-45], ["ABK32246.1", "histidine_kinase_response_regulator", "BGC0000014", 1, "Polyketide", 48.0, 143.0, 47.59036144578313, 9.13e-40]]}, "2": {"ctg3_133": [["CAM02310.1", "LysR-family_transcriptional_regulator", "BGC0000349", 1, "NRP", 33.0, 72.0, 69.78193146417445, 3.82e-14], ["AIT38308.1", "hypothetical_protein", "BGC0000382", 1, "NRP", 31.0, 70.0, 68.22429906542055, 3.22e-13], ["CAF33331.1", "putative_lysR-family_regulatory_protein", "BGC0000709", 1, "Saccharide", 37.0, 66.0, 40.49844236760124, 5.62e-12], ["ARO49566.1", "LysR_family_transcription_regulator", "BGC0001440", 1, "Other", 30.0, 56.0, 45.794392523364486, 1.59e-08]], "ctg3_134": [["CAH10097.1", "putative_4-hydroxyphenyl_pyruvate_dioxygenase", "BGC0000268", 1, "Polyketide", 47.0, 228.0, 99.24812030075188, 1.69e-70]], "ctg3_135": [["ABS50466.1", "putative_transporter", "BGC0001079", 1, "Terpene+Polyketide:Type III polyketide", 31.0, 216.0, 95.01133786848072, 4.22e-65], ["ABS50494.1", "NapR4", "BGC0000652", 1, "Terpene", 31.0, 216.0, 95.01133786848072, 4.33e-65], ["WP_079179220.1", "MFS_transporter", "BGC0001819", 1, "Polyketide", 32.0, 215.0, 96.14512471655328, 1.22e-64], ["AGP37408.1", "hypothetical_protein", "BGC0002386", 1, "NRP+Polyketide", 31.0, 169.0, 86.84807256235828, 1.16e-47], ["CCP20037.1", "divA_protein", "BGC0001119", 1, "Polyketide:Modular type I polyketide", 31.0, 169.0, 92.06349206349206, 2.66e-47], ["AAQ21378.1", "QbsN", "BGC0000925", 1, "Other", 29.0, 152.0, 94.7845804988662, 4.3e-41], ["AME18024.1", "MFS_transporter", "BGC0001378", 1, "Polyketide:Enediyne type I polyketide", 25.0, 75.0, 91.15646258503402, 4.08e-14], ["AAO65793.1", "putative_monensin_resistance_protein", "BGC0000100", 1, "Polyketide", 27.0, 67.0, 38.095238095238095, 1.44e-11], ["ANZ52456.1", "MonT", "BGC0001670", 1, "Polyketide", 27.0, 67.0, 38.095238095238095, 1.44e-11], ["AEZ53939.1", "putative_glucose-6-phosphate_1-dehydrogenase", "BGC0000144", 1, "Polyketide:Modular type I polyketide", 27.0, 64.0, 41.950113378684804, 9.89e-11], ["AHB82049.1", "MFS_transporter", "BGC0001019", 1, "NRP+Polyketide:Modular type I polyketide", 32.0, 57.0, 36.507936507936506, 1.85e-08], ["EAU38977.1", "predicted_protein", "BGC0001122", 1, "NRP+Polyketide:Iterative type I polyketide", 27.0, 50.0, 26.75736961451247, 4.7e-06]], "ctg3_138": [["AAP03116.1", "putative_carboxyesterase", "BGC0000874", 1, "Other", 33.0, 176.0, 86.73267326732673, 8.44e-49], ["ABW96543.1", "type_B_carboxylesterase", "BGC0000159", 1, "Polyketide:Modular type I polyketide", 30.0, 162.0, 97.42574257425743, 3.65e-44], ["AQW35052.1", "carboxylesterase", "BGC0001675", 1, "Polyketide", 43.0, 159.0, 43.960396039603964, 2.13e-42], ["BAJ08176.1", "putative_carboxylesterase", "BGC0000885", 1, "Other", 40.0, 158.0, 52.07920792079208, 4.78e-42], ["ADC96667.1", "acyltransferase", "BGC0001076", 1, "Other:Nucleoside", 29.0, 142.0, 96.43564356435644, 8.45e-37], ["ACQ63629.1", "acyltransferase", "BGC0000875", 1, "Saccharide:Hybrid/tailoring saccharide+Other:Nucleoside", 39.0, 138.0, 50.89108910891089, 3.89e-35], ["BAJ05894.1", "putative_acyltransferase", "BGC0000872", 1, "Other", 40.0, 129.0, 45.14851485148515, 4.49e-32], ["XP_028481814.1", "Alpha/Beta_hydrolase-like_dirigent_protein", "BGC0001866", 1, "Polyketide", 30.0, 87.0, 44.35643564356436, 6.97e-18]], "ctg3_139": [["AXG46991.1", "methyl-accepting_chemotaxis_protein", "BGC0000383", 1, "NRP+Polyketide:Modular type I polyketide", 42.0, 79.0, 41.30434782608695, 2.45e-15], ["WP_011104615.1", "methyl-accepting_chemotaxis_protein", "BGC0002571", 1, "NRP", 29.0, 53.0, 44.68599033816425, 3.35e-07], ["AEK64501.1", "YvaQ", "BGC0000506", 1, "RiPP:Lanthipeptide", 27.0, 49.0, 79.71014492753623, 5.63e-06]], "ctg3_142": [["AEI40458.1", "ABC_transporter_substrate_binding_protein", "BGC0002488", 1, "Other", 28.0, 157.0, 98.49056603773585, 9.21e-42], ["AVI57419.1", "AbmF1", "BGC0001694", 1, "Polyketide", 27.0, 141.0, 103.01886792452831, 5.71e-36], ["BAB58629.1", "oligopeptide_transporter_putative_substrate_binding_domain", "BGC0002487", 1, "Other", 25.0, 130.0, 99.81132075471699, 2.68e-32], ["AEK75508.1", "BC_transporter_oligopeptide_binding_protein", "BGC0000001", 1, "Polyketide:Modular type I polyketide", 26.0, 119.0, 88.11320754716981, 3.22e-28], ["ARE67848.1", "AbsF1", "BGC0001492", 1, "Polyketide", 27.0, 107.0, 92.83018867924528, 1.81e-24], ["CCG06121.1", "putative_oligopeptide_ABC_transporter,_periplasmic_protein", "BGC0001543", 1, "Polyketide", 23.0, 84.0, 94.15094339622641, 1.22e-16]], "ctg3_143": [["CAD70192.1", "putative_HTH_LUXR_domain-containing_transcription_activator", "BGC0001047", 1, "NRP+Polyketide", 37.0, 53.0, 38.46153846153847, 4.3e-08]], "ctg3_145": [["QTC09993.1", "LysR_family_transcriptional_regulator", "BGC0002372", 1, "Polyketide+Terpene+Alkaloid", 29.0, 50.0, 47.88273615635179, 1.73e-06]], "ctg3_146": [["AEH42498.1", "peptidase_M20", "BGC0000032", 1, "Polyketide", 57.0, 520.0, 96.42105263157895, 4.6e-183]], "ctg3_147": [["ctg1_orf13", "", "BGC0000846", 1, "Other", 35.0, 240.0, 93.91100702576112, 1.28e-74], ["BCJ07563.1", "MFS_transporter", "BGC0002379", 1, "NRP", 36.0, 222.0, 90.39812646370024, 1.1e-67], ["AIT42133.1", "putative_MFS_transporter", "BGC0001221", 1, "Other:Phenazine", 32.0, 204.0, 100.70257611241217, 6.28e-60], ["AAY32956.1", "metabolite_MFS_transporter", "BGC0001093", 1, "NRP+Polyketide", 34.0, 202.0, 91.80327868852459, 1.47e-59], ["CAJ14054.1", "putative_membrane_transport_protein", "BGC0000406", 1, "NRP", 35.0, 196.0, 96.25292740046838, 3.62e-58], ["BCB17008.1", "putative_permease_of_the_major_facilitator_superfamily", "BGC0002523", 1, "NRP", 32.0, 179.0, 97.18969555035129, 5.14e-51], ["AEW98136.1", "integral_membrane_transport_protein", "BGC0002642", 1, "Alkaloid", 31.0, 176.0, 97.65807962529274, 4.1e-50], ["AAL06677.1", "citrate/shikimate_transporter", "BGC0000965", 1, "Polyketide:Iterative type I polyketide+Polyketide:Enediyne type I polyketide", 33.0, 174.0, 89.92974238875878, 1.41e-49], ["ALU98439.1", "cinnamoyl-CoA_reductase", "BGC0001397", 1, "NRP+Polyketide", 33.0, 173.0, 88.99297423887587, 2.61e-49], ["ANY94447.1", "citrate/shikimate_transporter", "BGC0001584", 1, "Polyketide", 33.0, 173.0, 90.86651053864169, 3.82e-49], ["AAP42848.1", "NanT1", "BGC0000105", 1, "Polyketide", 31.0, 167.0, 99.06323185011709, 1.04e-46], ["CAK50769.1", "membrane_protein", "BGC0000247", 1, "Polyketide:Type II polyketide+Saccharide:Oligosaccharide", 32.0, 130.0, 68.85245901639344, 2.67e-33]], "ctg3_148": [["XP_002373813.1", "NRPS-like_enzyme,_putative", "BGC0001516", 1, "NRP", 38.0, 703.0, 99.70384995064165, 1.1e-238], ["AZL87944.1", "aspergillic_acid_non-ribosomal_peptide_sythetase-like_(NRPS-like)_(AsaC)", "BGC0002602", 1, "Alkaloid", 38.0, 703.0, 99.70384995064165, 1.1e-238], ["QMW33900.1", "hypothetical_protein", "BGC0002167", 1, "NRP", 36.0, 643.0, 99.8025666337611, 4.26e-215], ["KAF7597140.1", "hypothetical_protein", "BGC0002264", 1, "NRP", 36.0, 622.0, 100.88845014807501, 3.51e-207], ["QQO98485.1", "FrzA", "BGC0002146", 1, "NRP", 36.0, 614.0, 100.88845014807501, 3.74e-204], ["CEO59272.1", "hypothetical_protein", "BGC0002278", 1, "Alkaloid+NRP", 36.0, 605.0, 100.78973346495556, 8.82e-201], ["AAK57184.1", "MxaA", "BGC0001022", 1, "NRP+Polyketide", 33.0, 468.0, 93.18854886475815, 3.94e-144], ["AQW44894.1", "non-ribosomal_peptide_synthetase", "BGC0001737", 1, "NRP+Polyketide", 33.0, 461.0, 98.81539980256665, 1.38e-141], ["AGC45618.1", "non-ribosomal_peptide_synthetase", "BGC0001394", 1, "NRP+Polyketide", 33.0, 461.0, 100.49358341559724, 2.42e-141], ["ATP76246.1", "SpuB", "BGC0001748", 1, "NRP+Polyketide", 32.0, 459.0, 100.88845014807501, 7.97e-138], ["BAY02139.1", "nonribosomal_protein_synthetase", "BGC0002532", 1, "NRP+Polyketide", 32.0, 448.0, 99.90128331688055, 1.3e-136], ["AAO23334.1", "NcpB", "BGC0000397", 1, "NRP", 33.0, 452.0, 94.9654491609082, 1.91e-135], ["AEC14349.1", "nonribosomal_peptide_synthetase", "BGC0000377", 1, "NRP", 32.0, 430.0, 95.16288252714709, 1.33e-134], ["AAG31130.1", "MxcG", "BGC0001345", 1, "NRP", 32.0, 441.0, 100.69101678183614, 2.5e-134], ["AHJ31215.1", "Long-chain-fatty-acid--CoA_ligase", "BGC0000430", 1, "NRP+Polyketide:Modular type I polyketide", 32.0, 444.0, 102.86278381046397, 1.91e-132], ["CAF32362.1", "putative_non-ribosomal_peptide_synthetase", "BGC0000712", 1, "Saccharide", 33.0, 424.0, 102.07305034550839, 5.31e-131], ["QRK05501.1", "myxochelin_non-ribosomal_peptide_synthetase_MxcG", "BGC0002324", 1, "NRP+Polyketide", 33.0, 430.0, 100.88845014807501, 1.26e-130], ["QUF98525.1", "non-ribosomal_peptide_synthetase", "BGC0002582", 1, "NRP", 33.0, 422.0, 102.07305034550839, 1.82e-130], ["AAC44129.1", "saframycin_Mx1_synthetase_A", "BGC0002706", 1, "NRP", 32.0, 431.0, 100.49358341559724, 3.33e-128], ["AGD80618.1", "non-ribosomal_peptide_synthetase", "BGC0000394", 1, "NRP", 31.0, 424.0, 94.1757156959526, 4.08e-128], ["AAT12283.1", "LtxA", "BGC0000384", 1, "NRP", 32.0, 428.0, 100.09871668311945, 3.57e-127], ["AOC89001.1", "putative_nonribosomal_peptide_synthetase", "BGC0001652", 1, "NRP", 33.0, 414.0, 99.90128331688055, 5.05e-124], ["ABF87167.1", "non-ribosomal_peptide_synthase_MxcG", "BGC0002492", 1, "NRP", 32.0, 407.0, 100.69101678183614, 5.29e-122], ["ATJ04411.1", "NRPS,_TomB_binding", "BGC0001637", 1, "NRP", 32.0, 400.0, 93.2872655478776, 9.09e-120], ["BAP27942.1", "nonribosomal_peptide_synthetase", "BGC0001085", 1, "NRP+Terpene", 32.0, 405.0, 101.57946692991115, 1.86e-119], ["CDG76959.1", "non-ribosomal_peptide_synthetase,_terminal_component", "BGC0000446", 1, "NRP:Pyrrolobenzodiazepine", 32.0, 398.0, 93.48469891411648, 8.5e-119], ["BAO84866.1", "putative_non-ribosomal_peptide_synthetase", "BGC0000414", 1, "NRP", 31.0, 398.0, 94.66929911154985, 1.2e-118], ["ADQ55475.1", "NRPS", "BGC0000350", 1, "NRP:Beta-lactam", 29.0, 392.0, 99.30898321816387, 8.83e-117], ["AAK89727.1", "peptide_synthetase,_siderophore_biosynthesis_protein", "BGC0002107", 1, "NRP+Polyketide", 32.0, 393.0, 94.07699901283317, 1.07e-116], ["AAT01807.1", "non-ribosomal_peptide_synthetase", "BGC0000365", 1, "NRP", 31.0, 395.0, 98.3218163869694, 3.42e-116], ["ABI22133.1", "putative_non-ribosomal_peptide_synthetase", "BGC0000422", 1, "NRP", 30.0, 389.0, 100.98716683119446, 1.77e-115], ["ACN39015.1", "putative_nonribosomal_peptide_synthetase_TomB", "BGC0000448", 1, "NRP", 31.0, 387.0, 99.8025666337611, 1.52e-114], ["BAH22765.1", "nonribosomal_peptide_synthetase", "BGC0001018", 1, "NRP", 38.0, 382.0, 61.40177690029615, 2.41e-113], ["AAL33758.1", "putative_non-ribosomal_peptide_synthetase", "BGC0000421", 1, "NRP", 30.0, 381.0, 93.78084896347482, 5.66e-113], ["ATD51278.1", "nonribosomal_peptide_synthase", "BGC0001650", 1, "NRP", 33.0, 385.0, 95.95261599210266, 1.26e-112], ["AAZ03554.1", "McnE", "BGC0000332", 1, "NRP", 37.0, 376.0, 61.697926949654494, 4.1e-111], ["AFO85453.1", "non-ribosomal_peptide_synthetase", "BGC0000391", 1, "NRP", 31.0, 380.0, 95.45903257650544, 5.79e-111], ["ABI26079.1", "OciC", "BGC0000331", 1, "NRP", 36.0, 372.0, 59.23000987166831, 9.61e-110], ["CAJ77696.1", "MPS2_protein", "BGC0000363", 1, "NRP", 29.0, 375.0, 104.44225074037512, 3.61e-109], ["ATY72525.1", "non-ribosomal_peptide_synthetase", "BGC0001574", 1, "NRP", 32.0, 368.0, 91.4116485686081, 2.48e-108], ["CCP42826.1", "Probable_peptide_synthetase_Nrp_(peptide_synthase)", "BGC0001627", 1, "NRP", 31.0, 371.0, 95.65646594274433, 5.23e-108], ["EOY45602.1", "Adenylation_and_reductase_domains_containing_protein", "BGC0001168", 1, "NRP", 30.0, 358.0, 99.70384995064165, 1.67e-107], ["ABW71853.1", "nonribosomal_peptide_synthetase", "BGC0000303", 1, "NRP", 32.0, 365.0, 100.1974333662389, 5.12e-107], ["ATY37592.1", "BogE", "BGC0001532", 1, "NRP", 28.0, 368.0, 97.82823297137216, 5.65e-107], ["BAH22764.1", "nonribosomal_peptide_synthetase", "BGC0001018", 1, "NRP", 37.0, 368.0, 57.65054294175715, 9.71e-107], ["AAD44234.1", "PstB", "BGC0000362", 1, "NRP", 29.0, 364.0, 98.91411648568608, 1.14e-105], ["AEA29644.1", "putative_nonribosomal_peptide_synthetase_and_kinurenine_monooxygenase", "BGC0000409", 1, "NRP", 32.0, 363.0, 94.9654491609082, 2.03e-105], ["ABV79988.1", "ApnD", "BGC0000301", 1, "NRP", 34.0, 358.0, 64.16584402764067, 6.05e-105], ["CAJ77716.1", "Mps2_protein", "BGC0000364", 1, "NRP", 30.0, 362.0, 104.14610069101677, 6.85e-105], ["QST87270.1", "amino_acid_adenylation_domain-containing_protein", "BGC0002572", 1, "NRP+Polyketide", 37.0, 362.0, 57.7492596248766, 9.32e-105], ["QSJ20135.1", "non-ribosomal_peptide_synthase/polyketide_synthase", "BGC0002572", 1, "NRP+Polyketide", 36.0, 358.0, 58.045409674234946, 1.43e-103], ["ACN39727.1", "SibD", "BGC0000428", 1, "NRP", 30.0, 355.0, 99.50641658440277, 2.77e-103], ["CAF05648.1", "TubC_protein", "BGC0001053", 1, "NRP+Polyketide", 37.0, 355.0, 58.83514313919053, 1.09e-102], ["ABW17377.1", "PsoC", "BGC0000411", 1, "NRP", 38.0, 355.0, 59.13129318854886, 2.3e-102], ["CBW75452.1", "Non-ribosomal_peptide_synthetase_modules_(EC_6.3.2.-)", "BGC0002048", 1, "NRP:Cyclic depsipeptide", 37.0, 354.0, 58.53899308983218, 3.37e-102], ["ABI26078.1", "OciB", "BGC0000331", 1, "NRP", 36.0, 353.0, 58.63770977295163, 1.08e-101], ["WP_041754829.1", "non-ribosomal_peptide_synthetase", "BGC0001844", 1, "NRP:Lipopeptide", 37.0, 352.0, 59.32872655478776, 1.55e-101], ["WP_013428324.1", "non-ribosomal_peptide_synthetase", "BGC0001758", 1, "NRP", 37.0, 347.0, 57.15695952615992, 1.02e-99], ["QIH29228.1", "endopyrrole_NRPS_A", "BGC0002326", 1, "NRP", 37.0, 346.0, 57.058242843040475, 2.33e-99], ["CBW75453.1", "Non-ribosomal_peptide_synthetase_modules_(EC_6.3.2.-)", "BGC0002048", 1, "NRP:Cyclic depsipeptide", 37.0, 345.0, 57.058242843040475, 2.6e-99], ["AAF15891.2", "nosA", "BGC0001028", 1, "Polyketide+NRP:Cyclic depsipeptide", 36.0, 345.0, 56.16979269496545, 4.06e-99], ["AEU11003.1", "NpnC", "BGC0001029", 1, "NRP+Polyketide", 37.0, 345.0, 55.774925962487664, 5.66e-99], ["CAK15814.1", "putative_non-ribosomal_peptide_synthetase,_terminal_component", "BGC0000344", 1, "NRP", 36.0, 343.0, 61.40177690029615, 2.47e-98], ["QNL14922.1", "AptA", "BGC0002512", 1, "NRP", 36.0, 341.0, 57.9466929911155, 7.91e-98], ["ABY83163.1", "Azi25", "BGC0000960", 1, "NRP+Polyketide", 29.0, 338.0, 101.57946692991115, 1.46e-97], ["EAA62478.1", "hypothetical_protein", "BGC0002276", 1, "NRP", 30.0, 335.0, 93.58341559723593, 2.67e-97], ["CDG17985.1", "Putative_Ornithine_racemase_(fragment)", "BGC0000464", 1, "NRP:Cyclic depsipeptide", 36.0, 338.0, 57.058242843040475, 9.37e-97], ["ADH04679.1", "non-ribosomal_peptide_synthetase", "BGC0001344", 1, "NRP+Polyketide", 37.0, 338.0, 60.61204343534057, 9.45e-97], ["AEH59100.1", "amino_acid_adenylation_domain-containing_protein/NRPS", "BGC0000385", 1, "NRP", 36.0, 338.0, 56.76209279368213, 9.56e-97], ["NHN68325.1", "amino_acid_adenylation_domain-containing_protein", "BGC0002719", 1, "NRP", 35.0, 338.0, 68.11451135241856, 1.22e-96], ["BCJ07529.1", "hypothetical_protein", "BGC0002379", 1, "NRP", 37.0, 337.0, 56.76209279368213, 1.43e-96], ["WP_100939443.1", "non-ribosomal_peptide_synthetase", "BGC0002071", 1, "NRP:Lipopeptide", 39.0, 337.0, 56.66337611056268, 1.64e-96], ["APU91751.1", "Non-Ribosomal_Peptide_Synthetase", "BGC0001806", 1, "NRP", 36.0, 337.0, 59.23000987166831, 3.01e-96], ["AOA33123.1", "Nonribosomal_peptide_synthetase", "BGC0001346", 1, "NRP:Cyclic depsipeptide", 36.0, 336.0, 61.40177690029615, 3.17e-96], ["AFH75322.1", "nonribosomal_peptide_synthetase", "BGC0000425", 1, "NRP:Cyclic depsipeptide", 36.0, 336.0, 57.5518262586377, 5.52e-96], ["AFJ14794.1", "PlpE", "BGC0000403", 1, "NRP", 34.0, 335.0, 56.76209279368213, 7.6e-96], ["CDG17986.1", "Non-ribosomal_peptide_synthetase", "BGC0000464", 1, "NRP:Cyclic depsipeptide", 36.0, 334.0, 56.071076011846, 1.24e-95], ["WP_011146892.1", "non-ribosomal_peptide_synthetase", "BGC0001641", 1, "NRP", 35.0, 335.0, 59.526159921026654, 1.45e-95], ["ACM68684.1", "AerB", "BGC0000298", 1, "NRP", 34.0, 333.0, 56.071076011846, 1.79e-95], ["CBG67541.1", "putative_non-ribosomal_peptide_synthetase", "BGC0002367", 1, "NRP", 28.0, 334.0, 100.49358341559724, 2.33e-95], ["CAE15497.1", "", "BGC0002286", 1, "NRP", 35.0, 333.0, 57.65054294175715, 3.13e-95], ["AAU39361.1", "lichenysin_synthase_LchAC", "BGC0000381", 1, "NRP", 34.0, 329.0, 57.35439289239882, 4.52e-95], ["WP_012408783.1", "non-ribosomal_peptide_synthetase", "BGC0002061", 1, "NRP:Cyclic depsipeptide+Polyketide:Modular type I polyketide", 34.0, 333.0, 59.13129318854886, 5.38e-95], ["ABA73956.1", "putative_non-ribosomal_peptide_synthetase", "BGC0001842", 1, "NRP:Lipopeptide", 37.0, 332.0, 59.427443237907205, 9.98e-95], ["AGM16414.1", "paenibacterin_synthetase_C", "BGC0000400", 1, "NRP", 35.0, 331.0, 58.242843040473836, 2.13e-94], ["KYC42613.1", "non-ribosomal_peptide_synthetase", "BGC0002484", 1, "NRP+Polyketide", 34.0, 331.0, 60.315893385982235, 2.45e-94], ["CBJ90082.1", "Non_Ribosomal_peptide_synthetase_(-succinylbenzoate--CoA_ligase)", "BGC0001132", 1, "NRP", 34.0, 328.0, 59.6248766041461, 1.37e-93], ["CAE15637.1", "", "BGC0001128", 1, "NRP", 34.0, 328.0, 60.51332675222113, 1.95e-93], ["AXG48275.1", "non-ribosomal_peptide_synthetase", "BGC0002716", 1, "NRP", 34.0, 328.0, 60.51332675222113, 1.95e-93], ["QWP75304.1", "non-ribosomal_peptide_synthase", "BGC0002126", 1, "NRP:Cyclic depsipeptide", 35.0, 328.0, 59.6248766041461, 2.01e-93], ["AAU39360.1", "lichenysin_synthase_LchAB", "BGC0000381", 1, "NRP", 33.0, 328.0, 58.53899308983218, 2.38e-93], ["ATJ34002.1", "non-ribosomal_peptide_synthetase", "BGC0001442", 1, "NRP", 30.0, 326.0, 95.55774925962488, 2.98e-93], ["AJF34464.1", "Txo2", "BGC0001207", 1, "NRP", 35.0, 327.0, 56.76209279368213, 4.92e-93], ["AIW82282.1", "PuwE", "BGC0001125", 1, "NRP+Polyketide", 34.0, 326.0, 59.526159921026654, 7.33e-93], ["AAY37653.1", "Amino_acid_adenylation", "BGC0000437", 1, "NRP", 38.0, 326.0, 56.16979269496545, 8.62e-93], ["QNL34618.1", "SteC", "BGC0002092", 1, "NRP:Cyclic depsipeptide", 37.0, 326.0, 55.972359328726554, 8.79e-93], ["AHF21229.1", "TriE", "BGC0000449", 1, "NRP", 33.0, 326.0, 60.11846001974334, 1.06e-92], ["CDG17987.1", "Putative_Ornithine_racemase_(fragment)", "BGC0000464", 1, "NRP:Cyclic depsipeptide", 35.0, 326.0, 58.144126357354395, 1.14e-92], ["BAC67536.1", "arthrofactin_synthetase_C", "BGC0000305", 1, "NRP:Lipopeptide", 37.0, 326.0, 56.16979269496545, 1.18e-92], ["QKM21619.1", "non-ribosomal_peptide_synthetase", "BGC0002351", 1, "NRP", 36.0, 325.0, 61.99407699901284, 1.35e-92], ["QGQ63520.1", "nonribosomal_peptide_synthetase_modules_C", "BGC0002548", 1, "NRP", 37.0, 325.0, 56.071076011846, 2.28e-92], ["AHZ34233.1", "CifB", "BGC0000323", 1, "NRP:Lipopeptide", 38.0, 325.0, 58.144126357354395, 2.86e-92], ["NHN68324.1", "amino_acid_adenylation_domain-containing_protein", "BGC0002719", 1, "NRP", 35.0, 323.0, 58.440276406712734, 5.88e-92], ["AHI59110.1", "locillomycin_synthase_C", "BGC0001005", 1, "NRP+Polyketide", 32.0, 323.0, 58.440276406712734, 6.36e-92], ["AAO56329.1", "non-ribosomal_peptide_synthetase_SyfB", "BGC0000435", 1, "NRP", 38.0, 323.0, 56.564659427443246, 1.25e-91], ["KPN93064.1", "NupB", "BGC0001416", 1, "NRP", 35.0, 321.0, 61.5004935834156, 3.83e-91], ["CDG17981.1", "Non-ribosomal_peptide_synthetase", "BGC0000464", 1, "NRP:Cyclic depsipeptide", 33.0, 321.0, 62.685093780848966, 3.89e-91], ["WP_043882190.1", "non-ribosomal_peptide_synthetase", "BGC0001728", 1, "NRP+Polyketide", 34.0, 321.0, 57.058242843040475, 4.2e-91], ["CAY48789.1", "putative_non-ribosomal_peptide_synthetase", "BGC0001312", 1, "NRP", 38.0, 321.0, 57.84797630799605, 4.93e-91], ["AAU39359.1", "lichenysin_synthase_LchAA", "BGC0000381", 1, "NRP", 33.0, 320.0, 58.63770977295163, 6.52e-91], ["AFJ23826.1", "WLIP_synthetase_C", "BGC0001838", 1, "NRP", 36.0, 320.0, 59.32872655478776, 1.2e-90], ["AAY91420.2", "non-ribosomal_peptide_synthetase_OfaB", "BGC0000399", 1, "NRP:Cyclic depsipeptide", 36.0, 320.0, 60.01974333662389, 1.25e-90], ["WA1_15565", "non-ribosomal_peptide_synthetase", "BGC0002484", 1, "NRP+Polyketide", 33.0, 319.0, 62.09279368213229, 1.6e-90], ["ATY37590.1", "BogC", "BGC0001532", 1, "NRP", 33.0, 319.0, 57.25567620927937, 2.28e-90], ["AGM16412.1", "paenibacterin_synthetase_A", "BGC0000400", 1, "NRP", 35.0, 319.0, 57.7492596248766, 2.45e-90], ["AFH75329.1", "nonribosomal_peptide_synthetase", "BGC0000398", 1, "NRP:Cyclic depsipeptide", 35.0, 318.0, 57.15695952615992, 4.06e-90], ["QLY89264.1", "pseudodesmin_synthetase", "BGC0002522", 1, "NRP", 36.0, 317.0, 59.82230997038499, 7.07e-90], ["AJF34463.1", "Txo1", "BGC0001207", 1, "NRP", 34.0, 316.0, 60.01974333662389, 1.92e-89], ["CCJ67637.1", "TaaB", "BGC0000447", 1, "NRP:Lipopeptide", 35.0, 315.0, 60.11846001974334, 2.92e-89], ["AAC06346.1", "bacitracin_synthetase_1", "BGC0000310", 1, "NRP", 34.0, 315.0, 56.66337611056268, 3.34e-89], ["QMS47798.1", "JesB", "BGC0001629", 1, "NRP:Lipopeptide", 36.0, 315.0, 57.15695952615992, 3.36e-89], ["UKO95748.1", "amino_acid_adenylation_domain-containing_protein", "BGC0002632", 1, "NRP", 34.0, 315.0, 57.15695952615992, 4.98e-89], ["AKJ29412.1", "peptide_synthetase", "BGC0001608", 1, "NRP", 34.0, 315.0, 60.01974333662389, 6.17e-89], ["AFH75321.1", "nonribosomal_peptide_synthetase", "BGC0000425", 1, "NRP:Cyclic depsipeptide", 35.0, 315.0, 60.710760118460016, 6.25e-89], ["APU91750.1", "Non-Ribosomal_Peptide_Synthetase", "BGC0001806", 1, "NRP", 35.0, 315.0, 61.10562685093781, 6.75e-89], ["AAY91421.3", "non-ribosomal_peptide_synthetase_OfaC", "BGC0000399", 1, "NRP:Cyclic depsipeptide", 36.0, 314.0, 55.38005923000987, 7.96e-89], ["QKM21620.1", "non-ribosomal_peptide_synthetase", "BGC0002351", 1, "NRP", 35.0, 314.0, 61.30306021717671, 1.11e-88], ["CAK15815.1", "putative_non_ribosomal_peptide_synthetase", "BGC0000344", 1, "NRP", 35.0, 313.0, 56.4659427443238, 2.11e-88], ["ABS74205.1", "fengycin_synthetase_E", "BGC0001095", 1, "NRP", 34.0, 310.0, 58.242843040473836, 2.13e-88], ["AHZ34239.1", "CipB", "BGC0001389", 1, "NRP", 36.0, 313.0, 56.66337611056268, 2.27e-88], ["BAH43871.1", "truncated_linear_pentadecapeptide_gramicidin_synthetase_LgrC", "BGC0000367", 1, "NRP", 34.0, 313.0, 59.23000987166831, 2.72e-88], ["AXN93601.1", "PuwE", "BGC0001952", 1, "NRP", 34.0, 312.0, 58.242843040473836, 3.03e-88], ["CAE02633.1", "surfactin_synthetase_C_", "BGC0000433", 1, "NRP:Lipopeptide", 33.0, 309.0, 60.21717670286279, 3.19e-88], ["AXN93580.1", "PuwE", "BGC0001950", 1, "NRP", 33.0, 311.0, 59.526159921026654, 5.46e-88], ["AXN93589.1", "PuwE", "BGC0001951", 1, "NRP", 33.0, 311.0, 59.526159921026654, 5.46e-88], ["SJZ83675.1", "non-ribosomal_peptide_synthase_domain_TIGR01720/amino_acid_adenylation_domain-containing_protein/thioester_reductase_domain-containing_protein", "BGC0002660", 1, "NRP", 32.0, 311.0, 61.89536031589339, 8.77e-88], ["ABQ96384.2", "fusaricidin_synthetase", "BGC0001152", 1, "Polyketide+NRP:Lipopeptide", 34.0, 311.0, 58.242843040473836, 9.11e-88], ["AAC06348.1", "bacitracin_synthetase_3", "BGC0000310", 1, "NRP", 33.0, 311.0, 57.35439289239882, 1.18e-87], ["AZH29361.1", "amino_acid_adenylation_domain-containing_protein", "BGC0001843", 1, "NRP", 31.0, 310.0, 63.67226061204343, 1.41e-87], ["QMN69934.1", "PsoC", "BGC0002521", 1, "NRP", 35.0, 310.0, 58.53899308983218, 2.54e-87], ["AFH75330.1", "nonribosomal_peptide_synthetase", "BGC0000398", 1, "NRP:Cyclic depsipeptide", 35.0, 309.0, 59.32872655478776, 3.66e-87], ["AXN93613.1", "PuwE", "BGC0001953", 1, "NRP", 34.0, 309.0, 58.53899308983218, 4.27e-87], ["BCJ07532.1", "hypothetical_protein", "BGC0002379", 1, "NRP", 35.0, 308.0, 56.16979269496545, 6.83e-87], ["AEW31015.1", "plipastatin_synthetase", "BGC0000407", 1, "NRP", 34.0, 305.0, 58.045409674234946, 6.94e-87], ["BAH43766.1", "tyrocidine_synthetase_III", "BGC0000452", 1, "NRP", 33.0, 308.0, 58.63770977295163, 9.32e-87], ["CCJ67638.1", "TaaC", "BGC0000447", 1, "NRP:Lipopeptide", 36.0, 308.0, 55.774925962487664, 1.06e-86], ["APO47826.1", "hypothetical_protein", "BGC0002653", 1, "NRP", 33.0, 308.0, 58.242843040473836, 1.19e-86], ["ABW17376.1", "PsoB", "BGC0000411", 1, "NRP", 36.0, 307.0, 57.9466929911155, 2.3e-86], ["QMS47800.1", "JesC", "BGC0001629", 1, "NRP:Lipopeptide", 37.0, 306.0, 57.15695952615992, 4.29e-86], ["AGM16413.1", "paenibacterin_synthetase_B", "BGC0000400", 1, "NRP", 33.0, 306.0, 57.65054294175715, 5.43e-86], ["AHY86403.1", "non_ribosomal_peptide_synthetase", "BGC0000329", 1, "NRP", 36.0, 305.0, 57.15695952615992, 6.67e-86], ["WP_126241403.1", "non-ribosomal_peptide_synthetase", "BGC0002336", 1, "NRP", 34.0, 305.0, 59.23000987166831, 6.8e-86], ["AZH29360.1", "amino_acid_adenylation_domain-containing_protein", "BGC0001843", 1, "NRP", 32.0, 305.0, 60.90819348469891, 1.06e-85], ["BCJ07533.1", "hypothetical_protein", "BGC0002379", 1, "NRP", 35.0, 304.0, 56.16979269496545, 1.34e-85], ["CCJ67639.1", "TaaD", "BGC0000447", 1, "NRP:Lipopeptide", 35.0, 304.0, 57.9466929911155, 1.5e-85], ["AJM89735.1", "PmxA", "BGC0001192", 1, "NRP", 33.0, 303.0, 57.7492596248766, 3.02e-85], ["ABS74207.1", "fengycin_synthetase_C", "BGC0001095", 1, "NRP", 34.0, 303.0, 56.86080947680158, 3.21e-85], ["AHZ34242.1", "CipE", "BGC0001389", 1, "NRP", 34.0, 303.0, 62.38894373149062, 4.7e-85], ["AAY37647.1", "Amino_acid_adenylation", "BGC0000437", 1, "NRP", 35.0, 302.0, 56.4659427443238, 8.03e-85], ["CAY48788.1", "putative_non-ribosomal_peptide_synthetase", "BGC0001312", 1, "NRP", 36.0, 302.0, 56.564659427443246, 9.42e-85], ["AFJ23825.1", "WLIP_synthetase_B", "BGC0001838", 1, "NRP", 35.0, 302.0, 58.73642645607108, 9.43e-85], ["QNH85840.1", "BolH", "BGC0002327", 1, "NRP", 34.0, 302.0, 59.23000987166831, 9.56e-85], ["BAW27670.1", "NRPS(A-T)", "BGC0001764", 1, "NRP", 33.0, 285.0, 55.28134254689042, 2.68e-84], ["QOE83925.1", "linear_gramicidin_synthase_subunit_B", "BGC0002051", 1, "NRP", 34.0, 286.0, 58.53899308983218, 3.34e-84], ["KON97028.1", "phenylalanine_racemase", "BGC0002122", 1, "NRP", 29.0, 299.0, 68.70681145113524, 7.42e-84], ["KJY85279.1", "long-chain_fatty_acid--CoA_ligase", "BGC0002491", 1, "NRP", 29.0, 297.0, 94.5705824284304, 1.41e-83], ["AEZ51516.1", "pmxA", "BGC0001153", 1, "NRP:Lipopeptide", 32.0, 298.0, 58.440276406712734, 2.45e-83], ["QBA57736.1", "NRPS", "BGC0002377", 1, "NRP", 34.0, 297.0, 57.84797630799605, 2.63e-83], ["ATY37591.1", "BogD", "BGC0001532", 1, "NRP", 31.0, 295.0, 57.15695952615992, 1.4e-82], ["BAH43870.1", "putative_linear_pentadecapeptide_gramicidin_synthetase_LgrB", "BGC0000367", 1, "NRP", 33.0, 295.0, 57.7492596248766, 2.76e-82], ["AHF21228.1", "TriD", "BGC0000449", 1, "NRP", 31.0, 295.0, 59.72359328726555, 2.92e-82], ["CAE02631.1", "surfactin_synthetase_B_", "BGC0000433", 1, "NRP:Lipopeptide", 32.0, 294.0, 60.414610069101684, 3.15e-82], ["AEW31021.1", "plipastatin_synthetase", "BGC0000407", 1, "NRP", 32.0, 294.0, 57.058242843040475, 3.66e-82], ["OAL11475.1", "non-ribosomal_peptide_synthetase_module", "BGC0001570", 1, "NRP", 34.0, 279.0, 57.058242843040475, 5.98e-82], ["AHZ34241.1", "CipD", "BGC0001389", 1, "NRP", 33.0, 293.0, 57.7492596248766, 7.99e-82], ["ALG65318.1", "Cal18", "BGC0001297", 1, "NRP", 33.0, 293.0, 57.84797630799605, 8.84e-82], ["QMN69933.1", "PsoB", "BGC0002521", 1, "NRP", 33.0, 293.0, 57.9466929911155, 8.86e-82], ["AHZ34243.1", "CipF", "BGC0001389", 1, "NRP", 35.0, 290.0, 59.13129318854886, 1.22e-80], ["AJV88376.1", "MfnD", "BGC0001214", 1, "NRP", 32.0, 288.0, 58.63770977295163, 1.27e-80], ["CAE02630.1", "surfactin_synthetase_A", "BGC0000433", 1, "NRP:Lipopeptide", 30.0, 289.0, 59.13129318854886, 1.41e-80], ["AHB38511.1", "adenylation-thiolation_bidomain", "BGC0000345", 1, "NRP+Polyketide:Modular type I polyketide", 33.0, 276.0, 56.564659427443246, 1.64e-80], ["ACC81022.1", "non-ribosomal_peptide_synthetase", "BGC0001479", 1, "NRP", 33.0, 285.0, 54.78775913129319, 1.67e-80], ["AGI89791.1", "Nonribosomal_peptide_synthetase", "BGC0001792", 1, "NRP", 33.0, 289.0, 58.63770977295163, 2.12e-80], ["ABS75232.1", "DhbF", "BGC0001185", 1, "NRP:NRP siderophore", 33.0, 288.0, 59.6248766041461, 3.78e-80], ["CAB15186.3", "siderophore_2,3-dihydroxybenzoate-glycine-threonine_trimeric_ester_bacillibactin_synthetase", "BGC0000309", 1, "NRP", 33.0, 288.0, 58.63770977295163, 3.78e-80], ["WP_003981346.1", "non-ribosomal_peptide_synthetase", "BGC0001813", 1, "NRP", 32.0, 286.0, 61.89536031589339, 1.09e-79], ["RAT94091.1", "NRPS", "BGC0001469", 1, "NRP", 32.0, 282.0, 59.92102665350444, 1.32e-79], ["KYQ85937.1", "hypothetical_protein", "BGC0002437", 1, "NRP", 31.0, 285.0, 57.5518262586377, 3.49e-79], ["MBE8994631.1", "amino_acid_adenylation_domain-containing_protein", "BGC0002623", 1, "NRP+Polyketide", 33.0, 281.0, 60.315893385982235, 3.9e-79], ["WA1_15570", "hypothetical_protein", "BGC0002484", 1, "NRP+Polyketide", 36.0, 284.0, 47.0878578479763, 6.2e-79], ["CAD17793.1", "probable_non_ribosomal_peptide_synthetase_protein", "BGC0001363", 1, "NRP+Polyketide", 34.0, 284.0, 57.9466929911155, 7.1e-79], ["ATY37609.1", "BreD", "BGC0001536", 1, "NRP", 32.0, 284.0, 58.53899308983218, 8.06e-79], ["AAY37655.1", "Amino_acid_adenylation", "BGC0000437", 1, "NRP", 34.0, 284.0, 56.071076011846, 1.04e-78], ["QVQ62856.1", "nonribosomal_peptide_synthase", "BGC0002373", 1, "NRP", 32.0, 270.0, 59.03257650542941, 1.2e-78], ["CCM44337.1", "Nonribosomal_peptide_synthetase", "BGC0001056", 1, "NRP+Polyketide:Modular type I polyketide+Polyketide:PUFA synthase or related polyketide", 34.0, 283.0, 59.03257650542941, 1.59e-78], ["AIG26883.1", "NRPS_domain-containing_protein", "BGC0002432", 1, "NRP", 31.0, 283.0, 60.01974333662389, 2.11e-78], ["AAO72425.1", "syringopeptin_synthetase_C", "BGC0000438", 1, "NRP", 34.0, 283.0, 56.071076011846, 2.5e-78], ["BAH43764.1", "tyrocidine_synthetase_I", "BGC0000452", 1, "NRP", 32.0, 278.0, 57.9466929911155, 2.73e-78], ["AEG64698.1", "LpmD", "BGC0000379", 1, "NRP", 33.0, 281.0, 57.9466929911155, 7.28e-78], ["CAJ21198.2", "non-ribosomal_peptide_synthetase", "BGC0000297", 1, "NRP:Glycopeptide+Polyketide:Other polyketide+Saccharide:Hybrid/tailoring saccharide", 33.0, 280.0, 57.453109575518255, 1.2e-77], ["ATY37608.1", "BreC", "BGC0001536", 1, "NRP", 32.0, 280.0, 58.341559723593285, 1.91e-77], ["AEU11006.1", "NpnB", "BGC0001029", 1, "NRP+Polyketide", 32.0, 280.0, 56.76209279368213, 2.24e-77], ["APO47822.1", "non-ribosomal_peptide_synthetase", "BGC0002653", 1, "NRP", 32.0, 280.0, 57.15695952615992, 2.37e-77], ["KYC41483.1", "hypothetical_protein", "BGC0002484", 1, "NRP+Polyketide", 31.0, 276.0, 60.61204343534057, 2.39e-77], ["ABP55169.1", "amino_acid_adenylation_domain", "BGC0000150", 1, "NRP+Polyketide:Enediyne type I polyketide", 30.0, 265.0, 56.36722606120435, 2.61e-77], ["AGI89788.1", "Nonribosomal_peptide_synthetase", "BGC0001792", 1, "NRP", 33.0, 279.0, 56.66337611056268, 2.89e-77], ["QWM97320.1", "non-ribosomal_peptide_synthetase", "BGC0002384", 1, "NRP", 32.0, 279.0, 65.94274432379072, 3.18e-77], ["AAO23333.1", "NcpA", "BGC0000397", 1, "NRP", 33.0, 279.0, 58.242843040473836, 3.76e-77], ["QDJ74275.1", "non-ribosomal_peptide_synthetase", "BGC0002109", 1, "NRP", 35.0, 278.0, 60.315893385982235, 5.43e-77], ["ALV82356.1", "CDA_peptide_synthetase_I", "BGC0001370", 1, "NRP", 31.0, 278.0, 59.6248766041461, 5.79e-77], ["ANZ15840.1", "non-ribosomal_peptide_synthase/amino_acid_adenylation_enzyme", "BGC0001569", 1, "NRP", 33.0, 278.0, 58.93385982230998, 7.18e-77], ["ADZ45339.1", "non-ribosomal_peptide_synthetase", "BGC0001020", 1, "NRP+Polyketide", 36.0, 263.0, 48.17374136229023, 7.63e-77], ["ADY76664.1", "non-ribosomal_peptide_synthetase", "BGC0000950", 1, "NRP:Uridylpeptide+Other:Nucleoside", 33.0, 270.0, 57.058242843040475, 7.99e-77], ["ABI26077.1", "OciA", "BGC0000331", 1, "NRP", 33.0, 277.0, 59.23000987166831, 1.58e-76], ["APO47825.1", "non-ribosomal_peptide_synthetase", "BGC0002653", 1, "NRP", 32.0, 273.0, 56.4659427443238, 1.97e-76], ["ACA97577.1", "PmxB", "BGC0000408", 1, "NRP", 32.0, 273.0, 57.15695952615992, 2.17e-76], ["QSJ20139.1", "non-ribosomal_peptide_synthase/polyketide_synthase", "BGC0002572", 1, "NRP+Polyketide", 32.0, 276.0, 62.9812438302073, 2.33e-76], ["ABV79986.1", "ApnB", "BGC0000301", 1, "NRP", 32.0, 273.0, 56.959526159921026, 2.34e-76], ["AGC65514.1", "TtcB", "BGC0001876", 1, "NRP", 32.0, 276.0, 59.23000987166831, 3.13e-76], ["QNH67551.1", "Cip23", "BGC0002108", 1, "NRP", 32.0, 276.0, 64.26456071076012, 4.12e-76], ["AEZ51517.1", "pmxB", "BGC0001153", 1, "NRP:Lipopeptide", 33.0, 272.0, 56.16979269496545, 5.4e-76], ["ACA97576.1", "PmxA", "BGC0000408", 1, "NRP", 32.0, 275.0, 59.03257650542941, 5.55e-76], ["ACZ55943.1", "non-ribosomal_peptide_synthetase", "BGC0000302", 1, "NRP", 31.0, 271.0, 56.66337611056268, 7.26e-76], ["QCP68971.1", "VatR", "BGC0002296", 1, "NRP+Polyketide", 34.0, 274.0, 45.113524185587366, 8.66e-76], ["BAF50711.1", "non_ribosomal_peptide_synthetase_for_virginiamycin_S", "BGC0001116", 1, "NRP+Polyketide", 32.0, 274.0, 56.2685093780849, 1.08e-75], ["AJM89734.1", "PmxB", "BGC0001192", 1, "NRP", 32.0, 271.0, 57.5518262586377, 1.35e-75], ["QNL14921.1", "AptB", "BGC0002512", 1, "NRP", 31.0, 270.0, 59.6248766041461, 2.46e-75], ["AWI62629.1", "nonribosomal_peptide_synthetase", "BGC0001822", 1, "NRP", 35.0, 273.0, 47.18657453109575, 2.64e-75], ["WP_018540607.1", "non-ribosomal_peptide_synthetase", "BGC0001332", 1, "NRP+Polyketide", 33.0, 273.0, 57.5518262586377, 2.77e-75], ["AEZ51520.1", "pmxE", "BGC0001153", 1, "NRP:Lipopeptide", 31.0, 273.0, 59.32872655478776, 3.32e-75], ["KUM80514.1", "hypothetical_protein", "BGC0001562", 1, "NRP", 31.0, 268.0, 57.9466929911155, 5.21e-75], ["AEH59099.1", "amino_acid_adenylation_domain-containing_protein/NRPS", "BGC0000385", 1, "NRP", 35.0, 272.0, 55.47877591312932, 5.32e-75], ["AKC91857.1", "nonribosomal_peptide_synthetase", "BGC0001414", 1, "NRP", 31.0, 271.0, 60.809476801579464, 5.44e-75], ["EPH46597.1", "putative_Linear_gramicidin_synthase_subunit_C", "BGC0001519", 1, "NRP+Polyketide", 32.0, 272.0, 58.341559723593285, 6.08e-75], ["WP_012408785.1", "non-ribosomal_peptide_synthetase", "BGC0002061", 1, "NRP:Cyclic depsipeptide+Polyketide:Modular type I polyketide", 32.0, 271.0, 57.35439289239882, 9.54e-75], ["ACA97580.1", "PmxE", "BGC0000408", 1, "NRP", 31.0, 271.0, 58.93385982230998, 1.06e-74], ["ABF87031.1", "non-ribosomal_peptide_synthetase/polyketide_synthase", "BGC0000393", 1, "NRP+Polyketide:Modular type I polyketide", 32.0, 271.0, 65.0542941757157, 1.16e-74], ["AGZ03650.1", "sevA", "BGC0000426", 1, "NRP", 32.0, 268.0, 55.676209279368216, 1.25e-74], ["ACZ55946.1", "non-ribosomal_peptide_synthetase", "BGC0000302", 1, "NRP", 31.0, 270.0, 64.75814412635735, 1.27e-74], ["AAZ23078.1", "peptide_synthetase", "BGC0000291", 1, "NRP", 33.0, 271.0, 60.11846001974334, 1.39e-74], ["AIG26884.1", "NRPS_domain-containing_protein", "BGC0002432", 1, "NRP", 31.0, 271.0, 57.84797630799605, 1.53e-74], ["QDJ74273.1", "non-ribosomal_peptide_synthetase", "BGC0002109", 1, "NRP", 32.0, 271.0, 58.045409674234946, 1.86e-74], ["AJW76710.1", "DsaH", "BGC0001196", 1, "NRP", 31.0, 270.0, 58.341559723593285, 2.41e-74], ["AXM43052.1", "non-ribosomal_peptide_synthetase", "BGC0001945", 1, "NRP", 31.0, 270.0, 58.73642645607108, 2.93e-74], ["UMM61371.1", "Tsk10", "BGC0002661", 1, "NRP", 34.0, 270.0, 55.083909180651524, 2.98e-74], ["AIW82283.1", "PuwF", "BGC0001125", 1, "NRP+Polyketide", 31.0, 270.0, 62.19151036525172, 3.31e-74], ["BAV56271.1", "", "BGC0001657", 1, "NRP", 33.0, 270.0, 58.53899308983218, 3.4e-74], ["AJM89738.1", "PmxE", "BGC0001192", 1, "NRP", 31.0, 270.0, 59.427443237907205, 4.52e-74], ["CEK23366.1", "putative_Ornithine_racemase", "BGC0001716", 1, "NRP", 28.0, 269.0, 61.20434353405726, 5.15e-74], ["ABD14712.1", "cesB", "BGC0000320", 1, "NRP:Cyclic depsipeptide", 31.0, 269.0, 52.61599210266535, 6.32e-74], ["ABD65957.1", "nonribosomal_peptide_synthetase", "BGC0000341", 1, "NRP", 31.0, 269.0, 57.25567620927937, 8.2e-74], ["BAV57451.1", "NRPS_(A-PCP)", "BGC0001818", 1, "NRP", 31.0, 256.0, 56.36722606120435, 9.51e-74], ["DAB41478.1", "nonribosomal_peptide_synthetase", "BGC0001230", 1, "NRP:Cyclic depsipeptide+Polyketide:Modular type I polyketide", 32.0, 268.0, 56.66337611056268, 9.57e-74], ["QYA95680.1", "amino_acid_adenylation_domain-containing_protein", "BGC0002676", 1, "NRP", 33.0, 268.0, 57.058242843040475, 9.73e-74], ["DAB41477.1", "nonribosomal_peptide_synthetase", "BGC0001230", 1, "NRP:Cyclic depsipeptide+Polyketide:Modular type I polyketide", 33.0, 268.0, 58.045409674234946, 9.84e-74], ["EJK79842.1", "amino_acid_adenylation_enzyme/thioester_reductase_family_protein", "BGC0000436", 1, "NRP", 34.0, 267.0, 56.86080947680158, 1.09e-73], ["AQH32486.1", "peptide_synthetase", "BGC0001667", 1, "NRP+Polyketide", 32.0, 266.0, 57.84797630799605, 1.19e-73], ["AAF00961.1", "mcyB", "BGC0001017", 1, "NRP+Polyketide:Modular type I polyketide", 31.0, 268.0, 57.15695952615992, 1.32e-73], ["CUX96957.1", "TmcJ", "BGC0001829", 1, "NRP+Polyketide", 31.0, 257.0, 57.15695952615992, 1.4e-73], ["CAG23960.2", "hybrid_NRPS/PKS_protein", "BGC0001089", 1, "Polyketide+NRP", 30.0, 268.0, 59.427443237907205, 1.41e-73], ["AXN93582.1", "PuwH", "BGC0001950", 1, "NRP", 31.0, 265.0, 59.13129318854886, 1.43e-73], ["MCF2151708.1", "Non-ribosomal_peptide_synthetase", "BGC0002625", 1, "NRP+Polyketide", 32.0, 268.0, 59.427443237907205, 1.45e-73], ["AGI89789.1", "Nonribosomal_peptide_synthetase", "BGC0001792", 1, "NRP", 32.0, 268.0, 58.73642645607108, 1.49e-73], ["AXN93591.1", "PuwH", "BGC0001951", 1, "NRP", 31.0, 265.0, 59.13129318854886, 1.72e-73], ["EFE73312.1", "nonribosomal_peptide_synthetase", "BGC0000431", 1, "NRP:Cyclic depsipeptide", 33.0, 267.0, 59.526159921026654, 2.56e-73], ["ATO51563.1", "non-ribosomal_peptide_synthetase", "BGC0001796", 1, "NRP", 31.0, 267.0, 56.36722606120435, 2.58e-73], ["WP_010369428.1", "non-ribosomal_peptide_synthetase", "BGC0000314", 1, "Polyketide+NRP:Cyclic depsipeptide+Other:Aminocoumarin", 31.0, 267.0, 59.03257650542941, 2.66e-73], ["OJJ98497.1", "hypothetical_protein", "BGC0002169", 1, "Polyketide+NRP", 28.0, 266.0, 95.55774925962488, 3.05e-73], ["EFE73313.1", "nonribosomal_peptide_synthetase", "BGC0000431", 1, "NRP:Cyclic depsipeptide", 32.0, 267.0, 58.53899308983218, 3.1e-73], ["AEA30274.1", "peptide_synthetase", "BGC0000429", 1, "Polyketide+NRP:Cyclic depsipeptide", 33.0, 267.0, 57.25567620927937, 3.1e-73], ["AXN93581.1", "PuwF-G", "BGC0001950", 1, "NRP", 33.0, 267.0, 58.440276406712734, 3.4e-73], ["AXN93590.1", "PuwF-G", "BGC0001951", 1, "NRP", 33.0, 267.0, 58.440276406712734, 3.4e-73], ["BAX64247.1", "NRPS", "BGC0001623", 1, "NRP+Polyketide", 34.0, 266.0, 59.526159921026654, 3.43e-73], ["CAD17792.1", "probable_non_ribosomal_peptide_synthetase_protein", "BGC0001363", 1, "NRP+Polyketide", 32.0, 267.0, 60.90819348469891, 3.49e-73], ["BBC83957.1", "nonribosomal_peptide_synthetase", "BGC0001636", 1, "NRP", 31.0, 267.0, 60.51332675222113, 3.73e-73], ["BAX90000.1", "Non-ribosomal_peptide_synthetase", "BGC0001628", 1, "NRP", 32.0, 266.0, 59.13129318854886, 4.12e-73], ["QRN75755.1", "Amino_acid_adenylation_domain_protein", "BGC0002114", 1, "NRP+Polyketide", 32.0, 266.0, 54.689042448173744, 4.19e-73], ["AIW82285.1", "PuwH", "BGC0001125", 1, "NRP+Polyketide", 31.0, 263.0, 59.13129318854886, 4.25e-73], ["ATU31794.1", "NRPS", "BGC0001814", 1, "NRP", 33.0, 266.0, 57.15695952615992, 4.35e-73], ["AAX31557.1", "peptide_synthetase_1", "BGC0000336", 1, "NRP", 32.0, 266.0, 62.38894373149062, 4.54e-73], ["CAM56770.1", "", "BGC0000354", 1, "NRP", 33.0, 266.0, 55.972359328726554, 4.64e-73], ["ATY37588.1", "BogA", "BGC0001532", 1, "NRP", 30.0, 255.0, 58.440276406712734, 5.07e-73], ["AAZ03552.1", "McnC", "BGC0000332", 1, "NRP", 32.0, 266.0, 57.84797630799605, 5.81e-73], ["BAH22763.1", "nonribosomal_peptide_synthetase", "BGC0001018", 1, "NRP", 31.0, 263.0, 63.178677196446195, 5.89e-73], ["AEW31020.1", "plipastatin_synthetase", "BGC0000407", 1, "NRP", 31.0, 265.0, 58.144126357354395, 8.39e-73], ["ABL74945.1", "NRPS", "BGC0001048", 1, "NRP:Glycopeptide+Polyketide:Modular type I polyketide+Saccharide:Hybrid/tailoring saccharide", 30.0, 265.0, 64.36327739387957, 8.48e-73], ["AIW82284.1", "PuwG", "BGC0001125", 1, "NRP+Polyketide", 32.0, 265.0, 57.15695952615992, 9.54e-73], ["DAC80541.1", "NRPS/PKS", "BGC0001840", 1, "NRP+Polyketide", 31.0, 264.0, 58.73642645607108, 9.69e-73], ["AAZ03551.1", "McnB", "BGC0000332", 1, "NRP", 31.0, 262.0, 63.178677196446195, 1.08e-72], ["KYC42612.1", "hypothetical_protein", "BGC0002484", 1, "NRP+Polyketide", 31.0, 265.0, 58.242843040473836, 1.08e-72], ["CAB38518.1", "CDA_peptide_synthetase_I_(CdaPs1)", "BGC0000315", 1, "NRP:Lipopeptide:Ca+-dependent lipopeptide", 30.0, 265.0, 61.30306021717671, 1.12e-72], ["ABD65958.1", "nonribosomal_peptide_synthetase", "BGC0000341", 1, "NRP", 33.0, 265.0, 56.959526159921026, 1.15e-72], ["CBZ42143.1", "putative_non-ribosomal_peptide_synthetase", "BGC0001117", 1, "NRP", 31.0, 265.0, 58.144126357354395, 1.31e-72], ["CBA63680.1", "nonribosomal_peptide_synthetase_NRPS", "BGC0000368", 1, "NRP", 32.0, 265.0, 61.99407699901284, 1.47e-72], ["CBW75451.1", "Non-ribosomal_peptide_synthetase_modules", "BGC0002048", 1, "NRP:Cyclic depsipeptide", 33.0, 265.0, 57.15695952615992, 1.71e-72], ["QIH29229.1", "endopyrrole_NRPS_B", "BGC0002326", 1, "NRP", 33.0, 265.0, 57.15695952615992, 1.71e-72], ["WP_054234617.1", "non-ribosomal_peptide_synthetase", "BGC0002014", 1, "NRP+Polyketide", 31.0, 264.0, 69.99012833168806, 1.98e-72], ["ABS74179.1", "bacillomycin_D_synthetase_C", "BGC0001090", 1, "Polyketide+NRP:Lipopeptide", 31.0, 264.0, 58.53899308983218, 2.02e-72], ["AYJ71712.1", "non-ribosomal_peptide_synthetase", "BGC0001942", 1, "NRP+Polyketide", 31.0, 251.0, 56.2685093780849, 2.45e-72], ["KON97029.1", "phenylalanine_racemase", "BGC0002122", 1, "NRP", 32.0, 261.0, 55.18262586377097, 2.51e-72], ["ABV56585.1", "KtzE", "BGC0000378", 1, "NRP", 31.0, 263.0, 58.045409674234946, 2.53e-72], ["NPC94426.1", "amino_acid_adenylation_domain-containing_protein", "BGC0002695", 1, "NRP", 32.0, 264.0, 61.30306021717671, 2.57e-72], ["AAF17280.1", "nosC", "BGC0001028", 1, "Polyketide+NRP:Cyclic depsipeptide", 30.0, 264.0, 60.21717670286279, 2.98e-72], ["AHB82072.1", "non_ribosomal_peptide_synthetase/polyketide_synthase", "BGC0001231", 1, "NRP+Polyketide:Modular type I polyketide", 31.0, 263.0, 58.83514313919053, 3.81e-72], ["BAH43765.1", "tyrocidine_synthetase_II", "BGC0000452", 1, "NRP", 30.0, 263.0, 58.73642645607108, 4.09e-72], ["ACM79812.1", "ZmaQ", "BGC0001059", 1, "NRP+Polyketide", 32.0, 263.0, 56.66337611056268, 4.33e-72], ["AFJ14795.1", "PlpF", "BGC0000403", 1, "NRP", 30.0, 260.0, 61.99407699901284, 4.85e-72], ["AFY58522.1", "non-ribosomal_peptide_synthase/amino_acid_adenylation_enzyme", "BGC0002411", 1, "NRP+Polyketide", 32.0, 262.0, 57.058242843040475, 5.38e-72], ["AFY58523.1", "amino_acid_adenylation_enzyme/thioester_reductase_family_protein", "BGC0002411", 1, "NRP+Polyketide", 31.0, 263.0, 56.564659427443246, 5.66e-72], ["AEI70245.1", "nonribosomal_peptide_synthetase_NRPS", "BGC0000401", 1, "NRP", 31.0, 263.0, 58.144126357354395, 6.09e-72], ["ABV56582.1", "KtzB", "BGC0000378", 1, "NRP", 33.0, 249.0, 50.54294175715695, 6.2e-72], ["AAN32981.1", "BarG", "BGC0000962", 1, "NRP+Polyketide:Modular type I polyketide", 28.0, 263.0, 62.38894373149062, 6.73e-72], ["AEO14744.1", "NdaB", "BGC0000396", 1, "NRP", 31.0, 261.0, 57.84797630799605, 7.36e-72], ["FAA01291.1", "polyketide_synthase-nonribosomal_peptide_synthetase_PyvA", "BGC0002210", 1, "Polyketide+NRP", 28.0, 263.0, 96.84106614017769, 7.51e-72], ["ALD82526.1", "non-ribosomal_peptide_synthase", "BGC0001212", 1, "NRP+Polyketide", 32.0, 262.0, 59.526159921026654, 9.63e-72], ["ABS74180.1", "bacillomycin_D_synthetase_B", "BGC0001090", 1, "Polyketide+NRP:Lipopeptide", 30.0, 262.0, 59.32872655478776, 1.08e-71], ["WP_064118559.1", "non-ribosomal_peptide_synthase/polyketide_synthase", "BGC0001509", 1, "NRP", 33.0, 262.0, 57.453109575518255, 1.1e-71], ["DAB41484.1", "nonribosomal_peptide_synthetase/polyketide_synthase_type_I", "BGC0001230", 1, "NRP:Cyclic depsipeptide+Polyketide:Modular type I polyketide", 32.0, 262.0, 59.6248766041461, 1.13e-71], ["AAU34202.1", "mannopeptimycin_peptide_synthetase_MppA", "BGC0000388", 1, "NRP", 32.0, 262.0, 60.61204343534057, 1.17e-71], ["AXN93605.1", "PuwA", "BGC0001953", 1, "NRP", 32.0, 262.0, 58.53899308983218, 1.19e-71], ["CBF76038.1", "nonribosomal_peptide_synthase,_putative_(Eurofung)", "BGC0001399", 1, "NRP", 26.0, 261.0, 98.42053307008885, 1.22e-71], ["ACC81024.1", "non-ribosomal_peptide_synthetase", "BGC0001479", 1, "NRP", 29.0, 261.0, 66.04146100691017, 1.43e-71], ["KYC42747.1", "hypothetical_protein", "BGC0002484", 1, "NRP+Polyketide", 33.0, 262.0, 58.73642645607108, 1.5e-71], ["OKA09664.1", "non-ribosomal_peptide_synthetase", "BGC0001459", 1, "NRP:Glycopeptide", 32.0, 249.0, 58.73642645607108, 1.51e-71], ["AAO62588.1", "peptide_sythetase", "BGC0001016", 1, "NRP+Polyketide", 32.0, 260.0, 56.66337611056268, 1.81e-71], ["ACC81021.1", "non-ribosomal_peptide_synthetase", "BGC0001479", 1, "NRP", 32.0, 261.0, 56.4659427443238, 1.84e-71], ["AHZ20773.1", "non-ribosomal_peptide_synthase", "BGC0000369", 1, "NRP+Saccharide:Hybrid/tailoring saccharide", 33.0, 261.0, 56.071076011846, 2.19e-71], ["CBD77746.1", "non-ribosomal_peptide_synthetase/polyketide_synthase", "BGC0000974", 1, "NRP+Polyketide", 33.0, 261.0, 58.440276406712734, 2.89e-71], ["AEH41794.1", "HrmP", "BGC0000374", 1, "NRP:Cyclic depsipeptide", 31.0, 261.0, 58.83514313919053, 3.06e-71], ["MCF2150416.1", "Non-ribosomal_peptide_synthetase", "BGC0002625", 1, "NRP+Polyketide", 32.0, 260.0, 58.341559723593285, 4.71e-71], ["AXN93592.1", "PuwA", "BGC0001952", 1, "NRP", 31.0, 260.0, 58.045409674234946, 5.07e-71], ["APZ78769.1", "nonribosomal_peptide_synthetase", "BGC0001425", 1, "NRP:Cyclic depsipeptide+Polyketide:Iterative type I polyketide", 32.0, 260.0, 56.564659427443246, 5.87e-71], ["APZ78795.1", "nonribosomal_peptide_synthetase", "BGC0001427", 1, "NRP:Cyclic depsipeptide+Polyketide:Iterative type I polyketide", 32.0, 260.0, 58.63770977295163, 5.87e-71], ["QPB41096.1", "non-ribosomal_peptide_synthetase", "BGC0002503", 1, "NRP+Polyketide", 33.0, 259.0, 62.19151036525172, 6.66e-71], ["QUS58939.1", "amino_acid_adenylation_domain-containing_protein", "BGC0002123", 1, "NRP+Polyketide", 30.0, 259.0, 60.01974333662389, 6.67e-71], ["WP_010369430.1", "non-ribosomal_peptide_synthetase", "BGC0000314", 1, "Polyketide+NRP:Cyclic depsipeptide+Other:Aminocoumarin", 30.0, 259.0, 58.93385982230998, 7.15e-71], ["QBQ12464.1", "amino_acid_adenylation_domain-containing_protein", "BGC0002693", 1, "NRP", 32.0, 259.0, 57.9466929911155, 7.43e-71], ["QBQ12463.1", "amino_acid_adenylation_domain-containing_protein", "BGC0002693", 1, "NRP", 32.0, 259.0, 57.7492596248766, 7.67e-71], ["QPB41097.1", "non-ribosomal_peptide_synthetase", "BGC0002503", 1, "NRP+Polyketide", 33.0, 259.0, 62.38894373149062, 7.87e-71], ["QRG35014.1", "NRPS", "BGC0002378", 1, "NRP", 32.0, 259.0, 57.65054294175715, 8.03e-71], ["AAC06347.1", "bacitracin_synthetase_2", "BGC0000310", 1, "NRP", 30.0, 259.0, 57.5518262586377, 8.65e-71], ["CAC48369.1", "peptide_synthetase", "BGC0000311", 1, "NRP", 32.0, 246.0, 56.76209279368213, 1.36e-70], ["BAC67535.1", "arthrofactin_synthetase_B", "BGC0000305", 1, "NRP:Lipopeptide", 32.0, 258.0, 60.61204343534057, 1.85e-70], ["AXG47007.1", "non-ribosomal_peptide_synthetase", "BGC0000383", 1, "NRP+Polyketide:Modular type I polyketide", 32.0, 255.0, 60.11846001974334, 2.37e-70], ["MCC5036786.1", "amino_acid_adenylation_domain-containing_protein", "BGC0002638", 1, "NRP", 32.0, 258.0, 57.058242843040475, 2.52e-70], ["AXN93575.1", "PuwA", "BGC0001950", 1, "NRP", 32.0, 258.0, 57.35439289239882, 2.87e-70], ["AXN93584.1", "PuwA", "BGC0001951", 1, "NRP", 32.0, 258.0, 57.35439289239882, 2.87e-70], ["QNH67552.1", "Cip24", "BGC0002108", 1, "NRP", 32.0, 256.0, 59.92102665350444, 2.88e-70], ["AQX14499.1", "monobactam_NRPS_scaffold_1", "BGC0001672", 1, "NRP", 29.0, 257.0, 57.453109575518255, 3.43e-70], ["AXN93603.1", "PuwH", "BGC0001952", 1, "NRP", 31.0, 255.0, 60.11846001974334, 3.62e-70], ["CUX79062.1", "Octapeptin_synthase_subunit_C", "BGC0001715", 1, "NRP", 29.0, 254.0, 60.61204343534057, 3.7e-70], ["AGJ76605.1", "HglB", "BGC0000869", 1, "Other", 35.0, 243.0, 47.877591312931884, 3.78e-70], ["AAF86395.1", "FkbP", "BGC0000994", 1, "NRP+Polyketide", 33.0, 256.0, 61.99407699901284, 4.02e-70], ["AEW31022.1", "plipastatin_synthetase", "BGC0000407", 1, "NRP", 30.0, 257.0, 60.51332675222113, 4.17e-70], ["EAL85113.2", "hybrid_PKS-NRPS_enzyme", "BGC0001037", 1, "NRP+Polyketide:Iterative type I polyketide", 28.0, 257.0, 95.45903257650544, 4.3e-70], ["QDF82255.1", "non-ribosomal_peptide_synthetase", "BGC0001980", 1, "NRP", 32.0, 257.0, 60.51332675222113, 4.39e-70], ["ACZ55942.1", "non-ribosomal_peptide_synthetase", "BGC0000302", 1, "NRP", 33.0, 257.0, 58.341559723593285, 4.4e-70], ["RSO11553.1", "non-ribosomal_peptide_synthetase", "BGC0002637", 1, "NRP", 30.0, 257.0, 70.58242843040475, 4.42e-70], ["QEO74982.1", "omn7", "BGC0002078", 1, "NRP:Cyclic depsipeptide", 31.0, 257.0, 57.9466929911155, 4.76e-70], ["AIW82277.1", "PuwA", "BGC0001125", 1, "NRP+Polyketide", 33.0, 257.0, 57.5518262586377, 5.11e-70], ["AAU34203.1", "mannopeptimycin_peptide_synthetase_MppB", "BGC0000388", 1, "NRP", 31.0, 257.0, 60.51332675222113, 5.59e-70], ["QUJ09167.1", "Lon20", "BGC0002440", 1, "NRP", 32.0, 257.0, 57.35439289239882, 5.81e-70], ["ARF06222.1", "non-ribosomal_peptide_synthetase", "BGC0001593", 1, "NRP", 32.0, 256.0, 58.83514313919053, 6e-70], ["AID65225.1", "nonribosomal_peptide_synthetase", "BGC0000335", 1, "NRP+Polyketide", 32.0, 256.0, 57.9466929911155, 6.83e-70], ["CZT62785.1", "Non-ribosomal_peptide_synthase,_involved_in_Hassallidin_biosynthesis", "BGC0001614", 1, "NRP", 33.0, 256.0, 56.76209279368213, 6.98e-70], ["AXG47411.1", "hybrid_non-ribosomal_peptide_synthetase/type_I_polyketide_synthase", "BGC0002715", 1, "NRP+Polyketide", 29.0, 256.0, 69.79269496544916, 7.61e-70], ["QDF82259.1", "non-ribosomal_peptide_synthetase", "BGC0001980", 1, "NRP", 34.0, 256.0, 56.16979269496545, 8.35e-70], ["AAZ03550.1", "McnA", "BGC0000332", 1, "NRP", 32.0, 253.0, 57.058242843040475, 1.02e-69], ["AKJ15829.1", "peptide_synthetase", "BGC0002735", 1, "Polyketide+NRP", 31.0, 254.0, 60.11846001974334, 1.02e-69], ["ADL64235.1", "aureusimine_non-ribosomal_peptide_synthetase", "BGC0000308", 1, "NRP", 29.0, 256.0, 59.72359328726555, 1.11e-69], ["ADG27358.1", "peptide_synthetase", "BGC0000296", 1, "NRP", 31.0, 256.0, 60.90819348469891, 1.16e-69], ["QBM78313.1", "non-ribosomal_peptide_synthatase", "BGC0002542", 1, "Polyketide+NRP", 29.0, 254.0, 60.809476801579464, 1.24e-69], ["ACY06285.1", "non-ribosomal_peptide_synthetase", "BGC0001042", 1, "NRP+Polyketide", 31.0, 256.0, 59.13129318854886, 1.32e-69], ["AAY93356.2", "non-ribosomal_peptide_synthetase_PvdI", "BGC0000413", 1, "NRP", 33.0, 256.0, 56.86080947680158, 1.33e-69], ["AFY58521.1", "amino_acid_adenylation_enzyme/thioester_reductase_family_protein", "BGC0002411", 1, "NRP+Polyketide", 31.0, 255.0, 58.242843040473836, 1.34e-69], ["AVI26393.1", "nonribosomal_peptide_synthase", "BGC0001800", 1, "NRP+Polyketide", 33.0, 256.0, 59.427443237907205, 1.37e-69], ["APZ78782.1", "nonribosomal_peptide_synthetase", "BGC0001426", 1, "NRP:Cyclic depsipeptide+Polyketide:Iterative type I polyketide", 32.0, 256.0, 56.564659427443246, 1.4e-69], ["AAX31559.1", "peptide_synthetase_3", "BGC0000336", 1, "NRP", 32.0, 255.0, 61.10562685093781, 1.48e-69], ["AFH75320.1", "nonribosomal_peptide_synthetase", "BGC0000425", 1, "NRP:Cyclic depsipeptide", 31.0, 256.0, 62.29022704837117, 1.5e-69], ["ADN26248.1", "peptide_synthetase", "BGC0000951", 1, "NRP", 31.0, 249.0, 58.045409674234946, 1.51e-69], ["AXN93616.1", "PuwH", "BGC0001953", 1, "NRP", 31.0, 253.0, 60.11846001974334, 1.61e-69], ["WP_020993844.1", "non-ribosomal_peptide_synthetase", "BGC0001575", 1, "NRP", 26.0, 255.0, 88.25271470878579, 1.65e-69], ["MQQ32958.1", "amino_acid_adenylation_domain-containing_protein", "BGC0002518", 1, "NRP", 34.0, 255.0, 58.53899308983218, 1.69e-69], ["APZ78809.1", "nonribosomal_peptide_synthetase", "BGC0001428", 1, "NRP:Cyclic depsipeptide+Polyketide:Iterative type I polyketide", 32.0, 255.0, 59.6248766041461, 1.87e-69], ["BAV57443.1", "NRPS_(C-A-PCP-TE)", "BGC0001818", 1, "NRP", 33.0, 254.0, 58.144126357354395, 1.94e-69], ["ABS74209.1", "fengycin_synthetase_A", "BGC0001095", 1, "NRP", 31.0, 255.0, 60.11846001974334, 2.05e-69], ["AEC14346.1", "nonribosomal_peptide_synthetase", "BGC0000377", 1, "NRP", 29.0, 255.0, 57.9466929911155, 2.07e-69], ["CBD77749.1", "non-ribosomal_peptide_synthetase", "BGC0000974", 1, "NRP+Polyketide", 32.0, 254.0, 60.710760118460016, 2.38e-69], ["AHI59108.1", "locillomycin_synthase_A", "BGC0001005", 1, "NRP+Polyketide", 30.0, 254.0, 57.15695952615992, 2.59e-69], ["AIZ66877.1", "nonribosomal_peptide_synthetase", "BGC0002666", 1, "NRP+Alkaloid", 32.0, 243.0, 56.2685093780849, 3.07e-69], ["AJV88377.1", "MfnE", "BGC0001214", 1, "NRP", 32.0, 254.0, 60.11846001974334, 3.14e-69], ["QBG38782.1", "Atr21", "BGC0001975", 1, "NRP", 31.0, 254.0, 59.03257650542941, 3.22e-69], ["BAB69698.1", "iturin_A_synthetase_A", "BGC0001098", 1, "NRP+Polyketide", 30.0, 254.0, 59.32872655478776, 3.23e-69], ["AQH32485.1", "peptide_synthetase", "BGC0001667", 1, "NRP+Polyketide", 31.0, 254.0, 59.32872655478776, 3.28e-69], ["DAC80528.1", "peptide_synthetase", "BGC0001878", 1, "NRP+Polyketide", 31.0, 253.0, 59.427443237907205, 3.57e-69], ["ABS74208.1", "fengycin_synthetase_B", "BGC0001095", 1, "NRP", 31.0, 254.0, 56.76209279368213, 3.65e-69], ["ACC81023.1", "non-ribosomal_peptide_synthetase", "BGC0001479", 1, "NRP", 32.0, 254.0, 57.65054294175715, 3.66e-69], ["AAS98786.1", "nonribosomal_peptide_synthetase", "BGC0001001", 1, "NRP+Polyketide", 32.0, 252.0, 57.15695952615992, 4.92e-69], ["AHB82059.1", "non_ribosomal_peptide_synthetase/polyketide_synthase", "BGC0001019", 1, "NRP+Polyketide:Modular type I polyketide", 31.0, 254.0, 58.242843040473836, 5.15e-69], ["AXN93615.1", "PuwG", "BGC0001953", 1, "NRP", 33.0, 254.0, 57.453109575518255, 5.21e-69], ["CZT62784.1", "Non-ribosomal_peptide_synthase,_involved_in_Hassallidin_biosynthesis", "BGC0001614", 1, "NRP", 32.0, 254.0, 57.5518262586377, 5.62e-69], ["ABS74181.1", "bacillomycin_D_synthetase_A_", "BGC0001090", 1, "Polyketide+NRP:Lipopeptide", 30.0, 254.0, 59.526159921026654, 5.75e-69], ["AAO62587.1", "peptide_sythetase", "BGC0001016", 1, "NRP+Polyketide", 33.0, 253.0, 56.959526159921026, 5.82e-69], ["AHZ34238.1", "CipA", "BGC0001389", 1, "NRP", 31.0, 254.0, 57.9466929911155, 6.05e-69], ["ARU08075.1", "mlcM", "BGC0001448", 1, "NRP:Lipopeptide:Ca+-dependent lipopeptide", 32.0, 253.0, 56.959526159921026, 6.08e-69], ["CAJ34367.1", "NRPS_protein", "BGC0000445", 1, "NRP:Cyclic depsipeptide", 31.0, 242.0, 59.427443237907205, 6.12e-69], ["ATV95610.1", "NRPS_A-PCP_didomain_protein", "BGC0001503", 1, "Polyketide", 30.0, 241.0, 56.959526159921026, 7.39e-69], ["AHI59109.1", "locillomycin_synthase_B", "BGC0001005", 1, "NRP+Polyketide", 29.0, 253.0, 57.84797630799605, 7.6e-69], ["QBQ12465.1", "amino_acid_adenylation_domain-containing_protein", "BGC0002693", 1, "NRP", 31.0, 253.0, 57.9466929911155, 7.74e-69], ["QED88054.1", "nonribosomal_peptide_synthetase", "BGC0001967", 1, "NRP+Polyketide", 33.0, 253.0, 59.23000987166831, 7.98e-69], ["QEO75075.1", "condensation_domain-containing_protein", "BGC0002079", 1, "NRP:Cyclic depsipeptide", 32.0, 253.0, 57.65054294175715, 8.25e-69], ["ATP76244.1", "NdaB", "BGC0001705", 1, "NRP+Polyketide", 32.0, 252.0, 57.7492596248766, 8.53e-69], ["WP_039806852.1", "non-ribosomal_peptide_synthetase", "BGC0002001", 1, "NRP+Polyketide", 31.0, 251.0, 57.35439289239882, 8.79e-69], ["KPN90376.1", "NupC", "BGC0001416", 1, "NRP", 31.0, 253.0, 61.697926949654494, 8.97e-69], ["UEF20592.1", "nonribosomal_peptide_synthetase", "BGC0002360", 1, "NRP", 33.0, 251.0, 57.7492596248766, 9.96e-69], ["AJY78094.1", "nonribosomal_peptide_synthetase", "BGC0001902", 1, "NRP+Polyketide", 32.0, 252.0, 58.63770977295163, 1.02e-68], ["CBZ42146.1", "putative_non-ribosomal_peptide_synthetase", "BGC0001117", 1, "NRP", 31.0, 253.0, 59.6248766041461, 1.08e-68], ["ALV82388.1", "CDA_peptide_synthetase_III", "BGC0001370", 1, "NRP", 29.0, 253.0, 60.710760118460016, 1.12e-68], ["ABF85931.1", "non-ribosomal_peptide_synthase/polyketide_synthase_Ta1", "BGC0001025", 1, "NRP+Polyketide:Trans-AT type I polyketide", 32.0, 253.0, 58.440276406712734, 1.18e-68], ["WP_100939442.1", "non-ribosomal_peptide_synthetase", "BGC0002071", 1, "NRP:Lipopeptide", 34.0, 253.0, 61.40177690029615, 1.27e-68], ["CAM59606.1", "non-ribosomal_peptide_synthetase", "BGC0000297", 1, "NRP:Glycopeptide+Polyketide:Other polyketide+Saccharide:Hybrid/tailoring saccharide", 29.0, 252.0, 60.414610069101684, 1.45e-68], ["QNL14925.1", "AptD", "BGC0002512", 1, "NRP", 30.0, 251.0, 64.8568608094768, 1.5e-68], ["CZT62794.1", "Non-ribosomal_peptide_synthase_involved_in_Hassallidin_biosynthesis", "BGC0001614", 1, "NRP", 32.0, 252.0, 59.72359328726555, 1.61e-68], ["CAD70194.1", "non-ribosomal_peptide_synthetase", "BGC0001047", 1, "NRP+Polyketide", 31.0, 251.0, 56.66337611056268, 1.73e-68], ["CAD29798.1", "peptide_synthetase", "BGC0001015", 1, "NRP+Polyketide", 32.0, 252.0, 57.65054294175715, 1.85e-68], ["AJW76709.1", "DsaG", "BGC0001196", 1, "NRP", 31.0, 252.0, 58.63770977295163, 2.08e-68], ["AAC68816.1", "FK506_peptide_synthetase", "BGC0000353", 1, "NRP", 33.0, 251.0, 58.63770977295163, 2.32e-68], ["QVQ62868.1", "nonribosomal_peptide_synthase", "BGC0002373", 1, "NRP", 30.0, 252.0, 67.22606120434354, 2.53e-68], ["QBG38784.1", "Atr23", "BGC0001975", 1, "NRP", 32.0, 252.0, 58.63770977295163, 2.55e-68], ["AGE11898.1", "nonribosomal_peptide_synthetase", "BGC0000366", 1, "NRP", 32.0, 251.0, 60.315893385982235, 2.75e-68], ["AXN93614.1", "PuwF", "BGC0001953", 1, "NRP", 31.0, 251.0, 57.5518262586377, 2.89e-68], ["AXG46163.1", "non-ribosomal_peptide_synthetase", "BGC0002713", 1, "NRP", 31.0, 249.0, 59.526159921026654, 3.06e-68], ["ANG60379.1", "nonribosomal_peptide_synthetase_BudA", "BGC0001434", 1, "NRP", 30.0, 249.0, 59.6248766041461, 3.08e-68], ["AHH25592.1", "NRPS", "BGC0000957", 1, "NRP+Polyketide", 29.0, 246.0, 63.47482724580454, 3.14e-68], ["QKF54435.2", "nonribosomal_peptide_synthetase", "BGC0002581", 1, "NRP", 33.0, 251.0, 57.7492596248766, 3.68e-68], ["QCQ67881.1", "non-ribosomal_peptide_synthetase", "BGC0002297", 1, "NRP+Polyketide", 32.0, 250.0, 57.5518262586377, 3.8e-68], ["ctg4_5", "", "BGC0002017", 1, "NRP", 30.0, 251.0, 65.0542941757157, 3.84e-68], ["AQI70_32580", "", "BGC0001561", 1, "NRP", 32.0, 250.0, 59.6248766041461, 4.17e-68], ["CAQ71829.1", "non_ribosomal_peptide_synthase,_antibiotic_synthesis;_contains_4_condensation_domains,_3_AMP-acid_ligases_II_domains,_3_PP-binding,_Phosphopantetheine_attachment_site_and_a_putative_thioesterase_domain", "BGC0001189", 1, "NRP", 31.0, 251.0, 59.82230997038499, 4.3e-68], ["ABA73955.1", "putative_non-ribosomal_peptide_synthetase", "BGC0001842", 1, "NRP:Lipopeptide", 31.0, 251.0, 56.564659427443246, 4.63e-68], ["QUS58938.1", "amino_acid_adenylation_domain-containing_protein", "BGC0002123", 1, "NRP+Polyketide", 28.0, 251.0, 61.5004935834156, 5.51e-68], ["BAX89998.1", "Non-ribosomal_peptide_synthetase", "BGC0001628", 1, "NRP", 31.0, 250.0, 59.03257650542941, 6.49e-68], ["BAP05597.1", "calI", "BGC0000967", 1, "NRP+Polyketide:Trans-AT type I polyketide", 31.0, 250.0, 59.03257650542941, 6.63e-68], ["AHD05618.1", "putative_non-ribosomal_peptide_ligase_domain_protein", "BGC0001033", 1, "NRP+Polyketide", 30.0, 248.0, 60.414610069101684, 6.64e-68], ["AYA22318.1", "KerE", "BGC0001955", 1, "NRP", 32.0, 239.0, 58.242843040473836, 6.88e-68], ["NKI69295.1", "amino_acid_adenylation_domain-containing_protein", "BGC0002408", 1, "NRP", 31.0, 250.0, 61.20434353405726, 7.16e-68], ["AHB82071.1", "non_ribosomal_peptide_synthetase", "BGC0001231", 1, "NRP+Polyketide:Modular type I polyketide", 30.0, 250.0, 58.242843040473836, 7.73e-68], ["QCQ67880.1", "non-ribosomal_peptide_synthetase", "BGC0002297", 1, "NRP+Polyketide", 31.0, 250.0, 57.5518262586377, 7.76e-68], ["BAW27693.1", "NRPS(C-A-T-TE)", "BGC0001764", 1, "NRP", 32.0, 249.0, 57.7492596248766, 7.78e-68], ["MBE8994632.1", "amino_acid_adenylation_domain-containing_protein", "BGC0002623", 1, "NRP+Polyketide", 32.0, 250.0, 60.315893385982235, 8.53e-68], ["SDF67478.1", "Phosphopantetheine_attachment_site", "BGC0002422", 1, "NRP", 31.0, 248.0, 54.88647581441264, 9.54e-68], ["AQZ26587.1", "obafluorin_dimodular_nonribosomal_peptide_synthetase", "BGC0001437", 1, "NRP", 31.0, 249.0, 58.73642645607108, 9.54e-68], ["AFY58519.1", "amino_acid_adenylation_enzyme/thioester_reductase_family_protein,thioester_reductase-like_protein", "BGC0002411", 1, "NRP+Polyketide", 30.0, 249.0, 58.63770977295163, 9.58e-68], ["AEA30273.1", "peptide_synthetase", "BGC0000429", 1, "Polyketide+NRP:Cyclic depsipeptide", 33.0, 250.0, 58.341559723593285, 1.07e-67], ["ALV86866.1", "Tlo20", "BGC0001406", 1, "NRP", 29.0, 250.0, 72.1618953603159, 1.07e-67], ["AAG29780.1", "peptide_synthetase-like_protein", "BGC0000833", 1, "Saccharide:Hybrid/tailoring saccharide+Other:Aminocoumarin", 32.0, 239.0, 55.774925962487664, 1.11e-67], ["MBV7329455.1", "amino_acid_adenylation_domain-containing_protein", "BGC0002131", 1, "Polyketide+NRP:Glycopeptide+Saccharide:Hybrid/tailoring saccharide", 33.0, 249.0, 59.6248766041461, 1.16e-67], ["QGA70148.1", "nonribosomal_peptide_synthetase", "BGC0002293", 1, "NRP", 32.0, 250.0, 57.15695952615992, 1.22e-67], ["AGC09528.1", "NRPS", "BGC0001183", 1, "Polyketide", 31.0, 249.0, 57.453109575518255, 1.26e-67], ["QUJ09166.1", "Lon19", "BGC0002440", 1, "NRP", 32.0, 249.0, 60.01974333662389, 1.39e-67], ["AFP87549.1", "NrpS", "BGC0001135", 1, "NRP", 33.0, 249.0, 57.7492596248766, 1.47e-67], ["WP_050383084.1", "non-ribosomal_peptide_synthetase", "BGC0001451", 1, "NRP", 32.0, 249.0, 60.414610069101684, 1.52e-67], ["ANS62968.1", "actinomycin_synthetase_II", "BGC0001567", 1, "NRP", 32.0, 249.0, 57.25567620927937, 1.53e-67], ["AAF67501.2", "peptide_synthetase-like_protein", "BGC0000834", 1, "Saccharide:Hybrid/tailoring saccharide+Other:Aminocoumarin", 32.0, 238.0, 60.51332675222113, 1.55e-67], ["OLZ50899.1", "non-ribosomal_peptide_synthetase", "BGC0001461", 1, "NRP:Glycopeptide", 32.0, 238.0, 58.242843040473836, 1.77e-67], ["ABV79985.1", "ApnA", "BGC0000301", 1, "NRP", 30.0, 249.0, 56.86080947680158, 1.86e-67], ["AAY93354.1", "non-ribosomal_peptide_synthetase_PvdD", "BGC0000413", 1, "NRP", 32.0, 249.0, 58.341559723593285, 1.86e-67], ["AYA44686.1", "icosalide_NRPS", "BGC0001833", 1, "NRP:Lipopeptide", 30.0, 249.0, 58.93385982230998, 1.92e-67], ["AHZ20784.1", "non-ribosomal_peptide_synthase", "BGC0000369", 1, "NRP+Saccharide:Hybrid/tailoring saccharide", 30.0, 249.0, 61.40177690029615, 2.15e-67], ["QUS58936.1", "non-ribosomal_peptide_synthetase", "BGC0002123", 1, "NRP+Polyketide", 31.0, 249.0, 56.4659427443238, 2.2e-67], ["QYA95681.1", "amino_acid_adenylation_domain-containing_protein", "BGC0002676", 1, "NRP", 34.0, 249.0, 58.440276406712734, 2.52e-67], ["AHD05678.1", "nonribosomal_peptide_ligase_subunit", "BGC0000402", 1, "NRP", 30.0, 249.0, 61.30306021717671, 2.59e-67], ["AAK89731.2", "siderophore_biosynthesis_protein", "BGC0002107", 1, "NRP+Polyketide", 31.0, 246.0, 61.40177690029615, 2.6e-67], ["AWI62628.1", "nonribosomal_peptide_synthetase", "BGC0001822", 1, "NRP", 33.0, 248.0, 60.51332675222113, 3.05e-67], ["ANY58984.1", "non-ribosomal_synthetase", "BGC0001615", 1, "NRP", 31.0, 247.0, 59.526159921026654, 3.16e-67], ["BAH22762.1", "nonribosomal_peptide_synthetase", "BGC0001018", 1, "NRP", 32.0, 246.0, 57.9466929911155, 3.18e-67], ["WP_012988806.1", "non-ribosomal_peptide_synthetase", "BGC0002135", 1, "NRP:Lipopeptide", 31.0, 248.0, 58.63770977295163, 3.19e-67], ["QXF14600.1", "PydA", "BGC0002239", 1, "Polyketide+NRP", 27.0, 248.0, 94.9654491609082, 3.27e-67], ["AXN93602.1", "PuwF-G", "BGC0001952", 1, "NRP", 31.0, 248.0, 56.4659427443238, 3.51e-67], ["AAF63833.1", "PstD", "BGC0000362", 1, "NRP", 32.0, 247.0, 59.03257650542941, 3.63e-67], ["AAX31558.1", "peptide_synthetase_2", "BGC0000336", 1, "NRP", 31.0, 248.0, 58.93385982230998, 3.63e-67], ["ALG65336.1", "Var3", "BGC0002416", 1, "NRP+Polyketide", 31.0, 248.0, 59.6248766041461, 3.7e-67], ["AEI58879.1", "peptide_synthetase", "BGC0000455", 1, "NRP", 31.0, 236.0, 58.341559723593285, 4.27e-67], ["WP_102918835.1", "amino_acid_adenylation_domain-containing_protein", "BGC0002104", 1, "NRP+Polyketide", 31.0, 237.0, 56.564659427443246, 4.62e-67], ["CAQ71828.1", "non_ribosomal_peptide_synthase,_antibiotic_synthesis;_contains_3_condensation_domains,_2_AMP-acid_ligases_II_domains,_2_PP-binding,_Phosphopantetheine_attachment_site", "BGC0001189", 1, "NRP", 33.0, 248.0, 57.35439289239882, 4.88e-67], ["AAN65224.1", "peptide_synthetase-like_protein", "BGC0000832", 1, "Saccharide:Hybrid/tailoring saccharide+Other:Aminocoumarin", 32.0, 237.0, 56.16979269496545, 5.45e-67], ["DAB41479.1", "nonribosomal_peptide_synthetase", "BGC0001230", 1, "NRP:Cyclic depsipeptide+Polyketide:Modular type I polyketide", 32.0, 246.0, 56.071076011846, 5.5e-67], ["APZ78716.1", "nonribosomal_peptide_synthetase", "BGC0001420", 1, "NRP:Cyclic depsipeptide+Polyketide:Iterative type I polyketide", 31.0, 248.0, 57.453109575518255, 5.9e-67], ["AHD05614.1", "putative_non-ribosomal_peptide_ligase/_polyketide_synthase_hybrid", "BGC0001033", 1, "NRP+Polyketide", 30.0, 247.0, 58.73642645607108, 6.5e-67], ["AQZ69229.1", "hypothetical_protein", "BGC0001635", 1, "NRP+Polyketide", 30.0, 247.0, 57.35439289239882, 6.66e-67], ["SDF67417.1", "amino_acid_adenylation_domain-containing_protein", "BGC0002422", 1, "NRP", 32.0, 247.0, 58.440276406712734, 6.97e-67], ["ALK27916.1", "non-ribosomal_peptide_synthase", "BGC0001233", 1, "NRP", 31.0, 247.0, 57.65054294175715, 7.28e-67], ["ARU08074.1", "mlcL", "BGC0001448", 1, "NRP:Lipopeptide:Ca+-dependent lipopeptide", 31.0, 247.0, 61.00691016781836, 8.25e-67], ["WP_068925909.1", "non-ribosomal_peptide_synthetase", "BGC0002688", 1, "NRP", 31.0, 247.0, 61.89536031589339, 8.29e-67], ["WP_012408786.1", "non-ribosomal_peptide_synthetase", "BGC0002061", 1, "NRP:Cyclic depsipeptide+Polyketide:Modular type I polyketide", 30.0, 247.0, 61.20434353405726, 8.57e-67], ["BAY02137.1", "amino_acid_adenylation_domain-containing_protein", "BGC0002532", 1, "NRP+Polyketide", 31.0, 247.0, 59.13129318854886, 8.8e-67], ["AJK49758.1", "non-ribosomal_peptide_synthase", "BGC0002565", 1, "NRP", 32.0, 247.0, 59.72359328726555, 9.04e-67], ["CCM44336.1", "Nonribosomal_peptide_synthetase", "BGC0001056", 1, "NRP+Polyketide:Modular type I polyketide+Polyketide:PUFA synthase or related polyketide", 33.0, 247.0, 56.86080947680158, 1.03e-66], ["AEF33078.1", "dimodular_nonribosomal_peptide_synthetase", "BGC0001039", 1, "NRP+Polyketide", 30.0, 246.0, 68.01579466929911, 1.04e-66], ["ACO78738.1", "Non-ribosomal_peptide_synthase,_PvdJ(2)-like_protein", "BGC0002433", 1, "NRP", 32.0, 247.0, 58.83514313919053, 1.06e-66], ["BAE98155.1", "putative_non-ribosomal_peptide_synthetase", "BGC0000339", 1, "NRP", 32.0, 246.0, 60.710760118460016, 1.16e-66], ["ADA69239.2", "trans-AT_hybrid_polyketide_synthase-NRPS", "BGC0001071", 1, "NRP+Polyketide:Modular type I polyketide+Polyketide:Trans-AT type I polyketide", 29.0, 247.0, 58.440276406712734, 1.16e-66], ["CAJ14039.1", "peptide_synthetase", "BGC0000406", 1, "NRP", 32.0, 244.0, 57.7492596248766, 1.18e-66], ["AEE88284.1", "CurF", "BGC0000976", 1, "NRP+Polyketide:Modular type I polyketide", 29.0, 246.0, 61.599210266535046, 1.26e-66], ["AAT70101.1", "CurF", "BGC0001165", 1, "NRP+Polyketide:Modular type I polyketide", 29.0, 246.0, 61.599210266535046, 1.26e-66], ["QDA77059.1", "polyketide_synthase/nonribosomal_peptide_synthetase", "BGC0002026", 1, "NRP+Polyketide", 31.0, 246.0, 60.01974333662389, 1.57e-66], ["ABA59547.1", "NRPS", "BGC0000453", 1, "NRP:Cyclic depsipeptide", 30.0, 246.0, 57.453109575518255, 1.73e-66], ["QEO74905.1", "condensation_domain-containing_protein", "BGC0002588", 1, "Other", 32.0, 246.0, 59.23000987166831, 1.75e-66], ["CAJ46692.1", "non-ribosomal_peptide_synthase", "BGC0000969", 1, "NRP:Cyclic depsipeptide+Polyketide:Modular type I polyketide", 31.0, 246.0, 58.53899308983218, 1.8e-66], ["AAZ55898.1", "amino_acid_adenylation", "BGC0000359", 1, "NRP", 32.0, 245.0, 63.47482724580454, 1.86e-66], ["APZ78692.1", "nonribosomal_peptide_synthetase", "BGC0001418", 1, "NRP:Cyclic depsipeptide+Polyketide:Iterative type I polyketide", 31.0, 246.0, 54.09674234945706, 1.86e-66], ["CAG29032.1", "nonribosomal_peptide_synthetase_(modules_3_to_6)", "BGC0001023", 1, "NRP+Polyketide:Modular type I polyketide", 31.0, 246.0, 57.5518262586377, 1.86e-66], ["APZ78822.1", "nonribosomal_peptide_synthetase", "BGC0001429", 1, "NRP:Cyclic depsipeptide+Polyketide:Iterative type I polyketide", 31.0, 246.0, 57.5518262586377, 1.86e-66], ["RSO11554.1", "non-ribosomal_peptide_synthetase", "BGC0002637", 1, "NRP", 30.0, 246.0, 59.13129318854886, 1.9e-66], ["AXA91302.1", "non-ribosomal_peptide_synthetase", "BGC0002044", 1, "NRP", 31.0, 246.0, 57.058242843040475, 1.93e-66], ["AKA59440.1", "non-ribosomal_peptide_synthetase", "BGC0001202", 1, "NRP+Polyketide", 31.0, 234.0, 58.242843040473836, 2e-66], ["CCJ67648.1", "JagD", "BGC0001127", 1, "NRP", 31.0, 246.0, 59.23000987166831, 2.17e-66], ["CRI73800.1", "loading_module_of_NRPS-PKS", "BGC0001215", 1, "NRP", 30.0, 244.0, 58.83514313919053, 2.25e-66], ["APZ78744.1", "nonribosomal_peptide_synthetase", "BGC0001422", 1, "NRP:Cyclic depsipeptide+Polyketide:Iterative type I polyketide", 32.0, 246.0, 57.453109575518255, 2.48e-66], ["APZ78704.1", "nonribosomal_peptide_synthetase", "BGC0001419", 1, "NRP:Cyclic depsipeptide+Polyketide:Iterative type I polyketide", 30.0, 246.0, 57.453109575518255, 2.48e-66], ["AED90003.1", "non-ribosomal_peptide_synthetase_ThaB", "BGC0000443", 1, "NRP:Beta-lactam", 30.0, 246.0, 57.9466929911155, 2.48e-66], ["AAO72424.1", "syringopeptin_synthetase_B", "BGC0000438", 1, "NRP", 32.0, 246.0, 62.09279368213229, 2.58e-66], ["CDG17980.1", "Putative_Ornithine_racemase_(fragment)", "BGC0000464", 1, "NRP:Cyclic depsipeptide", 31.0, 246.0, 62.58637709772952, 2.72e-66], ["QBC75023.1", "non-ribosomal_peptide_synthetase", "BGC0001968", 1, "NRP", 31.0, 245.0, 58.83514313919053, 2.83e-66], ["AIG79224.1", "Non-ribosomal_peptide_synthetase/andenylation_domain", "BGC0000419", 1, "Saccharide+NRP:Glycopeptide", 32.0, 234.0, 57.25567620927937, 2.99e-66], ["WP_054234643.1", "non-ribosomal_peptide_synthetase", "BGC0002014", 1, "NRP+Polyketide", 31.0, 245.0, 60.809476801579464, 3.16e-66], ["CBF80487.1", "hybrid_PKS-NRPS_(Eurofung)", "BGC0000959", 1, "NRP+Polyketide:Iterative type I polyketide", 27.0, 245.0, 95.45903257650544, 3.19e-66], ["BAC67534.2", "arthrofactin_synthetase_A", "BGC0000305", 1, "NRP:Lipopeptide", 33.0, 245.0, 56.86080947680158, 3.26e-66], ["NAO96318.1", "amino_acid_adenylation_domain-containing_protein", "BGC0002117", 1, "NRP", 31.0, 245.0, 56.16979269496545, 3.29e-66], ["AAF17281.1", "nosD", "BGC0001028", 1, "Polyketide+NRP:Cyclic depsipeptide", 32.0, 245.0, 56.4659427443238, 3.54e-66], ["BAI63288.1", "putative_non-ribosomal_peptide_synthetase", "BGC0000434", 1, "NRP", 30.0, 244.0, 58.440276406712734, 4.85e-66], ["ABM34278.1", "amino_acid_adenylation_domain_protein", "BGC0002419", 1, "NRP+Polyketide", 32.0, 243.0, 59.23000987166831, 5.03e-66], ["RLV71193.1", "non-ribosomal_peptide_synthetase", "BGC0001846", 1, "NRP+Saccharide:Hybrid/tailoring saccharide", 30.0, 244.0, 57.25567620927937, 5.37e-66], ["QVQ62855.1", "nonribosomal_peptide_synthase", "BGC0002373", 1, "NRP", 29.0, 244.0, 61.30306021717671, 5.5e-66], ["WP_064118561.1", "non-ribosomal_peptide_synthetase", "BGC0001509", 1, "NRP", 33.0, 244.0, 59.82230997038499, 5.78e-66], ["WP_064118560.1", "non-ribosomal_peptide_synthetase", "BGC0001509", 1, "NRP", 32.0, 244.0, 57.9466929911155, 5.81e-66], ["CAG15010.1", "peptide_synthetase,_module_3", "BGC0000441", 1, "NRP", 30.0, 242.0, 57.65054294175715, 5.91e-66], ["AZM57024.1", "non-ribosomal_peptide_synthetase", "BGC0002314", 1, "NRP", 30.0, 244.0, 59.03257650542941, 5.92e-66], ["AHH53508.1", "non-ribosomal_peptide_synthetase", "BGC0000439", 1, "NRP:Lipopeptide:Ca+-dependent lipopeptide", 30.0, 244.0, 60.01974333662389, 6.18e-66], ["BAX89999.1", "Non-ribosomal_peptide_synthetase", "BGC0001628", 1, "NRP", 32.0, 244.0, 57.65054294175715, 6.4e-66], ["BBA20967.1", "nonribosomal_peptide_synthetase", "BGC0001763", 1, "NRP+Polyketide", 31.0, 244.0, 57.453109575518255, 6.47e-66], ["AJK49757.1", "non-ribosomal_peptide_synthase", "BGC0002565", 1, "NRP", 33.0, 244.0, 57.35439289239882, 6.55e-66], ["CAD29799.1", "microcystin_synthetase", "BGC0001015", 1, "NRP+Polyketide", 31.0, 243.0, 57.84797630799605, 7.11e-66], ["QED55422.1", "nonribosomal_peptide_synthetase", "BGC0001984", 1, "NRP", 31.0, 244.0, 61.00691016781836, 7.69e-66], ["PHM26612.1", "pvdj", "BGC0001130", 1, "NRP+Polyketide", 33.0, 244.0, 58.242843040473836, 7.76e-66], ["CAE53351.1", "non-ribosomal_peptide_synthetase", "BGC0000440", 1, "NRP:Glycopeptide", 30.0, 241.0, 57.65054294175715, 7.96e-66], ["ANS62967.1", "non-ribosomal_peptide_synthase/amino_acid_adenylation_enzyme", "BGC0001567", 1, "NRP", 32.0, 244.0, 59.13129318854886, 8.58e-66], ["QTT72106.1", "amino_acid_adenylation_domain-containing_protein", "BGC0002350", 1, "NRP+Polyketide+Saccharide", 30.0, 244.0, 59.6248766041461, 8.95e-66], ["AAG02349.1", "peptide_synthetase_NRPS11-10", "BGC0000963", 1, "NRP:Glycopeptide+Polyketide:Modular type I polyketide+Saccharide:Hybrid/tailoring saccharide", 30.0, 244.0, 59.6248766041461, 8.98e-66], ["AAZ55900.1", "non-ribosomal_peptide_synthase:Amino_acid_adenylation", "BGC0000359", 1, "NRP", 33.0, 244.0, 57.15695952615992, 9.82e-66], ["AFP73394.1", "FusA", "BGC0001268", 1, "NRP+Polyketide", 27.0, 244.0, 95.06416584402764, 9.91e-66], ["QNL34616.1", "SteA", "BGC0002092", 1, "NRP:Cyclic depsipeptide", 34.0, 243.0, 57.453109575518255, 1.03e-65], ["AFH75328.1", "nonribosomal_peptide_synthetase", "BGC0000398", 1, "NRP:Cyclic depsipeptide", 34.0, 243.0, 57.9466929911155, 1.36e-65], ["ABL74936.1", "NRPS", "BGC0001048", 1, "NRP:Glycopeptide+Polyketide:Modular type I polyketide+Saccharide:Hybrid/tailoring saccharide", 30.0, 243.0, 58.73642645607108, 1.36e-65], ["WP_019032755.1", "non-ribosomal_peptide_synthetase", "BGC0001331", 1, "NRP:Cyclic depsipeptide+Polyketide:Modular type I polyketide", 32.0, 243.0, 60.61204343534057, 1.37e-65], ["AKJ29411.1", "peptide_synthetase", "BGC0001608", 1, "NRP", 32.0, 243.0, 60.710760118460016, 1.37e-65], ["AZM50111.1", "non-ribosomal_peptide_synthetase", "BGC0002702", 1, "NRP", 30.0, 243.0, 58.73642645607108, 1.39e-65], ["MCC5036785.1", "amino_acid_adenylation_domain-containing_protein", "BGC0002638", 1, "NRP", 30.0, 243.0, 59.6248766041461, 1.4e-65], ["ALV86867.1", "Tlo21", "BGC0001406", 1, "NRP", 30.0, 243.0, 58.53899308983218, 1.46e-65], ["ORC16617.1", "hypothetical_protein", "BGC0001341", 1, "NRP", 31.0, 243.0, 56.86080947680158, 1.54e-65], ["EPH46598.1", "putative_Dimodular_nonribosomal_peptide_synthase", "BGC0001519", 1, "NRP+Polyketide", 29.0, 242.0, 58.63770977295163, 1.59e-65], ["ACM68690.1", "AerG1", "BGC0000298", 1, "NRP", 29.0, 241.0, 57.058242843040475, 1.76e-65], ["ADG27359.1", "peptide_synthetase", "BGC0000296", 1, "NRP", 31.0, 243.0, 58.53899308983218, 1.82e-65], ["AAY93445.1", "non-ribosomal_peptide_synthetase_PvdL", "BGC0000413", 1, "NRP", 30.0, 243.0, 61.00691016781836, 1.83e-65], ["AWX24482.1", "non-ribosomal_peptide_synthetase", "BGC0001695", 1, "NRP", 30.0, 243.0, 65.84402764067127, 1.86e-65], ["QYA95682.1", "amino_acid_adenylation_domain-containing_protein", "BGC0002676", 1, "NRP", 31.0, 243.0, 60.809476801579464, 1.87e-65], ["QEO75077.1", "condensation_domain-containing_protein", "BGC0002079", 1, "NRP:Cyclic depsipeptide", 31.0, 243.0, 61.99407699901284, 1.91e-65], ["QEO75076.1", "AMP-dependent_synthetase_and_ligase", "BGC0002079", 1, "NRP:Cyclic depsipeptide", 30.0, 240.0, 57.453109575518255, 1.91e-65], ["QBC75022.1", "non-ribosomal_peptide_synthetase", "BGC0001968", 1, "NRP", 31.0, 243.0, 60.11846001974334, 1.94e-65], ["CDE97356.1", "plipastatin_synthase_subunit_C", "BGC0001686", 1, "NRP", 27.0, 243.0, 60.809476801579464, 1.98e-65], ["AZM51139.1", "non-ribosomal_peptide_synthetase", "BGC0002702", 1, "NRP", 30.0, 243.0, 58.144126357354395, 2.23e-65], ["AKJ15828.1", "peptide_synthetase", "BGC0002735", 1, "Polyketide+NRP", 31.0, 241.0, 58.83514313919053, 2.25e-65], ["CAB38517.1", "CDA_peptide_synthetase_II_(CdaPs2)", "BGC0000315", 1, "NRP:Lipopeptide:Ca+-dependent lipopeptide", 32.0, 243.0, 60.21717670286279, 2.33e-65], ["ABU70377.1", "hypothetical_protein", "BGC0001890", 1, "NRP", 30.0, 241.0, 59.13129318854886, 2.36e-65], ["APZ78680.1", "nonribosomal_peptide_synthetase", "BGC0001417", 1, "NRP:Cyclic depsipeptide+Polyketide:Iterative type I polyketide", 31.0, 243.0, 57.25567620927937, 2.36e-65], ["ABA73954.1", "putative_non-ribosomal_peptide_synthetase", "BGC0001842", 1, "NRP:Lipopeptide", 33.0, 242.0, 62.48766041461007, 2.42e-65], ["AEA30272.1", "peptide_synthetase", "BGC0000429", 1, "Polyketide+NRP:Cyclic depsipeptide", 31.0, 243.0, 60.61204343534057, 2.49e-65], ["EME52974.1", "non-ribosomal_peptide_synthetase", "BGC0001460", 1, "NRP:Glycopeptide", 31.0, 231.0, 58.045409674234946, 2.74e-65], ["UEF20578.1", "nonribosomal_peptide_synthetase", "BGC0002360", 1, "NRP", 30.0, 242.0, 62.19151036525172, 2.96e-65], ["AGI87382.1", "Peptide_synthase", "BGC0002358", 1, "Polyketide", 32.0, 242.0, 60.710760118460016, 3.03e-65], ["AHZ20774.1", "non-ribosomal_peptide_synthase", "BGC0000369", 1, "NRP+Saccharide:Hybrid/tailoring saccharide", 31.0, 242.0, 57.5518262586377, 3.09e-65], ["ctg1_orf19", "", "BGC0001013", 1, "NRP+Polyketide", 30.0, 241.0, 63.079960513326746, 3.23e-65], ["ABC87508.1", "NRPS_for_pipecolate_incorporation", "BGC0001011", 1, "NRP+Polyketide", 30.0, 241.0, 63.079960513326746, 3.27e-65], ["KPN90369.1", "NunE", "BGC0001416", 1, "NRP", 30.0, 242.0, 61.5004935834156, 3.28e-65], ["AAY37654.1", "Amino_acid_adenylation", "BGC0000437", 1, "NRP", 31.0, 242.0, 61.79664363277394, 3.41e-65], ["CCJ67640.1", "TaaE", "BGC0000447", 1, "NRP:Lipopeptide", 33.0, 242.0, 58.63770977295163, 3.55e-65], ["AEW31019.1", "plipastatin_synthetase", "BGC0000407", 1, "NRP", 31.0, 242.0, 57.5518262586377, 3.58e-65], ["AAO62586.1", "peptide_sythetase", "BGC0001016", 1, "NRP+Polyketide", 31.0, 242.0, 57.15695952615992, 3.73e-65], ["KFL51887.1", "amino_acid_adenylation_protein", "BGC0001711", 1, "NRP+Polyketide", 30.0, 242.0, 56.36722606120435, 3.93e-65], ["ALV82384.1", "CDA_peptide_synthetase_II", "BGC0001370", 1, "NRP", 31.0, 242.0, 60.414610069101684, 4.12e-65], ["APZ78846.1", "nonribosomal_peptide_synthetase", "BGC0001431", 1, "NRP:Cyclic depsipeptide+Polyketide:Iterative type I polyketide", 30.0, 242.0, 61.89536031589339, 4.35e-65], ["AED90002.1", "non-ribosomal_peptide_synthetase_ThaA", "BGC0000443", 1, "NRP:Beta-lactam", 31.0, 242.0, 57.15695952615992, 4.52e-65], ["WP_050383088.1", "non-ribosomal_peptide_synthetase", "BGC0001451", 1, "NRP", 31.0, 239.0, 58.63770977295163, 4.88e-65], ["AKJ29410.1", "peptide_synthetase", "BGC0001608", 1, "NRP", 32.0, 241.0, 58.83514313919053, 5.27e-65], ["ABA23460.1", "Amino_acid_adenylation", "BGC0000427", 1, "NRP", 31.0, 237.0, 58.242843040473836, 5.91e-65], ["AGZ03651.1", "sevB", "BGC0000426", 1, "NRP", 29.0, 241.0, 56.86080947680158, 6.62e-65], ["CAG15012.1", "peptide_synthetase,_module_7", "BGC0000441", 1, "NRP", 30.0, 241.0, 58.63770977295163, 6.87e-65], ["AHD05617.1", "putative_non-ribosomal_peptide_ligase_domain_protein", "BGC0001033", 1, "NRP+Polyketide", 31.0, 240.0, 60.01974333662389, 7.71e-65], ["CAJ34382.1", "NRPS_protein", "BGC0000445", 1, "NRP:Cyclic depsipeptide", 32.0, 240.0, 57.058242843040475, 7.9e-65], ["QBC75021.1", "non-ribosomal_peptide_synthetase", "BGC0001968", 1, "NRP", 32.0, 241.0, 60.11846001974334, 8.41e-65], ["APZ78703.1", "nonribosomal_peptide_synthetase", "BGC0001419", 1, "NRP:Cyclic depsipeptide+Polyketide:Iterative type I polyketide", 31.0, 241.0, 57.058242843040475, 9.14e-65], ["CAE53353.1", "non-ribosomal_peptide_synthetase", "BGC0000440", 1, "NRP:Glycopeptide", 30.0, 240.0, 58.63770977295163, 9.17e-65], ["ACM79806.1", "ZmaB", "BGC0001059", 1, "NRP+Polyketide", 28.0, 240.0, 60.315893385982235, 9.34e-65], ["OLZ52457.1", "non-ribosomal_peptide_synthetase", "BGC0001462", 1, "NRP:Glycopeptide", 30.0, 241.0, 59.72359328726555, 1e-64], ["AOA33121.1", "Nonribosomal_peptide_synthetase", "BGC0001346", 1, "NRP:Cyclic depsipeptide", 33.0, 240.0, 57.84797630799605, 1.01e-64], ["NAO96319.1", "amino_acid_adenylation_domain-containing_protein", "BGC0002117", 1, "NRP", 31.0, 240.0, 56.071076011846, 1.03e-64], ["ACJ04424.1", "aureobasidin_A1_biosynthesis_complex", "BGC0000307", 1, "NRP", 30.0, 241.0, 62.685093780848966, 1.18e-64], ["QPI18726.1", "nonribosomal_peptide_synthetase", "BGC0002125", 1, "NRP:Cyclic depsipeptide", 32.0, 238.0, 56.4659427443238, 1.2e-64], ["BBA21073.1", "putative_non-ribosomal_peptide_synthetase", "BGC0001740", 1, "NRP+Polyketide", 30.0, 240.0, 62.38894373149062, 1.28e-64], ["AIE77076.1", "peptide_synthetase", "BGC0000418", 1, "NRP", 31.0, 229.0, 58.53899308983218, 1.31e-64], ["AJD47484.1", "protein_PvdD", "BGC0002418", 1, "NRP+Polyketide", 32.0, 240.0, 58.045409674234946, 1.33e-64], ["WP_053065269.1", "non-ribosomal_peptide_synthetase", "BGC0001330", 1, "NRP:Cyclic depsipeptide+Polyketide:Modular type I polyketide", 31.0, 240.0, 62.48766041461007, 1.35e-64], ["AAC82550.1", "FxbC", "BGC0000351", 1, "NRP", 31.0, 240.0, 60.61204343534057, 1.4e-64], ["ABX37385.1", "amino_acid_adenylation_domain_protein", "BGC0000984", 1, "NRP+Polyketide", 30.0, 239.0, 59.03257650542941, 1.57e-64], ["AFJ14793.1", "PlpD", "BGC0000403", 1, "NRP", 31.0, 239.0, 57.453109575518255, 1.73e-64], ["ABC34137.1", "peptide_synthetase,_putative", "BGC0000961", 1, "NRP+Polyketide", 32.0, 228.0, 48.37117472852912, 1.74e-64], ["AZM57023.1", "non-ribosomal_peptide_synthetase", "BGC0002314", 1, "NRP", 29.0, 239.0, 59.13129318854886, 1.77e-64], ["BAB69699.1", "iturin_A_synthetase_B", "BGC0001098", 1, "NRP+Polyketide", 29.0, 240.0, 58.144126357354395, 1.89e-64], ["AGE11899.1", "nonribosomal_peptide_synthetase", "BGC0000366", 1, "NRP", 31.0, 239.0, 58.63770977295163, 1.91e-64], ["ATY37589.1", "BogB", "BGC0001532", 1, "NRP", 30.0, 239.0, 57.15695952615992, 1.98e-64], ["BAB69700.1", "iturin_A_synthetase_C", "BGC0001098", 1, "NRP+Polyketide", 29.0, 239.0, 57.9466929911155, 2.02e-64], ["QKF54436.1", "nonribosomal_peptide_synthetase", "BGC0002581", 1, "NRP", 30.0, 239.0, 62.19151036525172, 2.2e-64], ["AAL15600.1", "SimH", "BGC0000270", 1, "Polyketide", 30.0, 236.0, 57.9466929911155, 2.33e-64], ["QLY89262.1", "pseudodesmin_synthetase", "BGC0002522", 1, "NRP", 34.0, 239.0, 56.564659427443246, 2.4e-64], ["AVI26390.1", "polyketide_synthase_/_nonribosomal_peptide_synthase_hybrid", "BGC0001800", 1, "NRP+Polyketide", 30.0, 239.0, 62.19151036525172, 2.46e-64], ["AAK06804.1", "Tyroxyl-AMP-forming_enzyme", "BGC0001072", 1, "Saccharide+Polyketide:Modular type I polyketide+Polyketide:Type II polyketide+Other:Aminocoumarin", 30.0, 236.0, 57.9466929911155, 2.58e-64], ["AXA91301.1", "non-ribosomal_peptide_synthetase", "BGC0002044", 1, "NRP", 31.0, 239.0, 61.5004935834156, 2.75e-64], ["AED90004.1", "non-ribosomal_peptide_synthetase_ThaC1", "BGC0000443", 1, "NRP:Beta-lactam", 30.0, 229.0, 58.242843040473836, 2.76e-64], ["AEG64696.1", "LpmB", "BGC0000379", 1, "NRP", 30.0, 239.0, 57.65054294175715, 2.92e-64], ["QGQ63519.1", "nonribosomal_peptide_synthetase_modules_B", "BGC0002548", 1, "NRP", 32.0, 239.0, 57.65054294175715, 3.2e-64], ["QLY89263.1", "pseudodesmin_synthetase", "BGC0002522", 1, "NRP", 32.0, 239.0, 56.4659427443238, 3.21e-64], ["AHH53506.1", "non-ribosomal_peptide_synthetase", "BGC0000439", 1, "NRP:Lipopeptide:Ca+-dependent lipopeptide", 30.0, 239.0, 59.82230997038499, 3.4e-64], ["AAO56328.1", "non-ribosomal_peptide_synthetase_SyfA", "BGC0000435", 1, "NRP", 34.0, 239.0, 58.242843040473836, 3.88e-64], ["BCJ07600.1", "hypothetical_protein", "BGC0002379", 1, "NRP", 33.0, 231.0, 56.16979269496545, 4.02e-64], ["AZF85940.1", "non-ribosomal_peptide_synthase", "BGC0001963", 1, "NRP+Polyketide", 31.0, 239.0, 59.92102665350444, 4.07e-64], ["CBJ79915.1", "putative_Phenylalanine_racemase_(ATP-hydrolyzing)", "BGC0001133", 1, "NRP", 30.0, 239.0, 60.710760118460016, 4.16e-64], ["CAD70195.1", "non-ribosomal_peptide_synthetase", "BGC0001047", 1, "NRP+Polyketide", 32.0, 239.0, 56.4659427443238, 4.22e-64], ["QDF82254.1", "non-ribosomal_peptide_synthetase", "BGC0001980", 1, "NRP", 32.0, 238.0, 56.86080947680158, 4.23e-64], ["AAZ23076.1", "peptide_synthetase", "BGC0000291", 1, "NRP", 31.0, 238.0, 61.00691016781836, 4.25e-64], ["AAY93355.1", "non-ribosomal_peptide_synthetase_PvdJ", "BGC0000413", 1, "NRP", 32.0, 238.0, 58.53899308983218, 4.32e-64], ["BCD58482.1", "gamma-poly-L-2,4-diaminobutyric_acid_synthetase", "BGC0002535", 1, "NRP", 30.0, 238.0, 58.83514313919053, 4.47e-64], ["AHH53507.1", "non-ribosomal_peptide_synthetase", "BGC0000439", 1, "NRP:Lipopeptide:Ca+-dependent lipopeptide", 32.0, 239.0, 55.676209279368216, 4.68e-64], ["ABP57749.1", "DepE", "BGC0000993", 1, "NRP:Cyclic depsipeptide+Polyketide:Modular type I polyketide", 30.0, 238.0, 54.689042448173744, 5.17e-64], ["ORC16618.1", "hypothetical_protein", "BGC0001341", 1, "NRP", 30.0, 238.0, 54.49160908193485, 5.27e-64], ["AHD05627.1", "putative_non-ribosomal_peptide_ligase_domain_protein", "BGC0001033", 1, "NRP+Polyketide", 29.0, 238.0, 56.86080947680158, 5.38e-64], ["CAD91220.1", "putative_non-ribosomal_peptide_synthetase,_modules_1-2", "BGC0000289", 1, "NRP:Glycopeptide+Saccharide:Hybrid/tailoring saccharide", 30.0, 238.0, 59.427443237907205, 5.58e-64], ["ACZ55945.1", "non-ribosomal_peptide_synthetase", "BGC0000302", 1, "NRP", 31.0, 238.0, 57.25567620927937, 5.75e-64], ["CBJ79916.1", "putative_Ornithine_racemase", "BGC0001133", 1, "NRP", 30.0, 238.0, 59.92102665350444, 5.77e-64], ["AZH23822.1", "MgiJ", "BGC0001971", 1, "NRP+Polyketide", 33.0, 238.0, 47.0878578479763, 5.79e-64], ["AKJ15896.1", "non_ribosomal_peptide_synthetase", "BGC0002735", 1, "Polyketide+NRP", 30.0, 236.0, 56.76209279368213, 5.95e-64], ["PLB34720.1", "polyketide_synthase", "BGC0002749", 1, "NRP+Polyketide", 31.0, 238.0, 59.92102665350444, 6.19e-64], ["AIW58892.1", "non-ribosomal_peptide_synthetase", "BGC0001582", 1, "NRP", 32.0, 238.0, 55.972359328726554, 6.66e-64], ["EME52988.1", "amino_acid_adenylation_protein", "BGC0001460", 1, "NRP:Glycopeptide", 30.0, 238.0, 58.83514313919053, 6.69e-64], ["AAF00962.1", "mcyC", "BGC0001017", 1, "NRP+Polyketide:Modular type I polyketide", 29.0, 237.0, 59.23000987166831, 7.1e-64], ["AZM57022.1", "non-ribosomal_peptide_synthetase", "BGC0002314", 1, "NRP", 31.0, 238.0, 61.697926949654494, 7.26e-64], ["EWS95124.1", "hypothetical_protein", "BGC0000306", 1, "NRP:Lipopeptide", 30.0, 238.0, 61.89536031589339, 7.53e-64], ["QWT72279.1", "non-ribosomal_peptide_synthetase", "BGC0002430", 1, "NRP+Saccharide", 32.0, 238.0, 58.93385982230998, 8.44e-64], ["AVR48535.1", "CusC", "BGC0001564", 1, "NRP+Polyketide", 31.0, 238.0, 58.93385982230998, 8.55e-64], ["AOZ21320.1", "SulM", "BGC0001790", 1, "NRP", 31.0, 238.0, 63.37611056268509, 8.93e-64], ["AAM80536.1", "StaD", "BGC0000290", 1, "NRP:Glycopeptide", 29.0, 237.0, 58.53899308983218, 9e-64], ["AAY37650.1", "Amino_acid_adenylation", "BGC0000437", 1, "NRP", 30.0, 228.0, 58.73642645607108, 9.57e-64], ["AZM51141.1", "non-ribosomal_peptide_synthetase", "BGC0002702", 1, "NRP", 31.0, 237.0, 58.93385982230998, 1.01e-63], ["AAV97877.1", "OnnI", "BGC0001105", 1, "NRP+Polyketide:Trans-AT type I polyketide", 30.0, 238.0, 58.144126357354395, 1.04e-63], ["QPI18728.1", "nonribosomal_peptide_synthetase", "BGC0002125", 1, "NRP:Cyclic depsipeptide", 31.0, 237.0, 61.10562685093781, 1.1e-63], ["AAK89719.2", "peptide_synthetase,_siderophore_biosynthesis_protein", "BGC0002107", 1, "NRP+Polyketide", 31.0, 237.0, 56.071076011846, 1.11e-63], ["MBE8994630.1", "amino_acid_adenylation_domain-containing_protein", "BGC0002623", 1, "NRP+Polyketide", 31.0, 237.0, 62.58637709772952, 1.14e-63], ["EME52989.1", "amino_acid_adenylation_protein", "BGC0001460", 1, "NRP:Glycopeptide", 31.0, 237.0, 59.03257650542941, 1.31e-63], ["CAJ76290.1", "putative_non-ribosomal_peptide_synthase", "BGC0000972", 1, "NRP+Polyketide:Modular type I polyketide+Polyketide:Trans-AT type I polyketide", 30.0, 237.0, 58.440276406712734, 1.34e-63], ["AAF08796.1", "MycB", "BGC0001103", 1, "NRP+Polyketide", 28.0, 237.0, 58.53899308983218, 1.4e-63], ["AQX14495.1", "monobactam_NRPS_scaffold_3", "BGC0001672", 1, "NRP", 27.0, 237.0, 58.63770977295163, 1.42e-63], ["CAJ34381.1", "NRPS_protein", "BGC0000445", 1, "NRP:Cyclic depsipeptide", 32.0, 236.0, 54.88647581441264, 1.56e-63], ["AAM80538.1", "StaB", "BGC0000290", 1, "NRP:Glycopeptide", 30.0, 236.0, 60.11846001974334, 1.68e-63], ["QNL34617.1", "SteB", "BGC0002092", 1, "NRP:Cyclic depsipeptide", 32.0, 237.0, 57.9466929911155, 1.78e-63], ["ABJ97436.1", "MerP", "BGC0001012", 1, "NRP+Polyketide", 29.0, 236.0, 65.64659427443237, 1.84e-63], ["AAF08797.1", "MycC", "BGC0001103", 1, "NRP+Polyketide", 29.0, 236.0, 59.427443237907205, 1.98e-63], ["WP_050383094.1", "non-ribosomal_peptide_synthetase", "BGC0001451", 1, "NRP", 31.0, 235.0, 57.35439289239882, 2.06e-63], ["APZ78755.1", "nonribosomal_peptide_synthetase", "BGC0001423", 1, "NRP:Cyclic depsipeptide+Polyketide:Iterative type I polyketide", 30.0, 236.0, 56.959526159921026, 2.12e-63], ["AGI89790.1", "ATP-dependent_valine_adenylase", "BGC0001792", 1, "NRP", 31.0, 236.0, 60.315893385982235, 2.36e-63], ["QCP68975.1", "VatS", "BGC0002296", 1, "NRP+Polyketide", 34.0, 236.0, 45.70582428430405, 2.42e-63], ["extra_gene", "NRPS/PKS", "BGC0002095", 1, "NRP", 31.0, 236.0, 59.427443237907205, 2.55e-63], ["AGS77308.1", "NRPS_module_3", "BGC0001178", 1, "NRP:Glycopeptide", 30.0, 235.0, 57.35439289239882, 2.58e-63], ["ADZ24995.1", "non-ribosomal_peptide_synthase/polyketide_synthase", "BGC0000380", 1, "NRP+Polyketide:Modular type I polyketide", 30.0, 236.0, 58.440276406712734, 2.81e-63], ["AGS77310.1", "NRPS_module_7", "BGC0001178", 1, "NRP:Glycopeptide", 29.0, 236.0, 59.13129318854886, 2.84e-63], ["QDQ83031.1", "amino_acid_adenylation_domain-containing_protein", "BGC0002564", 1, "NRP", 31.0, 235.0, 58.73642645607108, 3.09e-63], ["QGQ63518.1", "nonribosomal_peptide_synthetase_modules_A", "BGC0002548", 1, "NRP", 33.0, 236.0, 59.03257650542941, 3.14e-63], ["QDA77045.1", "polyketide_synthase/nonribosomal_peptide_synthetase", "BGC0002025", 1, "NRP+Polyketide", 30.0, 236.0, 62.48766041461007, 3.45e-63], ["QYA95662.1", "amino_acid_adenylation_domain-containing_protein", "BGC0002676", 1, "NRP", 30.0, 234.0, 58.63770977295163, 3.49e-63], ["QBA57737.1", "NRPS", "BGC0002377", 1, "NRP", 29.0, 236.0, 61.99407699901284, 3.71e-63], ["QPI18723.1", "nonribosomal_peptide_synthetase", "BGC0002125", 1, "NRP:Cyclic depsipeptide", 32.0, 234.0, 58.73642645607108, 3.83e-63], ["CCJ67636.1", "TaaA", "BGC0000447", 1, "NRP:Lipopeptide", 31.0, 236.0, 57.453109575518255, 3.83e-63], ["ACU36654.1", "amino_acid_adenylation_domain_protein", "BGC0000392", 1, "NRP", 31.0, 236.0, 58.341559723593285, 3.91e-63], ["AAD44233.1", "PstA", "BGC0000362", 1, "NRP", 31.0, 236.0, 55.28134254689042, 3.91e-63], ["ACM79810.1", "ZmaO", "BGC0001059", 1, "NRP+Polyketide", 28.0, 235.0, 58.53899308983218, 3.99e-63], ["AAT28740.1", "FUSS", "BGC0000064", 1, "NRP+Polyketide", 28.0, 236.0, 89.53603158933859, 4.02e-63], ["QIE08736.1", "non-ribosomal_peptide_synthetase", "BGC0002544", 1, "NRP", 31.0, 236.0, 60.90819348469891, 4.05e-63], ["OLZ52442.1", "non-ribosomal_peptide_synthetase", "BGC0001462", 1, "NRP:Glycopeptide", 31.0, 225.0, 57.7492596248766, 4.06e-63], ["BAY02138.1", "peptide_synthetase", "BGC0002532", 1, "NRP+Polyketide", 30.0, 233.0, 57.5518262586377, 4.14e-63], ["QED88055.1", "nonribosomal_peptide_synthetase", "BGC0001967", 1, "NRP+Polyketide", 31.0, 235.0, 59.526159921026654, 4.46e-63], ["BAP82667.1", "non-ribosomal_peptide_synthetase_A-domain_containing_protein", "BGC0001148", 1, "NRP+RiPP", 33.0, 227.0, 48.46989141164857, 4.75e-63], ["AAY89051.1", "hybrid_nonribosomal_peptide_synthetase/polyketide_synthase", "BGC0001069", 1, "NRP+Polyketide:Trans-AT type I polyketide", 30.0, 235.0, 59.72359328726555, 5.66e-63], ["AKA59447.1", "non-ribosomal_peptide_synthetase", "BGC0001203", 1, "NRP+Polyketide", 30.0, 235.0, 56.66337611056268, 5.68e-63], ["QCP68976.1", "VatQ", "BGC0002296", 1, "NRP+Polyketide", 31.0, 234.0, 57.25567620927937, 5.69e-63], ["QDJ74274.1", "non-ribosomal_peptide_synthetase", "BGC0002109", 1, "NRP", 32.0, 233.0, 49.65449160908194, 6.18e-63], ["AEW98135.1", "amino_acid_adenylation_domain-containing_protein", "BGC0002642", 1, "Alkaloid", 29.0, 231.0, 57.7492596248766, 6.44e-63], ["WP_013310342.1", "non-ribosomal_peptide_synthetase", "BGC0001728", 1, "NRP+Polyketide", 29.0, 235.0, 60.414610069101684, 6.57e-63], ["QYC40290.1", "A50926_NRPS,_module_7", "BGC0002344", 1, "NRP", 30.0, 234.0, 58.341559723593285, 6.7e-63], ["OKA09424.1", "non-ribosomal_peptide_synthetase", "BGC0001459", 1, "NRP:Glycopeptide", 30.0, 235.0, 59.6248766041461, 7.29e-63], ["AAY91419.3", "non-ribosomal_peptide_synthetase_OfaA", "BGC0000399", 1, "NRP:Cyclic depsipeptide", 31.0, 234.0, 59.72359328726555, 7.35e-63], ["WP_019634550.1", "type_I_polyketide_synthase", "BGC0001443", 1, "NRP+Polyketide", 31.0, 234.0, 58.144126357354395, 7.37e-63], ["QEO74981.1", "omn6", "BGC0002078", 1, "NRP:Cyclic depsipeptide", 31.0, 235.0, 58.63770977295163, 7.47e-63], ["KPN93065.1", "NunD", "BGC0001416", 1, "NRP", 30.0, 235.0, 61.00691016781836, 7.63e-63], ["AGK13426.1", "enterochelin_sythetase_component_F_(Serine-activating_enzyme)_(Seryl-AMP_ligase)", "BGC0002528", 1, "NRP", 31.0, 234.0, 61.00691016781836, 7.64e-63], ["AHB38497.1", "non-ribosomal_peptide_synthetase", "BGC0000346", 1, "NRP+Polyketide:Modular type I polyketide", 32.0, 235.0, 47.18657453109575, 7.67e-63], ["AKJ15826.1", "peptide_synthetase", "BGC0002735", 1, "Polyketide+NRP", 31.0, 234.0, 58.83514313919053, 8.25e-63], ["AQX14441.1", "EM5400_NRPS_scaffold", "BGC0001671", 1, "NRP", 29.0, 234.0, 57.84797630799605, 8.62e-63], ["APZ78794.1", "nonribosomal_peptide_synthetase", "BGC0001427", 1, "NRP:Cyclic depsipeptide+Polyketide:Iterative type I polyketide", 30.0, 234.0, 57.058242843040475, 8.84e-63], ["CAD91211.1", "putative_non-ribosomal_peptide_synthetase,_module_7", "BGC0000289", 1, "NRP:Glycopeptide+Saccharide:Hybrid/tailoring saccharide", 29.0, 234.0, 62.88252714708786, 8.88e-63], ["QSJ20140.1", "amino_acid_adenylation_domain-containing_protein", "BGC0002572", 1, "NRP+Polyketide", 31.0, 234.0, 56.66337611056268, 1.03e-62], ["CAD55498.1", "CDA_peptide_synthetase_III_(CdaPs3)", "BGC0000315", 1, "NRP:Lipopeptide:Ca+-dependent lipopeptide", 30.0, 234.0, 61.20434353405726, 1.06e-62], ["mycH", "polyketide_synthase", "BGC0002055", 1, "NRP+Polyketide:Trans-AT type I polyketide", 29.0, 234.0, 59.32872655478776, 1.07e-62], ["WP_078586793.1", "non-ribosomal_peptide_synthetase", "BGC0001760", 1, "NRP", 31.0, 233.0, 57.25567620927937, 1.12e-62], ["ACS20362.1", "amino_acid_adenylation_domain_protein", "BGC0002420", 1, "NRP+Polyketide", 31.0, 234.0, 57.058242843040475, 1.13e-62], ["APZ78756.1", "nonribosomal_peptide_synthetase", "BGC0001423", 1, "NRP:Cyclic depsipeptide+Polyketide:Iterative type I polyketide", 29.0, 234.0, 59.82230997038499, 1.23e-62], ["BBQ09587.1", "PKS-NRPS_hybrid", "BGC0002261", 1, "Polyketide", 27.0, 234.0, 95.16288252714709, 1.28e-62], ["ABD65956.1", "nonribosomal_peptide_synthetase", "BGC0000341", 1, "NRP", 30.0, 234.0, 59.526159921026654, 1.29e-62], ["AHB82058.1", "non_ribosomal_peptide_synthetase", "BGC0001019", 1, "NRP+Polyketide:Modular type I polyketide", 30.0, 234.0, 57.84797630799605, 1.3e-62], ["AAK81824.1", "peptide_synthetase", "BGC0000326", 1, "NRP", 31.0, 234.0, 57.9466929911155, 1.3e-62], ["AWI62627.1", "nonribosomal_peptide_synthetase", "BGC0001822", 1, "NRP", 29.0, 234.0, 60.21717670286279, 1.32e-62], ["AZM58102.1", "non-ribosomal_peptide_synthetase", "BGC0002314", 1, "NRP", 30.0, 234.0, 60.414610069101684, 1.34e-62], ["CUX79061.1", "Octapeptin_synthase_subunit_B", "BGC0001715", 1, "NRP", 30.0, 234.0, 59.526159921026654, 1.35e-62], ["AQX14493.1", "monobactam_NRPS_scaffold_2", "BGC0001672", 1, "NRP", 28.0, 233.0, 60.21717670286279, 1.36e-62], ["ALK27914.1", "non-ribosomal_peptide_synthase", "BGC0001233", 1, "NRP", 30.0, 234.0, 61.20434353405726, 1.38e-62], ["WP_144411596.1", "non-ribosomal_peptide_synthetase", "BGC0002001", 1, "NRP+Polyketide", 30.0, 233.0, 56.76209279368213, 1.41e-62], ["AJD47481.1", "amino_acid_adenylation_domain-containing_protein", "BGC0002418", 1, "NRP+Polyketide", 31.0, 232.0, 58.53899308983218, 1.42e-62], ["QWM97319.1", "non-ribosomal_peptide_synthetase", "BGC0002384", 1, "NRP", 30.0, 234.0, 71.07601184600198, 1.48e-62], ["AKA54626.1", "NRPS", "BGC0001216", 1, "NRP+Polyketide", 31.0, 234.0, 62.88252714708786, 1.53e-62], ["APZ78781.1", "nonribosomal_peptide_synthetase", "BGC0001426", 1, "NRP:Cyclic depsipeptide+Polyketide:Iterative type I polyketide", 30.0, 234.0, 56.959526159921026, 1.56e-62], ["CAC48360.1", "peptide_synthetase", "BGC0000311", 1, "NRP", 29.0, 234.0, 60.51332675222113, 1.59e-62], ["CAF05649.1", "TubD_protein", "BGC0001053", 1, "NRP+Polyketide", 30.0, 234.0, 59.32872655478776, 1.64e-62], ["AEI58866.1", "peptide_synthetase", "BGC0000455", 1, "NRP", 30.0, 234.0, 60.21717670286279, 1.71e-62], ["EWM63002.1", "non-ribosomal_peptide_synthetase", "BGC0001328", 1, "NRP:Cyclic depsipeptide+Polyketide:Modular type I polyketide", 31.0, 232.0, 57.84797630799605, 1.76e-62], ["SDF67386.1", "non-ribosomal_peptide_synthase_domain_TIGR01720/amino_acid_adenylation_domain-containing_protein", "BGC0002422", 1, "NRP", 30.0, 234.0, 58.53899308983218, 1.77e-62], ["ATL73036.1", "amino_acid_adenylation_protein", "BGC0001807", 1, "NRP+Polyketide", 29.0, 234.0, 62.09279368213229, 1.87e-62], ["BAX64244.1", "NRPS", "BGC0001623", 1, "NRP+Polyketide", 31.0, 233.0, 62.48766041461007, 1.92e-62], ["AAG02364.1", "peptide_synthetase_NRPS2-1", "BGC0000963", 1, "NRP:Glycopeptide+Polyketide:Modular type I polyketide+Saccharide:Hybrid/tailoring saccharide", 30.0, 233.0, 59.23000987166831, 1.95e-62], ["CAJ77695.1", "MPS1_protein", "BGC0000363", 1, "NRP", 31.0, 233.0, 56.071076011846, 2.17e-62], ["ABS74206.1", "fengycin_synthetase_D", "BGC0001095", 1, "NRP", 29.0, 233.0, 58.63770977295163, 2.2e-62], ["AZM50110.1", "non-ribosomal_peptide_synthetase", "BGC0002702", 1, "NRP", 31.0, 233.0, 59.13129318854886, 2.3e-62], ["AAK81827.1", "peptide_synthetase", "BGC0000326", 1, "NRP", 30.0, 233.0, 57.65054294175715, 2.33e-62], ["APZ78856.1", "nonribosomal_peptide_synthetase", "BGC0001432", 1, "NRP:Cyclic depsipeptide+Polyketide:Iterative type I polyketide", 30.0, 233.0, 56.2685093780849, 2.33e-62], ["WP_030498974.1", "tyrocidine_synthase_3", "BGC0001327", 1, "NRP:Cyclic depsipeptide+Polyketide:Modular type I polyketide", 32.0, 231.0, 58.045409674234946, 2.36e-62], ["WP_006051170.1", "non-ribosomal_peptide_synthetase", "BGC0001999", 1, "NRP", 31.0, 233.0, 57.7492596248766, 2.44e-62], ["AGU50949.1", "putative_non-ribosomal_peptide_synthetase", "BGC0002417", 1, "NRP+Polyketide", 31.0, 232.0, 57.058242843040475, 2.51e-62], ["ACS20358.1", "amino_acid_adenylation_domain_protein", "BGC0002420", 1, "NRP+Polyketide", 31.0, 232.0, 60.51332675222113, 2.51e-62], ["XP_001217690.1", "hypothetical_protein", "BGC0001517", 1, "NRP", 26.0, 233.0, 97.33464955577492, 3.23e-62], ["DAC76731.1", "methionyl-tRNA_formyltransferase", "BGC0001885", 1, "NRP+Polyketide", 31.0, 231.0, 58.045409674234946, 3.24e-62], ["ABW00331.1", "amino_acid_adenylation_domain", "BGC0000333", 1, "NRP", 31.0, 233.0, 61.599210266535046, 3.41e-62], ["AHD05677.1", "nonribosomal_peptide_ligase_subunit", "BGC0000402", 1, "NRP", 30.0, 233.0, 60.414610069101684, 3.44e-62], ["AHD05679.1", "putative_non-ribosomal_peptide_ligase/_polyketide_synthase_hybrid", "BGC0000402", 1, "NRP", 30.0, 233.0, 57.65054294175715, 4.01e-62], ["AJW76711.1", "DsaI", "BGC0001196", 1, "NRP", 31.0, 232.0, 59.427443237907205, 4.36e-62], ["QTT72092.1", "amino_acid_adenylation_domain-containing_protein", "BGC0002350", 1, "NRP+Polyketide+Saccharide", 30.0, 232.0, 59.32872655478776, 4.6e-62], ["AAF08795.1", "MycA", "BGC0001103", 1, "NRP+Polyketide", 28.0, 232.0, 59.82230997038499, 5.33e-62], ["BCD33691.1", "non-ribosomal_peptide_synthetase", "BGC0002448", 1, "NRP", 31.0, 231.0, 59.13129318854886, 5.51e-62], ["AWI62626.1", "nonribosomal_peptide_synthetase", "BGC0001822", 1, "NRP", 31.0, 232.0, 59.03257650542941, 5.6e-62], ["AEC14348.1", "nonribosomal_peptide_synthetase", "BGC0000377", 1, "NRP", 29.0, 232.0, 54.689042448173744, 6.04e-62], ["AGU50953.1", "putative_non-ribosomal_peptide_synthetase", "BGC0002417", 1, "NRP+Polyketide", 30.0, 231.0, 59.6248766041461, 6.26e-62], ["QRG35013.1", "NRPS", "BGC0002378", 1, "NRP", 30.0, 232.0, 61.5004935834156, 6.53e-62], ["UEF20591.1", "nonribosomal_peptide_synthetase", "BGC0002360", 1, "NRP", 30.0, 231.0, 59.03257650542941, 6.6e-62], ["AJV88375.1", "MfnC", "BGC0001214", 1, "NRP", 31.0, 232.0, 58.045409674234946, 6.93e-62], ["UEF20580.1", "nonribosomal_peptide_synthetase", "BGC0002360", 1, "NRP", 32.0, 232.0, 57.5518262586377, 7.07e-62], ["APZ78834.1", "nonribosomal_peptide_synthetase", "BGC0001430", 1, "NRP:Cyclic depsipeptide+Polyketide:Iterative type I polyketide", 28.0, 232.0, 60.51332675222113, 7.3e-62], ["CAM56771.1", "", "BGC0000354", 1, "NRP", 31.0, 231.0, 60.01974333662389, 7.7e-62], ["ALG65317.1", "Cal19", "BGC0001297", 1, "NRP", 29.0, 231.0, 61.79664363277394, 8.81e-62], ["ADI59531.1", "CorI", "BGC0001091", 1, "NRP+Polyketide", 31.0, 231.0, 62.38894373149062, 9.36e-62], ["BBD17741.1", "non-ribosomal_peptide_synthetase", "BGC0001918", 1, "NRP+Polyketide", 32.0, 231.0, 61.79664363277394, 9.76e-62], ["QMS47799.1", "JesA", "BGC0001629", 1, "NRP:Lipopeptide", 31.0, 231.0, 61.5004935834156, 1.01e-61], ["ctg3_15", "", "BGC0001853", 1, "NRP+Polyketide:Modular type I polyketide", 30.0, 222.0, 56.4659427443238, 1.02e-61], ["AGN74885.1", "nonribosomal_peptide_synthetase", "BGC0000459", 1, "NRP:Cyclic depsipeptide+Polyketide:Trans-AT type I polyketide", 31.0, 231.0, 67.71964461994077, 1.02e-61], ["QWP75305.1", "non-ribosomal_peptide_synthase", "BGC0002126", 1, "NRP:Cyclic depsipeptide", 31.0, 231.0, 58.73642645607108, 1.04e-61], ["QBA57735.1", "NRPS", "BGC0002377", 1, "NRP", 30.0, 231.0, 62.48766041461007, 1.07e-61], ["ALG65341.1", "Var6", "BGC0002416", 1, "NRP+Polyketide", 30.0, 231.0, 55.57749259624877, 1.07e-61], ["AAG05693.1", "AmbB", "BGC0000287", 1, "NRP", 31.0, 230.0, 59.6248766041461, 1.14e-61], ["DAC80524.1", "peptide_synthetase", "BGC0001841", 1, "NRP+Polyketide", 29.0, 230.0, 59.13129318854886, 1.17e-61], ["ABD14711.1", "cesA", "BGC0000320", 1, "NRP:Cyclic depsipeptide", 28.0, 231.0, 57.9466929911155, 1.19e-61], ["QBG38783.1", "Atr22", "BGC0001975", 1, "NRP", 30.0, 231.0, 61.599210266535046, 1.23e-61], ["AKC91856.1", "nonribosomal_peptide_synthetase", "BGC0001414", 1, "NRP", 30.0, 231.0, 63.86969397828233, 1.27e-61], ["CAA60461.1", "pipecolate_incorporating_enzyme", "BGC0001040", 1, "NRP+Polyketide", 31.0, 230.0, 58.341559723593285, 1.27e-61], ["WP_013310343.1", "non-ribosomal_peptide_synthetase", "BGC0001728", 1, "NRP+Polyketide", 30.0, 230.0, 57.15695952615992, 1.27e-61], ["BAV56270.1", "", "BGC0001657", 1, "NRP", 31.0, 231.0, 60.61204343534057, 1.44e-61], ["AQM37584.1", "nonribosomal_peptide_synthetase", "BGC0001424", 1, "NRP:Cyclic depsipeptide+Polyketide:Iterative type I polyketide", 30.0, 231.0, 64.6594274432379, 1.59e-61], ["AID65224.1", "nonribosomal_peptide_synthetase", "BGC0000335", 1, "NRP+Polyketide", 30.0, 230.0, 57.7492596248766, 1.88e-61], ["ALG65319.1", "Cal17", "BGC0001297", 1, "NRP", 30.0, 230.0, 61.89536031589339, 1.89e-61], ["RLV64601.1", "polyketide_synthase_of_type_I", "BGC0001845", 1, "Polyketide+NRP+Other:Aminocoumarin", 29.0, 230.0, 63.86969397828233, 2.15e-61], ["ANI24100.1", "nonribosomal_peptide_synthetase", "BGC0001235", 1, "NRP+Polyketide", 30.0, 230.0, 59.32872655478776, 2.28e-61], ["AZH23792.1", "MgcJ", "BGC0001970", 1, "NRP+Polyketide", 34.0, 229.0, 44.71865745310958, 2.33e-61], ["CAJ46691.1", "non-ribosomal_peptide_synthase", "BGC0000969", 1, "NRP:Cyclic depsipeptide+Polyketide:Modular type I polyketide", 29.0, 228.0, 56.959526159921026, 2.36e-61], ["CAD91221.1", "putative_non-ribosomal_peptide_synthetase,_module_3", "BGC0000289", 1, "NRP:Glycopeptide+Saccharide:Hybrid/tailoring saccharide", 31.0, 228.0, 60.414610069101684, 2.4e-61], ["ALK27915.1", "non-ribosomal_peptide_synthase", "BGC0001233", 1, "NRP", 31.0, 230.0, 57.84797630799605, 2.51e-61], ["AAC44128.1", "saframycin_Mx1_synthetase_B", "BGC0002706", 1, "NRP", 30.0, 229.0, 56.959526159921026, 2.6e-61], ["APZ78808.1", "nonribosomal_peptide_synthetase", "BGC0001428", 1, "NRP:Cyclic depsipeptide+Polyketide:Iterative type I polyketide", 29.0, 230.0, 56.86080947680158, 2.7e-61], ["QBA57741.1", "NRPS", "BGC0002377", 1, "NRP", 30.0, 220.0, 58.53899308983218, 2.71e-61], ["QYC40289.1", "A50926_NRPS,_modules_4-5-6", "BGC0002344", 1, "NRP", 30.0, 230.0, 59.23000987166831, 2.96e-61], ["BAE98162.1", "putative_non-ribosomal_peptide_synthetase", "BGC0000339", 1, "NRP", 31.0, 220.0, 58.93385982230998, 3.44e-61], ["WP_013184322.1", "non-ribosomal_peptide_synthetase", "BGC0001692", 1, "NRP", 29.0, 229.0, 59.526159921026654, 3.49e-61], ["AEI58867.1", "peptide_synthetase", "BGC0000455", 1, "NRP", 30.0, 229.0, 58.83514313919053, 3.61e-61], ["AFR69334.1", "nonribosomal_peptide_synthetase_SpiDE1", "BGC0001045", 1, "NRP:Cyclic depsipeptide+Polyketide:Modular type I polyketide", 29.0, 229.0, 58.93385982230998, 3.94e-61], ["ABR67744.1", "CmnA", "BGC0000316", 1, "NRP", 30.0, 229.0, 62.38894373149062, 4.28e-61], ["AIE77060.1", "peptide_synthetase_module_7", "BGC0000418", 1, "NRP", 28.0, 229.0, 63.86969397828233, 4.78e-61], ["OLZ52456.1", "non-ribosomal_peptide_synthetase", "BGC0001462", 1, "NRP:Glycopeptide", 31.0, 229.0, 58.144126357354395, 4.8e-61], ["iliA", "", "BGC0002035", 1, "NRP+Polyketide", 27.0, 229.0, 89.43731490621916, 5.22e-61], ["ACS20360.1", "amino_acid_adenylation_domain_protein", "BGC0002420", 1, "NRP+Polyketide", 31.0, 227.0, 57.15695952615992, 5.43e-61], ["CAM02313.1", "putative_non-ribosomal_peptide_synthetase", "BGC0000349", 1, "NRP", 32.0, 229.0, 61.79664363277394, 5.57e-61], ["AXA94654.1", "hypothetical_protein", "BGC0002044", 1, "NRP", 31.0, 227.0, 58.73642645607108, 5.72e-61], ["AFK57215.1", "DidD", "BGC0000985", 1, "Polyketide+NRP:Cyclic depsipeptide", 30.0, 229.0, 59.82230997038499, 6.84e-61], ["QYC40287.1", "A50926_NRPS,_modules_1-2", "BGC0002344", 1, "NRP", 30.0, 228.0, 58.63770977295163, 6.96e-61], ["CAC22144.1", "CpkC;_Polyketide_synthase_module_5", "BGC0000038", 1, "Polyketide:Modular type I polyketide", 36.0, 228.0, 40.86870681145113, 7.09e-61], ["CAG23957.2", "hybrid_NRPS/PKS_protein", "BGC0001089", 1, "Polyketide+NRP", 29.0, 229.0, 56.36722606120435, 7.28e-61], ["AKC91849.1", "nonribosomal_peptide_synthetase", "BGC0001414", 1, "NRP", 30.0, 229.0, 63.37611056268509, 7.81e-61], ["WP_039806856.1", "non-ribosomal_peptide_synthetase", "BGC0002001", 1, "NRP+Polyketide", 30.0, 228.0, 59.427443237907205, 8.11e-61], ["APZ78768.1", "nonribosomal_peptide_synthetase", "BGC0001425", 1, "NRP:Cyclic depsipeptide+Polyketide:Iterative type I polyketide", 29.0, 228.0, 56.959526159921026, 8.43e-61], ["AYA22333.1", "KerD", "BGC0001955", 1, "NRP", 30.0, 228.0, 60.710760118460016, 8.5e-61], ["WP_153044786.1", "non-ribosomal_peptide_synthetase", "BGC0001826", 1, "NRP", 30.0, 227.0, 58.63770977295163, 8.55e-61], ["ABC36785.1", "peptide_synthetase,_putative", "BGC0000964", 1, "NRP:Cyclic depsipeptide+Polyketide:Trans-AT type I polyketide", 30.0, 228.0, 55.18262586377097, 8.95e-61], ["BAP16689.1", "nonribosomal_peptide_synthetase", "BGC0000376", 1, "NRP", 31.0, 228.0, 60.90819348469891, 9.01e-61], ["QKF54438.1", "nonribosomal_peptide_synthetase", "BGC0002581", 1, "NRP", 31.0, 228.0, 58.63770977295163, 9.16e-61], ["ASX95241.1", "IlaS", "BGC0001620", 1, "NRP+Polyketide", 29.0, 228.0, 61.30306021717671, 1.04e-60], ["ABI22132.1", "putative_non-ribosomal_peptide_synthetase", "BGC0000422", 1, "NRP", 30.0, 226.0, 57.84797630799605, 1.14e-60], ["CUX79060.1", "Octapeptin_synthase_subunit_A", "BGC0001715", 1, "NRP", 31.0, 228.0, 59.92102665350444, 1.23e-60], ["ACG60782.1", "NRPS(C/A/PCP/C/A/PCP)", "BGC0001058", 1, "NRP:Glycopeptide+Polyketide:Modular type I polyketide+Saccharide:Hybrid/tailoring saccharide", 30.0, 228.0, 57.35439289239882, 1.24e-60], ["APZ78729.1", "nonribosomal_peptide_synthetase", "BGC0001421", 1, "NRP:Cyclic depsipeptide+Polyketide:Iterative type I polyketide", 30.0, 228.0, 57.65054294175715, 1.31e-60], ["QED55423.1", "nonribosomal_peptide_synthetase", "BGC0001984", 1, "NRP", 31.0, 228.0, 57.15695952615992, 1.36e-60], ["AGZ15458.1", "putative_non-ribosomal_peptide_synthetase", "BGC0001036", 1, "NRP+Polyketide", 30.0, 228.0, 56.36722606120435, 1.39e-60], ["KJY94239.1", "thioester_reductase", "BGC0002691", 1, "NRP", 28.0, 227.0, 62.685093780848966, 1.46e-60], ["AIG79241.1", "Hypothetical_protein", "BGC0000419", 1, "Saccharide+NRP:Glycopeptide", 31.0, 228.0, 55.774925962487664, 1.62e-60], ["CUX96954.1", "TmcG", "BGC0001829", 1, "NRP+Polyketide", 30.0, 227.0, 56.66337611056268, 1.67e-60], ["QEO74983.1", "omn8", "BGC0002078", 1, "NRP:Cyclic depsipeptide", 30.0, 227.0, 58.440276406712734, 1.73e-60], ["ACS20359.1", "amino_acid_adenylation_domain_protein", "BGC0002420", 1, "NRP+Polyketide", 30.0, 227.0, 57.058242843040475, 1.86e-60], ["ATD51279.1", "nonribosomal_peptide_synthase", "BGC0001650", 1, "NRP", 31.0, 227.0, 58.53899308983218, 1.86e-60], ["OLZ50886.1", "non-ribosomal_peptide_synthetase", "BGC0001461", 1, "NRP:Glycopeptide", 30.0, 227.0, 60.710760118460016, 1.99e-60], ["QRI43520.1", "NRPS/PKS_hybrid", "BGC0002454", 1, "Polyketide", 31.0, 227.0, 58.83514313919053, 2.09e-60], ["KPN90374.1", "NunB1", "BGC0001416", 1, "NRP", 31.0, 218.0, 58.341559723593285, 2.41e-60], ["ATQ39428.1", "cyclosporin_C_synthetase", "BGC0001565", 1, "NRP", 33.0, 227.0, 47.581441263573545, 2.58e-60], ["CAQ34918.1", "nonribosomal_peptide_synthetase/_polyketide_synthase", "BGC0000986", 1, "NRP+Polyketide", 29.0, 227.0, 58.63770977295163, 2.6e-60], ["EHA27898.1", "hypothetical_protein", "BGC0002171", 1, "NRP+Polyketide", 31.0, 226.0, 57.7492596248766, 2.64e-60], ["CAL80824.1", "NRPS_module_protein", "BGC0000997", 1, "NRP+Polyketide", 30.0, 225.0, 58.73642645607108, 2.74e-60], ["CAD91212.1", "putative_non-ribosomal_peptide_synthetase,_modules_4-6", "BGC0000289", 1, "NRP:Glycopeptide+Saccharide:Hybrid/tailoring saccharide", 30.0, 227.0, 58.045409674234946, 2.88e-60], ["AHZ20781.1", "non-ribosomal_peptide_synthase", "BGC0000369", 1, "NRP+Saccharide:Hybrid/tailoring saccharide", 28.0, 226.0, 58.440276406712734, 2.94e-60], ["AAG02355.1", "peptide_synthetase_NRPS9-8", "BGC0000963", 1, "NRP:Glycopeptide+Polyketide:Modular type I polyketide+Saccharide:Hybrid/tailoring saccharide", 30.0, 226.0, 58.440276406712734, 2.95e-60], ["CEK23605.1", "Non-ribosomal_peptide_synthase_involved_in_xenematides_synthesis", "BGC0001825", 1, "NRP", 31.0, 227.0, 58.63770977295163, 3.01e-60], ["ABX37382.1", "amino_acid_adenylation_domain_protein", "BGC0000984", 1, "NRP+Polyketide", 30.0, 227.0, 57.5518262586377, 3.13e-60], ["PYH50506.1", "hypothetical_protein", "BGC0002275", 1, "NRP+Polyketide", 31.0, 226.0, 57.7492596248766, 3.28e-60], ["RLV71192.1", "non-ribosomal_peptide_synthetase", "BGC0001846", 1, "NRP+Saccharide:Hybrid/tailoring saccharide", 30.0, 226.0, 60.414610069101684, 3.29e-60], ["CAL17540.1", "peptide_synthetase,_putative", "BGC0002465", 1, "NRP", 30.0, 226.0, 60.51332675222113, 3.46e-60], ["AIG79240.1", "Hypothetical_protein", "BGC0000419", 1, "Saccharide+NRP:Glycopeptide", 28.0, 226.0, 62.58637709772952, 3.5e-60], ["MCC5036783.1", "amino_acid_adenylation_domain-containing_protein", "BGC0002638", 1, "NRP", 32.0, 224.0, 56.071076011846, 3.67e-60], ["AZM51140.1", "non-ribosomal_peptide_synthetase", "BGC0002702", 1, "NRP", 31.0, 226.0, 58.93385982230998, 3.8e-60], ["AGS77309.1", "NRPS_modules_4-6", "BGC0001178", 1, "NRP:Glycopeptide", 30.0, 226.0, 58.341559723593285, 3.82e-60], ["QTT72101.1", "non-ribosomal_peptide_synthetase", "BGC0002350", 1, "NRP+Polyketide+Saccharide", 30.0, 226.0, 58.440276406712734, 3.89e-60], ["QWT72292.1", "putative_non-ribosomal_peptide_synthetase", "BGC0002430", 1, "NRP+Saccharide", 31.0, 226.0, 63.96841066140178, 4.12e-60], ["QWT72293.1", "non-ribosomal_peptide_synthetase", "BGC0002430", 1, "NRP+Saccharide", 30.0, 226.0, 58.63770977295163, 4.17e-60], ["AEG64697.1", "LpmC", "BGC0000379", 1, "NRP", 30.0, 226.0, 58.045409674234946, 4.22e-60], ["ALG65313.1", "Cal23", "BGC0001297", 1, "NRP", 30.0, 217.0, 58.63770977295163, 4.23e-60], ["ABE35421.1", "Non-ribosomal_peptide_synthetase", "BGC0002421", 1, "NRP", 27.0, 226.0, 71.66831194471865, 4.25e-60], ["ACG60772.1", "NRPS(C/A/PCP/Cy/A/PCP/Cy)", "BGC0001058", 1, "NRP:Glycopeptide+Polyketide:Modular type I polyketide+Saccharide:Hybrid/tailoring saccharide", 29.0, 226.0, 59.23000987166831, 4.36e-60], ["QGY73453.1", "Itm21", "BGC0002451", 1, "Polyketide", 30.0, 226.0, 63.178677196446195, 4.61e-60], ["QEO75074.1", "condensation_domain-containing_protein", "BGC0002079", 1, "NRP:Cyclic depsipeptide", 30.0, 225.0, 58.73642645607108, 5.13e-60], ["QYC40288.1", "A50926_NRPS,_module_3", "BGC0002344", 1, "NRP", 31.0, 224.0, 61.40177690029615, 5.92e-60], ["QIE07364.1", "polyketide_synthase_NecE", "BGC0002050", 1, "NRP+Polyketide:Trans-AT type I polyketide", 30.0, 226.0, 60.21717670286279, 5.98e-60], ["CCJ67647.1", "JagC", "BGC0001127", 1, "NRP", 30.0, 226.0, 60.809476801579464, 6.54e-60], ["AAK81825.1", "peptide_synthetase", "BGC0000326", 1, "NRP", 30.0, 225.0, 59.72359328726555, 6.8e-60], ["UMM61373.1", "Tsk12", "BGC0002661", 1, "NRP", 31.0, 224.0, 58.83514313919053, 6.97e-60], ["AEC14347.1", "nonribosomal_peptide_synthetase", "BGC0000377", 1, "NRP", 29.0, 225.0, 55.676209279368216, 7e-60], ["CDG17982.1", "Non-ribosomal_peptide_synthetase", "BGC0000464", 1, "NRP:Cyclic depsipeptide", 31.0, 226.0, 58.045409674234946, 7.05e-60], ["ABY83142.1", "Azi3", "BGC0000960", 1, "NRP+Polyketide", 30.0, 224.0, 58.53899308983218, 7.15e-60], ["AAF99707.2", "syringopeptin_synthetase", "BGC0000438", 1, "NRP", 30.0, 226.0, 62.29022704837117, 7.17e-60], ["WP_004571779.1", "non-ribosomal_peptide_synthetase", "BGC0001760", 1, "NRP", 31.0, 223.0, 57.25567620927937, 7.56e-60], ["AGD80623.1", "non-ribosomal_peptide_synthetase", "BGC0000394", 1, "NRP", 30.0, 225.0, 56.564659427443246, 8.23e-60], ["CAC48362.1", "peptide_synthetase", "BGC0000311", 1, "NRP", 29.0, 225.0, 58.045409674234946, 8.24e-60], ["CAA11796.1", "PCZA363.5", "BGC0000322", 1, "NRP", 29.0, 225.0, 58.341559723593285, 8.25e-60], ["ALG65314.1", "Cal22", "BGC0001297", 1, "NRP", 30.0, 223.0, 59.32872655478776, 8.42e-60], ["AAM80539.1", "StaA", "BGC0000290", 1, "NRP:Glycopeptide", 30.0, 225.0, 58.63770977295163, 8.93e-60], ["AAG06715.1", "probable_non-ribosomal_peptide_synthetase", "BGC0002037", 1, "NRP", 31.0, 225.0, 55.774925962487664, 9.65e-60], ["AAT01806.1", "non-ribosomal_peptide_synthetase", "BGC0000365", 1, "NRP", 30.0, 225.0, 56.071076011846, 1.13e-59], ["CAA11795.1", "PCZA363.4", "BGC0000322", 1, "NRP", 30.0, 225.0, 59.82230997038499, 1.19e-59], ["XP_003044554.1", "uncharacterized_protein", "BGC0001768", 1, "NRP", 30.0, 225.0, 60.61204343534057, 1.29e-59], ["QDG75033.1", "mixed_type_I_polyketide_synthase_-_peptide_synthetase", "BGC0002068", 1, "NRP+Polyketide", 31.0, 225.0, 60.01974333662389, 1.29e-59], ["PHM49485.1", "Amino_acid_adenylation", "BGC0001131", 1, "NRP", 32.0, 225.0, 54.49160908193485, 1.31e-59], ["KPN93063.1", "NupA", "BGC0001416", 1, "NRP", 31.0, 225.0, 58.53899308983218, 1.37e-59], ["antaC", "NRPS", "BGC0001455", 1, "NRP+Polyketide", 30.0, 224.0, 60.21717670286279, 1.43e-59], ["QBF51786.1", "Nrps", "BGC0001856", 1, "Polyketide:Modular type I polyketide", 31.0, 222.0, 59.6248766041461, 1.45e-59], ["ctg1_orf1265", "", "BGC0001752", 1, "NRP", 30.0, 224.0, 67.81836130306021, 1.48e-59], ["AJW65406.1", "nonribosomal_peptide_synthetase", "BGC0001195", 1, "NRP+Polyketide", 29.0, 224.0, 59.82230997038499, 1.61e-59], ["AFK57212.1", "DidA", "BGC0000985", 1, "Polyketide+NRP:Cyclic depsipeptide", 31.0, 224.0, 58.242843040473836, 2.13e-59], ["AGA37267.1", "NRPS", "BGC0000816", 1, "NRP+Alkaloid", 26.0, 224.0, 98.02566633761106, 2.26e-59], ["AGN74876.1", "nonribosomal_peptide_synthetase", "BGC0000459", 1, "NRP:Cyclic depsipeptide+Polyketide:Trans-AT type I polyketide", 30.0, 224.0, 59.23000987166831, 2.4e-59], ["EME52990.1", "amino_acid_adenylation_protein", "BGC0001460", 1, "NRP:Glycopeptide", 29.0, 224.0, 59.526159921026654, 2.58e-59], ["AHZ34232.1", "CifA", "BGC0000323", 1, "NRP:Lipopeptide", 31.0, 224.0, 57.15695952615992, 2.58e-59], ["CAQ34921.1", "nonribosomal_peptide_synthetase", "BGC0000986", 1, "NRP+Polyketide", 30.0, 223.0, 58.242843040473836, 2.61e-59], ["QCE43602.1", "nonribosomal_peptide_synthetase_(NRPS),_subunit_1", "BGC0001834", 1, "NRP", 29.0, 224.0, 56.86080947680158, 2.68e-59], ["CAL17541.1", "peptide_synthetase,_putative", "BGC0002465", 1, "NRP", 30.0, 224.0, 59.13129318854886, 2.69e-59], ["OTA20325.1", "peptide_synthase", "BGC0001824", 1, "NRP", 30.0, 224.0, 57.9466929911155, 2.74e-59], ["AIE77059.1", "peptide_synthetase", "BGC0000418", 1, "NRP", 31.0, 224.0, 56.071076011846, 2.77e-59], ["ACO78745.1", "Non-ribosomal_peptide_synthase:Amino_acid_adenylation", "BGC0002433", 1, "NRP", 30.0, 224.0, 61.10562685093781, 2.83e-59], ["CAA11794.1", "PCZA363.3", "BGC0000322", 1, "NRP", 29.0, 223.0, 59.526159921026654, 3.42e-59], ["CAE53352.1", "non-ribosomal_peptide_synthetase", "BGC0000440", 1, "NRP:Glycopeptide", 30.0, 223.0, 57.25567620927937, 3.7e-59], ["CAG15011.1", "peptide_synthetase,_module_4-6", "BGC0000441", 1, "NRP", 30.0, 223.0, 57.25567620927937, 3.7e-59], ["QBA57740.1", "NRPS", "BGC0002377", 1, "NRP", 30.0, 221.0, 58.242843040473836, 3.73e-59], ["CAQ46279.1", "putative_enterobactin_synthetase_component_F", "BGC0002689", 1, "NRP", 29.0, 222.0, 70.77986179664363, 3.83e-59], ["AAS47562.1", "mixed_type_I_polyketide_synthase_-_peptide_synthetase", "BGC0001108", 1, "NRP+Polyketide:Trans-AT type I polyketide", 29.0, 223.0, 61.10562685093781, 4.03e-59], ["ctg1_orf8", "", "BGC0001109", 1, "NRP+Polyketide", 29.0, 223.0, 61.10562685093781, 4.03e-59], ["CCA89328.1", "mixed_trans-AT_type_I_polyketide_synthase/nonribosomal_peptide_synthetase", "BGC0001111", 1, "NRP+Polyketide:Trans-AT type I polyketide", 29.0, 223.0, 56.959526159921026, 4.15e-59], ["WP_010639240.1", "non-ribosomal_peptide_synthetase", "BGC0000958", 1, "NRP:Cyclic depsipeptide+Polyketide:Modular type I polyketide", 30.0, 223.0, 62.19151036525172, 4.4e-59], ["OKA09425.1", "non-ribosomal_peptide_synthetase", "BGC0001459", 1, "NRP:Glycopeptide", 29.0, 223.0, 60.51332675222113, 4.52e-59], ["MBN3579113.1", "amino_acid_adenylation_domain-containing_protein", "BGC0002613", 1, "NRP+Polyketide", 27.0, 223.0, 62.9812438302073, 4.89e-59], ["ABW17375.1", "PsoA", "BGC0000411", 1, "NRP", 31.0, 223.0, 59.92102665350444, 4.98e-59], ["AGU50951.1", "putative_non-ribosomal_peptide_synthetase", "BGC0002417", 1, "NRP+Polyketide", 31.0, 221.0, 57.453109575518255, 5.63e-59], ["AEI58865.1", "peptide_synthetase", "BGC0000455", 1, "NRP", 29.0, 223.0, 59.526159921026654, 6.03e-59], ["KKP04599.1", "Non-ribosomal_peptide_synthetase_-_Polyketide_synthase", "BGC0002066", 1, "NRP+Polyketide:Iterative type I polyketide", 26.0, 223.0, 87.16683119447185, 6.47e-59], ["QYI86762.1", "non-ribosomal_peptide_synthetase", "BGC0002424", 1, "NRP", 29.0, 223.0, 59.6248766041461, 6.66e-59], ["BBD17759.1", "non-ribosomal_peptide_synthetase", "BGC0001919", 1, "NRP+Polyketide", 30.0, 223.0, 64.56071076011845, 6.72e-59], ["QIE07359.1", "dimodular_nonribosomal_peptide_synthase_NecA", "BGC0002050", 1, "NRP+Polyketide:Trans-AT type I polyketide", 30.0, 221.0, 58.63770977295163, 7.27e-59], ["WP_080679150.1", "non-ribosomal_peptide_synthetase", "BGC0001228", 1, "NRP:Cyclic depsipeptide", 29.0, 222.0, 59.427443237907205, 7.37e-59], ["AGU50950.1", "putative_non-ribosomal_peptide_synthetase", "BGC0002417", 1, "NRP+Polyketide", 31.0, 222.0, 58.144126357354395, 7.43e-59], ["AQZ69228.1", "hypothetical_protein", "BGC0001635", 1, "NRP+Polyketide", 31.0, 222.0, 57.7492596248766, 8.37e-59], ["AOA33122.1", "Nonribosomal_peptide_synthetase", "BGC0001346", 1, "NRP:Cyclic depsipeptide", 30.0, 222.0, 57.9466929911155, 8.79e-59], ["CCA29202.1", "non-ribosomal_peptide_synthetase", "BGC0000955", 1, "NRP+Polyketide:Modular type I polyketide", 30.0, 222.0, 59.82230997038499, 9.43e-59], ["ABC37099.1", "non-ribosomal_peptide_synthetase,_putative", "BGC0000386", 1, "NRP:NRP siderophore", 29.0, 221.0, 57.9466929911155, 1.02e-58], ["CAR51994.1", "ornibactin_biosynthesis_non-ribosomal_peptide_synthase", "BGC0002569", 1, "NRP", 29.0, 222.0, 59.32872655478776, 1.07e-58], ["PVC99865.1", "non-ribosomal_peptide_synthetase", "BGC0002100", 1, "NRP+Other", 30.0, 222.0, 59.6248766041461, 1.12e-58], ["CAQ43084.1", "non_ribosomal_polypeptide_synthetase", "BGC0000970", 1, "NRP+Polyketide:Modular type I polyketide", 31.0, 221.0, 58.144126357354395, 1.37e-58], ["QEO75073.1", "condensation_domain-containing_protein", "BGC0002079", 1, "NRP:Cyclic depsipeptide", 32.0, 221.0, 52.81342546890424, 1.42e-58], ["QPC57090.1", "polyketide_synthase-nonribosomal_peptide_synthetase", "BGC0002230", 1, "Polyketide+NRP", 28.0, 221.0, 90.62191510365251, 1.52e-58], ["AEH41793.1", "HrmO", "BGC0000374", 1, "NRP:Cyclic depsipeptide", 30.0, 221.0, 58.045409674234946, 1.61e-58], ["KGA48739.1", "amino_acid_adenylation_domain_protein", "BGC0002413", 1, "NRP", 29.0, 221.0, 60.710760118460016, 1.66e-58], ["AUD11993.1", "OrbJ", "BGC0001721", 1, "NRP", 29.0, 221.0, 57.35439289239882, 1.71e-58], ["mycF", "polyketide_synthase", "BGC0002055", 1, "NRP+Polyketide:Trans-AT type I polyketide", 29.0, 221.0, 56.66337611056268, 1.74e-58], ["AVI26392.1", "putative_nonribosomal_peptide_synthase", "BGC0001800", 1, "NRP+Polyketide", 30.0, 221.0, 60.01974333662389, 1.82e-58], ["WP_010369425.1", "non-ribosomal_peptide_synthetase", "BGC0000314", 1, "Polyketide+NRP:Cyclic depsipeptide+Other:Aminocoumarin", 30.0, 220.0, 60.01974333662389, 2.03e-58], ["CBG75492.1", "putative_NRPS/siderophore_biosynthesis_protein", "BGC0000423", 1, "NRP", 30.0, 221.0, 62.29022704837117, 2.21e-58], ["ANS62966.1", "non-ribosomal_peptide_synthetase", "BGC0001567", 1, "NRP", 31.0, 220.0, 61.5004935834156, 2.31e-58], ["QXJ21808.1", "amino_acid_adenylation_domain-containing_protein", "BGC0002370", 1, "NRP", 31.0, 221.0, 57.25567620927937, 2.59e-58], ["DAB41476.1", "nonribosomal_peptide_synthetase", "BGC0001230", 1, "NRP:Cyclic depsipeptide+Polyketide:Modular type I polyketide", 31.0, 219.0, 61.89536031589339, 2.96e-58], ["CEK23367.1", "putative_Ornithine_racemase", "BGC0001716", 1, "NRP", 30.0, 220.0, 61.20434353405726, 3.14e-58], ["CAJ45639.1", "vanchrobactin_non_ribosomal_peptide_synthetase", "BGC0000454", 1, "NRP", 30.0, 220.0, 61.00691016781836, 3.17e-58], ["OKA09423.1", "non-ribosomal_peptide_synthetase", "BGC0001459", 1, "NRP:Glycopeptide", 28.0, 220.0, 60.11846001974334, 3.3e-58], ["QWM97862.1", "hybrid_non-ribosomal_peptide_synthetase/type_I_polyketide_synthase", "BGC0002434", 1, "Polyketide+NRP", 29.0, 220.0, 59.526159921026654, 3.31e-58], ["EYT83459.1", "hypothetical_protein", "BGC0001213", 1, "Polyketide", 38.0, 206.0, 33.66238894373149, 3.46e-58], ["AQZ71347.1", "hypothetical_protein", "BGC0001635", 1, "NRP+Polyketide", 31.0, 219.0, 59.23000987166831, 3.53e-58], ["AHB82056.1", "non_ribosomal_peptide_synthetase", "BGC0001019", 1, "NRP+Polyketide:Modular type I polyketide", 31.0, 220.0, 58.73642645607108, 3.78e-58], ["CCA29203.1", "non-ribosomal_peptide_synthetase/polyketide_synthase", "BGC0000955", 1, "NRP+Polyketide:Modular type I polyketide", 30.0, 220.0, 61.00691016781836, 3.79e-58], ["ATP76243.1", "NdaA", "BGC0001705", 1, "NRP+Polyketide", 33.0, 220.0, 46.00197433366239, 4.07e-58], ["AAY32966.1", "DszC", "BGC0001093", 1, "NRP+Polyketide", 29.0, 220.0, 62.9812438302073, 4.64e-58], ["AFL68053.1", "amino_acid_adenylation_enzyme/thioester_reductase_family_protein", "BGC0001524", 1, "NRP+Polyketide", 29.0, 219.0, 56.76209279368213, 4.92e-58], ["AAK81826.1", "peptide_synthetase", "BGC0000326", 1, "NRP", 33.0, 220.0, 46.98914116485686, 4.94e-58], ["BAH43869.1", "linear_pentadecapeptide_gramicidin_synthetase_LgrA", "BGC0000367", 1, "NRP", 28.0, 219.0, 57.84797630799605, 5.01e-58], ["CAJ18237.2", "non-ribosomal_peptide_synthetase_B", "BGC0000354", 1, "NRP", 30.0, 219.0, 59.6248766041461, 5.81e-58], ["AJQ95678.1", "polyketide_synthase_modules-related_protein", "BGC0002046", 1, "NRP+Polyketide:Trans-AT type I polyketide", 27.0, 219.0, 57.5518262586377, 6.52e-58], ["AKQ22680.1", "malonyl_CoA-acyl_carrier_protein_transacylase", "BGC0001656", 1, "Polyketide", 29.0, 219.0, 55.38005923000987, 6.55e-58], ["ATW47208.1", "non-ribosomal_peptide_synthetase", "BGC0002466", 1, "NRP", 29.0, 219.0, 61.10562685093781, 6.62e-58], ["ABL74937.1", "NRPS", "BGC0001048", 1, "NRP:Glycopeptide+Polyketide:Modular type I polyketide+Saccharide:Hybrid/tailoring saccharide", 30.0, 218.0, 57.453109575518255, 6.81e-58], ["AAS47564.1", "mixed_type_I_polyketide_synthase/nonribosomal_peptide_synthetase", "BGC0001108", 1, "NRP+Polyketide:Trans-AT type I polyketide", 28.0, 219.0, 58.045409674234946, 7.12e-58], ["ctg1_orf6", "", "BGC0001109", 1, "NRP+Polyketide", 28.0, 219.0, 58.045409674234946, 7.12e-58], ["CAJ77715.1", "Mps1_protein", "BGC0000364", 1, "NRP", 31.0, 219.0, 55.676209279368216, 7.95e-58], ["EWS95122.1", "hypothetical_protein", "BGC0000306", 1, "NRP:Lipopeptide", 29.0, 219.0, 57.35439289239882, 7.97e-58], ["AKL78825.1", "GLNRPS7", "BGC0001187", 1, "NRP:Lipopeptide+Polyketide:Iterative type I polyketide", 26.0, 216.0, 84.60019743336625, 8.05e-58], ["AHB38515.1", "non-ribosomal_peptide_synthetase", "BGC0000345", 1, "NRP+Polyketide:Modular type I polyketide", 30.0, 219.0, 59.72359328726555, 8.51e-58], ["WP_039806850.1", "non-ribosomal_peptide_synthetase", "BGC0002001", 1, "NRP+Polyketide", 30.0, 219.0, 56.564659427443246, 9.47e-58], ["QPB41098.1", "non-ribosomal_peptide_synthetase", "BGC0002503", 1, "NRP+Polyketide", 29.0, 218.0, 58.53899308983218, 9.8e-58], ["AUD11994.1", "OrbI", "BGC0001721", 1, "NRP", 29.0, 219.0, 57.058242843040475, 1.02e-57], ["ABM21572.1", "crpD", "BGC0000975", 1, "NRP+Polyketide", 28.0, 219.0, 62.783810463968415, 1.04e-57], ["CZT62792.1", "non-ribosomal_peptide_synthase_involved_in_Hassallidin_biosynthesis", "BGC0001614", 1, "NRP", 30.0, 218.0, 59.23000987166831, 1.13e-57], ["AFK57219.1", "DidH", "BGC0000985", 1, "Polyketide+NRP:Cyclic depsipeptide", 32.0, 218.0, 59.03257650542941, 1.15e-57], ["QCF28926.1", "type_I_polyketide_synthase", "BGC0002308", 1, "Alkaloid+Polyketide", 33.0, 218.0, 46.59427443237907, 1.15e-57], ["CBL93720.1", "NRPS_didomain_PCP-A", "BGC0000360", 1, "NRP", 31.0, 214.0, 58.144126357354395, 1.33e-57], ["ABS75103.1", "non-ribosomal_peptide_synthetase", "BGC0002641", 1, "NRP", 27.0, 218.0, 57.15695952615992, 1.39e-57], ["ARR97039.1", "SphF", "BGC0001780", 1, "NRP", 32.0, 218.0, 50.14807502467917, 1.46e-57], ["AGS77307.1", "NRPS_modules_1-2", "BGC0001178", 1, "NRP:Glycopeptide", 31.0, 218.0, 58.53899308983218, 1.47e-57], ["QMN69932.1", "PsoA", "BGC0002521", 1, "NRP", 31.0, 218.0, 57.25567620927937, 1.49e-57], ["AAF19811.1", "mtaC", "BGC0001024", 1, "NRP+Polyketide:Modular type I polyketide", 28.0, 217.0, 58.83514313919053, 1.53e-57], ["AEP18655.1", "WAPS2", "BGC0000461", 1, "NRP", 29.0, 218.0, 59.427443237907205, 1.63e-57], ["AMK48228.1", "nonribosomal_peptide_synthetase", "BGC0001351", 1, "NRP", 30.0, 216.0, 59.32872655478776, 1.88e-57], ["CAC48361.1", "peptide_synthetase", "BGC0000311", 1, "NRP", 30.0, 218.0, 58.53899308983218, 1.95e-57], ["AAP92491.1", "nonribosomal_peptide_synthetase", "BGC0000458", 1, "NRP", 28.0, 218.0, 59.32872655478776, 1.98e-57], ["AAZ23077.1", "peptide_synthetase", "BGC0000291", 1, "NRP", 30.0, 218.0, 61.10562685093781, 2.06e-57], ["EFL06864.1", "non-ribosomal_peptide_synthetase", "BGC0000300", 1, "NRP", 29.0, 216.0, 58.73642645607108, 2.4e-57], ["EAU38971.1", "PKS-NRPS_hybrid", "BGC0001122", 1, "NRP+Polyketide:Iterative type I polyketide", 28.0, 218.0, 83.21816386969397, 2.55e-57], ["AYA22334.1", "KerC", "BGC0001955", 1, "NRP", 30.0, 218.0, 56.16979269496545, 2.58e-57], ["OLZ50885.1", "non-ribosomal_peptide_synthetase", "BGC0001461", 1, "NRP:Glycopeptide", 30.0, 218.0, 56.16979269496545, 2.58e-57], ["TRX17524.1", "amino_acid_adenylation_domain-containing_protein", "BGC0002329", 1, "NRP", 31.0, 218.0, 55.083909180651524, 2.74e-57], ["AQX14497.1", "monobactam_NRPS_scaffold_4", "BGC0001672", 1, "NRP", 27.0, 217.0, 59.82230997038499, 2.85e-57], ["ABM34280.1", "amino_acid_adenylation_domain_protein", "BGC0002419", 1, "NRP+Polyketide", 30.0, 217.0, 57.35439289239882, 3.06e-57], ["WP_051700112.1", "non-ribosomal_peptide_synthetase", "BGC0001368", 1, "NRP", 30.0, 216.0, 56.76209279368213, 3.2e-57], ["FIS9431_RS32925", "non-ribosomal_peptide_synthetase", "BGC0001467", 1, "NRP:Cyclic depsipeptide+Polyketide:Modular type I polyketide", 32.0, 216.0, 45.90325765054294, 3.38e-57], ["ATX68112.1", "malonyl_CoA-acyl_carrier_protein_transacylase", "BGC0001772", 1, "Polyketide", 28.0, 217.0, 58.93385982230998, 3.58e-57], ["ABW70809.1", "PchE", "BGC0002475", 1, "NRP", 29.0, 216.0, 56.76209279368213, 3.61e-57], ["AMK48225.1", "nonribosomal_peptide_synthetase", "BGC0001351", 1, "NRP", 29.0, 216.0, 60.809476801579464, 3.64e-57], ["AKJ15827.1", "peptide_synthetase", "BGC0002735", 1, "Polyketide+NRP", 28.0, 217.0, 62.29022704837117, 3.88e-57], ["ACG60773.1", "NRPS(C/A/PCP)", "BGC0001058", 1, "NRP:Glycopeptide+Polyketide:Modular type I polyketide+Saccharide:Hybrid/tailoring saccharide", 30.0, 215.0, 58.242843040473836, 4.08e-57], ["AJD77023.1", "IkaA", "BGC0001435", 1, "NRP+Polyketide:Iterative type I polyketide", 29.0, 217.0, 59.427443237907205, 4.19e-57], ["CAA79245.2", "enniatin_synthetase", "BGC0000342", 1, "NRP", 32.0, 217.0, 46.29812438302073, 4.2e-57], ["ALJ49920.1", "TtmI", "BGC0001236", 1, "Polyketide", 27.0, 208.0, 57.7492596248766, 4.34e-57], ["QED55421.1", "nonribosomal_peptide_synthetase", "BGC0001984", 1, "NRP", 34.0, 217.0, 46.495557749259625, 4.48e-57], ["KFL51883.1", "amino_acid_adenylation_protein", "BGC0001711", 1, "NRP+Polyketide", 31.0, 217.0, 57.65054294175715, 4.64e-57], ["CCJ67645.1", "JagA", "BGC0001127", 1, "NRP", 30.0, 216.0, 59.03257650542941, 4.94e-57], ["AJI44167.1", "long-chain-fatty-acid-CoA_ligase", "BGC0001193", 1, "NRP", 28.0, 216.0, 60.315893385982235, 5.12e-57], ["ABX37383.1", "amino_acid_adenylation_domain_protein", "BGC0000984", 1, "NRP+Polyketide", 29.0, 216.0, 61.30306021717671, 5.68e-57], ["AKC54422.1", "fumosorinone_biosynthesis_polyketide_synthase", "BGC0001218", 1, "NRP+Polyketide", 27.0, 216.0, 88.94373149062191, 6.05e-57], ["ABP73646.1", "SalB", "BGC0000145", 1, "NRP+Polyketide", 28.0, 209.0, 62.58637709772952, 6.43e-57], ["ABP53497.1", "NRPS_(ACP-P)", "BGC0001041", 1, "NRP+Polyketide", 28.0, 209.0, 62.58637709772952, 6.43e-57], ["EFL06865.1", "hypothetical_protein", "BGC0000300", 1, "NRP", 30.0, 216.0, 60.51332675222113, 6.53e-57], ["CDF96614.1", "NRPS", "BGC0001149", 1, "NRP:Lipopeptide+Saccharide:Hybrid/tailoring saccharide", 28.0, 216.0, 62.09279368213229, 6.61e-57], ["CAR51995.1", "ornibactin_biosynthesis_non-ribosomal_peptide_synthase", "BGC0002569", 1, "NRP", 29.0, 216.0, 57.453109575518255, 6.74e-57], ["QDG75035.1", "mixed_type_I_polyketide_synthase_-_peptide_synthetase", "BGC0002068", 1, "NRP+Polyketide", 30.0, 216.0, 58.53899308983218, 6.79e-57], ["ABV79987.1", "ApnC", "BGC0000301", 1, "NRP", 31.0, 216.0, 46.79170779861796, 6.81e-57], ["AAR87759.1", "ZmaJ", "BGC0001059", 1, "NRP+Polyketide", 32.0, 206.0, 49.753208292201386, 7.07e-57], ["ABG94125.1", "non-ribosomal_peptide_synthetase", "BGC0000417", 1, "NRP", 30.0, 216.0, 57.7492596248766, 8.66e-57], ["QEO74904.1", "AMP-dependent_synthetase_and_ligase", "BGC0002588", 1, "Other", 29.0, 216.0, 58.045409674234946, 9.76e-57], ["ASA76632.1", "polyketide_synthase_non-ribosomal_peptide_synthetase_hybrid", "BGC0001751", 1, "NRP+Polyketide", 30.0, 215.0, 58.440276406712734, 9.92e-57], ["EED49862.1", "hybrid_PKS/NRPS_enzyme,_putative", "BGC0001445", 1, "NRP+Polyketide:Iterative type I polyketide", 26.0, 216.0, 91.2142152023692, 1.05e-56], ["ACO78737.1", "Non-ribosomal_peptide_synthase,_PvdD/PvdJ-like_protein", "BGC0002433", 1, "NRP", 29.0, 216.0, 56.76209279368213, 1.12e-56], ["BCD33690.1", "non-ribosomal_peptide_synthetase", "BGC0002448", 1, "NRP", 30.0, 216.0, 58.440276406712734, 1.15e-56], ["AMK48226.1", "nonribosomal_peptide_synthetase", "BGC0001351", 1, "NRP", 29.0, 215.0, 58.93385982230998, 1.21e-56], ["APZ78845.1", "nonribosomal_peptide_synthetase", "BGC0001431", 1, "NRP:Cyclic depsipeptide+Polyketide:Iterative type I polyketide", 32.0, 215.0, 45.409674234945705, 1.29e-56], ["ABC36450.1", "peptide_synthetase-like_protein", "BGC0000386", 1, "NRP:NRP siderophore", 29.0, 215.0, 64.36327739387957, 1.32e-56], ["QOJ72663.1", "XenE", "BGC0002505", 1, "Polyketide+NRP", 26.0, 215.0, 86.37709772951628, 1.4e-56], ["BAD55612.1", "non-ribosomal_peptide_synthetase", "BGC0001027", 1, "NRP+Polyketide", 30.0, 214.0, 58.045409674234946, 1.43e-56], ["EAW09117.1", "hybrid_NRPS/PKS_enzyme,_putative", "BGC0000983", 1, "NRP+Polyketide:Iterative type I polyketide", 27.0, 215.0, 88.05528134254689, 1.86e-56], ["CDG12865.1", "non-ribosomal_peptide_synthetase", "BGC0001415", 1, "NRP+Polyketide", 30.0, 214.0, 57.84797630799605, 2.03e-56], ["BAX64246.1", "NRPS", "BGC0001623", 1, "NRP+Polyketide", 29.0, 214.0, 58.63770977295163, 2.16e-56], ["ABP57748.1", "DepD", "BGC0000993", 1, "NRP:Cyclic depsipeptide+Polyketide:Modular type I polyketide", 29.0, 214.0, 58.045409674234946, 2.26e-56], ["CAE52334.1", "non-ribosomal_peptide_synthase", "BGC0001088", 1, "NRP+Polyketide", 30.0, 214.0, 57.7492596248766, 2.39e-56], ["ACU71638.1", "peptide_synthetase-like_protein", "BGC0001154", 1, "Other", 31.0, 206.0, 60.21717670286279, 2.61e-56], ["QIE08737.1", "non-ribosomal_peptide_synthetase", "BGC0002544", 1, "NRP", 32.0, 214.0, 57.7492596248766, 2.69e-56], ["EFY95969.1", "polyketide_synthase", "BGC0002270", 1, "NRP+Polyketide", 29.0, 214.0, 57.15695952615992, 2.75e-56], ["KUM80513.1", "hypothetical_protein", "BGC0001562", 1, "NRP", 31.0, 214.0, 63.57354392892399, 2.82e-56], ["TXC99989.1", "non-ribosomal_peptide_synthetase", "BGC0001877", 1, "Polyketide", 29.0, 212.0, 59.92102665350444, 3.1e-56], ["AYA22335.1", "KerB", "BGC0001955", 1, "NRP", 30.0, 212.0, 57.35439289239882, 3.33e-56], ["RAT94090.1", "NRPS", "BGC0001469", 1, "NRP", 27.0, 214.0, 55.972359328726554, 3.53e-56], ["BAP05590.1", "calB", "BGC0000967", 1, "NRP+Polyketide:Trans-AT type I polyketide", 28.0, 214.0, 62.19151036525172, 3.6e-56], ["AGZ15476.1", "putative_non_ribosomal_peptide_synthetase", "BGC0001036", 1, "NRP+Polyketide", 29.0, 212.0, 57.453109575518255, 3.68e-56], ["WP_099111429.1", "non-ribosomal_peptide_synthetase", "BGC0001826", 1, "NRP", 30.0, 213.0, 58.83514313919053, 3.91e-56], ["WP_028678148.1", "non-ribosomal_peptide_synthetase", "BGC0001228", 1, "NRP:Cyclic depsipeptide", 33.0, 214.0, 43.83020730503455, 4.01e-56], ["CBA11570.1", "non-ribosomal_peptide_synthetase", "BGC0001046", 1, "NRP+Polyketide:Modular type I polyketide+Saccharide:Hybrid/tailoring saccharide", 30.0, 205.0, 48.76604146100691, 4.15e-56], ["CAJ96470.1", "non-ribosomal_peptide_synthetase", "BGC0000330", 1, "NRP:NRP siderophore", 30.0, 213.0, 56.564659427443246, 4.27e-56], ["ALP32042.1", "CycB", "BGC0001293", 1, "Polyketide", 34.0, 213.0, 46.29812438302073, 4.45e-56], ["AQV04224.1", "SwnK", "BGC0001793", 1, "NRP+Polyketide", 28.0, 213.0, 57.15695952615992, 4.85e-56], ["AEP18656.1", "WAPS1", "BGC0000461", 1, "NRP", 30.0, 214.0, 58.63770977295163, 4.96e-56], ["simA", "", "BGC0000334", 1, "NRP", 31.0, 214.0, 45.70582428430405, 5.14e-56], ["WP_082191961.1", "non-ribosomal_peptide_synthetase", "BGC0001451", 1, "NRP", 29.0, 213.0, 59.92102665350444, 5.25e-56], ["UHJ79953.1", "non-ribosomal_peptide_synthetase", "BGC0002654", 1, "NRP", 29.0, 213.0, 62.48766041461007, 5.33e-56], ["QOG08944.1", "FfsA", "BGC0002204", 1, "Polyketide+NRP", 25.0, 213.0, 95.16288252714709, 5.75e-56], ["QIE08738.1", "non-ribosomal_peptide_synthetase", "BGC0002544", 1, "NRP", 28.0, 212.0, 59.23000987166831, 5.76e-56], ["CAL80821.1", "sylD-like_NRPS/PKS", "BGC0000997", 1, "NRP+Polyketide", 29.0, 213.0, 60.710760118460016, 5.79e-56], ["AAN85522.1", "hybrid_nonribosomal_peptide_synthetase_/_polyketide_synthase", "BGC0001101", 1, "NRP+Polyketide:Modular type I polyketide+Polyketide:Trans-AT type I polyketide", 29.0, 213.0, 59.526159921026654, 5.88e-56], ["CAL69889.1", "RhiB_protein", "BGC0001112", 1, "NRP+Polyketide:Trans-AT type I polyketide", 32.0, 213.0, 49.45705824284304, 6.33e-56], ["ABS90470.1", "NRPS/PKS", "BGC0001106", 1, "NRP+Polyketide", 33.0, 213.0, 48.56860809476802, 6.44e-56], ["BAD55611.1", "putative_non-ribosomal_peptide_synthetase", "BGC0001027", 1, "NRP+Polyketide", 28.0, 213.0, 58.83514313919053, 6.58e-56], ["WP_078857609.1", "non-ribosomal_peptide_synthetase", "BGC0001368", 1, "NRP", 29.0, 205.0, 58.440276406712734, 6.78e-56], ["AAQ59905.1", "synthetase_CbsF", "BGC0002680", 1, "NRP", 30.0, 213.0, 61.40177690029615, 6.82e-56], ["MBE3202942.1", "non-ribosomal_peptide_synthetase", "BGC0002410", 1, "NRP", 28.0, 213.0, 60.21717670286279, 6.85e-56], ["AQM37583.1", "nonribosomal_peptide_synthetase", "BGC0001424", 1, "NRP:Cyclic depsipeptide+Polyketide:Iterative type I polyketide", 33.0, 213.0, 43.928923988154, 6.98e-56], ["DMH02_027320", "amino_acid_adenylation_domain-containing_protein", "BGC0002638", 1, "NRP", 31.0, 210.0, 51.82625863770978, 8.09e-56], ["QDQ83032.1", "amino_acid_adenylation_domain-containing_protein", "BGC0002564", 1, "NRP", 28.0, 213.0, 59.72359328726555, 8.09e-56], ["AFU82614.1", "mixed_NRPS_PKS", "BGC0000998", 1, "NRP+Polyketide", 31.0, 213.0, 59.427443237907205, 8.44e-56], ["ABM34276.1", "amino_acid_adenylation_domain_protein", "BGC0002419", 1, "NRP+Polyketide", 29.0, 212.0, 59.427443237907205, 8.95e-56], ["QBK15049.1", "PKS-NRPS_hybrid_TraA", "BGC0002197", 1, "Polyketide+NRP", 26.0, 213.0, 80.84896347482726, 9.97e-56], ["ctg1_orf1264", "", "BGC0001752", 1, "NRP", 30.0, 213.0, 61.599210266535046, 1.02e-55], ["AAN85501.1", "nonribosomal_peptide_synthetase", "BGC0001101", 1, "NRP+Polyketide:Modular type I polyketide+Polyketide:Trans-AT type I polyketide", 30.0, 211.0, 61.40177690029615, 1.04e-55], ["KZM69124.1", "non-ribosomal_peptide_synthetase", "BGC0002352", 1, "Other", 28.0, 212.0, 61.79664363277394, 1.06e-55], ["AXF16146.1", "non-ribosomal_peptide_synthetase", "BGC0002563", 1, "NRP", 29.0, 213.0, 58.144126357354395, 1.08e-55], ["WP_064118616.1", "non-ribosomal_peptide_synthetase", "BGC0002075", 1, "Alkaloid+NRP:Lipopeptide", 28.0, 211.0, 59.92102665350444, 1.09e-55], ["ANZ15839.1", "peptide_synthetase_ScpsB", "BGC0001569", 1, "NRP", 31.0, 212.0, 57.84797630799605, 1.16e-55], ["ABV56588.1", "KtzH", "BGC0000378", 1, "NRP", 29.0, 212.0, 59.32872655478776, 1.42e-55], ["AAK89720.1", "non-ribosomal_peptide_synthetase,_siderophore_biosynthesis_protein", "BGC0002107", 1, "NRP+Polyketide", 33.0, 212.0, 45.90325765054294, 1.47e-55], ["DAC76734.1", "type_I_polyketide_synthase/non-ribosomal_peptide_synthetase", "BGC0001885", 1, "NRP+Polyketide", 30.0, 212.0, 59.03257650542941, 1.51e-55], ["BAW32324.1", "nonribosomal_peptide_synthetase", "BGC0001630", 1, "NRP+Polyketide", 30.0, 212.0, 58.341559723593285, 1.72e-55], ["BAP16697.1", "nonribosomal_peptide_synthetase", "BGC0000376", 1, "NRP", 29.0, 211.0, 58.53899308983218, 1.72e-55], ["CCE88377.1", "non-ribosomal_peptide_synthetase/polyketide_synthase", "BGC0001034", 1, "NRP+Polyketide:Modular type I polyketide", 31.0, 212.0, 51.036525172754196, 1.77e-55], ["QNH67550.1", "Cip22", "BGC0002108", 1, "NRP", 30.0, 212.0, 59.82230997038499, 1.97e-55], ["NKI69296.1", "amino_acid_adenylation_domain-containing_protein", "BGC0002408", 1, "NRP", 30.0, 211.0, 55.774925962487664, 2.02e-55], ["BAH04173.1", "putative_non-ribosomal_peptide_synthetase", "BGC0000450", 1, "NRP", 28.0, 203.0, 57.65054294175715, 2.25e-55], ["ABM21571.1", "crpC", "BGC0000975", 1, "NRP+Polyketide", 34.0, 211.0, 46.00197433366239, 2.27e-55], ["AZF85944.1", "hypothetical_protein", "BGC0001963", 1, "NRP+Polyketide", 31.0, 209.0, 57.25567620927937, 2.46e-55], ["AAL33757.1", "putative_non-ribosomal_peptide_synthetase", "BGC0000421", 1, "NRP", 30.0, 209.0, 59.23000987166831, 2.56e-55], ["ADJ63842.1", "Serobactin_synthetase", "BGC0000424", 1, "NRP:NRP siderophore", 31.0, 211.0, 52.7147087857848, 2.68e-55], ["QNS30807.1", "hybrid_non-ribosomal_peptide_synthetase/type_I_polyketide_syn-thase", "BGC0002509", 1, "NRP", 28.0, 211.0, 59.92102665350444, 2.9e-55], ["EHA55860.1", "polyketide_synthase/peptide_synthetase", "BGC0002235", 1, "Polyketide+NRP", 26.0, 211.0, 88.64758144126358, 3.11e-55], ["AHZ34240.1", "CipC", "BGC0001389", 1, "NRP", 32.0, 210.0, 43.83020730503455, 3.23e-55], ["BAT51067.1", "type_I_polyketide_synthase", "BGC0001296", 1, "Polyketide", 32.0, 211.0, 46.396841066140176, 3.28e-55], ["WP_051700105.1", "non-ribosomal_peptide_synthetase", "BGC0001368", 1, "NRP", 28.0, 210.0, 76.30799605133267, 3.44e-55], ["CAN89638.1", "putative_non-ribosomal_peptide_synthetase", "BGC0001070", 1, "NRP+Polyketide:Modular type I polyketide+Polyketide:Trans-AT type I polyketide", 29.0, 209.0, 58.93385982230998, 4.01e-55], ["AGE11891.1", "nonribosomal_peptide_synthetase", "BGC0000366", 1, "NRP", 28.0, 209.0, 61.30306021717671, 4.06e-55], ["QNH68024.1", "PfpA", "BGC0002268", 1, "Polyketide+NRP", 24.0, 211.0, 92.10266535044423, 4.12e-55], ["AMK48227.1", "nonribosomal_peptide_synthetas", "BGC0001351", 1, "NRP", 29.0, 210.0, 61.5004935834156, 4.17e-55], ["QCE43603.1", "nonribosomal_peptide_synthetase_(NRPS),_subunit_2", "BGC0001834", 1, "NRP", 28.0, 211.0, 58.440276406712734, 4.46e-55], ["AAZ55899.1", "amino_acid_adenylation", "BGC0000359", 1, "NRP", 30.0, 209.0, 58.93385982230998, 4.74e-55], ["QDQ83033.1", "amino_acid_adenylation_domain-containing_protein", "BGC0002564", 1, "NRP", 31.0, 210.0, 57.7492596248766, 5.08e-55], ["QIE07362.1", "polyketide_synthase_NecC", "BGC0002050", 1, "NRP+Polyketide:Trans-AT type I polyketide", 30.0, 209.0, 58.341559723593285, 6.77e-55], ["EET76303.1", "AMP-binding_enzyme", "BGC0002685", 1, "NRP", 32.0, 209.0, 61.697926949654494, 9.26e-55], ["AGO86662.1", "equisetin_synthetase", "BGC0001255", 1, "NRP+Polyketide", 28.0, 209.0, 82.42843040473839, 9.54e-55], ["MBE3200467.1", "amino_acid_adenylation_domain-containing_protein", "BGC0002409", 1, "NRP", 31.0, 201.0, 53.405725567620934, 9.58e-55], ["BS330_28385", "non-ribosomal_peptide_synthetase", "BGC0001461", 1, "NRP:Glycopeptide", 29.0, 209.0, 57.7492596248766, 9.71e-55], ["ctg1_orf20", "", "BGC0001767", 1, "NRP", 29.0, 209.0, 61.79664363277394, 1.01e-54], ["EPH46610.1", "putative_Dimodular_nonribosomal_peptide_synthase", "BGC0001519", 1, "NRP+Polyketide", 29.0, 207.0, 58.242843040473836, 1.06e-54], ["AZZ09613.1", "PvhA", "BGC0002304", 1, "Polyketide+NRP", 25.0, 209.0, 95.06416584402764, 1.27e-54], ["ADN43685.1", "PKS-NRPS", "BGC0001136", 1, "NRP+Polyketide:Iterative type I polyketide", 27.0, 209.0, 82.82329713721619, 1.28e-54], ["MBX9445647.1", "amino_acid_adenylation_domain-containing_protein", "BGC0002414", 1, "NRP", 29.0, 209.0, 61.00691016781836, 1.51e-54], ["APZ78728.1", "nonribosomal_peptide_synthetase", "BGC0001421", 1, "NRP:Cyclic depsipeptide+Polyketide:Iterative type I polyketide", 32.0, 209.0, 44.61994076999013, 1.55e-54], ["APZ78743.1", "nonribosomal_peptide_synthetase", "BGC0001422", 1, "NRP:Cyclic depsipeptide+Polyketide:Iterative type I polyketide", 32.0, 209.0, 45.8045409674235, 1.55e-54], ["CAB53322.1", "putative_peptide_synthetase", "BGC0000325", 1, "NRP", 29.0, 209.0, 57.65054294175715, 1.64e-54], ["AGI87384.1", "Peptide_synthase", "BGC0002358", 1, "Polyketide", 29.0, 209.0, 58.63770977295163, 1.7e-54], ["CBG67531.1", "NRPS_multienzyme_(AMP-binding_and_pcp)", "BGC0002367", 1, "NRP", 29.0, 204.0, 58.242843040473836, 1.71e-54], ["WP_245566645.1", "amino_acid_adenylation_domain-containing_protein", "BGC0002467", 1, "NRP", 29.0, 209.0, 68.50937808489634, 1.79e-54], ["APZ78715.1", "nonribosomal_peptide_synthetase", "BGC0001420", 1, "NRP:Cyclic depsipeptide+Polyketide:Iterative type I polyketide", 32.0, 208.0, 45.409674234945705, 2.05e-54], ["KFL51885.1", "amino_acid_adenylation_protein", "BGC0001711", 1, "NRP+Polyketide", 28.0, 207.0, 58.440276406712734, 2.46e-54], ["AAL33756.1", "putative_non-ribosomal_peptide_synthetase", "BGC0000421", 1, "NRP", 30.0, 206.0, 59.03257650542941, 2.62e-54], ["ADQ55476.1", "NRPS", "BGC0000350", 1, "NRP:Beta-lactam", 26.0, 207.0, 59.72359328726555, 2.68e-54], ["APZ78691.1", "nonribosomal_peptide_synthetase", "BGC0001418", 1, "NRP:Cyclic depsipeptide+Polyketide:Iterative type I polyketide", 31.0, 208.0, 45.310957551826256, 2.71e-54], ["BBA84067.1", "type_I_polyketide_synthase", "BGC0001649", 1, "Polyketide", 33.0, 207.0, 45.50839091806515, 2.8e-54], ["AYA22336.1", "KerA", "BGC0001955", 1, "NRP", 29.0, 207.0, 57.84797630799605, 2.99e-54], ["CCP45168.1", "Peptide_synthetase_MbtE_(peptide_synthase)", "BGC0001021", 1, "NRP+Polyketide", 29.0, 207.0, 57.5518262586377, 3.37e-54], ["ABI22131.1", "putative_non-ribosomal_peptide_synthetase", "BGC0000422", 1, "NRP", 29.0, 207.0, 58.242843040473836, 3.63e-54], ["QCP68969.1", "VatN", "BGC0002296", 1, "NRP+Polyketide", 33.0, 207.0, 45.70582428430405, 4.05e-54], ["PHM26613.1", "pyoverdine_synthetase_D", "BGC0001130", 1, "NRP+Polyketide", 29.0, 207.0, 62.19151036525172, 4.17e-54], ["ADY76684.1", "non-ribosomal_peptide_synthetase", "BGC0000950", 1, "NRP:Uridylpeptide+Other:Nucleoside", 32.0, 198.0, 51.135241855873645, 4.19e-54], ["AAW03326.1", "CtaC", "BGC0000982", 1, "NRP+Polyketide", 29.0, 206.0, 58.341559723593285, 4.35e-54], ["CAI94718.1", "putative_CoA_ligase", "BGC0000141", 1, "Polyketide", 30.0, 206.0, 59.03257650542941, 4.39e-54], ["AGN11881.1", "tstDEF", "BGC0001114", 1, "NRP+Polyketide", 29.0, 207.0, 58.53899308983218, 4.4e-54], ["CAG29031.1", "nonribosomal_peptide_synthetase_(modules_1_and_2)", "BGC0001023", 1, "NRP+Polyketide:Modular type I polyketide", 32.0, 207.0, 45.50839091806515, 4.77e-54], ["APZ78821.1", "nonribosomal_peptide_synthetase", "BGC0001429", 1, "NRP:Cyclic depsipeptide+Polyketide:Iterative type I polyketide", 32.0, 207.0, 45.50839091806515, 4.77e-54], ["QGU18619.1", "polyketide_synthase/non-ribosomal_peptide_synthetase", "BGC0002365", 1, "Other+Polyketide", 28.0, 207.0, 61.00691016781836, 4.81e-54], ["BAI63289.1", "putative_non-ribosomal_peptide_synthetase", "BGC0000434", 1, "NRP", 33.0, 207.0, 45.6071076011846, 4.82e-54], ["AET98916.1", "putative_non-ribosomal_peptide_synthetase", "BGC0000415", 1, "NRP", 27.0, 199.0, 57.35439289239882, 6.43e-54], ["AAN85506.1", "nonribosomal_peptide_synthetase", "BGC0001101", 1, "NRP+Polyketide:Modular type I polyketide+Polyketide:Trans-AT type I polyketide", 28.0, 204.0, 59.72359328726555, 6.79e-54], ["BAP05591.1", "calC", "BGC0000967", 1, "NRP+Polyketide:Trans-AT type I polyketide", 29.0, 207.0, 66.53504442250741, 7.08e-54], ["BAI63283.1", "putative_non-ribosomal_peptide_synthetase", "BGC0000434", 1, "NRP", 28.0, 199.0, 55.972359328726554, 7.21e-54], ["UHJ79951.1", "non-ribosomal_peptide_synthetase", "BGC0002654", 1, "NRP", 30.0, 207.0, 56.86080947680158, 7.3e-54], ["AAR12528.1", "non-ribosomal_peptide_synthetase", "BGC0002468", 1, "NRP", 27.0, 205.0, 56.86080947680158, 7.49e-54], ["BAO84868.1", "putative_non-ribosomal_peptide_synthetase", "BGC0000414", 1, "NRP", 31.0, 204.0, 48.864758144126355, 8.18e-54], ["AWN90_15505", "non-ribosomal_peptide_synthetase", "BGC0002352", 1, "Other", 28.0, 206.0, 60.61204343534057, 8.52e-54], ["ABC35522.1", "thiotemplate_mechanism_natural_product_synthetase", "BGC0000186", 1, "NRP+Polyketide:Modular type I polyketide", 27.0, 206.0, 58.144126357354395, 9.02e-54], ["WP_018540603.1", "non-ribosomal_peptide_synthetase", "BGC0001332", 1, "NRP+Polyketide", 29.0, 205.0, 58.045409674234946, 9.13e-54], ["ALG65342.1", "Var7", "BGC0002416", 1, "NRP+Polyketide", 29.0, 206.0, 57.35439289239882, 1e-53], ["ADH01485.1", "putative_mixed_polyketide_synthase/non-ribosomal_peptide_synthetase", "BGC0000995", 1, "NRP+Polyketide", 28.0, 206.0, 59.526159921026654, 1.08e-53], ["APZ78679.1", "nonribosomal_peptide_synthetase", "BGC0001417", 1, "NRP:Cyclic depsipeptide+Polyketide:Iterative type I polyketide", 32.0, 206.0, 45.310957551826256, 1.11e-53], ["ARU08073.1", "mlcK", "BGC0001448", 1, "NRP:Lipopeptide:Ca+-dependent lipopeptide", 29.0, 206.0, 58.144126357354395, 1.11e-53], ["CAJ34375.1", "NRPS", "BGC0000445", 1, "NRP:Cyclic depsipeptide", 30.0, 206.0, 45.50839091806515, 1.12e-53], ["AAM80537.1", "StaC", "BGC0000290", 1, "NRP:Glycopeptide", 28.0, 206.0, 59.82230997038499, 1.21e-53], ["ACY13414.1", "amino_acid_adenylation_domain_protein", "BGC0001367", 1, "NRP+Polyketide", 31.0, 206.0, 60.61204343534057, 1.21e-53], ["ctg3_18", "", "BGC0001853", 1, "NRP+Polyketide:Modular type I polyketide", 32.0, 206.0, 50.049358341559724, 1.22e-53], ["AEO14743.1", "NdaA", "BGC0000396", 1, "NRP", 32.0, 206.0, 46.692991115498515, 1.39e-53], ["AFV27434.1", "indigoidine_synthase", "BGC0000375", 1, "NRP", 32.0, 205.0, 43.7314906219151, 1.45e-53], ["WP_051700122.1", "non-ribosomal_peptide_synthetase", "BGC0001368", 1, "NRP", 28.0, 204.0, 60.11846001974334, 1.56e-53], ["ADN26251.1", "ATP-dependent_adenylase", "BGC0000951", 1, "NRP", 30.0, 196.0, 51.233958538993086, 1.57e-53], ["QHD43130.1", "NRPS/PKS_hybrid_protein", "BGC0002546", 1, "NRP+Polyketide", 25.0, 206.0, 99.21026653504443, 1.59e-53], ["AHB82069.1", "non_ribosomal_peptide_synthetase", "BGC0001231", 1, "NRP+Polyketide:Modular type I polyketide", 31.0, 205.0, 55.38005923000987, 1.67e-53], ["CBL93718.1", "NRPS_didomain_PCP-C", "BGC0000360", 1, "NRP", 28.0, 205.0, 63.86969397828233, 1.75e-53], ["AIC32693.1", "FR9DEF", "BGC0001113", 1, "NRP+Polyketide", 28.0, 206.0, 59.526159921026654, 1.79e-53], ["AAC82549.1", "FxbB", "BGC0000351", 1, "NRP", 29.0, 205.0, 59.32872655478776, 1.81e-53], ["ABL86391.1", "hybrid_polyketide_synthase_and_nonribosomal_peptide_synthetase", "BGC0000999", 1, "NRP+Polyketide", 28.0, 205.0, 59.427443237907205, 1.96e-53], ["AYJ71720.1", "non-ribosomal_peptide_synthetase", "BGC0001942", 1, "NRP+Polyketide", 29.0, 205.0, 55.676209279368216, 2.18e-53], ["CAD89774.1", "MelC_protein", "BGC0001010", 1, "NRP+Polyketide:Modular type I polyketide", 29.0, 204.0, 58.53899308983218, 2.4e-53], ["APZ78855.1", "nonribosomal_peptide_synthetase", "BGC0001432", 1, "NRP:Cyclic depsipeptide+Polyketide:Iterative type I polyketide", 31.0, 205.0, 46.10069101678184, 2.57e-53], ["EJK79843.1", "amino_acid_adenylation_enzyme/thioester_reductase_family_protein", "BGC0000436", 1, "NRP", 29.0, 205.0, 56.66337611056268, 2.81e-53], ["ANG60380.1", "nonribosomal_peptide_synthetase_BudB", "BGC0001434", 1, "NRP", 32.0, 204.0, 47.581441263573545, 2.98e-53], ["ATU31795.1", "NRPS", "BGC0001814", 1, "NRP", 29.0, 204.0, 61.10562685093781, 3.22e-53], ["BAE98156.1", "putative_non-ribosomal_peptide_synthetase", "BGC0000339", 1, "NRP", 30.0, 204.0, 46.59427443237907, 3.43e-53], ["SDF67357.1", "amino_acid_adenylation_domain-containing_protein", "BGC0002422", 1, "NRP", 28.0, 202.0, 59.82230997038499, 3.71e-53], ["WP_044618979.1", "non-ribosomal_peptide_synthetase", "BGC0001791", 1, "NRP", 26.0, 204.0, 59.526159921026654, 4.84e-53], ["BCJ07531.1", "hypothetical_protein", "BGC0002379", 1, "NRP", 34.0, 202.0, 49.55577492596249, 6.48e-53], ["AAN85493.1", "nonribosomal_peptide_synthetase", "BGC0001101", 1, "NRP+Polyketide:Modular type I polyketide+Polyketide:Trans-AT type I polyketide", 30.0, 202.0, 60.21717670286279, 6.62e-53], ["EFL06867.1", "predicted_protein", "BGC0000300", 1, "NRP", 29.0, 203.0, 56.16979269496545, 7.02e-53], ["EFE73308.1", "non-ribosomal_peptide_synthetase", "BGC0000431", 1, "NRP:Cyclic depsipeptide", 28.0, 202.0, 58.53899308983218, 7.96e-53], ["AGP37410.1", "peptide_synthetase", "BGC0002386", 1, "NRP+Polyketide", 32.0, 203.0, 46.396841066140176, 8.39e-53], ["DMA15_34345", "non-ribosomal_peptide_synthetase", "BGC0002314", 1, "NRP", 28.0, 202.0, 61.20434353405726, 9.48e-53], ["ADB12489.1", "EpoB", "BGC0000990", 1, "NRP+Polyketide", 30.0, 202.0, 46.59427443237907, 1.07e-52], ["BBC43184.1", "PKS-NRPS_hybrid", "BGC0001738", 1, "NRP+Polyketide", 25.0, 203.0, 85.09378084896348, 1.13e-52], ["AID65222.1", "putative_aspartate_racemase", "BGC0000335", 1, "NRP+Polyketide", 30.0, 203.0, 61.5004935834156, 1.14e-52], ["ABV99085.1", "thioester_reductase_domain", "BGC0001007", 1, "Polyketide+NRP", 32.0, 202.0, 46.396841066140176, 1.24e-52], ["EPE34341.1", "non-ribosomal_peptide_synthetase", "BGC0001035", 1, "Polyketide+NRP", 29.0, 203.0, 61.20434353405726, 1.26e-52], ["ADC79642.1", "TamD", "BGC0001052", 1, "NRP+Polyketide:Modular type I polyketide", 29.0, 201.0, 60.61204343534057, 1.31e-52], ["AAF62881.1", "EpoB", "BGC0000991", 1, "NRP+Polyketide", 30.0, 202.0, 46.00197433366239, 1.42e-52], ["AKP45395.1", "CysG", "BGC0001413", 1, "NRP", 28.0, 202.0, 57.35439289239882, 1.48e-52], ["AIE77057.1", "peptide_synthetase", "BGC0000418", 1, "NRP", 29.0, 202.0, 59.13129318854886, 1.52e-52], ["AAZ23075.1", "peptide_synthetase", "BGC0000291", 1, "NRP", 29.0, 202.0, 57.7492596248766, 1.63e-52], ["ACK77757.1", "putative_indigoidine_synthase_IndC", "BGC0000727", 1, "Saccharide", 33.0, 201.0, 44.42250740375123, 1.64e-52], ["ACO78736.1", "Non-ribosomal_peptide_synthase,_PvdD-like_protein", "BGC0002433", 1, "NRP", 29.0, 202.0, 68.41066140177689, 1.79e-52], ["ACB46193.1", "nonribosomal_peptide_synthetase", "BGC0000989", 1, "NRP+Polyketide", 30.0, 201.0, 46.59427443237907, 1.88e-52], ["AFD30953.1", "CrmB", "BGC0000966", 1, "NRP+Polyketide", 28.0, 200.0, 60.11846001974334, 2.31e-52], ["QTT72100.1", "non-ribosomal_peptide_synthetase", "BGC0002350", 1, "NRP+Polyketide+Saccharide", 29.0, 200.0, 57.65054294175715, 2.43e-52], ["AVV61987.1", "putative_non-ribosomal_peptide_synthetase", "BGC0001477", 1, "NRP+Polyketide:Modular type I polyketide", 29.0, 200.0, 57.35439289239882, 2.86e-52], ["AAP92497.1", "nonribosomal_peptide_synthetase", "BGC0000458", 1, "NRP", 31.0, 200.0, 58.144126357354395, 3.46e-52], ["ALG65340.1", "Var5", "BGC0002416", 1, "NRP+Polyketide", 28.0, 199.0, 57.9466929911155, 3.89e-52], ["CAJ96472.1", "non-ribosomal_peptide_synthetase", "BGC0000330", 1, "NRP:NRP siderophore", 29.0, 201.0, 57.5518262586377, 4.26e-52], ["AAF26925.1", "nonribosomal_peptide_synthetase", "BGC0000988", 1, "NRP+Polyketide", 30.0, 200.0, 46.396841066140176, 4.38e-52], ["CBG70278.1", "thaxtomin_synthetase_B", "BGC0002089", 1, "NRP", 31.0, 200.0, 49.65449160908194, 4.67e-52], ["CEK23365.1", "conserved_hypothetical_protein", "BGC0001716", 1, "NRP", 28.0, 199.0, 55.38005923000987, 5.22e-52], ["QPI18729.1", "nonribosomal_peptide_synthetase", "BGC0002125", 1, "NRP:Cyclic depsipeptide", 32.0, 201.0, 48.56860809476802, 5.66e-52], ["AAG02356.1", "peptide_synthetase_NRPS7", "BGC0000963", 1, "NRP:Glycopeptide+Polyketide:Modular type I polyketide+Saccharide:Hybrid/tailoring saccharide", 29.0, 199.0, 57.7492596248766, 5.7e-52], ["ADZ24999.1", "non-ribosomal_peptide_synthase", "BGC0000380", 1, "NRP+Polyketide:Modular type I polyketide", 29.0, 200.0, 61.40177690029615, 5.83e-52], ["KJY94240.1", "peptide_synthetase", "BGC0002691", 1, "NRP", 27.0, 201.0, 56.86080947680158, 5.92e-52], ["AYJ71721.1", "non-ribosomal_peptide_synthetase", "BGC0001942", 1, "NRP+Polyketide", 28.0, 200.0, 56.66337611056268, 6.66e-52], ["AHD05616.1", "putative_non-ribosomal_peptide_ligase_domain_protein", "BGC0001033", 1, "NRP+Polyketide", 30.0, 200.0, 43.040473840078974, 7.32e-52], ["AET98905.1", "putative_non-ribosomal_peptide_synthetase", "BGC0000415", 1, "NRP", 31.0, 200.0, 46.59427443237907, 7.49e-52], ["QRN75754.1", "Polyketide_synthase", "BGC0002114", 1, "NRP+Polyketide", 31.0, 200.0, 44.71865745310958, 7.78e-52], ["BAP05589.1", "calA", "BGC0000967", 1, "NRP+Polyketide:Trans-AT type I polyketide", 32.0, 200.0, 43.928923988154, 7.92e-52], ["CAJ14037.1", "peptide_synthetase", "BGC0000406", 1, "NRP", 29.0, 199.0, 58.341559723593285, 1.02e-51], ["AAW49319.1", "thaxtomin_synthetase_B", "BGC0000444", 1, "NRP", 32.0, 199.0, 45.409674234945705, 1.1e-51], ["EAU29302.1", "hypothetical_protein", "BGC0002272", 1, "NRP", 28.0, 199.0, 61.599210266535046, 1.16e-51], ["AFD30954.1", "CrmA", "BGC0000966", 1, "NRP+Polyketide", 27.0, 199.0, 56.16979269496545, 1.19e-51], ["ADD82940.1", "Bat2", "BGC0001099", 1, "NRP+Polyketide:Modular type I polyketide+Polyketide:Trans-AT type I polyketide", 29.0, 200.0, 56.76209279368213, 1.19e-51], ["ACZ55944.1", "non-ribosomal_peptide_synthetase", "BGC0000302", 1, "NRP", 29.0, 199.0, 47.77887462981244, 1.21e-51], ["ATG32076.1", "nonribosomal_peptide_synthetase", "BGC0001750", 1, "NRP+Polyketide", 30.0, 199.0, 47.581441263573545, 1.33e-51], ["CBJ90287.1", "peptide_synthetase", "BGC0000416", 1, "NRP", 31.0, 199.0, 44.61994076999013, 1.51e-51], ["WP_013184317.1", "non-ribosomal_peptide_synthetase", "BGC0001692", 1, "NRP", 31.0, 199.0, 44.61994076999013, 1.51e-51], ["QXJ26485.1", "amino_acid_adenylation_domain-containing_protein", "BGC0002370", 1, "NRP", 27.0, 197.0, 60.51332675222113, 1.56e-51], ["BAG17643.1", "putative_NRPS-type-I_PKS_fusion_protein", "BGC0001043", 1, "NRP+Polyketide", 28.0, 199.0, 59.13129318854886, 2.3e-51], ["ABE35422.1", "Non-ribosomal_peptide_synthase", "BGC0002421", 1, "NRP", 27.0, 199.0, 60.90819348469891, 2.3e-51], ["ABA59548.1", "NRPS", "BGC0000453", 1, "NRP:Cyclic depsipeptide", 28.0, 198.0, 57.5518262586377, 2.85e-51], ["CBJ90289.1", "peptide_synthetase", "BGC0000416", 1, "NRP", 32.0, 198.0, 44.81737413622902, 3.24e-51], ["WP_013184319.1", "non-ribosomal_peptide_synthetase", "BGC0001692", 1, "NRP", 32.0, 198.0, 44.81737413622902, 3.24e-51], ["ANG60381.1", "nonribosomal_peptide_synthetase_BudC", "BGC0001434", 1, "NRP", 33.0, 198.0, 45.409674234945705, 3.25e-51], ["AIG79243.1", "Non-ribosomal_peptide_synthetase", "BGC0000419", 1, "Saccharide+NRP:Glycopeptide", 28.0, 198.0, 59.03257650542941, 3.31e-51], ["CCC55922.1", "putative_non-ribosomal_peptide_synthetase", "BGC0000973", 1, "NRP+Polyketide:Modular type I polyketide", 29.0, 197.0, 61.30306021717671, 3.36e-51], ["ABL74940.1", "NRPS", "BGC0001048", 1, "NRP:Glycopeptide+Polyketide:Modular type I polyketide+Saccharide:Hybrid/tailoring saccharide", 30.0, 198.0, 49.753208292201386, 3.81e-51], ["CAD89775.1", "MelD_protein", "BGC0001010", 1, "NRP+Polyketide:Modular type I polyketide", 31.0, 198.0, 47.18657453109575, 4.07e-51], ["ABA70582.1", "alpha-aminoadypil-cysteinyl-valine_synthetase", "BGC0000404", 1, "NRP", 29.0, 198.0, 58.63770977295163, 4.24e-51], ["BAH33409.1", "putative_non-ribosomal_peptide_synthetase", "BGC0000371", 1, "NRP", 28.0, 198.0, 60.315893385982235, 4.34e-51], ["QKW60392.1", "amino_acid_adenylation_domain-containing_protein", "BGC0002288", 1, "NRP", 28.0, 196.0, 60.710760118460016, 4.43e-51], ["BAH04161.1", "putative_non-ribosomal_peptide_synthetase", "BGC0000450", 1, "NRP", 30.0, 197.0, 45.8045409674235, 5.31e-51], ["QUJ09168.1", "Lon21", "BGC0002440", 1, "NRP", 29.0, 197.0, 58.440276406712734, 6.01e-51], ["AXG46164.1", "non-ribosomal_peptide_synthetase", "BGC0002713", 1, "NRP", 31.0, 197.0, 47.77887462981244, 6.2e-51], ["AQV04230.1", "SwnK", "BGC0001794", 1, "NRP+Polyketide", 28.0, 197.0, 57.453109575518255, 6.42e-51], ["CEK23364.1", "putative_Phenylalanine_racemase_(ATP-hydrolyzing)", "BGC0001716", 1, "NRP", 28.0, 197.0, 59.23000987166831, 7.34e-51], ["EAT91803.2", "hypothetical_protein", "BGC0002205", 1, "Polyketide+NRP", 24.0, 197.0, 89.33859822309971, 7.54e-51], ["ABW71852.1", "nonribosomal_peptide_synthetase", "BGC0000303", 1, "NRP", 28.0, 190.0, 54.88647581441264, 7.57e-51], ["BS329_14150", "non-ribosomal_peptide_synthetase", "BGC0001462", 1, "NRP:Glycopeptide", 29.0, 197.0, 56.4659427443238, 7.69e-51], ["NAO96320.1", "amino_acid_adenylation_domain-containing_protein", "BGC0002117", 1, "NRP", 29.0, 197.0, 57.058242843040475, 7.75e-51], ["UMP03490.1", "NmvB", "BGC0002649", 1, "NRP+Polyketide", 28.0, 195.0, 58.73642645607108, 8.01e-51], ["CBJ90288.1", "Peptide_synthetase", "BGC0000416", 1, "NRP", 31.0, 196.0, 47.18657453109575, 8.08e-51], ["WP_013184318.1", "non-ribosomal_peptide_synthetase", "BGC0001692", 1, "NRP", 31.0, 196.0, 47.18657453109575, 8.08e-51], ["AXF14775.1", "non-ribosomal_peptide_synthetase", "BGC0002563", 1, "NRP", 31.0, 196.0, 59.32872655478776, 9.63e-51], ["EDY47118.1", "N-(5-amino-5-carboxypentanoyl)-L-cysteinyl-D-_valine_synthase", "BGC0000319", 1, "NRP:Beta-lactam", 29.0, 197.0, 59.32872655478776, 9.78e-51], ["ABR12615.1", "ACV_synthetase", "BGC0000405", 1, "NRP:Beta-lactam", 28.0, 197.0, 58.63770977295163, 9.8e-51], ["AXG49819.1", "hybrid_non-ribosomal_peptide_synthetase/type_I_polyketide_synthase", "BGC0000383", 1, "NRP+Polyketide:Modular type I polyketide", 29.0, 197.0, 58.440276406712734, 1e-50], ["ACZ66258.1", "APS1", "BGC0000304", 1, "NRP", 26.0, 197.0, 64.461994076999, 1.05e-50], ["EXU96269.1", "nonribosomal_peptide_synthetase,_serinocyclin_synthetase_NPS1", "BGC0001240", 1, "NRP", 28.0, 196.0, 63.178677196446195, 1.5e-50], ["CCP45171.1", "Phenyloxazoline_synthase_MbtB_(phenyloxazoline_synthetase)", "BGC0001021", 1, "NRP+Polyketide", 28.0, 195.0, 57.25567620927937, 1.68e-50], ["CAC17499.1", "putative_non-ribosomal_peptide_synthase", "BGC0000324", 1, "NRP", 29.0, 196.0, 58.63770977295163, 1.85e-50], ["AAQ93484.1", "CmaA", "BGC0000328", 1, "NRP", 29.0, 189.0, 55.18262586377097, 2.32e-50], ["CAE53350.1", "non-ribosomal_peptide_synthetase", "BGC0000440", 1, "NRP:Glycopeptide", 29.0, 195.0, 56.071076011846, 2.35e-50], ["DAD54486.1", "trans-acyltransferase_polyketide_synthase", "BGC0002059", 1, "NRP+Polyketide:Trans-AT type I polyketide", 29.0, 196.0, 56.959526159921026, 2.58e-50], ["AAF19812.1", "MtaD", "BGC0001024", 1, "NRP+Polyketide:Modular type I polyketide", 29.0, 195.0, 45.8045409674235, 2.88e-50], ["EFL06866.1", "predicted_protein", "BGC0000300", 1, "NRP", 29.0, 194.0, 56.66337611056268, 2.91e-50], ["ABO15888.1", "polyketide_synthase", "BGC0000132", 1, "Polyketide", 35.0, 195.0, 40.375123395853905, 3.1e-50], ["CAG15009.1", "peptide_synthetase,_module_1-2", "BGC0000441", 1, "NRP", 30.0, 195.0, 55.972359328726554, 3.11e-50], ["ABC94347.1", "vicibactin_biosynthesis_non-ribosomal_peptide_synthase_protein", "BGC0000457", 1, "NRP", 27.0, 194.0, 60.21717670286279, 3.59e-50], ["QOE83923.1", "tyrocidine_synthase_3", "BGC0002051", 1, "NRP", 28.0, 193.0, 57.9466929911155, 3.96e-50], ["UHJ79948.1", "non-ribosomal_peptide_synthetase", "BGC0002654", 1, "NRP", 28.0, 194.0, 59.6248766041461, 3.97e-50], ["AKP45399.1", "CysK", "BGC0001413", 1, "NRP", 28.0, 194.0, 60.61204343534057, 5.46e-50], ["SCO70310.1", "Type_I_polyketide_synthase", "BGC0001433", 1, "Polyketide:Modular type I polyketide", 30.0, 194.0, 48.07502467917078, 5.62e-50], ["EAW16180.1", "nonribosomal_peptide_synthase,_putative", "BGC0000293", 1, "NRP", 30.0, 194.0, 60.90819348469891, 5.82e-50], ["ABP55493.1", "thioester_reductase_domain", "BGC0001006", 1, "NRP+Polyketide", 34.0, 194.0, 36.821322803553805, 5.84e-50], ["OAL11435.1", "non-ribosomal_peptide_synthetase", "BGC0001570", 1, "NRP", 28.0, 193.0, 59.526159921026654, 6.03e-50], ["CCC55927.1", "hypothetical_protein", "BGC0000973", 1, "NRP+Polyketide:Modular type I polyketide", 31.0, 193.0, 46.396841066140176, 6.5e-50], ["ABR67749.1", "CmnF", "BGC0000316", 1, "NRP", 29.0, 192.0, 57.7492596248766, 6.81e-50], ["EDU47082.1", "lovastatin_nonaketide_synthase", "BGC0002250", 1, "Polyketide+NRP", 25.0, 194.0, 83.11944718657453, 6.95e-50], ["BAW32334.1", "hybrid_cis-AT_polyketide_synthase_-_nonribosomal_peptide_synthetase", "BGC0001631", 1, "NRP+Polyketide", 29.0, 194.0, 58.53899308983218, 7.05e-50], ["RGP42808.1", "non-ribosomal_peptide_synthetase", "BGC0002696", 1, "NRP", 28.0, 194.0, 60.315893385982235, 7.07e-50], ["AAS92545.1", "SirP", "BGC0001044", 1, "NRP", 29.0, 194.0, 58.045409674234946, 7.38e-50], ["UMM61372.1", "Tsk11", "BGC0002661", 1, "NRP", 29.0, 193.0, 62.38894373149062, 7.54e-50], ["WP_051462298.1", "non-ribosomal_peptide_synthetase", "BGC0001873", 1, "NRP:Lipopeptide", 27.0, 194.0, 56.16979269496545, 7.88e-50], ["AQH32484.1", "peptide_synthetase", "BGC0001667", 1, "NRP+Polyketide", 31.0, 194.0, 48.27245804540967, 8.28e-50], ["ABD65960.1", "nonribosomal_peptide_synthetase", "BGC0000341", 1, "NRP", 28.0, 191.0, 58.045409674234946, 8.28e-50], ["BAZ95823.1", "PKS-NRPS_hybrid_cpaA", "BGC0001563", 1, "NRP+Polyketide", 25.0, 194.0, 82.62586377097729, 9.19e-50], ["AJK49766.1", "non-ribosomal_peptide_synthase", "BGC0002565", 1, "NRP", 29.0, 193.0, 55.47877591312932, 1.2e-49], ["OKJ61999.1", "peptide_synthetase", "BGC0002147", 1, "NRP", 28.0, 193.0, 57.058242843040475, 1.36e-49], ["ADY76667.1", "non-ribosomal_peptide_synthetase", "BGC0000950", 1, "NRP:Uridylpeptide+Other:Nucleoside", 30.0, 190.0, 55.57749259624877, 1.41e-49], ["KFL51886.1", "amino_acid_adenylation_protein", "BGC0001711", 1, "NRP+Polyketide", 27.0, 192.0, 56.66337611056268, 1.97e-49], ["QOE83924.1", "linear_gramicidin_synthase_subunit_D", "BGC0002051", 1, "NRP", 28.0, 187.0, 60.809476801579464, 2.28e-49], ["EWM63005.1", "linear_gramicidin_synthetase_LgrC", "BGC0001328", 1, "NRP:Cyclic depsipeptide+Polyketide:Modular type I polyketide", 31.0, 191.0, 45.8045409674235, 2.49e-49], ["ACR78148.1", "BSLS", "BGC0000312", 1, "NRP", 29.0, 192.0, 48.76604146100691, 2.64e-49], ["TXD00259.1", "amino_acid_adenylation_domain-containing_protein", "BGC0001877", 1, "Polyketide", 32.0, 191.0, 43.7314906219151, 3.15e-49], ["ARR97038.1", "SphE", "BGC0001780", 1, "NRP", 28.0, 192.0, 58.242843040473836, 3.29e-49], ["QPI18727.1", "nonribosomal_peptide_synthetase", "BGC0002125", 1, "NRP:Cyclic depsipeptide", 29.0, 192.0, 59.92102665350444, 3.44e-49], ["AAW03327.1", "CtaD", "BGC0000982", 1, "NRP+Polyketide", 31.0, 192.0, 45.409674234945705, 3.53e-49], ["DAB41917.1", "ArzO_-_NRPS_(Cy,_A,_Ox,_PCP)", "BGC0001884", 1, "NRP+Polyketide", 29.0, 191.0, 48.46989141164857, 3.67e-49], ["ARR97036.1", "SphC", "BGC0001780", 1, "NRP", 30.0, 192.0, 48.864758144126355, 3.97e-49], ["QGY73445.1", "Itm13", "BGC0002451", 1, "Polyketide", 31.0, 192.0, 49.1609081934847, 4.03e-49], ["AAQ59161.2", "enterobactin_synthetase_component_F", "BGC0002679", 1, "NRP", 29.0, 190.0, 55.873642645607106, 5.23e-49], ["AJD47485.1", "PpsD", "BGC0002418", 1, "NRP+Polyketide", 29.0, 191.0, 56.36722606120435, 5.65e-49], ["EPH46596.1", "putative_Linear_gramicidin_synthase_subunit_C", "BGC0001519", 1, "NRP+Polyketide", 30.0, 191.0, 51.53010858835143, 5.9e-49], ["APZ78833.1", "nonribosomal_peptide_synthetase", "BGC0001430", 1, "NRP:Cyclic depsipeptide+Polyketide:Iterative type I polyketide", 31.0, 191.0, 45.50839091806515, 6.03e-49], ["QBQ83704.1", "polyketide_synthase-nonribosomal_peptide_synthetase", "BGC0002093", 1, "Polyketide+NRP", 25.0, 191.0, 81.83613030602172, 6.51e-49], ["BAG23199.1", "putative_type-I_PKS", "BGC0002673", 1, "Polyketide+Alkaloid", 31.0, 191.0, 49.45705824284304, 6.73e-49], ["WP_069848004.1", "non-ribosomal_peptide_synthetase", "BGC0002472", 1, "NRP", 29.0, 190.0, 46.199407699901286, 7.28e-49], ["CCC55921.1", "non-ribosomal_peptide_synthetase/polyketide_synthase_hybrid_protein", "BGC0000973", 1, "NRP+Polyketide:Modular type I polyketide", 28.0, 191.0, 57.453109575518255, 7.43e-49], ["AGZ15460.1", "putative_non-ribosomal_peptide_synthetase", "BGC0001036", 1, "NRP+Polyketide", 31.0, 190.0, 47.877591312931884, 7.53e-49], ["EWM63010.1", "non-ribosomal_peptide_synthetase", "BGC0001328", 1, "NRP:Cyclic depsipeptide+Polyketide:Modular type I polyketide", 31.0, 189.0, 50.54294175715695, 8e-49], ["CBZ42140.1", "non-ribosomal_peptide_synthetase", "BGC0001117", 1, "NRP", 29.0, 189.0, 56.36722606120435, 9.41e-49], ["QNL14923.1", "AptC", "BGC0002512", 1, "NRP", 30.0, 190.0, 48.37117472852912, 9.87e-49], ["QRD90553.1", "non-ribosomal_peptide_synthetase_module", "BGC0002157", 1, "NRP+Alkaloid", 29.0, 190.0, 60.61204343534057, 9.92e-49], ["WP_030498980.1", "hypothetical_protein", "BGC0001327", 1, "NRP:Cyclic depsipeptide+Polyketide:Modular type I polyketide", 31.0, 188.0, 50.54294175715695, 1.06e-48], ["ACI30655.1", "BEAS_beauvericin_nonribosomal_cyclodepsipeptide_synthetase", "BGC0000313", 1, "NRP", 29.0, 190.0, 47.0878578479763, 1.07e-48], ["QDX19369.1", "NRPS(A-Ox-T-TE-Tau)", "BGC0002295", 1, "NRP+Saccharide", 31.0, 189.0, 43.7314906219151, 1.43e-48], ["WP_035121683.1", "non-ribosomal_peptide_synthetase", "BGC0002624", 1, "NRP+Polyketide", 29.0, 189.0, 47.77887462981244, 1.48e-48], ["AFP87523.1", "type_I_polyketide_synthase", "BGC0001159", 1, "NRP+Polyketide:Modular type I polyketide", 32.0, 189.0, 49.1609081934847, 1.61e-48], ["MAA_10043", "non-ribosomal_peptide_synthetase", "BGC0000337", 1, "NRP", 32.0, 190.0, 43.53405725567621, 1.68e-48], ["EKJ70673.1", "hypothetical_protein", "BGC0002188", 1, "NRP+Polyketide", 27.0, 190.0, 61.00691016781836, 1.7e-48], ["ABW70808.1", "PchF", "BGC0002475", 1, "NRP", 29.0, 189.0, 45.6071076011846, 1.86e-48], ["WP_052165466.1", "non-ribosomal_peptide_synthetase", "BGC0001327", 1, "NRP:Cyclic depsipeptide+Polyketide:Modular type I polyketide", 30.0, 189.0, 46.10069101678184, 2.11e-48], ["CCE28989.1", "non-ribosomal_peptide_synthetase", "BGC0001365", 1, "NRP", 27.0, 189.0, 58.73642645607108, 2.67e-48], ["NAO96317.1", "amino_acid_adenylation_domain-containing_protein", "BGC0002117", 1, "NRP", 28.0, 187.0, 56.959526159921026, 2.7e-48], ["ATY69584.1", "hybrid_nonribosomal_peptide_synthetase/type_I_polyketide_synthase", "BGC0001823", 1, "NRP+Polyketide", 28.0, 189.0, 58.144126357354395, 2.81e-48], ["QKW60398.1", "non-ribosomal_peptide_synthetase", "BGC0002288", 1, "NRP", 28.0, 186.0, 57.7492596248766, 3.16e-48], ["AXM42949.1", "hybrid_type_1_PKS/NRPS", "BGC0001941", 1, "NRP+Polyketide", 30.0, 189.0, 47.38400789733465, 3.25e-48], ["ALJ49909.1", "TlmI", "BGC0001237", 1, "Polyketide", 26.0, 186.0, 61.79664363277394, 4.04e-48], ["ACG60776.1", "NRPS(AL/ACP/C/A/PCP/C/A)", "BGC0001058", 1, "NRP:Glycopeptide+Polyketide:Modular type I polyketide+Saccharide:Hybrid/tailoring saccharide", 30.0, 188.0, 51.036525172754196, 4.05e-48], ["QJX57338.1", "ChaA", "BGC0002538", 1, "Polyketide", 24.0, 188.0, 91.0167818361303, 4.55e-48], ["AGC65516.1", "NRPS/PKS_hybrid", "BGC0001050", 1, "NRP:Lipopeptide+Polyketide:Trans-AT type I polyketide", 30.0, 188.0, 55.083909180651524, 4.84e-48], ["MBA0053739.1", "acyltransferase_domain-containing_protein", "BGC0002096", 1, "Polyketide", 31.0, 187.0, 51.53010858835143, 4.86e-48], ["CCB53264.1", "non-ribosomal_peptide_synthetase", "BGC0001393", 1, "NRP", 23.0, 188.0, 54.49160908193485, 5.04e-48], ["QJY30853.1", "PKS-NRPS_hybrid_protein", "BGC0002539", 1, "Alkaloid", 26.0, 188.0, 89.43731490621916, 5.89e-48], ["ESU05145.1", "hypothetical_protein", "BGC0002178", 1, "NRP", 27.0, 188.0, 62.29022704837117, 6.17e-48], ["QRD93053.1", "putative_nonribosomal_peptide_synthase", "BGC0002160", 1, "NRP", 30.0, 188.0, 47.877591312931884, 6.71e-48], ["BAP16699.1", "nonribosomal_peptide_synthetase", "BGC0000376", 1, "NRP", 26.0, 187.0, 61.30306021717671, 7.66e-48], ["CBJ89771.1", "Non-ribosomal_peptide_synthase_involved_in_Xenocoumacin_synthesis", "BGC0001054", 1, "NRP+Polyketide:Modular type I polyketide", 26.0, 187.0, 60.61204343534057, 9.26e-48], ["TRX17523.1", "non-ribosomal_peptide_synthetase", "BGC0002329", 1, "NRP", 28.0, 187.0, 62.783810463968415, 1.02e-47], ["ABR67758.1", "CmnO", "BGC0000316", 1, "NRP", 28.0, 181.0, 57.7492596248766, 1.05e-47], ["EHA55875.1", "polyketide_synthase", "BGC0002235", 1, "Polyketide+NRP", 24.0, 187.0, 94.9654491609082, 1.06e-47], ["ABK36076.1", "nonribosomal_peptide_synthetase", "BGC0001502", 1, "NRP", 30.0, 187.0, 58.53899308983218, 1.08e-47], ["BAF50727.1", "hybrid_polyketide_synthase-non_ribosomal_peptide_synthetase", "BGC0001116", 1, "NRP+Polyketide", 30.0, 187.0, 62.48766041461007, 1.15e-47], ["BGRAMDRAFT_RS22640", "amino_acid_adenylation_domain-containing_protein", "BGC0001999", 1, "NRP", 29.0, 186.0, 65.94274432379072, 1.19e-47], ["EFG10344.1", "Non-ribosomal_peptide_synthetase", "BGC0000373", 1, "NRP", 29.0, 186.0, 55.774925962487664, 1.19e-47], ["QIW91877.1", "NRPS", "BGC0002543", 1, "NRP", 28.0, 187.0, 60.21717670286279, 1.53e-47], ["CCA89326.1", "mixed_trans-AT_type_I_polyketide_synthase/nonribosomal_peptide_synthetase", "BGC0001111", 1, "NRP+Polyketide:Trans-AT type I polyketide", 31.0, 186.0, 50.049358341559724, 2.8e-47], ["AHD05621.1", "non-ribosomal_peptide_ligase_domain_protein", "BGC0001033", 1, "NRP+Polyketide", 28.0, 186.0, 45.70582428430405, 2.84e-47], ["QCQ67879.1", "non-ribosomal_peptide_synthetase", "BGC0002297", 1, "NRP+Polyketide", 31.0, 186.0, 47.0878578479763, 2.86e-47], ["QWT72291.1", "amino_acid_adenylation_domain-containing_protein", "BGC0002430", 1, "NRP+Saccharide", 28.0, 184.0, 58.242843040473836, 3.29e-47], ["CCP45167.1", "Peptide_synthetase_MbtF_(peptide_synthase)", "BGC0001021", 1, "NRP+Polyketide", 29.0, 185.0, 58.144126357354395, 3.29e-47], ["AGN74898.1", "nonribosomal_peptide_synthetase", "BGC0000459", 1, "NRP:Cyclic depsipeptide+Polyketide:Trans-AT type I polyketide", 28.0, 182.0, 49.753208292201386, 4.31e-47], ["EGX96627.1", "non-ribosomal_peptide_synthase,_putative", "BGC0002259", 1, "Polyketide+NRP", 28.0, 185.0, 56.86080947680158, 4.36e-47], ["AMM63162.1", "AniA", "BGC0001371", 1, "NRP", 30.0, 185.0, 58.53899308983218, 4.65e-47], ["CAE52342.1", "non-ribosomal_peptide_synthase", "BGC0001088", 1, "NRP+Polyketide", 32.0, 183.0, 43.7314906219151, 5.31e-47], ["ABO15860.1", "polyketide_synthase", "BGC0000130", 1, "Polyketide", 34.0, 184.0, 40.572556762092795, 5.96e-47], ["EFL02193.1", "amino_acid_adenylation_domain-containing_protein", "BGC0000996", 1, "NRP+Polyketide:Iterative type I polyketide", 29.0, 184.0, 51.036525172754196, 6.6e-47], ["WP_050383082.1", "non-ribosomal_peptide_synthetase", "BGC0001451", 1, "NRP", 30.0, 184.0, 48.17374136229023, 6.85e-47], ["KIA75688.1", "nonribosomal_peptide_synthase", "BGC0002242", 1, "NRP", 29.0, 184.0, 60.51332675222113, 7.28e-47], ["CAN89633.1", "putative_hybrid_non-ribosomal_peptide_synthetase/polyketide_synthase", "BGC0001070", 1, "NRP+Polyketide:Modular type I polyketide+Polyketide:Trans-AT type I polyketide", 31.0, 184.0, 48.56860809476802, 8.05e-47], ["ABX60161.1", "mixed_NRPS/PKS", "BGC0000978", 1, "NRP+Alkaloid+Polyketide:Modular type I polyketide", 27.0, 184.0, 61.697926949654494, 8.82e-47], ["ADF88262.1", "mixed_nonribosomal_peptide_synthetase/_polyketide_synthase", "BGC0000979", 1, "NRP+Polyketide", 27.0, 183.0, 61.697926949654494, 9.51e-47], ["AZF85912.1", "non-ribosomal_peptide_synthase", "BGC0001963", 1, "NRP+Polyketide", 29.0, 182.0, 58.045409674234946, 9.56e-47], ["AGA37269.1", "NRPS", "BGC0000819", 1, "NRP+Alkaloid", 25.0, 184.0, 104.83711747285291, 1.09e-46], ["ADF88265.1", "mixed_nonribosomal_peptide_synthetase/_polyketide_synthase", "BGC0000980", 1, "NRP+Polyketide", 27.0, 183.0, 61.697926949654494, 1.26e-46], ["ADF88279.1", "mixed_NRPS/PKS", "BGC0000981", 1, "NRP+Polyketide", 27.0, 183.0, 61.697926949654494, 1.54e-46], ["CAL69597.1", "PKS-NRPS", "BGC0001049", 1, "NRP+Polyketide:Iterative type I polyketide", 26.0, 183.0, 86.96939782823297, 1.7e-46], ["CAJ96471.1", "non-ribosomal_peptide_synthetase", "BGC0000330", 1, "NRP:NRP siderophore", 27.0, 181.0, 59.92102665350444, 2.23e-46], ["QGZ36672.1", "amino_acid_adenylation_domain-containing_protein", "BGC0002082", 1, "NRP+Polyketide", 29.0, 183.0, 59.13129318854886, 2.43e-46], ["CAJ34374.1", "NRPS_protein", "BGC0000445", 1, "NRP:Cyclic depsipeptide", 29.0, 182.0, 57.9466929911155, 2.56e-46], ["AFK57214.1", "DidC", "BGC0000985", 1, "Polyketide+NRP:Cyclic depsipeptide", 29.0, 182.0, 59.427443237907205, 2.73e-46], ["AAW49318.1", "thaxtomin_synthetase_A", "BGC0000444", 1, "NRP", 30.0, 182.0, 46.692991115498515, 3.03e-46], ["QXJ21811.1", "amino_acid_adenylation_domain-containing_protein", "BGC0002370", 1, "NRP", 30.0, 175.0, 51.135241855873645, 3.06e-46], ["BAH23995.1", "nonribosomal_peptide_synthetase", "BGC0000356", 1, "NRP+Alkaloid", 28.0, 182.0, 62.88252714708786, 3.14e-46], ["AEW95634.1", "non-ribosomal_peptide_synthetase", "BGC0002697", 1, "NRP+Polyketide", 29.0, 182.0, 62.88252714708786, 3.26e-46], ["CAJ76292.1", "putative_non-ribosomal_peptide_synthase", "BGC0000972", 1, "NRP+Polyketide:Modular type I polyketide+Polyketide:Trans-AT type I polyketide", 27.0, 182.0, 58.73642645607108, 3.33e-46], ["AKA59436.1", "non-ribosomal_peptide_synthetase", "BGC0001202", 1, "NRP+Polyketide", 27.0, 182.0, 64.16584402764067, 3.36e-46], ["AXB34356.1", "non-ribosomal_peptide_synthetase", "BGC0002415", 1, "NRP", 27.0, 182.0, 59.23000987166831, 3.49e-46], ["WP_069848010.1", "non-ribosomal_peptide_synthetase", "BGC0002472", 1, "NRP", 30.0, 182.0, 47.0878578479763, 3.57e-46], ["AZF85929.1", "non-ribosomal_peptide_synthase", "BGC0001963", 1, "NRP+Polyketide", 28.0, 181.0, 59.13129318854886, 3.91e-46], ["ACN39014.1", "putative_nonribosomal_peptide_synthetase_TomA", "BGC0000448", 1, "NRP", 27.0, 177.0, 59.23000987166831, 4.22e-46], ["CBJ89761.1", "Non-ribosomal_peptide_synthase_involved_in_xenocoumacin_synthesis", "BGC0001054", 1, "NRP+Polyketide:Modular type I polyketide", 27.0, 179.0, 60.21717670286279, 4.48e-46], ["CBG70279.1", "thaxtomin_synthetase_A", "BGC0002089", 1, "NRP", 29.0, 181.0, 45.21224086870681, 5.31e-46], ["AAF00960.1", "mcyA", "BGC0001017", 1, "NRP+Polyketide:Modular type I polyketide", 31.0, 181.0, 44.71865745310958, 6.05e-46], ["CCJ67646.1", "JagB", "BGC0001127", 1, "NRP", 29.0, 181.0, 57.15695952615992, 6.15e-46], ["AJK49765.1", "non-ribosomal_peptide_synthase", "BGC0002565", 1, "NRP", 31.0, 181.0, 56.66337611056268, 6.63e-46], ["EAL89049.1", "nonribosomal_peptide_synthetase", "BGC0000355", 1, "NRP", 28.0, 181.0, 61.20434353405726, 6.7e-46], ["ADN26252.1", "peptide_synthetase", "BGC0000951", 1, "NRP", 28.0, 179.0, 55.28134254689042, 7.51e-46], ["CAD29797.1", "peptide_synthetase", "BGC0001015", 1, "NRP+Polyketide", 30.0, 181.0, 47.4827245804541, 8e-46], ["OAL11436.1", "hypothetical_protein", "BGC0001570", 1, "NRP", 27.0, 176.0, 59.427443237907205, 8.79e-46], ["BAP16684.1", "nonribosomal_peptide_synthetase", "BGC0000376", 1, "NRP", 28.0, 175.0, 58.144126357354395, 9.69e-46], ["AJO72717.1", "adenylation_domain-containing_protein", "BGC0001381", 1, "Polyketide", 28.0, 179.0, 58.341559723593285, 1.22e-45], ["EJP62835.1", "nonribosomal_peptide_synthase,_putative", "BGC0002203", 1, "NRP+Polyketide+Other", 27.0, 179.0, 62.685093780848966, 2.79e-45], ["ARP51711.1", "PKS-NRPS_hybrid_protein", "BGC0001741", 1, "NRP+Polyketide", 24.0, 179.0, 81.73741362290227, 3.54e-45], ["ADQ74618.1", "amino_acid_adenylation_protein", "BGC0000921", 1, "Polyketide+NRP+Other:Shikimate-derived", 29.0, 173.0, 52.02369200394866, 4.6e-45], ["AJI44176.1", "nonribosomal_peptide_synthetase", "BGC0001193", 1, "NRP", 29.0, 177.0, 54.689042448173744, 6.67e-45], ["OJJ99913.1", "hypothetical_protein", "BGC0002225", 1, "Terpene", 28.0, 176.0, 60.61204343534057, 9.51e-45], ["QCS37521.1", "pyiS", "BGC0001881", 1, "NRP+Polyketide:Iterative type I polyketide", 24.0, 177.0, 95.45903257650544, 1.07e-44], ["AAO39105.1", "AdmK", "BGC0000956", 1, "NRP:Beta-lactam+Polyketide:Type II polyketide", 27.0, 171.0, 55.083909180651524, 1.15e-44], ["WP_141576286.1", "non-ribosomal_peptide_synthetase", "BGC0002686", 1, "NRP", 29.0, 176.0, 55.57749259624877, 1.36e-44], ["MBD2892727.1", "Phenyloxazoline_synthase_MbtB", "BGC0002718", 1, "NRP", 28.0, 176.0, 56.86080947680158, 1.37e-44], ["CBF87069.1", "nonribosomal_peptide_synthase,_putative_(Eurofung)", "BGC0001290", 1, "NRP", 26.0, 177.0, 61.599210266535046, 1.54e-44], ["AGD80616.1", "amino_acid_adenylation_domain-containing_protein", "BGC0000394", 1, "NRP", 27.0, 174.0, 48.07502467917078, 2.04e-44], ["CBF73453.1", "nonribosomal_peptide_synthase,_putative_(JCVI)", "BGC0001515", 1, "NRP", 25.0, 177.0, 76.30799605133267, 2.04e-44], ["QKG86306.1", "non-ribosomal_peptide_synthetase", "BGC0002254", 1, "Polyketide", 27.0, 176.0, 59.72359328726555, 2.66e-44], ["ATG32071.1", "proline_specific_adenylation_domain-containing_protein", "BGC0001750", 1, "NRP+Polyketide", 28.0, 169.0, 51.135241855873645, 2.85e-44], ["AFR69331.1", "nonribosomal_peptide_synthetase_SpiA", "BGC0001045", 1, "NRP:Cyclic depsipeptide+Polyketide:Modular type I polyketide", 27.0, 175.0, 55.18262586377097, 5.09e-44], ["XP_020057667.1", "uncharacterized_protein", "BGC0001718", 1, "NRP", 28.0, 175.0, 58.045409674234946, 5.73e-44], ["CAJ87590.1", "putative_peptide_synthase", "BGC0001055", 1, "NRP+Polyketide", 29.0, 175.0, 46.79170779861796, 5.79e-44], ["QYA95659.1", "amino_acid_adenylation_domain-containing_protein", "BGC0002676", 1, "NRP", 27.0, 174.0, 59.92102665350444, 6e-44], ["AJD47483.1", "amino_acid_adenylation_domain-containing_protein", "BGC0002418", 1, "NRP+Polyketide", 28.0, 174.0, 57.5518262586377, 6.16e-44], ["ATY69551.1", "hybrid_nonribosomal_peptide_synthetase/type_I_polyketide_synthase", "BGC0001611", 1, "NRP+Polyketide", 29.0, 175.0, 49.65449160908194, 6.21e-44], ["WP_019032753.1", "non-ribosomal_peptide_synthetase", "BGC0001331", 1, "NRP:Cyclic depsipeptide+Polyketide:Modular type I polyketide", 30.0, 174.0, 45.21224086870681, 1.27e-43], ["AWO77084.1", "hybrid_non-ribosomal_peptide_synthetase/type_I_polyketide_synthase", "BGC0001556", 1, "NRP+Polyketide", 26.0, 174.0, 64.36327739387957, 1.61e-43], ["WP_053065270.1", "non-ribosomal_peptide_synthetase", "BGC0001330", 1, "NRP:Cyclic depsipeptide+Polyketide:Modular type I polyketide", 30.0, 173.0, 45.310957551826256, 1.68e-43], ["MBN3579112.1", "amino_acid_adenylation_domain-containing_protein", "BGC0002613", 1, "NRP+Polyketide", 29.0, 173.0, 41.75715695952616, 2.32e-43], ["QCC62999.1", "BII-rafflesfungin_nonribosomal_protein_synthetase", "BGC0001966", 1, "NRP+Polyketide", 28.0, 173.0, 62.09279368213229, 2.53e-43], ["CAC17500.1", "putative_non-ribosomal_peptide_synthase", "BGC0000324", 1, "NRP", 29.0, 172.0, 46.29812438302073, 2.86e-43], ["AEG64689.1", "LpmA", "BGC0000379", 1, "NRP", 27.0, 171.0, 61.10562685093781, 3.34e-43], ["AAV66110.2", "fusaridione_A_synthetase", "BGC0000992", 1, "NRP+Polyketide", 25.0, 172.0, 87.56169792694965, 3.86e-43], ["MBE3200466.1", "non-ribosomal_peptide_synthetase", "BGC0002409", 1, "NRP", 28.0, 172.0, 65.0542941757157, 4.2e-43], ["ABP57745.1", "DepA", "BGC0000993", 1, "NRP:Cyclic depsipeptide+Polyketide:Modular type I polyketide", 26.0, 172.0, 54.590325765054295, 4.71e-43], ["ARS01470.1", "NcmB", "BGC0001702", 1, "NRP+Polyketide", 30.0, 171.0, 43.83020730503455, 6.54e-43], ["KMO93436.1", "NRPS/PKS", "BGC0002095", 1, "NRP", 29.0, 165.0, 50.8390918065153, 6.65e-43], ["MBD2892722.1", "D-alanine--D-alanyl_carrier_protein_ligase", "BGC0002718", 1, "NRP", 30.0, 172.0, 55.083909180651524, 6.72e-43], ["AGN74892.1", "nonribosomal_peptide_synthetase/polyketide_synthase_hybrid_protein", "BGC0000459", 1, "NRP:Cyclic depsipeptide+Polyketide:Trans-AT type I polyketide", 29.0, 172.0, 59.92102665350444, 6.89e-43], ["AGC65517.1", "NRPS", "BGC0001050", 1, "NRP:Lipopeptide+Polyketide:Trans-AT type I polyketide", 29.0, 171.0, 48.76604146100691, 7.4e-43], ["AFJ20782.1", "nonribosomal_peptide_synthetase", "BGC0002300", 1, "NRP", 27.0, 171.0, 57.7492596248766, 8.04e-43], ["QNN94286.1", "EmeB", "BGC0002555", 1, "NRP+Polyketide", 29.0, 171.0, 60.61204343534057, 1.04e-42], ["ABC39418.1", "dihydroaeruginoic_acid_synthetase", "BGC0000964", 1, "NRP:Cyclic depsipeptide+Polyketide:Trans-AT type I polyketide", 27.0, 171.0, 48.963474827245804, 1.08e-42], ["AKP45396.1", "CysH", "BGC0001413", 1, "NRP", 30.0, 169.0, 43.237907206317864, 1.14e-42], ["BAL15726.1", "NRPS", "BGC0000432", 1, "NRP", 28.0, 167.0, 63.67226061204343, 1.21e-42], ["WP_084702182.1", "non-ribosomal_peptide_synthetase", "BGC0001211", 1, "NRP", 30.0, 171.0, 48.56860809476802, 1.28e-42], ["AEO57481.1", "PKS-NRPSs", "BGC0001449", 1, "NRP+Alkaloid+Polyketide:Iterative type I polyketide", 24.0, 170.0, 88.15399802566634, 2.01e-42], ["ABC34305.1", "peptide_synthetase,_putative", "BGC0000961", 1, "NRP+Polyketide", 28.0, 169.0, 54.3928923988154, 2.16e-42], ["CCA53804.1", "pyochelin_synthetase_F", "BGC0001801", 1, "NRP", 29.0, 169.0, 46.29812438302073, 2.6e-42], ["EAL92291.2", "nonribosomal_peptide_synthtease", "BGC0000372", 1, "NRP", 27.0, 169.0, 55.972359328726554, 2.88e-42], ["CBF76036.1", "putative_nonribosomal_peptide_synthetase_(Eurofung)", "BGC0001399", 1, "NRP", 28.0, 169.0, 57.84797630799605, 2.95e-42], ["BAF50720.1", "hybrid_non_ribosomal_peptide_synthetase-polyketide_synthase", "BGC0001116", 1, "NRP+Polyketide", 29.0, 169.0, 52.12240868706811, 3.09e-42], ["CAD89778.1", "MelG_protein", "BGC0001010", 1, "NRP+Polyketide:Modular type I polyketide", 34.0, 169.0, 34.9457058242843, 3.32e-42], ["AOZ21316.1", "SulI", "BGC0001790", 1, "NRP", 27.0, 168.0, 57.5518262586377, 3.38e-42], ["AGC65513.1", "TtcA", "BGC0001876", 1, "NRP", 26.0, 169.0, 62.783810463968415, 3.73e-42], ["WP_051872436.1", "non-ribosomal_peptide_synthetase", "BGC0001771", 1, "NRP", 26.0, 168.0, 59.526159921026654, 4.12e-42], ["AAF19815.1", "mtaG", "BGC0001024", 1, "NRP+Polyketide:Modular type I polyketide", 34.0, 169.0, 34.846989141164855, 4.38e-42], ["CAQ18831.1", "nonribosomal_polypetide_synthetase", "BGC0000954", 1, "NRP+Polyketide:Modular type I polyketide", 28.0, 168.0, 47.97630799605133, 4.82e-42], ["QXJ21807.1", "amino_acid_adenylation_domain-containing_protein", "BGC0002370", 1, "NRP", 28.0, 168.0, 58.93385982230998, 6.77e-42], ["ANY57892.1", "PenN", "BGC0001372", 1, "Terpene", 27.0, 168.0, 59.526159921026654, 7.25e-42], ["CAQ18839.1", "hybrid_polyketide_synthase/nonribosomal_polypetide_synthetase", "BGC0000954", 1, "NRP+Polyketide:Modular type I polyketide", 30.0, 168.0, 46.396841066140176, 7.51e-42], ["AIZ66879.1", "nonribosomal_peptide_synthetase", "BGC0002666", 1, "NRP+Alkaloid", 27.0, 168.0, 61.10562685093781, 7.99e-42], ["QXJ21809.1", "amino_acid_adenylation_domain-containing_protein", "BGC0002370", 1, "NRP", 31.0, 168.0, 41.855873642645605, 9.46e-42], ["ARU08063.1", "mlcA", "BGC0001448", 1, "NRP:Lipopeptide:Ca+-dependent lipopeptide", 27.0, 166.0, 57.453109575518255, 1.25e-41], ["ctg1_orf4", "", "BGC0001329", 1, "Polyketide+NRP:Cyclic depsipeptide", 38.0, 167.0, 26.456071076011845, 1.28e-41], ["AAW03330.1", "CtaG", "BGC0000982", 1, "NRP+Polyketide", 34.0, 166.0, 34.9457058242843, 2.29e-41], ["UOH28374.1", "AceN", "BGC0002149", 1, "NRP+Terpene", 27.0, 166.0, 60.809476801579464, 2.3e-41], ["ESU05146.1", "hypothetical_protein", "BGC0002178", 1, "NRP", 27.0, 165.0, 58.440276406712734, 2.63e-41], ["ABB90279.1", "non-ribosomal_peptide_synthetase", "BGC0001057", 1, "NRP+Polyketide", 26.0, 166.0, 60.21717670286279, 2.68e-41], ["AWS21276.1", "amino_acid_adenyltransferase", "BGC0001934", 1, "Polyketide", 28.0, 159.0, 50.14807502467917, 3.15e-41], ["AZY92000.1", "proline_adenylation_protein", "BGC0002022", 1, "Polyketide", 28.0, 159.0, 50.14807502467917, 3.15e-41], ["DAD54576.1", "NRPS-like_tryptophan_epimerase", "BGC0002256", 1, "NRP+Other", 28.0, 166.0, 59.82230997038499, 3.44e-41], ["AGZ20183.1", "non-ribosomal_peptide_synthetase", "BGC0002618", 1, "Terpene", 27.0, 166.0, 62.29022704837117, 4.05e-41], ["AAO56106.1", "yersiniabactin_non-ribosomal_peptide_synthetase", "BGC0002570", 1, "NRP+Polyketide", 28.0, 166.0, 46.396841066140176, 4.38e-41], ["AXG22420.1", "proline_adenyltransferase", "BGC0002024", 1, "Polyketide", 29.0, 159.0, 52.5172754195459, 4.92e-41], ["BAE06845.2", "peramine_synthetase", "BGC0002164", 1, "NRP", 27.0, 165.0, 63.079960513326746, 6.54e-41], ["AFK57220.1", "DidI", "BGC0000985", 1, "Polyketide+NRP:Cyclic depsipeptide", 27.0, 163.0, 60.710760118460016, 7.15e-41], ["EAL89046.1", "nonribosomal_peptide_synthetase", "BGC0000355", 1, "NRP", 26.0, 164.0, 63.67226061204343, 7.97e-41], ["QSV12656.1", "AvmN", "BGC0002456", 1, "Polyketide+NRP", 29.0, 164.0, 44.61994076999013, 9.91e-41], ["ctg1_orf18", "", "BGC0001329", 1, "Polyketide+NRP:Cyclic depsipeptide", 34.0, 155.0, 35.636722606120436, 1.45e-40], ["AMQ36132.1", "PsyA", "BGC0002617", 1, "NRP", 26.0, 164.0, 65.0542941757157, 1.79e-40], ["CAH55637.1", "putative_L-prolyl-AMP_ligase", "BGC0000258", 1, "Polyketide", 27.0, 157.0, 49.55577492596249, 1.82e-40], ["AEH42484.1", "adenylation_for_L-proline", "BGC0000032", 1, "Polyketide", 28.0, 157.0, 51.82625863770978, 1.92e-40], ["UEF20583.1", "nonribosomal_peptide_synthetase", "BGC0002360", 1, "NRP", 29.0, 162.0, 49.55577492596249, 2.34e-40], ["BBB04327.1", "nonribosomal_peptide_synthetase", "BGC0001717", 1, "NRP", 27.0, 163.0, 60.809476801579464, 2.95e-40], ["WP_030185025.1", "thioester_reductase_domain-containing_protein", "BGC0001813", 1, "NRP", 30.0, 162.0, 41.36229022704837, 3.12e-40], ["CAA46313.1", "peptide_synthetase", "BGC0000406", 1, "NRP", 27.0, 159.0, 60.11846001974334, 3.55e-40], ["ctg1_orf000000", "", "BGC0000900", 1, "Other", 27.0, 162.0, 61.20434353405726, 3.71e-40], ["QHZ99336.1", "proline_adenyltransferase", "BGC0001875", 1, "Polyketide", 28.0, 156.0, 51.43139190523198, 3.72e-40], ["ABM91454.1", "lysergyl_peptide_synthetase_LpsB", "BGC0000348", 1, "NRP", 26.0, 162.0, 63.96841066140178, 3.84e-40], ["CCA54209.1", "CmlP", "BGC0000893", 1, "NRP", 25.0, 161.0, 96.64363277393879, 3.89e-40], ["ADY16697.1", "TqaA", "BGC0001142", 1, "NRP", 27.0, 162.0, 61.00691016781836, 4.95e-40], ["QKF54440.2", "P450+A+T", "BGC0002581", 1, "NRP", 29.0, 161.0, 49.55577492596249, 5.37e-40], ["AAO39110.1", "AdmP", "BGC0000956", 1, "NRP:Beta-lactam+Polyketide:Type II polyketide", 26.0, 157.0, 57.453109575518255, 6.36e-40], ["CDG12864.1", "non-ribosomal_peptide_synthetase", "BGC0001415", 1, "NRP+Polyketide", 26.0, 162.0, 62.38894373149062, 6.83e-40], ["ESU17760.1", "hypothetical_protein", "BGC0002172", 1, "NRP", 28.0, 162.0, 61.79664363277394, 7.36e-40], ["ABY83146.1", "Azi7", "BGC0000960", 1, "NRP+Polyketide", 27.0, 157.0, 60.51332675222113, 1.61e-39], ["CAJ76286.1", "putative_non-ribosomal_peptide_synthetase", "BGC0000972", 1, "NRP+Polyketide:Modular type I polyketide+Polyketide:Trans-AT type I polyketide", 25.0, 160.0, 54.78775913129319, 1.64e-39], ["AKQ52531.1", "nonribosomal_peptide_synthetase", "BGC0002533", 1, "NRP+Polyketide", 27.0, 160.0, 41.855873642645605, 2e-39], ["AXM42952.1", "non-ribosomal_peptide_synthetase", "BGC0001941", 1, "NRP+Polyketide", 33.0, 160.0, 35.1431391905232, 2.48e-39], ["AGQ43600.1", "HC-toxin_synthetase", "BGC0001166", 1, "NRP", 26.0, 160.0, 63.079960513326746, 2.68e-39], ["WP_004571777.1", "non-ribosomal_peptide_synthetase", "BGC0001760", 1, "NRP", 27.0, 160.0, 74.03751233958539, 3.17e-39], ["AQM58286.1", "non-ribosomal_peptide_synthase", "BGC0001816", 1, "NRP+Polyketide", 27.0, 159.0, 59.526159921026654, 5.21e-39], ["WP_019634554.1", "AMP-binding_protein", "BGC0001443", 1, "NRP+Polyketide", 27.0, 153.0, 52.22112537018756, 5.77e-39], ["CAD32904.2", "non-ribosomal_peptide_synthetase_A", "BGC0000354", 1, "NRP", 26.0, 158.0, 57.65054294175715, 5.83e-39], ["CAD15513.1", "non-ribosomal_peptide_synthetase", "BGC0001014", 1, "NRP:NRP siderophore+Polyketide:Modular type I polyketide+Polyketide:Iterative type I polyketide", 28.0, 158.0, 46.396841066140176, 8.05e-39], ["UKO95761.1", "amino_acid_adenylation_domain-containing_protein", "BGC0002632", 1, "NRP", 26.0, 153.0, 51.332675222112535, 1.04e-38], ["AAT09804.1", "NocA", "BGC0000395", 1, "NRP", 27.0, 158.0, 50.444225074037504, 1.3e-38], ["ABK36691.1", "dimodular_nonribosomal_peptide_synthetase", "BGC0001502", 1, "NRP", 29.0, 152.0, 46.692991115498515, 1.75e-38], ["AKJ70942.1", "non-ribosomal_peptide_synthetase", "BGC0002611", 1, "NRP", 27.0, 157.0, 60.61204343534057, 1.9e-38], ["AGC65515.1", "TtcC", "BGC0001876", 1, "NRP", 28.0, 156.0, 48.07502467917078, 2.71e-38], ["ABX00600.1", "LmbC", "BGC0000907", 1, "Other", 29.0, 151.0, 50.34550839091807, 2.84e-38], ["ADB92568.1", "CcbC", "BGC0001225", 1, "NRP", 27.0, 150.0, 50.54294175715695, 3.6e-38], ["EFQ48770.1", "AMP-binding_enzyme", "BGC0002639", 1, "NRP", 24.0, 155.0, 57.15695952615992, 4.97e-38], ["CAJ34370.1", "NRPS_protein", "BGC0000445", 1, "NRP:Cyclic depsipeptide", 31.0, 154.0, 36.32773938795656, 5.01e-38], ["WP_024483797.1", "non-ribosomal_peptide_synthetase", "BGC0002002", 1, "NRP", 27.0, 151.0, 60.414610069101684, 6.22e-38], ["AET79179.1", "lysergyl_peptide_synthetase_subunit_2", "BGC0001241", 1, "Terpene", 25.0, 154.0, 60.90819348469891, 9.21e-38], ["CCE30235.1", "related_to_non-ribosomal_peptide_synthetase", "BGC0002232", 1, "Alkaloid", 25.0, 154.0, 60.90819348469891, 9.21e-38], ["AAC83656.1", "dihydroaeruginoic_acid_synthetase", "BGC0000412", 1, "NRP", 29.0, 154.0, 46.59427443237907, 1.01e-37], ["KIA75458.1", "hypothetical_protein", "BGC0002208", 1, "NRP", 27.0, 155.0, 61.89536031589339, 1.18e-37], ["OAQ83772.1", "nonribosomal_peptide_synthase", "BGC0001358", 1, "NRP+Polyketide", 26.0, 154.0, 65.0542941757157, 2.32e-37], ["ESU15173.1", "hypothetical_protein", "BGC0002186", 1, "NRP+Polyketide", 27.0, 154.0, 61.79664363277394, 2.75e-37], ["CCA53799.1", "iron_aquisition_yersiniabactin_synthesis_enzyme", "BGC0001801", 1, "NRP", 28.0, 153.0, 47.18657453109575, 3.16e-37], ["EHK22005.1", "putative_non-ribosomal_peptide_synthetase_GliP", "BGC0001609", 1, "NRP", 26.0, 153.0, 56.564659427443246, 3.78e-37], ["QCY50741.1", "non-ribosomal_peptide_synthetase", "BGC0002287", 1, "NRP", 25.0, 152.0, 56.959526159921026, 4.61e-37], ["CAH55654.1", "putative_L-prolyl-AMP_ligase", "BGC0000259", 1, "Polyketide", 27.0, 147.0, 51.135241855873645, 5.54e-37], ["BAP34707.1", "AMP-dependent_synthetase_and_ligase", "BGC0000078", 1, "Polyketide", 26.0, 147.0, 52.61599210266535, 5.67e-37], ["ACN69986.1", "proline_adenyltransferase", "BGC0000079", 1, "Polyketide", 29.0, 147.0, 49.753208292201386, 6.08e-37], ["AAS98783.1", "polyketide_synthase/nonribosomal_peptide_synthase_hybrid", "BGC0001001", 1, "NRP+Polyketide", 36.0, 152.0, 27.04837117472853, 6.11e-37], ["WP_002308266.1", "NRPS,_A-domain_Leucine", "BGC0002058", 1, "Polyketide+NRP", 25.0, 151.0, 56.959526159921026, 8.02e-37], ["QVK45120.1", "non-ribosomal_peptide_synthetase", "BGC0002438", 1, "Alkaloid", 26.0, 151.0, 58.242843040473836, 1.14e-36], ["AGC83576.1", "NRPS", "BGC0000818", 1, "NRP", 28.0, 151.0, 60.51332675222113, 1.18e-36], ["AMQ36134.1", "PsyC", "BGC0002617", 1, "NRP", 27.0, 150.0, 63.47482724580454, 1.7e-36], ["WP_141576257.1", "non-ribosomal_peptide_synthetase", "BGC0002686", 1, "NRP", 30.0, 151.0, 46.98914116485686, 1.83e-36], ["XP_020058100.1", "uncharacterized_protein", "BGC0001220", 1, "NRP", 27.0, 151.0, 61.89536031589339, 1.99e-36], ["AQZ42163.1", "putative_nonribosomal_peptide_synthase", "BGC0001820", 1, "NRP", 26.0, 150.0, 59.526159921026654, 3.35e-36], ["CAA16182.1", "putative_peptide_synthase", "BGC0001063", 1, "NRP+Polyketide", 28.0, 145.0, 51.036525172754196, 4.45e-36], ["AAG05690.1", "AmbE", "BGC0000287", 1, "NRP", 29.0, 149.0, 48.17374136229023, 4.54e-36], ["AXG47410.1", "non-ribosomal_peptide_synthetase", "BGC0002715", 1, "NRP+Polyketide", 26.0, 148.0, 46.692991115498515, 1.02e-35], ["QPB41099.1", "non-ribosomal_peptide_synthetase", "BGC0002503", 1, "NRP+Polyketide", 27.0, 148.0, 61.10562685093781, 1.17e-35], ["UHJ79952.1", "non-ribosomal_peptide_synthetase", "BGC0002654", 1, "NRP", 35.0, 145.0, 25.666337611056267, 1.27e-35], ["AUS29484.1", "non-ribosomal_peptide_synthetase", "BGC0002605", 1, "NRP+Polyketide", 28.0, 148.0, 59.23000987166831, 1.28e-35], ["AHA12079.1", "polyketide_synthase_type_1", "BGC0001172", 1, "NRP+Polyketide:Modular type I polyketide", 31.0, 147.0, 39.387956564659426, 1.42e-35], ["OJJ96433.1", "hypothetical_protein", "BGC0002226", 1, "NRP", 25.0, 148.0, 59.72359328726555, 1.43e-35], ["QPP19367.1", "PenP", "BGC0002501", 1, "Alkaloid", 27.0, 147.0, 62.48766041461007, 1.52e-35], ["DAC80529.1", "malonyl_CoA-acyl_carrier_protein_transacylase", "BGC0001878", 1, "NRP+Polyketide", 27.0, 148.0, 59.23000987166831, 1.53e-35], ["QCX41915.1", "Mhr9", "BGC0001956", 1, "Polyketide", 26.0, 146.0, 62.29022704837117, 1.73e-35], ["QHD26315.1", "non-ribosomal_peptide_synthetase", "BGC0002479", 1, "Polyketide+NRP+Saccharide", 26.0, 146.0, 62.29022704837117, 1.73e-35], ["ESU17758.1", "hypothetical_protein", "BGC0002172", 1, "NRP", 27.0, 146.0, 60.809476801579464, 1.78e-35], ["CBF77087.1", "conserved_hypothetical_protein", "BGC0001679", 1, "NRP", 27.0, 145.0, 57.7492596248766, 8.27e-35], ["AAF01762.1", "AM-toxin_synthetase", "BGC0001261", 1, "NRP", 27.0, 145.0, 62.19151036525172, 8.51e-35], ["EAU36744.1", "predicted_protein", "BGC0000292", 1, "NRP", 26.0, 145.0, 56.16979269496545, 1.01e-34], ["CAP20364.1", "equibactin_equibactin_nonribosomal_peptide_synthase_protein", "BGC0000347", 1, "NRP", 26.0, 145.0, 45.409674234945705, 1.19e-34], ["ABB69081.1", "putative_L-prolyl-AMP_ligase", "BGC0000260", 1, "Polyketide", 30.0, 140.0, 53.800592300098714, 1.26e-34], ["ALK21570.1", "non-ribosomal_peptide_synthetase", "BGC0002678", 1, "NRP", 27.0, 144.0, 43.83020730503455, 1.95e-34], ["BAE56606.1", "", "BGC0001123", 1, "NRP", 26.0, 144.0, 57.15695952615992, 2.4e-34], ["AET79183.1", "lysergyl_peptide_synthetase_subunit_1", "BGC0001241", 1, "Terpene", 26.0, 144.0, 69.8914116485686, 2.45e-34], ["CCE30226.1", "non-ribosomal_peptide_synthetase", "BGC0002232", 1, "Alkaloid", 26.0, 144.0, 69.8914116485686, 2.45e-34], ["ADM34138.1", "non-ribosomal_peptide_synthetase", "BGC0001084", 1, "NRP+Terpene+Alkaloid", 27.0, 144.0, 60.21717670286279, 2.81e-34], ["ABO15875.1", "amino_acid_adenyltransferase", "BGC0000131", 1, "Polyketide", 27.0, 138.0, 50.6416584402764, 4.95e-34], ["AQM58287.1", "non-ribosomal_peptide_synthase", "BGC0001816", 1, "NRP+Polyketide", 26.0, 142.0, 61.5004935834156, 6.55e-34], ["UHJ79942.1", "non-ribosomal_peptide_synthetase", "BGC0002654", 1, "NRP", 31.0, 141.0, 38.20335636722606, 7.66e-34], ["QIQ51365.1", "hypothetical_protein", "BGC0002199", 1, "Alkaloid", 24.0, 142.0, 61.99407699901284, 8.7e-34], ["AUS29494.1", "non-ribosomal_peptide_synthetase", "BGC0001030", 1, "NRP+Polyketide", 27.0, 142.0, 59.427443237907205, 1.02e-33], ["AGK15448.1", "AMP-dependent_synthetase_and_ligase_family_protein", "BGC0002529", 1, "NRP", 27.0, 141.0, 55.972359328726554, 1.05e-33], ["QTX15956.1", "nonribosomal_peptide_synthase", "BGC0002598", 1, "Polyketide", 27.0, 141.0, 55.38005923000987, 1.35e-33], ["MCC5026027.1", "amino_acid_adenylation_domain-containing_protein", "BGC0002118", 1, "NRP+Polyketide", 30.0, 141.0, 39.09180651530109, 1.74e-33], ["AKJ75110.1", "Bmp4", "BGC0001464", 1, "Other", 24.0, 136.0, 49.1609081934847, 1.82e-33], ["MCC5025983.1", "amino_acid_adenylation_domain-containing_protein", "BGC0002119", 1, "NRP+Polyketide", 30.0, 141.0, 39.09180651530109, 1.97e-33], ["AET79184.1", "lysergyl_peptide_synthetase_subunit_1", "BGC0001241", 1, "Terpene", 25.0, 141.0, 61.99407699901284, 2.17e-33], ["CCE30225.1", "non-ribosomal_peptide_synthetase", "BGC0002232", 1, "Alkaloid", 25.0, 141.0, 61.99407699901284, 2.17e-33], ["ACY02015.1", "enterobactin_synthetase_component_F", "BGC0000343", 1, "NRP", 29.0, 139.0, 40.76999012833169, 2.22e-33], ["QCX41944.1", "Amc7", "BGC0001957", 1, "Polyketide", 27.0, 139.0, 52.81342546890424, 2.45e-33], ["QHW08555.1", "non-ribosomal_peptide_synthetase", "BGC0002054", 1, "Polyketide+NRP+Saccharide", 27.0, 139.0, 52.81342546890424, 2.45e-33], ["BAL15718.1", "NRPS", "BGC0000432", 1, "NRP", 26.0, 135.0, 51.43139190523198, 3.61e-33], ["AOE23579.1", "FoxBIII", "BGC0001598", 1, "NRP+Polyketide", 37.0, 139.0, 24.086870681145115, 3.72e-33], ["CBL93716.1", "NRPS_A-domain", "BGC0000360", 1, "NRP", 27.0, 135.0, 49.85192497532083, 4.21e-33], ["ARB50207.1", "lysergyl_peptide_synthetase_21", "BGC0001573", 1, "Alkaloid", 27.0, 140.0, 62.685093780848966, 4.92e-33], ["AUS29499.1", "non-ribosomal_peptide_synthetase", "BGC0002607", 1, "NRP+Polyketide", 26.0, 139.0, 55.38005923000987, 5.28e-33], ["EFY99276.1", "non-ribosomal_peptide_synthetase", "BGC0002710", 1, "NRP", 24.0, 139.0, 64.26456071076012, 8.92e-33], ["AAO39104.1", "AdmJ", "BGC0000956", 1, "NRP:Beta-lactam+Polyketide:Type II polyketide", 25.0, 135.0, 50.74037512339585, 9.71e-33], ["ARB50206.1", "lysergyl_peptide_synthetase_2", "BGC0001573", 1, "Alkaloid", 24.0, 137.0, 64.06712734452123, 2.91e-32], ["MAA_10036", "nonribosomal_peptide_synthase_GliP-like,_putative", "BGC0000337", 1, "NRP", 30.0, 136.0, 41.75715695952616, 4.95e-32], ["KAF7597139.1", "hypothetical_protein", "BGC0002264", 1, "NRP", 25.0, 135.0, 59.82230997038499, 1.12e-31], ["ALK21569.1", "non-ribosomal_peptide_synthetase", "BGC0002678", 1, "NRP", 27.0, 135.0, 45.113524185587366, 1.23e-31], ["DAC80540.1", "nrps", "BGC0001840", 1, "NRP+Polyketide", 27.0, 135.0, 51.72754195459033, 1.26e-31], ["ABO15844.1", "amino_acid_adenyltransferase", "BGC0000130", 1, "Polyketide", 26.0, 130.0, 47.877591312931884, 1.39e-31], ["AAC83657.1", "pyochelin_synthetase", "BGC0000412", 1, "NRP", 25.0, 133.0, 45.310957551826256, 4.1e-31], ["QMS79067.1", "nonribosomal_peptide_synthetase_12", "BGC0002198", 1, "NRP", 25.0, 132.0, 60.11846001974334, 1.05e-30], ["CCB53269.1", "AMP-binding_enzyme", "BGC0001393", 1, "NRP", 21.0, 129.0, 56.4659427443238, 1.13e-30], ["QYA95657.1", "amino_acid_adenylation_domain-containing_protein", "BGC0002676", 1, "NRP", 26.0, 127.0, 50.8390918065153, 1.95e-30], ["AUS29489.1", "non-ribosomal_peptide_synthetase", "BGC0002606", 1, "NRP+Polyketide", 27.0, 130.0, 51.43139190523198, 2.82e-30], ["QBL56187.1", "long-chain-fatty-acid-CoA_ligase", "BGC0002376", 1, "Polyketide", 26.0, 125.0, 51.43139190523198, 8.27e-30], ["WP_003981349.1", "amino_acid_adenylation_domain-containing_protein", "BGC0001813", 1, "NRP", 27.0, 124.0, 51.332675222112535, 2.7e-29], ["AJV88383.1", "MfnK", "BGC0001214", 1, "NRP", 26.0, 122.0, 50.34550839091807, 1.35e-28], ["CCB53266.1", "non-ribosomal_peptide_synthetase", "BGC0001393", 1, "NRP", 24.0, 124.0, 54.88647581441264, 3.01e-28], ["AFN69082.1", "nonribosomal_peptide_synthetase_6", "BGC0001249", 1, "NRP", 25.0, 119.0, 64.8568608094768, 7.46e-27], ["BAL15732.1", "NRPS", "BGC0000432", 1, "NRP", 27.0, 113.0, 47.18657453109575, 1.23e-25], ["QTT72091.1", "AMP-binding_protein", "BGC0002350", 1, "NRP+Polyketide+Saccharide", 24.0, 115.0, 57.35439289239882, 1.28e-25], ["ADY76674.1", "non-ribosomal_peptide_synthetase", "BGC0000950", 1, "NRP:Uridylpeptide+Other:Nucleoside", 24.0, 112.0, 51.53010858835143, 1.44e-25], ["AAG02365.1", "peptide_synthetase_NRPS0", "BGC0000963", 1, "NRP:Glycopeptide+Polyketide:Modular type I polyketide+Saccharide:Hybrid/tailoring saccharide", 24.0, 114.0, 57.35439289239882, 1.68e-25], ["AET13879.1", "epichloenin_A_synthetase", "BGC0001251", 1, "NRP", 26.0, 114.0, 53.800592300098714, 3.18e-25], ["AZC86156.1", "peramine_synthetase", "BGC0002166", 1, "NRP", 27.0, 112.0, 45.113524185587366, 1.14e-24], ["BAE60013.1", "", "BGC0001518", 1, "Terpene", 24.0, 110.0, 63.37611056268509, 4.51e-24], ["AET13875.1", "epichloenin_A_synthetase", "BGC0001250", 1, "NRP", 26.0, 110.0, 53.800592300098714, 4.79e-24], ["ADB02873.1", "AzicV", "BGC0000202", 1, "Polyketide", 27.0, 105.0, 49.65449160908194, 3.89e-23], ["ctg1_orf00001", "", "BGC0000901", 1, "Other", 26.0, 104.0, 46.29812438302073, 4.56e-22], ["KKZ73241.1", "fatty_acid--CoA_ligase", "BGC0001778", 1, "Other", 24.0, 98.0, 49.45705824284304, 6.65e-21], ["EAU36105.1", "predicted_protein", "BGC0002273", 1, "NRP", 26.0, 97.0, 60.01974333662389, 6.15e-20], ["ABM21569.1", "crpA", "BGC0000975", 1, "NRP+Polyketide", 24.0, 91.0, 47.4827245804541, 7.76e-18], ["AKA59431.1", "benzoate-CoA_ligase", "BGC0001202", 1, "NRP+Polyketide", 26.0, 88.0, 49.85192497532083, 1.55e-17], ["QBK15044.1", "clavatol_synthase_ClaF", "BGC0002196", 1, "Polyketide", 22.0, 86.0, 39.190523198420536, 1.96e-16], ["OPB37950.1", "hypothetical_protein", "BGC0002206", 1, "Polyketide", 26.0, 85.0, 39.28923988153998, 3.39e-16], ["AFB35629.1", "6-MSA_adenylase", "BGC0000935", 1, "Polyketide+Other:Aminocoumarin", 24.0, 81.0, 56.76209279368213, 3.08e-15], ["ACZ65474.1", "palmitoyl-CoA_synthetase", "BGC0000140", 1, "Polyketide", 23.0, 79.0, 53.01085883514314, 1.32e-14], ["BAC87906.1", "probable_acinetobactin_biosynthesis_protein", "BGC0000294", 1, "NRP", 24.0, 77.0, 51.332675222112535, 6.12e-14], ["AEF33080.1", "putative_peptide_synthetase", "BGC0001039", 1, "NRP+Polyketide", 25.0, 75.0, 41.26357354392892, 4.99e-13], ["QWT72275.1", "fatty_acyl-AMP_ligase", "BGC0002430", 1, "NRP+Saccharide", 25.0, 72.0, 49.753208292201386, 1.92e-12], ["AAC73695.1", "2,3-dihydroxybenzoate-AMP_ligase", "BGC0002476", 1, "NRP", 23.0, 72.0, 52.91214215202369, 2.22e-12], ["BBD17761.1", "non-ribosomal_peptide_synthetase", "BGC0001919", 1, "NRP+Polyketide", 28.0, 71.0, 28.726554787759127, 9.75e-12], ["ADQ74621.1", "salicylyl-AMP_ligase", "BGC0000921", 1, "Polyketide+NRP+Other:Shikimate-derived", 22.0, 69.0, 52.81342546890424, 1.51e-11], ["KGA48878.1", "(2,3-dihydroxybenzoyl)adenylate_synthase", "BGC0002413", 1, "NRP", 23.0, 67.0, 54.88647581441264, 4.74e-11], ["AEA35021.1", "hypothetical_protein", "BGC0002502", 1, "Polyketide", 21.0, 67.0, 55.774925962487664, 8.49e-11], ["AWX24484.1", "non-ribosomal_peptide_synthetase", "BGC0001695", 1, "NRP", 28.0, 66.0, 29.022704837117473, 1.92e-10], ["AAO07763.1", "2,3-dihydroxybenzoate-AMP_ligase", "BGC0000460", 1, "NRP", 22.0, 62.0, 51.135241855873645, 1.71e-09], ["ARU08069.1", "mlcG", "BGC0001448", 1, "NRP:Lipopeptide:Ca+-dependent lipopeptide", 24.0, 61.0, 45.6071076011846, 4.16e-09], ["QCO93110.1", "polyketide_synthase", "BGC0001976", 1, "Terpene", 24.0, 60.0, 40.276406712734456, 1.46e-08], ["AAL65279.1", "QbsL", "BGC0000925", 1, "Other", 21.0, 59.0, 54.88647581441264, 2.03e-08], ["ABL70475.1", "2,3-dihydroxybenzoate-AMP_ligase", "BGC0002493", 1, "NRP", 24.0, 58.0, 51.62882527147088, 4.66e-08], ["ABD65965.1", "acyl-CoA_ligase/dehydrogenase_fusion_protein", "BGC0000341", 1, "NRP", 25.0, 55.0, 46.29812438302073, 4.35e-07], ["BAG84248.1", "putative_polyketide_synthase", "BGC0000257", 1, "Polyketide", 23.0, 55.0, 49.950641658440276, 6.36e-07], ["QJD55556.1", "acetyl-CoA_ligase", "BGC0001909", 1, "Polyketide", 24.0, 54.0, 38.4995064165844, 1.04e-06], ["BAK64635.1", "putative_CoA_ligase", "BGC0000135", 1, "Polyketide", 24.0, 52.0, 52.81342546890424, 3e-06]], "ctg3_151": [["CAE02623.1", "YckE_protein", "BGC0000433", 1, "NRP:Lipopeptide", 34.0, 272.0, 102.16450216450217, 5.72e-86]], "ctg3_152": [["CAH10185.1", "ChaR3_protein", "BGC0000207", 1, "Polyketide", 28.0, 67.0, 90.9090909090909, 4.53e-12]], "ctg3_153": [["QED93119.1", "aldehyde_dehydrogenase", "BGC0002556", 1, "Alkaloid", 38.0, 282.0, 97.91231732776617, 9.41e-90], ["ABW71833.1", "putative_aldehyde_dehydrogease", "BGC0000303", 1, "NRP", 35.0, 279.0, 98.53862212943632, 3.67e-88], ["ABC35115.1", "dehydrogenase", "BGC0001102", 1, "NRP+Polyketide:Modular type I polyketide+Polyketide:Trans-AT type I polyketide", 38.0, 270.0, 98.32985386221294, 5.93e-85], ["QQZ01617.1", "gamma-aminobutyraldehyde_dehydrogenase", "BGC0002497", 1, "Other", 36.0, 266.0, 97.91231732776617, 1.27e-83], ["AAY93391.1", "phenylacetaldehyde_dehydrogenase_PeaE", "BGC0000413", 1, "NRP", 35.0, 266.0, 98.53862212943632, 2.6e-83], ["QCF28930.1", "aldehyde_dehydrogenase", "BGC0002308", 1, "Alkaloid+Polyketide", 35.0, 259.0, 98.53862212943632, 1.21e-80], ["AFY23020.1", "betaine_aldehyde_dehydrogenase", "BGC0000274", 1, "Polyketide:Type II polyketide", 33.0, 256.0, 97.28601252609603, 1.53e-79], ["ABB90277.1", "aldehyde_dehydrogenase", "BGC0001057", 1, "NRP+Polyketide", 35.0, 256.0, 93.94572025052193, 1.89e-79], ["AAS47555.1", "putative_aldehyde_dehydrogenase", "BGC0001108", 1, "NRP+Polyketide:Trans-AT type I polyketide", 32.0, 243.0, 100.0, 1.97e-74], ["WP_015031703.1", "aldehyde_dehydrogenase_family_protein", "BGC0001819", 1, "Polyketide", 34.0, 231.0, 96.03340292275574, 3.87e-70], ["ABK32267.1", "AmbN", "BGC0000014", 1, "Polyketide", 34.0, 227.0, 87.89144050104383, 5.86e-68], ["KAF1058469.1", "putative_aldehyde_dehydrogenase_AldA", "BGC0002083", 1, "Polyketide:Trans-AT type I polyketide", 31.0, 224.0, 98.53862212943632, 5.2e-67], ["WP_105851111.1", "aldehyde_dehydrogenase_family_protein", "BGC0002087", 1, "NRP+Polyketide", 31.0, 223.0, 98.53862212943632, 7.29e-67], ["UHY14141.1", "benzaldehyde_dehydrogenase", "BGC0002671", 1, "Polyketide", 33.0, 220.0, 94.1544885177453, 6.9e-66], ["EDY47105.1", "aldehyde_dehydrogenase", "BGC0000319", 1, "NRP:Beta-lactam", 37.0, 220.0, 81.00208768267223, 1.76e-65], ["OJJ98489.1", "hypothetical_protein", "BGC0002169", 1, "Polyketide+NRP", 30.0, 218.0, 94.78079331941545, 2.19e-65], ["BAK64640.1", "putative_aldehyde_dehydrogenase", "BGC0000135", 1, "Polyketide", 32.0, 217.0, 101.25260960334029, 9.5e-65], ["AMJ52086.1", "lijG", "BGC0002255", 1, "Polyketide", 34.0, 214.0, 98.12108559498957, 5.63e-64], ["AFL48539.1", "putative_succinic_semialdehyde_dehydrogenase", "BGC0000084", 1, "Polyketide", 31.0, 214.0, 96.03340292275574, 7.02e-64], ["XP_001798914.1", "hypothetical_protein", "BGC0001865", 1, "Polyketide:Iterative type I polyketide", 33.0, 211.0, 94.57202505219206, 2.47e-62], ["QEG98940.1", "ant3", "BGC0002042", 1, "NRP", 33.0, 210.0, 93.31941544885177, 3.21e-62], ["AEF33093.1", "putative_aldehyde_dehydrogenase", "BGC0001039", 1, "NRP+Polyketide", 33.0, 208.0, 93.73695198329854, 4.11e-61], ["CAJ88625.1", "putative_aldehyde_dehydrogenase", "BGC0000327", 1, "NRP", 33.0, 206.0, 94.36325678496868, 1.12e-60], ["WP_033283297.1", "aldehyde_dehydrogenase", "BGC0001739", 1, "Other", 29.0, 206.0, 100.0, 1.68e-60], ["AIS24863.1", "Dst3", "BGC0001147", 1, "NRP", 31.0, 206.0, 98.53862212943632, 1.87e-60], ["BBQ09590.1", "dehydrogenase", "BGC0002261", 1, "Polyketide", 31.0, 205.0, 94.57202505219206, 2.65e-60], ["AAW03334.1", "hypothetical_protein", "BGC0000982", 1, "NRP+Polyketide", 31.0, 193.0, 86.84759916492693, 6.03e-56], ["QDA77030.1", "acylating_methylmalonate-semialdehyde_dehydrogenase", "BGC0002025", 1, "NRP+Polyketide", 31.0, 184.0, 96.24217118997912, 2.04e-52], ["ACI30658.1", "methylmalonate_semialdehyde_dehydrogenase", "BGC0000313", 1, "NRP", 28.0, 185.0, 100.20876826722338, 6.42e-52], ["BBG06559.1", "aldehyde_dehydrogenase", "BGC0001925", 1, "Alkaloid", 31.0, 142.0, 86.0125260960334, 3.6e-37], ["WP_052143141.1", "aldehyde_dehydrogenase_family_protein", "BGC0002087", 1, "NRP+Polyketide", 37.0, 120.0, 38.20459290187891, 1.72e-31], ["AAL15593.1", "Sim15", "BGC0000270", 1, "Polyketide", 28.0, 122.0, 73.48643006263048, 3.64e-30], ["AAK06797.1", "putative_alcohol_dehydrogenase_SimC5", "BGC0001072", 1, "Saccharide+Polyketide:Modular type I polyketide+Polyketide:Type II polyketide+Other:Aminocoumarin", 28.0, 122.0, 73.48643006263048, 3.64e-30], ["WP_225842035.1", "aldehyde_dehydrogenase", "BGC0002381", 1, "Alkaloid+Polyketide", 27.0, 93.0, 85.17745302713988, 7.25e-20]], "ctg3_157": [["CAJ44958.1", "MchE_protein", "BGC0000587", 1, "RiPP:Microcin", 48.0, 432.0, 98.59154929577466, 5.71e-150], ["AAL08401.1", "MceH", "BGC0000586", 1, "RiPP:Microcin", 50.0, 427.0, 96.24413145539906, 7.35e-148], ["AAP03991.2", "putative_microcin_L_transport_protein", "BGC0000588", 1, "RiPP:Microcin", 49.0, 421.0, 95.53990610328638, 9.71e-146], ["ACP43451.1", "McnA", "BGC0000590", 1, "RiPP:Microviridin", 49.0, 421.0, 98.59154929577466, 1.46e-145], ["CAE55702.1", "microcin_H47_secretion_protein_mchE", "BGC0000589", 1, "RiPP:Microcin", 48.0, 420.0, 95.53990610328638, 3.92e-145], ["WP_000489609.1", "HlyD_family_secretion_protein", "BGC0001555", 1, "RiPP", 48.0, 419.0, 98.59154929577466, 1.62e-144], ["CZF84002.1", "Colicin_V_secretion_protein_CvaA", "BGC0002382", 1, "RiPP", 22.0, 104.0, 101.40845070422534, 2.62e-24]], "ctg3_158": [["CAJ44959.1", "MchF_protein", "BGC0000587", 1, "RiPP:Microcin", 56.0, 785.0, 99.57203994293866, 3.76e-280], ["CAE55703.1", "probable_microcin_H47_secretion_ATP-binding_protein_mchF", "BGC0000589", 1, "RiPP:Microcin", 56.0, 781.0, 99.57203994293866, 8.71e-279], ["ACP43452.1", "McnB", "BGC0000590", 1, "RiPP:Microviridin", 56.0, 779.0, 99.14407988587732, 1.38e-277], ["AAL08400.1", "MceG", "BGC0000586", 1, "RiPP:Microcin", 55.0, 773.0, 99.57203994293866, 2.68e-275], ["AAP03990.1", "putative_microcin_L_transport_protein", "BGC0000588", 1, "RiPP:Microcin", 55.0, 772.0, 99.57203994293866, 3.8e-275], ["WP_000184924.1", "microcin_H47_export_transporter_peptidase/ATP-binding_subunit_MchF", "BGC0001555", 1, "RiPP", 55.0, 770.0, 99.57203994293866, 2.17e-274], ["ALN78925.1", "ABC_transporter_family_protein", "BGC0002630", 1, "RiPP", 42.0, 498.0, 96.43366619115548, 3.07e-167], ["CZF83999.1", "Toxin_RTX-I_translocation_ATP-binding_protein", "BGC0002382", 1, "RiPP", 40.0, 496.0, 98.71611982881598, 7.47e-167], ["WP_012444311.1", "peptidase_domain-containing_ABC_transporter_RaxB", "BGC0002005", 1, "RiPP", 39.0, 487.0, 98.71611982881598, 3.63e-163], ["CAA11515.1", "colicin_V_exporter_protein", "BGC0000584", 1, "RiPP:Microcin", 59.0, 388.0, 46.3623395149786, 5.08e-130], ["AXA91311.1", "peptidase_domain-containing_ABC_transporter", "BGC0002044", 1, "NRP", 32.0, 368.0, 96.57631954350927, 1.97e-116], ["EFI65097.1", "lantibiotic_transport_protein", "BGC0001407", 1, "RiPP", 31.0, 311.0, 96.86162624821684, 1.35e-95], ["AMQ71643.1", "hypothetical_protein", "BGC0002663", 1, "RiPP", 29.0, 306.0, 98.5734664764622, 8.85e-94], ["AHJ59536.1", "ABC_transporter_protein", "BGC0000502", 1, "RiPP:Lanthipeptide", 29.0, 303.0, 96.86162624821684, 1.92e-92], ["WP_010071703.1", "peptidase_domain-containing_ABC_transporter", "BGC0000554", 1, "RiPP:Lanthipeptide", 31.0, 293.0, 95.86305278174036, 1.05e-88], ["BAB04170.1", "lantibiotic_haloduracin_protease_and_transporter", "BGC0000517", 1, "RiPP:Lanthipeptide", 29.0, 292.0, 97.57489300998573, 3.46e-88], ["EDY04298.1", "ABC_transporter-related_protein", "BGC0000516", 1, "RiPP:Lanthipeptide", 29.0, 290.0, 97.28958630527818, 1.23e-87], ["EEM14530.1", "hypothetical_protein", "BGC0001210", 1, "RiPP", 30.0, 278.0, 98.00285306704708, 4.21e-83], ["ANP43732.1", "ThsT", "BGC0001391", 1, "RiPP", 28.0, 269.0, 97.28958630527818, 1.24e-79], ["CAB60262.1", "MrsT_protein", "BGC0000527", 1, "RiPP:Lanthipeptide", 27.0, 263.0, 98.5734664764622, 1.62e-77], ["ACC84962.1", "ABC_transporter_related", "BGC0002699", 1, "RiPP", 28.0, 263.0, 99.85734664764621, 3.41e-77], ["WP_009985592.1", "peptidase_domain-containing_ABC_transporter", "BGC0001311", 1, "RiPP:Lanthipeptide", 27.0, 261.0, 97.43223965763195, 6.15e-77], ["ABW74893.1", "ABC_transporter", "BGC0000759", 1, "Saccharide", 29.0, 251.0, 96.86162624821684, 3.95e-73], ["AAC44070.1", "unknown", "BGC0000797", 1, "Saccharide", 30.0, 251.0, 96.86162624821684, 5.47e-73], ["QQZ01651.1", "ABC_transporter", "BGC0002497", 1, "Other", 30.0, 249.0, 99.71469329529245, 1.56e-72], ["AAP57696.1", "putative_secretion_protein", "BGC0000768", 1, "Saccharide", 29.0, 249.0, 97.00427960057061, 2.01e-72], ["WP_027239422.1", "NHLP_family_bacteriocin_export_ABC_transporter_peptidase/permease/ATPase_subunit", "BGC0002698", 1, "RiPP", 29.0, 245.0, 97.28958630527818, 7.77e-71], ["ADI10107.1", "type_II_lanthionine_synthetase_and_transporter", "BGC0001229", 1, "RiPP:Lanthipeptide", 29.0, 241.0, 98.00285306704708, 4.34e-67], ["QIZ86016.1", "NHLP_family_bacteriocin_export_ABC_transporter", "BGC0002330", 1, "RiPP", 28.0, 235.0, 99.57203994293866, 5.88e-67], ["AHF21240.1", "CrnT", "BGC0000500", 1, "RiPP:Lanthipeptide", 24.0, 221.0, 95.72039942938659, 3.86e-62], ["QWX09797.1", "peptide_cleavage/export_ABC_transporter", "BGC0002585", 1, "Other", 25.0, 219.0, 97.14693295292439, 1.4e-61], ["AAA62651.1", "", "BGC0000504", 1, "RiPP:Lanthipeptide", 23.0, 210.0, 98.14550641940085, 3.74e-58], ["ACC84963.1", "ABC_transporter_related", "BGC0002699", 1, "RiPP", 29.0, 208.0, 86.59058487874465, 1.92e-56], ["ALX37944.1", "GaeT", "BGC0001388", 1, "RiPP", 26.0, 203.0, 98.5734664764622, 8.48e-56], ["BAM09402.1", "putative_ABC-transporter", "BGC0000619", 1, "RiPP", 26.0, 203.0, 98.5734664764622, 1.16e-55], ["BBE52944.1", "putative_ABC-transporter", "BGC0001602", 1, "RiPP", 26.0, 203.0, 98.5734664764622, 1.16e-55], ["BAR87968.1", "ABC_transporter", "BGC0002674", 1, "RiPP", 25.0, 202.0, 97.28958630527818, 1.39e-55], ["ABQ84449.1", "salivaricin_ABC-transporter", "BGC0000624", 1, "RiPP", 26.0, 202.0, 98.71611982881598, 2.17e-55], ["AAB81307.1", "ATP-dependent_translocator", "BGC0002579", 1, "RiPP", 25.0, 191.0, 99.42938659058488, 1.29e-51], ["ACR43772.1", "ABC-transporter", "BGC0002577", 1, "RiPP", 26.0, 189.0, 98.28815977175464, 7.12e-51], ["AAC56012.1", "cytolysin_B_transport_protein", "BGC0000520", 1, "RiPP:Lanthipeptide", 24.0, 177.0, 99.00142653352354, 7.57e-47], ["AAG32538.1", "SalT", "BGC0000548", 1, "RiPP:Lanthipeptide", 23.0, 177.0, 98.14550641940085, 8.65e-47], ["AAG28766.1", "CoaD", "BGC0000617", 1, "RiPP", 25.0, 177.0, 98.00285306704708, 8.82e-47], ["AAZ76601.1", "BhtT", "BGC0000497", 1, "RiPP:Lanthipeptide", 25.0, 177.0, 96.71897289586305, 1.26e-46], ["BAD72775.1", "", "BGC0000552", 1, "RiPP:Lanthipeptide", 25.0, 177.0, 96.86162624821684, 1.26e-46], ["BAB78441.1", "", "BGC0000555", 1, "RiPP:Lanthipeptide", 24.0, 177.0, 99.71469329529245, 1.56e-46], ["QQZ01652.1", "ABC_transporter", "BGC0002497", 1, "Other", 28.0, 176.0, 91.44079885877318, 2.16e-46], ["AGL93176.1", "ABC_transporter_ATP-binding_protein", "BGC0000560", 1, "RiPP:Lanthipeptide", 29.0, 174.0, 74.6077032810271, 2.71e-46], ["ARD70884.1", "ABC_transporter", "BGC0001693", 1, "Polyketide", 28.0, 171.0, 74.75035663338089, 4.59e-45], ["WP_027239423.1", "ATP-binding_cassette_domain-containing_protein", "BGC0002698", 1, "RiPP", 27.0, 168.0, 75.60627674750357, 3.35e-43], ["CAI47638.1", "putative_ABC-type_aminoglycoside_exporter", "BGC0000692", 1, "Saccharide", 30.0, 164.0, 75.89158345221114, 9.93e-43], ["MBO0654594.1", "ABC_transporter_ATP-binding_protein", "BGC0002150", 1, "RiPP", 28.0, 164.0, 81.8830242510699, 1.09e-42], ["ABP54659.1", "ABC_transporter_related", "BGC0000241", 1, "Polyketide:Type II polyketide+Saccharide:Hybrid/tailoring saccharide", 29.0, 163.0, 75.320970042796, 1.59e-42], ["BAV56269.1", "hypothetical_protein", "BGC0001657", 1, "NRP", 28.0, 162.0, 73.32382310984308, 2.83e-42], ["QSY49198.1", "ABC_transporter_ATP-binding_protein", "BGC0002151", 1, "RiPP", 28.0, 162.0, 82.16833095577746, 5.14e-42], ["AAY93395.1", "2-phenylethylamine_uptake_protein_PeaH", "BGC0000413", 1, "NRP", 30.0, 160.0, 75.46362339514978, 1.09e-41], ["ATQ39429.1", "ABC_transporter", "BGC0001565", 1, "NRP", 39.0, 162.0, 34.37945791726106, 3.91e-41], ["AHZ61877.1", "ABC-transporter-like_protein", "BGC0000240", 1, "Polyketide:Type II polyketide+Saccharide:Hybrid/tailoring saccharide", 28.0, 159.0, 73.89443651925819, 4.55e-41], ["MCC5036774.1", "ABC_transporter_ATP-binding_protein/permease", "BGC0002638", 1, "NRP", 28.0, 158.0, 75.320970042796, 2.09e-40], ["CAF32376.1", "putative_ABC_transporter,_ATP-binding_protein", "BGC0000712", 1, "Saccharide", 30.0, 157.0, 75.17831669044223, 3.33e-40], ["AAO56107.1", "ABC_transporter,_ATP-binding/permease_protein", "BGC0002570", 1, "NRP+Polyketide", 30.0, 156.0, 64.33666191155493, 3.46e-40], ["WP_234335045.1", "ABC_transporter_ATP-binding_protein/permease", "BGC0001645", 1, "RiPP", 27.0, 157.0, 73.46647646219687, 3.47e-40], ["AEP18658.1", "efflux_transporter", "BGC0000461", 1, "NRP", 28.0, 156.0, 74.17974322396577, 4.6e-40], ["QWM97318.1", "ABC_transporter_ATP-binding_protein", "BGC0002384", 1, "NRP", 35.0, 154.0, 43.509272467902996, 2.25e-39], ["APO47824.1", "multidrug_ABC_transporter_permease", "BGC0002653", 1, "NRP", 26.0, 154.0, 64.33666191155493, 3.86e-39], ["BBC83962.1", "P-loop_containing_nucleoside_triphosphate_hydrolase_protein", "BGC0001636", 1, "NRP", 41.0, 156.0, 29.95720399429387, 5.14e-39], ["AJM89736.1", "PmxC", "BGC0001192", 1, "NRP", 27.0, 153.0, 64.62196861626248, 7.04e-39], ["CAG34715.1", "putative_ABC_transporter", "BGC0000713", 1, "Saccharide", 30.0, 152.0, 65.04992867332382, 9.53e-39], ["AAC72259.1", "LctT", "BGC0000521", 1, "RiPP:Lanthipeptide", 24.0, 153.0, 99.57203994293866, 1.43e-38], ["QBF29317.1", "ABC_transporter_ATP-binding_protein", "BGC0002294", 1, "Other", 29.0, 152.0, 70.18544935805991, 1.76e-38], ["AFJ14796.1", "PlpG", "BGC0000403", 1, "NRP", 28.0, 151.0, 73.32382310984308, 2.02e-38], ["AGM16415.1", "paenibacterin_ABC-transporter_D", "BGC0000400", 1, "NRP", 28.0, 151.0, 65.04992867332382, 2.09e-38], ["ACA97578.1", "PmxC", "BGC0000408", 1, "NRP", 28.0, 150.0, 65.04992867332382, 7.71e-38], ["AEZ51518.1", "pmxC", "BGC0001153", 1, "NRP:Lipopeptide", 28.0, 149.0, 65.04992867332382, 1.04e-37], ["CAF33315.1", "putative_ABC_transporter,_ATP-binding_protein,_NeoU", "BGC0000709", 1, "Saccharide", 28.0, 149.0, 77.88873038516405, 1.22e-37], ["CAH58693.1", "putative_exporter", "BGC0000711", 1, "Saccharide", 28.0, 149.0, 77.88873038516405, 1.22e-37], ["CAG38699.1", "putative_ABC-transporter,_ATP-binding_protein", "BGC0000708", 1, "Saccharide", 29.0, 149.0, 74.75035663338089, 1.31e-37], ["ALV82355.1", "ABC_transporter", "BGC0001370", 1, "NRP", 27.0, 149.0, 81.45506419400857, 2.03e-37], ["MAA_10048", "multidrug_resistance_protein", "BGC0000337", 1, "NRP", 43.0, 151.0, 29.814550641940084, 2.11e-37], ["AOT85881.1", "ABC_transporter", "BGC0001787", 1, "RiPP", 24.0, 149.0, 97.00427960057061, 2.67e-37], ["CAA12529.1", "ExsA_protein", "BGC0000802", 1, "Saccharide", 41.0, 147.0, 29.529243937232525, 5.97e-37], ["CUX79063.1", "Putative_multidrug_export_ATP-binding/permease_protein", "BGC0001715", 1, "NRP", 27.0, 147.0, 64.4793152639087, 6.2e-37], ["CAD89782.1", "hypothetical_protein", "BGC0001010", 1, "NRP+Polyketide:Modular type I polyketide", 26.0, 147.0, 76.0342368045649, 7.37e-37], ["AHF21227.1", "TriC", "BGC0000449", 1, "NRP", 43.0, 147.0, 30.24251069900143, 9.38e-37], ["EWC60873.1", "hypothetical_protein", "BGC0001496", 1, "RiPP", 27.0, 145.0, 74.46504992867332, 1.65e-36], ["AIG26886.1", "putative_multidrug_export_ATP-binding/permease_protein", "BGC0002432", 1, "NRP", 28.0, 145.0, 62.76747503566333, 2.47e-36], ["BAI23328.1", "putative_ABC-transporter", "BGC0000949", 1, "NRP", 41.0, 145.0, 30.670470756062766, 2.85e-36], ["AZH29359.1", "ABC_transporter_ATP-binding_protein", "BGC0001843", 1, "NRP", 43.0, 145.0, 30.527817403708983, 3.06e-36], ["CAD15511.1", "ATP-binding_transmembrane_ABC_transporter_protein", "BGC0001014", 1, "NRP:NRP siderophore+Polyketide:Modular type I polyketide+Polyketide:Iterative type I polyketide", 29.0, 144.0, 73.1811697574893, 3.83e-36], ["AXG47409.1", "ABC_transporter_ATP-binding_protein", "BGC0002715", 1, "NRP+Polyketide", 39.0, 143.0, 29.529243937232525, 1.32e-35], ["AGM16416.1", "paenibacterin_ABC-transporter_E", "BGC0000400", 1, "NRP", 42.0, 142.0, 28.38801711840228, 1.71e-35], ["ABS50188.1", "putative_ABC_transporter_permease/ATP-binding_protein", "BGC0000410", 1, "NRP", 41.0, 142.0, 29.95720399429387, 2.64e-35], ["BAC98761.2", "NukT", "BGC0000539", 1, "RiPP:Lanthipeptide", 22.0, 143.0, 93.29529243937232, 2.95e-35], ["AHW81481.1", "hypothetical_protein", "BGC0000934", 1, "Other:Phenazine", 37.0, 142.0, 31.098430813124107, 3.49e-35], ["BAH43768.1", "ABC_transporter_ATP-binding/permease_protein", "BGC0000452", 1, "NRP", 28.0, 141.0, 64.4793152639087, 4.2e-35], ["AAO56108.1", "ABC_transporter,_ATP-binding/permease_protein", "BGC0002570", 1, "NRP+Polyketide", 28.0, 141.0, 64.62196861626248, 4.61e-35], ["EHQ60564.1", "ABC_transporter", "BGC0001356", 1, "RiPP", 43.0, 141.0, 30.099857346647646, 5.21e-35], ["BAJ19059.1", "putative_ABC_transporter", "BGC0000288", 1, "NRP", 40.0, 141.0, 30.813124108416545, 7.29e-35], ["AGI92082.1", "HlyB/MsbA_family_ABC_transporter", "BGC0002115", 1, "RiPP:Other", 31.0, 140.0, 50.499286733238236, 7.45e-35], ["QVK45109.1", "ABC_transporter", "BGC0002438", 1, "Alkaloid", 41.0, 142.0, 28.9586305278174, 1.04e-34], ["QIZ24091.1", "putative_ABC_transporter", "BGC0002540", 1, "Polyketide", 27.0, 140.0, 73.75178316690443, 1.21e-34], ["AZH29358.1", "ABC_transporter_ATP-binding_protein", "BGC0001843", 1, "NRP", 37.0, 140.0, 33.238231098430816, 1.28e-34], ["AIS24846.1", "dst20", "BGC0001147", 1, "NRP", 28.0, 140.0, 73.89443651925819, 1.82e-34], ["CAC20925.1", "PimB_protein", "BGC0000125", 1, "Polyketide", 27.0, 139.0, 63.195435092724686, 3.53e-34], ["AQT01389.1", "SgnB", "BGC0001690", 1, "Polyketide", 27.0, 139.0, 63.195435092724686, 3.53e-34], ["CAF31837.1", "putative_hygromycin_B_exporter", "BGC0000699", 1, "Saccharide", 29.0, 139.0, 64.90727532097004, 4.38e-34], ["ctg1_orf1267", "", "BGC0001752", 1, "NRP", 30.0, 139.0, 75.320970042796, 4.7e-34], ["WP_003071800.1", "ABC_transporter_ATP-binding_protein/permease", "BGC0002009", 1, "Polyketide", 28.0, 138.0, 69.472182596291, 4.92e-34], ["AEZ51519.1", "pmxD", "BGC0001153", 1, "NRP:Lipopeptide", 30.0, 137.0, 70.18544935805991, 1.38e-33], ["CAC17506.1", "putative_ABC_transporter_ATP-binding_protein", "BGC0000324", 1, "NRP", 31.0, 137.0, 67.61768901569187, 1.78e-33], ["ACA97579.1", "PmxD", "BGC0000408", 1, "NRP", 30.0, 136.0, 70.3281027104137, 1.85e-33], ["AAZ55180.1", "ABC-type_multidrug_transport_system_ATPase_and_permease_components", "BGC0001889", 1, "RiPP", 36.0, 136.0, 33.38088445078459, 1.86e-33], ["AHF21226.1", "TriB", "BGC0000449", 1, "NRP", 38.0, 136.0, 32.23965763195435, 2.88e-33], ["WP_087443883.1", "ABC_transporter_ATP-binding_protein/permease", "BGC0002701", 1, "RiPP", 26.0, 135.0, 77.74607703281026, 3.59e-33], ["CCA53801.1", "Transport_ATP-binding_protein_CydC", "BGC0001801", 1, "NRP", 28.0, 135.0, 77.88873038516405, 4.45e-33], ["AAM54082.1", "ABC_transporter", "BGC0000020", 1, "Polyketide", 38.0, 136.0, 29.529243937232525, 5.01e-33], ["AIS24845.1", "dst21", "BGC0001147", 1, "NRP", 32.0, 135.0, 53.067047075606276, 5.15e-33], ["ANQ31704.1", "ABC_transporter", "BGC0001395", 1, "Other", 28.0, 135.0, 53.352353780313834, 6.2e-33], ["WP_051767685.1", "ABC_transporter_ATP-binding_protein/permease", "BGC0002009", 1, "Polyketide", 29.0, 135.0, 49.928673323823105, 6.63e-33], ["AQZ37089.1", "ABC_transporter_transmembrane_region_protein", "BGC0001511", 1, "Polyketide", 37.0, 136.0, 29.529243937232525, 6.72e-33], ["RSO11557.1", "ABC_transporter", "BGC0002637", 1, "NRP", 26.0, 135.0, 85.4493580599144, 6.98e-33], ["ATY37606.1", "BreA", "BGC0001536", 1, "NRP", 28.0, 134.0, 64.33666191155493, 8.66e-33], ["ALK27913.1", "putative_ABC_transporter", "BGC0001233", 1, "NRP", 24.0, 135.0, 83.45221112696149, 9.18e-33], ["CAF31838.1", "putative_hygromycin_B_exporter", "BGC0000699", 1, "Saccharide", 28.0, 134.0, 74.03708987161198, 9.99e-33], ["WP_234013142.1", "ABC_transporter_ATP-binding_protein/permease", "BGC0000578", 1, "RiPP:Lassopeptide", 27.0, 133.0, 69.472182596291, 1.83e-32], ["CAB38879.1", "putative_ABC_transporter", "BGC0000315", 1, "NRP:Lipopeptide:Ca+-dependent lipopeptide", 27.0, 133.0, 66.33380884450784, 3.47e-32], ["AAK81823.1", "ABC_transporter", "BGC0000326", 1, "NRP", 26.0, 133.0, 77.31811697574894, 4.27e-32], ["AFJ14797.1", "PlpH", "BGC0000403", 1, "NRP", 27.0, 132.0, 66.90442225392297, 4.66e-32], ["AJM89737.1", "PmxD", "BGC0001192", 1, "NRP", 29.0, 132.0, 70.18544935805991, 4.66e-32], ["AQZ71346.1", "ABC_transporter", "BGC0001635", 1, "NRP+Polyketide", 26.0, 132.0, 84.30813124108415, 5.28e-32], ["EFY99280.1", "AtrH_like_protein", "BGC0002710", 1, "NRP", 36.0, 134.0, 30.527817403708983, 5.58e-32], ["QPP19365.1", "Pen6", "BGC0002501", 1, "Alkaloid", 37.0, 133.0, 29.529243937232525, 6.16e-32], ["OKA09422.1", "ABC_transporter", "BGC0001459", 1, "NRP:Glycopeptide", 38.0, 132.0, 27.5320970042796, 7.69e-32], ["QEG98937.1", "ant20", "BGC0002042", 1, "NRP", 27.0, 132.0, 74.6077032810271, 8.12e-32], ["QWP75302.1", "ABC_transporter_ATP-binding_protein", "BGC0002126", 1, "NRP:Cyclic depsipeptide", 26.0, 131.0, 64.19400855920114, 9.2e-32], ["AOT85892.1", "ABC_transporter", "BGC0001788", 1, "RiPP", 23.0, 132.0, 96.00570613409415, 1.25e-31], ["BAH43767.1", "ABC_transporter_ATP_binding/permease_protein", "BGC0000452", 1, "NRP", 36.0, 131.0, 30.385164051355208, 1.27e-31], ["AJF34465.1", "ABC_transporter", "BGC0001207", 1, "NRP", 27.0, 131.0, 73.75178316690443, 1.46e-31], ["AKU20512.1", "ABC_transporter_ATP-binding_protein", "BGC0002687", 1, "Polyketide+NRP", 27.0, 130.0, 66.19115549215407, 1.55e-31], ["AFS60105.1", "PaenT", "BGC0000540", 1, "RiPP:Lanthipeptide", 25.0, 130.0, 75.46362339514978, 1.75e-31], ["QIZ24092.1", "putative_ABC_transporter", "BGC0002540", 1, "Polyketide", 24.0, 131.0, 81.16975748930099, 1.93e-31], ["MBE3200464.1", "ABC_transporter_ATP-binding_protein", "BGC0002409", 1, "NRP", 34.0, 130.0, 41.79743223965763, 1.98e-31], ["APO47823.1", "multidrug_ABC_transporter_permease", "BGC0002653", 1, "NRP", 36.0, 130.0, 36.37660485021398, 2.01e-31], ["WP_234316436.1", "ABC_transporter_ATP-binding_protein/permease", "BGC0001634", 1, "RiPP", 26.0, 130.0, 70.18544935805991, 2.93e-31], ["EYT83451.1", "ABC_transporter_ATP-binding_protein", "BGC0001213", 1, "Polyketide", 27.0, 130.0, 69.32952924393724, 3.37e-31], ["AQT01390.1", "SgnA", "BGC0001690", 1, "Polyketide", 30.0, 130.0, 40.65620542082739, 3.37e-31], ["CAB01940.1", "ExpD1", "BGC0000801", 1, "Saccharide", 30.0, 129.0, 52.211126961483586, 3.95e-31], ["CCC55903.1", "putative_ABC_transporter,_ATPase_and_permease_component", "BGC0000973", 1, "NRP+Polyketide:Modular type I polyketide", 28.0, 129.0, 65.9058487874465, 4.82e-31], ["QYA99270.1", "ABC_transporter_ATP-binding_protein/permease", "BGC0002676", 1, "NRP", 34.0, 128.0, 33.80884450784593, 7.46e-31], ["CAG34716.1", "putative_ABC_transporter", "BGC0000713", 1, "Saccharide", 26.0, 129.0, 74.75035663338089, 7.63e-31], ["AZM57021.1", "ABC_transporter", "BGC0002314", 1, "NRP", 26.0, 129.0, 77.31811697574894, 7.81e-31], ["CUX79064.1", "putative_ABC_transporter_ATP-binding_protein", "BGC0001715", 1, "NRP", 26.0, 128.0, 71.46932952924394, 8.63e-31], ["WP_245193312.1", "ABC_transporter_ATP-binding_protein/permease", "BGC0002011", 1, "Polyketide", 36.0, 129.0, 29.101283880171184, 1.04e-30], ["ALE27500.1", "ABC_transporter", "BGC0001292", 1, "Other", 29.0, 128.0, 70.61340941512125, 1.05e-30], ["QGJ79656.1", "ABC_transporter", "BGC0002552", 1, "Polyketide", 36.0, 129.0, 29.101283880171184, 1.13e-30], ["CAJ88628.1", "putative_netropsin_resistance_protein_subunit_1", "BGC0000327", 1, "NRP", 26.0, 128.0, 73.1811697574893, 1.15e-30], ["MBE3202945.1", "ABC_transporter_ATP-binding_protein", "BGC0002410", 1, "NRP", 29.0, 128.0, 51.64051355206848, 1.33e-30], ["CAD91219.1", "putative_ABC_transporter,_Dbv24", "BGC0000289", 1, "NRP:Glycopeptide+Saccharide:Hybrid/tailoring saccharide", 34.0, 128.0, 34.66476462196862, 1.36e-30], ["OJF16281.1", "AceT2", "BGC0001491", 1, "Polyketide", 36.0, 128.0, 32.81027104136947, 1.61e-30], ["CBW73574.1", "Multidrug_resistance_ABC_transporter_ATP-binding_and_permease_protein", "BGC0002325", 1, "RiPP", 33.0, 123.0, 42.93865905848788, 1.66e-30], ["BCB17017.1", "putative_ABC_transporter_ATP-binding_protein", "BGC0002523", 1, "NRP", 24.0, 128.0, 81.59771754636233, 1.71e-30], ["AKU24610.1", "ABC_transporter_ATP-binding_protein", "BGC0002687", 1, "Polyketide+NRP", 35.0, 127.0, 33.38088445078459, 1.82e-30], ["CAC20924.1", "PimA_protein", "BGC0000125", 1, "Polyketide", 31.0, 127.0, 41.08416547788873, 1.84e-30], ["WP_081238292.1", "ABC_transporter_ATP-binding_protein", "BGC0002105", 1, "Polyketide", 25.0, 127.0, 74.03708987161198, 2.08e-30], ["CAP20371.1", "ABC_transporter_ATP-binding_membrane_protein", "BGC0000347", 1, "NRP", 36.0, 127.0, 30.670470756062766, 2.13e-30], ["BAE07080.1", "possible_ABC_transporter", "BGC0000693", 1, "Saccharide", 25.0, 127.0, 70.04279600570614, 2.19e-30], ["QUQ72367.1", "ABC_transporter", "BGC0002349", 1, "Polyketide+Saccharide", 24.0, 127.0, 78.74465049928673, 2.56e-30], ["QYA95652.1", "ABC_transporter_ATP-binding_protein/permease", "BGC0002676", 1, "NRP", 35.0, 127.0, 33.38088445078459, 3.16e-30], ["CAE53357.1", "ABC_transporter", "BGC0000440", 1, "NRP:Glycopeptide", 36.0, 127.0, 35.092724679029956, 3.21e-30], ["CAG15016.1", "ABC_transporter", "BGC0000441", 1, "NRP", 36.0, 127.0, 35.092724679029956, 3.21e-30], ["CAD15510.1", "ATP-binding_transmembrane_ABC_transporter_protein", "BGC0001014", 1, "NRP:NRP siderophore+Polyketide:Modular type I polyketide+Polyketide:Iterative type I polyketide", 38.0, 127.0, 27.246790299572037, 3.63e-30], ["OLZ52458.1", "ABC_transporter", "BGC0001462", 1, "NRP:Glycopeptide", 35.0, 127.0, 27.960057061340944, 4.36e-30], ["CAJ87588.1", "putative_inner_membrane_ABC-transporter", "BGC0001055", 1, "NRP+Polyketide", 35.0, 126.0, 32.23965763195435, 5.78e-30], ["ADX66464.1", "ScnA", "BGC0000108", 1, "Polyketide", 29.0, 126.0, 40.94151212553495, 5.86e-30], ["EYT83450.1", "ABC_transporter", "BGC0001213", 1, "Polyketide", 33.0, 125.0, 33.38088445078459, 6.69e-30], ["ABI30230.1", "McdT", "BGC0000526", 1, "RiPP:Lanthipeptide", 23.0, 126.0, 95.14978601997147, 6.83e-30], ["AGS77319.1", "ABC_transporter", "BGC0001178", 1, "NRP:Glycopeptide", 37.0, 126.0, 27.5320970042796, 8.06e-30], ["AFN69431.1", "ElxT", "BGC0000509", 1, "RiPP:Lanthipeptide", 34.0, 125.0, 30.24251069900143, 1.14e-29], ["AFO89690.1", "ABC_transporter,_transmembrane_ATP-binding_protein", "BGC0002694", 1, "Other", 40.0, 125.0, 27.5320970042796, 1.23e-29], ["QBF29318.1", "ABC_transporter_ATP-binding_protein", "BGC0002294", 1, "Other", 25.0, 125.0, 80.31383737517832, 1.33e-29], ["OJF16286.1", "AceT1", "BGC0001491", 1, "Polyketide", 27.0, 124.0, 48.787446504992865, 1.56e-29], ["CAA11793.1", "PCZA363.2", "BGC0000322", 1, "NRP", 37.0, 125.0, 27.5320970042796, 1.81e-29], ["DAB41657.1", "ABC_transporter", "BGC0001585", 1, "Alkaloid", 36.0, 126.0, 30.099857346647646, 1.83e-29], ["MCC5036782.1", "ABC_transporter_ATP-binding_protein/permease", "BGC0002638", 1, "NRP", 35.0, 125.0, 28.38801711840228, 1.83e-29], ["CAP20370.1", "ABC_transporter,_ATP-binding_membrane_protein", "BGC0000347", 1, "NRP", 34.0, 124.0, 29.67189728958631, 2.22e-29], ["ABS50189.1", "putative_ABC_transporter_permease/ATP-binding_protein", "BGC0000410", 1, "NRP", 36.0, 124.0, 32.09700427960057, 2.28e-29], ["AIG79244.1", "Conserved_putative_membrane_protein", "BGC0000419", 1, "Saccharide+NRP:Glycopeptide", 35.0, 124.0, 27.960057061340944, 2.41e-29], ["BAL90289.1", "putative_ABC_transporter_ATPase_and_permease_protein", "BGC0002021", 1, "Polyketide", 26.0, 124.0, 77.74607703281026, 2.79e-29], ["ABW70811.1", "PchH", "BGC0002475", 1, "NRP", 28.0, 124.0, 71.46932952924394, 2.95e-29], ["BAP05577.1", "calU", "BGC0000967", 1, "NRP+Polyketide:Trans-AT type I polyketide", 40.0, 124.0, 28.530670470756064, 3e-29], ["CAG25756.1", "putative_ABC_transporter_ATP-binding_protein", "BGC0000311", 1, "NRP", 36.0, 124.0, 29.529243937232525, 4.28e-29], ["AIE77056.1", "ABC-transporter", "BGC0000418", 1, "NRP", 35.0, 123.0, 28.10271041369472, 4.89e-29], ["AEI58864.1", "ABC_transporter", "BGC0000455", 1, "NRP", 24.0, 124.0, 88.15977175463622, 5.39e-29], ["EME52991.1", "ABC_transporter", "BGC0001460", 1, "NRP:Glycopeptide", 36.0, 123.0, 29.529243937232525, 5.67e-29], ["CAC17507.1", "putative_ABC_transporter_ATP-binding_protein", "BGC0000324", 1, "NRP", 34.0, 122.0, 33.09557774607703, 7.15e-29], ["AAB92603.1", "ScnT", "BGC0000557", 1, "RiPP:Lanthipeptide", 23.0, 123.0, 94.43651925820257, 8.82e-29], ["CAI47637.1", "putative_ABC-type_aminoglycoside_exporter", "BGC0000692", 1, "Saccharide", 28.0, 122.0, 65.47788873038516, 8.95e-29], ["AZM50109.1", "ABC_transporter", "BGC0002702", 1, "NRP", 37.0, 123.0, 28.10271041369472, 9.45e-29], ["AVX51096.1", "nysH", "BGC0001709", 1, "Polyketide", 30.0, 122.0, 41.51212553495007, 1.25e-28], ["QYC40286.1", "Multidrug_export_ATP-binding/permease_protein", "BGC0002344", 1, "NRP", 37.0, 122.0, 27.5320970042796, 1.32e-28], ["ATY37607.1", "BreB", "BGC0001536", 1, "NRP", 27.0, 122.0, 75.60627674750357, 1.35e-28], ["QSE03592.1", "Lcm8", "BGC0002333", 1, "Polyketide", 29.0, 121.0, 41.08416547788873, 2.14e-28], ["ACX68645.1", "putative_ABC_transporter", "BGC0000547", 1, "RiPP:Lanthipeptide", 23.0, 121.0, 95.57774607703281, 2.77e-28], ["AFD30962.1", "CrmT3", "BGC0000966", 1, "NRP+Polyketide", 28.0, 120.0, 66.19115549215407, 2.91e-28], ["AIG26885.1", "putative_multidrug_export_ATP-binding/permease_protein", "BGC0002432", 1, "NRP", 38.0, 120.0, 26.8188302425107, 3.19e-28], ["CAA90021.1", "PepT", "BGC0000543", 1, "RiPP:Lanthipeptide", 34.0, 120.0, 33.80884450784593, 3.63e-28], ["BAE56595.1", "", "BGC0001123", 1, "NRP", 38.0, 121.0, 28.815977175463626, 3.67e-28], ["BAI23327.1", "putative_ABC-transporter", "BGC0000949", 1, "NRP", 25.0, 120.0, 77.03281027104137, 4.49e-28], ["CBW74823.1", "Multidrug_resistance_ABC_transporter_ATP-binding_and_permease_protein", "BGC0000571", 1, "RiPP:Lassopeptide", 30.0, 119.0, 56.20542082738944, 7.67e-28], ["CAJ87587.1", "putative_ABC_transporter_protein", "BGC0001055", 1, "NRP+Polyketide", 32.0, 119.0, 33.523537803138375, 1.03e-27], ["XP_011392729.1", "ABC_transporter", "BGC0001281", 1, "Polyketide", 39.0, 120.0, 31.383737517831666, 1.04e-27], ["BAJ19058.1", "putative_ABC_transporter", "BGC0000288", 1, "NRP", 34.0, 119.0, 29.814550641940084, 1.09e-27], ["CCA53800.1", "putative_ABC_transporter", "BGC0001801", 1, "NRP", 30.0, 119.0, 63.90870185449358, 1.14e-27], ["AAM80540.1", "StaU", "BGC0000290", 1, "NRP:Glycopeptide", 36.0, 119.0, 30.813124108416545, 1.29e-27], ["ABV83219.1", "CppH", "BGC0000116", 1, "Polyketide", 26.0, 118.0, 75.17831669044223, 1.66e-27], ["AGI92083.1", "ABC_efflux_pump", "BGC0002115", 1, "RiPP:Other", 37.0, 117.0, 31.098430813124107, 3.13e-27], ["WP_052230046.1", "ABC_transporter_ATP-binding_protein/permease", "BGC0001188", 1, "RiPP", 31.0, 117.0, 30.24251069900143, 3.51e-27], ["CCC55904.1", "putative_ABC_transporter,_ATPase_and_permease_component", "BGC0000973", 1, "NRP+Polyketide:Modular type I polyketide", 27.0, 117.0, 65.76319543509273, 3.98e-27], ["CAH58692.1", "putative_exporter", "BGC0000711", 1, "Saccharide", 29.0, 117.0, 39.51497860199715, 5.67e-27], ["CAF33314.1", "putative_ABC_transporter,_ATP-binding_protein,_NeoT", "BGC0000709", 1, "Saccharide", 29.0, 117.0, 39.51497860199715, 5.74e-27], ["AQZ42156.1", "putative_ABC_multidrug_transporter", "BGC0001820", 1, "NRP", 36.0, 118.0, 30.813124108416545, 6.93e-27], ["AHH99931.1", "ABC_transporter_protein", "BGC0000002", 1, "Polyketide", 34.0, 116.0, 30.813124108416545, 7.54e-27], ["QTT77479.1", "ABC_transporter_ATP-binding_protein", "BGC0002350", 1, "NRP+Polyketide+Saccharide", 26.0, 116.0, 65.76319543509273, 7.62e-27], ["MBN3579118.1", "ABC_transporter_ATP-binding_protein", "BGC0002613", 1, "NRP+Polyketide", 36.0, 116.0, 27.10413694721826, 8.14e-27], ["AYA22337.1", "Tri", "BGC0001955", 1, "NRP", 34.0, 116.0, 27.5320970042796, 1.19e-26], ["OLZ50884.1", "ABC_transporter", "BGC0001461", 1, "NRP:Glycopeptide", 34.0, 116.0, 27.5320970042796, 1.24e-26], ["ABD65953.1", "ABC_transporter", "BGC0000341", 1, "NRP", 32.0, 116.0, 31.383737517831666, 1.27e-26], ["BAL72550.1", "lariatin_biosynthetic_protein", "BGC0000575", 1, "RiPP:Lassopeptide", 26.0, 115.0, 65.04992867332382, 1.29e-26], ["AKQ52537.1", "ABC_transporter_ATP-binding_protein", "BGC0002533", 1, "NRP+Polyketide", 35.0, 115.0, 27.10413694721826, 1.45e-26], ["AAS92552.1", "SirA", "BGC0001044", 1, "NRP", 37.0, 117.0, 31.098430813124107, 1.6e-26], ["BAC87910.1", "probable_ABC_transporter", "BGC0000294", 1, "NRP", 39.0, 114.0, 27.81740370898716, 3.71e-26], ["ALK21572.1", "multidrug_ABC_transporter_permease", "BGC0002678", 1, "NRP", 28.0, 114.0, 67.18972895863052, 4.87e-26], ["BAE46918.1", "goadsporin_biosynthetic_protein", "BGC0000565", 1, "RiPP:LAP", 31.0, 113.0, 31.81169757489301, 5.9e-26], ["MBE3200462.1", "ABC_transporter_ATP-binding_protein", "BGC0002409", 1, "NRP", 34.0, 113.0, 33.66619115549215, 7.48e-26], ["ALC22068.1", "ABC_transporter_ATP-binding_protein", "BGC0002303", 1, "RiPP", 33.0, 113.0, 33.09557774607703, 7.62e-26], ["ACQ63630.1", "ABC_multidrug_resistance_transporter", "BGC0000875", 1, "Saccharide:Hybrid/tailoring saccharide+Other:Nucleoside", 34.0, 114.0, 30.099857346647646, 1.11e-25], ["AAF71764.1", "nysH", "BGC0000115", 1, "Polyketide:Modular type I polyketide+Saccharide:Hybrid/tailoring saccharide", 27.0, 112.0, 76.31954350927246, 1.22e-25], ["AKQ99290.1", "ABC_transporter,partial", "BGC0001484", 1, "Other", 36.0, 112.0, 29.814550641940084, 2.28e-25], ["ABL74935.1", "ABC_multi-drug_transport", "BGC0001048", 1, "NRP:Glycopeptide+Polyketide:Modular type I polyketide+Saccharide:Hybrid/tailoring saccharide", 26.0, 112.0, 77.74607703281026, 2.32e-25], ["KIH99790.1", "hypothetical_protein", "BGC0001176", 1, "RiPP:Lassopeptide", 35.0, 111.0, 26.961483594864475, 2.89e-25], ["AEH59102.1", "ABC_transporter/permease/ATP-binding_protein", "BGC0000385", 1, "NRP", 30.0, 111.0, 40.798858773181166, 3.13e-25], ["AFD30963.1", "CrmT2", "BGC0000966", 1, "NRP+Polyketide", 33.0, 111.0, 32.09700427960057, 3.22e-25], ["ALE27499.1", "ABC_transporter", "BGC0001292", 1, "Other", 32.0, 111.0, 32.09700427960057, 3.39e-25], ["AHW81482.1", "hypothetical_protein", "BGC0000934", 1, "Other:Phenazine", 27.0, 111.0, 51.35520684736091, 3.53e-25], ["KVR35744.1", "hypothetical_protein", "BGC0002312", 1, "RiPP", 31.0, 110.0, 29.95720399429387, 5.03e-25], ["ADC96668.1", "ABC_transporter", "BGC0001076", 1, "Other:Nucleoside", 35.0, 112.0, 29.243937232524964, 5.89e-25], ["AAD56148.1", "MutT", "BGC0000533", 1, "RiPP:Lanthipeptide", 27.0, 110.0, 35.94864479315264, 7.06e-25], ["BAJ05895.1", "putative_ABC_multidrug_resistance_transporter", "BGC0000872", 1, "Other", 34.0, 111.0, 29.95720399429387, 7.77e-25], ["MBE3200463.1", "ABC_transporter_ATP-binding_protein", "BGC0002409", 1, "NRP", 31.0, 108.0, 33.38088445078459, 2.34e-24], ["QWF78559.1", "Multidrug_resistance_ABC_transporter_ATP-binding/permease_protein_BmrA", "BGC0002142", 1, "Polyketide", 26.0, 108.0, 65.9058487874465, 2.41e-24], ["ctg1_orf5", "", "BGC0000321", 1, "NRP", 37.0, 109.0, 25.249643366619118, 3.21e-24], ["ALR96371.1", "lantibiotic_ABC_transporter", "BGC0001289", 1, "RiPP", 35.0, 108.0, 30.527817403708983, 3.33e-24], ["CAX48974.1", "ABC-transporter", "BGC0000519", 1, "RiPP:Lanthipeptide", 33.0, 107.0, 35.23537803138373, 6.03e-24], ["AFY23032.1", "TamA", "BGC0000274", 1, "Polyketide:Type II polyketide", 31.0, 107.0, 36.37660485021398, 7.23e-24], ["EMC15128.1", "ABC_transporter,_ATP-binding_and_permease_protein", "BGC0000530", 1, "RiPP:Lanthipeptide", 26.0, 106.0, 37.803138373751786, 1.24e-23], ["CAC60277.1", "RumT_protein", "BGC0000545", 1, "RiPP:Lanthipeptide", 22.0, 105.0, 97.28958630527818, 2.88e-23], ["CYV09559.1", "ABC_transporter_NBP/MSD_fusion_protein", "BGC0002575", 1, "RiPP", 22.0, 105.0, 80.02853067047076, 3.21e-23], ["AAR12535.1", "putative_ABC_transporter", "BGC0002468", 1, "NRP", 33.0, 105.0, 31.383737517831666, 3.23e-23], ["ALK21573.1", "glycosyl_transferase_family_2", "BGC0002678", 1, "NRP", 36.0, 104.0, 26.961483594864475, 6.45e-23], ["BCB17010.1", "putative_ABC_transporter_ATP-binding_protein", "BGC0002523", 1, "NRP", 34.0, 102.0, 33.09557774607703, 4.59e-22], ["QWT72283.1", "ABC_transporter_ATP-binding_protein", "BGC0002430", 1, "NRP+Saccharide", 30.0, 101.0, 32.382310984308134, 5.57e-22], ["WP_241094725.1", "ABC_transporter_ATP-binding_protein/permease", "BGC0000546", 1, "RiPP:Lanthipeptide", 32.0, 100.0, 33.09557774607703, 7.98e-22], ["SSHG_03590", "ABC_transporter_ATP-binding_protein", "BGC0000546", 1, "RiPP:Lanthipeptide", 32.0, 100.0, 33.09557774607703, 8.84e-22], ["AAK01464.1", "ABC_transporter", "BGC0000412", 1, "NRP", 33.0, 100.0, 30.24251069900143, 1.02e-21], ["simD", "", "BGC0000334", 1, "NRP", 30.0, 101.0, 37.51783166904422, 1.04e-21], ["CAM03501.1", "putative_ABC_transporter", "BGC0000513", 1, "RiPP:Lanthipeptide", 36.0, 99.0, 26.676176890156917, 2.21e-21], ["ADM69295.1", "paenilan_transporter", "BGC0001727", 1, "RiPP", 30.0, 99.0, 41.940085592011414, 3.9e-21], ["QFU91020.1", "Lipid_A_export_ATP-binding/permease_protein_MsbA", "BGC0002064", 1, "RiPP", 35.0, 98.0, 27.38944365192582, 5.57e-21], ["AAK01462.1", "ABC_transporter", "BGC0000412", 1, "NRP", 31.0, 98.0, 29.67189728958631, 5.66e-21], ["EPF88078.1", "hypothetical_protein", "BGC0001494", 1, "RiPP", 34.0, 98.0, 29.814550641940084, 6.86e-21], ["WP_128623601.1", "ABC_transporter_ATP-binding_protein/permease", "BGC0002144", 1, "RiPP:LAP", 30.0, 98.0, 30.24251069900143, 7.95e-21], ["QKI29071.1", "ABC_transporter_ATP-binding_protein", "BGC0002130", 1, "RiPP:Lanthipeptide", 25.0, 97.0, 67.47503566333809, 1.03e-20], ["AAZ23072.1", "hypothetical_protein", "BGC0000291", 1, "NRP", 36.0, 92.0, 28.245363766048502, 1.11e-20], ["QYB25771.1", "ABC_transporter_ATP-binding_protein", "BGC0002425", 1, "RiPP", 34.0, 95.0, 30.24251069900143, 1.43e-20], ["AWR88426.1", "putative_ABC_transporter_ATP-binding_protein", "BGC0001522", 1, "Polyketide", 32.0, 93.0, 31.383737517831666, 1.62e-20], ["EKJ70675.1", "hypothetical_protein", "BGC0002188", 1, "NRP+Polyketide", 28.0, 98.0, 40.08559201141227, 1.69e-20], ["CEG06583.1", "ABC_transporter", "BGC0001928", 1, "Other", 35.0, 91.0, 27.81740370898716, 1.04e-19], ["ABE35427.1", "ABC_cobalamin/Fe3+-siderophores_transporter,_ATPase_subunit", "BGC0002421", 1, "NRP", 34.0, 90.0, 24.393723252496432, 1.84e-19], ["AAD28497.1", "McjD", "BGC0000581", 1, "RiPP:Linaridin", 31.0, 93.0, 26.390870185449355, 2.25e-19], ["QYI86759.1", "putative_ABC_transporter", "BGC0002424", 1, "NRP", 31.0, 92.0, 33.951497860199716, 3.5e-19], ["AGK15450.1", "ABC_transporter,_transmembrane_region,_ATP_binding_component", "BGC0002529", 1, "NRP", 27.0, 92.0, 44.36519258202568, 3.56e-19], ["CBF87872.1", "ABC_multidrug_transporter_(Eurofung)", "BGC0001699", 1, "NRP", 34.0, 93.0, 26.676176890156917, 4.29e-19], ["ABO65651.1", "Putative_SpaT", "BGC0000515", 1, "RiPP:Lanthipeptide", 29.0, 92.0, 45.6490727532097, 4.29e-19], ["AEK64492.1", "EtnT", "BGC0000506", 1, "RiPP:Lanthipeptide", 31.0, 92.0, 30.955777460770328, 4.35e-19], ["CQR60040.1", "Uncharacterized_ABC_transporter_ATP-binding_protein_YfiC", "BGC0002289", 1, "RiPP", 32.0, 92.0, 27.81740370898716, 5.33e-19], ["BAG19224.1", "membrane_translocator", "BGC0000496", 1, "RiPP:Lanthipeptide", 32.0, 91.0, 31.81169757489301, 1.41e-18], ["AAL15565.1", "putative_SpaT", "BGC0000511", 1, "RiPP:Lanthipeptide", 31.0, 90.0, 30.955777460770328, 2.33e-18], ["AFW17836.1", "PaeT", "BGC0000541", 1, "RiPP:Lanthipeptide", 33.0, 90.0, 30.24251069900143, 2.39e-18], ["AAB91587.1", "SpaT", "BGC0000559", 1, "RiPP:Lanthipeptide", 30.0, 89.0, 30.955777460770328, 4.08e-18], ["QEO74890.1", "ABC_transporter_ATP-binding_protein", "BGC0002588", 1, "Other", 32.0, 85.0, 27.960057061340944, 7.5e-18], ["CEJ66606.1", "ABC_transporter,_ATP-binding/permease_protein", "BGC0002322", 1, "Other", 26.0, 88.0, 35.23537803138373, 7.71e-18], ["AHF21235.1", "PabT", "BGC0000542", 1, "RiPP:Lanthipeptide", 31.0, 88.0, 30.527817403708983, 9.7e-18], ["QIW91876.1", "TRT", "BGC0002543", 1, "NRP", 29.0, 89.0, 27.960057061340944, 9.84e-18], ["WP_028847744.1", "ABC_transporter_ATP-binding_protein/permease", "BGC0002467", 1, "NRP", 32.0, 88.0, 26.676176890156917, 1.07e-17], ["AAX98195.1", "ABC_transporter", "BGC0000052", 1, "Polyketide", 32.0, 86.0, 28.245363766048502, 1.21e-17], ["AKL64827.1", "daunorubicin_ABC_transporter_ATPase", "BGC0002072", 1, "Polyketide:Modular type I polyketide", 32.0, 86.0, 28.245363766048502, 1.22e-17], ["CCM44327.1", "putative_ABC_transporter_ATP-binding_protein", "BGC0001056", 1, "NRP+Polyketide:Modular type I polyketide+Polyketide:PUFA synthase or related polyketide", 35.0, 84.0, 28.815977175463626, 1.29e-17], ["AAD48883.1", "ATPase", "BGC0002494", 1, "NRP", 32.0, 84.0, 25.82025677603424, 1.94e-17], ["NKI69290.1", "ATP-binding_cassette_domain-containing_protein", "BGC0002408", 1, "NRP", 32.0, 84.0, 24.393723252496432, 2.23e-17], ["ABC39054.1", "iron_compound_ABC_transporter,_ATP-binding_protein", "BGC0000386", 1, "NRP:NRP siderophore", 33.0, 84.0, 25.392296718972894, 2.75e-17], ["QGA70096.1", "ABC_transporter", "BGC0002517", 1, "Polyketide", 32.0, 83.0, 32.09700427960057, 3.92e-17], ["AAM97297.1", "lipoprotein_releasing_system_ATP-binding_protein_LolD", "BGC0001591", 1, "Other", 32.0, 81.0, 29.386590584878746, 7.25e-17], ["ACZ21385.1", "ABC-type_multidrug_transport_system,_ATPase_and_permease_component", "BGC0002298", 1, "RiPP", 28.0, 85.0, 29.243937232524964, 7.43e-17], ["CBG75488.1", "putative_ABC_transport_system_integral_membrane_component", "BGC0000423", 1, "NRP", 28.0, 85.0, 34.236804564907274, 1.07e-16], ["BAG71481.1", "ATP-binding_cassette_transporter", "BGC0000536", 1, "RiPP:Lanthipeptide", 31.0, 85.0, 25.392296718972894, 1.13e-16], ["CAF31834.1", "hypotheticl_protein", "BGC0000699", 1, "Saccharide", 29.0, 81.0, 27.960057061340944, 1.41e-16], ["AUD11999.1", "OrbC", "BGC0001721", 1, "NRP", 33.0, 81.0, 24.393723252496432, 1.65e-16], ["AAU39356.1", "putative_spermidine/putrescine_ABC_transporter_ATP-binding_protein", "BGC0000381", 1, "NRP", 32.0, 82.0, 26.390870185449355, 2.73e-16], ["RLV71182.1", "Peptide_ABC_transporter,ATP-binding_protein", "BGC0001846", 1, "NRP+Saccharide:Hybrid/tailoring saccharide", 30.0, 81.0, 32.09700427960057, 3.34e-16], ["BCB17025.1", "putative_ABC_transporter_protein", "BGC0002523", 1, "NRP", 30.0, 81.0, 26.961483594864475, 3.49e-16], ["QBQ12454.1", "MacB_family_efflux_pump_subunit", "BGC0002693", 1, "NRP", 33.0, 83.0, 29.243937232524964, 3.82e-16], ["CAM02316.1", "ABC_transporter_protein,_ATP-binding_component", "BGC0000349", 1, "NRP", 30.0, 83.0, 28.38801711840228, 3.96e-16], ["AWR88445.1", "hypothetical_protein", "BGC0001522", 1, "Polyketide", 31.0, 79.0, 31.81169757489301, 4.23e-16], ["ALA09377.1", "ABC_transporter", "BGC0001303", 1, "Polyketide", 31.0, 80.0, 28.245363766048502, 4.41e-16], ["KKP00962.1", "hypothetical_protein", "BGC0001854", 1, "Polyketide:Iterative type I polyketide", 32.0, 84.0, 27.960057061340944, 4.57e-16], ["QTC09991.1", "ABC_transporter_ATP-binding_protein", "BGC0002372", 1, "Polyketide+Terpene+Alkaloid", 35.0, 79.0, 27.674750356633382, 7e-16], ["ABI87090.1", "ABC_transporter_related_protein", "BGC0002531", 1, "NRP", 33.0, 79.0, 24.393723252496432, 7.49e-16], ["QCC62989.1", "hypothetical_protein", "BGC0001966", 1, "NRP+Polyketide", 33.0, 83.0, 26.24821683309558, 7.71e-16], ["QEO74998.1", "omn23", "BGC0002078", 1, "NRP:Cyclic depsipeptide", 29.0, 78.0, 29.243937232524964, 8.98e-16], ["WP_020635024.1", "ABC_transporter_ATP-binding_protein/permease", "BGC0001211", 1, "NRP", 29.0, 82.0, 33.523537803138375, 9.52e-16], ["ATY72535.1", "iron_complex_transport_ATP-binding_protein", "BGC0001574", 1, "NRP", 29.0, 79.0, 27.960057061340944, 1.07e-15], ["ATW47205.1", "multidrug_ABC_transporter_ATP-binding_protein", "BGC0002466", 1, "NRP", 32.0, 81.0, 26.8188302425107, 1.18e-15], ["QEO75092.1", "ABC_transporter_ATP-binding_protein", "BGC0002079", 1, "NRP:Cyclic depsipeptide", 28.0, 78.0, 30.385164051355208, 1.21e-15], ["AAK95839.1", "ABC-transport_protein_PhuC", "BGC0002495", 1, "NRP", 36.0, 79.0, 22.111269614835948, 1.28e-15], ["EPE34342.1", "ABC-transporter", "BGC0001035", 1, "Polyketide+NRP", 30.0, 82.0, 26.390870185449355, 1.33e-15], ["AAN74822.1", "Fum19p", "BGC0000062", 1, "Polyketide", 33.0, 82.0, 27.674750356633382, 1.38e-15], ["CAR51989.1", "putative_iron_transport-related_ATP-binding_protein", "BGC0002569", 1, "NRP", 32.0, 78.0, 23.96576319543509, 1.46e-15], ["CAA19962.1", "putative_ABC_transporter", "BGC0000551", 1, "RiPP:Lanthipeptide", 33.0, 81.0, 26.105563480741793, 1.48e-15], ["AAQ59906.1", "enterobactin-iron_transport_system_ATP-binding_protein", "BGC0002680", 1, "NRP", 32.0, 78.0, 23.39514978601997, 1.7e-15], ["AEX55160.1", "putative_ABC_transporter_SlvT", "BGC0000549", 1, "RiPP:Lanthipeptide", 31.0, 81.0, 25.106990014265335, 1.87e-15], ["BAK64654.1", "putative_transporter", "BGC0000135", 1, "Polyketide", 29.0, 80.0, 32.52496433666191, 2e-15], ["AEA35029.1", "hypothetical_protein", "BGC0002502", 1, "Polyketide", 34.0, 81.0, 29.814550641940084, 2.4e-15], ["ABA00880.1", "NsuT", "BGC0000537", 1, "RiPP:Lanthipeptide", 30.0, 81.0, 26.105563480741793, 2.41e-15], ["AOT85870.1", "ABC_transporter", "BGC0001789", 1, "RiPP", 30.0, 81.0, 25.677603423680456, 2.43e-15], ["AAY93343.1", "efflux_ABC_transporter,_ATP-binding/permease_protein", "BGC0000413", 1, "NRP", 33.0, 80.0, 29.386590584878746, 3.52e-15], ["ABP55202.1", "ABC_transporter_related", "BGC0000142", 1, "Polyketide", 31.0, 77.0, 28.10271041369472, 3.65e-15], ["AKJ70948.1", "multidrug_transporter_(ABC)", "BGC0002611", 1, "NRP", 31.0, 81.0, 24.251069900142653, 4.13e-15], ["CAD91242.1", "hypothetical_protein", "BGC0000289", 1, "NRP:Glycopeptide+Saccharide:Hybrid/tailoring saccharide", 30.0, 79.0, 28.530670470756064, 4.32e-15], ["AXM42912.1", "ABC_transporter_ATP-binding_protein", "BGC0001940", 1, "Polyketide", 31.0, 77.0, 32.95292439372325, 5.07e-15], ["AQZ69224.1", "ABC_transporter_ATP-binding_protein", "BGC0001635", 1, "NRP+Polyketide", 32.0, 76.0, 27.960057061340944, 6.11e-15], ["WP_013310325.1", "ABC_transporter_ATP-binding_protein", "BGC0001728", 1, "NRP+Polyketide", 29.0, 76.0, 30.955777460770328, 6.11e-15], ["ANH11417.1", "SceV", "BGC0001770", 1, "Polyketide", 32.0, 76.0, 28.530670470756064, 6.34e-15], ["ALD83698.1", "ABC_transporter_ATP_binding_protein", "BGC0001299", 1, "Polyketide", 30.0, 76.0, 28.673323823109843, 6.46e-15], ["MBX4267533.1", "ABC_transporter_ATP-binding_protein/permease", "BGC0002668", 1, "RiPP", 27.0, 79.0, 30.527817403708983, 7.35e-15], ["KGA48642.1", "ABC_transporter_family_protein", "BGC0002413", 1, "NRP", 27.0, 76.0, 24.251069900142653, 7.44e-15], ["AKV71854.1", "DevA_family_protein", "BGC0001525", 1, "Other", 35.0, 75.0, 24.821683309557773, 7.84e-15], ["BAC87909.1", "probable_ABC_transporter", "BGC0000294", 1, "NRP", 32.0, 79.0, 26.676176890156917, 8.42e-15], ["BAW35619.1", "putative_ABC_transporter", "BGC0002357", 1, "Polyketide+Other", 28.0, 77.0, 28.245363766048502, 8.45e-15], ["ACB01054.1", "ABC-type_nitrate/sulfonate/bicarbonate_transport_system,_ATP-binding_protein", "BGC0002470", 1, "Other", 34.0, 76.0, 24.251069900142653, 9.64e-15], ["CBG67722.1", "putative_nucleotide-binding_ABC_transporter_subunit", "BGC0002568", 1, "Other", 28.0, 78.0, 37.089871611982886, 1.04e-14], ["AGI87377.1", "ABC_transporter_ATP-binding_protein", "BGC0002358", 1, "Polyketide", 29.0, 75.0, 30.955777460770328, 1.17e-14], ["AMM63163.1", "AniL", "BGC0001371", 1, "NRP", 31.0, 79.0, 26.105563480741793, 1.23e-14], ["QED93126.1", "ABC_transporter_ATP-binding_protein", "BGC0002556", 1, "Alkaloid", 32.0, 77.0, 28.245363766048502, 1.26e-14], ["AAY28215.1", "unknown", "BGC0000074", 1, "Polyketide", 31.0, 75.0, 26.105563480741793, 1.33e-14], ["CBG75495.1", "putative_siderophore_transport_system_ATP-binding_component", "BGC0000423", 1, "NRP", 30.0, 76.0, 24.53637660485021, 1.44e-14], ["CAA60452.1", "ABC-transporter", "BGC0001040", 1, "NRP+Polyketide", 30.0, 74.0, 30.955777460770328, 1.72e-14], ["ABM30208.1", "PvuE", "BGC0000947", 1, "Other", 28.0, 75.0, 28.38801711840228, 1.75e-14], ["AHY86401.1", "ABC_transporter_protein", "BGC0000329", 1, "NRP", 34.0, 78.0, 31.24108416547789, 1.85e-14], ["BAL15733.1", "ABC_transporter", "BGC0000432", 1, "NRP", 23.0, 77.0, 73.32382310984308, 2.08e-14], ["BAE15999.1", "ATP-binding_protein", "BGC0000939", 1, "Other", 30.0, 74.0, 29.529243937232525, 2.39e-14], ["MBE3200461.1", "ATP-binding_cassette_domain-containing_protein", "BGC0002409", 1, "NRP", 31.0, 77.0, 27.5320970042796, 2.74e-14], ["AHZ20760.1", "ABC_transporter_transmembrane_domain/ATP-binding_domain_protein", "BGC0000369", 1, "NRP+Saccharide:Hybrid/tailoring saccharide", 29.0, 77.0, 30.385164051355208, 2.88e-14], ["QYC40281.1", "ABC_transporter,_ATP-binding_protein", "BGC0002344", 1, "NRP", 30.0, 74.0, 27.960057061340944, 2.98e-14], ["AGE11895.1", "ABC_transporter", "BGC0000366", 1, "NRP", 34.0, 74.0, 25.106990014265335, 3.36e-14], ["AFI57021.1", "QmnRs2", "BGC0000133", 1, "Polyketide", 31.0, 73.0, 28.10271041369472, 3.7e-14], ["PVC99849.1", "ABC_transporter_ATP_binding", "BGC0002100", 1, "NRP+Other", 32.0, 74.0, 28.245363766048502, 3.93e-14], ["APZ78695.1", "ABC_transporter_ATP-binding_protein", "BGC0001418", 1, "NRP:Cyclic depsipeptide+Polyketide:Iterative type I polyketide", 28.0, 74.0, 31.383737517831666, 3.97e-14], ["AAY91423.1", "efflux_ABC_transporter,_permease/ATP-binding_protein", "BGC0000399", 1, "NRP:Cyclic depsipeptide", 33.0, 77.0, 29.95720399429387, 4.23e-14], ["ARE67845.1", "AbsF4", "BGC0001492", 1, "Polyketide", 32.0, 76.0, 29.95720399429387, 4.71e-14], ["CCA65705.1", "predicted_ABC_transporter_ATP-binding_protein", "BGC0001343", 1, "Polyketide", 29.0, 73.0, 32.23965763195435, 6.36e-14], ["ACB12564.1", "Fum19", "BGC0000063", 1, "Polyketide", 33.0, 77.0, 26.8188302425107, 6.4e-14], ["CAK15811.1", "putative_polyamine_ABC_transporter,_ATP_binding_protein", "BGC0000344", 1, "NRP", 33.0, 75.0, 25.392296718972894, 6.61e-14], ["BAD02214.1", "ATP-binding_protein", "BGC0002682", 1, "Other", 29.0, 73.0, 27.674750356633382, 7.95e-14], ["AOH72612.1", "DevA_family_protein", "BGC0001526", 1, "Other", 33.0, 72.0, 24.821683309557773, 8.84e-14], ["AFH75332.1", "macrolide_export_ATP-binding/permease_protein_MacB", "BGC0000398", 1, "NRP:Cyclic depsipeptide", 33.0, 76.0, 30.813124108416545, 9.72e-14], ["APZ78707.1", "ABC_transporter_ATP-binding_protein", "BGC0001419", 1, "NRP:Cyclic depsipeptide+Polyketide:Iterative type I polyketide", 28.0, 72.0, 31.383737517831666, 9.77e-14], ["QBK15045.1", "hypothetical_protein_ClaG", "BGC0002196", 1, "Polyketide", 35.0, 76.0, 25.962910128388017, 1.08e-13], ["ACN80635.1", "Sio4", "BGC0000611", 1, "RiPP:Thiopeptide", 29.0, 72.0, 28.9586305278174, 1.19e-13], ["AQP25584.1", "glutamate_ABC_transporter", "BGC0001590", 1, "Polyketide", 31.0, 72.0, 28.38801711840228, 1.28e-13], ["APZ78843.1", "ABC_transporter_ATP-binding_protein", "BGC0001431", 1, "NRP:Cyclic depsipeptide+Polyketide:Iterative type I polyketide", 31.0, 72.0, 32.23965763195435, 1.37e-13], ["CRG85577.1", "hypothetical_protein", "BGC0001402", 1, "NRP", 33.0, 76.0, 21.96861626248217, 1.47e-13], ["OUH62398.1", "hypothetical_protein", "BGC0001639", 1, "RiPP", 26.0, 75.0, 30.385164051355208, 1.53e-13], ["BAU50928.1", "ABC_transporter", "BGC0001379", 1, "NRP", 25.0, 74.0, 52.211126961483586, 1.73e-13], ["QTH19310.1", "ABC_transporter_ATP-binding_protein", "BGC0002442", 1, "RiPP", 28.0, 71.0, 27.81740370898716, 2.23e-13], ["MBX9445648.1", "ABC_transporter_ATP-binding_protein", "BGC0002414", 1, "NRP", 33.0, 72.0, 25.249643366619118, 2.26e-13], ["CCT75968.1", "related_to_multidrug_resistance_protein", "BGC0001606", 1, "Polyketide", 29.0, 75.0, 29.386590584878746, 2.48e-13], ["QOE88887.1", "ABC_transporter", "BGC0002260", 1, "Terpene", 29.0, 75.0, 33.523537803138375, 2.5e-13], ["CAD91214.1", "putative_ABC_transporter,_Dbv19", "BGC0000289", 1, "NRP:Glycopeptide+Saccharide:Hybrid/tailoring saccharide", 29.0, 71.0, 27.960057061340944, 3.34e-13], ["SEG87509.1", "peptide/nickel_transport_system_ATP-binding_protein", "BGC0002712", 1, "Polyketide", 32.0, 74.0, 30.527817403708983, 3.69e-13], ["OAQ83754.1", "ABC_multidrug_transporter", "BGC0001358", 1, "NRP+Polyketide", 30.0, 74.0, 26.533523537803138, 4.37e-13], ["BAB72347.1", "ATP-binding_protein_of_iron(III)_ABC_transporter", "BGC0002683", 1, "Other", 28.0, 71.0, 26.24821683309558, 4.57e-13], ["AHI59113.1", "ATPase", "BGC0001005", 1, "NRP+Polyketide", 28.0, 71.0, 27.960057061340944, 4.72e-13], ["ACR33057.1", "ABC_transporter", "BGC0000495", 1, "RiPP:Lanthipeptide", 33.0, 71.0, 29.243937232524964, 5.08e-13], ["AMYAL_RS0139485", "ATP-binding_cassette_domain-containing_protein", "BGC0002011", 1, "Polyketide", 32.0, 70.0, 31.098430813124107, 5.73e-13], ["QGJ79649.1", "ABC_transporter_ATP-binding_protein", "BGC0002552", 1, "Polyketide", 32.0, 70.0, 31.098430813124107, 6e-13], ["AOE23597.1", "FoxTIX", "BGC0001598", 1, "NRP+Polyketide", 29.0, 70.0, 29.814550641940084, 6.18e-13], ["APZ78819.1", "ABC_transporter_ATP-binding_protein", "BGC0001429", 1, "NRP:Cyclic depsipeptide+Polyketide:Iterative type I polyketide", 32.0, 70.0, 28.10271041369472, 6.2e-13], ["ADJ56354.1", "NisT", "BGC0000535", 1, "RiPP:Lanthipeptide", 29.0, 73.0, 25.392296718972894, 6.27e-13], ["CAY48791.1", "macrolide-specific_ABC-type_efflux_carrier", "BGC0001312", 1, "NRP", 30.0, 73.0, 30.955777460770328, 6.74e-13], ["AAG32539.1", "SalX", "BGC0000548", 1, "RiPP:Lanthipeptide", 27.0, 70.0, 30.24251069900143, 7.5e-13], ["CAA79469.1", "NisT_protein", "BGC0000538", 1, "RiPP:Lanthipeptide", 29.0, 72.0, 25.392296718972894, 8.27e-13], ["QLY89266.1", "integral_membrane_protein", "BGC0002522", 1, "NRP", 32.0, 72.0, 31.24108416547789, 8.94e-13], ["CBL93713.1", "ABC_multidrug_transporter", "BGC0000360", 1, "NRP", 30.0, 72.0, 21.398002853067048, 1.03e-12], ["AAK89711.1", "ABC_transporter,_nucleotide_binding/ATPase_protein_(iron_(III)_dicitrate)", "BGC0002107", 1, "NRP+Polyketide", 27.0, 70.0, 29.101283880171184, 1.03e-12], ["QQZ01605.1", "ABC_transporter", "BGC0002498", 1, "Other", 28.0, 71.0, 28.245363766048502, 1.27e-12], ["ABC42565.1", "putative_ABC_transporter", "BGC0000698", 1, "Saccharide", 30.0, 72.0, 27.960057061340944, 1.37e-12], ["ACG70837.1", "ATP-binding_phosphonate_ABC_transporter_PhnC", "BGC0000938", 1, "Other:Aminocoumarin", 33.0, 69.0, 24.393723252496432, 1.82e-12], ["AHN91916.1", "ABC_transporter", "BGC0000340", 1, "NRP", 28.0, 69.0, 27.674750356633382, 2.07e-12], ["BAG84245.1", "putative_ABC-transporter", "BGC0000257", 1, "Polyketide", 31.0, 68.0, 28.673323823109843, 3.16e-12], ["WP_042799412.1", "ATP-binding_cassette_domain-containing_protein", "BGC0001283", 1, "Polyketide", 28.0, 67.0, 31.95435092724679, 3.54e-12], ["QED93122.1", "ABC_transporter_ATP-binding_protein", "BGC0002556", 1, "Alkaloid", 29.0, 68.0, 30.955777460770328, 3.93e-12], ["ADC45592.1", "ABC_transporter", "BGC0000093", 1, "Polyketide", 31.0, 68.0, 24.53637660485021, 4.51e-12], ["BAG22744.1", "putative_ABC-type_multidrug_transport_system_ATPase_and_permease_component", "BGC0000724", 1, "Saccharide", 24.0, 70.0, 46.07703281027104, 5.62e-12], ["CCC55907.1", "putative_ABC_tarnsporter,_ATP-binding_protein", "BGC0000973", 1, "NRP+Polyketide:Modular type I polyketide", 27.0, 67.0, 28.245363766048502, 5.66e-12], ["WP_064118557.1", "MacB_family_efflux_pump_subunit", "BGC0001509", 1, "NRP", 31.0, 70.0, 29.95720399429387, 6.16e-12], ["QGN18865.1", "nsjT_ABC_transporter_ATP-binding_protein", "BGC0002323", 1, "RiPP:Lanthipeptide", 27.0, 69.0, 30.813124108416545, 6.54e-12], ["ACC54547.1", "MvdA", "BGC0000594", 1, "RiPP", 26.0, 69.0, 36.091298145506414, 7.56e-12], ["QNL34620.1", "MacB2", "BGC0002092", 1, "NRP:Cyclic depsipeptide", 31.0, 69.0, 29.95720399429387, 1.07e-11], ["QBY34564.1", "CycF", "BGC0002447", 1, "RiPP", 30.0, 66.0, 23.109843081312412, 1.12e-11], ["ATU31790.1", "ABC_transporter_ATP-binding_protein", "BGC0001814", 1, "NRP", 28.0, 67.0, 31.098430813124107, 1.14e-11], ["ESU17753.1", "hypothetical_protein", "BGC0002172", 1, "NRP", 33.0, 69.0, 21.96861626248217, 1.15e-11], ["CAB53321.1", "putative_ABC_transporter_transmembrane_protein", "BGC0000325", 1, "NRP", 30.0, 69.0, 29.101283880171184, 1.2e-11], ["AUD08667.1", "ABC_transporter_ATP-binding_protein", "BGC0001553", 1, "NRP+Polyketide", 32.0, 68.0, 24.53637660485021, 1.34e-11], ["CAQ16120.1", "ABC_transporter", "BGC0000592", 1, "RiPP:Microviridin", 31.0, 69.0, 27.10413694721826, 1.46e-11], ["ABA73958.1", "macrolide-specific_ABC-type_efflux_carrier", "BGC0001842", 1, "NRP:Lipopeptide", 30.0, 68.0, 30.955777460770328, 1.86e-11], ["QDF82252.1", "macrolide_export_ATP-binding/permease_protein", "BGC0001980", 1, "NRP", 31.0, 68.0, 27.81740370898716, 1.86e-11], ["AHZ34236.1", "MacB", "BGC0000323", 1, "NRP:Lipopeptide", 30.0, 68.0, 30.955777460770328, 1.89e-11], ["XP_020058106.1", "uncharacterized_protein", "BGC0001220", 1, "NRP", 27.0, 69.0, 26.105563480741793, 1.97e-11], ["AFH75319.1", "cyclic_peptide_transporter", "BGC0000425", 1, "NRP:Cyclic depsipeptide", 26.0, 68.0, 30.527817403708983, 2.18e-11], ["DAC80066.1", "ABC_transporter_ATP-binding_protein", "BGC0001836", 1, "Polyketide:Trans-AT type I polyketide", 26.0, 66.0, 26.24821683309558, 2.42e-11], ["AAC83135.1", "ModC", "BGC0000916", 1, "Other", 28.0, 64.0, 28.10271041369472, 2.51e-11], ["WP_152962146.1", "darobactin_export_ABC_transporter_ATP-binding_protein", "BGC0002116", 1, "RiPP:Other", 28.0, 65.0, 28.673323823109843, 2.52e-11], ["AAY37657.1", "ABC_transporter:Protein_of_unknown_function_DUF214", "BGC0000437", 1, "NRP", 30.0, 67.0, 30.813124108416545, 3.23e-11], ["CAD29796.1", "ABC_transporter", "BGC0001015", 1, "NRP+Polyketide", 29.0, 67.0, 25.962910128388017, 3.91e-11], ["AMK48243.1", "putative_ABC_transporter_ATPase", "BGC0001351", 1, "NRP", 37.0, 65.0, 24.821683309557773, 3.98e-11], ["AZM58104.1", "ABC_transporter_ATP-binding_protein", "BGC0002314", 1, "NRP", 29.0, 64.0, 29.243937232524964, 4.23e-11], ["QGQ63522.1", "permease_protein_MacB", "BGC0002548", 1, "NRP", 30.0, 67.0, 30.955777460770328, 4.26e-11], ["AHJ31211.1", "ABC_transporter_ATP-binding_protein", "BGC0000430", 1, "NRP+Polyketide:Modular type I polyketide", 29.0, 67.0, 25.962910128388017, 4.39e-11], ["QEV63710.1", "dipeptide_ABC_transporter_ATP-binding_protein", "BGC0002657", 1, "Polyketide+NRP", 29.0, 67.0, 35.23537803138373, 4.43e-11], ["AJK49764.1", "ABC_transporter,_ATP-binding_protein", "BGC0002565", 1, "NRP", 26.0, 65.0, 25.962910128388017, 4.7e-11], ["AZM50116.1", "ABC_transporter_ATP-binding_protein", "BGC0002702", 1, "NRP", 31.0, 64.0, 27.246790299572037, 4.74e-11], ["EWM63070.1", "ABC_transporter_ATP-binding_protein", "BGC0000679", 1, "Terpene", 30.0, 67.0, 28.245363766048502, 5.08e-11], ["QCQ67878.1", "ABC_transporter", "BGC0002297", 1, "NRP+Polyketide", 26.0, 67.0, 25.962910128388017, 5.16e-11], ["QYZ85382.1", "DisT", "BGC0002635", 1, "RiPP", 32.0, 65.0, 26.533523537803138, 5.37e-11], ["ABI26076.1", "ABC_transporter", "BGC0000331", 1, "NRP", 29.0, 67.0, 25.962910128388017, 5.8e-11], ["CCJ67635.1", "cyclic_peptide_transporter_family_protein", "BGC0000447", 1, "NRP:Lipopeptide", 27.0, 66.0, 24.964336661911553, 6.62e-11], ["AYJ71716.1", "multidrug_ABC_transporter", "BGC0001942", 1, "NRP+Polyketide", 30.0, 66.0, 26.961483594864475, 6.66e-11], ["BAF98636.1", "putative_ABC_transporter", "BGC0000651", 1, "Terpene", 28.0, 65.0, 26.390870185449355, 7.37e-11], ["CCA89322.1", "hypothetical_protein", "BGC0001111", 1, "NRP+Polyketide:Trans-AT type I polyketide", 29.0, 66.0, 22.68188302425107, 7.4e-11], ["MCF2150417.1", "ABC-type_transport_system", "BGC0002625", 1, "NRP+Polyketide", 26.0, 66.0, 29.101283880171184, 7.56e-11], ["CBA63688.1", "ATPase_of_griseobactin_uptake_ABC_transporter", "BGC0000368", 1, "NRP", 27.0, 64.0, 28.10271041369472, 8.4e-11], ["ctg1_orf26", "", "BGC0001767", 1, "NRP", 28.0, 64.0, 26.8188302425107, 8.59e-11], ["ABX37375.1", "cyclic_peptide_transporter", "BGC0000984", 1, "NRP+Polyketide", 27.0, 66.0, 29.386590584878746, 8.81e-11], ["AOA33125.1", "ABC_transporter_ATP-binding_protein", "BGC0001346", 1, "NRP:Cyclic depsipeptide", 30.0, 66.0, 30.955777460770328, 9.76e-11], ["AFO89680.1", "putative_ferrichrome_transport_ATP-binding_protein", "BGC0002694", 1, "Other", 29.0, 64.0, 27.38944365192582, 9.85e-11], ["AAO56331.1", "syringafactin_efflux_protein_SyfD", "BGC0000435", 1, "NRP", 28.0, 66.0, 32.52496433666191, 9.89e-11], ["AKP45406.1", "ABC_transporter_ATP-binding_protein", "BGC0001413", 1, "NRP", 30.0, 64.0, 23.109843081312412, 9.98e-11], ["ABX00624.1", "LmrC", "BGC0000907", 1, "Other", 27.0, 66.0, 31.526390870185452, 1.13e-10], ["ABM34271.1", "cyclic_peptide_transporter", "BGC0002419", 1, "NRP+Polyketide", 29.0, 66.0, 36.947218259629096, 1.15e-10], ["MBE3202948.1", "ABC_transporter_ATP-binding_protein", "BGC0002410", 1, "NRP", 29.0, 64.0, 24.53637660485021, 1.15e-10], ["SSGG_RS34700", "ATP-binding_cassette_domain-containing_protein", "BGC0000553", 1, "RiPP:Lanthipeptide", 30.0, 66.0, 22.25392296718973, 1.2e-10], ["UKO95766.1", "ATP-binding_cassette_domain-containing_protein", "BGC0002632", 1, "NRP", 26.0, 66.0, 29.95720399429387, 1.21e-10], ["AAC73689.1", "ferric_enterobactin_ABC_transporter_ATP_binding_subunit", "BGC0002476", 1, "NRP", 29.0, 64.0, 21.96861626248217, 1.24e-10], ["CAD97586.1", "ATP_binding_protein", "BGC0000488", 1, "RiPP:Head-to-tailcyclized peptide", 27.0, 63.0, 29.243937232524964, 1.26e-10], ["CCJ67642.1", "macrolide_export_ATP-binding/permease_protein_MacB", "BGC0000447", 1, "NRP:Lipopeptide", 31.0, 66.0, 30.670470756062766, 1.28e-10], ["WP_012408790.1", "ABC_transporter_ATP-binding_protein/permease", "BGC0002061", 1, "NRP:Cyclic depsipeptide+Polyketide:Modular type I polyketide", 26.0, 66.0, 28.10271041369472, 1.3e-10], ["MCC5036805.1", "ABC_transporter_ATP-binding_protein", "BGC0002638", 1, "NRP", 32.0, 63.0, 27.5320970042796, 1.31e-10], ["AFO93372.1", "ABC_transporter,_ATP-binding_protein", "BGC0000932", 1, "Other", 28.0, 65.0, 32.09700427960057, 1.35e-10], ["AEK75511.1", "ATP-binding_ABC_peptide_transporter", "BGC0000001", 1, "Polyketide:Modular type I polyketide", 34.0, 65.0, 22.68188302425107, 1.46e-10], ["QFF92407.1", "ABC-type_multidrug_transport_system_ATPase", "BGC0002553", 1, "Other", 29.0, 64.0, 30.813124108416545, 1.47e-10], ["BAF50716.2", "ABC-transporter_protein", "BGC0001116", 1, "NRP+Polyketide", 32.0, 65.0, 25.82025677603424, 1.5e-10], ["ATP76236.1", "NdaI", "BGC0001705", 1, "NRP+Polyketide", 26.0, 65.0, 30.099857346647646, 1.61e-10], ["AAF17285.1", "nosG", "BGC0001028", 1, "Polyketide+NRP:Cyclic depsipeptide", 26.0, 65.0, 28.10271041369472, 1.71e-10], ["MBU7585868.1", "ABC_transporter_ATP-binding_protein/permease", "BGC0002626", 1, "RiPP", 26.0, 65.0, 28.245363766048502, 1.73e-10], ["ESU05150.1", "hypothetical_protein", "BGC0002178", 1, "NRP", 30.0, 66.0, 25.392296718972894, 1.75e-10], ["QBQ12460.1", "cyclic_peptide_export_ABC_transporter", "BGC0002693", 1, "NRP", 29.0, 65.0, 25.53495007132668, 1.96e-10], ["QXJ26483.1", "ABC_transporter_ATP-binding_protein", "BGC0002370", 1, "NRP", 28.0, 62.0, 26.24821683309558, 2.14e-10], ["AIW82276.1", "ORF1", "BGC0001125", 1, "NRP+Polyketide", 29.0, 65.0, 25.962910128388017, 2.24e-10], ["ADO17962.1", "CclG", "BGC0000487", 1, "RiPP:Head-to-tailcyclized peptide", 28.0, 62.0, 28.673323823109843, 2.3e-10], ["QLH55577.1", "ferric_siderophore_ABC_transporter_ATP-binding_protein", "BGC0002043", 1, "RiPP", 27.0, 62.0, 24.251069900142653, 2.4e-10], ["ACZ55948.1", "ABC_transporter", "BGC0000302", 1, "NRP", 26.0, 65.0, 28.245363766048502, 2.44e-10], ["KYC42617.1", "ABC_transporter", "BGC0002484", 1, "NRP+Polyketide", 28.0, 64.0, 25.962910128388017, 2.76e-10], ["AHZ34249.1", "MacB", "BGC0001389", 1, "NRP", 31.0, 64.0, 28.245363766048502, 2.94e-10], ["MBA0053734.1", "ABC_transporter_ATP-binding_protein", "BGC0002096", 1, "Polyketide", 31.0, 62.0, 22.111269614835948, 2.99e-10], ["AQH32478.1", "ABC_transporter", "BGC0001667", 1, "NRP+Polyketide", 26.0, 64.0, 28.245363766048502, 3.61e-10], ["AFH75324.1", "macrolide_export_ATP-binding/permease_protein_MacB", "BGC0000425", 1, "NRP:Cyclic depsipeptide", 30.0, 64.0, 30.670470756062766, 3.87e-10], ["CAE02640.1", "YckI_protein", "BGC0000433", 1, "NRP:Lipopeptide", 28.0, 62.0, 26.24821683309558, 4.08e-10], ["QNL14926.1", "AptE", "BGC0002512", 1, "NRP", 25.0, 64.0, 28.245363766048502, 4.15e-10], ["ctg1_orf169", "", "BGC0001638", 1, "RiPP", 31.0, 63.0, 25.249643366619118, 5.87e-10], ["AVI57415.1", "AbmF4", "BGC0001694", 1, "Polyketide", 30.0, 63.0, 28.38801711840228, 6.03e-10], ["QXJ21800.1", "ABC_transporter_ATP-binding_protein", "BGC0002370", 1, "NRP", 27.0, 61.0, 26.8188302425107, 6.06e-10], ["SPE99799.1", "Glutathione_import_ATP-binding_protein_GsiA", "BGC0002567", 1, "Other", 31.0, 63.0, 28.815977175463626, 6.12e-10], ["ANZ15844.1", "putative_ABC_transporter_ATP-binding_protein", "BGC0001569", 1, "NRP", 27.0, 61.0, 30.670470756062766, 9.23e-10], ["KUM69048.1", "ABC_transporter_ATP-binding_protein", "BGC0001561", 1, "NRP", 29.0, 61.0, 32.81027104136947, 9.63e-10], ["EET76299.1", "ABC_transporter,_ATP-binding_protein", "BGC0002685", 1, "NRP", 26.0, 61.0, 23.680456490727533, 1.07e-09], ["ACM68694.1", "AerN", "BGC0000298", 1, "NRP", 27.0, 62.0, 27.10413694721826, 1.18e-09], ["ATP76247.1", "SpuF", "BGC0001748", 1, "NRP+Polyketide", 26.0, 62.0, 28.245363766048502, 1.18e-09], ["AAO23332.1", "NcpC", "BGC0000397", 1, "NRP", 27.0, 62.0, 26.676176890156917, 1.19e-09], ["AAO62579.1", "ABC_transporter_ATP-binding-like_protein", "BGC0001016", 1, "NRP+Polyketide", 28.0, 62.0, 25.962910128388017, 1.44e-09], ["AAZ03549.1", "McnF", "BGC0000332", 1, "NRP", 28.0, 62.0, 26.105563480741793, 2.09e-09], ["BAH22761.1", "putative_ABC_transporter", "BGC0001018", 1, "NRP", 28.0, 62.0, 26.105563480741793, 2.09e-09], ["CCG06125.1", "putative_oligopeptide_ABC_transporter,_ATPase", "BGC0001543", 1, "Polyketide", 28.0, 61.0, 27.81740370898716, 2.13e-09], ["ASX95232.1", "IlaJ", "BGC0001620", 1, "NRP+Polyketide", 33.0, 61.0, 22.68188302425107, 2.39e-09], ["BBA20958.1", "ABC-transporter", "BGC0001763", 1, "NRP+Polyketide", 33.0, 61.0, 22.68188302425107, 2.39e-09], ["AFP87531.1", "ABC_transporter", "BGC0001159", 1, "NRP+Polyketide:Modular type I polyketide", 30.0, 59.0, 23.109843081312412, 2.39e-09], ["WP_012408795.1", "ABC_transporter_ATP-binding_protein/permease", "BGC0002049", 1, "RiPP:Microviridin", 27.0, 61.0, 29.101283880171184, 3.57e-09], ["AAN85531.1", "ABC_transporter_component,_ATP_hydrolase", "BGC0001101", 1, "NRP+Polyketide:Modular type I polyketide+Polyketide:Trans-AT type I polyketide", 31.0, 61.0, 28.815977175463626, 4.27e-09], ["AYM52853.1", "molybdate_ABC_transporter_ATP-binding_protein", "BGC0001964", 1, "Polyketide", 34.0, 60.0, 20.827389443651924, 4.32e-09], ["AEI40462.1", "ABC_transporter_ATP_binding_protein", "BGC0002488", 1, "Other", 27.0, 59.0, 22.39657631954351, 4.38e-09], ["ACC81026.1", "ABC_Transporter", "BGC0001479", 1, "NRP", 25.0, 61.0, 28.245363766048502, 4.71e-09], ["AAF00956.1", "mcyH", "BGC0001017", 1, "NRP+Polyketide:Modular type I polyketide", 27.0, 60.0, 29.386590584878746, 5.36e-09], ["QGZ36668.1", "cyclic_peptide_export_ABC_transporter", "BGC0002082", 1, "NRP+Polyketide", 30.0, 60.0, 24.964336661911553, 5.44e-09], ["BAB58625.1", "oligopeptide_transporter_putative_ATPase_domain", "BGC0002487", 1, "Other", 27.0, 58.0, 26.961483594864475, 6.03e-09], ["AXN93574.1", "ORF1", "BGC0001950", 1, "NRP", 28.0, 60.0, 25.962910128388017, 6.15e-09], ["AXN93583.1", "ORF1", "BGC0001951", 1, "NRP", 28.0, 60.0, 25.962910128388017, 6.15e-09], ["MBE8994633.1", "ABC_transporter_ATP-binding_protein/permease", "BGC0002623", 1, "NRP+Polyketide", 26.0, 59.0, 28.815977175463626, 1.07e-08], ["WP_037568390.1", "ATP-binding_cassette_domain-containing_protein", "BGC0002656", 1, "Polyketide", 31.0, 58.0, 25.249643366619118, 1.24e-08], ["ARD24450.1", "HyiF", "BGC0001618", 1, "RiPP", 25.0, 56.0, 24.964336661911553, 2.09e-08], ["CDL83408.1", "Iron(3+)-hydroxamate_import_ATP-binding_protein_FhuC", "BGC0001498", 1, "Other", 27.0, 57.0, 26.676176890156917, 2.31e-08], ["AKT38406.1", "uncharacterized_protein", "BGC0001559", 1, "RiPP", 30.0, 58.0, 25.962910128388017, 2.92e-08], ["AXF14777.1", "iron-hydroxamate_transporter_ATP-binding_subunit", "BGC0002563", 1, "NRP", 26.0, 56.0, 27.246790299572037, 3.3e-08], ["WP_010369407.1", "ABC_transporter_ATP-binding_protein", "BGC0000314", 1, "Polyketide+NRP:Cyclic depsipeptide+Other:Aminocoumarin", 26.0, 56.0, 25.106990014265335, 3.77e-08], ["ACM79808.1", "ZmaM", "BGC0001059", 1, "NRP+Polyketide", 27.0, 58.0, 29.243937232524964, 3.78e-08], ["AJW76714.1", "DsaL", "BGC0001196", 1, "NRP", 28.0, 55.0, 26.961483594864475, 4.91e-08], ["WP_232292338.1", "ATP-binding_cassette_domain-containing_protein", "BGC0001999", 1, "NRP", 26.0, 56.0, 27.246790299572037, 5.05e-08], ["AKG06371.1", "ABC_transporter", "BGC0001830", 1, "Polyketide", 27.0, 57.0, 28.530670470756064, 6.56e-08], ["ACI07020.1", "ABC_transporter,_ATP-binding_protein", "BGC0001684", 1, "Other", 25.0, 56.0, 28.245363766048502, 7.57e-08], ["AHL46714.1", "ABc_transporter_protein", "BGC0001179", 1, "Polyketide:Type II polyketide", 30.0, 55.0, 27.81740370898716, 8.56e-08], ["ACU36655.1", "ABC_transporter_related", "BGC0000392", 1, "NRP", 27.0, 55.0, 23.39514978601997, 9.62e-08], ["ABV79989.1", "ApnE", "BGC0000301", 1, "NRP", 25.0, 56.0, 29.243937232524964, 9.72e-08], ["AAR12534.1", "putative_ABC_transporter", "BGC0002468", 1, "NRP", 24.0, 56.0, 27.10413694721826, 1.12e-07], ["KJY94245.1", "iron-hydroxamate_transporter_ATP-binding_subunit", "BGC0002691", 1, "NRP", 26.0, 54.0, 25.53495007132668, 1.21e-07], ["AJE44468.1", "hypothetical_protein", "BGC0001779", 1, "RiPP", 26.0, 54.0, 27.674750356633382, 2.32e-07], ["CAA59109.1", "Ard1_protein", "BGC0000873", 1, "Other", 24.0, 55.0, 27.10413694721826, 2.64e-07], ["CAQ64719.1", "sugar_uptake_ABC_transporter,_ATP-binding_protein", "BGC0000087", 1, "Polyketide", 28.0, 54.0, 25.82025677603424, 3.49e-07], ["AAC18099.1", "ATPase_component_of_putative_ABC_transporter", "BGC0000225", 1, "Polyketide", 27.0, 54.0, 27.674750356633382, 4.4e-07], ["ATY72532.1", "ABC_transporter_ATP-binding_protein", "BGC0001574", 1, "NRP", 26.0, 53.0, 25.249643366619118, 7.53e-07], ["QGZ36667.1", "cyclic_peptide_export_ABC_transporter", "BGC0002082", 1, "NRP+Polyketide", 27.0, 53.0, 28.673323823109843, 7.84e-07], ["QDQ83030.1", "ATP-binding_cassette_domain-containing_protein", "BGC0002564", 1, "NRP", 26.0, 52.0, 27.246790299572037, 1.14e-06], ["NAO96303.1", "ATP-binding_cassette_domain-containing_protein", "BGC0002117", 1, "NRP", 25.0, 51.0, 27.246790299572037, 1.26e-06], ["WP_054234621.1", "ATP-binding_cassette_domain-containing_protein", "BGC0002014", 1, "NRP+Polyketide", 27.0, 52.0, 25.249643366619118, 1.49e-06]], "ctg3_160": [["AAY93369.2", "transcriptional_regulator,_AraC_family", "BGC0000413", 1, "NRP", 31.0, 58.0, 45.62043795620438, 2.58e-09]], "ctg3_161": [["AAZ23051.1", "probable_sugar_kinase", "BGC0000291", 1, "NRP", 39.0, 287.0, 93.26530612244898, 3.75e-91]], "ctg3_165": [["CAQ64701.1", "TetR_family_transcriptional_regulator", "BGC0000087", 1, "Polyketide", 38.0, 125.0, 91.50943396226415, 6.29e-36], ["ABY83180.1", "Azi42", "BGC0000960", 1, "NRP+Polyketide", 30.0, 82.0, 89.62264150943396, 6.21e-19]]}}}}, "antismash.modules.lanthipeptides": {"record_id": "gnlXBKBDILMM_3", "schema_version": 5, "motifs": {}, "new_cds_features": [], "protoclusters": {}, "comparippson": {"db_results": [{"database": {"name": "antiSMASH-DB", "version": "3.0", "url": "https://antismash-db.secondarymetabolites.org/area.html?record=@accession@&start=@start@&end=@end@", "id_format": "@accession@", "description_format": "@type@: @locus@", "fields": ["accession", "type", "locus", "start", "end"], "dir_name": "asdb"}, "hits": {}, "aliases": {}}, {"database": {"name": "MIBiG", "version": "3.1", "url": "https://mibig.secondarymetabolites.org/go/@accession@", "id_format": "@accession@ (@locus@)", "description_format": "@type@: @compounds@", "fields": ["accession", "compounds", "type", "locus"], "dir_name": "mibig"}, "hits": {}, "aliases": {}}], "aliases": {}}}, "antismash.modules.lassopeptides": {"record_id": "gnlXBKBDILMM_3", "schema_version": 3, "motifs": {}, "new_cds_features": [], "protoclusters": {}, "comparippson_results": {"db_results": [{"database": {"name": "antiSMASH-DB", "version": "3.0", "url": "https://antismash-db.secondarymetabolites.org/area.html?record=@accession@&start=@start@&end=@end@", "id_format": "@accession@", "description_format": "@type@: @locus@", "fields": ["accession", "type", "locus", "start", "end"], "dir_name": "asdb"}, "hits": {}, "aliases": {}}, {"database": {"name": "MIBiG", "version": "3.1", "url": "https://mibig.secondarymetabolites.org/go/@accession@", "id_format": "@accession@ (@locus@)", "description_format": "@type@: @compounds@", "fields": ["accession", "compounds", "type", "locus"], "dir_name": "mibig"}, "hits": {}, "aliases": {}}], "aliases": {}}}, "antismash.modules.nrps_pks": {"schema_version": 3, "record_id": "gnlXBKBDILMM_3", "domain_predictions": {"nrpspksdomains_ctg3_62_AMP-binding.1": {"nrpys": {"aa10": "DFWNVGMVHK", "aa34": "LNTHFDFSVWEGNQVFGGEVNMYGITETTVHVTY", "stachelhaus_matches": [{"substrates": [{"long": "threonine", "short": "Thr", "norine": "Thr"}], "signature": "DFWNVGMVHK", "aa10_score": 1.0, "aa34_score": 0.9705882352941176}], "physiochemical_class": {"name": "hydrophobic-aliphatic", "score": 1.2196801376490276, "substrates": [{"long": "alanine", "short": "Ala", "norine": "Ala"}, {"long": "glycine", "short": "Gly", "norine": "Gly"}, {"long": "valine", "short": "Val", "norine": "Val"}, {"long": "leucine", "short": "Leu", "norine": "Leu"}, {"long": "isoleucine", "short": "Ile", "norine": "Ile"}, {"long": "2-aminobutyric acid", "short": "Abu", "norine": "Abu"}, {"long": "isovaline", "short": "Iva", "norine": "Ival"}, {"long": "serine", "short": "Ser", "norine": "Ser"}, {"long": "threonine", "short": "Thr", "norine": "Thr"}, {"long": "4-hydroxyphenylglycine", "short": "Hpg", "norine": "Hpg"}, {"long": "3,5-dihydroxyphenylglycine", "short": "dHpg", "norine": "Dhpg"}, {"long": "cysteine", "short": "Cys", "norine": "Cys"}, {"long": "proline", "short": "Pro", "norine": "Pro"}, {"long": "pipecolic acid", "short": "Pip", "norine": "Hpr"}]}, "large_cluster": {"name": "Aliphatic chain or phenyl group with -OH", "score": 1.3947642519020969, "substrates": [{"long": "serine", "short": "Ser", "norine": "Ser"}, {"long": "threonine", "short": "Thr", "norine": "Thr"}, {"long": "3,5-dihydroxyphenylglycine", "short": "dHpg", "norine": "Dhpg"}, {"long": "4-hydroxyphenylglycine", "short": "Hpg", "norine": "Hpg"}]}, "small_cluster": {"name": "thr", "score": 1.1072802015975363, "substrates": [{"long": "threonine", "short": "Thr", "norine": "Thr"}]}, "single_amino": {"name": "thr", "score": 1.1066755978820282, "substrates": [{"long": "threonine", "short": "Thr", "norine": "Thr"}]}}}, "nrpspksdomains_ctg3_148_AMP-binding.1": {"nrpys": {"aa10": "DAFFLGVVFK", "aa34": "LNTAFDASLFEGFILVGGEIAVYGPTECTVFALS", "stachelhaus_matches": [{"substrates": [{"long": "isoleucine", "short": "Ile", "norine": "Ile"}], "signature": "DGFFLGVVFK", "aa10_score": 0.9, "aa34_score": 0.7058823529411765}], "physiochemical_class": {"name": "hydrophobic-aliphatic", "score": 1.1781846776345017, "substrates": [{"long": "alanine", "short": "Ala", "norine": "Ala"}, {"long": "glycine", "short": "Gly", "norine": "Gly"}, {"long": "valine", "short": "Val", "norine": "Val"}, {"long": "leucine", "short": "Leu", "norine": "Leu"}, {"long": "isoleucine", "short": "Ile", "norine": "Ile"}, {"long": "2-aminobutyric acid", "short": "Abu", "norine": "Abu"}, {"long": "isovaline", "short": "Iva", "norine": "Ival"}, {"long": "serine", "short": "Ser", "norine": "Ser"}, {"long": "threonine", "short": "Thr", "norine": "Thr"}, {"long": "4-hydroxyphenylglycine", "short": "Hpg", "norine": "Hpg"}, {"long": "3,5-dihydroxyphenylglycine", "short": "dHpg", "norine": "Dhpg"}, {"long": "cysteine", "short": "Cys", "norine": "Cys"}, {"long": "proline", "short": "Pro", "norine": "Pro"}, {"long": "pipecolic acid", "short": "Pip", "norine": "Hpr"}]}, "large_cluster": {"name": "Apolar, aliphatic", "score": 0.8259774255012616, "substrates": [{"long": "glycine", "short": "Gly", "norine": "Gly"}, {"long": "alanine", "short": "Ala", "norine": "Ala"}, {"long": "valine", "short": "Val", "norine": "Val"}, {"long": "leucine", "short": "Leu", "norine": "Leu"}, {"long": "isoleucine", "short": "Ile", "norine": "Ile"}, {"long": "2-aminobutyric acid", "short": "Abu", "norine": "Abu"}, {"long": "isovaline", "short": "Iva", "norine": "Ival"}]}, "small_cluster": {"name": "Aliphatic, branched hydrophobic", "score": 0.6974800754108541, "substrates": [{"long": "valine", "short": "Val", "norine": "Val"}, {"long": "leucine", "short": "Leu", "norine": "Leu"}, {"long": "isoleucine", "short": "Ile", "norine": "Ile"}, {"long": "2-aminobutyric acid", "short": "Abu", "norine": "Abu"}, {"long": "isovaline", "short": "Iva", "norine": "Ival"}]}, "single_amino": {"name": "N/A", "score": 0.0, "substrates": []}}}, "nrpspksdomains_ctg3_61_PCP.1": {}, "nrpspksdomains_ctg3_62_Condensation_LCL.1": {}, "nrpspksdomains_ctg3_62_PCP.1": {}, "nrpspksdomains_ctg3_62_Condensation_DCL.1": {}, "nrpspksdomains_ctg3_63_Condensation_LCL.1": {}, "nrpspksdomains_ctg3_148_PCP.1": {}, "nrpspksdomains_ctg3_148_TD.1": {}}, "consensus": {"nrpspksdomains_ctg3_62_AMP-binding.1": "Thr", "nrpspksdomains_ctg3_148_AMP-binding.1": "Ile"}, "consensus_transat": {}, "region_predictions": {"1": [{"sc_number": 1, "polymer": "(Thr)", "docking_used": false, "smiles": "NC(C(O)C)C(=O)O", "ordering": ["ctg3_62"]}], "2": [{"sc_number": 2, "polymer": "(Ile)", "docking_used": false, "smiles": "NC(C(C)CC)C(=O)O", "ordering": ["ctg3_148"]}]}}, "antismash.modules.rrefinder": {"schema_version": 1, "bitscore_cutoff": 25.0, "hits_by_protocluster": {}, "hits_by_cds": {}, "min_length": 50, "record_id": "gnlXBKBDILMM_3"}, "antismash.modules.sactipeptides": {"record_id": "gnlXBKBDILMM_3", "schema_version": 3, "motifs": {}, "new_cds_features": [], "protoclusters": {}, "comparippson_results": {"db_results": [{"database": {"name": "antiSMASH-DB", "version": "3.0", "url": "https://antismash-db.secondarymetabolites.org/area.html?record=@accession@&start=@start@&end=@end@", "id_format": "@accession@", "description_format": "@type@: @locus@", "fields": ["accession", "type", "locus", "start", "end"], "dir_name": "asdb"}, "hits": {}, "aliases": {}}, {"database": {"name": "MIBiG", "version": "3.1", "url": "https://mibig.secondarymetabolites.org/go/@accession@", "id_format": "@accession@ (@locus@)", "description_format": "@type@: @compounds@", "fields": ["accession", "compounds", "type", "locus"], "dir_name": "mibig"}, "hits": {}, "aliases": {}}], "aliases": {}}}, "antismash.modules.t2pks": {"schema_version": 3, "record_id": "gnlXBKBDILMM_3", "protocluster_predictions": {}}, "antismash.modules.tfbs_finder": {"schema_version": 1, "pvalue": 1e-05, "start_overlap": 50, "record_id": "gnlXBKBDILMM_3", "hits_by_region": {"1": [{"name": "CelR", "start": 51287, "description": "Cellobiose uptake repressor", "consensus": "TGGGAGCGCTCCCAN", "confidence": "weak", "strand": -1, "score": 20.361897486328168, "max_score": 30.11462}, {"name": "CelR", "start": 51288, "description": "Cellobiose uptake repressor", "consensus": "TGGGAGCGCTCCCAN", "confidence": "weak", "strand": 1, "score": 20.918743007194706, "max_score": 30.11462}, {"name": "ZuR", "start": 70848, "description": "Zinc-responsive repressor", "consensus": "TGAANNTCATTTTCA", "confidence": "medium", "strand": -1, "score": 21.49586608686615, "max_score": 28.18779}, {"name": "ZuR", "start": 85942, "description": "Zinc-responsive repressor", "consensus": "TGAANNTCATTTTCA", "confidence": "medium", "strand": 1, "score": 21.28303107319437, "max_score": 28.18779}], "2": [{"name": "CatR", "start": 183375, "description": "H2O2-responsive repressor", "consensus": "TGGANMGNRTCTAA", "confidence": "medium", "strand": 1, "score": 21.445518148317802, "max_score": 25.31008}, {"name": "HypR", "start": 184588, "description": "L-hydroxyproline utilization repressor", "consensus": "TGCMATGTCAC", "confidence": "weak", "strand": 1, "score": 18.794752894116407, "max_score": 22.39835}]}}, "antismash.modules.thiopeptides": {"record_id": "gnlXBKBDILMM_3", "schema_version": 3, "protoclusters with motifs": [], "motifs": [], "cds_features": {}, "comparippson": {"db_results": [{"database": {"name": "antiSMASH-DB", "version": "3.0", "url": "https://antismash-db.secondarymetabolites.org/area.html?record=@accession@&start=@start@&end=@end@", "id_format": "@accession@", "description_format": "@type@: @locus@", "fields": ["accession", "type", "locus", "start", "end"], "dir_name": "asdb"}, "hits": {}, "aliases": {}}, {"database": {"name": "MIBiG", "version": "3.1", "url": "https://mibig.secondarymetabolites.org/go/@accession@", "id_format": "@accession@ (@locus@)", "description_format": "@type@: @compounds@", "fields": ["accession", "compounds", "type", "locus"], "dir_name": "mibig"}, "hits": {}, "aliases": {}}], "aliases": {}}}, "antismash.modules.tta": {"TTA codons": [], "schema_version": 2, "record_id": "gnlXBKBDILMM_3", "gc_content": 0.5175951083974559, "threshold": 0.65}}}, {"id": "gnlXBKBDILMM_4", "seq": {"data": "CAGTTGGTAGAGCGCACCCTTGGTAAGGGTGAGGTCCCCAGTTCGACTCTGGGTATCAGCACCAGTATTAAAGCATGAGTTCGGTAAATATAAAGAATTTGCCTGGCGGCTTTAGCGCGGTGGTCCCACCTGACCCCATGCCGAACTCAGAAGTGAAACGCCGTAGCGCCGATGGTAGTGTGGGGTCTCCCCATGCGAGAGTAGGGAACTGCCAGGCATCAATTAAACAAACAAGCCTCATGCGAAAGCATGGGGCTTTTTTGTATATGTTGCATTCAGAATGGCGAATTAATCGTCAGGAAGACAGACGCGTAACCGATGCCCGTCAGGATCCAGTGCGACAAAAGTGCGACCAAATATGGCTGTAACGGGCCGCTGCTCAATTTCTACCCCCAGCTGCTGCCAGTTCTGATAGAGTTCCTCAACCTGCTTTTCGCTCTCAACTAAAAAACAGAGTTCGGTACGATGTCCGCTACCACCCGAAGTAAAGTCCTGCGCGTGGGTTGACCATAACCCCAGATTTAGCCCATTTTCGAAGGAGAAAGCCGAATAAGTTGGAAAGATGGCATCGGGTTCAATGCCAAACAGAGACTGATAAAACGCGCAGCTACGCAGCGGATCGGTGACATAAAGGATGATAAGGTTAGGTTGCATATTTGGTTATCCTGAGGGAAGTGGATAGCCAGCTTAATCGACCCTGGTGTCAAAAAGTGACAGCAGGGTGAGATGATATGCAACTACCCTTTAGGGCCGGACTGTTAGTGGATAACCTGCGACAGAAATGCGCGAGTACGTTCTGATTGCGGACGGGAAAAAAACTGCTGCGGAGGTGCTTCCTCGACTATCTCGCCACGATCCATAAAGATCACCCGGTCGGCAACGGTACGCGCAAAGCCCATCTCGTGGGTAACACACAGCATTGTCATGCCGTCTTCTGCCAGGCCAATCATCGTATCCAGCACTTCCTTCACCATTTCGGGATCGAGCGCCGAGGTGGGTTCATCAAACAGCATAATCTTAGGCTTCATGCACAGTGAACGGGCAATCGCCACACGTTGTTGCTGGCCACCTGAAAGCTGTCCGGGAAACTTGTGTGCATGCTCGGCAATGCGTACGCGTTGCAGATAGTGCATAGCCTGATCTTCCGCTTCCTTCTTCGGTGTTTTGCGCACCCAAATCGGTGCCAGCGTACAGTTTTGTAATACGGTGAGATGCGGGAACAGATTAAAATGCTGGAATACCATGCCCACCTCGGTACGCACACGCTCAATATTACGCAGATCATCATTCAGCACCGTCCCATCGACGACGATGCGCCCCTGCTGGTGCTCTTCCAGATGGTTAATACAACGAATCGTGGTGGATTTCCCTGAGCCGGAAGGGCCGCACAGCACGATACGCTCGCGCGGTTTGACCTTCAGGTTGATGTCTTTCAGTACATGAAACTGCCCGTACCACTTATTAACATTTTCGAGAGTAATCATCATCGCGTTGTCAGAATTCGTCATCGTCATTTTAAACCTCAGTGCGGTGTACGCCCGGTGTGAAAGCGCTTCTCCAGATGTTGGCTGTAGCGCGACATGCTGAAACAGAAAATCCAGTAAACCAGTGCAGCGAAAACATAGCCTTCAGTCGACATACCGAGCCAGGTCGGATCGACGGTTGCCTGTTGCACGCTACTGAAAAGGTCAAACAGACCAATAATGATCACCAGACTGGTATCTTTAAACAGTGCAATAATGGTATTCACCAGCCCCGGAATAACCATCTTCAACGCCTGTGGCAGGATCACCAGGCCCTGCGTTCTCCAGTAACCCAGCGCCAGTGATTCAGCCGCTTCGTACTGGCCTTTTGGCAGCGCCTGTAAGCCACCACGCACCACTTCAGCCACATAAGCTGACTGGAACAAAATTACCCCGACCAGTGCGCGCACCAGTTTGTCGATACTGGTACCTTCCGCCATAAACAACGGCAGCATGACCGAGGACATAAACAGCACGGTAATCAACGGTACACCGCGCCAGAACTCGATAAAGATTATCGATAGCGTGCGAACCACTGGCATACGCGAGCGACGGCCTAACGCCAGCAGAATTCCCAGCGGTAGCGCGCCGGCGATACCAATTGAAGCGATGATCAGCGTCAGGGTTAAGCCGCCCCACTGGCGGGTTTCGACACGCTCCAGACCAAACCAGCCACCGTACATCAGCAACCAGACAATGACTGGATAAGTCAGCGCCCAGACGGCGATATACCGGCCACGACGCGGTATGCTGCTGATAAACATCGGCACAATCGACAGCAAGCCAATCACCAGCGCCAGATTAATGCGCCAGCGCAACTCGTGCGGGTAGAGCCCATACATAAACTGGCCAAAGCGCGCGTGGATAAACACCCAGCACGCCCCCTCTTTGCTACAGTCGGCACGGGTAGTGCCGATCCAGTTTGCCTGAAAGATTAACCAGTTAAGCGCCGGGGGAAGTACGCTCCAGATCACCCACAGACAGAACAGCGTCAGCAGGGAGTTGGACCAGCTGGAGAACAGATTCTTTCTTGCCCAGCTCACCGCGCGCGAAAACGCATTGGTTGGTACGGGCGGTATTTCATGAGTGGTTACAGTCATAATGGCACCGTTTTCTTAACGCTCAACCAGGGCGATTTTGCGGTTATAGATATTCATCAATAGCGAAATAGACAAGCTGATGATCAGGTAGACCGCCATGGTGATGGCGATGGTTTCTATCGCCTGCCCGGTCTGGTTCAATACTGTTCCGGCAAACAACGACACCATATCCGGATAACCAATCGCTGCCGCCAGCGATGAGTTCTTGACGACATTAAGATACTGGCTGGTAAGCGGAGGAATAATCACCCGCATCGCCTGCGGAATGATCACCTGCCGCAGGGTGACCGGATTCGGTAGCCCCAGCGAACGTGCTGCTTCGGTCTGACCGTGTGGTACCGACTGAATGCCGGAGCGAATCACCTCAGCGATAAACGAAGAGGTATAAATCGACAGGGCGAGGGTTAACGCGGCCAGCTCTGGTATCAGTGCAAAACCACCGCGGAAGTTAAAGCCACGCAGTTCTGGCACATTCCAGTGTACCGCCGCGCCGAAAGCCAGATGAGCGCCCAACGGTAACAGAATCAGCATCGCCAGCGCAGCAGGCCAGCTACGACGCAACTGACCGGTTTTTAGCTGATGCTTACGGTTCAAAAGGAATAAACCGATGCTGCCGACAATGGCAATCAACAATGCGACCAGAAAAGGCTGGCTACCCGGCGCATATTCAGGCCAGGGCAGATAAAGACCGCGATTACTGACAAAGGCGAGATCGAAAGCGCTTAACGCCTGGCGCGGACCCGGTAAATTGCGCAGCACCGCAAAGTACCAGAAGAAGATCTGTAACAACGGTGGGATATTACGGAACGTTTCGATATAGATATTGGCGATTTTCCGTAACAGCCAGTTGTCAGACAAACGGGCTAAGCCGATAAAAAAACCAAGGAATGAAGCAAAGACAATACACAGCGCAGAGACCAGGAGCGTGTTGGTCAGGCCGACCAGAAACACCCGTGCGTAGGTGTCGCCATCTGAATAATCAATCAGATGTTGCACAATACCGAAACCAGCACTGCGTTCGAGGAAGCCAAAACCGGAGGTAATGCCGCGGTTGGACAGGTTAATCACGGTGTTGTGAATTAAATACCCCACAACCACCAGGACCGCGACAATCGCGATAATCTGATAGAGCCATGCGCGCACCGCAGGATTGCTGAATGAAAAATCCCTTTTGACGGTTGGGCGTTGAGACATGATGAACCCTCAGCTACAAGAACTCTGGCCTGAGCACCGCGGGTGCGGTGCCCGGTAGACAGTGGGGATTAACGAACCGGTGGGGCGTACTGGATGCCGCCATCTTTCCAGAGAGCATTTTGACCGCGAGCAATTTTCAGCGCGCTGTCTTTCCCGACGTTACGATCAAAGCTTTCCTGATAATTGCCTACCTGTTTAATAATATTAAACGCCCACTTGTTATCGAGTTTCAAATCCTTACCGAAGTCACCCCCAGTACCTAACAGATGAGCCATATCTGGTGTGGTCGGTTTGGCTGCCATCTGATCAACGTTTTTCGATGAGACACCCATTTCTTCCGCATTCAACATGGCATTAAACGACCATTTAACGATGGTGAACCAGTCATCATCACCACGGCGTACTACCGGGCCAAGAGGCTCTTTCGAAATCACTTCCGGTAATACGATAAATTCGTCAGGTTTGCCCAGTTTGATACGCAGTGCATACAGTTGTGACTGGTCAGACGCCAGGGTATCGCAACGGCCGGTATCCAGTGCTTTAGCTGATTCATCAGAACGGTCGAAAGTGACCGGCAGATACTTCATTTTGTTGGCTTTAAAGTAGTCGGCCACATTCAGCTCGGTATCGGTGCCCGCCTGAATGCAAACGGTTGCGCCATCAAGCTCTTTAGCACTTTTTAGTCCGGCCTTGTTATGCGTCAGAAAGCCGATACCGTCGTAATAGTTGACGCCGGCAAACATAAAGCCCATGCCGCCATCGCGTGCTGAGGTCCAGGTGGTATTACGTGAAAGGATATCAACTTCGCCCGATTGCAAAGCGGTAAAGCGCTCTTTGGCGGTCAGCGGAGTGTATTTGACTTTACTGGCATCACCAAAGATTGCCGCAGCGGTAGCCCGGCAGATATCCACATCCAGACCAGTAAAATTGCCGCTGGCGTCAGCGTAAGAGAAGCCAGGCAAACCGTCACTGATACCGCACTGTACAAAACCTTTTTTCTTAATCGCATCCAGTGTGGCGCCAGCGTAAGCCTGACTGGTCGCTGCAAGCAGCGTGGCAGCGGCAACCAGAGTAGAAAGCATCATCTTATTCATAAAGCATCCTGTGTGATGTAGTGTTTTTTATGTGTTTAGTACATTTATAGGTCGTGCACTTTTCTTGTCTGCGGCGGTTAGCCATCCACCACTCTGCAAACGCAATGCCAAAGTTGCGGAATGCGGTATTTGCCAGAAAGAGATATTAATAACCTTGGGCAACTAGAAAGTTTGTCTAATATCCCGCACCAAAGAGAGGCAAAGCCAGACGGGGCGATCACAATTAGTGCAAAAATTTTCGCCAGATATCTGCATTGTGACCGGTAGCGCACTTACGCATGTCGGTTGCAGAATTGGCGTAAAAAAAAAGCCCGTCTGTTAAAACAAACGGGCTTTTCTTGGCGTGAGGGGATTATTAATAGAGCGAGGAGGCACCCGCTGGTCGGGTTTTAAAACGGCGGTGCAGCCACATATACTGGCTTGGCGCGCGCATAATTTCACGCTCAATCACTTTATTCATATAGGCGGCGGCGTGATGTTCATCTTCCAGCGGATAATCGCGTAGCTCAGGCTGAATCACCAGCTCATAACCGGTACCATTCTCTTTACGAATCAGTACCACGGTGACCATCGCAGGCTTGGCCATGCGGGCCAGCATATAAGTCCCGCTGGTGGTGGCCGCTTGTGGCACAGCAAACAGTGGGGCAAACACGCTGCCTTTCGGGCCGTAATCCTGATCTGGGGCAAACCACACAGCTTCGCCTTGCTTCAGGGCGCTGACCATACCGCGCAAATCGCGGCGGTTAATCATTGCTTTATTCGAGCGCATGCGACCTTTGGTCTGCACCCACTCCATCATTTTATTATTGTGCGGGCGATACATCGCCATCATTGGCTGGCAGATGCCCATGGCTCGGCCACCCAGCTCGAGAGACATGAAGTGCACACCGATAATCAGTGCGCCACGTTTGTTTTCTTGCGCCTTCTGCAGATTATGCAGGCCATTAACGGTAAACCAGCGTTTCACACGGGCATCTGGCCAGAACCAGGCCATACCGGTTTCCAGCAGACCCATGCCCAGCGATTCAAAATTGCTGACGATGCGCTGCTCAAGAATTTCCGGTTGCAGATCCGGGAAACAGAGTTCGAGGTTACGGCGGGTAATGCGCACGCGGCGCTTCAGGAAGCGCATTGAAGTGCGTCCCATCCAGGTACCGAGCTTTTCCAGTAACGGGAAAGGAAGCTGAACCAGCAGGAAAAGCAGACCCAGGCCTGCCCATGTCGACCAGTAACGCGGATGAAGCAGATCGCGAGAGAAGGCCGGTGGCGCTTTTGGTGCTTTCATTATTTTCTCTTTAGGCGTAAGTGGATGGTGTAACGCATAAAGAAATTAATCTATCGCGGTACATTGCATCAGACATCATTAATGACCAGAAGTTGGGGGCTTTGCTGAAACTTTACAATAAGTCAGAGAAGTCCGACTGCAGGCGGGTAGTACACCGTGCTCACTTTGACAGCGGCATCTTCATCCCAATGAACTGAAACTTAGTTAGTGTAACCTTATCAAAAACTTAGTTTAAAACCATCGGTGAGGATTATTATTGTACGCCTAAATTATTGTCTTTGATAGTAAAATTGCGAGATTGCAAGATGGTGATTACTGGTTTAAAACAGTGTTGCAATCGGGTTATCAAATGGAATTGTTATGTACAAGGAGAGTCGTTATGGCGTGGATTTATCAGCCTGCTGGCACGGCAGGTTTTCACATTTAGGGCGACAGGCTAAGGAGTGCTGGAGGTGATTTGGTGAGAAAATTCATATTGCTAACATGCCTGATTGTGTCTTTTTCGGTCAGCGCAAAGCAAGCAGATTGCCACTCCTGGCCAATGAATATAGCTGAGGGATGGTTAAAGAATGAGAATATTGTCGATATCACTCAGCTGGACAGGTCAAAAACTGAGATGAAACTGCTGGCGGCGCAAAAGAAAGCGGGCGGGATAACCACTGATATCTGGCACTTTATTTTCCATGACAAAAGCGGCAAAGCTTACGAAGTGATCACGCAAAGCGATGCAAATCTGGAGGAGTGTTCAGCCAGTGAAGTTAACATATTTCTGGTTGCCAGAAGCACGATAAACCACTGAGTCGCGGCCCATCTTTCAGCAAAAGAAAAAGGCGCTCCATCCTGAGATAAAAGCGCCTTTATTCAGACATTTAGCTGACTAAATCAGTTCATGCCGTATTTTTTCAGTTTCTTACGCAGCGTACCGCGGTTGATGCCCATCATCAGGGCTGCACGGGTCTGGTTGCCACGGGTATATTGCATCACCATGTCCAACAAAGGCTGCTCTACTTCAGCCAGTACCAGCTCATACAGATCATTCACATCTTGACCATTCAATTGAGCAAAATAGTTCTTCAGTGCCTGTTTGACCGAGTCACGCAGAGGTTTTTGGGTAACCTGATCCTGTGAGTTAACGGTAGAAACGGTCAGTACGTCAGAATTTACGCGTTGTTCGAACATAGTTCTGTCAGCTCTTTATTTCTGTTTACGCAAGTTTTTCGAAGTATGCCTCCAACGCCTCCAGCTGTTCGCTGGCATCCTCAATGGCGTTGAATGTGCGCCGAAACTGGTCGTTCGGGGCGTGCTCCTGGAGATACCAGGAGACGTGCTTCCGGGCAATACGGTATCCCTTGCGCTGACCGTAAAAGTCGTGCAGTTCCCGTAAGTGCCCGATGAGCAAGCGCTTAACTTCTGCCAGCGGCATCGGTGCCAGCAGCTCCCCAGTGTCCAGATAGTGCTGGATTTCCCGGAAGATCCACGGTCTTCCCTGAGCAGCACGGCCTATCATCAGGGCATCAGCCCCCGTATAGTCGAGTACTGCTCTGGCTTTGTGCGGGTCAGTAATGTCCCCATTCGCGATAACCGGAATGGAAACGTTCTGCTTAACTGTCCGAATGCTGTCATATTCAGCGTCACCGTTGAACAAACAGGCGCGTGTGCGTCCATGTATTGTCAGGGCCTGAATACCACAGCGTTCAGCCAATTGGGCAATCTCTACGCAGTTGCGATTGTCTGTATCCCAGCCGGTGCGAATCTTTAAGGTCACCGGTACGTCAACTGCATTGACCACCGCAGAGAGGATAGACTTCACCAGCTCCGGGTGTTGCAGCAGTGCCGAACCTGCCATCTTGCGATTCACTTTTTTGGCCGGGCAGCCCATATTGATATCGATGATCTGCGCGCCAGATACAGCATTAAAACGCGCAGCTTGTGCCATCTCATCAGGGTCACATCCGGCAATTTGCACGGTGCGAATTCCGGGCTCGTCACTGTGTACCATACGCAAACGGGATTTATCGCTCGCCCAAACTTCCGGGTTAGACGATAACATCTCCGATACGGTCATTCCGGCCCCCATGTCATGACAGAGCGTCCTGAACGGCCTGTCAGTAATACCGGCCATCGGGGCTGCTATCAAACGATTACGAAGCTGGTGTTGTCCTATGCGCATGAAAAGAAGTGACCATATATGTTCGCAAGGCGGCGTATATTACGCATTTTTTAACGAAGATGAAAGGCCAAACTTTGAACAATCAGCTGTATTAGATCAGGTAAAACAGCATCAGAGGTTAGCAACCTAATATTTTACCTTTCTATACAAAGAGTTAAAAAATAACGCCGAAATTGTGTACAAAGATTTTTCTTTTTTTGTGAGCCAGTTAGCAATATAAATCACGTCATAAATGGCGGTTTACGTGATAACTGACGTGCGAAACGCGCCGCTACAGAGTTTCACCGATGTGAAAAGCGCAGCGGCGCAGAGGAGCCCGTTATCAGCGGCGGACGCCAGTAATCCGGCACCATTCCTCTTTTTCCGCGACCGGATCGAGGACAAACTTATCAGCATAGGCTTCACAGACGCTTTCAGCCTGGCTGGCCAGGACGCCGGAAAGACCAAGGTGTCCGCCATTTTTTGGCAGCACGCTAATCAACGGTGACAGCTCGCGTAACGGGCCGGCGAGGATATTGGCGACCACCACATCGGCAGACAGGTTTTCCGGCTGCTGATGCGGCAGGTAAAGCGACAGGCGTTCCGACACCCCGTTGCGTTCAGCGTTATCGCGGCTGGCCTGAATCGCCTGAGGATCGATATCGATGCCAATTGCCTGTGCCGCGCCCAGCTTCAGTGCTGCAATCGCCAGAATGCCGGAGCCACAGCCGAAGTCGATCACGGTTTTACCCTGCAAATCGAGGCCATCGAGCCACGCCAGGCACAGTGCAGTAGTCGGATGTGTGCCGGTACCAAACGCCAGGCCAGGATCGAGCATGACATTCACTGCGGACGGATCGGGCACATCGCGCCAGCTTGGACAGATCCACAGACGCTGGCCGAAACGCATGGGATGGAAATTATCCATCCACTCGCGTTCCCAGTCTTTGTCTTCGATCTGTTCGATCTTATGGTGAAAGTCTTCGCCCAGCAGCGGATGGAATTGCAGACCGGCAACCACCTCATTCATTTCGGTTTCAGCATCAAACAGGCCGATGACATCGGTGTCGCCCCACAGACGCGTTTCGCCCGGCAGCGGTTCAAACACCGGGTTGTCATGCGTATCCTGAAAGGTGACGGATACCGCGCCATGTTCAATCAGCGCATCGCCCAGCTCTTCGGCATGAGCACCAGTGGTGTTGATCTTAATTTGTATCCAGGGCATAGCGATTCTCTTACTCAAATAGGGTTGATGCGTCATCAGGCTGTGGTGCCGGACGACCAAACAGATTGCCGATCAAAAAGGCGATCAGGCTAAGCAGCAGGGCAGGAACAATCGGATGAAAGCCCAGCAGCTGAATATCAAAACTGGCTAACAGCGTATAGATGGCGGCACCGACCATCATCCCGCTCAGCGCGCCTGCGGCATTGGCTTTCTCCCAGTACAGCCCCAGCACCAGTGGCCAGAGGAATACCGCTTCCAGTCCACCAAAGGCCAGCAGATTAAGCCAGATAATCATATCGGGCGGATTCCACGCTGCCAGCAGTAATAATAACCCAAGCACCAGCGTTATCATGCCGGACATGCGCTTCAACAGCGGTTCATTCTTGATCTGATGCGGACGCAGACGCAGATAGAGATCTTTAACGATCGTTGCAGACGATTGTAGCAGCTGGGCATTGATCGTTGACATGATCGCCGCCATCGGCGCAGCAAGAAAGATCCCGGCGGCGAACGGCGGCAGCACGGTGATCATCAGCGTTGGGATCACCTGATCGGGTATTTTCAGATCCGGCAATACCGCGCGGCCAAGCACTCCTGCCAGATGCATACCCGCCATCAGAATCATCACCACAATGGTGCCGATAATAATGCCACGATGCACCGCCTTGCTGTCTTTATACGAGATACAGCGTACCGCAGTATGTGGCAGGCCAATCACGCCAAAGCACACCAGAATTGAGAATGAGGCAAGGAAGGTTGGGCTGATAATCTGATCGACCCCCTGAGGTGACAGCAGCTGAGGATCGATCTGCTGCAACTTATCAACCGCCGCATGCATGCCACCGGCAGCGTGAATCACCGCAAACAGCAACAGGAAAGTGCCTGCCAGCATCACCAGTCCCTGCATCGCATCATTCAGCACGCTGGCGCGGAAGCCGCCAAACGCGGTATATAGCGCGATAGTCAGGCCGAAGATCAGCAAACCGGTATCGTAGGGAATGCCCGCAGCGGTTTCCAGCAGGCGCGCGCCGCCGATAAACTGCACCGTCATCGCACCGATAAATGCCACTAACAAACTGAGACTGGCGAACCATACCAGTAACGAGCTGCCGTAGCGGGCGTACAGCATGTCATTCAGCGTCACCGCATTGTAGCGGCGCGCCAGAATAGCGAACTTTTTGCCCAGCACGCCGAGCGACAGCCACACTGCCGGTACCTGCACCATCGCCAGCAGCACCCATCCCAGTCCATATTTATAGGCTGCACCGGGGCCGCCAATAAACGAGCTGGCGCTGATATAGGTGGTGGTGAGCGTCATAGCTAATACAAAGCCGCCCATCGAGCGACTGCCAAGAAAGTATTCGTTCAGGAAGTTGCCTTCAGAGCGTTTGCGCACGGCATAAACCGATAAACCGGCAACCAGCAACAAATAGCCCAGCAGGGGCAGAAGTACTTCAATTTCCACGATGATCCTCCAGCGAAATATCGCGGAAAACGACGCGAACCATTAACCAGCAGAGAAAAATAAACAGTAACGGCACAAACAGGCAGGAGAGTTCAAACCAGCGTGGCAGACCGGTAAAACCGATCTCATTGCCAGCCAACCAGGCGCTTAATGCCCATGCGGCAAGATAGGCGACTGCCAGAGCAACTGACCAGCGTGCTTCTTTATGTGCCTGCACAAAACGTGCATCCATAAGTCTACCTCAACGGATAAACCAGCAAAAATTCTGCAAGAAAAAGGCCGGTTAAACCGGCCTTTACGACAAAACTGGTGACGACAGAACGGTTAGTCCTGCAGGCCTAGTTTTTTCTCCAGATAGTGGATATTGGTTCCACCTTGCTGGAAGTTCTCGTCGGACATGATTTTCATCTGCAGTTCGACGTTAGTTTTAATGCCGTCGATAATCAGCTCAGCCAGCGCATTCTTCATACGCGCAATCGCCACATCACGGTTTTCACCGTAAGTGATCAGCTTACCAATCATTGAGTCATAATACGGCGGTACAGTATAACCGGCGTAAATATGTGATTCCCAGCGCACACCAAAACCGCCTGGTGCGTGGAAACGGGTAATTTTACCCGGACTCGGCAGGAAGGAGTTTGGATCTTCGGCGTTGATTCGGCATTCCACCGCATGACCGCGAATAACCACTTCTTCTTGCTTGATGGACAGCGGCTGGCCAGCAGCAATACGCAGCTGCTCTTTGATCAGGTCGACGCCGGTAATCATTTCGGTAACCGGATGTTCAACCTGAATACGGGTGTTCATTTCGATGAAATAGAACTCGCCGTTTTCATACAGGAACTCGAAAGTCCCCGCGCCGCGATAGCCGATTTCGATACAGGCTTTGGCACAACGATCGCCGATAAAACGACGCATTTCGCTGGTGATACCTGGTGCTGGTGCTTCTTCAACCACTTTCTGGTGACGGCGCTGCATTGAACAGTCACGCTCACCCAGATAGATCGCATTGCCCTGGCCGTCGGCCAGCACCTGGATCTCAATGTGGCGAGGATTCTCCAGATACTTCTCCATATAGACCATATCGTTGTTGAAAGCGGCTTTCGCTTCCGCACGGGTCATATTGATGGATTGTTCCAGATCTTTTTCCTGACGCACCACGCGCATACCACGACCACCGCCGCCGCCAGAGGCTTTGATGATTACCGGGTAACCGATACGCTTACCGAAGGCACGGTTTTTGTCCATGTCGTCACCCAGCGGGCCGTCAGACCCCGGTACGCACGGTACACCGGCTTTCTTCATCGCATTGATCGCTGAAACTTTATCGCCCATCAGACGGATAGTTTCAGCTTTCGGGCCGATAAAGATAAAGCCAGAACGTTCGACCTGCTCAGCAAAGTCAGCATTCTCGGACAGGAAGCCGTAACCCGGGTGAATCGCTACCGCGCCAGTAATTTCAGCGGCAGAGATCAGCGCAGGGATGTTCAGATAGCTTTTGACCGACTGGGCCGGACCGATACACACGGTTTCGTCGGCCAGCAGGACGTGTTTCAGATCGCGATCCGCGCTGGAGTGCACCGCCACAGTCTTGATGCCCAGTTCTTTACAGGCACGCAGAATGCGCAGCGCGATCTCACCACGGTTTGCAATTACAATTTTATCCAGCATGGTTGGCCTCGTTATTCGATGACTACCAGCGGCTCGTCAAACTCAACTGGCTGACCGCTTTCGACCAGAATCGCTTTCACAACGCCGGATTTATCGGCTTCGATCTGGTTCATCATTTTCATTGCTTCAACGATGCACAGGGTGTCGCCTGCATTCACTTTCTGGCCCACTTCCACAAACGCTTTCGCATCCGGGCTTGGGGTACGGTAGAAAGTACCGACCATTGGGGAACGTACGATATGGCCACTGATCTCAGCGCTTGCCGGTGCTTCCATTGCCGGAGTGGTCGCTGGTGCTACCGCGTTAGCCAGAGCGGGCTGCTGTTGCTGCATAGCCGGTACTGCGTAAGCCTGCTGCATCATTGGGTAGCCCATGTTTGCAGGGGAACGGCTGATACGAACTGACTCTTCACCTTCAGAGATTTCCAGTTCAGCGATGCCTGATTCTTCAACCAGTTCGATCAGTTTTTTAATCTTACGAATATCCATGAGTGTGGTTCCGTACTCTGTTTAATTAGAATGTGACAGGCGTTTTACTGCCGTTTGTAAAGCCCAGGAATAACCGTCGACGCCAAGTCCACAGATCACGCCCGCAGAAATATCAGAGAGATATGAATGGTGGCGAAAAGGCTCACGGGCATGCACATTGGAGAGATGCACTTCGATAAACGGAATGCTCACTGCCAGTAACGCGTCGCGAATCGCCACGCTGGTATGAGTGAATGCCGCCGGGTTAATGACGATATAATCGACATCGCCTTTTGCCTGATGAATGCGATCAATTAACGCATGTTCAGCATTGGACTGGAGATGGCTGAGTTTAACCTTCAGCGCGTCAGCTTGTGAGGTCAGATCACTGACAATCTCGGCTAATGTGGTCTTACCGTACTTCTCAGGCTCACGTGTGCCCAGCAAATTGAGGTTGGGACCGTTCAAAAGCAGAATATGAAAGTTGACTGCCATCTTGCTGCTATCTCCTGCAATAATTGAGGCAACGCGTAAAATACCTTGTGAAAATCCATTTGTCACCCTTCAGGGTGAAAATTGGCATCACATTGCCTGCAAAGGCGGGCATTATATCGATTTCGTTGCAATTAGCAGCTAAATACTGGTCTTATCAGCGAAGATTATCAACCGCGAGCCGGTAATGGCAGGCGGTTGTCTACAGGATATGCGGGCTGGAACACACTCTGAAGGACTATTTGGGCAGCCACTTAGCAAACTTTTTGTATCGCCATGCCAGCAAGATCACCGCAATCATGGCGTAAATTACCGGTTGTGGCGACAAAATCTTCACCGACCAAAGATAGTGAATCGGCGCGAGGATCGCCACCAAATAGACGAAATTATGCAATGTTTGCCAGTGACGGCCCAGCGCACGTTGGGCTTTCTGCAATGAGGTCAGCGTCAGTGCCAGCAGTAGCAACCAGCTAATCATCCCCAGCCACAGGTAAGGGCGGGTCACCAGCTCCTGGCCCAGAAGACGCAGATTACTGATCCCCAACTCCAGTAGCGAATAACTGATTAAATGTAATGTGGCCCAGGCAAAACACCATAAACCGAGCAGTCGGCGGGTGCGAATTAGCAGCGGTTGTTTGGCGTAACGCGCCAGTGGCGTGACCACCAGCGTCGCCAGCAGCAGTTTCAGCGCCATGCGGCCGGTAAAATGCTGGATATCTTTCGCCGGATCAGCGCTGAACCACCCCTGATCAACCGAAAGTATCAGCCACAGCAGCGGCAGAAAAGCCGCCAGGTGCAGCACGACCTTTAGCGCGGTAATCTGTTTTAACGTCAGGCGCACTCAGTAGTTCTCCCGCAAATCCAGCCCGCGATAGAGCGAGGCCACCTGCTCAGCATAGCCGTTAAACAGCAGTGTCGGCTGACGTTTAACATCCAGAATGCCGCCAGAACCGATAAAGCGTTCGGTGGCCTGCGACCAGCGCGGATGGTCAACATGAGGGTTCACATTGGCATAAAAGCCGTACTCATCCGGGCCTGCCTGGTTCCAGGTGGTCGGCGGGCGATCGCGGGTTAAACTGATATGCACAATCGACTTGATACCTTTAAAACCATACTTCCACGGCACCGTCAGGCGAATGGGCGCACCATTCTGCGGCGGCAACGCTTTACCGTACACCCCGGTGGTCAGCAGGGTAAGCGGGTTCATCGCTTCATCCAGCCGTAACCCTTCGACATAAGGATATTTCAGGCCGCCACCAATAAAGCGGTCTTGCTGGCCGGGCATCTGATCCGGGGCATAAACCGTTTCAAATGCGACAAAGCGCGCATTGCTGGTGGGTTCGGCGGCTTTCAGCAACTTGCCCAGCTCAAAACCCACCCACGGTACCACCATCGACCAGGCTTCCACGCAGCGCATACGGTAAATTCGCTGCTCAAGCGGAAAGCGCTTAAAGATATCATCCATATCCAGCGTCATCGGCTTGCCGACTTCGCCGTCGATACGGATTTTCCAGTCGCGGGTGTTCAGCGTACCGGCATTCGCCGCCGGATCGGCCTTATCGAGACCAAATTCGTAATAGTTGTTATAGCCGGTGACTTTATCTTCCGGCGTTAAGGTCAAATCGGCCTGCCAGGCTGCCGGCTTGCTGAAATCAAGTGGTTTACCGGAAGGCGCGGCGGGGCGATCGTTACCTTTAAACCACGACAGCAGGTCGGCGCGCGCCGTGCCCGGCAGCGTCAGGGCGGCGGCGCTCAGACCGAGTGTTTTAATAATATCGCGACGTCGCTGGTTAAAAACGCTTTCCGGCGTGACGTCGGCTTCAGTCAGTTTGTGTACAGGCTTCATCAGAATGCCCTCGTGGCAAGAGAAGAGACTGCAATCAGCATGGTGCAAGCGGGCTTAACTGGCGAGTTTTCACCGGAAAATGTGAAATTTCCTGGACGCGTTCCTTCGCGTCCAGTACCAGCTAACCTATTTTAACCAGCGTTCGACCGGTAACACGATTATCTAACAGACGCGCCGCCGCGTCGGCCGCGTCGGCCAGCGGTACTTCGCGGGTGGCCTGCTGATAAAAAGAGGCGGGCAGGATCTTCACCAGGCGTTTCCAGGCCTCGCTGCGGCGTGCGGCTGGCGTCATCACCGAATCCACTCCTTGCAGGCGCACATTACGCAGAATAAAAGGCATGACGGTGGTCGGCAGAGCAAAACCGCCTGCCAGGCCGCAGGCGGCGACCGTGCTGTTGTAGTTCATCTGCGCCAGCACGCTGGCCAGCACGCGATCGCCTGCGGTATCCACTGCGCCTGCCCAGCGCTGTTTTTCCAGCGGGCGGGTATCGTCGCTGAAGGCGCTACGCGGCAGAATCTCGCTGGCACCCAACTGACGCAGGTAATCATGGGTACTGTCGCGACCACTGACTGCCACCACGCGATAGCCCAGCGCACTGAGCAGCGCTATCGCGGTACTGCCGACGCCGCCGCTGGCGCCGGTCACCAGCACTTCTCCGCTTTCCGGGGTGACGCCGCCTTCTTCCAGCGCCATAACACACAGCATGGCGGTGNNNNNNNNNNNNNNNNNNNNNNNNGCCGTTTACCCGCGCCTGTTCTGCCAGCCCGCCCCAGTGATGCTCACCCACGCCCCAGCCGGTCAACAGTACCGCCTGACCAGTATGAAAACGTGGGTCTTCGCTGTGATGAACCGTACCGGCGAAATCAATGCCCGGCACCATCGGGAACTGGCGAATGATCTTTCCTTTACCGGTAATCGCCAGCGCATCTTTATAATTAATGCCGGACCAGCTGATATCCACCGTGACATTGCCCGCCGGCAATAAATCACTGGCGATGTTTTTTATTGCGGCGAGGGTTTTTCCCTCGGATTGTTCTAATAGCAATGCTTGCATAAGAATCTCCTGAAATAACGCGTCAACCTACTGAAATGTAGCTGGTGTCACTATACTCCCCTAAAAAGCGTGTTAACTGCTGCGGCGCAAACAAAAGCGCATTCGGTTATGTTATTTTCTATCGCTAAGCTGATTCTGATGATTCAGCGCTGCTCTTTAATCACTGTTATTAACCTTCTGATTGCCTGTTGCTTGGTTAATGGCGTTGTTTGTCACCGCAGTTAAAAGGCACAGGGATGCGATTAACGACCAAACTATCTGCGTTTATCACTTTGCTAAGTGTATTGGCGATGTTGCTGATGTTAGTGGGCTGCGCGTTCAGTTTCTTTTATCTCAGCTACCAGAAAGTCGGGCAGCGGGTGCAGACTATCGCCACCGAAATTGATCAGTCACTGCTGCACAGCAGTGCGGCGGAGCTGGAGCCATGGCTTCGTAAAATGATGCCGCCGCTGAATATCGAACGTATTGAGATTCACGACAACCTCAGCACTCTGCTGTCACTCAGCCGCCATCAACATCCCTTAATAGAAGATGAACCCAACCGCTTTCGTCAGTCGGACATCACGCTGATTAAACATCCGGAGCTAAAGGTGCGTGTCGTCTGGCTCGACCCTGCCAATACCTGGTTCCGCTCCTTTATTGGTACCTCAACGGTGATCGCGGTGGTCAGCGTGGCGATGATTATGATGATAATCCTGCTGCTCTCTCACCGCTGGCTCTATCGTCAGTTGAAAGGGATGGAGAGCCTCGAGTCCCGGGCGCAAAGAGTCATTCTTGGCGAGCGTGCCAGCATTGAGCGGGGTTCCGTACACGAATGGCCGCCCAAAGCCAGCAGCGCCATCGATCTGTTATTAAACGATCTACAGGAAGCCGGTGAACAGCGCATCCGCGTCGATACCCTGATCCGCGCCTTTGCCGCCCAGGATGCCAAAACCGGACTGCACAATCGGCTGTTCTTTGATAATCAGCTCGCCACGCTGCTGGAAGATGCCGAAGATGTTGGCGCGCACGGGGTGGTGATGATGATTCGCCTGCCCGATTTCGACACGCTGCGTGAAAGCAGTGCGCAGAATAGCCGCCAGGATTACCTGTTCGATCTGGTCAATATGCTGTCGACCTTTGTGATGCGCTATCCGGGCGCACTGCTGGCGCGCTATTTTCGCAGTGACTTTGCGGTGCTGTTGCCGCACCGCACCTTAAAAGATGCCGACAGCATCGCCAGCCAGCTGATCAATGCGGTTGATTCGCTGCCGCCGATGCGCATGCTGGATCGGGACGATATGATCCATATCGGTATCAGCGCCTGGCGCAGCGGCCAGACCACTCAGCAGGTGATGGAGAATGTGGAGCTGGCAACGCGTCACGCCACTCTGTTAGGGGGGAATAACTGGTCGGTGAGTGAAGGTAATATCAGTGAGGTGGGGCGCGGCAGTGTGAAATGGCGCACCCTGCTGGAACATACGCTGACCCTCGGCGGCCCCCGGCTGTATCAGAAACCGGCGGTGACCCGCGAAGGCAATGTTCATCACCGGGAAATGCTGACGCGCATTTTTGATGGTGAGAAAGAGTTACTGGCGGCTGAGTTTATGCCGCTGGTTCAGCAGATGGGGCTGGCAGAGAGCTACGACCGGTTGCTGGTGACGCGGATTATCACCTTACTCAGTGTCTGGCCGGAAGAAACGCTGGCGATACCGGTGACCGTCGACGCGTTATTGCAGCGTACTTTCCAGCGCTGGTTGCGCGATACCCTGTTGCAATGTACTAAATTACAAAGAAAACGTATTTTATTTGAACTTGCAGAAGCAGATGTGTGTCAACACATCAATCGACTGCAGCCAGTTTTCCATTTGCTACAAGGTTTTGGCTGTCGGATTGCCGTCAATCAGGCGGGATTAACGATGGTGAGTACCGCGTATCTTAAACAGTTTAAGGTGGAAATTATCAAGCTTCACCCTGGGCTGGTACGCGATATCGAACGTCGTACTGAGAATCAGCTTTTTGTACAAAGTTTGATCGAGGTATGCAAGGTGACACCCACGCGTGTTTTTGCCGCAGGTGTCAGGACGCGAGCCGAGTGGCAGACGTTGTCGGAACTGGGTGTGGCAGGTGGTCAGGGTGACTTTTTTGCTACCTCTCAACCGGTTAACAGCAACGTAAAAAAATATTCGCAAAGATATCGAGTTTAGTCTGCCGTTAACCTCGATTTCACGTAGAATAGCCGCGCGGTTGTGGTTCGAGGCGGCTTCGTCGGTGAACCGATGAAACCTAAAAATGTTAAATTTTATGTATGTTATGTCCGCTTGCCAGCCATAATTTTGAAAGCACAGTGCCTGATTTCAGGGCTACGGTTGTAATGTCGCTATTGCGGTTATGTCATGAGCAAGAAATTGCCTGACTTTTCACCGAACCAGAACGTTTTAGCGCCTTGTGGCTGCTTCGTGTGGTTGGTAAAGTAAGCGGATTTTATTTTCCGCCCCCAGCTTGCAGGATTATCCTTTAGTATGTTTAAAAAATTTCGTGGCATGTTTTCCAACGACTTGTCCATCGACCTGGGTACCGCCAATACCCTTATTTATGTGAAAGGACAGGGCATCGTTCTGAATGAGCCTTCTGTCGTTGCTATTCGTCAGGATCGCGCTGGCTCCCCAAAGAGCGTAGCGGCTGTCGGTCATGACGCAAAACAGATGCTGGGTCGTACGCCGGGTAACATCGCCGCAATTCGCCCAATGAAAGACGGCGTTATCGCTGACTTCTTCGTGACCGAAAAAATGCTGCAGCATTTTATCAAGCAGGTTCACAGCAACAGTTTTATGCGCCCCAGCCCACGTGTGCTGGTGTGTGTGCCGGTCGGCGCAACTCAGGTTGAACGCCGTGCCATCCGCGAATCTGCTCAGGGAGCAGGTGCACGCGAAGTTTTCCTGATTGAAGAGCCGATGGCTGCGGCAATCGGTGCCGGTCTGCCGGTTTCTGAAGCGACCGGTTCAATGGTCGTGGATATTGGTGGTGGTACCACCGAAGTGGCAGTGATCTCGTTGAATGGCGTGGTTTACTCCTCTTCTGTCCGTATCGGCGGTGACCGTTTCGACGAAGCCATCATTAATTATGTGCGTCGTAACTACGGTTCACTGATTGGTGAAGCGACGGCTGAACGTATCAAACACGGCATTGGCTCGGCTTATCCGGGTGACGAAGTGATTGAGATTGAAGTCCGTGGACGTAACCTGGCTGAGGGTGTGCCGCGTGGCTTTACACTCAACTCCAACGAAATTCTTGAAGCGCTGCAGGAGCCGTTAACCGGCATCGTCAGTGCGGTAATGGTTGCACTGGAACAGTGCCCGCCGGAGCTCGCTTCCGACATTTCCGAGCGCGGTATGGTGCTCACCGGAGGGGGCGCACTGCTGCGCAACCTCGATCGTCTGCTGATGGAAGAGACCGGTATTCCGGTCGTGGTCGCAGAAGATCCGCTGACCTGCGTCGCGCGCGGCGGGGGTAAAGCGCTGGAAATGATCGACATGCACGGCGGCGATTTGTTCAGCGAAGAATAATCTGCCAGGGGAGTGGTGGTCAGGCCATCACTCCCTTTTCTTGATGTCGAGGAATACGCTGCGTTTATGAAGCCGATTTTCAGCAGGGGCCCATCCCTGCAGCTGCGCCTTTTTTTGGCGGTTATCGTGGCAATTGGGGTTATCATTGCCGACAGTCGAGTGGGGTCGTTTACCCAGATTCGTACCTATATGGACACNNNNNNNNNNNNNNNNNNNNNNNNNNNNNNNNNNNNNNNNNNAATTAGAGCTGGAAAATAAAGCACTGCATCGCGAACTCTTCCTGAAAAACAGTGAGCTGTTGATGCTTGGCCAGTTTAAGCAGGAGAACGCGCGTCTGCGTGAGCTGCTGGGCTCGCCACTGCGTCAGGATGAACATAAGATGGTCACTCAGGTGATCTCTACCGGTACCGATCCTTACACCGATCAGATGGTGATCGACAAAGGCAGCGTTAACGGGGTTTATGAAGGCCAGCCGGTTATCAGTGATAAAGGTGTTGTGGGTCAGGTGATTGCGGTGGGTAAAGTCACCAGTCGGGTGCTGCTGATTTGTGATGCCTCGCATGCGCTGCCGATTCAGGTACTGCGTAATGATATTCGCGTCATTGCCGCCGGTAATGGTTGTACCGAAGACTTGCAGCTGGAACATCTGCCCGGTAATACTGATATCCGCGTAGGCGATGTGCTGGTGACGTCCGGCCTGGGCGGCCGCTTCCCGGAAGGTTATCCGGTTGGCGTGGTGTCATCGGTCAAAGTGGATACCCAGCGCGCTTACACCGTAATTCAGGCGCGTCCGACTGCCGGGCTACAACGTCTGCGCTATCTGCTGTTGCTGTGGGGCGCGGATTCGCGTGGCGAAATGCCGATGGCACCGGATGAAGTGCACCGCGTTGCCAACGAGCGTCTGATGCAGATGATGCCGCAGGTGTTGCCGCCAGCCAGCGAGATGGGGCCACCGGCACCTGCCGCGCTCACTGCGCCGCCAGCCGCTGCGGGTACCGCCACTGCGCCCGCGACCAACAGTCAGCCTGTCGTGAGCGGCAGCGGACGCAACCCACCAGCAAGCCGGGGAGGCCAGCCTTGAGTAGCTATCGCAGCCATGGTCGTTGGGTTATCTGGCTCTCCTTTCTGGTGGCGCTGATACTGCAAATCATGCCCTGGCCGGATCAGTTCTATATGTTCCGGCCATCATGGCTGCTGCTGATTCTGATTTACTGGGTGCTGGCATTGCCGCATCGGGTTAATGTCGGGAGCGGGTTTTTGATGGGCGGCATTATGGATCTTATCTCCGGCTCCACGCTGGGCGTGCGTGCGCTGGCGCTGAGTATCATCGCCTACCTGGTTGCTTTTAAATTCCAGCTTTTCCGCAACCTGGCATTGTGGCAGCAAGCGTTAATGGTTATGGTTTTGTCACTGGCAATGGATGTCATTGTTTTCTGGGCTGAATTCTTAGTGATCAATGTCTCATTCCGACCAGAAATTTTCTGGAGCAGTGTCGTCGACGGTATTCTCTGGCCCTGGCTATTCTTATTGATGAGAAAGATTCGCCGTCAATTCGCTGTTCAATAAGGACAACTATGCTATCCCTGTATCTTGCTTCCGGTTCACCGCGCCGACGTGAACTGTTGACGCAGCTTGGCCTGCGTTTTGAACGGCTGTCGACTGAAGTTGAAGAGCGGCGGCGCGACGGTGAGGCTGCCGGGCACTATGTGCAGCGTCTGGCGCGTGATAAAGCGCTGGCGGGTGTGGCGGTTGCCGAGCAGGATTTGCCGGTGCTCGGGGCCGATACTATTGTGGTGCTGAACGGCGAAGTGCTGGAAAAGCCTCAGGATCAACAGCATGCCCGCGAAATGCTGGCGAAGCTTTCGGGTGCCACCCATCAGGTGATGACCGCTGTAGCGCTGGCCGACCGCCAGCAGGTGATCGATTGTCTGGTCACCACTGACGTGACTTTCCGCATATTATCTGCGGAGGATATTGCCAGTTATGTCGCCAGCGGTGAACCGATGGATAAAGCTGGTGCCTATGGGATTCAGGGATTTGGCGGCAACTTTGTCAGAAAAATTAATGGCAGTTATCACGCAGTTGTTGGGCTACCTCTGGTTGAGACAGCAGAGCTGTTCAGCCACTTCCAGTCCCTGCGTGAACTGAGAGGACAACATGACGGCTGAATTGCTGGTTAACGTTACACCATCGGAAACGCGGGTTGCGTATATCGATGGTGGGATTCTGCAAGAGATTCATATCGAGCGCGAAGCGCGTCGCGGGATTGTCGGAAATATCTACAAGGGTCGCGTTAGCCGGGTATTACCGGGCATGCAGGCGGCTTTTGTCGATATTGGGCTGGATAAAGCCGCATTTTTGCACGCTTCTGACATTATGCCGCATACCGAATGCGTTGCCGGTGAAGAGCAGAAAAATTTCAGCGTGCGCGATATCTCCGAGCTGGTGCGTCAGGGCCAGGATTTGATGGTGCAGGTGGTGAAAGATCCGCTGGGTACCAAAGGTGCGCGCCTGACTACCGATATTACCCTGCCGTCGCGCTACCTGGTGTTTATGCCTGGCGCTTCGCATGTTGGCGTTTCACAGCGCATTGAAAGTGAAACTGAGCGCGACCGCCTGAAAGCGGTGGTCTCGGCCTACTGCGACGAGCTGGGTGGCTATATTATCCGCACTGCGGCTGAAGGCGTCGGCGAAGATGAGCTGGCATCGGATGCGGCTTTCCTTAAGCGCTTATGGACAAAGGTCATCGAGCGGAAGAAGCGCAATCAGACGCGCTGCCGCCTGTATGGTGAAGTGGCCTTATCGCAACGCGTATTGCGCGACTTTGCCGGTGCGGCGCTTGATCGGGTGCGCATTGATTCACGTCTGACCTTCGAACATCTGGTGGAGTTCACCAGCGAATATATTCCGGAGATGACCGATAAGCTTGAGCTGTATACCGGCAAGCAACCGATCTTCGATCTGTATGATGTTGAAAACGAAATTCAGCGTTCGCTGGATCGCAAAGTGGAACTGAAATCGGGTGGCTACCTGATTATCGATCAGACCGAAGCGATGACCACCGTTGATATCAATACCGGCGCGTTTGTCGGCCATCGCAATCTTGATGAAACCATCTTCAATACCAATATCGAAGCGACGCAGGCGATAGCCCGCCAGCTGCGCTTACGTAATCTGGGCGGCATTATTATTATCGACTTTATCGATATGAATAATGAGGATCATCGTCGCCGCGTACTGCACTCGCTGGAAACCGCGATGAGCAAGGATCGGGTGAAAACCGGCATTAACGGCTTCTCTCAGCTTGGGCTGGTGGAGATGACGCGTAAGCGTACCCGTGAAAGTATCGAGCATGTGCTCTGTCGCGACTGCCCGGTGTGTAAAGGGCGCGGCACGTTAAAAACGGTCGAAACCGTCTGTTACGAGATCATGCGCGAGATCGTTCGCGTACATCACGCTTACGACTCCGATCGCTTCCTGGTGTATGTCTCGCCGGCAGTGGGGGAAGCGCTGAAGAGTGAAGAGTCTCACGCGCTGGCGGAAGTGGAAATTTTCGTCGGCAAACAGGTCAAAGTCCAGGTCGAACCGCTCTATACTCAGGAGCAGTTTGATGTGGTGATGATGTAAATGCTTATCCCTTGTAGAAGCGGCGTTATCGCCGCCCGTTGCATCAAGCCGTACCGCAGTTTACACAGATTTAAAACAAGGAGAGGTGAGTGAGGCAGTGGCCGAGGATCCTGTTATTAACAGGCGCAACATTGATCGTATTGGTTGCGCTGCTGGTCAGTGGCTTGCGATTAGTGATGCCGCATATGGACAGCTATCGCGCCTCGATCCTCAACACCCTCTCATCTGCCAGCGGTTTACCGATTGACGCCAGTGCCTTGCACGGCAGCTGGCAAACCTTCGGCCCCACCCTGGATGTCAGAGACGTCAGTGTCAGCCTGAAAGATGGCGGGCAACTGAACATTGATCGGGTCACCCTGGCGCTGGACGTCTGGCAGTCGCTGCTGCACGCCCGCTGGCAGTTCCGCGATCTGACCTTCTGGCAGATGCACCTCACCACTAATACACCGCTGGTGTCCGGCGACAGTAACAGCAACAGCTTTAAAAGCGATAAGATCAGCGATCTGTTTTTACGCCAGTTCGACCACTTTGATCTGCGTGACAGCAGCATCAGTTTTCTGACGCCTTCCGGCCAGCGCGCTGAACTGGCTATCCCGAAACTCACCTGGCTTAACGAAAAAGCGCGCCATCGTGCCGAGGGCGAAGTGAGCCTCTCCAGTCTGACAGGCCAGCACGGTGTGGTGCAGGTGCGACTCGATCTTAATGATAATAATGGGTTACTTAACAACGGCCGCATCTGGATGCAGGCCGATGATGTTGATGTTAAACCCTGGCTCGGTCAGTGGATGCGCGATAACACCAGTCTGGATAGCGCCCGCTTTAGTCTGGCGGCCTGGGTTAGCCTGAAAGAGGGCAACGTGTATGACGGTGATATCTGGCTGAAACAGGGCGGCGCAACCTGGCAGGGCGACCAACGTGGGCATCGTCTGGATGTTGATAATGTCACCGCACACGTCACGCGGGTGAACAGCGGCTGGGCGATTAGGGTGCCGGAAACCAATCTGCAAACTGACGGCGGAGCCTGGCCGAAAGGGCAGTTCTCGCTGCTCTGGCAGCCGGAAAGCGGTTTGCTGCCGGGGCCGGATCACAGTGAAGAGCTGCGGGTGCGGGCAACCCAGTTAGATATTAAATACCTCGAACCACTGATACCGCTGTTCGCCAGGTTATCCCCCCAACTGCTGGAAAACTGGCGCACCATTCATCCGCGTGGGCAGATTGATGCGCTGGCGGTGGATGTGCCGCTCAAACAGCCGGAACGGACGCGTTTTCAGGCCCACTGGCAAAACCTGAGCTGGCAGCAGTGGCAGTTGTTGCCTGCCATGGAGCATTTTAACGGTTCTCTCTCCGGCGGTGTGGCGCATGGCAGGCTGCAACTGGATGTCGCCGATGCCCGGTTACCCTACGGTGATATGTTCCGCGCGCCGCTGGAGATTCAGCAGGCCACCGGTGCCATCGACTGGCACTACAGCGATCAGGGGCTGAGCTTAAGCGGCAAAGATCTGGACGTGAAAGCGCGTTCCCTGTGGGCGAAAGGCGATTTTAACTACAGTCAGCCGAAGGATCAGCCACCGCGCCTCGATATCCTTGCCGGGATTAATGTGACGGATGCCGGTGATGCCTGGCGCTATTTCCCGGAACCCTTGATGGGCAAGTCGCTGACCGACTATCTGAGCGGGGCGATTAAAGGCGGTCAGGTACAGAATGCGTCGCTGATTTTTGCCGGTAACCCGCAGAAGTTCCCATTTAAGCACAGTGACGGCATGTTCGAAGTGTGGGTACCGCTGCGCAATGCCCATTATGAGTTTGAACCCGGCTGGCCGACGCTGAATAACCTCGCTATCGACCTCGATTTCGTGAATGACGGACTGTGGATGAACGCGCCACAGGCGATGCTGGGTAAAGTGCAGGGCAAAAATGTTACCGCAGTGATCCCGGACTATCTGAAAGAGAAACTGATTATCGATGGTGATATTCGCGGTGCCGGACCTGACGTTCGCGACTATTTTAATCAGTCACCGTTGAAGTCGACGCTTGGCGCGGCGCTTGATGAGCTGCAGATTGGCGGCGATGTAAGTGGTCGCTTACATCTCGATATCCCGCTGGACGGTGAGCAGGTGCGTGCCAGCGGAGAAGTGGCGCTGAACAACAATACACTGCTGATTAAGCCACTGGAAAGCACGCTTAGCCAGCTTACCGGACGGTTCCGCTATGACAACGGCAATCTACAAAGCGATGAGATGAACGCCAGCTGGTTTGGTCAGCCTGTTGGCGTCAATTTTAATACCGTTGAAGGTGATAAAAACTACCGGATTGGCGTTAACCTGAAAGGCAACTGGCAGCCGGCGAAAATCGATATATTGCCGGAGCCCATTGCTGACCAATTACAGGGCAGCGCGGCGTGGAATGGCAAAGTGGCGATTGTCCTGCCGCACGCTGGTGGCGCGAACTACGATATTAATATCGATGGCGACCTGAAAAATGTCAGTAGTCACTTACCCTCTCCACTGGATAAACGCTCGGGCAGCGCGTTGCCGCTTAACGTAACAGCTAAAGGGAATCTGAAAAGTTTCGATCTCAGTGGTGTTGTGGGTGAAAGCCATCGTTTTAACAGTCGCTGGTTACTGGGTAAGCAATTACGGGTTGATCGCGGCATCCTCGTCAACGACAGCAAAACCACGCCAGCCTTACCGGATACTTCCGGCATGGTATTAAATCTGCCGCCGCTGGATGGTGAAGCCTGGCTTGGATTGATGGCGGGCGGCGCTAAGGGACAGTCGGGCAGCGGCTATCTGCCGGGCAATATTATTTTGCGCACTCCGGCGTTGAATCTGGTGGGTCAGCAATGGCGTGACCTGGATGTCAGCATCAACCAGACGGTTTCCGGTGACACGCAAGTGAAGGCAACCGGGCACGAAATCCGTGGTTCGCTGGATATTGCACGTAACGCACCGTGGCGCGCGCATCTCAACTACCTTTATTACAATCCGCAGTTTGCCAGCAGCGAAAATGGCAGTGCGTCGCCGCTGCCCGCTGACAGTAGCGCGATCGATTTCAGCCGCTGGCCCGCGCTGGACGCGGTTTGTGACGAGTGCTGGATTCGCGGGCAGAAGTTTGGTCGTGTGCAGGCGATGCTGACGCCGAAAAACGATACCCTGACGTTGACCAACGGTTTGATCGACAGTGGCAGTGCGCGACTGACGGTTAACGGCGCATGGGTTAATCGGCCGGGCGAACAGCGTACTTCATTAAAAGGCCAGCTGAGCGGGCAGAAAATTAACGATGCCTCCAACTGGTTTGGCGTGAGTACGCCGCTGCGCGATGCGCCGTTTAATATCGACTATGACTTACACTGGCGTGCTGCGCCGTGGCAGCCAGCGCCTGAGAGTCTGAGCGGCGTGTTGAAAAGTCATTTTGGCAAAGGTGAAATTGCTGACGTGAGCACCGGTCGCGCCGGACAGCTGCTGCGACTGGTCAGTTTTGACGCCCTGCTGCGCAAACTGCGCCTCGATTTTAGTGACACCTTTAGTCAGGGATTCTGGTTTGACTCGATTAACGGCACCGCATGGATTGAAAATGGCGTAATGCGTACCGACAACCTGCTGGTGGATGGTCTTGAAGCGGATATTGCCATGCAGGGCAAGCTGGATTTGGTTAAACGCCAGATTGATATGCAAGCGGTGGTGGCACCGGAAATTTCCGCCACCGTCGGCGTGGCTGCCGCATTTGTGGTCAATCCGGTGGTGGGTGCGGCAGTATTTGCCGCCAGCAAGGTGCTCGGACCGCTGTGGAATAAGATTTCTGTCCTGCGTTATCACATCAGCGGGCCTATCGATAAGCCCGTAATCAACGAAGTGTTACGCAAGCCGCGTGAAAACAGCGCAAAGTGAATTTGACGGCGCTGGTGAATTACCGCAGGCTATAACTATATTGTCACACAACGAGTGAGAAACGATGAGTCTGAATCTGGTAAGTGAGCAGTTACTAACTGCTAACAACATTAATCATCAGGATCTATTTACCCTTTTAGGGCAGCTTTCAGAACGTCGACTGGATTACGCCGATCTCTATTTCCAATCCAGCTACCATGAATCCTGGGTGCTGGAAGACCGCATCATCAAAGATGGCTCGTATAACATTGACCAGGGTGTCGGCGTTCGGGCGATCAGCGGAGAGAAAACCGGCTTTGCTTACGCTGACCAGATCACCCTGAATGCGCTGACGCAAAGCGCCAATGCCGCGCGCAGCATCGTGCGTGAACAGGGCGACGGCAGAACCAAAACCCTCGGTGCGGTAGCGCATCGTCCGCTCTACCCGGCGCTTGATCCGTTACAGAGTCTGTCACGGGAAGAGAAAATCGCCCTGCTGCACCGCGTCGACAGCGCAGCGCGTGCTGCTGATAAGCGAGTGCAGGAAGTGACCGCCAGCCTGAGCGGCGTCTATGAACTGGTACTGGTGGCGGCTACTGATGGTACGCTGGCCACCGATGTTCGCCCACTGGTGCGCCTGTCTGTCAGTGTGCAGGTCGAAGATGACGGTAAGCGCGAGCGCGGTTCCGCTGGCGGCGGCGGTCGTAGCGGCTATGAATTCTTCCTCGCCGATGAAAATGGTGAAGTGCGTGCCGAAGCCTGGGCGCGTGAAGCGGTGCGCATGGCGCTGGTCAATCTCTCTGCTATCGCCGCGCCAGCCGGAACCATTCCGGTGGTGCTGGGTGCTGGCTGGCCTGGTGTGTTGCTGCATGAAGCGGTCGGTCACGGTCTGGAAGGTGATTTCAATCGTCGTGGCACGTCGGTGTTCAGCGGCCAGATGGGGCAGCTGGTGGCTTCAGAGCTGTGTACCGTGGTGGATGATGGCACCATTGATGGCCTGCGCGGTTCATTGGCTATTGATGATGAAGGCGTACCGGGCCAGTACAACGTGCTGATTGAAAACGGTATTCTCAAAGGCTATATGCAGGATAAGCTCAACGCGCGGCTGATGGGGGTTAATCCGACCGGTAATGGCCGTCGCGAATCTTATGCTCATTTGCCGATGCCGCGTATGACCAACACCTATATGCTGGCGGGTCAGTCGACGCCGCAGGATATTATCGAAAGCGTTGAGTATGGCCTGTATGCGCCGAACTTTGGCGGCGGCCAGGTGGATATCACTTCTGGCAAGTTTGTCTTCTCAACCTCTGAAGCTTATCTGATTGAGAATGGCAAAGTGACGAAGCCGGTGAAAGGCGCCACGCTGATCGGTTCCGGTATTGAAGCGATGCAGCAAATCTCGATGGTGGGTAATGACCTGGCGCTGGATAAAGGCGTGGGCGTTTGCGGTAAAGAAGGACAAAGCCTGCCGGTGGGAGTCGGCCAGCCAACGCTGAAACTGGATAAGCTGACGGTGGGCGGAACCGCCTGATATTGCAAACAGATACAACCCGTAGGGGAGGCGTTCTCGCCGCCCGTGCCGAGGTTTTTGCACGCTGCATACCTTTATGACGGGAGCCGAAAACGGCTCCCCTACAACAGATACAACCCGTAGGGGCGGCGTTCTCGGCGCCCGTGTCGAGGGTTTGCACCCGACATGCCATCAGGACGGGTGCTGAAAACGGCTCTCTTACAGCTTACGGTGCTCCTGATAAAGCGTTCCTACCTGTTCAAAATACTCCGTCAGATAATTAATACACACCTGAACCTTCAGCGGTAACTTATCTTTCTGGGTATACACCGCGTAAACCGGTCGCGGATCAGACTGATACTGGCTAAACAGTATTTCAACGTCTCCGGCATTAATCTCATCAATCACCCACATCAGTGGCACATAGGCGATTCCGGTGCCGGATTTCAGCCAGCGCGTCAGGGTTTGCGAATCATTAGTGACAAAGCGACCCTGCGGTGAAACACGGATAGCGGTGCCTTCCGGCGCGATTAGCTCAAAATCGTTATCCGGGCGAACGCTGTACTCCAGCCAGGAGAAGTTGCCGATATCCCCCGGCTTTTCCGGCGCGCCGTGCTGTGCGAGAAAGCTTTTCGCCGCGCACACCACCATCGGCATGGAACCGAGACGCTTTGAGAACAGGCTGGAATCCTGCAAGGCACCGACGCGGATCACCAGGTCAAGGCCATCGGCAATCAGATCCGGCGCCGGAATGCCGGTCACCAGATTAACCGTCAGACCGGGATATTCACGCAGCATTTCGGCGGTCATGGTCGCGAGGACGTTCTGCGCCATCGTCGATGAACTGCCAATTCTCAGTGTACCAATCGGCGTATTGTTAAAGGCATACAGCTGTTCATGCACCTCCTGCGCCTCAAACAACATGCGACGGCAGCCCTGAAAATAAATTTTCCCGGCTTCAGTCAGGCCGATGCTACGAGTACTGCGATTCAGCAGCTTAACCTGCAACTCATCTTCCAGTTTTGCCACGATCTGGCTGATTGAGGAGACACTCATTTGCAACTGACGCGCAGCGGCAGTAAATGAACCCAATTCAACCACTTTAGCGAAAACCGACATGCCTTTTAGTCTTTCCATTATTCACTCTGGCTTAAAAGTGATTTAGATCACAATATGTAGAAAACTTATAGTCATGCGCGTTACTATATAGCTGCCGGGTCACCGTCTGGTTACTCACCCCTTGCCAATAATGCTTAATGTTAATCTATCATTAAGTCACGGTTCTGATTTTCGTCTGACAGTTTACCTGTCGCCCGACCATCATCAACCTGTAACGTGTAGACACCTGAAATATCGGCGGCGCATTTTTTTGGCAAAACGGACCCACCCGGCACTGTATGCAAAAGGATAAGAGATGAGTGTGCTTCCGGTTATTGTCGTATTCGGGCTTTCGTTTCCGCCCATATTCTTTGAGATTATCGTCGCGCTGATGCTGTTCTGGCTGGTGCGTCGCGTGCTGATGCCCACAGGAATCTATGATTTAGTCTGGCATCCGGCACTGTTTAACACAGCGCTGTTTTGCTGCCTGTTTTATCTGGTATCCCGTCTGTTCGTCTGAGGTCATAGTGAAAGCTCTAATAAGAAAAATCGCCCGTTATGCGATCACCCTACTGCTGGTTATCATCGCTGTGTTTGTTATCTTCCGCGCCTGGGTGTTCTACACCGAATCGCCGTGGACGCGTGATGCTAAATTTACCGCTGATGTGGTGGCGATTGCGCCTGACGTCACCGGGCTGATCACCGATGTGCGCGTGCATGACAACCAGCTGGTGAAGCAGGGTGATGTGCTGTTCACCATTGATATGCCGCGTTTCCAGAAAGCACTGGATGAGGCAGAAGCGGATGTCGCCTACTATCAGGCGCTGGTCAGTGAAAAACGCCGTGAAGCCGGACGCCGCAATCAGCTGGGCGTGTCGGCCATGTCGCGTGAAGCGATTGAACAGTCCAATAGCGATCTGCAAACCAGCGAGCATCAGCTGGCTAAAGCGCAGGCCACGCGCGATCTGGCACGACTCGATCTGGATCGTACCGTGATCCGTGCGCCATCCAATGGCTGGGTCACCAACCTTAACGTGTATAACGGTGAATTTATCACCCGTGGTTCAACCGCGGTGGCGCTGGTGAAACAGGATAGCTTCTATATTCTTGCCTATATGGAAGAGACCAAGCTGGAAGGGGTGCGTCCGGGCTACCGTGTAGAAATCACCCCGCTGGGCAGCAGCAAAGTGCTGCGCGGCACCGTCGACAGCGTCGCTGCGGGTGTTACCAACAGCAGCAGCACCGTTGACAGTAAAGGAATGGCGACCATCGACTCTAACCTTGAGTGGGTGCGTCTGGCACAGCGTGTGCCGGTGAAAATCCATCTGGATCAGCAGCCTGGCAATCTTTACCCTTCAGGCACCACCGCAACCGTGGTGGTGACCGGTGCAACAGATCGGAAAAACGAGCAACTACCGCCGCTGGCCAGGTTCTTGCAACGCTTGCGTGAGTTCGGCTAAGCGGAGGCAATATGGACGGTTTTACCTTAGAGCGGATGCGCTTTCCGCTCAAACTGACCTTCGCGGTAGTGATGGCGCTGTTTATCGGCTTTCACTTTAACCTCGAAACGCCACGCTGGGCGGTGATGACCGCCGGTATCGTCGCCGGTGGCACCGCCTTTGCCGCCGGAGGTGATCCGTTCTCCGGCGCGTTACGTCACCGTGGCTTACTGCGTATCATCGGCACCTTTATCGGCTGCATCGCGGCGCTGGTGATTATGATCAGCACCATCCGGGCGCCGGCATTAATGCTGATGCTGTGCTGCTTATGGGCGGGAATCTGCGTCTGGCTGTCATCGCTGATTAAAGTTGAAAACTCCTATGCACTTGGCCTTGCCGGTTACACCGCGCTGATTATCATCGTCAGTGTGGATGCCCAGCCCAATGGCTCGGTGCTGCTGGCGCCGCAGTTCGCCATTGAGCGCTGCAGTGAGATTGTGATCGGCATTGTCTGTGCGATCGTCGCCGATCTGCTGTTTTCGCCACGATCGATCAAAAATAATATCGATCGCGAAATTGATTCGCTGCTGGTCGATCACTATAAGCTGCTGCAACTCTGTATCGCCCATGCGGATAAAGAGGATGTGGATAAGTCCTGGGCAGATCTGGTGCGTCGTACCAATGCCCTGAACGGGATGCGCAACCTGCTGATGATGGAATCGGCGCGCTGGAAGAATGTTAACCGGCGGCTGGTGGCGCTCCATACTTTATCGCTGAAGCTGATTACCCAGGCGGCGGAGACGTTTCTTATCCAGAACAGCCGACCGGAATACCTGCCGCCGCAGTATAAAGTGCTGTTTGAAAAACCGGTTAACAGCGTCAGCGATGTGCATAAGCGGATGAAGCTGATGCGCCGGGTGATCACCGCCAGCAGCAGTAAGCAGACGCCCATCACCGTCGCCAGCTGGGTGGGTAACGCCACGCGCTATCTACTGTTGCTGAAAGGTATTCACAGCAATAGCCGGATTAGCGGTACTGAGGAGGCGATCCTTGACGGTGAAGTGGTGATTAAAGCGAAATCCGCTGAAAGCCGTCATGCGATCATTAACGGTATCCGTACTTTTGTGGCGACGGCAGCAGGCTCGCTGTTCTGGCTGTATACCGGCTGGACATCGGGCAGCGGCTGTATGGTGATGCTGGCGGTGATTACCGCGCTGGCAATGCGCATGCCGAATCCGTTGATGATGGCGAAGGATTTCCTCTATGGTATGGCGGTGGCGATCCCATTGGGCGGTATCTACTTTATGTTTATCCTGCCCGCCACGCAGCAAAGTCTGTTGTTACTGTTGATCGCAATTGGCGCGCTGGCCTTTGTTGCCGGGATATTTATTCAGCGGCGACAGCTGGGTACGCTCGGTGCCTTTATCGGTACCCTGAATATTCTGGTGCTGGATAATCCGATGACCTTTCAGATTCACACCTTTATCGATGGCGCGTTAGGCCAGTGCATTGGGGCTTTTGTCGCGACAATGGTGATTCTGTTGATTCGTGATACCTCAAAGGCACGCATCGCCCGCACGCTGCTGAACCGCTTTATGTATGCGGCGGTGTCGGCGATGACCACCAACCAGGCGCGGCGCAATGAAAACCATCTGCCGGCACTGTATCAGCAGCTGTTTATGCTGCTGAATATGTTCCCCGGTGATATCGATAAGTATCGCCTGGCGCTGACGCTGATTATCGGTCACCAGCGCTTACGCAATGCGGATATCCCGATTAACGCCGAACTCTCGGCGTTCCATAAGCAGTTGCGCTATACCGCTGACCGGGTGATTGCCGCACACAGTGATGACAAGCGGCGTTACTACTTCCAGCGCCTGCTGCGTGAGTTTGATGAGTATCAGGAAAAGCTGGTGGCATATGATGCACCGACCACCGTCACCGAGCCGGTCAAACGTCTGGCCGATATGTTGAACAAATATCAGAACACACTGATTTCCGTGTAAATCTATGTCGGTGCCTGCGGGCACCGCTTATCCCCGCTTACATTTCTTCTGCCTGCCCGCGCCTGTTCAACAAAAACCCCGGAGTTTTGCCAACTATACTCTGTTAAACAGGATGGCAAATCTAACAGGAGAAACCCATGTCTTACTCATTCCTTAAAGATAACGACCTTTTTCAGACCGGCTACCTCGCTGATGGCCAGTGGCACGCGTTGAGCGAAAACTTTGATGTGCTAAACCCGGCGACCGGGGAAACTATTGCCAGCGTGGCAAAGGCCGGTAAGCGCGAAACCGAACAGGCGATTGCCGCCGCAGAGCAGGCATTTCCAGCCTGGCGGGCGAAAACGGCCAAAGAGCGCGCTGAAATCCTTTATCGCTGGTATCAGCTGATGATTGAGAATAAAAGCTGGCTGGGCAAACTGATGACGGCGGAGCAGGGTAAGCCACTTAAAGAAGCCGAAGGGGAAGTGGAGTATGCCGCCAGCTTTATTCAATGGTTTGCCGAGCAGGCGAAGCGCGTTAATGGTGAAATCATTCCTCCCGCCAAACCCGGCTCGCGGATTTATGCCACCCGCGAACCGATTGGTGTCGTCGCGGCGATTACCCCCTGGAACTTCCCGATGGCGATGCTGACGCGCAAGCTCGGCCCGGCACTGGCCGCAGGTTGTACCGGCATCATCAAACCGGCCAATAACACGCCGCTATCCGCTTTTGCGCTGCTGGCGCTGGCAAAAAAAGCCGGCGTGCCGGACGGGGTGCTGAACGCGGTCGCCGGTGATACTCAGGCGATTAGCGATGCGATTATGGCCAGCAAAGCGGTGCGGAAAATCTCGTTCACCGGTTCGACACAGGTCGGTAAGCTGCTGATGCGCAATGCCGCAGACACCATGAAAAAAGTGTCGATGGAGCTGGGCGGTAACGCGCCGTATATCGTGTTTGACGATGCTGATATTGATGCCGCAGTGAAGGGGGCAATAGCCAATAAATTCCGTAACGCCGGGCAGGTATGCGTCAGCGTCAACCGCTTCTATGTCCACAGCTCTGTCTACGACCGCTTTGTTAATCAGCTGGCAGACGAAGTGAAGCAGCTTAAAGTGGGTAATGGTGTGGATGATGGAGTAATCGTCGGGCCGTTAATTGAGAAGTCGGCGTTGGAGAAAGTGGAAGAGCACGTCAAAGACGCGGTGGCTCAGGGAGGACGTATCGTCGCCGGTGGCGCGCGTCATCAGCTGGGCGGCAACTTCTGGCAACCGACGGTGATTGCTGATGCGCATGAAGGAATGAAGCTGGCCAAAGAGGAGACTTTTGGCCCGGTAGCGGCCTGCTTCCGCTTTGATGACGAAGAGGATGTGGTTCGTCGCGCCAACGACACTGAATTTGGCCTTGCGGCTTACTTCTATACCCAAAACCTGCAACGCGTATTCCGCGTATCGGCGGCGCTGGAAAGCGGTATGGTTGGGGTGAATGAGTGCGCGGTTTCCACCGAGCTGGCACCGTTCGGCGGCGTGAAAGAGTCAGGTCTTGGCCGTGAAGGGTCGGTGCTGGGCCTGGAGGAGTTCCTTGAAGTGAAGGCCCTGCATCTCGGTGGGCTGTGATCGTCCGGGCGGCTGATGCCGCCCGGTGTGGATTTACGGAGCGGCCAGCATGAAGAAAGAGAGCTTTGATTTTAATGAGATCGTCGATCAGGCCCATTTTTATCGGCAGTTCAGCGAGCGCTTTGGGATCGCCGATCGGCTAATCATCGATCTGGATAGTCTCTGGGATGCGGTGACTGCTTCGCTGCTGCCGTTACCGCTGGAGATAGAGTTTGTGCATCTCGGGGCCGGGCAGAAACGGCGCTATGGTGCGCTGATATTACTGTTTGATGAGGCTGAAGAAGAGCTTGAGGGTAAGCTCCGCTTCAATGTTCGGTAGGTATCGGATGGGAAGAACAGTGCAGTAGCAAAAAGGGCCCCGGCGTGCGGGGCCAAAGGGTTCGTCAGGTCGACGAGGAATTACTGGTAACACTTAGCAGTGACATGCCCGTTAACATCATCGCGTACTTCAGTCTCGCGTCAGACACTCTCACCTTATTCATTCCAGCAACCTGCGGATTTCAGGTCGTCAGTACGACGGCCGGGCGCATTTACTCAGCGCCCGTGCGAGCAATTTATTTATAGATTTCAGCGGTCGCGTGGTAGTTGCCGTTGTTATAAGCCTCAATCACACGGTACGAGCTGGCACCCTGTTGGTTGGCTTTTTCGGACAGTGCGTCACGAATGGTCATCGGTGAGCTGTCCAGACCGCTGACGGAAATGGTGCCCATTGATTGCAGGTTCTGGCTGGCAGCTTGTTGCTCAGTCACCAGGTCAGCAGCGCTGGCAGAAAAAGAGAGAACGGAAGCCAGACCTAATGCAGCAATAGCGATAGTGGTTTTCATGATACTTACTCCAGAAATAGGTTGTTTCGAGCAACCGAAAGGGGTGTACAGCCGTTTTTATTCTTGGGGTTGCCGTCGTTATTTAATGTCGTACTGCGAATGTGCTTATTTATACAGCTCAGCGGTCGCGTGGTAGTTGCCGTTGTTATAAGCCTCAATGACGCGATAAGCGCTGGCACCTTGCTTATCCGCTTTCTCTACCAGAGCCTGATGAATATCCATTGGTGAGCCGGCGATGCCGCTTACGCTGATGGTGCCAACAGACTGCAGATTTTGTGCCTGTTCTGCGGTAACGGATTCAGCTGCAAAAGCGCCGAATGACAGAGCAGAAAGTATGCCTAAGGTAGCGATAGTAGTTTTAACGTTCATGTTCATTTCCTCGTCGTCTATTTTTATCTTTTTGTTTAGTGTGATTGTCATCACGAAAATAATTATAGATCTAATCACGTAGGAAATTAATACCTTGCTAATAATGTTTTGTTGGGATTCTTTGCACGGGAATGACTTTTTAATAACCGATGGTTATAAAAAATGCTTATAATTTATACATGTCATGTTAATGTCATGTAAAAACAATAACCTACGTTACTTTAGCTATTTGTGCGTAAATTTGCAGTGGATCACGCTGGTTGTGGGGAAGATCGAGGAGAAAAGAGTGAGATTGATGTCTCTTTCTGGTGTTTTATCCCATATAAGCCGGGCGTAAAGCAACAAAAAAAAAGAGCCGATGGGAAATCGGCTCTAAGTAAATGTGATGATAACGCGCGTTAAGCGGCAGGTGATGCCGCATTTTCGTCGCTGCGCTTCAAAGTTCTTGTTCGAATAACATCAGGATCGCGTCATACAGTTGCTTGACGGTAAACGTGCGCGCCGGGGTAATAAAGATGGTGTCGTCACCGGCGATGGTGCCCAGAATACCCTCGGCTTTACCCAGTGAATCCAGCAGGCGGGCAATCAGCTGAGCCGCGCCAGGGCTGGTATGAATCACCACCAGCGCATCGTTATAATCGATATCCAGCACCAGGTTTTTCAATGGGCTGGTGGTAGTCGGCACACCAAGCTCGGCTGGCAGGCAGTAAACCATCTCCATTTTGGCATTGCGCGTGCGCACGGCGCCAAATTTGGTCAGCATGCGCGACACTTTGGACTGGTTGATATTGTCAAAACCCTCATCCTGCAGCGCCAGCACAATCTCGCCTTGAGAGCTAAACTTCTCTTCTTTTAATAAGGCTTTGAATGCCTTAATCAAATCTTCTTGTTTTGATGGGTTACGCATAGGCTACCGATATAGAAGAAAGTAAAACGGGATACCCGATGCCGGGCGATAAATTATTATGCATTTAAATGAATTATTATGCAAACCGCCTTGAGGCGTAAGTTGCGGAATTTTCAATGCGGGCGCGCATTCTACCAAATTTTCTTCGCGATGAAAAATCGTGTGGTAGCGCATAGCTATGAGATTGCAAGTGAACAGATTGTTATAAAATTGATGTTGTTCTGATAACCGCTAAAGGTGTAATGTAACCGCCGAATAATGTGTCTGCATGTTGTTACGATTGGCGTTAAACCTGTACGTAATACGGTCAGTCCCAGCGATTTGTGTTCGATTCAGTGCGACAGCACGCAAAACGATGACAACACCCTCGTCATTACCTCACAGGTTGGTTATGGTCGTAACCGGATGGATTTCCGGCACTTTTCTGCTCACAATAATAAGGAGTTTAGGATGAAAGTTGCAGTTCTCGGTGCAGCTGGCGGTATTGGCCAGGCTCTCGCACTTCTGCTTAAAACCCAGCTTCCGGCAGGTTCAGAACTCTCCCTGTACGACATCGCTCCGGTAACCCCAGGCGTTGCAGTCGATTTAAGCCACATCCCTACGGCAGTAAAAATCAAAGGTTTCAGCGGTGAAGATGCTACCCCGGCGCTGCAAGGTGCGGACGTGGTACTGATTTCCGCAGGCGTGGCGCGTAAGCCAGGTATGGATCGCTCCGACCTGTTTAACGTCAACGCCGGTATCGTGCGTAACCTGATTGAGCAAGTGGCGACTACTTGCCCGAAAGCACTGATCGGGATTATCACTAACCCGGTGAACACCACGGTGGCAATTGCGGCTGAAGTGCTGAAAAAAGCCGGTGTGTACGACAAGAACAAACTGTTTGGCGTGACCACGCTGGATATCATCCGCTCCAACACCTTTGTTGCTGAGCTGAAAGGCAAACAGCCTGAAGAGCTGAATGTGCCGGTTGTGGGTGGTCACTCTGGTGTGACTATCCTGCCACTGTTGTCACAGATCCCGGGCGTCAGCTTCAGCGAGCAGGAAGTGGCCGACCTGACGAAACGTATCCAGAATGCGGGTACTGAAGTGGTTGAAGCCAAAGCCGGTGGCGGATCGGCAACACTGTCGATGGGTCAGGCAGCGGCACGCTTCGGCCTGTCTCTGGTGCGTGCACTGAAAGGCGAAAGCAATGTGGTTGAGTGTGCTTATGTTGAAGGTGACGGCGAGCATGCGCGTTTCTTCTCTCAGCCACTGCTACTGGGCAAAAACGGCATTGAAGAGCGTAAGCCTGTCGGTACGCTGAGCGCGTTCGAGAAGCAGGCGCTGGAAGGCATGCTGGATACGCTGAAGAAAGATATTCAGCTGGGCGAAGAGTTCGTTAAATAAGTTTTCCGGAACTTATTTTGTAGGGGCGGCGGCTTTCGCCGCCCGTGCCGAGGGTTTGCACTCTGCATACCATCAGGGCGGGAGCCGATAACGGCTCCCCTACAGGCTCCAGAATTAATTTTCCTGCGGATATTCGAGAATGGTCACGGGCAGCGTCAGTTTCTGATCGTTGCGATTAACCTGTACTTCAATCACCGAACCAGGGCGAATTTCTGCCACCTGATCCATCGTCTCCTGCGCAGACACGGCAGCTTTACCGTTAACGCTGGTGATCACATCATTAGCCTGAATGCCGGCTTTCGCCGCCGGGCCGCCTGGCGCGACTTCACTGACCACAATCCCCTGAATCCGATCAATACCGGCACCCTGACCATGTAATGGTGGCACTTCGCGCCCGGTGATGCCGATAAAGCCACGGATCACCCGTCCGTCACGAATCAGCTTATCCATAATTTTGGTCGCTAATGCGGTAGGAATCGCAAAGCCAATCCCTTCCGGCGTTTCACCATCGTTACTCTTATCGAACGAAAGCGTGTTAATGCCCATCAGCTCGCCGAGCGAGTTAATCAGCGCACCGCCGGAGTTACCGTGGTTAATTGAGGCGTCGGTTTGCAGGAAGTTCTGGCGGCCGGAAGGGCTAAGACCCACGCGTCCGGTGGCACTGATAATGCCCTGGGTGACGGTTTGTCCGAGGTTGTAAGGATTACCGATCGCCATCACGATATCACCGACGTGTGCCACACGTTTCGGGTTGATAGTAATGACCGGCAGGCTGGATGCGGTAATTTTTAATACCGCCAGGTCGGTCAGGCTGTCGGAGCCGACCAGCATTGCTTCAAAGAAACGCCCATCCTGCAAAGCGACGATAATTTGATCGGCATCGTTAATCACATGCCGGTTAGTCAGGATGTAACCTTTTTCGTTCATAATCACGCCAGAACCCAGCGTGGTGACGCCGTGATTTTGCGTGCCATTTGTCGCGCCGCGGTTATAGACGTTAACGACAGCGGGCACGGCGCGTCGCACGCCGGGATTGTAGCTTACCGGCGTCTGGTCGGCGCTGTTATCCGGCGCCGACATAAGATTACTGCCAATCCTCAGCGCTGGCATCGCTGCTAATAAAATACCTGCGACGATCAGGCCTAGAATTACCGAACGCAAAAGTTTAGGAAACATGGTGTTAAGTTGAGCCAGAATTAGACGAAAGGCAGAATAACATGAGTTACGCGGACACAACATGGTGTTGTGTCCGCGTCGTGATGTTAACGCAGCAGCAGGTAAATACTTTCCCCGCCGCGTACCACATTCAGTGCTACCAGCGGTGGTTTGGCTTCCAGAATCTTACGCAGTTCTGCCAGGTTGTGAACCGGCGCGCGGTTGACGCCGATAATCACATCATCTTTATGCAGACCAACCTGTTCCGCCGGGGTCGACTTGGCGACGTCATCAACTTTCACCCCTTTGGTGCCATCTTTCAGCTGACTGTCGCTCAGGGTTGCGCCCTGCAACGCCGGTGACAGCTGGGCGGCGCTGGCGCTACTCTGGGTACCACTTTCCAGCTTAACGGTCAGCGTCAACGGCTTGCCTTCGCGCAGCAGACCGATCTTCACCTCTTTACCTGGCGCGGTAGTACCAATTTTCACGCGCAGTTCGGCAAAACTGGTGATCGGTTTACCGTCAACGGCAGTAATGATATCGCCGGATTTAATGCCGGCAGTGGCGGCGGCGGATTTAGGCAGCACCTCGCTGACGAAGGCACCGCGCTGGGCATCAACCTTAAACGCTTTAGCCATATCCGCAGTCATTTCGGTTCCTTTGATTCCCAGCTGGCCGCGCTTCACTTCGCCAAACTCAATCAGCTGCTGCGCCAGGTTCATCGCCATATTGCCCGGAATAGCAAAGCCGATGCCGATATTGCCGCCGCTGGAGGCCAGAATCGCGGTATTGATGCCGATCAGTTCGCCATTCAGATTCACCAGCGCACCGCCAGAGTTACCGCGGTTAATCGCGGCATCGGTCTGAATAAAGTTTTCCAGCCCTTCAAGATTCAGCCCGCTGCGGCCCAGAGCGGAAATAATCCCCGAAGTGGCGGTTTGTCCGAGGCCAAACGGGTTGCCGATAGCCACGGCAAAATCACCCACTTTCAGCTGATCGGAGTCCGCGACTTTCACCTGCGTCAGGTTTTTTGCGCCGTTAATCTGAATCAGGGCAATATCGGTTTGCTCATCATGACCAATCAGTTTGGCGTCATATTCGTTGCCATCACTGAGCTGGACGTTAATTTTATCAGCACCATTAACCACATGATTATTTGTCAGCACATAGCCTTTTTCGGCGTTGATAATCACGCCGGATCCCAGCCCTTCAAATGGCTGCGGTTGTCCTTCGCGGGCGCCTCCCTGGCCGAAAAAGCGCTTCAGCGGCTCGGGAATGTCCTGTGACTGTGTCTGAGTTCCCTCAACATGCACGCTGACCACTGCCGGCAGTACTTTTTCCAGCATCGGTGCCAGGCTTGGCAGCGGTTGACCCTGAATCTGAGCAGGAAGTGCCGCCAGCGCCTGTGGAGCGAGGGTTAAGTTCATGCCAATACTTAATGCTAATGCGCTAAACAGGAATGATTTTTTTTTCATCGCTACGACGCTCTCGCTGCTAAAAAATTGAGGGGGAAATAGTTGTGGAGACTGAAAACTGTGACAGATAATTCGGAAAAGGGTTCGACGCTTTTTAGGTAATTAGGGGCGCCATTGCGCCCCTGAGAGTAAATTAATCGCGTTTGGCGGGTTCGCCACGCAGCAGGCCGGATGCGCCTTCAGAGTAGTCGCGCGGCATCTGCACCGGTGCCTGATCGTTATCCGCTTCTGCTTCAGTTAACTGATAAGCAAATGGGTTTTTCTCACCCGGCAGATTCGGCAGCAGGTCGTTCGAACCTTTCGCCATATGCTGATACAGCTGGCGATAATCACGCGCCATATTGTCCAGCAGCTCTGCACTCTGGGCAAAGTGACTGGTCAGTTCTTCACGATAATCCGACAGCTCGGCTTTGGTTTTTTCCAGCTCGTACTGCATGCTGCGTTGCTCACGCAATTTTCTGTTACCAAAACGCATGACAACTGCGCCGATAATAATTCCAACCACCAAACCAATAAGCGCGTATTCCCAGGTCATAATGACTCCCATGTTGTCTTCGTTGTTCCGTAGGGCCTATCAACTTAATAATAGCCACTATACCCGCTTATCGAATCGAAGTGGAATCCCGCGGCAGCTTCGCTTAGTGTAGAACGGCCTTTTTTTCGTCAACCGGCTGCGTGACAGACCACTTTTAGGGAATGTGATTTAACAATGCAAACGACTTCTCCTCTGGCGCTTTATCAGCAGGCGCTGAATAACGGCGACTATCAACCCGACGATGTTCAGCGTGAAGCGATAACCCGTTTAGACGCTATCCAGCAGGCATTGATCGCCACACCTGCGGCGGCGGCTGCACCGTCCAGAGGTCTGCTTGGCAAGCTAAACCGGCTGATGGGCAAGGAGAAAATGGTGCCGCAGCAGCCGGTTCGCGGGCTGTATATGTGGGGCGGTGTGGGGCGCGGCAAAACCTGGTTAATGGATATGTTTTTTCGGGCTATTCCTGGCGACCGTAAGCTGCGTCTGCACTTTCATCGCTTTATGCTGCGGGTGCATCAGCAGCTGACCGAACTTCAGGGGCAGCCCGATCCGCTGGAAATTATCGCCGATCGCTTTAAGGCGCAGACCGATATTCTCTGCTTTGATGAGTTTTTCGTTTCCGATATCACCGATGCGATGTTGCTGGGAACCTTGATGGAAGCGCTGTTTGCTCGTGGTATCGCGCTGGTGGCGACCTCGAATATTCCGCCGGACGATCTTTATCGTAATGGCCTGCAACGCGCGCGTTTCCTGCCAGCGATTGAGCTGATTAAACGTCACTGCAATATTATGAACGTCGATGCCGGGATCGATTACCGTCTGCGCACCCTGACGTCGGCCCATTTGTGGATGCAGCCGCTGAATGACGAAACCACGCGCGAGATGGAGAGAATGTTTGTCGCGCTGGCCGGCGTGGCACGCGATGACGAGAAGCCGGTGCTGGAAATTAATCACCGGCCATTGCCGACGCTGGGAATGGCGGAAGGGGTGGTGGCGATGGATTTCCACACGCTGTGCGGTGAAGCGCGCAGTCAGCACGATTACATTGAATTATCGCGCCGTTTTCATAGCGTGCTGCTGTATAACGTGCCGGTGATGGTCAATCGCACTGAAGATCAGGCGCGCCGTTTTCTGGCGCTGGTGGATGAGTTTTACGAGCGTCACGTTAAGCTGGTGGTCGCTGCAGAAGCCTCACTGTTTGAAATTTATCAGGGCGAGCGGCTGAAATTTGAGTACCAGCGCTGTTTATCGCGTTTGCAGGAGATGCAGAGTGAAGAATATCTGCGTCTCGATCATTTGCCGTAACCGCTAAAAAACCCTGGGCGGAAGTGGATTTAATCGTAAAAAGGGGTCGCGCTTTGTGTGCGACTTCTCTATAATCTTGCGACCCCACGTTACGGCATTGGTTTTTTTTCCCAAAAACTTTTGCGTTCCAGTAACTCTATCCGAAGGGGTGGGCTTGCTGGTCAAGATGGTCGTGTGAGCCTCAACCGTTTATTCAAGCGTTTGGGATTTCACCAACGTGTAACTTAATTTGGGTAAGCTTTTAATGAAAACTTTTACAGCTAAACCAGAAACCGTAAAACGTGACTGGTACGTTGTTGACGCAACGGGCAAAACTTTAGGTCGCCTGGCGACTGAACTGGCTCTGCGCCTGCGCGGTAAGCACAAAGCGGAATACACTCCGCACGTTGATACTGGTGATTACATCATCGTTCTGAACGCTGAGAAAGTTGCTGTAACCGGCAACAAGCGTAGCGATAAGATTTATTACCATCACACCGGCCACATCGGTGGTATCAAGCAAGCGACCTTCGAAGAGATGATTGCTCGCCGTCCTGAGCGTGTGATTGAAATCGCGGTTAAAGGCATGCTGCCAAAGGGCCCGCTGGGTCGTGCTATGTACCGTAAACTGAAAGTTTACGCGGGCAACGAGCACAACCATGCGGCACAGCAACCGCAAGTTCTGGACATTTAATCGGGATTATAGGCAATGGCTGAGAATCAAAACTACGGCACTGGTCGCCGCAAAAGCTCTACCGCTCGCGTCTTTATCAAGCCGGGCAGTGGTAACATCGTTATCAACCAGCGTTCACTGGAACAGTACTTCGGTCGCGAAACTGCCCGCATGGTAGTTCGTCAGCCGCTGGAACTGATGGATGTGGTTGGTAAATTTGATCTGTACATCACCGTTAAAGGTGGTGGTATCTCTGGTCAGGCTGGTGCGATCCGTCACGGTATCACACGCGCTCTGATGGAGTACGACGAGTCCATGCGTGGCGAACTGCGTAAAGCAGGCTTCGTTACTCGTGATGCGCGTCAGGTTGAACGTAAGAAAGTCGGTCTGCGTAAAGCACGTCGTCGTCCACAGTTCTCCAAGCGTTAATTCGCCCTGTTTACAGAGCAAATTATCGAAAAACCCGGTGCTTGCACCGGGTTTTTTATTGCCTGTAGCAAGTGTAATCTGTCGTTTTACCCTGCTGACTAGCATTTTCCCGCCAAATCTTCAACACTGCCCCCACAAGTCGCTTAAAATCTGGTAAACTGTCTGTCACTTTGCGCCCGTATGCCGGGTAGTTACGCATGATTATCCTGTCTGGATGCTGGATCTGCGCAACTTTTGGCTGCGAGGGGTTATATCAAGCAGGTTAGTCGCCGCGTGGTTGGCTATTCGCAGTAATTTTCTCGATAAACTTGGAGGTTTTCATGGCTGTCGCTGCCAACAAACGTTCGGTAATGACGCTGTTTTCTGGTCCGACTGACATTTTTAGCCATCAGGTACGTATCGTGCTGGCTGAGAAAGGTGTCAGTGTAGAGATCGAGCAGGTTGAAACGGATAATCTGCCGCAGGATCTGATTGACCTCAACCCGTATCGCACCGTGCCAACGCTGGTGGATCGCGAGCTGACGCTGTATGAATCCCGCATCATCATGGAATACCTTGATGAGCGTTTCCCGCATCCGCCATTAATGCCTGTGTACCCGGTTGCACGCGGTGAGAGCCGTCTGATGATGCACCGCGTCGAGCAGGACTGGTACAGCCTGATGCGTAAAGTTGAAAACGGCAACGCGCAGGAAGCTGACGCGGCACGTAAACAACTGCGTGAAGAGCTGCTGGCGATTGCACCGCTGTTCTCCCGTACGCCATTCTTTATGAGCGAAGAATTTAGCCTGGTTGACTGCTATCTGGCACCGCTGCTGTGGCGTTTACCGCAGATGGGTATCGAACTGATCGGCAGTGGCTCGAAAGAGCTGAAAGGCTATATGACGCGTGTGTTCGAGCGTGATTCCTTCCTGGCTTCCCTGACGGAAGCGGAACGCGAAATGCGCCTGCAAACGCGGGGCTAATCGGATGGAAATGTCTCAACTAACCGCACGTCGCCCTTATCTGCTGCGAGCGTTTTACGAGTGGCTGCTGGATAACCAGCTGACGCCGCATTTAGTCGTAGACATCAATCTGCCTGGCGTTATGGTGCCGCTGGAGTATGCCCGTGATGGACAGATCGTTCTGAACATTGCGCCGCGTGCCGTCGGTAACCTTGAGTTAGGCAATGATGACGTCCGCTTCAACGCCCGCTTTGGTGGCGTTCCTCGTCAGGTTACCGTACCGCTTAATGCGGTACTGGCAATCTACGCCCGTGAGAACGGTGCAGGCACTATGTTTGAGCCTGAGCCGGCCTATGAAGAGGGTGGCGAGCATAATTTCACGGCTGAGCAGAATGAATCAGAAACCGTGATGTCGGTCATTGATGGCGATCGTCCTGATAACAGTAGCGATGATGATGATAACCCTGATGACACGCCGCCACGCGGTGGTCGTCCGGCGCTTCGCGTCGTCAAATAAAAAACGGGCCTGATGGCCCGTTTTTTTATGCCCGCAGCGGCGTCACACACCCACCAGATACAGCGGCTGTTGTGAGTTATCGTCATTCTGGTTTTCAAATGTATGCAGAAAAAGGAACCAGGCCTTCGAAAGATCCTCTGTTGCGCGATCGGGATGCTTTTCTGCAAAATGTTCGCACATCAGGCCAAACAGCATTTCCGCATCGGTCATGATCAGGCGGCTGACCAGAAGATTACTGTTGAAAATCGGGATGAAAAGATTCGCATAGCGGTGGTTATCAACCGATTGAGGCTGATTTTCCTGTAGAAATTCTGTGGTAGCTGGAGAGGAGTAAAAGTCACGTTCTTCCTGGCTCCAGTCACCCTGCTCCTGTGCCATCACGAGATGAATGCGGCTTTGCAAACGCAGTAAAAAGGCCGGGCCGGAAAAGGTTTCCAGCGCCCAGGGAGTAGAGAGCCGGAGTTTACTCCAGGCGGCAAACTCCTGCGCGTTACGCGGATCGGCATTAATTCCCGCCAGGCGGATATCTGCATTGTCATCCTTCTCCGGCGCTGGCTGGGTCAGGAGCAAATCTTCATTTTGCTCGATGCTGAGCCGCAACGGCGGCGCGACGTTCCCGGTTTGATTGGTGGTAGGATCGCCGGTGCCAGCAGCAAGGATCAGGCGAATCGGCCAGTGTTGCCGGTGTGAGATAAAGCCCAGATCCTGAGACGAGGCTTTGGGTCGCAGCAGAACAATCTGTTCTGCACGCCGTGGTGTTTGCCAGTAGCGAAATGCCTGCTGACAGGTCTGTAGCCACAGGCCCGCACGCTGCTGCATCTTCTCTGCACGCCACAACAGGTCGGGCAATGTCAGCAACCGGTCTAAGAGCCGGGTTTCTTGCGGTATTTCTGTTGCCAGCGTGTGCAGTTGATCGAGCGCCCGTTGCCAGTCGTAGCTTGTCTGCACTAATCCGCTATCATCGCGGATGCATTGCCACGGCTGTTGAAAGAGATCAGCGGTGACATGCAGCTGTTGCTGGTAATAACTGAAAAAATAATTCTGTGCAAAGTGCTGTAATTGCAAGGGTAATAGCGCGCTGGCAGACAGGGTTCCTGAGTAAGGCTGTGTCTGAATAAATTTAACCACCGTGATGGCTTGTGTTATCAGGCTGCGGCTCTGATTAATCCACTCTTTAAGGCTATCGGAGCTATAACGCAGCTCATGCACCAGCTCAACCTGGTTCAGTAAGGCATGCAGCAGTCTCTTTTTATGCTCCAGTCTTAACAATGAGTTATCGCATTCTGACTGAGTAAAGAGAGGGTAATCACGCCACTCGAAGGGGCTCCACATCAGTTCACCGAGGGTAATGGGGGTGTCATGCAGACGCGCAAGTTTTTTTATAACCTGATATAAAATTTGACCACGCGAGCGGAAAATCAGCATGGCATCTTCCAGTTCGCTTAATGCCTGTTCGTGATCGCTAAAAGTGTTGGCAGCGCGATAAGGGACCACATTGAGTACGTTGTAAACCGTCGCGATCGCGGCCTGTCGGCTCCGCTGGTTAGCGGATAATACGGATGCAAGGCGTTGTTGTTCATCCGGCGCCAGCAAGGCCCGGTAATCCGATGTGTTCTGCTGCGCAACGATACTGACAATCGCGGCATCAAGCTGCTGCGGATCAGCCTGTGGCCACTGTTTTGGCAGTACCGGTGAGGGATGAAGTTGGCCATCGTCACCCAGTATTCGGTAACTCATTCGCTGGTTTTTTTCGTTAAAGATAAACACCATCCTGCCATCGCTGCGTTGCAATATGCGCGATGTTGGCACCATGGTGGTGGTATAGAGATCACCACTCTCCCAGTGCAGATAGCGGTTGGGAGCAAACACTCGCTTTTCAATCAATTTATCAGCATCTTGCGCTGATAATAGCTGCCAGCCTGGATGTTCAGTCAGTATCCATTGACCCTGGCGGGCGCTATCCAGCTGACTGGTTTCCAGCGAGAAATAGTTATCCTGTAGGGCTTCACTGTTATGCGGTGAAAAATGTAGCCGGTAGCCACCCCCGGCAAGTTCAGTTACCGTCACTGGTGTCGCCAGCTCCGCCCCGGCAGGGTAAAAATAGTCTTTCTGCTGACCGCCCTGACCATGGGTAAACACCTCCGAGAGTCCGCGATAGCGTAAAATTGATCCGGTGGGCGGTGTGATACCTTTTGTCATGGCACACTGTAGTCGCCATGCCAGCGGGATTGAATCATCGAAGAACTTGCTTGCGGAAATAGCCGCGCGGCGTAGCGCCTGCACATCCTCTCTCAGCCAGTCAAAAAAGGCTAAATCTGGCCAGATGCTGGCACTGGCCGCGTCATCCGGCAGTGGATACAATCTGTCCCGATTTTCTGCGGTGCTGGCATAAAGTTCGCGCTTGTTTCCGGTCTGCCAGCCGAGATAACAGAAGTGACTCACCGGATCCCACCAGAAGCCGGCGAAGCCGTTTTCGGGGAGGCTGGTGAAGCCGACAGTGCCACCTTCTGACCCTAATCTGGTTTCTCTTAAGGCGCGGGTTAGTGTTTGCCACTCGGTACTGGCTCCCATCAGTGTGGTAATAGCCTGACTGAAGTGGCTGACAGGATTCATCTTAGTGGACCCGTTATTAATGTGCTGTTGCCAGGTTTCGCTATCTGCATGGGCGGCAACGGTAGTGATATGTTCGGACTGTTCCCTGATGTAACTGTAATCATTGCTGCCGCTGCGGTCATAGAAAAACAGATGCTGACTAAGCCAGTCGGCCAGCGCATTTTTTGCCAGTGCAAACTCCTCTTCGTCGCGGGCCGCTATCAGCATGGCTAATTGTCTCTCTGTCTGCGACTGCATCCATTCAAATAATACTATCGCCGGATTCGTCACCGGCAGACCGCGTGACTGAGCGCTAACGCTCAAAGGCAGTCGGGTGGATTCAGTGAAATTATGTGAAGAATCAGAAAAGCCAAAACAGAGACGGGTCAGTTCTTGCTGTTCGGGTTGTGAAGACAACTGACGAAACAGCATTGGGACATACTGAGGATCGCTCAGCGGCAGCAATATGCCGGGCTGGCCAGGGCAGTGAAACGCCAGCCCGGCGACCTGAATATCACTGCTTTTGTCATTGCTGCGCAGATACCAACTGACCAGCAGATTGCCGTTAAATACGGCCTGGGTCAGACGTAAATTATTATTATCAGAGAGTTGATACAGGGCGTTAAGCAATAATTGTCGCTGTTTCTGCAAAGCGGTTGTCAGCAAGACCTGAAGCAGAGCCGCGTCAGCCAGACGGGCGGAGAAAGTGGCATGATTGATAAACCCTGCCAACCGCTGGCTACCTTCCAGGCAAGCAAGGATGTGTTGTTGCATCACCGCCGCTTCTTTTAGATTTGCGCCGATTGCCTGAAGTGCATCCGTGGCCTCGCTGCGATTTTCGCTATCGGGTCGACGGCCACTAAGCAAAGCGGTCTGCTGGATGGCGGTCTCATGCATAGAAAGCAGGCCAGCGTCATGCTGAGCAGCGAATGCCAGCATCAGTAAATTATCGACAGAAACGGTTTCTGGCTGTAGCTGGTGGGAAATAATCGCACCCAGACAAAGCCACTGGCAAGAAAGGCTGTGAAAAGCGGAGGTGGCCAGCAGCGGTTCAAGATTCTGCAAATATTTTGCGAAAGAGAGCAGATTGTTCAGCGTGGCGGAGAGGTATCGCTGAAGCGCCTGCTGCGTTTCTGCATCGCGGCGACTGAGCTTTGCTCCATATTTCTCGGTAATCTCAGTAATCTGCCCGGCAACGAAATTTTTTTGCGACAGACTCGCTAAGCTGAATGTTGGATCGGCGAAACTATTTTGTAAATGATGCAGGACAAACTGATAGAGTTTCGGCGCTTCCGGGGTGACGTGACAAAATATATCACTCAACAACTGCAGCAATACCGCATTATCCGTGCCGGTGAGTTGCGGTAAATAACGCTGTAATACACTGACCTGGTACTGGACGATATTGCCTTGCGCATCAATAACACTATTTATCAGCTTGATGGCATCACGCGGGACTGCACCCGACACCTGCGGATCGATATTCAGCAGATGGCTTTGCAGGCGTTGGTGAAAAGGGAGTGAGGCAAACCGCATAAAGCTGCTCAGCACCATATTGAGTTGTTGTTGATACAACATTTCATCATTGAAAATTACGCCGGGTTTTAATACTGCCTGCATCTGTTTCGCCGGTAACGTTATACTCTCTTCCAGCAGCGGTATCTCCAGCGGAGCAACAGGCCAGTCGCGGTAAGTGCTGCGTGTCTCGCGCCGTTTGCGATTATGTGCCTCGGAGATAAACTCTTTATCCAGGAAGGTAAACCAGCTACCGCTATCCGTCTGATAGACATTGCAGAAATACAGTTTAGGGAAAAGAGAGCAACTGCTAATCAGCGATTTTTTGACATCATCGATAAATAATGGATTAACAACGTTATTACCGGTGAGCACCGCAATATTTCCTGCGGTCTTTTGTCGCTGTCGCCAGTAGTAGGCTAATTTCTCTGTCGCGAAGAGTAAAAAAGGAACAAGATTTTCATAGCGCATCTCCGGGAAAAGATAATCCTGTAGGGCCGCCAGCCATGCGGCCTGTGCCGGTTTATCAGACCACTGAGCTAAGGGGAAATTTGCCAGTGCTTTGGCACTGTATTCAACACGCGCAAATGAATGATAAATATCTGCAATATCCTGCGCTAAATGTAGCCAGTTGGCCGCGAAATCGGCGGGGGACGGGGGGGGAGCATCAGGATTTAGCTGGCGATATTCTTCATAGCGCAGAATAAATACTTCCATATTGGCACTGAACAGGATGGTATTTGCCAGATTCTTGTCGATAAGCTCTTTACAGTAATGGGCCAAATGATTGATAACAGCGAGATGGAATTTTTTTTGCATTGAAGAATAATTGTAACCAAACAGAGTGAATCTTTCCAGATTATAAGTTAAAGCCTGAAGTATCTGATCGGTATATTGTTGCTTCTCAGCAGGTTTTATCATCATTAGCTGCAGTTTCCCGATAATACTTTCATCCATGAGCAGATAATGAACCATAAATAGGTAGCTTAATTCTACACCCTGAATTTTACTGTTTAGTACCATCCTGATATTAATGATTGATTGATTAATTAAAATATTCTGTTCTGTATTAAGACCTTGAGGAGGAGAGGTGTAAGGCTTTTCCATGTAATCAGAATAATACTGATACAGCGTCTCTTCATTAATCGTGTTTTTATCATTATAATAATCTTGCTGAGCCATAAACATACTGGTGTAGCATCTTATCGGAATAGTTAACGAGATAAAGAAGAACATGGACATCTGGTTATAATCTTTCGGGATGCTTATCCCCTTTTTCTCAGCGCTGGCGATAATCGATTCCGGCATCGGATCAAGTAATGCGCTAAAGAACATCTGGTGAAAAAGTATCGGATTTGAATCGCACAGTTCAAAAATATTAAGAGCCAGACTGTCTTTTTGCATCAGGACTGAGAGGCAAGAGAAATTATACGGTTCGGGGAGTTGTGGGTCGTAATTATTCCGATCAACTAATTGAATAGCTTTGGGATTATTCCATGGCACTTGTAATCTGCTGTTTGTTTCACTGGTGTAACTTTTTTTGATCAGCATTTTTACCATATTCACACCCCATGGTTTATTCGCTGACAGAAGATTATCACCACCACGAAAGGAAAGGTAAGGGAAAGCGGCAAAAACCGGACTGGAGACGATGCCATTCATCGTTGTGTAAGCGTTACTGCGAATGACGGCGATTTCGTCGTCAAGCTTTTTCAGGTTGCTGATTTCCAGCTTTATTTCTGCGGCAAGCTGGTCGGCCTGCTTAACCGAGGAGGGCTGAGAACGTGCATAATCGATTTTTTTATTTAAGTTGGCAATTGCTGCTTCTTTTACCCAGCGTTTTGCATACATCTGTCTCAGTGAGTTTAGCAGTGAACTGATGGTTTTCTTTAAACCATAACTCATATAAAAATCTGCGGCACAGATTGCGAGCTGATAGAAAGGAACCAGTATTGAAGGCGGTGTGATATCTTCTCTGGAAATAATAATATCGCGAAAAAACGCATAGCAGTTATAAAAGGGTAACAACTCTACCAGCCGTTGCACATTTCCTTTAGCTGTTTCCTGTTCGGCAAGGGAGGGGTTATGTGCTTTTCCCTTGAGGTACACAAGAAATTTTCTTCGGTTCTCTGTTACCTCTTGTTTTAAAGCTTCTAAAGGGGAAATGTCTTTATCACCCAGGGGTCTTTCCTGATATGAAATACTCATATCGTCAGGGCTCGATAAGGTTTGGCAGAGTTTGGTTTTATAATAGTGGTAATGTTCGATGATAAAATTATCACCCTTATTCCAGTGACTCAGCGTGGTAGTGTTCGGCTCTTTAAGCTCATCGCAGACATTATTGAAAGGTTGATCATCCATAAAAATAAAGTTTTCATTCAGCGTGCTGTCGTCTAAATTATAAACTTGTTCTTTTTCAGTAATAGGTAATCTCCGCACCGGAAATTGTCTGGTATGTAACCGGCTGGATTCAATGTTGATAATGTAGTAACGTTTTTCTTTTGTTTCACTATTATAACCGACAAAAATCTTACCGGTTTCATGATGAGGGCGATGATTATAGGAAATACGTTTACTAAATTCAGGAAAAAAATGGAAAGCTCTCGGCTGGAAAAGATAGCGTAAAACTTTGAATCTTTTTACTTTGACATCAATTGCATAAATTTGCGTTTCAATATTATTAAGAAAAGAATAATCATCATCAGGTAATATTTTAAAAGCCTGATCGACAATTTTCCGGTAAAGGTCACAGTGATGAAAAATCATTTCCTCATAAGCCAGGCTGAAGTTACTATATAACTCAGAGTAGGTTGGGTGTTTTTTTAATGTGAACTGTTTTTTATTATTCCGATCGTAGATGCGTAGTGATTCGGGTATTTTGTCAGGAAGATAATGAAATAATTCATTAAATCCATCTTCCATATTGCGGATTATTTCTCCGTAGTTTTTACACTCGGTGATGGCACGCACCGCTTTCTCAATGCGTCCCTGGGTCTGTATTCTGAATTTAATCGTGTTGAAATCCTGTGGTGTGTGAAGGTCTACGCCAGGAAAGCTTATCTGCGCACTGTCATCAAATGAGACAATTGGGATGGCTTCAAGTATTATATCTTGCTTATGATAGAGATACATCTCCTTGTTAATCTCCTTGTATGCCTCTTCAAGATACTCTCTGTTGCTGGTCAGGTTATAACCAGGGTAGCTGAGTAAACGTGAGAGTACATACCCATCGATACTGCCTTCATGAATAGCAATCGAAAATTCATCATGCATAACATAGTGGTTTTCAGAAAATCGCTTACCAATATAATTCCAGATATAATAGTTGTTTTTGGAAATAAGAATTTCGTTATCTTTACCATTTTGCTCGAGGAATAATAAATCTGGCGCCACATATGAAATCAGGAAGTTAGAAATTTTACTCATGTCTGATGCAACATAGATCTCCAGAAAAGAATATTTTTTAGCACAGTGAGAACGGAGCTGTTGTAGTATCACCATTACTGTTTTTTCTTTGCGGTGTTTACTTTTTGAATGCCATAATTTATTTAATTTATTACCCAGTGTAAGGATAATATTACTGATATCTGGCGGCTGGCTACGGCCAGTTGGCGTTAGCAGTAATGATAATATATATAATATCTGGCCATTCATCTCATTACGGTCTCTGCTAGTGAATGTTGAGACACCCCATTTCATCAGTAATTTATCTGCAAATTTAAAATTAATATCGCCATGACTATCAAACAGTCGGTCAAATAACTCTACCGCCAGTGATACTCCTATTTTAGTTGAATTCATGAGTTGCTTGATATTACTCTTCGCTTCTGTGCAAATATTGATCTCTTTTGTCACGGCGTTACTGTCAGGTTTAGCGGATTTCTCCGATCGTCCTGCGCTTTGGCGAAAATATCCCACTCCCGCCAGCAGCGTCACACCGGTCGCCGCCAGCAGTAAATTTGTCCGGCTTTGCCACCAGAGATTCGGGGCAGCTGTGGTTGCCATCATCGCTGCGGGGATCAGCAGCGGAACTGAGACGCCTGCTGATGAGGATGTTGCCTGGCAGGAGGCAGAGGCTGGCATATCTGCGAGCATATTCGGCCCAATACTTCGGGTTCCGTCCGGGCATACTGATAACTGTGCGGATAAGATCTGCTGCTCGGTTTGCTGATAAGCGCGATGATAATTTTCTTCAAAAGCACGGTGTGCGGATGATGGGGCAGCATCGGTTATCAGCCGATCCTTTTGCAGCAGGATATCTCTGGGTATACAACGGATCACTGCCCGGTTTAATGCTTTAGCGGCTTTGCTCTCGTCCCATGGTTTGTGATGGGTTTCCTCATACCAGGCTTTAGTTTGCTGCCCGACACGCTGTATTTCATAGTGTTGCTGGAAATCACTGCTGCGCGCCGATAACTGACTAATATCCTTGATAATTCTCAGGCCATCAGTGAGCATATTTGGCGATGGCAGTTTGCCCTTTAACCAGCCGCTGACAGACAGCACACTGTATAATCCGACGATCAGCGTAATGCCGGTCATCACCACTTCAGTGGCACCGCTCTCACGGCATAACTGCATCACCGGAAAAATAAGCTGCTGATGCAGTTCCACCATCCACCCGGGCTGGCCAATATTTTCTAATGCGCAGACTGTTGACCAGCTGGAGAGCAGCGTGAGAATACTTTGCAGCAGAGTGGCTGTCAGGGAAACGTGGTGGTGTTGCAGCCAGATCAATAACAGTCCCGGCAGGCTGGAAAGTATTGCCGCGCTGGTCGTTACGCCGGCGGCGAGATATATAAGCTGATTGATCAGTTGCAGTCCCGCCATTAAAGCCGCCTGGCAGACAATATCGGTTCCCCGGCCACTGCATATCAGCACGGCGGCCAGCAGTTTACTCAGATCGGGATGGATAACATTCAGCAAGGTGGTCGCCATGGCGGTCTGGCTAAGTAAATGAAGCTGATGATGGATAGCGTCCTTGACCTGCGAGGCGAGGGCGCTGAGTCGTGGCCACTGTGGCGATGTCGGCGTGAGCCAGGGCTGGGTATCCAGCGCGTCGAAGAACAGTTCTTCTTCAGGAGCGGATATCGTGAGCGACACGTTACGGACGGCGGTAAAGGGAAGCGAGGACGGCGCAGCCAGCCCAGAGGCGGCTGCGTACGTTATCGGAGCGACCCGCCCGGCATCGTTGATATTATTAATCATATCAGTACTCATTCCTTGAGTAATATGCAGAAAAATTATTGTAGTGATGGTTTAGTTTTTTGCCAGTAAGAGCTGGCTGGAAGTTAAACACCAATTAAGTAAAGTACTTGCCTGTCGTCACCCTCTGCCTGCTGTGCAAAAGTTTGCTGAAACAGAAACCAGGCTGAGGCAATGGTTTCTGCTGCACGCTGCGGGTATTGTGCGGCAAAATTTTCGCACAGCAGGCCAAAGATCATCTCTTCATCGGTCATCACCAGACTGATAAACAGCGACTCAGTATGATACAGCTGACGGAAAAACGCGCCGTAGCGGCGCGTGTCCAGCTCTTCCGGCATTTCTTCCTGCAGAAAACGCAGGGTGTCCGCAGCGTGGCAAAAGTCATAGACCTCTTTGCTCAAGACCTGTTGTTCTGTATCGCTAACCTGGCGGATGCGGTTTTGCAGACGTAACCAGAAAGAAGGGCCGGAATAGGTCGCCAGCGCCCAAGGACTGGACAGGCGAAGTTTAATCCAGACGGCAAACTCGCCGATGGTTTGTGGCTGAGTGTTGATGCCCGCCATACGCGGCACCGGCTCTGAATGCGTTGTCGGCCCCACTGGCATGAGCAGCAGATCTTCCTGTTGCTCGACGGTGATCCTGCGGGCAGGTGCGATACCGGTGGCCTGGTAGCTGTCAGGATCGCCTGTTCCGGCACCAAGGATGAGGCGCACCGGCCAGTGGTGCTGTGCCGGGATCAGCTCAGCTTTTCCTGCCGCCATTTGCGGGCGCAGCATCACCAACTCTTCGGCGCGGCGGCGGGTTTGCCAGTAGCGCAATGCACTGTCACAACGGCGGCGCCATAATGCGGCGGACTGCTGTATGGCGCTGGTTTGCCATTGTACCGCAGGCAGCGTCAGCAGCCTGTTGATGACCTTTTCATCCTGCGGCAGTGTTGTTGCCAGGCTATGAAGCTGTTCCAGCGCGGGCTGCCAGGCAAGGCGTGATGCGGTTGACCAGCTGTCATTGTGCAGGCAATGCCAGGGCTGCGCGAAAAGCTCACGGGTGACATGGAGTTGCTGCTGGTAGTGACTGAAGAAATTATTCTCTGCAAAATACTGCCGCTGCAGGCGAAATGCAGCATCGTCGTCAGCCGGCAGGTCGGGCTGCTGCTTGATAAATTCAATGGCGTTTTTGGCCTGCTTTTGTAGTTCGATGGCCTGGTTGATCTCGTTCTGTAGCACCTCTGACAGGCTGTCCAGTATCGGATCTTTTTTCAGCAGCGCCAGCGCTTTAAGTAGCATGGCGGTTCTCAGTGCGAATAATTTTTCCGCTGTCCGGCGTTCATCTTCCCGGTAAAGATCAAACTCGCGCCAGCTGAGTGGGTCCGATAGCAATGAGAGTAAGGTCACATCCGTATTCTGTAGCGATGTGCCCTGTTTCAGCTCGTGATCGAAATTTCTGTCCGATGAGCGAAAATAGAGGTAAACATCCATCAATTCTGACATTTCCAGCGGCTTACTGGCGGTGCGAAACGGGAATGAACCGATCGCTTTTGCTGCGGTGGTCAAAACTAGCCGCTGGTTTTGCTGCCTCGCGGCGATTTCGATTCTGAGACGCTGTCCTTCATCTGCTTGCAGCAACGGCCAGTAATCAGAATCCAGTTGTGAAACAAAGGTTTCCAGCTGCGCGTGAAATTGCTGCGCACTGGCTGCCGTACTGTGCTGTGGCCAGTTGGTCGGGATCTGCGGCGATTTGCACAACGTCCCGTGCGGATCAAGCACGCGGTAACTGATGCGGCGGTAATTATCTTCGCTAAAAATAAACACCATACTGCCGTCACTGCCCTGTAAAACAGGGGACGCGGGCGTCATGCTGGTGCAGTTATCTGTGCCATTACCCCATTGCAGATAGGCGGCGGGTGAAAAATTGCCGGCACGGATTAACCGGCTGGCGTTCATTGCGGGCTGCAACTGCCAGCGTGACGATGCGGTAAGTGACCACGTATATTGCCAGTCTGCGTCAAACGGCTGTGTTTCCAGGCTAAACCCCAGGTCGGGGGACGCCCGATCCGTGGACGGGGTGAAGGTAAGCCGCCAGCCGCCATGGGATATAACGGTTGCGGTGACGGGTAAAGCAGTGTTGCCGGCGGCGAGGGAAAAATAGTATTGCAGCGCTGAACCGCTGCCGGTGGTATACAGCCTGGCGACGCCGGAGAACAGGGTGGGGATAGCGTTGGCCGGCAGAGGCAGCGCATGACTGAGGGCGCTCTGTAACTGCCAGGCCAGCGGAACGGAGTCATCAAAAAATCTCTGTGGCGATATCTCGCCGTGGCGCAGCGCCTGCAGAGAGTAGCCCAGCAAATCTGATGGGTTTAATGCCGGCCAGATTGCAGCGTTGGCGTTATCATCCGGCAAGGGGTAGAGAGCATGGCGGTTTTGCGCAAGGCTGACATAGAGCTTGCGATCGACTCCTTGTTTCCAGCCCAGATAACAGACGCGGCTTACCGGATCCCACCAAAATCCGGCGAAGTCGTCGGTGGGTAGAGCAGATAATGGCGTGGGACTATAGCGTTGCCCGCGCTCTTTTAATGCTTTCGTCAGGAAAGGCCAGTGGGTATGGGCACCCATCACATCGGTGACCGCCTGATTAAATTCATCAACAGGGGATAAATCAGCCGCGTTGACATGATGGGGTTGCTGCCACGTTGCCATCGCCGCATGGTCGGCAATCGTCACCAACTGGTGGGTTTGTTCCTGAATAAAGCGGTAATCATCATTATCATCATGCCCATAGAAAAACAGATGCTGGCTTAGCCAGCGTTCCAGCTGTGTCTTGTGCTGGACGAAAGCAGATTCGCTCTCTGTCTGCGTTAGCGTGTAGCACAGCTCCCCTGTCTCTTGCTGCATCCATGCCAACAACGCCGTAGCCGGATTGGTGACGGACAGGTTGCCAGCCAGAGTGATCTGCACGGGATCCGTCATATTGTGCGGCGTCTTTGCATCGGTGAAACAGAGATGGATGAGTTCATTGTCGGTGGGGGAGCGTGAAAGCTGGCGAAATATTAACGGAATAGAGTGAGGAGCGCCCAGCGGCAGCACGATGCCTTGCTGCTGAGAACTGTGGAAGCCCAGTCCGGCCACCCTGGAGTGTTGCAGGCTATCGCGCCACTCTGCATACCAGCTAACCTGCAACTGCGCTTTGCGCAGAGCGTCAGCCAGCATTCTGCTGTCATCTGCGGGAAGTTGCAGCAGCGCCAACTGTAATAAATGATGCTGCTTTTCCAGGCTGGTTTTTATCATGGCGCTTAACTGTTGCTGCTGCGCAGTGGAAAAGTCGGAAAACGTCAACAGGCGCAAAAAACCAGCCAGCCATTGATTATTTTGCAGGCACACTTGCAGGCGTTGCTGCAACCATGCGGCGGTTTGCACACTGGTGGCGATCACCCGCAGGGCGTCGGTTGCCTGCTGCTGTTGGCCAGTAACGGGTTGCTGGCCGCTGATTAACGCCATTTGCTGGATGGCGGTTTCGCGTAGCGAAAGCAGGCCTGCGTCATGCAGAGCTTCCCAGGCCAGATGCAATAAGTCTGCTTCGCCAGGGGCGTTTAACCGCAGCTGGCGGGCAATGATGGCGCCGATGCACAGCAAGCGGGACGAAAAATGCTGTAAGGGAGCCGCTGCCAGCCGGGAGTCGACCGGAAGCAGCCCGCGGGCAAAGGCGGTCAGGTGTTGCACGGTGGCGGTGATGTACTGGCGTAGCGCCTGTTCGCTTTGCTTATCAATATCCTGTCGCTGAGCGGCAAACTGGCGATAAATCGCCTGACTCTCACGGGACACGAAATCCTGCGCCAGCAACAGCGATAAGCGGTTATTTCCCGCTGCAAGTTTGCGCTGTAATTGATGAAAGATAAATTGATATAACCCCGGCGCGTGTGGCGTGGTGAGCTGAAAAATATCACTCAGCAACTGCAACAGCGGATAATCATCCGCCACATTCAGTGCGGGAAAATAACACGACAATATCAATAACTGGTCATCACGCAGGTTGCCCTGTTCGTCAATCAGATGATTGATTAATGCCACTGCGTCACGCTGGGTGAGTGTCTCCACCGGTAACGCATCCTGCCGCCAGATATTTAAACGCAGATGGAAGGGCTGTGAGGAAAAATGCAGAAAGCTTTCCAGTGCCCATAGCTGAGGTTTTTTCAGTGGCAAAGCCACGCTTTCATTTAACGCCAGATGATCCTGCTGAGCAAGCGGATAAGAGGAATGCACACTGTCAGCCTGGCGTTTGCCGCGGATAGTATGGCGGTCGGGCATATATTCGTTGGTGAGAAAGGTAAACCAGCGTCCATTATCTGTCAGCCAGACCTGGCAAAAGTAGAGCCGTGGATAAAGGCGGCAACTGGCGGTCAGCGCGGTGCTAACATCGTCGATAAACAGTGGGTTAATTACGCCATCCTGCATAATTTCCAGCTTACTGCCGGCTGTTGTCTGTCGTTGCTGCCAGTATTGCGCCAGATTTTTCCCTGCATCAGCCAGCGCTGGCTGGAAATTTTCATATTGCATTTCCTCCAGCAGAAAGGGTTGCATGGCGTTCAACCAGGCACTTTGCGCCGTGGTTCCCTGCCACTGCTCGGGGGGATAATTCGCCAGCGCTTTTGCGCTATATTCAATGCGCGCGAAGGATTGATACAGCGTCGCCAGATCGCTGGCTATTTGCAGCCAGTTACGGGTGAAATCCTCGGGTGATGGCAGCGCGGCGTCACGATGGTCGAGTCGATATTTTTCCCGGCGTTCGAGAAAAGTCTCCATATTGTGGCTAAACAGGACGATCGCGGGCGGATGACTGTCAGTGGCTTGTTGGCAGTATTGGGCGAATTGGCCGACGGCGGCGGCATGAAATTTCATCTGTACTGAGGAATGACTGGTGCCGTAGAGGGTGAACCTTTCAAGGTTAAAGGTGAGTTCCCGTTGCCAGCGTGCCAGCGCCGCCTCTCTGGAGGCGGGCGGCGAGTTCATCGCCTGCGCCAGCGTGGCGACATCTTCCCGCATCAGGAAGAATTGCAGCATAAACAGATAATTCAGTTCGATAGCCTTGATCGTACTTTGCAGGGTATCGCTGATAATCGTGCTGGCTTGTTTAATTAACTGATGTTGTGCATCCTGCAGTTCAACGGAGAGTTTAATATAAGGTCTTTCCATGGCATCATTATAATAATTCCACAGGGTATCTTCGGTGACTTTAACGTCATTTTTCCCTGTCTTATAATAATCCTCCATCGCTAGCACCATACTGGTGTAACTGCGTACCGGAATGGTCAGTGCGATAAAGCAAAACATGGACATCTGGTTATGATTTTCCGGGAAAACCCAGCCGTTTTCGCTGGCGGTAGTAATGACAGACTGCGGATCGGGACTACGGAATGCGCTGAACAGCAGCTGTTGATAAACCGGTTTATCGTTATTAAGCAGAGTAAAAATATTGAGCACCGTTTTGTCCGCTGATAATTTCCCCGGTGTACACGTCTGGTTAATCACTACCGGATCCGGCAGGCTGTAAAGTTCATGTTCAAGCAGCTTATCGCCCAATGGGTTTTGCCATGGGAAGCCGAATCGGGTCTTTTTTTTATGCGACAATATTTTTTTTGCCCCTATTTTTGTTGTGCTAATTCCCCAGGGAATGACGCTGGCCAGATAACCTTTTTTTCCCCCTACGGCAAGATAAGGAAAGGCAATTAATGCAGGAATGGCCGCCACTTCTTTAAGGTTTAAACTAATATCACTTCGTAATATCTTAATTTCGTTATCAATTTTTTTCACCTCATCTCTGATGGTGTTTATCTGCGCCCTGAGTTTTTCTGAATAACTGCTCTCTGCTGTTCTTGTTAACGCCCTGTCAATTTTTTTGAACAGATGATTTATCTGGTGTTCTTTAAATAGGCGTGATACATATTTTTTTCGGATTGTATTTAATAGTGTCTTAAATGTATTTGAAAATCCCCGCAGCCCATAAATATCGCCGAAGCAAATCAATGTTTGCAACGCGGGGATTAAAGTGGAAGGCGGTTCATTGTCTTCGCGAGAATATATGTAGTCCCGTGCCAGCTCATAACAGTTATAGAGTGGCAGCGATTTGATTAATTTTTTGAATGTCCCTTGTGCATTGTCCTTTTCAAACTCGGTATGGTTTTGTGCCGCTGACTTCATAAAAATCAGGAATTTTTTTCGGTTTTCGCTTATTTCTGTTTTTAACATATCCAGCGAAAATTCGTGTCTGTCCCCCAGCGGCCTTTCCTTGAAGTTGACGATGATTTTCCTCTCAGGTTTGAATGATACACAAAGTTTATTTTTATAATAATGGTAACGCTCAGTAAAAAACTCGCCTGTCCTGGATATATCACTATATAACGTAGTATTCGGTTCTCTGATTTCGTCGCAAGAATCAAAGAAAGACTGCTGATCGGTAAAAATATAGTTCTCATCTAAAAAGCTGTGTTTAAGGTTAAGAATGTCTTCGGTTTTGTTGATCGGTAAGCGCCATATTGGCAACTGGCGAAGATGAGACCGACTATATTCAATATGCAAAGCATAATAGCGTTTTTCTCGTGTTGTTGGGTTCCAGGCAATGAAAATTTTACCCAGTTCGTAGTGATGACGAAGATTATAAAGTACCTGTTCTCTGACTGCCGGGTTCAGGCGAAAATGTTTTGGATAGAAAAAATAATGAAAATAACTCAATCTTTTCACTTCTACATCTATTGCGATGAAACAGGTGTCATCACGATGAATAAAGATAAAGTCATTGACGGGTAAGTTCAAAAATGCCTTATCGACAACTTCGTGGTATAATACATTGTGCTGCTCGCGCATATCTTGATAATGTTGTTCAAATTGCTGATATAATTCAGCTCGGGTAGGATGCTTTTTTAGTGAGAATGATTTTGGATTGTGCTTTATATTATATTCTCGCAAGCTATGGGGTGTTTTTTGCGGTAGATATTGGTGTAACAGGGTAAAACCATCGTCAAGGTTGCGGATAATATCGCGAAAACTTTTGCAGTCGAGCATTCTGCGGGTTTGATAGTCCATTCTCCCTTGGGTTTTAACCAATAGTGATAAAGTATTAAAATCCTGGGGGGCGTAGATATCAATGTCGGGATAGGTTTTCTCAATGATATCATCCATAGTGATTATCGGTAGCATTTCAAGTTGAATATCTTTTCTGTGATAGTCATTTGGATTCTTATTGATCGTGTCATATTCCTCTTTCAGGCCACCGACCAACTCAGCTTCTGAGGTATTAACATCGGCATAATTACGAAAACGTGAGAAAACGAATCCATCAATAAATCCTTCCCTGAGTGCAGTGTCGATGTTATCTCTACGGAAATCGCGGTTTGTTGATAATTTTTTGCCAATGTAGTTCCACAAGTAATAGCCATTTTTAGATATTAACGGCTCATGACCTCTGCCATTTTTTTCCATAAAAAGTAAATTTGGTACTATCTGGGATAAAATGAATTCGGTGACCTTGCTCATGCCAAATCGACTGTGAATTCCTCTGGATAAATATTCTTTGGCGCACTCCTTACGTAAGTCGTTAAGGATATTTTTTATTGCGTCATTCTTCTTCTCCACGACAAACTTATACCAGCTGGAAATATAACCGGCGTGCAGTTTGATAATAATGTTGTCAATCTCTTCTGGGGAGTTGTTATTTTCATCACTCAACAGGTAAGACAATATAATTATCAGCTGATTATTCATGTTATGATAATCAACGCTTCTGAAGGTCGTAATGTTTAAGCTATCCAGCAATCGGTCGCCACGAACGAGATCAAGATTGTTTTTCTCATCAAAGAGCCAGTTAAGCAATTCTGCCGCCAGGGTCGCTCCTGTATTATCTGAAGCGAGAAAACCTTTGATGGTGCCGATCATGTTGAAACAAATATTCCCCGCTTTATTTGCCCCATCCGCTTCCGGCGGTAGTTTTACTGCTGTCGGAGAGTGACGAAGATAGCGCACGCCCGCGACGGCTGCCAGCGTGACACCTGTTGCAGCGAGGGATAATGCCGTGCGTCCTTTCCACCATGCTGGAGATGCCGCAGCGCCAGCGATCGCGACGCCGGAAACCAGCAACGGCACGGATAGCGCAGTCGCTTCCGCCGCTGCGGGTATCATGGCGTTGTCTACCGTGTCCGCTGTGCGGTATGGGTGCGACAGTGGCCGGATATCTCTTCCGCCCAGTGGGCACACTGCCAGTTGCTGCTGTAAAATTTGCTGCTCTGTCTGCTGATAAGCCTGGTAAAAATGCGCGCTGTCATGATCTTTCTGTCGCAGAACCGCTTTCGGCAAACAGCGCAACACTGCGCGATTTAACGCCTTCTCCGCCAGATCCTGCCGATAAGCTTTGCCGTGAGTCTGCTGGTACCAGTTTTGTGTCTGCTGCTGATGGCGTCTGAGGTTATACCGCCGCTGATAATCCTCGCTTCTGGCGGAGAGTGCCCCCAGGCCCTGGATTATCTTCGCACCATGGGTGAGGACATTCCCCTGCGGAACCTTATCCGCTAACCCGCCGCTCAGGCGCAACATGGCATACAGGCCAACGATTAGCGTGATGCCGGTGGCAACCAGCGTCGCAAAGCCACTCTCTGCACAGAGCTGTGTCACTGGCGTGAGTACCTGCTCGTGCAGGCTTAATAGCCAGCTGGGTTGCGTGATATCTGCCGCTGCGCAAATCGCGAGCCCGGTGCTAAGCAGAATTAAACAGCTGTCAGTCAGGCTTGCGCTGAGAGAAATATGCTGTCGTTGCAGCCAGACCACCAGCAGTGCTGGCAGGCTGGAGAGAATCGCTGCCGTTGAGGTTGCGCCCGCCACGGTGTGGATCAGCTGGTTAAGCAGTTCCATACCGCCGAGATAGCCTGCCAGCGTGAGCAGTTCTTTGCCCGGCTGGCTGCAAATCAGCACGGCGGCCAGCAGTTTACTCAGATCGGGATGGATAACATTCAGCAAGGTGGTCGCCATGGCGGTCTGGCTAAGTAAATGAAGCTGATGATGGATAGCGTCCTTGACCTGCGAGGCGAGGGCGCTGAGTCGTGGCCACTGTGGCGATGTCGGCGTGAGCCAGGGCTGGGTATCCAGCGCGTCGAAGAACAGTTCTTCTTCAGCGCCGCCCTCGGTCGCCGTTAATAGCAGCGGAACATTGCAAATACTGGCGAGCGGCAGAGAGCATAGGTCGGCGCGAGTGACTTTGACCGGCTCAGGTGTGACAGGGCTACCTACGATAACAGGAAGGTGGTTTATCATAATAGTACTCATATCCGTGAGTAAAAAACATCCAATGGGATTATGAGTGTAGCGAGGTTATTGATTAGCGCCAGCCGATAACAGCAGGCAATAAAAAAGGCGGCATAAAGCCGCCTCTGGAAGGGATGTCAGATTAGTAGACGTCGCGCAGATAGCGCTTCTCTTTCTTCAGTTTGTCGACATACTCCGCAGCGCCCTCTTCTGACAGGCCACCAAAGCGGGTAATCACTTCATACAGCGCATGGTCGACGTCTTTAGCCATACGCGAAGCGTCGCCACAGACATAGAAGTAAGCCCCTTGCTCCAGCCAGGCAAACAGCTCAGCACCTTGCTCCAGCATGCGGTTTTGCACGTAAATTTTTTCTGACTGATCGCGGGAAAATGCCAGGTCCAGCCGTGTCAGCAGTCCGCTCTGATGCCATGCCACCAGTTCATCCTGATAGATGTAATCATGCTCCTGATGCTGATCGCCAAACAGCAGCCAGTTCTTACCTGACGCGCCGGTGGCCTGACGCTCCTGTAAGAAGGCGCGGAACGGGGCGATACCGGTGCCGGGACCGACCATGATCATAGGTGCATCATCTTTCGCCGGTACGCGGAAGGCTTTATTTTGTGAAATAAAGATCGCCGGCTTTTCACCGCGGCCAACACGTTCGGCGAGGTAAGTGGAGCAGACGCCATTACGTGCGCGTCCTGAACTGTGGTAGCGCACGGAAGCAATGGTCAGATGCACCTGATTAGGATGCGCTTTCTGGCTGGAGGAGATCGAATAAGCACGATGCTGCAACGGACGCAGCAATGCCACAAACTCCGGCACGCTCAGTGAACGGGTCAGCTCCAGTTGCAGCAGATCTAACGTGTCTTTGCCCCACAACCAGACGCCCATCGCATCTTTGTCGTCATGTTGCAGAACATGGCGCAGTTCCTGGTTGGTGGTGTTCTGGCCGACCCAGTCGATCAACTTACGTGAAGGTTCAGAAATCTCGAACTGGTAAGTCAGCAGGTCGCCTAAACTGCGGTCGAAGCCAGGAACCGGCATATCGTAGTCGGCTTTCAGCTGCGTCAGCAGTAACTTAACTAACACGGCGTCATTGACCGGGAACACGCCCAGCGCGTCACCGGCTTCGTATTTCAGTCCACTGTCGGTCAGATCAAATTCAAAGTGGCGGATATCTTTGCCGGAGTCCGCGCCAGAAAGGCGTTTATTGGTAATTAATGCCGCAGCATACGGATTCTGTTTATTGCTGCCCGGAATCACCGGTGCTTCCGGTAAGTTCTCCAGTGCGGTACCGCTGCTGCCAGCGCTGGCAGCAAACTGTGGCATCGCGCCGCCGATCCAGGCTTCCGAAGGTTCTTCATAATCCACGTCACAGTCAATACGATCGGTCACGCGTTTGGCACCCAGCTGCTCCAGGCGCATATCGAAGAACTTACCAGCCTGGCAGAAGCCATCGTAGCCGGTATCACCAATCGCCAGCACGGCAAAGTGCATCTGCTCAAGGCGCGGCGCGGTGCTGGCGGAAATCGCATCCCAGAATAACTGCGCGTTATCCGGCATTTCGCCTTCGCCGTAGGTAGAGGTGATGATCAGCACATGACGCATGGTCGCGAACACGTCAATATCAACTTCACCCAGCCCCTGCACCACAGGCACCAGCCCTTTGGCGCGTGCCGCTTTCGCTGCGCTTTGCGCCAGCGCTTCAGCATTGCCGGTCTGCGAACCAAACAGAATATGCAACTGAGTGGTCGCCGCAGCCGCCGCACCAGCGGTGGTCTGCTGCTTGTCTTCCAGTACCAGCAGGCGTGAATGTAAGCCAGCGAGGAAGCCCGCCAGCCAATATTTCTGCTCACCATTAAATGGCGCATCTTCAGGAATATAAGGAATCTTCATCGGTTTTCTGTACTCAATCCCGTTTTCAACATGTTCAGTCAATATTCACATTCAGTGTTGCTGGCAATCAGGACAATTTCCCGACCGCCGCAGCTAATTCCGGCAATGCTGCACGGGCAAACAGTTCTTCAAAGTCAGGCAGTCGTCCCAGAACTTCTCTGTTACGCGCATCCTGATAAATGATCCAGCCGTAAGTGGCCAGACTGTCCATTGAACGAATATTGCGTTGCGTCAGTGCCGCTTTGTAATCCGCCATACGCTTGGCGGCAATCAGGCACGAAAGTTCTTCATCACTGTAGTTTTCAATCGCCGAGCGGGCATGGCGTTGCAGCTTACTGATCAGGGCAAAATCTTCCGTCATCAGCAGGTTGCGCACCGCTTTCTCGACCGCCGGATCCTCAACAGAGGTGCCCTTCGGCAAGCGTGACAGGGCCAGCTGTTGCACGGTACTTAGTACGGTGTAGTTATTGAGCAACACAAACATTTCTGGCGTGTCGGTCGCACCGTAGCTCGGTACTGCGCCGTTGGCGATGGTAGTGCGGTTACGCCAGGCGTTCTTGAATTTGGTTACCTGATGGCTGGCCAGCGCGGTAGACAGCTCTTCCAGCAGATCCTTACGGGTTTTAGCCTTCAGAATTTCAACGCTGTCCTGATACAGCAGCAGGGAACGCGGCATCACGAAGACAAAGTGCTGACACTCGGTCTCCCAGTGTTCCAGTAACCACGCCGCACGCTCAGAGCCGGTGGCTTCCAGATGCCAGTTCAGCATTGTCAGCACCGCTTGTTTGTGCACTTTTGCCATTTCATCGTCATCAGCAATCGAGCCAAACAGCACCGAGTCGCCTGCGGCATGCGCAGCTAATGTGCCATACGGGTCGTACTGATATGCGAAACCGCCGCTCATACCGTTACCAAATCCTTTACCGAAAGTACCGAGGTTGAGGATGGCACCGTTGGTCATATATTCGCAGCAGAAATCACCGACGCCTTCGACCACCGCCGTCGCACCGGAGTTACGCACCGCAAAGCGGTCACCGGCCTGGCCCTGGACGAACAGGCGACCGCCGGTCGCACCAAACAGCGCAAAGTTACCAATCAGCACGTTGCCGTCAGTATCCTGCGAGCCGCCGCCTGGTGAACGCACAATTATTTCTCCGCCGCACTGGCCTTTACCGACGCCATCGTTACAGGTGCCGCTATGGGTCAGCTGCATGCCGTCATTACAGAACACGCCATACGACTGACCCGCAGAGCCGGAAGTGGAGATAGTGACGGTAGCCGGAGCCAGATAACGGCGTCCGCGATCGTCAGACAGTGCCGCTGGCATGGTCTGCAACTGCGCGTCATCCAGCTGATGATTAAGCATGCGCTCGATATCAATCGCCAGCTGCCCGCCCACGCTCTTGTGGCGNNNNNNNNNNNNNNNNNNNNNNNNNNNNNTCAGCATTGCACGCAGGTCGAGTTTGCCGACTTCACGCGGATGATCCATCAGATGCAGTAATTCGGAACGACCCCGCGCTTCACGCAGCGAGCGCAGACCCAGTCGCGCCAGCATTTCGCGTACTTCATGGGCGACGTTGATAAAGTACTGCGCCAGCTGACGCGGATCGCCATCAAAGGCTTCGGCATTGGTGGTCAGACCCGCCGGGCATTTGACGTTACAGTTCTTCGCCATCACACATTTCAGCATCATCAGCGCGGTAGTTCCGAACTCAAAGCTGTCGCCGCCGAGCAGGGCGGATTTCACTACGTCGCTACCGGTTTGTTGTGCGCCGGAGCAGCGTAAAATGACTTTCTCGCGCAGGCCGTTGGCACACAGCGCCTGATGAACTTCGGCGATGCCGATTTCTGCCACGCGTCCGGTGTATTTCAGACTGGTGACCGAAGCCGCGCCAGTTCCCCCGGTATTACCCGCGACGTTAATCACATCCGCGCCAGCTTTCGCCACGCCGACCGCGATGGTGCCGATCCCTTCTGAGGAAACCAGTTTGACAATCACGCGTACACGCGCAGCTTTACAGTCATGAATCAGCTGAGCCAAATCTTCAATTGAATAGGTATCGTGGTGCGGAGGGGGGGAAACCAGCTCCACGCCAGGTGTACCGCCACGCGCTGCCGCGATTTCTACCGTCACTTTTGCTGACGGTAACTGACCACCTTCGCCGGGTTTTGCGCCCTGGCCGATCTTAATCTCCAGCTCTTCCAGCATCGGGTCGGCCAGATAGGCAGCCCAGACACCGAAGCGGCCGGAAGCCAGCTGTTTGATGCGCGAGGCACGAATGGTGCCGTGACGCGAATAGTGCTCGCCGCCTTCACCACAGTTACTCATGCCGCCAACCATATTGGTGCCGTGCGCCACCGCTTCGTGTGCCGGAGCAACCAGCGCACCGTGGCTCATCGCGCCCGAGGCGAAGGTGCGGGTGATTTCGCTGGCAGGCTGCACTTCACTTAACGGCAGTGAAGGTGAAGTGGTGAAAATACGCGCCAGATAGTCGGCCGCTTTGCCGTGCGCACTGACTTGCAGGCCACCGGCAACCATTTCCGTATGCGCGATATCTGCGGCAAAACGGTTTTTCAGCGCGGTCGACAGCGCCGCCAGACGCTCAGCTTCTGGCTTCAGCCCTTCAATGGCGTCAGTCAGGCGCAGAGTGAACAGGCCTGCATTGTCCGCGTGGGTTTCGCAAACCAGTCCGCGAATGGCGAAACCATTGTTGATTAACGAGTAGCGACTCAGCTTGCGGGAGAATTCCGCCAGGCTATCGACATGGGTCAGATCGGCCGGGAAGGCGAGAATATCGCGCAGTGCGGCCGGGCGACGTTTACGTTCTTCATGCATCAGGCTGGAGAACTGACGATAATCCGGCGTGATGGTAAAGTTATCGATCACCTCGTCAGGAATACGCTCAAAGCTGCTGTCGGCAAAAGATTTGGCTTTGATATTGAAGGCGTTATCCAGCCTGGCCAGCGTCAGCAGGCGGATAAACTGATCGTCCTCGCGTGGCTTATCGGCGAAGCGGATCGGCTGCTCAGTCATATCAATAAAGGTTCGCACCGCAATGGTGCCGTAGGAGTGCCCGGCACCTTCTGCGCGCTCTTTAAACAGACCCAGCAATGGCACTTCAGACTCACCTTTGATCTTCAGCGCGCTCTGATGCCAGTCCACCGCCATCTGGGCGATAGTCGCAAAGCTGGCGCCGCCGACCGGCGTTTTAATATTCGGGAAGTATTTCTTCAGCACCGCATCGTCGGTATCGAGGAAGTTTGGCTCGAAGAACTCACCACAGCTATAGCTTTCCACGGTACACAGACCAACTTTACCCATGGTTTTCATCAGCGCTTTTTCCGCTGCTTTGGCATAGCGCTTAAATGCCTTATTGCCTTCTTCGCCTTCGCCGTATTTCTCTTCAGCGCGCATCTGAACGCCCAGCGGATAAATCGCTGATGCGCCAAAGCCAAGCGTCGCGGCAATATGGTGTGATGAAATGCTCTGGCCGCTTTCAACCACCAGCGAGACATCAAGACGCAGACCTTCCTGCACTAAGCGCTGGTTGATGGCGGAGACCACCAGCAGCATTGGCATCGCGGCGCGGGTAGAGGAGATATGACGGTCAGTAATCACCGCGATACCGCCCTGGGCACGCGCAAACTCGACCACTTGCTGCGCCAGATCGTCGATGGCGTTTTCCAGCGCGCGGGCATTGTCCTGACGGCTTTGCGCGTCAGTGCCGATGATTGGCTGGTACAACATTTCAAAACGCGCATAAGGCGCGACTTTCTGCTCGCGTAATTGCAGCATATCCAGATGGGTCAGGATCGGCGTCGGTACGATAATCTGCTGTCCCTTGCTGCGTCCCAGATGCGGCTTGGCACCCAGCGCCACGCGCAAGGTCATACCGTCAGCTTCACGGATGGAGTCCAGCGGTGGGTTGGTTACCTGGGCAAAGCGTTGGGAGAAGTAGTGCGCCATGCCGCCTTCATGATCGGATAACCCGTTGATCGCGTTGCCATAGCCCATAGCTGAAATCTTTTCAGCGCCGGTAGACAACATCGGGTCCATCATAAATTTGAAGCTTTCCTGGTTGTAGTAGTAAGCCACAAAACGTTGGTAAGCTTTCAGATCGCCGCTGTAGCGCAGTGGCGAGCCCTGTTGCTCGGCAGGTACTACGGGCAAATCGCCTAAGGTTACGCGCGCTTGCTCCAGCAGTGCCGGGTAATCTTTTTCCGCCGCCAGTTTTTCCAGTGCTTCCAGCGTGGTGTAGCTGCGTTTTTCACTGTGATCGTAATACAGCATGCCGCCAGCTTCGATACGACCACGGCGTAATACGCTCTCCGGCGGGAAGGCGATCTGACCTGCTTCGGACATCGCGCCGATATACTCAGCCGTTTCCACTGAGCGCAGCGGACGCAGACCGAGGCGGTCAAGACGTGCGCCGATGATGTCACCATTACCGAAAATCAGCGCCGCCGGGCCATCGTTTTTCTCTTCATATAAAGAGAAGTATTCCAGCATGGCGCGCACATTGTCAGACAGCGAGTCGTCGTTCTCCCACGCTGGTGGCATCATGGATACCACGGCATTGATCAGGTCGAGATTATCTTCCATCAGACGGCTGTGAATACTCTGATCGAGGCGCGAACTGTCAGACTGCCCCTTTGGACGGACGATTTTCTTACCACGCGCCAGTGCCAGTGCGGCTTCGGCAATACGGTTTTTACGGTCGGTATTCAGCTCACCGTTGTGCGCCATCAGACGGAACGGCTGCGCCATGGTGGTGTGCGGATCGGTGTTGGTCGAAAAACGCGTATGGAAGAACAGACCGCGCACCTGGTGATCGCTATCGGTCAGATCCTTAAAGTAAGGGATGACTTCATTAGAGTTCAGACGCGCTTTCAGAACCTGCGTGCGCGAAGAGAGCGACAGCGGATACAGACCGCCAAATTCGCTTTCGGTAAAGGCGCGCGACTCGATATCCAGCAGTGCGCGGTAGATGCGCTGTTCGAAACCATTCTGATCATCGACATCCTGCGGGGCAGCAAACACCCACTGAACGATCGGTAACTGAAACTGGATTGCAGCAGGACGCAGCACGCTGGCATCCAGTGGCAGATCACGTTTGACGATTATCGGGAAGCCATACACGGCGAAGGTTTCTTCCACCAGGCGCTCGGCATTGGCACGTAACGCCGGATCTTTCGGCACAAAGAAGTTACCCACGCCGAAACGGCCGAACTCCAGCGGCTGGCCGGTAATTTTTCTAAAAAAGTGCAACGAGATATCGACGTTAACACCTGCGCCGTCACCTACGCCTTCAGCAGACATGCCGCCGCGGTGAGGTACGGTGCAAAGCGCACTGTGCGCCATTTGCAGTATCTCATGGGTTTGCTCGCCGTCCTTACGTGTAATAAAACCCACGCCACAGCTATCACTTTCTTTTGATGGATCATACAAGCCATAGGGATACGGGGTTTGATTGGACATCGAGGGCCTCCTTAAATTACTGCTTTGACATTACTTTTATTGTTTCAAACACAGAGCGCCATCGCGTCAGCCTGAGCGGATTCTGTATCATTTTTTTGAGCGCTAACACGCGGGCGCCGTCACTCCGAACATTTCACTTAGCGAAAGTCTAAAACGTCCATGAGTGGGGGCTTGCTCTCTACTTTCCGGGTCTCTTAGATGGAGATAACTTGCATCATGAGGGAGTCTTCTTGCTGCATAGATATGCCGAGACACTGGCCCGTCAGAAATGCATCCAGCGGATTTCCAACTTATCGGGAAAGCGTACAGAGGTCAAATAGCGTTCTTACTTATGCCTTTTTAAGTCTTTGTGTGTTTATGTTGTTGAAATTTATGAATTTAATGCTTATTTTTATCGGTATCGGGTAAGCTAAATTGACCTGAGAAGTGTGAGCTGACTCACTATAGTGCAGACAGCAAATACCTGCACCATGCTGGTGCTGACGGTAATTACAGCACGATCTGCTGATAAAATCCCCTTTGCCGCAGGATGAAACTGTTTTTGCCTGGTGTGCATATTTGAAGTAAATAGCGACCCATCATTAGTAAAATTAATCACGCCAGAACTGATTAAAATTTCGCTAAAGATGAATGATTATTCGTTTTGATATGGGGAGGCCGGACGACAGAGCAAGGTCATCGTAATAAGAAGCAAAAATTGCGCAGAAAAGCCCATTTACACAGGCGGCTCATCAGATTAGGCGCTTGCAAAAATTAGTCAATAGCTTTCCTGGGGTAATTGCATAAAGCCCGCGCCAGGCGTGGCCTTTGCACCAATTTGGCGCGAACAATGCACCAGCCCGGTGCGAAAATAGCGTCTGCGCCGCCGATCCGGCAGCGCCACGCGATTACTGAAAGTAAGATATGATTGTGCCTGTTGACCAGGAAGGAAGCTGTTATGAAGCAAATTCGTTTATTGGCGCAGTACTATGTTGATTTGATGGTGAAACTGGGTCTGGTGCGCTTTTCGCTGTTACTGGCCTCGGCGCTGGTGGTACTGGCGATGGTGGTGCAGATGGCGGTGACCATGCTGCTGCGCGGCCATGTTGAAAGTATTGATGTGGTGCGATCGGTGTTCTTCGGTCTGTTGATCACTCCGTGGGCGGTCTATTTCCTTTCGGTGGTGGTTGAACAGCTTGAGGAGTCACGCCAGCGCCTGGCGCGTCTGGTGGATAAACTGGAGGAAATGCGTCATCGCGATCTTCAGCTTAATCAGCAGATGAAAGAGAACATCAGTCAGCTGAATCAGGAAATTGCCGACCGTATTAAAGCGGAAGAAGCGCGTCTGCAAGTGATGGTTAAGCTGAAAGAGGAGATGGCGCGGCGCGAACAGGCGCAAATCGAGCTGGAGCAGCAATCCTCTTTTCTGCGCTCGTTTCTTGATGCCTCTCCTGACCTGGTGTTCTACCGCAATATCGATCAGCAATTCTCCGGCTGTAACCGTGCGATGGAGCTGCTTACCGGTAAAAGCGAGAAGCAGCTGATTGGCCTGACGCCAAAAGATGTGTATGACGACGAAGCTTCCACGAAAGTGCTGGAAACTGATGAGAAAGTCTTCCGTCATAACGTCTCGCTGACCTACGAACAGTGGCTGCAATATCCTGATGGGCGTAAAGCCTGTTTTGAAATTCGTAAAGTGCCGTATTACGACCGGGTCGGTAAACGCAGCGGGCTGATGGGCTTTGGACGCGATATAACCGAACGGAAGCGCTATCAGGACGCGTTAGAGAATGCCAGCCGGGAGAAGACCACTTTTATCTCGACCATCAGCCACGAGCTGCGTACGCCGCTTAATGGCATCGTCGGTCTGAGCCGTATCCTGCTGGATACCGATCTGAATCAGGAGCAGCTGAAATACCTGAAAACCATCCATGTTTCCGCTATCACCCTCGGCAATATTTTTAACGATGTGATTGAGATGGACAAAATCGAGCGACGCAAAGTACAGCTGGATAATCAACCGCTTGATTTCACGGGTTTCCTTGCCGACCTGGAAAATTTGTCCGGGTTGTTAGCGCAGCCAAAAGGGCTGAAGTTTGTTATGGCTCCGCAACTGCCGCTGCCGCATAAAATTATTGCCGACGGTACACGTTTGCGGCAGATCCTGTGGAATCTGATTGGCAACGCGGTGAAGTTTACCCAACAGGGCGAGATTGTGGTGCGGGTGCAGTATCACGACGATGAGCGCCTGCGTTTTGAGGTGCAGGATTCCGGGATGGGCATCCCGCAGGACGAGCAGGATAAAATTTTTGCCATGTATTATCAGGTGAAGGATCAGCACGGCGGCAAGCCTGCGACCGGCACCGGTATCGGGCTGGCGGTATCGCGTCGGCTGGCGCAGAGCATGGGCGGCGATATTACGGTGCACAGTGCGCCGGGGCAGGGTTCCTGTTTCAGTATGGAGATTAATGCGCCGCGGGTCGCCGAAGAGGTCGAAGACGAGCAGCCTGAAGATGAAATGCCGCTGCCGGCGCTGCATGTGCTGCTGGTTGAGGATATTGAGCTGAATGTGGTGGTGGCGCGTTCCGTGCTGGAGAAACTGGGTAACAGCGTCGAAGTGGCGATGACCGGCAGCGAAGCACTGGAGATGTTCCAGCCGGAAGAGTTTGATCTGGTGCTGCTGGATATTCAGCTGCCTGATATGACCGGTCTGGACGTGGCGCGTAAAATTCATCAGCGTTTTGCCGGCCAACATCTGCCGCCGCTGGTGGCGCTGACTGCCAACGTACTGAAAGACAAGCGCGAATACCTTGATGCCGGCATGGACGAGGTGCTGAGTAAGCCATTAGCGGTACCGGCACTGACCGCAATGATCAAGAAATTCTGGGATTGTCAGCAAGCAGACGAGGTAGTGGAAAGCATCATCGTCGATGATGAGAAACTGGCATTACTGGATGTACCGATGCTGGAGCAGTATATCGAGCTGGTGGGGCCATCACTGATTCATCAAAGCCTGGCGATGTTTGAACAGATGATGCCGGGTTATCTGGCAGTGCTTGACTCCAATATGATGGCGCGTGACCAGAAGGGCATCGCCGAAGAGGGGCACAAAATCAAAGGTGCTGCCGGTTCGGTAGGTTTACAGCATTTGCAGCAGGTGGCGAAACAGATTCAAAGCCCGGAGTTGCCCGCCTGGTGGGATAACGTGCAGGAATGGATTGATGAGCTGAAACAGGAGTGGCAGCACGACGTCAATGTGTTGCGCGAATGGGTTCAGAACGCTGAAAAAAAATGACCCCGACCGAGGCCGGGGTGCGCGAATACTGCGCCAACACCAGGGAAACTCTTGCCTCGGCTATTCTGATAGGAATAATTTCATGCCCAGGCGCGGTATTGGATAAAACGCTCAAGTCACCTTAGCAAATCTCACAAGACTTGTAGGAAGATTCATTAAGATGTGTGATATGGAACAGCGTTTCCACACAGAAAACATTAATTTGCTGACACAGTCAAGTAAGGAATTAATTTATGAAGTGTATTGGCGTAATTTTAAGCGGTTGTGGTGTTTTTGATGGCAGTGAGATTTACGAAACCGTTTTAACCTTACTGGCCATTGAGCGGGCGGGAGCGAAGGCGATTTGCTTTGCGCCGGATAAACCGCAACTTCATGTTATTAATCACATTACTGGCGAAGAAATGCCGGAGTCACGTAACGTGTTAGTGGAATCTGCCCGAATTGTCAGAGGTAAAGTTTTACCTATTAATCAGGCTGATTCCGTTCAGCTTGATGCACTGATCTTACCAGGTGGTTTTGGTGTGGCAAAAAACTTGAGTCGCTTCGCTGACGCCGGTGCGGACTGTGTCATTGATACAGATCTGCAAAAGCTTACCCAGGAAATTTATAAGCAAAGCAAACCAATTGGTTTCATCTGTATTGCACCGGCTATCCTGCCTTTACTGATCGATGCACCGATACGCATCACCATTGGAACCGATTCCATGTACGCGGAAGTGATTGAAGCAATGGGAGGAATTCACGTCCCTTGTCCGGTGGATGACATTGTTGTCGACGAAGAACATAAAATTGTCACCACTCCGGCAACCATGCTGGCCGGCTCAATTGATGACGCTGCCAGCGGAATCGATAAGCTGGTCAAACGCGTGGTGGAAATGATTGCATGAAAAAGCGTCGGGGAAGCTGGTTACAACGACTGAAAAGTTGGCTGTTACGCGCGGTGCTGGCAGTGGCCGCAATATGGATTGCGGGCATCCTGCTGTTTGCTTTTCTGCCGGTGCCTTTTTCGGCGGTAATGGTGGAACGGCAGCTCGGTGCCTGGCTACAGGGCGATTTTGCTTATGTTGCGCACGCCGACTGGGTGGGCATGGATGAGATCTCGCCGTGGATGCCGCTGGCGGTGATGGCTGCTGAGGATCAAAAATTTCCGACCCACTGGGGATTTGATATGAACGCGATTGCCTCGGCGCTCGATCATAATGAGCGCTCGACCCGCATCCGTGGTGCTTCAACCCTGAGTCAGCAAACTGCCAAGAATATGTTTCTCTGGGACGGGCGCAGCTGGCTGCGTAAAGGGCTTGAGGCCGGGCTGACGCTGGGAATTGAGGTGGTCTGGACCAAGCGCCGCATTTTGACGGTCTATCTTAACGTGGCGGAGTTTGGCGAGGGTATTTTTGGCGTGGAAGCTGCTTCACAGCGCTACTTCCATAAACCGGCCAGTCGCCTGACGCAATCCGAGGCAGCGCTGTTGGCGGCGGTACTGCCCAGCCCGCGGCGTTATAAGGCGGATGCACCCTCTGGCTACGTGCAGCAGCGGCAGCAGTGGATTTTGCGCCAGATGCGACAGCTGGGCGGGGAAGGGTTCCTGCAAGAGCATAACCTGAATTAAGGATGCGAGTAGGGGAAGCCTTTATGAGGGTNNNNNNNNNNNNNNNNNNNNNNNNNNNNGGTTAATCTTCGTCGAAACCGGCGTTAAACAGATCGATTACCGCTGATAACGCTTGTTCTTCCTCGGGGCCGCTGGCTTCAATTTCGATATGACCGCCTTTAGCCGAATCGAGCATCAGCAGCGCAATCACGCTGCTGGCCTCAGCTTCGGTTCCGGCTTCATTACGCAGCAGTACTTCTGCATCAAAACTCTGTACCAGCTCAAACAGCTTCATCGCCGGTCGTGCATGCATGCCCAGTTTGTTCTGAATTTCCACGGTTTGCTTTACGGTCATGATTTACGTTTTTCCAGCGTACGATGGCGGGACTGCACGTTTTTACCGCGTGAGCGGAAGTAATCTGCCAGCTGCTCAGCAATATACACCGAGCGATGTTTACCCCCGGTACAGCCAATCGCCACCGTCAGATAGCTGCGGTTATTGGTTTCCAGCATTGGCAACCATAACTCAAGGTAGCTACGGGTCTGATAGATAAAGTTATGCACTTCAGTATGACGATCGAGGAACGCCGCAACCGGGCGATCCAGACCGGTCATCGGACGCAGTTTCGGATCCCAGTGCGGGTTCGGCAGAAAACGGACGTCAAACACATAATCGGCATCGATCGGAATACCGTGTTTGAAGCCAAAAGATTCAAACACCATGGTCAGCTCACGCTCGCGTTTGCCCAGCAGACGGGTACGCAGCATTTCCGCCAGCTCGTGCACTGACATTTCCGAGGTGTCGATAATCAGATCGGCACGGGAGCGCAACGGCTCCAGCAGGTCACTCTCTTCATCAATGGCACTCTCCAGCGACAGATTCTTGCTGGAAAGCGGATGAAGGCGTCGCGTGTCGCTGTAGCGCCGGATCAGCGTATTCCGATCGGCGTCAAGAAACAGCAGCTGCGGCGAGAAGCTTTCCGGCAGGCTGGTCAGCGCCTTCTCAAAGATCTCAGGCGACTCTGGCATGTTGCGCACGTCAATGCTGACCGCCGCAGACATGTTGCGATCGGCCAGTGAGTTCGCTAATTCAGGCAATAACACTACTGGTAGGTTATCGACACAGTAAAAACCCATGTCCTCCAGCGCGCGTAGTGCAACAGATTTCCCTGAACCAGAACGACCGCTGACGATCATCAGCACCATTAAATATTCTCCCGATTAATACGACCGAACAGCCGTGCCAAAGTCTGGTGGTTTTATTCCTGACTCTCAATAATGATCTCGTACAGCTCTTCGTCACTCTGCGCTGAACGTAAACGGCGACAGACGGTTTTATCCGCCAGTCGTTTCGCCACCAGAGAGAGCGTGTGTAAATGTGTTTTACACTGATCGGCCGGAACAAGCAGGGCGAACAGCAGATCCACTGGCTGATTATCAATGGCATCAAAAGCGATTGGCTGATCAAGACGGATAAACACGCCAACGGCGCGCAGCGTATCCTCTTCCAGCTTACCGTGTGGGATGGCGATACCGTTACCGATACCCGTACTGCCCATACGCTCACGGGTCAGAATCGCTTCGAAGATAGTCTGGTGCGGAAGATTAAGCTGCTTCGCTGCCAATTCGCTGATAATTTCCAGCGCCCGCTTTTTGCTCTGGCAGTGTACGCCGCTGCGGGTACAGTCAACGCTAAGGACAGAGCTTAATTCCAGTGTTAGATCATTGTTCATCATAGTTTCACTTACGTGTTCACTTATGCTGGCTCATCGGTTTACTTTACTCGCCATTCGGTGAGAAAAGCAGCTAATTATTGACAGCAATCTGCGTCATCGGCTGCGAATCGCTGGCACAAAACGTTTGCTGTGCCATATCAAACGGGGCGAATAAATTCGCCCCGGCCTGATCCCGCTGCCGATGATACAGGGTGAATTTAGTGTTGTTTTAACTTGTCTTTATGTTTAGTTAACTGGCGCGCGAGTTTATCAATTAACCCGTCAATCGCCGCGTACATATCCACCGCTTCCGAGGTTGCGTGCAACTCGCCTCCATTCACATGCAGCGTTGCGTCGGCCACCTGAGTGACCTTCTCCACTTTCAGAACAATATAAACCTGATTTATCTGGCTAAAATACTGTTCCAGTTTGGCAAATTTGCTATTAACGAAATCACGTAATGGTTCAGTGATCTCAACATGTTGCCCTGTGATATTTAGCTGCATAGTGTCTTCCTTCTCAGTTCAGATCAAACCAATTGCTTGCGCTGGTTCGATGGCGGGATGGATAAAGACTCTCGGTACTTTGCCACAGTTCGACGCGCTACCATGATGCCTTGATCTGATAGCATAGTCGTTAACTTACTGTCGCTCAGCGGTTTGGCGGGATTTTCCGCCGAGATAAGTTTCTTCACCAGCGCGCGAATAGCGGTAGAGGAGGCTTCGCCGCCACCTTCGGTATTGACGTGGCTGGAAAAGAAATACTTAAGCTCAAAAATTCCACGTGGACTGTGCAGATACTTTTGCGTGGTCACACGCGAAATGGTTGATTCGTGCATGTCGACGGCAGAGGCGATATCTGCCAGCACCATCGGTCGCATAAATTCTTCGCCCTGCTCGAAAAAAGCCTGCTGCTGTTCCACGATACAGCGTGACACCTTCAGCAGCGTGTCATTGCGACTTTCCAGGCTTTTAATCAGCCACTTCGCTTCCTGCAGATTACTGCGAATAAACTGGCTGTCGCTGTCGTTACGGCTGCTGCCGCCCAGTGAGGCGTAGTGCTGATTGATTTTAAGTCGCGGTACGCTGTCTGCATTCAGCTCGACTGCCCAACGGCCGCCAATTTTGCGCACCAGCACGTCGGGGATCACATACTCAGGTTCACTGGTATTGATCGACTGACCAGGGCGAGGATCAAGCGACTGGATCAGTAACATCGCGCCCTTTAGCACATCTTCCTTCAGGCGGGTAACGCGCATCAGGCTGCGAAAATCATGGTTGGCCAGCAGATCAAGATGCTCACTGACGATCAACCTGGCCTCTTTCAGCCACAGGGTTTCCGTCGGATACTGCGACAGCTGTACCAGTAAGCAATCCCGCAGGTCGCGTGCGCCGACGCCGATCGGATCAAAGCGCTGAATACGTTTCAGCACCGCTTCCACTTCGTCCATCGCCAGATCCTCGTTACCCATGCTGTCATGGATCTCTTCGAGGGTGACGGTCAGATAGCCCATATCGTCGATCGCATCAACGATCGAGGTGGCAATGGCGCGGTCGGTATCGGTGAAGGGGGTCAGCTCGACTTGCCACATCAGGTAGTCTTGCAGTGACTGGGTGGTTTCGCCCTGATAAACCGGCAGTTCATCATCATGATAATCAGTACCGGTCCCGGAAGGGGTACCGGCAGTGTAAATTTCATCCCAGGTTGCATCCAGCGGCAGCTCTTCCGGCATATCCTTCTGTTCAAGCGCCTCACGGGTATCAAGAGCTTCGTTCTCATTCTCCTGATATTCGCGGGCGTCGATCTCTTCATGGATATCGGTTTGCTCAAGCAGTGGGTTGCTTTCCAGCGCCAGCTGTATTTCCTGCTGCAGTTCAAGCGTGGAAAGTTGCAGCAAACGAATGGCCTGCTGCAATTGCGGCGTCATCGCGAGCTGTTGGCTAAGCCTGAGTTGCAAACCTTGCTTCATATTCAGGATACAAATTCCTAAGAAATCATGCGTGAAACAAACACCATATCAGAGTCTGAACTCTTCACCCAAATAGACGCGCTTAACTTGTTCATCGGCCAGCACTTCTTCCGGCGTACCGTGAGCGATCAGGTGACCCTGGCTGACGATATATGCCCGCTCACAAACCGCGAGAGTCTCGCGCACGTTGTGGTCGGTAATCAGCACGCCAAGGCCGCTGTCACGCAGATGTTCAATGATTTTCTTGATATCAATCACTGAGATCGGATCAACACCGGCGAAGGGTTCATCCAGCAGGATAAATTTCGGATTGGCGGCCAGCGCACGTGCGATCTCGACGCGACGGCGTTCACCGCCGGAAAGAGACTGACCAAGGTTGTCACGCAGGTGCTCGATATGAAACTCTTCCATCAGCTCTTTGGCGCGATCCTCACGCTGCTCGGAAGTCAGATCGTCACGGATCTGCAACACCGCCATCAGGTTGTCATAAACGCTAAGACGGCGGAAGATCGAGGCTTCCTGCGGCAGATAACCGATACCGCGACGCGCACGCGCGTGCAACGGCAGGATACTGATATCTTCTTCGTCAATCACAATGCGACCGGCATCACGCGGTACAATGCCGACCACCATGTAGAAGGTGGTGGTCTTACCGGCACCGTTTGGCCCCAGCAGACCAACGATCTCGCCAGATTTCACTTCCAGACTGACATCTTCCACCACACGACGGCCTTTGTAAGCCTTCGCCAGGTTTTCAGCGATTAAGGTTGCCATAGCGAATTAGTTACTCTTTTTCTGATTGTTGGACGGTGTGCCTTTGTCCTGCAACTGCGAAGGTACCAGCACAGTGGTCACGCGTTTGCCGCTGTTGCCAAAGGCCTGCATCTTCTGTTCTTTTACCAGATAAGTAATGCGATCGCCTTTCACGTTGCTGTCGAGCTGCTCAAGATAAGCGTTACCAGTCAACTCAATGAAATCTTTCGCCAGTTCATAATGCATTTTTTGCGCATGGCCTCTGACCGGCTTGCCATTATCCTGCATCTGGTAGAAGGTCGCCGGGTTGCCCCAGGCGTCAACCACCGTTTTACTGCTGTCGCCGCCTGGCCGGGTAACCACCACCTTATCAGCGGTAATTTTGATCGAGCCTTGAGTCACGATGACATTCCCGGTAAAGGTCGCCACGTTGCCCTGCATATCCAGCGACTGGTTTTCCGAGTCGATATTGACCGGCTTTTCCGAGTCACCGGTCAGCGCGAAAGCCGGCAGGCTGGTGGCGAACAGTGCGCCGATCAGCAGGAGTTTAAGGCTGTGGTTGTTGTGCATTTTGAATTTCATAAGAGGTTTTGACCTTTTCAAGCAACTCGGCAGTTTTCGTCCGTAAATTTCCACGCATCTTCATACCGGTAGAGTTAAAGCTGCGGCCATAAATCGTGACCTGATCGTCGGACGTCACGTCCTGCGTGACCAGGTTAACCTGAGCATTATCGGTTTTGATACGCTCCAGTTGAGAATCCTGTGTAAGGCTATTAACTTCGACATGACCATACAGAAAGAGTTTACGGTCTTTTGTTAGTTTGGCCTTATCCGAGCGTACTGACCAGGTGGGGACTTTGTTTTCGTCATAGGTGGTCATGATCGGATTATCAAACCAGCTCACCTCTTGCTCCTGGAAGTAAGTCACTTTGTCGGAGACCAGTTTATAGCTCAGTGCGCCCAATGGGTTATAAACCACGGTGCTGGAGTTGGCACTGGTATAGGTCGGTTGCTGATTATTAGTGGCGACCGGCTCCTGGCCATCATCATTGGTCAGGCTCCAGCCCACCAGGATAATGGCAATCAGTGCCAGCAGTAGCGTAATCCAACGCCTGGTTTTACTCATACAGATTGCCCTTTGGCATCATCAAACTTATCCTGCGCGATCAGTATCAGATCGCAGATTTCGCGAACGGCGCCGCGCCCCCCTGCAATACGGGTGACATAATTCGCCCGCGGCAGCAGTACCGGATGCGCGTCAGCGACGGCGACGCTTAATCCCACTTTCGCCATCACTGGCCAGTCAATTAAATCATCACCGATATAGGCGACCTGCTCCGGGCTGAGTGACAGTTTATCCAGAAGTTCGCCGAAGGCCAAAAGCTTATCCGACTGTCCCTGATAAAGATGTTGAATTCCCAGCGTCTTGCAGCGATCTTCCAACAGTCTGGCGTTGCGGCCGGTTATAATAGCCACTTCCACCGATGAGGTCAGCAGACAGCGAATCCCATAGCCATCGCGTACGTTAAACGCTTTCAGCTCTTCGCCGGAATTGCCCATATAAATCACGCCGTCGGACATGACGCCGTCAACATCGCAAATTAGCAGGCGGATCTGTTTGGCTCGTGCCATGACTTCCTGGCTGACGGCACCGTAGCAGGTGTCGACCACTGCCTCTGTCTGACTCATTATTACTGGTTTCCTTTTCAGACTACGCCCGCGCGCAGCATGTCATGCATATGTACCACACCCAGCAACTGGTCGCCATCGGCAACCATCACGGCGGTAATATGTTTGGTTTGCATCAGGTTCAGTGCATCAACCGCCAGCATGGCAGGACGCACGCGAATGCCGCCCGGCGTCATCACGCTGGCGATTGAGGCGTTCTGGAAGTCGATCCCCATATCAAACACCCGGCGCAGGTCACCGTCGGTGAATACCCCTTCAATCTTCATTAAGTCATTGACGATCACTGTCATACCCAGATTTTTACGGGTGATCTCCAGCAGTGCATCGCGCAGTGAGGCATCTTTGCTGACATGAGGTATTTCATCGCCGCTGTGCATGATATCACTGACGCGCAGCAATAATTTGCGCCCCAACGCGCCACCCGGATGAGAAAGGGCAAAATCTTCTGCGGTGAAGCCACGCGCTTTCAGCAGTGCCACCGCCAGCGCGTCGCCCATCACCAGCGCCGCCGTGGTGCTGGACGTCGGTGCCAGACCGAGCGGGCACGCCTCTTGTGGCACTTTGACGCACAGATGAATATCGGCGGCACGCCCCATGGTGCTGTCCGGACGGCTGGTCAGGCAAATCAGTGAAACCTGCAACCGCTTTAGTACCGGGATCAACGCCAGAATTTCACCCGATTCGCCGGAATTGGAAACCGCAATCACGATATCACTGGCGGTGACCATACCAAGATCGCCATGGCTGGCTTCGCCCGGATGGACAAAAAACGCCGGTGTACCGGTGCTGGCAAAGGTGGCGGCCATTTTTTTGCCGATATGGCCGGACTTGCCCATCCCCATCACAATCACTTTGCCCTGGCAATAAAACATCTTTTCACAGGCGCGGCTAAAGTCGTCGTTAATATACTGATCGAGCTCTTCGAGCCCCAGACGTTCGATGCGTAATACATCTTTTCCCGCCTGCTGAAAATCGAAACCGGGTTCAAGGTTGATATGAGACATGGTTTTTCAGTCCTTTCAATCAGATTGAGCTGTTCGGAAGCAGATAAAGCGTGGCGACCCAGCCAATAAAACCGCACAGTAACAGCGTACCGGCCACACGCCCGATACGCCGACTGCGCTGCAGGCAGATCAAGGTAAACAGGGCGCTGACGCCCAGCATCACCCAGTAGTCGCGGGCAAATGCACTGACATCAATGGTGCCGGGATAAATTATCGCCGGAATACCGAGCACAATGGCAATATTATAAATGTTGGAGCCAATCAGGTTACCGATGGCGATATCATCTTCACCTTTCAGCGCCCCGGCGATCACCGTGGCCAGCTCGGGTAAGCTGGTGCCGACCGAAATAATCGTCAGGCCAATCACCAGTTCGCTGACGCCAAAGTAGTCGGCAATCACCGTCGCATTGTCAATCACCATACGGGTCGACATCGGCAGCATAATCAATGCCACCGCCAGCCAGAGAAATGCCACGGTGTTACCAGCGTCATCGCGCGGCAGTTCCGCCAGCTGCTCGCGGGTCAGCGTGTCGTTATTGTCGCGTTCTGCACGGCGGGCAATCTTAATAATAAATGCCAGATAAATGGCGGCGATGGCGATCAGTCCGACGCCGTCCAGCCGACTCAGCTGGTTATCAAATAACATAAAACCACACAGCAGCGTGACCAGTAGCATCAGCGGCAGTTCGCGCCGTACCAGATTAGAGTGTACCGTTAAGGGATGTAGTAATGCCGCGCCGCCTAAGATCAGCAAAATATTGGTAATATTAGAACCCATCGCGGTGCCGACGGCGATATCCATCTGGCCATGGGTTGCGGCAGAGAAAGAGACAATCAGCTCGGGCAGGGAGGTGCCGATACCTACCACCGTCATGCCGATGATTAACGGCGGAATCCCTAACGAACGGCATAATATTGCAGCACTAAAAACCAGACGATCTGCACCATAGACCAGTAAAATTAAACCGATAACTAAGAGTGCTGTAGCTAAAAGCATGAAAAGTCCTTTGATCGGATATAATCGTCGGTTTGCCTGATTCGACGTTAAGGCGGTAAAAACGGAGAATGGCAGTGATTTTGACGGGGTGTGAGGCAAAAGTAAAACTAAGGCTGCCCTGTAGAGTGATGTGGCGAAAGATAATTGAGGGCAACCAATGCCAGTTATTGCCACAACTTCGCAGTAAGTTTCTGTAAAAGTGTCCGCTGTCGCCTGCACCAGGCTACCATAGGCGGTAAATTATATGCCTGAAAATTTGGGAAGGGTTAACGATGAGCCAGACGGCAACGAATCTGGTCGATGTGCGTGGAGTCAGTTTTGCCCGCGGCAATCGGCCTATTTTCGACAACATCTCGCTGACGGTGCCAAAAGGGAAAGTGACCGCGATTATGGGTCCTTCAGGCATTGGTAAGACCACACTGCTGCGGTTAATTGGCGGGCAGCTGCAACCTGATGCCGGTGAAATCTGGTTTAATGGCGAGAATATTCCGGCACTCTCACGCTCGGGCCTTTATGAAGCGCGTAAAAAGATGAGCATGCTGTTTCAGTCCGGGGCGCTGTTTACTGACCTGACGGTCTATGAAAATGTCGCCTGGCCGCTGCGTGAGCATACCCGCTTGCCGAAGCCGCTGCTGCACAGCACGGTAATGATGAAACTGGAAGCGGTCGGACTGCGCGGCGCGGCTTATCTGAAGCCCTCGGAGCTTTCCGGCGGCATGGCGCGACGTGCTGCGCTGGCGCGTGCCATTGCGCTCGAACCTGAGCTGATTATGTTTGACGAGCCGTTTGTCGGCCAGGACCCGATTACCATGGGGGTGCTGGTAAAACTGATCGATGAACTTAACCATTCGCTGGGCGTAACCTGCATTGTGGTTTCACATGATGTGCCAGAGGTATTGAGCATTGCCGACTACGCCTATATTGTTGCGGGGCAAAAAATTATTGCTCAGGGCACCACCCACCAACTGAATGAAAATAAAGATGCGCGGGTGCGCCAGTTTATCGATGGCATTGCTGACGGACCGGTGCCATTCCGTTTTCCCGCAGGGGATTACCTTACCGATTTAACCGGTTCAGGGAGCTAATCAACCGATGCTAATACGTGCGCTGGCATCTCTCGGGCGACAGGGAATTAACACATTCGCTTCCTTTGGTCGTGCCGGGCTGATGTTGTTCCATGCCCTTGCGGGTAAACCTGAATTTCGCAAACATGCGCCGCTACTGATCAAACAGTTGTACAGCGTGGGTGTGTTGTCGCTATTAATTATTGTGGTTTCTGGCCTGTTTATCGGCATGGTATTGGGTTTGCAGGGTTACCTGGTGCTCACTACCTACAGTGCTGAGAGCAGTCTTGGCATGCTGGTGGCGCTGTCATTGCTGCGCGAACTGGGGCCGGTGGTGACCGCGCTGTTGTTTGCCGGGCGGGCCGGTTCCGCACTGACCGCTGAAATTGGCCTGATGAAAGCGACAGAGCAGCTCTCCAGTATGGAGATGATGGCGGTCGATCCGTTACGCCGGGTAATCTCTCCACGCTTCTGGGCGGGTTTTATCAGTATGCCCCTGCTGGCGCTGATTTTTACCGCCGTTGGCATCTGGGGCGGATCACTGGTCGGCGTCAACTGGAAAGGTATCGATAGCGGTTTCTTCTGGTCTGCGATGCAGAGCGCAGTCGATTTCCGTATGGATATCATCAACTGTGTTATTAAGAGCGCGGTATTTGCCATTACGGTGATGTGGATCGCGCTGTTTAACGGTTACGACGCTATTCCGACTTCGGAAGGTATCAGTCGGGCGACGACGCGCACTGTGGTGCATTCATCACTGGCGGTGCTCGGTTTAGATTTTGTGCTCACGGCACTGATGTTTGGGAACTGATTCAATGCAAACCAAGAAAAGTGAAATTTGGGTAGGCGTGTTTATGTTACTGGCGTTGGGCGCGATAGTGTTTCTGTGCCTGCGTGTGGCGGATGTTCAGTCGCTCGGCACTCAGCCGACCTGGAAGCTCTATGCTACCTTTGACAATATTGGCGGCCTGAAAAACAGCTCACCGGTAAAAATTGGCGGTGTGGTCATCGGGCGTGTCACCGATATCTCGCTCGACCCGAAAAACTATTCGCCGCGCGTGACAATGGCTATCGAAGATCAATACAAAGACATTCCTGATACCAGTTCGCTGGCGATTCGTACCTCGGGCCTGTTGGGTGAGCAATATTTGGCGCTCAATGTCGGCTTTGACGACCCGGAAATGGGTACTGCAATGCTGAAAGATGGCGATACTTTACAGGATACCAAATCCGCGATGGTGCTTGAGGATCTGATTGGTCAGTTCCTGTATAAGAGCGGCGACAGTGGCGATAAAAAACAGCAAGAGCAGGATGCCCCGGCAACGGGTGCGGCACCGGCTTCTGCTGCACCTGAACAACCATAAGAGGTAATTACGCATGTTTAAACGTTTACTGATGGTCGCGATGCTGGCGATTGTGCCACTGGCGGCAAGTGCAGCCGATCAAAGCGATCCTTACAAATTAATGAACGAAGCGGCGGGTAAAACCTTTACTCGTCTGAAAAATGAGCAGCCTAAAATTAAGCAGAACCCTGACTATCTGCGCCAGGTGGTTCGTGAAGAGTTGCTGCCGTATGTGCAGATCAAATACGCCGGCGCGTTGGTACTGGGTCGCTATTACAAAGACGCCACTCCAGCCCAGCGTGATGCCTACTTCAAAGCCTTTGGTGCTTATCTTGAGCAGGCTTACGGTCAGGCACTGGCGTTATACAACGGTCAGACCTACCAGATTGCCCCTGCGCAGCCGCTGGGTGATGCAAATATCATCGCGATCCGTGTGACGATTATTGATCCTAACGGCCGTCCACCGGTACGCCTCGATTTCCAGTGGCGTAAGAACAGCCGCACTGGCGACTGGCAGGCGTATGATATGATCGCCGAAGGCATCAGCATGATCACCACCAAGCAGAATGAGTGGAGTGATACTCTGCGCCAGAAAGGCGTTGATGGCCTGACTGAGCAGCTGAAATCCTATGCTGCGCAGCCAATCAAACTGGATCAGCAAAAGTAATGACAGAACAACTCAGTTGGCAGGTTGAAGCGTCAACGCTGCGTCTGCAGGGTGAACTCGATCGTGAAACGTTGCTGTCACTCTGGGAGCAGCGTGAAACCGTGATGAAACAGATCGATACAATCGATGTCTCGGCGCTGGACAGAGTGGACTCAGCTGGCCTCGCGTTACTGGTTCATCTGCGCCAGATTTTGCAACAGCAGGGTAAGAGTCCGCTTTTTACCGGCGTTACCGATAAATTAAGCTCGCTAATTACCCTGTATAATTTGCAGCAAATCATTGTTTCCACGACTGAGTCTTAACGCTCAGCCGGCCAGCACGCAAAGCCCCTGACTATTCAGGGGCTTTTTGCTTGTTTAAGATAAATTCCGTTTCCACTACTATGTCACCCTGTTTATCATCAAATTAGTTAGAGCATCATGGAAAATAGTGAAATTCAGTCCGTGCTGATGAGCGCGTTATCGTTAGAAGAAGTTCATGTCACGGGTGATGGCAGCCATTTTCAGGTGGTTGCTGTTGGTGAGATGTTTGCTGAACTGAGCCGTGTAAAAAAGCAGCAGGCGGTTTATGCTCCGCTGATGGAATACATCGCGGATAATCGCATTCACGCGGTTTCAATCAAGACCTATACGCCCGCAGAGTGGGCGCGCGACCGTAAGCTAAACGGTTTTTAAGCTGATTCAGCGTAGCTTCGTGGTGAAGCTGGCGGACAGCCTGTTTAAGTTTCTGACAACAGAGAGCAGTTGCAATGGATAAATTTCGTGTACAGGGTCCGACCCGGCTAAGTGGTGAAGTATCTATTTCCGGAGCCAAAAATGCCGCGCTGCCGATCCTGTTCGCCGCTCTGCTGGCGGAAGAGCCGGTAGAGATTCAGAATGTCCCGAAACTCAAGGACATCGATACCACCATGAAGCTGCTCAGTCAGCTTGGCGTAAAAGCAGAACGTAACGGCTCGGTACACCTCGATGCCAGCGACGTCAATATTTACTGCGCACCTTACGACCTGGTGAAAACCATGCGCGCATCCATCTGGGCGTTAGGCCCGCTGGTGGCGCGTTTCGGTCAGGGTCAGGTATCGTTGCCGGGTGGTTGCGCCATCGGTGCGCGTCCGGTTGACCTGCATATCTCTGGTCTGGAGCAGCTGGGTGCCGAAATCAAACTGGAAGAGGGCTACGTTAAGGCTTCCGTTGATGGCCGCCTGAAGGGGGCGAATATTGTAATGGATAAGGTCAGCGTTGGCGCGACCGTCACCATTATGAGCGCCGCCACGCTGGCGACCGGCACCACGGTGATTGAAAACGCCGCGCGCGAGCCAGAAATTGTCGATACCGCCAATTTCCTCAATACGCTGGGAGCGAAAATCACCGGCGCAGGCAGCGATCGCATTACCATTGAAGGCGTTGAGCGTTTGGGCGGCGGTGTCTACCGTGTGCTGCCGGATCGCATCGAAACCGGCACCTTCCTGATCGCTGCGGCGATTTCACGCGGCAAAGTGATTTGCCACAATGCGCAGCCTGATACGCTGGATGCGGTGTTGGCAAAACTGCGTGAAGCCGGTGCTGAGATTGAAACGGGTGCCGACTGGATTAGCCTGGATATGCACGGTAAACGTCCGAAGGCGGTGAACTTCCGTACCGCGCCGCATCCGGGGTTTCCGACCGATATGCAGGCCCAGTTTACCTTGCTGAACCTGGTGGCTGAAGGTACCGGTGTGATTACCGAAACTATCTTTGAAAACCGCTTTATGCACGTGCCTGAGCTGATTCGCATGGGCGCACATGCAGAAATCGAGAGTAATACGGTGATTTGCCATGGCACTGAGACGCTGTCCGGTGCTCAGGTGATGGCGACCGATCTACGTGCGTCTGCCAGCCTGGTTCTGGCGGGCTGTATTGCTGAAGGTACCACCATTGTTGATCGTATTTACCATATTGATCGTGGCTACGAGCATATCGAAGATAAGCTGATAGCGATGGGGGCGAATATTCAACGCGTCAGCGGTGAATAATCCCACTGCCAGCCGTATGGTATAAACATCTGGGCCGACATAATGTCGGCCCATTTTTTTATGTGCGCATCAGCTTTTTACGGTCGATAAGCTGTTGCGTGACTTTATCATAATAGCGACTGGGCCAAATCACTGCCGGATGAATGGCAATCGCCTCGGCAATTAACCATTCGCCTTTTGGCCATGGGCGCGTGAGCGCATTGGCTAACGTTGACGAACTCAGCCCTGCCTCACGGGAAACCGCCGCCAGCGATGTTCCACGCTTGCGTAACGCGGCAATAATATCTGCGGGATGCCAGTCCTTGTTCCTTGCATGCATAACCTTTCCTCCTTGAGAAAACCTTCCGTTAAAATCAGGTGATTGCCTGATGGCTATTACTGGATAATTTATAGCAATCATTTTCCATAAAGCTCCAGTAATTTTTCGTAAAGGGGCAGGTTTTGTGTAGGGACGCGCAGAAGGAATGCAACAGGTTGCAACAAAGTAACCGCGGGATAAGGGGATAATCAGAAGGGAAGGGGAACGCGAAGGCGTTCCCCTGAAGCATCAGAATTCGCGCTGTACCGACATATGAGCCAGTGCTTCCAGCGCGCTGCGCCACGGTGATTCTGGCAGTGCCTGCAACGCGGAAATGGCTTTATCCGCTTCCTGTTCGGCGCGGGCGCGTGTCCATTCCAGTGAACCGTACTGGCGCATGGTTTCCAGAACGGGCTCCAGTAAATGACGGCCATTGCCCTCTTCGATGGCTTTACGGATCATCGCGGCTTGTTCAGCATTGCCGTGTTGCATGGCGTGCAGCAGCGGTAGCGTGGGTTTACCTTCGCTCAGATCGTCACCGACATTTTTGCCGAGGGTTTGACCATCAGCGCTGTAATCCAGCAGATCATCAATCAGCTGAAACGCCGTGCCGATGTAGCGACCATAGTCCTGCAACGCTTTTTCCTGCGCCTCGGTCGCATCGGCGAGGATCGCCGACGATTGCGCCGCCGCTTCGAATAATCGCGCCGTCTTACTGTAGATCACCCGCATATAACTCTCTTCAGTAATATCGGGATCGTTACAGTTCATCAGTTGAAGGACTTCGCCTTCAGCAATCACGTTCACCGCTTCTGACATCAGCGCCAGCACCCGCAGTGAGCCGAGGCTGGTCATCATCTGGAAGGCGCGGGTATAAATAAAATCACCGACCAGCACGCTGGCTGCATTGCCGAACGCGGCATTGGCGGTGGCTTTACCCCGGCGCATATCCGACTCGTCTACCACATCATCATGCAGCAGCGTGGCGGTATGGATAAATTCGATTAGCGCTGCCACGGTGACGTGCTGCTTGCCAGTGTAGTTGACAGCACGTGCAGCGAGCACCGCAATCATCGGACGAATTCGTTTGCCCCCTCCGCTGATAATGTAATATCCCAACTGATTGATGAGAGAAACATCTGAATTCAGTTGCTCGAGGATTGTCTCGTTGACGGCCGCCATATCCTGCGCGGTTAATTCATTTATCTGTTCTAAGTTCATCAGTCTGTTCAGCTATCGCTCTGTTCACTGCTATCCCCATCCTGCTTTAAGTTGCCTCAGGGCTGGCTACACCCGCTGACCCGGATCGCAAAGTTATCTCTGTTCACAGGGGCTGCGGCACGGTCATCTTCCTGCAACTCAAATCATTTTGGGTTATGATAAGCGCCTTATTCGTGCTCGCGGCAAGTAATGTATTACAGATTGTACTTGAAAAACGAGGCGGATGAACGCCAACAATCACGCTGCGTTTTTTTTCTGCAATCCTTTGCATTGGACTCTTGTCAACGCGAGGGAATTTGCGTAGAATTCGCGCCCTATTGTGAATATTTATAGCGCCGCCTGAAAATTAAAAGAAGGCATGCGCGGAAAGCGGAGTTTTATATGTACGCGGTTTTCCAAAGTGGTGGTAAACAACACCGAGTTAGCGAAGGTCAGACCGTTCGCCTGGAAAAGCTGGACATCGCAACCGGCGAAACCATCGAGTTCGATCAGGTTCTGATGATTGCAAACGGCGAAGATGTTCAGATCGGCGCACCATTAGTTTCTGGCGGCCTGATTAAAGCAGAAATCGTTGCTCACGGTCGTGGCGAGAAAATTAAGATTGTTAAGTTTCGTCGTCGTAAACACCACCGTAAGCAGCAAGGCCACCGTCAGTGGTTCACTGATGTGAAAATCACTGGCATCAGCGCCTAAGAGGAGATCTGACAAATGGCACACAAAAAGGCTGGCGGCTCTACTCGTAACGGTCGCGATTCCAATGCAAAACGCCTGGGCGTTAAGCGTTTCGGCGGTGAATCAGTTCTGGCTGGCAGCATCATCGTTCGTCAGCGTGGCACCAAATTCCACGCCGGCAGCAACGTAGGTTGCGGTCGTGACCATACCCTGTTTGCAACTGCAGACGGCAAGGTCAAATTCGAAGTTAAAGGCCCGAACAACCGTAAATACATCAGCATTGTTGCTGAGTAAGGTTTTCGAGTCTCAGGGCTGCCTGAAAAGGCCGACCTGAACTGACGAAGATAAGCCCCGCAAATGTTGCGGGGCTTTTTACATTCTGGTCTTCTCTGACCGCAGGATGCTAAAAAATGCAACAGCAGGCAGGGGTGGGTATGGCACTGGCGCTGGTCACAGCGATGTGCTGGGGCTCACTGCCTATTGTGATGAAACAACTACTGGTGGTGATGGATCCGTTCACCATTGTGTTTTATCGGTTTTTACTGGCCGGACTGGGGCTGGGCATGATTCTGGCGCTAAGACGTCAGCTGCCGCCATTACGCATCTGTCGTCGCCCACGCTGGCTGCTGATGCTGTTAATTGCCACCTGTGGTCTGCTCGGTAACTTTGTACTGTTCAGCTCGTCGTTGCAGTATCTCAGCCCTACGGCTTCGCAAGTGATTGCGCAACTGGCACCACCTGGCATGATGATCGCCAGCGTCTTTATCCTGAAAGAAAAGATGCGCGTGACCCAGATTATCGGTGCGGTATCACTGCTCTGTGGACTGGTGATGTTTTTCAATACCAGCCTGATCGAGATTTTTACCCGCCTGTCAGATTATACGCTGGGCGTGATACTGGGCGTCAGTGCCGCAGTGGTTTGGGTCACCTATGGTGTGACACAAAAAATTTTGCTGCGGCGTCTCGCCTCACAGCAAATTCTGTTTTTGCTGTATGTTTTATGTACAATAGCATTGTTGCCATTGGCACAGCCTGCTAAATTGCTGCAGCTCGACGGCTGGCAGCTGCTTTGCTTGTTGTATTGCGGCCTGAATACCCTGGTCGGCTATGGCGCGTTAGCAGAAGCTTATGCGCGCTGGCAGGCAGCGCAGGTCAGCGCCTTAGTCACGCTGACACCACTGTTTACGCTGCTGTTTTCTGAATTATTATCGCTGGCCTGGCCCGATTTTTTCGCGGCACCGATACTGAACCTGTTGGCTTATATTGGCGCGATGGTCGTGGTGGCTGGCGCCATGTTTTCCGCAATTGGTCATCGCTTGTGGCCTCGGCGGAACAAACCCGTCCCGGTGCCTTCGCTCCGGTCAACGGGCGAATGATTTACGGAGAAGTAAAATGAAGTTTGTAGATGAAGCGACGATTCTGGCGGTCGCAGGCGATGGCGGTAATGGCTGCGTAAGCTTCCGTCGTGAAAAATATATCCCGAGAGGCGGTCCCGATGGTGGTGACGGCGGGGATGGCGGCGATGTTTATATGATCGCTGACGAAAACCTGAACACGCTGATCGATTACCGTTTTGAAAAATCTTTCCGCGCTGAACGTGGCCAGAACGGCCAGAGCCGTGACTGTACCGGTAAACGTGGTAAAGACATCATCATCAAGGTGCCGGTAGGTACCCGTGTGATCGATCAGGGCACCGGCGAAACCATCGGTGATATGACGCGCCATGAGCAGAAACTGATGGTGGCGAAGGGCGGCTGGCATGGCCTGGGTAATACCCGCTTTAAGTCATCCGTTAACCGTACGCCGCGTCAGAAAACCATGGGTACGCCAGGTGAGAAGCGCGATTTGCAGTTAGAACTGATGCTGCTGGCAGACGTCGGTATGCTGGGGCTGCCTAATGCCGGTAAATCGACCTTTATCCGTTCTGTCTCTGCTGCCAAACCAAAAGTGGCGGACTATCCGTTTACCACTCTGGTGCCAAGCCTCGGCGTGGTGCGTATGGACAGCGAGCAGAGCTTTGTGGTCGCCGATATTCCGGGCCTGATTGAAGGTGCGGCTGATGGTGCCGGTCTGGGGATTCGCTTCCTGAAGCACCTTGAGCGCTGTCGCGTATTGTTACATCTTATCGACCTCGCGCCGATTGATGAAACCGATCCGGTTGATAATGCCCGCATCATTCTGGGTGAGCTGGAAAAATACAGCGAGAAGCTGTTCCAGAAACCTCGCTGGCTGGTATTCAACAAAGTTGACCTGCTGGACGACGAAGAAGCGGAAGCGCGTGCCAAAGCGATTGCTGAAGCGCTGGGCTGGACGGATAAATACTATCTGATCTCTGCGGCGAATCGCGTCGGTGTGAATGCACTGTGCTGGGACGTGATGTCCTTTATCAATGCCAATCCGAAAGAAGTGGCAGAAGAAGATAAGAAGCCCGAGAAAGTCGAGTTTATGTGGGATGATTATCATCGTGAGCAGCTGGCTGAAGCACAGGCCGAAGCGGAAGAAGACGATGACTGGGATGACGACTGGGATGAAGAAGACGACGAAGGCGTCGAAATCATTTATCAGCGTTAAACCTCACGGGGCACATTTATGTGCCCCGTTTTATTTGCGGTTAGCGTAAAAACTGCGGCGCAGACCACAACTGCTGCAAGCCATCGGTCAGCCCACTGCGCCACCACAGCGCATCATGGCCGCCATCAATCTGATGATATTCGACATCATGACCTGCCGCATCAAGCTGCTGTGACAGGCGGTCGTTGACCGTGATAATCAGCGGCTCACGTTTCCCGGCTTCAAGCAAAAACCGCATGCTGCTACCGCTTCCTGACGCCTGCGCAATCTGTTCTGACAACCAACCCGACTTTTCCGCCAGATCACGCTGTGGCCACCAGAAAGAGCCGGACAGACTCAGCGCGCAACCAAAGCGTCGTGGCCAGTTGAGCACGGCGTATACCGCTGACAATCCACCAAAGCTTTGCCCGGCCACGACTGTGCGTGTCGGATCGCTATCATGCGCTGCCCAGCCTGCGAGCTGCGGTAAAAGCTCTTCCTGTACCGCCAGCCAAAAATCAGCATGACAGGGCAGCTCCACACTACGCTGCTGCGGGTTGATGCTGTCGATTAACAGATAAACCGCTTCCGGCAGTTCACCGGCATCAGTCATTGCCTGCAACGGGCCGCCAACCGGCATGGTCTGCGCCCAGAACTGGCCGTCGAGTAAGATCGCCAGCGGTCGGCTGGCAGGCGCACGGCTACCGGTGGTGATCAGCCATACCGAACGGCTATTACCGAGACGCGAGCTGCTCCACTGATAACGCTGGCACTGGTGCGGTGGTTGCTGTGCGGCTGCCTGCCAGTAAGTTTGCGGCGGAGCCAGTGGCATATGCAGCGGTGACGTGGGGTGTCCGCGTCCGCTTTTCCAGCTGCCATGATGATTGAGCGGGTCACCGATGGCATCAGCAAACAGGCTGCGCCAACTGTTGCGCTGCATTGTGACATCACTGGTCTGCGCCTGCAGGAACGGATCCTCGGCGCTATGTGGGATCAGGCTGTAACTGCCGCGCCAGCTGGCATCCAGCTGCGTTTGCCATTGCCAGACATCAGTACCGGCGATCCGTTGTAAGGATTGCGGCAATCCTTGCTGATGATGATCGCTTATACCAGTAATATTGATCCATACGCGGCGAGTGGCCGAGCGGGATTCATCTCCCTGCGGATCGCGCCAGAGAAAAGTCACCGTATGGCGTTTATTCACCGCCGGTTCGATAATCGGTGTGCCGAGCTGCACCACCTCCTGCCACCAGGTCTCGCTACCAATATCGTTTCTTAACAGCATCATAAGTTATCGCCAGGCTCAGTTTACCGTAAATGGATGATTCAATTACGCAATCAATAATGCTATTGATAATTATTTGTATTTGCAATAGGGTGTTTCCGCTCGCACCAGCAGCAGTTGGCTCCTTAAGATTAACGACATTCCAGCATAATTGGTGAGACCCATCGTCATCACTTCGGTGCCGGCGGACGATGCGGATTTTCCAGGATAAAAAATAATGAACAAGCTTTCACGTTTATCGTTAGCAATTTTGATCGAACTTGGCATGGTGACCACCGCCTTTGCCGCAGGGACAACGGATAGTGTTGATGCTGATGACGGTACTCTGGTCGTGACGGCTGCCGAGCAGACATTACAGGCTCCCGGGGTTTCCACCATCACCGCAGATGAAATCAAAAAAAGGCCCCCTTCACGCGACGTTTCAGAAATTATCCGCACCATGCCGGGCGTTAACCTGACCGGTAACTCCACCAGTGGCCAGCGCGGTAACAATCGACAAATCGATATTCGTGGCATGGGGCCGGAAAATACCCTGATCCTGATTGATGGCAGACCGGTTTCCAGCCGCAACTCGGTTCGTCTTGGCTGGCGTGGAGAGCGTGATACCCGTGGCGACACCAACTGGGTGCCACCTGAAATGATTGACCATATTGAAGTCATTCGTGGTCCGGCGGCGGCACGTTACGGAAACGGTGCCGCCGGTGGCGTGGTGAATATCATTACCAAAAAGGACACCGGCGAGTGGCATGGTTCCTGGGATAGCTACTTTAATGTGCCGGAGCATAAAGAAGAGGGGGCGACCAAACGCACCAATTTCAGTCTGACCGGGCCGCTGGGGGATGACGTCAGCTTCCGCCTGTACGGTGGGTTAAGCAAAACTCAGGCTGATGCCCAGTTTATCAACGAAGGCCATCAGTCACTGCGCACTGGCACCTACGCCGACACAGTACCGGCAGGTCGTGAAGGTTCAATCAATAAAGATATTAATGGTTTACTGAGCTGGGCCTTTGCGCCAATGCAGGCGCTTGAGTTCGAAGCGGGTTACAGCCGCCAGGGTAATCTGTATGCCGGCGACACGCAAAATACCAATACCAGTGCGCTGGTACAGGATCACTACGGTGACGAAACTAACCGTATGTATCGAAAGAATTTTGCCGTCACCTGGACCGGTGCCTGGGATAATGGCGTCAGTACTAAAAACTTCGCCCAGTATGAAAATACCCGTAATTCACGCATGAATGAAGGTCTGGCTGGCGGTACCGAAGGGATCTTCGCGAACGATAACTTCTCAGATATTCAGCTTGATGATGTGCTACTGCACAGTGAAGTGAGTATTCCGTTTAATCTGCTGGTGAACCAGACCGCGACCATCGGTACCGAATGGAATCAGCAGCGAATGAAGGATAGTTCGTCGAATACCCAGGCGTTGTCCAGTGGCGATATTGCCGGTATCAGCAGCACTAACCGCAGCCCTTACTCCTCAGCCGAGATTTTCTCGCTGTTTGCTGAAGACAATATGGAGCTGACTGACAGTACCATGTTGGTGCCAGGTCTGCGTTTTGATCATCACACCATTGTTGGCAATAACTGGAGTCCGTCGCTGAACCTGACGCAAGGCCTGGCGGATGACTTCACGCTGAAGATGGGAATTGCGCGCGCCTATAAAGCACCAAGCCTGTATCAGACCAACCCAAACTATGTGCTTTACAGCCGTGGTCAGGGTTGTGCAAATAGCGCCGGTGCCTGTTATCTGGTGGGCAATGAAGACCTGAAAGCGGAAACCAGTATCAATAAAGAGATAGGTATTGAGTATAAACACGAGGGTTATCAGGCCGGCGTCACCTGGTTCCGTAACGATTACCGCAATAAAATCGACGCGGGCTACCTGCCGACCGGGACTTCCCTGAGCGGGGCAGCAGATGTCTACAAGTGGCAAAACGTACCGAAAGCGGTGGTTGAGGGGCTGGAAGGGACAGTGAATATTCCGCTGAGCGATAGCATCGGCTGGAATAACAACATTACTTATATGTTGCAGAGCAAAAACAAGGAAACCGGCGATCGCCTGTCGATTATCCCGCAGTATACCCTGAACTCGACGCTCTCCTGGCAGGCGATGCAGGATCTGTCGCTGCAAACTACCCTGACCTGGTATGGCCGTCAGACGCCGAAGAAGTACAACTACAAGGGAGAAGCGGTAACGGGTAGCGAGCGGGATGAAGTCAGCCCGTATTCCGTGTTGGGTCTGAGCGGAACGTATGACGTTACTAAGTACGCCAGCGTTACGTTGGGTATCGATAACCTGTTTGATAAGCGCCATTTCCGTCAGGGCAATGCGCAAACTACCGGTAACGCCAATACCAATTCGTATATGTATGGCGCAGGTGCCAATACTTATAATGAATCAGGCCGCACTTTCTATATGAGTCTGAACACGCAGTTCTGATAATAAACGGGGAAAGCCGCGGCTTTCCCCGTTAGTGAGTACTCAGTTATTCTGATAAATATCTTTGTACAGACGGCTTTCAAAACGCACCAGTGGAATACGGCGCTGACGCTGATCCTGCGGCGGTACGGCATAACCCGACAGGAACTGCACAAATGCCACGCGCTGACCGCTGGCAGTGGTCAGGAAGCCTGCAAGGTTATAAACCCCTTGCAGTGAACCGGTTTTCGCCGACAGCTTGCCATCCACTCCCGCCTCATGCAGACCACCACGATAACGCAGCGTGCCATCGTAACCCGACAGCGGCAGCATCGAGATAAAGTTCAGCTGCTGATCATTCTGGGCAATATATTGCAGCACCTGCATCATGGTCGCGGGTGAGATCAGGTCATGACGTGACAGACCAGAGCCATCCACCTGAATGCTGTTGCCCATATCGATGTTGGCTTTCTGACGCAGGATCTGACGCACTGCATCCTGCCCCGCACGCCAGGTTCCCGGCACATTAAAGCGCTCGCGACCAATGGTGCGGAAAACCGTATCGGCAATCATATTGTCGGACTTTTTCAGCATAATCTTCAGCAGATCGTGCAGCGGTGCGGATTGGGTCTGCGCCAGCACGGTTCCGGCAGCATTCTGGCGCTTTTCGCGCACCAGATGGCCGGTGTAATCAATACCAGCATCCAGCAATTCACTTTTCAGAATCGCGCCGGCATAACTGGCACCATCCTGCACCGCAAAGGCCAGCGGCAACGGTTCAGCACGCTGGGTCAGGCAACCGGTCAGCGTGAAACGGTTTAACTCACCAGGCACCACATCCAGTTCACAGTACTGAGCATCAGAAGAGCCTTTTGCCAGCGTGCGCACTTCACTGAACATATTGACCGGGTAGTAAGATGCCACGCGAATAAACGCGTTATCACCCGGGTTTGGTGCGCTGTACAGCGAAACCGAGAAGCAGTTGCGGTCCACAATCGCCGCTCCGGGTGGAGCACTGAAGCATTGGGTCATATCATTCCACGGCCAGCCCGGCGCTTTGTCATGGCTGGAAAACACTGAGGTATCAATCACCAGGTTGCCTTCAATATGCTGTACGCCCTGTTTTTTCAACACGGCGACCATATTGCGCAAATGCTGGCGTGTCAGCGTGGGATCGCCGCCAAAGCGGGCAATTAAATCGCCACGCAGGGTGCCACCTGAGAGAGCGCCTTTACTCTCCAGCGTGGTCTGAAAACGGTAGTCAGGGCCAAGCTGCAATAACGCTGCCAGCGCAGTAATCACCTTCATGGTACTGGCGGGTAGCGCCATCTGCTGGCTGTGATAATCGATTATCGGCGTAGTAGCGCCGATTTTCTGCACCATCAGCGCCAGGTTTGCACCATCTGGCAAATATTGCGCGTACTCTTCTACGGGCGCAGCGTTTGCTTGCAGCATAAACGCGAAGGTTAATCCGGTAACAAGTCGTGAAAATCGCATAATCTCGCGGTAACTGACAGTAAACGAGCTGTCATACTACGGTGCATTGAGGTGCAAAGTAAACGATGACCCATAGGGAACTCTGGGTTAAAATACGTATCAAAATGCAAAACCGATCCTGACCCTGGGGGAATCTCCGGGTCAGGTTTCTTTTGTTTGCAATTCGGCAGTAAGCGCGGCAGAACGCAGTTTCTGCAGTCACCCTGTCAGGATGACGACACTTTGAACAGGATAGATTACGAGGTATTGAGATGAACCAGATTCCGATGACGTTAAGGGGCGCCGAGAGGTTGCGCGAAGAGCTCGAAGAGCTGAAAACCGTTAAACGCCCCAGAATTATTGCCTCAATTGCTGAAGCACGTGAGCATGGTGATTTGAAAGAAAATGCCGAATATCATGCTGCGCGTGAAGAGCAGGGTTTCTGTGAAGGCCGTATTCAGGAGATTGAAGCTAAACTCTCCAATGCTCAGGTGATCGATGTCACCAAAATGAATGCTAATGGTCGCGTTATTTTTGGTGCGACAGTCAGCATTCTGAATGTGGACAGCGAAGAAGAGTTTACTTACCGCATTGTTGGCGACGATGAAGCGGACTTTAAACACAATCTGATTTCAGTGAATTCACCGATGGCGCGTGGCCTGATCGGTAAAGAAGTGGATGATGTGGTTGTGATTAAAACGCCCGGCGGCGATGTTGACTACGAAATTCTGAAGATCGAATACATCTGAGTTCGCTCAGAAAAAATCTTACCGCTGGCTGAGCTGACGGCAATTTTAATCAGCAGGTGTGACGCTGCACAAAATTTCCGCATATTCGCGTCGGTGGGTCAGATTTTAAAAGGTCGATTGTAAAGAAAGGAAAAAGGCCGCATTGCGGCCTTTTATCTGATGCAGGAGCATGGCACTTTTGCCATCAATGAGCCTTGAGCACCGGGGAAATTACCCTTAAAGTGCATCATTCAGGCAGGCCATTAACGCGGTATTGAAATCTTGCGTTCCTTTGATGGGCGATACAGCACCAGCGTTTTGCCGATTACCTGCACGTTACTTGCACCCGTCTCGCGTACGATCGCTTCGACTACCAGCGTTTTGGTTTCACGGTCTTCCGTCGCGATTTTCACCTTGATTAATTCATGGTGTTCAAGTGCTTGTTCGATCTCGGCCAGCACACCTTCGGTCAGGCCATTGTTGCCCAGCATCACAACAGGCTTCAGTGGATGGGCCAGACCTTTCAGGTGCTGTTTTTGTTTGGGACTCAGATTCATCGTATTTTTTACTTACATTGGGATTGAAAACGGTACATTCTACCGCCATCTCGAGTGTATCACCAAACGGCAGAACCGTTTTGGGCGGTTTATTTATCGCTTATGATGAAGAATAGTTGGAAATTGTATGACAGGTAAAAAGCGTTCGGCCAGTTCCAGCCGCTGGCTGCAGGAACACTTTAGCGATAAATATGTGCTTCAGGCACAGAAAAAAGGGTTGCGCTCGCGCGCCTGGTTTAAACTTGATGAAATACAGCAGGGTGACAAGCTGTTTAAGCCGGGAATGACTGTGGTCGATCTTGGCGCGGCTCCGGGCGGCTGGTCGCAATATGTGGTAACACAGATTGGCAACAAAGGCCGTATCATCGCCTGTGACATTTTACCGATGGATCCTATCGTCGGCGTCGATTTCCTTCAGGGCGATTTTCGTGAAGAATTAGTGCTTAAAGCGCTGCTGGAGCGCGTTGGCGAGCAAAAAGTTCAGGTTGTGATGTCGGATATGGCACCCAACATGAGCGGTACACCTGCCGTTGATATTCCCCGGTCGATGTATTTAGTTGAACTGGCGCTGGAGATGTGTCGTGATGTTCTGGCACCTGGCGGCAGTTTTTTAGTGAAAGTGTTTCAGGGAGATGGCTTTGATGAATACCTCCGGGAAATTCGCTCCCTGTTTACGAAGGTAAAAATTCGTAAGCCGGACGCTTCGCGCTCACGTTCGCGCGAAGTGTACATTGTAGCGACAGGGCGAAAACTATAACCAAAATAATTGGAATCGTACTCACAACGGCGATTCCAGGTTTGAAGGATATATAGTACCCTACGCTGTCTGTTAACACAGTTGTAATATGAGGTTAATCCCTTGAGTGACATGGCGAAAAACCTGATTCTCTGGTTAGTCATCGCAGTTGTGCTGATGTCTGTATTCCAGAGCTTTGGGCCCAGCGAGTCGAATGGCCGTAGGGTTGATTACTCAACCTTCCTGTCGGAAGTGAACCAGGATCAGGTCCGCGAGGCACGTATTAACGGGCGTGAAATCAACGTAACTAAAAAAGACAGTAATCGATACACGACCTACATCCCTGTCAACGATCCCAAGTTACTCGATAACCTGTTGACCAAAAATGTAAAAGTTGTCGGTGAACCACCAGAAGAACCAAGCCTGCTGGCTTCAATCTTCATCTCCTGGTTCCCGATGCTGTTGTTGATCGGTGTCTGGATCTTCTTTATGCGTCAGATGCAAGGCGGTGGCGGTAAGGGCGCGATGTCCTTCGGCAAGAGTAAAGCCCGCATGCTGACTGAAGATCAGATCAAAACCACCTTTGCTGATGTTGCAGGTTGTGACGAAGCAAAAGAGGAAGTGGGCGAGCTGGTTGAATACCTGCGCGAGCCGAGCCGCTTCCAGAAACTGGGTGGTAAAATTCCGAAAGGCGTACTGATGGTGGGGCCACCGGGTACCGGTAAGACCCTGCTGGCAAAAGCGATTGCCGGTGAAGCTAAGGTGCCTTTCTTTACCATTTCCGGTTCTGACTTTGTCGAAATGTTTGTTGGTGTGGGTGCATCACGTGTTCGTGACATGTTTGAGCAGGCGAAAAAAGCCGCACCTTGCATCATCTTTATCGATGAGATCGATGCCGTTGGTCGTCAGCGTGGCGCCGGTTTAGGCGGTGGTCATGACGAGCGTGAGCAGACCCTGAACCAGATGCTGGTTGAGATGGATGGTTTTGAAGGCAACGAAGGTATCATCGTAATTGCCGCGACCAACCGTCCAGACGTACTGGACCCTGCATTGCTGCGTCCGGGCCGTTTCGACCGTCAGGTTGTGGTCGGTCTGCCGGATGTTCGTGGTCGTGAGCAGATTCTGAAAGTGCATATGCGTCGTGTGCCACTGGCAACCGATATTGATGCATCAGTGATTGCACGTGGTACGCCGGGCTTCTCCGGTGCGGATCTGGCAAACCTGGTCAACGAAGCTGCCCTGTTTGCTGCGCGCGGTAATCGCCGTGTGGTGTCGATGGTTGAGTTTGAAAAAGCCAAAGACAAAATCATGATGGGCGCAGAACGTCGCTCCATGGTGATGACCGAATCGCAGAAAGAGTCGACCGCTTATCACGAAGCTGGCCACGCGATTATTGGACGCCTGGTTCCGGAACACGATCCGGTGCACAAAGTGACCATTATTCCGCGCGGACGTGCGCTGGGTGTGACTTTCTTCCTGCCTGAAGGCGACGCGATCAGCGCCAGCCGTCAGAAACTGGAGAGTCAGCTCTCTACGCTGTACGGTGGCCGTCTGGCTGAAGAGATTATCTACGGTGTGGAGCATGTTTCTACCGGTGCATCGAACGACATTAAAGTCGCAACGAACATCGCACGTAACATGGTCACGCAGTGGGGCTTCTCTGAGAAATTAGGTCCGTTGCTGTATGCCGAAGAAGACGGTGAGGTATTCCTCGGTCGCTCGGTGGCAAAAGCCAAGCATATGTCCGATGAGACCGCGCGTATTATCGATCAGGAAGTAAAATCTCTGGTTGAGCAGAACTACCAGCGCGCCCGTCGCCTTCTGAATGAAAACATGGACATCCTTCACGCGATGAAAGACGCGCTGATGAAGTATGAAACCATTGATGCGCCGCAGATCGACGATTTGATGGCACGCCGCGAAGTGCGTCCGCCAGCAGGTTGGGAAGAAGCAAGCAGCAGCAATAATTCAGATAACAACGGCACGCCAAAAGCACCGCGTCCGGTCGATGAACCCCGTACGCCAAACCCAGGCAATACCATGTCTGAGCAGTTAGGCGACAAATAATTCGGTTTCAACGAATCGACTGACACCTCTAAAACCCCGGCTCTGACCGGGGTTTTTTATTGCTGAACCTTTTTAACGTAAAATGCAGGCCCTCATTGCTTAAGGAAAAATCAAAATGAAGTTACACGCCAGAAACTCGGTTTTGGATCTCGCATATCCCCAGGTCATGGGCATTTTGAACGTCACGCCAGACTCCTTTTCCGATGGCGGTAAGCATAATTCGCTGATTCACGCGCTGACCCACGCCAACGATATGATCAATGCCGGGGCCACGATTATTGATGTCGGCGGCGAATCGACCCGTCCCGGTGCCGCAGAAGTCAGCGTTGAAGAAGAGCTGGAACGCGTGATTCCAGTGGTTGAGGCGCTGGCGCAGCGTTTTGAAGTATGGATCTCGGTTGATACCTCGAAGCCTGAAGTGATCCGTGAGTCGGCGCGAGTGGGTGCTCACATTATTAACGATATTCGATCCTTGCAGGAACCGGGCGCGCTGGAAGCCGCAGCGGAAACCGGATTACCGGTCTGCCTGATGCATATGCAAGGTGACCCGCAGTCGATGCAGCAATCGCCGCACTATCAGAATGTGCTGGCAGATGTTGATGCCTTTTTTGTGCAGCATATCGCGCGCTGCGAAGCGGCTGGCATCAAAAAAGAGCAATTGATTCTCGACCCAGGCTTTGGTTTCGGTAAGAATCTCTCTCACAATTATCAACTGCTGGCGCATCTGGCCGATCTGCACCATTTTGGTTTGCCACTATTAGTCGGCATGTCCCGTAAATCGATGATAGGACAGCTGCTTAATGTCGGACCAACGCAACGGTTGACCGGCAGTATTGCCTGCGCGGTGATTGCCGCCATGCAGGGCGCACATATTGTGCGAGTACATGACGTTAAAGAAACCGTCGAGGCGATGCGAGTCGTCGAAGCGACACGATCAGCGAAGGAATAGTAACGCTATGAGTAATCGTAAGTATTTTGGTACCGATGGCATCCGCGGCAAAGTGGGTGAGACTCCAATTACCCCTGATTTCGTGCTGAAACTGGGCTGGGCGGCTGGCAAGGTGCTGGCAAGCCATGGCTCTAAAAAAATCATCATCGGTAAAGATACTCGTATCTCTGGTTATATGCTGGAGTCGGCGCTGGAAGCCGGACTGGCGGCAGCGGGGCTGTCAGCAGCCTTTACCGGGCCGATGCCAACCCCGGCAGTGGCTTATCTGACGCGTACCTTCCGCGCAGAAGCTGGCATTGTGATCTCTGCTTCACACAATCCCTTCGACGATAACGGCATTAAATTCTTCTCGATTGATGGCACCAAGCTGCCCGATGAAGTGGAAGAGGCGATTGAAGCCGAGATGGAAAAGCCAATCACCTGCGTCGATTCAGCCGAACTTGGCCGTGCCAGCCGCATCGTTGATGCTGCCGGTCGCTATATCGAATTCTGCAAAGGCACTTTCCCGAGCGAGCTGAGCCTGAGCGGACTGAAAATTGTGGTGGACTGTGCTAATGGTGCGACCTACCACATTGCGCCGAACGTACTGCGTGAGCTGGGCGCAACGGTGATTGCCATCGGCTGTCAGCCGGACGGTATGAATATCAACAAAGAGTGCGGTGCGACGGATTTGCGCATGTTGCAGGAACGCGTACTGGCAGAGAAGGCGGATATCGGCCTGGCGTACGATGGCGACGGCGACCGTATCATGATGGTTGACCATCTTGGTGCCAAAGTTGATGGCGACCAGATTCTGTATATTATTGCGCGCGAAGGTCTGCGTCAGGGGCAGCTGAAGGGCGGCGTAGTCGGTACGCTGATGAGCAATATGGGTCTGGAGCTGGCGCTGAAGCAGCTCGGTATTCCGTTTGTCCGGGCGAAAGTGGGTGACCGCTATGTGCTGGAGAAATTGCAGGAGAAAGGCTGGCGTATTGGTGCTGAAAACTCTGGCCACGTGATCCTGCTGGATAAAACCACCACTGGTGACGGCATTGTGGCAGGTTTGCAAGTACTTACCGCCATGGTGCGCAACCATATGACATTGCACGACCTGTGCAGCGGCATGAAGTTACTGCCGCAGATCCTGGTGAATGTGCGCTTTAGCGGCGCGACCGATCCGCTGGAAGATGCGACGGTAAAAGCGGTGACGGCGGAAGTCGAGAAAGAGTTGCAGGGTCGTGGACGTGTGCTGCTGCGTAAATCCGGTACTGAGCCATTGATTCGCGTCATGGTCGAAGGCGAAGATGAAACCCAGGTCACCACGCTGGCACATCGTATTGCCGATGCAGTGAAAGCGGTCTGATCCTGTAGGGGGCGGGGTTCTCGCCGCCTGTGCCGAGGATTTGCACTCAGCCCGCCATCAGGACGGGAGCCGAAAACGGCTCCCCTATAAGTTCCTGGATTGCATGAGCCGAAAACGTGTTCGACTCGCCGGATAACTGCGCGTTTTTTCTGCTGAAATTGTAAATCTGGCGTTTTTTTCCGCAATCAGCTGAAGGCAATGAAATTGCACTTGCGCGGACAGGGACCTTTGGTTAGTATTCACACCCGCTTCTGGTGGGTGTGACGACAACATCCATTTGACTGGTTTGAAGCTATTTATGTGCGGTTACCGCGCAAGGAACAGGTTGATTATGTACGAAGCTCTTCTGGTAATTTTCCTTATTGTGGCACTGGGCCTGGTGGGTCTGATCATGCTGCAACAAGGTAAAGGCGCTGATATGGGAGCCTCCTTCGGTGCAGGCGCTTCCGGTACTCTGTTTGGTTCAAGCGGTTCAGGTAATTTCATGACCCGTATGACCGCAGTGCTGGCGACCCTGTTCTTCATTATCAGCCTGGTTCTGGGTAACCTGAACAGCAATAAAACCACGAAAGGTAGCGAGTGGGATAATCTCACGCAGCCAGCACAGTCTGAACAGACTGCGCCAGCGAAACCGGCAACGCCGAGCAGCGATATCCCGCAGTAAGCAGTAAAAAGTTACAATTTCGATGCGACAGAAATAAAAAAGTCGCCGTCTTAAAGTGCCGAGGTGGTGGAATTGGTAGACACGCTACCTTGAGGTGGTAGTGCCCGATTGGGCTTACGGGTTCAAGTCCCGTCCTCGGTACCAAATCTCAGAATTGCTTGCATTTAGTGCAAGATCGGCGTAATATTCGCCACGTTTTCGGACGCGGGGTGGAGCAGCCTGGTAGCTCGTCGGGCTCATAACCCGAAGGTCGTCGGTTCAAATCCGGCCCCCGCAACCACTTTCCCTTAGAGTTCTTTTTCAAATATACTGTATGCATCTTACGGCGCATTTTCAGCGAATTTTGAAAAAAATTCTTTTGGCTTGTGGGCCGAGCCGCAATCATTGCGGCATACAGGGTCCAGTCGCATTAAGCCCCGAATTTTCGGGGTTTTTTGTTATCAGGCTATCAAAACACTGGGCTATTAAGCCCTTTTTTTATGTCTTGGGGGTGGCTTTGTCCACATTAGAGCAAAAATTAACAGAGCTGATTTCGGCACCAGTAGAAGCGCTTGGCTACGAACTGGTCGGTATTGAGTTCGTTCGTGGTCGCACATCCACGCTGCGCATCTATATTGATAGCGAAGACGGTATCAACGTTGACGATTGTGCTGATGTCAGCCATCAGGTGAGTGCGGTAATGGATGTTGAAGATCCCATCACTGTCGCCTACAACCTTGAAGTCTCGTCACCGGGCCTTGAGCGCCCCCTGTTTACTGCAGCACACTACACGCAATTCATTGGCGAACAAGTTAGCCTGGTTTTGCGTATGGCCGTACAAAACCGCCGCAAATGGCAGGGCATCATTAAATCTGTTGAAGGTGAAATGATCACTGTTACCGTTGAGGGTAGCGATGAAGTGTTCGCGCTGAGTAATATCCAGAAAGCGAACCTGGTCCCCCACTTTTAAACGTCCGGATTGAGGCTAACCAGGATGAACAAAGAAATCTTAGCTGTTGTAGAGGCCGTTTCTAACGAAAAAGCCCTCCCGCGTGAGAAAATTTTCGAAGCGCTGGAGAGCGCGCTGGCCACTGCAACCAAGAAAAAATACGAACAAGAGATCGATGTTCGCGTTAGCATCGATCGGAAAAGCGGCGATTTTGATACTTTCCGTCGCTGGGTGATTGTGGACGAAGTGACACAACCGACCCGTGAAATTACGCTGGAAGCCGCGCGCTACGAAGATGAAGCGTTTAATCTCGGCGAATTTGTTGAAGATCAGATTGAATCTGTCACCTTTGACCGCATTACTACTCAGACGGCGAAACAAGTTATCGTACAGAAAGTACGTGAAGCTGAGCGCGCGATGGTGGTGGATGCGTTCCGTCAGCACGAAGGTGAGATCATCACTGGTGTGGTGAAGAAAGTGAACCGCGACAACATTACCCTCGATCTGGGTAGCAATGCTGAAGCGGTCATTATCCGTGAAGATATGTTGCCACGTGAAAACTTCCGTCCGGGTGACCGCATTCGCGGCGTACTGTACGCTGTACGTCCGGAAGCTCGCGGTGCTCAGCTGTTTGTCAGCCGCTCTAAACCAGAGATGCTGATTGAGCTGTTCCGCATTGAAGTGCCGGAAATCGGTGAAGAAGTTATTGAAATCAAAGCGGCCGCCCGCGATCCAGGCTCTCGTGCCAAGATTGCAGTGAAGACCAACGACAAGCGTATCGACCCGGTTGGTGCTTGCGTCGGTATGCGCGGTGCGCGTGTTCAGGCGGTATCCAGCGAATTAGGCGGTGAACGTATTGATATCGTGCTGTGGGACGACAACCCGGCACAGTTTGTTATCAATGCTATGGCCCCTGCTGATGTCGCGTCTATCGTGGTGGATGAAGATAATCACACCATGGATATCGCTGTTGAAGCCGGAAATCTGGCTCAGGCGATCGGCCGTAACGGCCAAAACGTGCGTCTGGCTTCTCAGCTGAGTGGCTGGGAGCTGAACGTGATGACGGTCGACGACCTGCAAGCCAAGCACCAGGCTGAAGCACATGCAGCTATCGACGTCTTTACCAAATATCTCGACATCGACGAAGATTTCGCCACCGTTCTGGTTGAAGAAGGCTTCTCCTCTCTGGAAGAGCTGGCTTATGTACCAATCAATGAACTGCTGGAAATCGACGGCCTTGATGAAGATACGGTAGAAGCGCTGCGCGACCGTGCGAAAAATGCGTTGACCACCCTGGCACTGGCAAAAGAAGAGAGCCTTGGCGATAGCAAACCTGCAGATGACTTACTGAATCTGGAAGGTCTGGATCGTGCACTGGCGTTCAAACTGGCGGCGAAAGGTGTATGCACGCTGGAAGATCTTGCTGAGCAGGGTGTTGACGATCTGTCAGATATTGAAGGCCTCAGCGATGAGCGGGCCGGTGAGCTGATTATGGCTGCGCGCAATATCTGTTGGTTCGGTGACGACGCGTAATAACAGGAAGGAACAGCATGACAGATGTAACCGTAAAATCGCTGGCCGCAGAGATAGAGACCTCGGTAGAACGCCTGGTACAGCAATTTGCTGATGCAGGGATCCGTAAGTCTGAAACTGACTCTGTGACCCAGCAGGAAAAAGAAACCTTACTGACGCACCTGAATCGTGAGCACGGCAGCGTGTCAAGTAAGCTGACCTTGCAGCGCAAAACGCGCAGCACCCTGAATATTCCTGGCACCGGGGGTAAAAGTAAATCGGTGCAAATCGAAGTCCGCAAAAAGCGCACCTATGTGAAGGGCGAAACTGACGCTGAACAAGCGGAAGCAGAAGCGCAGGCACAGCGTGAAGCGGAAGAACAGGCTCGTGAGGCTGAAGAAAAAGCTAAACGTGAAGCAGCAGACAAAGCCAAACGTGAAGCCGAAGAGCAAGCCAAACGTGAAGCCGCCGACAAAGCAAGGCGCGAAGCAGCGGAAAAAGATAAAGTGAGCAATCAACCAACCGACGAAAAGACCCGGGCCAATCAATCAGATAAAGCCCGTCGCGAAGCCGAAGCCGCAGAGCTGAAGCGTAAAGCTGAAGAAGAAGCGCGCCGCAAGATTGAAGAAGACGCTAAGCGCGTAGCCGAAGAGGCCCGTAAAATGGCTGAAGAAAAAGGTGAAAGCTGGACCGTCGCGTCCGAAGAGCCGGAAGATACCTCGGATTACCACGTCACCACATCCACTCATGCCCGTCAGGCTGAAGATGAAAACGACCGTAAGGTTGAAGGTGAGCGTCGTAGCCGTCCGGTTAAAGCCGTGCGTCAGAAGAAAGGCAACAAGCATTCTGAATCAAAAGCAGACCGCGAAGAAGCGCGCGCTCAGGTTCGTGGTGGTAAAGGCAAACGTAAGCCTAGCTCACTGCAGCAGGGCTTTAACAAGCCTGCGCAGGCGGTAAACCGTGATGTGGTTATCGGCGAAACCGTGACCGTTGCCGAACTGGCCAATAAAATGGCAGTGAAAGGCTCCCTCGTCATCAAAGCGATGATGAAAATGGGCGCTATGGCGACTATCAACCAGGTTATCGACCAGGAAACCGCTCAGATGGTCGCGGAAGAGATGGGTCACAAAGTGACGCTGCGCCGCGAAAATGAGCTGGAAGAGGCGGTAATGGGTGACCGTGATACTGATGCTGCGCTGGAATCCCGCGCACCAGTGGTCACCATTATGGGGCACGTTGACCATGGTAAAACTTCCCTGCTGGACTATATCCGTTCCACCAAAATCGCCTCTGGCGAAGCGGGCGGCATTACTCAGCATATCGGTGCTTACCACGTTGAAACCGACAACGGTATGGTTACTTTCCTTGATACCCCAGGTCACGCCGCGTTTACCGCAATGCGTGCCCGTGGTGCTCAGGCAACGGATATCGTTATCCTGGTTGTCGCAGCGGATGACGGCGTGATGCCTCAGACCATCGAAGCTATTCAGCATGCGAAAGCAGCGAAAGTGCCGGTTGTGGTTGCGGTCAACAAAGTTGATAAGCCAGAATCCGATCCGGATCGTGTTAAAAACGAACTGACTCAATACGGTATCATTCCGGAAGAGTGGGGCGGCGAAAACATGTTTGTTAACGTCTCCGCTAAAGCCGGTACCGGTATTGATGACCTGCTGAACGCTATCCTGCTGCAAGCTGAAGTTCTTGAACTGAAAGCGGTGCGTCAGGGTATGGCAAGCGGTGTCGTAATCGAATCCTTCCTGGATAAAGGTCGTGGTCCGGTTGCAACCGTGCTGGTGCGTGAAGGTACCCTGAACAAAGGCGATATCGTACTGTGTGGCTTTGAATATGGCCGTGTCCGTGCGATGCGTGACGAGTTAGGTCGCGAAGTGACCGAAGCCGGCCCGTCAATTCCGGTTGAGATCCTGGGTCTGTCAGGTGTTCCGGCAGCAGGTGATGAAGCGACCGTAGTACGTGACGAGAAGAAAGCACGTGAAGTTGCGCTGTATCGTCAGGGCAAATTCCGCGAAGTGAAACTGGCTCGCCAGCAGAAATCTAAGCTGGAAAACATGTTTGCCAACATGACCGAAGGCGAAGTGTCCGAGCTGAACATCGTGCTGAAAGCCGACGTACAGGGTTCTGTCGAAGCGATTGCCGATTCACTGCTGAAACTCTCCACCGACGAAGTGAAGGTGAAGATTGTTGGCTCCGGCGTAGGTGGTATCACCGAAACCGACGCGACCCTGGCAGCAGCGTCCAACGCGATTCTGGTTGGCTTCAACGTCCGTGCTGATGCCTCTGCGCGCCGCGTGATTGATTCTGAAAGTCTGGATCTGCGTTACTACTCCGTGATCTATAATCTGATCGACGAAGTGAAACAGGCGATGAGCGGTATGCTGGCGCCTGAGTACAAACAGCAGATCATCGGTCTGGCTGAAGTACGTGACGTATTCAAATCACCGAAATTTGGTGCTATCGCCGGTTGTATGGTCACCGAAGGTAACATCAAGCGTCACAACCCGATCCGTGTTCTGCGTGACAACGTGGTTATCTACGAAGGCGAGCTGGAATCTCTGCGCCGCTTCAAAGATGACGTTAACGAAGTTCGTAACGGCATGGAATGTGGTATCGGCGTGAAGAACTACAACGATGTGCGCACTGGCGATATGATCGAAGTCTTCGAAATTATCGAGATTAAACGCACCATCGATTAATGGTCACGCACGACGAGACTATTTTTTGGGAGGCCGCGTGCCTCCCTTATTATTTGGATTATTTGGAGTATTGATTATGCCAAAAGAATTCGGTCGTCCTCAGCGTGTCTCCCAGGAGCTGCAAAAAGAGATCGCGATGATTTTACAGCGTGAGATCAAAGATCCGCGTCTGGGCATGATGGTTACCGTGTCGGGCGTCGAGCTTTCTCGCGACCTGGCCTATGCCAAAGTGTTTGTCACCTTCCTGAATGACAAAGATGAAGAGGCGATTAAAGGCGGCCTGCGTGCGCTGGGTGATGCCGCTGGCTACATCCGTACCCTGCTGGGCAAAGCGATGCGTCTGCGTATCGTGCCTGAGCTAACCTTCTTCTACGATAACTCGCTGGTAGAAGGGATGCGCATGTCTAACCTTGTCACTAACGTAGTGAAAAACGACGAACAGCGTCGTTCTTCTGCGGAAGAAGACAAGGAGGATTAATGAGCCGTCCTCGTCGTCGCGGCCGTGACATTCACGGCGTGCTGCTGCTGGATAAGCCACAGGGTTTGTCATCGAATGATGTGCTGCAGAAAGTAAAGCGCATCTTTAATGCTAACCGTGCCGGGCACACTGGTGCGCTGGATCCACTGGCAACCGGTATGTTGCCGATCTGCCTTGGCGAAGCCACCAAGTTTTCCCAGTATCTGCTGGATTCAGACAAGCGTTACCGGGTGATCGCTCGCCTTGGGCAGCGTACTGATACTTCCGACGCCGATGGCACGGTAATCAGTGAGCGTCCGCTAAACTTTAGCCAGCAACAGCTGGATGAAGCGCTCGACAGCTTCCGTGGCGAAACCCAGCAAGTGCCGTCGATGTATTCGGCGCTGAAATATCAGGGACGCAAGCTGTACGAGTATGCCCGCGAGGGTATTGAAGTCCCGCGCGAAGCACGCAGCATTGTGGTTTACGAACTGCAGTTTATTCGCTGGGAAGGCGACGAGCTTGAGCTGGAAATCCACTGCTCGAAAGGCACGTATATTCGTACCATTATTGATGATTTGGGTGAAAAGCTTGGCTGTGGCGCGCATGTGATTATGCTGCGTCGTCTGCAGGTGGCCACTTACCCGATCGGCAATATGGTGACGCTGGAGCAATTGAAAGATTTGCTCGAGCAGGCGAATGCGGAAGGTATCGCGCCGGGTGAAAAACTTGATCCGTTACTGATGCCAATGGACAGCCCGGCATCCGCATTTCCTGAAGTGAACCTGTTAACCCTTGTTGCCGCTTACTTTAAACAAGGGCAGCCGGTGCAGGCTTCAGGCGTACCGAGCTCTGGTTTAGTGCGCGTGACCGAAGGTGACGAGCGTAAGTTTATCGGTATGGCAGAAATTGATGACGATGGCCGCGTCGCGCCACGTCGTCTGGTCGTTGAATATTCTGAGTGAGTCATTTGCCATCGCATCTGGCTCAGAGTAGAATGGCGCGGCTTTATACGCTGCATTTCTGATGCAGGTATAATCCTGGGTAGCTGAATTAGAGATCGGCGCCTGTACATTTATCTTATAATTTGGAGTTGTATTATGTCTCTAAGTGTTGAAACTAAAGCACAAATCGTTGCTGATTTCGGTCGTGGCGCAAACGACAGTGGTTCGACTGAAGTTCAGGTTGCTCTGCTGACTGCACAGATTAACCATCTGCAGGGTCACTTCTCTGAGCACAAAAAAGACCACCACAGCCGTCGCGGTCTGCTGCGTATGGTTTCCCAGCGTCGTAAGCTGCTGGATTACCTGAAGCGTAAAGATGTTGCGCGTTACACCAGCCTGATCGAGCGTCTGGGTCTGCGTCGCTAACTCTTAGAATCTGTTCAGAGACGGTCATCAGCGTTAAACTGATGAAAGCACGGCTTAATGAACAGATTCGTGCGAGTTTCGCTAAAAGGGGGCCTTTACGGCCCCTTTTTTCGAGCAATCGGCAGCAATATTGCTCAAACTAATGTATTGTTGCTGAGTGTGATCTTCAGTTGCAGAGGTTCGCGCGGCTAATGAGAGGCTTTATCCAACGAGGCGTGGATTAAAGGTTGTCATTAGTCGCGAGGATGCAGATGAGGATTAAAAATCCACGGCAGAGCACGATGAAAGTGCCTGCTTTGCGTAAAGGATATTATTTTGCTGAACCCGATCGTACGTAAATTCCAATATGGTCAGCATACCGTTACCCTTGAAACCGGTATGATGGCGCGCCAGGCAACGGCTGCCGTAATGGTAAGCATGGACGACACTGCAGTGTTCGTTACTGTTGTTGGCCGTAAACAAGCTAAACCAGGTCAGGACTTCTTCCCGCTGACGGTTAACTATCAGGAGCGTACTTACGCTGCTGGTCGTATCCCGGGTAGCTTCTTCCGTCGTGAAGGCCGTCCAAGCGAAGGCGAAACCCTGATCTCTCGTCTGATTGACCGTCCGGTTCGTCCGCTGTTCCCGGAAGGTTTCGTTAATGAAGTTCAGGTTATTGCCACCGTTGTTTCCGTTAACCCACAGGTTAACCCGGATATCGTGGCAATGATTGGTGCCTCTGCGGCACTGAGCCTGTCTGGCCTGCCGTTCAATGGCCCAATCGGTGCGGCACGCGTCGGTTACATCAATGATCAGTACGTTCTGAACCCAACCAGCGACGAAGTCAAAGAAAGCAAACTGGATCTGGTTGTTGCCGGTACTCAGGGCGCAGTACTGATGGTTGAGTCTGAAGCTGATGTACTGAGCGAAGAGCAGATGCTGGGCGCAGTGGTGTTCGGCCACGAGCAGCAGCAGATTGTGATCGACAACATCAATTCACTGGTTGCTGAAGCGGGCAAACCACGTTGGGACTGGCAGCCAGAAGCAGTTAACGAAGCGCTGACCTCGCGCATCGCTGCACTGTCTGAATCCCGTCTGAGCGATGCTTACCGCATCACTGAGAAACAAGAACGCTACGAAAAAGTTGGCGTGATCAAGTCTGAAACCACCGCAGCACTGCTGGCGGAAGACGAGACGCTGGACGAAGGCGAAATCAGCGACATCCTGCACGCTATCGAGAAAAACGTTGTGCGTAGCCGCGTTCTGAACGGTGAGCCGCGTATCGATGGTCGTGAGAAAGACATGATCCGTGGTCTGGATGTGCGTACTGGCGTGCTGCCACGTACTCACGGTTCCGCACTGTTCACCCGTGGTGAAACTCAGGCACTGGTTACCGCGACTCTGGGTACTGCCCGTGATGCGCAGAACCTGGATGAGCTGATGGGCGAGCGTACTGACAGCTTCCTGTTCCACTACAACTTCCCTCCGTACTCGGTGGGTGAGACCGGAATGGTCGGTTCTCCTAAGCGTCGTGAAATTGGTCACGGTCGCCTGGCGAAACGCGGCGTGCTGGCGATGATGCCTAAACCAGAAGACTTCCCGTACACCGTACGTGTGGTTTCTGAAATCACCGAATCTAACGGTTCTTCATCGATGGCTTCCGTTTGTGGTGCTTCACTGGCACTGATGGACGCAGGCGTACCGATCAAAGCCGCTGTTGCGGGTATCGCAATGGGTCTGGTGAAAGAAGGCGAGAAGTTTGTCGTTCTGTCTGACATCCTGGGTGACGAAGATCACCTCGGCGACATGGACTTCAAAGTAGCCGGTAGCCGTGAAGGTATCACTGCGCTGCAGATGGATATCAAAATTGAAGGCATCACCCGCGAAATCATGCAGGAAGCGCTGAATCAGGCCAAAGGTGCACGTCTGCACATTCTGGGTGTGATGGAGCAGGCTATCAGCACGCCGCGTGGCGATATCTCTCAGTTTGCACCACGTATCCATACCATCAAGATCAGCCCGGACAAGATCAAAGATGTTATCGGTAAAGGCGGCTCGGTTATCCGTGCGCTGACCGAAGAAACCGGCACCACCATCGAAATCGAAGATGATGGCACCGTGAAGATCGCAGCAACCGACGGCGAAAAAGCGAAATATGCTATCCGTCGTATTGAAGAGATCACTGCTGAGATCGAAGTTGGCCGTATCTATAACGGTAAAGTGACCCGTATTGTCGACTTCGGTGCCTTCGTGGCCATCGGTGGCGGTAAAGAAGGTCTGGTGCACATTTCTCAGATCGCTGATAAGCGTGTTGAGAAAGTGACCGACTACCTGCAGATGGGTCAGGAAGTGCCGGTTAAAGTACTGGAAGTTGATCGTCAGGGCCGTGTGCGCCTGAGCATCAAAGAAGCGACAGAACAGCAGCCTGAAGCGGCTGCGGCGCCTGAAGCTGAATAACGATCGACCACTGAGCTCTCCATGTGCGCATGGAGAGCTGTTTCATCGCGAGGGCGGGAAACCTCGTGCACGGCAGGCGGATGGCAGGATGTACATCCCAGTGTTTGTTTTCGGGAGTGGGAAATGAAGCCTTTTTTACGCTGGTGTTTGGTTGCGACAGCTATATCGCTGGCAGGATGCAGCAACTCTGATTGGCGTAAGAACACGGTTCTGGCGGTTCCGCTGCAGCCCACACTGCAACAGGAAGTCATCCTGGCGCGCATGGAACAAATACTTGCCAGTCGGGCATTAACAGATGATGAACGCGCACAGCTGTTATATGAGCGCGGAGTGTTGTATGATAGTTTAGGTTTGAGAGCATTAGCGCGGAATGATTTTTCACAAGCGTTAGCAATCAGACCGGATATGCCGGAAGTATTCAATTACTTAGGCATATATTTAACGCAGGCGGGCAACTTTGATGCCGCCTATGAAGCGTTTGATTCTGTACTTGAGCTTGATCCAACTTACAACTATGCGCATTTAAATCGTGGCATCGCCCTGTATTACGGTGGTCGATTCCCGCTAGCGCAAGATGATCTGCTGGCGTTTTATCAAGACGATCCTAACGATCCTTTCCGTAGCTTGTGGCTCTTTCTCGCAGAACGTGAGATGGATGCAGAGAAAGCGAAAGTAACGCTACAACAGCGTTACGACAAATCGGACAAGGAGCAATGGGGATGGAATATTGTCGAGTTCTACCTTGGCGACATCAGTGAAAAAACGCTGATGGAACGTCTCAAGGCGGACGCAACGGATAACACCTCGCTCGCTGAACATCTCAGTGAAACCAACTTCTATTTAGGTAAGTACTACCTAAGTCTGGGGGAGAAGGACAACGCAGAAGCGTTGTTCAAACTGGCGGTCGCTAACAACGTTAATAACTTCGTTGAGCACCGATACGCATTGTTGGAGCTGGCGCTACTCGGCCAGACACAAGACGATTTATCAGAATCTGACCAGCAATAGCTGACGAACTTTCTTTGCCTGAATTTCTGAAATGTCATCATCTTCGCGGATGAGGGCTTTTTTGTTCGTCGAAACCACTAATTTGAGCCGGTTCACACTTTTTGATGAAAATGATTGAAAATTTTCACGACGAGTTATGTAGACTGGCCGCCGCAATATAAGAGGCTTGTGTACTACATGACTACGATCGAAACCACGACTGAAATCGAAACCACTTTTGCTGATTTGGGCCTGAATGCTGCCCTTCTCGAATCCCTGAACGGTATGGGCTACGTAAAACCATCACCTATCCAGTTAGAGTGTATCCCACACCTGCTGGCTGGCCGTGACGTGCTGGGTATGGCCCAGACTGGTAGTGGCAAAACAGCTGCATTCTCTCTGCCCCTGCTGAACAATGTTGATAGTAACCTGAAAGCACCACAGATTCTGGTGCTGGCACCAACTCGCGAGTTGGCGGTTCAGGTTGCTGAAGCTATGACTGAATTCTCTAAGAAAATGAACGGCGTAAACGTTGTTGCCCTGTACGGTGGCCAGCGTTATGACGTTCAGCTGCGTGCTCTGCGTGCGGGTCCACAGATCGTTGTGGGTACTCCGGGTCGTCTGCTTGACCACCTGAAGCGCGGTACGCTGAACCTGTCCAGCCTGCGTGGCCTGGTCCTGGACGAAGCAGATGAAATGCTGCGTATGGGCTTCATCGAAGACGTTGAAACCATCATGGCGCAGATCCCGGACGGTCATCAGACCGCGCTGTTCTCTGCAACTATGCCAGAAGCGATTCGTCGCATTACCCGTCGCTTTATGAAAGATCCGCAGGAAGTGCGCATCCAGTCCAGCGTCACGACTCGCCCGGACATCAGCCAGAGCTACTGGACTGCTTTCGGTCGTAAGACTGATGCACTGGTTCGCTTCCTGGAAGCGGAAGATTTTGATGCGGCGATTATCTTCGTGCGTACCAAAAACGCGACGCTGGAAGTGGCTGAAGCGCTGGAGCGTAGCGGTTACAACAGCGCTGCACTGAACGGTGATATGAACCAGGCACTGCGTGAGCAGACGCTGGAGCGCCTGAAAGATGGTCGTCTGGACATCCTGATTGCGACCGACGTTGCGGCACGTGGTCTGGACGTTGAGCGTATCAGCCTGGTTGTTAACTACGACATTCCAATGGATGCTGAGTCTTACGTTCACCGTATTGGTCGTACCGGTCGTGCGGGTCGTGCTGGCCGTGCGCTGCTGTTCGTTGAGAACCGCGAGCGTCGTCTGCTGCGCAACATCGAACGCACCATGAAGCTGACCATTCCAGAAGTGGATCTGCCAAATGCAGAACTGCTGAGCGAGCGTCGTCTGGCTAAGTTTGCGGCTAAAGTTCAGCTGCAGCTGGAAAGCAGCGATCTGGATCAGTACCGTGCGCTGCTGGCTAAAATGCAGCCAGAAGAAGAACTGGATATGGAAACTCTGGCCGCAGCTCTGCTGAAAATGGCTCAGGGCGAACGTCCACTGATTCTGCCACCTGATGCGCCACAGCGTCCACGTCGTGAATTCCGTGAGCGTGACGATCGTCGTGATGACCGTCGTGGCGAGCGCGGTGACCGTGCTCCACGTGAAGCGCGTGATGGTGACCGTCCACGTCGTGAACGTCGTGAAGTTGGCGATATGGAACTGTACCGCATTGAAGTTGGCCGTGATGATGGTGTTGAAGTTCGTCATATCGTTGGCGCAATTGCTAACGAAGGCGATATCAGCAGCCGTTACATTGGTAACATCAAGCTGTTCGGCACCCACTCAACCATCGAGCTGCCGAAAGGCATGCCAGGCGATGTGCTGTCGCATTTCACCCGCACGCGTATTCTGAACAAACCTATGAATATGCAGCTGCTGGGCGATGCGCAACCGCGCAGCAACGACCGTGGCGATCGTGGTGACCGTGGCGGCGAACGTCGTCCGGGCGGCCGTGGTGGTTTCGGTGGCGGTGCAGGCCGTGAAGGCGCTCGTGATGGTGGCGCTCCACGTCGTTTCAGCGNNNNNNNNNNNNNNNNNNNNNNNNNNNNNNNNNNNNNNNNNNNNNNNNNNNNNNNNNNNNNNNNNNNNNNNNNNNNNNNNNNNNNNNNNNNNNNNNNNNNNNNNNNNGCGCTGCCTGCATCGCCAGTTCAAACGAACGCAGTCTCGCCTGAGTATCAAAGATCTGGCCGTTAACCATAATCTCATCCGCTTCGGTTTCCCGCATCAGTGAAGCCAGACCCGCACGCACTTTATCGCTATCACCGACAATCGACATGCTCAGTGCCTGCTGTACGCCATATTGCTCCGACGGCGACCAGAGGTTATCCATATTGTCCACCGGCGCAGGAAGCGGGCCAGGCTGACCACGACGCAGGTTGATAAACTGCTGCTGCATGGACGTAAACAGAAAACGGGCATCGCGGTCGCTTTCGGCGGCGACGACGTTAACGCACACCATCGCGTAAGGCTTGTCGAGACGCGCAGAGGGTTTAAAGTTCTGGCGATAGATTTGCAGCGCCTGGAACAGTAAATCAGGGGCAAAGTGTGACGCAAAAGCAAATGGCAGCCCCATTTTTGCCGCCAGCTGAGCGCTGTACAGGCTGGAACCCAGCAGCCATATCGGGATTTTCAGGCCAAGGCCAGGAACCGGCTGCACCGGCGGCTGTTCATCGCCAGCTGCATCGAACCAGCTTACCAGTTCGGCCACATCTGACGGAAAACTGTCGGCTTGTGCGCCGGAGAGGTGGCGGCGCAGTGCCATCATGGTGCGCTGGTCAGAGCCCGGCGCACGTCCCAGCCCCAGATCGATACGTCCCGGATAGAGCGATTCAAGGGTGCCAAACTGTTCCGCAATCATCAGCGGCGCATGATTAGGTAACATCACGCCACCGGAACCCAGCCGCAGGGTGGTGGTGCCCGCCGCCAGATAACCAATTAACACCGAGGTGGCGGCACTGGCGATACCGGTCATATTGTGATGTTCAGCCAGCCAGTAGCGATGAAAACCCAGTTTTTCCGCCTGCTGAGCCAGCGCCAGCGAAGTATGGAAAGCATCCCGCGCCGTGGAGCCTTGCGGGATCGGGGCTAAATCGAGAACCGACAGAGGGACTGTTTTTTTATCAGACATAGGAACTCACTTGTTTATGCACGGCGAACAACTTCGCCTGCTATCAATAAGTATCAGTGTTAGCTGACAGTACCCCTATTAAAACTGCATTTATCGCCAGCGGTTTCACACCCTGTGCCGTGTTAGTTTTCCAGTACCAGCCCGGCCAGATTGCGCCAGTAGCCATTACAGTCATTACGCTGCGCGACCATCAGCGGTGAGCCACCGTTTTCATTGGCCCGGAAGCGATCGATCACGGTCAGCGTCTGCTGATCCTCAGGCGATACACGCACAATATCCACCAGCCCGGACATCGACGCCAGATCGTTACCAAGGTTATAGCAGTAGCCACTCATGGTCTGAATACCATTCAGCACAAACACTTGCTGATTTTCCTGCGACAACACGCGACGGCCTTGTGGATAGTGAAGACAGCAGGTTTCACACTCATCTTTGGCGCGATTTTCGGAGCGGGCGGTAAAGCAGCGCGCCGACAGCGCCAGCGGCAGATGACCGTAACCCATCACCTCCACTTCAAATTGCTGACGAATTCCCAGCGCTTCACACTGGCGCAAGACATTGGTCAGCCAGTCGCGTGACAGTTCGACCGGCATACACCAGCGCGTCATGCCTTGCTTCAGCAGCAGATTCAGGGTAATGGCGTTATAACAGTTTAGTGCGTGACCGGCGACAAACGGCAATTTCTGCTCTGCAGCGAGATTAATCGTGCCTAAATCATTGGCTTCAATCAGAAACTCACCGTTATCGACATAACGCTTGATTTCACTCAGTTCGGAAGGCGACTGCACCAGTGCCAGCGTACTGAGTACCACCTGTTTACCGCTCTGATTAAGCTGTCTGGCGATATCCAGCCAGGCGCTGAATTTGGTGGCGCGGCGCTTACTGCACACGCTCTCGCCGAGATAAATAATCTCAGCGCTGCTGGCGGCAGCGGCCTGATAAAAGTGTTCCAGTTTTTCAGTTGGCCAGTACCACAGTACCGGCCCGAGGGCATATTTCATTGTGCTTCCTACTGCCATTTACGGTGATATGCGCCGAGCGTGGTTTGCGTACCTTCAGACAACGCGCCTAAGGCACTCATCCAGCGTTGCTCAACCTTAAACTCATCAGGCGCTGCCTTGCAGCGATCGATTGCCTGACGCCAGATACGCGCCACTTCAGCAACATACGCCGGGCTACGCTGACGCCCCTCAATCTTCACCGAAGCGATATTGGCCTGTAGCAGTTCCGGTAGCAGCGCCAGCGTGTTCAGGCTGGTGGGCTCTTCCAGCGGGTGATAGCGCATCTCATCGACCTTGTAGCGCCCTTTGCACAGCGTGGGATAACCGGCGTGTTCACCGTCGGCGTAGCGGTCAATCAGCACCTCATTCAGACGTGCTTCCAGACCGGAAGCTGTCTGCTGCCAGCGCACAAAGCGTGCCGGGGAACAGGCACCAACGGTATTGGGGGATTCTCCGGTCAGCCAGGACGAAAGATAGCAGCGGCCTTCGGCCATAATACACAGACTGCCAAAGGCGAATACCTCCAGCGGAACCGGCGTCACACGCGCCAGCTGGCGCACCTGATGCATCGACAGCACGCGCGGCAATACCACCCGGGAAACGGCAAAATTACGCTGATAGAATTTCACTGCTTCGAGATTAGTGGCTGATGCCTGTACCGAAACATGGCGCTCAATATGTGGATAGCGCTCAGCGGCGTATTCCAGTATGGCCAGATCGGCAAGGATCAGCGCATCGGCACCGAGATCCGCCGCCATATCTACCGCCCGCTGCCAGCGCTGATAATTGTCAGGATGGGCGAAAGTATTAATGGCGACATGCAGCTTGCGTCGCCGCTGATGCACAAAGCGCGACGCTTCATGTAAGCGCTTTTCGGTGAAATTCAGCCCGGCGAAGTGACGGGCGTTAGTCTGATCTTTCAGCCCGATATATACCGCATCGGCACCATTTTCGATGGCGGCTTTCAGGGCCGGAAGGTTCCCGGCCGGACAAAGAAGTTCCATGATTATTCTCTGTAATGAGCGATAACAGCCGACGAGTGTAGATCTGCTGCCGGTGACAAATTTTGATTTAAGGCAGCGAATGGCGTATTGAATGTGCATTGGTAGTTTAAAAAGATTAAAGTTCGTTCACTTTGTTGATCCCGCTACCTGATGAATTTTGCCGATATGGCAAAATGGCCGAAATTTTTTTCGTAAGGAGTGACAACTGGTGTTGAATCAGCTTCGCGTGCAGTGCGTAGAAAATGGCCCAAAACTTCTGCGTTTTCCGCTACAATTTGCCCCCTTCGCAGTCAAAAAACGGCTGTTTCAACAACTGCTAAACTGGCAGTTTGCCCATGCTCTGGCCGAAGGTGAGTTAGACTTTCTGCAAGGGCGCTGGTTAGGCATCGAGATCCGCGACCTTGATCTGCGTTGGGCGACCAGCGTGGTGGACGGCCAGCTTCAGGTTAGCGATGTTCAGCAGATCGATGTATGGTTCCGTGGTGACGCTAATGATTTACTATTGGTAGCGGCGCGTAAACGCGATCCGGACACGCTGTTTTTCCAGCGCCGGCTGGTAATAGAAGGTGATACCGAGCTTGGACTTGAGGTGAAGAATTTAATGGATGCTATTGAGCTGGAAATGATGCCGACACCGCTGCGTATCGGGCTAATGCAACTGGCTCAGTTTATTGAGGCTGGACTGACTAAGGACGCGAATTCCCCGGAGAATCGCGCAGGTGCACCATGTTAATTCGGACAGAAATTGGCGTTGATGCCGCAGGTATCGACAGCCTGCTGCGCCGCTGCTTCCCGACGCAAGCGGAAGCGGAGCTGGTACAGCAGCTCCGTGAAGACGGCCTGCTGACGCTGGGGGTTGTCGCCACGGATGATGAAGGTCAGGTACTGGGCTATGCGGCCTTCAGCCCGGTTTCATTGCAGGGCGAAGACCGGCAGTGGGTCGGACTGGCACCGCTGGCGGTGGATGAGAGTGTGCGCCAGCAGGGTATCGGCAAACAGCTGGTCTATGAAGGGCTGGATACCTTAAACGAATTCAGTTATGCCGCCGTAGTGGTATTAGGCGATCCGGCGTTTTATGGCCGTTTCGGCTTTGAACCCGCCGCGCGCCATCAGTTACAGTGTAAATGGCTGGGGTCCGAAGCGGCATTCCAGGTGTACAAACTGGCAGATGACGCGTTTGTCGGCGCGCAAGGGCAGATTGAGTTTGCCGAGCCGTTTAATCGTTTCGACTAGCCAGCCACTGCGGCAGTGATACAGGCTGGCTTTCCACCAGCCTGATTTTGTCCTGCCTTTTCAACTGCTTCACCTGATACTCCAGCTTTGACGCGCTGGAGCGATCCCCGGCCTCGCAGTGAAATATCAGCGCCAGCGGGCCTTTACCGCGCAGGGCTTTTGCTCCCTTGCCTTGCTGATGCTGCAGCAGGCGACGCGCCACATCGTTGGTAATGCCGGTATACAGCATGCCGCTGGCGGTGCGCAGAATATAGAGTTGCCAGACTGGCGTACCAGGGTTATCCATAATGACTCTCAGTTAGCGAAGATCTGTCAGCATTCTAAAGTTATTCAAATCTGGCCGCTATCGCCACTTTCCCTGAAATTACGGAGTGATTTTGTCCGAATCTGAAACCCTTGCCGCGATTGGCCGTTATCTGAAAAAACAGCATGTGTTGTCACTGTGCTGCGGCACGGCGGAGAATCTATGGTGCGCCAACTGCTTTTACGTGTTTGATACCACTCAGGCGGTGTTCTGGCTGATGACCGAACCGGATACCCGCCATGGCGAACTGATGCAGCAGCAGTCAGTGGTTGCCGGAACCATTAACGGTCAGCCAAAAAGCGTCTTGCTGATTAAAGGCGTGCAGTATCGCGGGCAGATTAGCCAGCTAACCGGCGAACGTGAAGCGCTGGCCCGTGCCGCTTACTGTAAGCGTTTTCCGGTGGCAAAAAAGGTTTCCGCGCCGCTGTGGGAGATCCGGCTGGATGAGTTGAAAATGACGGACAATGCGCTGGGCTTTGGCAAGAAACTGCGCTGGCAGCGCGGATAATAAAATGCAGGGGAGCCGTTTTCGGCTCCCGTCCTGATGGCACGCGCGATAAGAACGACGCCCCTACCATTTACTGGCGTCAGAGCGACAGAATACGTAGCGATTCACGATTAAACGCCGGTAAATCATCCGGCGTACGGCTGGTGACCAGCTTGTCGTCGTCGACCACCACCTCTTTATCGTAGAAATCCGCGCCGGCATTTTTCAGATCGATAGCGATGGCTTTCACCGAGGTCATCTTGCGGCCCCGCACGCCATTAGCGCTAATCAGCAGCTGTGGGCCGTGACAGATGGCAAACACCGGTTTGCCGCTGGCGACAAAGGCTTTGGTAAACGCGACAAAGCGGTCATCTCCGCGCAGGCTGTCCGGCGAATGTCCGCCTGGCAACAGCAGTGCATCAAATTCGGCGGCATCAACCTGATCGATACCTTTATCGATCTTAACCTTTGCCTTGCCCTGTTTGCCGGTTACCGTTTTACCTGCTTCCGTATCGATAGTGACAATCTCATGGCCAGCTTTGGCATAAGCCTCAGCAGGAGAGGTAAATTCTGAGTCTTCAAATTCATCGGTAATCAGCACCGCAATCTTCTTGCTCATCTTTTCCTCCGTTTATATTAATTACATGATTAAGTCTGGACGACTATGCTGAGTTAGCAACGTTAAATAAAGGGTTAAACTATAAAATTAATGATTTACAGTGAGTTAGCTTAAAGCAGCGCCAGTAACAAATCGTTTCTGGCAGCCACTATACTGAGAGTAAAGGGAGAACATCATGAGCCGAGTGCTGTTAACCGGAGCCACGGGATTAGTGGGTGGTTATCTGTTGGATTTACTGATTGCCGACCCGCGCATCAGCGAGATTATTGTGCCGACGCGGCGGCCGTTGCCAGCGCGGGATAAAGTTGTCAATCTGGTGGCAGAGGATTTAACTGACGTGCTGCGCCCGCTGGAAACACCGGTGGATATTGTGTTTTGTTGCCTTGGCACCACGCGTAAACAAGCTGGCAGCAAACCGGCGTTTATTCATGTCGATTATACGCTGGTGGTGGACAGTGCGCTGACCGGGCAGCGGCTGGGTGCGAAACATCTGCTGGTGGTCAGTGCGCACGGTGCCAATGCGCGTTCGCCATTTTTCTATAATCGGGTGAAAGGCGAGATGGAAAATGCCCTCAGGCATCAGGGCTGGCCACGACTGACGCTGGTCCGGCCCTCACTGTTGCTGGGCGAGCGTCATCAACGGCGCGGCGGGGAATCGCTGTTTGCGCCACTGTTTAAAATCCTGCCGGGTAACTGGCGGGCGGTAGAGGCGCGCGATGTGGCCGAAGCGATGTTGCAGCAGGCGTTTACGACTACGGATGCTGAGATCACCATTATCGAGTCAGCCGATTTGCAGCTCAGTCAGCGCAAATAGTGGATCACCTGATTACTGCTGCCGCGCCACGGCAGCATCGGATCGCGGAGCGCTGCAACAAATTTACCGTCGATCAGCACGTCGATCTCCGCCACTACCTGCTGCTGCTGCGCTGTCAGTTGCGCCAGGGTGTAACCGGTCCATAGCCAGATATCCTTGCCGTGACACTGGCGGCGCACCCGTTTAACCAGCCGCAGCACATCGGCGACATTGGCCGGGTGCAGCGGATCACCGCCGGACAATGACAAGCCCTGACGCGGAATACGGCAATCGTTCAGATCGTGAATCAGCCTCTCTTCCATCTCGAGGGTCATCGGCACCCCGGAATTCAGCCGCCAGGTACTTTTGTTATAACAGCCCGGACACTGATGTTCGCAGCCGGCGACAAACAGCGTGCAGCGCGTGCCGGGGCCATTAACGATATCGACCGGATAATACTGATGAATATTCATTCCGGCTGTCCGCTGGCCAGATGTTTGACGCGTCTTTTCACCTCTTCCTGCTTGCCGGCATTAAATGGACGTGCATCGGGACTGCCAAGATAGCCGCATACCCGACGGGTGACGGAAACCCGGCTGGCATCATGATTACCGCATTTCGGGCAGGTGAAACCTTTACTGGTGCAGTCGAATTCCCCGTGAAAGCCGCAGTCATAGCACTCATCAATCGGTGTATTGGTGCCGTAATAGGGGATGCGCTGGTAGCTGTAATCCCAGACATCTTCCAGCGCTTTCAGGTTGTGTTGAATATTGGGATATTCGCCGTAACAGATAAAGCCGCCGTTAGCTAACGCCGGATAGCCCGCTTCAAAGTCGATTTTGTCGTAAGGATTGACCTTCTTCTCAACGTCGAGGTGGAAACTGTTGGTGTAATAGCCTTTATCGGTGACGCCGCTGATAACGCCAAACTGCGCTGCGTCGAGACGGCAGAAACGGTCGCACAGGTTCTCGCTTGGCGTGCTATACAGGCTGAAACCATAACCGGTTTCCTCTTTCCATTGTTCTGTTGCCTCACGCATCCGCGCAACGATGGCCAGCGCTTTCTCCTGCAATGCGACATCATCATAAAGGTGCGTTATTCCGCCGCTGAGGGCATTAATGGTTTCATGAATGCCGATATAGCCCAGTGAAATCGAGGCGCGGCCATTTTTAAAAATCGGCGCGATATCATCGTCGGGTCGCAAGCGCACGCCGCATGCGCCTTCCATATACAGAATCGGCGCAACCCGCGCTTTTACACCTTCCAGCCGGGCAATTCGTGTCATCAAGGCACGTTTCGCCAGCAGCAAACGCTGATCGAGTAGCGTCCAGAAGCGTGCTTCATCGCCCGTGGCTTCCAGCGCAATGCGCGGCAGATTCAGGCTGATCACGCCGATATTATTGCGTCCTTCATGTAACAGCTCGCCATCCTGCTGATAGACGCCCAAAAAGCTGCGGCAGCCCATCGGCGTTTTAAACGAGCCGGTAACTTTAACCACTTGATCATAATTAAGAATATCGGGATACATGCGCTTGCTGGCGCACTCCAGCGCCAGCTGTTTGATATCGTAATTCACATCGCCCGGCTGGTGATTAATGCCGGAACGGATGGCAAACACCAGTTTGGGGAAGACCGCAGTTTTATGATTTTTCCCCAGCCCGGCAAGGCGATTGCGCAGAATGGATTGCTGGATCAGACGTGCCGCCCAGCAAGTGCCGAGGCCAAATCCAAAGGTGACAAACGGCGTCTGTCCATTGGCGGTGTGCAGGGTATTCACTTCATATTCCAGCGACTGAAAGGCGTCGTGGCACTCTTTCTCGGTGCGGGCGTGGGCATAGCCTGCGCTGTCCGGGATATGCCACTGTTCAGCCACCGCCTGATGTCTGGCATAGCTGGCCTCTACAAACGGTGCCAGCACTTCATCAATGCGGTTAATGGTGGTGCCGCCGTAAATATGGCTGGCGACCTGAGCGATAATCTGTGCAGTCACCGCGGTGGCGGTCGAGATCGATTTTGGCGGTTCAATTTCCGCATTGCCCATCTTAAAGCCGTTGTTCAGCATCCCTTTTAAATCAATTAGCATGCAGTTAAACATCGGAAAAAAGGGAGAGTAATCGAGATCGTGATAGTGGATCTCGCCGCGCTCATGAGCCGTGACCACATCAGGCGGTAACATAGTTTGTTGTGCGTAGTGTTTTGCCACAATACCTGCCAGCAAATCGCGCTGGGTCGGGATCACTTTGCTGTCTTTGTTGGCGTTTTCATTCAGCAGCGCCGGGTCACTCTGCTCGACCAGGCCGCGAATTGCCTGATTCAGTTTATCGCGCTGTTTATCGAAGGCCTGCTGGCAGCCATCTGATTTGATCACAACTGTTGCCACCGCCGCTCTCCTGCTGATGAGATATCTATATATTGGGTTTGATGCGTAGTGTAAGCGCTATATGTGGTGTTTTGATCGAAATTATCCGCACCTTTATTGATGCAACGCAAAGATTGATGATTACGGCAGAAAAGATCGGCAAAGCGATTTAACGCGCAAATTTTTCCAGCACAAAATCAACCCATACCCGAACGCGTGGCGGCAGATCGGCAGACAGATACCACATCCACATTGGCTGAGGCTCCGGCCAGAAAGGTTGCAGCAGCGGTATCAGTCGGCCCTCACGAATATGCGCTGCCAGATACCAGTCTGACAGACAGACAATCCCCATACCGGCCAGCGCTGCATCGAGCAGGGCATCGGGCAAAGTACTGATAAAGTGCGCCTGATTCTCTGTCAGCTCCAGGTGGTCGGGCAGCCAGTTCAGTAAGCGGCCATCTCCGGGGTTGCGGTGCAGCAGGCAATGATGTTGCAGCAGCTGTTGCGGATGTTGCGCAATGCCGTGTTGTGCCAGATAGGCGGGTGAGGCGGCAATCATATGCTGTACCGGTCGAAGCGGACGGGCAATCAGCCGGCTGTCGTCATTGGTACGCTGACCAATCGCCACATCATAGCGTTCACCAATCAGATTAACTTTGCGCGCATCCAGCGCCAGATCGAGGCGAACCTGTGGATATCGTTGCTGGAATGCCGGTAATAGCGGCAGCAAATGATAGCGGGCAAAACCAGGAATAACGCTGGTGCGCACCCAGCCGCTCGGCATGGCATCCGGCGACTCCAGAGCCTGATTAAGCGCCTGCCATAGCGAGCCGATGCGCTGACGTAACGCCGCACCTTCCCCGGTCAGCTCCACAAAATGGGTATTGCGCTGAAACAGTGTCATGCCCAGTCGTTGCTCAAGGGTTCGGACATTTTTACTCACCGCCGCGGGCGTCAGTCCCAGTTGGCGGGCTGCGGCAGAAAAGCTGCGGCAATCTGCCGCGGCGAGGAAGCACGGCAACAGACGATGAACATCGGGCGGTAACGACATGGTTTAAACCTTTGGTTGAAACAGATAGCGCAATTAACAGACTACAACGCGATGTGAGCAAATGAAATCATGACTCCACAGTCTGCTTAAGGAGCTAATTATGCACAATGTACTGATTGTCGCCGCGCATCGTACCCCGGACGCATCACGGATTAATCGCGCAGCAATTGATACGCTGACGGGAATGAAAAATATTACAGTTCATGAGCTTATGCGTGAATATCCCGATTTTAATATTGATGTCGCGCGGGAACATCAATTGCTGATGGCGCATGATGTCGTGGTACTGTTGTTTCCATTTTACTGGTACAGCACCCCGGCAATTCTCAAGGAGTGGCTGGATGTGGTGCTAACCCGTGGTTTCGCCTATGCCGGTGGCACGGCGTTGCAGGGTAAGACGTTGCTGGTGGCCACGTCCACCGGCGGGACGGCGGAAGCGTATACTGCCGGGGGCTATAACCAACACCCGGTTGAAGCGCTGTTACTGCCGCTGCGCAACACCGCTAACCGCACCGGAATGGTCTGGCAGACACCGCAGCTGATCCAGGGGGCGAATGCCATCACCGATGAAGAAATCACGCTGGGCGTTGATCAGCTGGTTATGCGTATCAGCAAACTCCAGGGGCAGCATCCTCGCCGCCCGTATCACGATCAGCGCGCTTTCTGATACCACCACACCGCTTCATAGGGGCGTAACATCATCTCGCCCGGTACCGGGCGGGAATTGTCATAGTTGCTCATCAGCACCTGCCAGCGACCGGCAAATTCATCGGGATGCCATGATTGCGCTTCACGACTGAGGTTTGCCACTACTACCAGGGTTTCCCCCTGATATTGCCGACGATAGCACCATAAATACGGGTGATCCGCCAGCAGATCCTGGTAATCCCCCCAGGTGAGAATGGCATGGGTTTTACGCAGCTGAATCAGTTGTTTATAGGTGTAAAACACCGAGTTCTCATCGGCAATTGCCGCTTCGGCATTGATGGTATCATAGTTGTCGCTCATGCCGATCCACGGTGTGCCCTCGGTGAAACCGGCATGTTCACTGGCATCCCACTGCATTGGCGTCCGGCCGTTATCGCGCGACTTGCTGGCAAGAATCTCCAGCAGATTGTCGTTATCGCGACCCTGCGTGCGCAGCTCGGCGTACATATTGTGGCTTTCAATATCGCGATAATCGATGATGCGGGTAAAGTGGGGATTGGTCATCCCCAGCTCTTCCCCCTGAAAAATATAGGGCGTACCTTGCATGCCGTGCAGCGCCATCGCCAGCAGCTTGGCCGACTGCACGCGGTATTCTCCTTCGTCGCCCCAGCGCGACACCACTCGCGGCTGATCGTGGTTACACCAGAACAGCGCATTCCACGCCTGGTTATGCATCCCCTGCTGCCAGTGGGTAAAAATGTTTTTCAGCGCCACCAGGTCAAGCGGTGTCAGCGTCCATTTCTGACCCTGATAAAAGTCGACTTCGACATGGTCAAAGCTGAACACCATCGACAGCTCTTCGCCATCCAGTGAACCGTAGCGCTGGCAATGCTCCAGCGTGGCTGAGGACATTTCGCCCACCGTCATCAGCTCGCGTGGGCGAAACACATCGCGGCTCATCTCCTGCATATATTCATGGATGCGCGGCCCGTCAGTATACAGGCGCAGGCCGTCGCCGGCCGGATCGTCCGGGAAGTCCTGATGTTTGGAAACCAGATTCACCACATCGAGGCGCAGGCCGTCAATGCCGCGGTCGGCCCAGAAATTAACAATTTGCTTAAGTTCGGCACGCAGATTGTCGTTTTCCCAGTTAAGGTCGGCCTGCTCCGGCGCCCACAGGTGCATATAGTACTGGCCGCTTTCGGCATGCCAGCGCCAGGCATTGCCGCCGAACTTGGAACGCCAGTTATTGGGCGGCCCGCCGGCTTCGTTCTGATCGCGCCAGATGTAGTAAGAACGGTAGGGGCTTTCACGATCGAGCGCTTCGTGAAACCAGTGGTGCTGGGTCGATGAATGGTTAAATACCATATCAAGGATCACCCGCAGACCGCGCTTATGCGCCTGTTCAACCAGATTGTCGAAATCGGTCAGGGTGCCAAATGAGGGATCGATAGCGGTGTAGTTAGCCACGTCGTAGCCATTATCGACCTGAGGAGAGAGATAAAACGGCGTCAGCCAGAGGGCATCCACCCCGAGCAATTTCAGGTAGTCGAGTCGCTGAATCACACCCGCCAGATCGCCTGTTCCGCTACCGGTCGTATCCTGAAAGCTCTTGGGATAGATTTGATAGATGACGCCGTTCTGCCACCATGGTGGAATTTTATTCATTGCTCATTCCTGAATTTAAGGGGCGAAAAGTTCCACCCAATTAGCGGGTCAGTTTTTTCGGTCTTCTTTGCGTCCTTTAAGATTAGCCAGTTACTGGAGGTTCGATACCGGAACTGGCTAAGAATCAGTCTGAAATTAAGTCTGCCACGAAGATTGAGATAGCAGAATCAACCGCGACACAACGAGATAGCGCGGCTCAGGCACAGAAAAAAAGTTAGGTAAATCCGCTGATAAGGATGTTGCAAAAATTTACGAGCAGGCCAAAGTTTCGCCATTGCTAACTTGCTGTTAGTCGCGAATTATGTTTTATGGAGTTTTGTCTGTTTTTGGTCCGTCGTTTCAAAAAGGGAGTTGAAGATGCATTTTCGCCATACCTTGCTCGCTTCTTCGTTACTGTTTTCCTGCCATACTTTTGCCGCTCCGGCGGGCGATCTGCCGTTAATGCCATGGCCGCAGCAGGTTGAGCAACCCGCCCAGGGCGGCAAGCTGGTGCTGGATCGTCGGTTAACGCTACACATCAGCGGTGATTATCTCGCGGGTGCGGAACAGCGCTGGCGGCAGCGCATTGCACGACAAACCGGCTGGGAGCTGGAGCCGCAGCCAGAACAGCCCGCTAACCCCACCATCCGGGTGAACATTGAAAAAGTGGTCAATGCGCAACCGCTGCTGGACAGCGATGAAAGCTACCGGCTGGAAGTGACGGCTCAGGGGGTTATTCTTAATGCCCACAGCCGCTTCGGTGCCATGCGCGGTATGGAGACGTTATTACAGCTGATCCAGAATGACAGCCAGAACAGCTTTATTCCCTTCATTACCATTAGCGATCAACCGCGCTTTCCGTGGCGTGGCGTGCTGATCGACTCGGCGCGTCACTTTATGCCGCTCGAGACAATCAAGCGCCAGATTGACGGCATCGCCGCCGCGCGGATGAACGTGTTTCACTGGCATCTGACCGACGATCAGGGTTGGCGCTTTGCTTCAAATCACTATCCCCAGCTCCAGCAACACGCCAGCGATGGCCTGTTTTATACTCAGGAACAGATGAAGGCGGTGGTGCGTTACGCGGCCGATCGTGGTATTCGCGTGGTGCCGGAGCTGGATCTGCCGGGTCATGCCTCGGCGATAGCGGTGGCGATGCCGGAGTTGATCAGTGCGCCTGGCCCTTACAGCATGGAGCGTGGCTGGGGGGTGTTTAAGCCCCTGCTCGATCCCACCCGTGACGAGGTTTATCAATTTATTGATACGCTGGTGGGCGAGATGGCCGAGGTTTTCCCCGACCCGTATCTGCATATCGGCGGCGATGAGGTTGACGCCAGCCAGTGGAAAGCCTCGCCGCCCATTCAGCAGTTTATGCAGCAACACAATCTGCAAGATGAGCACGCGTTGCAGGCTTATTTCAATGCGCGGGTGGAGAAGATCCTCGAAAAACATCAGCGCCAGATGGTGGGTTGGGACGAAATCTATCATCCCGATTTGCCGCGCAGTATTCTGATCCAGTCGTGGCAGGGGCAGGATGCGCTGGGCAAGGTGGCGAAGGATAATTTCCGCGGTATTTTATCCACCGGTTTCTATCTTGATCAGCCGCAATCGACCGCTTATCACTATCGCAATGAAGTCGCTCCGCACGGGCTGGACGGTGCCGATCGGTTGCAAGCCAATGAACATGCGCAGAGCTGGCAGTTCAGCATGCCGCGGCTGAAGGGCAGTGCGGTTGAAGGCAGCTTTACCCTGATTGATGGTCATAACGGCTGGCGCGGTTTTATCGACTTTAACGGTAAGTCGCGGCGAATGGTGCGGGATATTCACTGGCTGTCGCCGCATCAGTTCAGCTTTAGCGTCGACAGCTGGATGGGCGAAGTGCAGCCGGTCGTCAGCATCAGTGGAGAGCAGCTAAGCGGCTATATGCGGGTGGGGAATGTGCGGTATCCGACCAGCGGCAGCAAACTGGCGCAGATACCGGCAGGGATTCAGCCGGTGGTGCCTGATGAGCAGCAACAGCAGGAAAACTTGCTGGGGGGTGAGGCGGCGTTGTGGGCGGAAAATATCAATGCCAGCCTGCTGGATAGTAAACTGTGGCCGCGTGCCTTTGCGGTGGCTGAACGGCTATGGTCGGCGAAAGACGTCACTGATGAAGCCAATATGTATCGACGGCTGGCGGCGGTCGATCGCTGGTCAGCGGTGTCTGTTGGTTTGCAGCAGCATGCCCAGACGCAAAGCCAGATGATGCGGCTGGCTAACAGTAGCGATATCGTGCCGCTACAGATTTTCAGTGAGGCACTGGAACCGGCACAGTATTACACCCGTCAGCACCTAAAGTTTCAGGCCGGTAACTATCATCAGTTTGAACCGCTTAATCGTCTGGCCGATGCATTGCCGGCGGAAAGTGAGAAGGTGCGGCTGTTGGATCAACAGGTCGACGCATTGATTGCCGATCGCGGTAACCGCCAGGCGGCGCAGGTAATCCGTCAGCAGCTGACGCGATGGCAGAGCAATATCCCGCAAGTGTTACCGCTGATCGAAAGTCACTATCAGTTGAAGGCGATGCAGCCGCTGGCCAGTCAGGTGGCGCAAATCAGTGAGATGGGGATTGCGCTGGTCAATGCGATTGAGAGCCACCGCGCATTTGGTGCTAATGAGGTGGCGCAGATGCAGGCGATTCTGGATCAGGCGGCGAAAACGCAGGACGAAGTGGTGATCGCGCTGGTCTATCCGGTAGAGAAGTTATTACGCGCTAATTAGCGTCAGGAGCGGCGAAAACGTCGCTCCTGCGGAACCACGCTCGATTAACGACGCACGGCGATCGCTTCGATCTCAATCTTCACATCTTTTGGCAAGCGCGCCACTTCCACACAGGAGCGCGCCGGGAAGCTGGCATTATGCTCAGTGAAAAACGCTTCATAAGTGGCGTTTACGGTGGCGAAATCGTTGAGATCTTTCACAAACACCGTGGTTTTAACGATATCACCCACTTGCAGGCCGGCCGCTTCGACGATCGCCTGCACATTTTCCAGCGACTGACGCGCCTGCGCCGAAATATCATCCGCGACCGCGCCGGTTTTCGGATCGACTGGGATCTGGCCTGAGGTGATGATCATGCTGCCCAGATCCACGCCCTGCACATAAGGTCCAATTGCTGCGGGTGCGTTTTCGGTACTGATTTCGCGAGACATAGCTTCTCCTGTGATCTAATGATGATTGTTCGCCCATTATAGGCGGCAGAAAAGCGATTACCAGTTCGCCAGCACCACGTGATGGGCAAACTCTTTTTCGCAATATTTGCACTTCAGCTGGACATCATCGTGACGCTTTTTCACTGCAAAGCTGGAAGTGACCGGCTCGCTGCGGCTGATACAGTTGCTGTTCGGGCAGGTCAGTACCCGCTCAATCCGGTCCGGCAACGTCGGCGCGATCTTACCGACCACTTCATACTCATCAATACGGTTCACCGTGGCATGCGGAGCATAAACCGCCAGCTGATTGATTTGATCGTCGGTCAGGAAGGTGTTTTCGATCTTAATCAAATCTTTGCGCCCCAGCTCGCCGGAAGGCAGGTTCAGACCGATGGTGATGCGTTGATCGGTTTCTGTCAGGCGGAACAGCGTCAATAATTTAAAACCAATCTGTGCCGGAATATGGTCGATTACCGTGCCGCGCTTAATTGCTTCAACCTGCAGTTTGTTATCCTGCGTCATCATTGTTTCCCCCTTACAGAGCCAGTTCGCGATTCAGTACCAGCGCCAGCAGCGCCTGACGTGCATAAATGCCGTTACCCGCCTGCTGGAAATACCAGGCGTGAGGCGTGGCGTCGACATCGGTGGTGATTTCATCAATGCGCGGCAGCGGATGCAGAACTTTCATATTGTCGCGCGCCCCGGCGAGATCGGCAGCGCGCAAAATAAATTGCGCCTTCACATTGGCGTATTCCGACGGATCAAGGCGCTCTTTCTGCACCCGGGTCATATACAGAATATCGACCTGCGGGATCACCTCTTCAATGGTGTCGTGGCGGCTCCAGGCAATGCCTTGCTCATCCAGCATATCGGTGATGTAAGCGGGCATCGCCAGCGCGTCCGGGGCGATAAAGAAGAAGCGGTTGCCGTCGAATTTCGCCAGTGCCTGCGCCAGCGAGTGCACGGTACGGCCATATTTCAGGTCGCCGACCATCGCCACATTCAGATTGCTGAGGCGACTCTGGGTCTCCTGAATGGTAAACAGGTCGAGTAATGTCTGGGTCGGGTGCTGATTCGCGCCGTCACCGGCGTTCAGAATCGGCACGCCGCCAGAAAATTCGGTCGCCAGGCGCGCCGCGCCTTCCTGCGGATGGCGCATCACAATGGCATCAACATAGGTGCCAATCACCGAAATAGTGTCGGCGAGGGTTTCGCCTTTCTTGCCCAGCGAGGTGTTACCGCCGTCGGCAAAACCCACCACCGCTGCGCCTAAACGGTGCATCGCCGTTTCAAAGGAGAGACGCGTGCGGGTAGAGGCTTCAAAGAAGCAGCTGGCAATCACATTGTGCTTCAGCAGTTCCGGCTGTGGGTTAGCTTTCAGGCTGGCGGCAGTCTTCAGCACCAGCTCCAGCTCTGCACGATCCAGATCGTTAATCGAAATAATATGTTTGTGATATAGCGGATTGGCCATGTTTCACTCTCCTCTACGCGTGCCGAACGACGGACAAAAAAAAGCCCCTTCAATGAGGGGCTTTTTTAAGATCGGGTATGCAACGGAAGGAAAAAGGTGCACCGCCTGCAAGCAGACGTGGTTGAGCGGTAATCTCAAAGGTGCTCAGATGCATACTTCCTCCCGGCAAAGTGTCGGGCATTATACTGAATCAAAATTTCGCATCAAGCGAAAATCGTTAGAGAAGTAACCGTTTGCTAAGCCGCTTTCACGGCAATTTTGCCAGCGTGGCGACCATCACCGCTTTGATCGTATGCAGACGGTTCTCAGCCTGATCGAACACAATACTGTGGGCAGATTCAAACACTTCGTCGGTCACTTCCATACCGCCTTGCAGGCCGTATTGCTCCGCCATTTGCTTGCCGAGCGCGGTCTGATCGTCATGAAAGGCCGGCAGACAGTGGAGGAATTTCACCTGCGGATTGCCGGTTTGATGCAGCATCGCCATATTAACCTGATATTTACGCAGTAATGCGATACGCTCCTGCCACACCTCTTTTGGCTCGCCCATTGAGACCCAGACGTCGGTGTAGATAAAGTCGGCCCCGTTGACGCCTTCGGCAATATCTTCCGTCAGGGTAATTTTACCGCCGGTTTTCTCTGCCGCCTGGCGACACTCCGCCACCAGCGCTTCCTCCGGCCAGCAGCCTTTCGGTGCCACCAGGCGCAGATCCAGCCCAACCAGCGCCGCGGCTTCCAGCATGGTATTACCCATATTATTGCGCGCGTCGCCGACATAGACGAAGGTCATCTCGCGCAGTGATTTCTGCGGCAGATGTTCCTGCATGGTAAGCAGATCGGCCAACAGCTGGGTAGGATGGAACTCGTTGGTCAGGCCGTTCCAGACCGGCACCCCGGCGTATTCTGCCAGCGTTTGCACGATTTCCTGACCGTGACCGCGATACTGAATCCCGTGATACATGCGGCCCAGCACGCGGGCGGTATCTTTGATCGACTCTTTATGGCCAATCTGACTGCCGCTCGGGCCGAGATAAGTGACGTTAGCGCCCTGATCGAATGCGGCAACTTCGAAAGAGCATCGGGTACGGGTCGAGTCTTTTTCGAAGATGAGCGCAATATTCTTTCCTTTCAGGTGCTGAACTTCTTCACCGTTTTTTTTATCACTTTTTAACGCCGAGGCCAGCGCCAGCAGGGCGTTGATTTCCGCCGGGGTAAAATCGAGCAGCCTGAGGAAATGGCGTTGATATAACTGACTCATACAGCACTCCGTGTGTCGCTTTAAATGAATTTAAATTCAATTTAACCGGATGAATATGCATTTACAAGTCTGGCAAAAAGAAACTTTTCGTTTTGTGTAGTGGCGCGAACGGCGCTGTGGGAAAATAATCAAACTTACTGCCGAATATTTTGAGGAACAGGATCATGGCTTACGAAGAATTGCTGGAAGAGCAGCGCGAAGAAACGCGGCTGATTATCGAAGAACTGCTGGAAGATGGCAGCGATCCCGATGCGCTCTATGCCATTGAACATCATCTTTCCTGTAACAATTTCGACTCACTGGAAAAAGTGGCGGTGGATGCGTTTAAGCTCGGCTACGAGGTGAGCGAGCCGGAAGAGCTGGATCTGGAAGATGGCACCAAAGTGATGTGCTGCGACATTATCAGTGAAGGTGCGTTGAACGCGGAATTGATCGACGCACAGGTTGAGCAGCTGGTTATCCTGGCGGCAAAATACAACGTCGACTACGACGGTTGGGGCACCTACTTCGAAGATCCTGATGCCCAGGATGACGAAGGCGAAGAGGGTGACGAGGTCGACGAAGACGATACGGGCGTTCGCCATTAATCCCGGTGTAAACCTTTGACACGGGCGGCGAAAATGCCGCCCCTGAATATAATTTAGCGTAATGAACTATTCTGAACTGCTGGCTCCCATCCACCGCTTTTTACACTGCACCACGCCGCAAGCCTGGATTGATGAGGCGCGCAAAGCTGAAAATTTGCCCGTCCTGCTGACCGACCATCTGGTGTGTGAGCTGAAAGCAGCACAAACCGCCATCTGGCTGATTCGTAAGTATGTTGCCGATAAAGAGAGCGGTGATGCGCTGTTGGCGTGGCTCAAACCTTACGAAAACTTTGTCCATAGCGAAAATTACGACCTGCAATTTTTAGCGGCACATAAAAGCCTGTCAAAAAGCGTCATTACCCGCGGCGATCTGCCTTATGCCGATGAGCTGGTGGAAAAGATGGTGCTGCTGATTAAAGAAGAGCTGCACCATTTCTATCAGGTGCTGGAAATTATGCAGGCGCGCCATATTCCCTATATAAAAATCACCGCCAGCCGTTATGCCAAAGGGCTGTTGCGCGAAGTGACCACCCATGAGCCGAATACGCTGGTGGATAAACTGATCTGCGGGGCGTATATCGAAGCGCGCTCCTGCGAGCGTTTTGCCAGCCTGGCACCTTATCTGGATGAGGAGCTGGAGACGTTCTATCTGTCGCTGCTGCGTTCTGAAGCGCGCCATTATCAGGACTATCTGGCGCTGGCCGCACGGATTTCGCCAACAGATATTAGCCCGCGAGTGAGAAAGATTGGTGAGACCGAAGCGAAACTGATTCAGCAACCCGACAGCGAGCTGCGTTTTCACAGTGGCGTCCCACAGGTTACGCCACTGTAGGGGCGTCGTTCCCGACGCCCGTACCCATGCTGCGGGATTTATGCGTTATAAATCCCGTAGCATCGTCACTTCACAATCCACATGACCGGTGCAGCCCATCGGGCCGTCGATATGGCGAAAGCCCAGCTGTTCATACAGCTTAATCGCGCGCGTCAGTGAAGCGGTGGTTTCCAGATAACAGCGCTGAAAGCCGCGCTCACGGGCGAAATCCATCGCCTGTAGCGCCAGCGTGCGTGCCAGACCTAAACCGCGCACGCCGGGCAAAAAGTACATCTTCTGTAGCTCACAGATATCGGGTTCACTGCATAACAGGGGCGCGACACCGCCGCCGCCGACCACCTTGCCATCAAGCTCGACAATCCAGTATGCGCTGTTGGCTTCACTGTAGAGTTCAAATAAGCGATCCAGATTCGGATCAGATACCGTATAGCCTTTATCTGCCGTCAGGCCAAACTCGGCGGATACCTCGCGGATCACCTGAGCAATCAGCGGATTGTCTGTTGGCATGATGGGGCGCACCCGAACGTCAGCCTGAGTTGCGGTTATCATACTGCTCACTCGAAAAATAATTTTGCTAAAGAGGTCTGTTTTAATAACACCGCTGGCCGGTGGATGCAATGCTGTTGCGCTTAGCGGCAGGGCAGATTGTGGCAACCGGTGTGAAAGTCTAAATGAGAATGACTATTGTCGCCGATGACACTCCATGCTTAAATAACCGGGCAAATAATAATCGCGAACTCTCCATCCGGTCTGTTTATCGGATATTTTACTTTTTTCAGGAAGAAAAATTATGGCAACAACGCCCTCTGTTCCGCAAAAACATGCGGTGCTTTTCCATGGTAAATCAGGTGAATATTTCTCTGTCTGGTTGGTCAATGTTATTTTGACTATCGTTACGTTGGGAATCTATTCCGCCTGGGCCACCGTCCGTCGTCGTCGTTATTTTTATGGTAATACCGAAATTGATGGCGATCGTTTTGATTACCATGCCCGACCGCTGGATATTCTGAAAGGCCGTATTATTGTTATTGTCGGTCTGATTGCCTTCTTTATTCTGTCAGCGGTTATGCCTGGTATTTCATTAGTCTTTGTACTGGCATTCCTTGCACTCATTCCATGGATTATTATTCGCAGCTGGCGTTATAACGCGTTGATGAGTAGCTATCGCGGTATACGCTTTAACTATCACTGTCGCATTGGTCGCGCTTACTGGACCATGTATCTCTGCCCGATTTTGTTGGTGGTCGCGCTGTATCTGGTGGTAACCATGGTCGGACTGATGGCTGCCAGTACTCAAAGCCTCGCCAGTTCGCTTCTGTTCGGCGGCGTCGCCTTTGTGATTTTTATGGTCGGTCTGGCGGTGGTGCAGGGTATTGTGGCCGCGCTGAACTACAGCCTGTATATCAATAATATGGCGTTCGGCGATCTGCCGTTTAAGGCAGAACTGAGTAAGCGGGCATTGGTTAAAATGGTACTGGTTAGCTTTTTAATTATCCTGCCATTTATTATTGTTGCCGGATTACTGATCGGCTCGCTGTTCTCATCGCTATTTTACGCCATCCTGTTTGCCGGTGATCCGCAGATGATCAATGCCCTGATCGTCGGGAATATTGCCAGTCTGATCTTTACCTTTATTGTGCTGCTGCTCGGCGGCCTGGTTTCCACTGCCTGGCTGTCAGTTGCACAACGCAATTATGTGTATGAGAAAACCCGACTTGGCCAGAATATTCAGCTGAAATCAAAGCTGCGCACCAGAACGTTTCTCAGTCTGATCCTGACCAATACGTTAATTGTTATTTTCACCCTGGGTCTCGGTGTACCGGTGGCTGAAATTCGCCTGGCGCGTTATCTGGCGCAATCAACCGCGCTGGAAGGCGATCTGGCGCTGCTGAATGTCCATGCTCACCAGGATTCGGCGCGTACCGCAGTGGCGGAAGAAGTGGCTCAGGCCTTCGATCTTAACGTCGGAATCTAAGCGGTGCAGCTTAGCGGTTATTATCAGCACCCAGGACGGGCAGCTCGCGAGGCTGCCCGTCTCACATTGCACGCCCGGCACCTCAGCTTGCAGCTCGCTGATTCAGAATCACATTATCTGTTGAAACAGATCACGCTTTCGCCGGCGTTGGGCACGATTCCTCTGACCATCACCTTTGCCGACGGCGGGCGCTTTGTCGCTGATAACGATGTGGCGTTACGTCAGTGGGCGAGTCAGCACCGGCCTGGCGGCTGGGTTGACCGCCTGGAGCGGCACCGTCGCGGCGTGCTGGCGGCGCTGCTGGCCACGCTGACGCTGGCGGTTATCTATATCTGGGTATTGTTGCCGTGGGCCAGTCGCCACCTGGCACTGCATATGCCCGATTATGTTGAGCAACAGCTGGGGCAGCAGACTTTCCGGCTGTTACAGCAGGCCGGATTTGCTGACAGCCAGTTGCCGGCGGCGCAACAGCAGCGGGTGGCAAAACTGTTTACCGGAGTGATACCGAAGGAGTTGCAGGCTGACTCAACGCCGGTACATCTGCGACTGATGCAGTTTGCCGGTGGCCCCAATGCTTTTATGCTGGCGGACGGTACGCTGATTATCAATGATCAACTGGTCAGGCTGGCAGCCGACGATGACGGGCTGGCCGCAGTGATGCTGCATGAAATGGGGCATCACCGGTATCGTCATCCGATGCGGATGCTGGTGCGTTCTTCGTTAGTCACGCTGAGCTATATATGGATGACCGGCGATGTCAGCGGCATCGGCGATACGCTGTTACAGTCGGCGGCTTTTATTCATCAGATGCAGTTTTCGCGCGCGATGGAGCGTGAAGCAGATCAATGGGCAATCGGTCAGATGAAGGCGCAAGGACGTTCGCTGGAGGAGATGGTGAAAATCTATCGGTTAATTCAGCAACAAGGGGAGAAGCCGGGCAGCGGGTTGCAATTACCTGAATGGCTGAGTACCCATCCGGATATGCCGATGCGGCTGGAAGCGATTCAGGCGGCAGAAGGGCAGTAATCACATCGTGGCCAGGCGAGCCCGGCCACGATGCTTACAGATTACAGCGCGGCGATAACCGCCTGCTGTTCAATCAGTTTCACTTTAGCCTGTTCGCACTCTTCCATGCGCTCACGCTCTTTCGCGACTACCGCTTCCGGCGCACGCGACACGAAACCTTCATTAGAGAGTTTACCGGCGATACGGTCAATCTCCACTTCCAGTTTGGTCACTTCTTTCGCCAGACGATCCAGCTCGGCAGCTTTATCCACCAGGCCAGCCATTGGGATCAGCAGCTCAGCACCCTCAATCAGTTTGGTCACCGATACCGGGCCTTTGTCATCGGCAGGCAGCAGGGTGATGCTCTCCAGACGCGCCATTGATTGCAAGAAGCTGCGGTTGTCGGTAACGCGACGCTGGGCTTCAGCATTCGCGCCACGCAGCAGCACCGGTAATGGTTTGCCTGGCGCGATATTCATCTCAGCACGGATATTACGTACCGCGACAATCGCCAGCTTCAGCCACTCGGTATCCGCCAGTGCAGCGGAATCCACTTTCTCCGCGTCAAATGCCGGGAAAGGTTGCAGCATAATGGTGTCGTGACTGATATTTTTCAGCACTTTCACCCGCTGCCAGATGGTCTCGGTGATAAACGGAATAATCGGGTGCGCCAGACGCAGCAGCGACTCCAGCACTTCAATCAGCGTATGGCGCGTACCGCGCAGTTCCGCTTCAGAACCGCCATTCATCACTGGCTTGGTCAGCTCCAGATACCAGTCACAGAACTGGTTCCAGGTGAATTCGTACAGAATATTGGCAGCGATATCAAAGCGATAGTTATCCAGCGCTTCACGATACGCTTTCACCGTCTGGTTGAATTCTGCCAGAATCCAGCGATCGGCCAGTGACAGCACCATTTCGCCACCGTTCTGACCGCAATCCTGATCTTCGGTGTTCATCAGCACAAAGCGGCTGGCGTTCCACAGCTTGTTACAGAAGTTACGGTAACCTTCCAGGCGTTTCATATCCCAGTTGATATCGCGACCGGTCGAAGCGAGTGCCGCCAGCGTAAAGCGCAGGGCGTCGGTGCCGTGTGGCTCGATACCGTTCGGGAACTGCTTTTCAGTCCGCTTACGGATTTTCTCGGCCATCTGCGGCTGCATCATATTGCCGGTACGTTTCTCCAGCAGCGCTTCCAGCGAAATACCGTCCACCATATCCAGTGGATCGATCACGTTACCTTTCGACTTGGACATTTTCTGCCCTTCGTCGTCGCGGATCAGACCGGTCATATAGACGGTCTTAAACGGTACCTGCGGCTTGCCATTTTCATCTTTCATAAAGTGCATGGTCAGCATGATCATGCGGGCGATCCAGAAGAAGATGATATCGAAGCCACTGACCATCACGCTGGTCGGATGGAAAGTACGCAGCGCTTCGGTGTTTTCTGGCCAGCCGAGGGTTGAGAAGGTCCACAGGCCGGAAGAGAACCAGGTGTCCAGGACGTCTTCGTCCTGCTTCAGCGCAATCTCAGCACCGAGGTTGTTTTCCGCACGCACTTCTTCTTCGCTGCGACCGACATACACGTTACCGGCGTCGTCGTACCATGCCGGGATACGGTGTCCCCACCACAGCTGACGAGAGATACACCAGTCCTGGATATCACGCATCCACGAGAAGTACATGTTTTCGTACTGTTTTGGTACGAACTGGATATCACCTTGCTCCACCGCTTCGACCGCGACTTTCGCCAGCGGCGCAGTACGCACGTACCACTGATCGGTCAGCATCGGCTCAATCACCACGCCGCCACGGTCGCCGTAAGGCACCGTCAGATCGTGAGGTTTGATTTCATCCAGCAGGCCGAGTGCGTCAACTGCCGCAACAATCGCCTTACGCGCGGCAAAACGTTCCAGCTTCTGGAACTCCGCCGGGATCGCGCCATTATAGACGTCAGACTCTTCGCCGTTGGTATCGTAAACCTGAGCGCTTTCACGGATATCACCGTCAAAGGTCAGAATATTGATCATCGGCAGTTTGTGACGACGACCGACTTCATAGTCGTTGAAATCGTGCGCCGGGGTGATTTTCACGCAGCCGGTGCCTTTTTCCATATCGGCGTGTTCGTCACCGACTACCGGAATACGACGGTTAACCAGCGGCAGCACGACAAATTTGCCAATCAGATCTTTATAACGCGGATCTTCCGGGTTAACGGCCACGCCGGTATCACCCAGCACGGTTTCCGGACGGGTCGTCGCTACCACCAGGTAATCTTTGCCATCGGCGGTTTTCACGCCGTCAGCCAGCGGATAACGCACGTGCCACATGGAACCTTTCGACTCGCGGTTTTCCACTTCCAGATCGGAGATGGCGGTGCGCAGTTTCGGGTCCCAGTTTACCAGGCGTTTGCCGCGATAAATCAGGTTCTCTTTATGCAGGCGAACAAACACTTCTTTCACCGCATTGGACAGGCCTTCGTCCATGGTGAAGCGCTCGCGCTCCCAGTCCACGGAGTTACCCAGACGACGCATCTGACGGGTAATGGTGCCACCGGATTCGGCTTTCCACTGCCATATTTTATCGATAAACGCATCGCGACCGTAATCCTGACGCGTTTTGCCTTCTTCAGCGGCGATTTTGCGCTCAACGACCATCTGGGTTGCGATACCGGCGTGGTCGGTACCGGCCTGCCACAGGGTATTTTTGCCCTGCATGCGCTGGTAACGAATCATGGTATCCATGATGGTTTGCTGGAAAGCGTGACCCATATGCAAGCTACCGGTGACGTTCGGCGGCGGGATCATGATGCAGAAGCTTTCCTGGCTGGTATCGCCATTCGGTTTAAAGTAGCCCTGCTTTTCCCAGTGCTCGTAAAGCGGCTGTTCGATATCTTGCGGGTTATATGTCTTTTCCATTTCTGCTATGTCGTTCTGGGCAAAGGCGGCGTTGCCGTATTCAAGTGGAATCCGACGCTGCGATAAGCTTTATAGCGGTCGCGCGCCAGCTGTTTGAGAGATTCTTCGTAAGGTACGAAGTCTATCACTTCATGGAAAGCAGTGGCAAAGTCTGCAAACTGCGGCAGCAGGCTGATCAACAGATCGCGTGGCGAGTTGCCACGACGCTGTGGCCAGGCCAGCTCGACCGGTGCGCCATATTTCGGGCCTTCACCAGCCAGATTGTGCGGTACAAAGGCGCTGGCCGGACGCTGCCATAAGGCTTCATCCAGTTTAATCGCCTGCTGTTCAGATTCGCAGGCAATCAGCACACGCTTCCCCGCGCGCCAGCGCGCTTCCGCCAGTTCACACACCAGCGCTTCCAGAGCGCTGAGTCCGTCAACCGGGGTATCGGTTTCCAGCAGATAGAAGGTCGCGTTTTTCATTTGTGGTGCCTGTTATTGAAACGGGCGGCGATAACGCCGCCCATACGGGAGATGATACGCGATTAATCGTCGCCGTTTAAGCCTGCACGATTTAACAGGAACTGCGACAACAGCGCCACCGGACGACCGGTTGCCCCTTTAGCTTTACCTGAACGCCAGGCAGTGCCGGCGATATCAAGGTGCGCCCAGTTATACTTACGGGCATAGCGCGCAAGGAAGCTGGCTGCGGTAATCGCACCACCCGGACGGCCACCAATATTGGCCATATCGGCGAAGTTCGACTCCAGCTGATCCTGATACTCATCGGCCATTGGCAGACGCCACGCGCGGTCACCCGCCTGTTCCGATGCGCCGATTAACTCATGCGCCAGCGGGTTGTGGTTCGACATCAGACCGCTGATATGGTGACCCAGCGCAATCACGCAGGCACCGGTCAGGGTGGCGATATCAATGACCACATCCGGATCGAAACGCTCGACGTAGGTCAGCGTATCACAAAGCACCAGACGACCTTCGGCATCGGTGTTCAGCACTTCCACCGTCTGACCAGACATGGTGGTCAGCACATCGCCCGGACGGAAGGCGCGGCCACCTGGCATATTTTCACAACCGGCCAGCACGCCGACCACGTTCAGCGGCAGATTCAGTTCGGCCACCATGCGCATCACGCCATACACTGATGCCGCACCACACATGTCGTACTTCATCTCGTCCATGGAGTCAGCGGGTTTGATCGAGATACCGCCGGAGTCGAAGGTCAGGCCTTTACCGACCAGCACAATCGGTTTGCTGTCCGGGTCCGGATTTCCTTTGTACTCAATGACCGACATCAGCGACTCATTTTGTGAGCCCTGGCCGACCGCCAGATAGGCATTCATCCCCAGCTCTTTCATCTGCTGTTCGCCGATGACGCGAGTGGTAATATTTTTGCTGTAGTTGTCGGCTAACTGACGTGCCTGTGACGCCAGATACGCGGCGTTACAAATATTTGGCGGCATATTGCTGAGATCTTTTGCCGCTTTCACCCCGGCGGCAACCGCCAGACCATGCTGAATGGCGCGCTCACCGCTGGTCAGTTCACGGCGCGTTGGCACGTTGAACACCATTTTACGCAGCGGACGGCGCGGTTCGACTTTATTACTTTTCAGCTGATCGAAGCTGTACAGCGACTCTTTGGAAGTCTCCACCGCCTGGCGTACTTTCCAGTAGGTATTACGGCCTTTAACATGCAGCTCGGTGAGGAAACACACCGCTTCCATCGATCCGGTATCATTCAGGGTATTGATGGTTTTCTGGATCACCTGCTTGTACTGGCGCTCATCAAGTTCGCGCTCTTTACCGCAGCCAATCAACAAAATACGCTCAGACAGGATATTCGGCACATGGTGCAGAAGCAGAGTCTGGCCCACTTTTCCTTCCAGTTCGCCACGGCGCAGCAGGGCGCTGATGTAGCCATCACTGATTTTATCCAGCTGTTCAGCAATCGGTGACAGCCGACGCGGTTCAAAGACGCCAACGACAATACAGGCACTGCGCTGTTTTTCCGGGCTACCGCTTTTTACACTGAACTCCATGCACTCTCCTGAATCTTAAAGACAACGGCGTCTGCTACGGCTAGAATGTAGCGCTTTCGTAACGCATAAAACCGTTGCGTATCGACGTTTAGTAAACGGACGTCAGATTGAGTTTCGATGACAATCGTTGTTTTTTGTGTCATCTAAACGCTTGTGTCATACAATATTAGCTATGACGACTGCCATTGATGAGAAAAAATGGCGAACAAGCGTTGAAACTATCGATTTTCCTGCAAAAAGACAAGTTTTCACAGGCGTACTAAGCGTGATCATCATTAGATATCTGGTTCGGGAAACGCTCAAAAGCCAGCTGGCAATCCTCTTTATCCTGCTGTTGATCTTCTTTTGTCAGAAGTTAGTCAGGATCCTGGGGGCCGCGGTAGATGGCGAAATTCCGACAAATTTAGTTCTGACATTGTTAGGCCTCGGTGTGCCGGAAATGGCACAACTTATCCTGCCGTTGAGCCTGTTTCTTGCCATCTTAATGACGCTGGGCCGGTTATACACCGAAAGCGAAATTACGGTGATGCACGCCTGCGGCCTGAGTAAAGCCGTACTGGTCAAAGCCGCGATGATTTTGATGCTGTTTACCGCCGTGGTGGCAGCCGTCAACGTCGTCTGGCTCGGCCCCTGGTCGTCGCGTTATCAAAATGAAGTGACGCAAAACGCCAAAGCGAACCCTGGCGCAGCGGCACTGGCCGCCGGACAGTTCCAGCAGTCCAGCGACGGTAACTCGGTGCTGTTTATTGAGAACGTCAAAGGCAATACCTTTGGTCATGTGTTCCTCGCACAGCTGCGTCCAAGCGGTAACGCCCGGCCTTCAGTGGTGCTGGCGGACAGCGGCCATATGGAGCAGCACCGTGACGGTTCTCAGGTGGTGACGCTGGATAAAGGCACCCGCTTTGAAGGCACCGCGTTACTGCGTGATTTCCGCATTACCGATTTCGAGAACTATCAGGCGATAGTCGGTTATAAAGCGGCGGTCATTGACCCGAATGACTCCGCGCAGTCCAGCTTTGCCAACTTGCTGAAGTCGGATAATCAGGAGTTCCGCAGCGAGCTGCACTGGCGTCTGACGCTGGTATTTGCGGTGTTGGTGATGGCACTGATGGTGGTGCCGCTCAGCGTGGTGAATCCACGTCAGGGGCGGGTATTGTCGATGCTGCCAGCGATGCTGNNNNNNNNNNCGCGAAAGGGCGTCTCGATCCGGCAATCTGGATGTGGGTAGTCAACCTGCTGTATCTGGCCTTAGCCATCGCACTTAACTTGTGGGACACGGTACCGATGCGTCGCTTCCGTGCACGCTTTAGCAAGGGAGGTAGCGTGTAATGTTTGGCGTACTCGACAGATATATCGGTAAAACTATCTTTAACACCATCATGATGACCCTGTTCATGCTGGTGTCGCTCTCCGGCATTATTAAGTTTGTCGATCAGCTGCGTAAGACCGGCCAGGGCGATTACACCGCGCTGGGTGCCGGTCTGTACACCATCCTCAGCGTGCCAAAAGATATCGAGATCTTCTTCCCGATGGCGGCACTGCTGGGCGCGCTGCTGGGCCTTGGCACGCTGGCGCAGCGCAGTGAGCTGGTGGTGATGCAGGCCTCCGGCTTTACCCGTTTGCAGATCGCGCTGTCGGTGATGAAAACCGCGATTCCGCTGGTGATTCTGACCATGGCGATTGGTGAATTTGTTGCGCCGAAAGGCGAGCAGATGGCGCGCAACTACCGCGCGCAGCAGCTGGTGGGCGGTTCACTGTTGTCGACGAAAAACGGTCTGTGGGCAAAAGATGGCGACAACTTTGTCTATATCGAACGCATCAAAGGCAATAACGATCTCGGTGGCGTCAGCATCTACAGCTTTAACGATCAGCGTCGCTTGCAGAGCGTGCGCTACGCCGCCTCAGCAACCTATGATCAGAACAATAAAGTGTGGAAGCTGTCGCAGGTGGATGAGTCGAACCTGACCGATCCAAAACAGGTAACCGGTAGCCAGACGGTCAGCGGCGAGTGGAGAACCAGTTTAACCCCGGATAAGCTGGGTGTGGTGGCGCTGGATCCTGATGCCTTGTCGATAACCGGCCTGTATGACTACGCGAAGTACCTTAAGCAGAGTGGTCAGGAGTCTGGCCGTTATCAGCTGAATATGTGGAGCAAAATCTTCCAGCCGTTGTCGGTCGCGGTAATGATGCTGATGGCACTGTCGTTTATTTTTGGCCCGCTGCGCAGCGTGTCGATGGGTGTGCGGGTAGTGACCGGTATCAGCTTTGGCTTCCTGTTCTATGTGCTGGACCAGATCTTCGGCCCGCTCAGTCTGGTGTACAACATACCGCCCTTCCTCGGTGCGGTATTGCCAAGTGCGGCATTCTTTGCGGTCAGCGTGTACATGTTGCTGAAACGCCGGTAATCGGCTTACGGGCGGCGTTCTCGCCGCCCGTGCCAAAAACCACTACCTTATCAACGGCAACACCGCCGGTATCTGCGACAGCAAATAGAGAATCAACCCAATCGTCCCACCCACCAGCGTGCCGTTAATCCGGATAAACTGCAGATCCTTGCCGATATTCACTTCAATCTGATGCGACATATCGCGCGCATCCCAGCTTTTCACCGTATCGCTGATATGGCGGGTAAGAAAAGCGGCGAAATCCGGTGCCACCGTGCTGGCCGCGTCCTCCATATGCTGATTCAGTGATGCGCGCAGACTGGCGTCATTCAGCAGCGTTTCGCTAAACCACAGCGCGGCAGCGGTAATCTTCGCCTGCACCGCTGAATTGTCACTGTTCAGATCCGCTTTCAGCCAGCCGCGTAAATCGCCCCACAGCTCGCCAATATAGTTATTCAGCGCTTCATCTTCTTTCAGATACGCCTTGATACCCTCGGCACGCTGCTTCATCTCCGGGTCATGTTTAAGCTTTTCAATCAGCCGCTCCACCGCGCGGTTAAAGCCCTGTCGCAGTTCGTGACCGCGATCCTGGCCGATATCATCAAGAATCGAATTTACCGCATTCGACACCAGTTCGGCGCTGTGCTCGCCCAGCCATTCGGTCGGCAGCATTTTGGCTTTAATCGGGTGCTCGCGCTTCAGCCAGCGCACCAGTTGCATGGCGATAAATTCACGGGTGCCGGGCTTATTAATCAGCTTTAACAGCTGTTCAATCGCGGCGTCGAGCAGCTCCTGATGGCGATTATTTTTGGTCAGGCTGTCCAGCAGCATGGCGCTGGACTGGGTAAGATCGACCTTATCGATAGCTTTATGCACCGCACGGCGTATAAAACGCTGAATACGCGCATCATCAGTCAGATCGAGAAAGCCGCGCATCACCTGCAACAGATGACGCCCCAGCCGTTCAGCATTTGACGGTGCGCTCAGCCAGCCAGCAATAATCTGCGCCGGATCGTGACGACGGATTAGCGCCAGCAGCGACTGGGTATCGAGAAATTTCTCCTGCACAAAGCGGCCAAGATTGTCGCCGATGCGATCTTTATTGCGCGGAATAATCGCCGTATGGCGCGAAATAAACGGCACCGGGACGCGGCGAAACAGCGCCACCACCGCAAACCAGTCGGCCAGCGCACCGACCATCGCCGCTTCGGCAATCGCTTTAATTCCGCTGACCCAGAATCCCGGCGGGAAGAACAGGGTGGCGACAAACACCCCTGCCGCGACACACAGCAGCAGCAGGGCGATGCGTTTAACTTTTTTTAGCTCAATTTCTTTATCCATAACCTTCGCTTAGCGCTTGCGGCCTCCCATAATGCTGCCGAGAACGCCACGAATAATCTGATGAGTAATCTGTCGGGTGGCGCTTTTTGCCATGGTCTGCACCACGCCATCACGCTTGCCACCACGCGGGCCGGTGCTGCCGAACAGAATATCTTTCAGGCCGCCGAGAATCCCGCCATCTATCCCGGCGGATTGCCCTTGTGCTGGCGGAGCCTGTTGCTGTTCGCTGGCCGCCTGCACACCTTTTTGCAGCATCTCATACGCCGATTCGCGATCGACCGCTTCATCATATTTGCCCGACAGCGGCGAGTGGTTAATCAGCCCGTTACGCTCATCGTCACTGACCGGCCCCATGCGTGAGTACGGCGCAATCACCATCGCGCGTTCCACCACTGAAGGGCTGCCTTTTTCATCAAGAAACGAGATCAACGCTTCACCGGTGCCCAGCTCCTGAATCGCTGCCACGGTATCAAAAGCTGGATTGGCGCGCATGGTCTGCGCGGCAGCTTTTACCGCTTTCTGATCGCGTGGCGTAAAGGCGCGCAGCGCATGCTGAATACGGTTACCCAACTGGCCGAGCACCGCATCCGGGATATCCGACGGGTTTTGCGAGACAAAATAAACGCCGACCGCTTTTGAGCGAATCAGGCGGATCACCTGTTCAATCTTATCCAGCAGTACCTGCGGCGCATCGTTAAACAGCAGATGCGCTTCATCAAAGAAAAACACCAGTTTCGGCTGATCGAGATCGCCCGCTTCCGGCAGCTGTTCATACAGTTCCGACAGCATCCACAGCAGGGTGGTGGCGTACAGTTTTGGCATCTGATACAGCTTTTCCGCCGACAGAATATTTATCACGCCTTTACCGTTGGCGTCGGTGCGCATCCAGTCTTTAATATCCAGCATCGGCTCGCCAAAAAAGTACTCAGCACCTTGCTGCTCCAGCGACAGCAGTCCGCGCTGAATGGCACCGACCGAGGCGCTATTAATATTGCCGTACTGCGTCTGGAAGGATTTGGCGTTATCGCCGATATACTGCGTCATGGCGCGCAGGTCTTTAAAATCCAGCAGCAGTAATCCCTGGTCGTCCGCGATGCGGAAAATTATCTGCAACACGCCCGACTGGATTTCATTCAGATTCAGCAAGCGCGCCAGCAGCAGCGGGCCCAGATCCGACACCGTCGCGCGCAGCGGATGACCTTTCTCACCGAAAATATCCCACAGCACCGCAGGATTCGCCTGCGGCTGCCAGTCGGTAACGCCGATATTGCCCAGCCGCGCCAGCAGTTTCTCAGACGCCACACCCTCGGCGGCGATACCGGTCAAATCACCTTTTACATCCGCCATAAATACCGGCACGCCGATGTCGGAAAACGACTCCGCCAGCTTCTGTAACGTCACGGTCTTACCGGTGCCGGTCGCGCCAGTAATCAGGCCGTGGCGGTTGGCCATATTCGACAGCAGATGCAGCTGAGTTTTTTGCGTGCGGGCAATTAACAGGGGTGTGCTCATGGTGGCTCCGTTAGCGGCGTCCGGCGTTACTGCACCAGGTTATTATTCAGTGAATATTTCACGATATCGGCATTGCTGGTGAAATTCATTCTTTTCATCATGCGCGATTTGTAGGTACTGACGGTTTTATTGCTAATGGAAAGCGTATCAGCAATTGCGTTTATTGTTTCGCCATGTGCCAGCATAATCATGATCTGGCGTTCACGCATTGTCAGACTTTCATGCGGAGCACGGTTGCCGCTGTGATATTCGGAAAAAACAATTTCCTGCGCCAGATCGTGATCGATGTAGCGTGAGCCACGCGCCACGGTGCGGATGGCGTTCAGCAACACTTCAGGCGATTTATCTTTGGTGATATAGCCCAGCGCGCCGCTGTTTAATATCCGGCGCGCAATTTGCGGCTCGTTGTACATGCTCAGCACTAAAATACGCAGGGCAGGATATTGCGGAATAATTCGGTTAATCAGATCCTCGCCGCTGATGCCCGGCATGGAAATATCCAGCAGCAGCAGTGAGACATCGCAGTGGCGCAGACGCTCCAGTACCTGACTGCCATCCGGCGCTTCACCGACCACCTCAATATTTTTATCCAGTGCAAAAATTTGCTTCAGTCCCTCACGCATAATGGCGTGATCGTCGGCTATCATCAGCCTGATATGTTGTTCCATCTGTTGATCACCGTTTTTCTGTCTGAGAGTTATGTGGTGCGGATAGTGGGAAAGTCAGCTTGATGCGGGTGCCTTTACCCGGCGCACTGGTGATGGTCGCGTCCCCATTCAGCATGCGTCCGCGTTCCTGAATACCCTGCAAGCCAAAGGCATTTTTCTGCACGCGATTCACCTGAAAGCCCTTGCCGTTATCCACCACTTCAATCACCAGCGCGTCGGGCTGCGGCTTAACAAAGATATAGATATTACTGGCGCTGGCGTGACGCGCCGCATTGGTCAGCGACTCCTGAACGACGCGAAATGCGGCGGTCAGTGAGGCTTCATCCAGCTGGACGGTATGTTCGTCTGGGGCGATCAAAATGCAGCGGCAGCCGCCGTTTTTCATAAACTGATCGCGCAGCCACTCCAGCGCCGGGATCAATCCGAGATTCAGCACATTAGGCCGTAAGCGGGTAGACACATCACGCACCACCTGAATGGTACTGTCCACCAGATTCATCAGTCCTTCCAGCTGAGTCTGCACCACCGTGCTGCCCTCATCGGCTCGCATTGAAAGCAGCGACAGACCGGTGCGCAACGAGGTCAGATGCTGACCGAGCTCATCATGGATATCGCGCGCCAGCTGCTTTCTTTCCACTTCACGCGCCATTTCCTGATTGCGTGTCAGTTCGCGCAACTGTTGATGGGCCGCGCGCAACTCATCTTCTGTCTGACGCACCCGGGTAATGTCGCGGCCCACGGCCAGCACGCTGACAATTTTGCCCTGTAAGTTATATTCCGGTACGCAACGCACATGCAGCACGCGCTTTTTTCCGTGGCGCTCCAGCGTCAGCTCGCTCTCAGCTCCTTGTTCATCGACCAGCGTTTTAGACATCAGCTTAAAAAAGTTCAGGCCGACATCGCCCAGCGGTACGCTTTCGGTCAGTTGCCACTGTTGTAATTCACGTTCGCTGCGGCCAAACCAGCTCTGCACCGCCGGGTTGGCATAGACGCAGCGCATATTCAGGTCGAAACGCGAGATTAAATCCGGCGAGTTCTCTACCACAGTATTCATCTGTTTTTCACGCAGGCGCTGCTGATGCTCCTTGCGCCGCAGTTCACGCACATCGTGTACCACACAGAGAATATGCGGCTCACCTTCCGTGATGTAGCTACTGGAACTGACTTCCACCGGAATTAGTTCGTCATCGCGACAGGTATGGTGAGAGGTAAAAGTGATGCCCTCCGGGCGCACGCTCAGTTTCCACCATAAGGCGACGACATCAATATCGCGCAATTCACGGTCAAGGGTCGAAAATTGCAGTTGGGAAAATTCCTTCCGGGAGTATCCCATCAGCTGACAGGCTTTATCATTGACGTATTTAATCCGTAACTGGCTGTCGACCAGATAAATCGCATCGTGAATACGATTCAAGGCAATGTCAGATAAATTAGTTGAGTTTAAATCTGCGCGTTCTTGTCGGTTAGCAAAACCCTGCAGCAGCATAATTCCCTCTATTTAGTCTGCTTAATATAAGCATGATCATGTTAGCAGTTATACCGCGCTGGCCCGCCGCCGCACACCTTTTCAGGCATAAATACGCACCTTCAGCGCCTCTCGCGCGCGCGAAAGACGGGATCGCACGGTGCCAATCGGAATATTCAGACAGTGGGCGACATCCTGATAACTGCCTTCACCCTCGACCAGCATCGACAGCATGGTGCGGATATCAGCGGGCAGTTTTTCAATTGAGTCCAGTGTCGCGCCAAGCAGCTGTCGATGCTCAGTGATATCGCTGGGATCGTTGTCAAACAGCAGGTCAGCGGTGATGTCATCGTCAAGCTGATCCAGCAGATAGCGGCTTTGCTGACTTTTGTAGTAATTACGAATCAGATTAACAGCAATGCCAAACACCCAGGTCTCCGGGCGTGAAGCCCCGATAAATTTGTGCCGGTTACGTAGCACTTCCAGGCAGGTCATCTGTAAAATATCTTCACCATCTTCCTGGTTCGCGATGCGTTTACGAATGAAGTTTAGCAGTTTTTTATTGTGCGAAATAAACACCTCGTCCCAGTTAACATTCATCGAAAATTCAGTGGGATTACGCGATTCTGCCTGGGTGGTTGTGATTGTGCTCAGCATGATTCTCTCCGATTGATCAACAAATACGTTGTTTGTTCACATAGCAAGTGACATGCCATATCAATAAGTATTGCTAACGTATTGTTTTCATTTGCATCGTCGAAACAGCCAGGAGTTATCTGAGACGATTTTTGTCCGCCTTTACCGCCGGGTTATGCAACTAATTGCATTAGTCACCGGCAGTAATCATCGTGGTTTAGGGGGAATGATCTTTTTTCTACGCCAGCAGGGAACCGCAACCCGTCAGTCGACACAGAAAGGAGGTGATTAAAACTGAGGAACGCTGGCGATGATTAAAATGCAACCCGCTCTACCGGCGATGCAGCACACGTTGAAAGCGCTGATAAAAGCGGGAGAATCCGCCGCGACGAAAAATGCTGCCCGCGCGCCGGATAATGTCGCAACCCGCGCCGAGACGCTGAATGATTCGCTGGAAGAGATCGGCAGCATGTTCAGTGAAAAGATGGAGAGCAAAAACAAAGCGCTCAATCGCCGACAGATGCAGAGCAACCTGATGCGTAATAAACATCAGGTGACGAAAGTTGAACATCTTAATCAGCTGTTTCAGCTGATGGAGAGTAATGAAGAACAGGATCTGGATAAGTTGCTGGATCGGCTGCGCCAGGCGCTGGCTCGCACGCCAGCACCGGACAGCGAGGCGCTGCTGGAAGAGATGGGCGGCGACCCGGCGCGCTGCGACCTGCTTTTGCGCATGGTGCAGCAACACGCGACTGAGAAGGGAGAGATGGCGCTGGCTGATGCCGCCAGCCAACACCTCAACACACTGCAACAACAGCACGGCGATACCATTCGCGCTGGCAGCAATACCGCCTCGGCGATTGCGGAATTCACCAACGATCCGCAAGAAAAACAGTCACTGCGTAACCTCTATTACGACAGCATTGTGCACCATCAGTCGGCCATTGCCATGCTGGATATGTTGCTGGATCAAGTCAACGCTCAGCATTTCGTCCCGACGCTGCGAACGTTGCAGCGGGCGCTGGCTGATGATATTGCTGCGCTTGCGCCCTCGATTAGCGCCGGTGCCTTACGCCGGATCCAGCATGGTCTGCATGAAGCCGGGCAACTGAGCCACACGCTGGCGGCCAGCAGCACTTTGCTAAAGCGTATGCATAACAAGTTGCCAGAAGTGGCGCTTAGCGCCGTCGAGCTGACCCGCCGACTGCTGCAATTCAGCCATAACGGCGTGTACAACCGCGATTTCCAGCATCTGGGCGAAGAGGTGGTCGGTCAGCAGTCACAGCACCTGTCACTGTTTTTCAGTTGCCTGTTTCCGCTGGTACATCAGTTGCCGCATAGCTTATGGAAAGAGAGCGACAGCCGTAAAACCGCACTGGAATTGCTGCGCGGCATCATTACTGAACTGGCGAAGGCCGAACAGCAACAGCTGGCGCGCAGAAGCGCATGATGGCGATGCAGACTGACGTGAGAGGATGGCGATGAATGCCCTTTTTCTGATTCTGAACAAAATCGCCATCAGTGCGATGCAGCGCTCGGAAGTGGTCGGTGCCGCTTTTGCCATGGCGCTGGTGTTTATGCTGATTATTCCGTTGCCGCTGGGATTAATTGACACCCTGATCGCGCTGAATATCTGTCTCTCATGTTTGCTGGTGGTGTTGGCGATGTATCTGCCCAAACCGCTGGCGTTCTCAACATTTCCAGCCGTGCTGCTGCTGACCACCATGTTCCGGCTGGCGCTGTCGATCTCCACCACCCGGCAGATTTTAATCCAGCAGGATGCCGGACATGTGGTGGCGGCCTTCGGTAACTTTGTGGTGGGCGGCAATCTGGCCGTCGGGATGGTGATGTTCCTGATCCTGACGGTGGTGAATTTTTTGGTGATCACCAAAGGATCGGAACGTGTCGCTGAAGTCGCGGCGCGCTTTACGCTTGATGCGATGCCGGGCAAACAGATGTCGATCGACAGCGATCTGCGTGCGGGGATGATCGATGTCTGGCAGGCAAAAGCACGCCGTAGCGATCTGGCGAAAGAGAGCCAGCTGTTCGGTGCCATGGACGGGGCGATGAAGTTCGTCAAAGGCGATGCCATTGCCGGTCTGGTGATCCTGTTTATCAACCTGATCGGCGGCTTCAGTATTGGCGTGTTGCAGCTGGGAATGCCAGCCGGTGAGGCGATGCATATCTACTCGATCCTGACCATTGGTGATGGCCTGATCGCCCAGATCCCGGCGCTGCTGATCTCACTGACCGCTGGCATGATCATCACCCGCGTCTCCTCTGACAATGAAAAAACCCTTGATAACAATATTGGCCGTGAGATCGCCGAGCAGCTGACCAGCCAGCCAAAAGCATGGATTTTGTCCTCCATCGGCATGGTGGGTTTTGCCCTGCTGCCGGGCATGCCGACCGGCGTATTTCTCGTGCTGGCGGCGCTGACGATGATCAGTGGCGGATTTCAGTTATGGCGTGCACGCCATGAAGTGCGCCTTGCCCAGCCGCAAATGGAAAACGAAGTGATCCCGCCGGAACTGAATGGCAAAGAGGATTTGCGCCAGTTTAATCCGACGCGCCCTTATCTGATCACCTTTCCGGCGGCCAGCCGTGGTCAACCCGAAACGCTGGAGCTGGTGCAGGAGATTCGCCGCCTGCGTAACCGCATTGTTTATCACTTCGGCTTTACCTTACCGGCCTTCGATATCGAATTTGTCGACAATCAGGATGAGCACGAATTCCGCTTCTCGGTGTACGAGATCCCCAAAGTGATCGGCAGCTTTAATCTGCCGATGCTGGCNNNNNNNNNNNNNNNNNNNNNNNNNNNNNNNNNNNNNNNNNNNNNNNNNNNNNNNNNNNNNNNNNNGTGATCTGCTCTGGCTACCGGCGGATCATCCGCTGTTGCACGATCAGCAAGTGGAACGCTGGAGCGCACGCGAACTGCTGGTAAAACGCATGGAAAACGCCATTCATGCCAGCAGCCCGCACTTTATCGGCCTGCAAGAGACGCGCGCGCTGATGGGCTGGCTGGAGTCGGAACAGCCTGAATTGTCGCAGGAACTCCAGCGTGTGATGCCAATTGCCCGCTTCTCCAGCGTGTTGCAGAAACTGGTGGCCGAGCGCATTCCGCTGCGTTCAGTGCGGGCGATTGCTGAGGCGCTCATTGAACACGGCCAGCATGAACGCGACATCAATCTGCTGACCGATCAGGTGCGCATTACGCTGAAAAATCATCTCTGCTACCAGTATGCCCGGCCAGATGGCCTGCATGTCTGGCTGTTAACGCCGGAGCTGGAAGAGCAGCTGCGTGATGCGCTGCGCCAGACGCAAAACGAGATCTTCTTTGCGCTGATGCAGGAACAAATCGCGGCGATCCTCGACGAAGTCGGGCGGGCATTCAGCGCTGACAGCGATCAAAGTGCGGTACTGCTGGTGGCGCAGGATCTGCGCGGGCCGATGCGCACCTTGATCCACGAAGAGTTTCATCAGGTGCCGGTGCTGTCGTTTGCTGAGCTGCAACCTAATCTGGCGGTCAATGTGCTCGGGCGCATCGATCTTGATCCTGCCGTTTATTCACTTACCCGCTGGGAGAGTTAAATGATGTTCGAACTGCGTGTGCTGTCCGGCCTTCATTCAGGTGCGGCGTTGCCTCTCTCTGGCGACAGCTGGTTAATTGGACAGGCGGAAACCTCAGATTTATTGCTGACTGACCCGGGTATTGAGGCGCAACACGGCGTGCTGCACCGTGCAGACGACAGCTGGCAGTTACAGCAGCAAGAAACAGTTGAGCTGGTGGTCGGCGAGCCATTTGAGTTGGGCAGCGTCTGGCTGTGCGTGGCAGCGGCAGATATGCCGTGGAGCACGGTGACCCCGCCGCCGGTGGTTGCTGCGCCCGCTGCCGCGCCTGAAATTCCTGCCACTACAGTGGGTAAAAACGGTTTTCCGCGCTGGTTAACGGCGCTGATGTTCAGCCTGATGCTGCTGCTGACCTTCACTGTGGTCAGCTGGATTCTGCAACCGACGGTGGCACAAACTGAGGTCAGCCAGTCAATGCGCAAGCAACTGGACACGCCCAATGAAATCCGTGCGCCACTGCTGACCATGCTGCGCGAACGCGATCTGGCCGGAGCGGTCACGGTGGTTAACAGTAAAAAGTCGGTCACGTTAAAGGGCAAACTCAGTAAAGAGCAGATGCAGGTCTTTAACCGAATGCTTGGCCGCTTTAATGCCGAGTATATGACCGGCTTGCCACTGGATAACCAAGTGGTACCGCTGAAGATCGAGCTGCCGTTTCGTATTGTGCAGATTACCACCGGATCGCGCGCCAATATCGTGACCGATGATGGGCAGCGACTGTTTATTGGTGATGAGGTTGACGATCTGCGGCTGGTGTCGATCACCGACAATCGCATTGAATTCAATGGCCGCGACACCATCAGGGTGAGCTGGTAATGGCGCATTCACTGGATCACTGGTTCCGTCAGCAGCAGCAGCGACTGACCGCTTTCGCGCCGGTCAGCGCGTTTGGCCGCATCACCGGGATTAACGGCATTTTACTGGAGAGCAGCTTACCGCGTGCGCGTATTGGCGATCTCTGCCAGGTGGAGCGTAACGATAACAGCAGCGTGCTGGCGGAAGTGGTCGGATTTAACCCGCATCACACGCTGCTTTCCGCGCTGGGCCAGCTGGACGGTATCGCGCAGGGCGCACGCGTGACGCCGCTGTTTTTGCCGCACAGCATCAGCGTTTCCGAGCAGTTGCTGGGCAGTGTACTGGATGGTTTTGGCCGCCCGATTGCAGAAGGTGGTATCGGTGCTTTCGCCATGCCCGGTAGCGGAGAAGAGAGCTTCAGCGTGTCAGGCGACGCGCCGCCGCCGACTGAACGCCCGCGTATTGATACGCCATTACCGACCGGCATCCGCGCCATTGATGGTCTGTTAACCCTCGGCGTCGGCCAGCGCGTCGGGGTCTTTGCCGGCGCGGGTTGCGGCAAAACCACCTTACTGGCCGAGCTGGCGCGCAACACGCCCTGTGATGTGATCGTGTTTGGTCTGATCGGCGAACGTGGCCGCGAATTGCGTGAGTTTCTCGATCACGAACTGGATGAAGAGTTACGTAGCCGGACGGTGCTGATCTGCGCCACATCGGATCGCAGCAGCATGGAGCGCGCGCGTGCGGCATTTACCGCCACTGCCATTGCTGAAGCCTGGCGCGATCGGGGCAAAAGCGTGCTGTTGATCCTCGACTCCCTGACCCGTTTTGCCCGGGCGCAGCGTGAAATTGGCCTTGCTCTCGGCGAACCGCCAGGGCGCGGCGGGCTGCCACCGTCGGTCTATACCTTGCTGCCGACCTTGCTGGAGCGCGCCGGACAGACTAACACTGGCTCGATCACCGCGCTCTATTCAGTACTGATCGAGGCGGATTCGATGAACGATCCGGTGGCCGATGAAGTGCGCTCGTTGATCGACGGGCACATTGTGCTGACGCGTAAGCTGGCCGAGCGCGGACATTATCCGGCGATCGACGTGCTGGCCAGCCTTAGCCGCACCATGAGTAATGTCGTCGGGCGCGAACAAATCGGCGCAGCCACCGCCATGCGCCGCATGATGGCAGCCTGGCAACAGGTTGAGATGCTGATCCGTCTGGGGGAATACCAGCCGGGTCACGATGCGATGACCGATGCCGCCGTTGAGGCGCAGCAGGCGATTAATGGCTACCTGCGCCAGCAAATGCATGATCCTTCTCAGTTTGATCAGACGCTGATGCAGCTTTCGGAGGTCAGCCGTTATGCGCCGGTCGATTAACCCCGAAGCTGATCTGGCTGAAACGTCAGCAAATGCAGAGTTGCAGCAAACCTTTGCATTGTTGCTGCCCATCCGCCGTCAACGACTGAGCCGTAGCGAACGGGCGCAGCGTGAACAGGAGCGCGCACTGCGGGAAGCGAACAGCCAGCGCGAGGCGGCGGAAGTGCAGCTGGAAGTCTGTCAGCAGCGTTATCACCAGCTGCGCGACAGCTTCGCGGCTGGTGTGCAACCGCAGCAACGTCTGATGCAGGGACTGAACAAAGAGCGTACGGCGAATGATGCGCGACAGGGCCAGCAGCGCGAGCTGGAGCAGTGTCAGCAGCGGCAAACTGAACAACAGCAACGGCTGGCGCAGGCTCAGCAGGAAACGCTGGCACGTCAGCGCGAACTGGAAAAGCTTGAGTATCTGATTGGTGAAAGCGAGGTACTGCAATGACGCCATTACAGCAGCAGGCGCAGCGGGCGGCGGAAAAAGTTCAGGCAAACCAACATCAGCACCGCCGCCAGGCCGAAGAACCCCGTCAGCAGCAGGCGACTCGCCGTCTGCCGTCCGCGGCCGGGCAGACTGAACATGCGGCGAAAGCGACAGACAGGCCTGGACGTCATCAGAGCGAATCTGGCGACAGAACCCGGCGCACGCCAGCGCGTGAACGCCATTCATCCGCTGGCGAGAGTCCTGCACTGAAGCGTAGGGTGCCAAACGAGCCTGCTCAACAGGAAGCCTCGCTGTTCAGCGAACTACTCGGCGGCCAGTCCGCCCCGACGCTGGCGATGGCGGGCGCGGGTTATGACGGCTCAACGGGTCTTTACTCGCCAACGGCCAGAGCCAGTGAAAGCCACGCACCGGCGATGGCCGTCTGGCATCAGCTGGAGCCGTCACTGAGCGCAGAGCTGGAGAAACAGCCGCCGGGGCCGGTATCAATGACGTTGCTGTTACCCAAACTTGGCGAGGTGGATGCGCGTCTGTCGAGCCTGCCGACCGGTGCGGGCTGGGATATCAGCCTGCGCTTTGCGCCGCAGGCACTGGCGATGATCGCGCCACATCACGAACGCTGCCGTGAATCGTTGCGTCGCCGTATGGCCTGCCGTATTCGCCTGCGTTTTGAACAACGTGGAGGATGCTGATGAAGCCCCTACAACTGCGTCAGCAAAGCCGGCTCGAAGCCCGGCTGCGGCAAAAAATCGGCAGCGGCTATCGTTTTCCTTACCGACTTAACGGTGAAGCGGGCTGGTTGCAACTCAGCCTGACTGCCAGCGACGCGCCGCGTCCGGCGACGCAGGCGGTGCAGTGTGATTCAGGTTTGCTGCACTTATCCGATGCGGAAGCGGTATGCAGTCTGATGTCCTGTTGCCCGCTGTTACTGGAGCCGGAAGCGGAAGAAGCCTGGTACTGGCCGCTGTTTAATCAGTCACTGAGCGACCCGCTTCGCTGCCTGTTCGGACAGTTAGCCAGCCAGTCGACTTGTCCGCCGCCAGCCGACGCATTGTGGCTGACCCTGAATGTGGTGCTGGGCGAGCTGCGCGGTTACAGCCAGCTTAGTGTTTCGCTGAATACCCTCGCATTACTGCTGAATAAAGCCGGCTGGCAGCCGGTTATCCCACCGCCAGCGGACAAGCTGGCGCTCAGGTTGCCGCTCACGCTGGGGGCGCTGTCATTCTCCCTTGAGCAGCTGCGTACCTTGCGGCGTAACGATGTGATTTTACCCACCACCCGCCATTTTTCTCCTGCCGGTAGCGGTGTGCTGCGTGTTGCACACCTCAGCTTACAGGGCGAATTAGTGAGTGAGCAGGGACGTTCCGCCCATTTTTATATTACCGATTTGGAGACAACTGACGTGAATTTGACCCCTGATGATTATGAGATGGATGGGATGCCACAGCCTGATGAGGAGTGGTCGTCTGAACCACACAGCGAGACGTCAGTGTTCGATCCGCTGCCGCTGGCGCTAACTTTGCGCTGCGGTCATCTGAAACTCACCCTCGGCGAACTCAACCGACTGAGCGCCGGATCCACCGTGCTGGTCGAGCACGTTCAGCCGGGTGAAGCGATCTTATGCCACGGCGATTATCCGCTGGCGAAGGGAGAGTTAGTGGATGTCGAGGGGCAGCTTGGGCTGCAAATTACCCATATGTTGCCGGGGGCGGGCAATCCGCTGGCAGAGGACAGGTAAACCGCGATGGAGATGGGACCGCTTAATCCAATGATGCTGGCACTGTTTCTCGGTGCCCTGTCGCTGTTGCCGATGATGATGATTATCTGTACCAGCTTCCTGAAAATATCCATGGTGTTGCAGCTGACGCGCAACGCGATGGGCGTTCAGCAGGTACCGCCGACCATGGCGCTGAACGGTATTGCACTGGCGGCGACGCTGTTCATTATGGCGCCGGTCTTCAGTGAGATGACGCAGCGGGTCAAAGCGGTTCCTCTCGATCTCAGCTCAATGGATCGTCTTGAGTACACCATCGGTAACGGCATTGAGCCGCTGAAAAAATTTATGACTCACAATACCGATCCCGACATTTTGATCCACCTGCAAGAGAACAGCCAGCGCATGTGGCCTGAGGAGATGGCCAGCAACGTCAAGCCGGACAATATGTTGCTGGCGATCCCGGCGTTTGTGCTGTCTGAGCTGCAAAACGGTTTTAAGATCGGTTTCCTGATTTTCATCCCTTTTATTGTGGTCGATCTGATCGTTTCCAACGTGCTGCTGGCGTTGGGGATGCAGATGGTGTCGCCAATGACCATCTCACTGCCGCTGAAGATCCTGTTGTTCGTGTTGATCAGTGGCTGGACGCGCCTGCTCGACGGCCTGTTTTACAGCTATTTATGAGGACAACATGGATATTCTGACGCTTTTCCGCCAGGCGATGCTATTGGTGGTGCTGCTCTCCGCGCCGCCTCTGGTGGTGGCGGTGCTGGTAGGAGTGGTGGTTTCACTGATCCAGGCGGCGATGCAGTTGCAGGATCAAACCCTGCCGTTCAGCATCAAGTTAGTGGCCGTGGGGGTCACGCTGGCACTGACCGGACGCTGGGTCGGTGTTGAACTGATGCAACTGGCGCAAACCGCGTTTGCCATGATGTCGACGGTTGATGCCTGATGCTGCCCGGTGCGCCGCTGACTGACACCTTTCACGCCATTCTGGCGCTGGCGCTGGCTATGGCGCGTATTTTCCCCTGCCTGTTGCTGACGCCGATCTTCTCCTTCAGCGTGGTGAAAGGCGTCACCCGCACCGCGATTGTGGTGGCGCTGTCGCTGTTTATCGCGCCGGTGATCAAGCCACAAATCGATCTGTTGCAGCCCGATATGCTGACGCTGGCCGGATTAATGCTGAAAGAGCTGGTGATTGGCATGCTGACTGGAGTGCTGATGGCGATGCCGTTCTGGATGTATGAATCCATCGGCGGGCTGTTCGATAACCAGCGAGGTGCGCTGATGGGCGGGCAGATCAACCCGCAGCTCGGGCCGGATGTGACGCCGCTCGGCAAACTGATGCAGCAGTCGATAATTTTGCTGCTGATTATTGGTCTCGGCTTATCCACCATTACCCAGATCATCTGGGACAGCTATCAACTGTGGTCGGCAACCGCATGGATGCCGTTCCCCAGCGAAGCCGGCTTCCAGGTTTATCTGACCCTGTTGAGCGAAACCTTTACCGATATGGTGCTGTACGCCGGGCCGCTGGTGGCGATCATGCTGATGATGGATTTCGCTATCGGCATCATGAGTATCTATAGCCCGCAGCTGCAAGCCACGGCGCTGGCGATACCGATCAAATGTCTGCTGGGAATGCTGTTTTTTGTGTTGTATCTGCCGCTGCTGGATCACCTGGCCGGAGAACGTCTCTACCATCTGCGCGATATTATTCATCTCCTGCCAACGCTGGTTGAGCCGAAAGGGAGCACGCCATGAGCGAAAAAACCGAAGACGCCACGCCGCAGAAATTGCAGGAGTCGCGTAAAAAAGGGCAGGTCAGTCAGAGCCAGGATATCCCGAAACTGCTGATCTGTATCGGCGTGCTGGAAGCGATTTTTGCGCTGGTGGACAGCGGGATGCAGCGGATGGAATCGATGATGCTGTTGCCGCTGGCGCGGCTGCGCGATCCGTTTGATCACGCGATGGAAGAGGTGCTGACCGATTCACTGACGGTGATGCTGGCATTTGTCGGTGCGGTGTGTGGCATTGCCGTCCTGCTGCGGATTATTGGCGGCTGGGTGCAGTTTGGCCCGCTGTTCGCGGTGGAAGCACTGGCACCGAAATTTGAGTCGCTTAATCCGGTTAACCATTTCAAAAATATGTTTTCCGCCCGGCAGTTTACCCAACTGCTGACCAGCATCATTAAAGCGGTGATTATCGGTCTGATTGTCTGGCAGGCGATTGAGCCGGAAATTGGCGGGCTGGCACAGCTGGCACTCGGAAATCTCGATGGCTTCTGGCAGGGCGTGATGGCGCTGTTTGTTAAAGTGGCGCGACGGGTACTGATGGTAATGCTGGCGCTGAGCGCACTCGACTTTGGCATTCAGAAATATTTCTTCCTGAAGCAGCAGCGCATGAGTCACGACGATATTAAAAACGAGTACAAGCAGAGCGAAGGCGATCCGCATATGAAAGGGCATCGCCGCCAGGTCGCGCAAGAAATTCTGCATGAAGAGCCGAAAGCGCCGCGTCAGGTGGCGGTGGAAGAGGCAGATGTTCTGTTGGTTAACCCGACCCATTTCGCGGTCGGACTCTATTATCGTCCGGGAGAAACGCCGCTGCCGCGCCTGCTGTTTAAAGCCAGCGATGAAGAGGCAAGACAGCTGATTGAGCAGGCTCAGCGCAAGAAAATGCCGGTTATTCGCTTTATCTGGCTGACGCGAACGCTGTACCGCACCACCGGCGAAGGGGCTTATATTCCGCGCGAAACCTTAACGGCGGTGGCACAGGTCTATCGACTGCTACGTGAGCTGGAGGATCAGTATCTGGATGACGTGATTGAGATCAGGGATGACGCGGTATGAGGTCTTTGGCGGATATTCAGCTTCCCTCCCCGATAACAGCGGGAGGGAACACACAAATCAAAACTCTGCAAACATCTCGCGCAGCAGTTCACGCGCCTCGCGTGCCTGCTGCATAAACGCCAGCAGCAGCGGCGTAAAACGGGCGTTATCCAGCGCCACCAGCGGTTGCTGACTGCATAACCGAATCTGATCCTCATCATCCAGCGCCAGCCAGCAGCCGCGCATCGCATTCATCTCAAAATTCAGCGTCATCAGCAGTCGCCAGGCCGCCAGCTTCTCGCCATGTTGTTGCATGGCAAACAGCTGGCAGTGCAGCAACAGCGCATCACTGCCATCAGGTAGCTCCAGCACCACCGCTTCCTGACCACTGTCATCCTGTAACGCGCAGACACCGTTATCCAGTCTCAGGGTAATTCCCTGAGTGCTGGCAAACTCATCGAGCAAATTTTGTAACTGCTGTTGTGGCAACATGATTCTCTCTCCGGTTAAACAACACCACGTTTATCCTGAACTTCGGCATTGGTTAGTGCGCTGACCACATTTTCGCTGGCGTAGGCAATTTCGCCCTCCAGCGAAAAGGAGTGCGGCGTATCCTGATTTTCGCCGTAGCTGAAATTAATTTTGCCAAGGTTACGGCTCATCGACACACTGGCAGAGCTGGAGCCGCCGGTGACAAAAAACGGGATAGTAATCCCTTCCGGCTTGGTATTGGTTTCGGTAAACGTAATCGCTTTGATCCGCAGGTTATTGCGATCCTGTAGCAGCTTCTGAATATCTTCCGGCTGTGTCTGATGACTTAGCCACAGCTGCTGGGTGCGAAACTTCTCACTGTCTTTCATTTCCAGTGTCACCACCGCCTGAGTATCACTGTGCTTCTGCAACTCGCGGATCACCTCTTTCAGCATCGGCTTCTGTTCCATAAAACTGCTGATACGCTCGGCATTACTTGGCGGCAGTTCGCTGGCAATCAGGTTGTGCAGCACATGCATCAGGTTATTGCTGTCAATTTTGTGCAGGTTGTTATACGTGGTCTGATACTCGGCGCTATTCAGCGCCTGACAATGCAGGTCGGCCGCCTGTTGCTGGAGCGTTAGCTGTTTTGCGCTGTTAAGCACGCCATACTGGCCGTTGTTGGCCGGGGTCATGCTGAGCAGATGGCGGGTGAGCTTATCCAGCTTCATCTTCACCGCCTCTTTGTCCTCTTGCATATAGGTTTTCAGCTTGTCACTGGCAGGCTGAGGAGCGGCGCGGTACTCGCCCGCAGCGGTGATCGCTTTCATGCCGGAACCGCTGCCGGGCTGCGGCAGCTTATCCAGCGCCGCGCGCTCGGTTTTGGACAGCGAGCGCATCGTGCCAGGATTGGCGGCGCGATCGCGCAGGCTCTGTTCTTTCAGCGCCTGAACCGCGGGCGGCAGCGACATGTCCGGTTTCTCCGGCATGTCGTCGGCATCTTTGATCTCCTGCACCAGCGCGTTAAGCGTGGCGTCATCGAAATTCTTGCCAATCTCTTCCATCAGTTTATCCAGCTGATGCTGCTCGACCGGCTCCGCCTTCGCCATATCCAGACTCATACTCTGTTTGGTACGGTTATCAATACTGACCTGAATATTGGTGCTGCTGACGCCAAACATCGGAATGCGCAGCTGGTCGGCGGCATTGGTGGTGATACCCATTCCGCCGGCAATACCCAGCGTGGCGCTGGCATTGTTCAGGAAACGCATCCGGTTATCGCTACGATCGTTAGTCTGGCCGGTGGCGGAACGGGTGACATTGCGGTCGCGCTGGGCAGACGCCAGGTTAGCGCCCGCCTGAGCGAGCACATTGGCGCGGATAGTTGCCGCATTTTTTTTGCTGTCTTCACTGTTTGTGGGAAGGCTGACGCCGCCACCGGCAGTGGCCATCAGCGCCGAATCGGCGTTAAAGGTCAGCGTGGTGCCATTTTTCATCCGGTGTCCGACGCCTTTATCCATTAACTCTTGTGGATCAAGCTGGCCGCTGGTCAGTTGCTGAATAAAGGATTCCAGATCCGCTTCACTGATGGTGAAACTGATGCTGTTTTGCATCTGGTATTGCAACGCCATGGATAACATCCCGCCAAGACGCGCCGATGGCGTCAGGGTGCGCTGCTCGCCAAGATCCACTTTGGCATTTTCATAGCCGTCCGCCATGGAAATCGGGTTCCAGCCCACCGCGCCAAACGCGGTGCCGGTTCCGCCGCCGTTACGGCTAAAAGACACGGTAATGCCGCTGTCACCGCGGGAAAAGCTGGCGTTATAGGCGCGATCGAGATTCCCGCGCAGACCAGGAATGCCAATCACCTCAGTGCCGGGGATCACCGAAAGCGTCAGCTGGCCGCCATAATTGCGGCCAAAGCCCATATTCTCGCCGGGCTCCAGCGAGGTAAGAGTCCGGTGCAAACGCTCACTCATCTGCTGTGGGTTACTGGCTTTCAGCACCGTGCGGGTGGTCATACTTACCCCATGATGCGGTTTGCTGAACGCTTTAGTCATCGATTTAATGGCGTCGTAACAGGCTTCCAGCTGTTTGTTGCTGACAAAGCCCTGACTGGTGGCCTTGCGGACCGGGTCCTCGCCGTAAGTGTCGTCGCGCAACAGGCGAAATCGCTGCTGTAGATCCGGTGAATGCGTCGCGACGGCGTGGGGATCGTCAGCCAGCCGCTCCATTTCATCCACCATGTCGTGCAGCTTGCTCATCGTCAGGCCATCAAGAATCAGCCGCGACTTAGACAGACTCATATCATCAAACGGATCGCGTTGACGATTCATCGGCGGTTGTGGTTTCTGATGCCGCACCACCACCCCTTGCTGCTGTAAGCTGTCCATCAGACTGTGACTGTCATTTTCGGCGCGCATCGGGTAGCGCTGATAGAGTGCAGAAAGATCGGCAACCAGATTGCGGTCATCACTGTTGATATTCATTGCCTGACTCAGGGCGGTGAAACGTGACGGTGAGAAATCTTCGGTAGCGGTGCGGTCAGCTTTCAGCGCGCCGCTGTGCTGACCAAGCAAACTGGCATGATGGCGTGCGCTGTCAGTGACGCCATCGCTGAACTGTTGCAGGTTGTCGATCAACGTTTGATCAAAATGCTTTTCTTTCAGTGCCTCAAGGCGATCCATCAGATTGCCGCGCGGTTGCGCGGGAGGGTGCTGCGCGATCAGCGTTTTCATTTGATGATGCAGGCTGGCCTGATGTTCATACAGCGGGCGCAGACCCTCGCGACCTTGCCAGCTGTGCTGCATCATATAGCCGGCGTTTTTAACCGGTCGCGGGGTGCTTAGCGTGGGATTAATGACGTGAGCGCGCAGTCGATCGCGCAGCCGGCTGTTAATATGGTTGCCATCGCGCCCGGTCATGCCGAGCAGATTGACCTCGCGTTTCATGGTCATGCCCATAACGCGGGTACTTTTGGTGGCGGTATCCAGCCGTTCCCAGGCTTTTTCTACCCGGCGGCGGTGTGATTTGGCTTCCAGCTTTTTCTCCGGATCATAATCCGGCTGCACCAGCCAGCGGTTGGTATCGGCAATCTGCTGCGCATTCTGATTATTCACGGCTGGGGCGGTGACGGGTTCGCCCGATGGGCGCGGCTCAGTATTACCCTGTTTAACATTGGCATTCAGGCGTGTGCCAGCCAGCTGCAAGATGGCGCTGCGCCCATCGCGGTCGGCGACCATCAGTGACCCATCCGACACATTATGCAGGCTGTCCAGCACCGTCAGCCCGTCAGGCAGCGCCACCGGTTGCCAGGCCGGGGTCGCACTTTCTGTCTGCCACTCTTCTTTCGGCAGGGTATACAGCTTGCCCTGTTTATCCAGCGCGTACAGCGACTGCTGTTGATCCATGGCGATATCGGTCAGGGTATTGCCATGACCGTTTGCCGGCAGGCTGAGGGCGGTGCCTGCCAGCGTGTCGGGCAGATAGTTTTCGATGCCGTCTTTGCTCAGCGTTTTTACTAATTTATCCGGCTGACGGCTGCCCGCCTGATTACGGTGAAATTGCAGCTCGCCTTTTTCCGTCAGGGCGACAAAACGTTCGGCATCCAGCGGCGCAATGGCGCTGGCTTTGTTGTGACTGTTGATGCCTGGCAGCGGCGGTTCCGTCGCAAGGTTATTCTTCATCTGGCGCATAATAAACGGATTGCTGACGCCACCGATGCTGTCACTTTTTATGCTGTTTTTGACGCGTGCCGGGATGCCGTCTTTCAGAATATACGCCTGACCATCCTGGCCGCGCTTAATGCTGTCGGCACTTTCTGAGCTGGCTTCCCAGCGCTGGGAGTTTTTATTAAAGGCATGTACTTTGCCATCGTGCAGCATCATCTGGCCGAGCCGTCCAAGATCGACGATATCCTGCGGCAGCGGGCGCGGCTGCAACAGACCTTCATGATGATCCATTACCAGGCTGGCGCTCAGGTTCCATTGTGGCAGGAAGACGCCATTAGCGTTCTGAGCGCAGGCATGTTTCTGATTATTTTCGTCTTTTACCAGCGCCAGCAGGCTGCCGTCATCATTATTAAGAAAACCTTCGAGGGTAAATTTCTCCCCGAAATGGCTGGCGAGCTGTGCGGTTATTTCGCTGTCTTCTTGCAGCAACGCCTCTGTGTCACCCGCCGCAGGTGCCGCGGCGCGGTATAGTTTTCCATTGCTGCCAATCGCCAGCAGCTGGTCATCGTGCATCGCGATGCCGGTGGCATGAAACGTTTCGCTGTTTTCTCCGGCAGGTGTTTTCAGCGTAATGCTTTGCTGCGCCTCTTTTTTGGCGCCCAGCTCAGTCAGAAATTTTACCGATTGTTGGGTGGTTTTCTCATCACTGAGCAGCAGCAGCGCTTCGCCGCGTGGGTTGGTGCAGTAACCGGTAATCTTCTCTTTAAACTTTTCCGACTTTTCGCCACTGGAAAGGTTGTGCAGCGTTTTTTTATCGTGCACCGCGAACATCATACCGCCAGGCTGTTTGGTCAGTTTGCTAAAGCTTTTCTCTTCATCTTTATCCACCTGATCCCAGTGCATTTTACTTTCATCAAGGCGATAGAGACGGCCACCATGCTCACGAATATGCTCTTCAGTCTGTGTGCTGCCCTGCTTACGCTGATGACTGAAAATGCCGGTCAGCTGCGCATGGATGGCATCACCTGGCATCGTCATATTGTGCTGAGCAGCAGTTTGGGGCTCGGTCAGCCGGGCAAGGGCGGATGCGCCATCCTGCTGCCCATCGGACAGCGGAACGCTTTGCGTCAGGCCGATAAAGGCGGTTTTTGACCCCTGCAAACTGAACACCCGGCCATTATGATCCATCAGCAGATGCTGGCTGTTATCCGGGCTGGCGTGGTGCGCATGCCAGCGGTGACGTGGGCTGGCGACGGTTTCATTCAGGATATTACGCAGGTTATCAGAGACGGAATCGGTCACTGAGAGTTTGCCGCTGGCATCCAGCGCCATACTGGCGACCTGCGGGCGTAGCTGGTTTTTACGTTCGGCGCTGTCCTGCTCTGCGGCCTGTAACGCCAGTTGCTGCATCGGGTTCAGTTTACTCAGCTCCAGCTCAGCATATTTCTCTTCCGCGATGGTATTCATGCCCGGAGCAGGGTGAAAAGAGGNNNNNNNNNNNNNNNNNNNNNNNNNNNNNNNNNNNNNNNNNNNNNNNNNNNNNNNNNNNNNNNNNNNNNNNNNNNNNNNNNNNNNNNNNNNNNNNNNNNNNNNNNNNNNNNNNNNNNNNNNNNNNNNNNNNNNGGCGGGATCGGCGGCGCGCTGCTGCTGGCTGGGCGGGTCATCTCTGCCTGGGTTTTATCACGCGCAGCGGCACGGGTAAATTGCCCGCTATTCACCATTTCATCAGTCCGGGTCGGCAGTGAGGCATTGTCCTTACTGGCTGAAGCAGAGCCTTTTTGCAGCCGCTCACGCAGGCGCGCCAGGGTGCCGCCCGGGCCTGATTTTCCGCCCTGACGGGGTGCCACACTTTGCTGTCTTAGCGGTGGAGCAGGCTGACTGCTTAATCCCTCCTGATGCAGCGAACCTCCGGCATTCTGCCGGGAACGTGCAGACATCTGGCGCAACGGAATGGTGTTATTGCCAGCCGAATTTAGCGGCTGGGCGCTGCGTGCAATGCGACCGGTCAGCGCAAGCGGGATATGAAAAGCCATCAGTAATCCACCGCCACTTGAGTGAAGTCATAGGGACCGTTACGCAGCTCTGGCTGCCACCAGATGGTCAGCTTATGCAGATCGGACTGCGGACGACAGGAGACATCATTACACCCTGCCGGAGGCCTGGCACAGGCGCTCAGTAGTGCGGCCACCAGCGCCAGCATGATTAATTTAGGAAACATTTTCGCTCTCCTTAAGGTGTCAACATGCGGCGACCGTCGCTACTGCTGGCCGGTGTGCGAGCCACTGCCGGTGCGCCGCCAGCCGATGACAGCAGCGAAACGCGTGACGGGCGCACCGTGCCGTTTGGCTCAAAGGCAACATAGATTTCCGCGGAATCGCCGGGTTTTAATTCGGATCGCGGCCAGCTGGCGACCGCCAGCGTGCGATCGCTGCGGCAGGATGACTCGTCGAAACGCTGGGTTCGACCGCTGGTGTTGGTGATCACGCCAACGGTAATCTGCACGGATTTATTGCCGTACCACTGGTGGCGGGCGAAATCGCTGTGGAATGACGACGGGATATTACACAGTGAACTGAGCGTCTGGCCGCTGCCGCCGCTGGTCATGCCTGCCGGAATCCGGTTTTGTGCCAGGTCACGCAGCGCATCTTCCACCGTGCTTTTCATATCGGTAAATTTGTGGCGACGATTAACCTCATCCATTGCATCATTCAGCTGCTGGCGCGAGTCTTCGGCGATATAGCGCGAAGGATCAACCTGATCGCCAATCAGATGCGGCGTGATAATAAACAGACGTTCGCGCTGCGAAGATTCATGACGCGTCGAGGTGAATAACTTACCGATAATCGGGATGCTGCCGAGGATCGGAATACGTCGTTCACGATCGCCACTCTCTTTGGTGTGAAAACCGCCCATCACCAGCGATCGTCTGGCTTCAACCAGTGCCTGAGTGCTGATCACACCGTTGTTGGTGCCTTCGGCCTCACCATCATCATTTTTATTCAGCTTGCCATCTTCGACATCGACGATCAGTTGAATGGAGGATTTCTGGCTGGTGGAGATTGCGCGTGGCGTAACACGCAGGCTGGTACCGGCAGTGACCGCCTGAATATCGGCGACGCGTTCACCAATGGCGCGGATAAAGGCGGTATCGCTGAAATCAATTACCGCGGGCTGATTTTCCAGCGTCAGAATCGACGGGTTAGCAATAATCGACGCGGTGCCTTCGCCTTCCATCGCTTCGATATTGGCGAAGAAGCGCTGGAAATCAGTGACAAATAAGGTACTGGATCCGGCCAGCAGATTGGTTGCGCCGCTGACATTGCCAAACTGGCCGCCGAGACTACTGGAAATCCGTTGAAGTTCACTGCGGTCGACATCCACAATCACCGCATCAATCTCAATCAGCTTTTGCGGCACATCGATAATATTAATCAGCGCCTGATAGGCGGCGCGCGTTTTCGGATCGTCGCGCACCAACAGTGCGTTATTACGCACATCGGCAGAAACTTTGCCGTCCAGTTGGCTCAACGATTTAACCTTATCGCGCCCCAGCCGTGAGGTGCCACGGTTAATCAGCTGATTCATAATGCCCTGCGACTGCTGCTGCATCTGCGCCATACTGCCGTCGTCTGCCCCCTGACTGCTGGAGAGGCCGCTGGCGCTGGCACTGTTATTCTGCCCCAGCAATTCATTCAGCATGGTCGCAACGCCCGGCACCAGCAGCTGCTGGTCACGATATTTAATATTGCGGTCAGCGACCGAGGCGTACCTGAGCGGAAATGACATCATATCTTTGCTGCTGGTATCCGGTTTCTCTTCGGACTTACGGGCGAAATCGGCAATCAGCCGCACATACTCCGGCGGCCCGGTCACCAGCACCACGCCTTCGTCCGGCAGTTCACCCCAGCCAAAACGTGGCTCCAGCAGGCCAACGCCGCGCAGCGCTTCTTTGATATCCGGTGCGGCATCCGGTGATATTTCCAGACGTTGCGAGCTTTGTGCTGACTGCGGACTGACATACAGCGTGTTGTTATACACAAACCACTGGAAACGGTATTCGAGCGACAGGCGGTTAAGAAAGGCCTGTGGACTGTCGGCGCGCAGCTTGCCGGTAATATTGCTGTCGCCGAGGGTGCCGAGATTAATCTCCACGCCAAAGCTGTTGGCAAAATCTTCAAGAATAATACTGAGCGGGGTGTTATCGGCCGAATAGGCATAAGCACCGTTTTTCCACTCGTCCGGCGCTCTGGCGCTGGCTGAACTGATGCTGAGCGTCAGCAGCGTCAGGGCCGTCACCACGCGGCATACCACAGGAAGCCATTTAAACGTCAACACGCCTCACTCCTTGTCGATCGGTAACGGCAGCGTTTCGCTGCCGTGGATAAACCCGCTGGCCATCGCCTGCGGTAACTCAGTTAATTGCATCGATAATTGCCTTGCGGATACCGAACTTAAACTGGGTGTATTGCGAGCTGGCCCAACCGGCGTTGGACATATCCTGCAATTGGTTCTGGAATGCGTACATATCGGCAACGTTATACGGCTGGCCCGTCATCTCTTTGGCAAACTGATAAGCGTCGTTATGCGTACGGGAGTACTGCGTGGATAACTGACGTTGGAGCAGATCGTTTGAACTCATGGCAAAAACTCCTCACTTTAAGGTCCACGATTAAGTGGCACGCAAAGCCCGGCAGTTCCCGACTCACGAGATTTTTTTAGTTTTGCTCTGCGACAATGGGGGCGGGAGCCAGTTGCTGACAGAGTGACGACCAGCCGATATGCAGTTCGCCCTGTCCGGTAACCAGCCGTAGCTGGTCAGCGGTCAGTTGCTCATCGCTGCTGAGCTGCCAGCTTAACTGCGGCTGCTGTGCCAGCCATGTCTCGATCGCTTCCCGTTGCCGGCCGTTACAGTACAGCGTGGCTTGCTGCTGGCGCGGATGCTGACGTAACAGCTGCTGAAGCAGGGCGCGGAAACGCTGTTCCGGAGTAAAGTCATGCAGAAGTTGCCCCATCGCCTGATTCAGCAATTGCCCGGCCAGCGTCACCAGCTGCTGCTCATCCTGTTCGCGCTGCTGCTGCCAGTCGCTGAACACTGTCTCCGCCTGTTGCCAGAACTGGTTTTCGCACTGCTCGCGCTGCTGCGCGATCGTCTGTTCAGCCTGCTGCTGCGCGGCTGCGAGAATCTGCTGTGCCTGTTGCTGCGCCGCTGCCAGAATCGCCTCAGCCTGCTGATGCCGGACGATCTGCTCAGCGCGCAGCAGCAAAGCGGGTGGCTCATTGCCGTTCAGCAGAGTGATCTTTCTGAGTGTCCACATGATTTTCGCTCGACAGAGGATGAAGGTCAGAGTGCCGCTGGCTCTGCCAGAGTGCCGCTTCCCATAACGGACGCAGGCGGCTGGCAGGAAGCAGCAGCGGAGGGTCACGGTATTGCACTACCATGGGTGGCGGAAACAGCAGTTTCAGACGCGGCCAGAGATCCGGCCACAGCGCCTGTAACAGCAGCAGGCTGTCGGCGGGCTGGCCGGTGGCATACAGCGGTGTGGGTAGCCAGCCAGCAGGGCGTAAACCTTTCGCCAGCCGCCGACACCAGATTTTCAACTGAGCATCGAGCGGGGTGACACAGCCACAGATCTCCGCCACCAGCTCAAGCAGCAACTGGCGTGCGGTCAGTGACAGGTCGGCGATCGACAGAATCAGCGGCTGTGGCTGGCCTGGCGACGCAGGCGGGATGCCCAACGCGCGCTGCCATACCGCCGCATGCTGGCGCAGGAAAAGCTGCTGTTGTGCCAGCGGCAAGCTTGCCAGCCGCTGCTGATGCCAGCCTGGATCCGCCTGTAACCAGAAATCGCGGTGCCACCAGTTAAGCCACTTCAGGGTCAGCGCGTGATCGTGTTCCATGGTAATTATTTGCCTGGCTCAGTCGCCGGACTGGCTTTATTCAGTGCCGGTTTCTTTAGCCGTTGCGTCGATCTCAGCGCCATTATCGCCACGCCCAGCAGCAGTAAAATACCGATGACCGTCGTGATGATTTTGATCAGTGAATACTGGCCCGGCGACAGCTGGAACGGCCCGAGATGCACCACCTCAACGCGATCCTGATAGCTTTTCGCCGGGACGAAGACAATCGCCAGATCGCGGTCATCACGCCCGACCAGGCCGGGAATACTGGTGGCGACCAGCCGACGGATGCGCGGTTCAATGCCGTCCGGGTCGAGGTTATCGTGGTACTTGATAAACACTGAGGCAGAGGCGGGTTGCACCGGCTCACCGGGCGCGATGCGTTCCGGCAGCACCACATGCACCCGTGCGACCACTACGCCATCGATTTGCGCCAGCGTCGACTCCACTTCCTGCGACAGCGCGTAGATATAGCGGGCACGCTCTTCCAGCGGACTGGAGATCACCCCGCTTTTCTGAAACACCTCGCCTAAATTGGTACGGGCTTTACGCGGTAAACCGGCGGCACTGAGGATATTGACCGAACGCTCAATATCCTGCTGGCTGACCAGCACGCTGACCCCCTCTTTTTCAGCCTGTTTTTGCGCTGCAATATGAAAGCGATTCAGTTCCGCGACAATATCGTTAGCATCATTTTCTGACAGGCCACTGTTCAGCAGTGTCTGATCGCCACAGCCGGACAGCAGCACCGCCAGGGCTACGGCAAACAACAGATTAAGCAGAGAAGCAGGCATGGCGGCTACTGGAGATTGCTGAGTTTATCGAGAGACTGAACGCCTTTAGAGATCACTTTGGCGTTCATCAGGCTTTCAATGTAGTAATTGGAAAGCTGGGCGTTGGCTTTAGAAAAGTCTTCCACACTGGAAGATCGTGATGCCACCGAAAGATCGCGGAAGGCATCTTTTTGCGCCCGCTGATTCGCGCTGATCGAATCAGTTATTCCGCTCAGCATACCAGCTGAAGCGGCGGCAACACTGTTATCCGGCGCTTCACCTTGCTGCATCTGGGCAGCAAACCAGTGAATATCATCCTGGCTGGTGCCGGAAGGTTCCGGATAGATCTCGACCGAAGTAACCGGCTCGGAAGTGAGGGCTGTTTTTGACTCAGTGACTTTCATCGGCATGGCTCCATGCAAAAGAAGGCGGGAGGAGCGGAGAGGTCTCCTCCCGGACCGCGACAATTAATACTGGATTTTGACCTGCGCAGCGGCGGAACCGGCCTGCGCGGCACTGTCGGCGATGCCGTTAATGCGCTGGTTTTCGGCATCCAGCGCCATTTTATCCAGCTGGTTTTTCTGCATATCGCCCTGAATTTTCTGAGCGCCGGCCATAAAACTGGCACCATCGGCAGCACCGGAGAGTTTGCTGCCTGCTGAACCTGCGTTAGTAATCAAACTCGATAACTGGCTAATTGCTGACATAAATCGTTCCTCATTAATAGAATCGGTTTTGATGATGGATGTTGCGTTTATTAAGTGGTGAGCGGCGGCAGGCAGTTCCGGCAACCGCAGATTATTTTTTTCGGGCGGGGAATAAAGGGAGCTTGCCCACCGTGAATAAGCCGGTGGGCGCAGGATCATCAGGCATCGAGTTTAAGCAGTTTAATGCGGTGATACAGGGTACGGCGCGGGATGCCGAGTTCATGCACCACATCGTCAATACGGTTGTCGTGGCGACGCAGGCAGTCGTGGATCAGGCTGCGCTCGATGCGGCGCATACGGTCTTTCAGCAGCCAGCGACCCTCTTCTTTTTTCAGTTCGCTGCACAGCGGCGGCAGTCCCAGCACAAAACGCTCGGCGGCGGCTTTCATCTCACGGATATTTCCCGGCCAGCGATGCAGCAGCAGCGCTTCATCCAGCGATGACGAGCGGGCTGGCAGCGGTTGGTTCAGCCGCAGTGCGGCTTCTTTGGTAAAACGCCGGAACATTGGAATAATCAGCTCAGGGCGTGAGCGCACCGTCGGCGTATCAATTTTTATTGTGTCCAGCCGGAAGAACAGATCGCGGCGAAAACGCCCTTGCTCCACCAGTTGTTCCAGCGGCGTCTGCGAAGCGGCGACAATCCGCAAATCGAGACCGACGCTTTTAGTGCTACCCAGCCGTTCAATGGCGCGGGTTTCCAGCACGCGCAGCAATTTAGCCTGCACGGTGAGCGGCATGCTGTCGATCTCATCAAGAAACAATAAGCCCTTATTAGCCGTTTCGATATAACCCGCGCGTGAGGTATTAGCCCCGGTATAGGCCCCGGACATCACGCCAAACAGCTCGCTTTCGGCCAGCGTTTCCGGAATCGCCGCGCAGTTAACCGGAACCATCGGGCCACGACAGCCGGAAAGTTGGTAGATGCGCCGCGCCAGCGTGTCTTTGCCGGTGCCGGTTTCACCTTGCAGCAATACATCAATTTTTAGCGGTGCAATGGTTTGCACGATTTTATGCAGGTGGCTGTGAATATCAGCCGGCTGCATCGTGGCGCTACCCGCGGCGGTCATGGCGGGCTCTGCCATGCCGTATTCGTTATCAATGTACTGCTCATTTGCAAGGCGATGGCCTGGCATTTGAGTCTTAGTAAGACCGACCATAAATTCTCCAGTGGCTCAACGTAAACGCTCGCGTTCAGGTAAATCCTGGTTGAAGCAATAGTGAAGCTACTCTGATATGACGATTGTCGTAAAAAATTACAAAACAAAAGTTAGCCTCACTCTCACCTATGGTGGCGGCATACGGCTATCAGTCGTGGATGATTGTTGTGTAAGGATAAACGGTGCTGCTGTAGGGATTTCCCTACAAAGAGAAATGTATTGCTATTTATTACAGGGAGTTAAATTGATACGGCGATGTTTTTCTTATCACTATGAAAAATTTATGACATGCAGCCGACTTCTCAATAAGCAGATAAAAATGGAACTGACGGGCAAGCTTATCCACTTACCCTGCGAGTCATAGCCTGAAAAACAGCCAGTAATGTCAGTTAAATGTAAGCAAACTGGCAGGCTGAAGCGTGCTGAGTGTAAAGGCCGCGCACGGACAATGCTCAAAAACATTCAAAACGGTTACGTTTACTCTGAGGAGCTATCCATGAAGATTCCTGGTTTAGGTGGCGGTGCATCCCACGCAGGTAAAGTTGATCTTCCTCCCGCCAACACGGCGGGCAAAGCGGGGGCTGCCCCTCCGACCACGACCACCAACGCGAAGGTCGATAACTCACCCGGTAACCCGAACGCCGGTAAAGCAGGTGGCAACCCGCTCTCTTATATTGGCAGCGGAATGAACCTTGTGGGCGGAGCCAGCTCACTGACCGGCTCAGGCGGCGGAGCGGGAAATAGCGCCGGAATCACCGGCGGCGCGGGGCAGCCAGCGTCGGCCAGCAGTGGCGGCACGCTGGCGTCAATGGCCTCGAAGCTGATGNNNNNNNNNNNNNNNNNNNNNNNNNNNNNNNNNNNNNNNNNNNNNNNNNNNNNNNNNNGCTACCGCTGAATCGGGCAACGAGAGTGGCGGCGGCATCATCCAGCAAATGATGCAGCAAATCATGCAGATGTTGCAGCAGATGCTGGGAATCCAGCCGAAAACGGATAACACCGGCGCGGGCAGCAGCAATAATAGCGCGACGCCAACGGAAGGGGGCAATGGTTCACCGACGGAGGGCGCAGCAGCGGGCGGACTGTCGGGTATGTTGAAAAATGCGCTGATGATGATGGGGCTGAATGCGCTGATGCAAATGATCGGCGGCGCTAATCAGAACCAGACGCAGAGTAGTCAACAGCAAAGCTCATCTCAGAATCAGTCTCAGATCTGACCCGGGAGGTTTCGATGGCAATTAATCCAGGCATCGGGGGAGGATTCTCCTCCGGAAAACTGGCTGAGCTGAAAATGCCGGTCGGGATGCCGCGGCCAGAAGCATTAACTGGCCAGACGGCGCAAAAGCGCGAGAGCGCCAGCAGTATCAACTATGGCGGCGGCAGCGGGCTGAACGCCGGCAGCCTGCTCAGCGAACCTCTGGCGGACGACAGCCCGTTGACCTCGCCAGGCGGTAGCGGGCTGTTACAGGGCATGTTGATGCTGCTGGGGATGCAGTCGCTATTGCAGTCGATGGCTGGCGATAATTCATCAGGCGAGCTGTTGGAGGCCACGGCGCAGCCGGAACAGTCAGCCTCT", "alphabet": "DNA"}, "features": [{"location": "[0:78](+)", "type": "CDS", "id": "<unknown id>", "qualifiers": {"locus_tag": ["ctg4_1"], "transl_table": ["11"], "translation": ["QLVERTLGKGEVPSSTLGISTSIKA"]}}, {"location": "[288:654](-)", "type": "CDS", "id": "<unknown id>", "qualifiers": {"locus_tag": ["ctg4_2"], "transl_table": ["11"], "translation": ["MQPNLIILYVTDPLRSCAFYQSLFGIEPDAIFPTYSAFSFENGLNLGLWSTHAQDFTSGGSGHRTELCFLVESEKQVEELYQNWQQLGVEIEQRPVTAIFGRTFVALDPDGHRLRVCLPDD"]}}, {"location": "[758:1514](-)", "type": "CDS", "id": "<unknown id>", "qualifiers": {"locus_tag": ["ctg4_3"], "transl_table": ["11"], "translation": ["MTMTNSDNAMMITLENVNKWYGQFHVLKDINLKVKPRERIVLCGPSGSGKSTTIRCINHLEEHQQGRIVVDGTVLNDDLRNIERVRTEVGMVFQHFNLFPHLTVLQNCTLAPIWVRKTPKKEAEDQAMHYLQRVRIAEHAHKFPGQLSGGQQQRVAIARSLCMKPKIMLFDEPTSALDPEMVKEVLDTMIGLAEDGMTMLCVTHEMGFARTVADRVIFMDRGEIVEEAPPQQFFSRPQSERTRAFLSQVIH"]}}, {"location": "[1522:2623](-)", "type": "CDS", "id": "<unknown id>", "qualifiers": {"locus_tag": ["ctg4_4"], "transl_table": ["11"], "translation": ["MTVTTHEIPPVPTNAFSRAVSWARKNLFSSWSNSLLTLFCLWVIWSVLPPALNWLIFQANWIGTTRADCSKEGACWVFIHARFGQFMYGLYPHELRWRINLALVIGLLSIVPMFISSIPRRGRYIAVWALTYPVIVWLLMYGGWFGLERVETRQWGGLTLTLIIASIGIAGALPLGILLALGRRSRMPVVRTLSIIFIEFWRGVPLITVLFMSSVMLPLFMAEGTSIDKLVRALVGVILFQSAYVAEVVRGGLQALPKGQYEAAESLALGYWRTQGLVILPQALKMVIPGLVNTIIALFKDTSLVIIIGLFDLFSSVQQATVDPTWLGMSTEGYVFAALVYWIFCFSMSRYSQHLEKRFHTGRTPH"]}}, {"location": "[2638:3817](-)", "type": "CDS", "id": "<unknown id>", "qualifiers": {"locus_tag": ["ctg4_5"], "transl_table": ["11"], "translation": ["MSQRPTVKRDFSFSNPAVRAWLYQIIAIVAVLVVVGYLIHNTVINLSNRGITSGFGFLERSAGFGIVQHLIDYSDGDTYARVFLVGLTNTLLVSALCIVFASFLGFFIGLARLSDNWLLRKIANIYIETFRNIPPLLQIFFWYFAVLRNLPGPRQALSAFDLAFVSNRGLYLPWPEYAPGSQPFLVALLIAIVGSIGLFLLNRKHQLKTGQLRRSWPAALAMLILLPLGAHLAFGAAVHWNVPELRGFNFRGGFALIPELAALTLALSIYTSSFIAEVIRSGIQSVPHGQTEAARSLGLPNPVTLRQVIIPQAMRVIIPPLTSQYLNVVKNSSLAAAIGYPDMVSLFAGTVLNQTGQAIETIAITMAVYLIISLSISLLMNIYNRKIALVER"]}}, {"location": "[3885:4911](-)", "type": "CDS", "id": "<unknown id>", "qualifiers": {"locus_tag": ["ctg4_6"], "transl_table": ["11"], "translation": ["MNKMMLSTLVAAATLLAATSQAYAGATLDAIKKKGFVQCGISDGLPGFSYADASGNFTGLDVDICRATAAAIFGDASKVKYTPLTAKERFTALQSGEVDILSRNTTWTSARDGGMGFMFAGVNYYDGIGFLTHNKAGLKSAKELDGATVCIQAGTDTELNVADYFKANKMKYLPVTFDRSDESAKALDTGRCDTLASDQSQLYALRIKLGKPDEFIVLPEVISKEPLGPVVRRGDDDWFTIVKWSFNAMLNAEEMGVSSKNVDQMAAKPTTPDMAHLLGTGGDFGKDLKLDNKWAFNIIKQVGNYQESFDRNVGKDSALKIARGQNALWKDGGIQYAPPVR"]}}, {"location": "[5266:6196](-)", "type": "CDS", "id": "<unknown id>", "qualifiers": {"locus_tag": ["ctg4_7"], "transl_table": ["11"], "translation": ["MKAPKAPPAFSRDLLHPRYWSTWAGLGLLFLLVQLPFPLLEKLGTWMGRTSMRFLKRRVRITRRNLELCFPDLQPEILEQRIVSNFESLGMGLLETGMAWFWPDARVKRWFTVNGLHNLQKAQENKRGALIIGVHFMSLELGGRAMGICQPMMAMYRPHNNKMMEWVQTKGRMRSNKAMINRRDLRGMVSALKQGEAVWFAPDQDYGPKGSVFAPLFAVPQAATTSGTYMLARMAKPAMVTVVLIRKENGTGYELVIQPELRDYPLEDEHHAAAYMNKVIEREIMRAPSQYMWLHRRFKTRPAGASSLY"]}}, {"location": "[6656:6995](+)", "type": "CDS", "id": "<unknown id>", "qualifiers": {"locus_tag": ["ctg4_8"], "transl_table": ["11"], "translation": ["VRKFILLTCLIVSFSVSAKQADCHSWPMNIAEGWLKNENIVDITQLDRSKTEMKLLAAQKKAGGITTDIWHFIFHDKSGKAYEVITQSDANLEECSASEVNIFLVARSTINH"]}}, {"location": "[7078:7375](-)", "type": "CDS", "id": "<unknown id>", "qualifiers": {"locus_tag": ["ctg4_9"], "transl_table": ["11"], "translation": ["MFEQRVNSDVLTVSTVNSQDQVTQKPLRDSVKQALKNYFAQLNGQDVNDLYELVLAEVEQPLLDMVMQYTRGNQTRAALMMGINRGTLRKKLKKYGMN"]}}, {"location": "[7400:8273](-)", "type": "CDS", "id": "<unknown id>", "qualifiers": {"locus_tag": ["ctg4_10"], "transl_table": ["11"], "translation": ["MGAGMTVSEMLSSNPEVWASDKSRLRMVHSDEPGIRTVQIAGCDPDEMAQAARFNAVSGAQIIDINMGCPAKKVNRKMAGSALLQHPELVKSILSAVVNAVDVPVTLKIRTGWDTDNRNCVEIAQLAERCGIQALTIHGRTRACLFNGDAEYDSIRTVKQNVSIPVIANGDITDPHKARAVLDYTGADALMIGRAAQGRPWIFREIQHYLDTGELLAPMPLAEVKRLLIGHLRELHDFYGQRKGYRIARKHVSWYLQEHAPNDQFRRTFNAIEDASEQLEALEAYFEKLA"]}}, {"location": "[8688:9570](-)", "type": "CDS", "id": "<unknown id>", "qualifiers": {"locus_tag": ["ctg4_11"], "transl_table": ["11"], "translation": ["MPWIQIKINTTGAHAEELGDALIEHGAVSVTFQDTHDNPVFEPLPGETRLWGDTDVIGLFDAETEMNEVVAGLQFHPLLGEDFHHKIEQIEDKDWEREWMDNFHPMRFGQRLWICPSWRDVPDPSAVNVMLDPGLAFGTGTHPTTALCLAWLDGLDLQGKTVIDFGCGSGILAIAALKLGAAQAIGIDIDPQAIQASRDNAERNGVSERLSLYLPHQQPENLSADVVVANILAGPLRELSPLISVLPKNGGHLGLSGVLASQAESVCEAYADKFVLDPVAEKEEWCRITGVRR"]}}, {"location": "[9580:11035](-)", "type": "CDS", "id": "<unknown id>", "qualifiers": {"locus_tag": ["ctg4_12"], "transl_table": ["11"], "translation": ["VEIEVLLPLLGYLLLVAGLSVYAVRKRSEGNFLNEYFLGSRSMGGFVLAMTLTTTYISASSFIGGPGAAYKYGLGWVLLAMVQVPAVWLSLGVLGKKFAILARRYNAVTLNDMLYARYGSSLLVWFASLSLLVAFIGAMTVQFIGGARLLETAAGIPYDTGLLIFGLTIALYTAFGGFRASVLNDAMQGLVMLAGTFLLLFAVIHAAGGMHAAVDKLQQIDPQLLSPQGVDQIISPTFLASFSILVCFGVIGLPHTAVRCISYKDSKAVHRGIIIGTIVVMILMAGMHLAGVLGRAVLPDLKIPDQVIPTLMITVLPPFAAGIFLAAPMAAIMSTINAQLLQSSATIVKDLYLRLRPHQIKNEPLLKRMSGMITLVLGLLLLLAAWNPPDMIIWLNLLAFGGLEAVFLWPLVLGLYWEKANAAGALSGMMVGAAIYTLLASFDIQLLGFHPIVPALLLSLIAFLIGNLFGRPAPQPDDASTLFE"]}}, {"location": "[11024:11267](-)", "type": "CDS", "id": "<unknown id>", "qualifiers": {"locus_tag": ["ctg4_13"], "transl_table": ["11"], "translation": ["MDARFVQAHKEARWSVALAVAYLAAWALSAWLAGNEIGFTGLPRWFELSCLFVPLLFIFLCWLMVRVVFRDISLEDHRGN"]}}, {"location": "[11359:12706](-)", "type": "CDS", "id": "<unknown id>", "qualifiers": {"locus_tag": ["ctg4_14"], "transl_table": ["11"], "translation": ["MLDKIVIANRGEIALRILRACKELGIKTVAVHSSADRDLKHVLLADETVCIGPAQSVKSYLNIPALISAAEITGAVAIHPGYGFLSENADFAEQVERSGFIFIGPKAETIRLMGDKVSAINAMKKAGVPCVPGSDGPLGDDMDKNRAFGKRIGYPVIIKASGGGGGRGMRVVRQEKDLEQSINMTRAEAKAAFNNDMVYMEKYLENPRHIEIQVLADGQGNAIYLGERDCSMQRRHQKVVEEAPAPGITSEMRRFIGDRCAKACIEIGYRGAGTFEFLYENGEFYFIEMNTRIQVEHPVTEMITGVDLIKEQLRIAAGQPLSIKQEEVVIRGHAVECRINAEDPNSFLPSPGKITRFHAPGGFGVRWESHIYAGYTVPPYYDSMIGKLITYGENRDVAIARMKNALAELIIDGIKTNVELQMKIMSDENFQQGGTNIHYLEKKLGLQD"]}}, {"location": "[12717:13194](-)", "type": "CDS", "id": "<unknown id>", "qualifiers": {"locus_tag": ["ctg4_15"], "transl_table": ["11"], "translation": ["MDIRKIKKLIELVEESGIAELEISEGEESVRISRSPANMGYPMMQQAYAVPAMQQQQPALANAVAPATTPAMEAPASAEISGHIVRSPMVGTFYRTPSPDAKAFVEVGQKVNAGDTLCIVEAMKMMNQIEADKSGVVKAILVESGQPVEFDEPLVVIE"]}}, {"location": "[13215:13668](-)", "type": "CDS", "id": "<unknown id>", "qualifiers": {"locus_tag": ["ctg4_16"], "transl_table": ["11"], "translation": ["MAVNFHILLLNGPNLNLLGTREPEKYGKTTLAEIVSDLTSQADALKVKLSHLQSNAEHALIDRIHQAKGDVDYIVINPAAFTHTSVAIRDALLAVSIPFIEVHLSNVHAREPFRHHSYLSDISAGVICGLGVDGYSWALQTAVKRLSHSN"]}}, {"location": "[13903:14506](-)", "type": "CDS", "id": "<unknown id>", "qualifiers": {"locus_tag": ["ctg4_17"], "transl_table": ["11"], "translation": ["VRLTLKQITALKVVLHLAAFLPLLWLILSVDQGWFSADPAKDIQHFTGRMALKLLLATLVVTPLARYAKQPLLIRTRRLLGLWCFAWATLHLISYSLLELGISNLRLLGQELVTRPYLWLGMISWLLLLALTLTSLQKAQRALGRHWQTLHNFVYLVAILAPIHYLWSVKILSPQPVIYAMIAVILLAWRYKKFAKWLPK"]}}, {"location": "[14506:15511](-)", "type": "CDS", "id": "<unknown id>", "qualifiers": {"locus_tag": ["ctg4_18"], "transl_table": ["11"], "translation": ["MKPVHKLTEADVTPESVFNQRRRDIIKTLGLSAAALTLPGTARADLLSWFKGNDRPAAPSGKPLDFSKPAAWQADLTLTPEDKVTGYNNYYEFGLDKADPAANAGTLNTRDWKIRIDGEVGKPMTLDMDDIFKRFPLEQRIYRMRCVEAWSMVVPWVGFELGKLLKAAEPTSNARFVAFETVYAPDQMPGQQDRFIGGGLKYPYVEGLRLDEAMNPLTLLTTGVYGKALPPQNGAPIRLTVPWKYGFKGIKSIVHISLTRDRPPTTWNQAGPDEYGFYANVNPHVDHPRWSQATERFIGSGGILDVKRQPTLLFNGYAEQVASLYRGLDLRENY"]}}, {"location": "[15632:16217](-)", "type": "CDS", "id": "<unknown id>", "qualifiers": {"locus_tag": ["ctg4_19"], "transl_table": ["11"], "translation": ["MLCVMALEEGGVTPESGEVLVTGASGGVGSTAIALLSALGYRVVAVSGRDSTHDYLRQLGASEILPRSAFSDDTRPLEKQRWAGAVDTAGDRVLASVLAQMNYNSTVAACGLAGGFALPTTVMPFILRNVRLQGVDSVMTPAARRSEAWKRLVKILPASFYQQATREVPLADAADAAARLLDNRVTGRTLVKIG"]}}, {"location": "[16802:18752](+)", "type": "CDS", "id": "<unknown id>", "qualifiers": {"locus_tag": ["ctg4_20"], "transl_table": ["11"], "translation": ["MRLTTKLSAFITLLSVLAMLLMLVGCAFSFFYLSYQKVGQRVQTIATEIDQSLLHSSAAELEPWLRKMMPPLNIERIEIHDNLSTLLSLSRHQHPLIEDEPNRFRQSDITLIKHPELKVRVVWLDPANTWFRSFIGTSTVIAVVSVAMIMMIILLLSHRWLYRQLKGMESLESRAQRVILGERASIERGSVHEWPPKASSAIDLLLNDLQEAGEQRIRVDTLIRAFAAQDAKTGLHNRLFFDNQLATLLEDAEDVGAHGVVMMIRLPDFDTLRESSAQNSRQDYLFDLVNMLSTFVMRYPGALLARYFRSDFAVLLPHRTLKDADSIASQLINAVDSLPPMRMLDRDDMIHIGISAWRSGQTTQQVMENVELATRHATLLGGNNWSVSEGNISEVGRGSVKWRTLLEHTLTLGGPRLYQKPAVTREGNVHHREMLTRIFDGEKELLAAEFMPLVQQMGLAESYDRLLVTRIITLLSVWPEETLAIPVTVDALLQRTFQRWLRDTLLQCTKLQRKRILFELAEADVCQHINRLQPVFHLLQGFGCRIAVNQAGLTMVSTAYLKQFKVEIIKLHPGLVRDIERRTENQLFVQSLIEVCKVTPTRVFAAGVRTRAEWQTLSELGVAGGQGDFFATSQPVNSNVKKYSQRYRV"]}}, {"location": "[19067:20111](+)", "type": "CDS", "id": "<unknown id>", "qualifiers": {"locus_tag": ["ctg4_21"], "transl_table": ["11"], "translation": ["MFKKFRGMFSNDLSIDLGTANTLIYVKGQGIVLNEPSVVAIRQDRAGSPKSVAAVGHDAKQMLGRTPGNIAAIRPMKDGVIADFFVTEKMLQHFIKQVHSNSFMRPSPRVLVCVPVGATQVERRAIRESAQGAGAREVFLIEEPMAAAIGAGLPVSEATGSMVVDIGGGTTEVAVISLNGVVYSSSVRIGGDRFDEAIINYVRRNYGSLIGEATAERIKHGIGSAYPGDEVIEIEVRGRNLAEGVPRGFTLNSNEILEALQEPLTGIVSAVMVALEQCPPELASDISERGMVLTGGGALLRNLDRLLMEETGIPVVVAEDPLTCVARGGGKALEMIDMHGGDLFSEE"]}}, {"location": "[20126:20369](+)", "type": "CDS", "id": "<unknown id>", "qualifiers": {"locus_tag": ["ctg4_22"], "transl_table": ["11"], "translation": ["VVRPSLPFLDVEEYAAFMKPIFSRGPSLQLRLFLAVIVAIGVIIADSRVGSFTQIRTYMDTXXXXXXXXXXXXXXIRAGK"]}}, {"location": "[20412:21192](+)", "type": "CDS", "id": "<unknown id>", "qualifiers": {"locus_tag": ["ctg4_23"], "transl_table": ["11"], "translation": ["MLGQFKQENARLRELLGSPLRQDEHKMVTQVISTGTDPYTDQMVIDKGSVNGVYEGQPVISDKGVVGQVIAVGKVTSRVLLICDASHALPIQVLRNDIRVIAAGNGCTEDLQLEHLPGNTDIRVGDVLVTSGLGGRFPEGYPVGVVSSVKVDTQRAYTVIQARPTAGLQRLRYLLLLWGADSRGEMPMAPDEVHRVANERLMQMMPQVLPPASEMGPPAPAALTAPPAAAGTATAPATNSQPVVSGSGRNPPASRGGQP"]}}, {"location": "[21188:21677](+)", "type": "CDS", "id": "<unknown id>", "qualifiers": {"locus_tag": ["ctg4_24"], "transl_table": ["11"], "translation": ["LSSYRSHGRWVIWLSFLVALILQIMPWPDQFYMFRPSWLLLILIYWVLALPHRVNVGSGFLMGGIMDLISGSTLGVRALALSIIAYLVAFKFQLFRNLALWQQALMVMVLSLAMDVIVFWAEFLVINVSFRPEIFWSSVVDGILWPWLFLLMRKIRRQFAVQ"]}}, {"location": "[21685:22279](+)", "type": "CDS", "id": "<unknown id>", "qualifiers": {"locus_tag": ["ctg4_25"], "transl_table": ["11"], "translation": ["MLSLYLASGSPRRRELLTQLGLRFERLSTEVEERRRDGEAAGHYVQRLARDKALAGVAVAEQDLPVLGADTIVVLNGEVLEKPQDQQHAREMLAKLSGATHQVMTAVALADRQQVIDCLVTTDVTFRILSAEDIASYVASGEPMDKAGAYGIQGFGGNFVRKINGSYHAVVGLPLVETAELFSHFQSLRELRGQHDG"]}}, {"location": "[22268:23738](+)", "type": "CDS", "id": "<unknown id>", "qualifiers": {"locus_tag": ["ctg4_26"], "transl_table": ["11"], "translation": ["MTAELLVNVTPSETRVAYIDGGILQEIHIEREARRGIVGNIYKGRVSRVLPGMQAAFVDIGLDKAAFLHASDIMPHTECVAGEEQKNFSVRDISELVRQGQDLMVQVVKDPLGTKGARLTTDITLPSRYLVFMPGASHVGVSQRIESETERDRLKAVVSAYCDELGGYIIRTAAEGVGEDELASDAAFLKRLWTKVIERKKRNQTRCRLYGEVALSQRVLRDFAGAALDRVRIDSRLTFEHLVEFTSEYIPEMTDKLELYTGKQPIFDLYDVENEIQRSLDRKVELKSGGYLIIDQTEAMTTVDINTGAFVGHRNLDETIFNTNIEATQAIARQLRLRNLGGIIIIDFIDMNNEDHRRRVLHSLETAMSKDRVKTGINGFSQLGLVEMTRKRTRESIEHVLCRDCPVCKGRGTLKTVETVCYEIMREIVRVHHAYDSDRFLVYVSPAVGEALKSEESHALAEVEIFVGKQVKVQVEPLYTQEQFDVVMM"]}}, {"location": "[23827:27625](+)", "type": "CDS", "id": "<unknown id>", "qualifiers": {"locus_tag": ["ctg4_27"], "transl_table": ["11"], "translation": ["VRQWPRILLLTGATLIVLVALLVSGLRLVMPHMDSYRASILNTLSSASGLPIDASALHGSWQTFGPTLDVRDVSVSLKDGGQLNIDRVTLALDVWQSLLHARWQFRDLTFWQMHLTTNTPLVSGDSNSNSFKSDKISDLFLRQFDHFDLRDSSISFLTPSGQRAELAIPKLTWLNEKARHRAEGEVSLSSLTGQHGVVQVRLDLNDNNGLLNNGRIWMQADDVDVKPWLGQWMRDNTSLDSARFSLAAWVSLKEGNVYDGDIWLKQGGATWQGDQRGHRLDVDNVTAHVTRVNSGWAIRVPETNLQTDGGAWPKGQFSLLWQPESGLLPGPDHSEELRVRATQLDIKYLEPLIPLFARLSPQLLENWRTIHPRGQIDALAVDVPLKQPERTRFQAHWQNLSWQQWQLLPAMEHFNGSLSGGVAHGRLQLDVADARLPYGDMFRAPLEIQQATGAIDWHYSDQGLSLSGKDLDVKARSLWAKGDFNYSQPKDQPPRLDILAGINVTDAGDAWRYFPEPLMGKSLTDYLSGAIKGGQVQNASLIFAGNPQKFPFKHSDGMFEVWVPLRNAHYEFEPGWPTLNNLAIDLDFVNDGLWMNAPQAMLGKVQGKNVTAVIPDYLKEKLIIDGDIRGAGPDVRDYFNQSPLKSTLGAALDELQIGGDVSGRLHLDIPLDGEQVRASGEVALNNNTLLIKPLESTLSQLTGRFRYDNGNLQSDEMNASWFGQPVGVNFNTVEGDKNYRIGVNLKGNWQPAKIDILPEPIADQLQGSAAWNGKVAIVLPHAGGANYDINIDGDLKNVSSHLPSPLDKRSGSALPLNVTAKGNLKSFDLSGVVGESHRFNSRWLLGKQLRVDRGILVNDSKTTPALPDTSGMVLNLPPLDGEAWLGLMAGGAKGQSGSGYLPGNIILRTPALNLVGQQWRDLDVSINQTVSGDTQVKATGHEIRGSLDIARNAPWRAHLNYLYYNPQFASSENGSASPLPADSSAIDFSRWPALDAVCDECWIRGQKFGRVQAMLTPKNDTLTLTNGLIDSGSARLTVNGAWVNRPGEQRTSLKGQLSGQKINDASNWFGVSTPLRDAPFNIDYDLHWRAAPWQPAPESLSGVLKSHFGKGEIADVSTGRAGQLLRLVSFDALLRKLRLDFSDTFSQGFWFDSINGTAWIENGVMRTDNLLVDGLEADIAMQGKLDLVKRQIDMQAVVAPEISATVGVAAAFVVNPVVGAAVFAASKVLGPLWNKISVLRYHISGPIDKPVINEVLRKPRENSAK"]}}, {"location": "[27689:29135](+)", "type": "CDS", "id": "<unknown id>", "qualifiers": {"locus_tag": ["ctg4_28"], "transl_table": ["11"], "translation": ["MSLNLVSEQLLTANNINHQDLFTLLGQLSERRLDYADLYFQSSYHESWVLEDRIIKDGSYNIDQGVGVRAISGEKTGFAYADQITLNALTQSANAARSIVREQGDGRTKTLGAVAHRPLYPALDPLQSLSREEKIALLHRVDSAARAADKRVQEVTASLSGVYELVLVAATDGTLATDVRPLVRLSVSVQVEDDGKRERGSAGGGGRSGYEFFLADENGEVRAEAWAREAVRMALVNLSAIAAPAGTIPVVLGAGWPGVLLHEAVGHGLEGDFNRRGTSVFSGQMGQLVASELCTVVDDGTIDGLRGSLAIDDEGVPGQYNVLIENGILKGYMQDKLNARLMGVNPTGNGRRESYAHLPMPRMTNTYMLAGQSTPQDIIESVEYGLYAPNFGGGQVDITSGKFVFSTSEAYLIENGKVTKPVKGATLIGSGIEAMQQISMVGNDLALDKGVGVCGKEGQSLPVGVGQPTLKLDKLTVGGTA"]}}, {"location": "[29333:30251](-)", "type": "CDS", "id": "<unknown id>", "qualifiers": {"locus_tag": ["ctg4_29"], "transl_table": ["11"], "translation": ["MERLKGMSVFAKVVELGSFTAAARQLQMSVSSISQIVAKLEDELQVKLLNRSTRSIGLTEAGKIYFQGCRRMLFEAQEVHEQLYAFNNTPIGTLRIGSSSTMAQNVLATMTAEMLREYPGLTVNLVTGIPAPDLIADGLDLVIRVGALQDSSLFSKRLGSMPMVVCAAKSFLAQHGAPEKPGDIGNFSWLEYSVRPDNDFELIAPEGTAIRVSPQGRFVTNDSQTLTRWLKSGTGIAYVPLMWVIDEINAGDVEILFSQYQSDPRPVYAVYTQKDKLPLKVQVCINYLTEYFEQVGTLYQEHRKL"]}}, {"location": "[30528:30732](+)", "type": "CDS", "id": "<unknown id>", "qualifiers": {"locus_tag": ["ctg4_30"], "transl_table": ["11"], "translation": ["MSVLPVIVVFGLSFPPIFFEIIVALMLFWLVRRVLMPTGIYDLVWHPALFNTALFCCLFYLVSRLFV"]}}, {"location": "[30739:31672](+)", "type": "CDS", "id": "<unknown id>", "qualifiers": {"locus_tag": ["ctg4_31"], "transl_table": ["11"], "translation": ["VKALIRKIARYAITLLLVIIAVFVIFRAWVFYTESPWTRDAKFTADVVAIAPDVTGLITDVRVHDNQLVKQGDVLFTIDMPRFQKALDEAEADVAYYQALVSEKRREAGRRNQLGVSAMSREAIEQSNSDLQTSEHQLAKAQATRDLARLDLDRTVIRAPSNGWVTNLNVYNGEFITRGSTAVALVKQDSFYILAYMEETKLEGVRPGYRVEITPLGSSKVLRGTVDSVAAGVTNSSSTVDSKGMATIDSNLEWVRLAQRVPVKIHLDQQPGNLYPSGTTATVVVTGATDRKNEQLPPLARFLQRLREFG"]}}, {"location": "[31683:33657](+)", "type": "CDS", "id": "<unknown id>", "qualifiers": {"locus_tag": ["ctg4_32"], "transl_table": ["11"], "translation": ["MDGFTLERMRFPLKLTFAVVMALFIGFHFNLETPRWAVMTAGIVAGGTAFAAGGDPFSGALRHRGLLRIIGTFIGCIAALVIMISTIRAPALMLMLCCLWAGICVWLSSLIKVENSYALGLAGYTALIIIVSVDAQPNGSVLLAPQFAIERCSEIVIGIVCAIVADLLFSPRSIKNNIDREIDSLLVDHYKLLQLCIAHADKEDVDKSWADLVRRTNALNGMRNLLMMESARWKNVNRRLVALHTLSLKLITQAAETFLIQNSRPEYLPPQYKVLFEKPVNSVSDVHKRMKLMRRVITASSSKQTPITVASWVGNATRYLLLLKGIHSNSRISGTEEAILDGEVVIKAKSAESRHAIINGIRTFVATAAGSLFWLYTGWTSGSGCMVMLAVITALAMRMPNPLMMAKDFLYGMAVAIPLGGIYFMFILPATQQSLLLLLIAIGALAFVAGIFIQRRQLGTLGAFIGTLNILVLDNPMTFQIHTFIDGALGQCIGAFVATMVILLIRDTSKARIARTLLNRFMYAAVSAMTTNQARRNENHLPALYQQLFMLLNMFPGDIDKYRLALTLIIGHQRLRNADIPINAELSAFHKQLRYTADRVIAAHSDDKRRYYFQRLLREFDEYQEKLVAYDAPTTVTEPVKRLADMLNKYQNTLISV"]}}, {"location": "[33794:35249](+)", "type": "CDS", "id": "<unknown id>", "qualifiers": {"locus_tag": ["ctg4_33"], "transl_table": ["11"], "translation": ["MSYSFLKDNDLFQTGYLADGQWHALSENFDVLNPATGETIASVAKAGKRETEQAIAAAEQAFPAWRAKTAKERAEILYRWYQLMIENKSWLGKLMTAEQGKPLKEAEGEVEYAASFIQWFAEQAKRVNGEIIPPAKPGSRIYATREPIGVVAAITPWNFPMAMLTRKLGPALAAGCTGIIKPANNTPLSAFALLALAKKAGVPDGVLNAVAGDTQAISDAIMASKAVRKISFTGSTQVGKLLMRNAADTMKKVSMELGGNAPYIVFDDADIDAAVKGAIANKFRNAGQVCVSVNRFYVHSSVYDRFVNQLADEVKQLKVGNGVDDGVIVGPLIEKSALEKVEEHVKDAVAQGGRIVAGGARHQLGGNFWQPTVIADAHEGMKLAKEETFGPVAACFRFDDEEDVVRRANDTEFGLAAYFYTQNLQRVFRVSAALESGMVGVNECAVSTELAPFGGVKESGLGREGSVLGLEEFLEVKALHLGGL"]}}, {"location": "[35298:35568](+)", "type": "CDS", "id": "<unknown id>", "qualifiers": {"locus_tag": ["ctg4_34"], "transl_table": ["11"], "translation": ["MKKESFDFNEIVDQAHFYRQFSERFGIADRLIIDLDSLWDAVTASLLPLPLEIEFVHLGAGQKRRYGALILLFDEAEEELEGKLRFNVR"]}}, {"location": "[35803:36073](-)", "type": "CDS", "id": "<unknown id>", "qualifiers": {"locus_tag": ["ctg4_35"], "transl_table": ["11"], "translation": ["MKTTIAIAALGLASVLSFSASAADLVTEQQAASQNLQSMGTISVSGLDSSPMTIRDALSEKANQQGASSYRVIEAYNNGNYHATAEIYK"]}}, {"location": "[36178:36442](-)", "type": "CDS", "id": "<unknown id>", "qualifiers": {"locus_tag": ["ctg4_36"], "transl_table": ["11"], "translation": ["MNVKTTIATLGILSALSFGAFAAESVTAEQAQNLQSVGTISVSGIAGSPMDIHQALVEKADKQGASAYRVIEAYNNGNYHATAELYK"]}}, {"location": "[36878:37349](-)", "type": "CDS", "id": "<unknown id>", "qualifiers": {"locus_tag": ["ctg4_37"], "transl_table": ["11"], "translation": ["MRNPSKQEDLIKAFKALLKEEKFSSQGEIVLALQDEGFDNINQSKVSRMLTKFGAVRTRNAKMEMVYCLPAELGVPTTTSPLKNLVLDIDYNDALVVIHTSPGAAQLIARLLDSLGKAEGILGTIAGDDTIFITPARTFTVKQLYDAILMLFEQEL"]}}, {"location": "[37799:38735](+)", "type": "CDS", "id": "<unknown id>", "qualifiers": {"locus_tag": ["ctg4_38"], "transl_table": ["11"], "translation": ["MKVAVLGAAGGIGQALALLLKTQLPAGSELSLYDIAPVTPGVAVDLSHIPTAVKIKGFSGEDATPALQGADVVLISAGVARKPGMDRSDLFNVNAGIVRNLIEQVATTCPKALIGIITNPVNTTVAIAAEVLKKAGVYDKNKLFGVTTLDIIRSNTFVAELKGKQPEELNVPVVGGHSGVTILPLLSQIPGVSFSEQEVADLTKRIQNAGTEVVEAKAGGGSATLSMGQAAARFGLSLVRALKGESNVVECAYVEGDGEHARFFSQPLLLGKNGIEERKPVGTLSAFEKQALEGMLDTLKKDIQLGEEFVK"]}}, {"location": "[38849:39974](-)", "type": "CDS", "id": "<unknown id>", "qualifiers": {"locus_tag": ["ctg4_39"], "transl_table": ["11"], "translation": ["MLCPRNSCYSAFRLILAQLNTMFPKLLRSVILGLIVAGILLAAMPALRIGSNLMSAPDNSADQTPVSYNPGVRRAVPAVVNVYNRGATNGTQNHGVTTLGSGVIMNEKGYILTNRHVINDADQIIVALQDGRFFEAMLVGSDSLTDLAVLKITASSLPVITINPKRVAHVGDIVMAIGNPYNLGQTVTQGIISATGRVGLSPSGRQNFLQTDASINHGNSGGALINSLGELMGINTLSFDKSNDGETPEGIGFAIPTALATKIMDKLIRDGRVIRGFIGITGREVPPLHGQGAGIDRIQGIVVSEVAPGGPAAKAGIQANDVITSVNGKAAVSAQETMDQVAEIRPGSVIEVQVNRNDQKLTLPVTILEYPQEN"]}}, {"location": "[39997:41365](-)", "type": "CDS", "id": "<unknown id>", "qualifiers": {"locus_tag": ["ctg4_40"], "transl_table": ["11"], "translation": ["MKKKSFLFSALALSIGMNLTLAPQALAALPAQIQGQPLPSLAPMLEKVLPAVVSVHVEGTQTQSQDIPEPLKRFFGQGGAREGQPQPFEGLGSGVIINAEKGYVLTNNHVVNGADKINVQLSDGNEYDAKLIGHDEQTDIALIQINGAKNLTQVKVADSDQLKVGDFAVAIGNPFGLGQTATSGIISALGRSGLNLEGLENFIQTDAAINRGNSGGALVNLNGELIGINTAILASSGGNIGIGFAIPGNMAMNLAQQLIEFGEVKRGQLGIKGTEMTADMAKAFKVDAQRGAFVSEVLPKSAAATAGIKSGDIITAVDGKPITSFAELRVKIGTTAPGKEVKIGLLREGKPLTLTVKLESGTQSSASAAQLSPALQGATLSDSQLKDGTKGVKVDDVAKSTPAEQVGLHKDDVIIGVNRAPVHNLAELRKILEAKPPLVALNVVRGGESIYLLLR"]}}, {"location": "[41498:41900](-)", "type": "CDS", "id": "<unknown id>", "qualifiers": {"locus_tag": ["ctg4_41"], "transl_table": ["11"], "translation": ["MTWEYALIGLVVGIIIGAVVMRFGNRKLREQRSMQYELEKTKAELSDYREELTSHFAQSAELLDNMARDYRQLYQHMAKGSNDLLPNLPGEKNPFAYQLTEAEADNDQAPVQMPRDYSEGASGLLRGEPAKRD"]}}, {"location": "[42074:43205](+)", "type": "CDS", "id": "<unknown id>", "qualifiers": {"locus_tag": ["ctg4_42"], "transl_table": ["11"], "translation": ["MQTTSPLALYQQALNNGDYQPDDVQREAITRLDAIQQALIATPAAAAAPSRGLLGKLNRLMGKEKMVPQQPVRGLYMWGGVGRGKTWLMDMFFRAIPGDRKLRLHFHRFMLRVHQQLTELQGQPDPLEIIADRFKAQTDILCFDEFFVSDITDAMLLGTLMEALFARGIALVATSNIPPDDLYRNGLQRARFLPAIELIKRHCNIMNVDAGIDYRLRTLTSAHLWMQPLNDETTREMERMFVALAGVARDDEKPVLEINHRPLPTLGMAEGVVAMDFHTLCGEARSQHDYIELSRRFHSVLLYNVPVMVNRTEDQARRFLALVDEFYERHVKLVVAAEASLFEIYQGERLKFEYQRCLSRLQEMQSEEYLRLDHLP"]}}, {"location": "[43449:43878](+)", "type": "CDS", "id": "<unknown id>", "qualifiers": {"locus_tag": ["ctg4_43"], "transl_table": ["11"], "translation": ["MKTFTAKPETVKRDWYVVDATGKTLGRLATELALRLRGKHKAEYTPHVDTGDYIIVLNAEKVAVTGNKRSDKIYYHHTGHIGGIKQATFEEMIARRPERVIEIAVKGMLPKGPLGRAMYRKLKVYAGNEHNHAAQQPQVLDI"]}}, {"location": "[43893:44286](+)", "type": "CDS", "id": "<unknown id>", "qualifiers": {"locus_tag": ["ctg4_44"], "transl_table": ["11"], "translation": ["MAENQNYGTGRRKSSTARVFIKPGSGNIVINQRSLEQYFGRETARMVVRQPLELMDVVGKFDLYITVKGGGISGQAGAIRHGITRALMEYDESMRGELRKAGFVTRDARQVERKKVGLRKARRRPQFSKR"]}}, {"location": "[44606:45248](+)", "type": "CDS", "id": "<unknown id>", "qualifiers": {"locus_tag": ["ctg4_45"], "transl_table": ["11"], "translation": ["MAVAANKRSVMTLFSGPTDIFSHQVRIVLAEKGVSVEIEQVETDNLPQDLIDLNPYRTVPTLVDRELTLYESRIIMEYLDERFPHPPLMPVYPVARGESRLMMHRVEQDWYSLMRKVENGNAQEADAARKQLREELLAIAPLFSRTPFFMSEEFSLVDCYLAPLLWRLPQMGIELIGSGSKELKGYMTRVFERDSFLASLTEAEREMRLQTRG"]}}, {"location": "[45258:45744](+)", "type": "CDS", "id": "<unknown id>", "qualifiers": {"locus_tag": ["ctg4_46"], "transl_table": ["11"], "translation": ["MSQLTARRPYLLRAFYEWLLDNQLTPHLVVDINLPGVMVPLEYARDGQIVLNIAPRAVGNLELGNDDVRFNARFGGVPRQVTVPLNAVLAIYARENGAGTMFEPEPAYEEGGEHNFTAEQNESETVMSVIDGDRPDNSSDDDDNPDDTPPRGGRPALRVVK"]}}, {"location": "[45786:55059](-)", "type": "CDS", "id": "<unknown id>", "qualifiers": {"locus_tag": ["ctg4_47"], "transl_table": ["11"], "translation": ["MINNINDAGRVAPITYAAASGLAAPSSLPFTAVRNVSLTISAPEEELFFDALDTQPWLTPTSPQWPRLSALASQVKDAIHHQLHLLSQTAMATTLLNVIHPDLSKLLAAVLICSGRGTDIVCQAALMAGLQLINQLIYLAAGVTTSAAILSSLPGLLLIWLQHHHVSLTATLLQSILTLLSSWSTVCALENIGQPGWMVELHQQLIFPVMQLCRESGATEVVMTGITLIVGLYSVLSVSGWLKGKLPSPNMLTDGLRIIKDISQLSARSSDFQQHYEIQRVGQQTKAWYEETHHKPWDESKAAKALNRAVIRCIPRDILLQKDRLITDAAPSSAHRAFEENYHRAYQQTEQQILSAQLSVCPDGTRSIGPNMLADMPASASCQATSSSAGVSVPLLIPAAMMATTAAPNLWWQSRTNLLLAATGVTLLAGVGYFRQSAGRSEKSAKPDSNAVTKEINICTEAKSNIKQLMNSTKIGVSLAVELFDRLFDSHGDINFKFADKLLMKWGVSTFTSRDRNEMNGQILYILSLLLTPTGRSQPPDISNIILTLGNKLNKLWHSKSKHRKEKTVMVILQQLRSHCAKKYSFLEIYVASDMSKISNFLISYVAPDLLFLEQNGKDNEILISKNNYYIWNYIGKRFSENHYVMHDEFSIAIHEGSIDGYVLSRLLSYPGYNLTSNREYLEEAYKEINKEMYLYHKQDIILEAIPIVSFDDSAQISFPGVDLHTPQDFNTIKFRIQTQGRIEKAVRAITECKNYGEIIRNMEDGFNELFHYLPDKIPESLRIYDRNNKKQFTLKKHPTYSELYSNFSLAYEEMIFHHCDLYRKIVDQAFKILPDDDYSFLNNIETQIYAIDVKVKRFKVLRYLFQPRAFHFFPEFSKRISYNHRPHHETGKIFVGYNSETKEKRYYIINIESSRLHTRQFPVRRLPITEKEQVYNLDDSTLNENFIFMDDQPFNNVCDELKEPNTTTLSHWNKGDNFIIEHYHYYKTKLCQTLSSPDDMSISYQERPLGDKDISPLEALKQEVTENRRKFLVYLKGKAHNPSLAEQETAKGNVQRLVELLPFYNCYAFFRDIIISREDITPPSILVPFYQLAICAADFYMSYGLKKTISSLLNSLRQMYAKRWVKEAAIANLNKKIDYARSQPSSVKQADQLAAEIKLEISNLKKLDDEIAVIRSNAYTTMNGIVSSPVFAAFPYLSFRGGDNLLSANKPWGVNMVKMLIKKSYTSETNSRLQVPWNNPKAIQLVDRNNYDPQLPEPYNFSCLSVLMQKDSLALNIFELCDSNPILFHQMFFSALLDPMPESIIASAEKKGISIPKDYNQMSMFFFISLTIPIRCYTSMFMAQQDYYNDKNTINEETLYQYYSDYMEKPYTSPPQGLNTEQNILINQSIINIRMVLNSKIQGVELSYLFMVHYLLMDESIIGKLQLMMIKPAEKQQYTDQILQALTYNLERFTLFGYNYSSMQKKFHLAVINHLAHYCKELIDKNLANTILFSANMEVFILRYEEYRQLNPDAPPPSPADFAANWLHLAQDIADIYHSFARVEYSAKALANFPLAQWSDKPAQAAWLAALQDYLFPEMRYENLVPFLLFATEKLAYYWRQRQKTAGNIAVLTGNNVVNPLFIDDVKKSLISSCSLFPKLYFCNVYQTDSGSWFTFLDKEFISEAHNRKRRETRSTYRDWPVAPLEIPLLEESITLPAKQMQAVLKPGVIFNDEMLYQQQLNMVLSSFMRFASLPFHQRLQSHLLNIDPQVSGAVPRDAIKLINSVIDAQGNIVQYQVSVLQRYLPQLTGTDNAVLLQLLSDIFCHVTPEAPKLYQFVLHHLQNSFADPTFSLASLSQKNFVAGQITEITEKYGAKLSRRDAETQQALQRYLSATLNNLLSFAKYLQNLEPLLATSAFHSLSCQWLCLGAIISHQLQPETVSVDNLLMLAFAAQHDAGLLSMHETAIQQTALLSGRRPDSENRSEATDALQAIGANLKEAAVMQQHILACLEGSQRLAGFINHATFSARLADAALLQVLLTTALQKQRQLLLNALYQLSDNNNLRLTQAVFNGNLLVSWYLRSNDKSSDIQVAGLAFHCPGQPGILLPLSDPQYVPMLFRQLSSQPEQQELTRLCFGFSDSSHNFTESTRLPLSVSAQSRGLPVTNPAIVLFEWMQSQTERQLAMLIAARDEEEFALAKNALADWLSQHLFFYDRSGSNDYSYIREQSEHITTVAAHADSETWQQHINNGSTKMNPVSHFSQAITTLMGASTEWQTLTRALRETRLGSEGGTVGFTSLPENGFAGFWWDPVSHFCYLGWQTGNKRELYASTAENRDRLYPLPDDAASASIWPDLAFFDWLREDVQALRRAAISASKFFDDSIPLAWRLQCAMTKGITPPTGSILRYRGLSEVFTHGQGGQQKDYFYPAGAELATPVTVTELAGGGYRLHFSPHNSEALQDNYFSLETSQLDSARQGQWILTEHPGWQLLSAQDADKLIEKRVFAPNRYLHWESGDLYTTTMVPTSRILQRSDGRMVFIFNEKNQRMSYRILGDDGQLHPSPVLPKQWPQADPQQLDAAIVSIVAQQNTSDYRALLAPDEQQRLASVLSANQRSRQAAIATVYNVLNVVPYRAANTFSDHEQALSELEDAMLIFRSRGQILYQVIKKLARLHDTPITLGELMWSPFEWRDYPLFTQSECDNSLLRLEHKKRLLHALLNQVELVHELRYSSDSLKEWINQSRSLITQAITVVKFIQTQPYSGTLSASALLPLQLQHFAQNYFFSYYQQQLHVTADLFQQPWQCIRDDSGLVQTSYDWQRALDQLHTLATEIPQETRLLDRLLTLPDLLWRAEKMQQRAGLWLQTCQQAFRYWQTPRRAEQIVLLRPKASSQDLGFISHRQHWPIRLILAAGTGDPTTNQTGNVAPPLRLSIEQNEDLLLTQPAPEKDDNADIRLAGINADPRNAQEFAAWSKLRLSTPWALETFSGPAFLLRLQSRIHLVMAQEQGDWSQEERDFYSSPATTEFLQENQPQSVDNHRYANLFIPIFNSNLLVSRLIMTDAEMLFGLMCEHFAEKHPDRATEDLSKAWFLFLHTFENQNDDNSQQPLYLVGV"]}}, {"location": "[55142:64343](-)", "type": "CDS", "id": "<unknown id>", "qualifiers": {"locus_tag": ["ctg4_48"], "transl_table": ["11"], "translation": ["MINHLPVIVGSPVTPEPVKVTRADLCSLPLASICNVPLLLTATEGGAEEELFFDALDTQPWLTPTSPQWPRLSALASQVKDAIHHQLHLLSQTAMATTLLNVIHPDLSKLLAAVLICSQPGKELLTLAGYLGGMELLNQLIHTVAGATSTAAILSSLPALLVVWLQRQHISLSASLTDSCLILLSTGLAICAAADITQPSWLLSLHEQVLTPVTQLCAESGFATLVATGITLIVGLYAMLRLSGGLADKVPQGNVLTHGAKIIQGLGALSARSEDYQRRYNLRRHQQQTQNWYQQTHGKAYRQDLAEKALNRAVLRCLPKAVLRQKDHDSAHFYQAYQQTEQQILQQQLAVCPLGGRDIRPLSHPYRTADTVDNAMIPAAAEATALSVPLLVSGVAIAGAAASPAWWKGRTALSLAATGVTLAAVAGVRYLRHSPTAVKLPPEADGANKAGNICFNMIGTIKGFLASDNTGATLAAELLNWLFDEKNNLDLVRGDRLLDSLNITTFRSVDYHNMNNQLIIILSYLLSDENNNSPEEIDNIIIKLHAGYISSWYKFVVEKKNDAIKNILNDLRKECAKEYLSRGIHSRFGMSKVTEFILSQIVPNLLFMEKNGRGHEPLISKNGYYLWNYIGKKLSTNRDFRRDNIDTALREGFIDGFVFSRFRNYADVNTSEAELVGGLKEEYDTINKNPNDYHRKDIQLEMLPIITMDDIIEKTYPDIDIYAPQDFNTLSLLVKTQGRMDYQTRRMLDCKSFRDIIRNLDDGFTLLHQYLPQKTPHSLREYNIKHNPKSFSLKKHPTRAELYQQFEQHYQDMREQHNVLYHEVVDKAFLNLPVNDFIFIHRDDTCFIAIDVEVKRLSYFHYFFYPKHFRLNPAVREQVLYNLRHHYELGKIFIAWNPTTREKRYYALHIEYSRSHLRQLPIWRLPINKTEDILNLKHSFLDENYIFTDQQSFFDSCDEIREPNTTLYSDISRTGEFFTERYHYYKNKLCVSFKPERKIIVNFKERPLGDRHEFSLDMLKTEISENRKKFLIFMKSAAQNHTEFEKDNAQGTFKKLIKSLPLYNCYELARDYIYSREDNEPPSTLIPALQTLICFGDIYGLRGFSNTFKTLLNTIRKKYVSRLFKEHQINHLFKKIDRALTRTAESSYSEKLRAQINTIRDEVKKIDNEIKILRSDISLNLKEVAAIPALIAFPYLAVGGKKGYLASVIPWGISTTKIGAKKILSHKKKTRFGFPWQNPLGDKLLEHELYSLPDPVVINQTCTPGKLSADKTVLNIFTLLNNDKPVYQQLLFSAFRSPDPQSVITTASENGWVFPENHNQMSMFCFIALTIPVRSYTSMVLAMEDYYKTGKNDVKVTEDTLWNYYNDAMERPYIKLSVELQDAQHQLIKQASTIISDTLQSTIKAIELNYLFMLQFFLMREDVATLAQAMNSPPASREAALARWQRELTFNLERFTLYGTSHSSVQMKFHAAAVGQFAQYCQQATDSHPPAIVLFSHNMETFLERREKYRLDHRDAALPSPEDFTRNWLQIASDLATLYQSFARIEYSAKALANYPPEQWQGTTAQSAWLNAMQPFLLEEMQYENFQPALADAGKNLAQYWQQRQTTAGSKLEIMQDGVINPLFIDDVSTALTASCRLYPRLYFCQVWLTDNGRWFTFLTNEYMPDRHTIRGKRQADSVHSSYPLAQQDHLALNESVALPLKKPQLWALESFLHFSSQPFHLRLNIWRQDALPVETLTQRDAVALINHLIDEQGNLRDDQLLILSCYFPALNVADDYPLLQLLSDIFQLTTPHAPGLYQFIFHQLQRKLAAGNNRLSLLLAQDFVSRESQAIYRQFAAQRQDIDKQSEQALRQYITATVQHLTAFARGLLPVDSRLAAAPLQHFSSRLLCIGAIIARQLRLNAPGEADLLHLAWEALHDAGLLSLRETAIQQMALISGQQPVTGQQQQATDALRVIATSVQTAAWLQQRLQVCLQNNQWLAGFLRLLTFSDFSTAQQQQLSAMIKTSLEKQHHLLQLALLQLPADDSRMLADALRKAQLQVSWYAEWRDSLQHSRVAGLGFHSSQQQGIVLPLGAPHSIPLIFRQLSRSPTDNELIHLCFTDAKTPHNMTDPVQITLAGNLSVTNPATALLAWMQQETGELCYTLTQTESESAFVQHKTQLERWLSQHLFFYGHDDNDDYRFIQEQTHQLVTIADHAAMATWQQPHHVNAADLSPVDEFNQAVTDVMGAHTHWPFLTKALKERGQRYSPTPLSALPTDDFAGFWWDPVSRVCYLGWKQGVDRKLYVSLAQNRHALYPLPDDNANAAIWPALNPSDLLGYSLQALRHGEISPQRFFDDSVPLAWQLQSALSHALPLPANAIPTLFSGVARLYTTGSGSALQYYFSLAAGNTALPVTATVISHGGWRLTFTPSTDRASPDLGFSLETQPFDADWQYTWSLTASSRWQLQPAMNASRLIRAGNFSPAAYLQWGNGTDNCTSMTPASPVLQGSDGSMVFIFSEDNYRRISYRVLDPHGTLCKSPQIPTNWPQHSTAASAQQFHAQLETFVSQLDSDYWPLLQADEGQRLRIEIAARQQNQRLVLTTAAKAIGSFPFRTASKPLEMSELMDVYLYFRSSDRNFDHELKQGTSLQNTDVTLLSLLSDPLSWREFDLYREDERRTAEKLFALRTAMLLKALALLKKDPILDSLSEVLQNEINQAIELQKQAKNAIEFIKQQPDLPADDDAAFRLQRQYFAENNFFSHYQQQLHVTRELFAQPWHCLHNDSWSTASRLAWQPALEQLHSLATTLPQDEKVINRLLTLPAVQWQTSAIQQSAALWRRRCDSALRYWQTRRRAEELVMLRPQMAAGKAELIPAQHHWPVRLILGAGTGDPDSYQATGIAPARRITVEQQEDLLLMPVGPTTHSEPVPRMAGINTQPQTIGEFAVWIKLRLSSPWALATYSGPSFWLRLQNRIRQVSDTEQQVLSKEVYDFCHAADTLRFLQEEMPEELDTRRYGAFFRQLYHTESLFISLVMTDEEMIFGLLCENFAAQYPQRAAETIASAWFLFQQTFAQQAEGDDRQVLYLIGV"]}}, {"location": "[64476:66234](-)", "type": "CDS", "id": "<unknown id>", "qualifiers": {"locus_tag": ["ctg4_49"], "transl_table": ["11"], "translation": ["MKIPYIPEDAPFNGEQKYWLAGFLAGLHSRLLVLEDKQQTTAGAAAAATTQLHILFGSQTGNAEALAQSAAKAARAKGLVPVVQGLGEVDIDVFATMRHVLIITSTYGEGEMPDNAQLFWDAISASTAPRLEQMHFAVLAIGDTGYDGFCQAGKFFDMRLEQLGAKRVTDRIDCDVDYEEPSEAWIGGAMPQFAASAGSSGTALENLPEAPVIPGSNKQNPYAAALITNKRLSGADSGKDIRHFEFDLTDSGLKYEAGDALGVFPVNDAVLVKLLLTQLKADYDMPVPGFDRSLGDLLTYQFEISEPSRKLIDWVGQNTTNQELRHVLQHDDKDAMGVWLWGKDTLDLLQLELTRSLSVPEFVALLRPLQHRAYSISSSQKAHPNQVHLTIASVRYHSSGRARNGVCSTYLAERVGRGEKPAIFISQNKAFRVPAKDDAPMIMVGPGTGIAPFRAFLQERQATGASGKNWLLFGDQHQEHDYIYQDELVAWHQSGLLTRLDLAFSRDQSEKIYVQNRMLEQGAELFAWLEQGAYFYVCGDASRMAKDVDHALYEVITRFGGLSEEGAAEYVDKLKKEKRYLRDVY"]}}, {"location": "[66301:71713](-)", "type": "CDS", "id": "<unknown id>", "qualifiers": {"locus_tag": ["ctg4_50"], "transl_table": ["11"], "translation": ["MSNQTPYPYGLYDPSKESDSCGVGFITRKDGEQTHEILQMAHSALCTVPHRGGMSAEGVGDGAGVNVDISLHFFRKITGQPLEFGRFGVGNFFVPKDPALRANAERLVEETFAVYGFPIIVKRDLPLDASVLRPAAIQFQLPIVQWVFAAPQDVDDQNGFEQRIYRALLDIESRAFTESEFGGLYPLSLSSRTQVLKARLNSNEVIPYFKDLTDSDHQVRGLFFHTRFSTNTDPHTTMAQPFRLMAHNGELNTDRKNRIAEAALALARGKKIVRPKGQSDSSRLDQSIHSRLMEDNLDLINAVVSMMPPAWENDDSLSDNVRAMLEYFSLYEEKNDGPAALIFGNGDIIGARLDRLGLRPLRSVETAEYIGAMSEAGQIAFPPESVLRRGRIEAGGMLYYDHSEKRSYTTLEALEKLAAEKDYPALLEQARVTLGDLPVVPAEQQGSPLRYSGDLKAYQRFVAYYYNQESFKFMMDPMLSTGAEKISAMGYGNAINGLSDHEGGMAHYFSQRFAQVTNPPLDSIREADGMTLRVALGAKPHLGRSKGQQIIVPTPILTHLDMLQLREQKVAPYARFEMLYQPIIGTDAQSRQDNARALENAIDDLAQQVVEFARAQGGIAVITDRHISSTRAAMPMLLVVSAINQRLVQEGLRLDVSLVVESGQSISSHHIAATLGFGASAIYPLGVQMRAEEKYGEGEEGNKAFKRYAKAAEKALMKTMGKVGLCTVESYSCGEFFEPNFLDTDDAVLKKYFPNIKTPVGGASFATIAQMAVDWHQSALKIKGESEVPLLGLFKERAEGAGHSYGTIAVRTFIDMTEQPIRFADKPREDDQFIRLLTLARLDNAFNIKAKSFADSSFERIPDEVIDNFTITPDYRQFSSLMHEERKRRPAALRDILAFPADLTHVDSLAEFSRKLSRYSLINNGFAIRGLVCETHADNAGLFTLRLTDAIEGLKPEAERLAALSTALKNRFAADIAHTEMVAGGLQVSAHGKAADYLARIFTTSPSLPLSEVQPASEITRTFASGAMSHGALVAPAHEAVAHGTNMVGGMSNCGEGGEHYSRHGTIRASRIKQLASGRFGVWAAYLADPMLEELEIKIGQGAKPGEGGQLPSAKVTVEIAAARGGTPGVELVSPPPHHDTYSIEDLAQLIHDCKAARVRVIVKLVSSEGIGTIAVGVAKAGADVINVAGNTGGTGAASVTSLKYTGRVAEIGIAEVHQALCANGLREKVILRCSGAQQTGSDVVKSALLGGDSFEFGTTALMMLKCVMAKNCNVKCPAGLTTNAEAFDGDPRQLAQYFINVAHEVREMLARLGLRSLREARGRSELLHLMDHPREVGKLDLRAMLXXXXXXXXXXRHKSVGGQLAIDIERMLNHQLDDAQLQTMPAALSDDRGRRYLAPATVTISTSGSAGQSYGVFCNDGMQLTHSGTCNDGVGKGQCGGEIIVRSPGGGSQDTDGNVLIGNFALFGATGGRLFVQGQAGDRFAVRNSGATAVVEGVGDFCCEYMTNGAILNLGTFGKGFGNGMSGGFAYQYDPYGTLAAHAAGDSVLFGSIADDDEMAKVHKQAVLTMLNWHLEATGSERAAWLLEHWETECQHFVFVMPRSLLLYQDSVEILKAKTRKDLLEELSTALASHQVTKFKNAWRNRTTIANGAVPSYGATDTPEMFVLLNNYTVLSTVQQLALSRLPKGTSVEDPAVEKAVRNLLMTEDFALISKLQRHARSAIENYSDEELSCLIAAKRMADYKAALTQRNIRSMDSLATYGWIIYQDARNREVLGRLPDFEELFARAALPELAAAVGKLS"]}}, {"location": "[72650:74987](+)", "type": "CDS", "id": "<unknown id>", "qualifiers": {"locus_tag": ["ctg4_51"], "transl_table": ["11"], "translation": ["MKQIRLLAQYYVDLMVKLGLVRFSLLLASALVVLAMVVQMAVTMLLRGHVESIDVVRSVFFGLLITPWAVYFLSVVVEQLEESRQRLARLVDKLEEMRHRDLQLNQQMKENISQLNQEIADRIKAEEARLQVMVKLKEEMARREQAQIELEQQSSFLRSFLDASPDLVFYRNIDQQFSGCNRAMELLTGKSEKQLIGLTPKDVYDDEASTKVLETDEKVFRHNVSLTYEQWLQYPDGRKACFEIRKVPYYDRVGKRSGLMGFGRDITERKRYQDALENASREKTTFISTISHELRTPLNGIVGLSRILLDTDLNQEQLKYLKTIHVSAITLGNIFNDVIEMDKIERRKVQLDNQPLDFTGFLADLENLSGLLAQPKGLKFVMAPQLPLPHKIIADGTRLRQILWNLIGNAVKFTQQGEIVVRVQYHDDERLRFEVQDSGMGIPQDEQDKIFAMYYQVKDQHGGKPATGTGIGLAVSRRLAQSMGGDITVHSAPGQGSCFSMEINAPRVAEEVEDEQPEDEMPLPALHVLLVEDIELNVVVARSVLEKLGNSVEVAMTGSEALEMFQPEEFDLVLLDIQLPDMTGLDVARKIHQRFAGQHLPPLVALTANVLKDKREYLDAGMDEVLSKPLAVPALTAMIKKFWDCQQADEVVESIIVDDEKLALLDVPMLEQYIELVGPSLIHQSLAMFEQMMPGYLAVLDSNMMARDQKGIAEEGHKIKGAAGSVGLQHLQQVAKQIQSPELPAWWDNVQEWIDELKQEWQHDVNVLREWVQNAEKK"]}}, {"location": "[75147:75264](+)", "type": "CDS", "id": "<unknown id>", "qualifiers": {"locus_tag": ["ctg4_52"], "transl_table": ["11"], "translation": ["MCDMEQRFHTENINLLTQSSKELIYEVYWRNFKRLWCF"]}}, {"location": "[75220:75874](+)", "type": "CDS", "id": "<unknown id>", "qualifiers": {"locus_tag": ["ctg4_53"], "transl_table": ["11"], "translation": ["MKCIGVILSGCGVFDGSEIYETVLTLLAIERAGAKAICFAPDKPQLHVINHITGEEMPESRNVLVESARIVRGKVLPINQADSVQLDALILPGGFGVAKNLSRFADAGADCVIDTDLQKLTQEIYKQSKPIGFICIAPAILPLLIDAPIRITIGTDSMYAEVIEAMGGIHVPCPVDDIVVDEEHKIVTTPATMLAGSIDDAASGIDKLVKRVVEMIA"]}}, {"location": "[75870:76596](+)", "type": "CDS", "id": "<unknown id>", "qualifiers": {"locus_tag": ["ctg4_54"], "transl_table": ["11"], "translation": ["MKKRRGSWLQRLKSWLLRAVLAVAAIWIAGILLFAFLPVPFSAVMVERQLGAWLQGDFAYVAHADWVGMDEISPWMPLAVMAAEDQKFPTHWGFDMNAIASALDHNERSTRIRGASTLSQQTAKNMFLWDGRSWLRKGLEAGLTLGIEVVWTKRRILTVYLNVAEFGEGIFGVEAASQRYFHKPASRLTQSEAALLAAVLPSPRRYKADAPSGYVQQRQQWILRQMRQLGGEGFLQEHNLN"]}}, {"location": "[76657:76930](-)", "type": "CDS", "id": "<unknown id>", "qualifiers": {"locus_tag": ["ctg4_55"], "transl_table": ["11"], "translation": ["MTVKQTVEIQNKLGMHARPAMKLFELVQSFDAEVLLRNEAGTEAEASSVIALLMLDSAKGGHIEIEASGPEEEQALSAVIDLFNAGFDED"]}}, {"location": "[76926:77781](-)", "type": "CDS", "id": "<unknown id>", "qualifiers": {"locus_tag": ["ctg4_56"], "transl_table": ["11"], "translation": ["MVLMIVSGRSGSGKSVALRALEDMGFYCVDNLPVVLLPELANSLADRNMSAAVSIDVRNMPESPEIFEKALTSLPESFSPQLLFLDADRNTLIRRYSDTRRLHPLSSKNLSLESAIDEESDLLEPLRSRADLIIDTSEMSVHELAEMLRTRLLGKRERELTMVFESFGFKHGIPIDADYVFDVRFLPNPHWDPKLRPMTGLDRPVAAFLDRHTEVHNFIYQTRSYLELWLPMLETNNRSYLTVAIGCTGGKHRSVYIAEQLADYFRSRGKNVQSRHRTLEKRKS"]}}, {"location": "[77834:78311](-)", "type": "CDS", "id": "<unknown id>", "qualifiers": {"locus_tag": ["ctg4_57"], "transl_table": ["11"], "translation": ["MMNNDLTLELSSVLSVDCTRSGVHCQSKKRALEIISELAAKQLNLPHQTIFEAILTRERMGSTGIGNGIAIPHGKLEEDTLRAVGVFIRLDQPIAFDAIDNQPVDLLFALLVPADQCKTHLHTLSLVAKRLADKTVCRRLRSAQSDEELYEIIIESQE"]}}, {"location": "[78508:78796](-)", "type": "CDS", "id": "<unknown id>", "qualifiers": {"locus_tag": ["ctg4_58"], "transl_table": ["11"], "translation": ["MQLNITGQHVEITEPLRDFVNSKFAKLEQYFSQINQVYIVLKVEKVTQVADATLHVNGGELHATSEAVDMYAAIDGLIDKLARQLTKHKDKLKQH"]}}, {"location": "[78819:80259](-)", "type": "CDS", "id": "<unknown id>", "qualifiers": {"locus_tag": ["ctg4_59"], "transl_table": ["11"], "translation": ["MKQGLQLRLSQQLAMTPQLQQAIRLLQLSTLELQQEIQLALESNPLLEQTDIHEEIDAREYQENENEALDTREALEQKDMPEELPLDATWDEIYTAGTPSGTGTDYHDDELPVYQGETTQSLQDYLMWQVELTPFTDTDRAIATSIVDAIDDMGYLTVTLEEIHDSMGNEDLAMDEVEAVLKRIQRFDPIGVGARDLRDCLLVQLSQYPTETLWLKEARLIVSEHLDLLANHDFRSLMRVTRLKEDVLKGAMLLIQSLDPRPGQSINTSEPEYVIPDVLVRKIGGRWAVELNADSVPRLKINQHYASLGGSSRNDSDSQFIRSNLQEAKWLIKSLESRNDTLLKVSRCIVEQQQAFFEQGEEFMRPMVLADIASAVDMHESTISRVTTQKYLHSPRGIFELKYFFSSHVNTEGGGEASSTAIRALVKKLISAENPAKPLSDSKLTTMLSDQGIMVARRTVAKYRESLSIPPSNQRKQLV"]}}, {"location": "[80307:81033](-)", "type": "CDS", "id": "<unknown id>", "qualifiers": {"locus_tag": ["ctg4_60"], "transl_table": ["11"], "translation": ["MATLIAENLAKAYKGRRVVEDVSLEVKSGEIVGLLGPNGAGKTTTFYMVVGIVPRDAGRIVIDEEDISILPLHARARRGIGYLPQEASIFRRLSVYDNLMAVLQIRDDLTSEQREDRAKELMEEFHIEHLRDNLGQSLSGGERRRVEIARALAANPKFILLDEPFAGVDPISVIDIKKIIEHLRDSGLGVLITDHNVRETLAVCERAYIVSQGHLIAHGTPEEVLADEQVKRVYLGEEFRL"]}}, {"location": "[81039:81594](-)", "type": "CDS", "id": "<unknown id>", "qualifiers": {"locus_tag": ["ctg4_61"], "transl_table": ["11"], "translation": ["MKFKMHNNHSLKLLLIGALFATSLPAFALTGDSEKPVNIDSENQSLDMQGNVATFTGNVIVTQGSIKITADKVVVTRPGGDSSKTVVDAWGNPATFYQMQDNGKPVRGHAQKMHYELAKDFIELTGNAYLEQLDSNVKGDRITYLVKEQKMQAFGNSGKRVTTVLVPSQLQDKGTPSNNQKKSN"]}}, {"location": "[81559:82138](-)", "type": "CDS", "id": "<unknown id>", "qualifiers": {"locus_tag": ["ctg4_62"], "transl_table": ["11"], "translation": ["MSKTRRWITLLLALIAIILVGWSLTNDDGQEPVATNNQQPTYTSANSSTVVYNPLGALSYKLVSDKVTYFQEQEVSWFDNPIMTTYDENKVPTWSVRSDKAKLTKDRKLFLYGHVEVNSLTQDSQLERIKTDNAQVNLVTQDVTSDDQVTIYGRSFNSTGMKMRGNLRTKTAELLEKVKTSYEIQNAQQPQP"]}}, {"location": "[82134:82701](-)", "type": "CDS", "id": "<unknown id>", "qualifiers": {"locus_tag": ["ctg4_63"], "transl_table": ["11"], "translation": ["MSQTEAVVDTCYGAVSQEVMARAKQIRLLICDVDGVMSDGVIYMGNSGEELKAFNVRDGYGIRCLLTSSVEVAIITGRNARLLEDRCKTLGIQHLYQGQSDKLLAFGELLDKLSLSPEQVAYIGDDLIDWPVMAKVGLSVAVADAHPVLLPRANYVTRIAGGRGAVREICDLILIAQDKFDDAKGQSV"]}}, {"location": "[82718:83705](-)", "type": "CDS", "id": "<unknown id>", "qualifiers": {"locus_tag": ["ctg4_64"], "transl_table": ["11"], "translation": ["MSHINLEPGFDFQQAGKDVLRIERLGLEELDQYINDDFSRACEKMFYCQGKVIVMGMGKSGHIGKKMAATFASTGTPAFFVHPGEASHGDLGMVTASDIVIAVSNSGESGEILALIPVLKRLQVSLICLTSRPDSTMGRAADIHLCVKVPQEACPLGLAPTSSTTAALVMGDALAVALLKARGFTAEDFALSHPGGALGRKLLLRVSDIMHSGDEIPHVSKDASLRDALLEITRKNLGMTVIVNDLMKIEGVFTDGDLRRVFDMGIDFQNASIASVMTPGGIRVRPAMLAVDALNLMQTKHITAVMVADGDQLLGVVHMHDMLRAGVV"]}}, {"location": "[83724:84702](-)", "type": "CDS", "id": "<unknown id>", "qualifiers": {"locus_tag": ["ctg4_65"], "transl_table": ["11"], "translation": ["MLLATALLVIGLILLVYGADRLVFSAAILCRSLGIPPLIIGMTVVGIGTSLPELIVSFSAATHGQMDIAVGTAMGSNITNILLILGGAALLHPLTVHSNLVRRELPLMLLVTLLCGFMLFDNQLSRLDGVGLIAIAAIYLAFIIKIARRAERDNNDTLTREQLAELPRDDAGNTVAFLWLAVALIMLPMSTRMVIDNATVIADYFGVSELVIGLTIISVGTSLPELATVIAGALKGEDDIAIGNLIGSNIYNIAIVLGIPAIIYPGTIDVSAFARDYWVMLGVSALFTLICLQRSRRIGRVAGTLLLCGFIGWVATLYLLPNSSI"]}}, {"location": "[84974:85787](+)", "type": "CDS", "id": "<unknown id>", "qualifiers": {"locus_tag": ["ctg4_66"], "transl_table": ["11"], "translation": ["MSQTATNLVDVRGVSFARGNRPIFDNISLTVPKGKVTAIMGPSGIGKTTLLRLIGGQLQPDAGEIWFNGENIPALSRSGLYEARKKMSMLFQSGALFTDLTVYENVAWPLREHTRLPKPLLHSTVMMKLEAVGLRGAAYLKPSELSGGMARRAALARAIALEPELIMFDEPFVGQDPITMGVLVKLIDELNHSLGVTCIVVSHDVPEVLSIADYAYIVAGQKIIAQGTTHQLNENKDARVRQFIDGIADGPVPFRFPAGDYLTDLTGSGS"]}}, {"location": "[85794:86577](+)", "type": "CDS", "id": "<unknown id>", "qualifiers": {"locus_tag": ["ctg4_67"], "transl_table": ["11"], "translation": ["MLIRALASLGRQGINTFASFGRAGLMLFHALAGKPEFRKHAPLLIKQLYSVGVLSLLIIVVSGLFIGMVLGLQGYLVLTTYSAESSLGMLVALSLLRELGPVVTALLFAGRAGSALTAEIGLMKATEQLSSMEMMAVDPLRRVISPRFWAGFISMPLLALIFTAVGIWGGSLVGVNWKGIDSGFFWSAMQSAVDFRMDIINCVIKSAVFAITVMWIALFNGYDAIPTSEGISRATTRTVVHSSLAVLGLDFVLTALMFGN"]}}, {"location": "[86581:87130](+)", "type": "CDS", "id": "<unknown id>", "qualifiers": {"locus_tag": ["ctg4_68"], "transl_table": ["11"], "translation": ["MQTKKSEIWVGVFMLLALGAIVFLCLRVADVQSLGTQPTWKLYATFDNIGGLKNSSPVKIGGVVIGRVTDISLDPKNYSPRVTMAIEDQYKDIPDTSSLAIRTSGLLGEQYLALNVGFDDPEMGTAMLKDGDTLQDTKSAMVLEDLIGQFLYKSGDSGDKKQQEQDAPATGAAPASAAPEQP"]}}, {"location": "[87143:87776](+)", "type": "CDS", "id": "<unknown id>", "qualifiers": {"locus_tag": ["ctg4_69"], "transl_table": ["11"], "translation": ["MFKRLLMVAMLAIVPLAASAADQSDPYKLMNEAAGKTFTRLKNEQPKIKQNPDYLRQVVREELLPYVQIKYAGALVLGRYYKDATPAQRDAYFKAFGAYLEQAYGQALALYNGQTYQIAPAQPLGDANIIAIRVTIIDPNGRPPVRLDFQWRKNSRTGDWQAYDMIAEGISMITTKQNEWSDTLRQKGVDGLTEQLKSYAAQPIKLDQQK"]}}, {"location": "[87775:88078](+)", "type": "CDS", "id": "<unknown id>", "qualifiers": {"locus_tag": ["ctg4_70"], "transl_table": ["11"], "translation": ["MTEQLSWQVEASTLRLQGELDRETLLSLWEQRETVMKQIDTIDVSALDRVDSAGLALLVHLRQILQQQGKSPLFTGVTDKLSSLITLYNLQQIIVSTTES"]}}, {"location": "[88195:88450](+)", "type": "CDS", "id": "<unknown id>", "qualifiers": {"locus_tag": ["ctg4_71"], "transl_table": ["11"], "translation": ["MENSEIQSVLMSALSLEEVHVTGDGSHFQVVAVGEMFAELSRVKKQQAVYAPLMEYIADNRIHAVSIKTYTPAEWARDRKLNGF"]}}, {"location": "[88524:89784](+)", "type": "CDS", "id": "<unknown id>", "qualifiers": {"locus_tag": ["ctg4_72"], "transl_table": ["11"], "translation": ["MDKFRVQGPTRLSGEVSISGAKNAALPILFAALLAEEPVEIQNVPKLKDIDTTMKLLSQLGVKAERNGSVHLDASDVNIYCAPYDLVKTMRASIWALGPLVARFGQGQVSLPGGCAIGARPVDLHISGLEQLGAEIKLEEGYVKASVDGRLKGANIVMDKVSVGATVTIMSAATLATGTTVIENAAREPEIVDTANFLNTLGAKITGAGSDRITIEGVERLGGGVYRVLPDRIETGTFLIAAAISRGKVICHNAQPDTLDAVLAKLREAGAEIETGADWISLDMHGKRPKAVNFRTAPHPGFPTDMQAQFTLLNLVAEGTGVITETIFENRFMHVPELIRMGAHAEIESNTVICHGTETLSGAQVMATDLRASASLVLAGCIAEGTTIVDRIYHIDRGYEHIEDKLIAMGANIQRVSGE"]}}, {"location": "[89842:90103](-)", "type": "CDS", "id": "<unknown id>", "qualifiers": {"locus_tag": ["ctg4_73"], "transl_table": ["11"], "translation": ["MHARNKDWHPADIIAALRKRGTSLAAVSREAGLSSSTLANALTRPWPKGEWLIAEAIAIH
```
