## Supplementary File 5 for "Comparative genomics of a novel *Erwinia* species associated with the Highland midge (*Culicoides impunctatus*)": Erwinia_iniecta_B149.json (part 3 of 10)

```
PAVIWPSRYYDKVTQQLIDRKKLMRT"]}}, {"location": "[90137:90332](-)", "type": "CDS", "id": "<unknown id>", "qualifiers": {"locus_tag": ["ctg4_74"], "transl_table": ["11"], "translation": ["MLQGNAFAFPFPSDYPLIPRLLCCNLLHSFCASLHKTCPFTKNYWSFMENDCYKLSSNSHQAIT"]}}, {"location": "[90331:91303](-)", "type": "CDS", "id": "<unknown id>", "qualifiers": {"locus_tag": ["ctg4_75"], "transl_table": ["11"], "translation": ["MNLEQINELTAQDMAAVNETILEQLNSDVSLINQLGYYIISGGGKRIRPMIAVLAARAVNYTGKQHVTVAALIEFIHTATLLHDDVVDESDMRRGKATANAAFGNAASVLVGDFIYTRAFQMMTSLGSLRVLALMSEAVNVIAEGEVLQLMNCNDPDITEESYMRVIYSKTARLFEAAAQSSAILADATEAQEKALQDYGRYIGTAFQLIDDLLDYSADGQTLGKNVGDDLSEGKPTLPLLHAMQHGNAEQAAMIRKAIEEGNGRHLLEPVLETMRQYGSLEWTRARAEQEADKAISALQALPESPWRSALEALAHMSVQREF"]}}, {"location": "[91684:91996](+)", "type": "CDS", "id": "<unknown id>", "qualifiers": {"locus_tag": ["ctg4_76"], "transl_table": ["11"], "translation": ["MYAVFQSGGKQHRVSEGQTVRLEKLDIATGETIEFDQVLMIANGEDVQIGAPLVSGGLIKAEIVAHGRGEKIKIVKFRRRKHHRKQQGHRQWFTDVKITGISA"]}}, {"location": "[92011:92269](+)", "type": "CDS", "id": "<unknown id>", "qualifiers": {"locus_tag": ["ctg4_77"], "transl_table": ["11"], "translation": ["MAHKKAGGSTRNGRDSNAKRLGVKRFGGESVLAGSIIVRQRGTKFHAGSNVGCGRDHTLFATADGKVKFEVKGPNNRKYISIVAE"]}}, {"location": "[92385:93351](+)", "type": "CDS", "id": "<unknown id>", "qualifiers": {"locus_tag": ["ctg4_78"], "transl_table": ["11"], "translation": ["MQQQAGVGMALALVTAMCWGSLPIVMKQLLVVMDPFTIVFYRFLLAGLGLGMILALRRQLPPLRICRRPRWLLMLLIATCGLLGNFVLFSSSLQYLSPTASQVIAQLAPPGMMIASVFILKEKMRVTQIIGAVSLLCGLVMFFNTSLIEIFTRLSDYTLGVILGVSAAVVWVTYGVTQKILLRRLASQQILFLLYVLCTIALLPLAQPAKLLQLDGWQLLCLLYCGLNTLVGYGALAEAYARWQAAQVSALVTLTPLFTLLFSELLSLAWPDFFAAPILNLLAYIGAMVVVAGAMFSAIGHRLWPRRNKPVPVPSLRSTGE"]}}, {"location": "[93367:94546](+)", "type": "CDS", "id": "<unknown id>", "qualifiers": {"locus_tag": ["ctg4_79"], "transl_table": ["11"], "translation": ["MKFVDEATILAVAGDGGNGCVSFRREKYIPRGGPDGGDGGDGGDVYMIADENLNTLIDYRFEKSFRAERGQNGQSRDCTGKRGKDIIIKVPVGTRVIDQGTGETIGDMTRHEQKLMVAKGGWHGLGNTRFKSSVNRTPRQKTMGTPGEKRDLQLELMLLADVGMLGLPNAGKSTFIRSVSAAKPKVADYPFTTLVPSLGVVRMDSEQSFVVADIPGLIEGAADGAGLGIRFLKHLERCRVLLHLIDLAPIDETDPVDNARIILGELEKYSEKLFQKPRWLVFNKVDLLDDEEAEARAKAIAEALGWTDKYYLISAANRVGVNALCWDVMSFINANPKEVAEEDKKPEKVEFMWDDYHREQLAEAQAEAEEDDDWDDDWDEEDDEGVEIIYQR"]}}, {"location": "[94586:95813](-)", "type": "CDS", "id": "<unknown id>", "qualifiers": {"locus_tag": ["ctg4_80"], "transl_table": ["11"], "translation": ["MMLLRNDIGSETWWQEVVQLGTPIIEPAVNKRHTVTFLWRDPQGDESRSATRRVWINITGISDHHQQGLPQSLQRIAGTDVWQWQTQLDASWRGSYSLIPHSAEDPFLQAQTSDVTMQRNSWRSLFADAIGDPLNHHGSWKSGRGHPTSPLHMPLAPPQTYWQAAAQQPPHQCQRYQWSSSRLGNSRSVWLITTGSRAPASRPLAILLDGQFWAQTMPVGGPLQAMTDAGELPEAVYLLIDSINPQQRSVELPCHADFWLAVQEELLPQLAGWAAHDSDPTRTVVAGQSFGGLSAVYAVLNWPRRFGCALSLSGSFWWPQRDLAEKSGWLSEQIAQASGSGSSMRFLLEAGKREPLIITVNDRLSQQLDAAGHDVEYHQIDGGHDALWWRSGLTDGLQQLWSAPQFLR"]}}, {"location": "[96027:98253](+)", "type": "CDS", "id": "<unknown id>", "qualifiers": {"locus_tag": ["ctg4_81"], "transl_table": ["11"], "translation": ["MNKLSRLSLAILIELGMVTTAFAAGTTDSVDADDGTLVVTAAEQTLQAPGVSTITADEIKKRPPSRDVSEIIRTMPGVNLTGNSTSGQRGNNRQIDIRGMGPENTLILIDGRPVSSRNSVRLGWRGERDTRGDTNWVPPEMIDHIEVIRGPAAARYGNGAAGGVVNIITKKDTGEWHGSWDSYFNVPEHKEEGATKRTNFSLTGPLGDDVSFRLYGGLSKTQADAQFINEGHQSLRTGTYADTVPAGREGSINKDINGLLSWAFAPMQALEFEAGYSRQGNLYAGDTQNTNTSALVQDHYGDETNRMYRKNFAVTWTGAWDNGVSTKNFAQYENTRNSRMNEGLAGGTEGIFANDNFSDIQLDDVLLHSEVSIPFNLLVNQTATIGTEWNQQRMKDSSSNTQALSSGDIAGISSTNRSPYSSAEIFSLFAEDNMELTDSTMLVPGLRFDHHTIVGNNWSPSLNLTQGLADDFTLKMGIARAYKAPSLYQTNPNYVLYSRGQGCANSAGACYLVGNEDLKAETSINKEIGIEYKHEGYQAGVTWFRNDYRNKIDAGYLPTGTSLSGAADVYKWQNVPKAVVEGLEGTVNIPLSDSIGWNNNITYMLQSKNKETGDRLSIIPQYTLNSTLSWQAMQDLSLQTTLTWYGRQTPKKYNYKGEAVTGSERDEVSPYSVLGLSGTYDVTKYASVTLGIDNLFDKRHFRQGNAQTTGNANTNSYMYGAGANTYNESGRTFYMSLNTQF"]}}, {"location": "[98295:99687](-)", "type": "CDS", "id": "<unknown id>", "qualifiers": {"locus_tag": ["ctg4_82"], "transl_table": ["11"], "translation": ["MLQANAAPVEEYAQYLPDGANLALMVQKIGATTPIIDYHSQQMALPASTMKVITALAALLQLGPDYRFQTTLESKGALSGGTLRGDLIARFGGDPTLTRQHLRNMVAVLKKQGVQHIEGNLVIDTSVFSSHDKAPGWPWNDMTQCFSAPPGAAIVDRNCFSVSLYSAPNPGDNAFIRVASYYPVNMFSEVRTLAKGSSDAQYCELDVVPGELNRFTLTGCLTQRAEPLPLAFAVQDGASYAGAILKSELLDAGIDYTGHLVREKRQNAAGTVLAQTQSAPLHDLLKIMLKKSDNMIADTVFRTIGRERFNVPGTWRAGQDAVRQILRQKANIDMGNSIQVDGSGLSRHDLISPATMMQVLQYIAQNDQQLNFISMLPLSGYDGTLRYRGGLHEAGVDGKLSAKTGSLQGVYNLAGFLTTASGQRVAFVQFLSGYAVPPQDQRQRRIPLVRFESRLYKDIYQNN"]}}, {"location": "[99980:100457](+)", "type": "CDS", "id": "<unknown id>", "qualifiers": {"locus_tag": ["ctg4_83"], "transl_table": ["11"], "translation": ["MNQIPMTLRGAERLREELEELKTVKRPRIIASIAEAREHGDLKENAEYHAAREEQGFCEGRIQEIEAKLSNAQVIDVTKMNANGRVIFGATVSILNVDSEEEFTYRIVGDDEADFKHNLISVNSPMARGLIGKEVDDVVVIKTPGGDVDYEILKIEYI"]}}, {"location": "[100699:100993](-)", "type": "CDS", "id": "<unknown id>", "qualifiers": {"locus_tag": ["ctg4_84"], "transl_table": ["11"], "translation": ["MNLSPKQKQHLKGLAHPLKPVVMLGNNGLTEGVLAEIEQALEHHELIKVKIATEDRETKTLVVEAIVRETGASNVQVIGKTLVLYRPSKERKISIPR"]}}, {"location": "[101120:101750](+)", "type": "CDS", "id": "<unknown id>", "qualifiers": {"locus_tag": ["ctg4_85"], "transl_table": ["11"], "translation": ["MTGKKRSASSSRWLQEHFSDKYVLQAQKKGLRSRAWFKLDEIQQGDKLFKPGMTVVDLGAAPGGWSQYVVTQIGNKGRIIACDILPMDPIVGVDFLQGDFREELVLKALLERVGEQKVQVVMSDMAPNMSGTPAVDIPRSMYLVELALEMCRDVLAPGGSFLVKVFQGDGFDEYLREIRSLFTKVKIRKPDASRSRSREVYIVATGRKL"]}}, {"location": "[101852:103796](+)", "type": "CDS", "id": "<unknown id>", "qualifiers": {"locus_tag": ["ctg4_86"], "transl_table": ["11"], "translation": ["LSDMAKNLILWLVIAVVLMSVFQSFGPSESNGRRVDYSTFLSEVNQDQVREARINGREINVTKKDSNRYTTYIPVNDPKLLDNLLTKNVKVVGEPPEEPSLLASIFISWFPMLLLIGVWIFFMRQMQGGGGKGAMSFGKSKARMLTEDQIKTTFADVAGCDEAKEEVGELVEYLREPSRFQKLGGKIPKGVLMVGPPGTGKTLLAKAIAGEAKVPFFTISGSDFVEMFVGVGASRVRDMFEQAKKAAPCIIFIDEIDAVGRQRGAGLGGGHDEREQTLNQMLVEMDGFEGNEGIIVIAATNRPDVLDPALLRPGRFDRQVVVGLPDVRGREQILKVHMRRVPLATDIDASVIARGTPGFSGADLANLVNEAALFAARGNRRVVSMVEFEKAKDKIMMGAERRSMVMTESQKESTAYHEAGHAIIGRLVPEHDPVHKVTIIPRGRALGVTFFLPEGDAISASRQKLESQLSTLYGGRLAEEIIYGVEHVSTGASNDIKVATNIARNMVTQWGFSEKLGPLLYAEEDGEVFLGRSVAKAKHMSDETARIIDQEVKSLVEQNYQRARRLLNENMDILHAMKDALMKYETIDAPQIDDLMARREVRPPAGWEEASSSNNSDNNGTPKAPRPVDEPRTPNPGNTMSEQLGDK"]}}, {"location": "[103911:104745](+)", "type": "CDS", "id": "<unknown id>", "qualifiers": {"locus_tag": ["ctg4_87"], "transl_table": ["11"], "translation": ["MKLHARNSVLDLAYPQVMGILNVTPDSFSDGGKHNSLIHALTHANDMINAGATIIDVGGESTRPGAAEVSVEEELERVIPVVEALAQRFEVWISVDTSKPEVIRESARVGAHIINDIRSLQEPGALEAAAETGLPVCLMHMQGDPQSMQQSPHYQNVLADVDAFFVQHIARCEAAGIKKEQLILDPGFGFGKNLSHNYQLLAHLADLHHFGLPLLVGMSRKSMIGQLLNVGPTQRLTGSIACAVIAAMQGAHIVRVHDVKETVEAMRVVEATRSAKE"]}}, {"location": "[104752:106087](+)", "type": "CDS", "id": "<unknown id>", "qualifiers": {"locus_tag": ["ctg4_88"], "transl_table": ["11"], "translation": ["MSNRKYFGTDGIRGKVGETPITPDFVLKLGWAAGKVLASHGSKKIIIGKDTRISGYMLESALEAGLAAAGLSAAFTGPMPTPAVAYLTRTFRAEAGIVISASHNPFDDNGIKFFSIDGTKLPDEVEEAIEAEMEKPITCVDSAELGRASRIVDAAGRYIEFCKGTFPSELSLSGLKIVVDCANGATYHIAPNVLRELGATVIAIGCQPDGMNINKECGATDLRMLQERVLAEKADIGLAYDGDGDRIMMVDHLGAKVDGDQILYIIAREGLRQGQLKGGVVGTLMSNMGLELALKQLGIPFVRAKVGDRYVLEKLQEKGWRIGAENSGHVILLDKTTTGDGIVAGLQVLTAMVRNHMTLHDLCSGMKLLPQILVNVRFSGATDPLEDATVKAVTAEVEKELQGRGRVLLRKSGTEPLIRVMVEGEDETQVTTLAHRIADAVKAV"]}}, {"location": "[106418:106751](+)", "type": "CDS", "id": "<unknown id>", "qualifiers": {"locus_tag": ["ctg4_89"], "transl_table": ["11"], "translation": ["MYEALLVIFLIVALGLVGLIMLQQGKGADMGASFGAGASGTLFGSSGSGNFMTRMTAVLATLFFIISLVLGNLNSNKTTKGSEWDNLTQPAQSEQTAPAKPATPSSDIPQ"]}}, {"location": "[107247:107700](+)", "type": "CDS", "id": "<unknown id>", "qualifiers": {"locus_tag": ["ctg4_90"], "transl_table": ["11"], "translation": ["LSTLEQKLTELISAPVEALGYELVGIEFVRGRTSTLRIYIDSEDGINVDDCADVSHQVSAVMDVEDPITVAYNLEVSSPGLERPLFTAAHYTQFIGEQVSLVLRMAVQNRRKWQGIIKSVEGEMITVTVEGSDEVFALSNIQKANLVPHF"]}}, {"location": "[107724:109212](+)", "type": "CDS", "id": "<unknown id>", "qualifiers": {"locus_tag": ["ctg4_91"], "transl_table": ["11"], "translation": ["MNKEILAVVEAVSNEKALPREKIFEALESALATATKKKYEQEIDVRVSIDRKSGDFDTFRRWVIVDEVTQPTREITLEAARYEDEAFNLGEFVEDQIESVTFDRITTQTAKQVIVQKVREAERAMVVDAFRQHEGEIITGVVKKVNRDNITLDLGSNAEAVIIREDMLPRENFRPGDRIRGVLYAVRPEARGAQLFVSRSKPEMLIELFRIEVPEIGEEVIEIKAAARDPGSRAKIAVKTNDKRIDPVGACVGMRGARVQAVSSELGGERIDIVLWDDNPAQFVINAMAPADVASIVVDEDNHTMDIAVEAGNLAQAIGRNGQNVRLASQLSGWELNVMTVDDLQAKHQAEAHAAIDVFTKYLDIDEDFATVLVEEGFSSLEELAYVPINELLEIDGLDEDTVEALRDRAKNALTTLALAKEESLGDSKPADDLLNLEGLDRALAFKLAAKGVCTLEDLAEQGVDDLSDIEGLSDERAGELIMAARNICWFGDDA"]}}, {"location": "[109229:111902](+)", "type": "CDS", "id": "<unknown id>", "qualifiers": {"locus_tag": ["ctg4_92"], "transl_table": ["11"], "translation": ["MTDVTVKSLAAEIETSVERLVQQFADAGIRKSETDSVTQQEKETLLTHLNREHGSVSSKLTLQRKTRSTLNIPGTGGKSKSVQIEVRKKRTYVKGETDAEQAEAEAQAQREAEEQAREAEEKAKREAADKAKREAEEQAKREAADKARREAAEKDKVSNQPTDEKTRANQSDKARREAEAAELKRKAEEEARRKIEEDAKRVAEEARKMAEEKGESWTVASEEPEDTSDYHVTTSTHARQAEDENDRKVEGERRSRPVKAVRQKKGNKHSESKADREEARAQVRGGKGKRKPSSLQQGFNKPAQAVNRDVVIGETVTVAELANKMAVKGSLVIKAMMKMGAMATINQVIDQETAQMVAEEMGHKVTLRRENELEEAVMGDRDTDAALESRAPVVTIMGHVDHGKTSLLDYIRSTKIASGEAGGITQHIGAYHVETDNGMVTFLDTPGHAAFTAMRARGAQATDIVILVVAADDGVMPQTIEAIQHAKAAKVPVVVAVNKVDKPESDPDRVKNELTQYGIIPEEWGGENMFVNVSAKAGTGIDDLLNAILLQAEVLELKAVRQGMASGVVIESFLDKGRGPVATVLVREGTLNKGDIVLCGFEYGRVRAMRDELGREVTEAGPSIPVEILGLSGVPAAGDEATVVRDEKKAREVALYRQGKFREVKLARQQKSKLENMFANMTEGEVSELNIVLKADVQGSVEAIADSLLKLSTDEVKVKIVGSGVGGITETDATLAAASNAILVGFNVRADASARRVIDSESLDLRYYSVIYNLIDEVKQAMSGMLAPEYKQQIIGLAEVRDVFKSPKFGAIAGCMVTEGNIKRHNPIRVLRDNVVIYEGELESLRRFKDDVNEVRNGMECGIGVKNYNDVRTGDMIEVFEIIEIKRTID"]}}, {"location": "[111978:112380](+)", "type": "CDS", "id": "<unknown id>", "qualifiers": {"locus_tag": ["ctg4_93"], "transl_table": ["11"], "translation": ["MPKEFGRPQRVSQELQKEIAMILQREIKDPRLGMMVTVSGVELSRDLAYAKVFVTFLNDKDEEAIKGGLRALGDAAGYIRTLLGKAMRLRIVPELTFFYDNSLVEGMRMSNLVTNVVKNDEQRRSSAEEDKED"]}}, {"location": "[112379:113324](+)", "type": "CDS", "id": "<unknown id>", "qualifiers": {"locus_tag": ["ctg4_94"], "transl_table": ["11"], "translation": ["MSRPRRRGRDIHGVLLLDKPQGLSSNDVLQKVKRIFNANRAGHTGALDPLATGMLPICLGEATKFSQYLLDSDKRYRVIARLGQRTDTSDADGTVISERPLNFSQQQLDEALDSFRGETQQVPSMYSALKYQGRKLYEYAREGIEVPREARSIVVYELQFIRWEGDELELEIHCSKGTYIRTIIDDLGEKLGCGAHVIMLRRLQVATYPIGNMVTLEQLKDLLEQANAEGIAPGEKLDPLLMPMDSPASAFPEVNLLTLVAAYFKQGQPVQASGVPSSGLVRVTEGDERKFIGMAEIDDDGRVAPRRLVVEYSE"]}}, {"location": "[113459:113729](+)", "type": "CDS", "id": "<unknown id>", "qualifiers": {"locus_tag": ["ctg4_95"], "transl_table": ["11"], "translation": ["MSLSVETKAQIVADFGRGANDSGSTEVQVALLTAQINHLQGHFSEHKKDHHSRRGLLRMVSQRRKLLDYLKRKDVARYTSLIERLGLRR"]}}, {"location": "[114044:116165](+)", "type": "CDS", "id": "<unknown id>", "qualifiers": {"locus_tag": ["ctg4_96"], "transl_table": ["11"], "translation": ["LLNPIVRKFQYGQHTVTLETGMMARQATAAVMVSMDDTAVFVTVVGRKQAKPGQDFFPLTVNYQERTYAAGRIPGSFFRREGRPSEGETLISRLIDRPVRPLFPEGFVNEVQVIATVVSVNPQVNPDIVAMIGASAALSLSGLPFNGPIGAARVGYINDQYVLNPTSDEVKESKLDLVVAGTQGAVLMVESEADVLSEEQMLGAVVFGHEQQQIVIDNINSLVAEAGKPRWDWQPEAVNEALTSRIAALSESRLSDAYRITEKQERYEKVGVIKSETTAALLAEDETLDEGEISDILHAIEKNVVRSRVLNGEPRIDGREKDMIRGLDVRTGVLPRTHGSALFTRGETQALVTATLGTARDAQNLDELMGERTDSFLFHYNFPPYSVGETGMVGSPKRREIGHGRLAKRGVLAMMPKPEDFPYTVRVVSEITESNGSSSMASVCGASLALMDAGVPIKAAVAGIAMGLVKEGEKFVVLSDILGDEDHLGDMDFKVAGSREGITALQMDIKIEGITREIMQEALNQAKGARLHILGVMEQAISTPRGDISQFAPRIHTIKISPDKIKDVIGKGGSVIRALTEETGTTIEIEDDGTVKIAATDGEKAKYAIRRIEEITAEIEVGRIYNGKVTRIVDFGAFVAIGGGKEGLVHISQIADKRVEKVTDYLQMGQEVPVKVLEVDRQGRVRLSIKEATEQQPEAAAAPEAE"]}}, {"location": "[116288:117173](+)", "type": "CDS", "id": "<unknown id>", "qualifiers": {"locus_tag": ["ctg4_97"], "transl_table": ["11"], "translation": ["MKPFLRWCLVATAISLAGCSNSDWRKNTVLAVPLQPTLQQEVILARMEQILASRALTDDERAQLLYERGVLYDSLGLRALARNDFSQALAIRPDMPEVFNYLGIYLTQAGNFDAAYEAFDSVLELDPTYNYAHLNRGIALYYGGRFPLAQDDLLAFYQDDPNDPFRSLWLFLAEREMDAEKAKVTLQQRYDKSDKEQWGWNIVEFYLGDISEKTLMERLKADATDNTSLAEHLSETNFYLGKYYLSLGEKDNAEALFKLAVANNVNNFVEHRYALLELALLGQTQDDLSESDQQ"]}}, {"location": "[117350:119363](+)", "type": "CDS", "id": "<unknown id>", "qualifiers": {"locus_tag": ["ctg4_98"], "transl_table": ["11"], "translation": ["MTTIETTTEIETTFADLGLNAALLESLNGMGYVKPSPIQLECIPHLLAGRDVLGMAQTGSGKTAAFSLPLLNNVDSNLKAPQILVLAPTRELAVQVAEAMTEFSKKMNGVNVVALYGGQRYDVQLRALRAGPQIVVGTPGRLLDHLKRGTLNLSSLRGLVLDEADEMLRMGFIEDVETIMAQIPDGHQTALFSATMPEAIRRITRRFMKDPQEVRIQSSVTTRPDISQSYWTAFGRKTDALVRFLEAEDFDAAIIFVRTKNATLEVAEALERSGYNSAALNGDMNQALREQTLERLKDGRLDILIATDVAARGLDVERISLVVNYDIPMDAESYVHRIGRTGRAGRAGRALLFVENRERRLLRNIERTMKLTIPEVDLPNAELLSERRLAKFAAKVQLQLESSDLDQYRALLAKMQPEEELDMETLAAALLKMAQGERPLILPPDAPQRPRREFRERDDRRDDRRGERGDRAPREARDGDRPRRERREVGDMELYRIEVGRDDGVEVRHIVGAIANEGDISSRYIGNIKLFGTHSTIELPKGMPGDVLSHFTRTRILNKPMNMQLLGDAQPRSNDRGDRGDRGGERRPGGRGGFGGGAGREGARDGGAPRRFSXXXXXXXXXXXXXXXXXXXXXXXXXXXXXXXXXXXXALPASPVQTNAVSPEYQRSGR"]}}, {"location": "[119184:120297](-)", "type": "CDS", "id": "<unknown id>", "qualifiers": {"locus_tag": ["ctg4_99"], "transl_table": ["11"], "translation": ["MSDKKTVPLSVLDLAPIPQGSTARDAFHTSLALAQQAEKLGFHRYWLAEHHNMTGIASAATSVLIGYLAAGTTTLRLGSGGVMLPNHAPLMIAEQFGTLESLYPGRIDLGLGRAPGSDQRTMMALRRHLSGAQADSFPSDVAELVSWFDAAGDEQPPVQPVPGLGLKIPIWLLGSSLYSAQLAAKMGLPFAFASHFAPDLLFQALQIYRQNFKPSARLDKPYAMVCVNVVAAESDRDARFLFTSMQQQFINLRRGQPGPLPAPVDNMDNLWSPSEQYGVQQALSMSIVGDSDKVRAGLASLMRETEADEIMVNGQIFDTQARLRSFELAMQAAXXXXXXXXXXXXXXXXXXXXXXXXXXXXXXXXXXXXR"]}}, {"location": "[120419:121298](-)", "type": "CDS", "id": "<unknown id>", "qualifiers": {"locus_tag": ["ctg4_100"], "transl_table": ["11"], "translation": ["MKYALGPVLWYWPTEKLEHFYQAAAASSAEIIYLGESVCSKRRATKFSAWLDIARQLNQSGKQVVLSTLALVQSPSELSEIKRYVDNGEFLIEANDLGTINLAAEQKLPFVAGHALNCYNAITLNLLLKQGMTRWCMPVELSRDWLTNVLRQCEALGIRQQFEVEVMGYGHLPLALSARCFTARSENRAKDECETCCLHYPQGRRVLSQENQQVFVLNGIQTMSGYCYNLGNDLASMSGLVDIVRVSPEDQQTLTVIDRFRANENGGSPLMVAQRNDCNGYWRNLAGLVLEN"]}}, {"location": "[121306:122302](-)", "type": "CDS", "id": "<unknown id>", "qualifiers": {"locus_tag": ["ctg4_101"], "transl_table": ["11"], "translation": ["MELLCPAGNLPALKAAIENGADAVYIGLKDQTNARHFAGLNFTEKRLHEASRFVHQRRRKLHVAINTFAHPDNYQRWQRAVDMAADLGADALILADLAILEYAAERYPHIERHVSVQASATNLEAVKFYQRNFAVSRVVLPRVLSMHQVRQLARVTPVPLEVFAFGSLCIMAEGRCYLSSWLTGESPNTVGACSPARFVRWQQTASGLEARLNEVLIDRYADGEHAGYPTLCKGRYKVDEMRYHPLEEPTSLNTLALLPELLQANIASVKIEGRQRSPAYVAEVARIWRQAIDRCKAAPDEFKVEQRWMSALGALSEGTQTTLGAYHRKWQ"]}}, {"location": "[122510:123035](+)", "type": "CDS", "id": "<unknown id>", "qualifiers": {"locus_tag": ["ctg4_102"], "transl_table": ["11"], "translation": ["VLNQLRVQCVENGPKLLRFPLQFAPFAVKKRLFQQLLNWQFAHALAEGELDFLQGRWLGIEIRDLDLRWATSVVDGQLQVSDVQQIDVWFRGDANDLLLVAARKRDPDTLFFQRRLVIEGDTELGLEVKNLMDAIELEMMPTPLRIGLMQLAQFIEAGLTKDANSPENRAGAPC"]}}, {"location": "[123028:123535](+)", "type": "CDS", "id": "<unknown id>", "qualifiers": {"locus_tag": ["ctg4_103"], "transl_table": ["11"], "translation": ["MLIRTEIGVDAAGIDSLLRRCFPTQAEAELVQQLREDGLLTLGVVATDDEGQVLGYAAFSPVSLQGEDRQWVGLAPLAVDESVRQQGIGKQLVYEGLDTLNEFSYAAVVVLGDPAFYGRFGFEPAARHQLQCKWLGSEAAFQVYKLADDAFVGAQGQIEFAEPFNRFD"]}}, {"location": "[123518:123821](-)", "type": "CDS", "id": "<unknown id>", "qualifiers": {"locus_tag": ["ctg4_104"], "transl_table": ["11"], "translation": ["MDNPGTPVWQLYILRTASGMLYTGITNDVARRLLQHQQGKGAKALRGKGPLALIFHCEAGDRSSASKLEYQVKQLKRQDKIRLVESQPVSLPQWLASRND"]}}, {"location": "[123912:124347](+)", "type": "CDS", "id": "<unknown id>", "qualifiers": {"locus_tag": ["ctg4_105"], "transl_table": ["11"], "translation": ["LSESETLAAIGRYLKKQHVLSLCCGTAENLWCANCFYVFDTTQAVFWLMTEPDTRHGELMQQQSVVAGTINGQPKSVLLIKGVQYRGQISQLTGEREALARAAYCKRFPVAKKVSAPLWEIRLDELKMTDNALGFGKKLRWQRG"]}}, {"location": "[124426:124945](-)", "type": "CDS", "id": "<unknown id>", "qualifiers": {"locus_tag": ["ctg4_106"], "transl_table": ["11"], "translation": ["MSKKIAVLITDEFEDSEFTSPAEAYAKAGHEIVTIDTEAGKTVTGKQGKAKVKIDKGIDQVDAAEFDALLLPGGHSPDSLRGDDRFVAFTKAFVASGKPVFAICHGPQLLISANGVRGRKMTSVKAIAIDLKNAGADFYDKEVVVDDDKLVTSRTPDDLPAFNRESLRILSL"]}}, {"location": "[125120:125759](+)", "type": "CDS", "id": "<unknown id>", "qualifiers": {"locus_tag": ["ctg4_107"], "transl_table": ["11"], "translation": ["MSRVLLTGATGLVGGYLLDLLIADPRISEIIVPTRRPLPARDKVVNLVAEDLTDVLRPLETPVDIVFCCLGTTRKQAGSKPAFIHVDYTLVVDSALTGQRLGAKHLLVVSAHGANARSPFFYNRVKGEMENALRHQGWPRLTLVRPSLLLGERHQRRGGESLFAPLFKILPGNWRAVEARDVAEAMLQQAFTTTDAEITIIESADLQLSQRK"]}}, {"location": "[125746:126211](-)", "type": "CDS", "id": "<unknown id>", "qualifiers": {"locus_tag": ["ctg4_108"], "transl_table": ["11"], "translation": ["MNIHQYYPVDIVNGPGTRCTLFVAGCEHQCPGCYNKSTWRLNSGVPMTLEMEERLIHDLNDCRIPRQGLSLSGGDPLHPANVADVLRLVKRVRRQCHGKDIWLWTGYTLAQLTAQQQQVVAEIDVLIDGKFVAALRDPMLPWRGSSNQVIHYLR"]}}, {"location": "[126207:128118](-)", "type": "CDS", "id": "<unknown id>", "qualifiers": {"locus_tag": ["ctg4_109"], "transl_table": ["11"], "translation": ["VATVVIKSDGCQQAFDKQRDKLNQAIRGLVEQSDPALLNENANKDSKVIPTQRDLLAGIVAKHYAQQTMLPPDVVTAHERGEIHYHDLDYSPFFPMFNCMLIDLKGMLNNGFKMGNAEIEPPKSISTATAVTAQIIAQVASHIYGGTTINRIDEVLAPFVEASYARHQAVAEQWHIPDSAGYAHARTEKECHDAFQSLEYEVNTLHTANGQTPFVTFGFGLGTCWAARLIQQSILRNRLAGLGKNHKTAVFPKLVFAIRSGINHQPGDVNYDIKQLALECASKRMYPDILNYDQVVKVTGSFKTPMGCRSFLGVYQQDGELLHEGRNNIGVISLNLPRIALEATGDEARFWTLLDQRLLLAKRALMTRIARLEGVKARVAPILYMEGACGVRLRPDDDIAPIFKNGRASISLGYIGIHETINALSGGITHLYDDVALQEKALAIVARMREATEQWKEETGYGFSLYSTPSENLCDRFCRLDAAQFGVISGVTDKGYYTNSFHLDVEKKVNPYDKIDFEAGYPALANGGFICYGEYPNIQHNLKALEDVWDYSYQRIPYYGTNTPIDECYDCGFHGEFDCTSKGFTCPKCGNHDASRVSVTRRVCGYLGSPDARPFNAGKQEEVKRRVKHLASGQPE"]}}, {"location": "[128266:129148](-)", "type": "CDS", "id": "<unknown id>", "qualifiers": {"locus_tag": ["ctg4_110"], "transl_table": ["11"], "translation": ["MSLPPDVHRLLPCFLAAADCRSFSAAARQLGLTPAAVSKNVRTLEQRLGMTLFQRNTHFVELTGEGAALRQRIGSLWQALNQALESPDAMPSGWVRTSVIPGFARYHLLPLLPAFQQRYPQVRLDLALDARKVNLIGERYDVAIGQRTNDDSRLIARPLRPVQHMIAASPAYLAQHGIAQHPQQLLQHHCLLHRNPGDGRLLNWLPDHLELTENQAHFISTLPDALLDAALAGMGIVCLSDWYLAAHIREGRLIPLLQPFWPEPQPMWMWYLSADLPPRVRVWVDFVLEKFAR"]}}, {"location": "[129248:129815](+)", "type": "CDS", "id": "<unknown id>", "qualifiers": {"locus_tag": ["ctg4_111"], "transl_table": ["11"], "translation": ["MHNVLIVAAHRTPDASRINRAAIDTLTGMKNITVHELMREYPDFNIDVAREHQLLMAHDVVVLLFPFYWYSTPAILKEWLDVVLTRGFAYAGGTALQGKTLLVATSTGGTAEAYTAGGYNQHPVEALLLPLRNTANRTGMVWQTPQLIQGANAITDEEITLGVDQLVMRISKLQGQHPRRPYHDQRAF"]}}, {"location": "[129799:131464](-)", "type": "CDS", "id": "<unknown id>", "qualifiers": {"locus_tag": ["ctg4_112"], "transl_table": ["11"], "translation": ["MNKIPPWWQNGVIYQIYPKSFQDTTGSGTGDLAGVIQRLDYLKLLGVDALWLTPFYLSPQVDNGYDVANYTAIDPSFGTLTDFDNLVEQAHKRGLRVILDMVFNHSSTQHHWFHEALDRESPYRSYYIWRDQNEAGGPPNNWRSKFGGNAWRWHAESGQYYMHLWAPEQADLNWENDNLRAELKQIVNFWADRGIDGLRLDVVNLVSKHQDFPDDPAGDGLRLYTDGPRIHEYMQEMSRDVFRPRELMTVGEMSSATLEHCQRYGSLDGEELSMVFSFDHVEVDFYQGQKWTLTPLDLVALKNIFTHWQQGMHNQAWNALFWCNHDQPRVVSRWGDEGEYRVQSAKLLAMALHGMQGTPYIFQGEELGMTNPHFTRIIDYRDIESHNMYAELRTQGRDNDNLLEILASKSRDNGRTPMQWDASEHAGFTEGTPWIGMSDNYDTINAEAAIADENSVFYTYKQLIQLRKTHAILTWGDYQDLLADHPYLWCYRRQYQGETLVVVANLSREAQSWHPDEFAGRWQVLMSNYDNSRPVPGEMMLRPYEAVWWYQKAR"]}}, {"location": "[131821:134203](+)", "type": "CDS", "id": "<unknown id>", "qualifiers": {"locus_tag": ["ctg4_113"], "transl_table": ["11"], "translation": ["MHFRHTLLASSLLFSCHTFAAPAGDLPLMPWPQQVEQPAQGGKLVLDRRLTLHISGDYLAGAEQRWRQRIARQTGWELEPQPEQPANPTIRVNIEKVVNAQPLLDSDESYRLEVTAQGVILNAHSRFGAMRGMETLLQLIQNDSQNSFIPFITISDQPRFPWRGVLIDSARHFMPLETIKRQIDGIAAARMNVFHWHLTDDQGWRFASNHYPQLQQHASDGLFYTQEQMKAVVRYAADRGIRVVPELDLPGHASAIAVAMPELISAPGPYSMERGWGVFKPLLDPTRDEVYQFIDTLVGEMAEVFPDPYLHIGGDEVDASQWKASPPIQQFMQQHNLQDEHALQAYFNARVEKILEKHQRQMVGWDEIYHPDLPRSILIQSWQGQDALGKVAKDNFRGILSTGFYLDQPQSTAYHYRNEVAPHGLDGADRLQANEHAQSWQFSMPRLKGSAVEGSFTLIDGHNGWRGFIDFNGKSRRMVRDIHWLSPHQFSFSVDSWMGEVQPVVSISGEQLSGYMRVGNVRYPTSGSKLAQIPAGIQPVVPDEQQQQENLLGGEAALWAENINASLLDSKLWPRAFAVAERLWSAKDVTDEANMYRRLAAVDRWSAVSVGLQQHAQTQSQMMRLANSSDIVPLQIFSEALEPAQYYTRQHLKFQAGNYHQFEPLNRLADALPAESEKVRLLDQQVDALIADRGNRQAAQVIRQQLTRWQSNIPQVLPLIESHYQLKAMQPLASQVAQISEMGIALVNAIESHRAFGANEVAQMQAILDQAAKTQDEVVIALVYPVEKLLRAN"]}}, {"location": "[134247:134634](-)", "type": "CDS", "id": "<unknown id>", "qualifiers": {"locus_tag": ["ctg4_114"], "transl_table": ["11"], "translation": ["MSREISTENAPAAIGPYVQGVDLGSMIITSGQIPVDPKTGAVADDISAQARQSLENVQAIVEAAGLQVGDIVKTTVFVKDLNDFATVNATYEAFFTEHNASFPARSCVEVARLPKDVKIEIEAIAVRR"]}}, {"location": "[134691:135159](-)", "type": "CDS", "id": "<unknown id>", "qualifiers": {"locus_tag": ["ctg4_115"], "transl_table": ["11"], "translation": ["MMTQDNKLQVEAIKRGTVIDHIPAQIGFKLLTLFRLTETDQRITIGLNLPSGELGRKDLIKIENTFLTDDQINQLAVYAPHATVNRIDEYEVVGKIAPTLPDRIERVLTCPNSNCISRSEPVTSSFAVKKRHDDVQLKCKYCEKEFAHHVVLANW"]}}, {"location": "[135169:136105](-)", "type": "CDS", "id": "<unknown id>", "qualifiers": {"locus_tag": ["ctg4_116"], "transl_table": ["11"], "translation": ["MANPLYHKHIISINDLDRAELELVLKTAASLKANPQPELLKHNVIASCFFEASTRTRLSFETAMHRLGAAVVGFADGGNTSLGKKGETLADTISVIGTYVDAIVMRHPQEGAARLATEFSGGVPILNAGDGANQHPTQTLLDLFTIQETQSRLSNLNVAMVGDLKYGRTVHSLAQALAKFDGNRFFFIAPDALAMPAYITDMLDEQGIAWSRHDTIEEVIPQVDILYMTRVQKERLDPSEYANVKAQFILRAADLAGARDNMKVLHPLPRIDEITTDVDATPHAWYFQQAGNGIYARQALLALVLNRELAL"]}}, {"location": "[136352:137363](-)", "type": "CDS", "id": "<unknown id>", "qualifiers": {"locus_tag": ["ctg4_117"], "transl_table": ["11"], "translation": ["MSQLYQRHFLRLLDFTPAEINALLALASALKSDKKNGEEVQHLKGKNIALIFEKDSTRTRCSFEVAAFDQGANVTYLGPSGSQIGHKESIKDTARVLGRMYHGIQYRGHGQEIVQTLAEYAGVPVWNGLTNEFHPTQLLADLLTMQEHLPQKSLREMTFVYVGDARNNMGNTMLEAAALVGLDLRLVAPKGCWPEEALVAECRQAAEKTGGKITLTEDIAEGVNGADFIYTDVWVSMGEPKEVWQERIALLRKYQVNMAMLHQTGNPQVKFLHCLPAFHDDQTALGKQMAEQYGLQGGMEVTDEVFESAHSIVFDQAENRLHTIKAVMVATLAKLP"]}}, {"location": "[137527:137950](+)", "type": "CDS", "id": "<unknown id>", "qualifiers": {"locus_tag": ["ctg4_118"], "transl_table": ["11"], "translation": ["MAYEELLEEQREETRLIIEELLEDGSDPDALYAIEHHLSCNNFDSLEKVAVDAFKLGYEVSEPEELDLEDGTKVMCCDIISEGALNAELIDAQVEQLVILAAKYNVDYDGWGTYFEDPDAQDDEGEEGDEVDEDDTGVRH"]}}, {"location": "[138011:138782](+)", "type": "CDS", "id": "<unknown id>", "qualifiers": {"locus_tag": ["ctg4_119"], "transl_table": ["11"], "translation": ["MNYSELLAPIHRFLHCTTPQAWIDEARKAENLPVLLTDHLVCELKAAQTAIWLIRKYVADKESGDALLAWLKPYENFVHSENYDLQFLAAHKSLSKSVITRGDLPYADELVEKMVLLIKEELHHFYQVLEIMQARHIPYIKITASRYAKGLLREVTTHEPNTLVDKLICGAYIEARSCERFASLAPYLDEELETFYLSLLRSEARHYQDYLALAARISPTDISPRVRKIGETEAKLIQQPDSELRFHSGVPQVTPL"]}}, {"location": "[138827:139331](-)", "type": "CDS", "id": "<unknown id>", "qualifiers": {"locus_tag": ["ctg4_120"], "transl_table": ["11"], "translation": ["MITATQADVRVRPIMPTDNPLIAQVIREVSAEFGLTADKGYTVSDPNLDRLFELYSEANSAYWIVELDGKVVGGGGVAPLLCSEPDICELQKMYFLPGVRGLGLARTLALQAMDFARERGFQRCYLETTASLTRAIKLYEQLGFRHIDGPMGCTGHVDCEVTMLRDL"]}}, {"location": "[139572:140757](+)", "type": "CDS", "id": "<unknown id>", "qualifiers": {"locus_tag": ["ctg4_121"], "transl_table": ["11"], "translation": ["MATTPSVPQKHAVLFHGKSGEYFSVWLVNVILTIVTLGIYSAWATVRRRRYFYGNTEIDGDRFDYHARPLDILKGRIIVIVGLIAFFILSAVMPGISLVFVLAFLALIPWIIIRSWRYNALMSSYRGIRFNYHCRIGRAYWTMYLCPILLVVALYLVVTMVGLMAASTQSLASSLLFGGVAFVIFMVGLAVVQGIVAALNYSLYINNMAFGDLPFKAELSKRALVKMVLVSFLIILPFIIVAGLLIGSLFSSLFYAILFAGDPQMINALIVGNIASLIFTFIVLLLGGLVSTAWLSVAQRNYVYEKTRLGQNIQLKSKLRTRTFLSLILTNTLIVIFTLGLGVPVAEIRLARYLAQSTALEGDLALLNVHAHQDSARTAVAEEVAQAFDLNVGI"]}}, {"location": "[140760:141783](+)", "type": "CDS", "id": "<unknown id>", "qualifiers": {"locus_tag": ["ctg4_122"], "transl_table": ["11"], "translation": ["VQLSGYYQHPGRAAREAARLTLHARHLSLQLADSESHYLLKQITLSPALGTIPLTITFADGGRFVADNDVALRQWASQHRPGGWVDRLERHRRGVLAALLATLTLAVIYIWVLLPWASRHLALHMPDYVEQQLGQQTFRLLQQAGFADSQLPAAQQQRVAKLFTGVIPKELQADSTPVHLRLMQFAGGPNAFMLADGTLIINDQLVRLAADDDGLAAVMLHEMGHHRYRHPMRMLVRSSLVTLSYIWMTGDVSGIGDTLLQSAAFIHQMQFSRAMEREADQWAIGQMKAQGRSLEEMVKIYRLIQQQGEKPGSGLQLPEWLSTHPDMPMRLEAIQAAEGQ"]}}, {"location": "[141824:144680](-)", "type": "CDS", "id": "<unknown id>", "qualifiers": {"locus_tag": ["ctg4_123"], "transl_table": ["11"], "translation": ["MEKTYNPQDIEQPLYEHWEKQGYFKPNGDTSQESFCIMIPPPNVTGSLHMGHAFQQTIMDTMIRYQRMQGKNTLWQAGTDHAGIATQMVVERKIAAEEGKTRQDYGRDAFIDKIWQWKAESGGTITRQMRRLGNSVDWERERFTMDEGLSNAVKEVFVRLHKENLIYRGKRLVNWDPKLRTAISDLEVENRESKGSMWHVRYPLADGVKTADGKDYLVVATTRPETVLGDTGVAVNPEDPRYKDLIGKFVVLPLVNRRIPVVGDEHADMEKGTGCVKITPAHDFNDYEVGRRHKLPMINILTFDGDIRESAQVYDTNGEESDVYNGAIPAEFQKLERFAARKAIVAAVDALGLLDEIKPHDLTVPYGDRGGVVIEPMLTDQWYVRTAPLAKVAVEAVEQGDIQFVPKQYENMYFSWMRDIQDWCISRQLWWGHRIPAWYDDAGNVYVGRSEEEVRAENNLGAEIALKQDEDVLDTWFSSGLWTFSTLGWPENTEALRTFHPTSVMVSGFDIIFFWIARMIMLTMHFMKDENGKPQVPFKTVYMTGLIRDDEGQKMSKSKGNVIDPLDMVDGISLEALLEKRTGNMMQPQMAEKIRKRTEKQFPNGIEPHGTDALRFTLAALASTGRDINWDMKRLEGYRNFCNKLWNASRFVLMNTEDQDCGQNGGEMVLSLADRWILAEFNQTVKAYREALDNYRFDIAANILYEFTWNQFCDWYLELTKPVMNGGSEAELRGTRHTLIEVLESLLRLAHPIIPFITETIWQRVKVLKNISHDTIMLQPFPAFDAEKVDSAALADTEWLKLAIVAVRNIRAEMNIAPGKPLPVLLRGANAEAQRRVTDNRSFLQSMARLESITLLPADDKGPVSVTKLIEGAELLIPMAGLVDKAAELDRLAKEVTKLEVEIDRIAGKLSNEGFVSRAPEAVVAKERERMEECEQAKVKLIEQQAVIAAL"]}}, {"location": "[144685:145144](-)", "type": "CDS", "id": "<unknown id>", "qualifiers": {"locus_tag": ["ctg4_124"], "transl_table": ["11"], "translation": ["MKNATFYLLETDTPVDGLSALEALVCELAEARWRAGKRVLIACESEQQAIKLDEALWQRPASAFVPHNLAGEGPKYGAPVELAWPQRRGNSPRDLLISLLPQFADFATAFHEVIDFVPYEESLKQLARDRYKAYRSVGFHLNTATPPLPRTT"]}}, {"location": "[145206:146718](-)", "type": "CDS", "id": "<unknown id>", "qualifiers": {"locus_tag": ["ctg4_125"], "transl_table": ["11"], "translation": ["MEFSVKSGSPEKQRSACIVVGVFEPRRLSPIAEQLDKISDGYISALLRRGELEGKVGQTLLLHHVPNILSERILLIGCGKERELDERQYKQVIQKTINTLNDTGSMEAVCFLTELHVKGRNTYWKVRQAVETSKESLYSFDQLKSNKVEPRRPLRKMVFNVPTRRELTSGERAIQHGLAVAAGVKAAKDLSNMPPNICNAAYLASQARQLADNYSKNITTRVIGEQQMKELGMNAYLAVGQGSQNESLMSVIEYKGNPDPDSKPIVLVGKGLTFDSGGISIKPADSMDEMKYDMCGAASVYGVMRMVAELNLPLNVVGVLAGCENMPGGRAFRPGDVLTTMSGQTVEVLNTDAEGRLVLCDTLTYVERFDPDVVIDIATLTGACVIALGHHISGLMSNHNPLAHELIGASEQAGDRAWRLPMADEYQDQLESNFADMANIGGRPGGAITAASFLARYARKYNWAHLDIAGTAWRSGKAKGATGRPVALLSQFLLNRAGLNGDD"]}}, {"location": "[146983:147946](+)", "type": "CDS", "id": "<unknown id>", "qualifiers": {"locus_tag": ["ctg4_126"], "transl_table": ["11"], "translation": ["VIIIRYLVRETLKSQLAILFILLLIFFCQKLVRILGAAVDGEIPTNLVLTLLGLGVPEMAQLILPLSLFLAILMTLGRLYTESEITVMHACGLSKAVLVKAAMILMLFTAVVAAVNVVWLGPWSSRYQNEVTQNAKANPGAAALAAGQFQQSSDGNSVLFIENVKGNTFGHVFLAQLRPSGNARPSVVLADSGHMEQHRDGSQVVTLDKGTRFEGTALLRDFRITDFENYQAIVGYKAAVIDPNDSAQSSFANLLKSDNQEFRSELHWRLTLVFAVLVMALMVVPLSVVNPRQGRVLSMLPAMLXXXXRKGVSIRQSGCG"]}}, {"location": "[148046:149123](+)", "type": "CDS", "id": "<unknown id>", "qualifiers": {"locus_tag": ["ctg4_127"], "transl_table": ["11"], "translation": ["MFGVLDRYIGKTIFNTIMMTLFMLVSLSGIIKFVDQLRKTGQGDYTALGAGLYTILSVPKDIEIFFPMAALLGALLGLGTLAQRSELVVMQASGFTRLQIALSVMKTAIPLVILTMAIGEFVAPKGEQMARNYRAQQLVGGSLLSTKNGLWAKDGDNFVYIERIKGNNDLGGVSIYSFNDQRRLQSVRYAASATYDQNNKVWKLSQVDESNLTDPKQVTGSQTVSGEWRTSLTPDKLGVVALDPDALSITGLYDYAKYLKQSGQESGRYQLNMWSKIFQPLSVAVMMLMALSFIFGPLRSVSMGVRVVTGISFGFLFYVLDQIFGPLSLVYNIPPFLGAVLPSAAFFAVSVYMLLKRR"]}}, {"location": "[149165:150443](-)", "type": "CDS", "id": "<unknown id>", "qualifiers": {"locus_tag": ["ctg4_128"], "transl_table": ["11"], "translation": ["MDKEIELKKVKRIALLLLCVAAGVFVATLFFPPGFWVSGIKAIAEAAMVGALADWFAVVALFRRVPVPFISRHTAIIPRNKDRIGDNLGRFVQEKFLDTQSLLALIRRHDPAQIIAGWLSAPSNAERLGRHLLQVMRGFLDLTDDARIQRFIRRAVHKAIDKVDLTQSSAMLLDSLTKNNRHQELLDAAIEQLLKLINKPGTREFIAMQLVRWLKREHPIKAKMLPTEWLGEHSAELVSNAVNSILDDIGQDRGHELRQGFNRAVERLIEKLKHDPEMKQRAEGIKAYLKEDEALNNYIGELWGDLRGWLKADLNSDNSAVQAKITAAALWFSETLLNDASLRASLNQHMEDAASTVAPDFAAFLTRHISDTVKSWDARDMSHQIEVNIGKDLQFIRINGTLVGGTIGLILYLLSQIPAVLPLIR"]}}, {"location": "[150452:151955](-)", "type": "CDS", "id": "<unknown id>", "qualifiers": {"locus_tag": ["ctg4_129"], "transl_table": ["11"], "translation": ["MSTPLLIARTQKTQLHLLSNMANRHGLITGATGTGKTVTLQKLAESFSDIGVPVFMADVKGDLTGIAAEGVASEKLLARLGNIGVTDWQPQANPAVLWDIFGEKGHPLRATVSDLGPLLLARLLNLNEIQSGVLQIIFRIADDQGLLLLDFKDLRAMTQYIGDNAKSFQTQYGNINSASVGAIQRGLLSLEQQGAEYFFGEPMLDIKDWMRTDANGKGVINILSAEKLYQMPKLYATTLLWMLSELYEQLPEAGDLDQPKLVFFFDEAHLLFNDAPQVLLDKIEQVIRLIRSKAVGVYFVSQNPSDIPDAVLGQLGNRIQHALRAFTPRDQKAVKAAAQTMRANPAFDTVAAIQELGTGEALISFLDEKGSPSVVERAMVIAPYSRMGPVSDDERNGLINHSPLSGKYDEAVDRESAYEMLQKGVQAASEQQQAPPAQGQSAGIDGGILGGLKDILFGSTGPRGGKRDGVVQTMAKSATRQITHQIIRGVLGSIMGGRKR"]}}, {"location": "[151981:152623](-)", "type": "CDS", "id": "<unknown id>", "qualifiers": {"locus_tag": ["ctg4_130"], "transl_table": ["11"], "translation": ["MEQHIRLMIADDHAIMREGLKQIFALDKNIEVVGEAPDGSQVLERLRHCDVSLLLLDISMPGISGEDLINRIIPQYPALRILVLSMYNEPQIARRILNSGALGYITKDKSPEVLLNAIRTVARGSRYIDHDLAQEIVFSEYHSGNRAPHESLTMRERQIMIMLAHGETINAIADTLSISNKTVSTYKSRMMKRMNFTSNADIVKYSLNNNLVQ"]}}, {"location": "[152630:154109](-)", "type": "CDS", "id": "<unknown id>", "qualifiers": {"locus_tag": ["ctg4_131"], "transl_table": ["11"], "translation": ["MLLQGFANRQERADLNSTNLSDIALNRIHDAIYLVDSQLRIKYVNDKACQLMGYSRKEFSQLQFSTLDRELRDIDVVALWWKLSVRPEGITFTSHHTCRDDELIPVEVSSSSYITEGEPHILCVVHDVRELRRKEHQQRLREKQMNTVVENSPDLISRFDLNMRCVYANPAVQSWFGRSERELQQWQLTESVPLGDVGLNFFKLMSKTLVDEQGAESELTLERHGKKRVLHVRCVPEYNLQGKIVSVLAVGRDITRVRQTEDELRAAHQQLRELTRNQEMAREVERKQLARDIHDELGQHLTSLRTGLSLLSMRADEGSTVVQTQLEGLMNLVDSTIQVVRDVSTRLRPNVLNLGLIPALEWLRDQFMKNGGCRCILIAPDEHTVQLDEASLTAAFRVVQESLTNAARHASASNIYIFVKPQPDALVIEVVDNGKGFQVNRVQKNAFGLQGIQERGRMLNGDATITSAPGKGTRIKLTFPLSAPHNSQTEKR"]}}, {"location": "[154190:154745](-)", "type": "CDS", "id": "<unknown id>", "qualifiers": {"locus_tag": ["ctg4_132"], "transl_table": ["11"], "translation": ["MLSTITTTQAESRNPTEFSMNVNWDEVFISHNKKLLNFIRKRIANQEDGEDILQMTCLEVLRNRHKFIGASRPETWVFGIAVNLIRNYYKSQQSRYLLDQLDDDITADLLFDNDPSDITEHRQLLGATLDSIEKLPADIRTMLSMLVEGEGSYQDVAHCLNIPIGTVRSRLSRAREALKVRIYA"]}}, {"location": "[155034:156174](+)", "type": "CDS", "id": "<unknown id>", "qualifiers": {"locus_tag": ["ctg4_133"], "transl_table": ["11"], "translation": ["MIKMQPALPAMQHTLKALIKAGESAATKNAARAPDNVATRAETLNDSLEEIGSMFSEKMESKNKALNRRQMQSNLMRNKHQVTKVEHLNQLFQLMESNEEQDLDKLLDRLRQALARTPAPDSEALLEEMGGDPARCDLLLRMVQQHATEKGEMALADAASQHLNTLQQQHGDTIRAGSNTASAIAEFTNDPQEKQSLRNLYYDSIVHHQSAIAMLDMLLDQVNAQHFVPTLRTLQRALADDIAALAPSISAGALRRIQHGLHEAGQLSHTLAASSTLLKRMHNKLPEVALSAVELTRRLLQFSHNGVYNRDFQHLGEEVVGQQSQHLSLFFSCLFPLVHQLPHSLWKESDSRKTALELLRGIITELAKAEQQQLARRSA"]}}, {"location": "[156205:157588](+)", "type": "CDS", "id": "<unknown id>", "qualifiers": {"locus_tag": ["ctg4_134"], "transl_table": ["11"], "translation": ["MNALFLILNKIAISAMQRSEVVGAAFAMALVFMLIIPLPLGLIDTLIALNICLSCLLVVLAMYLPKPLAFSTFPAVLLLTTMFRLALSISTTRQILIQQDAGHVVAAFGNFVVGGNLAVGMVMFLILTVVNFLVITKGSERVAEVAARFTLDAMPGKQMSIDSDLRAGMIDVWQAKARRSDLAKESQLFGAMDGAMKFVKGDAIAGLVILFINLIGGFSIGVLQLGMPAGEAMHIYSILTIGDGLIAQIPALLISLTAGMIITRVSSDNEKTLDNNIGREIAEQLTSQPKAWILSSIGMVGFALLPGMPTGVFLVLAALTMISGGFQLWRARHEVRLAQPQMENEVIPPELNGKEDLRQFNPTRPYLITFPAASRGQPETLELVQEIRRLRNRIVYHFGFTLPAFDIEFVDNQDEHEFRFSVYEIPKVIGSFNLPMLAXXXXXXXXXXXXXXXXXXXXXX"]}}, {"location": "[157619:158315](+)", "type": "CDS", "id": "<unknown id>", "qualifiers": {"locus_tag": ["ctg4_135"], "transl_table": ["11"], "translation": ["LHDQQVERWSARELLVKRMENAIHASSPHFIGLQETRALMGWLESEQPELSQELQRVMPIARFSSVLQKLVAERIPLRSVRAIAEALIEHGQHERDINLLTDQVRITLKNHLCYQYARPDGLHVWLLTPELEEQLRDALRQTQNEIFFALMQEQIAAILDEVGRAFSADSDQSAVLLVAQDLRGPMRTLIHEEFHQVPVLSFAELQPNLAVNVLGRIDLDPAVYSLTRWES"]}}, {"location": "[158315:159170](+)", "type": "CDS", "id": "<unknown id>", "qualifiers": {"locus_tag": ["ctg4_136"], "transl_table": ["11"], "translation": ["MMFELRVLSGLHSGAALPLSGDSWLIGQAETSDLLLTDPGIEAQHGVLHRADDSWQLQQQETVELVVGEPFELGSVWLCVAAADMPWSTVTPPPVVAAPAAAPEIPATTVGKNGFPRWLTALMFSLMLLLTFTVVSWILQPTVAQTEVSQSMRKQLDTPNEIRAPLLTMLRERDLAGAVTVVNSKKSVTLKGKLSKEQMQVFNRMLGRFNAEYMTGLPLDNQVVPLKIELPFRIVQITTGSRANIVTDDGQRLFIGDEVDDLRLVSITDNRIEFNGRDTIRVSW"]}}, {"location": "[159169:160522](+)", "type": "CDS", "id": "<unknown id>", "qualifiers": {"locus_tag": ["ctg4_137"], "transl_table": ["11"], "translation": ["MAHSLDHWFRQQQQRLTAFAPVSAFGRITGINGILLESSLPRARIGDLCQVERNDNSSVLAEVVGFNPHHTLLSALGQLDGIAQGARVTPLFLPHSISVSEQLLGSVLDGFGRPIAEGGIGAFAMPGSGEESFSVSGDAPPPTERPRIDTPLPTGIRAIDGLLTLGVGQRVGVFAGAGCGKTTLLAELARNTPCDVIVFGLIGERGRELREFLDHELDEELRSRTVLICATSDRSSMERARAAFTATAIAEAWRDRGKSVLLILDSLTRFARAQREIGLALGEPPGRGGLPPSVYTLLPTLLERAGQTNTGSITALYSVLIEADSMNDPVADEVRSLIDGHIVLTRKLAERGHYPAIDVLASLSRTMSNVVGREQIGAATAMRRMMAAWQQVEMLIRLGEYQPGHDAMTDAAVEAQQAINGYLRQQMHDPSQFDQTLMQLSEVSRYAPVD"]}}, {"location": "[160505:160958](+)", "type": "CDS", "id": "<unknown id>", "qualifiers": {"locus_tag": ["ctg4_138"], "transl_table": ["11"], "translation": ["MRRSINPEADLAETSANAELQQTFALLLPIRRQRLSRSERAQREQERALREANSQREAAEVQLEVCQQRYHQLRDSFAAGVQPQQRLMQGLNKERTANDARQGQQRELEQCQQRQTEQQQRLAQAQQETLARQRELEKLEYLIGESEVLQ"]}}, {"location": "[160954:161647](+)", "type": "CDS", "id": "<unknown id>", "qualifiers": {"locus_tag": ["ctg4_139"], "transl_table": ["11"], "translation": ["MTPLQQQAQRAAEKVQANQHQHRRQAEEPRQQQATRRLPSAAGQTEHAAKATDRPGRHQSESGDRTRRTPARERHSSAGESPALKRRVPNEPAQQEASLFSELLGGQSAPTLAMAGAGYDGSTGLYSPTARASESHAPAMAVWHQLEPSLSAELEKQPPGPVSMTLLLPKLGEVDARLSSLPTGAGWDISLRFAPQALAMIAPHHERCRESLRRRMACRIRLRFEQRGGC"]}}, {"location": "[161646:162693](+)", "type": "CDS", "id": "<unknown id>", "qualifiers": {"locus_tag": ["ctg4_140"], "transl_table": ["11"], "translation": ["MKPLQLRQQSRLEARLRQKIGSGYRFPYRLNGEAGWLQLSLTASDAPRPATQAVQCDSGLLHLSDAEAVCSLMSCCPLLLEPEAEEAWYWPLFNQSLSDPLRCLFGQLASQSTCPPPADALWLTLNVVLGELRGYSQLSVSLNTLALLLNKAGWQPVIPPPADKLALRLPLTLGALSFSLEQLRTLRRNDVILPTTRHFSPAGSGVLRVAHLSLQGELVSEQGRSAHFYITDLETTDVNLTPDDYEMDGMPQPDEEWSSEPHSETSVFDPLPLALTLRCGHLKLTLGELNRLSAGSTVLVEHVQPGEAILCHGDYPLAKGELVDVEGQLGLQITHMLPGAGNPLAEDR"]}}, {"location": "[162699:163353](+)", "type": "CDS", "id": "<unknown id>", "qualifiers": {"locus_tag": ["ctg4_141"], "transl_table": ["11"], "translation": ["MEMGPLNPMMLALFLGALSLLPMMMIICTSFLKISMVLQLTRNAMGVQQVPPTMALNGIALAATLFIMAPVFSEMTQRVKAVPLDLSSMDRLEYTIGNGIEPLKKFMTHNTDPDILIHLQENSQRMWPEEMASNVKPDNMLLAIPAFVLSELQNGFKIGFLIFIPFIVVDLIVSNVLLALGMQMVSPMTISLPLKILLFVLISGWTRLLDGLFYSYL"]}}, {"location": "[163360:163621](+)", "type": "CDS", "id": "<unknown id>", "qualifiers": {"locus_tag": ["ctg4_142"], "transl_table": ["11"], "translation": ["MDILTLFRQAMLLVVLLSAPPLVVAVLVGVVVSLIQAAMQLQDQTLPFSIKLVAVGVTLALTGRWVGVELMQLAQTAFAMMSTVDA"]}}, {"location": "[163620:164433](+)", "type": "CDS", "id": "<unknown id>", "qualifiers": {"locus_tag": ["ctg4_143"], "transl_table": ["11"], "translation": ["MLPGAPLTDTFHAILALALAMARIFPCLLLTPIFSFSVVKGVTRTAIVVALSLFIAPVIKPQIDLLQPDMLTLAGLMLKELVIGMLTGVLMAMPFWMYESIGGLFDNQRGALMGGQINPQLGPDVTPLGKLMQQSIILLLIIGLGLSTITQIIWDSYQLWSATAWMPFPSEAGFQVYLTLLSETFTDMVLYAGPLVAIMLMMDFAIGIMSIYSPQLQATALAIPIKCLLGMLFFVLYLPLLDHLAGERLYHLRDIIHLLPTLVEPKGSTP"]}}, {"location": "[164429:165521](+)", "type": "CDS", "id": "<unknown id>", "qualifiers": {"locus_tag": ["ctg4_144"], "transl_table": ["11"], "translation": ["MSEKTEDATPQKLQESRKKGQVSQSQDIPKLLICIGVLEAIFALVDSGMQRMESMMLLPLARLRDPFDHAMEEVLTDSLTVMLAFVGAVCGIAVLLRIIGGWVQFGPLFAVEALAPKFESLNPVNHFKNMFSARQFTQLLTSIIKAVIIGLIVWQAIEPEIGGLAQLALGNLDGFWQGVMALFVKVARRVLMVMLALSALDFGIQKYFFLKQQRMSHDDIKNEYKQSEGDPHMKGHRRQVAQEILHEEPKAPRQVAVEEADVLLVNPTHFAVGLYYRPGETPLPRLLFKASDEEARQLIEQAQRKKMPVIRFIWLTRTLYRTTGEGAYIPRETLTAVAQVYRLLRELEDQYLDDVIEIRDDAV"]}}, {"location": "[165578:165992](-)", "type": "CDS", "id": "<unknown id>", "qualifiers": {"locus_tag": ["ctg4_145"], "transl_table": ["11"], "translation": ["MLPQQQLQNLLDEFASTQGITLRLDNGVCALQDDSGQEAVVLELPDGSDALLLHCQLFAMQQHGEKLAAWRLLMTLNFEMNAMRGCWLALDDEDQIRLCSQQPLVALDNARFTPLLLAFMQQAREARELLREMFAEF"]}}, {"location": "[166006:171109](-)", "type": "CDS", "id": "<unknown id>", "qualifiers": {"locus_tag": ["ctg4_146"], "transl_table": ["11"], "translation": ["MNTIAEEKYAELELSKLNPMQQLALQAAEQDSAERKNQLRPQVASMALDASGKLSVTDSVSDNLRNILNETVASPRHRWHAHHASPDNSQHLLMDHNGRVFSLQGSKTAFIGLTQSVPLSDGQQDGASALARLTEPQTAAQHNMTMPGDAIHAQLTGIFSHQRKQGSTQTEEHIREHGGRLYRLDESKMHWDQVDKDEEKSFSKLTKQPGGMMFAVHDKKTLHNLSSGEKSEKFKEKITGYCTNPRGEALLLLSDEKTTQQSVKFLTELGAKKEAQQSITLKTPAGENSETFHATGIAMHDDQLLAIGSNGKLYRAAAPAAGDTEALLQEDSEITAQLASHFGEKFTLEGFLNNDDGSLLALVKDENNQKHACAQNANGVFLPQWNLSASLVMDHHEGLLQPRPLPQDIVDLGRLGQMMLHDGKVHAFNKNSQRWEASSESADSIKRGQDGQAYILKDGIPARVKNSIKSDSIGGVSNPFIMRQMKNNLATEPPLPGINSHNKASAIAPLDAERFVALTEKGELQFHRNQAGSRQPDKLVKTLSKDGIENYLPDTLAGTALSLPANGHGNTLTDIAMDQQQSLYALDKQGKLYTLPKEEWQTESATPAWQPVALPDGLTVLDSLHNVSDGSLMVADRDGRSAILQLAGTRLNANVKQGNTEPRPSGEPVTAPAVNNQNAQQIADTNRWLVQPDYDPEKKLEAKSHRRRVEKAWERLDTATKSTRVMGMTMKREVNLLGMTGRDGNHINSRLRDRLRAHVINPTLSTPRPVKNAGYMMQHSWQGREGLRPLYEHQASLHHQMKTLIAQHPPAQPRGNLMDRLEALKEKHFDQTLIDNLQQFSDGVTDSARHHASLLGQHSGALKADRTATEDFSPSRFTALSQAMNINSDDRNLVADLSALYQRYPMRAENDSHSLMDSLQQQGVVVRHQKPQPPMNRQRDPFDDMSLSKSRLILDGLTMSKLHDMVDEMERLADDPHAVATHSPDLQQRFRLLRDDTYGEDPVRKATSQGFVSNKQLEACYDAIKSMTKAFSKPHHGVSMTTRTVLKASNPQQMSERLHRTLTSLEPGENMGFGRNYGGQLTLSVIPGTEVIGIPGLRGNLDRAYNASFSRGDSGITVSFSRNGGGTGTAFGAVGWNPISMADGYENAKVDLGEQRTLTPSARLGGMLSMALQYQMQNSISFTISEADLESFIQQLTSGQLDPQELMDKGVGHRMKNGTTLTFNADSALMATAGGGVSLPTNSEDSKKNAATIRANVLAQAGANLASAQRDRNVTRSATGQTNDRSDNRMRFLNNASATLGIAGGMGITTNAADQLRIPMFGVSSTNIQVSIDNRTKQSMSLDMAKAEPVEQHQLDKLMEEIGKNFDDATLNALVQEIKDADDMPEKPDMSLPPAVQALKEQSLRDRAANPGTMRSLSKTERAALDKLPQPGSGSGMKAITAAGEYRAAPQPASDKLKTYMQEDKEAVKMKLDKLTRHLLSMTPANNGQYGVLNSAKQLTLQQQAADLHCQALNSAEYQTTYNNLHKIDSNNLMHVLHNLIASELPPSNAERISSFMEQKPMLKEVIRELQKHSDTQAVVTLEMKDSEKFRTQQLWLSHQTQPEDIQKLLQDRNNLRIKAITFTETNTKPEGITIPFFVTGGSSSASVSMSRNLGKINFSYGENQDTPHSFSLEGEIAYASENVVSALTNAEVQDKRGVV"]}}, {"location": "[171105:171675](-)", "type": "CDS", "id": "<unknown id>", "qualifiers": {"locus_tag": ["ctg4_147"], "transl_table": ["11"], "translation": ["MAFHIPLALTGRIARSAQPLNSAGNNTIPLRQMSARSRQNAGGSLHQEGLSSQPAPPLRQQSVAPRQGGKSGPGGTLARLRERLQKGSASASKDNASLPTRTDEMVNSGQFTRAAARDKTQAEMTRPASSSAPPIPPXXXXXXXXXXXXXXXXXXXXXXXXXXXXXXXXXXXXXXXXXXXXPLFTLLRA"]}}, {"location": "[171674:171860](-)", "type": "CDS", "id": "<unknown id>", "qualifiers": {"locus_tag": ["ctg4_148"], "transl_table": ["11"], "translation": ["MFPKLIMLALVAALLSACARPPAGCNDVSCRPQSDLHKLTIWWQPELRNGPYDFTQVAVDY"]}}, {"location": "[171871:173977](-)", "type": "CDS", "id": "<unknown id>", "qualifiers": {"locus_tag": ["ctg4_149"], "transl_table": ["11"], "translation": ["VLTFKWLPVVCRVVTALTLLTLSISSASARAPDEWKNGAYAYSADNTPLSIILEDFANSFGVEINLGTLGDSNITGKLRADSPQAFLNRLSLEYRFQWFVYNNTLYVSPQSAQSSQRLEISPDAAPDIKEALRGVGLLEPRFGWGELPDEGVVLVTGPPEYVRLIADFARKSEEKPDTSSKDMMSFPLRYASVADRNIKYRDQQLLVPGVATMLNELLGQNNSASASGLSSSQGADDGSMAQMQQQSQGIMNQLINRGTSRLGRDKVKSLSQLDGKVSADVRNNALLVRDDPKTRAAYQALINIIDVPQKLIEIDAVIVDVDRSELQRISSSLGGQFGNVSGATNLLAGSSTLFVTDFQRFFANIEAMEGEGTASIIANPSILTLENQPAVIDFSDTAFIRAIGERVADIQAVTAGTSLRVTPRAISTSQKSSIQLIVDVEDGKLNKNDDGEAEGTNNGVISTQALVEARRSLVMGGFHTKESGDRERRIPILGSIPIIGKLFTSTRHESSQRERLFIITPHLIGDQVDPSRYIAEDSRQQLNDAMDEVNRRHKFTDMKSTVEDALRDLAQNRIPAGMTSGGSGQTLSSLCNIPSSFHSDFARHQWYGNKSVQITVGVITNTSGRTQRFDESSCRSDRTLAVASWPRSELKPGDSAEIYVAFEPNGTVRPSRVSLLSSAGGAPAVARTPASSSDGRRMLTP"]}}, {"location": "[174053:174281](-)", "type": "CDS", "id": "<unknown id>", "qualifiers": {"locus_tag": ["ctg4_150"], "transl_table": ["11"], "translation": ["MSSNDLLQRQLSTQYSRTHNDAYQFAKEMTGQPYNVADMYAFQNQLQDMSNAGWASSQYTQFKFGIRKAIIDAIN"]}}, {"location": "[174357:174957](-)", "type": "CDS", "id": "<unknown id>", "qualifiers": {"locus_tag": ["ctg4_151"], "transl_table": ["11"], "translation": ["MWTLRKITLLNGNEPPALLLRAEQIVRHQQAEAILAAAQQQAQQILAAAQQQAEQTIAQQREQCENQFWQQAETVFSDWQQQREQDEQQLVTLAGQLLNQAMGQLLHDFTPEQRFRALLQQLLRQHPRQQQATLYCNGRQREAIETWLAQQPQLSWQLSSDEQLTADQLRLVTGQGELHIGWSSLCQQLAPAPIVAEQN"]}}, {"location": "[174916:175540](-)", "type": "CDS", "id": "<unknown id>", "qualifiers": {"locus_tag": ["ctg4_152"], "transl_table": ["11"], "translation": ["MEHDHALTLKWLNWWHRDFWLQADPGWHQQRLASLPLAQQQLFLRQHAAVWQRALGIPPASPGQPQPLILSIADLSLTARQLLLELVAEICGCVTPLDAQLKIWCRRLAKGLRPAGWLPTPLYATGQPADSLLLLQALWPDLWPRLKLLFPPPMVVQYRDPPLLLPASRLRPLWEAALWQSQRHSDLHPLSSENHVDTQKDHSAERQ"]}}, {"location": "[175545:176334](-)", "type": "CDS", "id": "<unknown id>", "qualifiers": {"locus_tag": ["ctg4_153"], "transl_table": ["11"], "translation": ["MPASLLNLLFAVALAVLLSGCGDQTLLNSGLSENDANDIVAELNRFHIAAQKQAEKEGVSVLVSQQDIERSVNILSAAGLPRKARTNLGEVFQKSGVISSPLEERARYIYALSQEVESTLAQIDGVVVARVHVVLPERIAPGEPVQPASASVFIKYHDNLDPDGIEPRIRRLVATSIPGLVGRDDRDLAIVFVPAKSYQDRVEVVHLGPFQLSPGQYSLIKIITTVIGILLLLGVAIMALRSTQRLKKPALNKASPATEPGK"]}}, {"location": "[176339:176717](-)", "type": "CDS", "id": "<unknown id>", "qualifiers": {"locus_tag": ["ctg4_154"], "transl_table": ["11"], "translation": ["MKVTESKTALTSEPVTSVEIYPEPSGTSQDDIHWFAAQMQQGEAPDNSVAAASAGMLSGITDSISANQRAQKDAFRDLSVASRSSSVEDFSKANAQLSNYYIESLMNAKVISKGVQSLDKLSNLQ"]}}, {"location": "[176780:177020](-)", "type": "CDS", "id": "<unknown id>", "qualifiers": {"locus_tag": ["ctg4_155"], "transl_table": ["11"], "translation": ["MSAISQLSSLITNAGSAGSKLSGAADGASFMAGAQKIQGDMQKNQLDKMALDAENQRINGIADSAAQAGSAAAQVKIQY"]}}, {"location": "[177178:178177](-)", "type": "CDS", "id": "<unknown id>", "qualifiers": {"locus_tag": ["ctg4_156"], "transl_table": ["11"], "translation": ["MVGLTKTQMPGHRLANEQYIDNEYGMAEPAMTAAGSATMQPADIHSHLHKIVQTIAPLKIDVLLQGETGTGKDTLARRIYQLSGCRGPMVPVNCAAIPETLAESELFGVMSGAYTGANTSRAGYIETANKGLLFLDEIDSMPLTVQAKLLRVLETRAIERLGSTKSVGLDLRIVAASQTPLEQLVEQGRFRRDLFFRLDTIKIDTPTVRSRPELIIPMFRRFTKEAALRLNQPLPARSSSLDEALLLHRWPGNIREMKAAAERFVLGLPPLCSELKKEEGRWLLKDRMRRIERSLIHDCLRRHDNRIDDVVHELGIPRRTLYHRIKLLKLDA"]}}, {"location": "[178673:179072](+)", "type": "CDS", "id": "<unknown id>", "qualifiers": {"locus_tag": ["ctg4_157"], "transl_table": ["11"], "translation": ["MKIPGLGGGASHAGKVDLPPANTAGKAGAAPPTTTTNAKVDNSPGNPNAGKAGGNPLSYIGSGMNLVGGASSLTGSGGGAGNSAGITGGAGQPASASSGGTLASMASKLMXXXXXXXXXXXXXXXXXXXXYR"]}}, {"location": "[179109:179391](+)", "type": "CDS", "id": "<unknown id>", "qualifiers": {"locus_tag": ["ctg4_158"], "transl_table": ["11"], "translation": ["MMQQIMQMLQQMLGIQPKTDNTGAGSSNNSATPTEGGNGSPTEGAAAGGLSGMLKNALMMMGLNALMQMIGGANQNQTQSSQQQSSSQNQSQI"]}}, {"location": "[179405:179750](+)", "type": "CDS", "id": "<unknown id>", "qualifiers": {"locus_tag": ["ctg4_159"], "transl_table": ["11"], "translation": ["MAINPGIGGGFSSGKLAELKMPVGMPRPEALTGQTAQKRESASSINYGGGSGLNAGSLLSEPLADDSPLTSPGGSGLLQGMLMLLGMQSLLQSMAGDNSSGELLEATAQPEQSAS"]}}], "name": "gnlXBKBDILMM_4", "description": "gnl|X|BKBDILMM_4", "dbxrefs": [], "annotations": {"molecule_type": "DNA", "references": []}, "letter_annotations": {}, "areas": [], "original_id": "gnl|X|BKBDILMM_4", "modules": {"antismash.detection.hmm_detection": {"record_id": "gnlXBKBDILMM_4", "schema_version": 2, "enabled_types": ["T1PKS", "T2PKS", "T3PKS", "transAT-PKS", "hglE-KS", "prodigiosin", "PpyS-KS", "arylpolyene", "resorcinol", "ladderane", "PUFA", "NRPS", "CDPS", "RCDPS", "thioamide-NRP", "NAPAA", "mycosporine-like", "terpene", "lanthipeptide-class-i", "lanthipeptide-class-ii", "lanthipeptide-class-iii", "lanthipeptide-class-iv", "lanthipeptide-class-v", "lipolanthine", "thiopeptide", "thioamitides", "linaridin", "cyanobactin", "glycocin", "LAP", "lassopeptide", "sactipeptide", "bottromycin", "microviridin", "proteusin", "ranthipeptide", "redox-cofactor", "epipeptide", "cyclic-lactone-autoinducer", "spliceotide", "RaS-RiPP", "fungal-RiPP", "blactam", "2dos", "amglyccycl", "aminocoumarin", "NI-siderophore", "ectoine", "NAGGN", "butyrolactone", "indole", "nucleoside", "phosphoglycolipid", "melanin", "oligosaccharide", "furan", "hserlactone", "phenazine", "phosphonate", "guanidinotides", "other", "acyl_amino_acids", "PBDE", "betalactone", "tropodithietic-acid", "pyrrolidine", "crocagin", "NRP-metallophore", "methanobactin", "opine-like-metallophore", "aminopolycarboxylic-acid", "NRPS-like", "PKS-like", "transAT-PKS-like", "RiPP-like", "RRE-containing", "fungal-RiPP-like", "phosphonate-like"], "rule_results": {"schema_version": 4, "tool": "rule-based-clusters", "cds_by_protocluster": [], "outside_protoclusters": [], "multipliers": {"cutoff": 1.0, "neighbourhood": 1.0}}, "strictness": "relaxed"}}}, {"id": "gnlXBKBDILMM_5", "seq": {"data": "AGAAGTTTCTCAGCGGCGACGACGAGCTGGATTTCGTCCTGCCGTCGCGTTTAGCCGTGCAGTGGCAGCGCTGCTGGCGCAGCGGCAACCCTGGCTCAGGCGTACTGGGCCGCGGCTGGAGCCTGTTCTGGGAAACCCGCCTTGAACGCTGGCACGACGGACTGGTGTGGCGCGCACCGTCCGGGGATTACGTTTCCTTTCCCATGGTGCCACAGAGCAGACGCAGCTGGTGCAGCGAAGAGAAGTGCTGGCTGGAGCATCACGCCGACGACAGCTGGTCGGTATACGACATCAGCGGCGAACGTTATCACTACCCGCCGCTGGCTGACGCCCCTTCCCTGCTTTCGCGTATTTCTGACGCCTGCGGCAACGATATCCTGCTGCACTGGCATAGCGACAACACCCTGCGCGAACTGATCGACAGTGCCGGGCAGCGGGTGACGTGCCGTTATCAGAACGGACGGCTGACTGGTGCCTGGCTGGATGACGACATCTGCCTGGTCAGCTACGCTTACGACGACAGCGGCCAGCTGATAACCGTCAGCGGTCGTGGCGGTAGCGTGCGCCGCCGCTTCGGCTGGCGCAACGGGCTGATAAGCAGCCACGAGGATGCAAATGGCCTGCTAAATGAATATTTGTGGCATGAACTTGAAGGCCTGCCGCGTGTGGTGGCGTACCGCAACAGTGCCGGTGAGAAGCTGGGTTTTCACTACGATTTTGCCGGCGGCCAGCGCAGCGTGCAGCGCGACGACGGTGCGCGGGCAGAATGGCTGCTGGACGACGATGACAACATTGCCTGCTTCACCGACTATGACGGCCGTCAGACCAGCATGCTGTATAAAGACGGGGAGTTGTGCGGTCTGGTGCTGCCGGGCGGCGGCGTTCGCCGTTGCCAGTGGGACCGCTATGGCCGCCTGACCAGCGAAACCGACCCGCTGCAACACAGCACCCGCTGGCGCTGGCACCGACTGAGCGATCGCCCGGCGCAGGTATTCCATCCGGACGGCAGCCAGCAGCACTGGCAGTATGATGCTTTCTTGCGGCTGGTCAGCGAAACCGACGCGCTGAATAACGTCACCCGCTGGCACTACCCTGATAACGAGGAGAGCCTGCCCTGCCAGGTCACCGACGCCACCGGTGGCGTGATTTCGCTGAGCTGGAACCGTCAGGGACTGCTGACCCACCACACCAGCTGTTCCGGCAGCATCACCTGCTACCGTTATGACCGATTCGGCCAGCTGGTCAGCACGGAAGATGCACTGGGCAATATCACCCGCCGCGAGTGGACCGCTGCCGGACAACTGTGTGCGCTGATTTACCCTGACGGCAGCCGCGAGACGCTGGAATGGAACCCACGCGGCCAGCTTAGCGCCTGGCGCGACCCGGCTGAAAGCGCGACACACTGGCAGTACGATGCATTCGGGCTGCCTGTCGGCATAACCGACCGCATCGGCCGCACCCTGCGCTGGCACCGCGATCCGCGCGGTAACTTACTGCGGCTGGAGAATGGCAACGGCGGCGAATATCACTTTGCCTATGACGCAACGGGCCGCCTGATCGCCGACAGCGGCCCTGATAAACTGCGGCGCTTTTATGATTATGGCGATGACGGTCAGCTGAGCATGATGCGTGAGGCCGGTCAGCCCGCCGCCGACGGCGGTATGGCGCAGCGTTTTCACTACTTTCGCCACGACGAGGCCGGACAGCTGGAGTGGCGCGCCCATGACCACGCGGAGTTTTACTATCACCGCGACAAACGCGGCAGATTGACGGAGCTGGAGCGCAGACCGACAGCGGAAGGTGCCGTGCGCGGCGTGGAAGCCGACCGGGTCAGCCTGAACTATGACCACGCGGGCAACTTGCTTAGTGAACGGGGTGTCAACGGCAAGCTGGATTATCGGTGGGACGAGCTGAGTAATCTGTCGTCGCTGACACTGCCGGGCGGGCAAGCGCTGTGCTGGCTGCGTTACGGCGCAGGCCACGTCAGCGCGGTAAAGTTCGGCGAGCAAATGGTCAGCGAGTTCACCCGCGACGCGCTGCAACGTGAAACGACGCGCAGCCAGGGTCAAAGATTGCAAAGCCGCGAATATGACCGGCGGGGACGCCGCATCCGGCAATACGGCCTGTTGCACACACAGCCTGCGCTGCCGGAGCGGCAGATTGCTGAGCGCGCCTTCCGCTATAGCCTGCGCGGCGAACTGGCAGGCGTCCGTGACAGCCTGCGCGGCGATATCAGTTATGGCTACGATGCCGAAGGTCGCCTGAAGAGTCATTATGAACCGCGTCAGGGGCTGGCGGGTGCTCACTTTACTTATGATAACGCGGATAACCTGGCTGATAGCGCGCATCCGGCCACCCCGGATAATCGTCTCCGGTGCTGGAACAGTCTGTCTTTCAGTTACGATAGCTGGGGCAACCTGACCTGTCGGCGTAACGGTCTGCAAGAGCAGTGCTACTGTTACGATGCGGATAACCGACTGACCGAGGCGCGCGGCAGCGGCCCACAGGGCAAGTTTACCGCCCGTTATTATTATGACGCGCTGGGACGCCGCACCCGCAAAGAAGTGACGACAGTTCACGGCAGCACANNNNNNNNNNNNNNNNNNNNNNNNNNNNNNNNNNNNNNNNNNNNNNNNGGGCTGATCATCTGGCAGATGACGCTCAGGGGGATATTTACTGGTTCAGCACCGACCTGAACGGCGCGCCGCTGGAAGCCAGCGCGGAAAACGGGGCGGTACACTGGAGCGGCCACTACACAAGCTGGGGCGAAGTCATCCGGCAGAGTGACGGCTTTCTGCATTCAGTCGGAAAACCTCTGACACTGCGCCAGCCGCTGCGCTATGCCGGTCAGTACGCCGACGATGAAACCGGGTTGCACTATAATCTGTTTCGCTACTATGATCCGATGGCGGGACGGTTTACGACTCAGGATCCGATCGGGTTAGAAGGCGGTATAAACTTATATGCGTATGCGCCTAACCCGCTGACGTGGATTGATCCGCTGGGGTTGAGCCGGGAGTGTTCAACAGTACGAACCCGGCATGTACCTAACCGTCATATAAGGCGCCACAACAATATAGGCAACAGTAAGTTTACACCTAAGGAACTAAGTAAGTTACAAATTAAAAGCAAATACAAAAAACCGGGCCAATATCAAAAGTTGGAAGATAGAACAATGAGAGACCCAAGCAGAGTAATAAACCAGGCAGATGGAAGGATTAGATATGAGCGTGACTATGATCGCGTAATTGGTACCCGTGGTGAACAAGGTCATGTCACGGTGTATGATCCAGCTAAAGATAAAATTATAACCTCATATCCAGCAGATTTTTAAAGGTGTGTATATGATTGATTTTTCATATTTATCTGATAAAACCGGCGTTGAACCATCATTTATTATCAAAGACGCTGAACTTAATATCTTCGAGGAGGCTTTTATATATCTTAAAGAAAAAACAGGTATATATATTGATCCTTACAGTAAGACAAGAGTATATCCAAGCCACCAAGGCATTTTGATAGAATATTTTAATAAAAGTGTCGAAAAAAGAGCTAAAGAATTTGTCGAATATTTAAAAATTTCGCAAAAAAAGGATGAGGTACTGATAGCTGATGGTGATTAATCTCTTAAAAAATTGCGCCGTTCGCAAAAAGTGTTTAGAAAATGACCGGCTAATATCAATTTTACAAGTTCGGATGGCTTATGAAATATGATGTAAAAATGAACGTCTATTATAACTAAAACCGAAAGTACAATTCCAAATATGGGCATTTTAATTTGCAAGATCCGATAGGGTGAAAGGCGGGCTGAATCTTTATCAGTATCCGCCAAATCCACTAAGCTGGATCGATCCGTTTGGTCTTGCACAAATATTCGACTCTGATATTGCATTTCTGCTTATCCCGGAACACATGTTGGCGATACAGATCATTCGCCTCCTTATTTGGATGTATAAGATTCCGGTCATGAAACTCGTGTACTTATGAACCGAAATCTTCTGGCTGATTTTAATCTCATCAGCGTGCGGGATTTATCAACGACAACCTGAAAATGAAGGTAAATTTCAAACGGAATCGACGAGGAGAAAAAGATGGCGAGAATATGGCATAAGCGCAAAACGGGTAATAGTTTCCGCTTACCCTTAATTACATACCTGATTGCCAGCGGCCAACGCATTGGCTGGCCGCAATACCCTACACCTTAAACACCGAAAAATCCCTTGCCAGTTCAGTGGCGGGAAAAATCTCCCGGCATTCGGCCAGCAATCTTTCACTGTCGGCAAAATCATAACGCGCGCTGAAATGCGTGGCGATTAGCCGCTTTGCACCCGCCAGCTTTGCGGCAGTCGCGGCCTGAACGGTAGTGGAATGACCGCGGCTATTGGCTTTTTCAGCCATCGACGCTTCCAGCGTGGTTTCATGCACCATCACATCGACATTCGCCGCCAGTTCGCTGGCTGCCGGAGTGGGTGCGGTATCACCGAATATCGCCAGCGATTTCCCTTTGATTGATGGCCCCAGGTAGTCCTGCCCGCACACTTCGCGCCCGTCTGCCAGCAGCACGGTTTCGCCACGTTTCAATTGCTGGAACCAGTTACCCGCCGGAATGCCCTCCGCTTTTAAACGCGCAGCGTCCAGCACACCCGGTTTATCATGTTGTTCTATGCGATAACCGTAACACTCAATCACATGCGACATCGGCCATGCGCTAACCCGTATCTGGCCGTCGTCGCACACTTCCCCGGCGGTAATTTCGACTATTTCCAATGGAAAAGTGACATAAGAAGCACTGAGGCTCAGCGTGGTCTCGACAAACGCTTTAATCCCCACCGGGCCATAAATGGTTAATGGCTCCGTCACTCCGCCCATTGAACGGCTGGTCAGCAAGCCCGGCAAACCAAAAATATGGTCGCCATGCAGATGCGTGATAAAGATTTTTTCCATTTTTCCCGGCTTCAGCGGGCTGCGCATCATCTGATGCTGCGTACCCTCACCGCAGTCAAACAACCAGTAACCTCCGCTGCCACTGTTGCCCAGTGTCAGCGCGATAGCGGTTACATTTCGCTCCCGGCTGGGAGTACCGGCACAGGTGCCGAGGAAAAGAAGTTCCATGCTGAATAATTCCAGTTTTACTCATCAAATCAGAAGACTGAATCGGCTATATTAAGCCAGTTAATCCCCACCCTATCACAACCATAGACGCAAACTTTGCGGCAATCCGCCGAGTGGCGTTACACTCTATAGCAATTTCCTACACAACTTATGGAACAGGTTCGATGACCAAACATTATGACTACCTTGCAATCGGTGGCGGCAGCGGCGGAATCGCCTCCATTAACCGCGCGGCCATGTACGGACAGAAATGTGCGCTGATCGAAGCAAAAGATCTTGGCGGCACCTGCGTCAACGTGGGTTGCGTACCGAAAAAAGTGATGTGGCACGCGGCTCAGATCGCCGAAGCTATCCATCAATATGGCCCGGATTATGGTTTTGATACCACGGTAAATCAGTTTAACTGGGATATCCTGGTTAAAAACCGCAGCGCCTACATTGATCGCATTCACACCTCCTACGACAACGTATTGGGCAAAAACAAAGTTGATGTCATTAAAGGTTTTGCCCGTTTTGTCGATGCGCATACCGTGGAAGTGAACGGCGAAACCATCACTGCTGATCATATTCTTATCGCCACCGGCGGCCGCCCAAGCCACCCGAATATTCCAGGGGCGGAGTACGGTATCGACTCCGACGGCTTCTTTGAGCTGGATGCCTTACCAAAACGCACTGCCGTGGTGGGTGCCGGTTATATCGCCGTAGAAATTGCTGGCGTGCTGAACGCGCTGGGTTCCGAAACTCACCTGTTCGTGCGGAAACATGCGCCATTGCGCTCTTTTGATCCGCTGATCGTTGAGACGCTGGTCGAAGTGATGAACACTGAAGGGCCGACGCTGCATACCGAATCGATCCCGCAAGCGATCGTGAAAAATGCCGACGGCAGCCTGACGCTGACGCTGGAAAATGGTAAACAGCAGACCGTTGATTGCCTGGTATGGGCGATTGGCCGTGAACCGGCAACCGATAACCTGAATCTTGATGTTACCGGCGTGGCGCTGAACGACAAAGGCTATATCAGCGTTGATAAGTTCCAGAATACCAACGTCAAAGGTATCTACGCCGTGGGTGATAACACCGGTGCAGTAGAACTCACGCCTGTTGCGGTTGCGGCCGGGCGTCGTCTGTCTGAACGCCTGTTTAACAACAAGCCCGACGAGCATCTGGATTACAGCAATGTGCCAACCGTGGTGTTCAGCCACCCACCGATTGGCACTGTCGGTCTGAGTGAACCACAAGCACGTGAGCAGTATGGCGACGACGACGTCAAAGTGTATAAATCGGCATTTACTGCGATGTACACTGCGGTAACGCAGCATCGTCAGCCTTGTCGTATGAAACTGGTGTGCGTTGGTAAAGACGAGAAGATCGTCGGTATTCACGGCATCGGTTATGGCATGGATGAAATGCTGCAGGGCTTTGCGGTGGCGCTGAAAATGGGTGCAACCAAAAAAGACTTCGACAATACCGTTGCTATCCATCCGACCGGTGCGGAAGAATTTGTGACCATGCGTTAAACGGTTCGCCTGCTTAACACATATACAGGGTGATAAGCTGCGGCTTATCACCCTTTTTTATCTCAGCAACGTCGTGGATGCCGTGCCAGCAGAGATTACTGATCAGGCAGCTGAATTTGCTCAGGTGAAATAGCCATAGCCTGCAACAACTCGATATTGCTGTAACCCTTCGTCAGAGCAATATTAATCATAGCCAAATCTGCATTTAAATGTTCAATACCCTCGTCATAAAGAGTAATGACACTCGCAGTGGACTTAATCTGGCCGAAACTGGAAACATTACCCTCGATATCAAAAACCTGAAGACCTTCAGCGCCTCTTTCAACAATCACATAAGCTTGTTTACTTCTGGCAATTTTTTGCGCCAGCATATCGCGTGGAATGCTGTTAATTTCTTCGGCTGATGTCCCTTGATAGATAAATTCAAAGGCACTATTCACCAGCGCACCATCCCGTTCAGACTGATTGGCTTGCTGCACATCGAGCCGATCCCCGCCCGATTTAATGATCTCGTCGGCAATATTAAGGATAACGCTTTTTACCTGAGTGTTTATCGCGCCATTAGCCACTGCTTTTGTCAATTCCCGGCTCAGGGCATCACGGCTTTGCAAGGCATCCTTAATAAATTCGGCAAGGCTATGGTAATAATTACCAAGCAACTTTTGCATTATATAAGGAATGGTGACTTTTTTGCTCTGAAAATCATAGGTCATCGCTGAGCCATGGCGCAAATAAACATTCGCCTGAAGATTAACTCCTGGCAGAGAAGGATCTTCAAGATTGTTCAGATTGGGAAAGACGGTCCCATTATAATCGGCATAACCAACAGACAGGCCGAACCAGAGATAATTATCACGTTGGTTTCCGCCAGGCACTGACCACTCAAGGATTCTGTCCATCACCGCCGGTACCGATAGCAGCCCAATCAGAGGACCAAAAATTCCCGCCTGCTGAAAAGCATTATTCAGCAAAATTGTGCCTGCCGGCACTTGTGTCAATGTATCCTGGACGGCGTGCTGTAGTGATTTGGCAAGCGTACGGGTTTTACTGGTGATTCCCAGTTCCAACGCCAGTGTAAATTGTAGGCCAGATTTTCCGTAAGGAAAATCAAGTTCAAACCTTCCCAGCTCTTGCCGATTATAACTCAGGCGCTGTTCATTCCAGTTATATTCAATTCCCTGTTGCTTAACACCTAATACGTAGCCATTCACGGCGTCAGAACCCGTTTTAATCACCGTTCCTATTTCGGTATGCCATAAATAACCTTCAATATGATCACCCGCCAGTACCACCGTAGGGGTAAATTTGAAATCAATACCGGTATCGGGATCCTTTATTTGCGGTCCGAATTGCAGGATCAGATGATTAGGAATGGAGTTCTGCAGGCAGTTCTTTATACCAACCAGTTTTTCCCTTAGAGGGCTGCCAGAGGGAACGGGGGGCTCAGCAACTGAGGGTTCCGCCAATCGCGAACCGTTTGCGACTGCGGGCAGTGAATACAATTTCACGCTGGCTGGCTCGTTACTTGCACTGACCAGATTAGCAGCCAGGGCTGATACTATCTGATTTTCATCTGCAACTTTTAAAGTCGGCACGGCCATCGGGCTAAAATTTTCTATATGTGACATGAAAACTCCCTACGGGTAATATCAATAGATAGCTTGCTTATTAGTAAGCAGGAAGAAGCAATCATCTATTGCTAAAAATAGACATTAATATACTATCGATATATCATGCGGACACTCCAATTTTAATTATTGTACAATATATAATTTTATAGATAATTAATGAGGTGTACTATCATAATTCGCTCAGATAAATGTCCAGTCAAGAGGCAGAATACAGGTATAAAAAAGCCCCTGGCGTTACATCCTGCTAAGGACGATGATCATGCAGAGGCATCACAATAAACTGGAGATTGACCCAGCGTTAACGCTCCCTGCCATTCAGTCGAATAATGGCATCCAGTAGACAGACTTTTTAGGTAGCGATTTTTGTGGCATATTTTGCAGACGTTTAAGTGTTTTAATCGTATCACCTCCCTGCTTAACCAGCACGGCAGCATAGCAACAACTGACAAAGGCACAGGAATCACGATAATGTTGCACCTCGTGTAAACAAGCTGCCGCTTTATCCATCTGACCGGTTCGGGAAAATAAAATCGCCAGCAGACAATTAATAATGATATCGCATGAGCTGTCACGTCCTTTCATTTCTGTTGCGTAGGTGATAGCGGCAGCAGGATCTCCTGACAGTGTCAGGATTACTGCGTACAGTATTTTTGCGGCAAAAAAATCAGGATTCAGAGAAAGTGCCACGCCCGTCATAATCTGAGCTTTCTCATATTCCTTATTCTGCACCAGACAACAGGAATAGTAATAATAAACTTCGGCACTTAAAGGCGAAAGAATAATCGCCAGCTGAAAGTCTGACTCTTTCTGCTTAGTGTGATTATCACGGCAAATCAGAGTCTTCATTGAAATAGCCAGAGCATTACAGGGCTCTTCAATCAGTACTTTATCCGTAATAACGTTGATGATCTCCTCCGCCTTTTCATACTTCATCAGCCCCAGACTGGCCAGCGAAAAATAGCATCCCGCAAGGTGACACAATGTCACAGTATCATAATTATCGAGCAACAAAGAGCGTGAATCGACATTTTTATAGGATTCAAACAGAAAAAAAGAGTAATTATTATAGTTATTTCTTATCTGACAAAGTTTATTATTTGCTGAAACCAATGCCTTAGCAAACTCTTTCTTTTCGCAGTGCGTAATTTTATGCAGCAATAAAGAAATAATATTGTTAAACCTGACGAGGTTAAGTGAGTTATCTTCAGAAAGCACCACGGATTCACGGAAAACTACCGTCAATAAAGCACTGTCAATCAGCTCAACTTTAATCACCGTATCTGACCCTGTTTTCAGCTCGATACCCGTGAGAAAATAACGCACGCCGGTTGTGCGTAAATTGTTAAAACTTTCCGTCAGATTATGGATGTTTACCGTTAACGCGGCCGGTAAAAACCGAAAACCTTTTTCCTCAAAAATAGCACTATGATTGATAATAAAATCAAAAATTATCATCGAAAGCGTTTTATCCTGCATGACAAAAGGAAAAATGGCTAAAGTGTCTTTCTGCTCAGGTAACTCTTTAACGGGCTGTCGCGTAACCCTGATCACATTCATGACAAAAAGGTAGCCTTTGCCATAGACTGTATTAATATAACGATATGTCGAACTTTCTCCCAGTAACTTCCTTAACACATAAATACAGCGAGAGAGAGATTCATCCGACACCTCACCACCTTTCCATACCTCCCGAATAATATGATCTTTTGTAATCACCTCACCCGCATTTTTAACCAGTAATAGCAATACGGCCATTTCCTTAGGTGGAACAGTAACAATCCTGTCTTTGTGATACAGGACTTGATCACCGCAAAGTGTAAAATCACTGAAACGATAATTTTCCATGTCAATTTATCCATTTTTTGTTAAACAAGTTTTTCTAAAAAATGTTATCAACTGTTATATCCACTCTTCTCATGAAGATGACAAGATATACAGATGCTCGACTGTAAAAAAGATAATATAACGGCATCAGTTAATATGTGAAATCATAGGGTGATTATTGAGTTATGAGGGTACCAACCAAGAACATTCTTAATATATTAAGAATATAATATTATTGAAGGGTAAAAAGAAGTAAATTTATCGAAATTTAAGAAGGGGAGCAGAGAAATATTTTCAGATGTCTTCTCGAGTTATTAGGCAGAGTTCAAAATATCATTACTGGCTCACAGTGGAGATAGCCATTTTTTGCCTCTTGCCAGAACATTTTAGAACGTTGATTACTTTCGGATATTTCGAGCAACTGACAAAGCTGCTGCAGACTTTTCTCATCACGTAAGGTGGTATTAAGGGTATCCCAGAAATTTTTCCTCTCTTTATCACTTAACCTGGCCAGCTGCTTACGCAATTCAGCTTGATGGCGCTGTTTACTACCCGTTCCTGGATTAGCCAGATAATCATGCCAGGTTTGTACCCCAGCAATAGCATAATGTGACGAGGCATTAGCATATTGCTTCACCCTGATGCAGTTAACCATATATTCATAGTGTCTTTCTGCCGTAAGGGAGCCCACTGAACCCGGCGAAATAGTCATGCAAACGCCCTGGATTGGGTGGTTCACCGCTGAGGGGGTCGAAACCCCACATCCTGCTGTCAGGATTAGCATCAGCAGAATTAGCTGCCAGTAAAAAAATCGTTTATTGTTGATTACCACTCGATTTTACTCTCTTCATTTATACCACCTTGTGATAATAAAATTTCTACGCGCCAGCGATCTATTATACCTTGCATCATCACATCCATAATCGTCTCCACAGGAACGGTTACCGGAAACTCTTCGGCGTCATCAACTCGACTGGGTGTATTACTGATTGAAATATCCATATTTTCCATTACGTTATAGCAAAAGGGATTTAAGCTGTTCCCTGGATTCATAGCTTATGTTCCTGATGCTGGATTGAATAGCTTCATTGTTGTAAACCAGATGTCTGATTAGTGTTGCAATGAATTCATCTGAATTGAATTCGATAAGCTGATCGCCGGATTTTACCTGAAAAAAATCATAAGAATGAAACGTAACTTTAGGCTCAGACAAAATCTGATGGCGTAATCTGTCACAGAGTTGTTCTGCCATTTTTTTGTGCCGTAAGGGTAGAGTCAGTAAAATCTCATCGTTTTTCGAGACTTTATTTTTTTTGTACCAGTCGATAACGATATTTACAAATAAATCATTATCCCGAAAATTTTCCTGCAACATAGACGTTATTCTCTCTGCCAGTAGAGACTCCATTCTTTGCTGCTCTTTATCTAGTGCATTGAAATGGGAAATAATATGACCAATGCAATAAATAAGCCCTGTTTCAAAGCCATGATTAAATGCTTCCTTTTTAATTTCGTCACTTTTCTGCCATGCCTGATTAATAATCTTCTTGGCTTCGTCTCTGGCAACAGCATCGATACTGCTCGTCCGTTTTCTGGCAGAAAAATAGTCACGGGTAAGTAACGTATCCTCAATTGCCGCCAGCTCAAAGTGAGACGGTAAATTTTTTTGCATGTTGAATCGCCATAAAAAAAAACACAGAATCAAATCCTGACTTATTTTCTGTAGAAACCTCCCTTATCCCTGCCGGAAACAGCAATCTTAACCGTTTGATAACCGCTTCAGGTAATAATGAATGAAGAGGTAACAGCTCAGCGTAGGCCAGCTGCCACATTTTTATCTCATCAACTTTTTCTCTCCCGTATAACTCCGCCGGTATAATGTTAAGCATCATAAAAGACCGCACTTTAGGTGTCAGAAAACCCTGAGATTCATCGTGTAAAATCCATGCACGATAACGCTGGCAAGCCATATTCCATGCAGCTTCACGCAACAAATACCAGTTGTCGATAACGGCCTGTGCAATACTGCCCTCCGTTATCAGACTGTTGTCTTCATCAAGCGAAAATTGTCGCACTAAGTTTTTATTGATAATGCCACGGGGAATTCCTTCACAGCATAAATCTGGCAAGCCGGTCCTTGAAGGATGGATCCATGACACAGGGTCAGAAATAATTCTTTGAGAATGAGTTGATGACACGATAGCACTCTACATTTTCTTTTTAATATTAAGGTTAAATTTTTTAAATAATCGCCGTTTATCAGCAAAGAAAATAATGGCGACCAGCGTCATTAACACGCCGATAATCAATATCATATTCTTAAATTTCCCATTATTTTTATTCGTCTTTACCGGTGGAAGTTGATACGTCTCCGGGGCAGGCGTCATGATCACCGAAATATTGTCATATTCGACATTTGAAAAACTGTTTTTCAGTAAACGTGTCGCATCCGCAATCAAATTCCCTGGTGCATTAATCGCGGTATCATAGCGTAATAAAACCGCTACATGCATCGGCTTACCTTTTTTCTCCGCATCAGTATTACTGATATCATAACTGACATGGACACGCGATGAGACGATACCACTGATTTGATTCAAGGTCTGCTCAAGGCGCTGCTCAATGGCAGAGTAGATTCTTGCCACTTCAGCACGCGGTGAAGAAATTAATGTATCAACTGGAAACATTTCTGCAATTTCTACCCGTGGCTTAGAAGGTAAATTATAGATAGTTGTCAGATCCACCGCCGCTGAAAAATCAGCCATACCGACATAGACACTGTAACCCGACTTGGCAATATTACGTTTACTGGCTTCGATGTTGTTTTTTTGCAAGAGCGCGACGACTTCATTGGCCTGATTTTGATCCAGGCCATTTAACAGAGCTTCTTCTTTACATCCGCTTATCAACAGCAATGTGGCCAGCAACGTCACTTTCAACATTCTCATCATTAAGCACGTATTAATGTATCGACAGCCGTGACTGCTTTTCTCGTCATTATTGAGTAGAGAGAAAGCTTAATACCATATTCTGACGTTTTTAACTGATACTGATATATCTCGTCAATATCAGTTGCTTTTACCGGATCATTGGCGCTGGCCAGTACGGCCATTTTATCCTGATATTCCGCTGCAACATGGTGGATATAGGCTTGCCTGAGCAAGCCTTCCAGCGATCCTGTTTCAACGTCATTACCCATTTCCTGCGCCTGTCCGGCATTTTCAAGGGAGATAGTTAACATTATTCATTCCATAAATTCAGAGGTTATCTGAAGTTAGCAATAATTGAAGTTGCGACATCCTTGTAACTTTTTACCACACCCGATTGGGTCTGCCGGTATACCTGGTAATCTGAAGCCAGTGATTGATATTTTGCCAGAATGACTGGATCGGATGAATCACCCGTCAATTTATCCAATGCCTCCTGCACCTCTTTATTTAAACTTATGACTTTTTCATTAAACTCTCCAGACAGATTGGTCAGATAGCCGTTCCATGCGTCGCCGACGCTAAAATTATTAGCCATATTGCCTCATTAACTTTGCTCAGGAAAAAACCATTGTTCTGCGGCTGTTTTTACATAACCATCCGCGCCATAACGCCAGGACTTACCTTTTAGCCGATCCTCTTCCAGTTTAATATCAAACTGAATATATCCTCCGCTCCACTGTTTTCTGAAATCAGTGACAATATCCTTAATCGCATTTAACTCACTATCATTAATTTTACCCACTACTGAAAAAGTCACACTATCGGCATTTTGTCTTTTATTAAAGTAAGGAGTAATGCTTAATATTCCCTGCTCCGCAGTATTAATGATACTGTTATCGCTAATATAACTAAAGGTGAAGACCTTTACCCAGCTAAACAACATCGATAGTTTCGCTGAAATATTATTAAGCTGAGCAACAGGAATCATTTCTGCCCGCTCCTGACTCAGGATAATTTCAGGTTTTGCAGGGTCATCAAACCGAATGCCATGAAACCTTACCTGCGGCCAGCGCGCCATTATCTCGCGGGAAATTTTTTCCTCTTCTGCTTTAGCGTTAAGCACGGTGACATCACGACTATCAGGGTTTTTAATCAGTGATTGCCATGCCCGGTTACTGCTTTGTGCCGTGCGTGCAAAAATATAGATCCTGCCGTCACCGCCGACAAAGCTGTTAAACTCTTGAGGTTTTCCTCCTAACGCCAGCGTCACGGAGTTTATTTCACACTCATTGCGGTCATAAAGAAGATAACAACCACTCAGCCCCATCACAGCCAGCAACAATAACAGCAACATTTTTTTCCACGGCTTGTGCGGCACTTTTGCTGGCGCGAAAATGTCGTTATCGCTGGCCTCTTCACTGCGACTGACTTCTTCGAGCGGCTGTTGCCACTCGCTGTACTCGGGGCGCAAGACAAAGTGCACCTCGTCGACATTGATCAATTGATGAAAGTTAACCGACCTTGTCACAGCCTGGCTTTCGTTCCCGGTTACCAGCTGCGGCAGGGACATCGCGGCGCTAAACAGGATGTCGAATCGGGTGTTAATCCTGTCATCCAGCACATAAATAGTGGCAGGATCATCGGTATTCTGTTGAACAGATTCAAGGGTATGACGATCAGCAACGATATAGGTGGTTCTTTCCTCGCGAATCACATATTCGCAGCCCACCAGCAATGTATTCATGAAACGTATCACATAATGACGCTTCACGTCGTCAGAATCCATTTCCATCATCTGTTGATTACCGCACGCCCTTAAGATTATGACGCCACGATATCATGTCAAAATTATCGATACTTGACAGAATAATGATGAATTCCCATCTAACTTTTTGAGTCGAATTTTCTCGCTACCATGTTGATGGTAACGAGTGACACAACGTTTGGCGCAGAGCAACAGACTCACGAAGGTATAGCCTTGTTCTGATGTCATTGTTATTAATCAGAAGTAAAAAGAGACTAATTTCCATCTGAATAGCGGGCAAGAAAGGGAAAAAATTTACTGTGTAAATCTTTTCCCTCATTAAAATTAACCGTCAACACCTGCTAGTTTTTTCTCTACCAGTTGATAAAAATCAGCCACTTCTTCAATTATCGCCATCTCACTTTCACTGATGGCAATATTGAAGGCATCTTCGGTTTCATAGACGATATCGGTCAGCATCAGAGAGTCAATATACAGATCCATCGCCAGCAGCGATGAGTCAGTAATTAACTGACTGTCCAGATCGCTACATCGGGCAATAATCTGTTTAATATGCTCACGACGCGTCATCGTTATCTCTGCATCCTTATCACCACTAAAACCTTCAATACTGACCATTATCGCTGCGCCTTATTTAGGAATAAACGACAGCCTGACCATTGCATCCTGCTCAGTAAATTTATTCATTATCAGCACCCGTTGATCAAATGCTGAGCTGGCGTTAGTCGTTTTTTGCGTCAGCAGATTCATGCTGTTCTGCAGGCCGTCGGCATGTGAATAAAAACCGCTTTCCCAGGCATTATATTTCGCTGAGTTAAGGGTAATCGGCGTGTTGGGTCCCCCGCTCCCCAGGTCAGTAAGCGTCTTAACGATATTTTCCAGAGGTTTGAGGTCGACCTGTATCCAGTAACCGCTTCCTGCATCACCTCTCAGGCAATCCGACGGCAGCCCCAGTTGCTCCAGCCAGTTTTTGGCGATGGTCAGAGTGGTAGTACCATACTTTCCATCGGCATCGGCCTGGGGAAAGAGTTGACCATTTTTGCCACTGAAACGGTCAATCAACGCTTGCACCTCTTTGGCAAAATCATAATTTTTGAAGTTCAACTCGCCTTCTTTTGCGCCGGGTGAAAGATAGGTTGATAACTCCCCTTTCAGTTTTACAAACGCCTTATAAAACTCACTCATCTTATCGAACGCCTGACTAAACACTTGCAGATAGTTGATTTTCATCTGCCGGATCGTTTCCAGATGCTTCTCTATTAGCTCATTGCCGCTAAGCACATCGTCGGCCTGGTGATGGATATCATCGTCGAGCGTCTCCTGGATTGACTGGCGCATAAGGTGATATTCAAGTTCATCATTGGCGTCATCGGGGTGGGTTAGCAGATCCATATTACCCCGGCGGAGCTGATCTTCTGATGATGCCAGATAGCGGTTCAGCATGAGCCTGGCGTTATCATTACTGACTTTGACTTGCGCAATACTGAGGTCAATTTGTTGCTTTTCAAGCGCCAGCAAGTTGTCATTTTTAACTGGCTGCTTTTCCTCAACCAGAGGAGTCAGATTTCGCATAGATGAAGAGGACGAACTAATGTCTAAGGACATAATAATCTCGCTTTAGAAAGACCCTCTGACTGAGAGGGCGAAGGGTCAGGCGCGCAGGGTCAGTAAGTTGATGGTGGTGTTAATGCGGCTGTTATTGGCATTCATCATCTCCCCAATGGTTCTGATAATGACCTCCTTCAGCGCATCGGTTTTGCGCTTGTAGTCATCTTCGGTCGCCGCCGTCTGCTGAAAAACACGTGAGTTCTCCTCCAGAATTTTTGCCTGCGCATTGTTGGCAGTAGCGCTGCGCTGTGCTTCTGCCTCAATCATGCCTGACGCCGGCCGTTGCGTTTGAGTCAACAATGCACCTTCCGACTGCGTTTTTTGCAGCTTATGTTGTGCCGCACTCAAACTGTGATTAAGCTGCTCCAGCTCAACATTCTGATCATCGTTGCTGGCAGTAAGATTCTGAACTTCTTTTACCAGTGCCTCCATCTGCCTGTTCCGCTCAGCATCAGCCTGAACCAGCGTTTTTATTTCGCTTTCTTTAGCCGTAATCGCTTCCGTATTCGCTTTCAGTTTGGCCGTCAGTTCACGACGCTCACTCATCAATTTTGACACGCCGGTAATATCGCCGTCGGCTCGCGCTTTTATCAAATCCTGCTCAATCACCGTAAGCTTTGCGTTAATTTCCTGGTTTTCGGCTGTCAGGATTTTCGTTTCTTTCGCTAAACTACGTTGTTGTGTACCACTCTGGGCATTGGCATTTTCCAGTTTTTTTATGGCGGCATTTTTTTCAATTATCAGGGTCTTATTCTCACTGACTGAAAGATGCAAAGACTCCTTTTGCTTGACGATTTCTGCTTCTTTTTTCATATGAATACTGGTGCCCTTCACCGTTTTGTAGGTGCCCGCACCAGCAAGTGCAAAGCCGAATATGCCGGAGCCTATTGCCCCGTTTAAGCCGTTCTCACCGGCTTTTTTGGTCTTGTCAGAACCGGCCAATACAGAACTGAACTGACGCAAAATATTTGCTGCCTTGAATTCACTATCGACCTTCAACAGCAGCACCAATATATGTACCAATTGATCGAGCGAAGCGATCATTTTCAAGGACCATTTATTGGTATTGGACCAGTCATGATTTTCAGGCGATTCTTTTTTAACTTCTGCCAGCAGAGCGGGAGTAAAAATATCAAGTAGCGCATTCAGCTCTGCGGTTCTTTCTCTCATTGGTTTACGCAGCTCAGCTGGCATATTGCTAATCAGCTGGGCAACGGTGGTTGAGTGGTTAATACTCTGCCAATCGGCAAAAACCCTACGTGCAGCAGTCGACGTTTTTCCTGTTAACTTGAGAGGGATATCAGTTAATACGTTTTCCGCCACTTCAGTTTGCCAGGCGCTATGTAATGAAGTAATCAGTTCCATATTTTCCTCTTATATTGCTCGTACGATAGACATTTTCGCCTGATGGCTGGATTGAATTAACTCACTGAGTTTCTCCCCTTTCACTTTAATTTCAGCATTATCTTTCTTCAGAATATCCAGCAAGTCATCGAGTTTTTTGGATAACAGGTTCATCAGTTCGCGACATATCTGATATTCAGCCATCGCATCCAGAGCTTTCTTACTGTGTGCGCCGATAATAATGCCATTAACCATCTTATTGGTGACATCACTTAGCGTGATAACCTCGGCAGCTATATTGGCGACACGCGCCGCTTTAAGAGGCGTGTCAGGAGAGAGATGCAATTTTTCCAGGGTTTTGGAGGCTAAATCATCCAGCATCTGTTTGGTCTGCAGAGCGAAATCTTTCATCGCTTTACCGGCATTTTTCAGTAACTTTGGCATCTGTTGCAGTGCGGATTTAATCGCCGTTTTAACATAGGAAACCACTGCCCTGGCCAGCGTTTTGCCAAAACTTTTGTACAGCGCCTTACCGGCACTTTTCAGGATAAATGCCGCAGCCACAATCACTGCCACCGTTGCCGCTGCCGCCACCGCGGTGTGGATAGTGCTCATCATATTGGCGCCAGTGGCTTTATCGATGGCGTTAAGTAATGCGCCAATGGGCGTGTTATCGAAAATATCGCTGACCACATCTTTCATCGCGTTCATTAATGGCATAAAAACATGATCCATTAACGGCCCCATCACCTTCTCGGTGATCGAAAAACCAAACAGCTTCTCACTAATCGTATCCGCCACCAGCAAGCCGAGGCCAAGTGCCATCAGTGGTGCACCAGCCCCGCCGAATACCATCGTCAAGGCTCCCAGCGCAGTGGCAATGCCGCCAAAAATCTTGGTGCACTTGCTCATCTTCTCGGCCGCTTCAGCAGCCTTTTTCTGCTGCTCATCGAACTGCCTGGCTTTCTCCGCTAAACTGGTGCGCATCGCCTCCATGCGTATTTCGTTGAGTTCCCGGTCATTTTTTAGCTTATCAATACTGTTTTTACTAAAAACGGCAAGTATCTCCGCCATACGTCTCGACAGGTCCGCCGCAAAAGATAATTCCTTCTTCTCCTCGCTAATTATCTGTTCGAGATTTATCACCACCACACCAGCGTTATTGGAACTGATTACGGTAAGTTTTTTGATCAGGTCCCCATGCTGAATAAGCAGTGCCTGCGACATGTCCAGTTTGCTTGTGACTTCAGCCTCAGCCTTTACCACGGACTGTGAGGTGGCATTAATCGCATTTTTGGCCTGTCTGATTTTCTCCTGAAGCGCAATATAACGTGGGTCGTCCTTATCAACGCCCTCCAGCGCAAGGCTGCTCAGCTCTGACTGCAAAGAGGTAAGTTGCTGTTTCAGCTCTTTCAATAGGGCGGTATTTTCCTCCAGTGAGCCGATTGCCGTATCCAGCTCGAACATGGCGACCTGCAACTGCCCGACAGCCTTATCTATGGCTCGCGAAAGATCGGTGACTTGCTTTTGATGTTTCGCCGCATTATCGACCAGCTTTGAGATCAGTTCGCGCCTTTTTTTTCTCAAGTCTTCTGCACTGTTAATATCAGATTCCGCGTTGCTATTTACCCAGCCGGCACAGGTATCATCAGATTCGGTTAAGCGCAGCAGAATATTGCCATCTTTATCGAACTTTGCTGTTGACGCGACTTTGCGCAGCACATGATTGCTGTCCGTACTGTTATCAAAGTTATCTTCAATAACTTGCTCGGCGATATCATGAATAAAGCGGGCATTTGCTTCAGACACCTTATTAATATCGCTAAATCGGTTGGAAACCCTGCCACCTGCCGCCCGATCGCTATTTAGCGGATGTTCTTTGTTGCTGTAAAAACTGGCAAACGTTCCATTAATGGAAAAATCTGTTAGATCAGACATGACTAACTCTCCTTAGCAGCCTCGGTTGATTTTTTTTCTTTACTTAATACCTTTCGATTCTTTTTGATGGTTTCAAAATAAACCCGTGCTTTTTTTACCAGATCTTCATTCAGACATTTTTCAATCACCACTTCAAAACATTGCAGTGCTTTGATCACATCTCCCATCAGCAGCTGGCATTGTCCGCTGTAAAAAACCGGACTGTAATCATCTTTGGAAAAGATATAAGCCAGAGAATAAAGATCGCATGCTTTTTGGTACTTTTTTTGCAACTGATTAACCGCACCCAGACCAATAAAATAATCCGGATTATTCAAATCATACATACACAGCAGGCTAAAATAGTGTTCAGCCTCATCAAGCCGCCCCTGATAGTAAAAGTGATGGGCGTGGGCATAAATATCTTCCATCGTATCATCCGGGATGCCCTGCAAATCTTTCAGTAATACACCTTGCTGTACATATTCCATTAACATGGAACACATTTCAGCTTCATGGATTGTCTCGTTTTCCTGAGTCATCTCTCTTCCTTAGTTAAACCATCCATGACGAATGGTGTTATTAAAGCAAAATTGTGTTTTTTTTACTCACAAAGAACGCTCATCGTCAGCCGGGTTTATTGCACTTTGTGACCCCTTTTAAGATTTATCATCGATAACTTCTGCCAGCTGATTATCAGGGTGTTCAGCCATCCAGTTGTTCTCCACCTGTTCCAGCCAAAAAAGAATATCCATAACTTCGGTGAACATCTTCAGGCTAACAAATTCATGTTTTTTATGAGTACGACACAGCTCTCTGGCCAGTGAAATATTTTCAACCACCGGCACACCGACTTTTTCTGCATAATGACGCACCGCCAGCGCCCGCTGATTTTTCTCTATAAATGAGATAAAAGGGATAGGGGTGATCGCCGGATTAAGATAAATACCGATCGCAATATGTTTAGGATTGGCAATAACAACATTAGATTTCTTGATATCTTTCTTAAATTCTTCTGACAGTAGTTCCTGGTTGAGCGCTTTTCTTTTTTTCTTTATTTCCGGATTACCATTAATCTCTTTGGATTCGTTTGAAACCTCTTTCTTATCCATTTTTAGTTCTTTGATATAGAGTAAATATTCCGCTACGCAGTCGATAAGAATAATAACGAAAATACAACTAAAAAAGATGAGCAGCAGTGAATGCACCAACTGCCCCCATGCCTTTAGCATGATGGCCGGTTCTGACCAGACCAGGCTGACGATCAGTAAACGATTTTCTTGCCAGAAAAACAGCGTGGCCAGTACAAAGCAGCCGAGGTATAGCAATGACTTAATCAGATCCTTTAACGTTCTCAGATTAAATATTTTTTTAAAGCCTTTTAACGGGTTAATCGCGGAAAAGTTGAGCTTAAACGCCTTAGTCGCCAGCCTCATGCCGGTCTGGATAAGGCCCGGCAATAACGACGCGGCAATGCAGAGTACCGCAATCGGCAGGAATATTTTTATGCCAAACCAGACGCATTGCAAAATATAGCCCTGCAATGAGTAGTCATACTGACGCGCCACAATGCTGTGCAGAATGTCTGAAAACTCGCGCAGAGAGGTAAAATTGAGCACCACCTCGACCCCTGACAGCGTCAGGCAGGTGGTGATCAAATCCTTGCCCTTAAACGTCTGTCCTTTTTTGGCCGCGTCGCGTTTCTTTTTGTCGGTCGGTTTTTCTGTTTTACTGCCTGCCATGATTTTGTTCTCCTGCGCAGCCTCACTTTTACGTCAGCCACCGGGAAAAAAGATCTTTTCCAGCCCGATGACCTCAGAGGGCAGAACCGGTGAAAAGTAGAGCAACAGCACCATAAAACCGATCAAGGTTTTAACTGTTAACGCCATCGAAAATGCATTCATCTGGGGGGTGTAGCGCGCAAGCAGGCCAAGAAACAGTTCAGTGATCAGAAAGACAGAGATGACGGGTGCAGAGAGCCTGACGGCATGTTTCATCAACTCGCCGATAAATCTAATCACATTCTCCCAGCCGGGCATCGTCATCGATAACGGCGGCCACAGCCGGTAACTTTGCTGCATCACCTGCATAAAGGTCAGCATTCCTCCGGCCTCCAGAATAATTACTACTGCAATCAGGTTAAATAAGTTCGCCAGCTCAGAAGTATCAATACCGCTTAGCGGGTTCAAGGTGCTGCTCAGCGTCGCCCCGCGCTGATTATCGATCAGGCTTCCTGCCGCATGCAGGGTCCAGAAAGGCAGGCAAATAAAGAGGGCAATAATCAGACCAATAACGATTTCTTTGACCATCAAAGCACCATATTCCAGCACGCTTAATTGATAAACGGCTATCCCCGGCGCATGCCACAGCGAGGCGCCCAGCAAAAATGCCAGCGGAAATTTAAACAGTCCGGTCAGCGTAGAATTACTGAGATAAGGTAGCAGCATAAAGGCCGGAAACAGGCGGGCGGAACTTAGCAGCACCATAAACAGCCAGTTGTTCAACTCAAAATAGAGATCGGTTTGCATGTTTTCCATTATCTCTTTAGCGCGAAATAAATCACTTCCTTACCGTAAGATAATAATGTTTCGCCATACCATCCTGATAATAAAAATAGACAAATACAGACTCCCAGCAGCTTGATTCCAAAAGGCAGGGTTTGTTCCTGTAATTGCGTCACCGTCTGAAACAGACCGACCAGTAAGCCAATTACCGTCGCCACGACCACCGGCACGGCAGATAAAATCAGCACCAGCCAGATGGCCTTATTTCCCGCCAGAATGACTTCATTCATCAGAAAACCGACCCGGATGCGCTAAGATCAAGATACTGCTCAAGTAGTCCTTTAGAAATTAATGTCCATCCATCCATCACAACAAACAGCAATAGCTTAATCGGCACGGAAATCGTCACCGGACTCATCATCATCATGCCCAGCGTCAACAGGATGCTGGAGATTAATAAGTCGATGACGACAAAAGGCAGATAAATATAGAAACCGATTTTAAAAGCGTCTTTTATTTCAGTTAAGGCGTAAGCCGGTAGCAAGGCAAACAAAGAGGGCTCGGGCGGTTCTTCAGTATCGTCAGGCTCACCATCACGCTGCCGCTGAGCTTGCTCAAAGAACACCGCTAAATCGCGATCGGTATATTTATGCAGGTAAGATTTGTAGCCAACAAAACCACTGTCAATCCAGGATTCAATCGCTTCAGCACTGCTTAAATCAATCGGTTGCTGTTTGAAATGGTTATAACCTTCCTTCATGACCGGCATCATCACAAACACCGACAACACAAAGGCGATACCATTAAGGGTGATATTGGAGGGAATTTGCTGTAATCCAATCGCGTTCCGGACCATCACAAATACGATAGAAAATTTGATATAGCTGGTGCCACAGGCAATCAGAAATGGAGCCAGTGAAGAGAGAGCCAGAACGGCAATCAGCGAAATATCATTTTCCATAATGTGCCTCATAGCACAGCGTCTGAATTTCCACTCCCAGCCGTTCATCAACCATGACCAATTCCCCTTTCGCCAGCAGCGCACCATTGGCACAAATAGTGATGCTGTTTTCTCCCCCCGTTCCTGTCGCTATTACATCGCCGATATGCAGCACGGCTAATTCATCCAACGTCAGGGTCATTTGGTTAATAATAAAGGTGAGTTGCACCGGGATATTATTAATACCCATCAGTTGCGGCTGAAGTTCCTGATGCTTATGCAATGGCGTATATTGCTCGTGTTCTTCCTGTTCATCGTAGATATCTTCCAGCATGAGATAGTCCTCCTGTTGTCGGTATTTAGCTAACGTCCTGTCGCCTGTAAGCACCGTCTCGAGCAGTTGATTCACCAACAGCACGTCGCCCCGCTGTAACTTTTTCAGATGGCGATAACTCAGCGCGCTGCTGCCGAGCATAAAGTCCAGCCGGAATGGGATCATGCCATGCAGCAGTGACGGCAACGCCTGACTGATATGACTACGATAGTGCGCATTCACTGCCGTGAGCCATCCGGGGCCGCAACTGGTGTTAACTATCGGCATCGCTTTGTCACGGTAATCATCCGCGGCGACCAGAGATGAGATAGTCAGCGGCTCTTCGGCTTCACCCGGCAACTGCAATGTGAGAGCCGCGCCGCTGTAGTGAAACAGATCTCTTATTTCATCAGGCGAGATCAGATCGGCGCGTAAGCCGCTTTTTTCCGGCAGGCTTTTGCCAAACCAGGCACGTACATCGACCAGCAATTCGACACCGGTTAATTGCGCCGTTGCCCTGGCGAGCACGGCTCCGGGCGGCGGCGTAGTTATCTGCACCGGCTGGTACTGCATCTCCAGATAGCGAAAAAACAGCTTCAACGCGCTGGATTGCGCGTCGTAACGTCGTATCGCCAGGGCTTTCATTCTTCATCCACCTCAGGTGGCTGCTTATCCCGTTCTTGCTGCTGCCCATCGCCAGCACGATCTTCCCACAGCGTCATTTCTGTCACCGGAGGGCGGGTGATGATTGCATGCTGCAAACGGTGGCTGACCAGCGCGTCAGAAGGCGTCATGATCACCGATAGCTGCTGGCTGCTGTCACGCACAGAAGTCAGCACCACCCGGTGTTGACTTCCCCATGAGCTAAAGGAGTAGCTGATTCTGTTTTGCCCCTCTGCTACCGGGACAGATTTGATCTGCCGGGCGTGGGCCTCTGCCGGAAGCGGTTGCGAGCCCCTTTTTGGCTTTAAAAGCGGATCTTTTGCGACCCATCCCTCACCGCTTTGCCGCGCTGGCGACATGGCAGGTGAAGGCACGGTGCTGCTCTCTTCGCGACGAGCTTTATCCAGCGGGCGAGCCGTTGGCGCGTTATTGCTGAGTAATACCGTACCGCCCGGCGCTGCCAGCCCCTCGCGAGTCAAAGGGGCTGGCGCGGGACTGTTCACCTCATGCGGCTCCGGCAACGGGCTGATGTTGTGAGTCACTGACGGCGCATCGCGCCTGAGCCGCGCGCTATGTTCCGGATAAAATGCCGGAGCTGGGCTGCTCACAACAGGCGATATTGGTGTCGGCGCCACTACCGGGCTAATGTTGCGGGGCAGTGATAACGCATCGCGCACCAGCATCGTGCTGTGTGGTGGCAATTGCGCCTCTGGCGGGACGCTGCCGCGCACCACCGGCACCGACATCGGCAATGGCAATGGCAATGGCAAGGCAGCCTGCTGCATCAGCACAGAAGCTGGCGTCACGGATTGCGGCGGAAGCTGACTGTTACCCGCCTGAAAGTCGGTTTTCACTTTCAGCGCCGCATGATGGACGAAATGCAGTGCGGCAGGCGGCGGTTCCGCCAACATCCGTGGTAGTGGCGGCATCAGGCTGGCCAGCGGTATCGCTTCCGGATAATGCTCCTTTTTGGCTTTTTTCAGCTGTTCATCCAGTCCGTTACCGCAACCGGCATCACTGCTGCGGTCTGGCGGCCGAAAATCTGCCGCCATGCGGCCAGTTATCTTTGCCAATTTAGCTGCTCCTCAGTTTCAGACTCGTGCTGACGCTGTCTGCATTGCACCTGATGCTGTTGACGCTGCCGCAAATGGGCAGTCATTTTTTCTGACTTTCGCTGCAACTTATTACGCTCGGCTTTCAGGCTGGCCTGCTGCTGGCTCTGCTGCTCCAGTTGATAATGTTTATCCGCCAGCAGCAGTTCCATTTCCGCGACTTTGCGCTGCAAAGAACCTTGTCGCGCCTTATTTTCCAGAATGGCTTCGAGGCTGGTGCTTCCGGCGATAACCAGTGAGGACAGATGCCTGAGCAGCAGGTCACGTTGCTGGTCGCCCGCCGTAATTTCTGCCTGAATATGACGGGTTCGGTGCTGGACGGTTTGCAACGCACTTTCTTTGCTTACCACGCGCTGGTCAATCCGACGAATAACGACAGAGAGGTTATTTAACAAGCTGTTGCATCCTTATTAGCGTATCGGTGAGCGCGAACTGTTCCTCTACCGGCTGACAGAGGAAGCGGCGAATTTCAGCGCTGGCGTTAAAGGCCATATCATTGTCAGGATTGACCCCCGGCTGGTACTCGCCGAAGTCGATCAGTACCTGCAACTCCTCGATTCTGGCGAGCATATTACGTATGTTGCTGGCGTAAGCCTGGTGGCCATCGCTGGTGACTCGCTGGCAGACACGGCTGACGCTGCGCAATACATCAATCGCCGGGTAGTGATTTTTGCTGGCCAATTTGCGACTTAGCCAGATATGGCCGTCAAGGATTGAGCGAATCTCTTCCGCGACGGGATCGGACTCCTCTTCATTTTCCAGCAGAATGGTGAAAAACGCGCTGATGCTGCCGCGCTGCGTTTTGCCGGGTCTCTCCAGCAAAGCGGGCAGTTTTTCAAATACCGAAGCCGGGTAGCCACGGCGCGCGGGGGGTTCTCCGGCAGCCAGTGCCACGTCTCGCAATGCGCGGGCGTAGCGCGTGATCGAATCCAGGAACAGCAGCACGTTCCGCCCGCTGTCGCGAAAATATTCGGCAATGGTCATCGCCACCGACGCAGCATTAACCCGATCCAGCGCCGGATAGTCAGAGGTGGCATAGACCACCACACAACGTGATTTTCGCTCCATTCGCCGCAGCGCTTCGACAAACTCCGTCACTTCGCGCCCACGTTCGCCAATCAACGCCACGACAAAAACGTCAGCATCTGCATTGTTAATCAGCATCTGCATCAGTGTGGTTTTGCCGCACCCGGCGGCGGCGAAAATGCCCATTCTTTGGCCAATGCCGCAGCTCAGCAGGCCATCTATCGCCCGAATGCCAGTGATTAACAGCTCATGGATGCCACAACGTTGATCCCAGGCAGGGGGGGATGCATTGATTGGACGACGCTCCACCGCCGTATCTTCAGCCGCGGGTGACAACCGCTCAGACACCGTGCCTGATGGGGTGAGTACCGCGCCCGTCAGCATCGCTGACACCTCCATCATCAACCCGTGACCGGTTGGACTGATCACGATGTCGCGAGACAAGCCTTCAGACGATCCAATCAGGCTGAGTATGGTTGAATCTCTTTCAAAACCGAGCACCTGTGCTCTGGCGACGAGGGTTTTATCTCTGTCACTTTTCAGCACATTACACACTTCGCCAATGGTGACCCCTGTCAGCCGGGCTTCGAGGATCGGGCCGGTGACACGCAAAGGATGCGCCTGATAGCGCACCAGCGTTTGCCATGGCATTAGCGCAGTACCTCACAATATTTGCGCAGGCTCAGATAAAAGGTCTCGAGCGCATCCACAAACATCGCTTCATTAAGGCAGCTCTCTTCCAGTACGCATTTCAATACCGTTGAATTCTCTTCTTTGGCGATCTGCAACTGACCGGTTATTGAATATTTTGCCGGTTCAAGCAGCAGCTCAAGTATCCGATCGGCTACCTGAGAAAGAACATGCATGTTGTGCTCACAAAGCTGAGACCAGAGCACAACCTGTTTATCTACCACACTGACTAAAATGCCGGGCATACCGTCGAAATCTAACAAAATGGTAGAGTGACCATCAAAATTGTTGAGCAGCGAAGCATCGCAACCGCCAGAGCGGAGTGATTCACGTACCAGAGAGGCAATATCAATATCCATCTGAGAGTCCCTTATTATTGAATTGATTTGATTACATCAATTGAAATGCCTTCTGAAATTTCGCCAAAAGAAAGCACCTCAAGGTTTTTGAATTTGTTTTCCAGAAAGCGTTTCACAAAGCGCCGGATATCGACCGACGCCAGAATGACGTAATCCTTCTGGGACATGAGAATGTCGCTTAATCCCAGAGTAAAAGTGTCCATCAGCTTTTCCGACGCCGCGGGTTCCAGATTAAGAAAAGTGCCTGCAGCGGTACTGCGAATCCCCTGGCGTAGGGTTTCTTCCATTTCAACGGAAATTAATACCGCCTTCAGCGCGTTACCGACGGCAAATTTATGGCTGATATAGCGACACAGGGACGTGCGGACATGTTCAACCAGGGTAATGACATCTTTTTCTCGCGGCGCCCAGACTGAGAGGGACTCCATAATCAATTTGGTATTACGCACCGAGATTTTCTCGCCGAGCAATCGTTGCATCACCTCCGACGCGCGTTGCACCGTGGTGTGACGCATCACTTCTTTAATCAGATCGGGATAATCTTTTTCCAGCTTATCGATATGCGCTTTGGTCTCCTGCACGCCAAAAAACTCACTCACATTGCGCACCAGCGCGTTGGCAATGCAGTAGTAAAGTTCATCGACCGGCGTCCGGGTGTGAAAACCCAGCTCGGTAAGCTGTGATCGCTGTTCAGCCGCCACCCATACCACACCGCCATAACTGCTCCATGGAATGCCAAGATGCTCAAGCTCATCAGAGACATTCACTACGGTGATTTGGCCGAGCAAAATATCAAACTGCTCCGCCTGAATTTCATTAATCAGCAATTCCACTTTGTTCTGCTGCTGATTTTCAGCCGCACGAATCACCACTGGCGGCAGATGTATGCCGTAATCGACGAAAAACTGGCTGCGGAAACGGTCAGCGGCATCAAGTTGGTTAAGGTAATCACCGGCCAAAGGACTGACCCGAAGAATTAACGGGATAGTCACCGGCGTGACCTGATCGAGATTTTCAATCAAGCCGAGTTGGGTATCAGCGTCGGCAGCAGCAGGTATCGCTTCATCAGCGGCATCGCTGCTGTGCTTCGCACTGCCCGCTTTACCCCCCAGCGGAGTGTTTTTCGCCTCTCGCCACTTGAAGAAAAATAGCCCGCCGGGAATCAGCGCCAGCAGCAGAAAGATAAACAGCGGAAAGCCCGGCAAAAAACCGATAGCAACAGCAATGATCGCGGCGATGATTAATACAAACTGATTATTCATCAGCTGCGACATCATGGTGATGCCCATATTGTCGCCCTCGCCGCTGACGCGGGTGACAATAAATCCGGCGCTGATAGCAATCAGCAGCGAAGGAATTTGCGCCACCAGACCGTCACCAATGGTCAGCATGGTGTAGGTCGACAGCGCCGTGGACATATCCATGCCGTGCTGGTTTACACCCACGCTGATGCCGCCAATAAAGTTGACAAAAATAACCAGAATGCCAGCGATGGCATCCCCTTTAATAAACTTCATGGCACCGTCGAAAGAGCCATATAACTGGCTCTCTTTCTCAAGAATGCTGCGCCGCTGGGTCGCCTGTTCCGCATCAATCGAACTGGCACGCAGATCGGCATCAATGCTCATCTGTTTGCCGGGCATCCCGTCCAGCGAGAAGCGAGCCGCCACTTCTGCCACGCGTTCCGCACCTTTGGTGATCACCATAAATTGCACAATGGTCACAATGGAGAAAATGACGAAACCCACCACCAGATTGTCACCAATAACAAACAGACCAAATGTGGCAATAATTTCTCCGGCATCGGCATCATTCAGTATCAGCCTGCTGGTGCTGATCGATAATGCCAGCCTGAATAGCGTGGTAATCAGCAATACCGCGGGAAACGACGAAAAGCTCAGAATGCGATCAATGTAAAAAGAAGAGAGAAAAACCAGCGCCGAAATAACAATATTCAATCCAATCAGAAAATCGACCAGATAGGTTGGCAACGGAATAACCAACATGGCAATAATCATTACCACCAGCAACAGAATAAATAATTCCGGATGCTTCCTCAGATTGATAAAAAAATCATTGACCATGTCTGATACCTGATATTTCAACGGAGATTAAGTTTAATAATTTCTGCTCTCTGCCAGCTCAGCCTGATAGCCATGGCCGATCAACGATTTAAAATGCTGATGCAGCAGTTTTTGCTGGTCATCACTGTCAAAAATCACCGGCGGAAAATCGCGCACAAAATGATATATCTTCTGGATAAAACACACTTTTTCTCTCTGAGATATCCGGCTTAATATATTGTTTCCAAGCTGCCTCAGTTGATCACATAACAGACCAGCATCATGCAAAATGGGTAGAATAAACAGCAGCCAGTCATCTTCAGAAAAATTAAAACGGCTGAAAAAATTATCGTTACTGACGCGATGAATAAATAAAGCATCACTTGAACGAATAACTCTTATTTGCCTAAGACGCCCCAGTAAATTACCAAATTCAATATCACTACATCCCGGATCGCTGGAAATCATATCCGCCCATAACGCACTCTCCATAAAATTAATCAGCATATGACGTCTGGCTCCGCCAAACATTAATACCCATCCCTGATAAATCCTGCGTTCATTCTCGTCGCTCTCAATAAAGTTACGATAGCTCTCACGAATCACTGCCGCAGAAAGATTTAATTGCTTACCAAATAAACGTGCTTTCAGTGCCACATTGATCCCTGACTTCAGACGCGCCGGGCTGGCATCATTTTCAGCGCGGGCCAGTGCTTGCTCTATAATTTCGCGCTCGATTTCAGATAAATTGCGATGCTTCAGCATTTCCCGCAGAGCAACCACGCGATTACTTTCATCGGGAAACAGCGTTCTTGCCTCCTGCAGTAATCGCGCAGCAGAGTTTGAATCCTGGATTTTTACCACCCGCCACAATGCGGCAATTTTTGCGGCGGCATCATCATCCAGCAGTTCGTAGATCTCCGCAGCGGCAGAGAAATCGCAGCGCCCGGCAAGATCTCTTAGCCTGCGAACCTGGCTGATAAAGGCCGAAAACTCATCGATGGAATTAAGAAATTTTCCCGCACTGGTTATCAGGCTGTCATCATCCACCGCGCCGCCGGGACGGCTGCCGGAATTAGCCGGCGCGGAGCTCAGATTGCCGCTAAGTAGCGTGTGCTTTTCTGCCACCAGCGACGCAGACAGCATCGATCCGGACAGTGCACCCGTTGGGCTAATCACCGCTGCGCATCCAGGAAATTATTCATCCAGTCAAACAGCGGGGCATCAGCAGATTTATTGCGTAGGCCGGCCACCATTCGCGACCCGTCGCGCGCTTCACGGCCATCAATTTCTTTGGGCTGAATCAGAAAGATACGCACCATATTGGCACTGCGGTTCTGACGATAGTTAAACAGGCCACCAATCAGCGGCAAATCTCTCAACCCCGGAATTCCCTGCCGTAAATTGCTGTTTTCATCGCGGGTATAGCCGCCTATCAACAGGCTTTTGCCTTTCGGTACGCGTGCCACCGTGCTGATATTGGTACGTCCGACTTCCGGCAAGCTGCTCTCTTTATCGTTATCCTGACGATACTGATTACCATCTTCGACACTCAGCATCATTTCTATCTCTTCCGCATCGGTAAAACGCGGCAGAACACTGAGTGACGTTCCATAGGTCACCTGCTCAAGGCTGGTGCTGCGTTCGCCAATCAGTTTGGTGTAAAACGTCCGGCTGTTATCAAAAATCGCCGGTACATTTTCCTGCGTCAGCAACATTGGGCGTGACACCACATTGGCGCGGTTTTGCTGCGACAGCGCCATAATCGCCGTCATAAAGCTGGCACCATCGACAGTGCTGGAAAAGCCGCCATTAAATGAGGCACCAAACTGGTCGGTTAAATTAAGCGATCCGCGCCAGGTCACCCCCAGTTGCTCCAGTTCGTCTTTTTGCAGATCGACAATCCACACCGACATTTCAATATGACGTTTCGGTATGTCCAGCAAACTCACCAGCCGCTTGATATTTTTTAGCTGTTCAGGCGACCCCTTAATCAACAAGCTGTTGTTATCGGGATTAGCAATCACCACCATATCGCCTTCAACTCGCACAGCCGCACGCGTTGCCGGTTGCCATGTTGCTTGCAGCGCTTTGTCTGCCACATCATCGGTCATGGCTGGCGACTCCGCCCCCTCTTCTGCGGCATCCTCCTGCTCAGCCGTCGGTCGGTTTTCCATCTGCGTGGCCGCGACGCCGTTAAATGTCAGGGCACGAATCACCGAAGCCACGCCGGGAATGGTAATCACTTCGTCACGGTATTTATATTTTCGATCTTCAACGAAGCTGTTATATAACGGGATCGCCACCAGGCTGGTTGCTTCAACTTCTGTTACCGCCAGCTGATCAAGATACGTCGCGGTCTGCATAACTAATGTGAAATAGACCGGCGGACCGGCGAGATAAAAAGTCTGGCTACCGGGCTCAGAGCGTAACGGATAACGCTCGTCGTAAAGATCGGAAGCCAGCAAAAACTTTTTCAGCTCTGCTACTGAGCTATTCTTAAGACGGAAAACACCATTTTTTAATTCACTGGCATCATAAATATAAATCGTATTGCCGTCGTGATACCAGACCATTCCCATATTACCGGTGATATTATTCAGTAATGTTTCCGGAGCGGAGAAATCAAAGTTACCGCTGATTCTTTTTTTCGCCGCCAGATTGCTGACAATAAACGGTATTTTCATTCTGGCTGACAAGGCATCAAAGAATTGTTTCACGCCGTCTTTCGCGGCAACATAGCCCTGAGCAGGCATTTTCTCCGCAACCGGCGTGTCAGCAATCGCCAGACAGCAATACATCAGAGAAACCGCAAAAAAAAGTAACAGAAGAGTTGAGCGCTTCATTTAAGCAACTCGCAGTTGATCATTTTTTTTAAGTCCCTTGGCGGAATACCAAATCTGTTTTTAACATCCCCGGAAAAATGCGACAGCGATGCATAACCATGTTTCATCGCAATGGCCGTCAGATTTTGCTCATCGCCCATAATATCGAGAATGGCCCGAATTAAACGCCAGTCGCACATTTCCACCTTCGCCGTATTTCCCAATGCTGATTTACTTAAGCGACGGAAATGCGAAACGGAAAGTCCGTAACGTCCACCGATTTCCCGCAGCGATTTATATTCATCCGCCCGGGTCAGTAAATAATTCACGATCCAGTAGCACTCATTATCACGAATCAGCTGGACGATATTATCCATTCCCTGGCACTGCTTAACGCTCTGGCTAATTAACCAGTATTCAAATTTTTTGCGCGACAACTCTTCAGGACGTCGGTAACGGCTGAAACCAAACAGCGTCTCTCTTTTTTTGGCATGCCCAGGCGTGCGGCTACCGGCATCGATAAAAGCCTGCAATTTTGCCATGGCAATCACCTTTAATTCGACACCCTGCACGTTGCCGGATTTAATCAGCACTTTTTTACTTTTCACCGCAAACATACCCGTCTCACCGGCTGCCAGATTCAGGCGAACGCAGCAACCATTTTGGCTGATGATCATTTCGCACCCTTCTGTCTCGCTGGCTTCTAACCAGAATAAACGCGTCATGGCCGCTGGAAGTTCATCGCCTGGGGAAAAACTCACCGGATATAAGAAATCGCCCTCATACATGCTATCTGAGTCCTTTTAGTCTGACGTCCGCTGAAAACCAGTCGTTCACTCACTGCGACAAAAGTGAAGGGTGCATTGGCGCACCGGTTTCACTCTGGCGCTGATTATCTCTGGTCAGTAGCGAGCAAGCCTGATGAATATTTGATTAAATATCTAAACGGAGTGTCGTGACGATAGCAGGGCCAGCAACTGTGGCCCTGAGCAGGAAGGCGGGAGAAAAGTGCAGACAGTTACGCGGCCGATTTACGGATATAACACCACCAGGTAATCACACCGCATAGCGCGTAGAACAGCAGAAAGACCTTTAAAGCGCCTTCTGCCGATCCGCTTAGCGCCAGTGAAGTCCCAAAAGCTTTTGGAATAAAGAACCCCCCGGCCGCACCAATAGCAGAAATAAATCCCAGCGCGGCAGAGGAATCAGTGGCGGCTTCCTGTGCCGCTTGCCGATCATTGCCTCCGGCCTGTTTTACCCGACGCAGTGTATCGGCGCGAATAATCACGGAAATCATCTGAAAGGTGGAACCACTGCCCAGCCCGGCGGTAAGGAACAGGCCGAGGAACACCGCAAAGAATGCGCCGAATGCACCCTGCTGCCCGTCGCCCGGCAGAGTAAAGAAAATCAGCGTGGCAAAAATCACCATCAGCACAAAGTTGATTAAGGTGACTTTCGAACCACCAAAGCGATCGGAGAGCGCGCCACCGACCGGACGCGCCAGCGCACCGATTAATGGCCCCCAAAAGGCATAATGCAGGATCACCACATGTGGGAACTGTGTTTTCGTCAACATGGCGAAACCGGCAGAAAAACCAATAAAAGATCCAAAGGTCGCCAGATACAGTAGCGCCATAATCCACATATGTGGGCGCTTTAATACTGGCAGCTGTTGTGCCAGTGAGGCTTTGGCGGTGGCGATATCATTCATCAGAAACCAGGCGGCAACGGCAAAAATTACCAGCGGCGGCACCCAGATAAACGCCGCGTTCTGTACCCAACGCACGTCACCGGACGGGCTAAGCTGACCGGCACCGGACAAGGAGCCAAAAACCGCCATGCCCATCACCAGCGGAGCAACCAGTTGCATCACGCTGACGCCAAGATTGCCGAGACCACCATTCAGTCCCAGTGCGCCGCCCTGCAAATGTTTGGGAAAGAAAAAGCTGATATTGCCCATACTCGACGCAAAATTACCGCCCGCCACGCCGCATAATAAGGCGATAACCACAAATACCCAATAAGGGGTCGTGGGTTGTTGCACCGCATAGCCCAACCACAGCGCTGGCACCACCAGAATAATAGTACTGAAAGCTGTCCAGCGACGGCCGCCAAATATCGGAATTACAAAGGAATACGGCACACGCATAATTGCGCCAGCCAGTGAGGGAAGCGCCGTCAGCATAAATAGCTGGTCGGTGGTAAAACGAAATCCGGCTCCGGGTAAGTAAAGCGCAACGGTACTGAATAACATCCAGACGCAGAACGACAGGAGTAAACAGGGAATTGAAATCCAGAGATTTTTAGCGGCAATTTTTTTTCCACTTCGTTCCCAAAAATTTTTATCTTCGGGAGTCCATGTAGCCAGCACGCCGCGGCTGCTTTCGGCTTGAATGTCATTTTTATACGACACAGATCAATATCCTCTCAATGTTTTCTGACATGCTATTGGGAAAATTTGACCGGTTTTATGACATCACTTTTGCCGAGTGAATTGAATTCTGGTTGATCGCAGGTGAGTTTGTAAAGTGTTCTGTGAAATTAATTTCTACTCACTTCGGGTTAGCGAGACGGTAATTTCATTACGTCAGTTAACCCTTATTGAGTAGCACGTTAGCAAACTGAAATTTTATTAACTGATCACGCCGAAATAACGCGTTTATTCGCGAATGATAATAAATCGTTTTTGCAGTTATTTGATCTGTGAGGAGTGTATCGAATGAGTAAGTTTCTGGATCGGTTCCGTTATTTTAAGGAACTGGCAGAGCCCTTTGCCGATGGTTATGGTCAGACGCTGGCAACCAACCGCGACTGGGAAGACAGTTATCGTCAACGCTGGCAGCATGACAAAATTGTTCGCTCCACACACGGTGTGAACTGTACCGGCTCGTGCAGCTGGAAGATTTATGTCAAAAACGGCCTGGTCACCTGGGAAACTCAGCAAACGGATTATCCGGAAACCCGCCCCGATCTGCCGAATCACGAACCGCGCGGCTGTCCGCGAGGTGCCAGCTATTCATGGTATATCTACAGCGCCAACCGCCTGAAATATCCGCAAATTCGCCAGCAACTGCTGGAAATGTGGCGTGAAGCGCGCCAGCAGCATCAGGATCCGGTGGATGCCTGGGCAAGCATTATTAACGATCCCGAAAAAGCAAAACGTTACAAACAAGCACGTGGCCGCGGCGGGCTGGTGCGCTCCAGCTGGCCAGAGATGAATGAGCTGATTGCTGCGGCCAACGTCTACACCGCTAAAACCTTCGGCCCGGACCGCATTGCCGGCTTCTCACCGATTCCGGCGATGTCGATGGTTTCCTATGCCGCCGGTGCGCGCTATCTGTCATTAATCGGCGCAACCTGTCTGAGTTTTTACGACTGGTACTGCGATTTGCCGCCTGCGTCACCGATGACCTGGGGCGAGCAGACCGACGTGCCGGAATCCGCCGACTGGTACAACTCATCTTACCTGATTGCCTGGGGGTCAAACGTCGCCCAGACCCGCACCCCGGATGCCCATTTCTTTACCGAAGTGCGCTACAAAGGCACTAAAACCGTCGCGGTAACGCCTGATTACGCCGACGTGGTGAAGCTGTGCGATCAATGGCTGGCACCCAAACAGGGTACCGACAGCGCGATGGCGCTCGCCATGGGCCATGTGATTCTGAAAGAGTTTTATCTGCAAAAACCCAGCCGCTATTTTATCGATTATGCCCGCCGCTACAGTGACTTACCGATGCTGGTTATGCTGGATCAACGTGAAGATGGCTTTTATGTTGCCGGGCGCCAGCTGCGCGCCGCCGATCTGCTCGGCGCACTGGGTGAAAGTAATAACCCGGAATGGAAAACCATCGCCGTTGATCAACAAGGCGAGCTGGTTGCACCGCAAGGCTCCATTGGTTTTCGCTGGGGCGAAGAAGGCAAATGGAACCTGGAACAGCGCGCGGGCAATGATGGCCGCGAGGTCACGCTGCAACTGTCGCTGCTCGGCCAGCATGATGAAATTGCCAGCACGCTATTCCCGTATTTTGGCGGTATTGAAAGCGAACATTTCCGCCCGGTGGCACTGTCTGATGTGATTTCGCGTCCGATCGCCGCCAAACGCATTACGCTGGCGGATGGTCGCAGCGCACTGGTTGCCAGCGTATTTGATTTAACGCTGGCCAATTACGGTATTGCCCGCGACTGGGGCGATGCGCAGGTCGACGACAGCCAGAGCGCCAGCGATTACAGCGAGATCAAAGCCTACACCCCAGGCTGGGCGGAGAAAATTACCGGTGTGCCGCAGCAGGATATGATCCGTATTGCGCGCGAGTTTGCCGATAATGCCGATAAAACCCATGGCCGTTCGATGATTATCGTCGGTGCCGGTATCAACCACTGGTTCCATATGGATATGAATTACCGTGGCATTATCAATCTGCTGGTGTTCTGCGGCTGCGTCGGTCAGACCGGCGGCGGCTGGGCGCACTATGTTGGTCAGGAAAAACTGCGGCCACAAACCGGCTGGTTACCATTGGCCTTCGCCCTCGACTGGACACGTCCGCCGCGCCAGATGAACGGCACCTCATTCTTCTACAATCACTCCAGCCAGTGGCGCTATGAAACCCTGAGTACCGAAGAGATTCTCTCGCCGCTGGCGGATAAAAAGCGCTACAGCGGCAGCCTGATTGACTTCAATGTGCGCGCCGAACGTATGGGCTGGCTGCCTTCCGCACCGCAGCTCAATACCAATCCGCTTGGACTGGCGAAAGCCGCCGAGGCCGCCGGCCAGACGCCAAAAGAGTATCTGGTCAACGCACTGAAATCTGGTGATATCCGTTTTGCCGCCGAACAGCCGGATGCGCCGCAGAACTCGCCGCGCAACCTGTTTGTCTGGCGCTCCAATGTGCTCGGCTCGTCGGGTAAAGGCCATGAGTACATGCTGAAATACCTGCTGGGTACCGAACATGGCATTCAGCAGACCGATCTCGGTGAGCAAGGGCGTCAACGCCCGGAAGAGGTCGAGTGGCTGGAGCAAGGCCGTGAAGGCAAGCTGGATCTGGTGGTTACGCTGGATTTCCGCATGTCGACCACCTGTCTCTATTCCGACATCGTGCTGCCCACCGCCACCTGGTATGAAAAAGACGATATGAATACCTCGGATATGCATCCGTTTATTCATCCACTGTCGGCGGCGGTCGATCCCTGCTGGGATTCGCGCAGTGACTGGGAGATTTATAAAGGTATCGCAAAAGCCTTCTCACAAGTCTGCGTCGGCCATCTGGGGGTGGAAACCGATGTGATTACCGTGCCGTTGCAGCATGATTCCGCCGATGAGCTGGGGCAAACCGGCGATATTAAAGAGTGGAAAAAAGGCGAGTGCGATCTGATTCCCGGCAAAACCGCGCCAAATATCGCGGTAGTCGAGCGTAATTATCCGGAAACGTATCAGCGCTTTACCTCGCTTGGCCCGCTAATGGATAAGCTCGGCAACGGCAGCAAAGGCATTTTCTGGAATACCGAAGAGGAAGTGGAACTGCTGGGTCGGCTGAATCGCCGTCATGAGAGCGGCAGCGCGCAAGGACGTCCGGTAATTAACACCGCCAAAGATGCGGCTGAAGTGATTCTGACGCTGGCACCGGAAACCAATGGTGAAGTGGCAGTGAAAGCCTGGCAGTCACTGGGCAAATTTACCGGCCGCGACCATGCCCATCTGGCGCTGCCAAAACGCGAAGTCAAAATTCGCTTCCGCGATTTGCAGGCGCAGCCGCGCAAAATCATCTCCAGCCCGACCTGGTCCGGCCTCGAAGACGAGCACGTCTCTTATAACGCCGGTTACACCAATGTGCACGAGCTGATTCCGTGGCGCACCCTGAGTGGCCGTCAGCAGCTGTATCAGGATCACCCGTGGATGCTGGCATTTGGTGAAAACCTGATGGCGTATCGTCCGCCGATTGATACCCGCAGCGCCCAGCCATTGCTTAACCGTCAATCGAATGGCAACCCGGAAAAAGCGCTGAACTTTATTACCCCACACCAGAAATGGGGTATCCACTCGACCTACAGCGACAATCTGTTAATGCTGACGCTGGCGCGCGGTGGGCCGATTGTCTGGCTGAGTGAAGACGACGCCCGCGAGCTGGGCATTGAGGATAACGACTGGATCGAAGCGTTTAATACTCACGGGGCACTGTCGGCGCGCGCCATCGTCAGTCAGCGCATTAAGCCGGGCATGGTGATGATGTATCACGCACAGGAACGCCTGGTAAATATTCCCGGCTCGGAAATAACCGGCCAGCGCGGTGGGATTCATAACTCGGTGACCCGTATCAGCCCGAAACCGACCCATATGATTGGCGGCTATGCCCAGCAGGCTTACGGCTTTAATTACTACGGCACCGTCGGCTCAAACCGCGATGAGTTTGTGGTGGTGCGCAAAATGCGCCGTGTCGACTGGCTGGATGGCGAAAACAGTGACAGTGAACAAGCGGCAGTGGCCAGGGGGAAAGTGAAATGAAAATCCGCTCACAAGTTGGCATGGTGATGAACCTGGATAAGTGCATTGGCTGCCACACCTGTTCAGTCACCTGTAAAAACGTCTGGACCAGCCGTGAAGGCATGGAGTATGGCTGGTTTAATAACGTCGAGACCAAACCTGGCGTTGGCTACCCGATCGACTGGGAAAATCAGGAGAAATGGCAGGGTGGCTGGATTCGTAAGATCAGCGGCAAATTGCAGCCGCGTCAGGGCGGACGACTCAGCATTCTGGCAAATCTTTTTGCTAACCCGCATATGCCGCAGATCGATGATTACTATGAGCCATTCGATTTCGATTATCAGCATCTGCACACCGCGAAACCCGGCAAAGCACAGCCGATTGCACGTCCTCGCTCGCTGCTGACCGGCAAACGGATGGAGAAAATCCATCGCAGCGCCAACTGGGAAGACGATCTCGGCGGCGAATTTGCCAAACGCTCGCAGGATAAAAACTTCGCGCATATCCAGAAAGAGATGTACGGCCAGTTTGAAAGCACTTTTATGATGTATCTGCCGCGCCTGTGCGAGCACTGCCTGAATCCGGCCTGTACTGCCAGTTGCCCAAGCGGCGCCATCTATAAGCGCGAAGAGGATGGCATTGTACTGATTGATGAGGATAAGTGCCGTGGCTGGCGCATGTGCGTCAGCGGCTGCCCGTACAAAAAAATCTATTTTAACTGGAAGAGCGGCAAATCTGAGAAGTGCATTTTCTGTTATCCGCGAATTGAATCGGGTATGCCGACCGTCTGTTCCGAAACCTGTGTCGGCCGTATCCGCTACCTCGGCGTGGTGCTGTACGACGCCGATGCCATTGAGCAAGCCGCTTCCAGCGAAAGCACGCAGGATCTGTATGAGCGTCAGCTGTCGGTATTCCTTAATCCTCATGACCCGGCGGTGATTGCTCAGGCTGAGAAAGATGGCGTGCCGATGAGCGTCATCGAGGCCGCACAGCGTTCGCCGGTATACAAAATGGCGATGGAATGGAAGCTGGCGCTGCCGCTGCATCCGGAATACCGCACCCTGCCGATGGTGTGGTATGTGCCGCCGCTGTCGCCGATTCAGTCGGCTGCCGATGCTGGCGTGCTGGCGCAAAACGGCGTACTGCCGGATATCGAGTCACTGCGCATTCCGCTGCAATATCTGGCGAACCTGCTGACCGCTGGTGATACCCAACCGGTCGCCCGCGCGCTGAAACGCATTCTGGCAATGCGTCATTACAAACGCATGGAAACTGTTGAAGGTAAACACGATATCAGTGCGCTGGAAGAGGTTGGCCTGACTGAACAGCAGGCGAAAGAGATGTATCGCTACCTGGCGATTGCCAACTATGAAGACCGTTTCGTGGTGCCTTCCAGCCACCGCGAGCTGGCGCGTGATGCCTTCCCGGAACGTAATGGTTGCGGCTTTAGCTTTGGCGATGGCTGCCACGGCAGCAACAGCAAATTCGACCTGTTCAACGCTAAGCGTATTGACGCGATTAATGTCGATGCCAAAACCACCGGAGGCCGCCGATGAGATCGTTACTGATACTTTCCCGGTTACTGGACTATCCCGATGACGCTCTCTGGCAGGCAAAAGAAGAACTGCTGGCGGCGGTGGACGAGTTAGCGGAACTGAACGCCAGTCAGCAGGCGATGCTGAAGCGCGTCATTGAGTGGCGTATCTCCGGCCGCTTGCTGGATGCGCAGGCCGATTACGGCAGCCTGTTCGATCGTGGCCGATCGCTGTCGCTGCTGTTATTTGAACATGTACACGGCGAATCACGCGATCGCGGTCAGGCGATGGTCGATCTGCTGGATCACTATCGTCAGGCCGGATTCGATCTGAACAGCAATGAGTTGCCGGATCATCTGCCGCTGTTTCTTGAATTTCTCGCGCAGCTCAGCCCGGAAGAAGCCACCAGCTGGCTGGAAAGTATTGCGCCGATTCTCGCGCTGCTGGCCGCCCGTCTGCATCAGCGCGACAGCCACTACGCCCTGCTTCTCGAGCTGCTCACCCAGCTTTCCGGCAGTGACGCCAGCAGTGAGCATCTGCAGGAAAAGGTAGAGCAGGAAGCGCGTGACGATACCCCCGCCGCACTGGATGCGGTGTGGGAAGAGGAACAGGTGCGTTTTATGGCTACGCAGCAGGGGGATTGCGGCGAAACGCGTCAACATCAGCAGCGTTTTTCCGGCGCTGTCGCCCCGCAATATCTGAATATTGCACAAGCGCAGCCGAATTATCGGGAGGGAAAATAATGTCGTTCTTAAACCTGTTTTTCTTTGATATCTACCCGTATATCGTCGGGACGGTGTTTCTGCTCGGCAGCCTGTTACGTTATGACTACGGTCAGTACAGCTGGCGCGCCGGATCGAGCCAGATCCTGGATAAACGCTGGATGCGTCTGGCGTCAAATCTGTTCCATATTGGCGTTATCGGTATTTTTTTCGGTCATATCGTAGGCATGCTGACACCGCACTGGATGTATCAGTCATTTCTGTCTTTGCCGGCCAAACAGTGGATGGCGATGGTGCTGGGCGGCATCTGCGGCGTCACCATGTGGATTGGCGGTATGATGCTGCTGTTCCGTCGCGTGTTTGTGGCGCGAGTGCGCGCCTCGTCCAGCGTCGCCGACATTCTGATTCTGGCGCTGTTAATGGTGCAGGTCACGCTCGGTCTCGCCACCATTCCGTTTTCGGCGCAGCATCTCGACGGCAGTGAAATGATGAAGCTGGTTAACTGGGCACAGCACATCGTGACCTTCCGCTTCGGTGCGTCACACTTCCTCGACGGCGTGGCACCGATTTTCCGCGTGCATCTGGTGACTGGTATGACGCTGTTTCTGCTGTTCCCTTTTACGCGCCTGGTGCATATCTGGAGCGTGCCGCTGGAATTTATGACCCGCCGCACCCAGCTGGTGCGTAAAAGAGGGTAAGCGCGCAAAAATAACGGCATCCCCCGACGGAGGATGCCGTTATATTTTTAGCGGCTATTTCTTACGCAGACGTACAATTAGCAGCAGTAATAACAAGGCGATAAATACCCCCGCCGCAATCAGATAATCAACATAGCGCACGATAAATGGCGCTTCGCCACCGTTACGCAGAGTTTTAACCTGATCCGCTGAGATATCCTCATTGATATTGCCAAACTGATGGCGCACGTAGTGAGTCACAGCCGCGATTTGCGCATCATTTAATTGCTGATCAAACGCCGGCATGCCGACATCACTGTCACTGCCTTTGCGATGGATACCCTCAACAATCGTCATCACCAGATTCTGCGCCGTCGGGCCAGAAACCGCGCTGTTATGGGTCAGTGAAGGATAGAAGTTATCCGCCGTGCCTTGCCCTTCGCGCCCGTGACAGCTGGCGCATGCGCCGTTGTACAGTTCAGCGCCATCGGTTGAGCGGCTGTCAGCCAGCGATGCCTGATCGCCCTGTCCTTTCACCACCTGATTAATATCCACCTTTTCTGCTGGCTGAGCTGACGGCTTAGCAACCGGCGTAGCGATCGCTGGCACCTGCTTAATCCAGGCGGCAATGGCATGCAGATCTTTATCATCGAGATAGCGGAAACTGTGCTCAACGGCTTCACCCATCGGCCCGGCAGCCTGCGCTTTGCCAGCCAGATGCCCGGTTTTCAGGTAGCTGACAATATCGTCCTGACTCCAGTCACCAATCCCGCTGTTATCCGGGGTGATATTCGGCGCATACCAGCCACCCAGCGGGCTACCGGCCAGATACTGACTGCTGTCTTCGGCCATCATCATATTGCGCGGCGTATGACAGGTACTACAGTGCGCCAGCACATCGACCAGATACTTACCGCGATTCAGCTGCTCAGATAAATCGGGCTTTTTTTCAAACGGTTGATCATTACGGTACAGCAGATTCCAGCCCCACATGATTTGCCGGATATTAAACGGGAAACTCAGACGGGTATGCTCATCCGGCGCAAAATCGGCCGGTTTTACCGCCAGCATAAAGTAGCTGTACAGTGCATGAATATCGTCGTCAGTCATCCCCTGGTAAGCGGTATAAGGCATCGCCGGATAGAGATTGCTGCCGTCGGCGGCGACCCCTTTACGCAGCGCATCGGCAAACTGCTGCTCGGTATACTGTCCAATGCCATATTGCTTCGACGGGGTGATATTGCTGGCAATAATGCGCCCCATCGGCGAATCAATGGCGTAGCCGCCGGCAAAGGGCGCGCCGTCCTCCGTGGTCTGACGATGGCAAGCGCCGCAGTCTGCCGCGACGGCGAGATACTCACCGCGTTTTACCCGCGACGCATCGGCAGAAGAGGGTTCAGCGCTTAGCGCGGCGGTGCTGCCGAAAGAGGCCAGCAGCAGTGTGGCGGCGAAAAATTTACTGGTGATCTGCATAATTAAATCTCCCGATCGATGATTTCAGCCGCACGAATACTCAGTGCAACGCCGGTCAGGGTCGGGTTAATCACACCGGATGCCGGAATAACGCCGGTGGTCGCGAGGAAAAGATTGCTGTGATCCCAGCTGCGGCACTCATGGTTCACCACCGAATCTTTCGCGTTATCTCCCATAATCACCGTACCCATCAGATGGTCACGGTTCTGCCAGCCGGTGTTGTCCTCAATCACCGTGCCGCCCATCAGGCTGACAAACTTCTTATAATCTGCGTCCACTACCGCTTTAGCGGCTTTAACATAGTCATCAACTTCGTAGTTAACGGTCAGCATCGGGATACCGAGCGCGTCCTTGCGGGTGGTGCTGGGGCGCACGGTATTGCTGGCATGCGGCAGGATTTCAAACACGGTGGAAATATCCACCCAGCGCGCTGCCTGATGACGAATCTGCTTATCCAGTTCATGACCCAATACGCCATCCGCGATCAGTCGCTGAGCAATATTCATATTCGGAACGTTATTGGAAATGGCATGTTTAATCGCGGCGTGTTTTTTACGGAAATCGCCATCGCGGAAGTTGAAAATACCGCCCTGCTGTACCGCACCCCGACCCGGCCAGACCGGCTCATCCGCAAGGAATTGCAGGCCCATGCCAGTGTGATCCATCAGGTTACGTCCCACCTGATCGGAACTGTTAGCAACATCAGAAATCAGCAACAGCTTAGGGGTTTCCAGTCCGTGAGCCGCGACAATAAAGTACTTCGCCGTCAGCCGTTTATCTTCGCCTTTTGAACTGCGAACGTGTACCGCAACAATATTGCCGTCAGCACCTTTTTCCAGCTTCCAGGCAGTGGCATCGGTCATCAGCTGCGCACCGGCATCTTCCGCATGCTGAGCATGTTTATCGCCGCTGTACATCGAACCAATCGGGCAAACCGGCATACAGTTATTGTTGCCGCTGCAAGCCGGACGACCGTCATACGGACGCGTCGCGCGCGCATTCGGCTCATGAATAAAGTGGTAACCCGCCGGGCTGATGCGGCTTTTCAGGCGCTGGAACAGGTAAGTTTCCCCTTCCGGCTCCATCGGATAAGGCTGCGAACGCGGTGGAAAAGCGCTGCCGCCTTGCCCGCTCTGGTCATCGGTGTCGCTACCGCATACGCCCATTGCCAGCTCAGCTTTGACATACCACGGCTCTAACTCGCTGTACTCCATCGGCCAGTCACGACCAACGCCATACAGCGTTTTCAGTTTCATATCATTGGGCAGATAGCGCCAGCAGGCGGAAGCCCAGTGCCAGGTCGTGCCGCCCACCAGTTTCAGCATGCCGGGACGGAAATCAAACGAGCCGGTATTTTCGATATATTGTTCGTCGTAAGAGTGGTGCGCCCACGGCTGATTAGGATAAGGCGAGTTGTAGTTGGCCTTTTTCGGGGAATTACGGAAATTTTCGACAATTTTCCAGCGCGGAATTTTCTCACCGGCTTCCAGAATAATCACCGATTTGCCTTTGCGGGCAAGGGTGGTGGCGGCATTGCTACCCAATGCACCCGAACCGATGACTATCACATCGGCATCATAGTGTTTGCTCATGGTGTTGCTCACAATAAGAAGAAAAAGATTAATCGTTTTTTATGGTGGCTGGCGGCTGCGTCCAGTAATTGGTATGCCCACGCGAATAAGTCGGAATAACCGTGGCATCAAGCGTTGGCGTATACATCAGGGCATCGGTGTAGGTGACAAAGCGGGTGTTATCAACCGCACGCAGCGATACCGGCGTGCCGGTAAACCCGAGATACCAGGCGGAGACAATTTTCTTTACCGTTTCGCCAGCGAGGCGATTTTGCATCATCGGGTGACCATTTAACTGGTCGGCATCGGTAATATTCGCCGTGTTTAATGCCGCCACCAGCGCATGCATTTTTACCAGGAAATCGGCATCTTCTGACACCAGACAATGCAGCGCACGGGCAGACACTACCTGACTTAATGCCGCACGCTGGGTCAGTAATTTCGACAATGTATAGAACACACCCGGATCGGACGCGGCGGCGGGCGTTGACGCCCATGACAAAACCGGATTCAGTGCTGCAAACCCGCCAAGGGCTGCACCAGAAATGAGAACCTGCCTGCGAGTTATCATCTAAACCTACATTTTTGAAACATGAAAAGGTGATATATCTCACACTCTGTCTATAGATTTGTAAAGATTTATTAACTTCTAAAGTGTTGCAAAAAATGAGAACGGCGGTTAATTAACCTGTTGATTGTTAATGGATTTTAATAGATTACCGGCAGTAACTAACCTTATGGCGGCAGGAGAAAGGCAAATTTCACGCCCCGATTTGATAACCAAAAATGAATTCAGGGCGAGATAGCGGGCAGGGTCAGACAGCAACGCCGTTACAATAATGGCAATTCGGTGGTCTGTTTATAACACTGCATCGGAATATCGGTTTTAATACTGGAAACGCCACGAATACGCGTCAGATGATTAATCTGTAACTGACGATAATCATCGAGGCTGGCGGTAATCACCCGCAACAGATAATCACACTCTCCGGCCATCAGATGACACTCGACCACTTCAGGTAACTTCATAATTTCAGCCGCAAAATGATCCACCGTTTCAGCATCCTGCCGGGTCAGCCAGACGCGGGTAAAAATGGTGACATTACGTTGCACTTTAGCACCGTCAATCAGCGCCACATAGCCCTTGATCACCCCACTTTGCTCAAGCTGCTTAACCCGCCGCAGACAGGGAGAGGGTGACAGGCCAACCTCACGCGCCAGGTCAATATTTTGCATGCGGCCATCGCGTTGCAGCGCATTAAGGATTTTGCGATCGGTAAGATCCAGATTCATGGCATCAGCTTCCATTTTTTGCGAAAAATTAGCATTTAAGTGCCAATTGATAACGAATGCCTGGCAGATTAGCAACCCAATTTCACGGCGAAAAGCGTATAATTCCCCTCCTTCAGGAGGTGATATGAGCGACACAGATTCGGTCTGGCCGGTTGCCAGTAACATAACAAAAAAATCAGAGTTCTGGCGCGGTGTCAGAGCCAGTTTACCGGTGCTGTTGGGCGTGATTCCGCTGGCGCTGGTACTTGGCGCACAGGCGGCGAAAAAAGGCTTTAGCGCCATTGAATTGCCGCTGATGACCGGCCTGAATTTTGCTGGCGGGTCGGAACTTGCAGCCATCGAATTGTGGACGCATCCACCCCATATCCTGGTGATTATGATGATCACTTTCCTGATCAACAGCCGCCATATTTTGATGGGTGCCGCCATCGAACCGCATCTGCGTCACCTGCCGAAACGCAAAGCCTTCGCCGCGCTGTTTTTTATGACCGACGAGAGTTGGGCAATGGGCATGGCCGATGCCGCTAAACGCCGTCAGGCTGGCATCGTCAGTAGTTTCAGCATTCCTTACTACGCCGGGGTCTCGGCTTCGCTTTATATCATCTGGGTGTTGTTCACCACTTCCGGCGTACTGCTGGGGCCGCTGATGGGCGATATCAGTCAGTGGGGATTTGATATGGCGTTTCCGGCCATCTTTCTGGTGCTGTTGCGCGGCATGTGGCGTGGGTTCCGTGCGGCACGCCCGTGGATGGTCAGCCTGATCATGGCCGCATCGACTTACTACCTGATTCCGGGCGCGTGGTACGTTCCGGTGGGTGCACTGTCAGGGATGATGACCGCCCTGTTTTTCGTCGGGAAGAAATCATGATTAGCGGCATCACTGTATTAACCATTCTGCTGATGGCCAGCGTAACCTGGCTGACGCGGGTGATTGGCTATATCGGTTTACGCAACCGCGAACTGGGGCCGCGCGCCAGAGCGGTGATGGAAGCCGCGCCGGGCTGCGTACTGATTTCGGTCATTGCGCCCTACTTTGTCACCAACAATCCGGCCGACCTGCTGGCCATCGCTATCACCCTGATTGCCGCCAGCCGCCTGTCACTATTTTCCACCGTGGCCGTAGGCATTGTTGCGGCGGCACTGTTACGTCATCTGCTGTAATCATTCCACTGCCTGGCGGTACTTATCCACCAGGCAGGCACTTCACCAACCGGGTTGTCTACCTCCGTCGGCGCTATTGTCTTGCTGGCCTTGAGCCTGAATGCGTTCCATCCGCCGGTCGCGTTTTATTCCACCTTTGCCGTCGGGCGTATAGATTACAGGCCTGCTCTCCACCCGGATGGGCGGTGTATCCTTGCTGGTATCGTAATGCCAGGGCGTGCAGGAAATGGCGAGAAAACCTGCCGCACATATCAGTAAGCGCTTTGGCACAGAACCTCCTTGTCGATAAGAAGGTTGATCAATAAATTGTCGCAGCCATGCCGTCAATATTTTCGGGCGAGAAATGAAACAGAACTGCCTGGCGGTTAACGGTTGGTTGAATCACTGCGGAACGTTACCGATTTATCGCGCTGAGAAGCAGGATGATTTTCCCGATACTGGCCGGGAGTAATACCAAACTGGCGCTTAAACGCTTTATGGAAAGTTTCATGGGACGGAAAGCCATGTAACAGCGCCACGGTCAGGATCGGTCCGGGCTGGGTGCGCAACATTTTCGCTGCCGCAGCCAGCCTTTTTTCACGACAGTAGGCCGCTAACGGCTGGCCGGTGGTCTCACGAAATATCCGCTGAATATGCCATTTTGAATAGCCTGACTTCTCAACAAAATCGTCAATTTTCAGGCGATTATCGATATTTTCATCAATCCAGACGATCAAATCAGACACGATATTATCCCTGAACATTGTGCACTCCGGTTTCTAAAGTCTCTGTTAAACGCACTTACCCGGCAGCCGTCAGGGTCATGGCAACCAGCCGTTGTTCCATATGCGGAAACAATTCGGTGGTACGCACACGATGCAGCAGTGAAGAAAACCACAGTCCGTCGGATGCCAGTCTTGCCACTTCCAGCTGCGGATCGCTGTCGGTATGCTGATGTTGTTCCAGCCGGTTCGCCAGCCAGCTATCCCATTTGCGGGTCAGCTGAGTATCACTGCCGAGGGTAAAGCTGAGGACTGCCCAGCTATTCTCGGTGTGGCTATCGAGAAACACCGTGCGAATATAGGCGCGACTAAAGCAGCCGTAGTCCAGCGAATCCACGGCAATAAACTGGTCGATATCGTGATCCAACTGCCGAATAACCTCATCAAATAAGCCTTCAACCAGCGCCTGCTTACTGGGGAAATGGTGGAAAAATCCGCCCTTCGTCACCCCTGCCGCCTCGGCCACCGCGCTGACGGTAACACTGGCCGGGCCTTTTTCGACTGCCAGCCGTGCGGCACTGCTCAGCAATTGCTGACGCACATACTCCGGCTGTCTTTTGCGCGCTTGCGGTTTATCACTCATTAGTGCGAGACCATTTTAGAAAATCCATTCACCACCACCACACCGGTCACAATCAGCGCAATACCGACAATCGCGGGCAGATCCAGACGCTGCTTAAAGACCACCACACCCATTGCCGCTGTTAATACAATACCCAGCCCGCCCCACGAGGCATATGCCACCGCCAACGGCAGCGTTCTCAGTACCTGCGACAGTAAATAAAACGACAGGCCATACAGCATCACCGTCATCAGTGAAGGATAAAGACGGGTAAATTGTTCTGACTTACCGAGAAACACGGTGCCGGCGACTTCCATCACGATGGCACCCGCAAGCCCCATCCAGGCGAGAAAAAGGTTCATAAGGTATATATTCCGGTTAAGGGGCAGGAAAAATCCAGCCGACATATTACATACCTACCGGTCGGTATGTAAATTTGTTTTTGCTGACCTCAGCCGATTTCGGCGCGAAACGATTAAGGCATCAGCGCGGAGATTTGTTGGCGCGCAGTCTGATGGATGCCGGTAACCAGCGCTGAAGCGGTTCCGGCGAGCGCTGTTTAATCAGGTCGGTGATCATCTCAAAGCAGTTCCATGCCAGCAGCCGCTCATCCTGCGCCACGGTATCAATTGGTATGCAGAGCGAATCATATAAATAGTGATCGTCAAAACTGCACAGGCGGATATCGCTTTCCAGCAAACCGTGCTGACTGAGATAACGCAACACCCCTTCCTGCAAGCCACACGCGGCGCAGAACAGCGCTTGCGGCACGCGTCCCAGACGCGAGCAGAGATCGGCAAACAGTTCATAGCCTGAACTGGAATGGTAATGACCATAAATTACCCATTCCGGTTGCAGCTCGACACCGGCACGTTGCAGGCCGCGCTTAAATCCTTCCAGACGATCGCGGGTGGGAGAGATACGCGGCTGCCCGCCAAAGAAATAAAGCTCGTCATAACCTTCACTGGCTACGTGCTCAATCAGCTTCGCGGTGGGTTCAATGGCATCGGTAATCACCAGCGGCAACGACGATTCGCCGAGGTGACGGTCAAATAAAATCACCGGCAGCTGCTGGTTTATTTTCTGATACTCACCGTCACTCAGCATACTGGAGGCGACAATCAGCCCGTCGACCTGACGCTGAATCAGGTTGTTGACCGCCAGAATTTCCTGGCTGGCGTTCTCATCGGTACAGGCAATCAGCAGCTGGAGACCATCATCACGACAGAGCTTTTCCAGCTCATGGGAGAAGACGGCAAAGCCGTGGTTAGTCATCTCCGGCACCACCAGACCAAGGGTATTACTGTGCGATGAGTTCAGCGCGCGGGCGTGGATGCTGGGCTGGTAATGCTCCTGCTTCGCCACTTCCATCACCCGCAAACGGGTGCTTTCGGCCACCCTCAGCTCTTTACCCCGCCCGTTCAGCACCAGACTGGCGGTGGATTTCGAGACGCCGGCCAGTCGTGCAATATCATTGATGGTGACACGTTTGCTTTTATTCACATTCTGCTTAGTGATGGTGGCTCATGGCCTCATTCTATCACGCATCTTTTCAAGCTCCAGTGATGCAACGCCAGCATGCTGTGCCCCTGTAACCGCAGCTGCGGCTGGCTGCCGGGAAAATAGCGCGCTGACATCACCGCTTCACCGTGATTGATAAAAATTTCCACGCTGGAGCTATCGCACAGGATTTGCAGATGCGTTACGGTTCCACGCCAGTAACGATGTTCGGTTTCTCCACTGCGACGGTTGCTGCGCGTCAGAGTCAGACCGAGCCGGTCACAGTGCAGTTGCAGAATGCCGGCAAAGCTGGCGCTGAACTCGCCGTTTACCGCAAAATCGATTTCAGCGCTGGCGATATCCAACTCAGGTAGCGAAGCGGCCTCGCCATTAAAGGTGCGGGCGCAGCTGCGCAGCTGACGTAGCTCCCGCGCCGGTTGCTGGAACAGTTTTCCCGCCTGCCAGCTCAGTTCACGCGGGCAGGTCATGGTATGAATCCACCCATGATCAATGGTCGGCTGATAAAATTCTTCCTGGTCCGGCACGCCCATCCAGCCAATCAGCAGGCGACGACCCTCGTCGCTGGCCGTAGTCTGCGGCGCATAAAATTCAAAGCCGTGATCCAGCTCGTGAAACTCGCCATGGTGATAGTGACCCGCGTCGTAATCCAGCTCACCGCTGAAATAACCGCTCTGGAAGGTGTTCAGATAGCGGTATGACTCCGCCGCCAGCCCCTGCGGACAGACCACCAGAATATCCTGATCCGCCAGCCGGAACAGATCAGGACACTCCCACATATAACCAAACGCCCCTAAACCGCCCAGCCCACTGCCGGCGATTTCGCCCTTTAGCGTCCAGCTTTGCAGATCGGGCGACTGTAACAGCAGCACTTTGCCTTGCAGATCGCTATCCTGCGCGCCCAGCACCATCCACCAGCTCTCCTGATGTCGCCAGACTTTTGGATCGCGCACATGACCGGTATAGCCCGCGGGTAACGCCAGCACCGGCCCCAGCTTATCGAATTCGCCTTGCGGATTGAGCCGGGCGAGACATTGCCAGGCGGTGCGACCCTGCTCGAATTTCACATTGCCGGTGTAGACCAGCGTCAGTACCCCGTGGTCGTCCACCGCCGAACCGGAATAACAACCGTGGCTTTCATACTCTTCAACCGGTGCCAGCGCCAGCGGCTCATGTTGCCAGTTCACCAGGTCGGCAGAACTCCAGTGCCCCCAGAATTTTGCGCCGTGGGCGCAGGCCAGCGGGTTCCACTGATAGCACAGGTGATAACGCTGATTAAACTGAATAAAACCATTTGGATCGTTCATTAACCCGACCGGCGGTGCCAGATGCCATAATGGCCGATGAGNNNNNNNNNNNNNNNNNNNNNNNNNNNNNNNNNNNNNNNNNNNNNNNNNNNNNNNNNNNNNNNNNNNNNNNNNNNNNNNNNNNNNNNNNNNNNNNAGGCGATTAGCATACCAATCAGATAGTTAACCATAGAGCTGGCCTGCACAATTGCCAGTCCCGGCAACGCCGTCAGGCCCACCGCCGTCATATTGACCTGCATCGCAACCACCCAGGCACCGCCCAGCGCCCCCCCGATGATTCCGGCAATAAACGGCTTAATAAATCGCAGATTAACGCCGAAAATGGCCGCTTCGGTAATCCCCAGCATGGCGGAAAATGCAGATGGCAGCACGATGCTGCGCGTTTTGATATCGCGGGTTTTAAACCACACCGCCAGACAAGCACCGCCCTGCGCCACATTGGCCATTGACCAGATCGGCAGCAGGAAGTTAACGCCAATCGACGGATTGCCTAATAGCCCGGCTTCAATAGCATGGAAACTGTGATGGACGCCGGTAATCACAATCACCGAGTACAGGCCACCGAATACCATCCCCGCCAGCCATCCGGCATGGGCGATTAAGGTACTGAGTACCAAAGAGATACCGTCGCCAAGCATACGGCCCGCCGGACCGATAATCAGTAAGGCGACAAAACCAGAAATAATCACCGTCAGGAATGGCGTCAGAATAATATCCAGCGCATCCGGCACAATTCGGCGCAGACGTTTTTCAATCAGGCTCATAAACCACACGGCCAGCAGCACCGGAAACACCGTGCCCTGATAGCCGATCATGGCAATTTCCAGCCCGAAGAAATCCATGGTGTGGAAACCGCTGGCCACGCCCCAGGCATTGGTCAGCGCCGGGTGAGTCAGGATACCGCCGAGCGTTGCGCCCAGATAAGGGTTGCCGCCAAACTCACGCGCGGCGGTGAAACCAATCAGAATCGGCAGAATGATAAAGGCCGCCGAGCTGCACATATCCAGCATCACAAACAGCGCGCTGTCGGCATTGACCCAGCCATAGGTTTTCACCATGCCGAGCAGACCCATCAACAGGCCGGAGGCAACAATCGCCGGAATAATCGGTACAAAAATATTCGACAGCAGTCGCGCCAGGCGCTGGAAAGGATTGAGTTTTTTCGCCGCCATATCGGCCGCTTCATTTTTACTCGACTCGCTGATGCCCGCCGCCTGAATAAAGGCCGCATGCACTTTATTAACGAGACCACTGCCGAAGATAATCTGAATTTGACCGGCGTTGCTAAAGCAGCCTTTCACGCCGTCCAGCGCTTCAATCGCCTCTTTCTGTACCAGCGCGTCATCCACCAGCACCAGCCGTAAACGCGTCGCGCAATGCGCCGCGGTGGCGATATTCTCTTTACCGCCCAACAGTGGCACCAGTTGCCCGGCTACCTGATTAACATCCATACATCCCCCCTCTGTTCACTACGGTGGCCTGCGTTCGCTTAGAACCAGGTCTCCATTTGTACGCCGAAGTTCCATTCACCACCGGCGGTAAATCCGCTGCTGCCAAACGCATCATCACTGGCGTAGTTATCCAGCGACTTGTCCCAGTCCATCCAGCTGGCGAAAAAGCGAATTTCCGGCCGGGTAAAAAAGTCACCGATATCTGCCACCTTGAAGGTCGGCGCAAAGGTTAATTTGTAGTAGCTGCCGTTCACCGCCTGGCGATTTTTATAGCCCAGCGGCGAGAGATCCATGTACTGGTAGCTGCCTTCATAAGCCAGCGCGAAGTTCTGCGTGATTTCCTGAATCAGCCGGGCATTGAGGGTGACCCAACGGTATTCATCGCCATTGATATAACGATCTTTGCTCTGCTGAGCCAGCAGCGCCGGAGCAAAACTCCAGCGCGAATTCAGCGGCGTGACGCCATAGGTTGCCAGACGCCAGGTATTGGCATCCTGCGTCAGGTTACCGTCAGACCCCAGCCCCTTCACTTCCGCACCCAGGCCGTGACCGTACAGCAGCGCGGTTTGCGCCTGACCGTCGCGCAGACCATAGAAACTGTCGTTATGCAGCGCCAGCATGCCGTGAATCCCGCTGTCACCCGCATGTTCATTGCGCTGCGCCGGGGAGATGCGCCGATCGTTATCCTTTGCACGCAGGCCGCTCAGCATAAACTGCCACGGCCCGGCAAAGTTGTTGGCAGTGACGATGTAGTTTTGAATAGTGTTATCAATCGCTTCAATATCGCCGAAGTTACGCCCATAAATGGAGAAGTTACTCTTCAGCGTCTCGTTCCACTGCACATCGTAGATACCGCCTCCGGTTCCGGCGAGGAACAGCACGTCGGAATCCAGCCAGTGAATATCAAAGTTATCGCGGTCGAAGCGTTTACCGGCCCATAACGTGCTGTTTTTAAATACGCCGTTAAATGTTGGCAGGCTGCCCAGTTCAACAAATGCCTGACGAATATTGAGATCGCTGGTGTCGCCGGTCCAGTCGTTATAACTCTCCTGCCCGTCTGCCAGCATCACTTTAAAGCGCGTAGTGGCACCGTTTTCCAGCCGCTGTTTATGCTCCAGATTCAGCTCAACGTAGGTGTTGTTTTCGTTGCCCAGCCGCCCGACCGCACCGCCGGTTTCTCCGGCAGGCGTCAGATAAGGGCCACTTTTGGTCGCTGAAGCCGCATCATTCATGATCAGACCAGAACGCGCGTAGCCATGAAATTCGAAGCCATCCGCTGCGCGGGTTTTATTTTCGATTGCCGCAGTGCGTTCGGTGACCTGCTGCGTCGCCTGCTGATTTTGTTGTGCCTGCTGACGCAGCTTTGCCACATTCTGCTCGGCATCGCTGGCGCGCTGTTCTGCCGCGGCGGTACGTTTCTCCGCCATCTGCAAACGTTTTTCCATCGCGGCTAATCGCGCTTCGAGGCTGTTTAGTGTGGTTTCGGCATAAGAGGTATTGCCTGCCAGGGTTAATCCGATGGCGAGTGCCAGATGGCTTTTTCTTATCATTGTCTGTTCAGCTCCTGGATGAAGTACCGGAATTGCTAAACCGGTTCGACAAGGAGATTATTGGAATCAGCGAGAAGAAGGCAATGAGATTTGCTAACCCGGTTAGCGAATTGTGACCGGGTTGGCATTTTCACCCTTGGCAATCAAGCGGAAAGCAGATCATTGGCGTAGGGCAGCGCGGTCATCGCGCCTTTAGCGGTGGTGGCGAGTGCGCCGCAGCGTTGTGCCTGGGCAATGGCGGCAGAGAGATCGTCAGGATCAAGCGGATCGGCCTGTTGTGCCAGCGCGGCCAGCAGACCAGCCACAAAGGCATCGCCAGCGCCGGTGGTATCGACCGCCTGAACTTCGGGCGCAGAAAAGTGCTGCAACTGATTGTTTTTCCACAGCGTAACACCGGATTTCCCCTGCGTGACCAGCAGTAACGCGGGCTGATATTTTTCGCCGAACCGGCAGATGGCTGCGGCCGACTGCTGACCTTCGCTAAGCAGCGCCAGCTCTTCCAGTGACAGCTTAATAATATCCGCCTGCTGGAAAGCGCGGTCGAGCAGCGTCGCCATCAGATGTTTATCCGGCCACAGATCGTCACGCAAATTCGGGTCAAAACTCACCCAGCCACCGGCCTGTTTTATTGCACTTATCGCCTGAAACGCCGCGCTGCGTGACGGCTCGGCAGATAAGGCTATCGAGCAGAGATGTAAGCCTTCTGCTGCCTGAAATGTTGGCAGATGATCGACGGTAAGAAACAGATCGGCACTCGGGCGCACCATAAAGGTAAAGTGTCGTTCGCCATAAGCATCCAGGCTTACCAGTACCGTCGAGGTACGCTGATGACTGAGCTGATGCAAGTAAGCACTGTCCACCCTTTCCGCAGCCAGTACCTGACGCATAAAGTCGCCGAAGGGATCCCCGCCAACGCATCCGATAAACGCACTGTTTCCCGCCAGACGGGCAATACCCACCGCGACATTAGCCGGCGCGCCACCCGGGCACTGCAACAGCCGGAGAGACTCTTCAGGCAGCAGATCGACCACGGCATCGCCCAGTACCCAGACTCGTTTTGTCATTTTTAACTCACCCTTTTACGCATTCAGTTAAACAAGCTAAACCGTTTTAGCTCGTTTTGAAAAGAATAGCCAGCGCATCGTGCAAAGGGTCAGAACGGCAGAAACGCCGACGGCCTTGACAACGTAGCGATGAAAATCACGCCAGTTGCGCAAGACCGCAGGGTTTAAACGAGTCAGGCATACATAATAAAACTCGACGGCGGGTAGTTAAGTTCCGGGAGATTTTGCGAGATCACCACAACCAGGCCACCTAACATCCATTTCATATAACGTAGTAAGCGCATAGTTTCATCCTGTTTGAAGGTCATCGGCTACTGAATAGTCTGCTCACTGCTGCATTATCGCAGGTATTAATACAACAATTACTCACTGCCGGCATTCATTAACATCGACAGAGCTTCGCGCAAAACCTGTTGTTCTGCCGCATCAGACTCTGTTTCAAGACGTTCAACAATCACTGCCAGCAGATTTTTGCGCACCGCATTACTGGATGGTGCGATAAGCTGTTGATTAACCGCCTGCAGAATATCAGCGGTACTGCCAGGCGTGCTTTGCGTTAACTGCGAATTATTCAGATGAAGACGTAGCTCTTCATCAGTCGTGAGCTGAGTACTCATCGTTCTCTCCCGGGTATAAAAAAATCCGCTCCGGACAGGGAAGCGGAAAGCAAAACAGATAATCTGAAGCACAAGGAATGTCGTTCATGCGCGGTGTTCTTGGCACATTGCATGATTGTCGCTTAAATCTAGTCGCAAACTCTCGATACGCCAGTATCTGTCGTTAATTTTAGAGATTTTTCTCGGCAGGCAGGGTAGTGATGGGGTCAACACGGTCATCTGCCGGGGTAAACCAGATTGTTGTCGGCGGCGTTTTGGCAAGCCTGGCTGCGGGTCCGGCAAGGAAGATATACAAACCGCTTTCCAGCCAGCTGTCATATTGATGCTGCTGGCTGAGGGTCAGCGCACGATCGCTCCAGATCATAATATGCTCGGCCTGCACCCGGCTGAGATCGGGCTTAATAACGGTGCCACTCAATACTTCGACGCGAAAACCGTCGCCTGCATAGCGTATCGCTTCCAGCCATAGCTCCAGCGGGTCTTTCGCGCTAAAAGACATAATCAGCATGGTTGCCGCCGGGCGCTTGCGCACGCTACTTAACAGAAAGGTGGCATATTCAGTCAGCGCGGAATCCAGCAGCAGGCGCGACATATCCAGCTCGGGCTGCTTACCGGCGTTCAGCCAAGAGCGCAGCGGACGAATCACTTCATCAACAAAAATTGCCGGTGGGATTTCGCGGCCGTAACGCCAGATCAACGCCCGCAGCTTTTGCGGTCTGAACGCTTCGCAGTGGGCAAGAATTTGTTGCTGACAGGTCATCCAGCCCGAGGTCTGACGCAGGGTTTCGCCATTGATCAGCGCCAGCATATCGCTTAATGCCACCCCTTTTTTCAGCCAGGCAACGATGGTATTGATGCGGTTGATATGGCTACTTTCAAAAAAACGGTGACCGTTTTCATCACGCAGTGGTTTCAGCAGCCCGTAACGCTGCCAGCTACGGATATTGGCTGGCGTAACGCCGCACTGGTCAGCAAGCACATCAATCGTGAAGTGAGGCATGAAATGTCCCGAACGCGCGGAAATCCGCGAAGAGTTAACGTTTAAAAGCCGGCCGATGTCAGTGACGGGTGACCGCGCAAAACGCGGCGTTAGCCAATAACAGCAAGGCTTTCACGGTTTCGAACATTCACAAAGAGAAAGGCAAAAAAATAATGGGTGATTTACGTGTGGGATCACACTTCGTCGAAGCGGATCCCCACTCCGCAGCTAAGCTTATCACAGGCTAATCGGCCTGAGCCATCTCGCCAGTCTGGCGAGGACAGATCCCAGGAGATCATTATGAACGAAGATCGAATCAGCGGTAACTGGAAGCAGTTTAAAGGGAAAATTAAGGAGAAATGGGGCGATTTGACTGATGACGATATGACTGTGGTGGAAGGTAAGCGCGAGCAACTGCTGGGTAAAATCCAGGAGCGTTATGGTTACGGTAAGGATCAGGCGGAGAAAGAGCTGAAAGAGTGGGAAGACTCCAATAAATATCACTGGTAATCCTGCCGTGACAACACGCTGGCTGAAAAGCCAGCGTGACAGGCATTAACCGCTAATCGCCGCGATTGCGTTCATCGGCGCGCCCATTGCGCCCGCGCCATTGATGATGGCTGTCCTGAGTCGCAGCACCATCATTATCATTGTCCGCGTGGTTACCGCGTGCAGCATAAGATGGCAGAGTAAAGCCGGTTGCTGATTGCCTGATATGGCCCAGTTTTTTGCGTGCATTCCAGTAAATCAATACACGACGGTCATCGGCCTCGATTTCACCTAATTGCTGCAATTTCGCCATTACCGCATTTTTACTTAATACTTGCCGGTCGTCGGCCAGCAGGATAGTCGCTTCGCCAATCGCATGCTGAAGACTTCTTTTTTCATAATCAGTAGTCAAATCAGTTCCTCCGAGTTAAAAAAAATCGGCCGGGCAGTTTTGGTACTGTTTCCCGTCTTTTAAGCGGGCCACCGCGGCGGGCCGTTAAATTTACAGCGTGCCGGTGCCGCCATCAGAGCACCATACCTGACCTGAAGTGAAGCTGCTTTCCGTCGAGGCCAGCGTCACATACATCGACGCAATTTCGGCAGGCTGGCCGGGACGACCCAACGGTGTGTCTGCCCCAAACTGCTGAACTTTCTCCTGCGGCTGCCCGCCACTGGACTGCAACGGCGTCCAGTAAGGCCCTGGCGCGACGGCATTGACGCGAATGCCCTCTTTACCTAACTGCTTCGCCAGCGATTTGGTAAAGGCCACGATACTGGCTTTGGTCTGCGCGTAATCCAGCAGAATTTCGCTTGGCTTATACGCCTGAACCGAGGAAGTATTGATAATCGACGCACCGTGCGGCAGATAATCGAGCGCCGCTTTGGTTATCCAGAACATCGCATAGACGTTGGTTTTAAAAGTCGCGTCGAATGATTCGGTACTGAGATCGCGAATCGACTCGGCAAATTGCTGGCGTCCGGCGTTATTAACCAGAATGTCGAGACCACCCAGCTGTTCGGCGGCCTGATGCACCAGGCTTTTGCAGAAGCTTTCGGAAGTGATGTCACCGGGAATCGCAATCGCTTTGCGCCCCTCGGCCTTAATCAGCGCAATCACTTCTGCCGCATCGGACTCTTCTTCCGGCAGATAGTTAATCGCCACATCGGCACCTTCACGCGCATAGGCAATCGCCACCGCACGACCAATGCCGGAGTCACCGCCGGTAATCAGCGCTTTTCGGCCTGCCAGACGCCCCGAGCCACGATAGCTTTTCTCACCGTGATCCGGCACCGGGATCATCTTACTGGCAAGTCCGGGAATCGGCTGTGGCTGCTTTTCAAAAGGCGGTGCCGGATAGTCGACGGTCAGTAGCGATTTGGATGACGCTTTGTGGTGATCACTCATGCAGTACTCCTTCATCATTAGGATTGCCGTACTATTAAGCGTAGCAGATGTGATCGAACTCACATTGAGAGGGGCTAAAAGGTGGGACAGTTCCCGGCAGGGGCGGCGCGAAAGCCGCCCCTAAAAAATTACCGGATTCAGAGTGACTTTTTGGCATCCTTGCGCGACAAATTGTCGAGATAACCCATCACAAATGCGGAAAGGACAAAGGTCAGATGGATAATCACGTACCACATCAGTTTGTTATCGGCGATGTTGCGCGCATCCATAAACACCCGCAACAAATGAATCGAAGAGATGGCCACAATCGACGCCGCGACCTTGTTTTTCAGCGAGCCGGAATCCATTTTGCCAAGCCAGCTTAACTTCTCTTTGCCTTCATCAATATCCAGTTTGGAAACGAAGTTTTCATAGCCGGATAACATCACCATGACCAGCAAACCGCCCACCAGCGTCATATCAATCAACGACAGCAGCACTAACACCAGATCATTCTCGGCAATGGTCAGCACATGCGGCAACAGGTGGAAGACTTCCTGAAAAAACTTGATTGCCAGCGCCAGCAGGCCGAGGGATAAGCCGATATAGACCGGCGCCAACAGCCAGCGTGAGGCATACATAAGATTTTCTGCGAAACGTTCCATAGCATCCACTTCAAAGTTAAACAGCCGACAGTATAACTGATGCTTTCTCATCTTAATCAACAGCAACCACGGGATGTAGCAGGAAATTTACCGCACTTTACCTGTGGAGCCTGTCTGGCCTGATCTGCACGTAAAGCCATCGCGACTTATCCACAATATGCCAGGCTTAATCAGGCGTTCTTCCGCTTTAATTCTTGCAGAAAGGAAACAATAACCATGGATTTTCTGGGCTGGACTGCCGCAGTTGGCGGTCTGCTACTTTTAATGTCTTTAGCATCAGGGTGGATCCATCGCGGTCCGATCACCTCCTTTGGCCTGTATCTGGTCGCCGGGATAATTTGCGGCCCGTGGGTACTGGACCTGCTACAAATCGATATCGTTAAACACGCCACACTGGCATCACATATCACCGAAATTGCCATGGCGGCTTCGCTGTTTATAACCGGGCTGAAGTTACGCTTACCGCTGCGTGCGCCGGACTGGCGCGTCGGGATGCGGCTGGCATTTCCGGCGATGTTGTTAACGGTTGCCGGCGTGGCCGTAGTGGCGCACTTTCTCGCCCATTTCGACTGGCCGCTGTCGCTGGCATTCGGTGCCATTGTTGCCCCCACCGACCCGGTGCTTGCCAGCCTGATTTCGGTTAATGATGCACGCGACAATGACTCGCTGCGCGTGGCGCTTTCCAGTGAAGCAGGCATGAATGACGGCTCGGCACTGCCGCTGCTGATGCTGGCAATGCTCATGATTGTCAGTGAGCAGCCACTCTCGCTGGGTGTCTTCGCGCACTGGGCAGCAGTCGATGTGATTTGGGCGCTGGCCGGAGGAATCGCGATCGGTTTTGGGATGGGACGATTGATCGGCGTACTCACTACCCATCTGCGCAGCGCGCATCAGGATATTGCACCCAATGACTTTCTCGCGCTGGCACTGATCGCCCTCAGTTACGCGGCGGCACAGGCGGTGGATGCCTCCGGGTTTCTTGCGACTTTTGCTGCCGGCGTCGGTCTGCGCCGCGCGGAACTGCGGGTAATGATGCGACATCCACCGGAAAATCTGCCGGAGGACGATCAGCATCCCCCGGCGGAAATGCTGGTCGATATCAATCAGCGCCATCGCTACAGCGGTGCCGGGCTGACCAAATCAGTGGGTCTGGTGGTCGGCGATGCCCTGTCGTTTGGCGATACCATTGAGCGCCTGCTGGCGGCAGGGATGGTGCTGATTCTCGGTGTCACCCTTGCCCACCACTGGAACCTGACCGGTTTATTGATCGCGGCGATACTGTTTCTGCTGATTCGCCCGGCGGCGGTGTATCTGACGACTATCGGCACTGGCATGCCGCGTATGCGGCGGTTGCTGATCGGCTGGCTGGGCATTCGCGGCATTGGCAGTATTAACTATATCGCCTTTGCCTCAATGCACGGGCTGGCAGGCGCAGATGCGCAACGGATGGTCGATATGGCGTTTACCCTGGTGGTGGCCAGTATTGTGGTACACGGCATTACCGTCACGCCACTGGAGAATCGCCGTCAGGCGTGGCTGCTGGCAAGCCGCCAGCGGCAAGATTCCGAATAATCAACGCAGAAAGGCACGCATCACCGGGTTATTGATTGAGAGTTAGAGTGATTTTTATTATCATTTAATTTTCCAGCGATAATTATCACCATGCGTGCTTTTCTGCTGTTCCTGCTGCTGTTCTGCCATACCGCTCTCGCCAAACAAGTCACCGATATCACAGGTCAAACCGTTGAAATCCCTGATAATCCGCAGCGCATTGTGCTGGGCGAAAGCCGTATGCTGTACACGCTGGCGCTGCTGGAACCGGGCTATCCGGCGCAACGCATTGTCGGCTGGCCTGCCGATCTCGCCAAATATGACGCGCAAACCTGGGCGCTGTATCAGCAGAAATTCCCGCAAATTAGCAAGATTACTCAGCCTGGCTCCGGCAGCGTGCGCGATCTGAATGCCGAAAGCGTACTCAAACTGGCACCCGACCTGGTCATTCTGCCGCGACTGGCAAAAACCACCCATGAAGCTGCGCACTTCCGACAGCTGATGCAGCAGGCCGGTATTCCGGTGATTGTCGTCGACCTGCGGGTTGACCTGTTAAATAACACCGTGCCGAGTATGCGGTTACTGGGAGAAGTGCTTAATCAGCAGCAGCGCGCCGGTGATTTTATCGCTTTCTATCAGCAACATATGGAGCGTATTCGTCAGCGACTGGCTGATTATCACGGTGCAAAAACCTCAGTCATGCTGCATCTGCATTTAGGCCGTCGCGATACCTGCTGTACCACGGCTGTAAAGGGCAATCTCGGTCAGCTGCTGGCGTTTGCCGGGGGCGACAATATTGCCGCACCGGTGGTGAAAGGGGTATTTGGCGAGTTAAATCAGGAAGCGGTACTGGCCGCCATGCCGCAGGTGTATATCGCCACCGGTATGGCCGCGCCGGCCGCCGATGCCAGAACGCTACAACTTGGCCCGCAGGTTACAGCACAGCAGGCGCAACATAGCTTCCAACAGATTATGCAGGCGCACCCCATCCTCAGTCAGCTGAGCGCGGTTAAGCAGCAGCGCGCCTTTGCACTGTGGCACAACTTCTATCTCAGCCCGTATCACGTGGTGGCGGCCGAATTTTTTGCTAAGGCGCTCTATCCACAACTGTTTGCCGACGTCGATCCGCAGCAGACCATGCAACACCTTTACCAGCAGTTTTTGCCGCTGGAATTTTCAGGGACCTTTTGGAGTCAGTTACAACAATGAAAAAAATCACCACCTGCCTGCTGGGCAGCCTGCTTTTGCCGCTTAGCAGCCAGGCAGAATCCACGCTGATCGTCAATCAAGCGAGCAGTGACCAGAACGAAAGCGGTTATCAGCCGCACACTGCGACTACTGCCACGCGCAGCGCGGCAAAAATTATCGATACGCCGCAAAATATCACCGTGGTGCCGCATCAGATTCTGGCAGATCAGGACGCCAGTAACTTCGACCAGGCGCTGCATTACGTCAGCGGAATTACCCAGACCAACACCCTTGGCGGTACGCAAGATGCAGTGATGAAACGCGGCTTTGGTGATAACCGCGACGGCTCCATTTTGCGCGACGGCGTGCGCTCGATTCAGGCACGCAACTTTACCCCCACCAGCGAACGCGTTGAGGTACTGAAAGGCCCGTCTTCAATGCTGTACGGCATGAATGAGCCTGGCGGACTGGTCAATATCATCAGCAAAAAGCCGCTGCTGACGCCGCATGTTCATCTCGAAGGCCGCACCAGCAGTTTTAACGGCGGCGGCGGTCAGCTTGACGTTACCGGCCCGCTCGGCACTTCCGGTTTTGCCGGTCGCCTGATTGTCGATCACGATGAAACCGATTACTGGCGCAATTTTGGTCGTAACCGCCAGACGGTGGTCGCCCCTTCCCTGATGTGGTTCGGCGAAACCACCACCGTGCGTATCGCGTGGGAACATATGGAGTATCTGACGCCGTTTGACCGTGGCACCCTTATCGACCCGAATAGCGGTAAACCGGTTAACACCCCGCGCGATCGCCGTTTTGACGAAGGCTATAATGCCACCCGTGGCGATCAGGACACGCTGACTTTCCAGCTCGATCAGCAGCTGAGCGATAACTGGACCTCACAGCTGACTTACGCCTTTAGCCGTAATCGTTACAGTGATAATCAGGCGCGCGCCACCGCTTTTGATGCTGATACCGGCACCCTGACCCGTCAGGCGGACGCCACCGTCGCTGCGCAAAGCCGCTCGCAGACGGTACAGCTGACGTTTAACGGCGACGTTGACTGGGGTAAGATCAATCACCAGCTGCTGGCCGGTTTTGACTATGAAGCGGACCGCACTTTCCGTGGTGATATGATTCGCGGCACAAAAAACAGCGACTTCAATATTTATCATCCGGTTTATGGCCTGATGCCTTCCTCGACCGCCGTCAGTGCCAAAGACAGCGATCAGCGGGAAAATATCGACAGCCGCGGCGTCTTTATCCAGGATGCGATGCGCCTGAACGACGCCTGGTTGCTGATTGGCGGGCTGCGTTACGACAGCTTTGACGTGATGTCCGGCAAAGGCCGTCCGTTTGTCACCAATACCGACAGCTCTGACAGTCGCCTGGTGCCGCGTGCCGGCGTGGTTTACAACCTCAACAGCTGGTCCAGTCTGTATGCCAGTTATACCGAGTCGTTTAAGCCAAACTCATCCATCGCCACGCAGATTGATGCGCTGCCGCCGGAACTGGGCAAAGCCTATGAAGTGGGCGCAAAAGTGGATCTGCCGAACGGTATTACCGGCACGCTGGCGCTGTTTGATATCAACAAACGCAATGTGATGGTCAGTGAGTGGGTGGATGGCGAAAGCGTGACGCGCACCGCCGGAAAAGTACGCTCACAAGGGATTGAACTGGATGCTTCCGGTAAGCTGACCGACTCGCTGAGTGTCATCGGTAGCTACGCCTGGACCGATGCGCGCGTCACCTCCGATCCGGATAATAACGGCAATCAGCTGACCAACGTGGCGCGTCACACCGCTGCCCTGTTTCTGACGCAGGATTTCGGCGATACCGGTCTGTTGCCGGCGGATAATCTGCGAGTCGGGATGGGTGCGCGTTATGTCGGCCGCCGCCCGGGTGATGCCGCCAACAGCTTTTATCTCAGCGACTACACCGTTGCTGATGCCTTTGTCGGCTGGACCACGCCGATTGATAGCTGGCAGGTGAAGTGGCAGGTCAACGTGAAAAACCTGTTTGATAAAACTTATTATCCTTCCAGCGGCGGCAATCTGCGCGTGGCGGTCGGCGAGCCACGTGAAGTGGTACTGAAAGCCAGCGTCGATTTCTGATCCCTTGCCGCAGCCCGGTCAGTCCATGCACTGGTCGGGCAGTTAACCCGCGTAATGCAGAATTTTCTCCCTCACCCTTCACTTCGGACACTCTACACTTAAGGGTAAAAGGAGGAAAAAATTCATGTTCAAACTGGTTCGTTCACTGTTTTCCAGCCCGGAAAAATTACTGCAAGTACTGAATCGTAGCGATATTGAAGAGTCGATTGCCGACGGCGAACGCATCATTATTGATGAAGATGGCAACGCCACGGTGAATATCCTCAGCGAAGAGGTGCAACATGATTTTAATGAGCACGTTAACGCGCTGAAGAGGGCCTGAGATGGGTACCGCGATATTTATGGTGCTGATGGTATGCGGATACTGGTACACCAGCCGCGACCTCTCTACCCGTTTTAAAATCAAACGCTCTTTCGGCTGGGACGTCTACTTTTTGGTGGCGCTCTATGGTTGCATTTTTGTCCTGCAAGGGGTGATTGCGACCGGCCTGACCTGGCTGATTTTGCTGGCCGTGTCGGCCACGCTGAATGTCCTGCCGCAGTTTGCCGCTTTCGGCCACCATCATTACCAGATTGAGTTTATGACCTGGAGTTTCCTCGGCATTCAGGCACCGGTGGTGGTAATGCTGTCATTCGCGGTACTGTTCTGTCTCTATCGCTCAAACTGGGCGCCCAGTGCGCGTCTGAGCAGCAGCGGTCGCCAGCGGCTGTACAAACGCCTGACCCGCTCCAATGGCGTGGAAGGAATACTGTATCAGTGTATGGAAGAAGGTGAGCTGGCGTGGGTGACGCTGAAATCGCGGCGTATTTATATCGGCATGATCCACACCGCCTCATTCGATAATACTACCGCCAATAATCTGGTGCTGATCCCGATGCTGAGCGGTTATCGCAGCAGTAAGTCACTGGAACTCTGCATTGAGCACAACTACAGCGCCTGGTATGCAAAACATAATATTACGCTGACCTCGGAACCAAGATCGGCGATGATTTTCCGCAAGGTGATTCTGCTCGATCAGATTGAGAGTCTGTCGCTGTTTGATCCGGCCAGCGCCATGGCCTTACAGATGCATGCTGATGAGAAGTAACGGCCCGTCGGTGCGCTGATAATCTCAGACAGTCCCTGCCGATTTGCATTACACTCGATTTTTTATGCCAACGGAGCCTGTTGATGTCTTTCACCACGTTGACATCGTTGTCAGCACTGCCCGCTGCTGAATGGGACGCGCTGCTGCCGGACGATAATCCGTTTCTGCGCCACGCTTTTCTCTCCACGCTGGAAGAGAGCGGTTGTCTGAGTCAGCACAGCGGCTGGCAGCCTGAACATCTGCTGTGGCATCAACAAGGCACGCTGCGTGCGGCGATCCCCGGCTACCGTAAAAGTCACTCGCGCGGTGAATACGTTTTCGATCACGGCTGGGCAGACGCCTGCCATCGTGCCGGTATTGCTTATTATCCCAAATGGCTGGGTGCGATTCCTTTCAGCCCGGTAACCGGTGCCAGAGTGTTGGGCGAATCCGCAGCGGCCAGCCAGCTGCTGGCGCAGTTGCCCGACTATCTGCTGCGCCACGGATTATCTGGCGCACATATCAACTTTACCGACGCCGAGGCGGACAGCCTGCTGGCCGCGCAGCCAGCGTGGCTGGAACGCCATGGCTGCCAGTATCACTGGCATAATCGCGGCTACCGCGATTTCCAGGATTTTCTCGACAGCTTAATGTCGCGCAAGCGCAAGCAACTGCGCAAAGAGCGCGAGCAGGTCGCCGCATCCGGCATTGAATTTAGCTGGCTGGAAGGTGCGCAGGTGACGGAAAATCAATGGGATTTTATCTACACCTGTTATGCCAACACTTATGCGGCGCGCGGACAACGCCCTTATCTGACGCGGGAATTTTTCAGCCTGTTGGCACAGCGGATGCCGGAAAATATTCGCGTAGTGCTGGCGCAGCTACGCGGACAGCCACTGGCCATGGCCTTTAGCCTGGTCAGCGGCAGCACATTTTATGGTCGCTACTGGGGCGCGATAGCCGAGTTTGATCGGCTGCATTTTGAGGCCTGCTTTTATCAGGGAATGGATTACGCCATCGCCGCCGGACTGAGCCGTTTTGATGCCGGTGCGCAGGGAGAACATAAGCTGGTCAGAGGGTTCGAACCGACGCTGACCCGCTCATGGCACCACCTGTGTCACCCCGGTTTACGTGCGGCGGTCGACGATTTTCTTCAGCAGGAGCGCAGCGGCGTCGCCGACTGGATCGTCGAGGCACGCGACGCCCTGCCGTATCGTAAAAACGATTAATCGACGCCGACAAAACCACCGGTCTGATGCTGCCACAGGCGGGCATACAGGCCGTTTTGCGCCAGCAGCTCACGGTGGCTGCCTGATTCAACAATCTCGCCCTTCTCCAGCACCACCAGCCGGTCCATCTTCGCAATGGTCGACAGGCGGTGGGCGATGGCAATCACGGTTTTGCCCTGCATCAGGGTTTCCAGGCTCTCCTGAATGGCTGCTTCCACTTCGGAATCCAGCGCCGAGGTCGCTTCATCCATCACCAGAATTGGCGCATCTTTTAACAGCACGCGGGCGATGGCGATACGCTGGCGCTGGCCGCCGGACAACTTGACGCCGCGTTCGCCCACCTGCGCATCCAGTCCGGTTCGTCCCTGTGGATCGGAGAGCAGCGGGATAAACTCGTCAGCACGCGCACGGTGAATCGCGGCAATCAGCTCCTCCTCGCTGGCATCCGGTCGGCCATACAGTAAGTTATCGCGAATCGAGCGGTGCAACAGCGAAGTATCCTGGGTAATCATGCCAATCTGTGCCCGCAGGCTTTGCTGGCTGACCTGAGCGATATCCTGACCGTCGATCAGAATGCGCCCCCCGTTGATGTCATACAGACGCATCAACAGATTCACCAGCGTGGATTTACCGGCACCGGAAGGGCCGATTAAACCAATCTTTTCACCGGGTTTAATATTAAGATCGAGGCCGTTAATCACCTGGCGGCTGCCGCCATAATCAAAGTGCACCCGATCAAAATGAATCGCACCACGCTGAACCCGCAACGGTTCAGCATCCGGCTGGTCGGCAACGGTAATCGGCTGAGAAATAGTTTTCAGTCCATCCTGCACCATCCCAATATTTTCGAAGATGCCGTTAATCACCCACATAATCCAGCCGGACATATTCACAATACGGATCACCAGTCCGGTTGCCAGCGCAATCGCACCCACGCTAATCAGTGATTGCGTCCACAGCCAGAGCGCCAGACCGGTGGTGCTGACTATTAACAGGCCGTTTAGCGTCGAAATAGTCAAATCCATACTGGTTGCCATGCGCGTGGCCTGGCGCATTTTATCGGTCTGCTCCTCTATCGCCTCACGCGCGTAGCGCTGTTCCAGATCGGTATGAGCAAACAGTTTCAGCGTGGTGATATTGGTGTAGCCATCAACAATACAGCCCATCAGTTTGGATCGTGCATCGGAAGAGGCCACCGAGCGCGCTTTGATGCGCGGCACAAAGAAGCGCATCGCGCTGATATAACCCACCATCCAGATAATCAGCGGCACCATCAGCCGCCAGTCGGCCTGCGCAAATAACACTAACGCGGTGACGGCATAGATCAGCACATGCCACAGCGCATCCACCGTCTGCACGGCGGAATCGCGCAGCGCATTACCGGTTTGCATAATGCGCTGGGCAATACGTCCGGCAAAATCATTCTGGAAAAAATTCAGGCTCTGACGCAGCACATAGTTGTGATTTTGCCAGCGGATCATACTGGTCATGCCGGGGTTAATACTCTGATTAACCAGCAAATCGTGCAAACCGATAAACACCGGACGCAGAATCAGCGCCACAAAGGCCATCCACAGTAAAATCCCCCAATGTTCGCTGAACAGCGTGGCGGGCGAGGAATTATTTGCCAGATCGATAATACGGCTGAGATAGCTGAACAGCGCCACCTCAATTAGCGAGGCCACCAGCCCGACCGCCAGCAACGCGGCAAAACTGCGCCATACCTGGCGAAGATAGTAAAAATAGAATGACCAGACCCGATCTGGCGGTGCCTCGCTGGGCGCATCCTGAAAAATATTGATCAACCTTTCGAAGCGGCGAAACAGCATAGACAGCCTCTCTTGCAATCCATTATGAGACAGTCAGCTTAGACTTATTCACTACGGGCTTCAGCTTAAATGGTCAGAAAAAGCACAAATAATGACTTTCATGGCAATATCCTGCACTGACAGATACGCGATGAAAAAGTATTCTGGTACGTGAAAAACAGGCTGAATCAAGCCTGCAACAATTACGTGACCTTGTTGCTGAAGGATTAGCCAGTGGAGAAACCACGGAGTGGGATCGCAATACATTCCTCTCAAGGGTGAGAGGAGAAGTCAGTGATGAAGAGCAAAAGGATTAATTTAACCCCAGGGCCGAACAGGATTTAGCAGTTCATGTTCTGCATCAATCTCAGGATGCACTTCAACACATTAAATGGTTGTGAATGCACCCGATTCAGGAGTAAAGATGGCAAAAAGTTTAATCATTATGCTGCACGGTGTCGGCAGTAACGGCGACGATCTGGCCGGTTTGGGCAGCCACTGGGCACCGGCGTTATCCGGCGCGGCTTTTGCTTCACCAGATGCCCCGTATCACTTTGAACATGGTGCAGGTTATCAATGGTTTAGCCTGAATGGTGTTACCGCGCAGAATCGTCCGGCGCGAGTGGCTGAGGCGCGTGAAGCCTTTGACGATACACTGCGGAGCATTGTCGACGCCCATCAGATGAGCGACCAACTGAATCGGGTCGTGCTGGTCGGTTTTTCGCAGGGATCGATTATGGCGCTGGATGCCCTGGCCACCGGCCGCTGGCCGGTCGCTGCCGTGGTGGCATTTTCCGGGCGGCTGGCATCTCCTGAACCCTTTACCCCGGCGACACAAACGCCAGCGCTGCTGATTCACGGCCATGCCGACACGGTGATTCCATGGGCAGAAAGTGAGTCTGCGGCGCTGCGGCTGATCGCTGCGGGCGTACAGGTAAAAACCCAGTTTGAACCGGCAACCGGACACACCATTTCCGGCCAGGGCGCGCAAACCGCGGTTAAATTTATTGCTGATTGCCTGAAGTAAATCTGCAATAACGGGCGGCGAGAATGCCGCCCCTACAACCCACTGTTATTACAGGAATTATGTAGGGGAGCCGTTTTCGACTCCCGTGCCGAGGGCATGCAGCGTGGCATCCTTAAAGCACCGTAATTAACGCAAAACCGGCAAAGGTCATCAGCAGCGATCCGATCACATGGGTGATAATGCTGAGCATCGCCCACAGATAATTACCGCTTTGCAACAGCAGCATAATTTCGGCTGAAAAGCTCGAAAAGGTCGTCATGCCGCCACATAAACCGGTAACAATCAATAATTTCCACGCCGGATCCAGCTGCGGATTTTTCATAAAATACGCCAGCGCCATGCCGATAATAAATCCGCCGACCAGATTCACAATCAGCGTTCCCGGCGGCAGATTGGGAAATAACGCATTGAAACGCACTGAAATCAGCCAGCGCAGCACACAGCCCACCGCACCACCGGCCACTACTGCCAGCAAAGATTTAACCATTATTGCCACGTCCTCACGATCCCACTGCACCCTACTCTGTCAAAGAGGATACGTGCGCCAGACGTCATTGACTACACTATGGTGCATTCTTCTGCAGAAAGTGACCATCGGCGACAACGCGTTTACCGCGGCCGATAAACAGAAGTATCGCGAGGCGTAACCCTCGCGCAACCGGCGTAATTTCAGAAGTGAATCACGCCTTTAATTAACTGCCGGTTGTTAATCACCTGCGCCTCAAACACCTCGGCCAGACTGGCAAACTCGAAGTGCTGATTCAGCATCATCGCGGCGGTGATTTTGCCTTCCGCCATTAATTGCCTGACCCGGGTAAAATCCTCCAGCGTGGCGTTGCGGCTGCCCATCATGGTGGTCTCTTTCTTGTGGAACTCCGGATCTGAGAACTGCAAATCCCCTTTAAACAGCCCGACAAACACAATCGTGCCGCCATGACGGATCAGGCTGATGGTGTTATTCATTGCCTGCGGGCTGCCGGTGGCATCGATCACTTTGGCCGCCAGCATCCCGGAGCAGTGCTGACGCAATGATGTTTCAAAATCAGCGTCGAGCGGATTCAGTACTGGCAAGCCCAGCGCACGGGTGACATTCTGACGACGAAACTCGCTGGTATCAGCAACCACAACATTCGCCCCGGATGCTCTGGCTATCGCCGCCACGCCGAGACCAATTGGTCCGGCACCCACCACCAGCAGATCTTCATTTGGCTGCAATCCGGCGCGGCGCACTGCATGGGCGCTGATGGCAAAAGGTTCGATCAATGCCGCCGTTTCCGCTGGCAGGTCGTCAACCGCCAACAAATTCGCCGCAGGCACGCTGAGATAGTCGCAAAAACCGCCGTCCTGATGGACACCAATCACCGAAATATTTTCGCAGCAGTTCGTTTTGCCGCTGCGACAGGCACCGCACTCTGAACAGGACACATACGGAATCAACGTCGTGCGCTGGCCAATATGCAGATGTTTCACCTCACTGCCGAGTGCCACCACTTCGCCGCACAACTCATGGCCTAATACGCGTGGATAACTGAAAAAGGGCTGATTCCCTGCCCAGGCATGAATATCGGTGCCGCAAATCCCGGCAGCGATGATTTTTATCAGCGCTTCATTCGCCTTTGGGGCCGGTTTTTCAACGTGCTGATACACCATTTTTCTCGGTTCTGCGCATACCAGCGTGTTTATCATCGTCATGGCTACTCTCCTGTTGTCTGTGCGCTGTTATGGCGTAAAAAACCGGCGCGGAAATTTCATCAGTGCAGAAGTGTGACAGGAGACTGATTTTTTGGTCCTGATGTGGTTTTTAATGGATTTAAAAACCGGGAGACACCATGAGCCGATCGCTGGAACTTCGTCAGAATGTGATTAATCAGATGATCGATGCCCTGGTGCATGGTCAAATCCGTTCGCCGCTGCCCCCGCAGGCAGCGCTGGCCGAGATGTTTAATATCAGCCGCACCACCGTGCGCCATACGCTGGCGCATTTTGAGCAATGTGGCGTGCTGGAGAAAGTGGCTGAATGCTATCTGATTGCCCGCCAGCCCACTCAGCATGACGGCTTCAGCGAGCTGTATCCGCCGGTCGATAAACAAACGGCACTGTTTGAACAGGCTTTTTTCCAGATGATTAACCAGCGTCAGCTCAAGGCGGGCGACACCTTCTCGGAAATCAAGCTGGCGCAGTCGGTAAAGGTCAGCCCGGTAGTGGTCAGGGAATTTTTGCTGCGCTTCTGCCGCTATAACCTGATTGAACAGGTGCGGCGCGGCTACTGGCATATGAAAAAATTCGATCAGAACTACGCGGAGAAGCTGTTCGAGCTGCGCGAAATGCTGGAAACTCACGCGCTTAACCGCTTTATGAATTTGCCCGGCGATGACGGGCGCTGGATGCAGGCCAGAGATTTGCTGGACCGCCATCGTCAGATGCGCGACACCATCGCCAGCAGTTACCGCATGTTTGCCCAGCTGGATAAAGAGATGCATTCTCTGATCCTGTCAGCGGCAAATAATCCCTTCTTCAATCAGTCACTTGAAATTATATCCGTTATTTTCCATTCGCATTATCAGTGGGATGAGAGCGATTTAAAATCCCGCAATATCGTCGCGCTGGAGGAACATATGGCCATTCTCACCGCCATACTGAGCCGCAATGATGTGGAGGCCCATTGTGAACTGCATCGCCATCTCTCCACCGCCAAGCAATCGATGATTCGCTCGATTAATCAGTATAGCTGAGTCCGCTACGGCAATTTTTATCGCCCTGTCGGCAGAAAAATCGATTAAGTACCGATAAAAAACCGCAAAGCATTAGCTGCCGCACGGAAATGAAACAACTTCGTAACACGCTCACTTTTTACCCTCCAGGATGCTGATCTGTTAATCCCCAAACCCCGACTGGCAACTGACCTTCTGGCGATGTTGCCGATGCAAAATAATAAAACTCTACACATTCCGGGAGTGAGTAATGGAAAATAGTCGCAGCGTAACCGGTAACGAAGCCAGTACCGTGAAGGGCACCGATCCGGTTGATTTCGTGCCCGCTCGCGGCGCGATTTTACGATCGCCACGGATCAAAAAGATCCAGACCACCGCAATGATCTTGTTGTTCCTTGCAGCCATCATTAACTATCTCGATCGCAGCTCACTGTCGGTCGCGAATATGACTATCCGCGGTGAACTGGGTCTGAGCGCCACTGAAATTGGCTTCCTGCTGTCCGCTTTCTCGCTGGCCTATGGCATTGCCCAGTTACCTTGCGGTGCGCTACTGGACCGCAAAGGACCGCGAATCATGCTGGGTATTGGCATGTTCGTCTGGTCATTTTTCCAGGCGCTGTCCGGGTTGGTACATAACTTCACCCAGTTTATTCTGGTGCGTATCGGGCTGGGTATCGGGGAAGCGCCAATGAACCCGTGCGGCGTTAAAGTGATCAATGACTGGTTTAATATTAAAGATCGCGGGATGCCCATGGGCATTTTCAACGCCGCTTCCACCGTTGGCCTGGCGATCAGTCCCCCGATCCTCGCGGCAATGATGCTGGTGATGGGCTGGCGCGGCATGTTTGTTACCATCGGGGTATTGGGGATGTTTCTCGCGGTGGGCTGGTACATGCTGTACCGCAACCGCGATAACAGCACCCTGACGAAAGAAGAGATTAATTATCTGGAAGCGGGCAGTGTGCGCGCCAGTAAAGAGCCGTTAAGTTTCCGCGAGTGGCGTGGGCTGTTCAGAAACCGCACCATGTGGGGCATGATGATTGGCTTCAGCGGCATTAACTATACCGCCTGGCTGTATCTGGCCTGGCTGCCGGGTTATCTGCAAACCACTTACAACCTCGACTTAAAAAGCACCGGTCTGTTATCCGCCATTCCGTTCCTGTTTGGTGCTGCGGGTATGTTGCTGAACGGTTTTGTCGTCGATGCGCTGGTGCGTAAAGGCATGGAGCCGTTGAAAACCCGCAAAATCTGTATTGTCGCCGGAATGTTGTTCTCCGCCGCCTTTACTGCGGTGGTGGTGCGTGCCGATAACACCGGCAGTGCGGTGGTGTTAATTGGGATGGCGCTGTTCTGCATCCACTTTGCCGGTACTTCCTGCTGGGGACTGATTCATGTGGCGGTTAACTCACGCATGACCGCTTCCGTCGGTGGCATCCAGAACTTTGCCAGCTTTGTCTTTGCCTCATTCGCGCCGGTGGTCACCGGCTGGATCCTCGATACCACCAACTCGTTCAGTCTGGCGCTGACCATCTGTGCCTGCGTCACGGTGCTGGGCGCGATGTCCTACCTGTTTGTGGTACGCGACCCGATTATCGATACGAAACTCTGAGTCTGTAACCGGCTGGCGGCAGCACTGCCGCCAGCTTTCGTCAGTTTTTAAAGCTCACTTCATCGCTGGTCAATACGGTGACAAACGGCCCCGAAAGCAGCTTATTATGATGAGCCACGATTTGCTCAGCGCTCAGCACACCATTATCGAAAGTGCTGTGAGCATCGCTGACCAGTACGGTGTCCAGACCCAGATCGCGGCCAGCGCGACAGGTGGTATCAACACAGTAATCCGACTGCATTCCCGACACGATCAGCTTATTGATACCTTTCTCTGCCAGCAGGCTCAGTAACGACGTCTGGTAAAAACAGCTTGGCCGCGTTTTGGTCAGATAACTGTCGTGCTCTTCCCGCTGCAATTCGGGCGCGATCTGCCACATCTCGCTGCCTTGCGCCAGAATCGTTCCATCCGGCCCGGTATGCTGCACAAAAATGATGGGTTGCTGGCTTTCACGCGCTTTGGCGATCAGCTTATTGATATTACTCAGCAAACTTTCTTTGGCCCACGGCGTCTTTTCGCCATTTACCAAACCATTTTGCATATCAATAATCAGCAGAGCAGCAACGTGTTGACTCATGGTTTTCTCCGGTTAAATCGTCCATAAGGAAAGCCAGACTGGTTTAACTAATACATTGCCTGATAAGAGAAAAATAGCAAGAAGAGAGAATTTACCGGAAGAAACGGAGAGGTTTGATAACCATCGGTCGATCCTTAACCGTGGCTATCGAGGGTTCTTTGCAGACCGGTTTCGCGATGGAAACTCAGTGCAGTGCGCCCGGCGGTACGTGCTTATAAGCTTCAACGTAGGTGCGGAACACATATTTAAAAAATTTTTTCATGATACTACCTGGTTCAAATTTTGTTGAATAACGCTAAAAATTATACAAGCCGCGCGTTTTTCAGGCAAATTTATTTGAGGCAGATCACAGAAACTGACTAAAGTATGCAAAGATTAAGTTAAACAAAAGCTAAACGAGATGGGATTTTTAACCTTTAGCAAAGGCAGATTAATGCCACATGGGAAACCGATTTCGGCTCCCGTCCTGCTGGCAGGGTTCCTTCTCAGCTCAGCAACCCTAAATGTTCCACCAGAATGCTGCAACCGATACCAATCAGTACCACACCACCAACCACTTCGGCCCATTTCCCCATTACCGGGCCAATAAAGCGACCTAACAAAATTCCGCTTGCCGCCATCAAAGCAGTCATTGCGCCAATCGTCAGCGCGGTGGCGACAATATTCACCTGCAGGAATGCCAGACCCACTCCGACCGCCATTGCGTCGATACTGGTGGCTACCGCCGTGGTGGCCAGCAGCAAAAAACCGTGGCGTTGCGGTTGTTGATATTCTTCCTGTTGCGGACGGCGAAAGCCTTCAATAATCATACGCGCACCCAGTACCAGCAGCAGCGTGAAGGCGACCCAGTGATCCCACGCCATAATATACTGACTGGCCGCGAGGCCGATGGCCCAGCCGATTAACGGCGTTAAAGCCTCAATGGTGCCAAAGATCAGCCCGGTTCGAATCGCCTCTTTGAGCGTCGGGCGGTGCAATGCAGCACCTTTACCAATTGCAGCGGCAAAGGCATCCATCGACATAGCAAAAGCGAGAATCAGTGTGGCGTAAACGTTCATTGTTTTTATACCGACTGCGTGCTGACGAAAGAAAAAGCCTGCTATTCGTCAAAAATTGCGCGAACTTTTCAAAAGAGCGCGCATGCTATCACGCAGCAGTGAATATAAAAAGACAATAAAATCATGGATTTGAGTATAGCCAAGGCTATACATTTTAACGCAGGCTAACTTGCCGAATGCTGATGTTGGTGGGCCAGACGAAGCTGGCCCGAAAGATCAAAGCGTTATCTGCGGAAATGCCTGCGAAGAAAGATCGCCATACGAACCCGATTGCGGGCCACCGTCATATAACAGTTCCAGTTTACTGGCGTCTTTCACTGACCCTTTGGCGATAAAACGCCGTGAAGAGTTGTTGCTTTCAATCTGTCCACCGGCGAGGAATAGATTGCCCGTTGAATCAAATGCGATACCGATATAGCGGGTATATCCGCCAGCAAAAGTTAACTGCGGGAAACGGAACAGATAACGCGTTCTCCATTCCGTAGGTGAACGGGTATCTTCCACCACCCACAAATCACCGTAAAAGCCGATAAGCCAGGCGCGGTCATTACCATCAAAGACAATATCGGTAATCCACTGCTCTTCCAGTGAACCAAATGCCACGCGGGATTCCCCTGCACCCGGCAGTACCGTCAGAGTATGGCGCGCAATATTGGTGGTGGCAGGGTCGTGACTGAACCACGACACTACGTTTTTCATCCCACGAAACATATAGCCGGTGTTGTCTTTACGGAAGGCAAAACCATCAAGATATTCTCCACCGGAAAGCGAGCTCATCAGTTCAAAGGTTGCCCCTTCCTTACCACGATAGACGGTGCTGGTATCGACAGCCATATAGTGATAACCGTCGGTGGTAATCGCATTGCTCTGACCCATTCGCTGAGCGCTATCCACCGCTTTACGCTTCAATGCGCCGGTTTTCACATCATGGGAATAGATATCGCCATTATCATCCTTGTTTCCTTTCCAGATATAGCTATTGGATTGCAATACAATCGCAAATAACTCCTCATCTTTCGGCGCTTCAGGTACGGCAGGTAGCTCCTGCGGTTTGGCTGGCGTCTCCTGCTTTTCCGGAACTTTGCCATCAGGCTGTTTAGGTGAGGTGGCGGGCGTCGGTGAGTCGCTAGGCTTATCTGAACTGTGATCATCGTGACCGTGACAGCGGCAAGGCTTTTTGCCACCTTCCTGCGGTTTACAGGCAGTAACCAGTTCTTTTAAAACATCAGCAAGGGTATTGACCGCTTTAACAATCTCTTCCTGCAAATCGCAGATGCCTTTTGCCGGCGGTGTGGCGTGATCGTCAGTGGGTTTAGCGGTTTGATCGGCTGGTTTTTTATCCCGATCGCCGGGATCCTGATCCTGCGGATCCTTATCTTTGCCATCCAGTTGCTGCGCTTCGTCTTTTTTATCCGCGATGCTTTCATCCACCGGGACTTTACTGGCACAAATCGTCTCTTCCAGCACCTGTTTAAAATCCGCTACCCCTTTGGTATAGATGTAATATTCACCGCCGGTACGCAACGCCAACCGCTTGTACTCTTTGGTCATCGCTTCTTCGTCTGCCGGGGTTTTAAACGGCTCGTGAGGCGTGCCCTGATAGGTATGCACCTTAACTTTATTGGCAATGGCGGTATCAATGGCCTTGTCATTGGCCTGACGCGTTGCGTCCGTCACCACATAACCGCCGCCTTCGAGTCCTTCGTCACCGAGGATAAAAATTGCCCGCTCAGCACCCGGTCGCCAGTCATAGTAGCGGCTGATATCTTCAATCGCCCGAGCCAGATCCTCCTGTGCGCCAGCGCCGGGCACGCTACCCTTAACGCGCGCAGCCAGTTGACTGGCCTGAATACTCAGGTTTTTCGTCAGATATTCACGGGAGGTTTTTGTAAAGTTGGTTTTAGCAAATTTGCCTTCGATACCCAGATATTCAGTGCGTAAATCAGACGGACAGGAACGCTTCGCTTCTTCAACCGCGGTGTTAACCGCCTTGCTGAGTGCCGCCGCTTCATCCTTCATCGAATCACTGGTATCAATCACAATCACCAGATCAACTTTCTTCAAATTCACTGCGCTCATCACGCCTCCGCTTAGTTAAATTAATTAATATGACTTATGTTTTTTTGGCAAAAATAAGCATGGGCGTTACGAAAAACCATGAATGAGATCAGCAGAATAAATAAAATAAAAATCATTTATTGGTTGTTTATAATAGAAAATACGCTAATAAACGCAGATCTTATATGAGACACTAGTCTATTTAGACCTTAATATAACCAGGGTTAAATAGTTAATTTAATAAATGTAAATTTTGCTCAATATCGCTGCGGAGGGCGATTCCCATTGCCATGATGGTCAGGCATTGCACCAGCATGCAGGCTCGGCCTTGAACATTGAATCTGATGAGATATTGTCTGACAATGCAGGCTCACTTTAGCGAACAAGTCTGAATGCATGAAAAGCACCTTTGAAACCTTTTTGATCCCGATGGGCATCCTGATGCTCGGTTTTCTGTCAGCCCTGCTGCTTCCGGCACCGTGGTTTGGCGTGCAGCTGACTAAATCGCTGATGGCCACTTTCCATCTGCAGGATATTGGTCAGCTGTATACACTGGTATTTTGCCTGTGGTTTCTGTTGTTAGGCGCTATTGAGTATTTTGTTATCCGCTTTATCTATCGCCGATATTTTAAAATCTAATCGCTAAAAGGCTGGCAATCACGATGTTAAAACGGACAAAAACCTGGCTTAAACGCACAATAATTTTGTTTGTTATCCTGGCAATAGTGTTGCTGGCAATACGTATTACCGTGACCGAACGCGGGCCAGATCTTGAGCTGTGGCATACCTATGTGCCGGATGAGCTTAGCGCAAGCGCGATGGACAGAGCCGACTGGGCAGCGTGGACGGAAAATGAAAGCCGCGTGTTTGCTGAAGTCAAAGCCAACGTCACCGACAAACTCAGCGACGATCAGCCGGAAACCTTCAACCGCTATGCGGCGAAAAGCCCGGTTTATCCGGAAAGCTTTGCCCACGACTGGAACCGTTCTTATATTTTGCAGCCGCAGGGAAAACCGCGCGGAGCGGTGGTGCTGTTACACGGCCTGACCGACTCCCCTTACAGCCTGCGTCACTTTGCGGAAAATTATCAGCAGCACGGCTTTGTTGCCGTCGCCATTCGCCTGCCGGGGCACGGCACCGTGCCTGGCGGGCTGACGCGCGTCAATTGGGAAGACTGGATGGCGGCCACGCGGCTGGCGGTGCGAGAAGCCCGCCAACGGGTTCCGGCCGATGCGCCGCTGCATATCATGGGATTCTCCAATGGCGGCGCGCTGGCGATGAAATATGCGCTCGACGCGCTTGATGATCCGCAACTGGTGGTGCCGCAGCGTTTAATCCTGATTTCACCGATGATTGGCGTCAGCGGCTACGCGCGCTATGCCGGGCTGGCCGGGCTGCCATCGTTGTTACCGGCGTTTGCCCGCACCGCCTGGCTCGGCATCCTGCCGGAGTTTAATCCTTTTAAATACAATTCGTTCCCGGTAAAAGCGGCGCGGCAGTCTTATCTGTTGACCCGCGCGCTACAGAAAGAAATTCTCGATATTTCGCGCGCGAATCGCCTGAACCGATTACCGCCGGTTCTGACCTTCCAGTCGGTGGCGGATGCCACCGTCAGCACGCCAGCGGTGATCAATGCGTTATATAATCAGTTGCCCGCTAACGGCAGCGAACTGGTGCTGTTTGATGTGAATCAGTCGGTACGCTTGTCACCGTTAATGCGCAGCAGCTCGCTGCATGCCAGTGAGCACTTGCTACCACCTCCGCCAAGGCGCTATACCACAACGCTGATTACCAATGCTTCGCACACCAGTAGTGAAGCCGTCGCGATACGCACACTGGCCGGGGAGAGCGTCTCGGTGACTGAGCCGCTGGGAATAAAATATCCGATGGATATCTATTCACTGTCGCATGTCTCACTGCCATTCCCGCAAAGTGACTCGCTGTATGGCCGTTACCCCACCACACCCAATGAATTTGGCGTCAGTTTTGGTAGCTTAACGCCGCGCGGTGAGCGCTCGGTGCTGATTGTCAGCCTTGATATGCTGATGCGCATCTCATCCAACCCGTTCTATTCATGGATGTTACAGCGCGTCAATCAGACCCTGCCGGAGTAACCACCGGCAGATGCGCGTCAACCAGCTGGCGCAGCTGTTGCGCGCACCGTTCAAAGCCGTCGGCTGGCATATTGGTTGCTCCTAACACCAGACCATACTGGCGCAGCTCATCACGCTGAAACCATGCTGACAGCGGCGAGGGTGCCATGCCCCAGGCCAGCGCTTCACGGGCAATGGTGCGATCGGCGATCCCCGTCGGTAGCTGCACCACCACCGCCAGCCCGCCGCGCCGCAACTGGGGAAAATGCGGTTGCAGCGCCGCTATCATCTTCTCCAGGCGCTCGGCATACAGACGTTTCATCCGGCGTAAATGACGTAAGAAGTGGCCTTCCCGCAGAAATTCCGCCACCGCGTTATGCACGACGACCGAGGACGCCGGAGCCATTACGGTGGCGATATCGCCAAAACGCGCCGCCAGCGCCAGCGGCACCACGACAAAACCGAGGCGCAGCGTGGGACTAAGGGTTTTACTAAAAGTGCCAATATGTATCACTCGCCCGGCGCTATCGCGCGATGCCAGCGCCGGTGTTGCGCGGCTGCTGAGCTGGAGTTCACCCAAATAGTCATCTTCAATAATCCAGCGGTTATTTTCCTGCGCCCATGTCAGCAGCTCACTGCGACGCTCTGGCGACAGCGCCATACCCAACGGCGACTGTTGCCCGGCTGTCACCAGCGCAAAGCTGGCAGCAGGAGCGCGATCTCTCCCTTCGTTGACCCTGATACCCTGCTCATCAACCGCAATCGGCACCGGCTCAATACCAACTAATCCCAGTGCCTTACAGGCCAGTAAATAGCCCGGCTCCTCAATCCACGCCTGCGTATTACGGAACCCCATCGCCAGACAGATCAGCCCCAGCGCACCGGCATAGCCGTTAGTAATGATGATTTGTGCCGCCTGGCAGCTGATGCCGCGCGATACCGCCAGATACGCCACCAGTTCCTCGCGCAGTGCCAGACTACCGCGCGGATCAGGATAACCGACCGGCTGAGTGGTACTATTGCGCGCATGGCGTTGCAAAATACGTGACCAGACACTGGCCGGAAACGCATCGGTCGCCGGCACGCCCATCTGAAAAGTCAGTGGCGACGCATCAAAGTCACTCGCGATATCTGACAAGGGCGTCAGCGCCGGTGATGGCGCATTACTGGCGATTGCCACTGGCGGATAGCGGGTAATAAACGTTCCGGCCGCGCCTTTCGCCTCCAGCAGCTGACTGTCGGCCAGCATATCGTAGGCGGTTCGCACGGTGCCGCGCGCCACGCCAAGTTGCGCGGCCAGATCGCGGCAGGATGGCATTCGCGCCCCCGGCTTTAGCCGCCCCTCGCCAATCGCCTGGGTAATGGCACTGCGAATCTGCTCGGTTAACCCGGTACGCTCATCACGATTGACGCTCAGTCTGAATGGACCACTATTTTTGTCAATTCCTGGCACTTTTTCTATTCCATCGCAGAGAAGAGAATACTCACCAACGCCCCAAGGCTATCCCAACATCAATTATGGCAGGAGAGAAACAATGAGCGAACGTATTGATTTTTCACAGGTTGCCCCAGCAGGCATGAAAGCACTTGGTGCGGTTTACAGCTATGTCTCGCAAAGCGGTCTGGCGCATGAGCTGGTTGAACTGGTGTTTCTGCGCGTTTCACAAATTAACGGCTGCGCTTACTGTATCGATATGCATACGAAAGCGCTGCACACTGCGGGCTTAAGCTGGGAAAAAATTGTGCTGACGCAGGTATGGCAGGAGTCGGGCACGCTGTTTAGCGCCAGAGAAAAGGCGGCGCTGGCATGGGCTGAAAGCCTGACGCTGATCGCGAGCCAGGGTGCGCCTGACGCATTGTATGCGCCACTAAGCGACCAGTTCAGTGAGAAAGAGATTATTGATCTGACGATTGCGATTGGCCTGATGAACACCTATAACCGGCTCGCCATCAGTACGCGTAAATTACCGGACAGCGCACCGCGCAATTAATCCGTTCCGAAAATTTTTTTGCAGAAATAATTTTTGTTAACATTTCAGGCTGATACCCTTATCAGCCTTATCGATTCAGCCTGCCAGAACCCCGCTACAATTTTTAAATTTTAAACAATTTGTTCAAAAAAATTTCAAGAATGTTATATTTCTGCTCGCATGTATAACGTGCAGTTAAGCAAGATAACGCTTTATGTTGCTTTACTCGTGAGTGTCCTTTTTATCGTGGTGGAAATAGATTAACCGCTCATCAGAAGCTGGACCTATCGCACCTGCAAAGAAATGTTGAGAAATCAACGGTTGGAGATGTCGCATAATGCGCAAAACAGCATTAATTCTCGCGCTGTGTATGAATGCTTTTGGCTTTAGCAAACAAGCAGTTGCAGAACAAGAAAAGAACGTCGATGTATTACTGATCGGCGGCGGGGTAATGAGTGCCACTCTGGGGACTTACCTGCATGAACTTGAACCGAATTGGTCCATTGAGATGGTCGAACGTCTTGATGGCGTAGCACAAGAGAGCTCGAACGGCTGGAATAACGCCGGTACCGGCCACTCAGCGCTGGCTGAGATGAACTACACGCCGGAAAAAGAAGATGGCTCGATTGATATCTCAAAAGCGGTTGAGATTAACGAATCCTTCCAGATTTCACGCCAGTTCTGGTCTTATCAGGTACAGAAAGGCGTGCTGCAAAATCCACGCAGCTTTATTAACAGCACCCCGCATATGAGCTTTGTCTGGGGCGACGATAACGTCGAATTCCTGCGTAAGCGCTATGCCGCCCTGCAACAGAGCACGCTGTTCCGCGGTATGGAATACTCAGAAGATCACCAGCAGATTGAAAAATGGATTCCACTGGTGATGGAAGGCCGCGATCCTAAGCAGAAAGTTGCCGCAACGCGTATCCCAATTGGTACTGACGTTAACTTTGGCGAGATCACTCGTCAGTTAGTGGCTTCACTGTCAAAAAGCGACAAATTTAATCTGCAAACCAGCCACGAAGTGCGCGATATCAAGCGTAACGACGACGGCAGCTGGAATGTCACCATCGCCGACCTGAAAAATAACGGCGCAGAGAAAACCATTAAGGCGAAATTCGTCTTTATCGGTGCCGGTGGCGCAGCGCTGCCACTGCTGCAGAAGTCCGGTATTCCTGAAGCGAAAAACTATGCTGGCTTCCCGGTTGGCGGCGAATTCCTTGTGACTGAAAACCAGGAAGTGGTAAAACGTCACCTGGCGAAAGTGTACGGTAAAGCCTCAGTCGGCGCACCGCCAATGTCCGTTCCACACCTCGATACCCGTGTGCTGGATGGCAAGCAGGTTCTGCTGTTTGGTCCGTTCGCCACCTTCTCCACTAAGTACCTGAAAAATGGTTCACTGTGGGATATGTTCGGTTCCATCACCACCTCTAACGTGATGCCAATGATGCATGTGGGCCTGGATAACTTTGATCTGGTGAAATACCTGATCAGCCAGGTGATGCTGTCTGACGACGACCGTTACGAAGCGCTGAAAGAGTACTTCCCGGACGCGAAGAAAGAAGACTGGCATTTAGTGATTGCCGGACAGCGCGTTCAGATCATCAAGAAAGATGCAGAGAAAGGCGGCGTACTGCGCCTCGGTACTGAAGTGGTCTCCTCACAGGATGGCTCCATCTCCGCACTGCTGGGTGCTTCACCTGGCGCATCAACCGCAGCACCGATTATGCTGGATCTGATGAAGAAAGTGTTTAAAGACAAAGTCGCAACGCCAGAGTGGCAGGCCAAACTGAAGGAGATCATCCCTTCTTACGGCCAGAAACTGAATGGCAACGTTGCAGCGACAGAAAAAGAGCTGGGTGATACCAGCCGTATTCTGCAACTGGATTACACGCCTATGACTCCAGCGGCGAACGACGATACCGACGCCAGCGAAACCCCGGCAGCAGCACCCGCCGCGGCAGCGCAGCACTAGTCGGTAACTCATTTTGTCTGATCAACGGCGGCCACTGTGCCGCCGTTTTTTATGCCAGAGGAGAAATCTCGTTGTAATCAGGCTTTCTGACCAGAGTCGTTAATTCAGACTGGCGCTGCTCAGTCAGCGAGGGCAGTTCGTAAGCCACCACCGCAATTTCCCCTACAAATACCCCAGCGCTTTAAACCAGAAATAATTCAGCGGCAGCAGCACCAGCGCACTGACTACTGCGACAACCAGACAAAGCTTCAGACCGTCACGCGCCGGAACATTGCCTAATCCCATCGCCACCACAATTGGCGAGGCCTGATACGGCAGTAATGGCGTGGCATAGGCAAACACCTGAATCATCACCACCGTCAGCACAGAAAAGCCAGAGGCTTCTGCGAAGCTTTGCGCCATTGGCGTAAACATCGCCGGCACACCATTGGCTGTGACCACAAAATTAAGCACCGAGGTCATGGCATTCAGGGATATAAAACTGAGGAACGGGCTGTCTTCATGCAGCGGTGTGACCGCCAGCAGCGCGCGGGCAATGGTATTGCCGAGATTCGACTCCACCACCACCGCCGTCACGCCGAGAATCGCCGCTACATACAGGCAGGTACGGAAATTAACGCCGCTGCCAAAGGCGTCGCTGGAGATAAAACCGATACGTGGCAGCAGGCAAAAGCAGGCGGCGGTGAGTCCGACCCAGGCCGGGGAAATACCGTGCAGGCTATCGGTCATCCATAACAGCAGTGTCAGCAGCAGTACCGCTATCAACCTTAACTCTTCGCCGCTCAGCCTGGGCAAGCTTTGCTGCTGCGTGATGCGCACTGGCGTCGCCGGAAACAGCTTGCAGATACACAGCGTGAGCAGCATACCTTTTAGTAACCCCACCACTGGCGTATGCAGAAACAGCCACGGCATATAGCCAGGATGCAGACCAAACGAGTTCTCAGCCGCACCGATCATCACCAGGTTCGGCACGTTGGCTGGCAAAATGCTGGCCGACAGCTGGAAGGTGCCAAAACCCACCGCCAGCGCCAGCCCAATCCAGCCACGACTGCCCGGATGCAATCCGGCCTGTTTCGCCAGCGCGCCGACAATCGGCATCAGCAGCGCAATACGCCCCATATTCGACGGCATCACAAACGCCAGCAGATAACTCAGCAGAATCACCCCGCCGACCATACGCGGCCAGGAGGCGGTCAGCGGCGTAGCCAGCAGCTGTGCCAGCCGGTCGGCCAGCCCCACTTTGCGAATGGCGATGCCGAGGATAAAGCCACTTAATACCAGCCAGAAGGCCGATGACGCAAAGCCACTGAATACCGTGGCCGCCGGGGCAATATGCAACAGCATGGCGGCAGCAAAAAACAGCAATGCGGTGATAAATTCCGGCAGTAACGCGGTGGCCCACAGCAAAATGGTGACAGCGACGACGATCGCCGCCAGCCAGAGTTCAGGAGAGAAAGAGGTCAAAACAGTTGGCTCCTTGCACAAGTTAAGAGGAAAAAAGGCCAGTAAGTCCTGGCTGATGTTTTTTTCTTCCGTTGTGGCTGGAGTATTTAATTATTGATGTTGCAGGTAAAGTTTTCTTTTTAACCGTTCGCACGATTAGCAACATACTCTTTTCGATGGTGTGGATTTCCTTTGCAGCACGGTGTCACTTTCATCAACATTCTAAGATAAAGAGAGATAAGTTATATTTCCCTGGCATTGAGTAATGATAACTTCAGTTGATTATTATAAAATACTTGCAAGGTAATCAGTTATTAAACACACAGACGCTACATTATCAATATTTTGGGTTTAATTTTTATTCATATAGCGGCTGGGCCATATTTCTTCAGGTGCCACCCCAATTTCACGGGAAATAATTTTCTCTCCACGCGGCCAGGGTCTCTGTAGGGCATTAGTCAGTGTACCTGATGAAAGGCCATTTTCTCTTGATAGTGCAGCTAGCGACTTTTTCTTTTTCCTGACAGCAGCAAGGATATCTTCCCGATGCCAGTCTTTTAAAGTGATTCCATTCATGTTATCTCCTGATAAGACAGTTGTAATTTAAGAGTTAATACCAGGCTCTGTCAGTTTGATAGACCTCCCTTATTCACTTTCCGTCCCACATCTGGCTCCCCATAAGCTGCCAAACCAGTCAGCCAGTAGAACTCATGAAGAAAATTAACTTTTTACCTCAATAGAAGTCAACATAAAATAATATATTTTATCAAAGTAAACGTAAAAGAATACAGTATGCATAATAAAATGTATTCAATGAGAAATTATGTAATTACATTAACAGTTAACACATAAGACTTACTTCTCAAGGGTAAGAAGCATAGCATTTTTTAATATATTTATACTTTCCTTTATCATTAACTTATAGTAAAGAAATAAGAAACATAAATATTTTTAAACGGTTATGTACAAGGCAGGGAAAGCTTATCAATGAAAGCATCGGGGTCTCAAAGAAAAGAAAATATAATCAATAACATAGAATACATTATGCGAAGTCGTGGTGAAACAAAGGTTTCGTTTGCAAACCGTACTGGAGTAACTCGTGCAACGTTATACAAGATCCTTGAAGGTAAGGTAAATAACGTTCAACACTCAACCATAACCCGTATTGCAGACTTTTTTGGCGTTACTTGTGATATCATTGAAAACCATGATTTAGAGCAGATTGAGTTCATTGAAAAAATGCTATCTCCCGAAGGAGATAAAAATCCTGCGGCGATTCCAGTGATCCCGCAGTCAGATTTTCTTTCCTGCTTTAAGATGAGAATAGGATTTCTGGCTACGCAATACCCAGTTACATGGTATTTTGGCGACGTCTCCAACATGGTTGCATTAAGAGTAGAAGACAATATTAAAAATCTATTTTTTCCTGATGATATACTTATTATAAGGCGTCACACCCCTCCATCAAATAAACAGCTTGGACTGTTTTACTCAGAAAAGGATGGGATGTGTTTTAGACAAAACAACCCCCAGGAAGACCATATGCATAAATATGATGAAATTCTGCTGGGTGCGATTGTTGAAGAAAGAGTGAGCTTGAATGAGGTGTAGTTTAAATATTTAAGGATAAATATTTTATGGACTGCAATAAAAAATACAAACTATTGGGTTTTAGTCGCTCTGATACTATAAAGGCTAATATTATGGTACTCGCCACAGGCAAGTATATTAATATCGGCTTACAAGAGCTGGAAAACAGCATCATTACTGACGACTTTAATCGCAACGAACTTAAAGCACTTTATCGCCGTCTGTATGGTGATACCAACACCATAACATCCTACGATCTGGCGGATCGGCATGAACGATCCTGGTATGCTTATTTGATACTTAGTGTTGCTATGAGTGTGATTTATATTCTCTGCACCATCAGCGGAATCAAAGCTATCCATATCACGTTGATCAACTTCGTTGTACCACCGGCAATATTCTTTTATCCACTGACCTTTATTTTCGTGGATATTCTTAATGAATTCTTCGGGATGAGAATGGCCAGAAGAACTATTCTTATCTCTTTTATCGCCAATACTTTATTTGTTACCGGACTATGGGCAACCAGTCTGCTGCCTGGGCTGAGTGAATGGGAGCTGAATAAATCTTATAGCGAATTTGTTGAAAGTATTGTCGCCGTACTCTTCGCTTCCAGCTGTGCTTACCTGATATCTGAAAACATCAATTCATGGCTGTTATGTAAAATAAAAGAGCTGACCAATTCCCGTTTTCTGTTTATCCGGGTGATCACCAGTACGGTTATCGCTTCGGCGATAGACAGTGTCATATTCTGTACCCTCGCTTTCTACAATGTACTGAGTAGCGAAATAATAAAAACCATGATAATTTCACAACTTATTATAAAGTTAGCCTATGCTGTTATCGGCGTCGGTCCCATTTACGCTTTTCGTGAATTATTCAGACGATATATCAACGCACAAAACAAAAAGGAATGCAGATGAACAATATGGATGGAATGACCTTGCTGGGCAAGAATACTGACTATATTCAGCACTATTCACCTGATTTACTGGAAACACTGCCGCGGAGTTATGGCCGGAATGAGATCAATATCAAATCTGATAATTTACCGTTTTTGGGCTTTGATCTCTGGACCGGATTCGAACTTTCCTGGTTAAACCATCGGGGTAAACCGGTTGTCGCCATTGCCGAATTTATTATTCCGGCAACAAGCAGTAATCTTATCGAGTCGAAGTCCTTTAAGCTTTACCTTAATAGTTTTAATCAAACTAAATTTGACTCGCCGGATCAGGTGGCAACAACACTTGAAAATGATCTGACACTGGCTGCCAAAGGTGAGGTGAACGTTAAAATTTACCCTCACCTCAATCATTATCCATTATTAACGACATCACTGCCTGGAGAATGTATAGATCATCTTGATATCCAGATTGATGACTACCATTTCAACCCACAACATCTGACCGATGCCGCTTCCGGCGATTATGTGCATGAATCACTCTCTTCCAATCTGTTGAAATCTAATTGCCTGGTGACTAACCAGCCTGACTGGGGCAGCGTAGTGATCAAGTATGAAGGAAAAAAAATCGACCGGGAAAAATTACTTCGCTATTTAATCTCCTTCAGAATGCATAATGAATTCCATGAGCAGTGTGTCGAACGTATTTTTAGCGATATCCTTCACGCTTGTCGGCCGGATAAATTAAGCGTCTTTGCCAGATATACCCGCAGAGGAGGATTAGACATTAATCCATTCCGCAGCAACTTCGAAGAAACGCCTGCTGTGCCGCGTTTAATAAGACAATAAACCGATGCCCCTCGCTTATCACGAGGGTTATTCAGTTAATAGCGTTCTGGTGCAATAAACATCAGTGTTGCAGCGCCTCAATCAGCATCCACAACGTAGTGACCACCAGCGACAGTGCCATGACGCTATTAAATAACTTCAGCTTCCACGGTATTTGCAGATGATAGCGTAAACGATCGCCCATTACCGCCCAGACCAGGATGCACGGCAGGTTAAGCAACATAAAACCGGCCATTACGGTTAATACGCCGCTACTGGCACTGTACAACAGCGCGATATTGGTCGCCATCAGCCAGGCTTTCGGATTCACCGCCTGAAACAGTGCAGCACCTGTCAACGTCATTGGCCGGGCGTTGGCGCGCATTTCCGGGGCTGATGAACGAAACAGTTTCCATGACAGCCACAGCAGATAAACACAGCCAAGCAGCGTCAGGGGCAAACGCACCTGGCTCATCCAGTGCAGTAGCACCTCCAGCAACACTCCTGCCAGCATGGTTTGTACCGCACAGCCGATTAAAATACCAAAAACCATCGGCAGCGTTCGACGCAAACCAAAGTTAACCCCCGAGGTTGCCAGCAACAGATTATTCGGGCCGGGTGTAATCGACATCACGGTGACATAACTGAAAAATGAAGGATCGAGCATGGTGTCTGCCTGCTAACGGTTAATCAGAGCACCAGTGTAGGAATTACCGCGCGATGGTAACAGACACACAAAATGACTATTGTATTGAGTACAGTTTGACGTACTGGACAATTGTATCTATCAGGTCAGGGGGAAATTGTGTCCATTATCGAACCGCAGGAAACCACGCTTTATCATCAGCTGGCCGAGACCTTCGCCACGGCGATTCATCACGGCACTTATCCTTCTGGCAGCCGTTTACCGGCGATTCGGCGCGTAGCAGGTTCGCATCAGGTTAGCGTCAATACGGTGCTTAATGCCTGGCGAATCCTCGAAGATCGCGGCCTGATCGAGGCACGCCCCCAGTCCGGTTACTTTGTGCGTGGCGTACTGCCGTCCGTCACCAAAGCCAGCAAGTATCTTGCGCAGGTTTCATCACCGAGCAGTGAAAAACTGGATCTGATTGACACGGTTTTTGCCGCCCAAAACCATCCTGACTACACCAATATTTCGCTGGCCTGCCCACAAAATGGCGATTTCTATCCGGCAGCGAAACTGAGCCGCATTATGGCCTCAATGCTGCGACGCCAGCCGGGCATGATTGGCCGCTATGCCTTGCCTCCCGGCAGCCTGCGCCTGCGCCGCGAAGTCGCCAGGCGCGCAATGGATTCCGGCATGGCGCTGGTCGCCGACGATATTACGCTGACGCACGGTTGTATGGAGGCACTGCAACTGGCACTGCGCGCGCTGACCAAACCGGGTGATTGCATCGGACTGGAAACGCCGACTTATTTTTTCCTGTTTCCGCTGCTCGCCAGCCTCGGACTGAAATCGATCGAAATCCCCACCGATCCGCAGCGCGGACTGTCACTGGATGCGCTGGAAATGCTGTTAACGGAGAAACGTATCGCGGCGTTGATTGCCATGCCGAACGTGCAGAATCCGCTGGGTTGCAGCATGACACTGGAGGATAAAAAGCGGCTGGCAGAGCTGGTTAATCGCTACCAGGTTCCGCTAATTGAGGACGGCTTATACGGTGAGTTACAATTCTGCACGCCACTGGCTCCGGCGGTAAAAGCCTTTGATCGTGATGGCTGGATAATTTACTGCTCCAGTTTTACCAAAACGCTGGCACCGGATTTTCGCGTCGGCTGGATGGCGGCAGGCCGCTTCAGTGCCGAGATTGCGCGACTAAAGGCGGTGTCATCAATGTCGGAATCGGTGCTGCTTTCGGAAACGCTGGGGCATTTTCTGGAATCGGGCGGTTACGACCATCATTTACGCAGCCTGCGTCGTCGCTATATCAGCCAGATGGATGAAGCGCGTGGCCTGATCGCCCGCCACTTCCCGCAGGGCACGCGCGCCACCTTGCCGCAGGGTGGCTTTGTCTTCTGGGTTGAACTGCCGGGCAATGTCGACGCTACTGAACTGTTCCATCGCCTGCTACAGGAGAAAATTTGCGTCACGCCGGGCGCACTCTACACCCTGAGCGAACGCTGTAACAGTGCGCTGCGCCTCTCCTGCTGCTACCCGTTTGATGAGCGCTATACTTACGCGATTAAACGCACCGGCGCACTGGCCTGTGAGATGAGCGGCCTGTCGCCGGGTATCAGCTAAGCGTCAGGGCGTGCCGTTACGCCCCCAGGTGGCATAGCCGCTGCGCTCGGTCAGACGCTCATAATAGGCGCGCACCGCAGGCAAATTCGGGTGATCCAGCGGCGTTTCGTACCAGCGGTTCACCGACAAGCCGACCGGAATATCCGCCAGCGAAAAATGCTTACCCGCAACATACTGGCCGGTTTTCTCCAGTTGTTTATTCAGAATGCCCATGGTGTGCGACCAGCCTTTACAGGCGGCGGCCAGCAACCGCGGGTCCTGATGTGCCGGAGAATTACGCACCAGCGACATAAACGCGTAGCGCCAGGAGGTGTTCAGTTCGGTGGCTTGCCAGTCGATCCACTGGTCAACCGGCGCACGGGCGCGTGGATGCGGCGGATAGAGCCATTCGCCGCCATACGCGTTTGCCAGATAGCGAATAATGGCGTTCGATTCCCACATCACAAACCCATCGTCCTGAATCACCGGAATCATGGCATTCGGGTTAAGTGCTAAAAATTCCGCTTCATCAGGCGATTTAAATCCTTCACCCCACTCTTCACGGTGAAAATCGATACCCAGTTCGTCGCACAGCCACAACACTTTTCTGACATTAATCGATGACGCTCTTCCCAGAATTTTCAGCATAAAACCGTCACTTTCTCTTAAGGTACACAGTGTTATTCATAGACGCATTGGTTGACGATGGCAATCTCTACACAGTAGTAATAGTGCTTATTCGTCTTCATCACGAGAGCGCCATGGCACAATTTATTCCGTTTAAACAAGTCGATGTTTTCACCCGTTCTGCTTTTAATGGTAATCCGCTGGCGGTAATTATGCAGGCCGATGGCCTGAGCGACAGACAGATGGCTGATATTGCACGCTGGACCAATCTGTCGGAAACCACTTTTGTCCTGCCAGCCACAGAAGCCGATGCCGACTATCGCCTGCGCATCTTTACGCCGGATTATGAGTTGCCGTTTGCCGGGCACCCGACGCTGGGCACCGCCCATGCGTTGCTGGAGGCCGGGATCGAATGTAAAAACCCCGGCAAAATTGTGCAGCAGTGTGGTGTTGGTCTGGTGACGATCAACATTGCCGATGACGGCGCACTGGCCTTTGCCGCCCCGGCCGCTACGTTGACGCCATTCAGTGATGCGCTGTTAGCCGGCGCGTTAAACAGTGATGCCTTTGATCATCAGCAACCGGTAATGGTGGCGGATATGGGGATTCGCTGGCTGCTGGTGCCGATGCTTTCGGCGGAAGCCGTGCTGGCGATAAAACCGAACCTGGCGGATTTCGCGCAACTGATGGAACATGCCGACGTCAATGGCGTGATGCCATTTGGCCCACTGGCGGAAGGCGACGAGCAGTACGAAGTGCGTGGCTTACTGATTGAGCAGGGTTCACTGACCGAAGATCCGGTAACCGGTAGCGCTAATGCCTGCCTTGCACGCTATTTGCTGGCACAAGGCAATACCGCAGATTATCAGGTGCGTCAGGGCACGGCGCTGCAACGCAATGGCCGCGTACAGGTTAACTACCAGCCTGATGGCATCTGGATTGGCGGCCAGACGGTGACGGTGATTGACGGCACTATCCGGGTTTAATCCACGACGGCGGTCGATTTTACCGTGGGGGCGGCGTGAACGCCGCCGCTACGAATAAACCGGTAGCGATGCCACCTCAGATAAACATCCCGCCGGACACTTCAATACGTTGCGCATTAATCCAGCCGCTTTCATCGCTAAGAATCATCGCGATCGCATCACCAATATCATCCGGTAATCCGACGCGCCCCAGCGCAGTTTGCGAGGCGATAAAAGCATTTAACTGACTGTTATCCCTGACCGCACCGCCACCGAAGTCAGTTTCGATGGCGCCTGGCGCGATAATATTTACCGCAATGCCGCGTGCACCCAACTCTTTCGCCTGATAGCGCGTCAGCACTTCCATCGCGCCTTTCATCGCCGCATAAGCGGAGTAGCCCGGCAGGCTGAAGCGCGCGAGTCCACTGGAAACGTTCAAAATCCGGCCGCCATTGGCCAGCAACGGCAACAATTTTTGCGTCAGGAAAAAGGGACCTTTGAACTGGATATTCACCAGTTGATCAAATTGCGCTTCGCTGGTCTCTTCAAAGGAGGCGTGAATGCCAATACCTGCGTTGTTTAATAAAGCATCAAAATTATTTCGCTGCCACACGGTTTTCAGCTGATGGCTCACCTCAGTAGCGAAAGCATCAAAGCTGCTGCTGTCCGATACATCAAGCTGAAGCGCCACCGCACGGGCTCCGAGCGCGTGAATCTTTTCAACTACCGCCTGCGCTTCCTGTTGTTTGCTGTGGTAAGTCAAAATGATATCACTGCCCTTTTTAGCCAGCTTCAGGGCTGAATTTTTACCTAATCCACGGCTGCCACCGGTGATCAATACAATTTTACGCGTCATTTCTGTACCTCGGAGAGGAGTGGGGATGAAAATCAGGATATTCCTCTGATTTTGATCTATAAACACCTGTAGCTACGCTTCATTGTTTCACTACAGATAACAATCGGTGCACAAATGGATAAATTTCACGCAATGCAGGTTTTTGTCACCGTGGCTGAAATGCAAAGTTTCACCCGTGCTGCTGAAAGTCTTGGCTTGCCGAAAGGCAGCGTTTCGCGTCAGTTACAGGCACTGGAAAATCAAATGGGCACCCGGCTGCTGCATCGCACTACGCGGCGCGTTCACCTCACCCAGGATGGCATGATCTACTATGAACGCTGTCGCGATCTGCTGGCGACGCTGGATGAGATGGATTCACTGTTCCAGCACGATCCCGCGACGCTCAGCGGACGTTTGCGGGTGGATATGCCGGTCAGTCTGGCGAGCAATTTCGTCATTCCGCGGCTGGCAGAATTTTTGCAGCACTATCCGGGTATTGAGCTGGAACTCAGCAGCAGCGACCGTCTGGTTGATGTGATCAGTGAAGGCTTTGATTGTGTGGTGCGCGTCGGTACGCTGAAGGATTCCGGCCTGATTGCCCGCCCGCTCGGGCAGCTGCCGATGATAAACTGCGCCAGCCCCGACTATCTGACACGTTTCGGTACGCCGCAAACGCTGGATGATCTGTCACAACACGCCATGGTGCATTACAGCCAGCAACTGGGCACTCCACCCGTCGGGTTTGAATTTTTTGACGGGCAGCGTTGCCACAGGATTCAGACCGGTGGCGTGGTCACGGTAAACAGCACGGAAACCTATCGCGCCGCCTGCATCGCCGGGTTAGGGATTATTCAGGTCCCCCGCGTCGGGGTGCAAAGCGCGTTAAAAGCCAAAACGCTGCAAGAGATTTTACCGGCATATCGCGCCCGGCCGATGCCGGTTTCACTGATTTATCCCCACCGGCGTAATCTGGCTCGTCGGGTGCAAGTGTTTATGGAATGGCTGACTCAGGCGATGAAACGCTACGCGGAGTGACAGCCGGGCTATAATTGTTATTCAGGCAGTCAAAATAAGGACAAGAGCGGTTAATGACGGATAAGCAAAATCAACTCAGCCAACAACATGAAGTGGCAGAAGAAAAGCCACTGATCTCGATTAAAACCGGTAATAAGACCGTCGATCACTCGATTACTCGCGTGTCGCGTCTGGTCAGCTGGTTCCAGGCGATTCCTGCTGTTGCGCATTTTATTCGCGCCGGTGAACGTTTTAACGATCGCCTCGGCAGCCAGTTTGGCGCCGCGATTACCTATTTTTCATTTTTATCGCTGATACCGATTTTAATGGTCTCGTTTGCCGCCGTCGGTTTTATCCTCGCCTCGCATCCGACGCTGTTAACTGAACTGATCGAAAAGATCGTCAGTAGTATCAGCGATCCAACGCTGGCGCAAACCCTGAAAAATACCGTGAACACGGCGATTCAGCAGCGTACTACCGTCGGTCTGACCGGTTTGCTGATTGCGCTCTATTCCGGGATTAGCTGGATGGGTAATTTGCGCGAAGCAATTCGCGCCCAGTCGCGTGATGTGTGGGAGCGCAATCCTACCGATAAAGAGAAGATTTACTTTAAATATACCCGCGACTTTATCTCGCTTACCGGACTGGTACTGGCGCTGATTATTACCCTGTCGCTGACCTCGGTAGCCGGTTCGGCGCAGGCGGCGATTGTCCGTGCCCTTGGCCTCGATCATATTGAATGGTTACGCCCGGCCATGACGGTGATTGCCCTGTCGATTTCGATATTTGCCAACTATCTGTTGTTCTTGTGGATTTTCTGGATCCTGCCGCGTCATAAACCTCGCAAGAAAGCGCTGTTTCGCGGCACCTTGCTGGCGGCGATTGGCTTTGAGGTGATTAAATTTATTATGACCCTGACGCTGCCGAAACTGGCCTCATCCCCTTCGGGTGCCGCATTCGGTTCAGTGCTGGGGCTGATGGCGTTTTTCTATTTCTTCGCGCGCCTGACGCTGTTTTGCGCCGCGTGGATTGCCACCGCGCAGTACAAAGACGACAAGAAAATGCCTGAGTCAGCAACAGATTCTGCCGCGCAATAATGCCACCTTGCGCCACCGGGAATCACGGTGGCGCACGGCTTTCATAGCCCCGAAACGCGCCGAAAACAGTTAAAAATCTCGTTATGCGGTTGAATTCCGCGCAATAACCAGCATTTATCGCTGACAGCTAACTTTTATTTCGCCCTTTACTAGTGGTTCCCACTGAAAAATTGCTCGATCGCCTTGGCATTCGCCAGCAAATATCCGTTGATAAAAATTATCAACTTTTCGGCCGCTAAGTCCCGATTTGACGCGGGTTTTCGCCATTGAATGCGGCTTTTGCTGTGCGTAAGATTCCCTGACACGTATTAAAAATAAGAAATAATTATGCAAGCCTCCATCGCACCAACTCTCGACGCCGAACACGATGCCACGCCAGTTAACTCACGCGGAAAAGTGGTAGTCGCTTCGCTGGTCGGCACGGCTATCGAATTCTTCGATTTCTATATTTATGCCACCGCAGCGGTCATCGTCTTCCCGCATATTTTCTTCCCGCAGGGTGATGCGACCGTTGCTACGCTACAGTCGCTGGCCACCTTTGCTATCGCCTTTATCGCGCGGCCGATTGGCTCTGCGGTGTTTGGTCACTTTGGCGATCGCGTGGGCCGTAAAGCCACGCTGGTTGCTTCACTGCTGACCATGGGGATTTCTACCGTGGTGATTGGCCTGCTACCGGGCTATGCAACCATCGGTGTATTCGCGCCGCTGCTGCTGGCGCTGGCGCGCTTTGGTCAGGGTCTTGGCCTCGGTGGTGAATGGGGTGGTGCGGCGCTGCTGGCGACCGAAAATGCCCCGGCGAAGAAACGCGCGCTGTACGGCTCTTTCCCGCAGCTCGGCGCACCGATTGGCTTCTTCTTTGCTAACGGCACCTTCCTGCTGCTCTCATGGTTACTGACCGATGAGCAATTTATGGAATGGGGCTGGCGCGTGCCGTTTATTCTCTCCGCAGTGCTGGTGCTGATTGGCCTGTATGTGCGCGTATCGCTGCATGAATCGCCGGTATTCGCCAAAGTACAGAAAGCCAATGCGCAGGTTAAAGTGCCTATCGGAACACTGTTCAGCAAGCATATGAAGGCGACGATTCTCGGCACCTTTATCATGCTGGCGACCTATACGCTGTTTTATATTATGACCGTTTACTCAATGAGTTACGGAACCGCAGCCGAACCGTCTGGCCTGGGCTATTCGCGTAACAGCTTCCTGTGGATGCTGATGGTAGCGGTCATTGGTTTTGGTGTGATGGTGCCGATTGCCGGTATGCTGGCGGATCGCTTTGGCCGTCGCAAAACCATGATTGTCATTACGCTGATGATTATCGCCTTCTCGCTGCTGTTCCCCTCAATGCTGGGTTCCGGCAATCAGTGGCTGGTGATGGGCTTCCTGCTGCTGGGTCTGAGCATTATGGGTCTGACTTTCGGCCCAATGGGCGCGCTGCTGCCGGAACTGTTCCCGACCGAAGTGCGTTATACCGGCGCTTCATTCTCTTACAATCTGTCGTCGATTCTTGGCGCATCAGTGGCACCTTATATCGCCACCTGGTTAGCCACCAGTTACGGTCTGTATGCCGTGGGTCTGTATCTGGCATCAATGGCCTGCCTGACGCTGCTGGCGCTGATTGCGACTAAAGAGACGCGGCACCAGACGCTTTAGTCCCGGTTAACACAGACTAAAAAGCCGGACAGCGTCCGGCTTTTTTATGTGGTTTATTCCCGTTATTCTCACGACGATAAGAGCGGTAATGACAAAAGATTCTGTAGTGAGATGCTCACCCTCGCCGCGATAGAAAAACGTGGCAGTGATATAAAACTATCCACCATGAAACGCTATGTGGCCGCGTTGGGTGGAAAAATACCTATCGGGATCGCGTTTCCGGACGGAAAACATATCGCGCTCGATATGTAATACATAACGGCTTAACAGCTCGCCGGGGCAAGCCCTCTCACCCCGGCTCTTCGCTATTTTTTCGACTTCATCTGCTGTAAGACATTACTGCACTGATTGTCATCACCATCGCTGGTTGAAATCAGCGCCAGCAGTGCCGCCGCAGGCGCAACCACCGCGCCCAGCGCCACTGCCGCCGCACCGCGCGCAATCAGCGGACCGGCTTTCACACCCGCATCCGGATTTTTAAAGGTGCCACGAACATACAGCGGCGAACGCAGGGTAATAATACGCATGCCTTTACTCTCCGGATCGATCGATAAATCGAGCCGTTCACTGGCAAAATTAGTGGTGCCGGAGATATTGATCACCGCATTTTCCGTATCAAAAACAAACAGCCGTGTCGACACCAGACCATTGCGCACATTCAGGTCGGCGGCCGCACAGTTGATGCGCACCTCGTCATCGCCAAACAGTTTGCCGACCACATAGTTACCGACATTAAGCCCGACAATCTCCATCAGGCTGCGACTGATCAGACCGTCATTCATCAGTAATTTCACATCACCATTGCTGGTTGCCAGCAAATCCGCCACCGAATTACCGGTACCGGTCAGCGTCGCATCACCGTTCATTTGCCCCAGACTGCTCTGCATCGCCTCAACTCCGGGGAATAGCTGGCGCAGCTTCAGTTTGCGGGCATGAATATCGGCGCGTCCACGCATCGGCGTTCTGTCACCTTCCAAATGAATGGTGGAATTCAGGTTGCCACCGGCCATGGCAAAACGCAGCGGATCGAGACGTAAATCACCGCTTTTCAGCACCAGATGCGTATAAAGATCGCTTATCGGCAGCGAATTACTGTGCTCGATGCGCTTGCCGCTGAACTTCACATCCGCATCCATCACGTCCCAGCTTTTGGTGTCGAATTTATCGTGCGGTAAGATTCGGTCAGCGGGCTGGGTGGACGCCTCACCGCGTTTGGCCTTCGCCTGTTTAGTTTTCTCACTGCCCTTACCCGAATCGACGCCGATCAGCGGCCCTAAATCGGCCATACGTAGCTGACGTGATTCAAGTGAACCTTCCAGTTTCGGACGGGGCTGGCGCTGGCTGTAAGTCAGAGAGCCGTGGATATCGCTGTCGCCAATCTTGCCGTTGAAGTTCTGATAACGGAAGAGCGCGCCCCCTTTTTGCTGGAATCGCGCCTGTAACCGACCATCAGTTTCATACGGCGGCGTGTCAGGCAGCAACACGCCGGTCAGACCATACAGGTTGGCCAGCGTATCGCCAGAAAAGCGCAGGCGCAGATCGACACCGCCAAGATTCATCGGGTCCTGTACGGTACCGGCGACGCGTACGCGGGTGGTGCCATTGCGCACGTCGGCCTCAATCGGGAAAGGGGTGGTTTTACTGCGTAAAGAGAGCATGCCGCCGATCTTGCCATCGCCGTTCAGCTGCTCATTATTGTAGGTACCGCGCGCTTTCCAGCCGAAAACAAAGTCGGCTGCATTTTTCTGTTTATCGTCACCGCCAGCCAGTTGGCCGTAAGGCACCGGTTTGCCCAGTGGGTCAACCAGCACCTGCACTTTGGCTTTATTGATCGCGTCGCGATAATCGATCTGCCCACGGTCAAACATAATATTATCAAGGCGGAAGGACCAGGCGGATGGCGGCTGACTGTCGTCTTTGTTTTCGCTGCCAGCCAGATTAAACGTCCAGTTATTTTTACCGTCAGCGGTCTGGATCAGTTTGGCATCCGGCTGCTGCAATTTGATCCACGGGATCCACACCTGTTTGCCAATCAGCGCCAACGGTGCCAGCGTGGCGTCGACCCGTTGCAGATGCACCATGCTGACTTCAGGAATTTCAGGCGGGTTGCCAAGCAGAATATCTTCGGCGTGAACATGCGGCCAGGGAACCCAGCTACGCCAGCCAGGTTCATCACGATTACGCTGCCAGGCAACACCCAGATCGCCCCGAATCGCGAAAGGTCGATTTAATTCCGTCGAGACTTTCTGGTTGATGGTAGGTTTAAGGCGATTCCAGTCAAAGAAAGCGATAACCAGCACCACAATAACGACCAGCAACAAAAAAATCCCGACGATCCAGCTTATTATTTTCCCGCTACGCGACATCTCCCACTCCTTGCTCATCCCATATCTCTGTTTAAAGATAGTAGAGACCAATAAGATCGGCATCAGGCCAGTTGCAGAGGAAGGTCGGTTAGCTGGTCAAACGGCACTGGCCGCGAGAAAAAATAGCCCTGTGCAGCAAATGCCGGAGAGCTCTGCACCTGCGCCCACTCTTCAGCGGTTTCCACGCCCTCAACAATCACGCCCTTGCAGTAGCGATTGATTAACGCCAGCAGCATCAGAAAAAGGTGTCGACCTTCTTCAGTTTTACGCAGCAGAACAAACAGCTCACGCGCTAACTTGATGTAGTCATACTTTAATTCAGTCAGTGCAGAAAAATTTGCCATGCCGGAGCCAAAATCATCCAGCCACAGTGGCCCCAGTTCGGGCATCTGCGCCACAATCTCTTCCTGCGGCAAGACATGATGCTCAACCAGCTCAAAGCGCACCCATGGCAGCCGGGCAATCAGTGCCCGAATCTGGTGGTGATGCTGAATGGCGAGTAATGATGGCCCATCAATATTGACCGATGCCACCAGATCACCGTCAACAAATTTACTTTCCCATTGGATCAGTAGCTCAAGCTGTTCCTGGACAATATGTAGCCGCTGGGAAATATCAAGCGCGGCAAAGTAGTCTTCGGGCGATAACCTTTGACTCGGCGCGGCAGGATGAAACACCGCGGTAAGCAACTCAATTGCCATCAAGCGACCAGACACCTGGTAGATCGGCTGAAAAGTGTACAATCGCTGGCACTGTTTCCAGTACAGACGCTCTTCCTGATGTTTTTGCACCACAATTGAGGAAGGAAGCCGATGACTGATATGTTTCAGCATCATGGTTTACATCCTGGTTATTTGAGATTGCCTGCAAATGGCATCCCGCTCAGCAAGTATCGGCACTGGCCTGCATAACTTTACCGGCATTGAAAGCCAGTTTCACACCCTCCAGCTTATCAGCCACTTAACTTTTCAATCCGGTCAATAGCGGCCACTTTAACCGCTAATCAGGCTATTTAATCATCGCGCGGCGACGATAAAAAAATTTAAAACAGCGTTTTAAATCATTGACTGAGTTTGACCGCAAGGCGAGACTAAAGGCCGATATTTCCTGAGGCTGGAAACCATGACGCATAAAAAAATTGCCATTATTGGCGAATGCATGATTGAACTGTCGCAAAAAGGCGCAGATTTAAGCCGTGGATTTGGCGGCGATACCCTGAACACCGCGGTCTACCTCGCACGTCAGCTGCCCGCCGACACCCTCGCGGTGGAATATGTCACCGCACTGGGAACCGATACCTTCAGCAACGAAATGATTGACGCGTGGCAGCAGGAAAATGTTCATACCTCGCTGATTCAGCGTATGGAAGACAAGCTGCCGGGGCTCTACTTTATTGAAACCGATGCCCAGGGAGAGCGCACATTCTGGTACTGGCGCAATGAAGCTGCCGCACGCTACTGGCTGGAGAGCGACCGCGCCGATGAGCTGTGCGAAGAGCTGGCGCTGTTCGATTATATCTACCTGAGTGGCATCAGCCTGGCGATCCTTAACCCCCAGAGTCGCGCCCGGTTAATGTCACTGCTGGCAGAATGTCGCGGTAATGGCGGCAAGGTAATTTTTGATAACAACTATCGCCCGCGCCTGTGGCAAAGCCGTGATGAGGCGCAGCAGACCTACGCCGCCATGCTGGCCTGCACCGATATCGCGTTTCTCACGCTGGATGACGAAACCCTGCTTTGGGGTGAAGCGAGCATTGAGCAAGTGGTGGCCCGCACACGCGCAGCGGGTGTTGAGGAGATTGTGATGAAACGCGGTGCCGATTCCTGCCTGGTGGCATGCGGCGATGCGGCATTACTGGAGGTGCCAGCCGTAAGACTCGCCAAAGAGAAAGTGGTCGATACCACCGCAGCGGGCGACTCATTTAGCGCCGGTTATCTTGCCGTACGTCTATCCGGCGGCGGTGCAGAACAGGCCGCCGTACGCGGGCACCTGACGGCCAGCACCGTTATTCAGCACCGCGGTGCGATAATTCCCAAAAATGCCATGCCGCAGTAAGGGTGATTGATTTTTCAGTCAGTGCCCTGCGGGGCACTGTTAACGTCATGATCTCGCCAGAAAAACCCTTTTTTGTGCTTTTTACGCTAATAAATCACCGCCGGTAATTAATTCGCGTTGCGAATTTTATTTCAAATTATTAACCCTTTTTTCATATTGTTAATGTCCATTATTGACTCCCTTAGTTGATAACAATTACCATTTACAAAAGGAAATGATTATCAAACTCAGGGAATATATGCGTAAGCTCGTCGGTTATTTGATCTATTGTCTCGCCGTACCGGCGGTACAGGCAGCAACTGAAAACAAAAGCACGCTCAAAGAATCACCCAAATCGATACTAAAAATTGAGGACTTTCTTCCAGAGCGGAAGAGCTGGTCATTTGGTGCGGGTGTGAATATCCTGAACAACAGCAATGAAGGGAGCCAGCCCGGATATTATATTAACCAGATAAGCCCGGGGCAGTATATTATAGACCGTACAAATCTGGCCTATAAAAAAGAAACGAATGGGTTGTCAGGTTATCTTTCCGGGATGTATGGCCTGACCAGTCAGCTTTCTTTATCAGCAACGTTAAATGGACAGTGGGTAAACACTAAGTACTCTACCGAAAATAATACCAGCTCAAATAAAAGTGAATATAAGTTTAACGGTATAGGCTTTGGTGCCAGTTATCAGCTTTATCGTCTGTCAGATTTTACCGTTTTGTTTGGGGGCGTAAATGCTAAAGATGGTACGGTCAACAGCTACGTTTTAGGCACATCCCTTAACTGGATCTATGACCCTCTGGTACTTAATTTTTCACTTGGCTATCTGGATGGCATTTCCAGAGAGAAATTTTCTAACGACTACACGGCGTATACGACATCCGGCAAAGTTATCTTTGCGGTTAATCCAGAGATAAACCTGAGCTGGGGATTCTCTAAAGATTTTATTAACGCCAACAACTACTATCTTAATAAAAAAGAGTGGACCAGCACGACTTCTGTGTTAGCCGGAATGAGCGTGAATCTAATGGAAGACCTTGCAGGAAATATTAATCTAAAAGGAGGTGTGGGAAATAATAAAAGCTCAGTGATTTCTTTGGGGCTCAGTTATAAACTATAAGGAAATAATCATGAATAAAAGAATTTTCATGGCAGCCGCTTCCGTGCTTTTTGTCGCCCCCCTGTCTATTGTTGCTTACGCGATTAATAGCGACAATCTTGTCCCGGCTCAGACCACTGCGGCAAGCCTTAACTATGCTGACTTTGACGTCATGAATAGTCAGGAGATGGAGGAGACCAGGGGCAAGGTGGGGCCAGCCGTTATTATCGCCGGCCAGGGCGTTGCCGGCGCGGCAGCGGCCATCGGCAATGCCTACGCATCCGCGCCCAATAACTCCCCAGGCACCTCGGAGGTGATTTCTCAGGGAGTCGGCGGCTTCGTCGCCGGCGGCCTTAACCCGGTTGTCGGCCCAGTCGCCGCAGGCGCGTTGGGATTAAGTGCCTACGGTGCCACACAGGCAATGCTGGGCGGCGGAGGCGGTGGTGACAGCGGATGCCAAACCTGTCATGGAATGTCAAAACAATGAGTGTTGTGTCAGGAGTATTGTTGATATTTCTGTATATCGTCACATGCCGTATTATTTTTTATGGCAGACGTACGGGAGCCATTATTTTCACCGCACTGTTATTGCTGGCTTATAGCTGGGGATATCATTTCAGCATAAGTAGTTTATATTACCTGTTGGCCAGCGTGATAGTTAATATTATGATCATGATCTCCCTGAGAAACAGAGAACGCTTTGCTAAACTTCGGGATGCTGTTTTTCTGTTACCACTGGCAAGCTTAATCAGTTCTGCTGCACACTTCATCAGTTAATGACATATTTCAGGGAGGCTTCCTCCCTTTTAAAAGGGGATGGCGTGCGATTTATCGTAATTATTTTACTGATGATAGCCAGTCAGGGCGTGGCGCAGGCCAGCTGGACAGCACAACGCTTTGACGGGCAAAAAAAGCAAATACATGACAACACCTGTGGTATTGCTTCTTTAGTTTTCATTCTGGAGAAGTATTATAAACGGGGCGTATCCGAATCGGAGTTAATTGGTTTAGCTGGCATAAAACCCGAATATTCCTTTCTTGACCTCGCCAGACTGGCAAAAAAACATTCGATAAACACCCTTGGCGTAAAAATAACGTCAGACCAACTCGACAAAATCCACTCACCGACCATTTTGTATATTAAGCGATTCGGTCAGGATCACTTTGTGGTTTTTCAGGGAATCACCAACCATCTGGTTCAGATTTATGATCCGGCATGGGGCTATCTTAATTATACAATACAGCAGTTTGATCATTACTGGCGTGCAGGTGATGACGCTGGCCGCGCATTGATTTTTTTAGACGATATCAAGGTCAATATCAATCCGGATATCATTTTTCAAAAACGCATTCCTGTAGAATAGCGTGGGAAACCGCTATGCTGGATGTTCATGATTCCGCCATCAGGAGTACGACAGCATGCTACAAGTCTGGGGTCGAAAAACCTCTTCCAACGTTCAGGCCTTAATGTGGTGTATTGGCGAGCTGGGACTGCCTTACCAGCGTTACGATATCGGCCATAAATATGGTGGTAACGACACGCCCGAATTTCTGGCGATGAACCCAAATGGCCTGGTTCCGGTCATTAAAGACCTGCATGGTCCGGCGCTGTTTGAGACCGGCGCGATTCTGCGCTATCTGTCGGGCAGCTATGCCAGCGCCCCTTTCTGGCCTGAAGATATTGCCCAACGTACTCAGGTCGATATCTGGGCCGAATGGGCGAAGACCAGTGTGGCAGCGGGCTTTACCGCACCGATTTTCTGGCGAGTAGTGCGAACGGCAGCGCGGGACCGCGATCCACAGGCTATTGCTGCCGCCATTCAGCGCCTGACCGCGCTGCTCAGAATTGCGGATGCGCGACTGGCGCAGCATGACTATCTGGCAGGGAATGATTTTACGCTGGCGGATATCCAGCTCGGCCATCTGCTTTATCGCTATTATGATATCGCTATTGATCGCGCTGATTTACCGGCACTACAGCGATATTATCAGCGCCTGACTGAGCGTCCGGCTTATCGCGAACATGTGATGGTCAGTTATGAAGAGTTAAGAGTGGTTTGAACGCGCTTAGCGTTACAACCGACTGATTGACGCCCAGGCTTTAAATAAGTTAGTGCTCACACACATTATAACTAACTGATATAGCGCTTATTTCCCTGGTTTTTGCCCATATGGCAGCGATAACAGCCAGGTTTCGCGCTGCGCCTGTATCACGACTCCCCGCTGCGACGCACTTTGATGTTGCGGCTGAAAGTTCGCCTGCTGAATCCAGCGCTGATAGCGCTTATCGTGTAGCCGATTATCCGCCAGCGACAGCAGCGGTATCAGCCTTACCCCAACGCGATCCCGCGACGGATAAGGCCAGACACGCGCATCATCGCTGTAAGGTGCCATAAAATCCAGCGCGCGGATCAGGCCCGCCTGCTGTGCATTCTGGTAATGCCATAAATCTCCGGCTCCGGCTTTCGCCGCCAGTTCCGCCAGGGCGGTCAGCGCCTGTAAGTTGAAGTAGCTGTAATGAAATGAGCGCGTGCGTGCCAGTTCCAGCGGTTGCGAACCATCGGCAGCAATCTGATACGCCAGCTTACTTTCCGCCAGCGCCACCATCTGTTTAATTAGCGCGGGCTGCTGTAAATACCAGCCCAATGCGGCCAGCTGAACAGCATACCAGTTACCGTGATTATTCTTCGCCTGCGCTTCTTTTTTCGCCAGTTTACTGGTTTGCATCCAATGTAAGTACTCACTCATCCATTGGTGCATTGCCTGTTCGTCGCTGCTGTTCCAGCCTTGCGCCTGACGTAGCTGAATCAGTGAATCAACAATCCGCGTGGCTAAGTAGCGACCATCCAGCACACCCGATGCGCGCCCGTCAGCAATACCCGGCACGCCCTGCGCAAAATTAAGATTTGGGTTCATGCGCGTTTCCGGCGCGATAAACCAGTGGCGCAGCTGAGCGATGGCTTTATCGGCATAGCGCTGCTCGCCCGAGAAGTACCATGCCAGCGTCAACGCCTGCACATCAGCGGTAAACGCCGCCAGCCTGACGCCGTCCGATTGCGCGTTCTTACTGGCCGGATTCACCTCACCGTCGCGTCGAATCCACGGCAGGCCGTCACTTTTACTGCTGTCGGGCCACCAGTAGGCACTAAGACTCAGATAGTCATGCTTTGAGCCGCTCGGCGGCGTGAGTATTTTATCGGTTACGCTCATCAGAGGATGTTGTAGTGCTTTATCCGCCTGATGCTGTAATGCCCGCCAGGCCTGGAGGGTTTGGGGAGCGGCACGCTGCTGCGCCAGTTGCTGTTTCACTTCTGCCAGCTGGGTATCCGACAGAAACGCCAGCGAGTCAGCTTGCACCGCGAAGCTGGCGCACAGTGTCAGCCACAGTGCGTAGAGTAAGCCGCAGCCGAAGCGATTTCTCATACCGTTCTCCCTGAAACCTGCGCAATGTGTAGGGGGCGTTTTCGGCAAATGCTGATGGTTTAAGGAAACATCAGCGGGATTTCTGGAATGCCGTAGGGGAGCCGTTTTCGGCTCCCGTCCTGAGGGTATGCAGAGTGCTAACCCTCGGCATGGGCGGCGAGAACGCCGCCCCTACAACACATTTATCAGGACTGTGGAACAGGTATATCTGATACTTCTTGCTTATTGTCTTCGGCCGGTGCGCTGACCGTCGCGGGCGGCGTCATAATGCGCTGCCAGCTCTCCTGCAGTGATTTGACGTTGGTTTCGGCTTCACCCTGCGGTTGCATCAGTACCATCGTCAGCTCCTGAGTTAACTGCTGGCGCAACTCCTGATTCAGCATCGGCAGCGTTAATTCGGAGAGGAATGTCTGACGCAACTTCTGATATTGCTCAGGGGCAATATCCACCACGGCATTCTGTTGTGAACGCAGGCGCTGGCTCATCAGGACATCAGTATTGGTGCGCGCATAGGTGGCAAACAGTTTATTCAGCTCAGCGGTTTTCTGCGCCATCAGCGCATCGAACTCATCCTTTGGCAGACCGTTATCACGAATATTCGCCAGCTCACGGGCAATCATATTCATATTTTCCTGCAACGTGGCATTGCTGGAATCCATATTGATTCCGCACTGCGCGCGCTGATAGAGAACACGGCAATCGAAGCCCACCTGGACGCCCTGCGCTTTGCTGTCGCTCAGTACCCGCTGAACATGCCAGAACAGCGCTTCACGAGCCAGATCACTCTGCCAGTAACGCGTAAGGTTCTGTGAATCGCGAATCGGCGGCCATGCGGTATCCCAAATCAGCGACAGACGATCCTGGCTGACGGCATTATTCACCAGATTGACCGGCTGATGCGGCAATGGCGAGAGAGTGGGCATCGGTGAAGGCGTTTCACGTTTGCCTTCCAGCGGTGAAAACGCTTTATTGATTTGCTCAGACAGACTGCGGTTGTCAACATTACCCACCACAAACAGCGTCATCGCATCAGGGGTATACCACTGCTTGTAGAAGCTGCTCAACTGGTTGATATCAATCGGTGATTTGGCCGGTTCCGACGGATCGTGCCCCAATAACAGCGAGCCTTTCAGGCGATAACGCCACCAGACATCTTGCGGGTTAGCCGGCCAGGTCGCCACCGGATCATCAGCGCCAATCGCGGTATTGACCACCTGATCGTTAATCGTCATTTTGCCGGCAGTGGCGGCCAGCCAGTTGAGGGCATCTTTGACGACTTCCGGGCGATTATTCGGCAGGCTGAGGTTGTAGATAGTGAAATCATACGAGGTAATCGCAGGCGGCAATGGACGGTTCGGATCGATACCCTGCGTCCACAGTGCTCGCTGCTGAGTGGTATCCAGCGCGGCATTATGCACCAGCGCCAGACGTGGTAATAAGTGGCTGAATCCGATCTGCTGGGCAGTCTCCACCAACGATCCGGTATTCACCAGCAAACGGATTTCGACTCTGTCACTGGGGCGCTGCGGCGTGGTGAGCACCTGCCAGTTAAATCCGTTCGCTAATTTACCCTGCTGCCAGGCAGGATCAGGTTGTAGTGTTTCAGCCTGCACCGTGTAACTGACAGTTGCCAGAAACAACCCACCAACCAAAAGACCTATTCTGGTGCCCTGCATGTGAACCCCTACTCAATAACAAACCAATAATAATCACTGGCGCTACGTAATCCTTTGTTATCAATTTATAAGATCACAAAGGGAAGCTGCTGCTTTTTAAGAGAACAGCTTCTTAGACCACGCGATCACAAAGATGTCGCGCAACGAAGTGAAATACCATGAAAAAAATGCTAAGTGGGGATTATTATGCAAATGCCCGCAGCAAGGGCAAGCTGCTGCGGGCATTTGAGGGGCTTTTTCACTGAATTAGTCGCTCAGCGCAATTTTTCAGGCGGTTTTTTCCGTTTTAGCGGGTGCAGACAGTGTCTCTTTCATCTTTTTCTCGTCCAGCTGCCCGACCCATTTCGAGACAAACACCGTCGCCACACCGTTACCAACCAGGTTGGTCAGCGCACGGGCTTCCGACATAAAACGGTCAATACCGAGGATCAGTGCCAGACCCGCCACCGGCAGATGGCCTACCGCAGAAAGGGTCGCCGCCAGCACGATAAATCCGCTGCCGGTTACCCCAGCCGCGCCTTTTGATGACAGCAGCAGTACCACCAGCAGGGTAATCTGATGCACGATATCCATATGACTGTTGGTCGCCTGCGCGATAAACACCGCCGCCATAGTCAGATAGATTGAGGTGCCGTCAAGGTTAAACGAGTAGCCGGTCGGAATCACCAGACCCACCACCGACTTCTTGCAGCCCAGTCGTTCCATCTTCTCCAGCATACGCGGCAGCGCTGATTCAGAAGAGGAGGTGCCAAGCACAATCAGCAGCTCTTCTTTGATATAGCCAATAAATTTGAAGATATTAAAGCCGACGTAACGGGAGATCAGCCCCAGAACCACCACCACAAACAGCACGCAGGTGATGTAGAAGCAGATAATCAGCTGCCCAAGCTGAACCAGCGAGCCGACGCCATATTTGCCGATGGTAAAGGCCATCGCGCCAAACGCGCCTATCGGTGCCAGACGCATAATCATGTTGATGATGCCAAAGATCACTTTGGAGAAGCTCTCGATGACATTAAAAATCATCGTGCCTTTATCACCGAGGCGATGCAGCGCAAAACCAAACAGAATGGCAAACAGCAGTACCTGCAAAATATTACCGCTGGCAAACGCGCCAATCACGCTGGAAGGAATGATATCGAGCAGGAACGGTATGACGCCTTGCTGCTCAGCCTGCTGGGCATAGACCGCTACCGCTTTCGCATCGAGCGTGGCAGGATCGACATTCATGCCTGCGCCAGGCTGCACCACATTGACCACCAGCAGACCGATAATCAGCGCAATGGTACTGACGATTTCGAAGTAGAGCAGCGCCACTGCACCGGTGCGGCCGACCGCTTTCATGCTTTCCATGCCGGCGATACCGGTGACTACGGTACAGAAGATGACCGGGGCGATGATCATTTTAATCAGTTTAACGAACGCATCGCCGAGAGGTTTCATCTGCGCGCCCAGATCCGGATAGAAATGTCCGAGCAGAATACCGATGGCAATAGCGGTAAGAACTTGAAAGTAAAGGCTTTTGAACAGTGATGTTTTCATAAAAGCGTTTCCGTTTACAGCAGACCATGCGATTTACATCGCTATCATTAGAATTGAACGACAGCGCGGAAAATAACACCGGGTTAACAAGATTGATATATCTTGACACAACCTGTAGAAAGCATAATCGATAACTATGAACTGAAACGCTTCAGCATGAAAATCCATAACCCTGGATTAACATAAACTGTTATCAGGAGGGATCTGATTTCAGATAATCCGCACGCGGCAGCCATTTTTCAAAGCTTGCCAGTGGCAGTGCCGCAGAATAGAGATAACCCTGACCGATGGTGATACCGCGCGCCAGTAACCAGTCGCGCTGTTCGGTGGTTTCCACCCCTTCAGCCACCACATCAATATCAATAATTTCGGCGATCGCCGCGATGATTTTCACCATCGTATCGTCAGCAGGCAGGGCCGAAACAAAGCTGCGATCCATCTTCAGCTTGCTGACCGGCAAGGATTTAAACTGCCGCAGGTAGTTAAGATTGGAGTAGCCCATACCAAAATCATCCAGCGCTACCGCTACGCCAACTCGTTGCAGCTCACTTAACAAGGCCACGGCCTGCTGCGGATCGCCAATCTCGGCGGTTTCCGTAATTTCCAGCACCAGACTGCCGGGCAGAATGCGGTGACGCGCCAGCAAATCCTGTAAATGCGGCACGATGCCGGGATCGCGCAGCTGTACCGCAGAAATATTGACACTGAGCGGCAGGATAATATCGCGCTTTTGCCAGCCCGCCAGCACCCGGCAGGACTCTTCAAACACCCAGCGCCCCAGATCGCCGATGACGCCAAGCTCTTCGGCACCGACAATAAAATCTTCCGGCAGGTTGTAGCTGCCGTCCGGCTGGCGCATGCGTAACAGGGCTTCCGCCCCCACCAGCTCGCCGCTTTGCATATTGACCTGCGGTTGCAGATAAAGTGCAAACTGCTCCTGTTCCAGCCCGCGCAGAATGTCATGCTCCTGCGTCAGGCGCTTTTGCGCACGTTCCGTCAACAGCGGATCATAAAACAGAATCTGGTTTTTACCCTGATGACGCGCCGACATCATCGCTGAGGTCGCACGCCCAAGCAGCTCGACCATCGTCAGGGTAGCCGCATCACGCTGTGCCATGCCGATACTGACCGCCGGGCGAATTTGCATATGTTGCAGCGCGACCGGTTGTGTCAGGCGCGTCATGACGTTGCGCGCCAGACGAATGGCGCGGAACGGACTGTTGGCTCTTTTTGCCAGCAGCGCAAAATCGCTGCCGCTCAGCTGCGCCAGCACCGTCCGATCATCCAGGCAGCTGCGAATTTTTTCTGCCAGCGTCAGGATCAAGGTATCGCGCTGTTCGTCGGTCAGAATGCCATTGGCTTCCTGCAAGGTCTCAACACGCAGCACTATGACGGTGAAACCACTGAGGCTGCCTGCGGATTTCATATGCTGCTCCAGCAGAGCGAGAAACAGGGTTCTGTTCGGTAAATCGGTCAGTGCATAGTGGGTAGTCAGCCGGCTCATCTCATCATGGACTGATTCCAGCACCTGCTGATTGCGGTTGTAACTGCGAATCAACATGCCAATTTCATCATCACGATGCAGCGGCGGAATCGCCAGTTTGTGAGTGAGAATATCCTGCGGCGGCAATTCCTGTAGCTCGCGGGAGATATCACGCAGCGGATGAACAATCAGCCGGTTAATGCACCAGCTAATCGCCACCGACAGGATCAGCGCCAGCAGCAAATACGTGGTCAGCATGGTGGCAATGGTGCTGAGGATAAACTGATAGACGCGCCATGAGTCTGCCTGCAACACCAGATAAGCCAGCGGTTTAGGTGCAGCAGTGCGCTCCATGGCGTAGAGCGGCACCGTAATCTGCACCGGCAGTTCAAACACCCGTGCCACCAGCCGTGGTACCGGTTTTTCCGGGTCAAAATCCGTGTGCAACGCATGAAATGCGTTCGGCAGCACCACATCGGCTCGCGACAGAATCCCGGCCGGTTTAAGCGAGTTAAGAATGCGTTCAGCCTCGGGGATATCGGCGCGCAGTACCGCTTCCGACAACGGCTGACGAACAGTATGCGCGATGTTCTCCATTTGCTGGGCGTAGTCGACCCTGCGCTGCTGCACAAAATGGAAAAGCTGAATAACGATAAAGATGCAGATGGTGATAATGGCAACCGCTGAAACCGTCGCCATCTGCTTGATCGTGAGTGAACGACTGACGCGCAAAGCTGTTCTCCAGGCTCCTCGTAAGGAGTAAGAAGGAAAAAACTGCTCCGAGTATATCCCATGCTCCCGGTTTTATCAGACAGCAGAATGCCCGATAGCCGTGTTTAAGTGTTTTCCGAGGAAAAACCGCCGCTCAGCAGCAAAATTAACAGCGTTTTATCGCCACAGACTATTTGAAATCGGCATACGGCGTCAGCGGTTGTGGCGGAATATCCAGATCCCCTTCCCAGCCCGCCAGCGAATAGCGCACATACAGCAGTCCGTGGCTGGGGGTGTAATCCTTCGCCTGCTGAATATCGACGCCAACACCCAGCGTCCAGTGCGCGCTTAAACGCCGCTCAACCAGCGCGTGCAACGTGTAGCCAGTTCCCGTACCGGAACTGTCGGATGAGACCGGATTCGCCGTGGTCTGAAAACCCGGGTTAACCGGGTAACGCGCCTGAGCTTTGGTTTTTGAGTGTGACCACGATACTGAGCCGCCCAATTCATACGACCAGTTTTCGCTGCGCTGACGCCAGTTCACTGGCACCGCCAGTGAGAAATAACGTTGCGGGCTGTAGTAACCGCCCTGACCAAATGAGTAGTCGCTCAGATCCTTCTGGTAGTGCCACAACATGCTGTTCAGACCAATAGTGGCACGGCGGTTATTTTCATTGATCAGCTTATAGTAGTAACCCGCCATCAACCGTTCGCGCGAGTTGTCCGCCACATTTTTTCCGGTGATTTGATGTGCGCTGAGATCCGCCCATACACCATGCGCGCCCCCCTGGTCATAGCTCATGCCGACGCCGCCACCGGTCGCAACGACTCCGCCCCAGCTGCGCCCGCCCTCGCTACTCGGGTCGCGGGCACCGGCATAAGCCAGCAGCGAACTGGAGATGGGACGCCGTGAGGCGGTGAATGACAAACCGATATTCCTGACATCCGTCTCCCAGCTGACACCACCAACCCAGTTCACCACTTCAAAACCAACTGGCGTAGTGCCGATATCGGCAGCCCAGCGGTCATTACGCCAGCCAATCGCCGGAGCCGTGCCCTCGGCACGCTGTGTCAGGTCGCGGCTACAGCCGTTGGTATTATTGTCCGCACAGCTGCCAAACACCTCAGTGTGAGAACCGTTAGTGGTGGAGAAACTGCCTGCCGAAACGGCGACATGATCCAGTCGCAGAAAGCCTTTGCCATCAGCGAGTGGCATTTCCGCCTCAAACATCGTGGTATGAGCGGTAAAGTCAGAAATCCCGCCGGTCCCTTTATTCCGCGAATAATCCTGCTCCAGCGTCAGCGTCGTGTCCTGCTGGCGATAAAGGTCGGCAGCATCGCTGCGTATCCCCCGTTTCAGCCAGTCATCACGCTGGTCGTTGCGCATCAGGCGGGTGAATTCGACATTATCCTGCGGGAGTTGTTGAGTGATGTCGCTGGCAACCATCGCCTGGCGATAATCATCCAGCGCCGCTTGCGGCTGGCGCTGCTGCGTTTCCAGCCGCGCCGCATCGCGGANNNNNNNNNNNNNNNNNNNNNNNNNNNNNNNNNNNNNNNNNNNNNNNNNNNNNNNNNNNNNNNNNNNNNNNNNNNNNNNNNNNNNNNNNNNNNNNNNNNNNNNNNNNNNNNNNNNNTACGCTTCAGCGCCACCAGCGCATCAATACGCCCCAGCGCGGCATCACTGTCTTGCGGTAGTCGTTTGAGAACCTGCTGATAACCTTGCAACGCCGCTGCGCTATCGCCGCGCGCCAGCGCCCAGTCCGCCAACGTATTATCACGCCGCGTCGAGAATGGCTGCTGCTGCAACAGCGCAATTGCCGCCGCTTCATTGCCGCCGTCACGTAACGCGTTGGCTTGTTCAAAGAGTTTATCCTGCTCCAGCCGCGTAGACAGATCGACGATATCTTCGTCCCATTGCGCCCTGGGCAGAGTGTTTAGTTGTGCGATGGCCCGATCGCGCCGATCGCTGGAAGAGAGGTACAGGCCGTATGCATAAACCTGCGCCGGATCGCTCGGGCGCTTGCTGGCCATCGCCGACATCACCGAATCCGCCTGCTCCGCTTGCCCTGCCTCACGCAGTGCGCCAGCCAGCCGGTAGTTCAGCCAGACATCATCCGGCGCATCGCGCTGCGCCCGGCGATATTTTTCCACCGCCTGCGCCCAGTTGCCCTGCGCGGCCAGCGCGTCGGCTTCCGCGCGCACTGCATCGCTGCGCAGGTCATTCAGCGTACTGCCCAGCGCACGCTGCTGGGCGGGCGTAAGCCGGTTGATAAAATCGATCGCTTTTTGCGGCGATTGCTGCTGATACAGTGCCGCCAGACGACGAGCCGCGGTACTGTTACCCGGCTCAAGCCGGAGGGCGCGCAGAAACTGCTGTTCGGCACTGGCGTTATTTTTCTTCGCCAGCGCCACATCGCCGAGACCAATCAGCGCATAGCTGTCGCTGTTATCCAGCGCGCGCGCATGCTGATACTGGCGCTCTGCGGCGGCAATATCGCCTTTCGCCAGCGCCTTGTCGCCGTTATCGATCGCCAGCCAGTAGCGGTTCGATGTCAGCAAACTGCGCCATTTGCCAATACTGGTACTTTGCTGACCCGCCCGGATCGCCCGTTCAAAATAGCCGATAGCGGTCGCCCGACGATTAGCACGTGACTGCGCCTGCCCCATTGCGCCAAGCAGTTCAGCATCATCAGGCGTCGCCCTGAGCGCAGCCTGTAACGCGGGGATCGCTGCCGCGCCAGCGCCGCCGTCAACCAGCGCCAGCCCACGCTCACGCTGGCGAAATGCCGGGTCTGCCAGCAGTTTTTGCTGTCGCGCCAGCTCCTGCTCACCATTGCGCTGAGCATCGCCAGAGGTAAAGGTATCGATATACCGTTTCAGTTCGGCGACAGTTTGTTCGGAAACCGGCTGCGACTGGATTCTCGCCAGCCATAAGGCACCGGCCTGCTCACGGCCAGCCGGGTTATCCGCCACCTTTTTCAGCTCCTTAAAAGCCTCAGCGGTGTTATCGTCCCGCAACTGCATCTGGGCAATCAGGAGCCGCACCCCCGTATTACCGGGATACTGCTGATCCAGCGCCTGCAATTGCACCAGCGCCAGCTGCTCCTGACCGTCAATGCGCGCCACCAGTCGCCAGTACTCCAGCGCAATATCCACGCCCGGAAAGATGCCATTAAACAATTTATCAAAGGCGACTTTCGCCTCTTCCGGATGGCCGGAGGTCGCCAGCAGACGGGCTTGTTGCAGCTGCTGACGTCCTTCGGGGGTGAGTAGCAGCATGCTGGCGGCGGACTGCCGGGTCGCCGCAGAATCCGGCGCGGTTTGATTCAGTTGCGTCATCAGGCGCTGAGCTTTCGCCTGATCGCCCTGGCGCAACGCCAGCCGCAGCTGCGCCGCCAGCACTTCAGGATTATCCGGATCGATTTTCTGCAAACGATACAGCGACTGTGTCACCAGCAAGGGTTTATTCGTCGCCTCACCAATGCGTATTTGCTGTAGCAGCCATGCCACTGGCGCAACCTCTCGTGGCGCTGGCGGATCTGCTGCCAGCGCGACCGGACCAAAGCACGCCATGCCGGGCAATAACAGCCCCAGCCATGGCAAAACTTTCCTGGCCACTACTTGTTATCCTCTTCGCGAAGGCGACGGCGGCTGACCAGGCTCATCACACGCCAGATAAGCAGCGCAAACAGAATCACCACGATAACGGCAAACACGGCCAGCCATACCGGATGGGTGGCCAGCGCATTCCATACCCGCTCCCACCACGGCAGATAACCGACATAATAGTTATCGCCAACCCGCAGGCTGTTAACGCCGGATTCGCGCACAATCGCCACCGAACCGTAAATCGCCGCACGTTTTCCGCTATCCAGCAGCGCATCGTTAAGTAATTGCCAGGCACGTGGACTGTCGGCCAGTAAAGCAATCACACTACGCTGCTCATCAAACGGTGACTGGAAACCCACAATAGCGGCAATCGGCCCGGCGGAATCGATCGCTGTGATGCTCTCCGCTTGCCGATCGCTGTCGGACACATTGTCGTTATTCAGTGTGGTCTGACGAACAGGTTTTTTTACCCAACTTTTCGCCGCATCGACCAGTAAATTGATCCGGGTATCATCGCGCAGATTCTCCGGGATCGTGCCGATCATCAGCAGGTCGCGGTCACTCTGTTGCGCCTTGCTCCAGTCATCGGTCAGCTGGATTTTCAATGCCGGGTAACCGGTCTGCGCACCGACTATGCCCAGCGCATTCAACAGGGTAGTAGTCTGCTCCGCTGAAGGCTTCTGATTCACCAGTACCAGAGTTTGCGCCAGATCGGCATTGCGGCTGAAAGGGAAACCGGCATTGGCAAAGGCGCGCAGTGACGGCATTTCGATATAGTGGCGATAGCCGGAGAAATCCACCGTCGAGGTGCCGTCGATCACCACATGATTACTGACCGGCGCGACCGTTTCGCAGCGACCATCACTGGTGCCGCCGATAAAGGTGGTGGCATAGTCAAAATCAAAGCGCATCTGGTTGACGACCCCAAGGCGCAGCGCCGGAATCGTCAGTTGTGTTGTGCTGTCCTGCAAACCCTGAATCAGCGGAATATGCAGCAGCTGGTTGCCCTTATCCTTTTTCGCCAATAACGGGTAATCCTGCATAAACTGATTGTTCAGGTGGATAGCCAGACGCGAACCATCGTTATCTTGCAGCGGCGAAGTATAGCGATAGTGGATATCCATATTGATGCCGCGCGCCCGCACCAGGAACAGATCCGGCGGCAGATTCATATTCAGCGCAATCGGCGCAGGCTGCATGCCACTGGATTGCAGCTGATTTTCGTACGCCTGCAACTCGCTAAAGGCGGTCAGACGGTCAGTGCGCACCCAGCGTGGCGCATCGTAAGGCTTTCTTGGCTCCAGTGATTTAACGCTATCAACTGTTGAGGTCTGGCCGCGCAGCAGCACATCCCCCTGAGCAATCCCCTGTACCGCGGTGATCAAATCCTGGTCATCGCGCCCCAGAATCAGCAACATTTTCTGATAAGGATTATCCGGCTGACTGGCGATTTCAACCGTCGGTTTCTGTACCGCAGGATAATCTTTCAGGAAGTCCGGACGCTTATCATTGGTGGCAAATACCACCGCATGCTGTTGCTGCGGCAGCTGGTTATACAGCACCGGATAAGACTGACCGCGCCACTCCGCTTTCACGCCAAACCATGAGGCCAGCATCGCCGCAGCGTGCTGCTGAGCCACATCCGGCTGAGCGCTAAATACCATCGGCAGCGTCAGCGGACGGTTGTCGCGGGCGTCAAAGAATGGCTCCGGGAAATGCGACAAATCATTTTTCACCAGCAATTTCTGCATGGTCAGATCCAGCGTGCTCTCTTTACCGATATCCAGCCAGATTGAGGAATAGGCCGGATTTTCACAGACGTTAGTGTAATGTCCGACCAGCTCAATGCGTATCTGGTTAAAATCGCCAATAAAACGCGGATCGATATTAATCTGCGCCTGATTATCTTTCCCCAGCTGCTCGGCGGTGACCGTAATCAGCCCGACTAACTCTTCGTTAAGATAAATTTTCAGATGCGACAGGGTGGGTAGCAGCGCCGGAGAGGGGCGAAAGTGCAGATTCAGCAGTGCTTTTGTCACCACTTCGTCACTGCGCACGCCAAATTCAATCTGGCCCTGGGGGCGTATACCGCGCAGGTTAAAACTGCCGGGCGGTGGCGCGACCTTGCTGAATGGCAATGCCGCATCACGCAGCGGAGCAGACGGATCGACCGGCATCGGCGCGAAATCAGCGGTGGCTACCGGATTATCTCGCGGCACAGCAGCGGGCTGCGCCTCTTCCTGAGGTTGCAGCGGGACGATGCCTTCAGGAGCCGCATGGGACACCGGCATTGTTGCCATCATCAGTGCGGTAAACCAGCTTATTTTTCTCGTCATAGTGTCATCATCATGTAGTGAGTTTCGCCGGGCTTTTGGGGAAAAACGAGGCGATCCAGAGAATAAAGGTGGTTAATAGCCTGAACAGTCGACGCACGCCTGCTGGCCCATATTCCGCCAGACGGATATAGCCTTTAAAGCCCAGCAACATAATGTCGGCCAGACTTTGCATCGGCTTATCTTCCGGAAAACCGTCCTGCCACAACGCCCAGGTGTCAGCACGGGCAAAGGTGCACTGAATAAATTCGATATTCTGTTTCGTGGTCAACGCTTTCAGGCTGATGCCAATTCGCCTGCCAAACACTCGCTGCACATAGCAAGGGAAGCTGAACTCCTGCTGGCCGCGTTTAAGCAGCAGAAAAATTTGCTCGTTATCCTGCAACAGTCCCTCTTCACGCAGTTCAATACCGACGCTGGCATCGGAGTAATCACGCAGAGTGCATGGCAACATATGTCCGTCGGCGCGCATTATCGCCGCGGGCATGGCAATTTCTACCCGGTGAGATTCACGGATCTGGCGCGCCTCAACGGAAACCGCCACCGCACCGCCAAGAATAATCATGTTGTAGAACACCCAGATCAGGCTGACCAGCACCGTTAATACTTCCGTCTGCGGACCGTAACTAATACGCCAGATGGCGGCGGCGACCCCGGCAAGATTCAGCAGTACCAGGAACATATAGGGCCGGGTAATGACCCAGTCGAGATGCTGATTTTCTACCAGCCCGCCTTTGGCGGTGACGTTAAACTTGCCTTTATGCGGATTAAACAGCGCCACCGTAGTGGGTCTGGCGATATACCAGGCGAGCACGGTTTCATAGATATCGCTCCAGAAAGAGTGGCGATAACGCCCCTGGATACGCGAGTTAGTCAGGCTGGTATGTATCATATGCGGCAGGACATAGATGGCGATGGCCAGCGCGGGCGCAAAAATGATGTAAGCGTGGAACAGCAGAAAAGCCAGCGGTGCCAGCAGGAAAATCAGCCGTGGAATACCGGACAGGAAATGCAGCATGGCATTGGCATAACAGAGCCGTTGTACCAGCTTTAACCCCTTGCCGAGTAACGGGTTATCCAGCCGGAAAATCTGCGCCATACCGCGCGCCCAGCGAATACGTTGGCCGATATGGGCCGATAAACTCTCGGTCGCCAGCCCGGCCGCCTGCGGAATTCGGATATAAGCTGAGGTATAGCCTTTACGGTGCATGCGCAATGAGGTATGCGCATCTTCGGTGACGGTTTCCACCGCGATACCGCCCACCTCATCCAGCGCTTTGCGGCGAATTACCGCACAGGAACCGCAGAAGAAGGTCGCATCCCATACGTCGTTGCCATCCTGCACCAGACCATAAAATAGCGTGCCTTCATTGGGCGTACGGCGAAAACGGCCAAGGTTGCGCTCAAACGGATCGGGTGAGAAAAATTGATGCGGCGTCTGCAACATCGCCAGCTCCGGCTCTTTTATAAACCAGCCCATGGTCATTTGCAGGAAAGAGCGGGTTGGCACATGGTCACAGTCAAAAATCGCCACATATTCACTGCGGCAGGCCACGCGCAGCGCATGATTGATATTGCCTGCTTTAGCATGTTCGTGGCTTGGGCGGGCGATATACTGAATCCCGACGCTGTCAGCAAATTCGCGAAACTCAGCACGATTGCCATCATCGAGCAGATAAATGCAGACTTTTTCGCATGGCCAGTCCAGCCCCAGCGCGGCATAAATTGTCGGCTTCACCACGCTAAGCGGTTCATTGTAGGTTGGCACCAGCAGATCCACCGTCGGCCAGCGGCTGATATCTTCAGGCATGGATACTGGCTGGCGGTTAAGTGGCCACAGCGTCTGGAAATAGCCGAGTACCAGCACCACCCAGGAGAAAGTCTCAGCAGCAATCAGCATCAGTCCAAAGGTCAGGCTGAGCGGATCGTCCCAGTTAAGCGTTGACGTATAGCGCCACCATAAATAGCGACAGGAAACCGTCAGCGACAGCACAATCAGCATGGTGGTGGATAAGCGCCCCGGCACCCGGCGCACCACCATCGCCACCGCCCACAGCAGCATGACAAAGATAAACTGGGTAAACAGATCGAAAGGCTGGGAAATACACAGGATTGCCAGCACCGTGCCGACAATAGCGCAAACCCCGTACAGCAGCTTGCGCACTGCCGGACTCAGTTGCTCCAGCCGCCCTTCTGAGCGCTGTCGCAGATTTTTTCTCTCTGCGTGCCGGGGCAAATTATCCAGCCACAGAATAACGCGCTGACGCCAGCGAGACAGCGTATGAAACGCATTGAAGCGCTGACGTTCACTGCGAATGGATGGCAGAAACAGGATTAACCACAGCGTTTGCACCAGGTAACGCAGGGCATCAGCCGGACGCGGCCGTTCCGGGGAGATTTGTGGGTACAGTGAGCGACGCCGTTCAGTAATAGTTTGCCAGCCCGGCGTTTCCAGCCGCAGCAGCGACCAGCCAAGAATAATCCACAGACACTGAATAGCGGCGGCCAATCGGCTGGCACCGTTGCGCCGCCAGGCCTGATAGCGCTGGCTCAGCGCCTGGCGGGCAGGCGGAATCAGTAGCCAGCGTAGCGGGTTCATCGCCGTGCTCCGCCGAAATTAATCAGTAACCAGTTAGCCAGCGTGGTGAACTCTTCCGCCGCCAGGCTCTCCGGCCGATATTCACCGACCGGCTGTTTGAACAGCAACGCTTCCGCCACCGCTTCGTCACGATGAATATTAACCGGAATCAGAGGGGTCAGCGTACTGAGCCATAACTGCTGCAAATCCTGTTGCGACTGGCTGATGGCGTTAAACTGATTGAGTAAAAAAAAAGTATTACTGCTGAAATGGCTTTGATGTAGGCGAATCTGGCAGTTGGCATCGGCGGTGACCACGCGAATGATATGATCGGCATGGGCCAGAATGTCGCGCGACCAGCGGCTCTGCTGCGCCGGAACATCCAGCAGCAGCCAGTGATAATCCGCTTTCAGTTGCGTCAGATGCTGGAGCCACGGCGTCAGATACTCTTGGCTGCCGGTTTCGAGCGCCTCACGCTGCTGATTATCGAGCAGGCCAAACGGCACCACATCCAGCCCGGCCTGATAACGTAAAGCACTCTGCTGCCAGTCGCCGTTATCCAGCGCCACGCGCATCCAGCCGCGCACCTGCCCGACCGGCACATTAAAATGCATCGCCAGTTGATTACTGCTGGAAAAATCCATTGCCAGCACGGTTTCACCGAGCTGATTAACAGCCCAGGCCAAAGCCGCGGTGACAGAACTGGTTCCAGTGCCGCCGCGAAGTCCCTGTAGTGCGATAATCGGCATTAATTAGGGTTCTCCTGCTGAACCGCAACCAGCTCCTGCAACAAAGGCCAGCGGGTGAGAATATTTTCGAGACGTTCGTCTCTTGCAATATCAATATAGTGAAAAGCAGTGAAAGAGAATGCCTCACCCAACGCGGTGATATCATCATGCTGCCCGCTGGCATTCGCTACAATAGAAATGTCTTTATCACTTTTATCATCAATCGCCATGAAAACCCGCCTTTTTTCTTGCGGTAAATATACGGCAGAGCCCCATGGCTCATAAAAAATATTACTGCTTATTAAAGTTGCAGGCGACATTTTTAAATTACAATTAGTGCCAGAGATATCTTTCTATAATACATTAGTCGTGGTTTACCAACTTTGCGAAACTTCACATGACGCTATCATTTACGCTTGGCATTGACCAGCTACAGGGTGAGTTGCTCCAGATGCAGTCACCGGGTTGCTACTGGATAACCGCCGATCGCCAGCCAGATGCACGTCGTCTGGCAAGGCAGGTTATTGCCTCTCAGCAAGCGTTGACCCTGATTAGCAGTGCCGAAAAACCGCAGGAGTTGTTCACCCCGCCACCCGACGGTATCACGATCAGAGTTCCTATGTACTCCCTGCCTGCAACGCGTAAGGCATTAATGAATCTCGATGAGGATTTGTCACGTGCGTTGTCGCCACAGCCAGGGCTGATACTGCTTTATACCGCCTATGCGTCATGGCAGACCTTAACCTCCGCCGAAATCTCATCATGGCTTAAGAAAATTACCTCACTGCTAGCCACGAAACAATCTGCACTATTAATTATCACCTCGGGAACAGGCGTTAATACCCTGCGTAGCCAGTTACAAAGTTTTTTCCGCTATCTGGATGGGACTTCACATCTGGAATGGCAACAGGACAGCTGGGATTACCGAATTAACTGGTGGTTTAATGGCGATCGGCTGCTAGCCGATCGGAAAGTTCGCCTCGACAATAATAATGAGTTTTTTTCATTATTAGCCGATGACGCTCAGAACACGCCGTTAACCTTAAATGATGAGACAATTTTTATTGCGGAAAAGCAGGTTTTAGAAGGTGCGCCACCATTATCACTTCAGTGGCTTGTTTTTGACAATAATGAAGCGGTCTATTCACGCGCACAGCAGGCCAGCTCAGCCACGGTTATATTTAATCTCAGTAACAATCAGCAAATAAATAGCCTGGCCGAAAACATTCACAGCCTGCGCCGCACACGCGGCAGCGCACTGAAGATTGTGGTGCGTGAAATGCAAACCAGTTTGCGTTACAGCGATGAACGCCTGTTGCTGGCCTGCGGTGTAAACAACATTGTGGCTTTTGGTACCAATCTGTCGAATTTTCTTACCACGCTGGAAGCGATTCAGGGGCAAAGCTACAATCGCCATGTTCCGGCTGACCTTAAACAGTTACAGGCTTCCATGCAGCCACTGCATGAGAAAGGTTATCTGCCGCTGGAGCGTTTCTGTCATGCCGTGACGCTGCTGATGAATAACACCCAGCTGCCGGAAAATGGCAAGGGGCTACTGGTAGCGCTGCGGCCGGTGCCGGAATTACAACCTCAGCAAGCATTAACGCTGTGTAAGATGCGGCGTTATGGCGATCTGGTGACCTTAATTGACGACCGGTTGTACCTGTTTCTCTCCTCCTGTCGCTTTAACGATCTCGATATCGCCTTAAAGTACATTTTCCGCCTGCCTCACGATGAAATTTTCACCAACCGCATGATTTGGTATCAGGATCTGCAAATTCTGTCGGAAGTGAGGCAAATTAAAGGGCTGATTCCCACCGACTGGCACGACGTAACGCCTGAGAGTGAAGCCGGAGAGGTTATTGAAAAAAATCATAAAATGCCTGTTTCACGTCGCGTGCCGGAGCCCATCACACTGGGTAATGTCACCCGCGAGGTGAGCCGCCGATGAACATAATGGATGCCGTGCAGATCCTGATTCTGCTGCTGTTGATTTTGCTGATTTTAAAGCCATTTTATACTCGCTGGCTGCCGGCAAAATGGCACAGCATTGTCCATCGTGTTATGCCGCCACGCGCTCTGAAATACGAGACAACGTGGCGAAAAAAATCCTTAAATAAGGACGACGATAAGTCATGAGCGAGCCAAAACCTTCATCCACTTCTTCCGGTCAACTGTGGAGCTACTGGCGCGGTCTGGGCGGCTGGAATTTCTACTTTTTGCTTAAATTTGCCCTGCTGTGGTTTGGCTATCTCAATTTCCATGCGTTAAGTAACCTGGTGTTTCTTGCCTGGCTGCTGTTTCCGATCCCTTCGCTGCGCTGGCACCGTGTCCGCCACTGGATATCGCTGCCGATGGGTTTTGCCCTGTTCTGGCACGATACCTGGCTGCCTGGCCTCACCAGTATGCTCAGCCAGGGAAGCCAGATGGCCGGTTTTAGCGCGGCTTATCTGCTGGATCTGGTGAATCGCTTTATTAACTGGCAAATGATCGGCGCTGCCTTTGTGATGCTGGTGATTTACCTGTTTATTGCGCAGTGGATTCGCGTCACGGTGATCGTGACCCTGCTACTGCTGTGGATTAACCTGGTAAATATCGCCGGACCCGCGGTTTCCCTGTTGCCCGGCAAGTCGGCAACGCCCGAAGTGGTGTTAAACAATCAACCGCCAGCCAGTAAGGATGCCGCTCAGCCGAACACGCTCGATCAGTCAGCACCGCCGACCAGCGCCAACCTGACGGCGTATCTCAATCGTTTTTATGAGCAGGAAAAACAGCGCGTTACCCACTTCCCGGATACGCTACCGGCGGATTCTGCCCCCTTTGATGTGCTGGTAATTAATATCTGCTCCCTCGCCTGGTCGGATGTTGACGCCGTCAATCTGCGCGACCACCCACTGTGGAAGCATTTTGATATTCTGTTTAATAACTATAATTCGGCTACCGCTTACAGTGGCCCGGCCGGGATTCGTCTGCTGCGGGCCAGCTGCGGACAAACCTCGCATCACGATCTTTATCAGCCGGTCGATAACCAGTGCTATCTGTTTGATAACCTCGCGAAGCTGGGCTTTAAACAGCAGTTAATGATGGACCATACCGGTGAGTTTGGGGGCTATCTCGACGAGCTGCGTAAAGTCGGTAATATGCAGGCTCCGCTGATGTCACAGGCGGACATTGACCCGGAACTGACGTCATTTGATGGCTCGTCGGTATTTAATGATGCCCAGCTAATGCAGCGCTGGCTGGACGATCGTCAAAAGAGCAGCGACGCGCGTAGCGCCACCTTCTATAACCTGATTCCGCTGCACGACGGCACGCGTGAACTCGGCAGCACCAAGGTCGCCGCCTACCAGCCACGGGCAAAAGTGTTGTTCGATCAGCTGGATAACTTCCTGACCAACCTGGATAAATCCGGGCGTCGGGTGATGGTGGTGGTGGTGCCGGAACACGGTGCTGCCGTCGAAGGGGATAAAATGCAGATGTCTGGCCTGCGTGATATTCCCAGCCCGGGCATTACTCATGTGCCGGTGGGGATTAAGTTCGCCGGTATGAAAGCACCGCATCAGAATCAGCCGCTTAGCGTTGAAGCGCCTGTCAGCCTGCTGGCCATCTCCGATCTGATTTCGCGGGTGGTGGATGGTCAGGTGTTTAATGCCGCCAACGTCAATATGTCGGTGTTAACCGAAAATCTGCCGCAGACGCCGGTGGTGTCGGAGAATGATAACGCCGTGGTGATGATGTATCAGGGCAAGCCGTGGATTCGCCTGAATGGTGGGGATTGGGTGGCTTATCCGCAATAGGGTATAAGCCACCAGCCCGGTCAGGTTAGTGTGTAATGGCGGTCCGGCAGCATTTTTTCCGGCAGCGGGAATTGGTCATTCATTTCCCGCATATTGCGCTCAATGGTGTTACAAATAGCATCCAGCGGCAGGTCGTTGGCGGCCATGCCGAACGGATGCTCCAGCTCTTCGGCCAGCGACTCCAGCGAAAGAAAGGTATAAGAGATAAATACCGAAACCAGCGGCGTCATATAGTGTAAATCCTCCACCAGCGCGAACGGCAGCAGGCTACAGAACAGATACACCGTGCGATGCAGAATCAGGCTGTAGGCGAAAGGAATCGGCGTATTGGCAATGCGTTCACAGCCGCCCAGCACACGAGCCAGCTGATCAAGATTGCGGTCCATCCCTTCATAAATCACATCAGAAACAGCACCGCGCTGCCGCTGCTCCCCTAACCACACGCCCATGCACAGCAGCAGACGATTGGTCGGATCGGGGCTGCGCTGTACCTCTTCAGCCAACGCCGCCGGCACCAGCCGCCGCAAATCGGCGTTGCCATCGGTCTGGCGTAGCTGATGTTTCAGGCTCCAGCTAAACGCCGTCAGCAGATCGGCAAAGATTTTCGCCTGCTCAGGTTGATGCAAAAACACGCTTTTAATCTGGCGCAGCAACGATCGCTGGGTTATCAACAGCGTCCCCCAAAGCAAACGTGCTTCGGTAAAGCGGGCATAGCTGGCGTTATTGCGAAAACCAAGAAAGATGGCGATAGCCACGCCGAGTAAACTAAAAGGGGCGGTGGTGAGACGAACGCCAAGTGCTTCGTACCACTGATAGCAAATCACCGCAAAAGCGGACATCAGCAGATTCAGGCTCAGACGAAAAAGGATTTTGGACAATACCGAGCCATGCCAGACAAACAGGCGGCGAAACCAGTGCTGATGCGGGCGGACAATCATAATGACCTGCGAAAAGTGACAGAGTAAACAAGGGAATAAGATACGGCATCCACGCCGCCAGCGACAATGTTTCCGTAGCGGAGCCGTTTTCGGCTCCCGTCCTGATGATATGCAGGGTGCCAATCACCGCCACGGGCGGCGAGAACGCCGCCCCTGCGGGTAAACGTCAGTTAGCCTGGCGGCTCTGCCACGCACTCCAGACCAGCAGCCGCAAGCTGGCAGAATAGTAGTTTTCTTGCGCGTCCAGACTGCTGGAGAGTTGCGCGGTATCCCCCATGGTCAAATCGCGTACCGCCAGCAACCCCCCGTCCATATTGTAAGGTGCGGCCTCATTATTGCTGACATTGATCCATGCTGGCGTCTGCAAACGTGAATAGCCTGCCCAGTAATGCTGGAAAGGCACCAGTCGCAGGCTCTGTGGGTCATACCACCAGATATACAGCGGAATACGAATCGCGTCGTAGCTGAAACGCGGCGGCCAGGCAATCGCCGGTGCCAGGCTGCCATCGGCATTGAGCGCCACCCAGTCAAGCGGCAGTGCTGAACGACCAAAGTTATTCATTTTGCCCAGCAGCGTAAACCCATCCTCAATTAACTGATTCCATACTTTCAGATGGCTGCGGCGGGCAAAGTCGCGCCAGGCAGGAAACAGGAAGTAGGAGGGATTCAGTACCACATAGCTGGTTTTATTAAAGCCCTGCGCGCCCGGTAGCATCACCGAATATCCGCCAAAAGTGGTGACATTACGCGAGACAATCGACCGCTGAATTTTGTCCGACTGTTTTAAATAGTCCGCCACATTCCACTTCTCACCGGCACGCAATAACGCCCAGGCGATCAGCACGTCGCCATCTGACGCATTGTTTTTATCCACAATCGGATCGCTGGCATCCGGATTGTAGCGCCAGTAGAACAACCCGTTCTGAGCATTACTCAGATGCGAGCGGGTCCACTGCCACAGGCGATCAAAGCTCTGGCGATCGTTATTATCCACCGCCAGCAGCATGGCAAAGCCCTGGCCTTCGGTATGACTCACGTTGTTATTTGCGGTGTCCTTAATGCGCCCGTCGGCAGCCATAAAGCGACTTTTATAGCTGCTCCAGCCGTCATTTGCCGCCGCCTGCACGCTAAACATCCCCAATAAAATCATCATCAGCCAATGACGCCAGACTAACTTCACCGTAAAACCTCGCTAACTGTTTTGATAACGGAACAATAAAGCGGCATCGTCAGATACCGAATCACAGACCAGAGGAACCCGCTCGCTTCCCCCCTGCGCCTGTAGCCAACCGGCATATAAACCGGTCAGCACTGCGCCCATCGCCGCACGCCAGCTGGCTGTTGCCAGTTGGTTATCACCTTCTGGCAACGCCATATGCGTCAGCAGCAAGGCATTTTCCCGCGGTTCGATATCGACGAATCCCCAGTTAAAGCGGGCTAACGCCAGATTCATCTGCACTTCGAGATCGCGCACCGTCTGAGCACTGTTCAGCGGATAACGCTGCGCCAGCTGACCACCCATCTGCTGTAAAAACAGCTGACTTTCCTGCTCGCCGGCATTTTCCAGCATGCCTGAAATAATGACGCTCAGCAGATCGAACCAGCCCGGCTGATGAGAGTGTAGACGTGATGGCTGAAAAGTGTGGTTCAGTTCACTCATGCTTATTTGTCTCCCAGCATATAGCGGAAATAGAGTTGCGCGGTGCTTTCGCTGTAGTCACCAAAGGTGTCGTAACCCAGCTGGCCGCCGACGGTGACATCTTTATTCACCTTATAATCGGCACCGGCATGCAGGTTGTAGCCGATACCGCTTTTGCTGCCACCGGAGTAATACGCTTCTTTGGCGTAACCGTTAGTGACGGCGGTTTCTAACTGATTCTGCCAGTCAGGATTGTTCGGGAAGTAAGCGCTGCGATCCTGTGAGTAGGATTGATAACCGGCTGCACCACCAAAACGCACCTTCAAATCGTCATACTTCTGGGTAAATTCCACCGGGAACGAGACGCTGACATAATCCTGCGGGCTGAAATAGCCGCCTTGCCCGTAGCTGAAATAGCTGAGGTTTTTCGAGAAATCCATCCAGCTGATGCTGATACCGGTCTTCAGCTCGCGGTCGTCATAATGATACGGTCGAAGATAAGCACCGGCGTTCGCCACCAGACTTTTATTACTGGCAACATTCTCGCCGAGATAGCTGTAAGCGCCGGCTCCGGCGTAAAAGCCCGCGTCACCGTCGTCGTAACTCAATAACGCGTTACCGCCATTTTTAGTGACGCGCCCCCAGCTTTCGCCGGAAAGCTTATCGGTTGCGCCGACATAAGCGAGCAGACTGTCAGTGATCGCCCGGCGTTCGCCAGTCAGGATCAGCGTCAGGTAATCAGTGATCTTTGGTGACCACTGAATGCCGCCCACCAGCGTGGTCAGATCCTGCCCCAGCGGCGTACTGCCAAGGTCGATCTGGTAATGATCGCCGGTTAACGCCAGCTTCAGCTCAACGCCAGAGGCGGTCTGCGATCCCGGTGAGTCGACCGTCACTTCGTCCAGATTGGCTTTGTCGGTGGCATTGGCCAGCTTATTCTGCACACTTTGCAGCGTCGACAGGCCTTTAGTGGTCAAGGGATTAAGATCGTCAAAGGCGAAGGCGCTGCCGTCGCTCTTTTTAATTTTCTCATTTTTCAGCGTCTGTACCGCGGCGGAAACTGCCTGCGACAGCGCACCCGTGCCGAAACGGCGACTTGACTGACCGTCCGCGCTGCCGGCATTAAGCGACACCGGCGTAACGGTAAATTCAAAGCGTGAATCACCAAACGGCACACTCGACCAGCTCAGCGGCGCTTTGGCTTCGGTCAGCTTACTCAGCCCCGATTCACCATCGCGACCACGAATCTGCACGCCGCCCTGCGCCCAGGTTCCGGTGCGCTGTTGCAGATCGTCCATCATGCTGTCGATTTGATGCAGCGTGCGGCTTTGTGGCGAAGGCTCGCTGGCCGCCATCTGCCCGTCGATATCGCGATAGCTGCTCGCGCCCGGCGTCTGCTGCCACGGCATCGCGGCACCATAAGCCGAGGCGGAACGCCGCGTATCTGGCGTGCTGCGGTTGATAAACGGATTATCACTCAGTGCCAGACCGCCGACCACCGGCACGCTGCCGGTTTCCGCCCCTTGTAAGCCGATCATTTTGCCGCGCGCGGTGCGCAGATAGCTCAGCGCCTGATGATGATCGCCTTCCGCTTCGGCAACGCGTGCCATCAGTAACAGGCGTTCCGGCGTCTGTTCACCGCGCAGGCCATCGGTTAACGCGCGGGCTTTTGGCACATCATTCAGCGCCAGCGCCACGTTAACCGAACCCACGCGCGCATCCTGCGTCGGGGTATCACGGGTTAACAGATAGTCGTAAACCACACCGGCTTCTTTGTTCATCTTGCCCGACTGATACAGGCGCGCCATGGCAAACATCAGATCGCGGTTTTGCGGATCGGTTTGCAGCGCACCAATCAGCTTGTCGTAAGCCGCCGCGTATTGCTTCTGCTCACGCAGCCGGTCGACTTCATTGATGATATCGCCATTACGGATGCTCGCCAGCTGGGCTGGCGTACTCCGCGACTGCAACGCCGGGCTGCTGAGGAAGTTGCGGGCTTCGGCGGTCAGACCCGCCTGGTTCAGCACCGCCACCTGCGCGGCATAATCACCGGCGTTACCCTGTACGCCACGCTGCATATTGCTACGCACCACCGCCACTGCGGTGGTGATATCACCGGCCTGCGCCAGGCTTTGTGCCAGCTTACCGGCATCCGCCGGGTTTGACGGCGGGTTAGCAGCCAGCGCTTTCAGCGTATTGGCTGCCGCCGCACTGGAACCCTGCGCCAGATACTGCCCGGCGGTAGTCATTTGCAGATTAAAGTTGGCCCGCTGTGCCAGCTCGCGCATCGCCGCGTTCTGGCTGCGTGCCGGAATGCGCGATAACAAGGTACTGGCTTGCTGCCATGCCCCACTTTCGCTGGCATTCAGCGCCCCGGCGTACAGTTCATTACTGCTGGCGCCGTTACGAAAAACGGGCTGCATCACGCTGGCGGCGGCGGCACTGTCGCCCTGCGCACGATAGATGCGCGCCAGATCGAGTCGCAACCAGCCATCATTCGGAAAGCGTTGAATGCCCTGTTGCAACACCGCAACGGCTTGCGTGGCATTGCCTGCCGCCAGCGCCTGCTTCGCCTGCTGACGCAGCGGATCGCTGCTGCTGCCGGTACGTGGCATCACGCTCTGACGCACGCTGGCTGGCAGTGATGACAACAGGGTGTTGGCTTCCGCGCTGCGATTTTGCTGGCGCAGCACGTAAAACAGTCCCTCTTTGGCGTTGCGGTTTTCCGCTTCACTCTGCAATACCGCGCGATAAGTTTGTTCCGCCTGATCCAGCTGGTTCGTCCGGCGTAACACGTCAGCGCGGAACAGTTTGCCGGCAATGCCTTTTTCTCCGTCGGCCTGTGCCAGCGGCTCACTGAGCGCCAGCGCCTGCGCGGTATCACCGGATTTCAGCGCCTGCTGCGCCGACGCTAACTGCGCATAAAAACGCGCGTCACTGGCCTGTTGCTGGCGCTGCTGGCTGTCATTGCCGCCCAGTTTTGCCGAGCGATCAAGATAATCTGCGGCAGCCTGATAATCGCCGCTGCGCTGTGCGGCATAACCTAATCCCGCCAGTGCATCGGCATCCTGCGGGTTAGCTTTCAGTACCTGTTCGAAGGCCGTTTGCGCCCCGGCGACATCCCCGCTGTTCAGCGCGGTAAAGCCCTGGCCTTTCTCGGCACCACCGACATTTTTGCGGTAATACGCCATCACTGCGCTATCTTGCGGATGGCGCTGCTGCCAGGTCTGATACAGCGCGGCATCGTCCGGCTGCGGCGCTAACCACAGTAACGCCTGACGCATAGCGCGGTCGGCATCCGGGTTTCCGTCGGCGATGCCCTGCAACATCTGCAACCCTTCACGCCGCGTCGATTCCTGCCAGGTCAGTGCTTTCCCCAACGCCAGCTGGGCACCGGCATCCTGTGGATGCTGATCGGCGAACTGGCGCAGACTGTCGATGGCCTGCGGGCGCAAACTGCGGTCGCCCGCCATGGTCAGATAGTATTCTGCGGCAATACTGGCCGGCGGTTCATTACCGGAAAACGTATTACGCCAGGTCTGCAAAGCGGCGTTAACGTTACCGCTTTGCGCCTGCTGACGTGCCAGTGAAAGCTGAGCCTGCGGAATAGACTGCAGCTGGCGGACATTATCCAGTTCGCTCAGACGCGGGTCCTGCGGTGACACCTGACTCAGGCGTTGACGCCACTGTGCCGCAGCCGCATTGTCGCCGCCCTGCTGGGAATAAAGCGCCATCAGATACAGTGCCTGGGTATTACTGGCATCCACCATCAGTACTTTTTGCAGCGCATCTTTCGCCAGATCGTCATGGGCTTTTTGATGCCAGTATGTCGCCTGATCAAACAGGGCCTGCAAAGCCGGATTATTTTCTGCCGCCGCCAGTGCGGATGGCAAAGCGGCAGCCAGCGCACTGCTCAGCAGCAGTGCCTGACGAACTCTGGCGTTTAAAGGGGTTCTTTTCATGGTTGCATCACTTCTGATCGCCAGAGGAATCGTTATTGTTTTTATGTCCGTGCAGACGCCGCCAGGCATGGCGTTTCAGCATCAGATAAGTACAGCCGCCGACCACTGCCGACAGCAGCAACGCCATCAGCGCCATTAATACCGCGTGCTGGTTGGCATACCACACCACCATCATGTACCAGGGCATCTGGCCACTCGGGAACTGCGGTCCGACACGGAAACTGCGAATACCGTTTTCATCGGTGATAATGGCGGTATCGCCGCGAATACCGGCGTTGATACGCGCTGAACTCAGATCGTTATGTAAGTTGAGCAGTTGCTGATCGTTACTGGCGATGGTCATCACCACCAGACGCTCTTCACTCCATGGCGAACGATAACTGACAAACCCGCGCCAGGCTTCGTTAGAGGAGAAGTAGCGATCGGCATCCAGCTGCTGGCGATACCAGTCGCCGGTCAGCCAGCTGCGCATTTTTTCCCCGTTGTTCGGAGCTTTAACGCCAAAGGTATGGGCGCTGCTGTCATAAGGTGAACTGGCCAACATCTGTTGATTAAATGCGTCCTGTCCCAGCGTCGAGACGGCCAGCACGTCGCTGTTTTTCAGTCGTTGCAGATTCGCGCCGCCCGCCGGTATACCGAACATGACGCTGCTGTGATCAAGCGTCGCGCCGGTCGCATTACCCGCGCGTCCGGCCATATCCAGCAGCGCACTGATTTCAGCATCGGAAGGCTGTTCCGGCAGCAGCATCACGGTTTGTGAATAGTCAGCCAGACGCGAGAACGGGAACGAAGCACCGACAAAGTACGAGAGATTCGGCAACAGGGTAAAATGACGCGTGTTGCTCAGATCGATGGAGGCGTTCTCTTCGATGCGGCTCTTGATATTGTTGTTCAGCAGTACGCTGCAAGGCGCATCGGCTTTCGGCTTAATATTGAAATAGAGCTGAAGCTGGTTATCACCGTAAATCAGATAAGGATCGAGGTTCAGGGTGTACTTTTCCTGACGCGCATCGCCGCCCAACCGGTGCCAGATATTCTCCAGCAGGCCCACTTTATTCACCGTAAGATTGTGCAGAAAAGTGCCGTTCAGCATCACGTTCAGGAATGAATTTTTCTCATCAATCCAGTTTTCTGACGGGAATCGGTAATCAAGCTGAACCGGAATGGTTTCACCATCCCACAGGAACAGATCCGGCGCAGCACGGAAGTTCACCCGTAACGCATCATGCCAGATACCGTTGGCGGTCAGGCTCTGATCCTTGCGCAGCAGTTCGCTAAGCCGCACCGGCCGATCGGTATTAATCCAGCGCGGGGCATCATAAGGTTTACGCATTGGGATGGTTTGCGATGCCACGCTTAGCGTCGAAGCATCTTGTGCCAGCGGCGCGTTAATCAGACGGTACGCCGCCTGACGTAGCTGATCTTCATTTTTCCCGATCACCAGCATCAGCTTGTAGCCAGGATTGTCCGGATTATCCACCAGTTGTAGCGTCGGCCCGCTGACCAGCGGTAGCGTCAGGCTGCCAATTTTTTCACCCGGCTGACCAAACACCATGCCGTTTTTTTCGGGTAGCTGATTGCGCAGCACCGGGAAGCTGGCACCGCGATAGTCTGCCTGCAAGCCGACCCATGACGCGACCATCGTCGCCGCCGTGACTTGCGCTGGCGTGACGCTGGCAGAAAACACCATCGGCAGCGTGGCGGCGGTCATCTGCAACGGGTCGATAAACGGGCGCGGGAAATGGCGCATGCTGGTGCCAATATTCAGCTGCTGACCTTCCAGCGACAGACGGGTCTGCGGCAGGATAGTGACCCGATATTGATCGGTGCTCTCACGCTCACACAGCAGCTGATCGGCATCATTAATTTTAAAACTCAGGTTGTTACTCGACACCACCATCGCTGCCGGAATATCCAGCTGGAAACTGACGTTATCACTGTCAGAGGCGCTCAGCGGTAAGGTTCCCAGCGGCTGCCCGTTCAGCATCAGCTGCATTGAGGTATTGCGTGCCGCCAGTGCCGGGGAAACGCGCAGCGACAGATCGAGGTGCGCATTGGTAACCACCTGGTCGCCCGGCAGGGTAAACATGATGCCCGACTGCAACTGGCCGCCGCTCAGGGTAACGCCATGGTGCTGACCCATTTGCGCCACGCTGATACTGCTGGAGATCGGCTGCCAGGCCATCGCGGGTGGGCTGCTGACCATCGGTGGCAGTAACGGCAGATCTTCAGGCAGTGCAGCTGCCGGTTCGCTGATACTGCTCTCTGCGCCCTGGCTTTCCGGCGCATACGGCATGGCACCGGCGGTAGATCGCAGGCTGCTCTCTGCCGCATCGACATCCGCTGGTGTGGCGACCTGCGCCAGCGCTGCACCCTCTTCGCTTACGCCCTGCTCCGCTGCCCCTGCGCCGCTCAACGCCAAACTGCCACCGATCAACGCTGCCAGCGTCGCCTTGAGAAAAAGTTGCTTCATGCTGCGTTATCCTCTTGCACCTTACTGGCGGCGGCTTTGCTGGCTTTGCGTTTATCCCGGCGCGCCTGCCAGGTGAGCCAAAACAGCTCAAATACGGTGCGGATAATGGTTAACAGCGAACGCAGCGGGTTATCCGGCTGGTGCGGCGGCTGAATCCAGGCATCAGCACGCGCCAGCACCACACGCACCAGTTCGCGACGCCGTGATAACGGCATCTCTTCAAACTTCATGCGAATCACGCCGTCATTGGCACCCATGGTTTTCACCGGAATGCAGATCGCACCGGAGTGCAGCAGCAGGTCAATCTCTTCAATTTCATCATTTTCATGACGGTTATCCGGCGCGGTAATCTGCGCGCCACCCATTGAAAGGTTCACCGTGGTAGTCCGCGAAGAGATGCCGCTGGCATAGTGAATAATCACCGGGATTTTCACTTCAATACGAATGGTTTTACGTATCTGGCGGGTTTCGCGCGCCACGGCAATCGCTGCCATCAGAATAATCAGACTGAAAATAGCCCAGCCGACATTCAGTGCGATAACGTAAGGGTCGACGCCAAAATAGTCGTGCGCCACCGCACGCGTAATACCGGCAACCACGCCGACCAGCAGCAGTACGGCGGTGATCACGTGCGGTCGCACGATATTAAAGTCGAAGAAACCAACGTCCAGCAAACCGCCTTTATCAGTAACGTTAAATTTGCCGTGTTTCGGCGACAGCATGGTCAGCAGCGTCGGGATCACCAGATGGAACGCCATTACCGTTTCGTAAATCTCACCCCAGAAGGTGTAGCGGAAACGGCCGTTCATCCGTGAGTTCACATACAGCGACATCACCAGATGCGGCAGGACATAAGCAAAAATCAACGACGCCGATGAGTGAATGATATTCAGGTTAAACAGCAGGTAGGCCAGCGGCGCGGTGAGAAACACCACGCGTGGCAGGCCAAACTGGAAATGCAGCATCGCATTGAGATAACACAGGCGCTGCTGCCACTTCAGACCGCGGCCAAGTAACGGGTTATCCACGCGGAAAATCTGCGTCATACCGCGCGCCCAGCGGGTACGCTGTACCACATGCAGACCCAGACGTTCAGTGGCAAGCCCGGCCGCCAGCGGGATCGCCAGAAACGCCGAGCCCCAGCCCAGACGCTGCATTTTCAGGGCGGTATGTGCATCTTCCGTCACCGTTTCTACTGCAAAGCCGCCGATCTCTTCCAGCGCTGAGCGCCGGATCACCGCACAGGAGCCGCAGAAAAAGGTGGCGTTCCAGTTATCGTTGCCCTGCTGCACCGGGCCATAAAACAGCGCCCCTTCGTTTGGCACGTTACGCGCCGCACGCAGGTTACGTTCGAACGGATCGGGCGAGTAGAAGTAGTGCGGCGTCTGCAACAGCGCCAGCTTCGGGTCGGTCAGGAACGCCCCTGTTGTCGCCTGCAGGAAGGTACGGGTTGCCACGTGGTCACAGTCAAAGACGCAAATTAGTTCGCCTTTGGTGATTTTCATCGCATGATTCAGGTTACCGGCTTTCGCGTGGGAGTTATCTTCACGCGTGATATAGCCAACGCCGACATCGGCGGCGAACACCGCAAATTCGCTGCGCTTGCCATCATCCAGCAAGTAGATTTTTAGTTTATCGCGAGGATAATCAATGCACTGCGCCGCCAGTACCGTATCGCGCACCACGTCGAGGCTTTCGTTGTAGGTCGGTACGTAGACATCCACCGTCGGCCACAGGCTGATATCGTCCGGCAGCGGTTCGATAGTGCGTTTTAATGGCCAGGTGGTTTGCAGGAAACCGAGAATCAATATCAGCCAGACATAAAGCTCAGCAATAAATAAACCAATCCCGAGGATCGCTTCAATTTCAGAATTGAAATGCAAGGTTTCTGTGGCTCGCCAATAAATATAGCGCGTGGACATTAATGCCGAAAGAATCACCATCACAATGGAAACTTGCTTACTTTTACTCAGGCCGAGCAAAAACAAGAGAGAGATGCTGATTAAGCCAAATATATATTGTTTTTGACTGTCCATTGGCGTGATGACAATCACCGCCGCAACTGGAAATAATACCAGCAGCAGCAGGTAAAAAAGCGCTTTATTCATGGTAATCCTGCAAGCAAGGATAGATATTGACTGCTTATAAATAAGCTATTGTTGACCCGTTACGGGCACTGGCATCCTTGCCACAGAAACGTCAGAGCGAACGCAGGGTGGCGTGGACTTCGCCATCGCCAACCTTGATATTCAGCAATCCGGCCAGGCGTTTGCTGACCAGCTCGATATCAAAGGCCGCTGCTGAAACCGGGCTAAAATCGAAAATCGAGCGCTGAGAGGCGTTGGCTTCCGCCACGCTCTCATCACGATGCACCACACCAACCAGCTTCTCACCCAGGCGCTGCTGCATAAATGCGGTGACATCGCGGCTGATATTACGGCGCGTATCACTCTGATTAACAATAAAATAGTGTCCGGCCTTTTGGTTCAGCGCTTTACCGATCATCCGATCGTTTTCAATTTGCGGCAGCAATGACAGCGACGCCGTGTCGGCGAGCATCACCACCAGATGTAAATCTGCCAGCTCGGTCATCGCCTTCAGGGCCGGGCCTGGGCCAGGAGGGAAATCAGCGATAATCACCAGGCCGGGATAATTCAGTACCGTATCCAGCCCACGACGCAGGAAGTGGGGATCATTCGCCAGATTATCGTCAAACGCAACGCGTTGATCTTCCGAAACATCGCCGTAAGGCAGAATAAAAATATTGCCGCCGGTGGTCAGAATTGACTGGCTCCAGTCGGAATTTTCTGCTGAACGCGCGACAAATCCGCGCCCGTCGGACAGGGGAACGCCAAAATGCAAACGCAGCGCATTTTGTACATCAAAATCAATGGCAAGAACCTTACTGCCACCGCGTGCCAGCGCATAAGCCAGATTAGCCGCCATAGTGGTTTTACCCACACCACCTTTTGGTGAACACACACACACTAACGGCATACAGCAATCTTCTCCAGCAAGGGTTTTAGTAAGGCATCTTTGGTCACGCCAGCCGCCTGACCCGCATGACGCGAATGAAATAACTGCTTGTAACGCGGTGCATTTTCCGCTGGTGCAGGCGTAGCGCTAAGCTGGGCAGCCGCCTGCTGTAATAGCGGTACTTGCGCGGGCGCTGGCCACGACAACAGCGCAGAACTCGCCACCGCAGTCTCTGCTGGCGGTGGTGTCGGCTCCGCAGTCTCTGCTGGCGGTGGTGTCGGCTCCGCCGGAGCGGACGCTGGCTCAGCGAGTGGTTTTAACGTCGCGGCAATACTGTCAAACAGCGACGCATCCTGACTGGCTACCGAGGGTGCCGCGACAAAAGATTTTACGACCTGATGCGCACTGAGCTGGCTGGAGAATTGATTTTTATTAATGGGTTGCGGCTGAATGACATCAATACTCTGCCCACGTTCCAGCGCAGAATCACCGTTATTATCATTCAGTAATTGCTTGATGATCGCCCAATGACTGCTGTCTGATTCGAGCGTCTGCTCGGACATGTCCTTGAATTTTATATTATTTGTTTGCGTTTTTTCCTTAAAACGTTGCAGATCATCATAACTTTTCATAAGCGTTAAGGGTCTATAACTTTATTTGCGCGGAATATAACACACAATATATCTTTGAGTGAGAATATTCTGATTAAATAATAGCCATAATCCATCATTCTTTTTTATCTACAGGATTGAGTAATCGTCGATTAATTACTCTTGTTATTTATTATCCCGGTGACTGTTTAATAAAATTTTATGAATAACTGAGTAATTTATATAATGAGTAATGAGACGGCGGGACATTATAAACCATGACTCATTGAAAGGTTTTAAACATTGAGGGCGATAAAAAAGGCCGATGGATATCGGCCTGAAAGGATTTATACCGCCTGTTGTTGTTCATCCTGATCGACGGCAAAACAGGCAATTTGTTGTTCACCATACTGCTTTAGCTTCGGCTGCAACTGCGTGCAGGTACTGAAACGGCGGCGACAACGGGCATTGAATGCGCACCCCGGTGGTGGATTAAGCGGGCTGGGCAGTTCGCCCGTTAGCTTAATACGTTCACGACGATCGTCCGGATTCAGGCGCGGTGTAGCCGACAGCAGCGCCTGAGTATACGGATGGCGTGGGTTGGCAAAAATCGCCTCTTTGCTGCCTTTTTCAACACAGCGGCCAAGATACATCACCATTACCTCGTCGGCGATATGTTCAACAACCGATAAGTCATGGGAGATAAACACGTACGACAGGCCGAGGTCTTGTTGCAGATCCATCATCAGATTTAATACTTGCGCCCTGACCGATACGTCAAGCGCGGAGACCGGCTCATCGGCGATCAACACATCCGGGTCAAGCATCAGGCCACGGGCGATCGCGATACGCTGACGCTGTCCACCGGAAAACATATGCGGATAGCGGTCATAATGCTCGGTTTTCAGCCCCACTTTCGCCATCATTTCCAGCGTTTTTTCACGGCGCTCGGCTTTCGTCAGGCTGGTATTAATCAGCAGCGGCTCTTCCAGAATCTGGCTCACCTTTTTACGTGGATTGAGCGAGCCATAGGGGTTCTGGAACACAATCTGTATTTTCTGCCGGCGCAATTTTTGCGCCTGTGGATCATGTTTCAGCAGATCCTGGCCATGCCAGAACAGCTGGCCTTCAGTTGGGGTTTCAATCATCGTCAGCAGGCGGCCAAGCGTCGATTTTCCGCAGCCCGACTCGCCGACTACCGCCAGCGTTTTACCGCGCTCAAGATTAAACGATACGCCGTCCAGCGCTTTAACCAGGCGTTCCTGGCCAAACAGCCCTTTCTTCACCGGATAGTGCTTTTTCAGATCGATAGCCTGCAACAGATACTGCTGCTCGAGCGATTTATCATGACTCATAAGTTGGTCTCCCGGCATCATCCAGAGGGAAATGACATTTGGACTGACGCCCGGCAATATCACGCAGTTCAGGCTCTTCAGTACGGCAACGGACGTTGGCATACGGGCAACGCGGATTCAGCAGGCAGCCTTCAGGACGGTCATATTTACCCGGCACTACGCCCGGCAGTGAAGCCAGACGCGCTTTATCGGTGGCAAACTCCGGCAATGCGCGTAACAGCGCCTGGGTATATGGATGGCGCGGCGCGCGGAAAATATCGACCGCTTTCCCGGTCTCCACCACTTGCCCGGCGTACATCACAATAATGTGCTGCGCCGCTTCCGCCACCAGCGCCAGATCGTGGGTGATCAGGATCAGCGCCATATTCTCCTGGCGTTGCAGGTCAAGCAGCAGCTCAATAATCTGCGCCTGAATCGTCACGTCCAGTGCGGTGGTCGGTTCATCGGCAATCAGTAATTTAGGACGGCAGGCAATTGCCATCGCGATCATCACGCGCTGGCTCATACCGCCAGAGAGCTGGTGCGGATACACATCAAGACGCGAGGCCGGGTCGGGAATACCGACCTGGTTAAGCAGGTCAATCGCGCGCTGACGACGGGTGCGGCGATTACCGCCCTGATGCACCTTAATCGCTTCCATAATCTGGAAACCGACGGTATAGCACGGGTTAAGGCTGGTCATCGGATCCTGGAAAATCATCGCCACTTCCGAGCCAACCAGCTGACGCCGCTCTTTCTCCGAAATTTTCTTCAGGTCGCGCTGGTTGAACTCCAGCTTGTCGGCCATCACTTTGCCGGGATAATCGATTAATCCCATGATTGCCAGCGAGCTGACCGATTTACCGGAGCCAGATTCGCCGACAATACCGACCACTTGACCCTGCTCAACCTGATAACTGATGCGGTCAACCGCCCGGAACGGTGCCTTTTCGTCGCCGAAATGCACCGATAATTTGTCTACATTTAATAACGCCATTTCGGTGCCTCTTTACTGCTTGAGTTTCGGGTCGAGGGCATCACGTAAGCCATCACCCATCAGGTTAAATGCCAGAACCGTCAGCAGAATCGCAACACCCGGGAAGGTGACGACCCACCAGGCACTTTGCGCATACTGCAATACGTCGGAGAGCATGGTGCCCCACTCCGGCGTTGGCGGTTGCGCGCCCATACCCAAGAAACCCAGCGCGGCCATATCCAGAATCGCGTTGGAGAAGCCAAGAGACGCCTGCACAATCAGCGGTGCCAGGCAGTTTGGCAAAATATTAACGAACATCTGACGCAGCGCACCGGCACCGGCGACTCTCGACGCAGTCACGTAGTCGCGGTTTACTTCCACCAGCACCGCGGCGCGGGTTAAGCGGATATAGTGCGGCAGCGCGACAAAGGTCAGCGCAATCGAGGCATTGACAATAGACGGGCCAAAGATGGCGACCAGCACCAGTGCCAGCAGCAGACTTGGCAGCGCCAGCATGATATCCACCAGACGCATAATCGCCGCATCGACCGCACCGCCGACGTAACCGGCAATTAAGCCGAACACCACGCCGAGGATCAGCGACAGCACCACCACCATACAGCCAACCAGCAGCGACAGACGCGCGCCGTACATCAGGCGCGACAGCACGTCACGGCCCACATCGTCGGTTCCGAAAATAAACTGCCAGCTGCCGCCTTCCTGCCACACCGGCGGGCGCAGCAGTGAGTCACGGAACTGCTCAGCAGGCGCATGCGGTGCCAGTACGCTGGCAAACACTGCGATTAAAATCATGACCACCACGTAGACCAGGCCGATGACTGCGCCTTTGTTACGTTTAAAGTAGTGCCAGAACTCCTGAATCGGGGTCATCGGCTTTGGTGCAGCGCTGACGCTGCCCGGAGTAACTTGAGACATCCTGGCCCCCTTATTTTTTATGTCGGATACGTGGGTTAACCACGCCGTATAGCAGGTCGACCAGCAGGTTTACCAGGATAATCAAGGTAGCCACCAGCAAGACACCGCCCTGCACCACCGGATAGTCACGACGCTGTAACGCATCGATTAACCAGCGGCCCAGTCCCGGCCAGGAGAAGATGGTTTCGGTGAGGATCGCACCGGCCAGCAGCGTACCAACCTGCAAGCCGATCACCGTAACCACCGGTAACATCGCGTTGCGCAGCGCGTGAACCACAATCACCCGCATCCGCGTCAGCCCTTTGGCGCGCGCAGTACGGATATAGTCCTCGCCCAGAACTTCCAGCATGGATGAGCGCGTCATACGCACAATCACTGCCAGTGGAATGGTGCCCAGCACCACCGCAGGAAGAATCATATGCATGACGGCATCGTGGAAGTCGCCCGGTTCGCCCCAAATCAGCGTATCAATCAGCATAAAACCGGTCAGCGGCATCGTATCGTCAAGGAACACCGTATCGCCGATGCGCCCGGAGACCGGCGTCAGGTTAAGCTGTACCGATACCAGCATGATCATCATCATGCCCCACCAGAAGATCGGCATCGAGTAGCCGGTCAGTGAGATACCCACTGCGGTGTGGTCAAAGATGGAGCCGCGTTTCACCGCCGCCAGCACCCCAACCGGAATGCCGACCGCAATGGCGAACAGCATCGCGCAGATACCCAATTCCAGCGTCGCTTTAAAGCGCGGCACAAATTCGTCCCATACCGGAATACGGCTTTTCAGGGAAATACCCAGGTCGCCATGCAGAACACCGTTGATATAGGTGAGGTACTGCTTCCACATCGGCTGGTCCAGCCCTAGCTGGGCCAGTAACTGGGCATGGCGTTCAGGAGAGATGCCTCGTTCACCGGCCATAATCATTACCGGGTCGCCCGGAATCAGGTGAACGAAAGCGAAAGTTAACAGGGTGATACCAATAAACGTTGGGATAACCAAACCCAAACGTCGGAGTATGAACTGCAACATAATCCGTATTCTCTTTTTTTCCCGCGGCGCGTCGCCGACGGGATTATAATTGCTCACATCTTGCGGCAAACCAGACAGCGCTCACCGCGACGCTCTGACTCCCGTAAGAGACAGCTTGCGCCTTGACCAGTTTATTCATCCGGGAAAAGGGCCAGCCTGGCTGGCCCTACAGGGTATGACGACTTACTCTGCGATATCGACGTTAACGAAGTAGTGGCCGCCTAATGGATCGACGACATAGCCACTGACTTTCTTACTGACCGGCTCATAGACAGTAGAGTGCGCGATAATCAGAGCGGGCGCCTGGTCATGCATCACAACCTGAGCTTGTTTATAGAAAGCGATACGTTTTTCATGATCTTCAGTCGCGCGGGCTGGCTGGATCTGCTCTTCAAACGGCTTATAACACCAGCGTGAATAGTTAGAACCGTCTTTCGCCGCGGCGCAGCTGAACAACGTGGCGAAGAAGTTATCCGGATCCCCATTATCACCGGTCCAGCCCATCATCACCGTCTGGTGCTCACCCGCTTTGGCACGTTTCAGGTACTCGCCCCACTCGTAGGTGACGATTTTGGCTTTCACACCAATTTTCGCCCAGTCGGCCTGAATCATTTCGGCCATACGACGGGCATTCGGGTTATAAGGACGCTGCACTGGCATTGCCCACAGGTCGATATTGAAACCGTCCGCCATACCGGCTTCTTTCAGCAGCGCTTTGGCTTTTTCCACATCGTAAGGGTAATCCTGCACTTCATCGTTGTAGCCCCACATGGTTGGTGGGATCAGGTTTTTAGCCGACTGGCCTGCGCCCTGATAAACCGCTTCGATAATCGCTTTCTTATTAACCGCCATGGTCAGTGCCTGACGCACTTTCAGGTTATCCAGCGGTTTTTTCTCAACGTTAAATGACAGATAGCCGACGTTCAGGCCTGGCTGCTCCATCAGGTTGATGTTTTTATCCTGCTTCATGCGCGCGATATCAGCCGGGTTCGGGTACGGCATCACCTGGCATTCGCCTTTCTGCATTTTCGCGTAACGCACCGAGGCATCTGGCGTGATAGAGAACACTAAGCGATCAACTTTCGGCTTGGTGCCCCAGTAATCGGCGTTAGCTTTATACAGAATGCGTGAGTCTTTCTGGTATTGCAGCAGCTGGAACGGGCCCGTACCGACCGGGTTCAGATCCACTTTTTCCGGGGTGCCGGCTTTCAGCATGTTGTCAGCGTATTCGGCAGACAGCACGGACGCGAAATCCATTCCCAGGTCAGCGAGGAACGGGGCTTCAGGACGGGTCAGCACAAAGCGCACGGTGTTATCGTCCACTTTCTCAATTTTGCTGATAAGAGCAGGCATATCCATGCCTTCAAAGTATTCGTAGCTGCCGCCGGAAACGCCGTGATATTTGTTGTTTTTATCCAGCTGACGCTCAAAAGTAAAAATCACGTCGTCGGCATTAAAATCGCGGGTGGGTTTGAAATCTTTGGTGGTATGCCACTTCACACCTTTACGCAGGTGAAAAGTATAGGTTTTGCCATCGGCACTGACGTCCCATTTTTCAGCCAGCGCAGGCTGAAGTTCGGTGGTACCGATTTTAAATTCAACCAGACGGTTATAAATCTGACGGGAACTGGCGTCATAGGTGGTGCCGGAGGTGAATAACTGCGGGTTGAAACCCTCTGGTGAACCTTCTGAACAGTAGACGAGGGTCTTCGCCTGGACACCTGCGGCAACGGTCATAGCGATCAGGCTCAGACCAACCTTCAGCATCCCTGATTTAGCCAAGGAAATACTCATGCTTATGCTCCAATTGTGATGTGTTGTTGTGTGCGTTACACCCGACCTGTGTTTTTTTAATGTGGTCAGGACATCAATGAAGAGTGTTGGATAAACACGGGTTATTTACGTCTGACTCGGTGGAATCCATCAGACGAATCCGCTTCCTGCCGCCTCACTGAGGCATCAATTTGTCAACAGTTGCAACTAACGTCAATACAACTGTCAGGTATTTACACAGAGTGTGAGAAACAGCAAGCAAACATAAAAAAAACTTCCCGCTAACAATTGCAGTCAAAAAACACACTACAGCGACCAATAACCAGACAAAGATCGCGTGTAACAAAAATTTACCAGCGATTTACACCATTAAAAAACAATTAAAAATTATCGTTAAATGCTGAATAACTGCTCGATTAGTTTTGTGATCCAGCGCCAAAGTAGCTAAATATGCTGGCTGGGTGGCATAAGAAACGGTCAACAAGCGGGAATCGGTCATAAGAAGAACGTGTCGCGAATTAAGCACTCAGCCCATACGCTGCAAGGGTTTAAGGCAAATTATCGCGGTCAGCGTAAGAGAGAAGTATTTTAGGCTGGATAAATCAGCGGCAGAGAAAGGTTAAGCTGGTCAGATATGTGTTAAGAAGAGGATGATTTTGGCCGGTGCAGAATGCAAAAAAACCCCAGTCATTGCTGACTGGGGTTCTGAAGATGGTCGGCGAGAGAGGATTCGAACCTCCGACCCACTGGTCCCAAACCAGTTGCGCTACCAAGCTGCGCTACTCGCCGATGGGGGCGCATGTTACTGCTACCCCCTGATAGCGTCAATGACTTTTTGAAAAATGGTCGTCGATTGCCTGGAAAGCGTGCGCTCTACAGCTAAGTGGTTCATTTAAACCGGCTCAGGAGTGATCCTGCGCAGGCTTCGCCGGTGCCTGACACCAGTTATTAGCGGGATTAATGCCACCATCCGGTGAGGTGTAACCTAAACATCCCAGGATGGTATCAAATAGCTCAACATGGCGATGGGTTTTACCCAGACGCTGCTGCGCCTGCAAGCGCTCAAAGGCACGCTTATTGTCAGCATCCGCCAGATATTTATCCGACGCCCAGACAATCATCGGCACACGGAACTGCTCTGGTGGCGCCATTTCACGCGGCGTACCGTGCAGATGCATATTCTCCGCGATGGATTCACCGTGATCAGATGCATAGAAGACAATCGCCTTCTTATCGCGCAGCTGGTCATAGATGCTGTCCAGCACGGTGTCAGTATAAAGTACCGAGTTATCAAAGGCGTTAATCAGCTGATCTTTACTGCAAAAATCATCAACCCCCATACACTCCGGCTGATAGCGCGCAAACTCACGCGGATAGCGCTGTGAATAGAGATAATGCGAGCCTTTAGTATGCAGCACCACCAGATGCTTGCCCTGTGGGTGACGGTCAACCGACGCTTTCAGCTCCGGCACCAGCAGCATGTCATCCACCGGTTTGCCCTGGTTGCGTTTCTCTGAACCAATTTGCTCACGGAAAGCGTAATTATCGGCATCGGTATTGTTGTAGAACCAGACTTCGCTCTGCATCGCGAACAGCTCTGAACTGAAGCCCAGCTCTTTCAGTACCGCAAACACATTCTGCTCTTTCAGCGTGCGGCCCGGATTATCCATCGCACCGCCTTCACGGACAAACATGCAGCGCAGCGAAAGCTTGGTCGCGGTATCGCAGGATTCACCCCGGAACGCCACCAGGTTCTTCTCTTTCGACAGCTTTGGCGTGGTATCGCGTTCGTAGCCGAGAATCCCCATATGATCCCAGCGTGTGGTTTCACCAATGACAAACACCACATAGGTATCATCAAGACCGGCAGGAGCCACATAAGTAAATTTCTGCGCCGGATCCAGCAAATCCTGGTCGTTCATCGACTCATCGGCACGGGTATAGGCAAATAAACCCAGCGCGGCCAGCCAGTTAGATGGCAAATACGAGTGCGCCACCACGCCGCCATAGCTTGGCAGATCGATATTGGTGATTTTCTCTTGTTTTGACTGCGCTTGATCAAAATAGCGAATTGGCAGATAGACCAGCGCCAGTGAGACCAGCATCACCATCAGCGGTTTAATACGCTGCCCCGGCGTTTTCAGCTGCTCAAGCAGCGTCAGGGTCAACTTATTACGCCAAATCATCAGCAGCGGAAGTGCACTGACCAGCACCATCCAGATAACAAACTGGAAACCCACCGCTTCTTTTGACAGGTCAATATCGGTGGTCATTACCGACGCCACGATGCCGTAGCCAATCACTACATTGAAAAATGCCATGTAGTAGCTGGCCGCAACGGAAATAAGCACCATTAAGCTGGCGACAATGCGATAAAAGATCTTTCCGCCGAGCGATAATATGCGCATCAGGAAAAAAGTCAGTAATACAATCGCCACTACTTCAGCCGTGGCAGACAACCAGCTTTTAAGTGATGAGTGAGTTAACAGAGGATCAAAACGTCGATAAAAGACGGGAAGATTCAGCAGGATACCAATATAGAGGGCAAGCAGAATGGATAACTTCTGTTGCGTTAACGATTTTATAAAATTCATTCGACCTTTTTTCCCGGCGTAACGAAGTAAACTCTAAACGCTAATCAGACCCTATTGTCGCGCCAGAGTTCGGGAAAAAGGTCAATTAGGCGTCCTGAACCATATGAACAGGATGATTCTGAAGCGGAAAACCGGTTGTTTTCGCCCAAAATCGCCGCGTAGTTAAACATATTAAGCGAAATTGTTCAGTGAAAAATTAAACGTCGTCACAAGAAACTGCCGCAAATGGCGCATTTGGGTAAACAGGCGGGGAAAGCAAGGGCGGCAAGAGCGCCGCCCGGACAGCTTAGTTAATGATATTCAGCGTCACATCAATATTATTGCGGGTAGCGTTAGAGTACGGGCAAACAATGTGCGCGGCATCAACCAGCTTCTGCGCTTCTGCGCTGTCCATGCCTGGCAGATGAATATTCAGCTGCGCTTCGATACCAAAACCGGTTGGCAACGGGCCGATCCCCACTTCACCTTCAATAAAGGCCTCTTTTGGCATCGCAATTTTATCGCGGCCGGCAACAAACTTCATTGCGCCAAGGAAGCATGCTGAGTAACCGGCAGCAAACAGCTGTTCCGGGTTAGTTGCTTCGCCACCGGCTCCGCCCATCTCTTTAGGCACGCCCAGTTTGACATCCAGCACGCCGTCGGAAGAGGTCGCACGACCATCACGGCCGCCGGTTGCTTTAGCTTTTGCACGATAAACGACTTTTTCTAATGACATAAACGATGTTCCTTTTTGCGGTAGGATTGCCCTCAGGGGCAGCTTTATACACTATTAAATCGCGAGCGATTTATTTCGGAAATCAATAAAAGTACTCATCATCAGTTTAGCTGATGGCGGCCTGCACACCCTGGCTAATCAAGCAACAGTGGCGCGCCGGGCTATTTTTTGACATTTTGGTGTAACGTCACGAAATAAAATATAGATAGTGCACTATATAATTGCAAGCAACTTTTTTTTGTGGGGAGATAACGGCATGCAAACACTGGAAGAACGGGCGCGGCGCTACGCCACAAAAGCGCATGCTGAAGCCGGACAACGGCGCAAATACACCGACGAGCCGTATATTGTTCATCCGGCGGCGGTGGCAGAACTGGTGCGCAGTGTCACTGATGACGAAGTGATGCTAACGGCGGCGTGGTTACACGACACGGTTGAAGATACCGACACCACACTCAATGATATTGAAAGTCATTTTGGGGTTGAGGTAGCTCAGCTGGTCGCGATGCTTACCGACGGCGCACAGCCGCAGGCCAAAAATCGCGCGATGCGCAAAGCGGCACATTTTCGGCATACTGCTGAAGCCAGCCCCGACGCGCAAACCATCAAACTGGCCGATATCATCGACAATACTCGTTCAATTATTCATTACGATGCCAGCTTTGCGCGTATTTATCTGGTGGAAAAGCGGGTGCAGATTACATTACTGAAGGACGGCAATCGCGAGCTGTGGCAGCAGGCCTCTGCGATTATTGAGCAAGGTATACGCCAGTTAAGCGAGCCGCCCTACAATATTCCCGCTGACTGGTTTACCCGACAGGCGGCACGTTACGTATAGTGCCAGTGTGGCAATCGCCACGCCTGTTAAGTTAACTGCTGCAAGCCGGCTTGCGTTAAGCGATAACGCTGTAGCCGGCTTTGCGGTTTATCCACGGGGATCATTTCAAATCTAAAACCATTATATTTAACAATCAATCTCATTTTAAATAGTACAGGTAAATGGGCTTATCAGACAGATTGATAACTACATCAAAATTCATGAATTACAAATTTTCTTTATGTGGAGCATATTCAGGTTCATACATTCATTTCCTCTGAGGAAAATAAAATGCAAAGTGACCTGATTAAACTCAACCAGGAAGGAACGCCCTTATTCGATTTATTAAAAACTATTTGTCAAAAGGAAATATATTCATTTCATGCATTGCCCATTTCCAGCTTTGGTCATAGTGATATTCTTCCCTTTTGTGGAAAGGAGGATGTTTTTTTAGAATCCACTATTACAGATGAGGCTTTCGATAATTTCTTTTTCCCTAAAGGGGTCATAAGGGAGTCGCAAAAACTCACCGCGCAGATCTACAATGCCGACCGTTCATTCTATATTACCGGTGGCACCAGTGTAGCCAATCAGATCGCCATTACTGCATTATATGATAAGGAAGACGAAATCCTTATCGATAAGAACTGCCATCAGTCAGTTCATTTTCATAGTCATAGTCAAGCCCTGGGTGCGAATGTGGATTATCTTTGCCCTGATCTTATCGCTGAAGACGGGCAGCTCACAGCCTGGTCAATTGAGAAATTGACTAACAAAGTGTTGAGTAAGCAATCTGAGGAAGCAGGATATGATCTTATTATTTTGACAGCGCAATCCTATGAAGGTCTCATTTATGATATTCCAGCTGTACTCTTACATCTCTTGAAGGCTGGCGTGAAGACGAGAAAATTTTTTATCGATGAAGCATGGGGAAGTCTCAATTATTTTAGTGATGATACGCGACCTTATACGGTAATGAATATTGACTCTATTATTGAAGAGTACCCTAATCTGGAAGTTGTGTGTACACAGTCTGCACATAAGTCTCTTTTTTGCCTTCGTCAGGCATCGTTGATTCATTGTAAAGGAGGAAAAGAGTTACCTTATAAAATCGAAGTGGCAAAATTCAGAATACATACAACATCACCAAACTATGCCATTCTCGCGTCTCTGGATCTGGCGCAAGCATATATGCGTCAGTATGGCAATGAAATGGCTTCATATTCCAGAGCGTTAGTTAATACATTTAAGGAGGAGATAAATTCAGAGCCTGAGCTTGCTTTGCTGCATGCGGAAAGTGAAGTATTTCAGGACCACTGGCATATTCACCACGACCCAACGAAAGTCATGTTAAATGTAACGAGTTTAGGTGACAGCTCCGTAATCAAAGATAAATTATTGAGAGAGAATATATTTGTCAAAAGAATATTGAGCAATCATCTTTTGCTTAGCTTTCATATTGGCATTAATAAAGAGGCAGTCGGCGCATTAACCCGCGCATTAGTTTTAATAAGCCAGCCCAGTGTTATTAACAGAGATATCAAAATCAATAGCATATCCAAAACTTTTATCATTCCTTATCCACCCGGTGTACCTATCGTTTTCCCAGGTGATAAGATAAATGCAGAAATCACACAGAAAATAAAACAATATGAAGATAGCGGCATGCTTGTTATTTCTGCCTGATATAACAGCCTGTTCAGAAGACCGGGCAAGGGAATAATACAGTGATTACTTTAGATAAATTAAAAGAAATTGCCTCATATCACAGTAGCAACACTTGCCTCATTGATAAAGGAATACGTTATACGTGGCAACAAATCCTTAGTCGAGCAACGTCGCACGTGGCATTTTTGAAAAAAATGTATAATAATGAACAATTGCGTTCAGCCTGCTATTTATCAAAAAATAATGCAGATGTTATTTGTTGGCTTGCAGCCTTTACTACATTGGGTATTCCGGTCAATGGCCTCGATTATTCACTGCCTGTTGAGACGCTAACTACCTTGATCAAAAATATTAGCCCGGACATGTTACTCGTTTCGTATAACCTGTATTCAGCAGAAGAATTAAACCTGTTGCAGGTCACAGTGAGTACCATGTTGGCCATAGATACGCTAACAGCTCCGATAGTCCAGCGCATGGGTGAATCTCATACGCCCGATACAGATATGTTACTGAAAGACTATATTTTCCCACCATTTCGGGGGGTTTCATTGACATCAGGAACCAGTACTCTCCCCAAAATAGCACTACGCTACCAATCATTTGATGCGCGACGCTTTTCCTGGTTTCGTGAACGATATGGTTTCGGAAATGACGATGGATTCCTGCTTATCATACCACTGTACCATGCCGCAGGTAATAGTTGGGCAAGGATGTTCATGAGCCTGGGAAGTCCGATTTATCTTGTAGACCAGGATGATAATGACGAGATCGTCACAGCCCTTATACAAAATAATATAACAGCAAGCGTTATGACTCCCAATTTAGTGCGTAAACTGACCGATCTTGTTGATAACGGAGGTCATCAATTCCATCTTCGCTGGATTCTCGTTGGGGGCAGCTTTTTTTCTGTTAAAAACAAGCATGCGGCGATGAATGTATTTGGCCCTGTATTTTATGAATATTATGGTTGCACAGAGACTGGGGTTAATGTTCTGTCTGAACCAGAAGATATGATCCGTTACCCGCAAAGTGTCGGCAGAGCTTTTGATGGAAATCAGGTTGTCATCCTTGATAATAACTTTCAATCGGTAGAAGCTGGAATTAATGGTCGGGTCGCTATTGCTAGCTATATGCTGATGGATGAATACAGTGATGGTTTATGCCCTTTCCATGTTATTGATGGTGTCCGATATTTTTTAATGGCGGATCGTGGCCACCTGGACAGAGAAGGCAGGCTCTTTTTGATGAGCCGCAATGCTGATACTAACATCCTTTATGACCTGTATAGCATAGAGGAAGATATCCGTGACATTGCCTGCATTTCTGATGTTGCAGTTATTTCAGTCATAGAGAATGGAGAGATCGCCATTAAATGTATTTTCAGCACCAAAAATGGAGATAAAGCACAAGGAATTATAAGAAAAATTGAGCGAAATTTTAAAAAGCATCATATTAAAAACATCAAAACCAAAAGGGTTGATAAAATCCCTTATAGCCCCAGCGGCAAGGTTCGTTTTACTGAGTTTGTGGGAATGTAATCTTCGACTTTGCTAACTACTCTACAGATATCAGGATAGTTGATAGTGATATAAAAATTTACCAATATCCATCCCAAACGGATAGTGAAATAGTTAACTGCATCAGTGATGGTGCCAATACATTGGAACGTTCTAATTTAAGGATGATGGTCATGAATCACAGCTATTCAAAAGGTCTGATTTGCTGCTTGTTAGCGACACTCTCTTGGGGAGTAATGTTTCCGGTGATGACCGATGCATTGCAGTATATTGACCCATTTAATTTTACAACAATACGCTATGGCATTGCCGGGCTGGCCTTTTCTCTTATTCTCCTGTGCATGGAAGGAAAAAAAGGGTTCAATTTGCAAGGAGAACGTTGGGTGTTAGCCTGGTTGTTTGGCACCCTGGGGTTTGCCGGTTTTGGCTTTTTGGTTTTTCTCGGGCAACAAATGGCAGGTCCTGCTGGTGCTCTGACCGCATCCATCATGATGGCGACAATGCCAATGTCAGGTTTATTGACGGTATGGTTGTTAAAAAAAAGCCGTCCGCACGCCAGCACATTCGGATTTATTCTCATGTCATTTGCAGGTGTATTGCTGGTGATCACTAATGGTAATGCCACTGAGGTTGTGAACTCGCCATTAAATATGACAGCAAATCTATTGTTGATCACCGGCGCATTATGCTGGGTATTATACACTGTCGGTGGGAGTTATTTCCCTCACTGGAGTCCAGTGCGTTACACCACAATGACTACGCTGACAGGTATGATGAGTGTCGTCACCATTGATATGATACTGATGCTGACAGGCAACATCGCTGCACCCACTCTTTCAGCAGTTGGCGCTGTGATACCACATTTGTTTTATATGGCTATCGTCGCAGGTTTGATGGCTGTTCTTTGCTGGAACGTTGGGAATAAAATCATTACTCCAACTAACGGCGTGCTCTTTATGGACGTGGTACCTGTGACCGCTTTTATTGTGTCCGCGCTGAGTGGGGTTGTACCATCATCAATTCAGTTAGTGGGTGCAGGCATCACGGCAACAGCACTGATTTTGAACAACCTGAACCAGCGCAAACTGGCTCAAGCTAAACTGGCTATAACTGTCAGCCAGCTCTGACCCCTAATGCTTCCAGAGCGCCTTCACCGATTCAATCAATGCCATAACGACCGGTGAAGACTCTCTGCTCCTGGCCCAGATAAAGCAAAGCTGACTCACAGTTTTCGCTTCAGGCCAGATACAGAGCTGCTCACAATCCTGTAGTGTCAGAGCAAGATCCTCACGCATCAACGTCAACCCCATTTCAAGGCAGACCAGCTCGGTCAGTGTTCTCTCCTGATCAGCGACCATGGACGGGGTAAATGTTGCGTTATTGCGTTCAAAAAACTGCCGGGTGATAGTTGAGAAGGAGCATTTTTCCGGCGTTGAGACCCAGGGGAATGTCTGAAGATCTCCCCACTCCGCAGCCTGAATCTTACTGCGCCACGCCCATGGCCCAACGATGCAAAGTGTAATCGGTAAAATTGGCATAACCCCCAGGTTTTTCTCAGTGAAATCACCAATCACAAACCCGGCGTCCATTTCGCCACTGACAACAGCGTCAATAATATGCCCGGAAATATTCTGACGAATGGTCAGGTTCACATTCTGATGACGCTGGCGAAGTTCAGACAGCACACCAGGCAGGTTCAGAATCACGGGCACGGAAATGGTTCCCAATGTGCAGGTGCCGACATTATTTAAGGAACGCGCTTTTTGTATACAGTTCCTGGCCGCCGTCAGAGCGACACGCGCTTCATCACACATCACAATCCCCCCAGCTGTCAGTTCCATGCCTCTGGGATTTCGATTAAACAGGCGAACCTTAAATTCACTTTCCAGGGATTTTATATGCGCACTAACAGCCGGCTGACTAAGAAAAAGCAGGCTGGCAGCACGCGTTAAACTCGATGTTTCTGCTACCGTGACAAAAGTCTTTAACTGATTAAGGTCCATGTCGTTAACTCTCCCTTTGATGAATCAGATAAAAGCGGGCAACAACGAAAAAGCGCCTGGCCGGTAAAACAATCGGCTGCTCAGGATCGATTAAGTAGGATGAATAAATTCAAGTTCATAGAAAAAAACACAACTTCAACCTGCCCGCCTGGCGGCTACAGAAACAATAAACCCGCCAGAAGCGGGTTTTAACATCATCTTAATCTAACAATTGTCGACCAAGAGTGGGATTCGAATGGAGCAACTGCATCAGTTTCTGCGCCGAGCCAGATGGCCTGGTGCGCTTTGCTTCCCAACTTTTCACTGAAGAAATACTCACGCCCATTACACGGGCAAATTCATCAACCTGCATACCGGTAATTTCCCGCAGTCGCTGCGGCTCCGGCATGGCGACAGGTTGAACCTGCAAAGCAGGAGCAAGGTTAACCACTTCACGAGCTAATACAATGTGTTCAAGGCTACTCAACAATTCAAACATTGGATCTTTATTTTCCATCGAGAACTCCTTACAACTCGCAATGAAATGACATGATCAGGACAGAGGAAGAGTGCCAAAAATCCGAGGCGCTCAAAACTGGCAGGCAACAACTGAAAAAGGCGTCAGGTCAGTTCAGAAATCCACCAGAACGGTAAGTATTAGTTGAAGCGCAATGTTTTGCGCCCCCTTTTTTGACTATTTTTCAAACTTGCTTTATGAGCCTGAAGTCTTATTGAGCAGCAACCGTTGTCCCGCCTGCTACGACGGTTTCACTGCACCTTAAAGGGGCATAAATGCACCATGATGGCGCAACGCACTCAGTGATGTTCCCTCGCACCAACTCTTGCCAGTTCTTTTTCCTCAACCCGAAGAAAAATAAATACCCTTATATATCATACACCTGAAAAATTTATCTTCGCTGCATTTTGAACCAATTAATTATTGGTTCGGTTCTTGCCTACGCTTTAATCAACATGATTGTGCGATTCATAATCTAAACCTCTGAATAATCGCCATAACAACACTTTTTCTGATGAAAAGATAAGCGAACCAATTATGGGTGATACGCCAGAAACAGCAGCAAACTCCAGTTCCGCGCTGGAAAAGCTTCGTCAATTAATTCAGCAACATGACGCTCATCCCGACTTAGCCTTGCCGACCGAACGCGAGCTGGCAGAACGCTTTGCCGTTGGACGACGTGAAATCCGTCGTGCGCTGGATGTGCTGGAAGAAGAGGGGCGCATCTGGCGTAAGCAGGGTAAAGGGACTTATGTCGGCCCGGCCGCGCCGGTACAGCCACTGGCGCTCCAGGATCTGCCACAGCAATCGAACCTGGTGGAAGTGATGGAAGCCCGCCTTCAGCTGGAGCCTGGCCTGGCCCGCCTGGCGGCGATACGCGCCAGCAAAGAGCAAATTGCGCTAATGCAGCGTTTGCAGGAGCGCATGAATCATCTTTCGCTCAGTGATGGTGATGAACATGAACTGTGGGACAGCGCCTTTCACCGCGCCATTGCTGAAGCGGCAGGTAACCGGCTGATGCTGGGCCTGTTTGATGCGGTTGATGCGGTGCGGCGTGAGCCTGCCTGGCAACATCTGCGCGTGCAGGCGCGCACCCCGGCACGACTGGACAACTACGACGACCATCATCACCGGCTGGTTAAACATATCGCCGCACGACAACCGGCCGAAGCGGCAACGGCAATGCGCGAACATCTGTTGGCGCTACAACAAGCGCTGATTGAGGCCATTAATTTTGGCGATGAGGAACCATTATGACGAGTTCTGCTGCCCGTTTACCGGTGCTAAGCCTGCGTAATCTCGATGTGCAATTTAGTGGCTCGCCGGTCACGGTGCTCGACAGCATTTCACTGACCTTGCACGCCGGTGAGACGCTGGCGTTGGTCGGCGAATCAGGATGCGGCAAAAGCATTACCTCGCTGGCGCTGATGGGACTGCTGCCCGGCAGCGCACGGATCAATCGCGGCGAAATGCATTTCAATCAGCATGACCTGCAGCGGCTCAGCGCACGTGATTATGCCGATCTGCGCGGCAATCAGCTGGCAATGATTTTTCAGGAACCGATGACCTCGCTCAATCCTGCCTTCACTCTCGGCGACCAGCTCAGTGAGGCGGTGATGCGCCATCGCGATTGCAGTCGCCGCGAAGCGATGCAGGCCGCGCGGGAGATTCTTGAAAAAGTGCAAATTCCGGCGGCAGAAATGCGGCTGAAAGCATATCCGCACCAGCTTTCCGGCGGGATGCGTCAGCGCGTGATGATTGCGATGGCGTTAATTAACCAGCCGCAACTGCTGATTGCCGATGAACCCACTACCGCGCTGGACGTCACCATTCAGGCGCAAATCCTCGCGCTGCTCAACACCCTGAAACAGGATACCGGCACGGCAGTGCTGATGATCACTCACGATTTAGGCGTCGTGGCCGAAGTGGCACAGCGAGTGGCCGTGATGTATGCCGGACAAGTGGTAGAAAGCGGCGAAGTTAGCGAGATTTTTAACGACCCACAACATCCTTACACCATTGGCTTGATGGGGTCGATACCCAGCCTCGGTGCACGCAGCGCGGCGCTGGCGACCATTCCCGGCAGTGTGCCACTCCCGGAGCAGATGCCGGCTGGCTGCCGTTTCGCTACCCGCTGCCCCTTTGCCGAAACGCGTTGCCACCAGCATAAACCGCCGCTGCATGCCATTAACGCGCAGCACCAGGTCGCCTGCTTTCGCGCGCCGTTGGAAGAGCATGTCACTCAGGAAGCTTTCGCATGACTACGCCAATCCTTGAATGTATCGATTTAACCAAAACCTTTGCTGGCCCACCGGCGTTGTTTAAACGTAGCAAGCAGGTGACGGCGGTTGACCGTATCTCTTTACAGGTCATGCCTGGCGAAACGCTGGCAATCGTCGGCGAATCAGGTTCCGGTAAATCAACCCTCGGCCGCCTGTTACTCCGTCTGCTTGCCGCCACTCAGGGTCAGGTGTTTTATCAGGGAGAAGAGATTACTGATGCCAGCGGCACCCGCCTGAACCAGCTACGCCGCGAGCTACAAATTATTTTCCAGGATCCCTTTGCTTCGCTGAATCCGCGTATGACGGTCGAAAATATCGTGGGCGAACCGGTATGGCTGCATGAATCGCTGTCACGTCAGCAGCGTAAAGAGAAGGTTCATGAATTACTGCGCACGGTGGGCCTGCCTGCCGCGTGGTCGCAACGCTATCCCCACGAATTTTCTGGCGGTCAGCGCCAGCGCATCGGCATTGCCCGCGCGCTGGCCTCCGGTCCGAAACTGCTGCTGGGTGACGAGCCGGTCTCCGCGCTGGATGTCTCGGTACAGGCGCAAGTGGTGAATCTGCTGGAGAGCCTGAAAGCCCAGTTTGGCCTGACGATGGTGATTGTCGCGCACGGTCTGGCGGTGATTCGCCATATGAGTGATCGTGTGGCGGTGATGTATCTCGG", "alphabet": "DNA"}, "features": [{"location": "[2:2696](+)", "type": "CDS", "id": "<unknown id>", "qualifiers": {"locus_tag": ["ctg5_1"], "transl_table": ["11"], "translation": ["KFLSGDDELDFVLPSRLAVQWQRCWRSGNPGSGVLGRGWSLFWETRLERWHDGLVWRAPSGDYVSFPMVPQSRRSWCSEEKCWLEHHADDSWSVYDISGERYHYPPLADAPSLLSRISDACGNDILLHWHSDNTLRELIDSAGQRVTCRYQNGRLTGAWLDDDICLVSYAYDDSGQLITVSGRGGSVRRRFGWRNGLISSHEDANGLLNEYLWHELEGLPRVVAYRNSAGEKLGFHYDFAGGQRSVQRDDGARAEWLLDDDDNIACFTDYDGRQTSMLYKDGELCGLVLPGGGVRRCQWDRYGRLTSETDPLQHSTRWRWHRLSDRPAQVFHPDGSQQHWQYDAFLRLVSETDALNNVTRWHYPDNEESLPCQVTDATGGVISLSWNRQGLLTHHTSCSGSITCYRYDRFGQLVSTEDALGNITRREWTAAGQLCALIYPDGSRETLEWNPRGQLSAWRDPAESATHWQYDAFGLPVGITDRIGRTLRWHRDPRGNLLRLENGNGGEYHFAYDATGRLIADSGPDKLRRFYDYGDDGQLSMMREAGQPAADGGMAQRFHYFRHDEAGQLEWRAHDHAEFYYHRDKRGRLTELERRPTAEGAVRGVEADRVSLNYDHAGNLLSERGVNGKLDYRWDELSNLSSLTLPGGQALCWLRYGAGHVSAVKFGEQMVSEFTRDALQRETTRSQGQRLQSREYDRRGRRIRQYGLLHTQPALPERQIAERAFRYSLRGELAGVRDSLRGDISYGYDAEGRLKSHYEPRQGLAGAHFTYDNADNLADSAHPATPDNRLRCWNSLSFSYDSWGNLTCRRNGLQEQCYCYDADNRLTEARGSGPQGKFTARYYYDALGRRTRKEVTTVHGSTXXXXXXXXXXXXXXXXGLIIWQMTLRGIFTGSAPT"]}}, {"location": "[3344:3623](+)", "type": "CDS", "id": "<unknown id>", "qualifiers": {"locus_tag": ["ctg5_2"], "transl_table": ["11"], "translation": ["MIDFSYLSDKTGVEPSFIIKDAELNIFEEAFIYLKEKTGIYIDPYSKTRVYPSHQGILIEYFNKSVEKRAKEFVEYLKISQKKDEVLIADGD"]}}, {"location": "[4194:5112](-)", "type": "CDS", "id": "<unknown id>", "qualifiers": {"locus_tag": ["ctg5_3"], "transl_table": ["11"], "translation": ["MELLFLGTCAGTPSRERNVTAIALTLGNSGSGGYWLFDCGEGTQHQMMRSPLKPGKMEKIFITHLHGDHIFGLPGLLTSRSMGGVTEPLTIYGPVGIKAFVETTLSLSASYVTFPLEIVEITAGEVCDDGQIRVSAWPMSHVIECYGYRIEQHDKPGVLDAARLKAEGIPAGNWFQQLKRGETVLLADGREVCGQDYLGPSIKGKSLAIFGDTAPTPAASELAANVDVMVHETTLEASMAEKANSRGHSTTVQAATAAKLAGAKRLIATHFSARYDFADSERLLAECREIFPATELARDFSVFKV"]}}, {"location": "[5276:6629](+)", "type": "CDS", "id": "<unknown id>", "qualifiers": {"locus_tag": ["ctg5_4"], "transl_table": ["11"], "translation": ["MTKHYDYLAIGGGSGGIASINRAAMYGQKCALIEAKDLGGTCVNVGCVPKKVMWHAAQIAEAIHQYGPDYGFDTTVNQFNWDILVKNRSAYIDRIHTSYDNVLGKNKVDVIKGFARFVDAHTVEVNGETITADHILIATGGRPSHPNIPGAEYGIDSDGFFELDALPKRTAVVGAGYIAVEIAGVLNALGSETHLFVRKHAPLRSFDPLIVETLVEVMNTEGPTLHTESIPQAIVKNADGSLTLTLENGKQQTVDCLVWAIGREPATDNLNLDVTGVALNDKGYISVDKFQNTNVKGIYAVGDNTGAVELTPVAVAAGRRLSERLFNNKPDEHLDYSNVPTVVFSHPPIGTVGLSEPQAREQYGDDDVKVYKSAFTAMYTAVTQHRQPCRMKLVCVGKDEKIVGIHGIGYGMDEMLQGFAVALKMGATKKDFDNTVAIHPTGAEEFVTMR"]}}, {"location": "[6724:8257](-)", "type": "CDS", "id": "<unknown id>", "qualifiers": {"locus_tag": ["ctg5_5"], "transl_table": ["11"], "translation": ["MSHIENFSPMAVPTLKVADENQIVSALAANLVSASNEPASVKLYSLPAVANGSRLAEPSVAEPPVPSGSPLREKLVGIKNCLQNSIPNHLILQFGPQIKDPDTGIDFKFTPTVVLAGDHIEGYLWHTEIGTVIKTGSDAVNGYVLGVKQQGIEYNWNEQRLSYNRQELGRFELDFPYGKSGLQFTLALELGITSKTRTLAKSLQHAVQDTLTQVPAGTILLNNAFQQAGIFGPLIGLLSVPAVMDRILEWSVPGGNQRDNYLWFGLSVGYADYNGTVFPNLNNLEDPSLPGVNLQANVYLRHGSAMTYDFQSKKVTIPYIMQKLLGNYYHSLAEFIKDALQSRDALSRELTKAVANGAINTQVKSVILNIADEIIKSGGDRLDVQQANQSERDGALVNSAFEFIYQGTSAEEINSIPRDMLAQKIARSKQAYVIVERGAEGLQVFDIEGNVSSFGQIKSTASVITLYDEGIEHLNADLAMINIALTKGYSNIELLQAMAISPEQIQLPDQ"]}}, {"location": "[8575:10105](-)", "type": "CDS", "id": "<unknown id>", "qualifiers": {"locus_tag": ["ctg5_6"], "transl_table": ["11"], "translation": ["MENYRFSDFTLCGDQVLYHKDRIVTVPPKEMAVLLLLVKNAGEVITKDHIIREVWKGGEVSDESLSRCIYVLRKLLGESSTYRYINTVYGKGYLFVMNVIRVTRQPVKELPEQKDTLAIFPFVMQDKTLSMIIFDFIINHSAIFEEKGFRFLPAALTVNIHNLTESFNNLRTTGVRYFLTGIELKTGSDTVIKVELIDSALLTVVFRESVVLSEDNSLNLVRFNNIISLLLHKITHCEKKEFAKALVSANNKLCQIRNNYNNYSFFLFESYKNVDSRSLLLDNYDTVTLCHLAGCYFSLASLGLMKYEKAEEIINVITDKVLIEEPCNALAISMKTLICRDNHTKQKESDFQLAIILSPLSAEVYYYYSCCLVQNKEYEKAQIMTGVALSLNPDFFAAKILYAVILTLSGDPAAAITYATEMKGRDSSCDIIINCLLAILFSRTGQMDKAAACLHEVQHYRDSCAFVSCCYAAVLVKQGGDTIKTLKRLQNMPQKSLPKKSVYWMPLFD"]}}, {"location": "[10409:10916](-)", "type": "CDS", "id": "<unknown id>", "qualifiers": {"locus_tag": ["ctg5_7"], "transl_table": ["11"], "translation": ["VVINNKRFFYWQLILLMLILTAGCGVSTPSAVNHPIQGVCMTISPGSVGSLTAERHYEYMVNCIRVKQYANASSHYAIAGVQTWHDYLANPGTGSKQRHQAELRKQLARLSDKERKNFWDTLNTTLRDEKSLQQLCQLLEISESNQRSKMFWQEAKNGYLHCEPVMIF"]}}, {"location": "[10909:11137](-)", "type": "CDS", "id": "<unknown id>", "qualifiers": {"locus_tag": ["ctg5_8"], "transl_table": ["11"], "translation": ["MNPGNSLNPFCYNVMENMDISISNTPSRVDDAEEFPVTVPVETIMDVMMQGIIDRWRVEILLSQGGINEESKIEW"]}}, {"location": "[11099:11756](-)", "type": "CDS", "id": "<unknown id>", "qualifiers": {"locus_tag": ["ctg5_9"], "transl_table": ["11"], "translation": ["MQKNLPSHFELAAIEDTLLTRDYFSARKRTSSIDAVARDEAKKIINQAWQKSDEIKKEAFNHGFETGLIYCIGHIISHFNALDKEQQRMESLLAERITSMLQENFRDNDLFVNIVIDWYKKNKVSKNDEILLTLPLRHKKMAEQLCDRLRHQILSEPKVTFHSYDFFQVKSGDQLIEFNSDEFIATLIRHLVYNNEAIQSSIRNISYESREQLKSLLL"]}}, {"location": "[11727:12213](-)", "type": "CDS", "id": "<unknown id>", "qualifiers": {"locus_tag": ["ctg5_10"], "transl_table": ["11"], "translation": ["LPDLCCEGIPRGIINKNLVRQFSLDEDNSLITEGSIAQAVIDNWYLLREAAWNMACQRYRAWILHDESQGFLTPKVRSFMMLNIIPAELYGREKVDEIKMWQLAYAELLPLHSLLPEAVIKRLRLLFPAGIREVSTENKSGFDSVFFFMAIQHAKKFTVSL"]}}, {"location": "[12291:13035](-)", "type": "CDS", "id": "<unknown id>", "qualifiers": {"locus_tag": ["ctg5_11"], "transl_table": ["11"], "translation": ["MMRMLKVTLLATLLLISGCKEEALLNGLDQNQANEVVALLQKNNIEASKRNIAKSGYSVYVGMADFSAAVDLTTIYNLPSKPRVEIAEMFPVDTLISSPRAEVARIYSAIEQRLEQTLNQISGIVSSRVHVSYDISNTDAEKKGKPMHVAVLLRYDTAINAPGNLIADATRLLKNSFSNVEYDNISVIMTPAPETYQLPPVKTNKNNGKFKNMILIIGVLMTLVAIIFFADKRRLFKKFNLNIKKKM"]}}, {"location": "[13034:13325](-)", "type": "CDS", "id": "<unknown id>", "qualifiers": {"locus_tag": ["ctg5_12"], "transl_table": ["11"], "translation": ["MLTISLENAGQAQEMGNDVETGSLEGLLRQAYIHHVAAEYQDKMAVLASANDPVKATDIDEIYQYQLKTSEYGIKLSLYSIMTRKAVTAVDTLIRA"]}}, {"location": "[13348:13609](-)", "type": "CDS", "id": "<unknown id>", "qualifiers": {"locus_tag": ["ctg5_13"], "transl_table": ["11"], "translation": ["MANNFSVGDAWNGYLTNLSGEFNEKVISLNKEVQEALDKLTGDSSDPVILAKYQSLASDYQVYRQTQSGVVKSYKDVATSIIANFR"]}}, {"location": "[13618:14806](-)", "type": "CDS", "id": "<unknown id>", "qualifiers": {"locus_tag": ["ctg5_14"], "transl_table": ["11"], "translation": ["MEMDSDDVKRHYVIRFMNTLLVGCEYVIREERTTYIVADRHTLESVQQNTDDPATIYVLDDRINTRFDILFSAAMSLPQLVTGNESQAVTRSVNFHQLINVDEVHFVLRPEYSEWQQPLEEVSRSEEASDNDIFAPAKVPHKPWKKMLLLLLLAVMGLSGCYLLYDRNECEINSVTLALGGKPQEFNSFVGGDGRIYIFARTAQSSNRAWQSLIKNPDSRDVTVLNAKAEEEKISREIMARWPQVRFHGIRFDDPAKPEIILSQERAEMIPVAQLNNISAKLSMLFSWVKVFTFSYISDNSIINTAEQGILSITPYFNKRQNADSVTFSVVGKINDSELNAIKDIVTDFRKQWSGGYIQFDIKLEEDRLKGKSWRYGADGYVKTAAEQWFFPEQS"]}}, {"location": "[15103:15397](-)", "type": "CDS", "id": "<unknown id>", "qualifiers": {"locus_tag": ["ctg5_15"], "transl_table": ["11"], "translation": ["MVSIEGFSGDKDAEITMTRREHIKQIIARCSDLDSQLITDSSLLAMDLYIDSLMLTDIVYETEDAFNIAISESEMAIIEEVADFYQLVEKKLAGVDG"]}}, {"location": "[15409:16384](-)", "type": "CDS", "id": "<unknown id>", "qualifiers": {"locus_tag": ["ctg5_16"], "transl_table": ["11"], "translation": ["MSLDISSSSSSMRNLTPLVEEKQPVKNDNLLALEKQQIDLSIAQVKVSNDNARLMLNRYLASSEDQLRRGNMDLLTHPDDANDELEYHLMRQSIQETLDDDIHHQADDVLSGNELIEKHLETIRQMKINYLQVFSQAFDKMSEFYKAFVKLKGELSTYLSPGAKEGELNFKNYDFAKEVQALIDRFSGKNGQLFPQADADGKYGTTTLTIAKNWLEQLGLPSDCLRGDAGSGYWIQVDLKPLENIVKTLTDLGSGGPNTPITLNSAKYNAWESGFYSHADGLQNSMNLLTQKTTNASSAFDQRVLIMNKFTEQDAMVRLSFIPK"]}}, {"location": "[16429:17752](-)", "type": "CDS", "id": "<unknown id>", "qualifiers": {"locus_tag": ["ctg5_17"], "transl_table": ["11"], "translation": ["MELITSLHSAWQTEVAENVLTDIPLKLTGKTSTAARRVFADWQSINHSTTVAQLISNMPAELRKPMRERTAELNALLDIFTPALLAEVKKESPENHDWSNTNKWSLKMIASLDQLVHILVLLLKVDSEFKAANILRQFSSVLAGSDKTKKAGENGLNGAIGSGIFGFALAGAGTYKTVKGTSIHMKKEAEIVKQKESLHLSVSENKTLIIEKNAAIKKLENANAQSGTQQRSLAKETKILTAENQEINAKLTVIEQDLIKARADGDITGVSKLMSERRELTAKLKANTEAITAKESEIKTLVQADAERNRQMEALVKEVQNLTASNDDQNVELEQLNHSLSAAQHKLQKTQSEGALLTQTQRPASGMIEAEAQRSATANNAQAKILEENSRVFQQTAATEDDYKRKTDALKEVIIRTIGEMMNANNSRINTTINLLTLRA"]}}, {"location": "[17761:19669](-)", "type": "CDS", "id": "<unknown id>", "qualifiers": {"locus_tag": ["ctg5_18"], "transl_table": ["11"], "translation": ["MSDLTDFSINGTFASFYSNKEHPLNSDRAAGGRVSNRFSDINKVSEANARFIHDIAEQVIEDNFDNSTDSNHVLRKVASTAKFDKDGNILLRLTESDDTCAGWVNSNAESDINSAEDLRKKRRELISKLVDNAAKHQKQVTDLSRAIDKAVGQLQVAMFELDTAIGSLEENTALLKELKQQLTSLQSELSSLALEGVDKDDPRYIALQEKIRQAKNAINATSQSVVKAEAEVTSKLDMSQALLIQHGDLIKKLTVISSNNAGVVVINLEQIISEEKKELSFAADLSRRMAEILAVFSKNSIDKLKNDRELNEIRMEAMRTSLAEKARQFDEQQKKAAEAAEKMSKCTKIFGGIATALGALTMVFGGAGAPLMALGLGLLVADTISEKLFGFSITEKVMGPLMDHVFMPLMNAMKDVVSDIFDNTPIGALLNAIDKATGANMMSTIHTAVAAAATVAVIVAAAFILKSAGKALYKSFGKTLARAVVSYVKTAIKSALQQMPKLLKNAGKAMKDFALQTKQMLDDLASKTLEKLHLSPDTPLKAARVANIAAEVITLSDVTNKMVNGIIIGAHSKKALDAMAEYQICRELMNLLSKKLDDLLDILKKDNAEIKVKGEKLSELIQSSHQAKMSIVRAI"]}}, {"location": "[19671:20190](-)", "type": "CDS", "id": "<unknown id>", "qualifiers": {"locus_tag": ["ctg5_19"], "transl_table": ["11"], "translation": ["MTQENETIHEAEMCSMLMEYVQQGVLLKDLQGIPDDTMEDIYAHAHHFYYQGRLDEAEHYFSLLCMYDLNNPDYFIGLGAVNQLQKKYQKACDLYSLAYIFSKDDYSPVFYSGQCQLLMGDVIKALQCFEVVIEKCLNEDLVKKARVYFETIKKNRKVLSKEKKSTEAAKES"]}}, {"location": "[20307:21390](-)", "type": "CDS", "id": "<unknown id>", "qualifiers": {"locus_tag": ["ctg5_20"], "transl_table": ["11"], "translation": ["MAGSKTEKPTDKKKRDAAKKGQTFKGKDLITTCLTLSGVEVVLNFTSLREFSDILHSIVARQYDYSLQGYILQCVWFGIKIFLPIAVLCIAASLLPGLIQTGMRLATKAFKLNFSAINPLKGFKKIFNLRTLKDLIKSLLYLGCFVLATLFFWQENRLLIVSLVWSEPAIMLKAWGQLVHSLLLIFFSCIFVIILIDCVAEYLLYIKELKMDKKEVSNESKEINGNPEIKKKRKALNQELLSEEFKKDIKKSNVVIANPKHIAIGIYLNPAITPIPFISFIEKNQRALAVRHYAEKVGVPVVENISLARELCRTHKKHEFVSLKMFTEVMDILFWLEQVENNWMAEHPDNQLAEVIDDKS"]}}, {"location": "[21423:22176](-)", "type": "CDS", "id": "<unknown id>", "qualifiers": {"locus_tag": ["ctg5_21"], "transl_table": ["11"], "translation": ["MQTDLYFELNNWLFMVLLSSARLFPAFMLLPYLSNSTLTGLFKFPLAFLLGASLWHAPGIAVYQLSVLEYGALMVKEIVIGLIIALFICLPFWTLHAAGSLIDNQRGATLSSTLNPLSGIDTSELANLFNLIAVVIILEAGGMLTFMQVMQQSYRLWPPLSMTMPGWENVIRFIGELMKHAVRLSAPVISVFLITELFLGLLARYTPQMNAFSMALTVKTLIGFMVLLLYFSPVLPSEVIGLEKIFFPGG"]}}, {"location": "[22184:22442](-)", "type": "CDS", "id": "<unknown id>", "qualifiers": {"locus_tag": ["ctg5_22"], "transl_table": ["11"], "translation": ["MNEVILAGNKAIWLVLILSAVPVVVATVIGLLVGLFQTVTQLQEQTLPFGIKLLGVCICLFLLSGWYGETLLSYGKEVIYFALKR"]}}, {"location": "[22441:23113](-)", "type": "CDS", "id": "<unknown id>", "qualifiers": {"locus_tag": ["ctg5_23"], "transl_table": ["11"], "translation": ["MENDISLIAVLALSSLAPFLIACGTSYIKFSIVFVMVRNAIGLQQIPSNITLNGIAFVLSVFVMMPVMKEGYNHFKQQPIDLSSAEAIESWIDSGFVGYKSYLHKYTDRDLAVFFEQAQRQRDGEPDDTEEPPEPSLFALLPAYALTEIKDAFKIGFYIYLPFVVIDLLISSILLTLGMMMMSPVTISVPIKLLLFVVMDGWTLISKGLLEQYLDLSASGSVF"]}}, {"location": "[23102:24050](-)", "type": "CDS", "id": "<unknown id>", "qualifiers": {"locus_tag": ["ctg5_24"], "transl_table": ["11"], "translation": ["MKALAIRRYDAQSSALKLFFRYLEMQYQPVQITTPPPGAVLARATAQLTGVELLVDVRAWFGKSLPEKSGLRADLISPDEIRDLFHYSGAALTLQLPGEAEEPLTISSLVAADDYRDKAMPIVNTSCGPGWLTAVNAHYRSHISQALPSLLHGMIPFRLDFMLGSSALSYRHLKKLQRGDVLLVNQLLETVLTGDRTLAKYRQQEDYLMLEDIYDEQEEHEQYTPLHKHQELQPQLMGINNIPVQLTFIINQMTLTLDELAVLHIGDVIATGTGGENSITICANGALLAKGELVMVDERLGVEIQTLCYEAHYGK"]}}, {"location": "[24046:25141](-)", "type": "CDS", "id": "<unknown id>", "qualifiers": {"locus_tag": ["ctg5_25"], "transl_table": ["11"], "translation": ["LAKITGRMAADFRPPDRSSDAGCGNGLDEQLKKAKKEHYPEAIPLASLMPPLPRMLAEPPPAALHFVHHAALKVKTDFQAGNSQLPPQSVTPASVLMQQAALPLPLPLPMSVPVVRGSVPPEAQLPPHSTMLVRDALSLPRNISPVVAPTPISPVVSSPAPAFYPEHSARLRRDAPSVTHNISPLPEPHEVNSPAPAPLTREGLAAPGGTVLLSNNAPTARPLDKARREESSTVPSPAMSPARQSGEGWVAKDPLLKPKRGSQPLPAEAHARQIKSVPVAEGQNRISYSFSSWGSQHRVVLTSVRDSSQQLSVIMTPSDALVSHRLQHAIITRPPVTEMTLWEDRAGDGQQQERDKQPPEVDEE"]}}, {"location": "[25128:25575](-)", "type": "CDS", "id": "<unknown id>", "qualifiers": {"locus_tag": ["ctg5_26"], "transl_table": ["11"], "translation": ["LLNNLSVVIRRIDQRVVSKESALQTVQHRTRHIQAEITAGDQQRDLLLRHLSSLVIAGSTSLEAILENKARQGSLQRKVAEMELLLADKHYQLEQQSQQQASLKAERNKLQRKSEKMTAHLRQRQQHQVQCRQRQHESETEEQLNWQR"]}}, {"location": "[25564:26857](-)", "type": "CDS", "id": "<unknown id>", "qualifiers": {"locus_tag": ["ctg5_27"], "transl_table": ["11"], "translation": ["MPWQTLVRYQAHPLRVTGPILEARLTGVTIGEVCNVLKSDRDKTLVARAQVLGFERDSTILSLIGSSEGLSRDIVISPTGHGLMMEVSAMLTGAVLTPSGTVSERLSPAAEDTAVERRPINASPPAWDQRCGIHELLITGIRAIDGLLSCGIGQRMGIFAAAGCGKTTLMQMLINNADADVFVVALIGERGREVTEFVEALRRMERKSRCVVVYATSDYPALDRVNAASVAMTIAEYFRDSGRNVLLFLDSITRYARALRDVALAAGEPPARRGYPASVFEKLPALLERPGKTQRGSISAFFTILLENEEESDPVAEEIRSILDGHIWLSRKLASKNHYPAIDVLRSVSRVCQRVTSDGHQAYASNIRNMLARIEELQVLIDFGEYQPGVNPDNDMAFNASAEIRRFLCQPVEEQFALTDTLIRMQQLVK"]}}, {"location": "[26856:27255](-)", "type": "CDS", "id": "<unknown id>", "qualifiers": {"locus_tag": ["ctg5_28"], "transl_table": ["11"], "translation": ["MDIDIASLVRESLRSGGCDASLLNNFDGHSTILLDFDGMPGILVSVVDKQVVLWSQLCEHNMHVLSQVADRILELLLEPAKYSITGQLQIAKEENSTVLKCVLEESCLNEAMFVDALETFYLSLRKYCEVLR"]}}, {"location": "[27269:29339](-)", "type": "CDS", "id": "<unknown id>", "qualifiers": {"locus_tag": ["ctg5_29"], "transl_table": ["11"], "translation": ["MVNDFFINLRKHPELFILLLVVMIIAMLVIPLPTYLVDFLIGLNIVISALVFLSSFYIDRILSFSSFPAVLLITTLFRLALSISTSRLILNDADAGEIIATFGLFVIGDNLVVGFVIFSIVTIVQFMVITKGAERVAEVAARFSLDGMPGKQMSIDADLRASSIDAEQATQRRSILEKESQLYGSFDGAMKFIKGDAIAGILVIFVNFIGGISVGVNQHGMDMSTALSTYTMLTIGDGLVAQIPSLLIAISAGFIVTRVSGEGDNMGITMMSQLMNNQFVLIIAAIIAVAIGFLPGFPLFIFLLLALIPGGLFFFKWREAKNTPLGGKAGSAKHSSDAADEAIPAAADADTQLGLIENLDQVTPVTIPLILRVSPLAGDYLNQLDAADRFRSQFFVDYGIHLPPVVIRAAENQQQNKVELLINEIQAEQFDILLGQITVVNVSDELEHLGIPWSSYGGVVWVAAEQRSQLTELGFHTRTPVDELYYCIANALVRNVSEFFGVQETKAHIDKLEKDYPDLIKEVMRHTTVQRASEVMQRLLGEKISVRNTKLIMESLSVWAPREKDVITLVEHVRTSLCRYISHKFAVGNALKAVLISVEMEETLRQGIRSTAAGTFLNLEPAASEKLMDTFTLGLSDILMSQKDYVILASVDIRRFVKRFLENKFKNLEVLSFGEISEGISIDVIKSIQ"]}}, {"location": "[29372:30497](-)", "type": "CDS", "id": "<unknown id>", "qualifiers": {"locus_tag": ["ctg5_30"], "transl_table": ["11"], "translation": ["VISPTGALSGSMLSASLVAEKHTLLSGNLSSAPANSGSRPGGAVDDDSLITSAGKFLNSIDEFSAFISQVRRLRDLAGRCDFSAAAEIYELLDDDAAAKIAALWRVVKIQDSNSAARLLQEARTLFPDESNRVVALREMLKHRNLSEIEREIIEQALARAENDASPARLKSGINVALKARLFGKQLNLSAAVIRESYRNFIESDENERRIYQGWVLMFGGARRHMLINFMESALWADMISSDPGCSDIEFGNLLGRLRQIRVIRSSDALFIHRVSNDNFFSRFNFSEDDWLLFILPILHDAGLLCDQLRQLGNNILSRISQREKVCFIQKIYHFVRDFPPVIFDSDDQQKLLHQHFKSLIGHGYQAELAESRNY"]}}, {"location": "[30493:32164](-)", "type": "CDS", "id": "<unknown id>", "qualifiers": {"locus_tag": ["ctg5_31"], "transl_table": ["11"], "translation": ["MKRSTLLLLFFAVSLMYCCLAIADTPVAEKMPAQGYVAAKDGVKQFFDALSARMKIPFIVSNLAAKKRISGNFDFSAPETLLNNITGNMGMVWYHDGNTIYIYDASELKNGVFRLKNSSVAELKKFLLASDLYDERYPLRSEPGSQTFYLAGPPVYFTLVMQTATYLDQLAVTEVEATSLVAIPLYNSFVEDRKYKYRDEVITIPGVASVIRALTFNGVAATQMENRPTAEQEDAAEEGAESPAMTDDVADKALQATWQPATRAAVRVEGDMVVIANPDNNSLLIKGSPEQLKNIKRLVSLLDIPKRHIEMSVWIVDLQKDELEQLGVTWRGSLNLTDQFGASFNGGFSSTVDGASFMTAIMALSQQNRANVVSRPMLLTQENVPAIFDNSRTFYTKLIGERSTSLEQVTYGTSLSVLPRFTDAEEIEMMLSVEDGNQYRQDNDKESSLPEVGRTNISTVARVPKGKSLLIGGYTRDENSNLRQGIPGLRDLPLIGGLFNYRQNRSANMVRIFLIQPKEIDGREARDGSRMVAGLRNKSADAPLFDWMNNFLDAQR"]}}, {"location": "[32160:32931](-)", "type": "CDS", "id": "<unknown id>", "qualifiers": {"locus_tag": ["ctg5_32"], "transl_table": ["11"], "translation": ["MYEGDFLYPVSFSPGDELPAAMTRLFWLEASETEGCEMIISQNGCCVRLNLAAGETGMFAVKSKKVLIKSGNVQGVELKVIAMAKLQAFIDAGSRTPGHAKKRETLFGFSRYRRPEELSRKKFEYWLISQSVKQCQGMDNIVQLIRDNECYWIVNYLLTRADEYKSLREIGGRYGLSVSHFRRLSKSALGNTAKVEMCDWRLIRAILDIMGDEQNLTAIAMKHGYASLSHFSGDVKNRFGIPPRDLKKMINCELLK"]}}, {"location": "[33161:34556](-)", "type": "CDS", "id": "<unknown id>", "qualifiers": {"locus_tag": ["ctg5_33"], "transl_table": ["11"], "translation": ["VSYKNDIQAESSRGVLATWTPEDKNFWERSGKKIAAKNLWISIPCLLLSFCVWMLFSTVALYLPGAGFRFTTDQLFMLTALPSLAGAIMRVPYSFVIPIFGGRRWTAFSTIILVVPALWLGYAVQQPTTPYWVFVVIALLCGVAGGNFASSMGNISFFFPKHLQGGALGLNGGLGNLGVSVMQLVAPLVMGMAVFGSLSGAGQLSPSGDVRWVQNAAFIWVPPLVIFAVAAWFLMNDIATAKASLAQQLPVLKRPHMWIMALLYLATFGSFIGFSAGFAMLTKTQFPHVVILHYAFWGPLIGALARPVGGALSDRFGGSKVTLINFVLMVIFATLIFFTLPGDGQQGAFGAFFAVFLGLFLTAGLGSGSTFQMISVIIRADTLRRVKQAGGNDRQAAQEAATDSSAALGFISAIGAAGGFFIPKAFGTSLALSGSAEGALKVFLLFYALCGVITWWCYIRKSAA"]}}, {"location": "[34862:38639](+)", "type": "CDS", "id": "<unknown id>", "qualifiers": {"locus_tag": ["ctg5_34"], "transl_table": ["11"], "translation": ["MSKFLDRFRYFKELAEPFADGYGQTLATNRDWEDSYRQRWQHDKIVRSTHGVNCTGSCSWKIYVKNGLVTWETQQTDYPETRPDLPNHEPRGCPRGASYSWYIYSANRLKYPQIRQQLLEMWREARQQHQDPVDAWASIINDPEKAKRYKQARGRGGLVRSSWPEMNELIAAANVYTAKTFGPDRIAGFSPIPAMSMVSYAAGARYLSLIGATCLSFYDWYCDLPPASPMTWGEQTDVPESADWYNSSYLIAWGSNVAQTRTPDAHFFTEVRYKGTKTVAVTPDYADVVKLCDQWLAPKQGTDSAMALAMGHVILKEFYLQKPSRYFIDYARRYSDLPMLVMLDQREDGFYVAGRQLRAADLLGALGESNNPEWKTIAVDQQGELVAPQGSIGFRWGEEGKWNLEQRAGNDGREVTLQLSLLGQHDEIASTLFPYFGGIESEHFRPVALSDVISRPIAAKRITLADGRSALVASVFDLTLANYGIARDWGDAQVDDSQSASDYSEIKAYTPGWAEKITGVPQQDMIRIAREFADNADKTHGRSMIIVGAGINHWFHMDMNYRGIINLLVFCGCVGQTGGGWAHYVGQEKLRPQTGWLPLAFALDWTRPPRQMNGTSFFYNHSSQWRYETLSTEEILSPLADKKRYSGSLIDFNVRAERMGWLPSAPQLNTNPLGLAKAAEAAGQTPKEYLVNALKSGDIRFAAEQPDAPQNSPRNLFVWRSNVLGSSGKGHEYMLKYLLGTEHGIQQTDLGEQGRQRPEEVEWLEQGREGKLDLVVTLDFRMSTTCLYSDIVLPTATWYEKDDMNTSDMHPFIHPLSAAVDPCWDSRSDWEIYKGIAKAFSQVCVGHLGVETDVITVPLQHDSADELGQTGDIKEWKKGECDLIPGKTAPNIAVVERNYPETYQRFTSLGPLMDKLGNGSKGIFWNTEEEVELLGRLNRRHESGSAQGRPVINTAKDAAEVILTLAPETNGEVAVKAWQSLGKFTGRDHAHLALPKREVKIRFRDLQAQPRKIISSPTWSGLEDEHVSYNAGYTNVHELIPWRTLSGRQQLYQDHPWMLAFGENLMAYRPPIDTRSAQPLLNRQSNGNPEKALNFITPHQKWGIHSTYSDNLLMLTLARGGPIVWLSEDDARELGIEDNDWIEAFNTHGALSARAIVSQRIKPGMVMMYHAQERLVNIPGSEITGQRGGIHNSVTRISPKPTHMIGGYAQQAYGFNYYGTVGSNRDEFVVVRKMRRVDWLDGENSDSEQAAVARGKVK"]}}, {"location": "[38635:40174](+)", "type": "CDS", "id": "<unknown id>", "qualifiers": {"locus_tag": ["ctg5_35"], "transl_table": ["11"], "translation": ["MKIRSQVGMVMNLDKCIGCHTCSVTCKNVWTSREGMEYGWFNNVETKPGVGYPIDWENQEKWQGGWIRKISGKLQPRQGGRLSILANLFANPHMPQIDDYYEPFDFDYQHLHTAKPGKAQPIARPRSLLTGKRMEKIHRSANWEDDLGGEFAKRSQDKNFAHIQKEMYGQFESTFMMYLPRLCEHCLNPACTASCPSGAIYKREEDGIVLIDEDKCRGWRMCVSGCPYKKIYFNWKSGKSEKCIFCYPRIESGMPTVCSETCVGRIRYLGVVLYDADAIEQAASSESTQDLYERQLSVFLNPHDPAVIAQAEKDGVPMSVIEAAQRSPVYKMAMEWKLALPLHPEYRTLPMVWYVPPLSPIQSAADAGVLAQNGVLPDIESLRIPLQYLANLLTAGDTQPVARALKRILAMRHYKRMETVEGKHDISALEEVGLTEQQAKEMYRYLAIANYEDRFVVPSSHRELARDAFPERNGCGFSFGDGCHGSNSKFDLFNAKRIDAINVDAKTTGGRR"]}}, {"location": "[40170:40896](+)", "type": "CDS", "id": "<unknown id>", "qualifiers": {"locus_tag": ["ctg5_36"], "transl_table": ["11"], "translation": ["MRSLLILSRLLDYPDDALWQAKEELLAAVDELAELNASQQAMLKRVIEWRISGRLLDAQADYGSLFDRGRSLSLLLFEHVHGESRDRGQAMVDLLDHYRQAGFDLNSNELPDHLPLFLEFLAQLSPEEATSWLESIAPILALLAARLHQRDSHYALLLELLTQLSGSDASSEHLQEKVEQEARDDTPAALDAVWEEEQVRFMATQQGDCGETRQHQQRFSGAVAPQYLNIAQAQPNYREGK"]}}, {"location": "[40895:41573](+)", "type": "CDS", "id": "<unknown id>", "qualifiers": {"locus_tag": ["ctg5_37"], "transl_table": ["11"], "translation": ["MSFLNLFFFDIYPYIVGTVFLLGSLLRYDYGQYSWRAGSSQILDKRWMRLASNLFHIGVIGIFFGHIVGMLTPHWMYQSFLSLPAKQWMAMVLGGICGVTMWIGGMMLLFRRVFVARVRASSSVADILILALLMVQVTLGLATIPFSAQHLDGSEMMKLVNWAQHIVTFRFGASHFLDGVAPIFRVHLVTGMTLFLLFPFTRLVHIWSVPLEFMTRRTQLVRKRG"]}}, {"location": "[41627:43025](-)", "type": "CDS", "id": "<unknown id>", "qualifiers": {"locus_tag": ["ctg5_38"], "transl_table": ["11"], "translation": ["MQITSKFFAATLLLASFGSTAALSAEPSSADASRVKRGEYLAVAADCGACHRQTTEDGAPFAGGYAIDSPMGRIIASNITPSKQYGIGQYTEQQFADALRKGVAADGSNLYPAMPYTAYQGMTDDDIHALYSYFMLAVKPADFAPDEHTRLSFPFNIRQIMWGWNLLYRNDQPFEKKPDLSEQLNRGKYLVDVLAHCSTCHTPRNMMMAEDSSQYLAGSPLGGWYAPNITPDNSGIGDWSQDDIVSYLKTGHLAGKAQAAGPMGEAVEHSFRYLDDKDLHAIAAWIKQVPAIATPVAKPSAQPAEKVDINQVVKGQGDQASLADSRSTDGAELYNGACASCHGREGQGTADNFYPSLTHNSAVSGPTAQNLVMTIVEGIHRKGSDSDVGMPAFDQQLNDAQIAAVTHYVRHQFGNINEDISADQVKTLRNGGEAPFIVRYVDYLIAAGVFIALLLLLLIVRLRKK"]}}, {"location": "[43027:44617](-)", "type": "CDS", "id": "<unknown id>", "qualifiers": {"locus_tag": ["ctg5_39"], "transl_table": ["11"], "translation": ["MSKHYDADVIVIGSGALGSNAATTLARKGKSVIILEAGEKIPRWKIVENFRNSPKKANYNSPYPNQPWAHHSYDEQYIENTGSFDFRPGMLKLVGGTTWHWASACWRYLPNDMKLKTLYGVGRDWPMEYSELEPWYVKAELAMGVCGSDTDDQSGQGGSAFPPRSQPYPMEPEGETYLFQRLKSRISPAGYHFIHEPNARATRPYDGRPACSGNNNCMPVCPIGSMYSGDKHAQHAEDAGAQLMTDATAWKLEKGADGNIVAVHVRSSKGEDKRLTAKYFIVAAHGLETPKLLLISDVANSSDQVGRNLMDHTGMGLQFLADEPVWPGRGAVQQGGIFNFRDGDFRKKHAAIKHAISNNVPNMNIAQRLIADGVLGHELDKQIRHQAARWVDISTVFEILPHASNTVRPSTTRKDALGIPMLTVNYEVDDYVKAAKAVVDADYKKFVSLMGGTVIEDNTGWQNRDHLMGTVIMGDNAKDSVVNHECRSWDHSNLFLATTGVIPASGVINPTLTGVALSIRAAEIIDREI"]}}, {"location": "[44645:45167](-)", "type": "CDS", "id": "<unknown id>", "qualifiers": {"locus_tag": ["ctg5_40"], "transl_table": ["11"], "translation": ["MITRRQVLISGAALGGFAALNPVLSWASTPAAASDPGVFYTLSKLLTQRAALSQVVSARALHCLVSEDADFLVKMHALVAALNTANITDADQLNGHPMMQNRLAGETVKKIVSAWYLGFTGTPVSLRAVDNTRFVTYTDALMYTPTLDATVIPTYSRGHTNYWTQPPATIKND"]}}, {"location": "[45427:45889](-)", "type": "CDS", "id": "<unknown id>", "qualifiers": {"locus_tag": ["ctg5_41"], "transl_table": ["11"], "translation": ["MNLDLTDRKILNALQRDGRMQNIDLAREVGLSPSPCLRRVKQLEQSGVIKGYVALIDGAKVQRNVTIFTRVWLTRQDAETVDHFAAEIMKLPEVVECHLMAGECDYLLRVITASLDDYRQLQINHLTRIRGVSSIKTDIPMQCYKQTTELPLL"]}}, {"location": "[46013:46757](+)", "type": "CDS", "id": "<unknown id>", "qualifiers": {"locus_tag": ["ctg5_42"], "transl_table": ["11"], "translation": ["MSDTDSVWPVASNITKKSEFWRGVRASLPVLLGVIPLALVLGAQAAKKGFSAIELPLMTGLNFAGGSELAAIELWTHPPHILVIMMITFLINSRHILMGAAIEPHLRHLPKRKAFAALFFMTDESWAMGMADAAKRRQAGIVSSFSIPYYAGVSASLYIIWVLFTTSGVLLGPLMGDISQWGFDMAFPAIFLVLLRGMWRGFRAARPWMVSLIMAASTYYLIPGAWYVPVGALSGMMTALFFVGKKS"]}}, {"location": "[46753:47050](+)", "type": "CDS", "id": "<unknown id>", "qualifiers": {"locus_tag": ["ctg5_43"], "transl_table": ["11"], "translation": ["MISGITVLTILLMASVTWLTRVIGYIGLRNRELGPRARAVMEAAPGCVLISVIAPYFVTNNPADLLAIAITLIAASRLSLFSTVAVGIVAAALLRHLL"]}}, {"location": "[47415:47793](-)", "type": "CDS", "id": "<unknown id>", "qualifiers": {"locus_tag": ["ctg5_44"], "transl_table": ["11"], "translation": ["MFRDNIVSDLIVWIDENIDNRLKIDDFVEKSGYSKWHIQRIFRETTGQPLAAYCREKRLAAAAKMLRTQPGPILTVALLHGFPSHETFHKAFKRQFGITPGQYRENHPASQRDKSVTFRSDSTNR"]}}, {"location": "[47830:48394](-)", "type": "CDS", "id": "<unknown id>", "qualifiers": {"locus_tag": ["ctg5_45"], "transl_table": ["11"], "translation": ["MSDKPQARKRQPEYVRQQLLSSAARLAVEKGPASVTVSAVAEAAGVTKGGFFHHFPSKQALVEGLFDEVIRQLDHDIDQFIAVDSLDYGCFSRAYIRTVFLDSHTENSWAVLSFTLGSDTQLTRKWDSWLANRLEQHQHTDSDPQLEVARLASDGLWFSSLLHRVRTTELFPHMEQRLVAMTLTAAG"]}}, {"location": "[48393:48735](-)", "type": "CDS", "id": "<unknown id>", "qualifiers": {"locus_tag": ["ctg5_46"], "transl_table": ["11"], "translation": ["MNLFLAWMGLAGAIVMEVAGTVFLGKSEQFTRLYPSLMTVMLYGLSFYLLSQVLRTLPLAVAYASWGGLGIVLTAAMGVVVFKQRLDLPAIVGIALIVTGVVVVNGFSKMVSH"]}}, {"location": "[48856:49876](-)", "type": "CDS", "id": "<unknown id>", "qualifiers": {"locus_tag": ["ctg5_47"], "transl_table": ["11"], "translation": ["VNKSKRVTINDIARLAGVSKSTASLVLNGRGKELRVAESTRLRVMEVAKQEHYQPSIHARALNSSHSNTLGLVVPEMTNHGFAVFSHELEKLCRDDGLQLLIACTDENASQEILAVNNLIQRQVDGLIVASSMLSDGEYQKINQQLPVILFDRHLGESSLPLVITDAIEPTAKLIEHVASEGYDELYFFGGQPRISPTRDRLEGFKRGLQRAGVELQPEWVIYGHYHSSSGYELFADLCSRLGRVPQALFCAACGLQEGVLRYLSQHGLLESDIRLCSFDDHYLYDSLCIPIDTVAQDERLLAWNCFEMITDLIKQRSPEPLQRWLPASIRLRANKSPR"]}}, {"location": "[49905:51198](-)", "type": "CDS", "id": "<unknown id>", "qualifiers": {"locus_tag": ["ctg5_48"], "transl_table": ["11"], "translation": ["MNDPNGFIQFNQRYHLCYQWNPLACAHGAKFWGHWSSADLVNWQHEPLALAPVEEYESHGCYSGSAVDDHGVLTLVYTGNVKFEQGRTAWQCLARLNPQGEFDKLGPVLALPAGYTGHVRDPKVWRHQESWWMVLGAQDSDLQGKVLLLQSPDLQSWTLKGEIAGSGLGGLGAFGYMWECPDLFRLADQDILVVCPQGLAAESYRYLNTFQSGYFSGELDYDAGHYHHGEFHELDHGFEFYAPQTTASDEGRRLLIGWMGVPDQEEFYQPTIDHGWIHTMTCPRELSWQAGKLFQQPARELRQLRSCARTFNGEAASLPELDIASAEIDFAVNGEFSASFAGILQLHCDRLGLTLTRSNRRSGETEHRYWRGTVTHLQILCDSSSVEIFINHGEAVMSARYFPGSQPQLRLQGHSMLALHHWSLKRCVIE"]}}, {"location": "[51197:52649](-)", "type": "CDS", "id": "<unknown id>", "qualifiers": {"locus_tag": ["ctg5_49"], "transl_table": ["11"], "translation": ["MDVNQVAGQLVPLLGGKENIATAAHCATRLRLVLVDDALVQKEAIEALDGVKGCFSNAGQIQIIFGSGLVNKVHAAFIQAAGISESSKNEAADMAAKKLNPFQRLARLLSNIFVPIIPAIVASGLLMGLLGMVKTYGWVNADSALFVMLDMCSSAAFIILPILIGFTAAREFGGNPYLGATLGGILTHPALTNAWGVASGFHTMDFFGLEIAMIGYQGTVFPVLLAVWFMSLIEKRLRRIVPDALDIILTPFLTVIISGFVALLIIGPAGRMLGDGISLVLSTLIAHAGWLAGMVFGGLYSVIVITGVHHSFHAIEAGLLGNPSIGVNFLLPIWSMANVAQGGACLAVWFKTRDIKTRSIVLPSAFSAMLGITEAAIFGVNLRFIKPFIAGIIGGALGGAWVVAMQVNMTAVGLTALPGLAIVQASSMVNYLIGMLIAXXXXXXXXXXXXXXXXXXXXXXXXXXXXXXXXLIGHYGIWHRRSG"]}}, {"location": "[52687:54199](-)", "type": "CDS", "id": "<unknown id>", "qualifiers": {"locus_tag": ["ctg5_50"], "transl_table": ["11"], "translation": ["MIRKSHLALAIGLTLAGNTSYAETTLNSLEARLAAMEKRLQMAEKRTAAAEQRASDAEQNVAKLRQQAQQNQQATQQVTERTAAIENKTRAADGFEFHGYARSGLIMNDAASATKSGPYLTPAGETGGAVGRLGNENNTYVELNLEHKQRLENGATTRFKVMLADGQESYNDWTGDTSDLNIRQAFVELGSLPTFNGVFKNSTLWAGKRFDRDNFDIHWLDSDVLFLAGTGGGIYDVQWNETLKSNFSIYGRNFGDIEAIDNTIQNYIVTANNFAGPWQFMLSGLRAKDNDRRISPAQRNEHAGDSGIHGMLALHNDSFYGLRDGQAQTALLYGHGLGAEVKGLGSDGNLTQDANTWRLATYGVTPLNSRWSFAPALLAQQSKDRYINGDEYRWVTLNARLIQEITQNFALAYEGSYQYMDLSPLGYKNRQAVNGSYYKLTFAPTFKVADIGDFFTRPEIRFFASWMDWDKSLDNYASDDAFGSSGFTAGGEWNFGVQMETWF"]}}, {"location": "[54342:55263](-)", "type": "CDS", "id": "<unknown id>", "qualifiers": {"locus_tag": ["ctg5_51"], "transl_table": ["11"], "translation": ["MTKRVWVLGDAVVDLLPEESLRLLQCPGGAPANVAVGIARLAGNSAFIGCVGGDPFGDFMRQVLAAERVDSAYLHQLSHQRTSTVLVSLDAYGERHFTFMVRPSADLFLTVDHLPTFQAAEGLHLCSIALSAEPSRSAAFQAISAIKQAGGWVSFDPNLRDDLWPDKHLMATLLDRAFQQADIIKLSLEELALLSEGQQSAAAICRFGEKYQPALLLVTQGKSGVTLWKNNQLQHFSAPEVQAVDTTGAGDAFVAGLLAALAQQADPLDPDDLSAAIAQAQRCGALATTAKGAMTALPYANDLLSA"]}}, {"location": "[55436:55547](-)", "type": "CDS", "id": "<unknown id>", "qualifiers": {"locus_tag": ["ctg5_52"], "transl_table": ["11"], "translation": ["MRLLRYMKWMLGGLVVVISQNLPELNYPPSSFIMYA"]}}, {"location": "[55625:55880](-)", "type": "CDS", "id": "<unknown id>", "qualifiers": {"locus_tag": ["ctg5_53"], "transl_table": ["11"], "translation": ["MSTQLTTDEELRLHLNNSQLTQSTPGSTADILQAVNQQLIAPSSNAVRKNLLAVIVERLETESDAAEQQVLREALSMLMNAGSE"]}}, {"location": "[56049:56880](-)", "type": "CDS", "id": "<unknown id>", "qualifiers": {"locus_tag": ["ctg5_54"], "transl_table": ["11"], "translation": ["MPHFTIDVLADQCGVTPANIRSWQRYGLLKPLRDENGHRFFESSHINRINTIVAWLKKGVALSDMLALINGETLRQTSGWMTCQQQILAHCEAFRPQKLRALIWRYGREIPPAIFVDEVIRPLRSWLNAGKQPELDMSRLLLDSALTEYATFLLSSVRKRPAATMLIMSFSAKDPLELWLEAIRYAGDGFRVEVLSGTVIKPDLSRVQAEHIMIWSDRALTLSQQHQYDSWLESGLYIFLAGPAARLAKTPPTTIWFTPADDRVDPITTLPAEKNL"]}}, {"location": "[57159:57369](+)", "type": "CDS", "id": "<unknown id>", "qualifiers": {"locus_tag": ["ctg5_55"], "transl_table": ["11"], "translation": ["MNEDRISGNWKQFKGKIKEKWGDLTDDDMTVVEGKREQLLGKIQERYGYGKDQAEKELKEWEDSNKYHW"]}}, {"location": "[57421:57760](-)", "type": "CDS", "id": "<unknown id>", "qualifiers": {"locus_tag": ["ctg5_56"], "transl_table": ["11"], "translation": ["LTTDYEKRSLQHAIGEATILLADDRQVLSKNAVMAKLQQLGEIEADDRRVLIYWNARKKLGHIRQSATGFTLPSYAARGNHADNDNDGAATQDSHHQWRGRNGRADERNRGD"]}}, {"location": "[57850:58753](-)", "type": "CDS", "id": "<unknown id>", "qualifiers": {"locus_tag": ["ctg5_57"], "transl_table": ["11"], "translation": ["MSDHHKASSKSLLTVDYPAPPFEKQPQPIPGLASKMIPVPDHGEKSYRGSGRLAGRKALITGGDSGIGRAVAIAYAREGADVAINYLPEEESDAAEVIALIKAEGRKAIAIPGDITSESFCKSLVHQAAEQLGGLDILVNNAGRQQFAESIRDLSTESFDATFKTNVYAMFWITKAALDYLPHGASIINTSSVQAYKPSEILLDYAQTKASIVAFTKSLAKQLGKEGIRVNAVAPGPYWTPLQSSGGQPQEKVQQFGADTPLGRPGQPAEIASMYVTLASTESSFTSGQVWCSDGGTGTL"]}}, {"location": "[58890:59448](-)", "type": "CDS", "id": "<unknown id>", "qualifiers": {"locus_tag": ["ctg5_58"], "transl_table": ["11"], "translation": ["MRKHQLYCRLFNFEVDAMERFAENLMYASRWLLAPVYIGLSLGLLALAIKFFQEVFHLLPHVLTIAENDLVLVLLSLIDMTLVGGLLVMVMLSGYENFVSKLDIDEGKEKLSWLGKMDSGSLKNKVAASIVAISSIHLLRVFMDARNIADNKLMWYVIIHLTFVLSAFVMGYLDNLSRKDAKKSL"]}}, {"location": "[59613:60969](+)", "type": "CDS", "id": "<unknown id>", "qualifiers": {"locus_tag": ["ctg5_59"], "transl_table": ["11"], "translation": ["MDFLGWTAAVGGLLLLMSLASGWIHRGPITSFGLYLVAGIICGPWVLDLLQIDIVKHATLASHITEIAMAASLFITGLKLRLPLRAPDWRVGMRLAFPAMLLTVAGVAVVAHFLAHFDWPLSLAFGAIVAPTDPVLASLISVNDARDNDSLRVALSSEAGMNDGSALPLLMLAMLMIVSEQPLSLGVFAHWAAVDVIWALAGGIAIGFGMGRLIGVLTTHLRSAHQDIAPNDFLALALIALSYAAAQAVDASGFLATFAAGVGLRRAELRVMMRHPPENLPEDDQHPPAEMLVDINQRHRYSGAGLTKSVGLVVGDALSFGDTIERLLAAGMVLILGVTLAHHWNLTGLLIAAILFLLIRPAAVYLTTIGTGMPRMRRLLIGWLGIRGIGSINYIAFASMHGLAGADAQRMVDMAFTLVVASIVVHGITVTPLENRRQAWLLASRQRQDSE"]}}, {"location": "[61059:62157](+)", "type": "CDS", "id": "<unknown id>", "qualifiers": {"locus_tag": ["ctg5_60"], "transl_table": ["11"], "translation": ["MRAFLLFLLLFCHTALAKQVTDITGQTVEIPDNPQRIVLGESRMLYTLALLEPGYPAQRIVGWPADLAKYDAQTWALYQQKFPQISKITQPGSGSVRDLNAESVLKLAPDLVILPRLAKTTHEAAHFRQLMQQAGIPVIVVDLRVDLLNNTVPSMRLLGEVLNQQQRAGDFIAFYQQHMERIRQRLADYHGAKTSVMLHLHLGRRDTCCTTAVKGNLGQLLAFAGGDNIAAPVVKGVFGELNQEAVLAAMPQVYIATGMAAPAADARTLQLGPQVTAQQAQHSFQQIMQAHPILSQLSAVKQQRAFALWHNFYLSPYHVVAAEFFAKALYPQLFADVDPQQTMQHLYQQFLPLEFSGTFWSQLQQ"]}}, {"location": "[62153:64244](+)", "type": "CDS", "id": "<unknown id>", "qualifiers": {"locus_tag": ["ctg5_61"], "transl_table": ["11"], "translation": ["MKKITTCLLGSLLLPLSSQAESTLIVNQASSDQNESGYQPHTATTATRSAAKIIDTPQNITVVPHQILADQDASNFDQALHYVSGITQTNTLGGTQDAVMKRGFGDNRDGSILRDGVRSIQARNFTPTSERVEVLKGPSSMLYGMNEPGGLVNIISKKPLLTPHVHLEGRTSSFNGGGGQLDVTGPLGTSGFAGRLIVDHDETDYWRNFGRNRQTVVAPSLMWFGETTTVRIAWEHMEYLTPFDRGTLIDPNSGKPVNTPRDRRFDEGYNATRGDQDTLTFQLDQQLSDNWTSQLTYAFSRNRYSDNQARATAFDADTGTLTRQADATVAAQSRSQTVQLTFNGDVDWGKINHQLLAGFDYEADRTFRGDMIRGTKNSDFNIYHPVYGLMPSSTAVSAKDSDQRENIDSRGVFIQDAMRLNDAWLLIGGLRYDSFDVMSGKGRPFVTNTDSSDSRLVPRAGVVYNLNSWSSLYASYTESFKPNSSIATQIDALPPELGKAYEVGAKVDLPNGITGTLALFDINKRNVMVSEWVDGESVTRTAGKVRSQGIELDASGKLTDSLSVIGSYAWTDARVTSDPDNNGNQLTNVARHTAALFLTQDFGDTGLLPADNLRVGMGARYVGRRPGDAANSFYLSDYTVADAFVGWTTPIDSWQVKWQVNVKNLFDKTYYPSSGGNLRVAVGEPREVVLKASVDF"]}}, {"location": "[64368:64566](+)", "type": "CDS", "id": "<unknown id>", "qualifiers": {"locus_tag": ["ctg5_62"], "transl_table": ["11"], "translation": ["MFKLVRSLFSSPEKLLQVLNRSDIEESIADGERIIIDEDGNATVNILSEEVQHDFNEHVNALKRA"]}}, {"location": "[64567:65332](+)", "type": "CDS", "id": "<unknown id>", "qualifiers": {"locus_tag": ["ctg5_63"], "transl_table": ["11"], "translation": ["MGTAIFMVLMVCGYWYTSRDLSTRFKIKRSFGWDVYFLVALYGCIFVLQGVIATGLTWLILLAVSATLNVLPQFAAFGHHHYQIEFMTWSFLGIQAPVVVMLSFAVLFCLYRSNWAPSARLSSSGRQRLYKRLTRSNGVEGILYQCMEEGELAWVTLKSRRIYIGMIHTASFDNTTANNLVLIPMLSGYRSSKSLELCIEHNYSAWYAKHNITLTSEPRSAMIFRKVILLDQIESLSLFDPASAMALQMHADEK"]}}, {"location": "[65415:66540](+)", "type": "CDS", "id": "<unknown id>", "qualifiers": {"locus_tag": ["ctg5_64"], "transl_table": ["11"], "translation": ["MSFTTLTSLSALPAAEWDALLPDDNPFLRHAFLSTLEESGCLSQHSGWQPEHLLWHQQGTLRAAIPGYRKSHSRGEYVFDHGWADACHRAGIAYYPKWLGAIPFSPVTGARVLGESAAASQLLAQLPDYLLRHGLSGAHINFTDAEADSLLAAQPAWLERHGCQYHWHNRGYRDFQDFLDSLMSRKRKQLRKEREQVAASGIEFSWLEGAQVTENQWDFIYTCYANTYAARGQRPYLTREFFSLLAQRMPENIRVVLAQLRGQPLAMAFSLVSGSTFYGRYWGAIAEFDRLHFEACFYQGMDYAIAAGLSRFDAGAQGEHKLVRGFEPTLTRSWHHLCHPGLRAAVDDFLQQERSGVADWIVEARDALPYRKND"]}}, {"location": "[66536:68369](-)", "type": "CDS", "id": "<unknown id>", "qualifiers": {"locus_tag": ["ctg5_65"], "transl_table": ["11"], "translation": ["MLFRRFERLINIFQDAPSEAPPDRVWSFYFYYLRQVWRSFAALLAVGLVASLIEVALFSYLSRIIDLANNSSPATLFSEHWGILLWMAFVALILRPVFIGLHDLLVNQSINPGMTSMIRWQNHNYVLRQSLNFFQNDFAGRIAQRIMQTGNALRDSAVQTVDALWHVLIYAVTALVLFAQADWRLMVPLIIWMVGYISAMRFFVPRIKARSVASSDARSKLMGCIVDGYTNITTLKLFAHTDLEQRYAREAIEEQTDKMRQATRMATSMDLTISTLNGLLIVSTTGLALWLWTQSLISVGAIALATGLVIRIVNMSGWIMWVINGIFENIGMVQDGLKTISQPITVADQPDAEPLRVQRGAIHFDRVHFDYGGSRQVINGLDLNIKPGEKIGLIGPSGAGKSTLVNLLMRLYDINGGRILIDGQDIAQVSQQSLRAQIGMITQDTSLLHRSIRDNLLYGRPDASEEELIAAIHRARADEFIPLLSDPQGRTGLDAQVGERGVKLSGGQRQRIAIARVLLKDAPILVMDEATSALDSEVEAAIQESLETLMQGKTVIAIAHRLSTIAKMDRLVVLEKGEIVESGSHRELLAQNGLYARLWQHQTGGFVGVD"]}}, {"location": "[68772:69375](+)", "type": "CDS", "id": "<unknown id>", "qualifiers": {"locus_tag": ["ctg5_66"], "transl_table": ["11"], "translation": ["MAKSLIIMLHGVGSNGDDLAGLGSHWAPALSGAAFASPDAPYHFEHGAGYQWFSLNGVTAQNRPARVAEAREAFDDTLRSIVDAHQMSDQLNRVVLVGFSQGSIMALDALATGRWPVAAVVAFSGRLASPEPFTPATQTPALLIHGHADTVIPWAESESAALRLIAAGVQVKTQFEPATGHTISGQGAQTAVKFIADCLK"]}}, {"location": "[69487:69862](-)", "type": "CDS", "id": "<unknown id>", "qualifiers": {"locus_tag": ["ctg5_67"], "transl_table": ["11"], "translation": ["MVKSLLAVVAGGAVGCVLRWLISVRFNALFPNLPPGTLIVNLVGGFIIGMALAYFMKNPQLDPAWKLLIVTGLCGGMTTFSSFSAEIMLLLQSGNYLWAMLSIITHVIGSLLMTFAGFALITVL"]}}, {"location": "[70044:71067](-)", "type": "CDS", "id": "<unknown id>", "qualifiers": {"locus_tag": ["ctg5_68"], "transl_table": ["11"], "translation": ["MTMINTLVCAEPRKMVYQHVEKPAPKANEALIKIIAAGICGTDIHAWAGNQPFFSYPRVLGHELCGEVVALGSEVKHLHIGQRTTLIPYVSCSECGACRSGKTNCCENISVIGVHQDGGFCDYLSVPAANLLAVDDLPAETAALIEPFAISAHAVRRAGLQPNEDLLVVGAGPIGLGVAAIARASGANVVVADTSEFRRQNVTRALGLPVLNPLDADFETSLRQHCSGMLAAKVIDATGSPQAMNNTISLIRHGGTIVFVGLFKGDLQFSDPEFHKKETTMMGSRNATLEDFTRVRQLMAEGKITAAMMLNQHFEFASLAEVFEAQVINNRQLIKGVIHF"]}}, {"location": "[71204:72107](+)", "type": "CDS", "id": "<unknown id>", "qualifiers": {"locus_tag": ["ctg5_69"], "transl_table": ["11"], "translation": ["MSRSLELRQNVINQMIDALVHGQIRSPLPPQAALAEMFNISRTTVRHTLAHFEQCGVLEKVAECYLIARQPTQHDGFSELYPPVDKQTALFEQAFFQMINQRQLKAGDTFSEIKLAQSVKVSPVVVREFLLRFCRYNLIEQVRRGYWHMKKFDQNYAEKLFELREMLETHALNRFMNLPGDDGRWMQARDLLDRHRQMRDTIASSYRMFAQLDKEMHSLILSAANNPFFNQSLEIISVIFHSHYQWDESDLKSRNIVALEEHMAILTAILSRNDVEAHCELHRHLSTAKQSMIRSINQYS"]}}, {"location": "[72336:73695](+)", "type": "CDS", "id": "<unknown id>", "qualifiers": {"locus_tag": ["ctg5_70"], "transl_table": ["11"], "translation": ["MENSRSVTGNEASTVKGTDPVDFVPARGAILRSPRIKKIQTTAMILLFLAAIINYLDRSSLSVANMTIRGELGLSATEIGFLLSAFSLAYGIAQLPCGALLDRKGPRIMLGIGMFVWSFFQALSGLVHNFTQFILVRIGLGIGEAPMNPCGVKVINDWFNIKDRGMPMGIFNAASTVGLAISPPILAAMMLVMGWRGMFVTIGVLGMFLAVGWYMLYRNRDNSTLTKEEINYLEAGSVRASKEPLSFREWRGLFRNRTMWGMMIGFSGINYTAWLYLAWLPGYLQTTYNLDLKSTGLLSAIPFLFGAAGMLLNGFVVDALVRKGMEPLKTRKICIVAGMLFSAAFTAVVVRADNTGSAVVLIGMALFCIHFAGTSCWGLIHVAVNSRMTASVGGIQNFASFVFASFAPVVTGWILDTTNSFSLALTICACVTVLGAMSYLFVVRDPIIDTKL"]}}, {"location": "[73735:74272](-)", "type": "CDS", "id": "<unknown id>", "qualifiers": {"locus_tag": ["ctg5_71"], "transl_table": ["11"], "translation": ["MSQHVAALLIIDMQNGLVNGEKTPWAKESLLSNINKLIAKARESQQPIIFVQHTGPDGTILAQGSEMWQIAPELQREEHDSYLTKTRPSCFYQTSLLSLLAEKGINKLIVSGMQSDYCVDTTCRAGRDLGLDTVLVSDAHSTFDNGVLSAEQIVAHHNKLLSGPFVTVLTSDEVSFKN"]}}, {"location": "[74757:75330](-)", "type": "CDS", "id": "<unknown id>", "qualifiers": {"locus_tag": ["ctg5_72"], "transl_table": ["11"], "translation": ["MNVYATLILAFAMSMDAFAAAIGKGAALHRPTLKEAIRTGLIFGTIEALTPLIGWAIGLAASQYIMAWDHWVAFTLLLVLGARMIIEGFRRPQQEEYQQPQRHGFLLLATTAVATSIDAMAVGVGLAFLQVNIVATALTIGAMTALMAASGILLGRFIGPVMGKWAEVVGGVVLIGIGCSILVEHLGLLS"]}}, {"location": "[75546:77409](-)", "type": "CDS", "id": "<unknown id>", "qualifiers": {"locus_tag": ["ctg5_73"], "transl_table": ["11"], "translation": ["MSAVNLKKVDLVIVIDTSDSMKDEAAALSKAVNTAVEEAKRSCPSDLRTEYLGIEGKFAKTNFTKTSREYLTKNLSIQASQLAARVKGSVPGAGAQEDLARAIEDISRYYDWRPGAERAIFILGDEGLEGGGYVVTDATRQANDKAIDTAIANKVKVHTYQGTPHEPFKTPADEEAMTKEYKRLALRTGGEYYIYTKGVADFKQVLEETICASKVPVDESIADKKDEAQQLDGKDKDPQDQDPGDRDKKPADQTAKPTDDHATPPAKGICDLQEEIVKAVNTLADVLKELVTACKPQEGGKKPCRCHGHDDHSSDKPSDSPTPATSPKQPDGKVPEKQETPAKPQELPAVPEAPKDEELFAIVLQSNSYIWKGNKDDNGDIYSHDVKTGALKRKAVDSAQRMGQSNAITTDGYHYMAVDTSTVYRGKEGATFELMSSLSGGEYLDGFAFRKDNTGYMFRGMKNVVSWFSHDPATTNIARHTLTVLPGAGESRVAFGSLEEQWITDIVFDGNDRAWLIGFYGDLWVVEDTRSPTEWRTRYLFRFPQLTFAGGYTRYIGIAFDSTGNLFLAGGQIESNNSSRRFIAKGSVKDASKLELLYDGGPQSGSYGDLSSQAFPQITL"]}}, {"location": "[77784:78027](+)", "type": "CDS", "id": "<unknown id>", "qualifiers": {"locus_tag": ["ctg5_74"], "transl_table": ["11"], "translation": ["MKSTFETFLIPMGILMLGFLSALLLPAPWFGVQLTKSLMATFHLQDIGQLYTLVFCLWFLLLGAIEYFVIRFIYRRYFKI"]}}, {"location": "[78050:79502](+)", "type": "CDS", "id": "<unknown id>", "qualifiers": {"locus_tag": ["ctg5_75"], "transl_table": ["11"], "translation": ["MLKRTKTWLKRTIILFVILAIVLLAIRITVTERGPDLELWHTYVPDELSASAMDRADWAAWTENESRVFAEVKANVTDKLSDDQPETFNRYAAKSPVYPESFAHDWNRSYILQPQGKPRGAVVLLHGLTDSPYSLRHFAENYQQHGFVAVAIRLPGHGTVPGGLTRVNWEDWMAATRLAVREARQRVPADAPLHIMGFSNGGALAMKYALDALDDPQLVVPQRLILISPMIGVSGYARYAGLAGLPSLLPAFARTAWLGILPEFNPFKYNSFPVKAARQSYLLTRALQKEILDISRANRLNRLPPVLTFQSVADATVSTPAVINALYNQLPANGSELVLFDVNQSVRLSPLMRSSSLHASEHLLPPPPRRYTTTLITNASHTSSEAVAIRTLAGESVSVTEPLGIKYPMDIYSLSHVSLPFPQSDSLYGRYPTTPNEFGVSFGSLTPRGERSVLIVSLDMLMRISSNPFYSWMLQRVNQTLPE"]}}, {"location": "[79479:80934](-)", "type": "CDS", "id": "<unknown id>", "qualifiers": {"locus_tag": ["ctg5_76"], "transl_table": ["11"], "translation": ["VPGIDKNSGPFRLSVNRDERTGLTEQIRSAITQAIGEGRLKPGARMPSCRDLAAQLGVARGTVRTAYDMLADSQLLEAKGAAGTFITRYPPVAIASNAPSPALTPLSDIASDFDASPLTFQMGVPATDAFPASVWSRILQRHARNSTTQPVGYPDPRGSLALREELVAYLAVSRGISCQAAQIIITNGYAGALGLICLAMGFRNTQAWIEEPGYLLACKALGLVGIEPVPIAVDEQGIRVNEGRDRAPAASFALVTAGQQSPLGMALSPERRSELLTWAQENNRWIIEDDYLGELQLSSRATPALASRDSAGRVIHIGTFSKTLSPTLRLGFVVVPLALAARFGDIATVMAPASSVVVHNAVAEFLREGHFLRHLRRMKRLYAERLEKMIAALQPHFPQLRRGGLAVVVQLPTGIADRTIAREALAWGMAPSPLSAWFQRDELRQYGLVLGATNMPADGFERCAQQLRQLVDAHLPVVTPAGSD"]}}, {"location": "[81016:81472](+)", "type": "CDS", "id": "<unknown id>", "qualifiers": {"locus_tag": ["ctg5_77"], "transl_table": ["11"], "translation": ["MSERIDFSQVAPAGMKALGAVYSYVSQSGLAHELVELVFLRVSQINGCAYCIDMHTKALHTAGLSWEKIVLTQVWQESGTLFSAREKAALAWAESLTLIASQGAPDALYAPLSDQFSEKEIIDLTIAIGLMNTYNRLAISTRKLPDSAPRN"]}}, {"location": "[81788:83426](+)", "type": "CDS", "id": "<unknown id>", "qualifiers": {"locus_tag": ["ctg5_78"], "transl_table": ["11"], "translation": ["MRKTALILALCMNAFGFSKQAVAEQEKNVDVLLIGGGVMSATLGTYLHELEPNWSIEMVERLDGVAQESSNGWNNAGTGHSALAEMNYTPEKEDGSIDISKAVEINESFQISRQFWSYQVQKGVLQNPRSFINSTPHMSFVWGDDNVEFLRKRYAALQQSTLFRGMEYSEDHQQIEKWIPLVMEGRDPKQKVAATRIPIGTDVNFGEITRQLVASLSKSDKFNLQTSHEVRDIKRNDDGSWNVTIADLKNNGAEKTIKAKFVFIGAGGAALPLLQKSGIPEAKNYAGFPVGGEFLVTENQEVVKRHLAKVYGKASVGAPPMSVPHLDTRVLDGKQVLLFGPFATFSTKYLKNGSLWDMFGSITTSNVMPMMHVGLDNFDLVKYLISQVMLSDDDRYEALKEYFPDAKKEDWHLVIAGQRVQIIKKDAEKGGVLRLGTEVVSSQDGSISALLGASPGASTAAPIMLDLMKKVFKDKVATPEWQAKLKEIIPSYGQKLNGNVAATEKELGDTSRILQLDYTPMTPAANDDTDASETPAAAPAAAAQH"]}}, {"location": "[83588:84890](-)", "type": "CDS", "id": "<unknown id>", "qualifiers": {"locus_tag": ["ctg5_79"], "transl_table": ["11"], "translation": ["LTSFSPELWLAAIVVAVTILLWATALLPEFITALLFFAAAMLLHIAPAATVFSGFASSAFWLVLSGFILGIAIRKVGLADRLAQLLATPLTASWPRMVGGVILLSYLLAFVMPSNMGRIALLMPIVGALAKQAGLHPGSRGWIGLALAVGFGTFQLSASILPANVPNLVMIGAAENSFGLHPGYMPWLFLHTPVVGLLKGMLLTLCICKLFPATPVRITQQQSLPRLSGEELRLIAVLLLTLLLWMTDSLHGISPAWVGLTAACFCLLPRIGFISSDAFGSGVNFRTCLYVAAILGVTAVVVESNLGNTIARALLAVTPLHEDSPFLSFISLNAMTSVLNFVVTANGVPAMFTPMAQSFAEASGFSVLTVVMIQVFAYATPLLPYQASPIVVAMGLGNVPARDGLKLCLVVAVVSALVLLPLNYFWFKALGYL"]}}, {"location": "[85220:85445](-)", "type": "CDS", "id": "<unknown id>", "qualifiers": {"locus_tag": ["ctg5_80"], "transl_table": ["11"], "translation": ["MNGITLKDWHREDILAAVRKKKKSLAALSRENGLSSGTLTNALQRPWPRGEKIISREIGVAPEEIWPSRYMNKN"]}}, {"location": "[85856:86480](+)", "type": "CDS", "id": "<unknown id>", "qualifiers": {"locus_tag": ["ctg5_81"], "transl_table": ["11"], "translation": ["MKASGSQRKENIINNIEYIMRSRGETKVSFANRTGVTRATLYKILEGKVNNVQHSTITRIADFFGVTCDIIENHDLEQIEFIEKMLSPEGDKNPAAIPVIPQSDFLSCFKMRIGFLATQYPVTWYFGDVSNMVALRVEDNIKNLFFPDDILIIRRHTPPSNKQLGLFYSEKDGMCFRQNNPQEDHMHKYDEILLGAIVEERVSLNEV"]}}, {"location": "[86506:87382](+)", "type": "CDS", "id": "<unknown id>", "qualifiers": {"locus_tag": ["ctg5_82"], "transl_table": ["11"], "translation": ["MDCNKKYKLLGFSRSDTIKANIMVLATGKYINIGLQELENSIITDDFNRNELKALYRRLYGDTNTITSYDLADRHERSWYAYLILSVAMSVIYILCTISGIKAIHITLINFVVPPAIFFYPLTFIFVDILNEFFGMRMARRTILISFIANTLFVTGLWATSLLPGLSEWELNKSYSEFVESIVAVLFASSCAYLISENINSWLLCKIKELTNSRFLFIRVITSTVIASAIDSVIFCTLAFYNVLSSEIIKTMIISQLIIKLAYAVIGVGPIYAFRELFRRYINAQNKKECR"]}}, {"location": "[87378:88209](+)", "type": "CDS", "id": "<unknown id>", "qualifiers": {"locus_tag": ["ctg5_83"], "transl_table": ["11"], "translation": ["MNNMDGMTLLGKNTDYIQHYSPDLLETLPRSYGRNEINIKSDNLPFLGFDLWTGFELSWLNHRGKPVVAIAEFIIPATSSNLIESKSFKLYLNSFNQTKFDSPDQVATTLENDLTLAAKGEVNVKIYPHLNHYPLLTTSLPGECIDHLDIQIDDYHFNPQHLTDAASGDYVHESLSSNLLKSNCLVTNQPDWGSVVIKYEGKKIDREKLLRYLISFRMHNEFHEQCVERIFSDILHACRPDKLSVFARYTRRGGLDINPFRSNFEETPAVPRLIRQ"]}}, {"location": "[88270:88855](-)", "type": "CDS", "id": "<unknown id>", "qualifiers": {"locus_tag": ["ctg5_84"], "transl_table": ["11"], "translation": ["MLDPSFFSYVTVMSITPGPNNLLLATSGVNFGLRRTLPMVFGILIGCAVQTMLAGVLLEVLLHWMSQVRLPLTLLGCVYLLWLSWKLFRSSAPEMRANARPMTLTGAALFQAVNPKAWLMATNIALLYSASSGVLTVMAGFMLLNLPCILVWAVMGDRLRYHLQIPWKLKLFNSVMALSLVVTTLWMLIEALQH"]}}, {"location": "[88993:90451](+)", "type": "CDS", "id": "<unknown id>", "qualifiers": {"locus_tag": ["ctg5_85"], "transl_table": ["11"], "translation": ["VSIIEPQETTLYHQLAETFATAIHHGTYPSGSRLPAIRRVAGSHQVSVNTVLNAWRILEDRGLIEARPQSGYFVRGVLPSVTKASKYLAQVSSPSSEKLDLIDTVFAAQNHPDYTNISLACPQNGDFYPAAKLSRIMASMLRRQPGMIGRYALPPGSLRLRREVARRAMDSGMALVADDITLTHGCMEALQLALRALTKPGDCIGLETPTYFFLFPLLASLGLKSIEIPTDPQRGLSLDALEMLLTEKRIAALIAMPNVQNPLGCSMTLEDKKRLAELVNRYQVPLIEDGLYGELQFCTPLAPAVKAFDRDGWIIYCSSFTKTLAPDFRVGWMAAGRFSAEIARLKAVSSMSESVLLSETLGHFLESGGYDHHLRSLRRRYISQMDEARGLIARHFPQGTRATLPQGGFVFWVELPGNVDATELFHRLLQEKICVTPGALYTLSERCNSALRLSCCYPFDERYTYAIKRTGALACEMSGLSPGIS"]}}, {"location": "[90454:91078](-)", "type": "CDS", "id": "<unknown id>", "qualifiers": {"locus_tag": ["ctg5_86"], "transl_table": ["11"], "translation": ["MLKILGRASSINVRKVLWLCDELGIDFHREEWGEGFKSPDEAEFLALNPNAMIPVIQDDGFVMWESNAIIRYLANAYGGEWLYPPHPRARAPVDQWIDWQATELNTSWRYAFMSLVRNSPAHQDPRLLAAACKGWSHTMGILNKQLEKTGQYVAGKHFSLADIPVGLSVNRWYETPLDHPNLPAVRAYYERLTERSGYATWGRNGTP"]}}, {"location": "[91191:92043](+)", "type": "CDS", "id": "<unknown id>", "qualifiers": {"locus_tag": ["ctg5_87"], "transl_table": ["11"], "translation": ["MAQFIPFKQVDVFTRSAFNGNPLAVIMQADGLSDRQMADIARWTNLSETTFVLPATEADADYRLRIFTPDYELPFAGHPTLGTAHALLEAGIECKNPGKIVQQCGVGLVTINIADDGALAFAAPAATLTPFSDALLAGALNSDAFDHQQPVMVADMGIRWLLVPMLSAEAVLAIKPNLADFAQLMEHADVNGVMPFGPLAEGDEQYEVRGLLIEQGSLTEDPVTGSANACLARYLLAQGNTADYQVRQGTALQRNGRVQVNYQPDGIWIGGQTVTVIDGTIRV"]}}, {"location": "[92119:92878](-)", "type": "CDS", "id": "<unknown id>", "qualifiers": {"locus_tag": ["ctg5_88"], "transl_table": ["11"], "translation": ["MTRKIVLITGGSRGLGKNSALKLAKKGSDIILTYHSKQQEAQAVVEKIHALGARAVALQLDVSDSSSFDAFATEVSHQLKTVWQRNNFDALLNNAGIGIHASFEETSEAQFDQLVNIQFKGPFFLTQKLLPLLANGGRILNVSSGLARFSLPGYSAYAAMKGAMEVLTRYQAKELGARGIAVNIIAPGAIETDFGGGAVRDNSQLNAFIASQTALGRVGLPDDIGDAIAMILSDESGWINAQRIEVSGGMFI"]}}, {"location": "[92992:93892](+)", "type": "CDS", "id": "<unknown id>", "qualifiers": {"locus_tag": ["ctg5_89"], "transl_table": ["11"], "translation": ["MDKFHAMQVFVTVAEMQSFTRAAESLGLPKGSVSRQLQALENQMGTRLLHRTTRRVHLTQDGMIYYERCRDLLATLDEMDSLFQHDPATLSGRLRVDMPVSLASNFVIPRLAEFLQHYPGIELELSSSDRLVDVISEGFDCVVRVGTLKDSGLIARPLGQLPMINCASPDYLTRFGTPQTLDDLSQHAMVHYSQQLGTPPVGFEFFDGQRCHRIQTGGVVTVNSTETYRAACIAGLGIIQVPRVGVQSALKAKTLQEILPAYRARPMPVSLIYPHRRNLARRVQVFMEWLTQAMKRYAE"]}}, {"location": "[93945:94968](+)", "type": "CDS", "id": "<unknown id>", "qualifiers": {"locus_tag": ["ctg5_90"], "transl_table": ["11"], "translation": ["MTDKQNQLSQQHEVAEEKPLISIKTGNKTVDHSITRVSRLVSWFQAIPAVAHFIRAGERFNDRLGSQFGAAITYFSFLSLIPILMVSFAAVGFILASHPTLLTELIEKIVSSISDPTLAQTLKNTVNTAIQQRTTVGLTGLLIALYSGISWMGNLREAIRAQSRDVWERNPTDKEKIYFKYTRDFISLTGLVLALIITLSLTSVAGSAQAAIVRALGLDHIEWLRPAMTVIALSISIFANYLLFLWIFWILPRHKPRKKALFRGTLLAAIGFEVIKFIMTLTLPKLASSPSGAAFGSVLGLMAFFYFFARLTLFCAAWIATAQYKDDKKMPESATDSAAQ"]}}, {"location": "[95295:96618](+)", "type": "CDS", "id": "<unknown id>", "qualifiers": {"locus_tag": ["ctg5_91"], "transl_table": ["11"], "translation": ["MQASIAPTLDAEHDATPVNSRGKVVVASLVGTAIEFFDFYIYATAAVIVFPHIFFPQGDATVATLQSLATFAIAFIARPIGSAVFGHFGDRVGRKATLVASLLTMGISTVVIGLLPGYATIGVFAPLLLALARFGQGLGLGGEWGGAALLATENAPAKKRALYGSFPQLGAPIGFFFANGTFLLLSWLLTDEQFMEWGWRVPFILSAVLVLIGLYVRVSLHESPVFAKVQKANAQVKVPIGTLFSKHMKATILGTFIMLATYTLFYIMTVYSMSYGTAAEPSGLGYSRNSFLWMLMVAVIGFGVMVPIAGMLADRFGRRKTMIVITLMIIAFSLLFPSMLGSGNQWLVMGFLLLGLSIMGLTFGPMGALLPELFPTEVRYTGASFSYNLSSILGASVAPYIATWLATSYGLYAVGLYLASMACLTLLALIATKETRHQTL"]}}, {"location": "[96923:98984](-)", "type": "CDS", "id": "<unknown id>", "qualifiers": {"locus_tag": ["ctg5_92"], "transl_table": ["11"], "translation": ["MSRSGKIISWIVGIFLLLVVIVVLVIAFFDWNRLKPTINQKVSTELNRPFAIRGDLGVAWQRNRDEPGWRSWVPWPHVHAEDILLGNPPEIPEVSMVHLQRVDATLAPLALIGKQVWIPWIKLQQPDAKLIQTADGKNNWTFNLAGSENKDDSQPPSAWSFRLDNIMFDRGQIDYRDAINKAKVQVLVDPLGKPVPYGQLAGGDDKQKNAADFVFGWKARGTYNNEQLNGDGKIGGMLSLRSKTTPFPIEADVRNGTTRVRVAGTVQDPMNLGGVDLRLRFSGDTLANLYGLTGVLLPDTPPYETDGRLQARFQQKGGALFRYQNFNGKIGDSDIHGSLTYSQRQPRPKLEGSLESRQLRMADLGPLIGVDSGKGSEKTKQAKAKRGEASTQPADRILPHDKFDTKSWDVMDADVKFSGKRIEHSNSLPISDLYTHLVLKSGDLRLDPLRFAMAGGNLNSTIHLEGDRTPMRGRADIHARKLKLRQLFPGVEAMQSSLGQMNGDATLTGTGNSVADLLATSNGDVKLLMNDGLISRSLMEIVGLNVGNYVVGKLFGDDEVRINCAAADLNVRNGLVSTRLFVFDTENAVINISGTTNFASERLDLSIDPESKGMRIITLRSPLYVRGTFKNPDAGVKAGPLIARGAAAVALGAVVAPAAALLALISTSDGDDNQCSNVLQQMKSKK"]}}, {"location": "[99046:99820](-)", "type": "CDS", "id": "<unknown id>", "qualifiers": {"locus_tag": ["ctg5_93"], "transl_table": ["11"], "translation": ["MMLKHISHRLPSSIVVQKHQEERLYWKQCQRLYTFQPIYQVSGRLMAIELLTAVFHPAAPSQRLSPEDYFAALDISQRLHIVQEQLELLIQWESKFVDGDLVASVNIDGPSLLAIQHHHQIRALIARLPWVRFELVEHHVLPQEEIVAQMPELGPLWLDDFGSGMANFSALTELKYDYIKLARELFVLLRKTEEGRHLFLMLLALINRYCKGVIVEGVETAEEWAQVQSSPAFAAQGYFFSRPVPFDQLTDLPLQLA"]}}, {"location": "[100106:101039](+)", "type": "CDS", "id": "<unknown id>", "qualifiers": {"locus_tag": ["ctg5_94"], "transl_table": ["11"], "translation": ["MTHKKIAIIGECMIELSQKGADLSRGFGGDTLNTAVYLARQLPADTLAVEYVTALGTDTFSNEMIDAWQQENVHTSLIQRMEDKLPGLYFIETDAQGERTFWYWRNEAAARYWLESDRADELCEELALFDYIYLSGISLAILNPQSRARLMSLLAECRGNGGKVIFDNNYRPRLWQSRDEAQQTYAAMLACTDIAFLTLDDETLLWGEASIEQVVARTRAAGVEEIVMKRGADSCLVACGDAALLEVPAVRLAKEKVVDTTAAGDSFSAGYLAVRLSGGGAEQAAVRGHLTASTVIQHRGAIIPKNAMPQ"]}}, {"location": "[101277:102147](+)", "type": "CDS", "id": "<unknown id>", "qualifiers": {"locus_tag": ["ctg5_95"], "transl_table": ["11"], "translation": ["MRKLVGYLIYCLAVPAVQAATENKSTLKESPKSILKIEDFLPERKSWSFGAGVNILNNSNEGSQPGYYINQISPGQYIIDRTNLAYKKETNGLSGYLSGMYGLTSQLSLSATLNGQWVNTKYSTENNTSSNKSEYKFNGIGFGASYQLYRLSDFTVLFGGVNAKDGTVNSYVLGTSLNWIYDPLVLNFSLGYLDGISREKFSNDYTAYTTSGKVIFAVNPEINLSWGFSKDFINANNYYLNKKEWTSTTSVLAGMSVNLMEDLAGNINLKGGVGNNKSSVISLGLSYKL"]}}, {"location": "[102157:102613](+)", "type": "CDS", "id": "<unknown id>", "qualifiers": {"locus_tag": ["ctg5_96"], "transl_table": ["11"], "translation": ["MNKRIFMAAASVLFVAPLSIVAYAINSDNLVPAQTTAASLNYADFDVMNSQEMEETRGKVGPAVIIAGQGVAGAAAAIGNAYASAPNNSPGTSEVISQGVGGFVAGGLNPVVGPVAAGALGLSAYGATQAMLGGGGGGDSGCQTCHGMSKQ"]}}, {"location": "[102633:102903](+)", "type": "CDS", "id": "<unknown id>", "qualifiers": {"locus_tag": ["ctg5_97"], "transl_table": ["11"], "translation": ["LIFLYIVTCRIIFYGRRTGAIIFTALLLLAYSWGYHFSISSLYYLLASVIVNIMIMISLRNRERFAKLRDAVFLLPLASLISSAAHFIS"]}}, {"location": "[102902:103490](+)", "type": "CDS", "id": "<unknown id>", "qualifiers": {"locus_tag": ["ctg5_98"], "transl_table": ["11"], "translation": ["MTYFREASSLLKGDGVRFIVIILLMIASQGVAQASWTAQRFDGQKKQIHDNTCGIASLVFILEKYYKRGVSESELIGLAGIKPEYSFLDLARLAKKHSINTLGVKITSDQLDKIHSPTILYIKRFGQDHFVVFQGITNHLVQIYDPAWGYLNYTIQQFDHYWRAGDDAGRALIFLDDIKVNINPDIIFQKRIPVE"]}}, {"location": "[103545:104187](+)", "type": "CDS", "id": "<unknown id>", "qualifiers": {"locus_tag": ["ctg5_99"], "transl_table": ["11"], "translation": ["MLQVWGRKTSSNVQALMWCIGELGLPYQRYDIGHKYGGNDTPEFLAMNPNGLVPVIKDLHGPALFETGAILRYLSGSYASAPFWPEDIAQRTQVDIWAEWAKTSVAAGFTAPIFWRVVRTAARDRDPQAIAAAIQRLTALLRIADARLAQHDYLAGNDFTLADIQLGHLLYRYYDIAIDRADLPALQRYYQRLTERPAYREHVMVSYEELRVV"]}}, {"location": "[104274:105549](-)", "type": "CDS", "id": "<unknown id>", "qualifiers": {"locus_tag": ["ctg5_100"], "transl_table": ["11"], "translation": ["MRNRFGCGLLYALWLTLCASFAVQADSLAFLSDTQLAEVKQQLAQQRAAPQTLQAWRALQHQADKALQHPLMSVTDKILTPPSGSKHDYLSLSAYWWPDSSKSDGLPWIRRDGEVNPASKNAQSDGVRLAAFTADVQALTLAWYFSGEQRYADKAIAQLRHWFIAPETRMNPNLNFAQGVPGIADGRASGVLDGRYLATRIVDSLIQLRQAQGWNSSDEQAMHQWMSEYLHWMQTSKLAKKEAQAKNNHGNWYAVQLAALGWYLQQPALIKQMVALAESKLAYQIAADGSQPLELARTRSFHYSYFNLQALTALAELAAKAGAGDLWHYQNAQQAGLIRALDFMAPYSDDARVWPYPSRDRVGVRLIPLLSLADNRLHDKRYQRWIQQANFQPQHQSASQRGVVIQAQRETWLLSLPYGQKPGK"]}}, {"location": "[105734:107225](-)", "type": "CDS", "id": "<unknown id>", "qualifiers": {"locus_tag": ["ctg5_101"], "transl_table": ["11"], "translation": ["MQGTRIGLLVGGLFLATVSYTVQAETLQPDPAWQQGKLANGFNWQVLTTPQRPSDRVEIRLLVNTGSLVETAQQIGFSHLLPRLALVHNAALDTTQQRALWTQGIDPNRPLPPAITSYDFTIYNLSLPNNRPEVVKDALNWLAATAGKMTINDQVVNTAIGADDPVATWPANPQDVWWRYRLKGSLLLGHDPSEPAKSPIDINQLSSFYKQWYTPDAMTLFVVGNVDNRSLSEQINKAFSPLEGKRETPSPMPTLSPLPHQPVNLVNNAVSQDRLSLIWDTAWPPIRDSQNLTRYWQSDLAREALFWHVQRVLSDSKAQGVQVGFDCRVLYQRAQCGINMDSSNATLQENMNMIARELANIRDNGLPKDEFDALMAQKTAELNKLFATYARTNTDVLMSQRLRSQQNAVVDIAPEQYQKLRQTFLSELTLPMLNQELRQQLTQELTMVLMQPQGEAETNVKSLQESWQRIMTPPATVSAPAEDNKQEVSDIPVPQS"]}}, {"location": "[107492:108767](-)", "type": "CDS", "id": "<unknown id>", "qualifiers": {"locus_tag": ["ctg5_102"], "transl_table": ["11"], "translation": ["MKTSLFKSLYFQVLTAIAIGILLGHFYPDLGAQMKPLGDAFVKLIKMIIAPVIFCTVVTGIAGMESMKAVGRTGAVALLYFEIVSTIALIIGLLVVNVVQPGAGMNVDPATLDAKAVAVYAQQAEQQGVIPFLLDIIPSSVIGAFASGNILQVLLFAILFGFALHRLGDKGTMIFNVIESFSKVIFGIINMIMRLAPIGAFGAMAFTIGKYGVGSLVQLGQLIICFYITCVLFVVVVLGLISRYVGFNIFKFIGYIKEELLIVLGTSSSESALPRMLEKMERLGCKKSVVGLVIPTGYSFNLDGTSIYLTMAAVFIAQATNSHMDIVHQITLLVVLLLSSKGAAGVTGSGFIVLAATLSAVGHLPVAGLALILGIDRFMSEARALTNLVGNGVATVFVSKWVGQLDEKKMKETLSAPAKTEKTA"]}}, {"location": "[108960:110982](-)", "type": "CDS", "id": "<unknown id>", "qualifiers": {"locus_tag": ["ctg5_103"], "transl_table": ["11"], "translation": ["LRVSRSLTIKQMATVSAVAIITICIFIVIQLFHFVQQRRVDYAQQMENIAHTVRQPLSEAVLRADIPEAERILNSLKPAGILSRADVVLPNAFHALHTDFDPEKPVPRLVARVFELPVQITVPLYAMERTAAPKPLAYLVLQADSWRVYQFILSTIATMLTTYLLLALILSVAISWCINRLIVHPLRDISRELQELPPQDILTHKLAIPPLHRDDEIGMLIRSYNRNQQVLESVHDEMSRLTTHYALTDLPNRTLFLALLEQHMKSAGSLSGFTVIVLRVETLQEANGILTDEQRDTLILTLAEKIRSCLDDRTVLAQLSGSDFALLAKRANSPFRAIRLARNVMTRLTQPVALQHMQIRPAVSIGMAQRDAATLTMVELLGRATSAMMSARHQGKNQILFYDPLLTERAQKRLTQEHDILRGLEQEQFALYLQPQVNMQSGELVGAEALLRMRQPDGSYNLPEDFIVGAEELGVIGDLGRWVFEESCRVLAGWQKRDIILPLSVNISAVQLRDPGIVPHLQDLLARHRILPGSLVLEITETAEIGDPQQAVALLSELQRVGVAVALDDFGMGYSNLNYLRQFKSLPVSKLKMDRSFVSALPADDTMVKIIAAIAEIIDIDVVAEGVETTEQRDWLLARGITIGQGYLYSAALPLASFEKWLPRADYLKSDPS"]}}, {"location": "[111151:112348](-)", "type": "CDS", "id": "<unknown id>", "qualifiers": {"locus_tag": ["ctg5_104"], "transl_table": ["11"], "translation": ["MRNDQRDDWLKRGIRSDAADLYRQQDTTLTLEQDYSRNKGTGGISDFTAHTTMFEAEMPLADGKGFLRLDHVAVSAGSFSTTNGSHTEVFGSCADNNTNGCSRDLTQRAEGTAPAIGWRNDRWAADIGTTPVGFEVVNWVGGVSWETDVRNIGLSFTASRRPISSSLLAYAGARDPSSEGGRSWGGVVATGGGVGMSYDQGGAHGVWADLSAHQITGKNVADNSRERLMAGYYYKLINENNRRATIGLNSMLWHYQKDLSDYSFGQGGYYSPQRYFSLAVPVNWRQRSENWSYELGGSVSWSHSKTKAQARYPVNPGFQTTANPVSSDSSGTGTGYTLHALVERRLSAHWTLGVGVDIQQAKDYTPSHGLLYVRYSLAGWEGDLDIPPQPLTPYADFK"]}}, {"location": "[112347:114564](-)", "type": "CDS", "id": "<unknown id>", "qualifiers": {"locus_tag": ["ctg5_105"], "transl_table": ["11"], "translation": ["LPWLGLLLPGMACFGPVALAADPPAPREVAPVAWLLQQIRIGEATNKPLLVTQSLYRLQKIDPDNPEVLAAQLRLALRQGDQAKAQRLMTQLNQTAPDSAATRQSAASMLLLTPEGRQQLQQARLLATSGHPEEAKVAFDKLFNGIFPGVDIALEYWRLVARIDGQEQLALVQLQALDQQYPGNTGVRLLIAQMQLRDDNTAEAFKELKKVADNPAGREQAGALWLARIQSQPVSEQTVAELKRYIDTFTSGDAQRNGEQELARQQKLLADPAFRQRERGLALVDGGAGAAAIPALQAALRATPDDAELLGAMGQAQSRANRRATAIGYFERAIRAGQQSTSIGKWRSLLTSNRYWLAIDNGDKALAKGDIAAAERQYQHARALDNSDSYALIGLGDVALAKKNNASAEQQFLRALRLEPGNSTAARRLAALYQQQSPQKAIDFINRLTPAQQRALGSTLNDLRSDAVRAEADALAAQGNWAQAVEKYRRAQRDAPDDVWLNYRLAGALREAGQAEQADSVMSAMASKRPSDPAQVYAYGLYLSSSDRRDRAIAQLNTLPRAQWDEDIVDLSTRLEQDKLFEQANALRDGGNEAAAIALLQQQPFSTRRDNTLADWALARGDSAAALQGYQQVLKRLPQDSDAALGRIDALVALKRXXXXXXXXXXXXXXXXXXXXXXXXXXXXXXXXXXXXXXXSAMRRGWKRSSASRKRRWMIIARRWLPATSLNNSRRIMSNSPA"]}}, {"location": "[114578:116906](-)", "type": "CDS", "id": "<unknown id>", "qualifiers": {"locus_tag": ["ctg5_106"], "transl_table": ["11"], "translation": ["MTRKISWFTALMMATMPVSHAAPEGIVPLQPQEEAQPAAVPRDNPVATADFAPMPVDPSAPLRDAALPFSKVAPPPGSFNLRGIRPQGQIEFGVRSDEVVTKALLNLHFRPSPALLPTLSHLKIYLNEELVGLITVTAEQLGKDNQAQINIDPRFIGDFNQIRIELVGHYTNVCENPAYSSIWLDIGKESTLDLTMQKLLVKNDLSHFPEPFFDARDNRPLTLPMVFSAQPDVAQQHAAAMLASWFGVKAEWRGQSYPVLYNQLPQQQHAVVFATNDKRPDFLKDYPAVQKPTVEIASQPDNPYQKMLLILGRDDQDLITAVQGIAQGDVLLRGQTSTVDSVKSLEPRKPYDAPRWVRTDRLTAFSELQAYENQLQSSGMQPAPIALNMNLPPDLFLVRARGINMDIHYRYTSPLQDNDGSRLAIHLNNQFMQDYPLLAKKDKGNQLLHIPLIQGLQDSTTQLTIPALRLGVVNQMRFDFDYATTFIGGTSDGRCETVAPVSNHVVIDGTSTVDFSGYRHYIEMPSLRAFANAGFPFSRNADLAQTLVLVNQKPSAEQTTTLLNALGIVGAQTGYPALKIQLTDDWSKAQQSDRDLLMIGTIPENLRDDTRINLLVDAAKSWVKKPVRQTTLNNDNVSDSDRQAESITAIDSAGPIAAIVGFQSPFDEQRSVIALLADSPRAWQLLNDALLDSGKRAAIYGSVAIVRESGVNSLRVGDNYYVGYLPWWERVWNALATHPVWLAVFAVIVVILFALLIWRVMSLVSRRRLREEDNK"]}}, {"location": "[116916:119502](-)", "type": "CDS", "id": "<unknown id>", "qualifiers": {"locus_tag": ["ctg5_107"], "transl_table": ["11"], "translation": ["MNPLRWLLIPPARQALSQRYQAWRRNGASRLAAAIQCLWIILGWSLLRLETPGWQTITERRRSLYPQISPERPRPADALRYLVQTLWLILFLPSIRSERQRFNAFHTLSRWRQRVILWLDNLPRHAERKNLRQRSEGRLEQLSPAVRKLLYGVCAIVGTVLAILCISQPFDLFTQFIFVMLLWAVAMVVRRVPGRLSTTMLIVLSLTVSCRYLWWRYTSTLNWDDPLSLTFGLMLIAAETFSWVVLVLGYFQTLWPLNRQPVSMPEDISRWPTVDLLVPTYNEPLSVVKPTIYAALGLDWPCEKVCIYLLDDGNRAEFREFADSVGIQYIARPSHEHAKAGNINHALRVACRSEYVAIFDCDHVPTRSFLQMTMGWFIKEPELAMLQTPHQFFSPDPFERNLGRFRRTPNEGTLFYGLVQDGNDVWDATFFCGSCAVIRRKALDEVGGIAVETVTEDAHTSLRMHRKGYTSAYIRIPQAAGLATESLSAHIGQRIRWARGMAQIFRLDNPLLGKGLKLVQRLCYANAMLHFLSGIPRLIFLLAPLAFLLFHAYIIFAPALAIAIYVLPHMIHTSLTNSRIQGRYRHSFWSDIYETVLAWYIARPTTVALFNPHKGKFNVTAKGGLVENQHLDWVITRPYMFLVLLNLAGVAAAIWRISYGPQTEVLTVLVSLIWVFYNMIILGGAVAVSVEARQIRESHRVEIAMPAAIMRADGHMLPCTLRDYSDASVGIELREEGLLQDNEQIFLLLKRGQQEFSFPCYVQRVFGRRIGISLKALTTKQNIEFIQCTFARADTWALWQDGFPEDKPMQSLADIMLLGFKGYIRLAEYGPAGVRRLFRLLTTFILWIASFFPKSPAKLTT"]}}, {"location": "[119498:120230](-)", "type": "CDS", "id": "<unknown id>", "qualifiers": {"locus_tag": ["ctg5_108"], "transl_table": ["11"], "translation": ["MPIIALQGLRGGTGTSSVTAALAWAVNQLGETVLAMDFSSSNQLAMHFNVPVGQVRGWMRVALDNGDWQQSALRYQAGLDVVPFGLLDNQQREALETGSQEYLTPWLQHLTQLKADYHWLLLDVPAQQSRWSRDILAHADHIIRVVTADANCQIRLHQSHFSSNTFFLLNQFNAISQSQQDLQQLWLSTLTPLIPVNIHRDEAVAEALLFKQPVGEYRPESLAAEEFTTLANWLLINFGGARR"]}}, {"location": "[120229:120439](-)", "type": "CDS", "id": "<unknown id>", "qualifiers": {"locus_tag": ["ctg5_109"], "transl_table": ["11"], "translation": ["MAIDDKSDKDISIVANASGQHDDITALGEAFSFTAFHYIDIARDERLENILTRWPLLQELVAVQQENPN"]}}, {"location": "[120606:122160](+)", "type": "CDS", "id": "<unknown id>", "qualifiers": {"locus_tag": ["ctg5_110"], "transl_table": ["11"], "translation": ["MTLSFTLGIDQLQGELLQMQSPGCYWITADRQPDARRLARQVIASQQALTLISSAEKPQELFTPPPDGITIRVPMYSLPATRKALMNLDEDLSRALSPQPGLILLYTAYASWQTLTSAEISSWLKKITSLLATKQSALLIITSGTGVNTLRSQLQSFFRYLDGTSHLEWQQDSWDYRINWWFNGDRLLADRKVRLDNNNEFFSLLADDAQNTPLTLNDETIFIAEKQVLEGAPPLSLQWLVFDNNEAVYSRAQQASSATVIFNLSNNQQINSLAENIHSLRRTRGSALKIVVREMQTSLRYSDERLLLACGVNNIVAFGTNLSNFLTTLEAIQGQSYNRHVPADLKQLQASMQPLHEKGYLPLERFCHAVTLLMNNTQLPENGKGLLVALRPVPELQPQQALTLCKMRRYGDLVTLIDDRLYLFLSSCRFNDLDIALKYIFRLPHDEIFTNRMIWYQDLQILSEVRQIKGLIPTDWHDVTPESEAGEVIEKNHKMPVSRRVPEPITLGNVTREVSRR"]}}, {"location": "[122156:122348](+)", "type": "CDS", "id": "<unknown id>", "qualifiers": {"locus_tag": ["ctg5_111"], "transl_table": ["11"], "translation": ["MNIMDAVQILILLLLILLILKPFYTRWLPAKWHSIVHRVMPPRALKYETTWRKKSLNKDDDKS"]}}, {"location": "[122344:124006](+)", "type": "CDS", "id": "<unknown id>", "qualifiers": {"locus_tag": ["ctg5_112"], "transl_table": ["11"], "translation": ["MSEPKPSSTSSGQLWSYWRGLGGWNFYFLLKFALLWFGYLNFHALSNLVFLAWLLFPIPSLRWHRVRHWISLPMGFALFWHDTWLPGLTSMLSQGSQMAGFSAAYLLDLVNRFINWQMIGAAFVMLVIYLFIAQWIRVTVIVTLLLLWINLVNIAGPAVSLLPGKSATPEVVLNNQPPASKDAAQPNTLDQSAPPTSANLTAYLNRFYEQEKQRVTHFPDTLPADSAPFDVLVINICSLAWSDVDAVNLRDHPLWKHFDILFNNYNSATAYSGPAGIRLLRASCGQTSHHDLYQPVDNQCYLFDNLAKLGFKQQLMMDHTGEFGGYLDELRKVGNMQAPLMSQADIDPELTSFDGSSVFNDAQLMQRWLDDRQKSSDARSATFYNLIPLHDGTRELGSTKVAAYQPRAKVLFDQLDNFLTNLDKSGRRVMVVVVPEHGAAVEGDKMQMSGLRDIPSPGITHVPVGIKFAGMKAPHQNQPLSVEAPVSLLAISDLISRVVDGQVFNAANVNMSVLTENLPQTPVVSENDNAVVMMYQGKPWIRLNGGDWVAYPQ"]}}, {"location": "[124026:124944](-)", "type": "CDS", "id": "<unknown id>", "qualifiers": {"locus_tag": ["ctg5_113"], "transl_table": ["11"], "translation": ["MIVRPHQHWFRRLFVWHGSVLSKILFRLSLNLLMSAFAVICYQWYEALGVRLTTAPFSLLGVAIAIFLGFRNNASYARFTEARLLWGTLLITQRSLLRQIKSVFLHQPEQAKIFADLLTAFSWSLKHQLRQTDGNADLRRLVPAALAEEVQRSPDPTNRLLLCMGVWLGEQRQRGAVSDVIYEGMDRNLDQLARVLGGCERIANTPIPFAYSLILHRTVYLFCSLLPFALVEDLHYMTPLVSVFISYTFLSLESLAEELEHPFGMAANDLPLDAICNTIERNMREMNDQFPLPEKMLPDRHYTLT"]}}, {"location": "[125110:126124](-)", "type": "CDS", "id": "<unknown id>", "qualifiers": {"locus_tag": ["ctg5_114"], "transl_table": ["11"], "translation": ["VKLVWRHWLMMILLGMFSVQAAANDGWSSYKSRFMAADGRIKDTANNNVSHTEGQGFAMLLAVDNNDRQSFDRLWQWTRSHLSNAQNGLFYWRYNPDASDPIVDKNNASDGDVLIAWALLRAGEKWNVADYLKQSDKIQRSIVSRNVTTFGGYSVMLPGAQGFNKTSYVVLNPSYFLFPAWRDFARRSHLKVWNQLIEDGFTLLGKMNNFGRSALPLDWVALNADGSLAPAIAWPPRFSYDAIRIPLYIWWYDPQSLRLVPFQHYWAGYSRLQTPAWINVSNNEAAPYNMDGGLLAVRDLTMGDTAQLSSSLDAQENYYSASLRLLVWSAWQSRQAN"]}}, {"location": "[126136:126604](-)", "type": "CDS", "id": "<unknown id>", "qualifiers": {"locus_tag": ["ctg5_115"], "transl_table": ["11"], "translation": ["MSELNHTFQPSRLHSHQPGWFDLLSVIISGMLENAGEQESQLFLQQMGGQLAQRYPLNSAQTVRDLEVQMNLALARFNWGFVDIEPRENALLLTHMALPEGDNQLATASWRAAMGAVLTGLYAGWLQAQGGSERVPLVCDSVSDDAALLFRYQNS"]}}, {"location": "[126606:130545](-)", "type": "CDS", "id": "<unknown id>", "qualifiers": {"locus_tag": ["ctg5_116"], "transl_table": ["11"], "translation": ["MKRTPLNARVRQALLLSSALAAALPSALAAAENNPALQALFDQATYWHQKAHDDLAKDALQKVLMVDASNTQALYLMALYSQQGGDNAAAAQWRQRLSQVSPQDPRLSELDNVRQLQSIPQAQLSLARQQAQSGNVNAALQTWRNTFSGNEPPASIAAEYYLTMAGDRSLRPQAIDSLRQFADQHPQDAGAQLALGKALTWQESTRREGLQMLQGIADGNPDADRAMRQALLWLAPQPDDAALYQTWQQRHPQDSAVMAYYRKNVGGAEKGQGFTALNSGDVAGAQTAFEQVLKANPQDADALAGLGYAAQRSGDYQAAADYLDRSAKLGGNDSQQRQQQASDARFYAQLASAQQALKSGDTAQALALSEPLAQADGEKGIAGKLFRADVLRRTNQLDQAEQTYRAVLQSEAENRNAKEGLFYVLRQQNRSAEANTLLSSLPASVRQSVMPRTGSSSDPLRQQAKQALAAGNATQAVAVLQQGIQRFPNDGWLRLDLARIYRAQGDSAAAASVMQPVFRNGASSNELYAGALNASESGAWQQASTLLSRIPARSQNAAMRELAQRANFNLQMTTAGQYLAQGSSAAAANTLKALAANPPSNPADAGKLAQSLAQAGDITTAVAVVRSNMQRGVQGNAGDYAAQVAVLNQAGLTAEARNFLSSPALQSRSTPAQLASIRNGDIINEVDRLREQKQYAAAYDKLIGALQTDPQNRDLMFAMARLYQSGKMNKEAGVVYDYLLTRDTPTQDARVGSVNVALALNDVPKARALTDGLRGEQTPERLLLMARVAEAEGDHHQALSYLRTARGKMIGLQGAETGSVPVVGGLALSDNPFINRSTPDTRRSASAYGAAMPWQQTPGASSYRDIDGQMAASEPSPQSRTLHQIDSMMDDLQQRTGTWAQGGVQIRGRDGESGLSKLTEAKAPLSWSSVPFGDSRFEFTVTPVSLNAGSADGQSSRRFGTGALSQAVSAAVQTLKNEKIKKSDGSAFAFDDLNPLTTKGLSTLQSVQNKLANATDKANLDEVTVDSPGSQTASGVELKLALTGDHYQIDLGSTPLGQDLTTLVGGIQWSPKITDYLTLILTGERRAITDSLLAYVGATDKLSGESWGRVTKNGGNALLSYDDGDAGFYAGAGAYSYLGENVASNKSLVANAGAYLRPYHYDDRELKTGISISWMDFSKNLSYFSYGQGGYFSPQDYVSVSFPVEFTQKYDDLKVRFGGAAGYQSYSQDRSAYFPNNPDWQNQLETAVTNGYAKEAYYSGGSKSGIGYNLHAGADYKVNKDVTVGGQLGYDTFGDYSESTAQLYFRYMLGDK"]}}, {"location": "[130552:133018](-)", "type": "CDS", "id": "<unknown id>", "qualifiers": {"locus_tag": ["ctg5_117"], "transl_table": ["11"], "translation": ["MKQLFLKATLAALIGGSLALSGAGAAEQGVSEEGAALAQVATPADVDAAESSLRSTAGAMPYAPESQGAESSISEPAAALPEDLPLLPPMVSSPPAMAWQPISSSISVAQMGQHHGVTLSGGQLQSGIMFTLPGDQVVTNAHLDLSLRVSPALAARNTSMQLMLNGQPLGTLPLSASDSDNVSFQLDIPAAMVVSSNNLSFKINDADQLLCERESTDQYRVTILPQTRLSLEGQQLNIGTSMRHFPRPFIDPLQMTAATLPMVFSASVTPAQVTAATMVASWVGLQADYRGASFPVLRNQLPEKNGMVFGQPGEKIGSLTLPLVSGPTLQLVDNPDNPGYKLMLVIGKNEDQLRQAAYRLINAPLAQDASTLSVASQTIPMRKPYDAPRWINTDRPVRLSELLRKDQSLTANGIWHDALRVNFRAAPDLFLWDGETIPVQLDYRFPSENWIDEKNSFLNVMLNGTFLHNLTVNKVGLLENIWHRLGGDARQEKYTLNLDPYLIYGDNQLQLYFNIKPKADAPCSVLLNNNIKSRIEENASIDLSNTRHFTLLPNLSYFVGASFPFSRLADYSQTVMLLPEQPSDAEISALLDMAGRAGNATGATLDHSSVMFGIPAGGANLQRLKNSDVLAVSTLGQDAFNQQMLASSPYDSSAHTFGVKAPNNGEKMRSWLTGDWYRQQLDADRYFSSNEAWRGFVSYRSPWSEERLVVMTIASNDQQLLNLHNDLSSARINAGIRGDTAIITDENGIRSFRVGPQFPSGQMPWYMMVVWYANQHAVLMALMALLLSAVVGGCTYLMLKRHAWRRLHGHKNNNDSSGDQK"]}}, {"location": "[133014:135126](-)", "type": "CDS", "id": "<unknown id>", "qualifiers": {"locus_tag": ["ctg5_118"], "transl_table": ["11"], "translation": ["MNKALFYLLLLVLFPVAAVIVITPMDSQKQYIFGLISISLLFLLGLSKSKQVSIVMVILSALMSTRYIYWRATETLHFNSEIEAILGIGLFIAELYVWLILILGFLQTTWPLKRTIEPLPDDISLWPTVDVYVPTYNESLDVVRDTVLAAQCIDYPRDKLKIYLLDDGKRSEFAVFAADVGVGYITREDNSHAKAGNLNHAMKITKGELICVFDCDHVATRTFLQATTGAFLTDPKLALLQTPHYFYSPDPFERNLRAARNVPNEGALFYGPVQQGNDNWNATFFCGSCAVIRRSALEEIGGFAVETVTEDAHTALKMQRLGWGSAFLAIPLAAGLATERLGLHVVQRTRWARGMTQIFRVDNPLLGRGLKWQQRLCYLNAMLHFQFGLPRVVFLTAPLAYLLFNLNIIHSSASLIFAYVLPHLVMSLYVNSRMNGRFRYTFWGEIYETVMAFHLVIPTLLTMLSPKHGKFNVTDKGGLLDVGFFDFNIVRPHVITAVLLLVGVVAGITRAVAHDYFGVDPYVIALNVGWAIFSLIILMAAIAVARETRQIRKTIRIEVKIPVIIHYASGISSRTTTVNLSMGGAQITAPDNRHENDEIEEIDLLLHSGAICIPVKTMGANDGVIRMKFEEMPLSRRRELVRVVLARADAWIQPPHQPDNPLRSLLTIIRTVFELFWLTWQARRDKRKASKAAASKVQEDNAA"]}}, {"location": "[135217:136015](-)", "type": "CDS", "id": "<unknown id>", "qualifiers": {"locus_tag": ["ctg5_119"], "transl_table": ["11"], "translation": ["MPLVCVCSPKGGVGKTTMAANLAYALARGGSKVLAIDFDVQNALRLHFGVPLSDGRGFVARSAENSDWSQSILTTGGNIFILPYGDVSEDQRVAFDDNLANDPHFLRRGLDTVLNYPGLVIIADFPPGPGPALKAMTELADLHLVVMLADTASLSLLPQIENDRMIGKALNQKAGHYFIVNQSDTRRNISRDVTAFMQQRLGEKLVGVVHRDESVAEANASQRSIFDFSPVSAAAFDIELVSKRLAGLLNIKVGDGEVHATLRSL"]}}, {"location": "[136005:136626](-)", "type": "CDS", "id": "<unknown id>", "qualifiers": {"locus_tag": ["ctg5_120"], "transl_table": ["11"], "translation": ["MKSYDDLQRFKEKTQTNNIKFKDMSEQTLESDSSHWAIIKQLLNDNNGDSALERGQSIDVIQPQPINKNQFSSQLSAHQVVKSFVAAPSVASQDASLFDSIAATLKPLAEPASAPAEPTPPPAETAEPTPPPAETAVASSALLSWPAPAQVPLLQQAAAQLSATPAPAENAPRYKQLFHSRHAGQAAGVTKDALLKPLLEKIAVCR"]}}, {"location": "[136931:137939](-)", "type": "CDS", "id": "<unknown id>", "qualifiers": {"locus_tag": ["ctg5_121"], "transl_table": ["11"], "translation": ["MSHDKSLEQQYLLQAIDLKKHYPVKKGLFGQERLVKALDGVSFNLERGKTLAVVGESGCGKSTLGRLLTMIETPTEGQLFWHGQDLLKHDPQAQKLRRQKIQIVFQNPYGSLNPRKKVSQILEEPLLINTSLTKAERREKTLEMMAKVGLKTEHYDRYPHMFSGGQRQRIAIARGLMLDPDVLIADEPVSALDVSVRAQVLNLMMDLQQDLGLSYVFISHDLSVVEHIADEVMVMYLGRCVEKGSKEAIFANPRHPYTQALLSATPRLNPDDRRERIKLTGELPSPLNPPPGCAFNARCRRRFSTCTQLQPKLKQYGEQQIACFAVDQDEQQQAV"]}}, {"location": "[137928:138915](-)", "type": "CDS", "id": "<unknown id>", "qualifiers": {"locus_tag": ["ctg5_122"], "transl_table": ["11"], "translation": ["MALLNVDKLSVHFGDEKAPFRAVDRISYQVEQGQVVGIVGESGSGKSVSSLAIMGLIDYPGKVMADKLEFNQRDLKKISEKERRQLVGSEVAMIFQDPMTSLNPCYTVGFQIMEAIKVHQGGNRRTRRQRAIDLLNQVGIPDPASRLDVYPHQLSGGMSQRVMIAMAIACRPKLLIADEPTTALDVTIQAQIIELLLDLQRQENMALILITHDLALVAEAAQHIIVMYAGQVVETGKAVDIFRAPRHPYTQALLRALPEFATDKARLASLPGVVPGKYDRPEGCLLNPRCPYANVRCRTEEPELRDIAGRQSKCHFPLDDAGRPTYES"]}}, {"location": "[138927:139830](-)", "type": "CDS", "id": "<unknown id>", "qualifiers": {"locus_tag": ["ctg5_123"], "transl_table": ["11"], "translation": ["MSQVTPGSVSAAPKPMTPIQEFWHYFKRNKGAVIGLVYVVVMILIAVFASVLAPHAPAEQFRDSLLRPPVWQEGGSWQFIFGTDDVGRDVLSRLMYGARLSLLVGCMVVVLSLILGVVFGLIAGYVGGAVDAAIMRLVDIMLALPSLLLALVLVAIFGPSIVNASIALTFVALPHYIRLTRAAVLVEVNRDYVTASRVAGAGALRQMFVNILPNCLAPLIVQASLGFSNAILDMAALGFLGMGAQPPTPEWGTMLSDVLQYAQSAWWVVTFPGVAILLTVLAFNLMGDGLRDALDPKLKQ"]}}, {"location": "[139840:140860](-)", "type": "CDS", "id": "<unknown id>", "qualifiers": {"locus_tag": ["ctg5_124"], "transl_table": ["11"], "translation": ["MLQFILRRLGLVIPTFIGITLLTFAFVHLIPGDPVMIMAGERGISPERHAQLLAQLGLDQPMWKQYLTYINGVLHGDLGISLKSRIPVWDEFVPRFKATLELGICAMLFAIAVGIPVGVLAAVKRGSIFDHTAVGISLTGYSMPIFWWGMMMIMLVSVQLNLTPVSGRIGDTVFLDDTMPLTGFMLIDTLIWGEPGDFHDAVMHMILPAVVLGTIPLAVIVRMTRSSMLEVLGEDYIRTARAKGLTRMRVIVVHALRNAMLPVVTVIGLQVGTLLAGAILTETIFSWPGLGRWLIDALQRRDYPVVQGGVLLVATLIILVNLLVDLLYGVVNPRIRHKK"]}}, {"location": "[141043:142654](-)", "type": "CDS", "id": "<unknown id>", "qualifiers": {"locus_tag": ["ctg5_125"], "transl_table": ["11"], "translation": ["MSISLAKSGMLKVGLSLIAMTVAAGVQAKTLVYCSEGSPEGFNPQLFTSGTTYDASSRQIYNRLVEFKIGTTELQPALAEKWDVSADGKTYTFHLRKGVKWHTTKDFKPTRDFNADDVIFTFERQLDKNNKYHGVSGGSYEYFEGMDMPALISKIEKVDDNTVRFVLTRPEAPFLADLGMDFASVLSAEYADNMLKAGTPEKVDLNPVGTGPFQLLQYQKDSRILYKANADYWGTKPKVDRLVFSITPDASVRYAKMQKGECQVMPYPNPADIARMKQDKNINLMEQPGLNVGYLSFNVEKKPLDNLKVRQALTMAVNKKAIIEAVYQGAGQSAKNLIPPTMWGYNDEVQDYPYDVEKAKALLKEAGMADGFNIDLWAMPVQRPYNPNARRMAEMIQADWAKIGVKAKIVTYEWGEYLKRAKAGEHQTVMMGWTGDNGDPDNFFATLFSCAAAKDGSNYSRWCYKPFEEQIQPARATEDHEKRIAFYKQAQVVMHDQAPALIIAHSTVYEPVSKKVSGYVVDPLGGHYFVNVDIAE"]}}, {"location": "[143535:145227](-)", "type": "CDS", "id": "<unknown id>", "qualifiers": {"locus_tag": ["ctg5_126"], "transl_table": ["11"], "translation": ["MNFIKSLTQQKLSILLALYIGILLNLPVFYRRFDPLLTHSSLKSWLSATAEVVAIVLLTFFLMRILSLGGKIFYRIVASLMVLISVAASYYMAFFNVVIGYGIVASVMTTDIDLSKEAVGFQFVIWMVLVSALPLLMIWRNKLTLTLLEQLKTPGQRIKPLMVMLVSLALVYLPIRYFDQAQSKQEKITNIDLPSYGGVVAHSYLPSNWLAALGLFAYTRADESMNDQDLLDPAQKFTYVAPAGLDDTYVVFVIGETTRWDHMGILGYERDTTPKLSKEKNLVAFRGESCDTATKLSLRCMFVREGGAMDNPGRTLKEQNVFAVLKELGFSSELFAMQSEVWFYNNTDADNYAFREQIGSEKRNQGKPVDDMLLVPELKASVDRHPQGKHLVVLHTKGSHYLYSQRYPREFARYQPECMGVDDFCSKDQLINAFDNSVLYTDTVLDSIYDQLRDKKAIVFYASDHGESIAENMHLHGTPREMAPPEQFRVPMIVWASDKYLADADNKRAFERLQAQQRLGKTHRHVELFDTILGCLGYTSPDGGINPANNWCQAPAKPAQDHS"]}}, {"location": "[145513:145942](-)", "type": "CDS", "id": "<unknown id>", "qualifiers": {"locus_tag": ["ctg5_127"], "transl_table": ["11"], "translation": ["MSLEKVVYRAKAKATGGRDGRATSSDGVLDVKLGVPKEMGGAGGEATNPEQLFAAGYSACFLGAMKFVAGRDKIAMPKEAFIEGEVGIGPLPTGFGIEAQLNIHLPGMDSAEAQKLVDAAHIVCPYSNATRNNIDVTLNIIN"]}}, {"location": "[146198:146780](+)", "type": "CDS", "id": "<unknown id>", "qualifiers": {"locus_tag": ["ctg5_128"], "transl_table": ["11"], "translation": ["MQTLEERARRYATKAHAEAGQRRKYTDEPYIVHPAAVAELVRSVTDDEVMLTAAWLHDTVEDTDTTLNDIESHFGVEVAQLVAMLTDGAQPQAKNRAMRKAAHFRHTAEASPDAQTIKLADIIDNTRSIIHYDASFARIYLVEKRVQITLLKDGNRELWQQASAIIEQGIRQLSEPPYNIPADWFTRQAARYV"]}}, {"location": "[147050:148445](+)", "type": "CDS", "id": "<unknown id>", "qualifiers": {"locus_tag": ["ctg5_129"], "transl_table": ["11"], "translation": ["MQSDLIKLNQEGTPLFDLLKTICQKEIYSFHALPISSFGHSDILPFCGKEDVFLESTITDEAFDNFFFPKGVIRESQKLTAQIYNADRSFYITGGTSVANQIAITALYDKEDEILIDKNCHQSVHFHSHSQALGANVDYLCPDLIAEDGQLTAWSIEKLTNKVLSKQSEEAGYDLIILTAQSYEGLIYDIPAVLLHLLKAGVKTRKFFIDEAWGSLNYFSDDTRPYTVMNIDSIIEEYPNLEVVCTQSAHKSLFCLRQASLIHCKGGKELPYKIEVAKFRIHTTSPNYAILASLDLAQAYMRQYGNEMASYSRALVNTFKEEINSEPELALLHAESEVFQDHWHIHHDPTKVMLNVTSLGDSSVIKDKLLRENIFVKRILSNHLLLSFHIGINKEAVGALTRALVLISQPSVINRDIKINSISKTFIIPYPPGVPIVFPGDKINAEITQKIKQYEDSGMLVISA"]}}, {"location": "[149143:149965](+)", "type": "CDS", "id": "<unknown id>", "qualifiers": {"locus_tag": ["ctg5_130"], "transl_table": ["11"], "translation": ["MSLGSPIYLVDQDDNDEIVTALIQNNITASVMTPNLVRKLTDLVDNGGHQFHLRWILVGGSFFSVKNKHAAMNVFGPVFYEYYGCTETGVNVLSEPEDMIRYPQSVGRAFDGNQVVILDNNFQSVEAGINGRVAIASYMLMDEYSDGLCPFHVIDGVRYFLMADRGHLDREGRLFLMSRNADTNILYDLYSIEEDIRDIACISDVAVISVIENGEIAIKCIFSTKNGDKAQGIIRKIERNFKKHHIKNIKTKRVDKIPYSPSGKVRFTEFVGM"]}}, {"location": "[150117:151071](+)", "type": "CDS", "id": "<unknown id>", "qualifiers": {"locus_tag": ["ctg5_131"], "transl_table": ["11"], "translation": ["MNHSYSKGLICCLLATLSWGVMFPVMTDALQYIDPFNFTTIRYGIAGLAFSLILLCMEGKKGFNLQGERWVLAWLFGTLGFAGFGFLVFLGQQMAGPAGALTASIMMATMPMSGLLTVWLLKKSRPHASTFGFILMSFAGVLLVITNGNATEVVNSPLNMTANLLLITGALCWVLYTVGGSYFPHWSPVRYTTMTTLTGMMSVVTIDMILMLTGNIAAPTLSAVGAVIPHLFYMAIVAGLMAVLCWNVGNKIITPTNGVLFMDVVPVTAFIVSALSGVVPSSIQLVGAGITATALILNNLNQRKLAQAKLAITVSQL"]}}, {"location": "[151074:151947](-)", "type": "CDS", "id": "<unknown id>", "qualifiers": {"locus_tag": ["ctg5_132"], "transl_table": ["11"], "translation": ["MDLNQLKTFVTVAETSSLTRAASLLFLSQPAVSAHIKSLESEFKVRLFNRNPRGMELTAGGIVMCDEARVALTAARNCIQKARSLNNVGTCTLGTISVPVILNLPGVLSELRQRHQNVNLTIRQNISGHIIDAVVSGEMDAGFVIGDFTEKNLGVMPILPITLCIVGPWAWRSKIQAAEWGDLQTFPWVSTPEKCSFSTITRQFFERNNATFTPSMVADQERTLTELVCLEMGLTLMREDLALTLQDCEQLCIWPEAKTVSQLCFIWARSRESSPVVMALIESVKALWKH"]}}, {"location": "[152146:152443](-)", "type": "CDS", "id": "<unknown id>", "qualifiers": {"locus_tag": ["ctg5_133"], "transl_table": ["11"], "translation": ["MENKDPMFELLSSLEHIVLAREVVNLAPALQVQPVAMPEPQRLREITGMQVDEFARVMGVSISSVKSWEAKRTRPSGSAQKLMQLLHSNPTLGRQLLD"]}}, {"location": "[152980:153700](+)", "type": "CDS", "id": "<unknown id>", "qualifiers": {"locus_tag": ["ctg5_134"], "transl_table": ["11"], "translation": ["MGDTPETAANSSSALEKLRQLIQQHDAHPDLALPTERELAERFAVGRREIRRALDVLEEEGRIWRKQGKGTYVGPAAPVQPLALQDLPQQSNLVEVMEARLQLEPGLARLAAIRASKEQIALMQRLQERMNHLSLSDGDEHELWDSAFHRAIAEAAGNRLMLGLFDAVDAVRREPAWQHLRVQARTPARLDNYDDHHHRLVKHIAARQPAEAATAMREHLLALQQALIEAINFGDEEPL"]}}, {"location": "[153696:154704](+)", "type": "CDS", "id": "<unknown id>", "qualifiers": {"locus_tag": ["ctg5_135"], "transl_table": ["11"], "translation": ["MTSSAARLPVLSLRNLDVQFSGSPVTVLDSISLTLHAGETLALVGESGCGKSITSLALMGLLPGSARINRGEMHFNQHDLQRLSARDYADLRGNQLAMIFQEPMTSLNPAFTLGDQLSEAVMRHRDCSRREAMQAAREILEKVQIPAAEMRLKAYPHQLSGGMRQRVMIAMALINQPQLLIADEPTTALDVTIQAQILALLNTLKQDTGTAVLMITHDLGVVAEVAQRVAVMYAGQVVESGEVSEIFNDPQHPYTIGLMGSIPSLGARSAALATIPGSVPLPEQMPAGCRFATRCPFAETRCHQHKPPLHAINAQHQVACFRAPLEEHVTQEAFA"]}}, {"location": "[154700:155390](+)", "type": "CDS", "id": "<unknown id>", "qualifiers": {"locus_tag": ["ctg5_136"], "transl_table": ["11"], "translation": ["MTTPILECIDLTKTFAGPPALFKRSKQVTAVDRISLQVMPGETLAIVGESGSGKSTLGRLLLRLLAATQGQVFYQGEEITDASGTRLNQLRRELQIIFQDPFASLNPRMTVENIVGEPVWLHESLSRQQRKEKVHELLRTVGLPAAWSQRYPHEFSGGQRQRIGIARALASGPKLLLGDEPVSALDVSVQAQVVNLLESLKAQFGLTMVIVAHGLAVIRHMSDRVAVMYL"]}}], "name": "gnlXBKBDILMM_5", "description": "gnl|X|BKBDILMM_5", "dbxrefs": [], "annotations": {"molecule_type": "DNA", "references": []}, "letter_annotations": {}, "areas": [], "original_id": "gnl|X|BKBDILMM_5", "modules": {"antismash.detection.hmm_detection": {"record_id": "gnlXBKBDILMM_5", "schema_version": 2, "enabled_types": ["T1PKS", "T2PKS", "T3PKS", "transAT-PKS", "hglE-KS", "prodigiosin", "PpyS-KS", "arylpolyene", "resorcinol", "ladderane", "PUFA", "NRPS", "CDPS", "RCDPS", "thioamide-NRP", "NAPAA", "mycosporine-like", "terpene", "lanthipeptide-class-i", "lanthipeptide-class-ii", "lanthipeptide-class-iii", "lanthipeptide-class-iv", "lanthipeptide-class-v", "lipolanthine", "thiopeptide", "thioamitides", "linaridin", "cyanobactin", "glycocin", "LAP", "lassopeptide", "sactipeptide", "bottromycin", "microviridin", "proteusin", "ranthipeptide", "redox-cofactor", "epipeptide", "cyclic-lactone-autoinducer", "spliceotide", "RaS-RiPP", "fungal-RiPP", "blactam", "2dos", "amglyccycl", "aminocoumarin", "NI-siderophore", "ectoine", "NAGGN", "butyrolactone", "indole", "nucleoside", "phosphoglycolipid", "melanin", "oligosaccharide", "furan", "hserlactone", "phenazine", "phosphonate", "guanidinotides", "other", "acyl_amino_acids", "PBDE", "betalactone", "tropodithietic-acid", "pyrrolidine", "crocagin", "NRP-metallophore", "methanobactin", "opine-like-metallophore", "aminopolycarboxylic-acid", "NRPS-like", "PKS-like", "transAT-PKS-like", "RiPP-like", "RRE-containing", "fungal-RiPP-like", "phosphonate-like"], "rule_results": {"schema_version": 4, "tool": "rule-based-clusters", "cds_by_protocluster": [], "outside_protoclusters": [], "multipliers": {"cutoff": 1.0, "neighbourhood": 1.0}}, "strictness": "relaxed"}}}, {"id": "gnlXBKBDILMM_6", "seq": {"data": "CGCAATGGTCAGCCCGCCGTAATGCCGACAACCGACAATATTCGTAACGGCAGTTATCCTTATATACGTCCGCTCTACATCTACGTTAACAAAGTCCCCGGAAAACCACTGGAGCCATTGACGCGTGCCTTTCTGCAGCAGGCGATTTCGCCGCAGGGGCAGGCGCTGGTTGAACGCTCGGGCTATTTACCGCTGTCTGATGCGCAATTGCGTCAGGCGCAGGCATTGGTTGAATAAATTTTAATTTTATAAGCGCGTTAACATCCCTGATATCGGCGGTGTTCGTGTCGCTGGCGTTTCAACATGAATTTTATTCATGTCAGATGAAATTTCCTCTATTGCACCTGAACAATGCTCATGTCAATCTACATCCAGACATATAGACGTCCAGAAGTCTTAAAATAACCAAGAGCAATTATTTCACAGGTAAATTATGCGCCGCGCGCATAAGTCAGGAGTCGAAAAACATGCAAAGAACCACCGCGCCATTCCGTGCCGATACCGTTGGCAGCTTCCTGCGTCCGCAGTCAATTAAACAGGCGCGTGAGCAGTTTGCTGCTGGCGAAATCGATGCCACCGCACTGCGTCGTATTGAAGATGAAGCCATCCGTGATGTGGTGACTCATCAACGCGCCTGCGGTTTGCAGGTGGTGACTGACGGCGAGTTCCGTCGCGCATGGTGGCATTTTGACTTTTTCGACGGCCTGCAGGGCGTGGAGCGCTACGATGTCGATCAGGGCATCCAGTTTAACGGCGTACAGACCAAAGCACACAGCGTGCGTGTGGTCAGCAAGCTGGGCTTCGGCGATCACCCGATGCTGGCAGATTTCCGTTACCTGAAGAGTGTCAGCGGTGATGCTGTCGCCAAAATGACCATTCCAAGCCCGAGCGTGCTGCACTTCCGCGGCGGTCGTAAAGCGATCGATGCCACGGTTTACCCGGATCTGGATGCGTACTTTGACGACCTGGCACAAACCTGGCGTGATGCGATCAAAGCCTTCTATGATGCCGGTTGCCGCTATTTGCAGCTGGATGACACCGTCTGGGCGTATCTCTGCTCCGACGACCAGAAACAGCAGATCCGCGAGCGTGGCGACGATCCTGAAGAGCTGGCGCGTACGTATGCCCGCGTGCTGAATAAAGCGATTGAAGGCAAGCCGGACGATCTGACCATTGGTCTGCATGTTTGCCGCGGTAACTTCCGCTCGACCTGGATCTCTGAAGGGGGCTACGAGCCGGTGGCAGAAATTCTGTTTGGCACGGTAAATATCGACGCCTTCTTCCTGGAGTACGACAATGAGCGTTCTGGTGGCTTTGAGCCGCTGCGCTTTATCCGTCCAGGCAATCAGCAGGTGGTGCTGGGTCTGATTACCACCAAAAATGGCGAGCTGGAAAACCCGGAAACGGTGAAACAGCGTCTGGCTGAAGCGGCGCAGTATGTCGATATCAATCAGATCTGCCTCAGCCCGCAGTGCGGCTTTGCCTCAACCGAAGAGGGCAACAGCCTGACGGAAGAGCAGCAGTGGGCGAAACTGCGCCTGGTGGTCGATATCGCAAACAGCGTCTGGTAAGGGCGTAAAGTTGTGCAGACAGGCGCGGGTTCCCGCGCCTTTTATGCATCTGAATGTGTGAAAACGACTAAGTTAATCTCTCGCTGCATAAAAAATATACCCATCATCTAAGGTACTGCACTGATAAGTTGGAGTGATACGCTGCTTTGGCAGAGTTATCTGCTATATCACACGGCTTTCAGGCTCTCGTATTGTCTTTCCCCGCTATAAACGGTTTACTTAATGCCGTTGTCGATTCATCCCCTGTGAACAGAAGAAAATTAGCTCAATTCACCTGCGCGCCAGACCGTTAACCGGCATCATGCTCTGTAGTGGTCTGAATAAATGTTTCGCGTGCTGCGGGGTTCGCAACGCATCAAACACAACGTCCACTGCAATATTACCAACAGGCATTACGGCTTTTATGACACATCGTTTAACTCCTAAAGATATCCTCGCGCTGGGTTTTATGACCTTTGCGCTGTTTGTCGGCGCGGGCAATATTATCTTCCCGCCAATGGTGGGCATTCAGTCTGGTGAACACGTCTGGGTGGCGGCGCTGGGCTTTCTGATCACCGCGGTCGGTTTACCGGTGATTACCGTGATTGCGCTGGCGCGCGTTGGTGGCGGCATTGACGCGCTTAGCTCGCCCATCGGCAAAGCGGCGGGTCTGCTGCTGGCGACGGTGTGTTATCTGGCGGTGGGTCCGTTGTTCGCCACCCCGCGTACCGCCACGGTCTCGTTTGAAGTCGGTATTGCGCCGCTGACCGGTGACGGTCCGCTGCCGCTGTTTATTTACAGCGTCGTCTATTTCATTCTGGTGATGGGTATTTCGCTCTATCCGGGCAAACTGCTCGATACGGTGGGCAATATTCTGGCTCCGCTGAAAATTGTTGCGCTGGCGGTGCTGGGCGTGGCGGCACTGCTGTGGCCGGCGGGGAATTTTGCTCCGGCGACAGATGTTTATCAGCATGCTGCGTTCTCTAACGGTTTCGTGCAGGGCTATCTGACCATGGATACGCTGGCTGCTCAGGTATTTGGTATCGTGATTGTTAATGCGGCGCGTTCACGTGGCGTCAGCGATGCGCGCCTGCTAACGCGCTACACCATCATGGCTGGCCTCATTGCCGGAGTGGGGCTGACGCTGGTCTACCTCAGCCTGTTTAATCTGGGTTCACACAGCGCCAGCATTGTCGATCAGAATGCTAACGGCGCGATAATTTTGCACAACTATGTTCAGCATACCTTTGGTAGTATGGGCAGCAGCTTCCTCGCTGCGCTGATTTTCGTTGCCTGTATGGTGACGGCGGTGGGGCTGACCTGCGCCTGTGCTGAATTCTTCCAGCAATATCTGCCGCTCTCTTACCGGACGCTGGTGTTTATTCTGGGTCTGTTCTCGATGCTGGTATCAAACCTTGGCCTGAGCCATCTGATTCAGATTTCGATTCCGGTGCTGACCGCGATCTATCCACCGTGCATTGTGCTGGTGGTGCTGAGCTTCACCCTGAACTGGTGGAATAAAAGCAGCCGGATTATTGCGCCGACCATGCTGATTAGCCTGATTTTTGGTATTTTCGATGCAATAAAAACCACTCACTTTAAAGCTGTGCTGCCCGCCTGGAGTCAGCAATTGCCGCTGGCCGAGCAAGGGCTGGCGTGGCTGCCGCCGTCACTGGCAATTCTGGTGGTTGTCGCGATTGTTGATCGCGTCCTCGGGCGTCAGCAGGTTACCGCGCAACAGTAACTAAGTCGGTTTACTTCGCCATCGGTTTGCTCTGGTGGCCAATACAGTAAAAACGTCGCGGCACTGGCGTAAAGTTGTGCAGACAGGCGCGGATTTCCGTGCCTTTTGTGCATCTGAATGTGTGAAAACGACCAAATTAAGTCCAGGCTGCACAGAAAAAATACAAATCATCTAGTGTGCATTACTCATATGTTGAAGTGATACACTGCTTTTGCGGATTTATCCGCTATATCACTCTGCTTTTTCGATCCCGTGTTGCCTTCCGCCGCTATAAACGTTTAACTTAGCGCCGTTGTCGATTCATCCCCTGTGAACAGAAGAAAATTAGCTCAAATCACCTGCACGCCAGGCCGTCAGCAAGCATAATGCTCTGTAGTTGCCTGAATAAATGAAAATTTTAGCGTGCTGCGGGGTTCGCAACATTTCAAACACAACGTCCACTGCAACATCAGGAACAGGCACTACAGCTTTTATGACACATCGTTTAACTCCTAAAGATATCCTCGCGCTGGGTTTTATGACCTTTGCGCTGTTTGTCGGCGCGGGCAATATTATCTTCCCGCCAATGGTGGGCATTCAGTCTGGTGAACACGTCTGGATGGCTGCACTGGGCTTTCTGATCACTGCGGTTGGTTTACCGGTGATTACCGTGATTGCGCTGGCGCGCGTCGGTGGGGGTATTGATGCGCTTAGCTCGCCAATTGGTAAAGCGGCAGGTCTGCTGCTGGCGACCGTCTGCTATCTGGCGGTGGGGCCACTGTTCGCCACGCCGCGTACCGCCACGGTCTCGTTTGAAGTCGGTATCGCGCCGCTGACCGGTGACGGCCCGCTGCCGCTGTTTATCTACAGCCTGGTCTATTTCATCCTGGTGATGGGGATTTCGCTCTATCCGGGTAAGCTGCTTGATACGGTTGGAAATATTCTGGCGCCGCTGAAAATTGTTGCGCTGGGCGTGCTTGGCGTGGCGGCGATGCTGTGGCCAGCCGGTGATTTTGCACCGGCGACGGACGTTTATCAGCATGCTGCGTTCTCCAATGGCTTCGTGCAGGGCTATCTGACTATGGATACGCTGGGTGCGCTGGTGTTTGGTATCGTCATTGTTAATGCTGCGCGTTCACGTGGCGTCAGTGATGCGCGTCTGTTGACGCGTTACACCGTGCTGGCGGGTCTGATTGCCGGTGTCGGTCTGACGCTGGTCTATCTCAGCCTGTTTAAACTGGGCTCACACAGCGCCAGCATTGTCGATCAGAATGCCAACGGCGCGATGATTTTGCACAATTATGTTCAGCACACCTTTGGTGGTATGGGCAGCTTCTTCCTTGCTGCGCTGATTTTTGTCGCCTGTATGGTAACGGCGGTGGGGCTGACCTGCGCCTGCGCTGAATTCTTCCAGCAGTATCTGCCGCTCTCTTACCGTGCGCTGGTGTTTATTCTGGGTCTGTTCTCGATGCTGGTGTCAAACCTCGGTCTGAGCCATCTGATTCAGATTTCGATTCCGGTGCTGACCGCCATTTATCCGCCGTGTATTGTGCTGGTGGTGCTGAGCTTTACTCTGAGCTGGTGGAATAAAAGCAGCCGGATTATCGCGCCGACGATGCTGATCAGCCTGATTTTTGGTATCATTGACGCGATTAAAACCACCGGCTTTAAAGATGTACTGCCCGCCTGGATTCAGCATTTACCGCTGGCCGAGCAGGGACTGGCGTGGTTGCCGCCGTCACTGGCAATTCTGGTGGTTGTCGCGATTGTTGATCGCGTCATGGGGCGTCAGCACGTAACCGCGCACCAGTAATCAAGCAGGTTTATTTTTAACCACGGGCATGCCCGTGGTTTTTTCATTTCCACAGGTGATAAGTCGCTATGCAAGAAACGAACAAGCTCAAACGCGGACTGAGCACGCGCCATATCCGCTTTATGGCTTTAGGATCGGCAATCGGAACCGGGCTGTTTTACGGCTCGGCTGATGCCATTAAAATGGCGGGGCCAAGCGTGCTGCTGGCCTACATTATTGGCGGCGCGGTTGCCTATATCATTATGCGTGCGCTGGGTGAAATGTCGGTTAATAATCCGCAGGCCAGCTCGTTTTCACGCTATGCACAGGATTATCTCGGCCCGCTGGCTGGCTATATCACCGGCTGGACCTACTGTTTTGAAATTCTGATCGTCGCCATCGCCGATGTCACCGCCTTCGGCATCTATATGGGCGTCTGGTTCCCGGATGTGCCGCACTGGATCTGGGTACTGAGCGTGGTGCTGATTATCGGTGGCATCAACTTGCTGAGTGTGAAAGTGTTTGGCGAAGTGGAGTTCTGGTTCTCCTTCTTTAAAGTTGCCACCATTATCATCATGATCCTCGCCGGTTTCGGCATCATTATCTGGGGAATTGGCAACGGCGGTCAGCCAACCGGTATTCATAACCTGTGGACTAACGGCGGCTTCTTTGCCCACGGCATCGTCGGTATGCTGCTGTCGCTACAAATGGTGATGTTTGCTTATGGCNNNNNNNNNNNNNNNNNNNNNNNNNNNNNNNNNNNNNNNNNNNNNNNNNNNNNNNNNNNNNAGTCCTTTTGTGCTGACCTTCCAGCATCTGGGCATTGCTGCTGCCGCCTCGCTGCTTAATTTCGTGGTGATCACCGCGTCGCTGTCAGCGATTAACAGTGATGTGTTTGGTGTCGGCCGTATGCTGCACGGTATGGCCGAGCAAGGCCATGCGCCGAAGATGTTTATGAAAGTCTCCCGCCGCGGTATTCCGTGGGTGACGGTGATCGTGATGATGCTGGCGATGCTGGTGGCGGTCTATCTGAACTACCTGATGCCGGAAAAAGTGTTCCTGGTGATCGCTTCGCTGGCAACTTTTGCCACGGTGTGGGTGTGGATTATGATCCTCAGTTCGCAGATTGCGTTCCGCCGTAAGCTAAGCCCTGAAGATGCCAAAGCGCTGAAATTTGCCCTGCCGGGTGGTTCAGCCACCGCCATGGTCGGTATCGCGTTTCTGGTGTTTATTATCGGCCTGATTGGTTACTTCCCGGATACCCGGGTTTCACTGTATGTCGGTATGGTGTGGATTGCCTTGCTGCTGATCGGTTATGTGATTAAGCAGCGCGTCAGCCGCCGCTAGTTCTTTTGGCCGGGCATATCCGCTGCCCGGCCACTGTTTCCGCTTACTTCCCGCTGTAATCCACTTTTGTTACCGCACTGCCATCAATGGAAGCGACAATACGTTTAATCGTCTGATCGTAAGGGCAAAGTGTACCGACGTCGGTGATTTGACAATCTTTATCCTCCCACTCTTGTTTCAGCGGTGGGTGCAACCGATCAATCGGCTGTAGTGCCCGAATCTGATCGAGCGTCTGCGCCTGGAAATACACGCGGATAAGGCGTTGCTGACTGCTGCTGTCGCGCCAGCGTTCAAACACCAGACTACTGGCTGGCGGAATATTGCCGCGCGGATAGTTACCCAACTGCCAGCTGAAATTCAGCATGGTGCGCAGATAAGAGATATTGGTGTCATGCGCCACATACAAAAGCCAACGGACATCAGGCGGCGCGTTGCGTTGCGGCGTCACGCCCTGTTGTAACGCTTTGGCAATTTGATCCATCAGTATCGAACCGCCGCGCCGTGCAATATAAGGCACATCGCTGGTGAAATCATATTTCGCCGTTAACAGCGGCATCAGTTTCGCCACATCATTCGCCGAACGGGCGTTGCCAAACGCGACCTGCGCTAGCGGTTGATTTTCACTCCATGCCAGCCGGAAAGTCTCTGCCATATTGGCCAGGGTACTCAGTCCGGAAATGCTAAAGCGGCCATCCTTTTCCTGCTGCAGCGCCCAGGGTTTATCGAACGCCGGACAGGGGGCGTCGGGCAGACAGACCGCCTGTTTTAACCGCGTAATATCCGGCGTCAGGCGCTGCTGAGCGGCAGCTACACTGCCTCCCATCGCCGCCAGAATAGCGGATCGGGCTTTCGCGGCGTCCAGTTTTGCCAGCCCCATTTTATCACTCTGAAACAGCGGATCCTGTTCGCCGGAAACCGCGTTGACCGCCACGCCGCAGCCTGGGAAGGCGCCATCAGTCAGGGCTTTTGCGGTGGCTTTAGTACGCTGCAATGGGCTGGCCCAGACAAAAATATCGCCAGCCGCCGGGCAGCCTGCAGTGAGCAGGCCGTGCTGGCGATAGCGGGCAGCCACGTATTGTCCTTTAAGTACTGCGGCACTGTAGCCATGCCCGGTAAGCTCTCCCTCGGCGGTCAGCCATTGCGGCCACTGGCGTGCTGTCCCTGCTTCCATTGCTTTGGTATTGGACGGTGTCGGCGGACGAACGCCGTGGCGACTGATTTCCACGACCTTTTCCAGCACGTAATGCGGTTGTGCCAGCGCGGCGGCTCCGGGTAAGCAGAGCAGGGCGGCAACCAACAGGCGTAGCGCTGCCGTCTGTTTAAATAACATAGTTTTTTCCTTAATCAGAATGTGTAAAGCGAACTCTGCTAAGAGTTAACTAGCAGTGCCTGCTGCTGCAACTGATGGCGACGGGCAACAATCCCGGCGGTAATAAAACAGAGCAGAGCCGATAAAATGCCGGTTGTCATCCAGAAGAGGGTTAAGGTGTGGAAATTGTAGAGGGTTTTACCCGCCTCGGTGACGGCAGTTTTATCAATAATCATACCGGTGACAAATTCACCCAGACCGGCCCCGGCATAGCTGGCGATGCCAATGGTTCCCAGCGCAGCACCCGCGGCTTTTTTCGACGAAATATCCACCGCGATTAATCCGCCGAGAAAACAGGTTAATGCGCCGATGGTCGCACCGAATATTACCATCGACAGAATATCGCTGTAATAATTACGTGGCAGCCAGATCATCATCGCAAAACCGGCGGTATTTAACAGGCTGATAAATCCGGCCATAACGCTGCGGTTACGTGGGAAAAAACGGTCTGACAGAATGCCCGCCAGAATAGTGCCGACGATACCGGCAATTGCATTGACGCCAATAATGCCGGACGCTTCTACCGTGCTGTACTGTTTGGCCTGTTGCAGAAAGAAAATACCCCAGGAGTTGACCGCGTAGCGATCGATATACATAAAAGCCGAGGCCAGCGCCAGCGTCCAGAGCGCCGGGTTGCGTAATGACAGCAGCTGATTTTTTAATACCGATGCTTCACGTTCGTCCGGCTCAATCGGATCGTTGCGGATTACGCTGATCGGTGGATAACCGGCACTTTGCGGCGAGTCGCGCATAAACAGCAGGATCAATACCATTCCTACCACGCCCAACATGGCAGTGGTAAAGTAGCCGAAATGCCAGCCAAATCCGGCAATCACGGCGGCAATCACCATATAGGTTACCGCTTCGCCAATATTGTGCGCGGTTGACCAGATCGCATAGAAGGTGCCACGCTCTTTATTGCCGTACCAGCGTGCCAGTGACACAGCGCAAGGCCCAACGCCCATCGACTGCGCCCAGCCATTAATGCCCCAGAATAGTGTCAGCAGCAGCGCATTAGTTGTTGTGCCCATCATAAAATTCATCCCGGCGCTAATGAGCAGGCCGAGACTCATAAAACGTACCACATTGGCGTGATCGGCAATAAAACCATTCACTAATTTACCGATGGCATAACTGAAAAACAGCGCCGAACCAATCATACCCAGTTCAGTGGGGGAAATACCTAATTCAACCAGCGCACTTTTGGCGACGGTAAATGACAGGCGGCAAACATAAAAAGTCACATACGCTAAAGTCATGGCGATAAATGTTTGCCAGCGTAAAAAATTAAATTTCTTTTCGTTGAAATGGCCGTCAGCCGGTATCGGCTGAGTCGCTTTAAAAAAGCTGAATATTCCAGACATGGTGTTTACTCCCGCATAGCACGGAGGCAGGCTCTTTCTGAATTATGTTGTTCTTATCCCTGAACGGTATTTATCGGGTTCACTGTTATTTATTTGTAGAGTACATAATCAGAGTGAAAGCGTATCCGCATAAGTCATTAAGTCACTTTTTGTGTAATCAGACCGGTTAGCTGTTGATACACACGGTTATTCGCCATCAGCACCAGATTGCCGTTAATCAGGCCGTGGTCAGAGAGGAAGTCATTGGTGATGCCGCCCGCTTCGCGCACCAGTACAATGCCTGGCAAACTGTCCCAGGCGTTCATATGGGGCTCGTAATAGCCAATTAACCGGCCAGCTGCCACCCATGCGGTCATCAGCGCGCCGGATCCATTACGGATAAACATCCCGCCCTGATGCAGCAGTGCGCTGATAAACGGCACAAAGGTCTCCGGGGTCACGCGATGTGAGGTGCCAACGCCCATCACGCCATCACGCACATGCTGACCCGAATGAACCCGCATCGGCGCATCATTCACAAAGGCTCCCTGACCCGCGCGGGCGCGAAACAGCTCACGATGATTCGGGTCATACACCACGCCAATCACCGGTTCACCGTTAACTATCACGCCAATGGAGACGCACCAGTTATGCAAGCCGTTAAGAAAGCAGCTGGTGCCGTCAATCGGGTCGACCACCCAGGTGCAGCGCGCCTGTTCGTTACCGCCGCCGCTCTCTTCACCGAGAAAATCATCAGCCGGGAAGCGTTCAGCAATCAGACTACGCGCCAGTTCTTCCACCGTGCGGTCAGCAATGCTGACCACATCCTGGAGATCGCTGCCTTTATGTTCAACTTCCAGCTGATTGCGTTGCTGATAGAAACCATAAGCCCGGTTCGCCGCGGCCTGTGCCACTTCGCAGGCGAAGTGGTAGCGCGCATCGATCTCGGCTGCCGTCATTAATTCCATCATGACCTCATTTACGTTTTGCACACGTGTGCAATGTGGTTGATAAAAAATACGCCGATGGCGTAACTGAGAAAGATAATGGTAGTAATGAAAATAATATTCCGTGATCGCCACCACATAAAACAGATCTTCCATTCAGGCCGAATGGCGCACCACCAGTTTCACTGGAATTGCCTTATGCACAGCGGGGCGATCAAAATTTTGAATGCGTTTTATCAGTAAATCAACCGCATAACGTGCCAGCAGCTCGGTGTCCTGCGCCAGCGTTGTCAGTTGATAAGCCGCCCAGGCAGCCTGCGGAATATCGTCAAATCCGATCACTTTAACCTTGCCTGCTGCCAGCTTGTAGTGTTGCAGAAAGTCGATAACGCCCATCGCCAGCATATCGGTGGCGCAGAAAAAAGCATCAATCTGCGGCTGGTTTGCCAGTAATTCCGCTGCGGCGTCCCAGCCCGCCTGATAACCGCCGACCGGACAGAAAAAGGCTTTTACCGGCCGCGGGGCGATTGCCGCGCAAAATGCCTGATAGCGCTGCTGACTGCTAAAGTTCACCGGGCTTTCACCAATAAAGGCGATATGTTTTGCGCCCTGAGCCTGCAAATGCGTGGCTGCCAGTTGGGCCCCCTGAGCGTTATCACTGATGACGCGGTCAGCGCCGGGCAGTTCAGCGTGACGATTGATCAATGTTACCGGGATTTTCTTTGCCAGGTACTCTTCGGCGAGCGACAGCGGCGGGGCGCCGGAGGTGAGAATGACTCCGGCCACGTGATAGCTGAGCAACTGGCGCAGAGAAGGTTCGAGCTGTTGCGGATCATCGGCATTCATCAGCAGTGGCATAAAGCCTTGCAGTGCCAGATGATGAACCAGTGGCGTCAGCAGCTTGCTGCGAAACGGATTATCAAAGCCAGCGGTAACAATACCGATAAAATTACTGCTGCCGGTGATCATGGTGCGGGCGATAATATTGACCTGGTAGCCTAACTCACTGGCGGCGGCTAATACGCGCTGACGGGTTTTATCAGAGACCGATGCGCCTTCGGTAAAAGTACGTGATACTGCTGAGCGTGATACGCCTGCATGGCGCGCCACATCTGCTGCCGTTACCCAGTTTTTATCCACGGTCATCGCGCGCTCTCCCTGTAAATGCCTGCTGCAAATCTTAACCCAGCACGCGGTAATGTCACACTTTCGCGGGCATAAAAAAAGCCCGCCGAAGCGAGCTTTTTCTGCAACAGTGCTGAATTACAGCTTGGTTGCGTTTTCAGACAGGTATTTCGCCACGCCTTCCGGAGAGGCGCCCATGCCTTCTTTTCCTTTTTCCCACTGCGCCGGGCAAACTTCACCGTGCTCTTCGTGGAACTGCAGCGCGTCAACCATACGCAGCATTTCGTCAACGTTACGGCCCAGTGGCAGATCGTTAACCACCTGATGACGAACCACACCGTTCTGGTCGATCAGGAAAGAGCCGCGCAGTGCAACGCCAGCGTCCGGATGTTCGATACCGTAAGCTTTCTGGATTTCGCGTTTGATATCCGCAACCATCGCGTATTTCACTTCGCCGATGCCGCCTTTCTCAACCGGCGTTTTACGCCATGCGTTGTGCACGAACTCGGAGTCGAAGGAAACACCCACCACTTCAACGCCACGCTTCTGGAACTCTTCGTAACGCTTGTCAAAAGCAATCAGCTCAGACGGGCAGACGAAGGTGAAGTCCATTGGCCAAAAGAACACAACGGTGGCTTTACCAGCGGTGTGTTTTTTAAAGTTGAAGTTTTCAACGATTTCACCGTTGCCCAGCACAGCGGCTGCAGTAAAATCAGGGGCTTGACGAGTTACCAGGACCATATTCACTCCTGTAAAAGTGTGAGGTTAATAAGATTTAATGCCCGCCAGTATAGAGGCTTCTCAGCGGCGGGAACCAATGCATAACGCCAATTGATTCGATAGGTATTACCTATCGAATGAATGCATTATCAAGGCAGGCTCATACAATAACTCTTTTTGCCAAAAGGGCAAGCATCAAGTGGTTTCAGACTGCTTCACAGCTGCTGCTGCGCGGCCTGCGCCATCATACGCGGATAAAATTGCCAGAACAGTGTGGCAAATTGATGATAATGCGCGGTGAAATCCTGATACGAATCGCTGAGCGCGGCCAGTCGCGGACGGCGCGATGCCATGCCAGACAATACTTTTTCTAAGTAAGGCGCTTCGGCATAATTTTCCATCCAGCGCTCGGTCCATAAATAACGATTAAGGTTCTGGAAGCGCTCGGGCGTCGAAGGAAGTTCAGGCTGGATCACCGCCCGCGCTTCGGTCAGAAAAGTTGGCAAAGAAATTTCCGGTACAATCTGCTGCCAGTGGCGGGCGAGAAAATGGTCCCAGATAACATCCAGTGTAATCGGCGCAACNNNNNNNNNNNNNNNNNNNNNNNNNNNNNNNNNNGCGCGCACTTCCGGCAGCGAATCGGTCATCACATCAATACGACGATGCAGTAAAATGCCTGCGGCCACCGGCTGAGGCCAGTCGTTATGCGGGTTGCCGCGCACGAAGTCGGCCATCAGATTACCGAGCAGCGAGCTGTTGGCCAGCGTGGCCAGATGAAGATGTGCAAGAAAGTTCATGCGAGCGAGTATAGCCATTTTGCCGGTTAAAAACAGCGGCGATGCGTGCGCCGCTGGTGAGATGGACAGCTGTTTATCATCCGTTTCAGCCAGTTGTTTAGAATTGGCCGCTTTTCGGCTAAACTATGCCGCCTGTTTCACACCTGAAGATTGATACCATGCGCGTTGCCGATTTTTCTTTTGAGTTACCTGAATCTCTGATTGCCCATTACCCGCAGCCACAGCGCAGCGGATGTCGCCTGCTCTCCCTTGACGGGCCGAGTGGTGAACTGACGCATGGTGTCTTCACCGATTTGCTGGATAAGCTCGAGGCTGGCGATCTGCTGGTGTTTAACAATACCCGAGTGATTCCGGCTCGCGTTTTCGGCCGTAAGGCCAGCGGCGGTAAAATCGAGGTGCTGGTGGAGCGTATGCTCGACGAAACGCGCGTGCTGGCGCATGTGCGTTCGTCTAAATCGCCAAAGCCGGGTGCAGAATTGCTGCTGGGTGAAGATGAAAGCGTTAAAGCGACGATGGTGGCGCGCCACGATGCGCTGTTTGAAATTGAATTCCACGATGAACGCGCGGTGCTCGACATCCTGAATGCCGTTGGCCATATGCCACTGCCGCCGTATATCGATCGCCCGGATGAAGATGCTGACCGCGAGCTGTATCAGACGGTCTACAGCCAGCGCCCGGGTGCGGTTGCTGCTCCGACGGCCGGTCTGCACTTTGACGAACCGCTGCTGGCAGCACTGCGTGAGAAGGGCATTGAGATGGCGTTCGTGACGCTGCATGTCGGCGCGGGAACCTTCCAGCCGGTGCGGGTCGAAACCATTGAAGATCATATTATGCATGCCGAATATGCAGAAGTGCCGCAGGATGTGGTCGATGCGGTGCTGGCGTGTAAAGCGCGCGGAAAGCGCGTGGTGGCGGTGGGCACGACCTCGGTACGTTCGCTGGAAAGCGCCGCCAAAGCCAGTCAGGATGCGCTGATTGCGCCATTCTTTGACGATACCAAAATCTTTATCTATCCGGGCTACCACTACCAGGTGGTGGATGCGCTGGTGACCAATTTCCATTTGCCGGAATCGACACTGATTATGTTGGTGTCGGCATTTGCCGGCTATCGCCACACCATGCAGGCTTATCAGCAAGCGGTGGCTGAGCAGTACCGTTTCTTCAGTTACGGCGACGCGATGTTTATTAGCCGTAACCCGCAGGCCGCAGACGAAGTGGTCGGCGCGTAATTTTATTCCGCCGGGGTTGACCGGGCGGAACGGTTAATCGCGCATTGCGCGATTGTTAATATCATCAGACTGTTTCTCTGATGGTCTGGAGGCAATGTGAAGTTTGAATTAGATACTACCGACGGACGCGCACGCCGCGGCCGCCTGGTATTTGATCGTGGTGTGGTAGAAACCCCGGCGTTTATGCCAGTGGGCACCTACGGTACCGTTAAGGGAATGACCCCGGAAGAAGTGCAGGAAACCGGTGCGCAGATTATTCTGGGCAACACCTTCCACCTCTGGCTGCGTCCTGGCCAGGAAATCATGAAGCTGCATGGCGATCTGCACGACTTTATGCAGTGGAAAGGCCCGATTCTTACCGACTCCGGCGGTTTCCAGGTGTTCAGCCTGGGCGATATCCGTAAGATTACCGAAGCCGGGGTACATTTCCGTAACCCGATTAATGGCGATCCAATTTTCCTCGATCCAGAAAAATCGATGGAGATTCAGTACGATCTCGGCTCCGACATCGTGATGATCTTCGACGAATGTACGCCATATCCTGCTGACTGGGATTACGCGAAAAGTTCGATGGAAATGTCACTGCGCTGGGCACAACGCTCGCGCGATCGTTTCGATTCACTCGGCAATAAGAATGCGCTGTTTGGCATTATTCAGGGCGGTGTTTACGAAGATTTACGTGATGTCTCCGTCAAAGGGCTGGTAGATATCGGCTTTGATGGGTACGCTGTGGGCGGCCTGGCGGTCGGCGAGCCGAAAGAAGATATGCACCGTATTCTGGAACATGTCTGCCCGCAGATACCGGAAGACAAGCCGCGCTATCTGATGGGCGTCGGTAAACCTGAAGACCTGGTGGAAGGGGTTCGTCGCGGCGTTGATATGTTCGACTGCGTGATGCCAACCCGTAACGCGCGTAACGGTCATCTGTTCGTGACCGATGGCGTGGTTAAAATCCGCAATGCGAAGTATAAAGATGACATCTCTCCGCTTGATGCCGAGTGTGATTGTTACACCTGTCGCAGTTACAGTCGTGCCTACTTGCATCATCTTGATCGCTGTAATGAAATCCTTGGTGCGCGGCTGAACACTATTCATAACTTGCGCTATTACCAGCGTCTGATGGCGGGTTTACGCCAGGCCATCGAAGAGGGTAAATTAGAGTGCTTCGTTACCGAGTTCTATGAACGGAAGGGTAAGGCAGTTCCGCCTTTAACCGTCTGATAATTAAACAATGAGGGAAATTTAATGAGCTTTTTCATTTCTGACGCAGTGGCTGCAGCAGGCGCGCCGTCTCAGGGAAGTCCTTATTCTCTGGTCATCATGCTGGTAGTGTTTGGTCTGATTTTCTACTTCATGATCCTGCGTCCGCAGCAGAAGCGTGCGAAAGAGCACAAGAAGCTGATGGATTCCATTGCCAAAGGTGATGAAGTGCTGACCACCGGTGGTCTGGTAGGTCGTGTGACCAAAGTTGCCGAAACCGGTTATGTAGCAATTGCGCTGAACGATACAACGGAAGTTGTGGTCAAACGTGATTTCGTGGCTGCCGTTCTGCCGAAAGGTACGATGAAGGCGCTGTAATTTAGTTTTTCCCTAAGGGAACTGCCGTGTTAAACCGTTATCCTTTGTGGAAGTACATTATGTTGATCGTCGTGATTCTCGTCGGTCTGCTGTACGCACTTCCCAACCTTTATGGTGAGGATCCGGCTGTTCAAATCACTGGCGTGCGCGGTGCCGCCGCCAGTGAGCAAACGCTGGGTCAGATCCAGGAAGCATTAAAACAAGACAATATTCAGAGCAAATCTATTGCGCTGGAAAACGGTGCCATTCTGGCGCGTTTCCCGAATACGGATGTGCAGTTGCGCGCCCGTGAAGCGATTATGAAGGTTCTTGGCGAGAATTACGTTGTCGCACTCAACCTCGCACCCGCAACGCCAGCCTGGCTGAGCATGCTGGCCGCAGAGCCGATGAAACTCGGTCTTGACCTGCGTGGTGGTGTTCACTTCCTGATGGAAGTGGATATGGATACCGCGCTGGGTAAACTGCAAGAGCAGAATACCGACGGCCTGCGTAGCGACCTGCGTGAAAAAAATATTCCTTATACCAACGTTCGTAAAATTGATAACTACGGTGTGGAAGTGCGTTTCCGTGACGCAGATGCCCGTAACGATGCGGTGCAGTACTTAACCAGCCGCCATCGCGATCTGGTTATCAGCAACAGCGGCAGCAATGCACTGCGTGCTGTGATGAGTGACGAGCGTCTGCGTGAAGCGCGTGAGTATGCGGTTCAGCAGAACATCAATATCTTGCGTAATCGTGTTAACCAGCTTGGCGTCGCCGAGCCACTGGTGCAGCGTCAGGGTTCTGACCGCATCGTGGTTGAGCTGCCGGGTATTCAGGATACCGCGCGTGCGAAAGAGATTCTTGGCGCAACCGCAACCCTGGAATTCCGTCTGGTCAATACCAGTGTGGATCAGTCAGCCGCGACCTCTGGCCGTGTACCTGGCGATTCAGAAGTGAAAAACACCCGTGAAGGCCAGCCGGTTGTGCTGTACAAGCGTGTGATTTTGACCGGTGACCACATTACCGATTCCACTTCCAGCACCGATGAATACAACCAGCCGCAGGTGAATATTTCACTGGATAGCGCCGGTGGTAACATCATGTCCAACTTCACCAAGGACAATATCGGTAAGCCAATGGCAACGCTGTTTGTTGAGTACAAAGACAGCGGTAAGAAAGATGCTAACGGTCGTGCCATCCTTGAGAAGCAGGAAGAGGTGATCAACGTTGCGAATATCCAGTCTCGTCTGGGTAACAGCTTCCGTATTACTGGTATCAACAACCCGAACGAAGCGCGCCAGCTGTCGCTGCTGCTGCGTGCCGGTGCGCTGATTGCGCCGATTCAGATTGTTGAAGAGCGGACGATCGGTCCAACCATGGGTGCGCAAAACATCACTCAGGGTCTGGAAGCGTGCTTGTGGGGTCTGGTGGCGTCTATCGTGTTTATGGTGGTTTACTACCGTAAGTTCGGTGTGATTGCAACCTCGGCGCTGATTGCCAACCTGGTGTTGATCATCGGGGTGATGTCGCTGCTGCCGGGTGCCACACTGACCATGCCGGGTATTGCGGGTATCGTGTTGACGCTGGCGGTCGCGGTTGATGCCAACGTACTGATCAACGAACGTATCAAAGAAGAGCTGAAGAATGGTCGATCGGTCCAACAATCGATTCATGAAGGTTATAAAGGTGCGTTCTCCAGTATCGTTGATGCTAACGTGACCACCCTGATTACCGCCATCATTCTGTACGCTGTGGGTACCGGTTCGATTAAAGGCTTTGCGATCACTACCGCCATCGGCGTGGTGACCTCAATGTTCACTGCAATTGTCGGTACACGTGCCATCGTCAACCTGTTGTACGGCGGCAAACGCATCAACAAGCTGTCTATTTGAGGAGTGCGTTGTGGCACAGGACTATAGCGTTGAACAACTAAACTACGGGCGTAAAGTTCATGACTTTATGCGCTGGGATAAACTGGCTTTCACCCTTTCCGGGCTGCTGCTGGTCGCTGCGGTGATCATCATGGGCGTGCGCGGATTTAACTGGGGGCTGGATTTCACCGGCGGTACAGTGATTGAAATTACCCTCGAGAAACCGGCCGATCTGGATACCCTGCGTGGGTCGCTGGAAAAAGCAGGTTTCGCCGAACCGCAGGTGCAGAACTTTGGCAGCAGCCGTGACGTGTTGGTGCGTATGTCGCCAAACGAAGGCAATGCCGGCGAGCAGTTAGGCAGCAAGGTCGTTACGATTATCAATCAGGCAACTGAGCAAAATGCGACGGTTAAGCGCATTGAGTTCGTCGGGCCAAGCGTGGGTAGCGATCTGGCGCAGGCTGGCAGCATGGCGCTGCTGGTGGCGTTGATTGCGATTCTGATTTACGTCGGTTTCCGCTTTGAGTGGCGACTGGCGCTCGGTGCGGTATTAGCACTGGCGCACGACGTGGTGATTACCATGGGGATTCTCTCGCTGTTCCATATCGAGATTGACCTGACGATTATTGCTTCACTGATGTCGGTTATCGGCTACTCGTTGAATGACAGTATTGTGGTATCGGACCGTATTCGTGAGAACTTCCGCAAGATCCGTCGCGGCACGCCTTACGATATCGTTAACGTCTCACTGACGCAGACGTTAAGCCGTACCATTATGACGTCCGCTACCACGCTGGTGGTGGTGCTGATGCTGTTTATCTTCGGTGGTGCGCTGCTGGAAGGCTTCTCGCTGACCATGCTGATCGGTGTTTCAATTGGTACCGTCTCTTCCATCTACGTCGCCTCTGCGCTGGCGTTGAAACTGGGTATGAAGCGTGAGCACATGATCCAGCAGAAAGTGGATAAAGAAGGTGCGGATCAGCCGTCGATTCTGCCTTAATTGCAGAACTGCGCGATCAATAAAAAAGCCACGCAATTGCGTGGCTTTTTTTATCGCTACACCGCCATTTAAGTTCTTGTGACGCGAATTTTTTCAGTATAGGCGGCGTTTTACATCCTGCATGGCATCATGACGGGAGCCGAGAACGGCTCCCCTACATCTTTTTAGCCCCGGTGGTTTGGCCTTCAACGATCCGCATCAGGCGTAACGGCAGGTATCACATCATGCACCCGCACATAACCCAGCTGTTCCGGCTGAATGCCACTTAAGCGAAGTGGTACGGTCACATCAGTGCGGGGTAGCAGTGAAGAGGGGACTTCAATCGTTTGCGACTGGCTGTCCACCGCTAGCGGCTTGCCGGTGGTCGGGTCCAGTTCTCCCCATTCAATTTTCATCGTCATCGGTATTAGCGGCTGCTCGCCCGCCGCGCGAATATGCAACAGTGCGCGGGTACCATTGGCTTCCACTTCAACGTAGCTCAATGACAGCCGCAACTGCCCGGCATTACTCTGTAATACCACCGCGGTATTGGCGGCCGGCAGCAGCCATGCGCCATTGGCTACACCGTTATTGAGCAGGCGTTGCTGCTCAAGCACCGACGCCTGATCGGTCAGTTGACGCAGTTCCTGATTAAGCTTACCCACTTCGTTATGCAGTTTATTGACCGCGGGCTGCTTCGGTGCTGCGCAACCAGCCAGTAATATCACCATGGCCAGCATTCCGAGTCTGTTTACCTTAATCCTTTCCATATCGCCTCCACATCTCGCTATAGCTTGAAAACAGGTCCGTTTCCGTTATCTGTTAAGCATAGCGGAATTTAAACGATTACTTTTGAACTGCTTCGCGGAATGCGCAACGGGCGTAAAGTTGCCGGAAAGGCAGGGAAAGCCAAATGCGGATATTTTGTTAAACGGCACTTCGCGCTACACTGTTGAACAATTTGCTGAATTATCAGGAAGCGTCATGCATTGCCCATTCTGTTCTGCTGTGGATACCAAAGTGATTGACTCCCGTCTGGTGGGTGAGGGTGCTTCGGTGCGCCGCCGTCGTCAGTGCCTGGTATGTCATGAACGCTTTACCACTTTTGAAGTGGCAGAGCTGGTGATGCCGCGCGTGGTAAAGAGCAATGATATCCGCGAACCTTTTAATGAAGATAAGCTGACCAGCGGCCTGATGAAGGCACTGGAGAAGCGTCCGGTGAATTCCGATGACGTGGAAAATGCCATCAGTCATATCAAAACCCAGCTGCGTGCTACCGGCGAGCGCGAAGTGCCGAGCAAGATGATCGGCAACCTGGTAATGGACGAGCTGAAAAAGCTGGATAAAGTGGCTTACATTCGATTTGCCTCGGTTTATCGCAGCTTTGAAGATATCCGTGAATTTGGCGAAGAGATCGCCCGCTTACAGGATTAAGCCATGCGCGATGAATTTTACATGGCCCGTGCGCTGGAACTGGCGCGCCGTGGCAGATTTACCACCACACCGAATCCCAATGTCGGCTGTGTGATTGTCCGTGACGGCGAGATTGTCGGCGAAGGCTGGCATCAGCGCGCCGGTGAGCCGCATGCCGAAGTGCATGCGCTGCGCATGGCTGGCGACAAAGCCAGAGGTGCCACCGCCTACGTCACGCTGGAGCCTTGCAGCCACTTTGGTCGCACGCCACCCTGTTGTGATGCGCTAATCAATGCGGGTGTTCAGCGGGTAGTGGCCGCCATGCAGGATCCTAATCCGGAAGTGGCCGGACGCGGGCTTTATCGCCTTAAACAGGCCGGTATTGAGGTCAGCCACGGCCTGATGATGGACGAAGCGGAAGCTATCAACCGCGGTTTTCTGAAGCGTATGCGCACCGGTTTTCCGTGGGTACAACTTAAGCTCGGTGCCTCGCTGGATGGCCGCACCGCGATGGCCAGCGGCGAAAGTCAGTGGATCACCTCGCCACAGGCGCGTCGTGATGTGCAGCGACTGCGGGCGCAAAGCTCGGCGATCCTCAGCAGTAGCGCCACGGTGCTGGCAGACGATCCGTCATTAACGGTGCGCTGGGAGGAGTTAGACAGTGCCAGCCACGCGGTTTATGCCGCAGACGATTTACATCAGCCGCTGCGGGTGATTATCGACAGTCAGAACCGCGTGACGCCGCAGCATCGTCTGATTAATCTGCCGGGCAACAGCCTGCTGGCGCGTTTGCAGCCGGATCAGCAAGTCTGGCCCGAGAGCGTGGAACAGCTGAAAGTTCCGGCGCTGGATCAGCGGGTCGACCTGGTCTCTTTATTGATGCTGCTGGGCAAGCGTCAGGTGAATACCCTGTGGGTGGAGGCTGGCGCCAGTCTGGCAGGTGCGCTGTTGACCGCCGGTGTCGTCGACGAAGTGATAATATATGTTGCGCCAAAATTATTGGGCGACCATGCGCGCGGCTTGTGTCAACTGCCAGGATTATCGCAACTGGCTGATGCACCAACGTTTTCTTTTAGCGATGTCCGTCAGGTTGGGCCGGATTTACGCCTGACACTGAGTCCTCGCTAGCGGCCTGCGGAAAAGCGGAAGCAGACCGATAAAGAGTATGATAGAATCCGCCCCCCTGCGGGGCCAAACAGAACCCTGAAAGGACGAATATGAAGATTATCGAAGCAGCTGTTGCCACTCCTGACGCTCGCGTTGCTATTGTTATCGCGCGTTTTAACAACTTCATCAATGAAAGCCTGCTGAGCGGCGCCATCGACGCGCTGAAACGTATCGGCCAGGTAAAAGATGAAAATATCACCGTCGTCTGGGTTCCAGGTGCTTATGAATTACCGATTACCGCACGTGCGCTGGCAAAAGCCGGTAAACACGATACGGTCATTGCGCTCGGCACGGTAATCCGTGGCGGCACCGCGCACTTCGAATATGTTGCTGGTGAAGCCAGCTCTGGCCTGGCAAGTGTTGCAATGAACAGCGACATTCCGGTGGCTTTCGGCGTTCTGACTACCGAAAACATCGAGCAGGCCATTGAGCGCGCCGGCACTAAAGCGGGTAACAAAGGCGCAGAAGCTGCGCTGACTGCACTCGAAATGATTAATGTATTGAAAGCCATCAAAGCCTGATTTTTTGTAAGGGGAATTTTGTGAAACCTGCTGCACGTCGCCGCGCCCGTGAGTGCGCTGTCCAGGCGCTTTACTCCTGGCAGCTGTCTAAAAACGACATCGCTGATGTCGAATACCAGTTTCTGGCGGAACAAGACGTCAAAGACGTCGATATCAACTATTTCCGTGAGTTAGTGGGCGGCGTTGCAACCAACAGCGCATACCTCGACGGTCTGATGAAGCCTTACCTCTCGCGTCAGCTGGAAGAGCTGGGTCAGGTGGAAAAAGCCATCCTGCGTATTTCGCTGTTTGAATTGAGTAAGCGCTCTGATGTGCCTTACAAAGTGGCCATCAACGAAGGTATTGAGCTGGCGAAAGTATTTGGTGCTGAAGACAGCCACAAATTCGTCAACGGCGTACTGGATAAAGCAGGCCCGGCAATTCGTCCCAATCGCAAGTAATCACCCCAGGCCGGTTCTCCGGCCTTTTCTTTAAGTCTTAGCGGAACGCATTTATGGCATGTGGCGAATTCGAACTTATCGCACGTTATTTTAATCGTGTGACAAGCTCTCGTCGCGATGTTGAGAAAGGCATTGGCGACGACTGCGCGTTACTTAACGTAGCGGAAAAACAGACCCTCGCAATAAGCACTGACACACTGGTTGAAGGCATTCACTTTTTACGTGATATCCATCCTGCTGATTTAGGCTATAAAGCGCTGGCGGTTAACCTCAGCGACCTGGCAGCAATGGGCGCCGATCCGGCGTGGTTAACGCTGGCGATTACCCTGCCGGAAGTCGACGAAAGCTGGCTGAAAGCCTTCAGCGACAGCCTGTTCGAGCTGCTGGATTACTACGATATGCAGCTGATTGGCGGTGATACTACCCGTGGCCCGCGGAGTCTGACCTTAGGCATTCATGGTCTGGTGCCGGTTGGTCGTGCGCTGAAACGTTCGGGAGCACGTCCGGGTGACTGGATCTATGTTACCGGCTCGCTGGGCGATAGCGCGGCAGGTCTGGCGCTGTTACAGCACCATATACGCATCGCCGACCCCACCGTTTGTGAAGCCCTGATTAAACGTCATTTACGGCCGATGCCGCGTATACTGCAAGGACAGGCGCTGCGCGACCTGGCCAGCTCGGCGATAGATATTTCTGATGGTCTGATTTCAGATCTTGGCCATATTCTGAAAGCCAGTGACTGTGGCGCACGGATAAATCTCGATGCATTGCCGCTGTCACCGGCACTGGTCGACAATATCGAGATGCAGCAGGCGCGACGCTGGGCATTAACCGGCGGCGAAGATTACGAGTTGTGCTTTACCGTGCCGGAAATTAACCGCGGTGCGCTGGATGTGGCGCTGGGGCATCTTGGCGTGGCTTATACCTGTATCGGCCAGATTGCGCCAGCATCGGAAGGTATGAAGCTGATGGATCAGGGCAAGGTCGTCGAGTTTGATCTGAAAGGATTTGACCATTTTGACGCGCGATAAAGACGTGGCCAAAAGTCGCCTGAAGATGAGCAACCCCTGGCATCTGCTGGCGACCGGTTTTGGCAGCGGTTTATTTCCCTGGGGGCCGGGTACGATGGGCTCGCTGGCAGCGATTCCGTTCTGGTATCTGCTGAACTTGCTGCCGCTACAGATTTATTCTTTGCTGGTGATGCTGGGCATCAGTCTCGGTGTGTATATCTGTTATCGCACCGCTAAAGATATGGGCGTGCATGATCACGGCAGTATCGTCTGGGACGAGTTTATCGGGATGTGGATCACGCTGATGGCGCTGCCGGTCAACGACTGGCAGTGGGTCGCCGCGGGCTTTGTGATTTTCCGCATCCTGGATATCTGGAAACCGTGGCCGATTCGCTGGTTCGACCGTAATGTGCATGGCGGCATGGGGATTATGGTCGATGATATTATCGCCGGTATAATCTCGGCCGCCATCCTCTACGCTCTGGGGCACTACTGGCCGTTTTAATGATCGCCCAGTTACCCCAGTGCTGGCCTGTGGGTTACGCAAATCCCACCACATGATGTGGGTGATACACCGTTTCCAGCTCGGCAATCTCGTCACTGCTGAGTTCAACATCCACCGCTTTCACCAGATCTTCCAGCTGCGCAGCGCGTGAAGCACCGATAATCGGCGCAGTGACGGCCGGTTTGCTTAGCAGCCACGCCAGTGCAATTTGCGCCCGGCTGACACCTTTATCTTCCGCAATAGCAGCGACTCGTTCCGCGATAGCGGCATCGTTCTCTTCACTCTGGTTATACAGGGTATTGCCATACTCATCAGAAACCGAGCGTGCAGTGGTTTCACCCCACGGGCGGGTTAAGCGGCCACGCGCCAGCGGGCTCCAGGGTAATACCGCGATATTTTCTGCCCGACACAGCGGATGCATTTCGCGCTCTTCTTCGCGCTGAATCAGATTGTATTGATCCTGCATAGTGGCAAAACGCGTCCAGCCGTGCAGATCGGCGCTATACAGCGCTTTGGCAAACTGCCAGGCATACATTGATGAGGCACCGATATGGCGTGCTTTACCCGCTTTTACGACGTCATGCAGCGCTTCCAGTGTCTCTTCCAGCGGTGTGTCATAATCCCAGCGGTGGATTTGCAACAGATCAACATAGTCCATCCCAAGCCGCGACAGACTGTCATCAATCGACTGCATGATATTTTTACGCGACAGGCCACCGGAAAGATTACTCATCGGAAAGTAGACTTTGGTGGCGACCACGATCTCTTCACGGCGTGCATAGTCACGCAGCGCACGGCCAACAATCTCTTCGCTACTGCCATCAGAATAGCTGTTGGCGGTATCGAAGAAGTTAATGCCCGCGTCCAGCGCCTGCCTGATTAATGGCCTGCTGCTCTCTTCCGGTAGGGTCCAGGCGTGTTTGCCGCGTTCCGGTTCACCAAAGGTCATACAACCGAGGCAGAGACGGGAAACCTGTAGATCGGTGCTGCCTAATGGGATGGTTTTCATAATGGCTCCTGCTGTTCAGCTTACGGGCTTTCCAGCCACAGTGTTTCTTTAAGCATAGCAGGTGAGACGCTCCCCGGATGGGGAGCGTAGAGGAGATTACTGTGCCAGCCAGCGGGCAATTTGTGCGCGAATACCATCGGCATCCAGCTGAAAATCATGACGAACTTCATCCTGGGTGCCTTGCGGAATAAACCTGTCCGGCAGACCAATATTCAGCACCGGCACCGGACGACGTTTTGCCATCAGCAGCTCGTTGACGCCACTGCCCGCGCCGCCTTTGATTGCGCCTTCCTCCAGCGTCACCAGCGATTCGTGGCTGGCCGCCAGCTCAAGGATCAATGCCTCATCAAGCGGTTTAACAAAGCGCATATCGACGAGGGTGGCATTCAGCGTTTCCGCTGCGACTTGCGCTTCCGGCAGCAGGGTGCCGAAGTTCAGAATCGCCAGCTTTTCCCCGCTGCGTTTCTTCACGCCTTTACCCAATGGCAGCCCCGCCAGCGGTTCCAGCGTCGCGCCAGTCCCATTGCCGCGTGGATAGCGCACGGCGCTCGGGCCATCATTGTAGTGATAGCCGGTATACAGCATCTGACGACATTCGTTTTCATCGCTCGGCGTCATAATCACCATATCGGGAATACAACGCAGGTAAGCGATGTCAAACGCGCCCTGATGAGTCTGCCCGTCGGCACCGACAATGCCGCCACGGTCAATGGCGAACAGTACCGGTAACTTCTGGATCGCCACATCATGAATCAGCTGATCGTAGGCGCGTTGCAGGAAGGTAGAGTAGATCGCCACCACCGGCTTATAGCCGCCAATCGCCAGACCGGCAGCGAAGGTCACCGCATGTTGTTCAGCAATCGCCACATCAAAATATTGCGTCGGGTAGTTGCGGGAAAACTCAACCATCCCTGAGCCTTCGCGCATGGCTGGCGTGACCGCCATTAATTTGTCGTCGTCAGCGGCGGTTTCGCTTAACCAGTTACCAAAAATCTTCGAGTAGCTTGGCAGTCCTTCCGCGCTTTTTGGCAGCAGGCCACTGGCCGGATCGAATTTCGGTACGGCGTGCCAGCTGATCGGGTCTTTTTCGGCCGGGGCGTAGCCTTTGCCTTTTTTAGTCATAATATGCAGGAACTGTGCGCCTTTCAGGTCACGCATATTCTTTAGCGTATTGACCAGCGCCAGCACATCATGGCCGTCGACCGGGCCGATATAGTTAAAGCCCAGCTCTTCAAACAGCGTACCCGGCACCACCATACCTTTCAGATGCTCTTCGGTGCGTTTTACCAGCTCTTTAATCGGTGGCAGGCCGCCCAGCACTTTTTTGCCGCTTTCACGCAGGCGTGAATAGGTTTTGCCGGAGAGGATCTGCGCCAGGCGATTGTTTAACGCCCCGACGTTTTCTGAAATCGACATTTCGTTGTCGTTCAGGACCACCAGCAAATCGGCTTTGATGTCGCCAGCATGGTTCATCGCTTCGAAGGCCATACCGGCGGTGATCGCGCCATCGCCAATCACGCAGGCGGTACGACGACCTTTGCCTTCTTTACCGGCGGCCACCGCCATGCCCAAACCTGCGCTGATCGACGTCGAAGAGTGGCCGACGCACAGTACGTCGAACTCACTTTCTTCGCGCCACGGGAAAGGGTGCAAGCCATTTTTCTGCCGGATAGTGCCGATACGGTCACGACGTCCGGTCAGGATTTTGTGCGGGTAAGCCTGATGGCCAACGTCCCACACCAGGTGATCGAACGGTGTGTTATAGACATAGTGCAATGCCACCGTCAGCTCTACCACGCCAAGGCCGGAAGCAAAATGTCCGCTCGAGCGGCTTACGCTGTCGAGCAAATATTGTCGCAGCTCATCGCACAGCTTTGGCAGGCTCTCTTTCGGTAACAAACGTAACTCTTGCACCGAACTTGCCAGAGCTAATGTCGGGTATTTTGCAATATCAAAACTCATCAGAGACTCATCGTGGCAGTTATTTATCGCGTTCAATTATGAAACTTGCTAACGCTTGTAATGACGTTGTATTAAAAGATTGCGCAGCAAGCGTTTCCAGAGCGCTGAGCGACTCCTGATAGAGGTCCCAGGCTTTTGTGCGGGCATTTTCCAGCCCCATTAATGCCGGATAGGTACTTTTACCTAAATCCTGATCGGCACCCTGGCGTTTACCCAGTACTGCGGTGTCTCCGACCACATCCAGAATATCGTCCTGCACCTGAAACGCTAAACCAACGGCGTTGGCATAGCGATCGAGCGCAGGCAGCGCTTCACGTCCACGTTCACCGGCGGTTAATGCGCCTAAACGTACTGCGGCGCGAATCAGTGCGCCGGTTTTATGGCGATGGATCTGCTCCAGCGCGATTAAATCTATCTGTTTACCTTCGGCTGCCAGGTCGAGTGCCTGACCGCCGCACATGCCAGCCACGCCGCTGGCTTGTGCCAGTTCCGAGATCATCGCAATACGATCCCCGGCGCTGACGCCCGGCATCGGTTGATCCGCGAGGATCGAAAACGCCAGCGTTTGCAGGGCATCGCCCGCCAGAATCGCTGTCTCTTCACCGAATTTAATATGGCAGGTGGGTTGACCACGGCGCAGGCTGTCGTTATCCATTGCCGGTAAATCATCGTGAATCAGGGAGTATGCGTGAATACATTCTACCGCTGCCGCTGGCGCATCAAGGCTGGCCGGGTCAGCTTTTAACATCTCGCCGGTGGCGTAAACCAGAAACGGACGTAATCTTTTACCCCCCAATAATGCCCCATATTCCATGGCATTCACCAGAGGAGAACTCTGAAAAGGCAGTGGCGCTATCATACGGCTCAGTGCGCCATTAACGCGCTCGTGATAGGCGTGAAGTAACCTGGCGAAATCCATCATTCACTCACTGTCCGGGGTGAAAGGAGAGAGTTCTGCATCTTTATCATCACTCAGTAAAATCTGGACGCGCTGCTCGGCCTGCTGCAGTTTTTGCTGACCTGTACGCGCCAGCTGTACGCCACGCTCAAATTCGTTCAGCGCCTCTTCCAGCGGCAGATCGCCACTTTCCAGACGAGTAACAATCTGTTCAAGCTGCTGAAGTGAGGTTTCAAAGCTGGCGGGCTGTTCGGCTTTTTTCGGCATAATACGTATCGGCTCAGTGGTTTGTCATCATCTTGCTAGCGGCTATGGTAGCCGACTGGAAATAATTAGCAAAATAATGATATGGGCGGCGGTTGCTGAAGCAGTCGCCAGTCAAAGGTGGTATACTTTCGCGCCTCGGATGCAAAGGGCTCAGGCTACTTTGCAATACATTGATTTTAACAGCTAAGTGCTGTGCTTTTCAGCCCTTAATTGCCTAACGAACCTGTGCCGCCATGAAGTTTATCATTAAATTGTTCCCCGAAATCACAATCAAGAGCCAATCTGTGCGCTTGCGCTTTATCAAAATTTTAACGGGGAATATTCGTAACGTTCTCAAGCACCACGATGATTCCCTGGCCGTTGTCCGCCACTGGGATCATATTGAAGTTCGCTCTAAAAACGAAGAGCTGCGTGCCACCCTTGTTGATCTGCTGACGCGTATTCCCGGTATTCATCACGTTCTGGCGGTGGAAGACCGCGCGTATACCGATGTTCACGATATCTTCGAGCAGACGCTGGAGCTGAACCGTGAGCGTATTGAAGGCAAAACCTTCTGCGTGCGCGTTAAACGTCGTGGTAAGCATGAGTTTAGCTCACAGGATGTCGAACGCTATGTGGGTGGCGGTCTGAATCAGCATGTCGCGACTGCGCAGGTGAAACTGAATCAGCCGCAGGTGACGGTCAATCTGGAGATTGAAAATGATCGCCTGCTGCTGGTCACCGGCCGCTATGAAGGTATTGGTGGTTTCCCGATCGGCACTCAGGAAGATGTGCTGTCGCTGATCTCCGGTGGTTTCGACTCCGGCGTGTCCAGCTATATGCTGATGCGCCGTGGCTGCCGCGTGCATTACTGCTTCTTTAACCTCGGCGGTGCGGCGCATGAAATCGGCGTACGTCAGGTGGCACATTACCTGTGGAACCGTTTTGGCAGTTCGCACCGGGTACGTTTTGTCGCTATCAACTTTGAACCGGTGGTTGGTGAGATCCTGGAAAAAGTGGATGACGGTCAAATGGGCGTGGTGCTGAAGCGTATGATGGTTCGTGCGGCTTCACGCGTTGCTGAGCGCTATGGCGTGCAGGCATTGGTCACCGGTGAAGCACTGGGTCAGGTTTCCAGCCAGACGCTGACGAACCTGCGTTTAATCGATAATGCCAGTGATACCCTGATTCTGCGTCCGCTGATTTCCCATGACAAAGAGCACATTATTAATCTGGCGCGTCACATCGGCACCGAAGATTTTGCCCGTACCATGCCGGAATATTGCGGTGTGATTTCGAAAAGCCCGACGGTGAAAGCGGTGAAGGCGAAGATCGAAGCGGAAGAGCAGAACTTCGATTTCGATATTCTTGACCGAGTGGTGCAGGAAGCGACCAATGTTGATATCCGCGAAATCGCCAGTCAAACGCAGGAAGAGGTGGTGGAAGTTGAAACCGTCGCCTCTTTCACCGCTAATGATGTGGTGCTGGATATCCGTTCGATCGATGAGCAAGACGACAAGCCGCTGGAAATTGATGGCGTGGAAGTGAAATCCCTGCCGTTTTACAAGCTCAGCAGCCAGTTCGGCGACCTCGATCAGAGTAAAACCTGGCTGTTGTACTGCGATCGTGGCGTGATGAGCCGTTTACAGGCGTTGTATCTGCACGAGCAAGGCTTTAAAAACGTGAAGGTTTATCGGCCATAGCTCTGACGGGCGGCGTTTGCGTGCGCCGCCCGTTGTTAATGACTGCGTTATTCCACCCACTCGCGATAATCAAAAATCCCGGCGGCTAATACCAGCTGCGATGCTACTTCATGCGCCTTCTCTTTGCCGACCAACAGGTCGATCAGCTTCAACGCAAAATCCATCGCGGTACCCGGTCCCTGACTGGTCAGTAAATTAACCCGTGGGTCCCACACGACGCGCCGATCCATCCATTTGCCTTCAGGAATGGTCTCTTTTAAGCCCGGATAGCCCGTCATATTACCGACCGGAAACAGGTCATGAGGAATCAAAACCGTACCGGCGGCGGCACAGATGGCAGCAACAATGCGGCCAGAAAGATGAAACTGACGGACGCTTTCTACCAACAGCGGGCTATCGCGAAACGTTTCCGCTCCTTTAAGGCCACCAGGCAGCACAATGGCCGCAAAGTCGTTATCTGCCACTTCCACTAATGGCGCATCGGCCAGCAGGCGCACGCCGCGTGAGCAGACAATTTCGCGCTCACCATTGCTTTCGACGCTGGCGGTGATGACGCTCAGGCCGCCCCGTACCAGTAAGTCGATGGTAGTGACCGCTTCAGTTTCTTCAGTTCCATGTGCCAGGCAAACCAGCACCGATGCGTTCGCGCTCATAATCTTGTTCCTTTCGCTTAATCAATTCATACAGACGGCTGTTTTCCGGCGTGGTGATACCCTGGGCGCGTGCGCGGCGTAACAGGTAGCCGGTAATATATTCAATTTCTGTGCGGCGCTCGGCGCGGATATCCTGCAACATCGACGAGGTATTCTCGGCAGTGCTTTCGATCACCGCGAAGACATAATCCATCAGGCTGTCACGCGATGTATGCTGACCTTCACGCTCCATTACCGTAGCAATTTCTCCGCACAGGCGCGCAATCTGGTCGCGGTGTGCCAGCAGCTCGCCGTTACGGCAGTCCCACACCACCGTCAATGGGTTTATCACGCAGTTAGCCGCCAGCTTCTGCCAGCTGGCTGACGCCATATTATTATGCCAGGCGACGTCCGGCAGCGCCTGGTGCAGGACTTCCGCCAGTTCGCTCAGCCCGGCACTTTCCGGCGTGCCGGGGCCGATATGGGTCACGCCACTGGCGACATGAATAATCACGGTGCCATCACGCTTAGCGGCATGGGTCGTGATGCCCTGCAGAATCGGCTGCGGCAGATCCTTCAGCTCGTCCAGCGTCCCCATGCCGTTGTGCAGCAGTAGAATCGGGCAGGCCGCAGGCAGCTGCGCTTGCAAATTACGTAAGGCCTCGGAGACTTGCCACGCCTTTAACGTCACCAGTAACAGCTCGGTTTGCGCCAGAAACTGCGGGTCATTGGCAATCCAGGTCTTATTGACGGCGTTTCCTTCAAGGTCGATAACGTTCACAGAGCAGTAGGGCTGCGGGACTCTCAGCCATCCCTGTACTTCATGTCCCTGCTTATTGAGGGCGGACAACCAAATCTGCCCCAACGCACCGCAACCCAGAACGGTAATTTTCATCATTCCTCCCCGCGTGCGGGTTTTTACTGCACCTCAGTCGGCACAGTTTTAATTATAGCTTTCTGTGCTGGTGGTTTTATTTGAACCTGACAACCGAGTATTATGCATGTCACTTTAGAATCTGGAGAATAAATCATGCCATCTTTCGATATCGTCTCTGAAATCGACATGCAAGAAGTACGCAATGCGGTGGAAAATGCCAACCGTGAGGTGTCCACCCGCTTTGATTTTCGTAATGTTAACGCCAGCTTTGAGCTGAATGAGAAAAACGAATCGATTAAAGTGATCAGTGAGTCGGATTTCCAGGTAAAACAGCTGGTTGATATCCTGCGTGAGAAGCTGCTGAAGCGCGGCATCGACGGTGCCTCACTGGATGTGGCCGAGGAGATTGAACACAGCGGTAAAGCCTGGAGCGTCGAAGCCAAAATGAAACAGGGCATCGAGACCGATATGGCGAAGAAAATCGTTAAACTGATCAAAGACAGCAAAATCAAAGTGCAGTCGCAGATTCAGGGTGAGGAAGTGCGGGTTAACGGCAAGTCGCGTGATGATTTGCAAAGTGCAATGGCGTTAGTGCGCAATGGCAACCTGGGACAGCCGTTCCAGTTTAAAAACTTCCGCGACTAATGGTAGGGGCGGCGTTCTCGCCGCCCAAAACCGACTATGCCGAGGCTACCAGCGCCTCTAACTCCAGACGATTCGTCACCTTACTGTCAATTTTCACGTAAGCACTTTTCTCTTCCGGCACAATAAACACCGCCGCGACGCCAGGCTGCGCTTTCAGACGCTGTTCCACTTTTTCGAAGCTGCCTTGAGCGTCATTCAGCGTAATACGCAAGCTACTGACGTAAGGCGGTTCCTTCATCGCGAAGCTGACAAACAACCATACTGTTGCCAGTACCGCACCGAGCAGGAAAACGCTTTGCGCATCAACGTTGCCAAAAATCCAGCCGCCAAGGCTACCGCCAATTGCCACGCCGATAAACTGGCTGGTGGAGTAAACCCCCATCGCCGTTCCTTTATAGCCCGGAGGGGACTCTTTACTGATCAGTGACGGCAAAATCGCTTCCATCAGATTGAAGGCAAGGAAAAACAGCTGCACGCCAAACACTAAGGTCCAGAAGTGGTTACCGGCCCCCCACAGAATAATCTCGGCTATCAGAATCAGCGCCACGCAGCCGACAAATACCCGCTTCATGCGGCGTTTCACTTCGGCATAAATAATAAACGGGATCACGGCGGCAAAGGCAATCAACATGGTGACCAGATAGACTTTCCAGTGTTGCTCCGGCGGGAAACCGGCCTGCTCAAACTGACCGGGCAGCGCGACAAAACTCGACATCAACAGAATGTGCAGGCAAAGAATGCCAAAATTAAGTCTTAACAGGCGTGGATTCGCCAGCACTTCACGAATGCTGGCTTTGACCATGCCCGATTCACGGTTCAGCACATGATGAGCAGAGGAGGGCACCACCAGCAGGGTGATAACAATGCCCAGCGTGGCCAGAATCGCAATCATCCAGAACAGTGCATGCAGCCCCAGCGCGTGGGTAACAATCGGGCCAACCACCATTGCAATGGCAAAAGTGATACCAAAGCTGATACCAATAAACGCCATCGCTTTGGTGCGGTTCTGTTCGCGGGTTAAATCGGAGAGCAGCGCCATCACCGCTGCCGCAATAGCACCGGAGCCTTGTAAGGCACGGCCAAGGATCACCCCCCAGATGGAGGTGGTGCAGGCGGCGATCACGCTGCCCAGCACAAAGACTAACAGCCCGCCAACAATCAGCGGCTTACGGCCAATACGGTCAGAGAGCAGGCCAAACGGAATCTGAAAAATAGCCTGCGCCAACCCGTAAATACCAATCGCCAGCCCGATCAGCGCTTCGCTGGCTCCCTGCAATGCCATGCCATAAGTGGTCAGAACCGGTAATACCATAAACATTCCCAGCATGCGCAGGGAAAAAACGGTCCCTAAGCCCCAGGTCGCACGTAGCTCGACTGGAGTCATTTTATTATCGTTCATTAAAACCTCAATTAGAGTCTATTCCACCAGGCACTATTGGTCAGTCAAATAACCTGATGGAATAGCATCTTTGTTCGTTGGGTCATTTTAAATAATAGGGTAGGGCGGGTAAAACATTAGTGTTTAAGCAGTGGTAACAAAAAGAAAGGGCGCGATAAACGCGCCCTTAGTGATGTGCTTTGCCGTTACCAGACGTAAGTCAGCAGATCCTTTGAGGCCGGAGCCATAAAGTCCACTGACATCATCACGCTCAGTGAGGTGATAGCGACGATGGAGAAGACAAACAGCTTACGAGCCCAAACGCGATCGTTTGAGGTGTTGTAACCTTTCAGTGCCATTCCCAGCCACCATACGCTTACCGCTGCCGCAACCACCAGATATTTGTAGCCAGCGTAACCGCTCAGGGTCAGCATCAGCGTGGCAACCATAAATGCGATGATATACACCGTGATATGGTGTTTTGCCACGGAAATGCCTTTTACGACCGGCAATACCGGAATGTTAGCTGCCTGGTAATCTTTAAAGCGGAAGATGGCAATCGCATAGGAGTGCGGCATCTGCCACAGGCTAAAGATAGCCAGCAGGATCAACGCTCCGGCATCAAACTCATTGGTCACCGCACAGTAGCCGATAACCGGCGGCGCTGCGCCGGAAAGGCTACCAACTAACGTGCCGTATACGGATTTACGCTTCATATACAGACTGTATACGCCAACGTAAACCACGAAGCCCATCACCGCCAGCCACATGGCCAGCGGATTAGCGCCAAGGTACAGCAACGCAAAGCCAGCAATACCCAGAACGGTTGCATAAACCAGGATTACTGTCGGAGAGATAAGTCCTTTGACCATCACTCGGTTTTTCGTTCTCTCCATTTTTTTGTCGATATCGCGGTCGATAAAGTTGTTGTAAACACAACCTGATGCGACCACCAGAGAGACACCGACTAAGGTGGTGAGAAACAGGGAATAATCGATGTTGCCCTTTGAGGCCAACAGGAATCCCCCGATGACAGAAATTAAATTTCCGAAAATAATTCCTGGTTTCGTTACTTGCAGGTATTGCTTAATCATCACAGGCGACTCTTTAGTGAACCATCATGTTGTAGTTGAGGTTCCACATGATCCATATCGAGCCAACAACAACGATCAGGATAATGATTGCTGCGAACACAATAGCAACCATATTCCAACCTTCATCCGAAGAGGTATTCAGGTGCAGGAAGTAGGCCAGATGCACCAGCACCTGAACGACCGCACAAACCAGAACCACACCCAGGATAGTACCGTGAGAAGCACCGCCATCCATAACCATCCAGAATGGGATACCGGTCAGAATGATCGACAGAACAAAGCCGATCATATATGACTTCACGCTACCATGAGATGCACCATGTTCGTTTGCAGAATGACTCATTACATGGCCCCCATCAGATAGACAACGGTGAATACGCAGATCCATACCACATCAAGGAAGTGCCAGAACATGCTCAGACACATGATACGGGTGCGGTTGGTCGCGTTCAGGCCGCGACGGGAGATCTGATACATCAGTACCAGCATCCAGATCAGACCAGAGGTCACGTGCAGACCGTGCGTGCCGACTAAGGTAAAGAAGGCAGACAGGAATCCGCTACGCTGTGGACCAAAGCCTTCAGCGATCAGGTGATGGAACTCGTAAATCTCCATACCGATAAAGCCCACACCGAACAGGAAGGTCAGAGCCAGCCAGCCGTTAACGGCCGCTTTACTGCCTTTGTTCATGCTGATTACAGCAAAACCATAGGTAATGGAGCTGAGTAACAGCAGTGCGGTTTCTACCAGTACAAACGGCAGTTCAAAAATATCTTTACCAGACGGGCCGCCAGCGGTGCTGTTGACCATCACTGCATAGGTCGCAAACAGGGTTGCGAAGATAATGCAGTCACTCATCAGGTAGATCCAGAAGCCAAAGACTTTATTGGCTCCTGCATCGTGATGCCCATGCTCCGCATGGGCGTCGTGGTGTTTATTCAGAGTTTCAGTTGACATTATTTCAGGCCTGCTTTGGTAATTTCGTCAAAGTGCTGATTCTCGATTTTCTCGACTTCTGCAACCGGTACGTAGTAGTCCACGTCTTCGTCAAAGCTCTTAATCACCCAGCTCAGGATCATACCGAGGAATGACAGACCGACTAACCACCAGATGTGCCAGATTGCAGCAAAACCAAAGATCAGGCTGAAGAAGCCAATTACGACACCCGCGCCGCTGTTTTTCGGCATGTGGATTTCTTCGTAATGAGCAGGCTGCTTGTATGCTTCACCTTTCTCTTTGATTTCCCAGAAAGCATCACGTTCATGAATTTCCGGAATCACGGCAAAGTTGTAGAACGGCGGTGGAGAAGAGGTTGCCCACTCCAGCGTACGGCCGCCCCACGGGTCACCAGTCACATCACGGTTCAGTTCACGGTCACGAACAGAGACGTAGAACTGGATCGCCTGACAAATAACGCCACATGCAATCAGTGCCGCACCGAAGGCTGCAACAACCAGCATTGGGTGGAACTGAGGATCGATGTCCTGGCTCAGACGACGGGTCATACCCATAAAGCCAAGCACGTACAGCGGCATAAAGGCAGTAAAGAAGCCGATAATCCAGAACCAGAAAGCGCGTTTACCCCAGGTTTCGTTCAGGGTGAAGCCGAAGGCTTTCGGGAACCAGTAAGTCACACCAGCAAAACAACCGAACACCACACCACCGATAATTACGTTATGGAAGTGTGCAATCAGGAACAGACTGTTGTGCAGCACGAAGTCAGCACCTGGAACCGCCAGCAGAACACCGGTCATACCACCCACAGAGAAGGTGACCAGGAAGCCAACAGTCCACAGCATGGCAGAGTGCATCACGATGCGGCCCTGGTACATGGTGAACAGCCAGTTAAAGATTTTAACACCGGTCGGGATGGCGATAATCATCGTCATAATACCGAAGAAGGCGTTAACGTTCGCACCTGCACCCATGGTGAAGAAGTGGTGCAGCCACACGATGAAGGACAGAATGGTAATCACTACCGTTGCCCACACCAGTGAGGTGTAACCAAACAGACGCTTTTTAGAGAAGGTTGCCACCACTTCGGAGAACACACCGAAGACCGGCAGAACCAGGATATACACTTCCGGATGACCCCAAACCCAAATCAGGTTGACGTACATCATCATGTTGCCGCCCATATCATTGGTAAAGAAATGGAAGCCCAGATAGCGATCCAGGGTCAGCAACGCCAGTGTTACGGTCAACACCGGGAAAGAAGCGATAATCAGCACGTTGGTACACAGAGATGCCCAGGTAAAGACTGGCATCTTGAACATGGTCATGCCCGGTGCGCGCATTTTCAGGATAGTAACGAAGAAGTTAATCCCGGTTAATGTCGTACCGATACCGGACAACTGCAGACTCCATATCCAGTAATCTACCCCGACGCCCGGACTGTACTCCGCACCGGAGAGTGGTGGATATGCCAGCCAGCCGGTCTGCGCGAATTCGCCCACACCCAGTGACAGGTTAACCAGAACCACACCGACAGCAGTAAACCAGAAGCTGAGGTTGTTCAGGAACGGGAAGGCCACGTCGCGAGCGCCAATCTGCAGAGGAACAGCGATGTTCATCAGACCGACAACAAACGGCATCGCCACGAAGAAGATCATAATAACGCCGTGGGCGGTAAAGATCTGGTCGTAGTGATGCGGTGGCAAGAAGCCGGCTTCCCCTGCGGAGGCAAGCACCTGCTGGCTACGCATCATCACCGCATCGGCAAAGCCGCGCAGCAACATCACGAAAGCCATAATGATATACATGATACCGAGGCGTTTATGGTCGACGGAAGTCAGCCACTCGGTCCACAGATATTTCCACTTACCGAAGTAAGTTAATGCAGCAGCAAGTGCCAGACCACCAAGAATGATGGCGGCAACCGTAATCACGATAATTGGCTCGTGTAACGGCACTGCATCCAGTGTTAATTTTCCCAACATCGTTTTATTCCTCGGCTCCAGCGTGAGAGGCTTCGCTCATGTCCATGCCTTCATGTTCAGACATGTCCATCTTCCCGTGGCTCATCTTGAATTTGCCAATGACTTGCTTGAACAATTCAGGGTCTGCGGTGGAGAAGAACTCAACTGGGTGATTCTCGCTAGGGGCAGCGATTTTTTCGAAATCATCCATCGTGGTCAAAGTGTTCGGCGACTGCTTCGCTTTGGCGACCCACTGCTCGAAGGCAGCATTGTCAGCGGTTGCGATGGCTTTAAACTTCATGCCAGAGAAGCCTTTACCACTAAAGTTGGAAGAGATACCGTCAAACGTGCCGGGTTCATTCGCAATCAAGTGCAGTTTAGTCTGCATACCCGCCATAGCGTAAATCTGGCTACCGAGGGTAGGAATGAAGAAGGAGTTCATCACGGAATTGGAAGTGATCTTAAAGTTCACTGGCGTGTTAGCCGGGAACGCGATCTGGTTAACGGTTGCAATACCCTGTTCAGGGTAGATAAACAGCCATTTCCAGTCCAGCGCCACCACATCAATTTCGATAGGCTTAACATCAGAGACCAGCGGCTTGCTTGGTTCCAGCGCGTGGGTTGATTTCCACGTCAGAATACCAAGGAACACGATGATCAGGACAGGTACAGTCCAGACGACGGCTTCCACTTTATTCGAGTGTGACCAGTTAGGGCTGTATTTTGCTTTGGTGTTGGATTCCCGATATTTCCAGGCGAACACCACGGCCATTAAGACTGCTGGAATAACGACGATCAACATCAGACCGAAGGCGGTCAGTATCAGCGAACGTTGCTCCAATGCAATCTGTCCTTTGGGATTCAACAATGCACTATCACAGCCACTTAGCAATAAAGTGCCTGCAATTAATGACAAAATCCCCAAACTTTTATTGTATTTCATGAGTCTCATTTAACGACCTCAATGACAAGGGCTCTATTGTCGTTTAAGTGTGGCGGCATTTTACGGCAAGGTTTCGGCACTGTAAACCAGCTTAAGATTGTGTCAGGCCGGTGTTGACACCTTTTGCCAAGGGTGTCACATATGTTACTCACCATGACAAAATATTAACGGCCACAATGAGTTGGCGCTAATATAACAGAATTGGCTTATTTTTTCTGAGGAAAAAACCGTGGTGGCATAAACAACGAATTTGCGATCCAAGTATTTAACAACTCTGCATCATTTGCGAGATATTAAATATACAAAATTAATTACGCACCGGTTTTTAATATAGTACAAAAAATAACTTACCTGCTGGCATCTTTTTTTTAAAATTAACCAGAATGAGGTAAGTGATTTGCACCTTGCAAATTGTGCAGCGAGGGATAATTGAGCGGCCTGCGTAGGGCAACAGGCCGGAGGGGTTACTGCGGCGCTTTACGCAGCGCCAGATAGTCCAGCAGCGAACCGATAACAATACCGCTCAGCGCCAGCGCCATACCCAGTTCAAACAGCGAAGTCAGCAAGCTGCCGCTGATCACCCATCCGAATGCATCGATTGCTAACAACAGTAACCAGCCCGCCAGCACCACGCAGCCAGCGCTCAGCGTGCGCAGCGCCCAGCGATAGCCGTTGCGAAACTCGGTGCGCGGCATAAAGCTTTCGGTGGCCTGAGTATATTCCAGCGTGCGTTTGCAACCGGCCAGCAGCAATAGACCAGGGAGTGCGGCGATCACTGAAAAGGCGTAAAACGTCGGCCAGCCCCAAAGCTCAACAAACCATCCGGCAGCCGGGCCGACATATACCCGGCCTACCGCCGACAGCGCGGAGAGTAGCGCGAACTGGGTAGCCGAAAAGGATTTGTTGCACAGGGTCATCAGCAGCGCAACGAAAGCTGCGGTTCCCATACCGCCACAGAGATTCTCAACAAATACCGCGCTGGCCATGCTGAGCATCTGTTTATCGGTGACAGACAGTATCCAGTAACCGAGATTTGACACCGCCTGCAACATGCCAAACCACATCAAGGCGCGAAACAGCGTCAGGCGCTGCATCAGCACGCCGCCGTACAGCGCACCGATAATTGTTGCCAGCAGGCCGAGAGTTTTATTCACCAGCCCGACCTCACCGGCATCAAAGCCGACGCCGCGAATCAGGAAGGTGGTGGTCAGACTGGCGGCAAATGCATCGCCGAGCTTGTACAACACGATTAAGGAAAGAATCAGCCAGGCATTATTGCGGTTAAAGAAGTCGCGCAGCGGTGCCATGACTGCCTGCTCAAGAGTGCGTGGCTTGGGAATGGCATCGGTCGGCTCTTTGGCGCACAGGGTGGCAATTACCCCTGGTATCATCATCAGCGCCATCAGCCAGTAAGTGGCCTGCCAGCCGAGATAGCGATCGGCCAGCCACAGTGCCAGCCCGCCAGATACCAGCATGGCCAGCCGATAACCTAATACCGTAATCGCCGCGCCGCTGCCGCGCTCTTCCGGCGGCAGCACATCGGTTTTCCACGCATCGAAAACAATATCTTGCGAGGCGGAGCAGAAAGCCACCAGTACCGCCAGCGCAGCCAGCAGCGTCAGGTTACGCGACGGATCCATAAAGCCCATCGCCACAATCCCGACGATTAACAACAGCTGCGAAATCAATAACCAGCCGCGACGACGGCCGAGGAATGGCGGCGTGTAGCGGTCCATCATTGGCGACCAGAGAAACTTAAACACATAGGCCTGGCCGACGAGAGAAAAGAAACCGATGGTTTTCAGATCGACATTTTCAACCGTCATCCATGCCTGCAGGGTGCCTGAGGTTAATGCAAGGGGTAAACCGGAGGCGAAACCCAGCAGCAGCAGGAGTGCGGCGTTACGTTGAGTGAAAATGCGAAGGTAGTTATTGCCCATAGAATCTCTGTGCCATATGCCGGTTGGGCTGGCGGCAACGCCGCAGGAAATCATCATCAGGGCGACAAAATTGCCGCCCCAGTGAAAATATCAAAATGGGTAGCGTGATTGCCACCCGTTTTTGATTAGCGAGCGTTTTGTTTAATAAAGGTATGGATACTGGTGTCTTGCGCCATATCTGAAATCACGTCGCCAAGCGTTGCGTTAACCGCCTTGGTGATTTTTTCATTGTTAGCGTTAAAGGCACCTTCAACACTGTAGGTCTGGCGATAGTTTTTCACCTGTTTGTTGCCGTTTTTCGCCGTAGCGATAATGGAGATGTCGGCTTTCGTGGTGATGCTGTAACGCACGTTACCCTGGGTAACGTCGGCATACAGGTTATTAACGATGATTTGTAGATCCACCGCGCCGTTAGGGCCAATCATATAGCCACGAGCGCCCATCTGTTTCTCAAGCACTTCCTGTAACAGGAAGCGAAGGTCGCGGGATGGGGTCAGCGTCACCAGCTGACCATCACGATTCACTTTTGCCAGTGCCTGGTCGCTACGTTGATCGGCACCGTTAATGCTGACCGTGATGCCCATCAGACTGGGGTCCTGTTGTGGCAGATCGATCTTCGGTGAAACGTTTAAAGTGTTGCTGTTGTTGGCACAGCCAGCCAGAATAAAGACGGCCAGCAGCGGAAATAATAATTTTTTTAACATGCTTATTTTCTCGTTCGCGTAAGTTGTATTGCTGACAAAACGTCGGCCATCATATCACTGGCAGGCGCGGAGGGAAGCCCTGAGAGGGCGTAAATTCATCAGCTTGCGGTATTTTAAGACTTCGCGAAGGGCAAGGGGTTCAGCGAAGCGGTGCCACCTGATGGTGCAGCGAAGCGCCGGAACCTGCCTTGTTCGCTGGCTGAGAAAATAACAGCTTAGGAAATATTCATCGCGAAACCGCGGGTTGGGTAAAAAACCGACTATTATTTAAAGAGATGGGGCGCAGCTCGCTGCCGTAGAGGAGTGTAGTTATGATTCGCGGACAAATAGAAGAAAAGTTACGCACGGCGTTTAATCCAGTTCATCTGGAGGTCAACGACGAAAGTTACCGTCATAACGTGCCAGCCGGTTCGGAAAGTCACTTCAAAGTGATTATTGTCAGTGACAGCTTTACCAACCAACGCTTCCTGATGCGGCATCGCGCCATTTATGGTGTGTTAGCCGATGAGTTAGCGGGCAGTGTGCATGCGCTGGCGTTACATACATATACCGTAAAAGAGTGGGAAGGGTTGCAGGATACTGTTCCGGCATCACCTAATTGTCGTGGTGCCGGTACCCTGGCCTGATTTCAGGGATGATGAGTAAAAAAACGGCCTGCGGGCCGTTTTGTCGTTTTGGCGATTACCCGCGGCGATTGAACAATAATTTGCGATTTGTAGCGGAATTTGTAAAAAACGGCGCCTTTGAGGCGGTTTTGCGTTCTCGACTCAGTCCGGCGATGTCGCTATAATGCTGCGTCTATTTTTCCGGAATGTCTTCGGGACGCTTCTGGTAACAGGGAATTCGGTTCTGAGCAACAGAGGCCGTCCCGGTTGTTAGAGAGCGCACAGTATCGCCTGCTGCGGTTTTGTGTGCTGTCTGAAGTTGACCGAGCACGTGATTTTTTTTGAGGTAACAAGATGCAAGTTTCAGTAGAAACCACTCAGGGCCTGGGCCGTCGCGTTACGATTACTGTCGCTGCTGACAGCATCGAGAGCGCTGTTAAAAAAGAGCTGGTCGACGTGGCTAAAAAAGTACGTATCGATGGCTTCCGTAAAGGCAAAGTGCCGATGACCGTTGTTGCACAGCGTTACGGTGCTTCTGTTCGCCAGGATGTGCTGGGCGAACTGATGCAGCGCAACTTCGTTGACGCGATCATCAAAGAAAAAATTAACCCGGCTGGCGCACCTAACTACGTGCCAGGCGAGTACAAAGTGGGTGAAGACTTCACTTTCGCTGCAGAATTCGAAGTGTACCCGGAAGTTGAGCTGAAAGGTCTGGAAGCTATCGAAGTTGAGAAGCCGGTTGTTGAAGTGACCGACGCTGACGTCGATACCATGCTGGACACCCTGCGTAAGCAGCAGGCGACCTGGAAAGAGACCGATGCTGCTGCGACTGCTGAAGATCGCGCAACTATCGATTTCACCGGTTCTGTCGACGGTGAAGAGTTCGAAGGCGGCAAAGCGTCTGACTTCGTACTGGCAATGGGCCAGGGTCGTATGATCCCAGGTTTCGAAGAAGGTGTTGTTGGCCATAAAGCTGGCGAAACGTTCACCATCGACGTTAACTTCCCGGACGATTACCACGCTGAAAATCTGAAAGGTAAAGCAGCGAAGTTCGAGATCGTGCTGAAGAAAGTTGAAGAGCGCGAACTGCCAGAATTCACCGAAGAGTTCATCAAGCGTTTCGGCGTTGAAGATGGCTCTGTGGAAGGTCTGCGTGCCGAAGTACGTAAAAACATGGATCGCGAGCTGAAAGGCGCAGTGCGTAACCGTGTGAAAACGCAGGCAATCGACGGCCTGGTTAACGCCAATGAAATCGACGTTCCGGCAGCACTGATTGACAGCGAAATCGACGTTCTGCGTCGTCAGGCTGCACAGCGTTTCGGTGGCAACGAGAAACAAGCGTTTGAATTACCACGTGAACTGTTTGAAGAGCAGGCAAAACGTCGCGTAGTGGTTGGTTTGTTGCTGGGCGAAGTGATTCGTACCCATGAGCTGAAAGCTGACGAAGACCGCGTTAATGCGCTGATCGAAGAGATGGCTTCTGCGTATGAAGATCCGCAGGAAGTAATCGAGTTCTACAGCAAAAACAATGAGCTGATGAACAACATGCGTAACGTTGCTCTGGAAGAACAAGCGGTTGAAGCGGTTCTGGCTAAAGCAAAAGTGACTGAAAAAGAGACTGGCTTCCAGGATCTGATGAATCAGACTGCTTCTGCCTGATTCGAATTTCCGTCAATAAGTTAAGCCCGCAGCCGCAAGGTTGCGGGCTTTTTCTTTACTCTTTTCTGGCAAACGTCACCTTTTAACGGTTATTTGCTTAATTAAGCGACGAATTATCGTCTATGCTGTTTTTCCTGGTTAGCGATTGATGAAAACGTTGTTATGCTTGAAATACCAGGGCAGCATCCCCAGATAGTTTATGCATAACCCGTAATTGTAGCGCTGGCTGATTGACCGTCCGGATGGCGTCGGCGAGTGACTCTCGGGAATCTTCGTATTCCCCGACTCACTCTAGTAGAATCGGTACAGAGTGTTGCCAAATGAAATTTATCCAGGAGACGGTAATGTCATACAGTGGCGAACGTGAACAAACTGCACCTCATATGGCTTTAGTGCCAATGGTGGTCGAACAAACTTCGCGCGGAGAGCGTTCTTACGACATCTTTTCGCGCCTGCTGAAAGAGCGCATTATTTTCCTTACCGGTCAGGTTGAGGATCATATGGCGAACTTGATTGTCGCGCAGATGCTGTTTCTTGAAGCGGAAAACCCGGAAAAAGACATCCATCTCTATATTAACTCTCCTGGTGGCGTCATTACCGCAGGTATGTCGATTTACGACACCATGAAATTTATTAAGCCGGACGTCAGCACCATCTGTATGGGCCAGGCCTGCTCCATGGGCGCGTTCCTGCTGACCGCTGGCGCAAAAGGTAAGCGTTACTGCCTGCCAAATTCGCGCGTGATGATTCACCAGCCGTTAGGCGGTTATCAGGGCCAGGCGACCGACATTGAGATTCATGCGCGTGAAATTCTGAAAGTGAAACAGCGTATGAACCAGTTGATGGCCGAACATACGGGCAAAACTCTCGAAGAAATCGAGAGAGACACCGAACGCGATCGTTTCCTCTCCGCGAGTGAAGCTGTAGAGTATGGTTTAGTCGATTCCATCCTGACGCATCGCGAATAAGGCTCAAATCCGCTGGTCGAGCTATAGTTAGTGAAACCAGCGGCAGGAGTTGCAATATCGAGGGCAGCGCGAGGCGTTGTCATCGCCGCCAAGCATGCGGACGAATAAAAGAAGAGGTTAACTGATGACAGATAAGCGCAAAGACGGTTCAGGAAAGCTGCTGTACTGCTCTTTTTGCGGCAAAAGCCAGCATGAAGTGCGCAAGCTGATTGCCGGGCCGTCAGTGTATATCTGCGATGAGTGTGTCGATCTGTGTAATGACATCATTCGCGAAGAGATTAAAGAAGTGGCCCCGCATCGTGAGCGCAGTGCGCTGCCAACGCCGCACGAAATCCGCCATCACCTCGATGATTATGTTATCGGTCAGGAGAAGGCGAAAAAGGTGCTGGCCGTTGCGGTCTACAACCACTACAAGCGCCTGCGCAATGGCGATACCAGCAATGGTATCGAATTGGGCAAAAGTAACATTCTGCTGATCGGTCCTACTGGTAGCGGTAAAACGCTGTTGGCAGAAACCTTAGCGCGTCTGTTAGATGTGCCATTTACCATGGCCGATGCCACCACCCTGACCGAAGCCGGTTATGTGGGTGAGGACGTCGAAAATATCATTCAGAAACTGTTGCAGAAGTGCGACTACGACGTGCAGAAAGCTCAGCGCGGTATCGTTTACATCGATGAGATTGATAAAATCTCACGTAAGTCGGATAACCCGTCAATTACACGTGATGTTTCCGGTGAAGGCGTGCAGCAGGCGTTACTGAAGCTGATCGAAGGGACGGTTGCCGCGGTACCACCGCAGGGTGGACGTAAACATCCGCAGCAAGAGTTCCTGCAGGTCGACACCTCGAAGATCCTGTTTATCTGTGGCGGCGCGTTTGCCGGCCTCGATAAAGTGATCGCTCAGCGTGTTGAAACCGGCTCCGGTATTGGTTTTGGCGCTACGGTAAAAGGTAAATCGCAGAAAGCCACCGAAGGCCAGCTGCTTGAGCAGGTGGAACCGGAAGATCTGATCAAGTTTGGTCTGATTCCTGAGTTTATTGGTCGTCTGCCAGTCGTGGCAACGCTGAATGAACTGAGTGAAGAAGCACTGATCCAGATTCTGCGTGAGCCGAAGAACGCGCTGACCAAACAGTACCAGGCGCTGTTTAACCTGGAAGGCGTGGAACTGGAGTTCCGTGACGAGGCGTTAACGGCTATTGCCAAAAAAGCCATGTCACGTAAAACCGGTGCGCGTGGTCTGCGTTCTATCGTCGAAGGTGCGTTGCTGAATACCATGTACGATCTGCCTTCAATGGATGACGTGGAGAAAGTGGTGATTGATGAATCAGTGATCGATGAGCAAACCGATCCGATGCTGATTTACGGCAAGCCGGAAGCGCAACAAGCTTCTGGCGAATAAATAACCAAATCAATCCAGTCAGTTATCTAAAAAGGGGAAAATTCTTTCCCCTTTTGTTTTTCTCTCCAGCTTTACATTGAATGTCTGACATTCATCCCCATATACTCAAATACCTGTGGGTTGACTGCACTTTCACTGCATTATGCGGTTCCCATCACCCTGGCGGACATTAAACTAAGAGAGAGCTCTATGAATCCTGAGCGTTCTGAACGCATTGAAATCCCTGTGTTGCCTCTGCGCGACGTAGTGGTTTATCCGCACATGGTAATTCCGTTGTTTGTAGGTCGGGAAAAATCGATTCGGTGCCTCGAAGCCGCCATGGATCACGATAAAAAGATCATGCTGGTTGCACAGAAAGAGGCTTCAACGGATGAACCTGGCATTAACGATCTCTTCTCGGTAGGGACCGTTGCCTCCATTTTGCAAATGCTGAAGCTGCCAGATGGCACGGTAAAAGTGCTGGTGGAAGGCTTGCAGCGTGCGCATATCACGACTCTGGCCGATAACGGTGACCACTTTACTGCTCAGGCGGAATATCTGGTTTCACCAGAAATCGAAGAGCGTGAGCAGGAAGTACTGGTACGCACGGCGATTAATCAGTTTGAAGGCTACATCAAACTGAACAAAAAGATTCCACCAGAAGTCCTGACGTCGCTGAACAGCATCGACGACGCAGCACGTCTGGCCGATACCGTTGCCGCGCATATGCCACTGAAGCTGGCGGATAAGCAGTCGGTGCTGGAGATGTCAGACGTTAACGAACGTCTGGAATATCTGATGGCGATGATGGAATCTGAAATTGACCTGTTGCAGGTAGAAAAACGCATCCGCAACCGCGTCAAAAAACAGATGGAAAAAAGTCAGCGTGAGTACTATCTGAATGAGCAGATGAAGGCGATTCAGAAAGAACTGGGCGAAATGGATGACGCGCCTGACGAAAACGAAGCATTGAAGCGCAAAATCGATGCGGCAAAAATGCCGAAAGAAGCGCGGGATAAAACCGAAGCTGAGCTGCAGAAGCTGAAAATGATGTCGCCGATGTCAGCAGAAGCCACCGTGGTGCGCGGCTATATTGACTGGATGGTTCAGGTTCCGTGGAATGCGCGCAGCAAGGTGAAGAAAGACCTGCGTAAAGCGCAGGAGACGCTGGATACCGACCACTTTGGTCTGGAGCGCGTTAAAGACCGTATTCTCGAATATTTAGCCGTACAGAGCCGCGTCAGCAAAATTAAAGGGCCGATTCTGTGTCTGGTGGGGCCGCCGGGTGTCGGTAAAACCTCACTGGGGCAGTCGATTGCCAAAGCGACCGGGCGTAAATATGTGCGAATGGCGCTGGGTGGTGTGCGTGATGAAGCGGAAATCCGTGGTCACCGCCGGACCTATATCGGTTCTATGCCAGGCAAACTAATCCAGAAAATGGCGAAAGTCGGCGTGAAAAACCCACTTTTCCTGCTGGATGAGATCGACAAAATGTCATCTGATATGCGCGGCGATCCGGCTTCCGCTCTGCTGGAAGTGTTGGATCCTGAGCAGAACATCGCGTTTAACGATCACTATCTGGAAGTGGATTACGATCTCTCCGATGTGATGTTTGTCGCGACGTCAAACTCGATGAACATTCCGGCTCCGCTGCTGGACCGTATGGAAGTGATTCGTCTGTCGGGTTATACCGAAGATGAAAAACTGAATATTGCCAAACAGCATCTGCTGCCGAAGCAGATTGAGCGTAATGCGCTGAAGAAAAATGAAATTTCGGTGGATGACAGCGCTATCGTCGGCATTATCCGCTACTACACCCGCGAAGCCGGGGTGCGTAGCCTGGAACGTGAACTGTCGAAACTGTGCCGCAAAGCAGTAAAAGCGCTGCTGATGGATAAAGCCGTTAAGCACATTGAAATTAATGGCGACAACCTGAAGGATTTCCTTGGCGTTCAGCGCTTTGATTATGGCCGCGCAGACAGTGAAAACCGCGTGGGTCAGGTGACTGGCCTGGCATGGACGGAAGTGGGCGGCGATCTGCTGACTATCGAAACCGCCTGTGTGCCGGGTAAAGGCAAACTGACCTATACGGGTTCACTCGGTGAAGTGATGCAGGAGTCGATTCAGGCGGCATTAACGGTGGTACGCGCACGTGCGGAGAAACTGGGCATTAACGGTGACTTCTACGAAAAACGCGATATTCACGTACACGTGCCGGAAGGCGCAACGCCGAAAGATGGCCCGAGCGCCGGTATTGCGATGTGTACCGCGCTGGTTTCTTGCCTGACTGGTAATCCGGTACGTGCCGATGTGGCGATGACCGGCGAGATCACCCTGCGTGGTCAGGTGCTGCCGATTGGTGGCCTGAAAGAGAAACTGCTGGCAGCACACCGTGGCGGTATCAAAACCGTGCTGATTCCGGATGAAAACAAGCGCGATCTGGAAGAGATTCCGGATAACGTTATTGCCGATCTGGACATTCATCCGGTGAAGCGCATCGAGGAAGTGCTGGCGCTGGCGTTACAAAATGCCCCATACGGCATGCAGGTTGCCACTGCAAAATAGTGATTTAAGGCAAAAAGCGTCTGAAAGTGTCGCTGGCGAGTCAAATCGGGCTTGCCAGCTTTTTTTTGACTCGCTAATTTAGAGAGCTGCTGAGCTAACAACGTTAAAGATTAAACATTGTTTCAGCACTTAAGGCTTGATATAACTTGCTGCGCGATCGTGCAGGGCGGGATGCTCGGGTACGATGTGAATAATAAAAGAGGGGATGAATAGAGTGAATAAGTCACAGTTGATCGACAAAATTGCTGCGGATGCTGACATTTCTAAAGCTGCAGCTGGACGTGTATTAGATGCTTTTATGGGTTCCGTTTCCGATACTCTGAAAGCCGGTGAAGAAGTCGCGCTGGTTGGTTTTGGTACTTTCTCTGTTCGTGAGCGTTCAGAGCGTACTGGCCGCAACCCACAGACGGGTAAAGAGATCACCATTCCAGCGGGTAAAGTACCAGGCTTCCGTGCCGGTAAAGCGCTGAAAGACGCGGTTAACTAATGGCGGTTAACCCTCCATTGAAGCAATTTCTTCGGTGGATTGAGGACTGACAAAGCGTTCTCATGTAACATAAGGGCACATCAGGTGATTGATGTGCCTTTTTTTATCGTTATCTGTGACAAACGCTGTTTGCGCGTGTCAAAACCTGGCCGAATGCTGCAGGCCTGAAGTGCAGCAGCGTGGAACCCCCGCGAGGATGCGGGATGAAAACGTAGGGTTTACATTCACACTACAGCGGAGTGTTGGCATACCATGATGGACAATTTACGCGCGGCGTCGAACCATGTCGTGCTCAAAATTATTTTGGGTCTGATTATCCTGTCATTCGTGCTGACCGGAGTCGGCGACTTTTTGATTGGCGGTAACGGCGATTACGCCGCTAAAGTTAACGGTCAGGAAATCAGCCGATCGCAATTAGAACGCGCTTTTTCCAGCGAACGTAGCCGTCAGCAGCAGATGCTGGGCGAGCAGTTCTCTCAGCTGGCCAGTAATGAAGGCTACATGCAGCAGATGCGTCAGCAGGCGCTGTCTCAACTGGTAGACGAAGTGTTGCTGGATCAATACGCCAAAGAACTGAAGCTGGGCATCAGTGATGACCAAATCAAACAGGCAATTTTCGAACAACCGGCATTCCAGACCGATGGTAAATTCGACAATGCCAAATATCAGGCGCTGATCGGCAATATGGGCTTTAGCGCCGATCAGTACGCAGAAGCACTGCGCAAGCAGCTGACCACTCAGCAGCTGGTGAAGGCCGTGGCCGGTACCGATTTTATGCTGGGCAGTGAGTCAGACGCGCTGGCAGCGCTGGTCTCGCAGGAGCGCCTGGTGCGCAGCGCGACCCTCGACGTTAATCAGCTGGCGGCGAAACAGACGGTCAGTGACGAAGAGAGCAAAAACTACTACCAGCAGAATCAAAACAGCTTTATGGCTCCAGAGCAGTTCCGTGTCAGCTATATCAAGCTGGATGCGGCGAGCATGCAAGAGTCGGTCAGCGACAGCGAAATTCAGAGCTGGTATGACGAACATAAAGCCGATTACGGCCAGCCGCAGCGCAATCGCTACAGCATCATTCAGACCAAAACCGAAGCTGAAGCGCAGGCCGTGGTCGATCAGCTGAAGCAGGGCGGTGACTTTGCTGCTCTGGCGAAAGAAAAGTCAGCCGATCCGATCTCTGCGCGTAAGGGCGGCGATATGGGCTGGCTGGAGCCGGACACCACGCCTGATGAACTGAAAGACGCGAACCTGACCACCAAAGGTCAGCTCTCTGGCGTTATCAAGTCTTCCGTTGGTTTCCTGGTGGCGCGTCTGGACGATATTCAGCCAGAGCAGATTAAACCACTGTCTGAAGTGCGTACTGCTATCGCCGACAAAGTGAAGCAGGAAAAAGCCATCGATGCTTATTACAAACTGCAGCAGAAAGTGAGCGATGCAGCGAGTAATGACAACGAGTCCCTGGCCAGCGCTGAGCAGGCGGCCGGTGTGAAAGCGGTTGAGACCAACTGGTTTGGCAAGGACAACCTGCCAGCTGAGCTGAACTTCAAACCGGTAGAGCAGGCGATCTTCAACGGCGGCTTAGTCGGTGAGGGCGGTGCGCCAGGCAGTAACTCCGATATCATTACCGTTGATGGCGATCGCGCGTTTATTTTGCGCGTCAGTGAGCATAAAGCCGAAGCGGTAAAACCGTTTGCTGAGGTTCAGGCACAGATTGTTGATACCGTTAAGCATGACAAAGCGCGTAAACAGGCGAAAGCTGACGCCGACAAAATCCTTGCCGAGCTGAAAGCCGGTAAGCAGGATGCGTTGAAAGCGGCAGGTCTGAGCTTTGGTGAAAGCAAAACGTTGACGCGAAACGGTCAGGATGCGATTACCCAGGCGGTATTTGCGCTGCCGGAACCGGCGAAAGACAAAGCCTCTTACGGTGTCAGCGAAGATATGCAGGGCAATGTTGTGCTGTTGTCACTGGATAAAGTCCAGGCTGGCAGCATGCCGGAAGAGCAGAAGAAAGCCATGATTCAGGGGATCACCCAGAACAATGCGCAAATTGCTTTCGAAGCGCTGCTGAGTAACCTGCGCAAAGACGCCAAAATTAAGTATGGCGCTGCCGCACAGGCACAGTAATCCTCGCAATTAAAATGCAACTCGTTGCAACGGAAAAGGCCGCTTATGCGGCCTTTTCCATTTTTGCCGTTTGCTAATTGTTTCCTGCTGATAAAAACCCGTAAGTTAGCCGTGCTGTCAAACACACGGAGGAATTACAGCATGAACAAAAACCGAGTTAATGCATTCTGTCTTTCGCTGGTGCTACTGTGTAGTACCGGAATATCAGTGGCCAGTATGCAGTCGGCCAGTTCACTGAGCGAACCTGTATCGCAGGCAGAAGGCGAGGTTGCTTCAGTCAGTGCCGGGGAGGCAATCAGTATTAATAATGCCAGCGCAGAACAACTGGCTGCGGCAATGAATGGCGTGGGCATCAAGAAAGCAGAATCCATTGTCAGCTATCGTGAGAAATATGGACCGTTCAGCGCAGTGGAACAGCTGAAAGAGGTGCCGGGTATCGGTAATGCGCTGGTTGAGCGTAATCTCGCCAGACTGAAATTGTGATCGTGCTCTCAGCAAGGCATGTTGTAGTCGAAAGCGCCTGAACAGGCTGCTAACCTGTAAGAGGTCATACCAGTCGGTGTGGCCTTTTCTTCGGGCGGGAAATAACTTATGCAGATAACCATTAAAGTGCGCGGCTACCACCTGGATGTTTACCAACATGTCAATAATGCGCGCTACCTGGAGTTTCTTGAAGAAGCGCGCTGGGAGTGGCTGGAACGCAAAGAGGCTTTTCACTGGCTGAGCGACAACCATCTGGCGTTTGTGGTGGTGAATATCAATATTAATTATCGTCGACCGGCGGTACTGGGTGACGTACTGACCATCGACAGCCAGCTGATTGAGTTAAAGGGGAAAAGCGGCGTGCTGAGCCAGCATGTATCACTGGCAGACGGTACTCAGGTGGCGGATGCCACGCTGACATTTGTCTGTATCGATCTGCGCACGCAAAAAGCGCAGCCGCTGGAAGGCGAAATGAAATCGCGCCTGCAGTCGCTGCTGGTGGATGATGCGGCCAGCTCCCTTTCGTAGGGCGGCGTTGTCGCCGCCCATACCGAGGCCTGTCACCCCGCATACCACGATATTAAATCAGACCGGTTTTTTGCTGCATGCTGGCCATTACCGCAGCGGCATCAGCCTGATACTGGTTCAGACCATTGGCGCGCAGATGGCAGGCGGCACATTCTCCACAACCATCGCCTTTGATACCGTTATAACAGGTCAGCGTTTGTTGCCGCACCAGCGGCAGCTGCTGCCAGTAATCGGCCAACGCCCAGGTTTCGGCTTTATTCAGCCACATCAGCGGCGTTTCAAAGCGCACGCTGCGTGCCATACCCAGCTCAATGGCATGATTCAGCGCTTTAACAAACTCATCGCGGCAGTCGGGGTAACCGGAAAAATCGGTTTCACACACCCCGGTGATCACCGCTTCGGCTTCTACCTGATAAGCATAAATTGATGCCAGCGTCAGAAACAGAATATTGCGGCCCGGCACAAAGGTACTCGGTAAACCGCTGGCATTCGGATCAAAGGCCGGAACCGGAATGTTATCGCGCGTCAGGCTGCTGACTGCCAGTTCATTCAGCAGGGTGACATCCAGCACTTTATGCGCCCGCGCGCCAAGTTGCAGCGATAATGTCTGCGCAACCTCGATCTCTTCGCGATGACGCTGACCATAATCAAAAGTGACGCAATGCACTTCATCATATTGCTGAAGAGCCTGAATCAGGCAGGTTGTTGAGTCCTGACCGCCGCTAAAAACCACTACTGCACGTTTCATAACTGTCCTTATCGGGTTAATCGCCTATGGTACTGCCTGTGGCTCTCTCACTCAATCATCACCGGTGGCGGCACCCAGGCACGGGTGAAGTCAAACCAGCCCCAGCTGTTAAGATGAATTCCTTCCACGCCGGGCGGCGCGCTTACCTGATAGCGGTAATTAAACAGCGGCATAATCACCGCATCGCTCATCAGCTGCTGAAAAGTATGTTGCAGGCCGTCAAAGCGAGCGGGTTCCTGCTCCAGCGTCTGAATCTCGCTCAGGTTGGTCATCAACTGGCGATAACGTTCAGCGGGCAGAATCGCTGGCCAGAGCGGATCCAGGCGTAACCAGCTTTCCAGCGTAAATTCCGGCGTATCGCCGATCAGCCGATCGCCCATGATCAGATCGGCGCTGGCAAGATGCGGGTAATTTTTCCAGCTTTTACCCGGATGAAAATGCAGCTGCAACTGGCACTGATGTGCGGCCAACAGTTCCTGCAACTTATGCGCCATCGCATCCAGCTCAACGGGTAGATGATAGTGCAGTTGCAGCTCGGCGGGCAGTGCAATATGCCGGTTCTCCGGCCAGCACGGCAGCGACCAACCCGGCAGCATCTCGCGGCCTGGTGTAATCAGACCTTCTTCCAGCGGCAGCTGGGCGACGATTTCCGCCTGCTGGATCAAATGCATCAGTTTTGCGGCCTGGGCAGCACTGAGCCTGGCGCTTTGCTGAATCGCCAGATAACAGAAACCGAGGCTGATACTGTTACTGACCGGGCGCAGCAGCGACAGCTCATGCTGCGCGCCAATGGCAATCTGTACCGGATGACGACAGCTGGTGCCCAGCTGACTGTCAAACAGCTGTGGAGTAATCCAGTACTCAATCGTCTGCATCAGCGGATGTTGCAGGTGATACCAGCCATGGCTTTCAATTCGCACCAGCGTCGGCGAAAAATGGCTGAGACGATACGGCCCGGCACCCAGTGTTTCATCCTGCGGATGGGGCAACAGACAGCTGACGCTGGCCAGACGATGCGGCAGCCAGTTATCGGGGCAATGCAGCTCAAAGCGCAGGCAGAGCGCGTGCGCCAGCGTGATGCTTTTGACACTGACCAGCAGTTTACTGCCGTCTTCGCTTTGCAGAACACGTTGCAGCTGCTGCTGTAGTTGGCGGGCATCAATGGCTTCGCCACTGTGCCAGTGCAGTTGCGGACGCAGAAAGAAATACCACTCTCTCTGATTGTCACTGCGCACCCAGTGATGCGCCAGATCGGCGACCAACCGATCGTCCGCAAAGCGGGTGAGTCCGGCAAAAATATGCCGTGCCAGATGCTGCTCGGCTCGTCCGTCAAGGCTGAGTGGCTGAATATCATCCAGCGGCCGGTAGTAAGGGATACGCAGCGTTGGCGCGTTATTTTGCCACTGTCCACCCATAAACGGTTGCAGCAGATGCGCGAGCTGCTCGGGTGCCAGCTGTACTAATTGCAATGCCTGCTGCGGATGTCCGCCGTCCAGCTGCTGCTGAAGTAATGCACTGCGCAGCTGCTCCGGAGTTTGCAGAAAACGTAATGTGCCGCGCTTACCCCGGCCGGATTGCGCCTGCCAGTCGAGCCACTGTGACTGCTGCCACTGGCGCAGCAGGGTACGAACATGGCGTTCACTGCAAAAGCAGCGTTCAGCCATCTCGGCAACGCTGGTCTGCTGTGCAGCGCCACGACTGTGTTGCCACAGCCTGGCGAACTGGTTCAGGCGATTGAGCTGGCGCATAGAAAACCCGGAAGTGATTTTACAAAGTATTCACTATTAGTTCCGTAAATACCAGGTGATACTCTATGCCTATTATTTAATCATTCGCCGGAGGCGAGATGTCGCGTTTAGCTGCTTTTGATATGGATGGCACCTTATTGTTACCCAACCACCAGTTTGGGAAAGAGACGCTGGCGGCACTGCGGGCGTTACAGAAAAAACAGGTGGTACTGGCTTTCGCGACCGGCAGGCATTTGCTGGAGATGGAAATTCTTGCCGCCGAACTGGCTCTCGACGCCTGGCTTATAACCAGTAATGGCACGCGTATTAGCGGGGTTAACGGCGAACGACTGTTTGGCTGCGATCTGCCTGCGGAAATTGCGCATCAGCTTACCCACACGCGGTGGGACACGACCGCCACCCTGCATCTGTTCAACGACGACGGCTGGTTTACCGCCACTGAGCTGCCGGAAATCTTACAGGCGCATCTGCTCAGCGGTTTCAGCTATCAGCTGACCGATGTGCGGCATATGCCTGCCGATAAGGTGACAAAAATCTGTTTTATCGCCGAGCACGGTGAGTTGCTGCGGCTGGAGATCCAGCTGCGCGAAGCGCTGGGCTGTCGCGCGCATCTCTGTTTTTCCGCCTGGGAGTGTCTGGAAGTGCTGCCGCTTAACTGTAATAAAGGCACTGCGCTTAACTTTCTCAGCAATCATCTGGGGTTGACGATGGCTGACTGTATGGCCTTTGGCGATGCGATGAACGATCGTGAAATGCTGGAGAGCGTCGGACGCGGCTTTATTATGGGCAATGCGATGCATCAACTGAAAAATGCGCTGCCACATTTACCGGTGATTGGGCATTGCGCGACACAGGGAGTATCTCACTATCTGAATCACTGGCTGACGACACCACACCTCAGTTATACCCCGCATTCCTGACGGGATCACGCCAGTTTGAAGCTATCTTTGCCGGTCATTTAGCTTGACCGGTTTTTTACCGGCCAATACTCATCTTTTAACCCACGCCGCATGATGATAAATATGATGCGATTCAGGTGGTTTTATTTTCCGATGGGTGGAATAACTTCAGACTTCTCAGGTTACTTTCCACGGAGTGGAATATGAATAATTGTCTGATGGGATTCAATGGCGAACGTCCAGACCTAATTAGCGGTAACACACATTTAGGTAACGGCTATCGGGATTATAATCCCCTGTTAATGAGATTCAGTGGCCCGGACAGCTGGTCACCCTTTGGGGCTGGCGGTATCAACCCTTATCGCTACTGTGACGGCGATCCGATAAATCGTGCTGACCCGTCAGGGCATGTTAACTGGCCCGGCTGGCTGGGAATTGGGCTGGGAATTCTGGGCATCAGCGCGGCGCTGATTACTGGCGGAGCCTCCATTGCCGCAGCCGGTAGCCTCAGTGCGGCTATCGACTGCGCCTCGTCGCTAACCTTACTCACCGGCACATCCGGCCTGATCGCTGATATTAGTGGCATTGCCAGCCTGGCGCTGGCACACAGTGATCGTAAAGCGTCAGGCGTGCTGAGCTGGGTCTCGTTTGCTTGTGGGATGCTTTCTCTCGGGGTGGGACTGGCATTCACCGCATATCGACGGATGAGCTTAGCTACCGGTGAGATGCGCAAAATCAGCTCCTCACGAACCACTTGGGGAGATGTGGACGATATTGAAAATGTTCAGATGTTGGGAGCCGGAGCCTCAGCCAGCACCACAAGAGCAACTGACATCTATTACAGTTTTGATGATTTAAAGAATGGCTCCCGGCGTCTGAATGTGGTCGCGCACGGACGATTTGAACGATATTTGAACTACACCACCATTGGCCTAAATCAGGTATCAACCCGCTACAACGGTCAAAACTTTGCTGTTTATCTGAACGACATGGGCATCGACTTCTCGGAGTACACTGACGCCGGTGTCAGAATGATCGTTTGCTTCTCCGCCGACGGTGCAGACAGTTTTGCTGCCCAGTTTTCCCGACAGGCGGGTTTAACGGTGAAAGCCTACAGCGGGCCAGTAACCACTGAGGGGGAGCTGCAATCAATGGTAAATGCGCATGCCTTACCCGACAATCTTGAAAGGCTGTTTAACGGTGATTTGACTGCAGCGGAGGAGCAGTTAAACGAGGAACTGATGAACCTCAGTACCCGAGATAATCTATTCCATGTGATCAAAGAAAATCGGGGGCAGCGCGGCGGTTATAATCCGGTGACTATCCCCTTTATGCGCAGGTAATCTTCACCGGCTGCGGGCTTACAGTTCTGCCTGCCACTGGCTGATATCACCAATATTTTCAGTCACCCATTTAGTGTTGTAGTAGCTGTCGAGATAGCGCTCGCCGCTGTCGCACAGTAGCGTGACAATCGCACCCTGACGCCCTTGGTCACGCATCTGCCGGGCCACCTGCAGTGCTCCCCAGACATTGGTGCCGGTAGATGCGCCGACTTTGCGACCGAGCATTTTTTCCAGCCACAGCAGGGTGGCGATGCTGGCACCGTCCGGCACTTTCAGCATGCTATCAATTACGTCGGGAATAAACGACGGCTCGACGCGTGGGCGGCCGATGCCTTCAATTTTGCTGCCTACCGCGCTACGCAGAGTCACATCGCGCTGCTGCCAGTAGTCATAAAACACCGAGTTTTCCGGATCGACCACCATCAACTGGGTATCATGGCCCTGATAACGCAGATAGCGGCCAATGGTTGCCGACGTGCCACCGGTTCCGGCGCTCATCACAATCGTATCAGGAACCGGGAAAGGCTCGCTGGACATCTGGCGGAAGATACTTTCAGCAATATTGTTATTGCCACGCCAGTCGGTGGCGCGCTCGGCGTAGGTAAACTGATCCATAAAGTGGCCATCGAGATCGCGTGCCAGCCGTTCCGACTCGGCATACAGCTGACAAGGGTCGCTGACAAAATGACACTGACCACCATAAAAGGCGATTTGCTCCACCTTGCGTCGGGCGGTACTGGCAGGCATCACCGCAATAAACGGTAATCCCAGCAGCCGGGCGAAATAGGCTTCCGACACCGCAGTACTGCCCGATGACGCCTCGATAATCGGCCGGTCCTGTTTGATCCAGCCATTACTGAGTCCATATAAAAACAGTGACCGCGCCAGCCGATGCTTAAGACTGCCGGTTGGATGTGTGCTTTCATCTTTCAGGTAGAGCCAGATGCCCGGAAAATCAGCCAGCGCCAGGCGGATCAGGTGAGTATCGGCAGAACGCTGGAAGTCAGCGTTAATTTCTTTAATGGCGTGTTTGGTCCACTGGCTGTTCATGGTCTGGCTCCTGAAAATTGTACACAGAGATTAAGGCATTTCCGGGAAAAAAGGTTTGCCTTCTCTCCTGTATAATGACCAGATTAGAGAAATATTTTCTCCAGGATGGCCGCATGCTAGATAAAACTGACCGAAAACTGCTGGCGTTATTGCAGCACGATTGCACGTTGTCGTTGCAGGCGCTGGCCGATGCGGTAAATCTCACCACCACCCCGTGCTGGAAACGGCTGAAAAAGCTGGAAGATGACGGCATTATTCGTGGCCGGGTGGCGCTGCTGGACGGTGAGAAACTGGGACTGTCACTCACCGCCTTTATGCTAATTAAAACTCAGCAGCACAGCAGCGACTGGTATCAGCAATTTGTTGATGTGGTGCAGAGCATGCCGGAAGTGATGGCGTTCTATCGTATGGCCGGTGAGTATGACTATCTGCTGCGAATCCAGGTGGCGGATATGAAACGCTATGATGCGTTTTACAAACGTTTAGTGAACGGCGTTCCAGGCTTAATCGATGTCACTTCGAGTTTCGCCATGGAAGAGATAAAATACACTACGGCTTTGCCGGTAAATCCATAATCTGATGCGGTATCACCGCCTTCTCCGACCCCAGGGACTATTGCGTGCGACTGTTTAGCCAATTGAGTTGGTATTTTGCCCGGGAATGGCGTCGTTATCTCGGCGCGGTTTCATTGCTGATTGTGATCGCGATTTTGCAACTACTGCCACCAAAAGTGGTGGGAGAGATTGTCGACGGCGTTACTCAACAGCAGATGAGCAGCGGGCAGATCCTGATGTGGATTGGGTTGATGTTGATAACCGCGGTGGTGGTCTATCTGCTGCGTTACGTCTGGCGCGTGCTGCTGTTCGGTGCCTCCTACCAACTGGCGGTAGAGCTGCGTGAAGACTTTTATCGTCAGCTGAGCCGACAACATCCTGAATTTTACCTGCGTCATCGCACCGGTGATTTGATTGCCCGCGCTACCAATGATGTCGACCGCGTGGTGTTTGCCGCCGGAGAAGGGGTGTTGACGCTGGTGGACTCGCTGGTGATGGGGCTGGCGGTACTGATCGTGATGAGTACCCAAATTAGCTGGCAACTGACGTTACTGGCGTTGTTACCGATGCCGGTAATGGCGCTGGTGATTAAACGCTACGGCGACCAGCTGCATAACCGCTTCAAACTGGCGCAGGCGGCGTTCTCCTCGCTGAACAACCAGACCCAGGAGAGCCTGACCAGTATCCGTATGATTAAAGCTTTTGGTCTCGAAGATCATCAGTCTGCCCAGTTTGCTGATATTGCCCGTGATACCGGCGAGAAAAATATGCGTGTGGCGCGCGTCGATGCACGTTTCGATCCCACCATTTATATCGCCATCGGTATGTCTAACCTGCTGGCGATCGGCGGCGGCAGCTGGCTGGTATGGCATGGGCAGATGACGCTGGGCCAGCTGACCAGTTTTGTGATGTATCTCGGCCTGATGATCTGGCCCATGCTGGCGCTGGCATGGATGTTTAATATTGTCGAGCGCGGCAGTGCGGCGTGGAGCCGCATTCGCGCCTTGCTGTCGGAAGCACCGGCGGTGGCCGACGGGGATAAAACGCTGCCGGAAGGGCGCGGCATGTTGCAGGTGGCGATCCGGGCATTTAGCTGGCCGGGCAGTGAGCAAGCCTCGCTGCGCAATGTTAATTTTAACCTGAAACCGGGACAGATGTTAGGGCTGTGCGGCCCGACCGGATCTGGTAAAAGCACCTTGCTGAGTCTGATTCAGCGCCACTTCGACATCGCACAGGGTGATATTCGCTATCACGGCATGCCGTTGACCCAGTTGCGCATTGACAGCTGGCGTGGCCGACTGGCAGTGGTCAATCAGACGCCATTCCTGTTTTCCGATAGCGTCGCCAACAATATTGCGCTGGGTCGTCCGGGTGCGACGCAAAGTGAAATCGAAGAAGCTGCGCGCCTTGCCAGCGTGCATGACGATATTCTGCGTCTGCCGCAGGGCTATGAAACCGAAGTCGGCGAGCGTGGGGTAATGCTGTCCGGCGGGCAAAAGCAGCGTATTTCTATTGCGCGGGCGCTGCTGCTTAACGCCGAAATTTTGCTGCTGGATGACGCGCTGTCGGCAGTAGATGGGCGCACCGAGCATCAGATCCTGCATAACCTGCGCAGCTGGGGTGAAGGGCGCACGGTAATTATCAGTGCCCATCGCCTGTCGGCTCTGACCGAAGCCAGTGAAATTCTGGTGATGAAGCACGGCGTAGTGGCGCAGCGCGGCAGCCATGAGCAATTAACAGAACAGCCTGGCTGGTACAGCGATATGTATCGCTATCAGCAGCTGGAAGCGGCGCTCGATGAAGATGAGAACGAAAAGGGAGTGCCACATGAATAGTTTGCCGCAGATTTGGCCAACCTTAAAGCGCCTGCTCTCTTACGGCAAACCCTGGCGCAAATCGCTGGGTATCGCGGTGGTGCTGTTATGGATCGCGGCGGCGGCGGAAGTGCTTGGGCCAATCCTGATCAGCTACTTTATCGATAATATGGTGGCGAAACATCATATGCCGCTGGGGATCGCCCTTGGACTGGTGGCTGGCTATATTTTGCTGCAACTGCTGGCGGCATCGTTGCACTACGCGCAGTCACTGCTGTTCAGTCAGGCAGCGGTCGGCGTGGTGCAACGTCTGCGCAGCGAGGTGATGGACGCGGCACTGCGTCAGCCGCTGAGTGCGTTCGATACCCAGCCGGTCGGGCAGATTATTTCGCGGGTAACCAATGATACCGAAGTGGTGCGCGACCTGTATGTCACGGTGGTGGCGACGGTACTGCGCAGCGCGGCGCTGGTGGGTGCGATGCTGGTGGCGATGTTCAGCCTCGACTGGCGCATGGCGCTGGTGGCAATCACCATTTTTCCGGCGGTGATCACCGTGATGTTGATTTATCAGCGCTACAGCACGCCGATTGTGCGCCGGGTGCGCAGCTATCTGGCGGATATCAATAACGGCTTTAATGAAGTGATTAACGGCATGAGCGTGATTCAGCAGTTTCGCCAGCAGGCACGCTTCGGCGAGCGCATGGGCGAAGCCAGCCGTTCACACTATCTGGCGCGTATGCAAACGCTGCGGCTTGATGGCTTTTTGCTGCGCCCGTTACTCAGCCTGTTCTCTGCACTGATACTGTGCGGCCTGATGATGCTGTTTGGCTTTTCGTCGATCGGCAGTATTGAGGTCGGTGTACTGTATGCTTTTATTAACTATCTCGGCCGACTTAACGAGCCGCTGATTGAGCTGACGACGCAGCAATCGATGTTGCAGCAGGCGGTGGTGGCGGGCGAACGCATTTTTGAGCTGATGGATGCTCCGCGTCAGCAATACGGTAACGATCGGCGCCCGCTGAGCAGTGGCCGCATCGACGTCGATCAGCTCAGTTTTGCCTACCGCGGCGATCGTAATGTGCTGAGTGATATCAATTTGCAGGTGCCTTCGCGCGATTTTGTTGCGCTGGTCGGGCATACCGGCAGCGGTAAAAGTACGCTGGCTAACCTGCTGATGGGCTATTACCCGCTGAAGCAGGGCGAGATTCGCCTCGATGGTCGCCCGTTAAGCAGCCTGAGTCACCAGACATTACGTCAGGGCGTGGCGATGGTGCAGCAGGACCCGGTGGTGCTGGCGGATACCTTTTTTGCCAACGTCACGCTGGGGCGCGATATCAGTGAACAGCAGGTATGGCAGGCGCTGGAAACCGTGCAGCTGGCCGAGCTGGCGCGCGGTCTGACCGAGGGCATCCATACCCGGTTGGGCGAGCAGGGAAATAATTTATCGGTTGGTCAGAAGCAACTGCTGGCAATGGCACGCGTGCTGGTGGCGGCACCGCAGATTCTGATTCTTGATGAAGCGACCGCTAACATTGACTCAGGTACTGAGCAGGCGATTCAGCGCGCGCTGCGGGCGATTCGTCAGCACACCACGCTGGTGGTAATTGCCCATCGCCTGTCCACCATTACCGAAGCCGATACCATTCTGGTTCTGCATCGTGGTCAGGCGGTCGAGCAGGGCAATCATCGCGAACTGCTGGCGCAGCAGGGGCGTTACTGGCAGATGTATCAATTACAGCTGGCCGGTGATGAACTCAGCTCGGGCATTCCGGCCGAAGCCTGAGAGGCGATTGCACCTTTTTTGAGCAGTTTTTTCGGATTGCATAACCTTGATGCACTTCCCTGAACCGTCAACGCACCCAAATGGTGCGTTTTTCTTTTCGGCCCGTAAGCGGGCCACCGCGCTTCTCTGGCTGTTGCCCGTTTTAACCCGGTTGCGGACGGCCTTATCTCCTGAAATTACCCTGTTTTTAATTTATGGCACAGCCTTTGCTTTATTCAATCCGGGTCGGGTGTGACTGACATTTTTCAATACCTGGAGGGGATCGTATGAAGCTGGTTACCGTGGTAATCAAACCGTTCAAACTGGAAGACGTGCGTGAAGCGCTGTCTTCAATCGGCATTCAGGGGCTGACCGTCACCGAGGTGAAAGGGTTTGGTCGCCAGAAAGGTCATGCAGAACTCTATCGCGGTGCTGAGTACAGCGTGAACTTCCTGCCAAAAGTAAAAATTGATATTGCGATCGCCGACGATCAGATCGATGAAGTGATCGACGTGATTAGCAAAGCCGCTTACACCGGCAAAATTGGCGACGGTAAGATCTTCGTTGCAGAACTGCAGCGTGTCATCCGTATTCGTACCGGTGAAACTGACGAAGCCGCGCTGTAATTTCGGGGTCTGAACTGTGATGGGATGGAATAAAATGAAAAAATTACTGACGACGTTGGGTCTGACAAGCCTGGCACTGTTACCCTCGCTCGCGATGGCGGCACCTGCCGTTGCAGATAAAGCTGATAACGCCTTTATGATGATTTGCACCGCGCTGGTGCTGTTTATGACTATACCAGGTATCGCACTGTTTTACGGCGGTCTGATTCGCGGTAAAAACGTTCTCTCTATGCTGACGCAGGTGGCGGTGACATTCTCGCTGGTGTGCGTGCTGTGGATGCTGTACGGCTATTCACTGGCCTTCAGCGAAGGCAACGCTTTCTTCGGTGGCTTCGGCATGGCAATGCTGAAAAATATCGAGCTGACCGCCTTATCCGGCTCCTTCTATCAGTATATCCACGTGGCGTTCCAGTGCTCTTTCGCGTGTATTACCGTTGGACTGATTGTGGGTGCCATCGCGGAACGCATTCGCTTCTCGGCGGTACTGATTTTCGTGGTCATCTGGCTGACGCTGGCATATTTGCCGGTGGCACATATGGTGTGGGGGGGGGNNNNNNNNNNNNNNNNNNNNNNNNNNNNNNNNNNNNNNNNNNNNNNNNNNNNNNNTAACGCCGCGGTAGCGGGTCTGGTGGGGGCTTATCTGCTGGGCAAACGCGCAGGCTTCGGCAAAGAAGCGTTTAAACCGCATAACCTGCCAATGGTCTTTATCGGCACGGCGATTCTGTATGTTGGCTGGTTCGGTTTCAACGCCGGTTCGGCAAGTTCCGCTAACGAAATCGCGGCGCTGGCGTTCCTCAACACCGTTATGGCGACAGCAGGTGCGGTACTGGCGTGGACCTTCGGCGAGTGGATGTTCCGCGGTAAGCCTTCACTGCTGGGAGCGTGCTCAGGCGTCATTGCCGGTCTGGTGGCGATTACTCCGGCCTGTGGTTACGTAGGCGTCGGTGGTGCACTGATTATCGGTATCGCCGGGGGTATTGCTGGCCTGTGGGGTGTGACTATCCTGAAGAAATGGCTGCGCGTTGATGACCCTTGCGATGTGTTCGGTGTACACGGTGTTTGTGGTATCGTTGGGTGTATCCTGACCGGTGTGTTCACCTCTTCCTCACTGGGTGGCGTGGGTTACGCAGAAGGCGTTACCATGGGTCATCAGGTGCTGATTCAGCTGCTGAGCGTAGTAGTGACTATCGTCTGGACTGCTGTGGTTGCCTTTATCGGCTTCAAGGTTGCGGACATGATTGTTGGCCTGCGTGTATCGGAAGAGCAGGAACGCGAAGGTCTGGACGTAAACAGCCATGGCGAAAATGCTTACAACCACTAAGCATCGGGTCTGACTGAGAAAAGCAGTGCATAAAAAAATAGAATAAAACAGCAGGGGCGATGTCGGTGACATCGCCCCTTTTTTTGCGGCGGGCAGAGTTAACTGCGCAGACGCATCACCCCTTCCTGCACCGCTGTGGCCACCAGCGTGCCATCCTGAGTATAGAACTCACCGCGCACAAAACCGCGCGCGCCTGAGGCTGAGGTGCTGACCACGTTATACAGCAGCCACTGGTTCAGATCGAAAGGGCGGTGGAACCACATGGAATGGTCGATAGTGGCCACCTGCATGCCGGATTCGAGGAATCCCTTGCCATGGGGCTGCAACGCCACCGGTAAAAAGTTGAAATCTGAGGCATAACCCAGCAGATACTGATGAACGCGAATATCTTCGGGCATCTGACCATTGGCGCGAAACCAGACCTGACGCTCAGGTTGATCAACATGTCCCTGTAGCGGGTTATGAAATTTCACCGGACGGATTTCCAGCGGCTTTTCGGCAAGAAACTTTTCACGCGCTTTTTCCGGAATAAATTCCGCCAGTTGTCGCGCGATATCGGTTTCCGAAGGCAGATTTTCCGGCCCCGTCACCTGCGGCATGCTGTTCTGATGCTCATAGCCGGTTTCTGGCGACTGGAAGGACGCGGTCATATAGAAAATCGGCTGACCGTTCTGGATGGCGCTGACGCGACGTGCGCTGAAGCTGTTACCGTCACGCAGGGTTTCGACATCGTAAATGATTGGTTTCTGGCTATCACCGGGGCGCAAGAAATAGCTGTGAAACGAGTGGATCAACCGGTCAGCGGGGACCATCTGTTTGGCGGCGTACAACGCCTGGCCAACAACCTGCCCACCAAAGACCTGGCGTAAACCTAAGTCCTCGCTCTGACCGCGAAACAGGCCCTCTTCTAATTTTTCTAAATTGAGCAGATCTAACAGGTTTTGCAGTGCCTGGCTCATAGCAACATCCTCGAAAATGGTTCAGCAGTTAGTTTGCGAGATCCGACCAGTTACCGTCAACCGCGATAAAGGCTAATGCTCTGTTTTTTCCATTTCGCGTTGATGAAACCCCGGTCCCAGGCAAAAATCAGTAAGTTGTGCCAGAATTAAATCTGTGACGCTGTTAATAGCGTAGTTTCCGGCAGGTTTACCGGCAAACATTGATCGTAAGGAGAAGAAATCAATGAAACTTTGGCATGTAATGAGTGGCGCTGCGCTGGCTGTGGCACTGGCTGGTTGCGCGGATAAAAGCAGTGATATTCCGACTCCAACTCTGGGTTCGCCGACGGCAGGGCAGCAGGCGGTAATTGCGCAACCGAATGTCAGCGGCTCAGTTTTTATTCGTCAGCGCATTGCTTTGCCACCTGACGCAGTGCTGACGGTAACACTGTCAGATGCTTCGCTGGCGGATGCGCCGTCGAAGGTGTTGGCTCAGCGTGCGGTGCGTACCGAGGGCAAGCAGTCACCGTTCCAGTTTGTGTTGCCGTTTAATCCGGCCGATATTCAGCCTGGTGCGCGTATCCTGTTAAGTGCCGCCATAACCATTGATGGCAAACTGGCATTTATTACCGATACGGTTAAACCTGTGATTAATGGCGGTGGAACCAAAGCGGAGCTGATTCTGGTGCCGGTTCCGTCAGTTGCGATGCCAACGCATAGCGGCGCGACCCGGACGATTCCGTCAACCTCACCAACGCAGGTGACGCCTTCTTCTTCAGTCCCGGCGCCGACCCGTTACTGATCGTCCTGGCGGGCGGCGAGAACGCCGCCCCTACGGGATAATCCGGGGTAAAGGTGGTTAAGTAACCAGCATTAGCCGTTTTCAGCTAATGCTGGGCGTTTAAGGAAAAATCACCGGAATTTCTGGAATACTGTAGGGGAGCCGTTTTCGGCTCCCGTCCTGATGGCTGGCAGGATGGAAATCCTTGCCGCCGCTGGGTTCCGCTCATTGGCTTAAAGCTGCCAGCGATAGCGTGTCAGAGACACTTTACCGTCATTACTGACTTCAATCCCTTCGGCTTCCAGCGCATCACGTTGGCGACTGAGATCGTCACCCACCAGAGAAATCTCACCCTTACGATTAATCACCCGATGCCACGGGAGCTTGCTACCCTGCGGCAGACGACGCAGCACGCCGCCCACCTGTCTGGCGGCACGCGGTGAACCGGCCAGCCGTGCGATCTCGCCATAGGTGGTGACGCAGCCAGGCGGGATCGATGCCACAATCTGCCAGACGCGTTGTTGAAAGCTGTCGTTGTCAGTCATGTGAAGGTTCCGGGGGAAAATAATAATGAAACCTTAATCGATAACTTTTGGATACTAAAGCAAATTTAATCAGCGAGCCGGGCCACGTACCGCGACGTCGCTGAGATGATCGCCAGTATGATCAATTAACCGTCAGAACTGACTGCGTCTATTTCAGCCAATAACCGGCGTGCAACGCCGTCAGTTTGGGCTAAAAGGCGTCAGTTGTTCAAGAAAGCAACGGTCGCCTGGGGTTCGCTTGCAATTGAAGAAGGCATCATTGATAATGCCTGCGCTCTGAACGTTGGAGCCGTCAATGGAGGCCCTGTTGGTTCTCCCGCAACGCTAACTTGTGAACTCGGTCAGATCCGGAAGGAAGCAGCCGCAGCAGGTGACGCGTGTGCCGGGATGTCGCTGGCAGGGCCTCCACCAATTTCAGCCCTTCGCATTACTTTTTCCCGTCACAGTATTAAAACTTGCCTTAACGTACATATTTCCAGACCGAAACCGGAATTTTGTCGTACAGCTTATTCATCGTCAATTCAGCCAGGCGATGATCCGCCGCAGAATTAAACACTTCCAATTCATCGTCAGATAATTCGTACTTATTTTTTTCAATTACGCGTTCAAGCGTATCAATAGAACGACAACGTCTTAAACGCATCAGATAATCAGTTTTGGTCAGGATTTTGTCTGTCATTGTTAAACCGTAGTAAAAATAATGGGTTGCTAAAATGAATGGCTTGCAGATAAAGGCCGCTGAGCACACTCTTCGACGAAAATGTTAAAAAGTCGTTTTGCTGATTTCTGCCAGCGCTGAAGATCCTGAACATTAATACCGTAGTTACTAAAAAGCATAAATGTGTCATCAAGATATTCATCAATCTGTGCAATCAGATCCGTATCTTCAACGTGTTTTATTTTGTAATTCATGGTGAAAGAGGCGATATGCTCAATCAATTCGTTAAGCTGCAAATTGACCGCTGACGTCGGGTCATTGACCCAACCATGGTGACTGTCGCCCAGGGTTGCCATACTCTCGTCGTACAGATTTTCACACAAGAATTTCAACTGAGCGATATCATGCCTTTTCGGTGTGTATTCGTCCATCTCTTTCCCCTCCATAGCGAATGACAAAAGCCGTTACTTGGGCTGAGCTAAAGGTATGCGGCCTGGAAGCGATTATAAAAAAATACTTTATAAACGGACATCTTGAATATAACGCAGATTAATTAATATTGCCTGAGGATATTACCAAAAATTACAATTCATCTGCGGTTGAAGGGTAGGGGTTGTCAATCAGATCGAAAGCCAGAAAGCCGGGAATAATCTGGAAGTTGACGCTTTCAGTTACGGTCTGGTTGGCATCAATATCTAAGCATGCATTGAATATGTTCCATGCAAACTGATAACACATCTTATAACGCAAACTCTCCAGTGGATCGATTGAAATAATTTTTAGGCTATCGGGAACAAAACGCGCATCTTGTGAGTACCAGGCTAAATCCCCGATCAACTGTGGTTCTATTTTGGGAATATTCTGTAGAAGTGTTTGATTCAATAATAGTGGGTCAACTTCATCCTGCAAATAATTAAACGGGATTAATTTGCGCATTTTTCCTTCACAGAGTTAATTACACCTTATATTGATCATTGCGTTCAGTTGAGAATAAAGCAAGAGGCAAAAAAAGCTCATTTTATATCATTATGATTTATATGAACTTTATCTTAAAAGGCCGCGCCTTTTACTGTGATAGCGAGCAGAATGCTGATTAATTTTTTTTACCAGAGGCGTTGCCTGCGTGGAAAGTCGTGGATGTAACACCTCGAAACAGTTTTCCCGCTTTGGTTGAACAACCGTCAGTGGATTAAGTGTTATGTTATAACATATTAATTTCCACTGGATCACTGCTGTGCCTCACTCTTTTACTGCTAAACCCACTCTGTTGACCCGTTCTGCATCGGCAAGGCTGCTGTTAAGTCTGATTCCGATTGCCTTGCTGTGTGCGGCGCTTTGCTGGGCAATTTCATCATGATTAGCCTGGAAAAATTACAGGCGGGATATCGTCATCAGGCGGTAACACCGCCGATCAGTGGACGCTTTGCACCCGGCTCGATGACCGCACTGGTCGGTGCCAACGGCTGCGGTAAATCAACCTTATTAAAAACCCTCGCCGGTTTGTTGCCGCCGGTTAGCGGTGCATACCAGTTATCGCTGCCGGCGTCCGCGGTCGGCTGGCTACCGCAGCAGTCGGAAATTGAGCGCCAGTTCCCGATCACCGTGTTTGATCTGGTGGCGATGGGGTGCTGGCAGCGCACCGGCTGGTTTGGCTGCATCGGCCGCCAGCTGCGTCAGGAGATTATGCAAGCCCTGCGCACGGTGAAAATGGACGACTTTGCCGATGCGCAACCGGGGATGTTGTCTGGTGGCCAGTTGCAGCGCGTGCTGTTTGCCCGTTTGCTGATGCAGCAGGCCTCGCTGCTGTTGCTGGATGAGCCGTTTACCGGCATTGACAGCCAGACCGTTGCGCTGCTGCTGGATTTACTTGCCGAGCGCCACCGTCAGGGCTGCACCTTAATCGTGGTACTGCACGATATGAGTATGGTGGATGCCTGTTTCCCGCAGGTTTTGCGCTTACAGCCGGATGAGGCCGAGTGGCGTTCACGTCGCGTGCAGGCCGCGCCACTGCAACAGGTGGGAGGTCGGTAATGGTTATCCCGCTGCTGCAACCTTTTATCGAATTTGGCTTTATGCGCCGTGCGCTGGTGGCCTGTATTGCGTTATCGATTAGCGCCACTCCGTTAGGGGTGTTTTTACTGCTGCGCCGCATGAGTCTGGTGGGCGATGCGTTATCCCATGCGGTGTTACCGGGCGCGGCGATTGGCTATCTGATTTCCGGCTTGTCGCTGGTGGCGATGGGCGTTGGTGGCTTTATCGCCGGTTTATCGGTCGCGCTGCTTTCGGGGGCAGTCAGTCGCTTCACGCCGCTGCGTGAAGACGCCAGCTTTGCCGGATTCTATCTCGGATCGCTGGCGTTAGGCGTCACGCTGGTGTCGCTGCGTGGCTCGAGCGTCGATCTGCTGCACGTGCTGTTTGGATCGCTACTGGCGGTCGACAATCAGTCGATCCTGCTGGTGGGCGCTATCGCCGCAATCACCCTGATGGCGCTGGCGTTGATTTATCGGCCACTGGTTATCGATGCCTTCGATGCCAGCTTTCTGCGGGCGCAAAGCCGCTGGAGCTCACCGCTGGTTAACGGCATTTTTCTGGTGCTGGTGGTGATGAATCTGGTGGCCGGGTTTCAGGTGCTTGGCACCTTAATGTCAGTCGGGCTGATGATGTTGCCCGCCACCAGTGCTCGTTTCTGGAGCATCCGCCTGCCAGGCATGCTGGCCGCCGCGATTATTCTGGCGCTGATCGCCAGCTTCAGCGGTCTGTTCGCCTCATTTTATCTCTCACTGCCTGCCGGTCCGGCGGTGGTGCTGAGTGCAGCAATACTGTTTTTTATTTCGATTTTGATGGGGCCTCGCGGTGGCTTAATTAGCAGCCGCCGTTTTTTATCGACAGGTAAGGAGAAAGTATGAAGAAGTTACCGATGGCGCTGGCTTTAGCCGCGCTGCTCAGCAGCCCACTGGCGCTGGCAAAAACGGTCGAAACCGTGGCCAGCTTTAGCGTACTAGCGGATATCGTGCAGCAGGTGGGGGGCGAACACGTCAGAGTGAGAAGCCTGGTCGGGCCAAACGGCGATCCGCACAGCTTTGAACCCACGCCACAGGACAGCCTGGCGCTGTCAAAAGCGCAGGTCGTCTTTGTCAGCGGTCTGGGGCTGGAAGGCTGGATGGATCGACTGGTCACCGCCTCGGGCTATCAGGGCAAGGTGGTGGTGGCTTCAAAGGGTATCGACACGCGCCAAATGGCAGAGGACGGTGAAACCATTACCGATCCGCACGGCTGGAACAGTATGCATAACGGTGTGGTGTATGCCACCAACGTCATGAATGCGCTGATCGCGGCCGACCCGGATGATGCCGACTATTTCCGTCAGCACGGCGCAGCGTACATCAGCCAGCTTAATCAACTGGATAGCTGGGCGCAGCAGACCTTTGCCGCCATTCCTGAAACGAAGCGTAAGGTGCTGACCAGCCACGATGCATTTGGCTATTTCGGCCAGCGTTATGGCGTGCGTTTTCTCGCACCGGTCGGGTTTTCTACCGAGTCGGAAGCCAGTGCCAGTGATGTCGCGGCATTAATTAAGCAGCTAAAAGCCGAGAAGATTCACGCCTGGTTTATTGAGAATCAAACCGATCCACGACTGGTAAAACAGATTGCGGCGGCAACCGGTGCGCAGCAGGGCGGAGAGCTGTATCCCGAAGCGTTATCGGAGAAGGATGGGCCAGCCGCCAGCTATATTGCGGCATTTAAACATAACGTAACAGCGATTGCCGGCAGTATGAAGTAATAAAAAAGGGCCGGATGGGAAGTCCGGCCCAAAAGGACAATATGACACAACAACACTATCGTTTTTTCTTTCTACCCTGAACCGCTTTAAAGCGTGGGTTAGTCTTGCAAATCACATAGATGCGACCGTGGCGACGCACTACCTTGCAATCTTTATGACGCTTTTTGGCTGAACGTAATGAACTCAGTACCTGCATGATGGCCCCTTACTTGTTGCTGTTACCGAGGAAACTGCCAAAGCGCTTATTAAAGCGAGCCGCACTCCCTTCCTTGTTGAACTCTTTCTGCTTGCCGGTGTAATACGCATGGGAAGCAGAAGAGACATCAAGGGTGACGTAGGGGTAAGTGGCCCCTTCAAATTCAACGGTACGGTCGGTTTTGATGGTCGACCCGACTTTGAAATAGTGATCGGCGCTGGTGTCATGAAAAATTACCGGGCGATAGTGGGGATGAATATCAGCTTTCATGGTGGCTCCAAAAGATATGTTATAACATAACAATTATTATGCGCACCTCTGAGATGAAATGCAACCCGATCTGCGGGCAAAAAAAAGAGGCCGCATTTGCGGCCTCTGTTCATCACGGTTGAAACTTAGTGATCTTGCTGTTTATGCTCGACGGGATGCCCGTGTTCAAGTTCTTCTTTGTGTTTACTGAAGCGGCGACGAACCACCACGAAGAACACCGGTACGAAGAAGATTGCCAGTACCGTTGCGGTGACCATGCCGCCCATTACGCCAGTACCTACGGCGTTTTGAGAACCGGAACCTGCACCGGTACTGATGGTCAGTGGCAGTACCCCGAGGATAAACGCCAGTGAGGTCATCAGAATCGGACGTAAACGCATACGAACCGCTTCCAGCGTCGACTCTACCAGGCCTTTGCCTTCTTTCTCCATCAGGTCTTTGGCGAATTCAACGATCAATATCGCATTCTTCGCCGACAAGCCAATGGTTGTCAGCAGGCCCACCACAAAGTAAACGTCGTTACTGAGACCACGCAGGGTGGTAAACAGCAGCGCACCGATAACCCCGAGCGGTACAACCAGCATAACCGCAAACGGAATTGACCAGCTTTCATACAGTGCCGCCAGACAGAGGAACACCACAATCAGCGAGATGGCATACAGGGCAGGGGCCTGGTTACCGGACAGACGTTCCTGATAGGACATACCGGTCCAGTCATAGCCGATGCCGCTTGGCAGTTTAGACGCCAGCTCTTCCATCAGGTTCATCGCGTCGCCGGAGCTTTTGCCTGTGGCCGCCTGGCCGAGGATCTCCATCGATGGTAAGCCGTTATAGCGTTCCAGACGTGGAGAACCGTACTCCCAACGCGCACTGGCAAAGGCATTAAACGAAACCATGCCACCACTGCTGTTACGCACATACCAGTTGCCGATGTCGCCTGGCAACATACGGTACGGCGCGTCACCCATGACGTACACTTTCTTCACGCGACCGCGGTCGATAAAGTCGTTGACGTAACTGCCGCCCCAGGAAGCCCCCAGCGTGGTGTTGATGTCAGAGATAGACACACCCAATGCCTGCGCTTTTTCCTGATCGATATCCAGCTTGAACTGCGGCGTATCTTCCAGACCGTTCGGACGCACACCGACCAGCGTATCGCTGTGTTGCGCGATCATGCCGAGTAACTGGTTACGCGCCTGAGTCAGTTTTTCATGACCGAGGTTAGCCTGATCGATCAGCTGGAAGTCAAAACCGGTAGCAGTACCCAGCTCGACAATCGCCGGCAGGTTAAATGGAATCACCATCGCATCTTTGATAGTCGAGAGGGCACCCATTGCACGTCCGGCAATCGCCGGGACTTTATTTTCCGTACCAGAGCGCTCATCCCACGGCTTCAGACTGACGAAGGCGATACCGGTGTTCTGACCACGACCTGCAAAGCCAAAGCCGTTAACGGTAAACACTGAGCTGACGTTGGCTTTTTCTTTATTCAGGTAGTAATCCGTGACCTGGTCAAGCACCTTCTGAGTACGCTCCTGAGTGGCACCCGCTGGCAGCTGAGCCATGGTCAGGAATACACCCTGGTCCTCTTCCGGCAGGAACGAGCTTGGCAGACGCAGGAACAGAAACGCCATGCCCACCACGATCAGCAGGTAGATCACCAGATAACGACCGGTGCTGCGAATGATATGGCCCACACTATCGGTATAGTGATTGGTGCTCTTATCAAACATGCGGTTAAACCAGCCGAAGAAACCGGTGGTTTTACCATGGTCGCCTTTTTTAACCGGCTTCAGCATGGTGGCACAGAGTGCCGGGGTCAGGATCAGTGCAACAATCACCGACAGCACCATCGCCGAAACGATAGTAATCGAGAACTGACGATAGATAACACCGGTTGAGCCGCCGAAGAAAGCCATCGGGATAAATACCGCCGACAGCACCAGCGCAATACCCACCAATGCACCCTGAATCTGGCCCATTGATTTACGCGTGGCTTCTTTCGGTGGCAACCCTTCTTCCACCATCACACGCTCGACGTTCTCCACCACCACGATGGCATCATCGACCAATAGCCCGATCGCCAGCACCAGACCAAACATCGTCAGGGTGTTTATCGAATAGCCAAAGGCGTTGATAATCGCAAAGGTACCGAGCAGAACCACCGGAACCGCAATCGTTGGGATCAGCGTTGCGCGGAAGTTTTGCAGGAACAGGTACATTACCAGGAACACCAGCACGATCGCTTCAACCAGGGTTTTCACCACTTCATTGATAGAGATCTTAACGAATGGCGTGGTGTCGTACGGGTAAACCACCTGCAAGCCTGACGGGAAGAACGGTTCCAGTTCAGCCAGTTGCGCTTTTACCGCGGCGGCGGTATCCAGCGCGTTGGCACCGGTAGCCAGTTTAATCCCCAGACCGGAAGCCGGCTGGCCATTATAACGGGCAATGATCTCGTAGTTCTCGCCGCCCAGCTCGATTCTCGCGACATCACGCAGGCGCACCTGCGAACCATCTTCGTTGACTTTCAGCAAAATTTTGCCGAACTCATCGGTAGAGGTCAGACGGGTTTGCGCAATGATCGAGGCGTTCAGCTGCTGGCCTTTCACCGGTGGCGTACCACCCAGCTGACCGGCTGCAACCTGCGAGTTCTGGTTATTAATGGCGCTAATCACATCAACCGGAGTCAATGCGTAGTTGTTCAGCTTGTGCGGATCCATCCAGATACGCATCGCATACTGCGCACCAAATAGCTGAGTATCACCAACGCCGTTAACGCGACTGATGGGGTCTTTAATGTTGGAGCCAACGTAGTCCGAAATATCGTTCTGCGTCATGCTGCCGTCAGTGTTGATAAAACCCGCCACCATCAAGAAGCTGCTGGAGGATTTCTGAACCCTGATCCCCTGTTGCTGGACTTCCTGCGGCAGCAGCGGCGTTGCCAGTTGCAGTTTGTTCTGCACCTGAACCTGGGCGATATCCGGATCGGTACCCGATTCGAAGGTAATCGTCAGCGTAACTGTACCTGAGGAGTCACTGCTGGAACTCATATACATCTGGCCATCAAGGCCATTCATATTCTGTTCGATGACCTGCGTGACGGAGTCCTGCAAGGTTTTTGCATCCGCACCTGGGTAGGTTGCTGTGATCTCAATGGCAGGTGGAGCAACATTAGGATATTGCTCAATCGGCAGTTTGAGAATCGACAGCGCACCCGCCAGCATGATGATGATGGCGATGACCCATGCGAATATGGGGCGATCGATAAAGAACTTAGCCATGTATCAGCGGCTCCTGTTTAAGACTTCGTTGGTTCAGACTGCTGCTGAGAATCTTGTTTCTTCGCGTCGTCTGCACTCACTTCCTGCGGAGTCACCTGAGCGCCAGGTTTAGCACGCTGAATACCGGTAACAATCACGCGATCGCCATCTTTCAGACCCGCTGAAACCAACCACTTATCACCAATCGCCTGGTCAGCGGTCAGCTTGCGCACTTCCACTTTATTGTCCTGACCGACAACCATTGCGGTGGCATCACCGGTTGGCGTGCGCGTCACACCTTGCTGTGGAACCAGCAGGGCGTTCGGGTTGGTGCCTTCATCCAGACGAGCACGGACAAACATACCTGGCAGCAGCTTTTGATCAGGGTTAGGGAACACGGCACGCAGGGTAATTGAACCGGTGGTCTCATCTACCGTCACATCAGAGAATTCTAATGTTCCCGCCTGAGCGTAAGTATTACCATCTTGCGTTAACAGCTTGACGCTGGCTTTGCCGTCATTCTGTTTCAGTTTGCCGGATTCCAGCTCCTGACGCAGGCGCAAGAAATCTTCGCTGGATTGCGTCACATCGACATAGATCGGGTCAAGTTGCTGCACGGTTGCCAGCGCGGTGGTTTGACCGCTCTGCACCAGCGCACCTTCGGTGACGGAAGATTTGCCAATTCGTCCGCTAATCGGTGAGGTCACTTTGGTATAAGCGAGGTTAATACGCGCGCTTTCAACATTGGCTTTAGCTGCCTGAACGGCCGCAGCAGTCTGGCTCTGGGTTGCAATCGCCTGGTCGTAATCTTGCTGACTGATATATTGGGTGCCCAGCAGAGGCTTATAGCGTTTCACCGTGACAGCGGCGATTTGCGCGTTCGCCTGTGCCTGCGCGAGATCGCCTTTGGCGCTGTCATACGCCGCCTGATAGGTCGCCGGATCGATCTGATACAGGGATTCCCCTGCTTTAATATCACTTCCCTCAACGAAATTTCGTTTCAAAATAATGCCCGAAACCTGTGGGCGCACTTCCGCAACGCGGTAAGAAGAGGTTCTTCCCGGCAGGTCGGTGGTCATTTTCAACGGCGCACTTTTCAGGGTGATAATGCCGACTTCTGGTGCTTGTTGCTGGCCGGCTCCCTGGGATTTATTTTCATCACATCCTGTTAGCACTAAGCTGCCTGAGAGCATCAGGACGGCCGCCAGAGGCGTTAACCCTCTGTATTTGTTCATAAATAAACCTCGAGTGTCCGATATCGATTGTTCAATGGATCACAAACCGTTAAACCCATTGCTGCGTTTAAATTATGGTCGTGCTATGTTACATACATTCGCAAATGTATGTAAATCTAACCTTTTGTAAATACCCCACTTATGGCACGAAAAACCAAAGAACAAGCCCTTGAAACGCGGGGCCAAATCATTGATGCGGCAATTGCCCGGTTCTCTGAACATGGTGTCTCTGCAACGTCACTGGCGCATATCGCTCAGGCTGCCGGGGTGACGCGTGGTGCAATTTACTGGCATTTCAAAAACAAAGCCGACTTGTTGAATGAGATTTGGGCGCAGTCTGAGTCCGGAATGGAGGACTTAGAACATGAGTATCAAATAAAATACCCAGGCGATCCACTCTCCGTTATGCGCGCAATGCTTAACTATGTGTTTGAAGCCACAGCACGTGACCAGCGCAGAAGGTCACTTATGGAAATCATTTTCCACAAATGTGAGTTTGTCGGTGAAATGACAACTCTGCAAATGGTGCAGCAAAATTTATATCTGGAATGCTACGAAAAAATTGAAGAAGCGCTGCAAGATTGCATTGAACATCAACAGCTGCCGGCGGAACTGGATACCCGACGTGCGGCGGTGATTATTCGCGGTTACGTCAGCGGAATTATGGAAAACTGGCTGTTTATGCCGGAAAGCTTCGATCTGGCGGCGGACGCCCCATTGTTAGTGGAAACCCTGATCGAAATGCTGACCAGCAGCCCTTCGCTTCGCCAGTCTGTCAGCCGCGAATAATTTATGCCTGCGTCAGCTTATTTTCGAAATCGCGTCTGATAATTTCCAGCGCGGCCAGCACCGTCTGTGGAGCCACCTGATTCTCTTCCAGTAGCATAATCAGATCGACCGCCAGTTTGACTTCATCGGGGGCGTTTTCTAAAGACATCTTTGGCTCCGTTATAGACGTAACTTTTTGACCACCAGTAACATCAGCAGCGAACCGAGCAGCGCGAATAACAGCGCCCGCGGATGCAGCAGCGTCAGCGAACCCCAGTTGAAGTAGCTGCTGATATAGCCGCCAATTAACCCACCAATCATCGCCAGCACCAGCGTTGGAATTAAACCTCCTGGTCGGCCCGGAAAAAATTTACGTGCCACAAAACCGACCAGCAGGCCGATAATAATCCAGCTGACAATGCCCATTTCGATCCCCCCGATGTCACCAGGCTGTGATTATAGTTAAAAACCCTGTTCGCGTTGAGCAACCTCGCGCTCAATCTCTTTCAGCGCCGCGCGACAGCGTTGTAAACGCGCTTCCAGCGCCACCATTTCTTGCTGCATTTTCTGCTGTTGCAGCAGCGTTTCCTGCTGTCCCAGCTGGCGCTCGCGCTCCATCAGCATTGCCAGCAGACGCCGCTCAAACTCATGATGATCGGCGAGTTTCTGCTGCAATTTTTCCGCCGGGCTTTGCTTCATGCCCTCCTGACGGCGCAGCGTCTGGGTGGCAACTTCACGCTGTAGTGCGCCAATTTGCAGCACCACCCGTTCCGCCAGCCAGCTGAGGCGCTCAGGATTGGCTCCGGCCACGCACTGTTTTAATTGTGCCAGAGTCTCCCGCACCTCCTGCAAATAGTCGCCCAGTCGGGTGCTCTGACAATGAAACAGCTGATTGTCAAAGCGCGCCCGGCGAGTGCGGCGTTCCGCCAGCGGCGAGACGCTGCTGGCCAGCTGATCGACGCGCGCATCCAGCTGTTGCAGTAAAAGGGTGCTTTTCATTATAGATTCCGGTCACTGTGGTAAAGTAGTCGCAGTTCGACGTATTCAGGTCACACTATGCAGCGCATCTTACTCCTGGTTATTGGCTGGCTGGCAATTGTGCTCGGCACGCTTGGCATTATTTTACCATTGTTACCGACCACGCCGTTTATTTTACTGGCGGCCTGGTGCTTTGCGCGCTCTTCACCGCGCTTTCACCACTGGTTATTGTATCGTTCATGGTTTGGCGGCTATATTCGTCACTGGCAGCAGCATCGCGCCTTGCCACCGAAGGCGAAAGTCCGGGCGATACTGTTTATTGTCATCACCTTTGCTGTTTCATTGTGGCTGGTAAAAGTGTGGTGGCTACGCATTCTGCTGGCAACGATGCTCTGCGTACTGATCATCTTCATGCTGCGCCTGCCAGTTGTTGCCTCAGAGCAAGAAAATCGCTGATTCAGCGGTTGATGGTTGCAATTATCCGGCACTTTGCTTAGATTTGAACGTTTTCGTGCGCGGCTCCCCTGTTTGACCACATCTCTCTCTGCGGCATAAGACTGCCAGAGAGGTTCGGAGCTGCGCGAGTCAGATTCGTTTTTACCAGGCATAACATTATGACCGCGACTGCGCAGCAGCTTGAATTCCTTAAAGACAGTATCAAAAGCATCCCGGATTATCCAAAGCCGGGCATCCTCTTTCGTGACGTAACCAGCCTGCTGGAAGATCCGAAAGCGTATGCCACCTGCATTGAACTGTTAGTTGATCGCTATCGCAATACCGGCATCACCAAAGTGGTTGGCACCGAAGCGCGTGGTTTCCTGTTCGGTGCGCCTGTCGCGCTGGGGCTGGGCGTTGGTTTCGTACCGGTGCGTAAACCGGGCAAACTGCCACGCAAAACCTTCAGCGAAACCTATGAGCTGGAATACGGCACCGACTGCCTCGAATTGCATTGCGACGCGATTGGCGAAGGTGATGTGGTATTGGTGGTGGATGACCTGTTGGCCACCGGCGGTACCCTGGAAGCGACGGTGAAACTGATCCGCCGTGCCGGTGGTGAAGTGAAAAACGCCGCCTTTGTAATCAATCTGTTTGACCTGAGCGGTGAAGCACGCCTGAAAGCGATGGGCGTTGATTGCTATAGTCTGGTCAACTTCCCCGGTCATTAATACTCTTCATACTTCAAGCGGCAGATGCGTTGGCTGCCGCTCGAATTATTTTGGCTATTCGCTACCCACTATCTTCAGCCTCGCTGTAAAAGTGCGGCTGTGTTAGCATTAACCCCTGTTTCACTGACAAATTCTGCGAATTAATGAGCTATCAGGTACTTGCCCGCAAGTGGCGTCCACAAGCGTTTACTGATGTTGTCGGTCAGGAGCATGTCCTGACAGCGCTGGCAAATGGCCTGTCGCTTGGCCGCATTCATCACGCTTACCTTTTTTCCGGCACCCGCGGTGTGGGAAAGACCACCATTGCGCGCCTGCTGGCGAAAGGACTGAACTGCGAAACCGGCATTACTGCCACCCCCTGCGGCCAGTGCGATAACTGCCGTGAAATTGAGCAGGGGCGCTTTGTCGATCTGATCGAGATCGATGCGGCTTCACGTACCAAAGTCGAAGACACCCGCGACCTGCTGGATAACGTCCAGTACGCGCCGGCGCGCGGTCGTTTTAAAGTTTACCTGATTGACGAAGTACATATGCTGTCGCGCCACAGCTTCAACGCCTTGCTGAAAACGCTGGAAGAGCCGCCATCACACGTCAAATTCCTGCTTGCCACCACCGATCCGCAGAAGCTGCCGGTCACCATCCTGTCACGCTGCTTGCAGTTCCATCTGAAAGCGTTAGATGTTGAGCAAATTCGGGGCCAGCTGGAGCATGTGCTGAAACAGGAAGCGATTCCGTCGGAAAACCGTGCCTTGCAGCTGCTGGCGCGTGCCGCCGATGGTAGTATGCGAGATGCGCTCAGCCTCGCTGACCAGGCCATCGCCATGGGGCAAGGGCAGGTGATTACCGACACAGTTAACACGATGCTCGGCACGCTGGATGATGAACAGCCGCTGGCGCTGATTGAAGCGCTGGTGGATGCCGATGGTCAGCAAGTGATGGCGCTGCTGAACCAGGCGGCATCACGCGGCGTGGAGTGGGAGGCGCTGCTGGTAGAAATACTGCGCCTGCTGCATCGCATTGCGATGGTGCAGCTGTTACCGTCGGCTATCGGCGACGATCAGGCGGCAATTGAACAGCGGTTGCGCGAGCTGGCGCGTGTGCTGCCGCCTGCTGACGTGCAGCTTTACTATCAGACTTTGCTGATGGGGCGTAAAGAGCTGGCGCTGGCACCGGATCGCCGGATGGGCGTCGAAATGACGCTACTGCGCGCCCTGGCGTTTCACCCACGCCAGGTGATTGCCGAACCGGCATCCCGCCCGGTGATGACGCCGCAGGCTCAGCCACAGCCAACTGTACCGGCCAGCGCACCGTCACAACCGGCAGCCCCGCATACCGTGCCGGACAGCGCGCCGCCGGGCAATTTACCCGATGCCACCAGTCAGCTATTGCAGGCGCGCACCCAACTGATGCGTCAGCAGGGAGCGACCAAAGTAAAAAAGAGTGAGCCGGCGGCGCCTGGAGCGCGGCCGGCGAGTTCGGCACTGGAGCGGCTGGCTTCAGTTACCGAGCGAGGTCAGAAGCGCCAGCAAGCTGCTGCCGCTGAGGCTGGCGCAACGGTAAAAAAAGAGGCGTACCGCTGGAAAGCACTGAATCCGGTTGAAGCGAAGCCGGAGCCGGTTGCGACACCAAAAGCGTTGCGCTCGGCGTTAGAGCACGAGAAAACGCCGGAGCTGGCAAACCGGCTGATGGAAGAGTCGCAGCAGCGTGATGCCTGGGCGGCAGAAATCGCGGCGATGGCGATACCTAAATTAGTGCAGCAGCTGGCATTAAACGCATGGAAAGAACAGACTGAGCAGGGGATCTGTTTACACTTACGTGCCGGACAGCGTCATCTGAATTCGCCATCGGCACAAAAAGTGCTGGCGGAAGCATTAAGCCTGGCGGCAGGCCAGACGGTTGAACTGACGATTGTCGAAGATGATAATCCGTCGGTGTTAACGCCGCTGGAGTGGCGACAGGCGATTTATGAAGAAAAGCTGGCGCAGGCGCGCCAGTCGATAATCGCGGATACTCATATTCAGACCCTGCGTCGGTTCTTTGATGCCGATCTGGATGAAGAGAGTATTCGCCCCGTTTGAACCGCCGCCTAAGCGTATCCGACGATTACGCGGCCTGAGCTGAGAGAGAAGACTATGTTTGGTAAAGCCGGTTTGGGCAACCTGATGAAGCAGGCCCAGCAAATGCAGGACAAAATGGCCCAGGTGCAGGAAGAGATTGCTGCAATGGAAGTGACCGGTGAATCCGGTGCGGGTCTGGTCAAAGTGACCATTAACGGTGCGCACAACTGCCGTCGTGTTGAAATCGATCCAAGCTTGCTGGAAGATGACAAAGACATGCTGGAAGATCTGGTGGCTGCGGCATTCAACGACGCGGCGCGCCGTATTGGTGAAACGCAGAAAGAGAAAATGGCAGCAGTTTCCAGCGGAATGCAGTTGCCGCCGGGCTTTAAGATGCCATTCTGATGCAAACCAGCCCGCTCCTCGAATCACTGATGGAGTCGCTGCGCTGTTTACCCGGTGTCGGGCCTAAATCAGCGCAGCGCATGGCATTCCAGCTGTTGCAGCGCGATCGCAGCGGCGGAATGCGGCTGGCGCAGGCGCTGACCCGTGCCATGTCTGAAATCGGTCACTGTAAGGATTGCCATACATTTACCGAGCAGGACATTTGCACCATTTGCGCCAATCCGCGACGTCAGCAGAACGGCCAGATCTGCGTGGTGGAAAGCCCGGCCGATATTCACGCCATTGAGCAAACCGGCCAGTTTGGCGGTCGCTACTTTGTGCTGATGGGCCATCTTTCGCCGCTGGACGGTATCGGCCCCAATGATATCGGGCTGGATCGCCTTGAACATCGTCTGGAACGTGAAACCATCCAGGAAGTGATTCTCGCCACCAACCCGACGGTGGAAGGTGAGGCGACCGCCAACTATATTGCTGAGCTTTGCGGGCAGTATGGTGTGGATGCCAGCCGTATCGCACACGGTGTACCGATGGGCGGCGAACTGGAAATGGTCGATGGTACTACCCTGTCGCACTCGCTGGCAGGACGTCAAAAGATTAAATTCTGAATATTTGCAGGTACGGCGCGTTCGTACCTGCTTGAAAAGTTTTATTTCATCCCCATCTCCTCTTCAACATTCAATAAACCTGATTTGTTGAGGTATCAATGACCATGAAAGGACAAGAGACACGTGGCTTCCAGTCAGAGGTAAAACAGCTTCTGCACCTGATGATCCACTCCCTCTATTCAAACAAAGAAATCTTCCTGCGCGAGCTGATCTCCAACGCCTCAGATGCGGCGGATAAGCTGCGTTTCCGCGCGCTCTCTGCTTCTGAGCTGTATGAAGGTGATGGCGATCTGCGGGTCCGGGTTTCGGTTGACAAGGAACAACGCACTCTTACGCTGCGCGATAACGGCATCGGGATGCGTCGTGATGAAGTCATTGAAAACCTGGGAACGATTGCCAAGTCTGGCACCAAATCCTTCCTTGAATCGCTCGGTTCCGACCAGGCGAAAGACAGCCAGCTGATTGGTCAGTTCGGTGTCGGTTTCTACTCGGCGTTTATCGTGGCGGATAAAGTGTCGGTGCGCACCCGCGCGGCCGGTGCTGCTGCCGATGAAGGCGTCTTCTGGGAGTCAGAAGGTGAAGGCGATTACACCATCGCCGATATCGAAAAAGCCGATCGCGGCACCGAAATCACCCTGCATCTGCGCGAAGGCGAAGATGAGTTCCTCGATGCGTGGCGCGTGCGCGGCATTATCAGCAAATACTCTGACCACATTGCTCTGCCGGTCGAGATTGAGTCGCATAACGAAGAAGACGACACCACCCACTGGGAAAAAATCAACAAAGCGCAGGCGTTATGGACGCGCAACAAGTCCGACGTCAGCGACGACGAATACAAAGAGTTCTACAAACATATTGCCCATGACTTTACCGATCCGGCGGCCTGGAGCCACAACCGCGTCGAGGGCAAGCAGGAGTACACCAGCCTGCTGTATATCCCGGCGCAGGCGCCATGGGATATGTGGAACCGCGATCATAAACACGGCCTGAAACTGTATGTGCAGCGCGTGTTTATCATGGATGACGCCGAGCAGTTTATGCCGAACTACCTGCGCTTTGTTCGCGGGCTGATCGACTCCAATGATCTGCCGCTGAACGTATCCCGTGAAATCCTGCAGGACAGCCGTATCACCCAGAGTCTGCGCAGTGCACTGAGTAAGCGTGCATTGCAGATGCTGGAGAAAATGGCGAAAGACGATGCGGAAAAATATCAGCAGTTCTGGCAGCAGTTCGGTCTGGTACTGAAAGAAGGCCCGGCAGAAGATACCAGTAACGGCGAAACTATCGCCAAACTGCTGCGCTTTGCGTCTACCAGTAGTGAAGGTTCTGCGCAGACCGTGGCGCTGGAAGATTACGTCAGCCGCATGGTTGAAGGACAGGACAAAATTTACTATATCACTGCCGACAGCTATGCGGCGGCGAAGAGCAGCCCGCACCTTGAGCTGTTCCGTAAGAAAGGTATTGAGGTCCTGCTGCTTTCAGACCGCATTGACGAATGGATGATGAGCTACCTGACTGAATTTGATGGTAAATCCTTCCAGTCGGTCAGCAAGGCGGACGATTCATTAAGCAAGCTGGCTGATGAAGAGAGCGACGAGCAGAAAGAAGCGGAAAAAGCGCTGGAACCGTTTATCGAGCGCGTGAAAACCCTGCTGGGCGAGCGCGTGAAAGAAGTGCGCTTAACTCATCGCTTAACCGATACCCCGGCTATCGTCACCACCGAAGCCAACGACATGAGTACCCAGATGGCGAAACTGTTTGCCGCGGCGGGTCAGGCGGTACCGGAAGTGAAGTATCTGTTTGAGATCAACCCGGATCACGCGCTGGTAAAACGTGCTGCCGATACGCAGGACGAGACACATTTTGCCGAGTGGATCGAGCTGCTGTTGGATCAGGCGTTGTTCGCTGAACGCGGTACGCTGGACGATCCTAACCAGTTTATCCGCCGCATGAATCAGCTGCTGATTGCCTGATACGGGTGTCACAGGGGCGGCGAGGTTAGCTCCCCTGTACTATTTCTGGCATCCGTTTGTTGTAGGGGCGGCTAAGGCCGCCTTTTTTACTCCCCGCCAGCCGCTTCAGCCAGTAACCAGCGGCGAAAAATAGCAATTTCCTGTTCATCTTTCCGACTCTGCTTCACCATCATCCAGGTGGCGCGCGCCATTGCCGTAAATCCTACTGGCGCAATCAGTGTGCCATCTTCCAGCTCTTTTTTTACCAGAATCCGCGGCGTGATCATCAGGCCTAAACCATTGCGCGCCGCCTGAATGCCGAGTGTCAGATTGTCGAAATACCTGCCCGCCCAGAAATCACCGCGTGCGCCGCTTTTTTCCGCCCACTCAGCCCAGGCATGCCGTTTCGTTTCGGCATGCAGCAGCGGCAGGGTGGTGAAATCGGTATCGTGACTCACCTGCCGGTCAAAATCGGCTGAGCATACCGGGCCAATATAATCGACGGTAATCAGCGTGGCGGCGATATCATGGTGCGAGGTCTGCTCGTGGCTGAGGATCAGCACATCAGTCTGATCGCTACGCACTTTATCGATATCCATATGCGTCTGAAAGTTCAGAGAGATATCGGGATGCTGCTGACTGAAATGACTGATGCGCGGGATCAGCCACTGCGAAAGAAAACTGGGGGCGCTGGAGACCGTCAGACTGCTGCTGGTGCGCTGGGATATTTTCTCACAGGTGGTTTCAATTTCACTAAAAGCGCGCGTGCAGGTAACTTTCAGGCGTTCACCGTCAGCCGTCAGATAAACCCGGCCATTAGCCCGAACAAACAATGGTTTACCCAGCCACTCCTCCAGCTGTTTGATCTGATGGCTGATCGCGCTGTGAGTCACATTCAGTGACTGAGCCGCCAGGCTAAAGCTGTTATGCAGTGCTGCCTGCTGGAAATAACGCAGCGCACGTAATGAGGGGAGGTCCGCCATAAATCACTACCTGTGAGAAAAACTAACAGGAAGTGTCTGTTTAAATCATTTCAAAGTCCAGCCGCATTTTCATACTCTTGGCAACGGAAGTTAACGAGAAACCGCGCTAATAAGCCGTGGCGGTTAATTTGTCCGCCAGCACCAGGGAATCTGTAGCCTGCTCTCAGGCACGGCTTACAGCAAAAAAATAACAACCAGACACTCTCTCCGCGACTGCACACAGCAATCAGTCGCGAAGCAGCTTTTTACCGGCAAGAGTTAATCAATAATGGATACATCCTCGCTCTCTCCATTGCGGCAAAAAATTGCAGACCAACCGGCTGAGCAGCGTGCTGACACGCTGCACAATCAGCTGCGCCAGAGCCTTTCGCGGCTGTATAAGCTGGAAAATCACGATATCTTTTTTGTGAAATCGGTCGCTGTCGGGCTGGTGATTTTATCTCATCTGTTTCACAAGCAGGAAGTGGCGCGCTGTGTGGCCCGACAAGCCAGCCAGCTGCCAGCCAGTGAACTGCTGGACCGCCATGCTGCCCGCCTTGGCGATCCGGGAACGGTACCGGTTATCAGGCATGTAAATCCCCGTACCGGCCAGGTCAACAGCCTGCGTGACTGTGAAGGGAAGGGGGTAGTTGATGCTTCCGACAGTTTTGCCACCACCCTGCACGATGAGCTGGTGCGCGACAGCGCGATTTTTATCACCCCGTTGCATCTGCACGCCTCGTTGTCGACAGGGTTGGCAATGATTGCGCTGCGCACGTCTGAATTCAGCACCCTGATGCGCAGCGAATTGCGGTTGTTCGAAGCCTCAACGGTTCCCGCTAAGCCGCTGGCCGATGCATTGGGAAAAATCCACAGTAGCCACTGGCAACCCTATAATCTGGCTTAGCTGAATGCGCCGGTTAATAAAACGGACAAAAGCAGTGGCGGTAAACGTGATAAAGCGTCAAGATGTTACCGAGAACAATTTGCCTAACTTTCTGTAATTAAACTTAAATTATTATACATTTTACATATTAAGATCATTATTGTTACTGCCGTTTAACCGCCCGTTTTCTTGTGGATACCGGGGCTTAGTGGTATGTTCTTGGCCTTATTAGTTAGATCAATGCGATTCGCAAGGGGATTTACGCAATGCGTATTATTCTGCTCGGCGCTCCGGGCGCAGGAAAAGGTACTCAGGCTCAGTTCATTATGGAGAAATACGGTATTCCGCAAATCTCCACCGGTGATATGTTACGTGCAGCTGTAAAAGCTGAAAGTGAGCTGGGTAAACAAGCCAAAGAGATTATGGATGCTGGCAAGCTGGTGACCGATGAGCTGGTAATTGCGCTGGTTAAAGAGCGAATTGCGCAGGAAGATTGCCGTAACGGTTTTCTGCTCGATGGCTTCCCACGTACCATTCCACAAGCGGATGCCATGAAAGACGCCGGTATCAAAGTGGATAACGTGCTGGAATTCGCCGTACCTGACGAACTGATCGTTGAGCGTATTGTTGGCCGCCGTGTGCACGCGCCATCAGGCCGCGTTTACCACGTTACTTTCAATCCACCGAAAGAAGAAGGTAAAGACGACGTAACCGGCGAAGAGCTGACCACGCGTAAAGATGACCAGGAAGAGACCGTGCGTAAACGCCTGGTGGAATACCATCAGATGACTGCTCCGCTGATTGCTTATTACAGCAAAGAAGCGGCAGCCGGTAACACCGCTTACCACAAAATTGACGGCACGCGTAAAGTGTCTGAAGTCAGCGCCGAGCTGGCAAAAATCCTCGGTTAATCGTTCTGGGGCCGGGTTTCACCTGGCCCTTTTGCAGCAATCGGTTTATCCCCCGCAATTTTTAGCTACAATCATTCTCGTTTTCATTTATACCCACCTTTATGCCAATAAAAGGAATAAAAATGAGGCACGATAAACCCGGCGTATTGCTGGTTAATCTCGGCACGCCTGATGCGCCAACCCCTGCTGCGGTAAAGCGCTATCTGAAACAGTTTCTCAGCGATCCGCGTGTTGTCGACACCCCGCGCTGGTTGTGGTGGCCGATCCTCAATGGCGCGATCCTGCCGATCCGCTCACCGCGTGTGGCAAAACTGTATGCATCAGTATGGATGGATGACGGCTCTCCGCTGCTGGTGTACAGCAAGCGTCAGCGTGAAGCGCTGGCTGCCCGGCTGGATATGCCGGTGGCACTGGGCATGAGTTACGGCAATCCCAGCCTGAAAAGCGCCGTGGACAGTCTGATGGCGCAGGGCGTGACGCGCCTGATCGTCCTGCCGCTCTATCCACAGTTCTCCTGCTCGACCGTGGCTGCGGTATGGGATGGCTTAACCAAAGTGTTCGCCAGTTACCGTTCGCTGCCGGACGTGCAGTTTATCCGTGATTACGCCACGCATCCCGGCTACATTGACGCACTGAAGGCATCGGTGGAGCGCTCTTTTGCCGCCCACGGTAAACCCGATCTGCTGGTCATGTCTTTCCACGGCATTCCACAGCGTTTTGCCGACGAAGGCGATGATTACCCGCAGCGTTGCCGCGATACTGCGGATGCGCTGGCAGAGGCACTGGGGCTGGGGCCGACCGAAGTGATGATGACTTTCCAGTCGCGCTTTGGTCGCGAGCCGTGGTTAACACCGTATACCGACGAAACACTGAAAGGCTTGCCGGCAAAAGGCGTGAAGCATATTCAGATTATGAGTCCGGGTTTCTCCGCTGACTGCCTGGAAACGCTGGAAGAGATTAGCGAACAGAACCGCGAATTCTTTATGCACGCCGGTGGTACGCAGTTTGAATATATTCCGGCACTGAATGATGACGCTGAACATATCGATATGATGGTGGATTTAGTTACCCGTCAACGCTGATGAGTTTGGCTAAAGCCAGGCCGTGAATATGTTATCATTCACGGCCTGAATTCTTCCGAAGCTATTAATCATGAAATTTCCCGGCAAACGTAAATCCAAACACTACTTCCCCGTCAGTGCCCGCGATCCATTACTGCAACCTCAACTCCAGCCAGAAAGTGAAAACGGCAGCAGCTGGGTGGTGGGTATCGATCAGACACTGGTGGATATTGAAGCCAAAGTGGATGATGCCTTTGTCGCGCGTTATGGCCTGAGTGCCGGTCACTCGCTGGTTATTGAGGATGACGTCGCCGAAGCGCTGTACAACGAACTGATGCGCGAACAGTTAATCAGTCATCAGTTCGCCGGTGGCACCATTGGTAACACCCTGCATAATTACTCGGTACTGGCCGATGACCGTTCGGTATTGCTCGGCGTGATGTGCAGCAATGTACAGATTGGCGGTTACGCCTATCGCTATTTGTGTAATACCTCCAGCCGTACCGATCTTAACTACTTACAGGGCGTAGATGGCGCAATTGGCCGCTGCTTCACCCTGATTGGTGAGCATGGCGAGCGTACCTTTGCCATCAGCCCGGGCATGATGAATCAGCTGCACGAAGAGAATATTCCGGAGCAGGTGATTGCCGGTGCTTCGGCGCTGGTGCTGACTTCTTATCTGGTGCGCTGTAAGCCGGGCGAGCCGATGCCTGCCGCCACCATGAAAGCCATCGGGTATGCGAAAAAGCATAATGTGCCGGTGGTGCTGACGCTCGGTACTAAGTATGTGATTGCCGATAATCCGCAGTTCTGGCGCGACTTCCTGCGCGACCACGTGTCTATTGTCGCGATGAATGAAGATGAAGCGCAGGAACTGACTGGCCTCAGCGATCCATTGCTGGCTTCCGATAAAGCACTGGACTGGGTTGACCTGGTGCTGTGTACTGCCGGGCCAAACGGGCTGTATATGGCCGGTTATACCGAAGATGAAGGCAAGCGTAAGACCAACCATCCGCTGCTGCCAGGAGCGATTGCCGAATTTAACCAGTATGAGTTCAGCCGCGCGATGCGTCATCAGGATTGTCAGCAGCCGCTGCGTATTTTCTCGCATATTGCCCCTTATATGGGCGGCCCAGAGAAGATTATGAATACCAATGGGGCAGGGGACGGGGCGCTGGCGGCGGTGCTGCATGATATTACCGCCAACAACTATCACCGCGCCAATGTGCCAAACTCCAGCAAGCATGTGCGCAGTTATCTGACCTACTCCTCGCTGGCACAGGTATGTAAGTACGCGAATCGCGTCAGCTATCAGGTGCTAAATCAGCACTCGCCACGTCTGACGCGGGGATTGCCGGAGCGTGAGGACAGTCTGGAAGAGTCTTACTGGGAAAGGTAACGGCGGTTTGGGGGGAGTCGAAAACGACTCCCCTGGGATTTCATATCGGTTAAATCGGGCACTGCTCGGGCTGTGGCTCGGTTTCCAGCTCCAGCTTAAGCATATTCAGCATACTGTTAGCGATTTCGCGCTCCCCCATCACCACGCGGTCAGCTCCGCGCTCCATAATATATTCCACTTCATCGTCATAATGCGCACGGGCAATAATCTCGATATTCGGACGTTTTTCGCGGGCGGCAGTGACAATCTCACCGGCTTCATAACCATTCGGAATCGTCAGTAACAGCCAGCGGGCACAATCCAGCCGCGCCAGTTCCATGGTATCGGCGCGCGCCGCATTGCCCAGCACCGCTTTAATACCCTGCTCGCGTAACGCTTCGACGCGTGGTCGGGAATTCTCCACTACCACAATCGGTACGCCTGCTTCTATCAGGCGTGAGCCAAGCAGGCTGCCAACGCGGCCATAGCCGACCACCAGCGCGTGATTACACAGGTCGACCGGGATCTGCTTCTCTTCTTCGATGGCTTCTTCCATGGTCTGCTCGTCGAGCGTTTCGGTTTTCTCCAGAAAACGCTCCAGCAGGGTAAACAGAATCGGGTTCAGCATAATCGACAGAATCGCTGCCGCCAGCACCAGGTTGCGCCCCTCTGCGGAGAGAAGATTAAGAGAAATACCCAGTCCGGCCAGAATAAAGGCGAACTCGCCGATTTGTGCCAGACTGGCTGAAATGGTCAGCGCGGTTCGGCGTGAATGGCCAAACAGCGTCACCAGGAAATAGGCAGCGATGGATTTGCCCAGCACGATAATGGCCAGCGCTCCGAGAACCGCCAGCGGCTCCTGCACCAGAATCATCGGGTCAAACAGCATGCCCACCGAGACAAAGAACAGCACGGCAAACGCATCGCGTAACGGCAGTGTATCGTGAGCGGCACGATGGCTCAGTTCTGACTCATTCAGCACCATACCGGCGAAGAAGGCACCCAGCGCAAAGGAGACGTCGAAGAACTCAACGGCACCGAAAGCGATGCCCAGCGCTAATGCCAGTACCGCAAGGGTAAACAGTTCACGTGAGCCGGTTGCGGCGCTTTTTGCCAGAATCCACGGCACCACGCGGCGACCGACCACCATCATCAGCACCATAAATGCCACTACTTTACCGATGGTCAGCACCAGATCCCACGCCAGCATTGAGACACTGGCGTTGCCTTGTTCCAGCATACCGGCAATCGCAGGCAGCAGAACCAGGGTTAAGACCATCACCAGGTCTTCAACAATCAGCCAGCCAATGGCGATTTGACCACGCTGGCTGTCAATCAACTGACGTTCCTCCAGCGCGCGCAGTAACACCACGGTACTGGCGGTGGAGAGACAGAGGCCAAACACTAAACCGGTAATCAGCGACCAACCCATACTCCATGACAGCGCCATACCCAACAGGGTAGCAACCGCAATCTGCGCAATGGCACCGGGAATAGCGATGGATTTGACGGACATTAAATCTTTGAGGGAGAAATGCAGACCAACACCAAACATCAACAGAATAACGCCAAGTTCAGCCAGCTCCGGGGCGAGGTCGGTGTCAGCGACGAAGCCTGGCGTAAAAGGGCCAGCCAGTACCCCCGCTAACAAATAGCCGACTAAAGGGGAGATGCGCAGGCGGTTAGCCAGCATGCCCAGGAGGAAGGCAAGAACCAGGCCTCCGACAATTGTCGTGATAAGCGGTGTGGTGTGATGCATGCCTGTCTCCTTGTGTCTCCCGGTTTAGCTGAAGCTGCAAATCCAGTTATTGCGGGTGTATGCAAATGTGTCCGGTTGTAAGTATTGAGTTTATTGCATATTTCTGGCGCGCGCTTGTCAATAATGGTGATAATTGCAAAAAAGATGAAAAATGAGAGAAAAACCGTGAATGAGTGAGATTTCTCACACTCATCATAATTCAGGCTATATATTATCACGTTAAGATGCGGGGCAATTCACAGATATCCATCCTCCGTGCGGGCTATTTTCACCGATTACTCGGCAGGAAAGTCGCCAGAATGCCGATAAGTGGCAGATAAGCACAGATTTGCCACGCCAGCACCACCTTATCCCACGCTGTATTCCGCGGTTAGTCGGCAATGTGCCATCGCTGAAAACGTGATCGCTGACTTATCTATAACAATCCTGACTGGGTACTGTCATAAAACTGCGGGATAATGGGTAAGTAATTATAAAAAATTGAATGCATTGATGTTATTGCGCACGGCGATTTACACTGGCGTGATAATGCGATGGCGTTGCTGACAAGGAGATCGATTTTGCGTTTAACGACAAAAGTTTTACCCGGGGTTTTATTGTTGTCATTAATGGCGACGCCATTGCTGGCGCAGGCGTGGGAAAAAGACCGCAGCTATAAATTCACGGTATTGCATACCAACGATCACCACGGGCGTTTCTGGAATAACGATCATGATGAGTATGGCCTGGCGGCACAGAAAACCCTGGTAGACAGCATTCGTTACGATGTGCAGGCGCATGGCGGTTCGGTACTGCTTCTCTCAGGTGGGGATATTAATACCGGCGTGCCTGAATCCGATTTGCAGGATGCTGAACCTGATTTCCGAGGCATGAACCTGATTGGTTACGATGCGATGGCGATTGGTAATCATGAATTTGACAACCCGTTGTCGGTGTTACGTCAGCAGCAAAAGTGGGCCAAATTCCCGCTGTTGTCGGCCAATATCTATCAGAAAAGCAGCGGTAAGCGTCTGTTTCAGCCTTACGCCCTGTTTAATCGCTCTGGCCTGAAAATTGCGGTTATCGGTTTGACTACCGACGACACCGCCAAAATCGGCAACCCGGAGTACTTTACCGATATGGAGTTCCGTAAACCTGCTGCTGAAGCGAAGGCGGTGGTTGAGGAGCTGCGTGCCAGTGAAAAACCGGATGTGATTATTGCGGCGACCCATATGGGCCATTACGACAATGGTCATCACGGTTCCAACGCGCCGGGCGATGTTGAAATGGCACGCGAGCTGCCAGCGGGTTACCTCAATATGATTGTCGGCGGACATTCGCAGGACCCGGTCTGCATGGCCAAAGATAATGTTAAACAGGCCGACTACGTACCGGGTACACCATGCGTGCCGGACCAACAAAACGGCACCTGGATTGTGCAGGCCCATGAGTGGGGAAAATATGTTGGTCGTGCCGATTTCACCTTCCGTAACGGCAAGCTGACGATGGATCACTACGAGCTGATTCCGGTTAACCTGAAGCATAAAGTTAAAAACAGCGACGGCACTGAAACCTGGGTTAACTACACCCAGCAAATCGAAAAGCATCCGGGCATGATGAAGTTACTGACTCCCTTTCAGAAGAAGGGCGAGGCGCAGCTCGGCGTGAAGATTGGCAGCGTCAACCAGCATCTGGAAGGTGACCGCAGTAAAGTGCGCTTTGTTCAGACCAACCTGTCGCGCGTAATTCTTGCCGGGCAGATCGATCGCACCAAGGCCGATTTTGCCGTGATGAGCGGTGGCGGCGTGCGTGACTCGATTGAAAAGGGCGATATCACTTATAAGGATGTGCTGAAAGTACAGCCGTTTGGCAATACGCTGACTTACGTCGATATGAAAGGTAGCGACGTCGAAAAATATCTGGCGGTAGTGGCCAATATGCAGGTCGACTCTGGTGCTTATGCTCAGTTTGCCAACGTCAGTCTGATTGCCGACGGGAAAGGCGTCAGCGAGGTCAAAATCAAAGGTGAGCCGTTGCAGCGCGATAAAACCTACCGCATGGCGTTACTCAGCTTTAATGCGACCGGTGGTGATGGTTATCCGAAGGTCAGTGACAGGGCAAGTTACGTTAATACCGGTTTTGTTGATGCGGAAGTGCTGAAACAGTATATCGAGCAACATTCTCCACTCGATGCTGCAAAATATGCACCGCATGGCGAGATTATTTATAAAACAGCCAACTGACGCCCCTGCCGAGGGTTAGCACCCTGCATACCATCAGAACGGGAGCCGAAAACGGCTCCCCTGGGAGATTCCAGAAATTCCGGTCGTTTTTCCTTAACGATCAGCGTCAGGCGTTCCGGTTCCCCAATAACCGATCGAAACCGTAGGGGCGGCGTTCTCGCCGCCCGTGCCGAGGGTTAACATCCCTCATGATGTTGTTTCTCAGGCCTGGCACGCGCGCCGCGCCATCAGCTTCTGGCGCAGCGTGTCATACACCCAGTTATAAACCACGGTGTACGGCAGAAAGAACAGGAAAAAGCCTACTTCGACCAGAAACGCCTGCCACAGAGTGGCATTCAGCATCCACGCGGCGATCGGCAAACCAATGGCGATAAACCCGCCTTCAAAGCCCAGCGCATGCATGATACGAACGCCAATGCCGCGTTTTGCCACTCCCGGCGGATACAATCGGTCAAAACCGGCGTTGTAAATCATGTTCCATAGCATGGCAACGGTCGACAGCATGATCGCCAGCGCGCCCATCTGAAACAGCGGTTTATCCATAATCCAGGCGGCCAGTGGCGAGACGATCAAAATGGCCAGCGCCTCAAAGCCTGTAGCATGTAAAAAACGTTCTTTCAGTGTTCTGGTAGGCATATCCACTCCTTTATAAGTTCAGCTAAACATTTTCATCGTTTTTACTGGTAAGATAAAATGAGTATCCATCGATAAAAGCGATAGTTCACCATGCGCTACTCTCCTGAATCACTCGAAGCTTTTGTACAAACGGTAGAAAGCGGTTCTTTTTCGGCGGCGGCGCGCGCTTTGCGCAAAAGTCAGTCGACCATCAGTACCGCCGTGGCAAACCTGGAAACCGATCTTGGCTTTGCCCTGTTTAATCGCGAGGCGCGCCAGCCAGTGCTGACGGAGGAGGGCAGGCGGGCGCTGGCACAGGTACAGGAAATTCTGGCGGCCAGTTCACGACTCGATGAGCTGGCGGTGCGACTGGCTGGCGATGTCGAACCGCGCCTCAGTCTGGCGATTTCCGACTTCTGGCAGGCAGACCATCATGAATCGCTGCTGAAGCGCTTTGCGGCACGCTATCCGGCGATTGAATTTGAATGCATGATTGCTGAAGATGCGGATCTGATCGATCTGCTGTTGCTGGGTCGCGTACATGTCGGCGTGGTGCGGGTGCAGCCGAAGCTGCCGCTGGAAATTGCCACTTCGCGGCTACAGGTTCAGGCGCAGATGGCGATCTATATTCATCAGCAGCATCCGCTGGCGCAGCAGAGTCAGGTGACGCAGAGTCAGCTTAACGGCGAACGCCAGCTGCGGCTGAATACCTGGGCACCGAGTCTGCATCAGCGGGCTGAGGGGGCGGTATGGTTTGCGCCTTCCTATCTTTTATTGCTGGAGATGGCGGAACAAGGTTTTGGCTGGAGCATTTTGCCGCGCTGGCTGGTCGAGCAATTTGGGCATCAGGTACTGACCGAGCTGCCGGTTAATGGCTGGCCACAAAGTATCGCGGTCGATGCGGTATGGTCGAAACGCTCGCCGCCAGGCCCGGCCGGGCGCTGGATGATCGATCAGCTCTGCGCCCAGCGGCAGGACTAATCGCGCCGCGCGATATCCGCCAGCCGGGCATTCAGCAGTGCGGCCAGATCGCTGGCGGCCAGCTCGATATCCAGCCCGCGCTTGCCGCCGGAGATAAAGATGGTCGGCCAGCCGGTCGCCAGATGATCAATTACCGTCGGCAGCCGTTTTTTCTGACCTAACGGGCTGATGCCGCCAACCAGATAACCGGTAATGCGTTGCGCTATCTGCGGGTCGGCCATCTCTACCTTTTTTGCCCCCAGCGCTTTAGCGACCTTTTTCAGATCCAGCTGGCCGGAAACCGGTGTGACCGCCACCGCCAGATTTTTCGCGTCGCCATTCATTGCCACTAACAGGGTTTTATACACCTGTTCGGCATTCAGATTGAGCTTACGTACCGCTTCATCGCCAAAGTGGGTTTCATCACTGTCATGCTGATAAGAATGCAGAGTAAAGGCAACTTTCTGTTTTTCCAACAGGTTAACCGCCGGGGTCATTTTCCGCTCCTGAATAGAGAAGGCTCATCGTGCCTGATGAAGAAAAGTACTGGCGAAAATCCAGGCTTTGAGCGACAATCGCCGTCCCATCAGCAACTCGATTGCTGATGGATAACCAAAATCATAAAAAAATTCCTCTTTGACGGGCCGATAGCGATATTGGCCTTTTTTTTATCTGCCTTTCAGCAGATCCGGCAAATTGCCTTCGCCATAGAGGTGTAAGGCGCCGACCGCCACCACATAGCGACCCGCCGGTAAACCGCGTAGTGTTTCGCACCAGCGACGATTGCGCTGATGCATTAATACATCATTCAGTTCACTGCTGAAGGTGGTGGGCAGCGCGACCTGATTCTGCCCCGGTGGCGTTTCCAGCCACCAGCTCACCATGGTCTGCAACAGGCGGGCATTGGTGTGCCAGTGTTGCAGGGTATCGGTCAGCAGCGACATGCCGTTGTCCGGCAGAGTTTTCAGTAACTCAAGCTGTTCGTCCGGGCCTTCCAGCTCTGTCACTGACAGCTGGCGCTGCTTTGCCGCCTGCAACAGCTGATAATCAATGCCATAATCCGGCCGCAGACCCAGTCGCTGCGCCTGTTGCGCCTGCAACATCAGCGCCACCTGCCAGCCGGGCAGTGAGGCGATGATCTCCGCATCAATCGACAACTCGTCGCACAGCCGCGTCAGCGTGTTCAGATTGTCGGCTGACAGACGATGCGCCAGCGGCGGGTGCGATTCGCTGTGGGCGAAAGGCGAAGCGCCGCCGGTAATATCCGCCTCGACAATCAGTGTATCCGCCTTATTCAGCCGATGCAGCAGCGTCGCGGGCAGCGGCATCATATCGCGGGTGCCCATATGGATGCTGCCGACCAGATGCAGTTGCCGCTCGCCGGGCAGAATAATATCCAGCGCCGGATAAGCGTATTTCACCGGTGAAAGCGCTCTGAACAGTGAGGTCACTTTGCGCAGCAATTTGCCCATTTTTCCGCCCTTTGCCATCAAACAATTTATGCTAGCGCGTTAACTGACTGATGAACAGAGCAAATCTGTAAGCGTCACACTTTTGGTGGCTGGTAACGCAGCAGGCGATTGGCGTTGCTGACCACGGTAATCGAAGACAAGGCCATCGCGGCTCCCGCCACTACCGGGCTGAGTAGCGTGCCGGTCAGCGGATAGAGCACGCCCGCCGCAATCGGAATACCCAGTGAGTTATAAATAAAGGCACCCAGCAGATTCTGCTTCATATTGCGTAACGTGGCTTTGGCAATCGCCAGCGCATCAGCGACGCTGTTTAAATCATGTCGCATCAGGGTGACCGATGCCGTTTCAATCGCCACATCGCTGCCGCCTCCCATCGCAATCCCGACATCCGCCTGTGCCAGCGCCGGAGCGTCATTAATGCCGTCACCAATCATCGCCACCTGACGACCTTGCTGCTGCAAACGGATAATTGCCTGCGCTTTTCCGTCCGGCAACACGCCGGCAATCACTTCATCAATGCCCGCCTGACGCGCAATCGCATGTGCTGTCGCCGGATTATCGCCGGTCAGCATAATCAGCCGATAGCCAAGCTGGTGCAGTCGTTTCAGCGCATCGGCGCTGGTGGCGCGCAGCGGATCGCGAATTGCGAAGAGCGCCACCAGTTTGCCATCGGCCGCCAGCATCACCGGCGTCGCGCCACTTTCTGCCTGGGTGGCGAAGACGTTATCAGCCTCGCCGGTGGCAATATGCTGCTGTTGCATCAGGGCGCGGTTGCCCAGTAACACGTTGATGCCGTCAATCATACCGCTGACGCCCTGGCCGGGTATTGTACGAAATTGCTCAGTTGTCGGCAGTGACGCTTCTCCGGCACGCTCTGTAATGGCGCGGGCCAGTGGATGATTAGAACCCTGTTCCAGCGCCGCCGCCCAGCGCAGAGCCTGTGATTGTTTCGTCTGATTAAAGGTGATGATATCGGTTACCCGCGGTGCGCCTTCGGTCAGGGTGCCGGTTTTATCAAATACCAGCGTATCGACGCTGCTGGCGCGTTGCAGCGCATCGGCATCACGCACCAGTACGCCGAACTCGGCGGCGCGACCAACGCCGGAAATAATCGACATCGGTGTTGCCAGACCCAGCGCGCAAGGGCAGGCAATAATCAGCACGGTGGTGGCGATCACCAGCGTATAAACCCGTTGCGGTTGCGGCCCGACGAAATACCAGATTGCCGCGCTGATGATCGCTATCGCCACCACGGTCGGGACAAATACCGCAGAGATACGGTCGGCCAGCTTGCCAATTTCCGGCTTACTGCTTTGCGCCTGACGCACCATCTGAATAATCCGTGCCAGGGTGGTATTTTTACCGATAGCCTCGGCGGTAAACAGCACGCTGCCGTCCTGCAACAGCGTACCGGCATGCAGCGTATCGCCGGTGGTTTTCTGCTGCGGTATCGGTTCGCCGGTCAGCATGGCTTCATCCAGCCAGGCTTCTCCTGAAACGATCTCGCCGTCGACCGGCACGCGATCGCCGGTGGTCAGACGTAAGGTCATTCCCTGCGTCACCTCACTCAGCGGCACAATTTTTTCGCCATCATCGGTGACCACCCGCGCCGAAGCGGGGGTAAGATCGAGCAAGCGCTCCAGCGCTTTCGACGAGCGTTGACGCGCGCGTTGCTCCAGCGCATGGCCAAGGTTAATCAGGCCAATAATCATCGCGCTGGCTTCGTAATAGAGGTGGCGTGCGGCCATCGGGAAGAAATCGGGCCAGATATTGACGCTAATCGAATAGAGCCAGGCCGCCGCAGTACCCAGCGCCACCAGCGTATCCATGGTCGCGGTGCCTTTTAGCAGGCTACGCCATGCGCTGCGGTAGAAATGCCCGCCTGCAATCACCATGACCAGCAGCGTCAGTACGCCAACCACCAGCCAGCCGCTGCGGTTGGTTTCGCTCAGCATCATATTGTCGCCGATCATCCCCCAGATCATCAGCGGGATGCCGAGTGCCAGCGCTAACGCCGACTGCCAGCTAAACCGGCGCATGGCCAGACGGGCGTTTTTTTGCTGTTTCTCGCGGCGCTCAGTTTCATCTTCAATCACTTCCGCAGCGTAACCGGCTTTTTCTACCGCCTGCACTAACGCCTGCGGTGAGGCCGAACCCAGCACCAGCGCGCTGCGTTCGGCAAGATTGACGCGCGCCTGCTCGACGCCGTCGACCTGTTGTAAAGCATTCTGTACCCGGCTGACGCAACTGGCACAGCTCATGCCGTCGATCAGCAATTGATAGCTGTCGACGGCAGCGGATGCCGGAAGCTGTGAAGTGTCCGCTGTCAGCGCTTCCGGCTGGTGTTCTGAATCTGTCAGCGGCTCAGCCTTTGGGTGTGCGTTATCCTGTTCCAGCGTGGCCTGATAGCCAGCCTGTTCGATAGTTTCAATTAACTTGTATCCACAGGCGGTACCGGTCACCCGCGCCTGGTTAAGTGAAACGTCAGCCTGTTCAACATCAGTACGTTGTTCCAGAACCTCTTTTACTCGTTTAACGCAGTGCTGGCAGGAGAGCCCGTCCAGCGCCAGTAAAATAATCTGTGACATAGTTATCGCTCCTGATTTTCCCGATTGACGTTAATGCCAGTCTGGATTGAATATAAGGTTAAACCTTCCATCAAGGTGAAGGTCAAGCCTTTATCTTCCATCTGTTTAAGCAGGGGGATGTTCACCTTCACTATTCCAATGGTCTGACATCTACCAGATTCGTTTTGTTTAACCTTTAGTCAGGTTGGCTATGTCATTATAAAGTGGTAATGAGCCGATAAAAAAATTCAACGATATTTCCAGCAATGCGGACTGTAACCGTAGTGACCGACTCCGGTACTGATTTATTGCCTTTGGGTAGGGTAAAGAAATATGAAATTCAAAAAAAGCATCTCCGCTGTAATGTTACTGGCAGCGCTGACTATGAGCGGCTGTTCCTCATATAATTCTGTGCGGCTTAATCAGGATAAAATTGGTAGTGACTATAGTTATTATAAAATGGATCCGCCTTTGTATGTCGGTGATAAAATAAAATATAAATTAAAAGATGGCCGGGAAGGTGAATTAACTGTAGGTAAGGTCGAACCAAATACTATTGTCAGTGATTCAGGTAAAGTTGTCGCTATATCCGATATTGCTTCGCTGGAAAGAAAAGATTTTTCTAAAGGTAAAACGGCTTCGCTGGTGGGCGGCGGGTTTGCCGCTACCACGGTGATTCTGGTAGTGCTGGTATCCGCTGCGACGCTGGGCATCATTAGCGCAGCTCTTGCCGCCTGATAGCTAAATAAAGTCAGTCCTGAAAATAAAAAAGGCGTATCCGATAAACGAATACGCCTTTTTTTATCTTTAATATTCTGAGTTTACAATAACTTCTTCGCCATACGAACCGGCTTTTGGCAATGGCTGATAGCTGGAGTTTGACGCCCGCAGTACGCGAATGCCCCGTGCACCTGCTTCCTGTGCGGCAGTAATATCATTATCAGAGTCGCCGTAGAATATTTTAATCTCTTTATCCTTCAGCCACTGAGTTTTAGTGTTCTGACCTTCTTTGTCACCGGCAAAAATAACCGGGTTAACGCTGGCATCAGGAATGCCGAAATCTTGCTGTAGGGTTTTGGTCACCGTTTCGGTTTTCGTCTGGCTACGGCCGGTAACGAAATAAATGCTGTCACCTCGTTTCAGGTGCATAGCGATCAGGCTGCTGCCCACTTCTTTTGGCATGCTGAATTCATCCCAGCCATTATTCATTTTTTCCCAGAATTCCGGATTTTTTAAGTAGCTCTGACCTTTTGGGGAAAATTCTTTCTGACCGCGATAAAAACCAGGGCTGGAGAACAGCACGGTATCATCAATATCAAAACCAACCGCAATGGGTGGGCGACCTTGCAGGCTGTTTTCAATCTGCGCGACAGAAACCCAGTGTATCGGTGCCTGCTGAGCAAGCTGCGCCACTGTCACCCCTGGCCAGAGTGGAGCCGGTCCCGATTCTTTCGCCATTACGTTGTGGCTGAGGCCAATAAGCAGGCAGGCAGCACTGAGGGCATAAGTGATTTTACGCATGGTCTTCCCTTTCATCTGGTTATTTTAAGTGGACTGGACGGTCTGAATTATTTCACACCATAACCATCAGAGGCTGATTATTAAAGAAAATTATCGCCGGGCGTCATAGAAAATTGTGATAAGCCATCGCAGGTGAGGTTAACATCAGGTCAATTCATGCCAAAAAAACGCGCCGAACCCGGTCGGTAAAATCGGGAGATGACGCAGTACCGCCAGAGCCAGCATCTGCTAAAATATCGCCACCAGAGGTAAGGTCAGGGGGAAAACGATGAATATCAGTGATGTGGCGAAAAAAACCGGACTGACCAGCAAAGCAATCCGCTTTTATGAAGAGAAGGGGCTGGTAACGCCGCCACTGCGCAGCGAAAATGGTTATCGCAGCTACACCAGCAAACATCTGGATGAGCTGATGCTGCTGCGACAGGCACGGCAGGTGGGATTTAATCTCGATGAGTGCCGGGAAATGGTGGCATTATTCAACGATCCTGAGCGCCACAGCGCGGATGTAAAAGCGCGCACCCTCAATAAGGTCGCCGAGATCGAAGCGCATATTCATCAGTTAAGCCTGATGCGCCAGCGGCTGCTGGAACTGGCTGCCGCTTGCCCTGGCGATGACAGTGCTGATTGCCCGATTATCAATAATCTTGCTGGCTGCTGTCACACAACCAAGTCGGTTTAACTTCGTGGTCTGATGCGTAAGGTAATGCCTTCAATCGCCACCACCGTGACCTCACAGCCTGCCGGCAGATCGCTGTCAGCCTGCACCCGCCAGCTGCTGTCGCCAGTTTGAATATGACCGATACCATTAACCAGTGCCGTTTGCAGGGTTAGCTGCCTGCCAATCATCTGGTTGCCTCGTTGATTCAGGGTATTTGGCAACTGCTTTTTTTCGCGTCGTTGCATCCAGCAATACCACAGCCAGGCGGTAACCAGAGTAACCAGCGCAAACAGTCCCCCCTGCCAGGCCCACGGCAGCGGAACCAGCCAACTTAGCAAACCGATCAGCACCGCGGAAATGCCGCTCCACAGCAGATAACCATTGGTGCCGAGCATTTCCGCGACCAGCAGCAGGCCGCCGAGGGTCAGCCAGAACCAGTGAGGATGGGCAATGACGTCGGCCAGCATCAGCTTTTTCTCCGATCCTGCTTACTTTCCGCCAGCAGTTCGCTGATACCGGCAATTGAACCCATCAGACTGGTGGCATCGAGCGGCATCAGCACCACTTTACTGTTATTGGCGGAGCCAATCTTTTGCAGCGCATCGGTATATTTTTGTGCCACAAAGTAGTTTATCGCCTGCAAATCACCGGCGGCGATCGCTTCGGAAACCATTTGGGTTGCTCGCGCTTCGGCTTCGGCAGCACGTTCACGCGCTTCAGCTTGTAAAAAGGCCGACTGACGCTCGCCTTCGGCTTTCAGAATCTGTGACTGTTTATCACCCTCGGCGCGCAGAATCGCCGCCTGCCTGACCCCTTCAGCTTCCAGAATATCAGCGCGTTTGGTGCGTTCGGCTTTCATCTGCGCATTCATTGAAGCGATCAGTTCCGCTGGCGGGCGCACATCGCGGATTTCAATACGCGTGACTTTAATGCCCCACGGGTTGGTCGCTTCATCAACAATATGCAGCAGGCGGGTATTAATATTGTCACGTTGCGACAGCATCTCATCCAGTTCCATCGAACCCAGTACGGTACGGATATTGGTCATGGTGAGGTTGAGAATCGACAGCTCCAGATTACTGACTTCATAGGCTGCCCGTGAGGCATCGATAACCTGAATAAAGCAGACGGCGTCTATAGTGACATTGGCGTTGTCTTTGGAGATGATTTCCTGCGACGGAATATCCAGCACCTGTTCCATCATATTGATCTTACGGCCAATGCGATCCATAAACGGCACGATGATGTTAAGTCCGGGAGAGAGCGTTTTGGTATAACGGCCAAAGCGTTCAACCGTCCACTGGAAGCCCTGTGGCACGATTTTAACGCCGGACCAGACGACGATCAGTGCCAGAATAATCAGCACCGGGATAACGGCCAGCATAGAAAACCTCCTGTTGTTTTATGTACGGGCCGACTCATTCCGGCCCGTTTGATTCGCGCTTAGTAGAGCAGCGAATAGAGCTGACGACGGTATTTTGCCGCCAGTGCGTCACCGGTACCGAGCGCGGCCAGAATCTCCTGCAACATTTTACGCACTTGTCCATCTGCGGCATTCATATCTTTTTTCAGATGCACAAACAGAATTTCCAGCGCCTCTTCATTGCGGCCGACCTGATGCAGTTGCAGGGCGAGCTTTGACGCCAGTTCGGCGTTATCCGGCTCAGCTTCCAGCTGTTGCTGTAATTGCTGGATTTCCGGAGTATCAGCGGCCTGCTTCAGCAGATCGATTTGTGCCACCAGCCCCTGATAACGGGTATCCTGATCCTGTAATGGCACCACTTTCAGTACCGCTTCGGCTTCATCGCTGCGGCTCAGGGCGATCAGCACCTCGGCCAGCAGAAAGCCGATCTCACTTGACTGGTTGCTCAGCTGCCAGGCATCTTTCAGCAGCGGCAGCGCATCGATCATTTTGCCTTCCTGCATCAGCGCCATCGCTTCCTGCGCTTTCAGCTCTTCTTCACGCGGCAGCACTTTTTCCAGCAACGCGCGTACCGCTTCTTCCGGCTGCGGCCCCTGGAAACCGTCGACCGGCTGACCATTCTGGAACAGGTAGACGGTCGGAATTGAGCGCAGGCCAAACTGTGCGGCAACCGCCTGTTCAGCATCACAATCCAGCTTCGCCAGAATAAACTGACCGGCATACTCCTGCGCCAGCCGCTCCAGCAGCGGGGTCAGTTCCAGGCAGTGCTGACTGCGTTCAGACCAGAAGTAGAACAGCACCGGAATGGCAACCGACTGCTCCAGCGTCTGGTGCAGGTTAGATTCATTGATGTTAATAATCGAAGCTTGTGGTGACATGAATTCGTCTCTTTGGCTGATGACTTTGTAACAATATTGGGGCGTTACGCCTCGCTTCAAGTGAAATTGTTGTTGCAGTGCTAGTTACTGCGCAAAATGCGATCCAGCATCCAACCTGGCAGCAAACGGCGGATAATCGTCATTGCATGCGCCACCAGGGTGACCGGATAGCGTAATTTCGGGTGTTTACTCTCTAATGCATGGTGCAATTTCGTTAGAATGGCCTCTGGCGGCAGGGTAAAACGTGCCGCAATCGACGGATTTTTTACCGGGCGATCCTGCTGTGTCTGATTAACATTGTCAGTAAAGCGGGTGTGAATTGGCCCCGGCTCAATCAGGCTGACACGCACGCCTGTGCCGTGCAATTCCATACGCAGCGCATCAGACCAGGCCTCCAGCGCATATTTACTGGCGGCATAGGCACCGCGGCGTGGCGTCGAGAGTAATCCCAGTACCGAGCTGGTATTGATAATCCGCCCGCCGCCATTCGCCAGCAGCGCCGGCAGCAGTAAAATCGTCAGCTGATGCAGGCCGAAGAAGTTGGTGGAAAACTGCTGTTCCAGTTGCTGGCGCGACAGCGTATGCAGCGCCCCATACACGCCATAGCCGCCGTTATTAAACAGCGCATACAGTTGATTTCCGCTTAGTTCGGTCACCTGCTGCGCCGCATGCTCCACGCTGTGCGCATCGTCGAGATCCAGCTCAATACCGGTAAATCCCAGCTGATTCATCCGTGCCACGTCGTCCGCTTTGCGGCAGGCGGCAAACACCTGATAGCCACGACGCTGTAAATCTTGCGCGGCGACCAGGCCAATACCGCTGGAGCAACCGGTGATTAATATGCTTTTTTTCATAACTTTACCTGTTAGCGATCACAGTTTTCCTTCACTCGTGCTTAACTAAAGGAGACAGTTGTCTGGCCATCAGGTCGGCGATAAAGGATTGCGCATCGGGATTGGGATGTATGCCATCCTGCTGCATCCATTCAGGTTTCAGATAAACCTGCTCCATGAAGAAGGGGATCAATGGAATGTTGTACTCCTGCGCCAGTCTGGGATAAATCCCGCTGAACGCCTCGTTGTAACGGCGACCATAGTTCGCTGGCAAACGGATCTGCATTAACAACGGCTGGGCATTCGCCGCCTTGATATCGGTGATGATTTGACGCAAATCCTGCTCGATATTTTGCGGCGGGAAACCGCGTAAACCGTCGTTACCGCCCAGTTCAATCAACACCCACTTGGGTTGATGTTGTTTCAGCAGTGCCGGCAAACGGCTCAAACCCTGCGTTGCGGTATCACCACTGATACTGCCGTTAATCACGGTAGGTTTTTTTTGCCATTTATCATTGAGTAGCGCAGGCCATGCCGCGCTGGCAGACATGCGATATCCGGCGCTTAAACTGTCGCCGAGAATCAGCAGCGACTCTGCCGACGCCACGCGCGAGATCAGTAACAATAATAACAGGAACGGGTAATGCCAGCGGAAAACATTCTTGAAGTTCATCGTCTTAGTAAGTCCGTCGGTCAGGGTGAGCATCAGTTAACCATCCTTACCGGAGTTGAGCTGGTTGTCAAACCGGCTGAGACCATCGCCCTGATTGGCGAGTCAGGATCGGGTAAATCGACGCTGTTAGGCATTCTCGCCGGACTGGATGACGGCAGTGAAGGGGAGGTGTTTCTCTGCGGCGAGCCGCTGCATCAGCACAATGAAGAGCAGCGTGCAGCGCTGCGCGCAAAGCATGTGGGCTTTGTTTTTCAGTCGTTTATGCTGGTGCCGACGCTGAATGCGCTGGAAAACGTCCAGCTCCCGGCGCTGCTGCGCGGCGACAGCGATGGTCAGAGTCGTCAGCAGGCCAGCGCGTTGCTGGCACAACTGGGATTGGCGGAACGCTTAACGCATCTGCCCGCACAGCTTTCAGGCGGCGAGCAGCAGCGCGTGGCGCTGGCGCGCGCTTTTAATGGTCGTCCGGATTTGCTGTTCGCCGATGAACCGACCGGTAATCTCGATCGTAAAACCGGTGACCGCATCGCTGACCTGCTGTTTTCCCTTAACCGTGATTTTGCCACCACCCTGATACTGGTGACGCATGATGAGCAACTGGCGGCGCGTTGTGACCGACGGCTGCGGCTGCGCGACGGTAAATTGTGGGAGGAAGTATGATCTGGCGCTGGTTCTGGCGCGAATGGCGCTCGCCGTCGCTGCTGATTGTCTGGCTGGCGCTGACGCTGGCGGTCGCCTGTGTGCTGGCGCTTGGCTCGCTAAGCGACCGGATGGAGAAGGGACTGAGCCAGCAAAGTCGCGACTTTATGGCGGGCGATCGCACGTTAAGCAGCTCGCATCCGGTGTCGCCAGCGTGGTTGCAGCAGGCGCGCAGTGACGGCTTGCAGGTCAGCAGTCAGCTCAGTTTTATGACCATGACCTTTGCCGAAAATACGCCGCAGCTGGCGTCGGTGAAAGCGGTCGATGATGCCTATCCGATGTTTGGTGAGCTCAGGACTGAACCGGCCAATCTCAAACCCCAACCGGGTAGCGTACTGGCGGCACCGCGTCTGCTGGCGCTGCTGAATCTCAAAACCGGCGACAGGCTGGATGTTGGCGATACCTCACTGCGTATCGCGGGGGAAGTCATTCAGGAACCGGATTCCGGTTTTAATCCTTTTCAGACCGCGCCACGACTGATGATGAATCTGGCGGATGTGGAAAAAACCGGTGCGGTGCAGCCGGGCAGCCGGCTGACCTGGCGCTATAAGTTTGCCGGCACGCCGGAGCAGCTGAGCCGCTATGACCGCTGGATTGAGCCGCAGCTGAAAGCCGATCAGCGCTGGTTGAGCGTGGAGAATTCCGACGATGCACTTGGCCGTTCGCTGCAACGCGCGCAGCAATTTTTGCTGTTGTCGGCGTTACTGACGCTGATACTGGCGATTTCGGCGGTGGCGGTGGCAATGAGCCACTATTGTCGCAGCCGCTATGATTTAGTGGCAGTGCTGAAAACGCTGGGAGCCAATCGTGCGGCGCTGCGTAAACTGATTATCGGCCAGTGGCTGGCGGTATTGCTGCTGGCCGCGGTGGTGGGTAGCGCGCTGGGGCTGGGGTTTGAAGCGCTCCTGCTACAGATGTTGAAGCCGGTGCTGCCTGCGGCATTACCGCCGTCCGGCGTCTGGCCATGGTTATGGGCCATCGGCTCACTGTTTGTTATCTCGCTGCTGGTCGGTCTGCGACCGTATCGCCTGCTGCTGGCAACTCAGCCGCTGCGGGTGCTGCGGCGTGATGCCATTGCCGACGTCTGGCCGCTAAAGTTTTATCTGCCGGTGATGGCGCTGGTGGTGACGGGTTTGCTGGCGCTGCTGGTGGGCGGCAGCATTCTGCTATGGGCGCTGGTCGCCGGTATTGTGTTGCTGGCTGTGCTGCTCGGCGCGACAGGCTGGGGCGGTTTATTGCTGTTGCGTAAACTGTCGGTGCGTAATCTGGCGTTCCGTCTGGCAATTAACCGTTTGCTGCGGCAACCGCTGACCACGCTGAGTCAGCTGGCGGCATTTTCACTGTCGTTTATGCTGCTGGCGCTACTGCTGGTGATGCGCGGAGATTTGCTCGATCGCTGGCAGCAACAACTGCCGCCGGATAGCCCGAATTACTATCTGCTGAATATCGCCACGGAGCAGGTGCCGCAGGTTAAAACCTTCCTGCAACAGCATCAGATTAAGACGGAAGACTTCTATCCCATCGCCCGCGTGCGTCTGACTGAAACCAATAATACGCCGGTTGACCCGGCTGAGGACAACACTTACAACCGTGAGATTAACCTGACATGGCTGGAGCAACTGCCGGAGAACAGCCCGGTAGTGGCCGGAAGCTGGCCGCCGAAACAAGGCGAGGTGTCGATGGCGGAGGAACTGACCGAACGCCTGGGTCTGAAACTGGGCGATACGCTAACTTTTACCGGCGACACGCAGTCGTTCAGCGCAAAAATTACCAGCCTGCGCTCGATTGACCGCGAAAGTCTGCGGCCATTTTTCTTCTTTATCTTCCCGCCGGGGGCGCTTGATCAGCAGCCACAAACCTGGCTGACCAGTTTCCATATGGATAACGACCCGGCACTGCTGGCGCAGCTGAATCGCCAGTTCCCGACCCTGAGCCTGCTGGATATTGACAGCATTCTGCGGCAGGTCGGGCAGGTGCTGACGCAGGTCAGTCGCGCGCTGGAGATTATGGTGGTGCTGGTGACCGCCTGCGGGGTGCTGCTGTTACTGGCGCAGATTCAGGTTGGTATGCGCCAGCGGCGTCAGGAGCTGGTGGTGTATCGCACGCTGGGTGCCAGCAAGAAACTGCTGCGCGGCACATTATGGCGTGAATTTGCGGTGCTGGGTGCGGTGTCCGGGCTTGCCGCCGCGACAGGTGCCGAAGCGGCGCTGTGGGGCTTACAACGTAAGGTGTTTGATTTCCCGTGGCAGCCGGATTTCCTGTTGTGGGGCGTGTTGCCGCTGACCGGTGCGCTGTTATTGTCAGTGTGTGGCGGCTGGCTGGGGGTGCGTTTGCTGAAAGGTAAGGCGTTGTTCAGAGGTTATGAGTCAGCATAGCTATAAGGGAGCCGTTTTCGGCTCCCGTCCTGATAGCATGCGGGGAGTCATTACAGTTGCTCTTTCGCCCACTCAATGCCGCTGGCATAGTCCGGCGGTAACATCGTTACCAGCGCGTCTAACGCGTTGATAAGCGCTGTACTGTCGACATCATTCAGATTGAGATGACCGACTTTACGCCCCGCACGAACCTCTTTCTCATACCAGTGCAGATTCACTAACGGCTGCTGTAACCACTGCAAATTGAGATCGGTACCAATCAGATTGACCATCACCGACGGCGAACTGACCACCGGCTTCGGCAGCGGCAGATCAAGAATCGCCCGCAGATGCAGTTCAAACTGGCTGATCGATGCGCCGTTTTGCGTCCAGTGACCACTGTTGTGCACGCGCGGTGCCAGCTCGTTGATCAACAGGCCTTCCGGCACTACAAAGCACTCCATCGCCATCACGCCGACGTAGTTCAGCTTATTCATAATGGCAGATAGCATCTGCTCCGCCTGCTGTTGCCGTGCGGCATCCGGCTCAGGCAGCGCGACGCTGGTGCGCAGAATGCCATCCTGATGCAGGTTGTGCGTCAGCGGATAAAACACCGTCTCGCCGTTATGGCTACGCGCGCCGACCAGAGAGACTTCACCGCTGAAGTTAATGCCCTGTTCGACGATGCACTCACCGTAACACTCTTGCGGCAACTCCTGGATTTGATCGACACGTAAACGCCACTGACCACGGCCGTCGTAGCCGCCGGTGCGACGTTTAACGATCGCCAGCTCACCCAGCGTTGAGAACACCTGCGGCCATTGATCGTCAGACGCCAGCAGTTGCCACGGGGCGGTCGCCAGTCCAAGCTGGTCGAGCAGCTGTTTTTGCGTCAGGCGATCGGCCAGAATCGGAAAAATATCACGGTTAACAAACGCCGGGTGCTTCGCCAGTTCGCGGGTCAGCGCGGTTTCCGGCCAGCGTTCAATCTCAGCAGTAATCACGCTTTGCTGAATGGGGAGCGCTTGCGGTTCGGCATCCAGCCCCACCGGATAGACTGCAATGCCCAGTGGCTCGCCAGCCTGACGCAACATGCGCCCAAGCTGACCATTACCTAATACGCAAACCGGTTTCATGCATTACCCCGTGGATCAGGATTATTCAGCACTTCATCCGTCTGACTTTGACGCCAGTCGGCCAGACGTGCCGCCAGCTCGCGATCGTGGATCGCCAGAATCTGCGCCGCCAGCAGCGCGGCATTGGCCGCACCGGCTTTACCAATCGCCAGCGTGCCGACCGGAATACCACGCGGCATCTGCACGATGGAGTAGAGGCTGTCAACGCCGCTCAGGGCCGCGCTCTGTACCGGCACACCCAGTACCGGAACCAGCGTTTTCGCTGCCAGCATGCCGGGCAAATGGGCCGCGCCACCGGCACCGGCAATAATCACCTGATAGCCCTTTTCCGCTGCGTTTTCAGCAAAGCTAAACAGTTTATCCGGGGTACGGTGGGCTGAGACCACTTCAACGTCGAAAGGAACCGCAAGGCTGGTAAGGATCTCTGCGGTAAACTCCATGGTTGCCCAGTCACTTTTTGAACCCATAACTATGGCAATGCGGGCTGGGGCGGCGTTGGATGACATGCGAGTCTGACTCCTGTGATTGTACAAACTTCACCCGTGCAACTTTAAGCAGCAGGGTGGGAAGGGCAGAGAGAATAGCATGACTCAGCAGCAAGGAAAACGGTTGCGTAGCCGCTTCAGGCGGCAAAATCATGCTTATTTCGCGATGTCAGAATGGAAAAGCGCTCAGTGTGACGGCGTCAGCTGTCACCTCAATCATCGAGCCTTGCTGGTGCCAGGCACCCAGCACCACGCGTTCTGCTGGCTGACCGTTAATCTGTAATGGATGTACCGCAGGTCGGTGGGTATGGCCGTGAATCATCCACTGCGCCCGGTGGCGCTGAAAGGCGTCAGTCACTGCGTGGGGATTAACATCCATGATCGCTACCGATTTGCTGGCGTTAGCATTTTTACTGTTTGCGCGCATTTTTTCGGCGATACGTTGACGGATAAACAGCGGCAGGGCAAGGAACAGCTTTTGCAGCCAGCGTTGATGCACCTTGTGGCGAAAACGCTGATAGCCTTCATCATCAGTGCAGAGCGTGTCGCCATGCAGGATCAGAATGCGTTTGCCATACAGTTCCAGCAATTGCTCTTCCGGCAGCAGGGTCATGCCGCTGGCGTGGGCAAAGCGGTAGCCGAGCAGGAAGTCACGATTACCATGGATAAAGTAGCAACGCACGCCATGCTGCTTCAGCGCCAGCAGCGCGGCAGCCACCTCGCCATGCAGCGGGTCAGGGTCGTCATCGCCAATCCAGGCTTCAAACAGATCGCCAAGAATATACAGCGCGTCGGCATTCAGTGCCTCGCGCTGTAAAAAACGCAGAAAACCGGCAGTAATTGCCGGTTCTTCTTCACACAGATGCAAATCTGCGATAAACAGCGTGCGTGACATTACTCGCTAACAGTCACTTTCTGGATCACGACGTCTTCTTTTGGCACGTCCTGATGCATACCGCTACGACCGGTAGAAACGCCTTTGATTTTCTCAACCACGTCCATACCTTCAACCACTTCAGCAAATACGCAATAACCCCAACCTTGCAGGTTTTCACCGCTGAAGTTCAGGAAGTCGTTATCTGCTACGTTGATAAAGAACTGAGCCGTTGCGGAATGCGGGGCAGAAGTACGTGCCATCGCCAGCGTGCCTTTGGTGTTTTTCAGGCCGTTGTTCGCTTCGTTACGGATCTCTTCTTTGGTCGCTTTCTGCTTCATGCCAGGTTCAAAGCCGCCGCCCTGAATCATAAAGCCGTTGATGACACGGTGGAAAATGGTGTTGTCGTAAAAACCTTCACGACAGTAATCCAGGAAGTTTTTCACGGTGGCTGGGGCTTTATCGTCGAAAGTTTTGATAACGATGTCGCCATGATTGGTCTGGAAAGTAACCATAATCTCGTCCTGTTAAGGTGGGAGTTTTAAACGACTGTGCTCACGGCAGCTAGGTTAAATTGCCGGGCCAGTTTTGACAGACGCTTCTTATATCACAAATTGTGATGACGCGTCAGCATGGCGACATCAGCCGAGTTACTGCCATGTTCTTGCATTGCAGCGCGCTTACGTTAACAATACGTCAAATTAAGCCTTTATATACCCTGGTAATTGGTGTTGCTGTGGCCACGCTAACTACTGAGGGGATCATCAGTTTCGTTAACCCGCACACGTCATACGGAATGTCTCAATGCTAAAGATTTACAACACCCTGAGTCGTCAAAAAGAGGAATTTAAACCTATCCATGCTGGTCAGATTGGCATGTACGTGTGCGGCATTACCGTTTATGACCTCTGTCACATCGGCCACGGTCGGACCTTTGTGGCGTTTGATGTCGTCTCACGTTATCTGCGTTATTGCGGCTATCAGCTGAATTATGTGCGCAATATCACCGATATTGACGATAAAATTATCAAACGCGCCAATGAGAAGGGTGAAAGCGTGGAAACGCTGACCAACCGCATGATCGCCGAGATGCATGCCGATTTCGCCGCGTTAAATATTCTGCCGCCGGATCTGGAGCCGCGTGCGACCCGCCATATCGGTGAAATTATCGAGCTGGTGGAAAAACTGATTACGCGTGAACATGCCTATGTTGCCAGCAACGGCGATGTGATGTTCTCGGTGGAAAGCGATGCTGATTACGGCAAGCTGTCGCGTCAGGATCTTGAGCAGTTGCAGGCCGGTGCTCGTGTTGAAGTGGCTGCGGATGTGAAACGCAACCCGATGGACTTTGTGCTGTGGAAAATGTCGAAAGCCGGTGAACCGAGCTGGTCGTCGCCATGGGGCGAAGGGCGTCCGGGCTGGCACATTGAATGTTCGGCGATGAACTGCAAACAGCTGGGTGAGCATTTTGATATTCACGGCGGCGGTTCTGACCTGATGTTCCCGCATCATGAAAACGAAATCGCCCAGTCAACCTGCGCGCATGATGGCCCGTACGTTAACTACTGGATGCACTCCGGCATGGTAATGGTTGACCGCGAGAAGATGTCAAAATCGCTGGATAACTTCTTTACCGTGCGTGACGTGCTGGCGCATTACGACGCCGAAACCGTGCGTTACTTCCTGATGTCCGGCCACTATCGCAGCCAGCTTAACTATGGTGAAGACAACCTTAAGCAGGCGCGTGCCGCGCTGGAGCGTCTGTATACCGCCTTGCGTAATACTGATGCCTCCGCCGCGATTGCGGGTGGCGAGGCTTTTGAAGCCCGTTTCCGCGAAGCGATGGATGATGATTTCAACACGCCAGAAGCCTACTCGGTACTGTTTGATATGGCGCGCGAAGTTAACCGCCTGAAAAGCGAAGATATTGATGCAGCCAACGGCCTGGCAGCGAAACTGCGTCAGTTAGCTGGCGTGCTGGGCCTGCTGGCGCAAGACCCGGAGCAGTTCCTGCAAAGCGGCGCGCAGAGTAACGACGAAGAAGTGGCGGAGATCGAAGCGTTAATCAAAATGCGCTTTGATGCGCGTCAGGCGAAAGAGTGGGCGCAAGCCGATATCGCCCGCGATAAGCTGAACGAGCTGGGGATTATTCTGGAAGATGGTCCGCAGGGAACCAGCTGGCGTCGTAAGTAAATCAGATTTTGGTTAACGAGAAAATAGTGTCAGTAAAAGGATTTCTAACCAACATGGAGTTTGGAAATGACAAGACCTCTTTTTTTCAAAAGCCTGGGCAGCTTCCAGAGTGATTTACCATCCTGTGAATCCTTCTGCGCGAAATGTTGTGATAACTGCTATTTCGATGACCCAGGCGTAACTTATCGCACAGAGCGAGCCAGCTTCTGGAGCATGCCATGATTGCCGTTGCCCGCTGCTGCCGTGTTTATTTGGCGGGTGTGAGTTTGATTGCCACCTCTGCATGGTCGGCTCAGCTACCCGAAACAGCTTATCGCACCTATGCGCAAAATTACAAAGACGCTGCTCTGGCGTACTGTGTTTCACAGGCATATGCTGCAGATGGAAACGCTCACGCTGATGCATCTGCAAGTGCCAATGGCATTGATAATTGGGGCGAGTACGATCTGGAGAACAGTAGTGGAAAAGTACCCGAGCTGGTAAAGGAATATTTATCTCGTGACTATCAGTCAAAGCATGGACATGGCACCAGGCTCAATCTGATGAAATGTCTGGATATGTATCACAGCGTGCAACTGCAAGAACTTGTTGAAAAGTATGTTCCTCATCCCGAAAAAAGCTACGCTGGAAGTGCCTTGCAGGGTAAGTAATAAAACGGCAGCTTTAGCTGCCGTTAATCATGGGTCTCAGGCGGTTACCGTGACCTGATTCCCCTCAAACTCTACCACTTGTCCGGCGACAATCTTGCAGCGTTTGCGGGTTTCAACCGCGCCGTTTACCGTCACATAACCATCGGCAATCAGCGTCTTGGCCATCGCGCCGCTCTCTGCCCAGCCTTCCAGCTTCAGTAAATCGCATAAATCAACGTGTGGGTGCTTACCCAGAGAAAAGGTTGCCATTATTTTGCTGCTCCGTCGTGATACTCTTCGCATGCCTGTAGGGTGTTCTGAATCAGCGTTGCCACGGTCATCGGGCCAACACCGCCTGGCACGGGGGTAATATAGGCTGCGCGTTCAGATGCGGCGTCAAAATCCACATCACCGACCACTTTGCCACTTTCCAGACGGTTGATCCCGACATCGATAACAATCGCGCCTGGCTTAATCCAGTCACCCGGAATAAAACCGGGTTTACCGACCGCAACCACCAGCAAATCGGCATGTTCAACGTGGTGACGCAGATCTTTAGTAAAGCGGTGGGTAACCGTCGTGGTGCAACCCGCCAGCAGCAGCTCCATACTCATCGGGCGACCGACGATATTGGATGCGCCAACTACTACCGCATTCAGGCCATGGGTATCAATATTGTAACGCTCAAGCAGCGTCACGATGCCGCGTGGAGTGCAAGGGCGCAGTCTGGGCGCGCGCTGGCACAGACGACCGACGTTATACGGATGAAAACCATCCACATCTTTATCCGGCGAAATACGCTCCAGCACTTTGACATTATCGATGCCGGCAGGCAGCGGCAGCTGAACCAGAATACCGTCGATTTCCGCATCGTTATTCAGCTTATCAATCAGCGCCAGTAACTCGGCTTCGCTGGTGGTGGCGGGCAAATCGTAAGAGCGAGAAAGAAAACCGACTTCTTCACAAGCACGGCGTTTGCTGCCGACATAAATCTGTGATGCCGGGTTCTCACCGACTAACACCACTGCCAGACCAGGCGCACGTTTACCGTCTGCCAGACGTTGCTTCACTTTTTCCGCAACCTCAAGGCGCACCTGCTGCGCAATCGTTTTACCGTCAATAATTTTTGCTACCATCAGAGAGGAAATCCATCTGTGTTGAGTTGAAACGGGGGAATATGCCTATTCTGGCAGAAGCAAGCGCCGCTGTCAGGCACAGAATCGTCTCTGTTTATTGATAACGCCATAATGAGATCTTTTTACTTAAGCGGCATCAGCACCTGCCAGCCCCTTCCGCCGGTTGCCTGCTTCGGGACTGACTGCTACTCTGACGCCCTTGTTTACCCGATTAAAACGCCTTTTGGCAGGATAGTGCATGATCTGGCTGATGCTTGTGACTCTGGTGTTGGTGTTTATTATTGGTTTTCGCGTGCTGAACTCGCAAACCCGCCGTGCGTCAAAAGCGCTGAGCAAAAGGTTGAATCTCGATCCGGTATATGTTGAATCGCTGATAAGCCTGATGGGTAAACCGGCAGCGGATGAATTTATCGATTATTTGTCACGCGATAATGAATCCCACTTTGCCAATGCTGCCAGCGTACTGTTTATTTATCAGGTATTTATCGTTGATGAATCCGACGAAAGCATGCAGTTCTGGCGCGGCGTACTGCGCAAGGCCTATCTGCCGACGACGTTAAGCAGTGAGCATGTCCGTCTGGCGCTGAGCTTTCTGCGGGAAATCGAGCCAGACGCTCAGGAGATGCACGCTTTCCGCCTGCGCTACAATGCGCGTTTTGCTCCGGCGGAAGAGGGGAGCGGGACGCAACATGATAATATCTATTCGATTAATTCACGGCTGAACCGGCACTGAGTCAATACGCAGACCCGATTTCAGCTTCGGTAATCTGTAAGTTATACCGCTTTCGGGCACAGATAAGGCTGTGACTGTTCATAAGTGCAGCAACAGTACGCTGCGATAAGTAAAAACGTTGACTCACCACGTGCGCACCGTATAATTCGACGCAATCACTATGCGCCCTTAGCTCAGTTGGATAGAGCACCGGCCTTCTAAGCCGTAGGTCACAGGTTCGAATCCTGTAGGGCGTACCATTTAAAATCAATCGGTTACACTAAACCCCCTCTCCTGAGTCTTACTCATCAGAAATTTATGTAACGGCTGGTGTAAGTAAAATTTCTCAACGCAAATCAACGTTATCTTGAACTAGCCAGCATCCCTGGATAGTGCTTTGCCACAATATCATTCATCTTTTCTGTCAGGTCGATCCGTTTAAAAGTGATGTGCGCGGTTCCTTTCTGAAAGTAGCGTATCGAAAAATACTCATCGTCGAAGATCTCCGATGCGCTTTTATGGTTAATGTGCTCACTTAGTCTGACCGTCACATCGTTACGATTTTCCGGAATGGGTTTTCCATCCAGCAGAAACAACATGCGTTCCAGGTCAGCCAGTTGATCCCTACGCCATCCCCAGTTGAGCTTAAATCCCCAGCGGTTGTGATCCACCAGGTTATTTATAATAATCTTTTTGCCGAACTGGCAAGGCGAGTTCGTTTTGTAATCCCATGACAATCCCTTAAACACGTTGATAATCCCCCGCTCAAACACATCCGCTTTACTGTGATGCAATTGCTCAAAAGTGCTAAGAATGTTGGCTTCGCTGATCTCAGGAATATCGTCACCGTCGAGATTATTATCCCATTGCTTACGCCCCTGAGCGTCCATCAACGAGATCATCCCTGATTTTTGCATCAGATCACGCCAGATGCTGCGATCAAGATTACAGGTAATGGTACTCATTGCAGTTTTCACGTTTTCCATGAGCCAGCAGCCACAACGAAAGTCCTGACGCATCGCCCAGTCACGGGCAGTTTTGCCACCGATACTACTGGTCAGCGTCGAGATGTCGGCAAGTTGCTGGATGAGTTCTTCGATCTGTAACAGTGCCGCATTGCGGCCTGTCACGATACGTTCAATGCTGGTGGAGTTGATGATTTCGGTATGACCAGTTATTACGTCGGGGTCGTTATTGACTTGTATCTCAGACATGGATTATTTCCTTTATATCAATGCAAAGCGCCAGCCGAATGAGGGCTGGCGCTTTGCAGGTTATGTGTTTTGAGTGGAGATATCGTTGCTCGCGTTGTCGATTTTCGCCTGCAAGAAGACAGCCGTATCTGGACGAATCTGGTTTTTCCGTCAGGTTAAGAATGAGCGCGAACTACCAGTCGAAGGTGGTAAAGCCGGGGAGAATGTCGCCAAAGGAGTCAAAGTGAATGGTGCTGATGGCATAGCGACGTATCAGCGTCACAAGCAATTTACGGCAGGCTTTCGACAGCCCACAGCGTTTCAGGCGCAGAACCGGGAATGCCCAGGCATCGAGGCGTATCAGATAACCCGAGCCCGTGTAGTGGACCCATTCTGCATCACCATAATTCTGATATTGCTGGGAAAGTGTGTGCAGCAACGCATTGTCTGCGTCGGTGATATGAGCGGTACTGCACCGAATACCGTTAGTTCTGGCGGTCACTGGCAGAGGATCTTCAAAAATGATTTCACCAGGTGTACTGGCAATGCGAAGTGTGTAACCATTGTCGTTGACCACATTTATAAGCTCATCAATTTCAACACCGTCCACATCTACGGCGATTTTGCCCATGTTGAGCGCTAGGACGTTAATTCCATCAGCTTCAACATTCATTGAGATTTTCAATGGTGTTGATCCAGCCGGCTCATTTTGCCACGGGTAATGTCACTGACTACTTTATAACCACAACGCTTCATCAGACCGGTGGCTTGCCTGGCGCGTAGAATATCGATTGGGGTGATAAACGGTGACTGCTCCATAGTGGTGAAACCAGGCTGATCAGTGCGCACCAGTTCATACTTCTCCACCAGAAAGTTCACCGCATCACTGAGGGAGATCCCAGCGTCGATATGCTCGCGAATGGTGATTTCATTGCTGAATGGAGTATCACTGAGCGTCAGACCATAGTGTTGTTCGAGCAGATGCGTCAGCAGTTTTTGCCATATTTCAACAGGTGACGGGCAGGACGAAGCCGTCCGTTGCGGGGGTAAAGGTAAAGTTTGCATGAGTTGGGTTCTCTTCAGATTAACGATGTTGTGCAGTAAGTACGGCGAAGAAGGTCACACAGGTGAGCACAGGCTGGTCGGGTAAATGGCAATATAAACATACCCGTAAGAACCGAGGGTGTCGGCTTCGCAGGTCAGGCCATTGTGGTTCAACGTAACGCAATGTTGACGACGAGGATTGAGATCTCCCGAGAGCAGCCTGAGTTCAAGCTGTTTAAGCATCAGCGGAAATGCCTGGTCGAGTCGCAGCGCGTCATCCTCACTGAATGCACCATTAGAGCCAGCACGGTCAGCCAGAAAATGCAGACGATTGCCTTCCTGCACCAGACGCGCACCAAAGACGGGGGTAACTTCGCGATTCAATCCCCATTGCAGGCAGGGTCTGGCCTCCGGTGGTGTACCGGCCAGGGCGACAGATTTCATTTATGTATTCCTTTATAACGAAGAGGGGGTGTTAATTGAGCGTGACGCTACGCAGAATGACATACGGGCCGTTGCGGTCCTGGCGGCGTTCAGCAAATACCGCCAGCACGCCAGTAATATCCTGTACTTCGCGACCAGCGTAATGACAGATGCTTCCGCTCCATTTGTACTTACCGGTGCAAAAGCGAAACAGGCGGGAACCAGAATGCTGACGGTAGAGTGTCATCGCCTGGCGCTTACTGATGATTTTCATGGTGTTTCCTTACAGCCAGCCGCATTCAGCAAACGACACGATATCGCTGCCACCCACCACAAGGTGGTCCAGCAGACGGACGTCTACCAGGCCGAGTGCATCCGCTATTCGCTTTGTTACAACCCGGTCGGCCTGGCTGATATCGGTCGTACCGGACGGATGATTATGGGCAATGATGACTGCCGCCGCGTTGTGACGCAGAGCCGACTTCACCACCTCGCGGGCATGGACTTCGGTATGGCTCAGCGTACCGGTAAACAACGTTTCCCGTTCAATCAGGCAGTGCTGGTTATCAAGATACATCACGATAAACACCTCCCGTTCAAGGTTAGCCATCTGCAGCTGCAACCAGGTTTTGGTAAAGACGGTGGAGGTAAATGATTCCCTCGGCTGGCGCTGGTATTTCTCCAGCAAACGCAGGGCACGGCGGATGATACGTTGTTCGTTAAGCGGAAAGCACGGAGATAAGGCGAGCTCAGACATACATACTCCTCAGTCGATTATCGCCATAATGGCGCGGCACTCAGCGTGTGTCAGTGCATAATCCCGCAGACGGTAATAGTGCTCCGTCATCGCATCACACTCCGTACGACAGGCATGGTGGCTGTACGCCATCAGACAGGCGGCGATACCGGCAGCTTGCGCACTTAGTTCAGCGCCGTTACCGTTCATCTGGTTAAACAGCGCCCATTTTTCACCATCTTCAGGTGCCATAAATGCGCCGCCGTTGCTGAGGGTATAAAACTGCCAGATGCCGCCGCGGTAATCGACACACAGGCGGTCAAGCCAGGCAAAGATACGCGGTTCCAGCAAAATCCACTGTGGGATAGCACCAAAGTACTGCGGCCAGAAACGGAGGCGTTGTTCATCGGGTACAACAGTGGCAGCCAGCGCTACAGGGTTGTTATCAGCCGCCAGGGTGAAAACATCGGATGAGTGGTTGGTTTCGGTGTTCATAATGGTTATCTCCGAATAATAAAAAGCCAGCCGGTAAGGGCTGGCGGGAAAGTGAATGTCTGAGTGAAACCGGTTATGGCTTACGGATACCGTAACTGGAGATATAGCGGTTATCTTCGTTGAAGACACTTGGCACGTAATGCGCCAGTTCCTCACGGGTGAGTGGCCGGTCACGGCGAACGAGATTGACCGCCCCAAAGCGGCTGGCTAAACGAGTCATAGGTGATTCCTTATTGGACGATTAAAAACAAAAAGGCCTTGCTTCCCGAAGGAGGCATGGCCTGGTGTATGGCAGAATAATGGTGTTAAAGCGGATGTAAGTCCGACCGTGTTACGATGCTTTATTCCCGGCAACTGAAACCGGTAGTGGCTGGTAATATTGAGAGTCAAAAACAGACAGCGGCAGGTCAGACTGATAGCCGTTGCGTTCTTCAGTCGCTTTTATGATTTCAACAGCACTGACGCTTTCAACGCATTCATGCTCCAGAAAAGCCTCCTGAGTACGGGTTGCATCGCTGTTGCCGAACGGGGCAACGTCCATAGTACCTGTCGCCAGCGTGTTACCCGCTTTGTCTTTCAGTCGCAGCGAAACAGCCAATGGGCCAAAACCCACACCACTACCGCCGTTATCCAGGCGAAACTGATAAGCACAGATGTTACCGGGCGTCCACACCGTATCGGTGTTGCGGATGCTGATATAGCGTTGTTCATCTGCGTAAGCGGATGACGGATGGCACAGCATTAAACCGGCAATGACAGATAAGGCTTTAGCAAATTGGCTCACTGATGTTGCTCCTGATTTTGAGGTAAGTAAACTTTGCCCATTTCCTTGCCATCGTGAGAATAAACAACGTACTTTTCACCGGTATAACTATCGGTTTTTTCGCGAAAGCTCAGGGTGATATTGCTCGCAAGACACAGGGATGCCATCAGCGGCTGAACCGTCTTTTCCCGCATATCGACCAGATAGTAATAATTCCCTGCTTTGCATCCTTCCGGCGATTTGCGGGTTTTAATAACCTTGTATTGTTCCGCCCCGAAAGCGTCTTTCTTCACCCACTGATTAGCAATATCTTTTTGGGTTGACATCACGTCGCTAAAGCGGGGAACCGTCAGGTCTTTAAACCCGCTGATGGCTTTTACTTCGGCATCATCTTTGTTGTCGCAGCCTGAGAGCAGCGCAGACAGCCCCAGAATCAATGCTGCTGTAACCTTCTGATAATCCTTGGTCATATTGTATTCCTTCATTCCAAAAAACGTTGTCTCAACAGTTACCGGTGCGGCGACATAATTCTGCCAGGCTCTGCTTTGCCACCCATTGCTGGAGTTTTTGGTCTTCTTCCGAGCGTTTAGCCGCCAGCGCCGCTTGCTGTTGTTTATTCACACAGTTATCCGGCATGACCATAACAACCTCAGGGCTGAATTGCTGCCTGACTTTAGCCAACTCGTTATCCACATTATCGGCGCGAGGATAACCATAGAGAACACTCCGCTCGGCCTCGTCTCTTGCCCAGAATTTGTTATCAATAATGGCGAAATAGCATCCATTCCCGTTGTTCTCTCCCTGGTAGACTGTTTCAATATCGTTGTAATTACCGCTAAGCGGATTCAGCTTTAGTTGACGAATGGTGTGGGTTTTCTTATCGGCCAGGAAAATTGCACCACCGCCACGAGTGCGTAACAGGAACTGTTTTGTCCATGGGTAGTTATCAATCACGCTGGCCTGATAGAGCATGTTGTGCAGCGTGTTGTCATCCATACCATCGGCTGATTTCCAGCCGTCGGCCTGCATGTATTGCCAGGCTTTAACAGTGCCGACGGTGTTTCCAGCGTCAGCCGGAAAAACAGTACCCAGGCAAAGGCAGGCAGCCAACACCGTCGTGGTCAGAAATTTCATGTGGTTATTCCTTCTGAGGTATAAGCCCGTCGTCAGTCGCGACAAGCAATGAGTGGAAAAAGCGAAAGTGAGGTAACGCCTGAAGAAAATCTGTGCGGGACAGGATGTCGCGCACGGCGGTATCCGGGGTAAAGCTGTCGTTGTGGAGCGTGACAGCCCTGATATCGGCAAGTGGAAATGCGGCAACTCGGGCCTGATGCTCGCCTGTCAGATACCACTCGCCTTCACGCAACACCAGACGATAAGGCGCGAGGCCTGTACAGCGGCAACAACTTCCCAGTAGCGTCACCTTCCGGTGTTCCGATATAGCGCTTACCAGCCGGGTGAACACGCCCGAGTCCGGGGATGGCACCAGGGCCGCCCCCTGCCAGATAAGACAGGGGGACTCACCGGGACCGCTCAGCAGTGAACTGACCAGATGGTTATCCATATCAGGAAACAGAGCTTCAACGCCTGACTGACGGGCAAATGTCATTACCGCCAGTTCCCGCTGTCGGCTGCCGGATAACAGACGGCACTGGCCTTTGCGATACTCCAGGTCCAGGTACATCAGCCGTTCACGAAAGTCCCGACGCAGGGTACGAACCGACACACCAAATTCAGTTGCCAGCGTTCGCAAATCCAGCGTTTCACCCGCCACCAGGCGGCTGATAATTAACGACAGCCGGATGGCAAGCCGGTCATGGCGACGTTCAGCTTGAGTCATGAGATTGTTACTCCAGCAGGATAATTGGCTGAAAATAAAACGATTATTGTAATGAGGGGGTGGGACAGGGAATGGACACTCGAAGACGTATTTTTTACGGTTACCGTAATCAACCGTGATGGGGTGTAGAGAGAAAACAGACCAAATTCGATAGCGTATAAAACGTCAAAACGGACAGGGTATGTCCCGGTGATAATGGCAGGTAAACCAGGTCAGAAGAAAATCCAGTCCCAAACGGCACGGGCAACGGAAACCACGACCTCGCGGACGGTACGAATGACCGCTTTTAGTGGCGCGGGGATAAACGATGCCGCTTCCGCAGAATCAAACACCTCTCCCACCGCATCGCCAAAGCCCTCACGCGCCTGCTTTTTTACCGGTTCACTGCATAACCTCCCGTGCAATTGCGTCGCCAATGGGCTGATGGTACGGTCAGGCAGGCTGCGCATCATCGTTTCTACCATTGCAGGCAGATTCCATTCTGTTCTCGCTGAAACGACACATACCGGATAATGCGGTGAAAACAGCTGGCGAATGGACTCCAGCCTGGCCTCAATATTTACCAACTGAGGCAGGGATGGTGCATTGCCGGTGACATACCATTCATGGCATGGCTCGATTTTGTCAGCCTGGTTAACGACAAAAAGCACCCGATGCTGGTGGTCAGACATCACCCGACGGTAGAAACGTTCATCCACGGAAAACGCACGGTCATCAGCTTTAATAACCCACAGAATGAGATCCAAGTCAGGAAGGACTTTGCGATACAGAGATTCATATTCGCTATCCCGTTGCTCACTCTCGCCCACACCGGGTAGGTCTACCAGTATCAGGCTGTGTTCACCGCTGTTCAGTCGTAATCGCAGCACTTCACTGGTGCAGGCGTGGACATCACTTACGGGCGTGACCTCACTTTGGAAAAGCGCATTGCACAGGCTGCTCTTGCCCGCTCCGGTTTTGCCCATAATGCCGATTACCGGTTCGTAGTGTGTGAGCTTTTGAATATGCTCAAGAATGTGTTTACCAATGGCATGGGGGAGCGATGCCAGCGGCTTTTCGATGGCCTGCAGACCTTGTGATTTTTTCATGAAACGACCTCAGACAGAAAAACAAAACCCCCGACCCAAGAAGGCTTCGGAGGAGGGATTCACGGAGATAATATCTGTCTGAAATTTTTTTGAATGCTATTCAAATACCAATGGCTTCGATTGTAGTGATTTTAGAGCGTCGAGCCTTACAGGCTGCTGTATGCCAGTAAGAAGCAGAAATCAAATCATAAAGGGCAATCATCGGGAGGAACTCAGAGAATATGACATTTATGGTATCATCATCGTAGTCTTGAGCGGAGAATGAGTACTTATTAGATGGATAATGAAAAAGCCACAGATCAGTTTGTGCGTGATCTTTTGCGTGACATTGGAGTAACCAAACCATGGGAGCAAGATGGTGGTCCTAAATGGAAACGTGATGCCCTTGCCCGCGCCTCTAAATCAAAAGCAGGAAAGGGGGAAGGTAAACCTGAGTTTGTTTTCGTTGTTGATGACTATATTGTGATTGTTGAAGATAAAAAAGAGGCTCGATTTTCACGATTTATTGAAGATGGCTTAATCACCACTGAGTTTCCATTCAAGCAGGATTATGCACTCAACGGGGCTGTCCACTATGCAAGTGTCATGTTGCATAACGGTGTCCCTCATAAAAAAGGCATCTTTGCTATTGGCATCGGAGGAAATGAGTACCACCATGAGATCGCCGTAGCGTTCGTGGGCCCCGGCCAGATTAAATTGCTCGACGACCTTGATAACCTTGATGTTTTCAGAATGGATTCGATCGGTGAATATCATTCGGTTGCAGTACTTGGAAACAAACCACAGGCAGAAATTCAGCTCGACACAGTGAAGATTGCGGCTTCAAAATTGCATGAAGGAATGCGTAATTTTGGTTCAGTCGAGAATGACCGTAAGGCACCTCTTGTGTCGGCAATCTTACTCGCACTTGAAAAGCCTGGTTTCGATCTCGATGAGCTAAAGGGGTCATACGACCAAGTTTTGCCGGACGATTGGGATGGTGTAAAGATCTATAAAGCTGCGCATGCCTATATGGTTTCGAAGGGATTTGGACCGCAGCAGAAGATAGGCACGCTGCTCGACCAATTTGCATTTATTGAGAAATCACCAGCGCTTAACCGTGTACATAAAGAATTAGGGATGACTCCCCTCAAATGGTTCGCCCAGATTCTCAAAACAGATGTCCAAAAGGTTGTGACAGATCCTTCGATGAGTTCGTTCGACGTACTTGGTAATTTCTACCATGAGTTCATCTCTTATGGCGGTGGTGATGGTAACACGCTTGGTATTGTGCTTACTCCTGAGCATGTAACAGCATTGATGACAGAGCTTATTGACGTCGGTGCTGGTGATTGGGTAATTGACCCAACAGCCGGCACTGCGTCGTTCCTTATCGCGGCAATGCATCGCATGTTTAAAGATGCTCGTGGCGATGAGGATGTGAAAGAGGATATTCGAAAGAATCGGCTTCATGGTGTCGAGCTCCAGGACAAGCTGTTCGCGATCGGAGCTACAAACATGATACTCCGTGGTGACGGCAAAGCGAATTTTCGCCGCGACTCGATTTTTGAGGCTCCGATTCATGAAATGCGTGGGGATAAGCGAGGCAAAGGGGATTGCTGGATACCAGGTCATGGTTTCACAAAAGTATTGCTGAACCCACCCTACTCACAAGCAAAAGACAAGACCACGCGCCATTTATCTGAGCTAGCTTTCATCGAAAGAGCATTGGAATTTTTAAACCCTGGGGGGCGTCTCGCAGCAATCGTTCCGCAGTCGGCTATGGTCGGAAAGACTAAGGAAGACAAGGACCGAAAAGTCTCGCTCCTTAAAAAGCATACTCTTGACTCAGTGATAACAATGAACGGTGAAACTTTCGCCGATTCTGGTGTCGGTGTGCATGCGGTAATTGTGTTATTCACAGCATGGCGACCGCATCCATCAGATGCGAAGGTGAAGTTTATCAATTTCCAGAATGACGGGTATAAAGTTCAGATGCATCGCGGGCTAACGGACGATGGAACTGCGGCTTCGCGACGTAAACATTTGCTTGAAGTACTGAGAGGAGATGCTGTTGATGACACTAAATTTATAGTGCGTTCGGAGATTACAGCTCAGGACGAGTGGCAACATTCTTATTTCTACTTTAATGATCAACCTCCTGCTGTTGAAGACTTCATGAAGACAGTTGCGGATTACGTTGCCTGGCAAGTAGACATGCATGTCCATGGGAATGGTGAACTCATCACACCTTGCAATGGGGGAAATGGAGCGTGAGTACGTTTGATGACTTGGTGTTTGCCCCGGTGTATGTGGTTGACATTGAAGGGCGGCAGCCTGGCTTATTCCGTGCTCATAAAGGAAAGCGGTTAATTGCTGCACATCGAAAACCCGGCAATATCCCATTTGTTGCTGCTTCCAGAGTAAATAATAGTATTACCGATTTCGCAAACACCCCTGTGCTTTTTCCGGGAGGCTGGTTGACTTTAATTTACAATGGTGATGGTGGGACTGGCCACGCTAAGTACCAACCAACTGCATTTAGTGCGTCTGATGATGTAATTGCACTTGAACCACTTTCTGACAAAGCTACTAAAGCCGCTTTACTATTGATTGTGAGTATGCTTACGCATCAATGCGTTCCAAAGTTTGGATTTGGATATAAATTGACGTTGCATCGTCTCGGCCGTCAGAAAATTATGGTTCCAGTAATAGTCAGTACTGATGGAGAGCAAGCAGTTGATTGGGAAGGGATGACACGGTTGGGTGAGAATTTGCTCCGGGTTGCGGAGAAACGAATGGGAGAGGTTATGATTTCCTCCCCTAACGATGGTGACACGTTACAGCATCTTGAATTTAAAGCAAAACTTATTACCGACGTTTTTGGAACGATGAAAGCATCATCGGCTAGTTACGACAAGTCGAAGTTAGTTCATGCCGGTAAAGGAAGGTACCCGTTTGTATCTCGAACCCGCGAAAATAATGGAATTGATGGTATATGTGTTCGTCAGGCGAAGGAACCAGAGCCTGGAAATGCCATAACGATTGGTCTTGACACACAAACAGTTGCTTATCAGCCGGTGGCATTCTATACGAGCCAGAATATACAAGTGCTCCGGCATGAATGTATGAATGCCGACAATGGCTTAATTTTATTAGCGTTGATAAATCAGCAAATGGGTAAGTTCAGTTGGGGAGGAAACGGTGCTACGTTAGGGCGCCTAGCAAAGACCCGTATCATGGTCCCTGTTATGACGGATGCTGACGGTAAAGAGGTTGTGGATTGGGATGGAATGAGTCGTTATGGACATGCGCTACGTGTGCGGATAGAACGTAAAACGAATGATGTGTATAAAAATTAGTAACGCCGACTGAATGCCACAGTTCATCGAGATGTTTTCATCGGCACCATCTCCGTTCAGGGGAGTGTTTATCATGCCGAAATTCTGTTTCTGAATGGAGCAGGATTTCGGGTCAGGGTCATTTGTTTACTGTTTAATTGCTCGTTGCGCCACCGTGCTGCAAACTCTGATGGCGTCTGATAATTCAGCGCTGAGTGTGGACGGCATTCGTTATAATCCTGCCGCCAGCCATTAATGATTTTCTTGGCGTGAACAGTATCGCTGAACTAGTACTCATTCAAAGAATCATCGTGAAAGAGGCCATTAAAACCCTCTATGAATCCGTTCTGAGTAGGCTTGCCCGGCTGGATAAGACGCAGCTCCACGCCATGCTCATAAGCCCACTGGTCAAGCGCTTTGCCTCCAGCCAGATCGATTCGTCTCGCAGCCGAATAGCCACGAAACAGCTCAATGTTGTCCAGAATACGCGAGAGCTGAACACCCGAAATCCCGAAAGCGGCGGTGAGCGTCAGGCACTACATGGTGAAATCACTCACACAGGTTAGGCATTTAACACGGCTGCTGCTGGCGAGTGCATCCATAACAAAATGCATCGATTAGGTAAGGTTCGGCGCATCCGGACGCCGAAGCGAATACACTTCATTGGTCAGACCATTACGATACGGTCTGCGTTTTACACTCAGGCCGCTCAGACGATACCCGCATAACTTCCATCACACCTTACAGAAAGGTAGCACTGGCAACTGGTGCGCTACTCAATTTATATATCATAAGTAAATTATCAGCGCTGTAGACCATAAAGAATCACGAAGAAAACGTTTGTTTTTTCTGCAATATGAGAGTCAAACTCACTGTAAAATCCCTGCCAATTCAGTTAGCATAACTGATATTTTTTCATAAAAGAAAATGCAATAAGGAAAATCTGAATGCTCAGAAGGTTCCGGTTAGAGCGGAAGTCTGATTATGAAAAGCTGGTGATTGCTCAGCGTCTGGCGGACATGCTTGAGAAATTCTTAAGTGGTAGGCTGGCGCCTCTGTCGATTGGTGCTGAACAAGGTGACATTGACGAGTGGGACGATGTGGTAATCATGCACACCACAGACCACTATGAGCATTTACAGATTAAGCGCCAGTCGACTGACTTTTGTACCAAAGATCCTGATAAAGCTGTACAACTCGCTAAAAAACCCAGAAAAGGTTCCTCGCCCACCTCCCCGACTAATTCCGTTTTAGACTCGGCGTTTTCCAGTCTTGCCAGAATCGCGAAAGCGGGAAAACTTGATGAATCTCCCAACCGTGAGTTCAGACTCACCCTCGTGGGTCTGCATCTGCAGATAAAAGATAATTTTTCAGTCAATAATTTAGAAGAAGTCTGTGATCTTTGTCGCCAAAAAGGACTCAGTATAGAGGAATTAGCTAAGCGTCAGGATGGCCCAACCACGAGGGCTTATCAATGGCTAACAACTTGGTGTGGATTTGAAGACTGGAGCCAAATACGCAATGTCCTTCGCCGGGTTCAAATCAGTTGTATCGGTAACGATGCGACATTAAAAGATCGGACAATTCACTCGCTTGGCCGTTACTTCAGCGATCCGAAACGTACACTGGACCGCTTAATTACCTATATCGCGGCAGAGACATCTGACGTAGCAGCCTTGGGATGCCATGACGTCGTTCAGGAGCTGCGAAGTGAACTCCGCCCTGATGTTGAAACTTGGGCGCAGTATCAGTTAAGCGACGGTTCTACAATGGCCAGCAAATCTTGGTCATTAGCCGGAACGCTTGATCTTGCCGGTCCAACAGCAAGGTCCGCAAAAGGAGTCGTTGAGCACATGTGGAGTAGTGAGCCAGGCAACCGCAAGCTCAGAGTTTATGCCAATTACTCGTCCCCAACAGGAGATAATCTGACTCTTCTTACTGCCATCGTGCGTATGGCTTTGCACTTACCCCAAGGCAGTCATGGACTAATGTTAGGTGAACCAGCTTGGCGCAGTAGCGTTGGTCATGAAATCGGCCACACACTTGGCTGTGCAGAACACGACTTCAGCGACCTACCTTGGCTTGAAAATGCCGAACGTCTAGTGTGTGCGCAGGATCATGAGTTTAAGACGTTAAGTGCAGCCCGAGGAGAAGCAGAAGCGCTGGCTGAAGCCATGGACGATGTGCTGTGGCAACGCCTCCTTCAAGGGGTTTCAGCAAAGCTAGGCTCAATCTCAGATTCGGCGCTAGCGGATGCAATGGAGACAGTCTGGCAGTCATGGTTGATAGGGTTCACAGCTGCACCTGAAAGCCGCCGAAAATTCATGGATCAGCTTCTGTATCCGAAAACTGAGAGAAAAAATGAAAAACATGCGCTTCGCTTGGGTCTTCGTACTTTAAATCTCCTCGTTACTGCTGTTGAAACCTTATTGCTGGTTGCAGTGGGTTTCCCAGAGGGCAGCAATAACTGGGAATATTTTCAGGAAGGTGGCCCAGTGTTGAACATTGCTCTTAAGTACTGGTCTGGCCCTGTCGGTGGTTTTTCGGGAGTGCGTGAGCTTTCTGACGATCCTTTAATAGCCGTTATCGGCCCTGATCCAGACCCCATTGTTATCTTGTCTGGTGTGAGTACATCACCAACAGAGTTATTAAATATAGGAATGGCTGACGACGCCGAGACTGTGACCAGTATGGCAGCGGAGCGTCAACCGCACCTGCTCGTCACCCGGTCTGGTATGTTTCGTCATCTACAAAACGGGACGCTTAACTCCGTTCGCCAACATTTCGCTAAGCAATGGCAAGATCGGAAATTCGCTCGTGAATCGGCCATTGAGAAGAATACGAAAGGATCCTGAAATGCCGACAATCCAAGAACTCGTTACCGCTATAACGAAGCGTGCTGAAGGTCGCTATGACGTTCATTTGCAAGATGTGGATAGAATGGTTTCACCCTCAATTGATTTAGGCATTACTACAATACAGCTCAAACGTAGTAATCGGGAAAATGCCGGATGGCGGACAGTGTTGATCACTGCATTCCCTAGTGATCGGGATAATATTCAGAGTGCTTTCAGGTGGGCCGCTGATATCCGGGACATCCTTGCAGAGCCTCAGACGGCAGACCTTTACATGTTCATGCTCATCGACGGAATTGAGTCAGAAGATGCTGCCCGCTTAGAAACGGACGACCGTTTCTGCAGAAAGGTGGTGCTCAGAGAGCGGGAAGATATCGACTCCTTCCTTGATCGGAGTTTTCTGGCGTCGTTAACACCTGCGAAAGGCGGGAATGATATCAGCGATCCTCTGCTAGCGTCTCTGAACTCGATGTGTCTGGCGCACACTTGGGTAGAGCCTCACCTTGAAACATGGCGAGAATTGCTGCTCTCTGAGAAATCTGGCGATGAAATTGTTAACTCCCTGAAGGATATGGCGTTTGGAGAGAAGGACTTCCAATGAAACAACTTAAATCTATTACTCTCTCAAACATCCGCCGATACGGTGCTGACACCAAAATTGAGCTCAGTGGCGGTGCAACCATTCTACTGGCCCCTAACGGCACAGGGAAAACGGCCTTCTTCGAAGCGATCGAATTCAGTCTCACGGGTAATATTTCTCGTCTAGGTGAGAATCTCTCACCCATTATCCGGGACAGCCAGACAGTCGCTAAGGTGATCCTAGATTTTGGGGATGTACAAGCTTCTGCACAGGTAAGCAACGAGGGTGACGTCGAAAGGACTGGTGATTTAAGCTCTCTTTTTCCGGATACAAACCCGGAGGACATCCCCTTTTTACTAAGACTTACCCACTTACTGGATCAGCGCGAGGCACAATGGCTGGTAAAAGCGGATGCAAAAGTTGCGGGCGCTCAGCTGGCTCGCTTGCCAATCGGTAAAGATGGAACCCTAGTTAGTAATGCTCTTGGCGGCATTCGCCGCGTTCTCACTGAGAAGCTAAAGCAAGCAAAGGGAGCCCTTGAGGCGCTGGAAGCTGAGTTTGCGGAATGGCAAAGCCTGATTCTTGATCGTGACCAAGCCGCATCACAATCTCAGGGTGCCTTGCGCAGCAAAGAAAACATTGCAGAATCAATCTCAGACATCGCTCGCAATACTCAGAGCGCAGAACAATTGCCAGTAGGTTTACTGGTTCCGCCAGTGGGTATCAGCAATCTGGAAACAATGCACGATGCATTAGAGCAAACAGTACAAGCAAAGTTGAGCCGTCTTCGCGAACAGATTGCAGCACTTACGGAAGTGGATGGACTAATTGGCCGGTTCGTTTCTGAGCAAGCGCGTTCTGAGCAGCTTGGCAATGCACTTATAACTGCTAAAGAGGAGCTGACACAAAAACAACAGGAGCGATCTCAGCTAGTTGATAAAAAAGATAAATTCCAGGAGAAACTCGTCACAGCTGAAGCTGAACGTGATTTGATTATACAGCAGCTTAACCGGCTCAATAGTGAGGCGCGAACCAAAGAGGCCTTCGAACAACGTAAGCTTGACTTGGCGTCAGCTGACAAAGCGTTGGACGACGCCCAATCTGTGGCATCAACCTTGCGACACGCATATGAGGGGAGCGAACAGCTCCGTATTGAACACGAACTTATAAGTAAACAGCGTAAGTCTCTGCAACTTGTAGATAGTGAACTACTTGCCGCTCATCAACTTATCAAGCGCTGGGAAGACATTCTTCAACATATTGCGACCATCACCGACTCGGTTAGCGATGAGGAAATTCAGGAGCGTGTACTTCAGGAGCGTCTTCATACCGCGAACTCGTTAAAGGCATCAGCTGAAACAGATGAGCTTTCAGTGAAGCAGTTTCATGAAATGCTCACGTCTACTGCTGACTCGATAAGGCAATCCGTAGCCTCCATTGCAGCACATTTACCAGAGGATCGCGGGGACTGCCCTTTATGCGGAGTGGAACACGGCGCTGTCGTTCTTCATGAACGCATTACCAAATCATTAGAGGCTATAGATCCCAAAGTTATCGAAGCAGAACAGCGGGTCAAAACAGCATCCGATCACTTGCGTAAATGCACAGAAACAGTGACGCATGCCGAAACAGAATTAAAAATGTGCCAGAGTAAAATTGTTGAACTGCGAGGCGATATAGTTCGCTCAGTAGCGGATATTAATCAACTCAAAACAAACATTCTTCTTGACGGAGATAGTGTACAACTAGCGAAAGCATCTATCCAACATCGTGAAGAATCAAATGCTTCAGCGAAACAGCAGCTTGACGAAAAACAGCATAACCTTTCCCCCTTACCAACACCTGAAATATTGGAAGCGTCTAAAAACGCGTACCAAAGGGCAACTCGCGAACTGGATACTGCGCGGCAGAATCGGGCCGGAGCCTTGGCTAGTCTTGAACAAACAACCGCTGCGCTAGCTGCAATAACAGCAGGTGCACTCCCTTCAAAAACGCTGGCTGATTTATCCACTGAGCAAAACAAAAATACGATTCAACTCTCTGAATTAAAATCGCAAATTGAAGCTGAGCAGTCTGCACTGTATAGACAGAATATCCCCTTAACTGAGGCTAATAATAAGATAACTGGCCTCGAAAAGCAGATCACTGACGCACAGGCTCAGTTATCCTCAATCCGATATTCATGGAGACAACTGTCCTTCCCTGGCGATCCCGCACTCGAAGTGGCGAGCAGTAAAGAGATTCAACTGCAGTCATCCGTTGCTGACCTATCCCGACATTCAGAACAATTGCAAACACTAAAAATTGAGATTGGTACCTGGAGCAAGCTTGAACAGACTCGTTTGGCACAAGGGCTTATAGATCGTCGCCGAGGAACATCATCGGAGGGGGAATTTGCTACGAGTCTTAACCAGCGAATTGATAACGAAAGAACAAATCAGATGCAGTTGCTGCAATTATCTGAAGCGATGGAGACGCTCAATCGTTGCCTATCTGCTGAGATATCGAATGTACAAAAACATGTGCTCTCTGTCGTTCCAAGGTGGCAGGCTTTGCTCAAACGCGTAGTCAGAGAACCGCGCTTTACTGGCACCAGTTTGGGTTTTCGTAGTATCTACAGAAAGGAACATGCTGAAGTATCTGTTCCGTTACATGGGGAGTCAGTACCGGTTCCGGCGATAGCGAGCGAAGCTCAGCTTACTGATTTACAGCTTACCTTCTTGCTCTCCATGGCACTGGAACACCAGTGGTCCTCATGGCGCTGCCTACTTCTGGATGACCCGACACAGCATCACGACCTGGTCCACGCAGCATCCGTATTCGATTTATTGCGTGATTACATAGTTGATCATGGTTTCCAGGTTGTAATTGCAACGCATGATGCTCTTCAGGCCCGATATTTCATGCGCAAACTGCAAAATGACGGAATTGATGCACGGCTGTGGTCGCTCATTCCAACTCCTGAGGGGGTTAAGGCATCGGAGATGCAGATAGCCTAATAACATTGTGCCAGCTGATAAAACACGGCTGCGGGACGAACCTCTGAGGCTTGGCGACCGGGATCTGCTTGCAGGCTATAACGTCATGCTAGGGCTTCGAAATGATAATGAAGATCAAATGTCGCACACAATGCGGATGAAGGTGGGGAAATTGCGGGGAAGGGATTTTGACGAAGAGTGATGCGATAAATCATTAGAGGGCTTATGGAAACAGCTATTTTAGTTGAGAACGGGATCAGGAGAATCATCACGCTCGATCAATACGCCAATTTGATATCGGGTAAAGAGAAGAAATCCTGGCCGGAGCTTTGCTGTATTGTTTGTGACAAATCGGTTCACCAAAAGGGGCTTCTTGTTGCAAGTGAGGATTTTACACCACGCTTTAGCCACGCAAAAAAAGAACCTAGTGAGGAGTTTTGCCCTTTAGGGTCAGAGTCGAAGAGATTTTACGCACTGGATCGCAATGAAAAATCGCTATCGTTGGTAGAAGCACATTTAAGGCGTGAGCGATTCATGGAGCCTGCAACCTTTCTGGGCTCTTATCTGATTTGTCGGCACCTTCGTGGTGGGCAAGGCCAGCTCACGCTTAAGGAATTTACCCGTATGGTCGAAGTGGCTGACAGCATCGGGATGTGGCGACATACCTGGCTACCAGAGTGGAGCATACCCCTTATGCTAATGCTGATGGCAAATCACGAAACTCGCAACGGGCAGCACCAGTTTTACTATCGGATCAAAAGGATAAACCGGACTCAACAAGCTAGTTGGGATCCTGCGAATGTGCACCTGATCGCATGTTGGCTGAAGGGCGGAACTCAGATAACCGGTGGTAAGAAAAAGAGCAGTTTTCCCCTCATCATCCCGTTATCAGAAAGTTATGTGAATGGAATCACAAAGTTGACAGAACGCGATGCCACGACGTGGACTCAGGAGGAACGCTTTGCCCGTTCAATTGAGCGGTACAGAGTTGGTCTTCTCAACAATCAGCAATTGCAGGATGAATAATTACCCGATGCACTTCAGGTATATATCATAATCTCATATCGCTTGTGAATAATTCATTGGCTTATGGGCATCGTTTTTTTCATGTAAATTGCATTCAATCTTGTGCCTTACAAACATGCGATAGGGGCCCGCCCCCGATATAAAAAAGGGCTACTAATGCAGAGAAGGCCAGAGGTCAGCTATCGTGCAATATGGTCATTAAATAATTAAGGAGTTTCAGACATTGTATAAATTCTATCATGTAGATATGGGCGCTCGATTACGGCAGGGCATGACAATTGAGCTATCAGAGCAAACTACTTCTGTATTTGGTCACGTGTACTGGAAACAATTTCGCCACGTTGGTATTAAACAATTCCCTTCACAGCAAATAGTCCCCCCTCAAACTAACTTGCTGGGAAACGAAGCCTACAGAGAATTCTGGCTGGAATTTTTCAGAATAGGTAACCCTGAATTGAAATGTCTGGAATTGCCCTCTCGCCTCAATTCTTTTTTTGTTGTTGAGTCCATCGAAGATGCCCACAGGTATATCACTCGTAGCAATCTGGGGAAAGATTTACCAATCTTTGAAGTTCACTCGCAGGAGCCAGGAGCTAAATTCGATATGACATGGCTGGATCAGCAATTCCCACGAGATTATCAACAGTTCGGCTACTACTATCTCCGCTACTGGAAAGGGTTACGAATGGATGAAGACCGTTATCTGGCTGCCCACGAAACACGAGGCTCACTCATGGAAGTGTTGCTGAGTTCGACAATAACAATCGGTCAAAGGGTTACTTAATCGCTGGTGTGCTGACGTAAAAAGGCCTTCCCACGCAGAGAAGGCCTTTTAAGACTGCTATTTCCGGCTACAGCCGAAGTTCCTTTCACCCTTTTCGTAAATTTTACTATCAAGCTTGGTCAGGTAATCCAAGCGTACAAACAGCATGCCATAGTTATAGAGATAGTCAGGTGAATTTTTGTCCAGAATATATTTGCAGTTCTCAGGAAAATGAACCAGCCCTGGGTAGTCATCCAGTTCCAGTCCTAATGCACTGTACCAGGCTTTGGTGATCATCCCTTTCAACGAGTCTTCACTCTTGTCGTCTCCTAAATAATAATACGCCTGCTTGTTAAACACCAGGCAGGTATGGAAGTGGCATTTCCCGGACTTACTGAATTCTTTGGCCCACATACTACGTAAGGTATTAGGATGAACCCTGACTCCGTTACGCTCCCTGCGCCGCTCGCTGGCTTCCAGTATCTCATTCGATGAGTTAATGAACCGGGATATTGCTCCTGGTTCGCAATTGTGGAAGCAGCAAACTGTATCTTCAAGGTTAGGGGGATAATGAAGATCAACACGCAAAGCCATGATGCTGCTAAATTCATTGTTCGCGTTTTCAATTACTTCGATCATTTGATCAAGATTATCTTCGTTGTGTAATCCGTGTGTCCCTCTGTACGTTTTCATAATATATATACCTGTGTAATTGATCCTACGGTCTATAAGGGACCGTATTCGTTATCACCAGACAGGCAGGGCTATACTTACTCAAGATTAGGAGTATATACTGGCATCAGATCTTAGTATGGACACTGATTATTAATAGTACCCTTAGTTATCCATTAATTAGTTGCAAGGGTATGCAGCCATTATAATACCATTTCCTACATCTAAATTTGAGATGAAGTAAGCCCCAGCCTGTGATGACTGTTTAAAAGTTACTCTGCAATTAGCTTGCTGAATTAACCGATAATTCCGTTTCTCCAATTTCGTTTAACTGTGGATAAGCTGACTCCTAATTCTCTTGCTACCTCTGATTGTTTATACCCTTTCAACTTGAGTGTGTAGATACTGAGTTTATGCTGACTGCCTTCTTTTCGTCCAAGCGGTTTCTTGATTCTCCTATGCTTACTTCTGCTTGATTTAAGATTCTGAATATCTATCCCTGTTTGTACCGATATTAGAAAAGACATACAGCTTTCAGCAGATGGTTCAATTCTGCTATAGGGATGATAACAGTAAACGTTGATATCTTTCTTGAAGCAAGAAAATAGCGTATCCAACACATCATCAATAGTATCTCCCAGACTGTTTAAATCTGTCAGAACGAGTGTGTCTCCTTTGCCTATTTTGTTTATGAGTTCTTTTAATATTCGCCGCTCATACCCAGCAATCTCAATTGCCACATTTCCCTCTGAAATTGCAAACTCCTTATTGATCTCTAGGTAGGAAGGGTGTTTCTTTATTTCTCTTGCTTCTTGTGAGTTTTTGCATAACTGATAGTGGAAAAAGTTCACATCTATGATCTCCGTGACAAAGGTGAGTGCATGCAGAGCATATGCTCCTCACTTTTCTTATTGCAAATAATTATCATTTTCATAGTGGCTAGCCTAAACCCACTAATAGTAATGTCGATTTTTAATAAGTTGGGTGTCATTAATTATTTTTTCACACCTCTGTAAAAGGATTGATGACAATAATCACTTTTTCATTTCTACGGTGATCTGATACCTCATCTTCTTGAATGATTGGAACCATGACTGCCAGTTCATTGGTGTGATAAATGTTTATCCAGCAAACATAAGGAGAATTTGAATAAATTTCTTTGCGTTTTAAAACATCTCTGACACCATGAATGATAAGGTCGGAAATAGGTAGGAGCACTATATTATTAAAGTCAAAAAAATAACCATTCCACGAAGTCTTTTTAATGAGTATTGTGTTGGAATACCCTTTGACGTTAGGACCATTTTTATCAACGATACGATCGGTTTTAATGTGAATGGCTCCTCTCATTCGGTAAGTATCGACAAAGCCTTCAAGCTGTTCCTCTATGATTTTTTTCTCGCCTTTGCTCATTGTCCCATTACTGGTGTTATGCCGATAATGTTCAAAGCTGGGTATGTTAAGTTGGCTTTTGATATGGCTTTTCCAGCCCGCCAAAAAAAATTCCTCACGAGTGATTTCTGGTATGCCTCGTATGGAGGATAAATGTGCATCCATCGTTTGATTTAATAAAAGCTCTCTGAGTTTTTTCACTTCATTATTGTGATGGCTAACTCGACTCGCAAAGGGGCGATACGCATACATTACGTAATCAAAAGCAGCGGAGCGCGATATATTTAAAGCGGTTCCAATCATGTCAGCCGTTTCTATTGATACATCGCTGATATTCAGGGATGTTATTTTCTTTGCCATGTGAATTCCAGAGTTGTCAGGGTTCGATAAAAGGAGAGCTATTCTGCATCTGTTGATGCAGAATAGCCGCCTGATTCATGTGTTTACAGATTTCCTCGCACAGAAAATGTAGCAATAAATTCTGCGACTTCATTACGTAACCAATAATGGCGACCATTGATTTTTTTTGGTCGAGGCAATCCTTCAGGTAATCTATCCTGGCAAAGCCATTTGCGAATGGTTTGGGATTTATAGCTAATGATTTTAGCTAACTCAGTTGTTGAAATGAGTTGTGGCTGGGTGGTGTCTGAGAGTTCGAATGCGTTCATTTTGCCACCTCATTGTTTAAGATATGGGCAAAGAAAGCATTGGGTTGTATTAATTTTTGAAGGGGTTTTTTGAAAGAAGCTACTTTGAGCGAGGGGGAAACAGTTTCAGGATCGGGGTCACTACCATCACTTGAATCTGACGATGAAGAGTTTTTTGCTGATTTTGTCCCACATCGATGAGATCTTGATGCCTGGGCTTTGCAAGGCATAAGACGTGCAACAACATTATGCAGCGTAATGTTGCGCATTCTTTTCCTGAGCAATGAACATTTTGCTTTGGCGTGCGCCACTGATTTATCAAAACCACACTTCACGTCTTTCAAATGCTTGATGACTTGTTCCCAAGATACTGAGATTTTATCAGCCTGATAAGGTTCTGTTGAATGCAAATCCCATCGAGTTCTGATCGCCTCCTGGCTGATTACAGTGGATTCAATACTTGAATCTATCATCATGTTTATCTCCTGTTTAAAAAGTGGTTATGAAGGATACGGTTGGAATTCTTACCTGAAAATCCATTTCTGTCAATTCACTCATGCAAAATGTAACCATTTGATTTTTAATTAAATCAACGCAGATCGACACTGTTTTTTTCGCGAATTGCTGCTTGTTTTAAGATCCATGTCTCAATCTTTTCATGCCATTTTCTCAAAAGGTCTAGCGGGCGTCGGCGGTAATGCTTTTCCGCAAGGGCGCTCGGTTTGTGCCCCATGATTTGAGCTACAACACCTGTTGGTACTTCCACCCATTCTGATAGTGTTCCAAAGCTTCGACGTAAGCCGTGTAAACTGATATGGGGTAAATTTGCCTGCTCTAATGCCTGGTTATGTGCCTTTCGGGGCTCGACAATTTTCCCAGTCTTACTTTTACTGGTGAAGACCCAGCGATCTTCACTAACATCACTTTTTGACGTTCTAGCAAGTTCAGACAGAATAGTTGAGACATAAGGTGTCAGTGGGATAATACGTTCGCCCTCAACCTTATCCTTGATCCGCATGCTGGACCATTTGAAATCAATATCGGTCCAACGTAGAGATGCTATTTCCTCTCGCCGTGCCCCTGTGAGCAAAAGAACCTGGAGATAGATTGAAATCACAGGATTGCTTAACCGTCTTACTTCAGTGAACCAACTCTTCAACTGCTCTTTCTGAAGGCAGTCATCTGCTTTACTGGCAGATACTGGCACCATTTTTTTGACATTACGGTCTTGGGTGAGGTCAACAGGTATAATCCCCTGAAACTGCTTGTGGTCCTCGACCCACTTCAAAAATGTTCGAAGGATACGGTATGAGTTGGCTGTGACCGTCGGGCGGGTTTGTCTCTCTCTTGTTAGCCACTCAGTAATGAGCACTGTGGAGATTTCTGATAAAGGTAAATCAAGGAAACATGCTAATGGTGCGGCAATAGTTACACCATCACCTATCTTTCTAGCCTTTCCCCCACGATCCGATAGCCTGATATGGTCCGCAAGGTAGCGTGGTGAGTAAGGGCGTTTAGTTTTGGCGCTGATGCCCGTTTTTAGTTCTTTGAGATATTCTTCCCTGGCAGCAGAGAAGATAACTTTCCCTCTGCGTGATTCGGCCTGTTGTGATTCTACGGCAGCAATTTTCTCTGCCTTAGCAATGCGGGGATCGATCCCTGTATCAATAAGCATCTGAAGTCTTCGTGCTTCAGTACGTGCATCATCAATTTTCCAGTCGCTAATCTTGCCAATCGTCATGCGCAGAGTTTTCCCCAGAAATACACTCTGGAAGATAAATGCTTTTGTTCCTTTAGTTGCACGGCAGGCCAGCATTGTTACGTCTGAATCCCAAAGAAACTCTTGCGATTTACCTTCAGATAGTTCAAATCTACGCAATCGTTCAAAGGTGAGTTTTTGTCTCGAAGACGCCATTTGTAGCTCCTTATTGAATACTTACACCAGATGCTAATGTAACGGCTGGTGTAAGTAAATTGAGGGTATAAAGATCAACGCCCATCAATTTCCGTCAATGAGATTTTTTGTTTATACTGTTGTTTTAATTAAAATATTATAAATACAATGCGATTATTTAGAGGCTTGGAAGCCTATTACCTTCGCACTTCTAAGCCGTAGGTCACAGGTTCGAATCCTGTAGGGCGTACCATCTTTTCTTCTGTTGTTGTCTCCTCAAGTCTACAAATCCCCAGCAACACCCGTGAACACTGATTATCTGGTTCGCTGACGTCTGAAGTGTCGCATCTGAAGCTATCCAAAGTTCAGCTACCGGGATGCCAGCGTTATCAGCAGAAGACATTAAAGCTCGCAGGGCATAATCCATGCGAACTTATTATCTATGGCAGCTTTTCTGCAAAGGAAAAATTTTAGCGTGGCCGGACATTCTGAGTATAGGGTGACGGTTTCACATGCGAAATATCGACCGTCTCACGCGCTTTGCTCAAATCATATGTTGCCTGCATTGATAACCAAAGGCTGGCGGCGATACCTAGACCTACTTCAAGCCGCAATGCCATTTCCGGGCTAATCGCTGTTTTACCTGCGGCGACCTTGCTAAGTGCAGAAGGCGAAACGCCTAAATCTTTTGCCAGCGAGCGGAGGCTAACGTCGTAGTCTTCAAGATACTCCGTAATCAGGCCACCTGGGTGTGGGGGGGTGAACATAGTCATCAGTGATAATCCTCCAGATTCAATATATAGGCGTCACCGTCTCTGAACTCAAAAGTGATCCGCCAGTTTGCACGCACGGTTATTGAATAAAGATTCTGTTTGTCACCTTTCAACGGATGAAATTTGAAGCCAGGATAATGTTTGAAATCATCCGTTGTTGTCGCTTCATCGAGTACCAATAACCGCAGCTTGATGCGTTCAGCATCTTTAGCCTGTACCCCGCTGGTGTCATCTCTCTCATAAAGCTTTTGTAGTCCCTTGTGCTTCCAGCTTTTTATCACGAGTCCTTCTCCCTGTTTCCTGACGGGAAACAGAATATCATATGTTTCCCGACAAGCAACACTACAAGCTGATAAATTGTTCAGAAAATGTTCTCGCCACCCATTATTGAGGTCATAACTTTTGTTACCGTGTAGTGGGGTGTCTGTTTTATTTACGATCACAGCCTACCAAAAGAAATGGGGGCACATTTGGGGGCATGGATCGAAATTAAAATAGAGATTTTGATTAAAAATCAATAGATTAAAATTTAATATTCAATCCTGTAGAGCTTTCCTGCCCGTTATCACTTTGCCCGCAGCAGTTGCGCCTGGCTGCTTTCCGATGTGCTGTGGTGGGGACGTAATCCACCTACTGCTAAGGACGTCAACAACCCTTACAGCCGCAAATCGGCCTGGCAGTCTCACTGTGCAATTACACGCAAAATCGCCTTATCAACGAAAAGAAATTAATTTGCGTGGATTTGCGCACAAAGTATTGCAGCATCTTAAACGCTGTCGCGGCGGCTCTAATTAAAGACTAATTCGGAGCAATAGAAATGACTCAGAAAAAAATTACTGCCTTAGCTGGCAGCGGCCAGATTCACCCTGAAGCCAGCCAGAAAGAAATTTGTATCCAGTACAAGCAGGAGTCTCGAATCGATTCACGAGTATTCGCGAAGCGTATTGGGGTTAAGCACAAAAACCTATATGCGCTGATTCAAAAGCATAATTCAGAGTTACGCCAGTTGGGTACGCTTCCGTTTCAAATGGAGACGTGCTCGCAGGCCACAGGTTCAACGATCACCAAATATGTTCCTTTAAACAGTGACCAGTTTGATTACATATGCCGCTTAGTTCGTGGGCGTAATTCTGAGCGTATTGGACTGACCCCACCCCGGTAGACGATCCTGCCCTACAGTTTGGACTGACCCCACCCCGGTAGACGATCCTG", "alphabet": "DNA"}, "features": [{"location": "[0:237](+)", "type": "CDS", "id": "<unknown id>", "qualifiers": {"locus_tag": ["ctg6_1"], "transl_table": ["11"], "translation": ["RNGQPAVMPTTDNIRNGSYPYIRPLYIYVNKVPGKPLEPLTRAFLQQAISPQGQALVERSGYLPLSDAQLRQAQALVE"]}}, {"location": "[467:1571](+)", "type": "CDS", "id": "<unknown id>", "qualifiers": {"locus_tag": ["ctg6_2"], "transl_table": ["11"], "translation": ["MQRTTAPFRADTVGSFLRPQSIKQAREQFAAGEIDATALRRIEDEAIRDVVTHQRACGLQVVTDGEFRRAWWHFDFFDGLQGVERYDVDQGIQFNGVQTKAHSVRVVSKLGFGDHPMLADFRYLKSVSGDAVAKMTIPSPSVLHFRGGRKAIDATVYPDLDAYFDDLAQTWRDAIKAFYDAGCRYLQLDDTVWAYLCSDDQKQQIRERGDDPEELARTYARVLNKAIEGKPDDLTIGLHVCRGNFRSTWISEGGYEPVAEILFGTVNIDAFFLEYDNERSGGFEPLRFIRPGNQQVVLGLITTKNGELENPETVKQRLAEAAQYVDINQICLSPQCGFASTEEGNSLTEEQQWAKLRLVVDIANSVW"]}}, {"location": "[1974:3294](+)", "type": "CDS", "id": "<unknown id>", "qualifiers": {"locus_tag": ["ctg6_3"], "transl_table": ["11"], "translation": ["MTHRLTPKDILALGFMTFALFVGAGNIIFPPMVGIQSGEHVWVAALGFLITAVGLPVITVIALARVGGGIDALSSPIGKAAGLLLATVCYLAVGPLFATPRTATVSFEVGIAPLTGDGPLPLFIYSVVYFILVMGISLYPGKLLDTVGNILAPLKIVALAVLGVAALLWPAGNFAPATDVYQHAAFSNGFVQGYLTMDTLAAQVFGIVIVNAARSRGVSDARLLTRYTIMAGLIAGVGLTLVYLSLFNLGSHSASIVDQNANGAIILHNYVQHTFGSMGSSFLAALIFVACMVTAVGLTCACAEFFQQYLPLSYRTLVFILGLFSMLVSNLGLSHLIQISIPVLTAIYPPCIVLVVLSFTLNWWNKSSRIIAPTMLISLIFGIFDAIKTTHFKAVLPAWSQQLPLAEQGLAWLPPSLAILVVVAIVDRVLGRQQVTAQQ"]}}, {"location": "[3766:5086](+)", "type": "CDS", "id": "<unknown id>", "qualifiers": {"locus_tag": ["ctg6_4"], "transl_table": ["11"], "translation": ["MTHRLTPKDILALGFMTFALFVGAGNIIFPPMVGIQSGEHVWMAALGFLITAVGLPVITVIALARVGGGIDALSSPIGKAAGLLLATVCYLAVGPLFATPRTATVSFEVGIAPLTGDGPLPLFIYSLVYFILVMGISLYPGKLLDTVGNILAPLKIVALGVLGVAAMLWPAGDFAPATDVYQHAAFSNGFVQGYLTMDTLGALVFGIVIVNAARSRGVSDARLLTRYTVLAGLIAGVGLTLVYLSLFKLGSHSASIVDQNANGAMILHNYVQHTFGGMGSFFLAALIFVACMVTAVGLTCACAEFFQQYLPLSYRALVFILGLFSMLVSNLGLSHLIQISIPVLTAIYPPCIVLVVLSFTLSWWNKSSRIIAPTMLISLIFGIIDAIKTTGFKDVLPAWIQHLPLAEQGLAWLPPSLAILVVVAIVDRVMGRQHVTAHQ"]}}, {"location": "[5154:5913](+)", "type": "CDS", "id": "<unknown id>", "qualifiers": {"locus_tag": ["ctg6_5"], "transl_table": ["11"], "translation": ["MQETNKLKRGLSTRHIRFMALGSAIGTGLFYGSADAIKMAGPSVLLAYIIGGAVAYIIMRALGEMSVNNPQASSFSRYAQDYLGPLAGYITGWTYCFEILIVAIADVTAFGIYMGVWFPDVPHWIWVLSVVLIIGGINLLSVKVFGEVEFWFSFFKVATIIIMILAGFGIIIWGIGNGGQPTGIHNLWTNGGFFAHGIVGMLLSLQMVMFAYGXXXXXXXXXXXXXXXXXXXXXSFCADLPASGHCCCRLAA"]}}, {"location": "[5863:6412](+)", "type": "CDS", "id": "<unknown id>", "qualifiers": {"locus_tag": ["ctg6_6"], "transl_table": ["11"], "translation": ["VLTFQHLGIAAAASLLNFVVITASLSAINSDVFGVGRMLHGMAEQGHAPKMFMKVSRRGIPWVTVIVMMLAMLVAVYLNYLMPEKVFLVIASLATFATVWVWIMILSSQIAFRRKLSPEDAKALKFALPGGSATAMVGIAFLVFIIGLIGYFPDTRVSLYVGMVWIALLLIGYVIKQRVSRR"]}}, {"location": "[6455:7742](-)", "type": "CDS", "id": "<unknown id>", "qualifiers": {"locus_tag": ["ctg6_7"], "transl_table": ["11"], "translation": ["MLFKQTAALRLLVAALLCLPGAAALAQPHYVLEKVVEISRHGVRPPTPSNTKAMEAGTARQWPQWLTAEGELTGHGYSAAVLKGQYVAARYRQHGLLTAGCPAAGDIFVWASPLQRTKATAKALTDGAFPGCGVAVNAVSGEQDPLFQSDKMGLAKLDAAKARSAILAAMGGSVAAAQQRLTPDITRLKQAVCLPDAPCPAFDKPWALQQEKDGRFSISGLSTLANMAETFRLAWSENQPLAQVAFGNARSANDVAKLMPLLTAKYDFTSDVPYIARRGGSILMDQIAKALQQGVTPQRNAPPDVRWLLYVAHDTNISYLRTMLNFSWQLGNYPRGNIPPASSLVFERWRDSSSQQRLIRVYFQAQTLDQIRALQPIDRLHPPLKQEWEDKDCQITDVGTLCPYDQTIKRIVASIDGSAVTKVDYSGK"]}}, {"location": "[7780:9145](-)", "type": "CDS", "id": "<unknown id>", "qualifiers": {"locus_tag": ["ctg6_8"], "transl_table": ["11"], "translation": ["MSGIFSFFKATQPIPADGHFNEKKFNFLRWQTFIAMTLAYVTFYVCRLSFTVAKSALVELGISPTELGMIGSALFFSYAIGKLVNGFIADHANVVRFMSLGLLISAGMNFMMGTTTNALLLTLFWGINGWAQSMGVGPCAVSLARWYGNKERGTFYAIWSTAHNIGEAVTYMVIAAVIAGFGWHFGYFTTAMLGVVGMVLILLFMRDSPQSAGYPPISVIRNDPIEPDEREASVLKNQLLSLRNPALWTLALASAFMYIDRYAVNSWGIFFLQQAKQYSTVEASGIIGVNAIAGIVGTILAGILSDRFFPRNRSVMAGFISLLNTAGFAMMIWLPRNYYSDILSMVIFGATIGALTCFLGGLIAVDISSKKAAGAALGTIGIASYAGAGLGEFVTGMIIDKTAVTEAGKTLYNFHTLTLFWMTTGILSALLCFITAGIVARRHQLQQQALLVNS"]}}, {"location": "[9282:10092](-)", "type": "CDS", "id": "<unknown id>", "qualifiers": {"locus_tag": ["ctg6_9"], "transl_table": ["11"], "translation": ["MELMTAAEIDARYHFACEVAQAAANRAYGFYQQRNQLEVEHKGSDLQDVVSIADRTVEELARSLIAERFPADDFLGEESGGGNEQARCTWVVDPIDGTSCFLNGLHNWCVSIGVIVNGEPVIGVVYDPNHRELFRARAGQGAFVNDAPMRVHSGQHVRDGVMGVGTSHRVTPETFVPFISALLHQGGMFIRNGSGALMTAWVAAGRLIGYYEPHMNAWDSLPGIVLVREAGGITNDFLSDHGLINGNLVLMANNRVYQQLTGLITQKVT"]}}, {"location": "[10227:11217](-)", "type": "CDS", "id": "<unknown id>", "qualifiers": {"locus_tag": ["ctg6_10"], "transl_table": ["11"], "translation": ["MTVDKNWVTAADVARHAGVSRSAVSRTFTEGASVSDKTRQRVLAAASELGYQVNIIARTMITGSSNFIGIVTAGFDNPFRSKLLTPLVHHLALQGFMPLLMNADDPQQLEPSLRQLLSYHVAGVILTSGAPPLSLAEEYLAKKIPVTLINRHAELPGADRVISDNAQGAQLAATHLQAQGAKHIAFIGESPVNFSSQQRYQAFCAAIAPRPVKAFFCPVGGYQAGWDAAAELLANQPQIDAFFCATDMLAMGVIDFLQHYKLAAGKVKVIGFDDIPQAAWAAYQLTTLAQDTELLARYAVDLLIKRIQNFDRPAVHKAIPVKLVVRHSA"]}}, {"location": "[11334:11937](-)", "type": "CDS", "id": "<unknown id>", "qualifiers": {"locus_tag": ["ctg6_11"], "transl_table": ["11"], "translation": ["MVLVTRQAPDFTAAAVLGNGEIVENFNFKKHTAGKATVVFFWPMDFTFVCPSELIAFDKRYEEFQKRGVEVVGVSFDSEFVHNAWRKTPVEKGGIGEVKYAMVADIKREIQKAYGIEHPDAGVALRGSFLIDQNGVVRHQVVNDLPLGRNVDEMLRMVDALQFHEEHGEVCPAQWEKGKEGMGASPEGVAKYLSENATKL"]}}, {"location": "[12131:12731](-)", "type": "CDS", "id": "<unknown id>", "qualifiers": {"locus_tag": ["ctg6_12"], "transl_table": ["11"], "translation": ["MAILARMNFLAHLHLATLANSSLLGNLMADFVRGNPHNDWPQPVAAGILLHRRIDVMTDSLPEVRAXXXXXXXXXXXVAPITLDVIWDHFLARHWQQIVPEISLPTFLTEARAVIQPELPSTPERFQNLNRYLWTERWMENYAEAPYLEKVLSGMASRRPRLAALSDSYQDFTAHYHQFATLFWQFYPRMMAQAAQQQL"]}}, {"location": "[12838:13942](+)", "type": "CDS", "id": "<unknown id>", "qualifiers": {"locus_tag": ["ctg6_13"], "transl_table": ["11"], "translation": ["MPPVSHLKIDTMRVADFSFELPESLIAHYPQPQRSGCRLLSLDGPSGELTHGVFTDLLDKLEAGDLLVFNNTRVIPARVFGRKASGGKIEVLVERMLDETRVLAHVRSSKSPKPGAELLLGEDESVKATMVARHDALFEIEFHDERAVLDILNAVGHMPLPPYIDRPDEDADRELYQTVYSQRPGAVAAPTAGLHFDEPLLAALREKGIEMAFVTLHVGAGTFQPVRVETIEDHIMHAEYAEVPQDVVDAVLACKARGKRVVAVGTTSVRSLESAAKASQDALIAPFFDDTKIFIYPGYHYQVVDALVTNFHLPESTLIMLVSAFAGYRHTMQAYQQAVAEQYRFFSYGDAMFISRNPQAADEVVGA"]}}, {"location": "[14038:15163](+)", "type": "CDS", "id": "<unknown id>", "qualifiers": {"locus_tag": ["ctg6_14"], "transl_table": ["11"], "translation": ["VKFELDTTDGRARRGRLVFDRGVVETPAFMPVGTYGTVKGMTPEEVQETGAQIILGNTFHLWLRPGQEIMKLHGDLHDFMQWKGPILTDSGGFQVFSLGDIRKITEAGVHFRNPINGDPIFLDPEKSMEIQYDLGSDIVMIFDECTPYPADWDYAKSSMEMSLRWAQRSRDRFDSLGNKNALFGIIQGGVYEDLRDVSVKGLVDIGFDGYAVGGLAVGEPKEDMHRILEHVCPQIPEDKPRYLMGVGKPEDLVEGVRRGVDMFDCVMPTRNARNGHLFVTDGVVKIRNAKYKDDISPLDAECDCYTCRSYSRAYLHHLDRCNEILGARLNTIHNLRYYQRLMAGLRQAIEEGKLECFVTEFYERKGKAVPPLTV"]}}, {"location": "[15187:15520](+)", "type": "CDS", "id": "<unknown id>", "qualifiers": {"locus_tag": ["ctg6_15"], "transl_table": ["11"], "translation": ["MSFFISDAVAAAGAPSQGSPYSLVIMLVVFGLIFYFMILRPQQKRAKEHKKLMDSIAKGDEVLTTGGLVGRVTKVAETGYVAIALNDTTEVVVKRDFVAAVLPKGTMKAL"]}}, {"location": "[15579:17394](+)", "type": "CDS", "id": "<unknown id>", "qualifiers": {"locus_tag": ["ctg6_16"], "transl_table": ["11"], "translation": ["MLIVVILVGLLYALPNLYGEDPAVQITGVRGAAASEQTLGQIQEALKQDNIQSKSIALENGAILARFPNTDVQLRAREAIMKVLGENYVVALNLAPATPAWLSMLAAEPMKLGLDLRGGVHFLMEVDMDTALGKLQEQNTDGLRSDLREKNIPYTNVRKIDNYGVEVRFRDADARNDAVQYLTSRHRDLVISNSGSNALRAVMSDERLREAREYAVQQNINILRNRVNQLGVAEPLVQRQGSDRIVVELPGIQDTARAKEILGATATLEFRLVNTSVDQSAATSGRVPGDSEVKNTREGQPVVLYKRVILTGDHITDSTSSTDEYNQPQVNISLDSAGGNIMSNFTKDNIGKPMATLFVEYKDSGKKDANGRAILEKQEEVINVANIQSRLGNSFRITGINNPNEARQLSLLLRAGALIAPIQIVEERTIGPTMGAQNITQGLEACLWGLVASIVFMVVYYRKFGVIATSALIANLVLIIGVMSLLPGATLTMPGIAGIVLTLAVAVDANVLINERIKEELKNGRSVQQSIHEGYKGAFSSIVDANVTTLITAIILYAVGTGSIKGFAITTAIGVVTSMFTAIVGTRAIVNLLYGGKRINKLSI"]}}, {"location": "[17404:18373](+)", "type": "CDS", "id": "<unknown id>", "qualifiers": {"locus_tag": ["ctg6_17"], "transl_table": ["11"], "translation": ["VAQDYSVEQLNYGRKVHDFMRWDKLAFTLSGLLLVAAVIIMGVRGFNWGLDFTGGTVIEITLEKPADLDTLRGSLEKAGFAEPQVQNFGSSRDVLVRMSPNEGNAGEQLGSKVVTIINQATEQNATVKRIEFVGPSVGSDLAQAGSMALLVALIAILIYVGFRFEWRLALGAVLALAHDVVITMGILSLFHIEIDLTIIASLMSVIGYSLNDSIVVSDRIRENFRKIRRGTPYDIVNVSLTQTLSRTIMTSATTLVVVLMLFIFGGALLEGFSLTMLIGVSIGTVSSIYVASALALKLGMKREHMIQQKVDKEGADQPSILP"]}}, {"location": "[18558:19122](-)", "type": "CDS", "id": "<unknown id>", "qualifiers": {"locus_tag": ["ctg6_18"], "transl_table": ["11"], "translation": ["MERIKVNRLGMLAMVILLAGCAAPKQPAVNKLHNEVGKLNQELRQLTDQASVLEQQRLLNNGVANGAWLLPAANTAVVLQSNAGQLRLSLSYVEVEANGTRALLHIRAAGEQPLIPMTMKIEWGELDPTTGKPLAVDSQSQTIEVPSSLLPRTDVTVPLRLSGIQPEQLGYVRVHDVIPAVTPDADR"]}}, {"location": "[19336:19786](+)", "type": "CDS", "id": "<unknown id>", "qualifiers": {"locus_tag": ["ctg6_19"], "transl_table": ["11"], "translation": ["MHCPFCSAVDTKVIDSRLVGEGASVRRRRQCLVCHERFTTFEVAELVMPRVVKSNDIREPFNEDKLTSGLMKALEKRPVNSDDVENAISHIKTQLRATGEREVPSKMIGNLVMDELKKLDKVAYIRFASVYRSFEDIREFGEEIARLQD"]}}, {"location": "[19789:20893](+)", "type": "CDS", "id": "<unknown id>", "qualifiers": {"locus_tag": ["ctg6_20"], "transl_table": ["11"], "translation": ["MRDEFYMARALELARRGRFTTTPNPNVGCVIVRDGEIVGEGWHQRAGEPHAEVHALRMAGDKARGATAYVTLEPCSHFGRTPPCCDALINAGVQRVVAAMQDPNPEVAGRGLYRLKQAGIEVSHGLMMDEAEAINRGFLKRMRTGFPWVQLKLGASLDGRTAMASGESQWITSPQARRDVQRLRAQSSAILSSSATVLADDPSLTVRWEELDSASHAVYAADDLHQPLRVIIDSQNRVTPQHRLINLPGNSLLARLQPDQQVWPESVEQLKVPALDQRVDLVSLLMLLGKRQVNTLWVEAGASLAGALLTAGVVDEVIIYVAPKLLGDHARGLCQLPGLSQLADAPTFSFSDVRQVGPDLRLTLSPR"]}}, {"location": "[20982:21453](+)", "type": "CDS", "id": "<unknown id>", "qualifiers": {"locus_tag": ["ctg6_21"], "transl_table": ["11"], "translation": ["MKIIEAAVATPDARVAIVIARFNNFINESLLSGAIDALKRIGQVKDENITVVWVPGAYELPITARALAKAGKHDTVIALGTVIRGGTAHFEYVAGEASSGLASVAMNSDIPVAFGVLTTENIEQAIERAGTKAGNKGAEAALTALEMINVLKAIKA"]}}, {"location": "[21473:21893](+)", "type": "CDS", "id": "<unknown id>", "qualifiers": {"locus_tag": ["ctg6_22"], "transl_table": ["11"], "translation": ["VKPAARRRARECAVQALYSWQLSKNDIADVEYQFLAEQDVKDVDINYFRELVGGVATNSAYLDGLMKPYLSRQLEELGQVEKAILRISLFELSKRSDVPYKVAINEGIELAKVFGAEDSHKFVNGVLDKAGPAIRPNRK"]}}, {"location": "[21946:22924](+)", "type": "CDS", "id": "<unknown id>", "qualifiers": {"locus_tag": ["ctg6_23"], "transl_table": ["11"], "translation": ["MACGEFELIARYFNRVTSSRRDVEKGIGDDCALLNVAEKQTLAISTDTLVEGIHFLRDIHPADLGYKALAVNLSDLAAMGADPAWLTLAITLPEVDESWLKAFSDSLFELLDYYDMQLIGGDTTRGPRSLTLGIHGLVPVGRALKRSGARPGDWIYVTGSLGDSAAGLALLQHHIRIADPTVCEALIKRHLRPMPRILQGQALRDLASSAIDISDGLISDLGHILKASDCGARINLDALPLSPALVDNIEMQQARRWALTGGEDYELCFTVPEINRGALDVALGHLGVAYTCIGQIAPASEGMKLMDQGKVVEFDLKGFDHFDAR"]}}, {"location": "[22910:23408](+)", "type": "CDS", "id": "<unknown id>", "qualifiers": {"locus_tag": ["ctg6_24"], "transl_table": ["11"], "translation": ["LTRDKDVAKSRLKMSNPWHLLATGFGSGLFPWGPGTMGSLAAIPFWYLLNLLPLQIYSLLVMLGISLGVYICYRTAKDMGVHDHGSIVWDEFIGMWITLMALPVNDWQWVAAGFVIFRILDIWKPWPIRWFDRNVHGGMGIMVDDIIAGIISAAILYALGHYWPF"]}}, {"location": "[23442:24417](-)", "type": "CDS", "id": "<unknown id>", "qualifiers": {"locus_tag": ["ctg6_25"], "transl_table": ["11"], "translation": ["MKTIPLGSTDLQVSRLCLGCMTFGEPERGKHAWTLPEESSRPLIRQALDAGINFFDTANSYSDGSSEEIVGRALRDYARREEIVVATKVYFPMSNLSGGLSRKNIMQSIDDSLSRLGMDYVDLLQIHRWDYDTPLEETLEALHDVVKAGKARHIGASSMYAWQFAKALYSADLHGWTRFATMQDQYNLIQREEEREMHPLCRAENIAVLPWSPLARGRLTRPWGETTARSVSDEYGNTLYNQSEENDAAIAERVAAIAEDKGVSRAQIALAWLLSKPAVTAPIIGASRAAQLEDLVKAVDVELSSDEIAELETVYHPHHVVGFA"]}}, {"location": "[24513:26379](-)", "type": "CDS", "id": "<unknown id>", "qualifiers": {"locus_tag": ["ctg6_26"], "transl_table": ["11"], "translation": ["MSFDIAKYPTLALASSVQELRLLPKESLPKLCDELRQYLLDSVSRSSGHFASGLGVVELTVALHYVYNTPFDHLVWDVGHQAYPHKILTGRRDRIGTIRQKNGLHPFPWREESEFDVLCVGHSSTSISAGLGMAVAAGKEGKGRRTACVIGDGAITAGMAFEAMNHAGDIKADLLVVLNDNEMSISENVGALNNRLAQILSGKTYSRLRESGKKVLGGLPPIKELVKRTEEHLKGMVVPGTLFEELGFNYIGPVDGHDVLALVNTLKNMRDLKGAQFLHIMTKKGKGYAPAEKDPISWHAVPKFDPASGLLPKSAEGLPSYSKIFGNWLSETAADDDKLMAVTPAMREGSGMVEFSRNYPTQYFDVAIAEQHAVTFAAGLAIGGYKPVVAIYSTFLQRAYDQLIHDVAIQKLPVLFAIDRGGIVGADGQTHQGAFDIAYLRCIPDMVIMTPSDENECRQMLYTGYHYNDGPSAVRYPRGNGTGATLEPLAGLPLGKGVKKRSGEKLAILNFGTLLPEAQVAAETLNATLVDMRFVKPLDEALILELAASHESLVTLEEGAIKGGAGSGVNELLMAKRRPVPVLNIGLPDRFIPQGTQDEVRHDFQLDADGIRAQIARWLAQ"]}}, {"location": "[26398:27301](-)", "type": "CDS", "id": "<unknown id>", "qualifiers": {"locus_tag": ["ctg6_27"], "transl_table": ["11"], "translation": ["MMDFARLLHAYHERVNGALSRMIAPLPFQSSPLVNAMEYGALLGGKRLRPFLVYATGEMLKADPASLDAPAAAVECIHAYSLIHDDLPAMDNDSLRRGQPTCHIKFGEETAILAGDALQTLAFSILADQPMPGVSAGDRIAMISELAQASGVAGMCGGQALDLAAEGKQIDLIALEQIHRHKTGALIRAAVRLGALTAGERGREALPALDRYANAVGLAFQVQDDILDVVGDTAVLGKRQGADQDLGKSTYPALMGLENARTKAWDLYQESLSALETLAAQSFNTTSLQALASFIIERDK"]}}, {"location": "[27301:27544](-)", "type": "CDS", "id": "<unknown id>", "qualifiers": {"locus_tag": ["ctg6_28"], "transl_table": ["11"], "translation": ["MPKKAEQPASFETSLQQLEQIVTRLESGDLPLEEALNEFERGVQLARTGQQKLQQAEQRVQILLSDDKDAELSPFTPDSE"]}}, {"location": "[27777:29226](+)", "type": "CDS", "id": "<unknown id>", "qualifiers": {"locus_tag": ["ctg6_29"], "transl_table": ["11"], "translation": ["MKFIIKLFPEITIKSQSVRLRFIKILTGNIRNVLKHHDDSLAVVRHWDHIEVRSKNEELRATLVDLLTRIPGIHHVLAVEDRAYTDVHDIFEQTLELNRERIEGKTFCVRVKRRGKHEFSSQDVERYVGGGLNQHVATAQVKLNQPQVTVNLEIENDRLLLVTGRYEGIGGFPIGTQEDVLSLISGGFDSGVSSYMLMRRGCRVHYCFFNLGGAAHEIGVRQVAHYLWNRFGSSHRVRFVAINFEPVVGEILEKVDDGQMGVVLKRMMVRAASRVAERYGVQALVTGEALGQVSSQTLTNLRLIDNASDTLILRPLISHDKEHIINLARHIGTEDFARTMPEYCGVISKSPTVKAVKAKIEAEEQNFDFDILDRVVQEATNVDIREIASQTQEEVVEVETVASFTANDVVLDIRSIDEQDDKPLEIDGVEVKSLPFYKLSSQFGDLDQSKTWLLYCDRGVMSRLQALYLHEQGFKNVKVYRP"]}}, {"location": "[29273:29879](-)", "type": "CDS", "id": "<unknown id>", "qualifiers": {"locus_tag": ["ctg6_30"], "transl_table": ["11"], "translation": ["MSANASVLVCLAHGTEETEAVTTIDLLVRGGLSVITASVESNGEREIVCSRGVRLLADAPLVEVADNDFAAIVLPGGLKGAETFRDSPLLVESVRQFHLSGRIVAAICAAAGTVLIPHDLFPVGNMTGYPGLKETIPEGKWMDRRVVWDPRVNLLTSQGPGTAMDFALKLIDLLVGKEKAHEVASQLVLAAGIFDYREWVE"]}}, {"location": "[29832:30753](-)", "type": "CDS", "id": "<unknown id>", "qualifiers": {"locus_tag": ["ctg6_31"], "transl_table": ["11"], "translation": ["MKITVLGCGALGQIWLSALNKQGHEVQGWLRVPQPYCSVNVIDLEGNAVNKTWIANDPQFLAQTELLLVTLKAWQVSEALRNLQAQLPAACPILLLHNGMGTLDELKDLPQPILQGITTHAAKRDGTVIIHVASGVTHIGPGTPESAGLSELAEVLHQALPDVAWHNNMASASWQKLAANCVINPLTVVWDCRNGELLAHRDQIARLCGEIATVMEREGQHTSRDSLMDYVFAVIESTAENTSSMLQDIRAERRTEIEYITGYLLRRARAQGITTPENSRLYELIKRKEQDYERERIGAGLPGTWN"]}}, {"location": "[30888:31380](+)", "type": "CDS", "id": "<unknown id>", "qualifiers": {"locus_tag": ["ctg6_32"], "transl_table": ["11"], "translation": ["MPSFDIVSEIDMQEVRNAVENANREVSTRFDFRNVNASFELNEKNESIKVISESDFQVKQLVDILREKLLKRGIDGASLDVAEEIEHSGKAWSVEAKMKQGIETDMAKKIVKLIKDSKIKVQSQIQGEEVRVNGKSRDDLQSAMALVRNGNLGQPFQFKNFRD"]}}, {"location": "[31414:32779](-)", "type": "CDS", "id": "<unknown id>", "qualifiers": {"locus_tag": ["ctg6_33"], "transl_table": ["11"], "translation": ["MNDNKMTPVELRATWGLGTVFSLRMLGMFMVLPVLTTYGMALQGASEALIGLAIGIYGLAQAIFQIPFGLLSDRIGRKPLIVGGLLVFVLGSVIAACTTSIWGVILGRALQGSGAIAAAVMALLSDLTREQNRTKAMAFIGISFGITFAIAMVVGPIVTHALGLHALFWMIAILATLGIVITLLVVPSSAHHVLNRESGMVKASIREVLANPRLLRLNFGILCLHILLMSSFVALPGQFEQAGFPPEQHWKVYLVTMLIAFAAVIPFIIYAEVKRRMKRVFVGCVALILIAEIILWGAGNHFWTLVFGVQLFFLAFNLMEAILPSLISKESPPGYKGTAMGVYSTSQFIGVAIGGSLGGWIFGNVDAQSVFLLGAVLATVWLFVSFAMKEPPYVSSLRITLNDAQGSFEKVEQRLKAQPGVAAVFIVPEEKSAYVKIDSKVTNRLELEALVASA"]}}, {"location": "[32964:33852](-)", "type": "CDS", "id": "<unknown id>", "qualifiers": {"locus_tag": ["ctg6_34"], "transl_table": ["11"], "translation": ["MIKQYLQVTKPGIIFGNLISVIGGFLLASKGNIDYSLFLTTLVGVSLVVASGCVYNNFIDRDIDKKMERTKNRVMVKGLISPTVILVYATVLGIAGFALLYLGANPLAMWLAVMGFVVYVGVYSLYMKRKSVYGTLVGSLSGAAPPVIGYCAVTNEFDAGALILLAIFSLWQMPHSYAIAIFRFKDYQAANIPVLPVVKGISVAKHHITVYIIAFMVATLMLTLSGYAGYKYLVVAAAVSVWWLGMALKGYNTSNDRVWARKLFVFSIVAITSLSVMMSVDFMAPASKDLLTYVW"]}}, {"location": "[33865:34195](-)", "type": "CDS", "id": "<unknown id>", "qualifiers": {"locus_tag": ["ctg6_35"], "transl_table": ["11"], "translation": ["MSHSANEHGASHGSVKSYMIGFVLSIILTGIPFWMVMDGGASHGTILGVVLVCAVVQVLVHLAYFLHLNTSSDEGWNMVAIVFAAIIILIVVVGSIWIMWNLNYNMMVH"]}}, {"location": "[34194:34809](-)", "type": "CDS", "id": "<unknown id>", "qualifiers": {"locus_tag": ["ctg6_36"], "transl_table": ["11"], "translation": ["MSTETLNKHHDAHAEHGHHDAGANKVFGFWIYLMSDCIIFATLFATYAVMVNSTAGGPSGKDIFELPFVLVETALLLLSSITYGFAVISMNKGSKAAVNGWLALTFLFGVGFIGMEIYEFHHLIAEGFGPQRSGFLSAFFTLVGTHGLHVTSGLIWMLVLMYQISRRGLNATNRTRIMCLSMFWHFLDVVWICVFTVVYLMGAM"]}}, {"location": "[34808:36791](-)", "type": "CDS", "id": "<unknown id>", "qualifiers": {"locus_tag": ["ctg6_37"], "transl_table": ["11"], "translation": ["MLGKLTLDAVPLHEPIIVITVAAIILGGLALAAALTYFGKWKYLWTEWLTSVDHKRLGIMYIIMAFVMLLRGFADAVMMRSQQVLASAGEAGFLPPHHYDQIFTAHGVIMIFFVAMPFVVGLMNIAVPLQIGARDVAFPFLNNLSFWFTAVGVVLVNLSLGVGEFAQTGWLAYPPLSGAEYSPGVGVDYWIWSLQLSGIGTTLTGINFFVTILKMRAPGMTMFKMPVFTWASLCTNVLIIASFPVLTVTLALLTLDRYLGFHFFTNDMGGNMMMYVNLIWVWGHPEVYILVLPVFGVFSEVVATFSKKRLFGYTSLVWATVVITILSFIVWLHHFFTMGAGANVNAFFGIMTMIIAIPTGVKIFNWLFTMYQGRIVMHSAMLWTVGFLVTFSVGGMTGVLLAVPGADFVLHNSLFLIAHFHNVIIGGVVFGCFAGVTYWFPKAFGFTLNETWGKRAFWFWIIGFFTAFMPLYVLGFMGMTRRLSQDIDPQFHPMLVVAAFGAALIACGVICQAIQFYVSVRDRELNRDVTGDPWGGRTLEWATSSPPPFYNFAVIPEIHERDAFWEIKEKGEAYKQPAHYEEIHMPKNSGAGVVIGFFSLIFGFAAIWHIWWLVGLSFLGMILSWVIKSFDEDVDYYVPVAEVEKIENQHFDEITKAGLK"]}}, {"location": "[36795:37722](-)", "type": "CDS", "id": "<unknown id>", "qualifiers": {"locus_tag": ["ctg6_38"], "transl_table": ["11"], "translation": ["MRLMKYNKSLGILSLIAGTLLLSGCDSALLNPKGQIALEQRSLILTAFGLMLIVVIPAVLMAVVFAWKYRESNTKAKYSPNWSHSNKVEAVVWTVPVLIIVFLGILTWKSTHALEPSKPLVSDVKPIEIDVVALDWKWLFIYPEQGIATVNQIAFPANTPVNFKITSNSVMNSFFIPTLGSQIYAMAGMQTKLHLIANEPGTFDGISSNFSGKGFSGMKFKAIATADNAAFEQWVAKAKQSPNTLTTMDDFEKIAAPSENHPVEFFSTADPELFKQVIGKFKMSHGKMDMSEHEGMDMSEASHAGAEE"]}}, {"location": "[38177:39653](-)", "type": "CDS", "id": "<unknown id>", "qualifiers": {"locus_tag": ["ctg6_39"], "transl_table": ["11"], "translation": ["MGNNYLRIFTQRNAALLLLLGFASGLPLALTSGTLQAWMTVENVDLKTIGFFSLVGQAYVFKFLWSPMMDRYTPPFLGRRRGWLLISQLLLIVGIVAMGFMDPSRNLTLLAALAVLVAFCSASQDIVFDAWKTDVLPPEERGSGAAITVLGYRLAMLVSGGLALWLADRYLGWQATYWLMALMMIPGVIATLCAKEPTDAIPKPRTLEQAVMAPLRDFFNRNNAWLILSLIVLYKLGDAFAASLTTTFLIRGVGFDAGEVGLVNKTLGLLATIIGALYGGVLMQRLTLFRALMWFGMLQAVSNLGYWILSVTDKQMLSMASAVFVENLCGGMGTAAFVALLMTLCNKSFSATQFALLSALSAVGRVYVGPAAGWFVELWGWPTFYAFSVIAALPGLLLLAGCKRTLEYTQATESFMPRTEFRNGYRWALRTLSAGCVVLAGWLLLLAIDAFGWVISGSLLTSLFELGMALALSGIVIGSLLDYLALRKAPQ"]}}, {"location": "[39778:40357](-)", "type": "CDS", "id": "<unknown id>", "qualifiers": {"locus_tag": ["ctg6_40"], "transl_table": ["11"], "translation": ["MLKKLLFPLLAVFILAGCANNSNTLNVSPKIDLPQQDPSLMGITVSINGADQRSDQALAKVNRDGQLVTLTPSRDLRFLLQEVLEKQMGARGYMIGPNGAVDLQIIVNNLYADVTQGNVRYSITTKADISIIATAKNGNKQVKNYRQTYSVEGAFNANNEKITKAVNATLGDVISDMAQDTSIHTFIKQNAR"]}}, {"location": "[40668:40983](+)", "type": "CDS", "id": "<unknown id>", "qualifiers": {"locus_tag": ["ctg6_41"], "transl_table": ["11"], "translation": ["MIRGQIEEKLRTAFNPVHLEVNDESYRHNVPAGSESHFKVIIVSDSFTNQRFLMRHRAIYGVLADELAGSVHALALHTYTVKEWEGLQDTVPASPNCRGAGTLA"]}}, {"location": "[41316:42621](+)", "type": "CDS", "id": "<unknown id>", "qualifiers": {"locus_tag": ["ctg6_42"], "transl_table": ["11"], "translation": ["MQVSVETTQGLGRRVTITVAADSIESAVKKELVDVAKKVRIDGFRKGKVPMTVVAQRYGASVRQDVLGELMQRNFVDAIIKEKINPAGAPNYVPGEYKVGEDFTFAAEFEVYPEVELKGLEAIEVEKPVVEVTDADVDTMLDTLRKQQATWKETDAAATAEDRATIDFTGSVDGEEFEGGKASDFVLAMGQGRMIPGFEEGVVGHKAGETFTIDVNFPDDYHAENLKGKAAKFEIVLKKVEERELPEFTEEFIKRFGVEDGSVEGLRAEVRKNMDRELKGAVRNRVKTQAIDGLVNANEIDVPAALIDSEIDVLRRQAAQRFGGNEKQAFELPRELFEEQAKRRVVVGLLLGEVIRTHELKADEDRVNALIEEMASAYEDPQEVIEFYSKNNELMNNMRNVALEEQAVEAVLAKAKVTEKETGFQDLMNQTASA"]}}, {"location": "[42965:43589](+)", "type": "CDS", "id": "<unknown id>", "qualifiers": {"locus_tag": ["ctg6_43"], "transl_table": ["11"], "translation": ["MSYSGEREQTAPHMALVPMVVEQTSRGERSYDIFSRLLKERIIFLTGQVEDHMANLIVAQMLFLEAENPEKDIHLYINSPGGVITAGMSIYDTMKFIKPDVSTICMGQACSMGAFLLTAGAKGKRYCLPNSRVMIHQPLGGYQGQATDIEIHAREILKVKQRMNQLMAEHTGKTLEEIERDTERDRFLSASEAVEYGLVDSILTHRE"]}}, {"location": "[43713:44988](+)", "type": "CDS", "id": "<unknown id>", "qualifiers": {"locus_tag": ["ctg6_44"], "transl_table": ["11"], "translation": ["MTDKRKDGSGKLLYCSFCGKSQHEVRKLIAGPSVYICDECVDLCNDIIREEIKEVAPHRERSALPTPHEIRHHLDDYVIGQEKAKKVLAVAVYNHYKRLRNGDTSNGIELGKSNILLIGPTGSGKTLLAETLARLLDVPFTMADATTLTEAGYVGEDVENIIQKLLQKCDYDVQKAQRGIVYIDEIDKISRKSDNPSITRDVSGEGVQQALLKLIEGTVAAVPPQGGRKHPQQEFLQVDTSKILFICGGAFAGLDKVIAQRVETGSGIGFGATVKGKSQKATEGQLLEQVEPEDLIKFGLIPEFIGRLPVVATLNELSEEALIQILREPKNALTKQYQALFNLEGVELEFRDEALTAIAKKAMSRKTGARGLRSIVEGALLNTMYDLPSMDDVEKVVIDESVIDEQTDPMLIYGKPEAQQASGE"]}}, {"location": "[45177:47532](+)", "type": "CDS", "id": "<unknown id>", "qualifiers": {"locus_tag": ["ctg6_45"], "transl_table": ["11"], "translation": ["MNPERSERIEIPVLPLRDVVVYPHMVIPLFVGREKSIRCLEAAMDHDKKIMLVAQKEASTDEPGINDLFSVGTVASILQMLKLPDGTVKVLVEGLQRAHITTLADNGDHFTAQAEYLVSPEIEEREQEVLVRTAINQFEGYIKLNKKIPPEVLTSLNSIDDAARLADTVAAHMPLKLADKQSVLEMSDVNERLEYLMAMMESEIDLLQVEKRIRNRVKKQMEKSQREYYLNEQMKAIQKELGEMDDAPDENEALKRKIDAAKMPKEARDKTEAELQKLKMMSPMSAEATVVRGYIDWMVQVPWNARSKVKKDLRKAQETLDTDHFGLERVKDRILEYLAVQSRVSKIKGPILCLVGPPGVGKTSLGQSIAKATGRKYVRMALGGVRDEAEIRGHRRTYIGSMPGKLIQKMAKVGVKNPLFLLDEIDKMSSDMRGDPASALLEVLDPEQNIAFNDHYLEVDYDLSDVMFVATSNSMNIPAPLLDRMEVIRLSGYTEDEKLNIAKQHLLPKQIERNALKKNEISVDDSAIVGIIRYYTREAGVRSLERELSKLCRKAVKALLMDKAVKHIEINGDNLKDFLGVQRFDYGRADSENRVGQVTGLAWTEVGGDLLTIETACVPGKGKLTYTGSLGEVMQESIQAALTVVRARAEKLGINGDFYEKRDIHVHVPEGATPKDGPSAGIAMCTALVSCLTGNPVRADVAMTGEITLRGQVLPIGGLKEKLLAAHRGGIKTVLIPDENKRDLEEIPDNVIADLDIHPVKRIEEVLALALQNAPYGMQVATAK"]}}, {"location": "[47737:48019](+)", "type": "CDS", "id": "<unknown id>", "qualifiers": {"locus_tag": ["ctg6_46"], "transl_table": ["11"], "translation": ["MNRVNKSQLIDKIAADADISKAAAGRVLDAFMGSVSDTLKAGEEVALVGFGTFSVRERSERTGRNPQTGKEITIPAGKVPGFRAGKALKDAVN"]}}, {"location": "[48271:50140](+)", "type": "CDS", "id": "<unknown id>", "qualifiers": {"locus_tag": ["ctg6_47"], "transl_table": ["11"], "translation": ["MMDNLRAASNHVVLKIILGLIILSFVLTGVGDFLIGGNGDYAAKVNGQEISRSQLERAFSSERSRQQQMLGEQFSQLASNEGYMQQMRQQALSQLVDEVLLDQYAKELKLGISDDQIKQAIFEQPAFQTDGKFDNAKYQALIGNMGFSADQYAEALRKQLTTQQLVKAVAGTDFMLGSESDALAALVSQERLVRSATLDVNQLAAKQTVSDEESKNYYQQNQNSFMAPEQFRVSYIKLDAASMQESVSDSEIQSWYDEHKADYGQPQRNRYSIIQTKTEAEAQAVVDQLKQGGDFAALAKEKSADPISARKGGDMGWLEPDTTPDELKDANLTTKGQLSGVIKSSVGFLVARLDDIQPEQIKPLSEVRTAIADKVKQEKAIDAYYKLQQKVSDAASNDNESLASAEQAAGVKAVETNWFGKDNLPAELNFKPVEQAIFNGGLVGEGGAPGSNSDIITVDGDRAFILRVSEHKAEAVKPFAEVQAQIVDTVKHDKARKQAKADADKILAELKAGKQDALKAAGLSFGESKTLTRNGQDAITQAVFALPEPAKDKASYGVSEDMQGNVVLLSLDKVQAGSMPEEQKKAMIQGITQNNAQIAFEALLSNLRKDAKIKYGAAAQAQ"]}}, {"location": "[50185:50623](+)", "type": "CDS", "id": "<unknown id>", "qualifiers": {"locus_tag": ["ctg6_48"], "transl_table": ["11"], "translation": ["MRPFPFLPFANCFLLIKTRKLAVLSNTRRNYSMNKNRVNAFCLSLVLLCSTGISVASMQSASSLSEPVSQAEGEVASVSAGEAISINNASAEQLAAAMNGVGIKKAESIVSYREKYGPFSAVEQLKEVPGIGNALVERNLARLKL"]}}, {"location": "[50731:51151](+)", "type": "CDS", "id": "<unknown id>", "qualifiers": {"locus_tag": ["ctg6_49"], "transl_table": ["11"], "translation": ["MQITIKVRGYHLDVYQHVNNARYLEFLEEARWEWLERKEAFHWLSDNHLAFVVVNININYRRPAVLGDVLTIDSQLIELKGKSGVLSQHVSLADGTQVADATLTFVCIDLRTQKAQPLEGEMKSRLQSLLVDDAASSLS"]}}, {"location": "[51203:51899](-)", "type": "CDS", "id": "<unknown id>", "qualifiers": {"locus_tag": ["ctg6_50"], "transl_table": ["11"], "translation": ["MKRAVVVFSGGQDSTTCLIQALQQYDEVHCVTFDYGQRHREEIEVAQTLSLQLGARAHKVLDVTLLNELAVSSLTRDNIPVPAFDPNASGLPSTFVPGRNILFLTLASIYAYQVEAEAVITGVCETDFSGYPDCRDEFVKALNHAIELGMARSVRFETPLMWLNKAETWALADYWQQLPLVRQQTLTCYNGIKGDGCGECAACHLRANGLNQYQADAAAVMASMQQKTGLI"]}}, {"location": "[51946:53647](-)", "type": "CDS", "id": "<unknown id>", "qualifiers": {"locus_tag": ["ctg6_51"], "transl_table": ["11"], "translation": ["MRQLNRLNQFARLWQHSRGAAQQTSVAEMAERCFCSERHVRTLLRQWQQSQWLDWQAQSGRGKRGTLRFLQTPEQLRSALLQQQLDGGHPQQALQLVQLAPEQLAHLLQPFMGGQWQNNAPTLRIPYYRPLDDIQPLSLDGRAEQHLARHIFAGLTRFADDRLVADLAHHWVRSDNQREWYFFLRPQLHWHSGEAIDARQLQQQLQRVLQSEDGSKLLVSVKSITLAHALCLRFELHCPDNWLPHRLASVSCLLPHPQDETLGAGPYRLSHFSPTLVRIESHGWYHLQHPLMQTIEYWITPQLFDSQLGTSCRHPVQIAIGAQHELSLLRPVSNSISLGFCYLAIQQSARLSAAQAAKLMHLIQQAEIVAQLPLEEGLITPGREMLPGWSLPCWPENRHIALPAELQLHYHLPVELDAMAHKLQELLAAHQCQLQLHFHPGKSWKNYPHLASADLIMGDRLIGDTPEFTLESWLRLDPLWPAILPAERYRQLMTNLSEIQTLEQEPARFDGLQHTFQQLMSDAVIMPLFNYRYQVSAPPGVEGIHLNSWGWFDFTRAWVPPPVMIE"]}}, {"location": "[53745:54567](+)", "type": "CDS", "id": "<unknown id>", "qualifiers": {"locus_tag": ["ctg6_52"], "transl_table": ["11"], "translation": ["MSRLAAFDMDGTLLLPNHQFGKETLAALRALQKKQVVLAFATGRHLLEMEILAAELALDAWLITSNGTRISGVNGERLFGCDLPAEIAHQLTHTRWDTTATLHLFNDDGWFTATELPEILQAHLLSGFSYQLTDVRHMPADKVTKICFIAEHGELLRLEIQLREALGCRAHLCFSAWECLEVLPLNCNKGTALNFLSNHLGLTMADCMAFGDAMNDREMLESVGRGFIMGNAMHQLKNALPHLPVIGHCATQGVSHYLNHWLTTPHLSYTPHS"]}}, {"location": "[54749:55889](+)", "type": "CDS", "id": "<unknown id>", "qualifiers": {"locus_tag": ["ctg6_53"], "transl_table": ["11"], "translation": ["MNNCLMGFNGERPDLISGNTHLGNGYRDYNPLLMRFSGPDSWSPFGAGGINPYRYCDGDPINRADPSGHVNWPGWLGIGLGILGISAALITGGASIAAAGSLSAAIDCASSLTLLTGTSGLIADISGIASLALAHSDRKASGVLSWVSFACGMLSLGVGLAFTAYRRMSLATGEMRKISSSRTTWGDVDDIENVQMLGAGASASTTRATDIYYSFDDLKNGSRRLNVVAHGRFERYLNYTTIGLNQVSTRYNGQNFAVYLNDMGIDFSEYTDAGVRMIVCFSADGADSFAAQFSRQAGLTVKAYSGPVTTEGELQSMVNAHALPDNLERLFNGDLTAAEEQLNEELMNLSTRDNLFHVIKENRGQRGGYNPVTIPFMRR"]}}, {"location": "[55907:56939](-)", "type": "CDS", "id": "<unknown id>", "qualifiers": {"locus_tag": ["ctg6_54"], "transl_table": ["11"], "translation": ["MNSQWTKHAIKEINADFQRSADTHLIRLALADFPGIWLYLKDESTHPTGSLKHRLARSLFLYGLSNGWIKQDRPIIEASSGSTAVSEAYFARLLGLPFIAVMPASTARRKVEQIAFYGGQCHFVSDPCQLYAESERLARDLDGHFMDQFTYAERATDWRGNNNIAESIFRQMSSEPFPVPDTIVMSAGTGGTSATIGRYLRYQGHDTQLMVVDPENSVFYDYWQQRDVTLRSAVGSKIEGIGRPRVEPSFIPDVIDSMLKVPDGASIATLLWLEKMLGRKVGASTGTNVWGALQVARQMRDQGRQGAIVTLLCDSGERYLDSYYNTKWVTENIGDISQWQAEL"]}}, {"location": "[57052:57514](+)", "type": "CDS", "id": "<unknown id>", "qualifiers": {"locus_tag": ["ctg6_55"], "transl_table": ["11"], "translation": ["MLDKTDRKLLALLQHDCTLSLQALADAVNLTTTPCWKRLKKLEDDGIIRGRVALLDGEKLGLSLTAFMLIKTQQHSSDWYQQFVDVVQSMPEVMAFYRMAGEYDYLLRIQVADMKRYDAFYKRLVNGVPGLIDVTSSFAMEEIKYTTALPVNP"]}}, {"location": "[57558:59328](+)", "type": "CDS", "id": "<unknown id>", "qualifiers": {"locus_tag": ["ctg6_56"], "transl_table": ["11"], "translation": ["VRLFSQLSWYFAREWRRYLGAVSLLIVIAILQLLPPKVVGEIVDGVTQQQMSSGQILMWIGLMLITAVVVYLLRYVWRVLLFGASYQLAVELREDFYRQLSRQHPEFYLRHRTGDLIARATNDVDRVVFAAGEGVLTLVDSLVMGLAVLIVMSTQISWQLTLLALLPMPVMALVIKRYGDQLHNRFKLAQAAFSSLNNQTQESLTSIRMIKAFGLEDHQSAQFADIARDTGEKNMRVARVDARFDPTIYIAIGMSNLLAIGGGSWLVWHGQMTLGQLTSFVMYLGLMIWPMLALAWMFNIVERGSAAWSRIRALLSEAPAVADGDKTLPEGRGMLQVAIRAFSWPGSEQASLRNVNFNLKPGQMLGLCGPTGSGKSTLLSLIQRHFDIAQGDIRYHGMPLTQLRIDSWRGRLAVVNQTPFLFSDSVANNIALGRPGATQSEIEEAARLASVHDDILRLPQGYETEVGERGVMLSGGQKQRISIARALLLNAEILLLDDALSAVDGRTEHQILHNLRSWGEGRTVIISAHRLSALTEASEILVMKHGVVAQRGSHEQLTEQPGWYSDMYRYQQLEAALDEDENEKGVPHE"]}}, {"location": "[59320:61090](+)", "type": "CDS", "id": "<unknown id>", "qualifiers": {"locus_tag": ["ctg6_57"], "transl_table": ["11"], "translation": ["MNSLPQIWPTLKRLLSYGKPWRKSLGIAVVLLWIAAAAEVLGPILISYFIDNMVAKHHMPLGIALGLVAGYILLQLLAASLHYAQSLLFSQAAVGVVQRLRSEVMDAALRQPLSAFDTQPVGQIISRVTNDTEVVRDLYVTVVATVLRSAALVGAMLVAMFSLDWRMALVAITIFPAVITVMLIYQRYSTPIVRRVRSYLADINNGFNEVINGMSVIQQFRQQARFGERMGEASRSHYLARMQTLRLDGFLLRPLLSLFSALILCGLMMLFGFSSIGSIEVGVLYAFINYLGRLNEPLIELTTQQSMLQQAVVAGERIFELMDAPRQQYGNDRRPLSSGRIDVDQLSFAYRGDRNVLSDINLQVPSRDFVALVGHTGSGKSTLANLLMGYYPLKQGEIRLDGRPLSSLSHQTLRQGVAMVQQDPVVLADTFFANVTLGRDISEQQVWQALETVQLAELARGLTEGIHTRLGEQGNNLSVGQKQLLAMARVLVAAPQILILDEATANIDSGTEQAIQRALRAIRQHTTLVVIAHRLSTITEADTILVLHRGQAVEQGNHRELLAQQGRYWQMYQLQLAGDELSSGIPAEA"]}}, {"location": "[61356:61695](+)", "type": "CDS", "id": "<unknown id>", "qualifiers": {"locus_tag": ["ctg6_58"], "transl_table": ["11"], "translation": ["MKLVTVVIKPFKLEDVREALSSIGIQGLTVTEVKGFGRQKGHAELYRGAEYSVNFLPKVKIDIAIADDQIDEVIDVISKAAYTGKIGDGKIFVAELQRVIRIRTGETDEAAL"]}}, {"location": "[61729:63016](+)", "type": "CDS", "id": "<unknown id>", "qualifiers": {"locus_tag": ["ctg6_59"], "transl_table": ["11"], "translation": ["MKKLLTTLGLTSLALLPSLAMAAPAVADKADNAFMMICTALVLFMTIPGIALFYGGLIRGKNVLSMLTQVAVTFSLVCVLWMLYGYSLAFSEGNAFFGGFGMAMLKNIELTALSGSFYQYIHVAFQCSFACITVGLIVGAIAERIRFSAVLIFVVIWLTLAYLPVAHMVWGGXXXXXXXXXXXXXXXXXXXNAAVAGLVGAYLLGKRAGFGKEAFKPHNLPMVFIGTAILYVGWFGFNAGSASSANEIAALAFLNTVMATAGAVLAWTFGEWMFRGKPSLLGACSGVIAGLVAITPACGYVGVGGALIIGIAGGIAGLWGVTILKKWLRVDDPCDVFGVHGVCGIVGCILTGVFTSSSLGGVGYAEGVTMGHQVLIQLLSVVVTIVWTAVVAFIGFKVADMIVGLRVSEEQEREGLDVNSHGENAYNH"]}}, {"location": "[63114:63975](-)", "type": "CDS", "id": "<unknown id>", "qualifiers": {"locus_tag": ["ctg6_60"], "transl_table": ["11"], "translation": ["MSQALQNLLDLLNLEKLEEGLFRGQSEDLGLRQVFGGQVVGQALYAAKQMVPADRLIHSFHSYFLRPGDSQKPIIYDVETLRDGNSFSARRVSAIQNGQPIFYMTASFQSPETGYEHQNSMPQVTGPENLPSETDIARQLAEFIPEKAREKFLAEKPLEIRPVKFHNPLQGHVDQPERQVWFRANGQMPEDIRVHQYLLGYASDFNFLPVALQPHGKGFLESGMQVATIDHSMWFHRPFDLNQWLLYNVVSTSASGARGFVRGEFYTQDGTLVATAVQEGVMRLRS"]}}, {"location": "[64198:64756](+)", "type": "CDS", "id": "<unknown id>", "qualifiers": {"locus_tag": ["ctg6_61"], "transl_table": ["11"], "translation": ["MKLWHVMSGAALAVALAGCADKSSDIPTPTLGSPTAGQQAVIAQPNVSGSVFIRQRIALPPDAVLTVTLSDASLADAPSKVLAQRAVRTEGKQSPFQFVLPFNPADIQPGARILLSAAITIDGKLAFITDTVKPVINGGGTKAELILVPVPSVAMPTHSGATRTIPSTSPTQVTPSSSVPAPTRY"]}}, {"location": "[64968:65280](-)", "type": "CDS", "id": "<unknown id>", "qualifiers": {"locus_tag": ["ctg6_62"], "transl_table": ["11"], "translation": ["MTDNDSFQQRVWQIVASIPPGCVTTYGEIARLAGSPRAARQVGGVLRRLPQGSKLPWHRVINRKGEISLVGDDLSRQRDALEAEGIEVSNDGKVSLTRYRWQL"]}}, {"location": "[65740:65959](-)", "type": "CDS", "id": "<unknown id>", "qualifiers": {"locus_tag": ["ctg6_63"], "transl_table": ["11"], "translation": ["MTDKILTKTDYLMRLRRCRSIDTLERVIEKNKYELSDDELEVFNSAADHRLAELTMNKLYDKIPVSVWKYVR"]}}, {"location": "[65988:66369](-)", "type": "CDS", "id": "<unknown id>", "qualifiers": {"locus_tag": ["ctg6_64"], "transl_table": ["11"], "translation": ["MDEYTPKRHDIAQLKFLCENLYDESMATLGDSHHGWVNDPTSAVNLQLNELIEHIASFTMNYKIKHVEDTDLIAQIDEYLDDTFMLFSNYGINVQDLQRWQKSAKRLFNIFVEECAQRPLSASHSF"]}}, {"location": "[66520:66874](-)", "type": "CDS", "id": "<unknown id>", "qualifiers": {"locus_tag": ["ctg6_65"], "transl_table": ["11"], "translation": ["MRKLIPFNYLQDEVDPLLLNQTLLQNIPKIEPQLIGDLAWYSQDARFVPDSLKIISIDPLESLRYKMCYQFAWNIFNACLDIDANQTVTESVNFQIIPGFLAFDLIDNPYPSTADEL"]}}, {"location": "[67291:67969](+)", "type": "CDS", "id": "<unknown id>", "qualifiers": {"locus_tag": ["ctg6_66"], "transl_table": ["11"], "translation": ["MISLEKLQAGYRHQAVTPPISGRFAPGSMTALVGANGCGKSTLLKTLAGLLPPVSGAYQLSLPASAVGWLPQQSEIERQFPITVFDLVAMGCWQRTGWFGCIGRQLRQEIMQALRTVKMDDFADAQPGMLSGGQLQRVLFARLLMQQASLLLLDEPFTGIDSQTVALLLDLLAERHRQGCTLIVVLHDMSMVDACFPQVLRLQPDEAEWRSRRVQAAPLQQVGGR"]}}, {"location": "[67968:68844](+)", "type": "CDS", "id": "<unknown id>", "qualifiers": {"locus_tag": ["ctg6_67"], "transl_table": ["11"], "translation": ["MVIPLLQPFIEFGFMRRALVACIALSISATPLGVFLLLRRMSLVGDALSHAVLPGAAIGYLISGLSLVAMGVGGFIAGLSVALLSGAVSRFTPLREDASFAGFYLGSLALGVTLVSLRGSSVDLLHVLFGSLLAVDNQSILLVGAIAAITLMALALIYRPLVIDAFDASFLRAQSRWSSPLVNGIFLVLVVMNLVAGFQVLGTLMSVGLMMLPATSARFWSIRLPGMLAAAIILALIASFSGLFASFYLSLPAGPAVVLSAAILFFISILMGPRGGLISSRRFLSTGKEKV"]}}, {"location": "[68840:69719](+)", "type": "CDS", "id": "<unknown id>", "qualifiers": {"locus_tag": ["ctg6_68"], "transl_table": ["11"], "translation": ["MKKLPMALALAALLSSPLALAKTVETVASFSVLADIVQQVGGEHVRVRSLVGPNGDPHSFEPTPQDSLALSKAQVVFVSGLGLEGWMDRLVTASGYQGKVVVASKGIDTRQMAEDGETITDPHGWNSMHNGVVYATNVMNALIAADPDDADYFRQHGAAYISQLNQLDSWAQQTFAAIPETKRKVLTSHDAFGYFGQRYGVRFLAPVGFSTESEASASDVAALIKQLKAEKIHAWFIENQTDPRLVKQIAAATGAQQGGELYPEALSEKDGPAASYIAAFKHNVTAIAGSMK"]}}, {"location": "[69774:69915](-)", "type": "CDS", "id": "<unknown id>", "qualifiers": {"locus_tag": ["ctg6_69"], "transl_table": ["11"], "translation": ["MQVLSSLRSAKKRHKDCKVVRRHGRIYVICKTNPRFKAVQGRKKKR"]}}, {"location": "[69924:70185](-)", "type": "CDS", "id": "<unknown id>", "qualifiers": {"locus_tag": ["ctg6_70"], "transl_table": ["11"], "translation": ["MKADIHPHYRPVIFHDTSADHYFKVGSTIKTDRTVEFEGATYPYVTLDVSSASHAYYTGKQKEFNKEGSAARFNKRFGSFLGNSNK"]}}, {"location": "[70310:73469](-)", "type": "CDS", "id": "<unknown id>", "qualifiers": {"locus_tag": ["ctg6_71"], "transl_table": ["11"], "translation": ["MAKFFIDRPIFAWVIAIIIMLAGALSILKLPIEQYPNVAPPAIEITATYPGADAKTLQDSVTQVIEQNMNGLDGQMYMSSSSDSSGTVTLTITFESGTDPDIAQVQVQNKLQLATPLLPQEVQQQGIRVQKSSSSFLMVAGFINTDGSMTQNDISDYVGSNIKDPISRVNGVGDTQLFGAQYAMRIWMDPHKLNNYALTPVDVISAINNQNSQVAAGQLGGTPPVKGQQLNASIIAQTRLTSTDEFGKILLKVNEDGSQVRLRDVARIELGGENYEIIARYNGQPASGLGIKLATGANALDTAAAVKAQLAELEPFFPSGLQVVYPYDTTPFVKISINEVVKTLVEAIVLVFLVMYLFLQNFRATLIPTIAVPVVLLGTFAIINAFGYSINTLTMFGLVLAIGLLVDDAIVVVENVERVMVEEGLPPKEATRKSMGQIQGALVGIALVLSAVFIPMAFFGGSTGVIYRQFSITIVSAMVLSVIVALILTPALCATMLKPVKKGDHGKTTGFFGWFNRMFDKSTNHYTDSVGHIIRSTGRYLVIYLLIVVGMAFLFLRLPSSFLPEEDQGVFLTMAQLPAGATQERTQKVLDQVTDYYLNKEKANVSSVFTVNGFGFAGRGQNTGIAFVSLKPWDERSGTENKVPAIAGRAMGALSTIKDAMVIPFNLPAIVELGTATGFDFQLIDQANLGHEKLTQARNQLLGMIAQHSDTLVGVRPNGLEDTPQFKLDIDQEKAQALGVSISDINTTLGASWGGSYVNDFIDRGRVKKVYVMGDAPYRMLPGDIGNWYVRNSSGGMVSFNAFASARWEYGSPRLERYNGLPSMEILGQAATGKSSGDAMNLMEELASKLPSGIGYDWTGMSYQERLSGNQAPALYAISLIVVFLCLAALYESWSIPFAVMLVVPLGVIGALLFTTLRGLSNDVYFVVGLLTTIGLSAKNAILIVEFAKDLMEKEGKGLVESTLEAVRMRLRPILMTSLAFILGVLPLTISTGAGSGSQNAVGTGVMGGMVTATVLAIFFVPVFFVVVRRRFSKHKEELEHGHPVEHKQQDH"]}}, {"location": "[73486:74683](-)", "type": "CDS", "id": "<unknown id>", "qualifiers": {"locus_tag": ["ctg6_72"], "transl_table": ["11"], "translation": ["MNKYRGLTPLAAVLMLSGSLVLTGCDENKSQGAGQQQAPEVGIITLKSAPLKMTTDLPGRTSSYRVAEVRPQVSGIILKRNFVEGSDIKAGESLYQIDPATYQAAYDSAKGDLAQAQANAQIAAVTVKRYKPLLGTQYISQQDYDQAIATQSQTAAAVQAAKANVESARINLAYTKVTSPISGRIGKSSVTEGALVQSGQTTALATVQQLDPIYVDVTQSSEDFLRLRQELESGKLKQNDGKASVKLLTQDGNTYAQAGTLEFSDVTVDETTGSITLRAVFPNPDQKLLPGMFVRARLDEGTNPNALLVPQQGVTRTPTGDATAMVVGQDNKVEVRKLTADQAIGDKWLVSAGLKDGDRVIVTGIQRAKPGAQVTPQEVSADDAKKQDSQQQSEPTKS"]}}, {"location": "[74824:75472](+)", "type": "CDS", "id": "<unknown id>", "qualifiers": {"locus_tag": ["ctg6_73"], "transl_table": ["11"], "translation": ["MARKTKEQALETRGQIIDAAIARFSEHGVSATSLAHIAQAAGVTRGAIYWHFKNKADLLNEIWAQSESGMEDLEHEYQIKYPGDPLSVMRAMLNYVFEATARDQRRRSLMEIIFHKCEFVGEMTTLQMVQQNLYLECYEKIEEALQDCIEHQQLPAELDTRRAAVIIRGYVSGIMENWLFMPESFDLAADAPLLVETLIEMLTSSPSLRQSVSRE"]}}, {"location": "[75473:75620](-)", "type": "CDS", "id": "<unknown id>", "qualifiers": {"locus_tag": ["ctg6_74"], "transl_table": ["11"], "translation": ["MSLENAPDEVKLAVDLIMLLEENQVAPQTVLAALEIIRRDFENKLTQA"]}}, {"location": "[75631:75877](-)", "type": "CDS", "id": "<unknown id>", "qualifiers": {"locus_tag": ["ctg6_75"], "transl_table": ["11"], "translation": ["MGIVSWIIIGLLVGFVARKFFPGRPGGLIPTLVLAMIGGLIGGYISSYFNWGSLTLLHPRALLFALLGSLLMLLVVKKLRL"]}}, {"location": "[75913:76450](-)", "type": "CDS", "id": "<unknown id>", "qualifiers": {"locus_tag": ["ctg6_76"], "transl_table": ["11"], "translation": ["MKSTLLLQQLDARVDQLASSVSPLAERRTRRARFDNQLFHCQSTRLGDYLQEVRETLAQLKQCVAGANPERLSWLAERVVLQIGALQREVATQTLRRQEGMKQSPAEKLQQKLADHHEFERRLLAMLMERERQLGQQETLLQQQKMQQEMVALEARLQRCRAALKEIEREVAQREQGF"]}}, {"location": "[76507:76885](+)", "type": "CDS", "id": "<unknown id>", "qualifiers": {"locus_tag": ["ctg6_77"], "transl_table": ["11"], "translation": ["MQRILLLVIGWLAIVLGTLGIILPLLPTTPFILLAAWCFARSSPRFHHWLLYRSWFGGYIRHWQQHRALPPKAKVRAILFIVITFAVSLWLVKVWWLRILLATMLCVLIIFMLRLPVVASEQENR"]}}, {"location": "[77043:77595](+)", "type": "CDS", "id": "<unknown id>", "qualifiers": {"locus_tag": ["ctg6_78"], "transl_table": ["11"], "translation": ["MTATAQQLEFLKDSIKSIPDYPKPGILFRDVTSLLEDPKAYATCIELLVDRYRNTGITKVVGTEARGFLFGAPVALGLGVGFVPVRKPGKLPRKTFSETYELEYGTDCLELHCDAIGEGDVVLVVDDLLATGGTLEATVKLIRRAGGEVKNAAFVINLFDLSGEARLKAMGVDCYSLVNFPGH"]}}, {"location": "[77738:79673](+)", "type": "CDS", "id": "<unknown id>", "qualifiers": {"locus_tag": ["ctg6_79"], "transl_table": ["11"], "translation": ["MSYQVLARKWRPQAFTDVVGQEHVLTALANGLSLGRIHHAYLFSGTRGVGKTTIARLLAKGLNCETGITATPCGQCDNCREIEQGRFVDLIEIDAASRTKVEDTRDLLDNVQYAPARGRFKVYLIDEVHMLSRHSFNALLKTLEEPPSHVKFLLATTDPQKLPVTILSRCLQFHLKALDVEQIRGQLEHVLKQEAIPSENRALQLLARAADGSMRDALSLADQAIAMGQGQVITDTVNTMLGTLDDEQPLALIEALVDADGQQVMALLNQAASRGVEWEALLVEILRLLHRIAMVQLLPSAIGDDQAAIEQRLRELARVLPPADVQLYYQTLLMGRKELALAPDRRMGVEMTLLRALAFHPRQVIAEPASRPVMTPQAQPQPTVPASAPSQPAAPHTVPDSAPPGNLPDATSQLLQARTQLMRQQGATKVKKSEPAAPGARPASSALERLASVTERGQKRQQAAAAEAGATVKKEAYRWKALNPVEAKPEPVATPKALRSALEHEKTPELANRLMEESQQRDAWAAEIAAMAIPKLVQQLALNAWKEQTEQGICLHLRAGQRHLNSPSAQKVLAEALSLAAGQTVELTIVEDDNPSVLTPLEWRQAIYEEKLAQARQSIIADTHIQTLRRFFDADLDEESIRPV"]}}, {"location": "[79727:80057](+)", "type": "CDS", "id": "<unknown id>", "qualifiers": {"locus_tag": ["ctg6_80"], "transl_table": ["11"], "translation": ["MFGKAGLGNLMKQAQQMQDKMAQVQEEIAAMEVTGESGAGLVKVTINGAHNCRRVEIDPSLLEDDKDMLEDLVAAAFNDAARRIGETQKEKMAAVSSGMQLPPGFKMPF"]}}, {"location": "[80056:80662](+)", "type": "CDS", "id": "<unknown id>", "qualifiers": {"locus_tag": ["ctg6_81"], "transl_table": ["11"], "translation": ["MQTSPLLESLMESLRCLPGVGPKSAQRMAFQLLQRDRSGGMRLAQALTRAMSEIGHCKDCHTFTEQDICTICANPRRQQNGQICVVESPADIHAIEQTGQFGGRYFVLMGHLSPLDGIGPNDIGLDRLEHRLERETIQEVILATNPTVEGEATANYIAELCGQYGVDASRIAHGVPMGGELEMVDGTTLSHSLAGRQKIKF"]}}, {"location": "[80760:82635](+)", "type": "CDS", "id": "<unknown id>", "qualifiers": {"locus_tag": ["ctg6_82"], "transl_table": ["11"], "translation": ["MTMKGQETRGFQSEVKQLLHLMIHSLYSNKEIFLRELISNASDAADKLRFRALSASELYEGDGDLRVRVSVDKEQRTLTLRDNGIGMRRDEVIENLGTIAKSGTKSFLESLGSDQAKDSQLIGQFGVGFYSAFIVADKVSVRTRAAGAAADEGVFWESEGEGDYTIADIEKADRGTEITLHLREGEDEFLDAWRVRGIISKYSDHIALPVEIESHNEEDDTTHWEKINKAQALWTRNKSDVSDDEYKEFYKHIAHDFTDPAAWSHNRVEGKQEYTSLLYIPAQAPWDMWNRDHKHGLKLYVQRVFIMDDAEQFMPNYLRFVRGLIDSNDLPLNVSREILQDSRITQSLRSALSKRALQMLEKMAKDDAEKYQQFWQQFGLVLKEGPAEDTSNGETIAKLLRFASTSSEGSAQTVALEDYVSRMVEGQDKIYYITADSYAAAKSSPHLELFRKKGIEVLLLSDRIDEWMMSYLTEFDGKSFQSVSKADDSLSKLADEESDEQKEAEKALEPFIERVKTLLGERVKEVRLTHRLTDTPAIVTTEANDMSTQMAKLFAAAGQAVPEVKYLFEINPDHALVKRAADTQDETHFAEWIELLLDQALFAERGTLDDPNQFIRRMNQLLIA"]}}, {"location": "[82721:83597](-)", "type": "CDS", "id": "<unknown id>", "qualifiers": {"locus_tag": ["ctg6_83"], "transl_table": ["11"], "translation": ["MADLPSLRALRYFQQAALHNSFSLAAQSLNVTHSAISHQIKQLEEWLGKPLFVRANGRVYLTADGERLKVTCTRAFSEIETTCEKISQRTSSSLTVSSAPSFLSQWLIPRISHFSQQHPDISLNFQTHMDIDKVRSDQTDVLILSHEQTSHHDIAATLITVDYIGPVCSADFDRQVSHDTDFTTLPLLHAETKRHAWAEWAEKSGARGDFWAGRYFDNLTLGIQAARNGLGLMITPRILVKKELEDGTLIAPVGFTAMARATWMMVKQSRKDEQEIAIFRRWLLAEAAGGE"]}}, {"location": "[83865:84483](+)", "type": "CDS", "id": "<unknown id>", "qualifiers": {"locus_tag": ["ctg6_84"], "transl_table": ["11"], "translation": ["MDTSSLSPLRQKIADQPAEQRADTLHNQLRQSLSRLYKLENHDIFFVKSVAVGLVILSHLFHKQEVARCVARQASQLPASELLDRHAARLGDPGTVPVIRHVNPRTGQVNSLRDCEGKGVVDASDSFATTLHDELVRDSAIFITPLHLHASLSTGLAMIALRTSEFSTLMRSELRLFEASTVPAKPLADALGKIHSSHWQPYNLA"]}}, {"location": "[84728:85373](+)", "type": "CDS", "id": "<unknown id>", "qualifiers": {"locus_tag": ["ctg6_85"], "transl_table": ["11"], "translation": ["MRIILLGAPGAGKGTQAQFIMEKYGIPQISTGDMLRAAVKAESELGKQAKEIMDAGKLVTDELVIALVKERIAQEDCRNGFLLDGFPRTIPQADAMKDAGIKVDNVLEFAVPDELIVERIVGRRVHAPSGRVYHVTFNPPKEEGKDDVTGEELTTRKDDQEETVRKRLVEYHQMTAPLIAYYSKEAAAGNTAYHKIDGTRKVSEVSAELAKILG"]}}, {"location": "[85495:86455](+)", "type": "CDS", "id": "<unknown id>", "qualifiers": {"locus_tag": ["ctg6_86"], "transl_table": ["11"], "translation": ["MRHDKPGVLLVNLGTPDAPTPAAVKRYLKQFLSDPRVVDTPRWLWWPILNGAILPIRSPRVAKLYASVWMDDGSPLLVYSKRQREALAARLDMPVALGMSYGNPSLKSAVDSLMAQGVTRLIVLPLYPQFSCSTVAAVWDGLTKVFASYRSLPDVQFIRDYATHPGYIDALKASVERSFAAHGKPDLLVMSFHGIPQRFADEGDDYPQRCRDTADALAEALGLGPTEVMMTFQSRFGREPWLTPYTDETLKGLPAKGVKHIQIMSPGFSADCLETLEEISEQNREFFMHAGGTQFEYIPALNDDAEHIDMMVDLVTRQR"]}}, {"location": "[86525:87833](+)", "type": "CDS", "id": "<unknown id>", "qualifiers": {"locus_tag": ["ctg6_87"], "transl_table": ["11"], "translation": ["MKFPGKRKSKHYFPVSARDPLLQPQLQPESENGSSWVVGIDQTLVDIEAKVDDAFVARYGLSAGHSLVIEDDVAEALYNELMREQLISHQFAGGTIGNTLHNYSVLADDRSVLLGVMCSNVQIGGYAYRYLCNTSSRTDLNYLQGVDGAIGRCFTLIGEHGERTFAISPGMMNQLHEENIPEQVIAGASALVLTSYLVRCKPGEPMPAATMKAIGYAKKHNVPVVLTLGTKYVIADNPQFWRDFLRDHVSIVAMNEDEAQELTGLSDPLLASDKALDWVDLVLCTAGPNGLYMAGYTEDEGKRKTNHPLLPGAIAEFNQYEFSRAMRHQDCQQPLRIFSHIAPYMGGPEKIMNTNGAGDGALAAVLHDITANNYHRANVPNSSKHVRSYLTYSSLAQVCKYANRVSYQVLNQHSPRLTRGLPEREDSLEESYWER"]}}, {"location": "[87882:89571](-)", "type": "CDS", "id": "<unknown id>", "qualifiers": {"locus_tag": ["ctg6_88"], "transl_table": ["11"], "translation": ["MHHTTPLITTIVGGLVLAFLLGMLANRLRISPLVGYLLAGVLAGPFTPGFVADTDLAPELAELGVILLMFGVGLHFSLKDLMSVKSIAIPGAIAQIAVATLLGMALSWSMGWSLITGLVFGLCLSTASTVVLLRALEERQLIDSQRGQIAIGWLIVEDLVMVLTLVLLPAIAGMLEQGNASVSMLAWDLVLTIGKVVAFMVLMMVVGRRVVPWILAKSAATGSRELFTLAVLALALGIAFGAVEFFDVSFALGAFFAGMVLNESELSHRAAHDTLPLRDAFAVLFFVSVGMLFDPMILVQEPLAVLGALAIIVLGKSIAAYFLVTLFGHSRRTALTISASLAQIGEFAFILAGLGISLNLLSAEGRNLVLAAAILSIMLNPILFTLLERFLEKTETLDEQTMEEAIEEEKQIPVDLCNHALVVGYGRVGSLLGSRLIEAGVPIVVVENSRPRVEALREQGIKAVLGNAARADTMELARLDCARWLLLTIPNGYEAGEIVTAAREKRPNIEIIARAHYDDEVEYIMERGADRVVMGEREIANSMLNMLKLELETEPQPEQCPI"]}}, {"location": "[90131:91793](+)", "type": "CDS", "id": "<unknown id>", "qualifiers": {"locus_tag": ["ctg6_89"], "transl_table": ["11"], "translation": ["LRLTTKVLPGVLLLSLMATPLLAQAWEKDRSYKFTVLHTNDHHGRFWNNDHDEYGLAAQKTLVDSIRYDVQAHGGSVLLLSGGDINTGVPESDLQDAEPDFRGMNLIGYDAMAIGNHEFDNPLSVLRQQQKWAKFPLLSANIYQKSSGKRLFQPYALFNRSGLKIAVIGLTTDDTAKIGNPEYFTDMEFRKPAAEAKAVVEELRASEKPDVIIAATHMGHYDNGHHGSNAPGDVEMARELPAGYLNMIVGGHSQDPVCMAKDNVKQADYVPGTPCVPDQQNGTWIVQAHEWGKYVGRADFTFRNGKLTMDHYELIPVNLKHKVKNSDGTETWVNYTQQIEKHPGMMKLLTPFQKKGEAQLGVKIGSVNQHLEGDRSKVRFVQTNLSRVILAGQIDRTKADFAVMSGGGVRDSIEKGDITYKDVLKVQPFGNTLTYVDMKGSDVEKYLAVVANMQVDSGAYAQFANVSLIADGKGVSEVKIKGEPLQRDKTYRMALLSFNATGGDGYPKVSDRASYVNTGFVDAEVLKQYIEQHSPLDAAKYAPHGEIIYKTAN"]}}, {"location": "[91994:92429](-)", "type": "CDS", "id": "<unknown id>", "qualifiers": {"locus_tag": ["ctg6_90"], "transl_table": ["11"], "translation": ["MPTRTLKERFLHATGFEALAILIVSPLAAWIMDKPLFQMGALAIMLSTVAMLWNMIYNAGFDRLYPPGVAKRGIGVRIMHALGFEGGFIAIGLPIAAWMLNATLWQAFLVEVGFFLFFLPYTVVYNWVYDTLRQKLMARRACQA"]}}, {"location": "[92519:93389](+)", "type": "CDS", "id": "<unknown id>", "qualifiers": {"locus_tag": ["ctg6_91"], "transl_table": ["11"], "translation": ["MRYSPESLEAFVQTVESGSFSAAARALRKSQSTISTAVANLETDLGFALFNREARQPVLTEEGRRALAQVQEILAASSRLDELAVRLAGDVEPRLSLAISDFWQADHHESLLKRFAARYPAIEFECMIAEDADLIDLLLLGRVHVGVVRVQPKLPLEIATSRLQVQAQMAIYIHQQHPLAQQSQVTQSQLNGERQLRLNTWAPSLHQRAEGAVWFAPSYLLLLEMAEQGFGWSILPRWLVEQFGHQVLTELPVNGWPQSIAVDAVWSKRSPPGPAGRWMIDQLCAQRQD"]}}, {"location": "[93385:93865](-)", "type": "CDS", "id": "<unknown id>", "qualifiers": {"locus_tag": ["ctg6_92"], "transl_table": ["11"], "translation": ["MTPAVNLLEKQKVAFTLHSYQHDSDETHFGDEAVRKLNLNAEQVYKTLLVAMNGDAKNLAVAVTPVSGQLDLKKVAKALGAKKVEMADPQIAQRITGYLVGGISPLGQKKRLPTVIDHLATGWPTIFISGGKRGLDIELAASDLAALLNARLADIARRD"]}}, {"location": "[94036:94840](-)", "type": "CDS", "id": "<unknown id>", "qualifiers": {"locus_tag": ["ctg6_93"], "transl_table": ["11"], "translation": ["MGKLLRKVTSLFRALSPVKYAYPALDIILPGERQLHLVGSIHMGTRDMMPLPATLLHRLNKADTLIVEADITGGASPFAHSESHPPLAHRLSADNLNTLTRLCDELSIDAEIIASLPGWQVALMLQAQQAQRLGLRPDYGIDYQLLQAAKQRQLSVTELEGPDEQLELLKTLPDNGMSLLTDTLQHWHTNARLLQTMVSWWLETPPGQNQVALPTTFSSELNDVLMHQRNRRWCETLRGLPAGRYVVAVGALHLYGEGNLPDLLKGR"]}}, {"location": "[94914:97428](-)", "type": "CDS", "id": "<unknown id>", "qualifiers": {"locus_tag": ["ctg6_94"], "transl_table": ["11"], "translation": ["MSQIILLALDGLSCQHCVKRVKEVLEQRTDVEQADVSLNQARVTGTACGYKLIETIEQAGYQATLEQDNAHPKAEPLTDSEHQPEALTADTSQLPASAAVDSYQLLIDGMSCASCVSRVQNALQQVDGVEQARVNLAERSALVLGSASPQALVQAVEKAGYAAEVIEDETERREKQQKNARLAMRRFSWQSALALALGIPLMIWGMIGDNMMLSETNRSGWLVVGVLTLLVMVIAGGHFYRSAWRSLLKGTATMDTLVALGTAAAWLYSISVNIWPDFFPMAARHLYYEASAMIIGLINLGHALEQRARQRSSKALERLLDLTPASARVVTDDGEKIVPLSEVTQGMTLRLTTGDRVPVDGEIVSGEAWLDEAMLTGEPIPQQKTTGDTLHAGTLLQDGSVLFTAEAIGKNTTLARIIQMVRQAQSSKPEIGKLADRISAVFVPTVVAIAIISAAIWYFVGPQPQRVYTLVIATTVLIIACPCALGLATPMSIISGVGRAAEFGVLVRDADALQRASSVDTLVFDKTGTLTEGAPRVTDIITFNQTKQSQALRWAAALEQGSNHPLARAITERAGEASLPTTEQFRTIPGQGVSGMIDGINVLLGNRALMQQQHIATGEADNVFATQAESGATPVMLAADGKLVALFAIRDPLRATSADALKRLHQLGYRLIMLTGDNPATAHAIARQAGIDEVIAGVLPDGKAQAIIRLQQQGRQVAMIGDGINDAPALAQADVGIAMGGGSDVAIETASVTLMRHDLNSVADALAIAKATLRNMKQNLLGAFIYNSLGIPIAAGVLYPLTGTLLSPVVAGAAMALSSITVVSNANRLLRYQPPKV"]}}, {"location": "[97740:98145](+)", "type": "CDS", "id": "<unknown id>", "qualifiers": {"locus_tag": ["ctg6_95"], "transl_table": ["11"], "translation": ["MKFKKSISAVMLLAALTMSGCSSYNSVRLNQDKIGSDYSYYKMDPPLYVGDKIKYKLKDGREGELTVGKVEPNTIVSDSGKVVAISDIASLERKDFSKGKTASLVGGGFAATTVILVVLVSAATLGIISAALAA"]}}, {"location": "[98214:98928](-)", "type": "CDS", "id": "<unknown id>", "qualifiers": {"locus_tag": ["ctg6_96"], "transl_table": ["11"], "translation": ["MRKITYALSAACLLIGLSHNVMAKESGPAPLWPGVTVAQLAQQAPIHWVSVAQIENSLQGRPPIAVGFDIDDTVLFSSPGFYRGQKEFSPKGQSYLKNPEFWEKMNNGWDEFSMPKEVGSSLIAMHLKRGDSIYFVTGRSQTKTETVTKTLQQDFGIPDASVNPVIFAGDKEGQNTKTQWLKDKEIKIFYGDSDNDITAAQEAGARGIRVLRASNSSYQPLPKAGSYGEEVIVNSEY"]}}, {"location": "[99196:99607](+)", "type": "CDS", "id": "<unknown id>", "qualifiers": {"locus_tag": ["ctg6_97"], "transl_table": ["11"], "translation": ["MNISDVAKKTGLTSKAIRFYEEKGLVTPPLRSENGYRSYTSKHLDELMLLRQARQVGFNLDECREMVALFNDPERHSADVKARTLNKVAEIEAHIHQLSLMRQRLLELAAACPGDDSADCPIINNLAGCCHTTKSV"]}}, {"location": "[99603:100053](-)", "type": "CDS", "id": "<unknown id>", "qualifiers": {"locus_tag": ["ctg6_98"], "transl_table": ["11"], "translation": ["MLADVIAHPHWFWLTLGGLLLVAEMLGTNGYLLWSGISAVLIGLLSWLVPLPWAWQGGLFALVTLVTAWLWYCWMQRREKKQLPNTLNQRGNQMIGRQLTLQTALVNGIGHIQTGDSSWRVQADSDLPAGCEVTVVAIEGITLRIRPRS"]}}, {"location": "[100052:100970](-)", "type": "CDS", "id": "<unknown id>", "qualifiers": {"locus_tag": ["ctg6_99"], "transl_table": ["11"], "translation": ["MLAVIPVLIILALIVVWSGVKIVPQGFQWTVERFGRYTKTLSPGLNIIVPFMDRIGRKINMMEQVLDIPSQEIISKDNANVTIDAVCFIQVIDASRAAYEVSNLELSILNLTMTNIRTVLGSMELDEMLSQRDNINTRLLHIVDEATNPWGIKVTRIEIRDVRPPAELIASMNAQMKAERTKRADILEAEGVRQAAILRAEGDKQSQILKAEGERQSAFLQAEARERAAEAEARATQMVSEAIAAGDLQAINYFVAQKYTDALQKIGSANNSKVVLMPLDATSLMGSIAGISELLAESKQDRRKS"]}}, {"location": "[101029:101887](-)", "type": "CDS", "id": "<unknown id>", "qualifiers": {"locus_tag": ["ctg6_100"], "transl_table": ["11"], "translation": ["MSPQASIININESNLHQTLEQSVAIPVLFYFWSERSQHCLELTPLLERLAQEYAGQFILAKLDCDAEQAVAAQFGLRSIPTVYLFQNGQPVDGFQGPQPEEAVRALLEKVLPREEELKAQEAMALMQEGKMIDALPLLKDAWQLSNQSSEIGFLLAEVLIALSRSDEAEAVLKVVPLQDQDTRYQGLVAQIDLLKQAADTPEIQQLQQQLEAEPDNAELASKLALQLHQVGRNEEALEILFVHLKKDMNAADGQVRKMLQEILAALGTGDALAAKYRRQLYSLLY"]}}, {"location": "[101967:102741](-)", "type": "CDS", "id": "<unknown id>", "qualifiers": {"locus_tag": ["ctg6_101"], "transl_table": ["11"], "translation": ["MKKSILITGCSSGIGLVAAQDLQRRGYQVFAACRKADDVARMNQLGFTGIELDLDDAHSVEHAAQQVTELSGNQLYALFNNGGYGVYGALHTLSRQQLEQQFSTNFFGLHQLTILLLPALLANGGGRIINTSSVLGLLSTPRRGAYAASKYALEAWSDALRMELHGTGVRVSLIEPGPIHTRFTDNVNQTQQDRPVKNPSIAARFTLPPEAILTKLHHALESKHPKLRYPVTLVAHAMTIIRRLLPGWMLDRILRSN"]}}, {"location": "[102772:103270](-)", "type": "CDS", "id": "<unknown id>", "qualifiers": {"locus_tag": ["ctg6_102"], "transl_table": ["11"], "translation": ["MSASAAWPALLNDKWQKKPTVINGSISGDTATQGLSRLPALLKQHQPKWVLIELGGNDGLRGFPPQNIEQDLRQIITDIKAANAQPLLMQIRLPANYGRRYNEAFSGIYPRLAQEYNIPLIPFFMEQVYLKPEWMQQDGIHPNPDAQSFIADLMARQLSPLVKHE"]}}, {"location": "[103363:104050](+)", "type": "CDS", "id": "<unknown id>", "qualifiers": {"locus_tag": ["ctg6_103"], "transl_table": ["11"], "translation": ["MPAENILEVHRLSKSVGQGEHQLTILTGVELVVKPAETIALIGESGSGKSTLLGILAGLDDGSEGEVFLCGEPLHQHNEEQRAALRAKHVGFVFQSFMLVPTLNALENVQLPALLRGDSDGQSRQQASALLAQLGLAERLTHLPAQLSGGEQQRVALARAFNGRPDLLFADEPTGNLDRKTGDRIADLLFSLNRDFATTLILVTHDEQLAARCDRRLRLRDGKLWEEV"]}}, {"location": "[104046:106464](+)", "type": "CDS", "id": "<unknown id>", "qualifiers": {"locus_tag": ["ctg6_104"], "transl_table": ["11"], "translation": ["MIWRWFWREWRSPSLLIVWLALTLAVACVLALGSLSDRMEKGLSQQSRDFMAGDRTLSSSHPVSPAWLQQARSDGLQVSSQLSFMTMTFAENTPQLASVKAVDDAYPMFGELRTEPANLKPQPGSVLAAPRLLALLNLKTGDRLDVGDTSLRIAGEVIQEPDSGFNPFQTAPRLMMNLADVEKTGAVQPGSRLTWRYKFAGTPEQLSRYDRWIEPQLKADQRWLSVENSDDALGRSLQRAQQFLLLSALLTLILAISAVAVAMSHYCRSRYDLVAVLKTLGANRAALRKLIIGQWLAVLLLAAVVGSALGLGFEALLLQMLKPVLPAALPPSGVWPWLWAIGSLFVISLLVGLRPYRLLLATQPLRVLRRDAIADVWPLKFYLPVMALVVTGLLALLVGGSILLWALVAGIVLLAVLLGATGWGGLLLLRKLSVRNLAFRLAINRLLRQPLTTLSQLAAFSLSFMLLALLLVMRGDLLDRWQQQLPPDSPNYYLLNIATEQVPQVKTFLQQHQIKTEDFYPIARVRLTETNNTPVDPAEDNTYNREINLTWLEQLPENSPVVAGSWPPKQGEVSMAEELTERLGLKLGDTLTFTGDTQSFSAKITSLRSIDRESLRPFFFFIFPPGALDQQPQTWLTSFHMDNDPALLAQLNRQFPTLSLLDIDSILRQVGQVLTQVSRALEIMVVLVTACGVLLLLAQIQVGMRQRRQELVVYRTLGASKKLLRGTLWREFAVLGAVSGLAAATGAEAALWGLQRKVFDFPWQPDFLLWGVLPLTGALLLSVCGGWLGVRLLKGKALFRGYESA"]}}, {"location": "[106514:107579](-)", "type": "CDS", "id": "<unknown id>", "qualifiers": {"locus_tag": ["ctg6_105"], "transl_table": ["11"], "translation": ["MKPVCVLGNGQLGRMLRQAGEPLGIAVYPVGLDAEPQALPIQQSVITAEIERWPETALTRELAKHPAFVNRDIFPILADRLTQKQLLDQLGLATAPWQLLASDDQWPQVFSTLGELAIVKRRTGGYDGRGQWRLRVDQIQELPQECYGECIVEQGINFSGEVSLVGARSHNGETVFYPLTHNLHQDGILRTSVALPEPDAARQQQAEQMLSAIMNKLNYVGVMAMECFVVPEGLLINELAPRVHNSGHWTQNGASISQFELHLRAILDLPLPKPVVSSPSVMVNLIGTDLNLQWLQQPLVNLHWYEKEVRAGRKVGHLNLNDVDSTALINALDALVTMLPPDYASGIEWAKEQL"]}}, {"location": "[107575:108085](-)", "type": "CDS", "id": "<unknown id>", "qualifiers": {"locus_tag": ["ctg6_106"], "transl_table": ["11"], "translation": ["MSSNAAPARIAIVMGSKSDWATMEFTAEILTSLAVPFDVEVVSAHRTPDKLFSFAENAAEKGYQVIIAGAGGAAHLPGMLAAKTLVPVLGVPVQSAALSGVDSLYSIVQMPRGIPVGTLAIGKAGAANAALLAAQILAIHDRELAARLADWRQSQTDEVLNNPDPRGNA"]}}, {"location": "[108233:108959](-)", "type": "CDS", "id": "<unknown id>", "qualifiers": {"locus_tag": ["ctg6_107"], "transl_table": ["11"], "translation": ["MSRTLFIADLHLCEEEPAITAGFLRFLQREALNADALYILGDLFEAWIGDDDPDPLHGEVAAALLALKQHGVRCYFIHGNRDFLLGYRFAHASGMTLLPEEQLLELYGKRILILHGDTLCTDDEGYQRFRHKVHQRWLQKLFLALPLFIRQRIAEKMRANSKNANASKSVAIMDVNPHAVTDAFQRHRAQWMIHGHTHRPAVHPLQINGQPAERVVLGAWHQQGSMIEVTADAVTLSAFPF"]}}, {"location": "[108958:109453](-)", "type": "CDS", "id": "<unknown id>", "qualifiers": {"locus_tag": ["ctg6_108"], "transl_table": ["11"], "translation": ["MVTFQTNHGDIVIKTFDDKAPATVKNFLDYCREGFYDNTIFHRVINGFMIQGGGFEPGMKQKATKEEIRNEANNGLKNTKGTLAMARTSAPHSATAQFFINVADNDFLNFSGENLQGWGYCVFAEVVEGMDVVEKIKGVSTGRSGMHQDVPKEDVVIQKVTVSE"]}}, {"location": "[109742:111131](+)", "type": "CDS", "id": "<unknown id>", "qualifiers": {"locus_tag": ["ctg6_109"], "transl_table": ["11"], "translation": ["MLKIYNTLSRQKEEFKPIHAGQIGMYVCGITVYDLCHIGHGRTFVAFDVVSRYLRYCGYQLNYVRNITDIDDKIIKRANEKGESVETLTNRMIAEMHADFAALNILPPDLEPRATRHIGEIIELVEKLITREHAYVASNGDVMFSVESDADYGKLSRQDLEQLQAGARVEVAADVKRNPMDFVLWKMSKAGEPSWSSPWGEGRPGWHIECSAMNCKQLGEHFDIHGGGSDLMFPHHENEIAQSTCAHDGPYVNYWMHSGMVMVDREKMSKSLDNFFTVRDVLAHYDAETVRYFLMSGHYRSQLNYGEDNLKQARAALERLYTALRNTDASAAIAGGEAFEARFREAMDDDFNTPEAYSVLFDMAREVNRLKSEDIDAANGLAAKLRQLAGVLGLLAQDPEQFLQSGAQSNDEEVAEIEALIKMRFDARQAKEWAQADIARDKLNELGIILEDGPQGTSWRRK"]}}, {"location": "[111349:111781](+)", "type": "CDS", "id": "<unknown id>", "qualifiers": {"locus_tag": ["ctg6_110"], "transl_table": ["11"], "translation": ["MIAVARCCRVYLAGVSLIATSAWSAQLPETAYRTYAQNYKDAALAYCVSQAYAADGNAHADASASANGIDNWGEYDLENSSGKVPELVKEYLSRDYQSKHGHGTRLNLMKCLDMYHSVQLQELVEKYVPHPEKSYAGSALQGK"]}}, {"location": "[111817:112030](-)", "type": "CDS", "id": "<unknown id>", "qualifiers": {"locus_tag": ["ctg6_111"], "transl_table": ["11"], "translation": ["MATFSLGKHPHVDLCDLLKLEGWAESGAMAKTLIADGYVTVNGAVETRKRCKIVAGQVVEFEGNQVTVTA"]}}, {"location": "[112029:112896](-)", "type": "CDS", "id": "<unknown id>", "qualifiers": {"locus_tag": ["ctg6_112"], "transl_table": ["11"], "translation": ["MVAKIIDGKTIAQQVRLEVAEKVKQRLADGKRAPGLAVVLVGENPASQIYVGSKRRACEEVGFLSRSYDLPATTSEAELLALIDKLNNDAEIDGILVQLPLPAGIDNVKVLERISPDKDVDGFHPYNVGRLCQRAPRLRPCTPRGIVTLLERYNIDTHGLNAVVVGASNIVGRPMSMELLLAGCTTTVTHRFTKDLRHHVEHADLLVVAVGKPGFIPGDWIKPGAIVIDVGINRLESGKVVGDVDFDAASERAAYITPVPGGVGPMTVATLIQNTLQACEEYHDGAAK"]}}, {"location": "[113134:113629](+)", "type": "CDS", "id": "<unknown id>", "qualifiers": {"locus_tag": ["ctg6_113"], "transl_table": ["11"], "translation": ["MIWLMLVTLVLVFIIGFRVLNSQTRRASKALSKRLNLDPVYVESLISLMGKPAADEFIDYLSRDNESHFANAASVLFIYQVFIVDESDESMQFWRGVLRKAYLPTTLSSEHVRLALSFLREIEPDAQEMHAFRLRYNARFAPAEEGSGTQHDNIYSINSRLNRH"]}}, {"location": "[113970:114822](-)", "type": "CDS", "id": "<unknown id>", "qualifiers": {"locus_tag": ["ctg6_114"], "transl_table": ["11"], "translation": ["MSEIQVNNDPDVITGHTEIINSTSIERIVTGRNAALLQIEELIQQLADISTLTSSIGGKTARDWAMRQDFRCGCWLMENVKTAMSTITCNLDRSIWRDLMQKSGMISLMDAQGRKQWDNNLDGDDIPEISEANILSTFEQLHHSKADVFERGIINVFKGLSWDYKTNSPCQFGKKIIINNLVDHNRWGFKLNWGWRRDQLADLERMLFLLDGKPIPENRNDVTVRLSEHINHKSASEIFDDEYFSIRYFQKGTAHITFKRIDLTEKMNDIVAKHYPGMLASSR"]}}, {"location": "[114994:115474](-)", "type": "CDS", "id": "<unknown id>", "qualifiers": {"locus_tag": ["ctg6_115"], "transl_table": ["11"], "translation": ["MNVEADGINVLALNMGKIAVDVDGVEIDELINVVNDNGYTLRIASTPGEIIFEDPLPVTARTNGIRCSTAHITDADNALLHTLSQQYQNYGDAEWVHYTGSGYLIRLDAWAFPVLRLKRCGLSKACRKLLVTLIRRYAISTIHFDSFGDILPGFTTFDW"]}}, {"location": "[115482:115866](-)", "type": "CDS", "id": "<unknown id>", "qualifiers": {"locus_tag": ["ctg6_116"], "transl_table": ["11"], "translation": ["MQTLPLPPQRTASSCPSPVEIWQKLLTHLLEQHYGLTLSDTPFSNEITIREHIDAGISLSDAVNFLVEKYELVRTDQPGFTTMEQSPFITPIDILRARQATGLMKRCGYKVVSDITRGKMSRLDQHH"]}}, {"location": "[115920:116289](-)", "type": "CDS", "id": "<unknown id>", "qualifiers": {"locus_tag": ["ctg6_117"], "transl_table": ["11"], "translation": ["MKSVALAGTPPEARPCLQWGLNREVTPVFGARLVQEGNRLHFLADRAGSNGAFSEDDALRLDQAFPLMLKQLELRLLSGDLNPRRQHCVTLNHNGLTCEADTLGSYGYVYIAIYPTSLCSPV"]}}, {"location": "[116320:116542](-)", "type": "CDS", "id": "<unknown id>", "qualifiers": {"locus_tag": ["ctg6_118"], "transl_table": ["11"], "translation": ["MKIISKRQAMTLYRQHSGSRLFRFCTGKYKWSGSICHYAGREVQDITGVLAVFAERRQDRNGPYVILRSVTLN"]}}, {"location": "[116551:117025](-)", "type": "CDS", "id": "<unknown id>", "qualifiers": {"locus_tag": ["ctg6_119"], "transl_table": ["11"], "translation": ["MSELALSPCFPLNEQRIIRRALRLLEKYQRQPRESFTSTVFTKTWLQLQMANLEREVFIVMYLDNQHCLIERETLFTGTLSHTEVHAREVVKSALRHNAAAVIIAHNHPSGTTDISQADRVVTKRIADALGLVDVRLLDHLVVGGSDIVSFAECGWL"]}}, {"location": "[117034:117499](-)", "type": "CDS", "id": "<unknown id>", "qualifiers": {"locus_tag": ["ctg6_120"], "transl_table": ["11"], "translation": ["MNTETNHSSDVFTLAADNNPVALAATVVPDEQRLRFWPQYFGAIPQWILLEPRIFAWLDRLCVDYRGGIWQFYTLSNGGAFMAPEDGEKWALFNQMNGNGAELSAQAAGIAACLMAYSHHACRTECDAMTEHYYRLRDYALTHAECRAIMAIID"]}}, {"location": "[117572:117719](-)", "type": "CDS", "id": "<unknown id>", "qualifiers": {"locus_tag": ["ctg6_121"], "transl_table": ["11"], "translation": ["MTRLASRFGAVNLVRRDRPLTREELAHYVPSVFNEDNRYISSYGIRKP"]}}, {"location": "[117830:118283](-)", "type": "CDS", "id": "<unknown id>", "qualifiers": {"locus_tag": ["ctg6_122"], "transl_table": ["11"], "translation": ["VSQFAKALSVIAGLMLCHPSSAYADEQRYISIRNTDTVWTPGNICAYQFRLDNGGSGVGFGPLAVSLRLKDKAGNTLATGTMDVAPFGNSDATRTQEAFLEHECVESVSAVEIIKATEERNGYQSDLPLSVFDSQYYQPLPVSVAGNKAS"]}}, {"location": "[118279:118732](-)", "type": "CDS", "id": "<unknown id>", "qualifiers": {"locus_tag": ["ctg6_123"], "transl_table": ["11"], "translation": ["MTKDYQKVTAALILGLSALLSGCDNKDDAEVKAISGFKDLTVPRFSDVMSTQKDIANQWVKKDAFGAEQYKVIKTRKSPEGCKAGNYYYLVDMREKTVQPLMASLCLASNITLSFREKTDSYTGEKYVVYSHDGKEMGKVYLPQNQEQHQ"]}}, {"location": "[118763:119396](-)", "type": "CDS", "id": "<unknown id>", "qualifiers": {"locus_tag": ["ctg6_124"], "transl_table": ["11"], "translation": ["MKFLTTTVLAACLCLGTVFPADAGNTVGTVKAWQYMQADGWKSADGMDDNTLHNMLYQASVIDNYPWTKQFLLRTRGGGAIFLADKKTHTIRQLKLNPLSGNYNDIETVYQGENNGNGCYFAIIDNKFWARDEAERSVLYGYPRADNVDNELAKVRQQFSPEVVMVMPDNCVNKQQQAALAAKRSEEDQKLQQWVAKQSLAELCRRTGNC"]}}, {"location": "[119400:120102](-)", "type": "CDS", "id": "<unknown id>", "qualifiers": {"locus_tag": ["ctg6_125"], "transl_table": ["11"], "translation": ["MTQAERRHDRLAIRLSLIISRLVAGETLDLRTLATEFGVSVRTLRRDFRERLMYLDLEYRKGQCRLLSGSRQRELAVMTFARQSGVEALFPDMDNHLVSSLLSGPGESPCLIWQGAALVPSPDSGVFTRLVSAISEHRKVTLLGSCCRCTGLAPYRLVLREGEWYLTGEHQARVAAFPLADIRAVTLHNDSFTPDTAVRDILSRTDFLQALPHFRFFHSLLVATDDGLIPQKE"]}}, {"location": "[120314:121190](-)", "type": "CDS", "id": "<unknown id>", "qualifiers": {"locus_tag": ["ctg6_126"], "transl_table": ["11"], "translation": ["MKKSQGLQAIEKPLASLPHAIGKHILEHIQKLTHYEPVIGIMGKTGAGKSSLCNALFQSEVTPVSDVHACTSEVLRLRLNSGEHSLILVDLPGVGESEQRDSEYESLYRKVLPDLDLILWVIKADDRAFSVDERFYRRVMSDHQHRVLFVVNQADKIEPCHEWYVTGNAPSLPQLVNIEARLESIRQLFSPHYPVCVVSARTEWNLPAMVETMMRSLPDRTISPLATQLHGRLCSEPVKKQAREGFGDAVGEVFDSAEAASFIPAPLKAVIRTVREVVVSVARAVWDWIFF"]}}, {"location": "[121466:123446](+)", "type": "CDS", "id": "<unknown id>", "qualifiers": {"locus_tag": ["ctg6_127"], "transl_table": ["11"], "translation": ["MDNEKATDQFVRDLLRDIGVTKPWEQDGGPKWKRDALARASKSKAGKGEGKPEFVFVVDDYIVIVEDKKEARFSRFIEDGLITTEFPFKQDYALNGAVHYASVMLHNGVPHKKGIFAIGIGGNEYHHEIAVAFVGPGQIKLLDDLDNLDVFRMDSIGEYHSVAVLGNKPQAEIQLDTVKIAASKLHEGMRNFGSVENDRKAPLVSAILLALEKPGFDLDELKGSYDQVLPDDWDGVKIYKAAHAYMVSKGFGPQQKIGTLLDQFAFIEKSPALNRVHKELGMTPLKWFAQILKTDVQKVVTDPSMSSFDVLGNFYHEFISYGGGDGNTLGIVLTPEHVTALMTELIDVGAGDWVIDPTAGTASFLIAAMHRMFKDARGDEDVKEDIRKNRLHGVELQDKLFAIGATNMILRGDGKANFRRDSIFEAPIHEMRGDKRGKGDCWIPGHGFTKVLLNPPYSQAKDKTTRHLSELAFIERALEFLNPGGRLAAIVPQSAMVGKTKEDKDRKVSLLKKHTLDSVITMNGETFADSGVGVHAVIVLFTAWRPHPSDAKVKFINFQNDGYKVQMHRGLTDDGTAASRRKHLLEVLRGDAVDDTKFIVRSEITAQDEWQHSYFYFNDQPPAVEDFMKTVADYVAWQVDMHVHGNGELITPCNGGNGA"]}}, {"location": "[123442:124531](+)", "type": "CDS", "id": "<unknown id>", "qualifiers": {"locus_tag": ["ctg6_128"], "transl_table": ["11"], "translation": ["VSTFDDLVFAPVYVVDIEGRQPGLFRAHKGKRLIAAHRKPGNIPFVAASRVNNSITDFANTPVLFPGGWLTLIYNGDGGTGHAKYQPTAFSASDDVIALEPLSDKATKAALLLIVSMLTHQCVPKFGFGYKLTLHRLGRQKIMVPVIVSTDGEQAVDWEGMTRLGENLLRVAEKRMGEVMISSPNDGDTLQHLEFKAKLITDVFGTMKASSASYDKSKLVHAGKGRYPFVSRTRENNGIDGICVRQAKEPEPGNAITIGLDTQTVAYQPVAFYTSQNIQVLRHECMNADNGLILLALINQQMGKFSWGGNGATLGRLAKTRIMVPVMTDADGKEVVDWDGMSRYGHALRVRIERKTNDVYKN"]}}, {"location": "[125457:127365](+)", "type": "CDS", "id": "<unknown id>", "qualifiers": {"locus_tag": ["ctg6_129"], "transl_table": ["11"], "translation": ["MLRRFRLERKSDYEKLVIAQRLADMLEKFLSGRLAPLSIGAEQGDIDEWDDVVIMHTTDHYEHLQIKRQSTDFCTKDPDKAVQLAKKPRKGSSPTSPTNSVLDSAFSSLARIAKAGKLDESPNREFRLTLVGLHLQIKDNFSVNNLEEVCDLCRQKGLSIEELAKRQDGPTTRAYQWLTTWCGFEDWSQIRNVLRRVQISCIGNDATLKDRTIHSLGRYFSDPKRTLDRLITYIAAETSDVAALGCHDVVQELRSELRPDVETWAQYQLSDGSTMASKSWSLAGTLDLAGPTARSAKGVVEHMWSSEPGNRKLRVYANYSSPTGDNLTLLTAIVRMALHLPQGSHGLMLGEPAWRSSVGHEIGHTLGCAEHDFSDLPWLENAERLVCAQDHEFKTLSAARGEAEALAEAMDDVLWQRLLQGVSAKLGSISDSALADAMETVWQSWLIGFTAAPESRRKFMDQLLYPKTERKNEKHALRLGLRTLNLLVTAVETLLLVAVGFPEGSNNWEYFQEGGPVLNIALKYWSGPVGGFSGVRELSDDPLIAVIGPDPDPIVILSGVSTSPTELLNIGMADDAETVTSMAAERQPHLLVTRSGMFRHLQNGTLNSVRQHFAKQWQDRKFARESAIEKNTKGS"]}}, {"location": "[127366:127966](+)", "type": "CDS", "id": "<unknown id>", "qualifiers": {"locus_tag": ["ctg6_130"], "transl_table": ["11"], "translation": ["MPTIQELVTAITKRAEGRYDVHLQDVDRMVSPSIDLGITTIQLKRSNRENAGWRTVLITAFPSDRDNIQSAFRWAADIRDILAEPQTADLYMFMLIDGIESEDAARLETDDRFCRKVVLREREDIDSFLDRSFLASLTPAKGGNDISDPLLASLNSMCLAHTWVEPHLETWRELLLSEKSGDEIVNSLKDMAFGEKDFQ"]}}, {"location": "[127962:130944](+)", "type": "CDS", "id": "<unknown id>", "qualifiers": {"locus_tag": ["ctg6_131"], "transl_table": ["11"], "translation": ["MKQLKSITLSNIRRYGADTKIELSGGATILLAPNGTGKTAFFEAIEFSLTGNISRLGENLSPIIRDSQTVAKVILDFGDVQASAQVSNEGDVERTGDLSSLFPDTNPEDIPFLLRLTHLLDQREAQWLVKADAKVAGAQLARLPIGKDGTLVSNALGGIRRVLTEKLKQAKGALEALEAEFAEWQSLILDRDQAASQSQGALRSKENIAESISDIARNTQSAEQLPVGLLVPPVGISNLETMHDALEQTVQAKLSRLREQIAALTEVDGLIGRFVSEQARSEQLGNALITAKEELTQKQQERSQLVDKKDKFQEKLVTAEAERDLIIQQLNRLNSEARTKEAFEQRKLDLASADKALDDAQSVASTLRHAYEGSEQLRIEHELISKQRKSLQLVDSELLAAHQLIKRWEDILQHIATITDSVSDEEIQERVLQERLHTANSLKASAETDELSVKQFHEMLTSTADSIRQSVASIAAHLPEDRGDCPLCGVEHGAVVLHERITKSLEAIDPKVIEAEQRVKTASDHLRKCTETVTHAETELKMCQSKIVELRGDIVRSVADINQLKTNILLDGDSVQLAKASIQHREESNASAKQQLDEKQHNLSPLPTPEILEASKNAYQRATRELDTARQNRAGALASLEQTTAALAAITAGALPSKTLADLSTEQNKNTIQLSELKSQIEAEQSALYRQNIPLTEANNKITGLEKQITDAQAQLSSIRYSWRQLSFPGDPALEVASSKEIQLQSSVADLSRHSEQLQTLKIEIGTWSKLEQTRLAQGLIDRRRGTSSEGEFATSLNQRIDNERTNQMQLLQLSEAMETLNRCLSAEISNVQKHVLSVVPRWQALLKRVVREPRFTGTSLGFRSIYRKEHAEVSVPLHGESVPVPAIASEAQLTDLQLTFLLSMALEHQWSSWRCLLLDDPTQHHDLVHAASVFDLLRDYIVDHGFQVVIATHDALQARYFMRKLQNDGIDARLWSLIPTPEGVKASEMQIA"]}}, {"location": "[131148:131949](+)", "type": "CDS", "id": "<unknown id>", "qualifiers": {"locus_tag": ["ctg6_132"], "transl_table": ["11"], "translation": ["METAILVENGIRRIITLDQYANLISGKEKKSWPELCCIVCDKSVHQKGLLVASEDFTPRFSHAKKEPSEEFCPLGSESKRFYALDRNEKSLSLVEAHLRRERFMEPATFLGSYLICRHLRGGQGQLTLKEFTRMVEVADSIGMWRHTWLPEWSIPLMLMLMANHETRNGQHQFYYRIKRINRTQQASWDPANVHLIACWLKGGTQITGGKKKSSFPLIIPLSESYVNGITKLTERDATTWTQEERFARSIERYRVGLLNNQQLQDE"]}}, {"location": "[132172:132733](+)", "type": "CDS", "id": "<unknown id>", "qualifiers": {"locus_tag": ["ctg6_133"], "transl_table": ["11"], "translation": ["LYKFYHVDMGARLRQGMTIELSEQTTSVFGHVYWKQFRHVGIKQFPSQQIVPPQTNLLGNEAYREFWLEFFRIGNPELKCLELPSRLNSFFVVESIEDAHRYITRSNLGKDLPIFEVHSQEPGAKFDMTWLDQQFPRDYQQFGYYYLRYWKGLRMDEDRYLAAHETRGSLMEVLLSSTITIGQRVT"]}}, {"location": "[132790:133405](-)", "type": "CDS", "id": "<unknown id>", "qualifiers": {"locus_tag": ["ctg6_134"], "transl_table": ["11"], "translation": ["MKTYRGTHGLHNEDNLDQMIEVIENANNEFSSIMALRVDLHYPPNLEDTVCCFHNCEPGAISRFINSSNEILEASERRRERNGVRVHPNTLRSMWAKEFSKSGKCHFHTCLVFNKQAYYYLGDDKSEDSLKGMITKAWYSALGLELDDYPGLVHFPENCKYILDKNSPDYLYNYGMLFVRLDYLTKLDSKIYEKGERNFGCSRK"]}}, {"location": "[133680:134235](-)", "type": "CDS", "id": "<unknown id>", "qualifiers": {"locus_tag": ["ctg6_135"], "transl_table": ["11"], "translation": ["VNFFHYQLCKNSQEAREIKKHPSYLEINKEFAISEGNVAIEIAGYERRILKELINKIGKGDTLVLTDLNSLGDTIDDVLDTLFSCFKKDINVYCYHPYSRIEPSAESCMSFLISVQTGIDIQNLKSSRSKHRRIKKPLGRKEGSQHKLSIYTLKLKGYKQSEVARELGVSLSTVKRNWRNGIIG"]}}, {"location": "[134386:135136](-)", "type": "CDS", "id": "<unknown id>", "qualifiers": {"locus_tag": ["ctg6_136"], "transl_table": ["11"], "translation": ["MAKKITSLNISDVSIETADMIGTALNISRSAAFDYVMYAYRPFASRVSHHNNEVKKLRELLLNQTMDAHLSSIRGIPEITREEFFLAGWKSHIKSQLNIPSFEHYRHNTSNGTMSKGEKKIIEEQLEGFVDTYRMRGAIHIKTDRIVDKNGPNVKGYSNTILIKKTSWNGYFFDFNNIVLLPISDLIIHGVRDVLKRKEIYSNSPYVCWINIYHTNELAVMVPIIQEDEVSDHRRNEKVIIVINPFTEV"]}}, {"location": "[135219:135444](-)", "type": "CDS", "id": "<unknown id>", "qualifiers": {"locus_tag": ["ctg6_137"], "transl_table": ["11"], "translation": ["MNAFELSDTTQPQLISTTELAKIISYKSQTIRKWLCQDRLPEGLPRPKKINGRHYWLRNEVAEFIATFSVRGNL"]}}, {"location": "[135440:135899](-)", "type": "CDS", "id": "<unknown id>", "qualifiers": {"locus_tag": ["ctg6_138"], "transl_table": ["11"], "translation": ["MMIDSSIESTVISQEAIRTRWDLHSTEPYQADKISVSWEQVIKHLKDVKCGFDKSVAHAKAKCSLLRKRMRNITLHNVVARLMPCKAQASRSHRCGTKSAKNSSSSDSSDGSDPDPETVSPSLKVASFKKPLQKLIQPNAFFAHILNNEVAK"]}}, {"location": "[136012:137338](-)", "type": "CDS", "id": "<unknown id>", "qualifiers": {"locus_tag": ["ctg6_139"], "transl_table": ["11"], "translation": ["MASSRQKLTFERLRRFELSEGKSQEFLWDSDVTMLACRATKGTKAFIFQSVFLGKTLRMTIGKISDWKIDDARTEARRLQMLIDTGIDPRIAKAEKIAAVESQQAESRRGKVIFSAAREEYLKELKTGISAKTKRPYSPRYLADHIRLSDRGGKARKIGDGVTIAAPLACFLDLPLSEISTVLITEWLTRERQTRPTVTANSYRILRTFLKWVEDHKQFQGIIPVDLTQDRNVKKMVPVSASKADDCLQKEQLKSWFTEVRRLSNPVISIYLQVLLLTGARREEIASLRWTDIDFKWSSMRIKDKVEGERIIPLTPYVSTILSELARTSKSDVSEDRWVFTSKSKTGKIVEPRKAHNQALEQANLPHISLHGLRRSFGTLSEWVEVPTGVVAQIMGHKPSALAEKHYRRRPLDLLRKWHEKIETWILKQAAIREKNSVDLR"]}}, {"location": "[137787:138090](-)", "type": "CDS", "id": "<unknown id>", "qualifiers": {"locus_tag": ["ctg6_140"], "transl_table": ["11"], "translation": ["MTMFTPPHPGGLITEYLEDYDVSLRSLAKDLGVSPSALSKVAAGKTAISPEMALRLEVGLGIAASLWLSMQATYDLSKARETVDISHVKPSPYTQNVRPR"]}}, {"location": "[138089:138371](-)", "type": "CDS", "id": "<unknown id>", "qualifiers": {"locus_tag": ["ctg6_141"], "transl_table": ["11"], "translation": ["VIKSWKHKGLQKLYERDDTSGVQAKDAERIKLRLLVLDEATTTDDFKHYPGFKFHPLKGDKQNLYSITVRANWRITFEFRDGDAYILNLEDYH"]}}, {"location": "[138907:139252](+)", "type": "CDS", "id": "<unknown id>", "qualifiers": {"locus_tag": ["ctg6_142"], "transl_table": ["11"], "translation": ["MTQKKITALAGSGQIHPEASQKEICIQYKQESRIDSRVFAKRIGVKHKNLYALIQKHNSELRQLGTLPFQMETCSQATGSTITKYVPLNSDQFDYICRLVRGRNSERIGLTPPR"]}}], "name": "gnlXBKBDILMM_6", "description": "gnl|X|BKBDILMM_6", "dbxrefs": [], "annotations": {"molecule_type": "DNA", "references": []}, "letter_annotations": {}, "areas": [], "original_id": "gnl|X|BKBDILMM_6", "modules": {"antismash.detection.hmm_detection": {"record_id": "gnlXBKBDILMM_6", "schema_version": 2, "enabled_types": ["T1PKS", "T2PKS", "T3PKS", "transAT-PKS", "hglE-KS", "prodigiosin", "PpyS-KS", "arylpolyene", "resorcinol", "ladderane", "PUFA", "NRPS", "CDPS", "RCDPS", "thioamide-NRP", "NAPAA", "mycosporine-like", "terpene", "lanthipeptide-class-i", "lanthipeptide-class-ii", "lanthipeptide-class-iii", "lanthipeptide-class-iv", "lanthipeptide-class-v", "lipolanthine", "thiopeptide", "thioamitides", "linaridin", "cyanobactin", "glycocin", "LAP", "lassopeptide", "sactipeptide", "bottromycin", "microviridin", "proteusin", "ranthipeptide", "redox-cofactor", "epipeptide", "cyclic-lactone-autoinducer", "spliceotide", "RaS-RiPP", "fungal-RiPP", "blactam", "2dos", "amglyccycl", "aminocoumarin", "NI-siderophore", "ectoine", "NAGGN", "butyrolactone", "indole", "nucleoside", "phosphoglycolipid", "melanin", "oligosaccharide", "furan", "hserlactone", "phenazine", "phosphonate", "guanidinotides", "other", "acyl_amino_acids", "PBDE", "betalactone", "tropodithietic-acid", "pyrrolidine", "crocagin", "NRP-metallophore", "methanobactin", "opine-like-metallophore", "aminopolycarboxylic-acid", "NRPS-like", "PKS-like", "transAT-PKS-like", "RiPP-like", "RRE-containing", "fungal-RiPP-like", "phosphonate-like"], "rule_results": {"schema_version": 4, "tool": "rule-based-clusters", "cds_by_protocluster": [], "outside_protoclusters": [], "multipliers": {"cutoff": 1.0, "neighbourhood": 1.0}}, "strictness": "relaxed"}}}, {"id": "gnlXBKBDILMM_7", "seq": {"data": "TTGGTGAACGACTTAATTTATCCGCGGATGATCGGGTCTTTGGCCTCTCCTCACTCAGTTTCGACCTGGCGATCTTTGATCTGTTCGCCACGCTGGCGGCGGGCGCGACGCTGGTGTTGCCGGAGCAACAGGGAATGCGTGATGCCGCGCATTGGTTAACGCTGTTACAGCAACACCAGGTGACCTGCTGGAATTCGGTGCCGTCGCTGATGGCGATGCTGGTCGAGCAGGCGCGGGCGCAGCAGCAACCACTGCCTGCGCTGCGCCATATCCTGTTATCCGGTGACTGGATCGGCTGCGATCTGGCGGCCAGTATCCCGCACATTGCGCCGAACGCGCGACTTATTGCGTTGGGCGGTGCCACCGAAGCGGCGATTTGGTCCAACTGGTTTGAAGTGAAGCATATTGAGCCACACTGGCATGCGGTGCCCTATGGTTTTCCGCTGGCGAATCAGCGCTATTACATTGTCGATGCGCAGGGACGGGATCGTCCGGCAGGCGTGGCGGGCGAGTTGCTGATTGGCGGTGACGGGCTGGCAAGCGGCTACTGGCGTGATGCGCAGCGCAGTGCGGCGGCATTTATTCAGCATCCGGTCAGCCAGCAGCGACTGTATCGCACCGGCGATCTGGCGCGTTATGACGATACGGGCTGTATCGAGTTTCTCGGGCGTCGTGATGCGCAGGTGAAAATTGGCGGTCACCGCATTGAGCTGGGTGAAATCAGCGCGGCGCTGCTGGCGGAAGAGGCGGTGCAGGCGGCGGTCGCTGATGTGGTGAAAAGTGCGGCAGGCGCACAGCAGCTNNNNNNNNNNNNNAGGCGGCGGCGCAGCTTCCGGAGGCCAGTCGCTTAGCGGCGCTGGCGGCGTTCCAGGCGGAGAGTGAGTCGCTGGCACCGCTGATGATGGCGCAAATCTTACAGCAGCTCGATTTTTGTCAGCCGCAGGGCTGGACAATCCCCGCGCGACTGCAACAGCTGGGGATCGACCCGCGTTTTACCCGGCTGTTGACGCGCTGGCACGTTATTTTGCATCAGGAAGGCGTACTGCAATTGCAGCAGGATCGCTGGCAGCTCAGTGACTGCGCCGCGAATGCGCGGACACTGGCGCAGCGCCTTGATGATGGTCAACACCGTTTGCGGCAATTCCTCAGCTGGCTTGAGGATGGGCAGCTGTTTGCTGACTGGCTGTTTGCCAGCGGCGAGGCGATTGAAGCGGTACTGAAACAGCCGCAGCTGGCGAGTACGTTGCTGTTCCCGGAGGGCGACAGCCGTGCCTCTGAGGCGCTGTATCAGCGCAATATTATTGCCGATTATCTCGGCGCGATTGCCGCCCGGCTGTTAACGCCGTTGCTGAGCGATCATGCCGCGCCACAGGTGATGGAGATCGGTGCCGGTATCGGCGGACTGACCGCCAGCACCTTACCGGCGTTCAACGAGCTGGCGACGGCCGGTGAATATCATCATACCGATGTCAGCCCATGGTTCTCTCACTATGCCGAACAGCATTTTGGCCACTATGCGCCGCTGCGCACCGGGCGTTACGATATCAATCAGCCCGCAGCAAACCAGCGATATGTTGCCCGTTCGATGGACGCGATTCTGGCAGCCAACGTACTGCATAACGCCCATCAGATTGATGCCACGCTGAGTGATATCTGGCAGTTGCTGAAGCCCGGCGGCGCGCTGGTGATGCTGGAAGCCACCGGGGATAAACAACTGCAATGGGTAACCGCCGCGGCGGTGCTGGAGCATGCTGCCGACGGCGGCGACAATCAGGGCGATTCACCGCTACTCAGCGAGTCGCAGTGGCGCGATGCCTTGCAGCGTAATGGCTTTGAGCTGGTTGATGTCTGGCCGCACGCTCACACGCCGATGGCATTTACCGGTCAGCAGCTGTTTGTTGCCCGCCGTCCGTTGCTGGCCATCACGCTGGACGATCTGCATCAGCGCCTCGGCCAGCGCTTACCCGACTATATGCTGCCCGATCATCTGATTAGCGTGGAGAAAATACCGCTCAGCGCCAATGGCAAAATTGACCGCAAAAAACTGCCGGCCATGGCTCAGACCCTTGCGTCACGCGGCAGCATGTTGACGCCGCCGCAAACCGCCAGCGAACAGCGACTGGCGGCGATCTGGTGTGAGCTGTTGCGCATCGGGCAAGTGGGGCGTGAGCAGGAATTCTTTAGCGCCGGTGGTGACAGTCTGTTAGCCACCCGACTGGCCAGCCGTTTGAGCAGTGAATGGGGACGCCGCGTGCCGATTCGGCTGATTTTCACCCATCCGCAACTGCACCAAATGGCGGCTGCGCTGGATGCCAGCAGCCCGTCGGGCCTGCAACTGCCACTGGTCGAGCTTAGCGAGCCACAGGCGCAGCGCCTGATCTGTCTGCATGCCAGCGACGGTTTTACCCATGCCTGGCAACGGCTGGCTGGCGCGGTTGCTCAGCAGTTGCAGTGTATTGGCGTGCAGGCCAGTGGGCTGGTTGACGGCGAAGCACCGATTAGTCAGCTGGATCGTCAGGCCGAACGCGCACTGAATGCTTTGCGCCAGCAGGGAATCAGCGGGCCGTGGCATCTGGCGGGCTGGTCGATGGGCGCTTATCTCGCCATCGAAATGGCGCGTCAGCTGCGGCAAGAGGGCGAGCAGATTGCTTCGTTGATCCTGATTGACCCGACTCCGCAGCAGGCGATGCAGGCGTGTGCCAGCAGCGAGTATGCGCTGTGGCGCTCGATGGCCAATACACAGCAGGCCAGCGAGGTGGCGCAGTTTGATCGGCTGTCGGCGGCAGAAAAACTGGCCTGCTGGCGTCAGGTGCTGCCCGCCGCTGCGCTGCCGGACGATAACGAGCTGCAACGGCTGATTGCGGTGGTCCGCGCCAATGTTGCCGCGATGGTCAGCGCGCCCTGTCAGCCGCTGGATATTCCCGCACAGATTATTACCGCCAGTAAGCGCGCCGCCGACTGGGGCGATGACGCTGAATGTCTGGCTGACTGGTTCAGTCAGCCGCCGCAGCGCCAGCGCATCGCCGACAGTAACCATTTCACCATCATCAACCAGCCGCAGCTGTTTGACGTACTGCAACAGATTACACAAGGAAAAATGTGAATGTCAGAGACCATTATTGATACCCAGGCGTGGCCGCTGGTGCACTATGTGATGCCCGAGCAGGTCGACGACCAGCACGCCGAACAGCATATTGCCGCGTTGCANNNNNNNNNNNNNNNNNNNNNNNNNNNNNNNNNNNNNNNNNNNNNNNNNNNNNNNNNNNNNNNNNNNNNNNNNNNNNNNNNNNNNNNNNNNNNNNNNNNNNNNNNNNNNNNNNNNNNNNNNNNNNNNNNNNNNNNNNNNNAATCATCATGAGGCCGAACAACAGGCCCGGCTCTGGTTGCAGGACAACCGTTAATCTGAGGCCCAACCATGTCTTCAACTCAACGCAGTTCGCCGGTGCAGACCTTGCTGGCGCTGGTGAGCGGTGAGAAAAGCGCCTTGATCCGCGCGCTGGTGCTCGCCAGCCTGTCGGTGCTGATGGAGCTGATCCCTTACGGCATACTCTGGCTTGCGGCCAGTCTGGTGCAGCCGGGAATGGCAGTGGGCCACCAGCTGCTGCAACTGGCGGGCTGGCTGGCGCTGGCGTTAGTACTGAAATATCTGCTGCTGTCGCTTGCCGGTTACTTTAGCCATCTTGCCGCCTTTCGCGTGCTGTATCAGGTACGGCTGCGGATTGCGCGAGCGCTGTCGCGCCTGCCGTTAATGCAGCTGGCACCTTACAGCTCCGGCAGTTTACGCAAAATTATTATTAATGATGTCGAGCGGCTGGAGAGCTTTATTGCTCACCACACCGTCGATTTAATCTCGGCGCTCATCAGCCCCTTAACTGCGGCGATTTTTCTGTTCTGGATCGACTGGAAAATGGCGCTGGCAGCGCTGATCACCGTGCCGCTGGCGTTGCTGGCGCAGAAAATCTTCTCACGCGGCATGGCAGAACGCGTGCGCCGTTACCATCAGGCCACGGAACAGCTGAACAGCGCGATTGTCGAGTTTGTGCGCGGTATTCCGGTGATGAAGGCGTTTCGTCAGAGTTCCACTTCTTTCCGGCTGTTAAACGACAGCCTGAAACAGTACCACGCGCTGGTTGAGCAATTTACCCGTCGGGCGGTGCCTTCCTGGTCGGTATTTGTGGTACTGCTGAATGCCAATATTTTTATCCTGCTGCCGCTGGGGATCTGGCGGATCGGCCAGGGCACGCTGACGCTGACCGATCTGGTGCTGGTACTGATGCTCGGCAGTGGCTTGCTGAAGCCACTGCTGCGCGTCACCTTTCTCAGTTCCCTGATGCGTGAAGTGCTGGCCGGTATGGCGCGTATCCAGCCGTTTTTAACCGAACAGCCACCGTCAGCGGCGGTGGTAATGTCGCCCGGCAATCCGCTACGGGCGGAAAATATCAGCTTCGGCTATGAACAACGTCAGGTGATCGGCCAGCTGTCGCTGCAACTGCAACCCGGCGGTTTTTATGCGCTGGTCGGGCCGTCGGGTGCCGGGAAATCGACGCTGGCGTGGCTGCTGGCGGGCTTACTGCCACCCGACAGCGGGGAGATTTATCTCGGCGAGACGCCCTTGTCTCAGCTGGATGATGCCAGCCGCGCCGCGCAGTTCGCGCTGGTCAGTCAGGATGTGTTTCTGTTTAAAGGCACGCTGGCGGATAACCTGCGTATCGGCAATCCGCATGCCAGCCCTGAACAGATTGCGCAGGCGCTGGCTATCGCGCAGGCGGGCGATTTTGTTAATGCGCTGCCGCAGGGCATTGACACGCCGCTGCACGAGCGCGGTTTACGCCTGTCCGGCGGTGAACGGCAGCGTATCGCCATCGCCCGTGCGCTGCTGGCCGACACGCCGATACTGATCCTCGATGAAGCCACCGCGTTCGCCGATGCGTTAACCGAAGCCGCATTTTATCGTCAGTTGCGGCAGGCGCGCCCGGAAACTTGCGTGCTGACCATCGCCCATCGTCTGTTTGCGGTGCAGCAGGCGGATTGTCTGCTGCTGATGGAAAACGGTCAGCTGGTTGCCAGCGGCAGCCATTCACAGTTGCTGGCAGACAATCCACTTTATCAGCGTCTCTGGCATAGCCAGTATCAGCTGCAACACTGGCATATTCGTTCACAGGAGTGCAGCGATGTCGATGCTTAATCAGCTTCGCGCAGCAGGCAGTAAGGGGATTGGTCGTATCAGCTACGGGATTATGCTGCGGATACTGGCGCAAATTTGCGCTATTGCACCGTTTTTTATCGCCTGGCTGGCGTTGCAGCAGGTGGTTTATGGCGAAGGTAGCTGGCCGCACTGGCCGCAGCTGACGCTGGCGCTGCTGGTGTGCTTTATCGGCCAGTTAGTGTTTTCACACTTTGGCCAGCTCGGCTGTTTCCTCGGCAGTTACGACATCATGATGCGCTATCGCAGCGCCGTGGCGGATCATCTGCGCCATATTCCGCTCGGCTACTTTCAGCGGCATCGACTGGGGGAAACCAGCGCGCTACTGACCGATCATATGCGCCGCGTCGAAGAGATCTTCTCCCATCTGCTGCCGGAAGTGATTGTCGGGCTGAGTGCGCCGGTGATTTTTGTCCTGGTGCTGCTGACGGTGAATGTGCCGCTGACGCTGGCGTTGCTCTGTACGCTGCCGTTGGGTCTGCTGCTGCTGTGGCTGATGTCGCGCATGATGCTGCGTGCCACCCGACAGCAGGGTGAGCGTTTTGCGCTGGCTTCCGGGCTGCTGCTGGAGTTTATTGGTGGCATCAAAACCTTACGACTGTTTAACCGTCATCAGCCGATGCTGGATAAACTCGACCACACCTTTGGCGAGATTAAGCAGGCCAGTATGGGGATTGAAGCCTGGGGCGGTGGCGGGGTGCAATTGTTCCGGCTGTGTGCCGAGTCTGGACTGGTTACGCTGTTTATCTGCGCCGGTTATCTGGCGTTAGGTAATGCGCTCGATCCTGCCAGCTGGCTGCTGTTTGTGCTGGTGGCGTTCAAAGTGATCGATCCGCTGCTGGATGCGGCGGCGTATTTCACTCTGATGAGCGTAATGCGTCAGTCGTCGCAGCGGCTGAATGCTTTAATGGCCGAGCCGGTGCAGGCGGAGCACAGCGATCTGCCACTGCCGCTCAGCAATGAGATCGCTTTTGAGCGGGTGAGCTTTGCGTATCAGCAGCAGCCAGTACTGAAAGATATCAGTTTCCGCGTGGCACAAGGCACGGTGACTGCGCTGGTGGGGGCATCGGGTTGCGGAAAAAGCACTATACTCCATCTGCTCGGCCGTTTCCGCGAGGTGCAACAGGGGCAAATTACCCTTGGCGGCAGCGATATTTCTCAGCTCGGCAGCGCGCAACTGTATGAACGGATGGGTTTTGTGTTCCAGGATGTGCAACTGTTTGACGGGTCGGTGTTGGATAATGTGCGCATTGGCCGACCGGATGCCAGCGATGAAGAAGTGATTGCCGCCTGTAAAGCGGCCTGCTGCGAAGAATTTGTCCGGCAGTTGCCGCAGAGCTGGCACACGCCGCTCGGCGAGGGCGCGCAGCGGCTGTCCGGCGGTGAACGGCAGCGGTTGTCGATTGCGCGCATGATGCTGAAAGATCCGGCGGTGATTTTGCTGGATGAAGCCACCGCACTGCTCGATCCGCTGACGCAGTCAGAGATCCAGCTGGCGCTGTCGCGGCTGGCGGTCGGCAAAACGGTACTGATGATCGCGCACCGGCTGCGCACCGTCGAATACGCCGAACAGATTCTGGTGATGGACAGCGGTCAGATTGTTGAACGGGGCAATCATCAGCAGTTACTGGCGCAGCCGGGTATTTATCAACAATTGTGGCAGGCACAGGAAAGTGGAGATACCCAGGGATGAGTGAACTGGCGCAGCAGCAACGTCAGAAAAAACGGCTGTTTAGTGGATTTGCCCTGCTGCTACTGGTGGCGACGCTGGTTGCCATTGGCTGGTGGTGGTTTGTCTGGCGCAGCGTGGAAACCACCGATGATGCGTTTATCGACGGCCATCTGGCGCAGATTTCCGCGCAAATCGCCGGGCGGGTGACGGCAATTGCGGTGCAGGATAATCAGCATGTGCGGCAGGGCGATCTGCTGGTGCAGCTCGACCCGCGCGATCGGCAGATTGCCCTCGATAAAGCGCTGGCGGCGCGGAGCATTACCGAGGCGCGTTTGCAGCAAAATCAGGCGGAGCTGAGCGCGCTGCAAGCCAGTCTCGGTCAGGTCGAAGCCAATGTTCAGCTGGCCGAGGCGGAATATCAGCGCGACCAGAAACAGTATTTACGCTATAAAAATTCCGGTAACGCCGTCAGCCCCAGCGAACTCGATGCGAAAGCGGCCAGCGCCAAGACCAGCGCGGCGTCACTGCTGGCACAACAAAAGAGTATCAACTACAGCAAGGCGCAGCTGATGAAAGCGCGCGCGGCACTGGCAGAAAACCGGGCAACATTGCAGCAGGATGAGGCGGAAATCGCCAATGCCCGGTTGCTACTCAGCTATACACGGATTACCGCGCCAGCGGATGGCTATGTCACCAAACGCAGCGTGGAGCTGGGCAACACCATCAGCGCCGCCGGGGTATTGATGTATCTGGTCGATAATCATGTCTGGGTGACGGCTAATTTTAAAGAGAATCAGCTGGCAGCGATGCGTCCCGGCCAGACAGTTGAAGTCAGCGTCGATGCCTGGCCGCAGCAGCGTTTTCAGGGGCGGGTTGACAGTATCCAGCGCGCCACCGGCGCGGTTTTCAGCTTGCTGCCCGCAGAAAATGCCACCGGCAATTACGTCAAAATTGTCCAGCGCGTGCCGGTAAAAATCGTCTTTACTGACGATGCCATCAGCCGATTCCCGCTGGCACCGGGGATGTCCGTGGTGCCGTATGTCAACATTCAACCCTGAGTTACCGCGTTCGGCGGCAGGGCGGCACAACCCCTGGCTGGTGGCGATAGTGGCGTCGATTGCCACCTTTATGGAAGTACTGGATACCACCGTCGCCAGTGTGTCCCTCTACCATATCGCCGCCAGTATGGGCGTCAGCTATAACGAGTCGCTGTGGGTCATCACCAGCTATATGGTGGCGAATGCGCTGATCCTGCCGGTCAGCGGCTGGCTGGCGAATACGCTGGGTCGCAAGCGCTACTATATGATTAGCGTGGCGCTGTTTACGCTGGCCTCGTTGCTTTGCAGCATTGCGCCGACGCTGGAGTGGCTGATTGTGGCGCGGGTGTTGCAGGGGATTGGCGGCGGCGGTCTGGCACCGGTCGAGCAATCGATTCTCGTCGACTCCTTTAGTGAGAAAAAACGCCCGCAGGCGTTTGCACTGTATGGCGTGACGGTACTGGTCGCGCCGGCGATCGGCCCGCTGGTCGGCGGCTGGCTGACCGACGCGCTCAGCTGGCACTGGGTGTTTCTGATCAATGTGCCGGTTGGCCTGCTGTCGCTGCTGCTGTGTTACTACCTGATTGATGAACCGCCGTTGCTGGTTGAGGAGCGCAAACGGCGGCTGGCCAGCGGTATTCGTATCGATTATATCGGACTGCTGCTGATTATCATCGGCTTCAGCGCACTGCAACTGTGCCTCGATCGCTTTGATCTGTATGACGGTTTTGATTCACACTTTATTATTGTCACGGCGGTGATTGCCGGGGTTTGCCTGAGTTTTCTGCCGCTGTGGGAGTGGTTTCATCCGCTGCCGATGCTGGATGTAAAGCTGTTTAAGCACGCTAATTTCGCCATCGGTTCGCTGCTGATGTTTCTGATCGGCCTGTTGGTGGTCAGCACCACCCAGCTGCTGCCGCAGATGACGCAAGAACTGATGGGTTACGATGCCTGGACCGCCGGGTTAACCCTTGGCACCGGTGGCCTGTTTATTATGCTGGCAATGATGGTAACTGGGGCGATCGCCAGTAAAGTCACGGCGCAGCGGTATCTGGTGGTACTGGGACTGGCGCTGACGGCGTTTTCCATGTGGTATTTCAGCCAGCTGTCGCTGCAAATCGATTTTTCTACGCTGATGTGGGCGCGGGCATTGCAGATGATTGGCCTGCCGCTGATTTTAATTCCGGTTGCGGCACTCTCTTATCGCGGTTTAGCTGCGGATAAAAGTAACGAAGCCTCGGCGATATCCACGCTATTACGCAACTTAGGCGGCAGTATCGGTATAGCCTGGGTGGTCAATCTGCTGCATCAGCGCACTCATCTGCACTATGAACGGTTAGGTGAGCATGTTACTGAAAGCAGTGTCTCGTCGCTTAACCTCACTTCAGTGGCTGAGGCGCTGTATCAGCAGGCACGGATTATCAGTTATCTGGATATTTACTGGATTATGGCGATGGTGGCGTTAGCGCTGGTGTTGTTGCCATTGTTGTTCAGGGAGAAGTGAGTGAATAACAGATATAATAACTAAAGCCGTTAATATCATCTCAGGATAAAAAGGGTTATTAACATTAATTTTCCGCTAAAATAGAAAGGATCTGCGCAGATTTTAAGTTTTTAGCCCAGCCTCTCTTTTTGAAATTTTTAGAAAAAGCTAAATGATTTCATAAGATGTTTCACACGTTATATGTTGTAAATTGAGTGTTGGTAATTTTTCATAATTGTGATCGGTGATTATTATTGGTACTGTCACTTTGAGGTATAATCGTTGCTAACGGAGAGTCAGTAAAGAAGGCAAGGGAATGAGTGATTTATTTCTGAGAGTGCATAATGTCAGAGGCGAGTCCAAAGATTTTAATCATATGGGTTGGATTCAGATAAACTCATACAGCTGGGGGGTTCAACGATCCAGCAGACGCTATCTGCTGGTCAGTACGCAATTTAGTTTTGAGATAGACTGAATTATTCATATGTTAATTATTCCTTTATTAAACACATTTCGAATTGTATCTTTTTTGCTCAGCCCTGTATATAATCTTACTTGAAATAAGATGTTGAGGAGGGTGGAATGTTAGTATTAAAAAAGATAGCTGTATTTTTATCTTTGTTTGTTTTTTTCTTTTTATATATACCTGAATTTTTATTCTGGGGACTTTCCACTGATGATTTTTATGCTCTGATTGACTTCTTTAACATACTTCCGATGAGATCCTTTGATGCGATGTTTTTTGAACTTGCATTCTTCGCGTTTATTCTCGCCGGTGTATTTACGAAAGTAGTATTTAAGATTGCGCCCAAATTGATAGCGAAATGGCGACAGAAATCAACTGTACAGTGAAGCTCAGCCTCGATGAGGAGTTAACCATTTACTTAGAACAACGATTTTTGCACCTCAACGCTATAATATTGCGTTTGTTTAAGGTGTAACTTCTCCCGTTGGTTGGTCAAAAGATATCTCTCCATGCAGATTCTTACTCGTGATGCTGCTCAGAAGGTATTCCAGTGTGAACTCGGTTACGCGAGCAGGTAACATTACGTTTCTGCTGTCTTTGACATCACGCTCCACAATGCCGTCGGTGCTCAAGTTGGTGGCTGTTATTGTTACATCCGGAAGCCCTACAATTGAGTTTGCCACCAGACCCTATCCGACGGCGATATCCCCTCCACCAGAAAAGCAGCACTTTTTTACGCATCACCGCGCTGATATTGGAGTATTATCGGTTTATGATATTTTGCCGCGACAAAAAAGTACGCGGCATCAGCTAATTAACGATATGACTGATACGCCAATTTCCACTCCCATCTTTGATGGCCATAACGATCTGCTGTTGCGCTTATGGCTGAATGACGCGCCGGATCCGGTGGCGCTGTTCCTCGATCACACACTTGACGGGCATCTTGACCTGAAACGGATGCGGCAGGGCGGTTTTGCCGGTGGTCTGTTTGCCGTGTTTATTCCGCCCGCATCCTATATGCCGCAGCTTAAACCCAACGCCGCGCCACAACCGCACGATGCGTTAGCCATTACCCATGCGCAAATCGCACTGTTGCAGCGCATCGAGAGCCAGTCCGCTGGCCGGGCGAAAATCTGCCGCAGCGCGGCGGAAATTGAAGCCTGTATTGAACAGCGCGTGCTGGCAATGGTGCTGCATATTGAAGGGGCAGAGGCGATAGACGGCTCGCTTAGCCAGCTTGATGCGTTATATCAGGCCGGTTTGCGCAGTATCGGGCCGCTGTGGAATTTACCTAATCAGTTTGGCGTTGGCGTGACCGGCGATTTTCCCGGCTCGCCGGACAGCGGTGATGGCCTGACTGACGCTGGTCTGGCGCTATTGCGCGCCTGTAACCAGAAAAAGATGGTGATCGATCTGTCGCATATGAATGAGAAGGCTTTCTGGCAAACTGCGCAGTACAGTGATGCACCGCTGGTCGCCACCCATTCAAATGTTCATGCACTTTGTCCGCAGCCACGTAACCTGACTGATAAACAACTGGCGGCAATTGCCGAGAGTAACGGTTTTGTCGGCGTCAATTTTGGCAACGCTTTTCTGCGTGCCGACGGCAAGCGCGATAAGAGTACCGCGCTGGGGGAGATTGTCCGACACCTGGATTACCTGCTGGAGAAACTGGGTGCAGACGGCGTCGGCTTTGGTTCCGACTTCGATGGTATCTCGGTGCCGGATGCGCTCGGTGACGTCAGCGGTTTGCCGTTACTGATCGAAGCGATGTCTGCCGCCGGTTACAGCCGCGCACTGACCGAAAAAATCGCCTGGCGCAATTGGTTAGACGTATTAAAGAGAAGCTGGGGCGAGTAAGCCACGGCCTGCTATATCCCTGCTGCTTACAGGGTTGATATCGTGCGGCTTCAGGCGCAACATCTGCGCCGCGAAATTTCCGATACTTGACAATAAGCATCCTGGCTGCCGCAATGTATTTGGCAGTATATTTAAACTGTGAACACCAAGAGGAGTGAATAATGACTACGTGGACTAAACCTAAATTTGTTGATTTACGTCTGGGCTTAGAAGTTACGCTGTATATCTCTAACCGCTAAACCCTTATGCCCGCAGCATGCTGTGGGCATTTTTCTTTTCATTTCCTCCGGTGTTACACATGCAGATTAACGTTCTTGGTTCCGCGGCGGGCGGTGGTTTCCCTCAGTGGAACTGCAACTGTAATAACTGTCAGGGCGTGCGCAACGGCACCATGAAGACGTCCGCACGCACCCAGTCTTCGATTGCTATCAGCGATGACGGCACCGACTGGGTGTTATGCAACGCCTCGCCGGATATTTGTCATCAGATTGCTGCGACGCCGTCACTGATTAAACATGGCGTGCTGCGCGGGACGGCGATTGGTTCGATCATTCTGACCGACAGCCAGATTGACCACAGCGCTGGCTTACTCAATCTGCGCGAAGGCTGCCCGCATCAGGTGTGGTGTACGCCGGAAGTGCATCAGGATCTGACCACCGGTTTCCCGGTGTTTACCATGCTTTCACACTGGAATGGCGGTCTGGTGCATCATGAGATGCAGCCAAATAAACCGTTTTCGGTTGCCGTTTGCCCGGCGCTGAAATTTACCGCGATTCCGATTTTAAGTAACGCGCCACCGTATTCCGAATACCGTGGAAAACCGCTGCCTGGCCACAATGTTGCGCTGTTTATTGAAGACACCCGCAGCGGCAAGACGCTGATGTACGCGCCAGGTCTCGGCGAGCCAGACGATGCGCTGCTTGGCTGGCTAAAACGTGCCGATTGTCTGCTGATTGATGGCACCCTGTGGCGCGACAACGAGCTGGCTAATACCGGCGTCGGACGCAATACCGGCAAGGATATGGGCCACCTGGCGCTGGCCGAAAAGCAGGGGCTGATGGCACTGCTGTCGTCGCTCCCCGCGGAGCGCAAGATCCTTATCCATATCAATAATACCAACCCGATCCTTGATGAATCCTCTGCTGAACGGCAGGCACTGACTGAAAGCGGTATTGAAGTCAGCTGGGATGGTATGCGTATCGAACTTTAGGTGAATCACCATGAATGCAAATAATCCCGCTCAGCCGATGACCCCGCAGCAATTCGAGCAGGCGCTGCGCGATAAGGGTGCTTATTATCATATTCATCACCCTTACCATATTGCGATGCATAACGGTCAGGCGACGCGCGAGCAGATCCAGGGTTGGGTAGCTAACCGTTTTTACTACCAGACCAGTATTCCGCTGAAAGACGCGGCGATTATGGCGAACTGCCCGGATCCGCAAACCCGGCGTAAATGGGTTCAGCGTATTCTCGATCACGACGGATATGGCGACAGTGAAGGCGGTATTGAAGCCTGGCTGCGCCTCGGTGAAGCGGTCGGACTGGATCGTGAGGTGCTGCTGTCGCAAGAGCGGGTGCTGCCTGGCGTGCGCTTTGCCGTGGATGCCTACGTTAACTTTGCCCGCCGTGCGGGCTGGCAGGAAGCGGCCTGTAGCTCGCTGACCGAACTGTTTGCGCCGCAAATTCATCAGTCGCGTCTCGACAGCTGGCCACAGCACTATCAGTGGATCGAAGCTGAAGGCTATGATTACTTTCGTGGCCGCCTGAGCCAGGCCAACCGTGACGTTGAGCATGGTCTGCAACTGGCGCTGGAATATTGTGACACTGTAGAGAAGCAGCAGCGGATGCTGGAAATTTTGCAGTTTAAACTGGATATCCTGTGGAGCATGCTGGATGCGATGACCATGGCCTATGAACTTAACCGCCCGCCGTATCACAGCGTGACGCAGCAGGCGGTCTGGCATCGGGGACGACTGCTGTGATTGAGATTAACCCGGATCAACTGCCGATGTTCCGTCGCGGTTTTCGCCTGCAATGGGAACCGACGCAGGATTGCCATGTGATCCTCTATCCTGAAGGGATGGCGAAACTGAATGAGAGCGCCGCAGTCATTTTGCAGCTGGTTGATGGCAAGCGGGCGCTTTCAGGAATCATTGCTGAACTGAATGGCCGCTTCCCGGAAGCCGGTGGTGTCGATGACGATGTGCTTGAGTTTTTTGCTCAGGCGTATGAACAGAAGTGGATAATTTTCCGTGAACCTGCTTAAACCTCAGGTCAATCCGCCGCTGTGGCTGCTGGCGGAGCTGACTTACCGTTGCCCGTTGCAGTGTCCGTACTGCTCGAACCCGCTGGATTTTGCTAAGCAGGAGCAGGAGCTGACCACTGCCCAGTGGATCAAGGTGTTTGAGCAGGCGCGGGAGATGGGCGCGGTTCAGCTCGGCTTCTCCGGCGGTGAGCCGCTGGTGCGTAAAGACCTGCCGGAACTGATTCGCGCGGCGCGTGATCTCGGCTTCTATACCAATCTGATCACCTCAGGAATTGGCCTGACCGAGAAGAAAATCGATGCGTTTGCCGATGCCGGACTCGATCATATTCAGATCAGTTTTCAGGCCAGCGATGAAACACTGAATGCGGCGCTGGCTGGATCGGCGAAAGCTTTCCAGCAGAAACTGGCGATGGCCAAAGCGGTGAAAGCCCATGGCTATCCGATGGTGCTGAATTTTGTGCTGCACCGCCATAATATCGACCAGATCGACCGCATTATTGAGCTGAGCATTGAGCTGGAAGCCGATGATGTCGAGCTGGCGACCTGCCAGTTCTACGGCTGGGCGCAGCTGAATCGCGAAGGTTTACTGCCGACCCGCGAACAGATTGCCCGCGCCGAACAGGTGGTGCATCACTACCGTGAAAAGATGGCTGATAAAGGCAACCTGGCCAATCTGCTGTTTGTCACGCCTGACTATTATGAAGAGCGGCCCAAAGGCTGTATGGGCGGCTGGGGCGCGATTTTTCTTAGCGTGACGCCGGAAGGGATGGCGCTGCCGTGCCACAGCGCGCGTCAGCTACCGGTGGAGTTCCCGTCGGTGCTGGAGCACTCGCTACAGCATATCTGGTATGAGTCCTTCGGCTTTAACAAATATCGCGGCTTTGACTGGATGCCGGAGCCTTGTCGCTCCTGTTCGGAAAAAGAGAAAGACTTTGGTGGCTGCCGCTGTCAGGCGTTTATGCTGACCGGCAATGCGGATAATGCCGACCCGGTCTGCGGTAAATCCCCGCACCATGGCAAAATCCTCGCGGCGCGTGAACAGGCTAACTGCACCAATATGCAGATCAGTGAATTGCAGTTCCGCAACCGCGCTAACTCGCAGCTGATCTACCGCGGTCAGCCATCCTGATGCAGCAACTGCTGACGCTGAGCAATGGTGTACGGGTCAGACTGATTCATGATCCGTCCGCCTCGCGCGCGGCAGCACTGGTGCAACTGGCGGCCGGAAGCCATCATGAGCCACCGCAGTGGCCGGGACTTGCCCATCTGCTGGAGCATGTGGTGTTTACCGGCAGCGCCCACTATCAGGGTGATGATCGCCTGATGAGCTGGGCGCAGGCGCAGGGGGCGCGACTCAATGCCACCACGCTGCCGACCACCACCGCCTGGTTTTTTGATCTTCGCGCCGCACAGCTCGGGCAAGGGCTGGCGCGACTGACGGATATGCTGGCGCAACCGCTGTTTGCCCGCGAGGCTATCGAGCAAGAAGTGGCGGTGATTGATGCTGAATATCAGCTGTTATCCACCCATGCCGACACGTTGCGTGACGCGGCATTAAGTCTGGCATTTGACGCGCCGGCGGCTTTACAGCATTTTCACGTCGGCGATGCTGTGCACTTTGGCACGGATTTCACGGCCTTACAGCAGGCGCTGCGTGACTATCATCAGCGCTATTTTCACGCGGCTAATCTGACGCTATGGCTTCAGGGGCCGCAATCCCTTAGCGAACTGGCGGCGCTGGCTGAACGCTATGCCACGCAGTTCCGGCCAGCCAGCACGGTGGCAGCTTTACCCGCGGCGCTGGCTCTGCAACCGGCGCGACACTTCGCTTTACAGCTTGCTGATACCCCGCGCTTACGTTTTTCCTTTCCGCTGGCGGATGCGCCGTCGCTGACCCTGCTGCGTCAGCTGGTCACGGATAAAGCGGCTGGCAGTTTGCTGGCGGTGCTCGGTGAGCGCGGATATGCTGATGATGCGCAACTGTTAGTGCCTTATCGCAGCGAGAATGGCAGCGTAGTCAGCATTGAGTTTCAGCTTACGGCGGCGGATACCTCGCTGTGCGCCGCGGTAGAAAGTCTGTTTTGCCACTGGCTGCGCCAGTTAACAATATTAACTGAGCCGCAACGTGAGCATTACGCTGCCCTGGCGCAGCAGCAGTTTCACCGTCTTTCACCCGTCGATCAGCTGCGTGAACGCGCCTTTGGTTTTTCGCCGGTCGCGCAGTGTGATGAGGCAAACTGGCAGCGGCTGCTGGCGCAGTTAACCGCCAGTAATATGACCCGACTGCGGGTTGCGCCGCAGCTGGATGCTGAGCAGCAACGGGTGCAGGGCTTCCCGCTGTCGCTGACGGTCACGCAGTGGTCAGCTACGATGGCGAAGAGCAGTTTGCCACAATGGCATTTTTATCCATGGGCAACTGGCCGCGCATTGCCTGCTTTGCCGCAGCAACAGTGCTATTTACCCCATATTGATCCGGACCAGCACAACGGCGTGTTGATGCTTAGCCCGGCAGTGGGAAGCACACTGCCGGCGCGCTGGGGGCATATTATCCAGTCCAGCCTGCGGGCAATAATTGCACAGTGCGCCCATGCTGGCGGCAGCCTGAGTTTTAGCCCGCGTCAGGGGCAGTGGTTATTACAGCTTACCGGCAACCATCAGGTGCTGTTGCACACGCTGGATGCGCTGCTGACACAGTTGCAGACGATTCCTGCCAGTTTGCGGGCGCAGGGCGAGCGGAACTTTGCCCGTCAGCAGCAGCAGTGGCGTTCAGATATTGCGGTGCGCTGTTTGCTGAATCAGCTACCGCAGCTGATCGGCGGTGAAGCGGGGCGGCAATCAGCTGAATCCAGCCTGCCGCGTTTACCGTGGTGCGCCACGCTGTACGGCGGTGATAAAGCACTTCAGCAGGCGGTGTCCCGCTTGCTGACGCGTTTTCCTGGCGATATCAATGCTGAGTTGCCGCCAGCGGCTGCGCCGTTGCCGCAGCAACCCGCTTATTGTTTACCGACCGACAGTCAGGATGCGGCAGTGGTGCTGTTTTGTCCGCTGGTCGAACAAACCGCTGCGTGTCTTGCCGCCTGGCGCATACTGGCACTGCTGTTCGAACCGCGTATCTTCCAGCAGTTACGCGTGGAAAAAAACCTTGGCTATGTGGTCAGCTGTCGTTTTATGTCGGTCGCGGGCGAGCATGGCCTGCTGTTTGCCGTGCAGTCACCAACTCATAATCTGGCGTCGATAACTGCGCATATCCAGCACTTTATCAGCCAGATGCCGCAGGTGATCGCCACTCTGGAGGCGCCAGACTTCGCCGAAAAATGTGCACTGCTGACGGAAAGCCTGCATTCATCGCATCAGGATCGACTGGAGCAGTGTGGCGAACGGTGGCTGGATCAGCAGAGCTTTGCGCCAGCGCTGACGCAGCAGGCAATTTCCCGGCTGACTATGGATAATCTGCTGAATTATTGCCAGCGTCTGGTGAAGGAGCAAGCGCGTTGGTGGATGCTGAATAATCATCCACGTTGACAGTGGAAAAAGCGGTTTATGCTTTACCCGACATAATTGTGTTCAGCTCCTGCTCACATTCTCTGAGGTGATACGAAAACCGGCACTGGGACGGGTCATTAAGCCATTTTTTTAAGGCAAGACGCCAGAAAGTGATCCCGATTGCTGCAACCATATTGGCATCAGAGGGAGCTAACCCACGCTGAGTCAACGCTGTCGCGATAGCGTCACTAAATTCGAGCATCTTCATCAACTCTCTTTCCTGAAACTCGATATGGGAATCAATTATCTCGTGGCGAGCAATTAAACAAAGTCGATTTTCATCAAAAAAGATCCCCGCCTTTTCAAGTGCACTCATAACCATTTCCAGAGGTTTAACATCACCAGCGCACGCGATGGATTGGGTAATTTCACACTGGATTTCACTTGCGCGCCAGAAAAGCACTTCAGGCTTATCAGCGAAGTAACGGAAAAAAGTCCGTTCCGTCAGCCCTGCAGCTGCAGCGATCTGAGACACTGTTGTTCCGCTGTAGCCAGACTGGTGGAAAAGTTCCATTGCCGCCTTACCAAAGCGTTCCCGGGCATTTTCAGCCTTGCGCACCATAATTCACCTTGAACATTGTCAGTGACTGACAATGAGTCTATATTGACAGACAGTGACAGTAAAAAATGACGGGGAAAAGTTCAACCAAATCCCGTCAATTCTTAAACTCTGACGGTTTATAGTCAGTCTTTCGACGGAGGCTACGATGCCGAGTGTTCTCATTATTGGTTACGATCCGGAATTCGTGGATTTTAATGATCCTGGACCGCCGCAGGGTTTGAATAAAGACATGATATGGGCAGGTGCTGAAAAAAGTCTTCAGTTGATTACCGGGCATGGCTGGAAAGCGGTGCAATGTATGGTTCGCCCTGATGAATCTGCGGTGAATGATATCGAGCGGGCGCTTTCACGTGACACCTGGAGCTGTATAGTCATTGGTGGTGGCGTCCGCATGTCTCAGAACAGCGTTCCCGTTTTTGAAGCGATCCTTGACACGATTCGCAGGGTTGCGCCGGATACGCCCATTGCATTTAATGCAAAACCAGACGGCAGTCTTGAAGCCGCTCAGCGCTGGATTAAAACGTCCTGATGCTTGTCGCTGATTATGCATCGGAAGAGATGAGAGATCGCCGTGCACAGTGTTGTTGTCGAAAACATCCGGCGAATATGACCGCGACGCCGGATGGGCAGGGGGTTAAGCTGTTAGCTTCTGTCCGTCGAGCAGGCTATTGTCTCCAGAGACTCCAACATTGTAAGTCTCGCCTGTAGTGCTTTTTTTATATTGGCAAATGCAGTGCTTCCCAGCGGTAATCTGAAAGGAGGCTGTTTTTCAATCGCACAGTTAATCATCATCTCAACGGTCTTATCGGCGTCACCGTTAATTTCAAACTCGCCAGAACTCACTGCCTTCCTCATTCTGCCGGATGCCGTATTGCCATAGCAAGGCAGCGCCGTGGCCTGGTCCAGGCCGGCGGCAAAACCTGTTGCCGTAGGCCCTGGTTCGGCAATAATAAAGTCGATAGCAAACTCTGCAACCTCCTGCGATACGGCCTCGATAAACCCTTCAATTCCCCACTTTGACGCGTGGTAAAGACTGAAGTTTGGATACGCGATTTGTCCGCCTTCTGAAGAGACCTGCAAAATACGTCCTCCCCCCTGGCGACGCAAAAAGGGCAGAACAGCGCGGATAAGTTGGATAGAACCGGTCAGATTGGTAGCAAGCTGGCGCCCGATCTGCTGATCATCCAGTTCCTCTGCCGCACCAAATAAACCATATCCGGCATTACTGACGACAACGTCAATCCGGCCTGCCCATGCGAACGCCTCAGAGACGGTGGTGCGAAGAGTATCGGTATCGGTCATTTCGATCGGCAGGACTTTCAGATGAGTAACGTACCGCTTTTGTAATTCACGAAGTTTGTCAGGCTGACGCAATGCAGCGATGACACGTTCACCTTTGTGGAGCAGTTTCTCTGTCATCAGACGTCCCAGACCTGATGATGCTCCGGTAATTAGCCATGTTTTGTTCATCTTTTACTCCTCGCTAAATGTATGGCTAAGCTTAAGGAGCGATTACTGTTAAGTTAATACCCAATAAATTTCGTGAGTTAGTGAAAAAAGGACAGCAATGAAAAGACCTTCCTGGAATGAGCTGATGATATTCATCACAGTGGCAGAGCAGAAAAGCTTCCGAAAAGCTGCCGATTTACTGGGAATGAAGCCTTCAGCACTCAGTCATTCTCTGAAAGGGCTGGAGGCACAGCTACAGGTGGCGCTTTTCTTCCGCACCACCCGTAGCGTTTCATTAACAGAGGCGGGTAAACAGTTTTACGTGCGGGTACTGCCTTTGATGCAGGAGATGGATGATGTGATTGGCAGCGTGACGGCGATGGGGGACATGCCGGGAGGCACACTGCGCCTGAATGGCAGCGATGCCGCCCTGAGCCTGCTGATAGACGAGGTGCTCCCGGTTTTTATGCGTCAGTATCCTGCTATTGAGCTGGACTTGCGCGTCGATAACACACTCAGTGATATTGTCGGAGAGGGCTATGATGCAGGTATAAGACTGTATGAAGATATTCCACAGGATATGGTTGCCGTCAGGCTCAGCAAAAAAATACGGTTTCTGACAGTAGCCTCCGTTGACTATCTTCAGGGCGCACCCGAATTGTCCGTTCCGCAGCATCTTTTTCATCATCGTTGTATTCGTCAGCGACTTCCCGGAGGAAAACGCTATGCATGGGAATTTACAAAAGATGATGAGGCCCTGTCACTGGATGTTCCCGGCACGCTGACGCTTAACAACAGTCGTTTAATGGTTGAAGCGGCCTGTAAGGGGCAGGGCGTGGTGTATGTGCCTGAGCTTTACGCCCGTCCCCATATTGATGCCGGTGTGCTGGTTAGCGTACTTGAGGACTGGAGCGTATCGTCATCCGGTTTATTTCTTTATTTTCCCCATAACCGGCATCTTTCTGGTGCGATGAAAGCGTTTCTGGAGACAGTCAGAGGCTCGCTTAAGGTGGAATAACTGCCGCAGGAAATCTTTCCGCAGGAGCCCTGTCCAAACTGGACGGCAGTGGGAGTAACCTGGCTTGCAGGTTTCGACTTTGAAATTAAAGTGATTGCCCGGATTCCTGAAAGCAGGCTTTAAGCTGTCTGGCACGTGTCCATAAGTCGTTAACCGAAGGTGGCAAGCCGGGCTGGGGGTTCGAGGTCCAATAATGTAAAAACCACGCTAATAAGTTAATTAATTGTTTGTATTGAAATTTAATGGCCTTAACTCGCCCTTCAAAATATCTTCTGGTAACGAAAACGTATAATGCCCCAGCATATTTATATGGCCGTGTATCAGCGGCGATAATCTTGCCAGGTGCTCTTCCTCAGGAGTTTCCCCCGATTTGCGAAGATGTGACAACGCCTCCTGCATGTAAAGTGTATTCCACAGCACAATCGCATTGGTTACCAGGCCCAGAGCACCCAGTTGATCTTCCTGACCTTCACGGTAGCGTTTTCTAATCTCACCACGTTGTCCGTAGCAAATGGCTCGAGCCACTGCATGGCGTCCTTCTCCCTGGTTGAACTGAGTGAGTATCCGACGCCGGTAATCCTCATCATCGATATAGTTGAGAAGATACAGAGTCTTGTTGACCCGGCCCACTTCCATAATCGCCTGAGCCAGACCAGATGGTCGGCTACTTCTCAACAGTGAACGAATAAGCTCTGATGCATGGATGGTCCCAAGCTTCAGTGAACCCGCCATTCGCATCATTTCATCCCATTGGGATTCTATTTTTGAAAGTTCAACACATCCCCGGGCCAGCTCATTCAGGGCACCATAATGGGCCATTTTATCCGCCCGCCAGAATATCGCCCCACCTGCATCGGCCAGACGAGGGGAAAACTGGTAGCCTAGTAACCAGAACAGGCCAAAAATGATATCGCTGGATCCTGCCGTGTCCGTCATAATTTCTACCGGATTCAGCCCGGTCTGCTGCTCCAGAAGCCCTTCCAGTACAAAGATGGAATCACGAAGCGTACCGGGAACGACAACGCCATGGAAACCGGAGTACTGATCTGAGACGAAGTTGTACCAGGTGATACCGCGCCCTGAACCAAAGTAGTAAGTAATACTGCGGCACTGACGGCTTCTGCCTCGTTGATCCTTGGACAGGCTATTGGCCCATTAATAACGGGGGAAATCGTGCATCGCGGTTTTTATGCACTTAAGGCTCCCTACGTAATTCTTTTTATTCTGGTTACAGCTTCAGTATTTGCGATCAGGGGCAGTCGTCTGGTGATTAACAGGCAGAGTACGCCCATAACCGGTGAAAGGAAAAATGTCAAAGCTCAAGGTCATAAGGCGCTCTCTTTCCGGGACGTCATCGTCTGCTGCATGGCCATATTTCTTTCATGGGCGATGGCGTCCACATTTATGTCCCAGGGGCCCACCCTCGCCCGCACCTACTTCAATGTCACCAGCGTGCAGCTGGTAAGCTATTCGCTGTCGATATTCCTGCTGGTTGCAGGTATCACCCAGATAGTGATGAGAAAAAAACACCATTATTCATCGCTGAAAATCGGAATTGTTACCCAACTTGCTGCGGTTTTGCTCGTCCTCTGCAGTGTATACACAACGGATCCCTTCCTTCTTTTCATAGCCGTGATGCTCGAAGGATTCGCCTATGGGGCAATACTGGTCGGTGCCGCCACTATCGTTAATGTGGTCGCCAGACAGAGTCAGCGGCACCACCTGATAAACCTTCTTTACATTGTGGGATACGTGGGTAACTGGTTGCCGTTTTCGCTGAGTGTGATGATGGATCATTTCTCACAGGAAACAGCTCTGAATGCCTATCTTTTTTTGTGCAGTGTTTTAAGTACGTGTATTACTTTATCGGCGTATTTCGCGGGAAGGGGGCAGCCAAAATCATGGGTTGGAGCATAAAATACTAAATAACATACACGGAAAAAATAATCATCCTGGCCCATCTATGCATGATGGCCGGAAATTGAATGCGAAAAATTCAAACGTAAACTCAATATTAAAGGAAAATAAAGATGTTATTATGAATGCTAATTTCCCGGAAATCGACCACGCCGTCTGAGGAAGACTCCTCCCTTACGAGCGCTCAGCCTTGATGACCTGGTATTGCCATCTTCGTGGAAGAAAACACGTCTACGTTTGCTGAAATTGCCACGATGACCGGTATGCTACGTATTCCTGAATCAAAGCTGGCATGCAAAAGATAAGCACAATCAGCGCTGTTTATCTTTTTCCATCAATATGTTTAAAAATGAGCGTACCTTTGTCGGGCGAAATCGAGATGCGGGAAAAACTGCATGAATCTCCCCTGAAGGTAGTTCCCATTCCGGGAGCACCTGAATTAAGCGGCCAGAAATAAGATCATCACTGACAACGTAATCCGGCAACACAGAGATGCCTGCACCTTCTCTCACCGCTTCACGGACCGCCAGTGTGTTATTAATGAATATCGAGGGCTGAACGTTGACACTTTGTTGACCCGATCCATTCAGCGTGAAATGCCACTGAGAAGGTTTACGCAGAGCTGTATTGGCTATAAAAGGCAGTGGTTTGATATGTTGTGGTTTATTAATTTTTTCTACCTGCGGCTGCATATTGCGCGGGGCTACCAGCAGCTGCCGGAAGTGCCCGATTTTCCTTGCCTGCAACAGTGAGTCATCTAACCAGCCCACACGGATGGCTATTTCTATATCTTTGTCTACGATATCAAACTTGTTATCACTTATCACGGCATCAACTTTGCAGTCTGGATAGCGCTGACTGAATGCCGTGATAGCTGGAACGACGACGCTGATCCCATAGTCAAAAGGGGCTGTCAGCCTCAATGTCCCAGAGGGCTCAGCCACCAGTGCGTCTAACTCTGCAAATGCTTCCTCTGTTTCACGTAGAATAGATGCACAGTGCTCATAAAAGACTTTTCCCGCATCCGTTAAGCGAATGGTACGAGTAGTACGGATAAGAAGAGTCGTGTTCAACTCCTCTTCAAGACGCGCGACCTGATGACTTACTACCGCTTTAGTTATACCCAAACGCTCTGCAGCTGCAGTAAATGAGCCAGCCTCAACCACGGAGACAAAGTAGGCAAGGCGTCTGATATTTCCCAGTTTTCTCACTATCGCATTCCAATTGTATGTTTTAAGGTGACAGGCTGTTTACCATGGATGCATTTAACATCCAATAAAAGTTTTCTATGATGAGTTGCTTTTAAAAATAGGGGGCACCTGTGAACATGACTCTTAATTACTTATTCGATCCGCTTTGCGGTTGGTGCTACGGCGCGTCACCTGTGCTTACTGAACTAAATGACATTCCGGGCATTAAACTTAAGTTCATGCCAACCGGCCTGTTTTCAGATGCCGGTGCACGTCCCATGAATAATGAATTTGCTGCTTTTGCGTGGGAAAACGACCAGCGAATTTCTAATATCACCGGGCAGCCTTTTTCCGAGATTTATCGCGAAAAAGTTCTTCATGGCCAGCAGAAAAAATTTGACAGTGGTTCAGCCACGCTTGCGATTACTGCAGTATCACTTTCAAACCCTTCGCGGGAAATTGAAGCGCTGAAAGCAATACAACGCGCCCGTTATGTTGAGGGGCTTGACGTCACGTCATTGTCGGTTCTTGCGGGTGTGTTAAGTTCTCAGGGGCTGGAAAATGCAGCGAAGAAAGTGTTGGATCCCGCAGCAGACTTGCTCGAAGCAAACCATACTCGTACTGAGCGTGCGAAACGATTAATGCGGGAATTTGGCGCACGCGGTGTTCCCACTTTTATTGCCGAATCCGGCTCAAAGCGCTGGATGCTAAACTCAAGCGTTTTGTTTTCAAACCCTCATGAATGGGTACGTCAGTTAGTGGATTCATAACGTCTGGTGATAGCAATTCTCACCTAATTACCACTTTAATAGAAGGCGAAAAATATGATGACACTGCAAACCAACGTCCCTGATGCAGGGAAGGACATTGCCCTGAGTTGGACACATTTTCCTGCCGGCGAGCACGGTTTTTATCGCTCGCCAGTGCTGATAACGGGCGATAAGGAAGCCGTACTTATTGACGGTGGTTTTACGCTCACCGATGGCAGACTGCTGGCAGAGGCTATCCACAAAACAGGTAAAAAGCTGACCACTATCTATATTAGCCAAAGCGACCCTGATTACTACTTTAGCCTCGGTCCGGTAAGAGCAGCCTTTCCGGAAGCTCGTGTCGTTGCCGCATCGTCGACAATCGACGCTATTAAGAAAAGTGTTGATAAGAAACTGGCAGTGTGGGGCCCACAACTCCAGGACAACGGTCCGCAAACGTTGTCAGACATCGTTATGCCCGAGGTATTTGACGAGGATGCGTTATCTCTCGAAGGCCACGCCCTCGAAATCATCAATGCTGATGGCCTCGCTAACCGTCGTTATCTCTGGGTACCTTCGCTTAACGCCATTTTTGGCGGGGTGCTGGTGTTCTCTGGTGCCCATGTTTGGACCGCCGACACTCAGGGTCCAGAGGGTCGCGCACTTTGGATAAAAAATCTGGACACTATGGCATCCAGACATCCCACTACGGTCGTCGCAGGGCATATGTTACCTGAGGGTGCTACAGATATTTCAGCAATAACCTATACCCGCGACTATCTTCTGGCTTTTGAGAACGAGCTTAGTCTGGCCGGCGACAGTAACGAACTGATTGCAGCCATGACAAAACGTTATCCTGAAGCTGGCATGAGTGTCGCTTTACAAATTGGTGCAAAAGTCGCCAAGGGCGAAATGAGTTGGGGATAGAATAATGAAGAGTAATGTGGAAATTATACGCGCGACGTACGAAGGTACATCAGAAGAAAATGCAAAGAACCTGCTTGCTGTCCTGTCCCCCAATGCGACATGGACTGAAGCGGCTGGGTTCCCCTATGCAGGTACTTACATCGGTGCAGAAGAGATAATCGCTAACGTATTCCAGAGACTGGCAACTGAGTGGACAGACTATCAGGCAAAGACTCATACGTTTCTTGCAGACGATAACTATGTTGCTGCTTTTGGGATTTACTCCGGCGTTTATAAAAAAACCGGCAAGGCGATGACGGCATCATTTGCGCACCTTTATCGCCTTGAGGATGGAAAAATTATGACCATGGAACAGTATGTCGATAGCGCGTCGGTCATGTCGGCGTTAGCATAAAGTTAACGCCGCCTGACAGGTCTCTACACACTTGTAGTGGTTTACTGAATTTGGTCAGCATCAATTGTGGGCAGTTTCAGTAAACCACTACAACTGCAATCTGACTATGCCAAAACATTCTTTAGCCATAGGCTCAAATCATGGAGTTCATCATTACTTACTGTGTGTCCAACAGGATAGGTCTTCCATATAGCATCATGCCCTGCATTTTGCAGAGTATTCCGTGCCGTCATTGCCAGCCCGGGTAATACGATGTCGTCTGGCCATAAAGACAGGTGTTATTCGATGTGTATTATGCTGCTCAGTTGAAGAAGCAGAGGCAAGAGGCAAATAGCCAGACATATCAAAAATACCGGCCAGACGATGTCTGAAACGGCTCCCTGTCATCAGGGATAACGCGCTGCCCTGAGAGAGTCCTCCAATGACAATCCTGTTTCATACCGCGCGAATTTCGCGGTGTATCAGACTCTCATAATATCCCATCATATTACGCAGTCCTTTTCGTCTTACGAACGAGAAAAATCAGAATGACGTTAATCGTACCAGGCCGGTCTGTACTGTCCCCGGCCTGCGATAATGCTTGAATTGTTAGAGCTTTAACGACCAGCGCTTCTGGATCGAGATTTTCTGGATCAAGTTAAAAATAATGAGGTTATTATTAGAGCATTATTCCCAGGGTAATCCTTGCTCCCAGCTTTCAACCAGTAAGTCGATAAAGGCGCGAATTCGCGGTGATAAATGTCGTTTACTGGGATAAATGAGCCGAATAGGTTCCGAAGGGAAAGGAAACTCCTCAAGCACGGGTATTAATTTACCGCTACGCAAATCCTCCCCTAGCAAATAGGTCGGTAAGTGAACGATACCAAATCCTGAAATTGCAGATGCCCGCATGGCTTCGGAACTGTCGAGGTTTAGCCGCCCGGGTCCTTCATACACAAAAGTACCTTCCGGAGTCGCAAACCGCCAGCTGCGCCTCTTTTCTGCACTCAGAAGAAAAATAGTGTCATGCCTGATTAAGTCTGCGGGCGTTTCTGGAACGCCCCGTGAGGACAAATATTCGGGAGATGCACAAGTGACAATGTGCTGCGAAGCAATCGTTCGGGTAAGAATACGCGAGTCATCGCGGGGTTCACCGATGCGAATGGCAATATCAAAGCCTTCTTCAATAAGATCAACAAACCTGTCGCTAAAGGACACCTCCGCACGAAGTTCCGGCCACTTTTTCAGATAAACATCCAGAATGGGAAGGATATGGCGCTGCCCAAAAGAAAGCGGAGCACTCAGCCGGAGAGTCCCCGTTGGCTTCCCCCTGCGCATGGCCATGGCGGCATCGACCTCTTCCAGGTCATCCAGTATCTGTCGGCAACGGTCGAACATGACCCTCCCTTCATCAGTCAGACTCAGACTCCGGGTGGTGCGGTTAAGGAGACGAACACCCATACGCGTTTCGAGCCTGACAATACTCTTGCCAATGGCAGAACGAGTGAGCCCGAGGGAACCCGCTGCGTGGGTGTAACTCCCGGCTTTTACAGCCGCGACGAATGCGGCGATATCACCGATGCTATTGATCTCCATGATTTATTTATCTCCTTTAATACGGGCTTTAACGTACCCTGATACGGGAAGCACATTCCCTAAATGTTTATATACTATAGGCTCCTGTTATTTTTTAACGCAAATACAAACAGGAATAAAAATGCTGAATCAACAAACCAAACAAGCCGTAAAGGAATGGTCAGAAAGCCTGGCCGGCCTGGGTCCAATCCTTACGGGTGAGGATACCGTAACGCCTATGAGCGAAGTGCGTGACGCCTATACCCGTATGCTTGCTAAAAATCCTGCACCTTCCGGTGTCAGTTTTACTGAAGTCGACATGGGGGGCGTGCCGGGCACGTTGGTGACGCCTGACAAACTTGAAACTGATGCCATCGTTATCTACATCCACGGCGGGGCTTATATTGTCGGCGAACCGGCGGGCTATCACGGTATTGGTGGTAATTACGCCAGCATGCTGGGCGCACGGGTTTACATGCCGGATTACCGTCTGGCACCGGAGTATCCTTTCCCCACGCCCGTTACCGATACCGTTCGTGCGTATGAGTGGTTGATTGAACAGGGATTTGATGCCAGCAAAATCTTACTGGCGGGCGAGTCTGCGGGCGGAGCGATGGTGGTTACCGTTATGGTTGCTGCACGCAACAAAGGACTGCCGCTTCCGGCCGGCGGTGTTTCTATTTCCCCATGGGCCAACCTTGAGCACACGGGCGTATCCATGACCAACCGGGAAGGCCTCGATCCGCTGAACACCAAGGCCGGTCTGGATTTCCTGGCACGCACTTTCCTGGGCGATGCGTTACCTAATCACCCAATGGCATCTCCCGTGTTTGCCGACGTGACGGGTTTGCCGCCGGTGCTGGTTCAGATTGGTGAAAACGAACTGATGCTGAGCGATGCGATGCGTCTGGCCACTCACCTGGGCGATCACCGCGTTCGCGTAAATCTGGAAGTCTGGCCAGGTATGTTTCACGCATGGCATTTCTTCTCCACGCTGCAGCCAGAAGCGGTACAGGCTCTTGAGAGCTCTGTCGTCTTTATGAAGCAGGCTCTGCGGGATGCCGCGAAGTAATCATCTATGATGAACTGAATAACGGGCGCGGCTGACCGCGCCCGTCAGGAGTGAAAATGCCCCATTTACAGACCCAACTTACTTATCCGCCGGATCTTGACTCACACAGCGCTTATAAGCGCGTATTTCGCCCGGGCCGCCTGACCTTCGGCTTTATTATGCCACTTGAAGGTTATCCGGATTCGCCTTTCCCGACTCTGCAGGATCATCAGGCGCTGGCAAAATATGCTGATGACGCTGGTTTTTCCGCTCTCTGGATGAGAGATGTTCCCTTTTATGACCCGCGGTTTGGTGACACCGGACAGATGCTGGATCCTATGGTCTACCTCGGATTTCTTGCCGCTCAAACTAAACGCATAACGCTGGGTACTACCGGTATGGTGTTACCCCTGCGGGACCCGATTATATTGGCCAAACAGGCAGCCTCTGTGGACCAGCTAAGTGGTGGGCGCCTTCTGCTGGGCTTGTCCAGCGGCGATCGCGCTGTTGAATATCCTGCTTTTGGAGCCGACTACGATAACCGTGCCGAACGCTATCGGGAGGCGTTTGGTCTGATAAAAACCGTCAGTGAGACGTCCTTCCCGGTAGCAGAAACGGCGTTTTACGGCAAGCTTTCAGGCAACCTTGATCTCATTCCTAAACCATTTAAATCACGCATTCCGATGATTGTGGTTGGTCGTGCACGACAGGACCTGAGCTGGATAGCGGAGGAAAGCGACGGATGGATATGGCATCTGAGTGACTTCTCAACGCTTCCGGAATTGCTTGAATTCTGGCGTGGCGGCTATGAAGACAATCGTTTCAGACCTTATGGTTACGCCACCTTTTTTGACCTCGATGCTAACCCTGACGCGCCGCTTCGCCGATTGATGAATGGTATCACCGTCGGCCGTAATACGCTGATAAAGCTATGGAAGGAGCAGGAACGGCAGGGAGTAAACCACGTTGCGTTAAATCTGAAACCGCTGACACGACCCGCAGCCGAGGTGATGGCTGAAATGGCAGAATTTGTGTTACCCGAGTTTCCTTCTGAATAAATGCAGGGTAAAAAATGAACTGTTTATTTCATTCTTCGGTGCAGAGCCTGAATACTTTTTGTGAAGCCTGGTCCGGTAAAGCTTGCTCCGATAATAGCCAGTGGCTGGACCCCTCCGTCAGATTAGTCAGCAGCCATCGTGGAAGCGTTTCCGGCCGTGAAAATGTCACCGCCTTTTTGCAAAATGACTTTGCTGACCTGGACAACCTATCCGTTACGCTGACAAACACCGTTGAGCGCAGGAACGATAAAGATTACGTTGCCAGTGCATACCTGCACGGACATGCTTCGCGCACAGGTTCCGGACGTCATAACCAGGTACGGTTCGGTGGGACGGTCGTGATGAGGGCAGGCACAGATGAAGTCCAACCTTTGATCCATACCCTTCACCTCCAGATAAACTGGACCTCAGGTGCAAGGCAGTTGTTATCGGGATGGCAGCTACCGGCTGAAGAGTCCGGCTGGCATCAGGGATTTCCTCCCGTCGCCATTATCAGTGAACTTGATGCTCCCTGGCATGTTGTGCCGGAAAACCACCGTACTTCGGGTGACGAACAGGAGGTGATCGACACCTGGTATCGCTACGCGTGGGCACTGGACCAGGCAGACTTCACGCTTTTCAGCACATGCTTTAGTGAAAACGCCGCGGGTAATTTTACTCCACTGGGATATATAGCCGGAAGACGCAATATTGTTGCTGCCATGAAAGCCTTCAGGCTTCCCTGGCCCTGGATGCAGCATTATGGGGTACCACTAAAGGTATGTATTCACCCCGATCGCCAGTCAGCCTTTCTGATAATTGGCCGGGTTATTGCAGAGCATACACATGATTCTGAAGGACGAAAAATCTACGGCGCGCATTACCGGGTTGGAATGGAAAAAGACGCTCACAACCAGTGGTCAATTTGCTGGAGCGAATATAACCCGGGCTGGCTTTCAACAGACGATGTATCCGGCATTGAAACTTTATTACCGCGCAACAGATGAACGCTGCGCGTTCGACAAGCGTGCCGGTAACTCTTTTTTCAGTTCTTCAATAAAAGTTCTTACTTTAGGAAGGACCGTGTGAGTCCTGGGCCACATTGCAGAAATGGGGGTGGGTGGTGCCTGAAATGTGGGTAGAATTGGACGAAGCTGCCCCTTATTGATGGCATCACCGCATAACCAGTCCGGAAGTTGCGTCACCCCACATCCGGCGATAGCCGCTTCCAGCATGGCTTGACCATTATTAAAACGGTAGGCTGAGGAAACAGCATGTCTTACAACGTGCCCCTCTTTGCCCCGGATTAGCCAGTAAGTTTGCCCGTCTGATGGTAACCCTGAAATGCATCTGTGTGACGAAAGCTGACGAAGATCAATGGGGGTGCCTGCTTGTTCCAGATAGCCCTCAGAGGCGCAAATGATAAGCCTTTGCTCGCCCAGGCGGGTGGCAACCAAATCACCTGAGTCAGGCAGGGGGCCAAGCCTCAGCGCCAGGTCAAAGCCGTCTGTCGCCGGGTCGCGAACCCGATCGCTTAAATCAACTTCGATGTTCAGGGTCCGGTATTTTAACGCCATGATATTGAGTAAGGGCATAATGAAAAGATGCCCAAAGGCCACGGGAACCGTCAGCCGCATCAGTCCAGACGGCTCCACTATCCCCGCCTCTATTATGCTTTCAGCATCTGAAATCATATCCAGAGCAGCAGTGCAGCGATTGAAATAGATCTCACCTTCCGGCGTCAGCGACAGGCTTCGCGTACTGCGGTTGAGTAAGCGAATCCCCAGGCGGATTTCCAGACGCTTGATGCTTTTACTGAGTGCAGAACGCGTCACGCCTAAACCCTCAGCTGCAGCAACGAAACTGCCTTTTCTGACAACTTCAGTAAATTCCTGTACGCCATTGAGTTGTGCCGTCACAAATATTGGTTCCTTTATCTCAACACTGAGGGGCTTTTTTCCCAGGTAATCATGGGCTTCAAATAAGGATAAGATCGTCGCTAACAGATTTTTACCATGAAATGGCTTCAGGAGACAGAATGAGCGAGTTACTGAATATCTATACAATGAATGCAATAAAGCTCAATAATCGTGTCGTTATGGCACCAATGACCCGTTCGCGGGCCTATGACCTTGTTCCAACTGACAGTATGGTCACCTATTATCGCCAGCGCGCAACAGCAGGTTTAATTGTTTCCGAAGGTTCACCTGTTTCAATGGAAGGTCGTGGACAGGCTTACACGCCGGGAATTTACACTGACGAGCAGATAGAGGGCTGGAAAAAGGTGACAGAGGCAGTACATGCGCAGGGTGGGAAAATATTCATCCAGCTTTGGCACGTAGGACGTTCCTCACACGTTGCTCACCAGCCTGATGGGCAGGCCCCGGTCAGCTCCGTCTCACGCGTTGCAGAAGGCTGCACCACTCACATTCCCGGTGATAACTGTCAGTCTGTACGCGTATTTCACAGCCAGCCCCGCGCATTAGCAACGGATGAAGTTCCGCGGGTGACACAGGATTTCGTTCGGGCGGCTAAAAATGCCATCGAGGCGGGTTTTGACGGTGTGGAGATCCACGCAGCTAACGGCTACATCTTCGAGCAATTTATCAATGGTGGACTTAACGACAGAACAGATCGTTATGGCGGTAATATTGCCAATCGTCTGCGGTTTACGCTGGAAACTGTGGATGCTATCTCTGCAGCCATCGGGAGTCATCTGACAGGTATCCGTATTGCACCCTTTGGCCGCCTGCAGGATATGCATGGCTTTGATGATGAGCAGGATACCTGGTTAGCTTTAGGTATCGAACTGCGTCGTCGACATCTCGCATATGTGCATTTGAGCGATCAGGAATCTCTCGGAGCTCAGGCCATTCCTGCTGGCTTCCTGACAAAGTTTCGCAAAGCCTACGAAGGTACCCTCATCGTAGCGGGCAGCTATACACAGGCGCGTGCAGAAATGGCACTCAGAGAGGGGTTTGCCGACTTAATTGCATTTGGCCGTCCTTTCATAGCCAATCCAGATCTCGTTAAACGCATGAAGAATGGATGGCCCATGGTTGTTCCTGATAAGGATACGTTTTATACCGGGCGAGATGCAGGTTATATAGATTATCCCACGTATCACGTCGATTAAGTTCCCAGAAGCTGGAACGTATCCGGAATGCCTCCGATCCTAAAACAGCTCCGGTTTTCAGCCATTCGGAGAGGAGGAATTCCATTAATAGTGAAATTGCCAAATAAATACTCATATTTCATATAATTACTTCGTTAGAGTGGTTTTTTACATCATTGGCCCTCGCCCCCGGCTGAAGGTAAGTGTCGCTCTTAATCATCGGGGCGTTTGAGAATAGGGTGATGGCATAGTTTGTCCAGTAATGCCAGGGCTTGCGCACTCGATGTATAAATAAATATATAGCGATATGCCAGAGTTCATCCGGTTGTCTGGTCGTGTCCGGGCGCAGCGGAATTCTGTTGAGAGCACAATGATAAAAAACCTGATGATATCGCTGGTGGCGGCATTCAGCCTTGTGGCGTCAACGCTGGCTGTTGCCCGCACGGTAAGCGATGACGCCGGAAACACTGTAACCGTGCCGGCGCAGGCACGGCGTATCGCCGATGGCTGGTACGCGCATCACTCGCTGCTGATGACGCTGGGTGCCGGTGACCGCATTGTGGCTACTGTTAATCATGCCAAAGATCGCCCGTGGATGTTTACCATCCAGCCGTCGCTTAACCAGGCGCTGTCGGTGCATGGCCGCAGTTTTTCCAGTGAGGCGCTGCTGGTACGTCAAGTGGATACGGTATTTGTCGCCGCAGAAGATGCCGATGCCGCGGCTTATCGCCAGGCCGGTTTACCGACGCTGGTGATGGGGTTCGATGATTTTCCTTCCATGAAGCGCTCGCTGCTGACCACCGCCGAAGTGGTGGGAACCGACAGTGCCCGTCAGCGGGCAAGGGCGTATAACGCTTATCTGGATCAGCAGGTGGCAGCGATTCAGGCGCGAACCGCGAAACTTCCTGCCGGGAAACGACCAGGCGTATTGCATATTCAGTCGCTGCATCCGTTAAAAGTCGATGGCCGTGATACTTTGATTGACAGCTGGATAACGCTGGCCGGTGGTCGCAATGTCGCCGGGCAGATTGCAGGCAATATGAAGGAAATCTCACCGGAGAGCGTGCTGCACTGGCAACCGGATGTGATTATTATCGGTGCGGGCGCGGGTACGCTTGCCACTTCGGATTATGCTGCGCTTTTCAGCAGCCTGAAAGCGGTGCAAAACCATCAGGTATGGCAAAACCCGGCGGGAGTGTTTCCGTGGGATCGTTATGGCACCGAAGCCGCGCTGCAAATTCAGTGGGCTGCTGCCATACTGCATCCCGAGCTGTTTGCCGATCTCGATATGGTGAAAGCGACGCAGGATTTTTATCAACGCTTCTTTGATTACCGCTTATCCGCAGAAGAGGCTAAGCGAATTCTCCAGGCGCTGCCGCCTGAAATTGTTGGTTTCGACCAGCGCGTAAATAATATTACCAATAAGTAATCATCACTGAAAATACATAAATTAAATCGTGTATTTTTCCTGTCGGTAATTCGTTAAATTTGTGTTTCTGAAATGTAATGTTTCGTAAGGGTAATTATTGCCCATTTGTTCACCTTGAGAGAGCACCATGCTAAACAAATTAACGAGTATCGTTATAGCGATTATTGGTATCGCTATGCTTTACATGGGAGGACAGTTGCTGCTGATTGGCGGCACGCCGTTCTATGTGGTTATGGCGATTGGCTTGCTGGCAACGGCAATCACCTTGTTCAGAAATAAAAAAATCGCCTTATCGATTTACGCCGTATTAATGTGGATTGTCCTGTTGTGGACCCTTTACGAGGTGGGATTTGATAAATGGCAGTGGATTCCACGCGGCGATATTATTGGCCTGATTGGACTCTGGCTGGCAATGCCGTGGGTGGTGCGTCCGCTGTATAGAGCGGCGAAAGTCTCGCCGCCGCGCAAGTTCCATCCTTTCCTCGGCACCACGGTCGCGGTGGTGATTGCGCTGGTGATCGGCCTGATGTTTTACGATCCGTATCCACAAGCCGGTGATATCACCACTAAGCGCAATACCACCGAAACGGATGTGGCGGGAAATGACTGGACGGCTTACGGCGGCACCACCAATGGGCTGCGTTTTTCCACGCTGAACCAGATTACTAAAGAAAATGTGAACAATCTGGAAGTGGCCTGGACCTATCACACCGGTGATATTCGCGATGCGGATAAAGATGCAACCGAATATACTTTCGAAGCCACGCCGCTGAAAGTGAATAACAGCGTCTATTTCTGCACCCCGCACAATGAAGTGCATGCGTTAAATCCGGAAACCGGTGAGCTGAAATGGAAATATCAGCCGGCGAAAGATCGCTCCTATTTACAGCAGCATCAGACCTGTCGTGGCGTCAGCTATTATGAAGCTCCGGCCGCTGAAATAAATGACACGGCAGCCAGCCCGGCAATGTGCCGCAAGCGTATTTTCAATGCCACCACGGATGCGAAATTAATCGCGCTGGACGCTGATAGCGGCAAACTTTGCGCTGATTTTGGCAACAACGGTATGGTCGATTTAGCGGCCAATATGGGCACTATCCGTCCACATGCGCTGATGCAGACCGCCGCGCCACTCGTCGCCGGTAATCTGGTTATCGTCGGCGGCTCGGTGATGGATAACGGGTATAACAGCGGTAACCCGTCTGGCGTCATCCGTGCTTATGATGTGAATTCTGGCCGCCTGGTCTGGAATTTCGATCCGGCGACTCCGGAAAATACGCAGCCGATTGCCAATGGCGAAAGCTATCCACAGGACACGCCGGTTGCCTGGGCAACCTTAAGCGCTGACCTGAAAAATGGCCTGGTGTATGTGCCATTTGGTAACGCTTCACCGGATGAGCTGGGGATTAATCGCGACGCGAACAGTAATACCGAGAAATTCCGCGACACGCTGGTGGCGCTGGACTTAACCACCGGTGCATTTAAATGGCGTTTCCAGTCATCAAAAAATGACCTGTGGGATCGTGATAATCCGTCGCAGCCTTCACTGCTGGATATTGATTATCAGGGCAGCAAGCAGCCGGTGGTGATTTTACCGACCAAAACCGGCAACCTGTTTGTGCTGAATCGCCTGACCGGTCAGCCGGTCTATCCGATTAATCAGGTTGATGTCTCCACCAAAGGCGGCGTGCCGGGCGAAAAATTCTCCCCAACGCAGCCGGTATCGAAGCTGAACTTTATTCCGGAACCACTGAGTGAAAAATCGATGTGGGGTCTGACGCCATTTGATCAGATGGCCTGCCGTATCGATTTCAAATCACTGCGTTATGACGGTAATCCATGGACACCGGCCACCGAACAAGGCTCGATTGTGTTCCCGGGTAACATCGGAGTATTTAACTGGGGTTCCGTGGCGATTGATCCGCAGCGTCAGATTCTGATCGCCTCGCCGGTGCGTCTGGCTTACAAGTACAATCTGATTAAACGCACCCCAGAAACTGCCGATAAGCGCCTGTTTACCAAAGAAGGCACGCCTTACTGGAATGAAAACTTCGACGGCGACTATGCGATCCATATTCAACAGATGGCATCAAGCCTCGGTATTCCCTGTATCGCGCCGCCGTGGGGCCGTATGGTGGGTGTGGATTTAACTACCGGTAAAACCGAATGGCTGCGCCGGGTGGGAACCACCAAAAACCTGAAAACCACCTTCCTGCCGGGTCGCTTCCCGATTGGTTTCCCGATGGGAATGGTGGCGCACGGTGGTCCACTGGTCACCGCCGGTGATGTGGTGTTCCACGGCGCAACCGCGGATAACTTCTTCCGTGCTTACGATATCAACAGCGGCAAACTGCTGTGGCAAACCGAGTTACCGGCCGGTGGACAGGCAACGCCGTCTACCTATCTGGGCGCGGATAACAAGCAGTATGTGGTGATTGCTGCGGGTGGTCACGGTTCGCTGGGAACCAAAGGCGGAGATGCGGTTGTCGCCTATCGTCTGAAGTAAGTTACTCAGTTAAGAAAGGTAAAGCCTGGATTGCTCCAGGCTTTTTTTTTACGCGGCCATGACTTTGTGAGCCTGATCTTACTGACAGATGATTGATGCAAATCCGCTGGATTCTGTTGCACATTGCATTCACCCTCGCACGTTATCCTGTCACTTGTTTTCTTAAGGAAGAGCTGATGAGTCACTATTGCGGTTTTAACGGCCAGCGGCTGGATCCCGTTGGCGGTTTTTATGCTTTGGGTCATGGTTACCGGGCATATAATCCCGGAATTAAGCGTTTTAACTGTCCGGACAGGTTAAGTCCGTTTAACGCGGGTGGTATCAATCCTTATGCTTACTGCGATGGCGATCCGATTAACCGATGCGATCCGAGCGGGCATTTTAGCTGGCAGGCAATCGCAGGGATTAGCCTGGGCATGCTGGGTCTGGTCGGCGCCATCTTTACCGCCGGTTCATCGCTAATCGCGGTGGGCAGTATCACCAGCGCGCTGGCCGCCAGCTCCACCATGACGCTGGTTGTCGGCAGCAGTGCACTGGTGAGCGATATCACCGGCATTGTCAGCCTGGCGACCGCTAACCACGATCCGCGTGTCTCGACGGTGGCAGGATGGCTGTCATTTGCCAGCGGTCTGCTGTCGCTGGGCGCAGGGCTGGTCAATGCTGGCCCGAAGTTAGCACGTTGGCTAACCCAGCCACTCAGTAGCAGGCTGGATACGATGTTAAAGGTGGGGTTAAGCGGACGCGGTGCTACTGGCCTGTTAAAGCAGCAGAGATCGTGGGAAGAGATTCGCGCCTTTATCGACAGTCCGGATAATTTTATCCACCTTATTTTTGGCGACGATAATTGCGAAATGATATCTACCGGCGTGCATCTGAAGTCTGAACCTGCAGAGACAGTTTTTCAGGGGATTTACCGGCCTCATGAATGGATTTTGAAAGACATTCTGCGGGCGAATAAGTCGGTGCCGTTTTACGCCAGCGATGTCATCAGATATCAGTATGAGCGCGTTGCGGCAGAAAACGGATTCACCGGAAAAATGCCTGGGGTATTTATTCTGAAAAATGTGGTGAATAGTGAAGCACGAGCCCTTACGCAGGGCAAAGAGGGGCAGCCACTTTTTGACGCCTTTTTCCAGTCCATACTGGGTAAAACCACGCGGCATGTTCTGACTCAACTGGAGCTTGAAGCCAGCAGCGTTGAGCTTTTTCGCCAAAATCACAGTTATGATCTGGTGGTTAATTTATTAAAAGCCGGGCGCTCAGAGGGTAACTGAGCGCCGGATACCACGGTTATTTGCTGTGCCAGTACGCCACTGCGCGCAGCAGCCGATCGTCAACCTGCTGTTGTTCAAAAATGCGGCTGTAATCCTTAACCGTTTTACCTTCACCGGTCAGCCACAGATAATAATCGTGTTCTGGTAGCGTCAGTTGTGCCAGGCGCTGAGCAACGGCCTGTTGCCGATCGCCAATAAACCATTCAAGATTGAAACCGCTAAGATGGGCAAAATAGTCCTTGCTTGCGGCATCCTGTACGGAAATCAGCGCCGTCACCTCAACCGGGGGGGCTGATTGGCTTAATGCTTCCAGCCGACGCAGCAGGGCAGGCATCCCGGTTTCATCACAGACATACAGTTGCCAATGATAATCCTCCGGTATCACCAGTGAGCCACGCGGTCCACCGACGGTCAGGCGGTCTCCGGGACGTGCCTGGTTCGCCCAGTCACTGGCAACGCCGGACTGGTGAAGATAGAAGTCGAGCGTCAGCTCATTGCGCGCCGCATCAAACATCGGCGTGTAATCGCGCGAGGCGGGGCGAATATCATTTTCCCAAATAATGCCGTCGTCGGTAATTGTCGGCGCTGCAAATGTGCTGCCGGGCTGCGGGAAAAATAACTTAATATGATCGTCAAAGCCCAGTGAGGCAAAGCCTGTCAAATCATCACCGCCAAATACCAGCCGCTGGAAGCAACCGGCAATACGCACACTGCGCAGTACGGTAAGATTGCGAAAGCGCAGCTCATTGCGGACGCGTTCAGGAAATTTTGGCGCAGACAGATTTTGCTGGCTGCCGGAGAGTTCTGCTGTCATTACTGTGACCTCGAAAGTCACCCGTTAACGGGCAAGGGAGCTGATCGCTCTGGAAACTCGAAATACGATATATCTAAAACTAATGTTCAGATGAAACCATAGGTTACATCATGTTTCAAAGGAAGGGTTTCGATATATCGGATTCTGCTATTATGCTGCTCACTTAATGTAGCAAAACAGTGCAGCAAATGAGAACGAAACGCATTATTAACTCTCCAGCTTTCACAGATGGCTTGCGTTACAGAGAGTTACATTTAACCTGCTTTGAACATCGCCACGTCACCGTGCACAATAGCCGCCATCAGCGCATGTCGAGTCAGAAGAGGTCAGATCCTATGTCACATCATTCCCGTCAGCGGTTTTTTGCCCACGGCGATTTGCGGCTGGTGGTGCTGGATATCCTCAGCCGCAGTGCCAGTCATGGTTATGAGTTGATTAAGGAAATTGAATCCCTGACGCTGGGCCACTACGTCCCCAGTGCCGGGGTGATTTATCCGACGCTCGACTATTTGCAGCAGCAGAACTTTATCCGCGTCAGTCACGGAGAGCAGGGAAGGAAAGATATCGCCATCACGGATAATGGCCGTTTCTGGCTTGATGAGCAGAGCACGCAGTTAGAGCAGATCAAACAGCGTATTAATGCCCGTATTGTCGGCCATGGTTTGCGAAAAAACCCGGCGATGAAACTGGCGCTGGATAATATCAAAGCGGTGCTGGATCAAAAGGTGAACCGCGAAAGCGCCAGTGAACAGACGCTGGAGAAAATCATCGCTATTCTTAATCGCGCCAGTGAGGACATTTCAGCGCTGGACGAGCGCTGAACGCCCTTCCTGAGGTGTGAAACAGGGGGAGTTAAATTGAATCTGTCTGAGCAGTTGCAGCAGGTTAATGCAGGAGAGAAAGCTTGAAGCGTGAGACGACCGCAAACCTCAGAGATGGCCTGCTGGACGGGGCGATCAAATTATTTATCGAGAAAGGGGTGGAAAACGTTACTACGCGTGAACTGACTGATTTAATGGGCATATCCCGCAGTCATATTTATCACTATTTTAAGAACTGGCAAGCGCTGCGCCTTGCCGCCTGTTCTCATTTTATGTATGCCGAGCTCAACGAGATGGCGCGTGAAGTGGAAAACATGCCACCGCAACAAGCGCTGGATCGGCTTATTGCCCAGTATTTACCGGTCAGCATGGATGCGACATGGGTGCTGTATATGGATGTCTGGCGTTTGGCGGGCCAGGATAAGGAGTATTCGCGACTGACGGCAGAACTGATTCAGGCGTGGGATCGGCTGATGGAGAAAGCGATCCTTGACGGCATTCAGCTCGGGGTGTTTAGGCCAGTTGATGCTGCCCGCGCCGCTCGCCAGCTGGCTGCGCTGGTCAATGGCTATGCCGACACGCTGATGTTTATAACCCCGTTGCAGACGCGGGATGAAGTGATTGATGAAATTAATCAGGTGGTGCGATTAATTCTCGGTTAATACCTGTCTTTCGCCGGGGCGGTATTCTCGCCGCCCCGGCCAGGGTTTTGCACTGAACGGGAGCCGAAAACGGCTCGCCAACGATGTTTCAGTCAGATTACCAGGCTTTGATGGCGTCGCCTTTATACACTTCCTGCGCTTTATCGGCGACTTGTTGTGACTGGAAAGCCTCTTTCAGCTTCTGAACTTTCTCACTGTCTTTATTATCTTCACGGGCCACCAGCGCATTAACATAAGGTGAAGCCTTATCTTCCATAAATAAGCCGTCGCGTACCGCCGATAAACCTGCCTGGGCTGAGAAGTTAGTATTAATAATCGATAAGGAAACGTTTGGATCGTCCAGAGTACGGGTTAACTGTGGCGTATCCACCTCAACCAGCTTCAGATTTTTCGGGTTGGCAGTAATATCCAGCGTGGTTGGCAGATAACCCACATCGTCTTTCAGCTTAATTAAGCCCTGCGCCTGTAACAGCAATAAGCTGCGTCCCAGCGTGGTCGCTTCATTGGAGAGGGTTATCGTGGCGCCGTTTTGTAACTCATTGATGTTTTTGATTTTATGCGAGTAAGCTGCGATAGGGAAAATAAAGGTTTTGCTGACGATAGCAAATTTGTAACCGCGCTCTTTGGTCTGATCTTCCAGATAAGGCAGGCTCTGGAAGGCATTGGCATCGACGTCTTTATTTCTTAATGCTTCATTAGGCAGAACATAATCATTAAAGGAAATAACGTCGAGATCTAAGTTATACTTATCTTTCGCTACTTTCTGAACCACCTGCCAGATTGCCTCATCCGGCCCGGTATTAATCGCAACTTTGACTTTATTATCTTCATCCGGTGAACAGGCGGATAAAAATAACGCAGATGTGGCGATCAACGCCGAAAAAATCACTTTCTTCATGAACAGCACTCTCCAGATTATATTATCGCAGAAATACTATGCTATTCATATGCCGCTGTACAGATGACCATTCGCCTCTGACGAAAGTGTTAACGACATAAAACCTTCACTGCGCAATTCTTTCCAATACTGCCCGCGTGTTAACTGGTGTAGTAAACGCCTGTTTACCTTGTGAGGAGGAAGAAATGTTAAACTCAGCTATACGGGTTATCTGGCGGGGTACGTCGGTATGATGCCGTTTTCTAATGGTTTTCTGCTCAGCCTGTCGCTGTGTCTGGATATCGGTATCGCCAATATTGCGATGATTACCCTGGCGATGCAGCGCGGTTATTTTCACGGCTTCTGGCTGGGAATGGGCACCTGTATTGGCGATCTGGTCTATGCACTGCTGGCGCTGGCCGGTATGACTATCCTGTTGCAGTTTGAGGCAGTGCGCTGGGTACTGTGGATCGGTGGCGGGGCGATGCTGTCCGTGTTTGCCGTGAAGATGCTGCTGGCTGCCTGGCGCCAGGCGCAGCAAATACCGCTGGCGGGAAATCAGCGACCTCGTCCGTTACTGCGCGAGTTTGGCCGCGGTGTGATGCTGGCGATGTCCTCGCCGAGCGCCATCTTATGGTTTGCCACGGTAGGTGGCGCGCTGATTTCCCGGATGGGGAACAGCGGCGTGGCGGCATCGTCATGGTTTCTCAGCGGATTTTTTCTTGCCGGGGTATTCTGGACTGGCATCGTCTGCCTGGTGGGCAGCTTTGGCGGAAAGCTGCTGGGTGCGCGTCTGCTGCGTTACTCTTATATCGCTTCGGCGCTGATCTTCACCTACTTCGCGGGTTACGTTATCGTTTCAGGTTACCGGGAGTTTATTCTGCGCTGAACCGACACTGACGCGCATAGTGTTGGGGCGTGGTCCCCATCACTTTTCGAAAGGCGTTAATAAAATGGCTCTGGTCGTAAAAGCCCAGCAGCATCGCAACCTCCAGTGGCGCGACGTTTTTACGCAGCATATCGCGGGCGCGGTGCAGGCGTAGTTGCATATGATATTGTAACGGCGGCATGCCGACCTGCTGACTGAAGCGTCGCACCAGGTGATATTTACTCAGGCCGCTGACCTGTGCCAGCATATCCAGCTGCGGTTTGACGGTTAAGCTGTCGTGCATCCAGGCTTTCACCGCATTGATCGCCGGCTGATCCGCCTTATCGTGCTCGCTGTGCGGGTCCAGCAGTTCGCCGCATAACACGATTAAATCCTGTTGCTGCCACTGAGGGTCGCCATGCCGGGCAGTCAGGGCAAACCGGCAGATGGCCTGATGCAGTTCAGGGTTGTTCAGTACGCCGTCATACAGTATCGGTGCGGCATTGCTGCTGCGCAGATTCTGCTGGCTGGCGATGCTGCTGAGCAGTGACTGAGACAGATGAATACTGACAAATTCAACACTGTCGCCGCCAAATTTTGAAGCCTGAACCGACGTAGGGTTATACACCGTGACCTGACCCGCACTGACGCTGGCGGTTTTGCCATCCAGCCAGATCTCTTCGCTACCGCTCAGATTGGCGCTGATAACATATTCATCATGCAGATGACGCGGAAAAGCATCGTTCGCGGCTTTTACCCGCGAACATTCGATACCTTTATGGCTGAACCACTCTGAAGACTGAAGAGACACGGTTGGCTGACCCTGACGATGCCGTAAACCTCAATAAAATCACGCCTCAACATTGGGTGCAAGTCTCATGACTTAGCGGTGCGTGCCAGCAGGCGGATCAGCAGTCCCGCGGTGGCGGTGAGGGTTGCCAGAGCCACCACGCCCGGCCAGCCAAAGCTTTCCAGCGCTTTGCTGCCGAGTGCCGCGCCGCTGGCCATTCCGATAAACACCATAGTAAATAAGATCGCATTCAGGCGGCTGCGGGCGGCCGGGTTAATCGCATAAATAATCGTCTGATGTGCGACCAGCGTCGCCTGAATTCCGAGGTCAAACCCGACTGCACTGACGACAATCAGCGCCAGCTGGGCCGGTAGCGGCAGTAACGGTAACAAAAACATCAGGGAAAATGAGGCCACCACAATCGCGGCACCGGCTTTAGTGACATAATTCGGGCCGTGACGATCGGCCAGCATCCCGGCCAGTGGCGCGGCCAGCGCACCAGCGGCGCCCGCCAGACCAAAGGCACCGGCCACGGCGCTGCCCAGCTGATAACGTTCTGACAACATAATCGCCAGCGTTGACCAGAATGCACTGAAAGCAATCGACAGCAGTCCCTGTGCCAGCGCGGCGTGGCGCAGAGCCGGGTGCTCCAGCCATAATTTCGCTAAAGAACGCAGCAGTGCCGGATAACTTAATGCCGTCTGTGGGGTAAATGCAGGCAGTACGCGCCATACCGCGGTAATAACGATCAATACGCCACCAGCCGCCATAAAGTAGACGCTGCGCCAGCCGAGATATTCAGCCATAAAGCCGCTAACCACCCGCGAAAGCAGAATGCCGGCCAGCAAGCCGGTCATCACCATGCCGACGGTTTTACCCCGGCTGCGATCGGATGAGAGCGTGGCGGCGGCCGGGATAATATCCTGCGCCACAGTGGCAGTCAGGCCGATGGCCAGGCTGCTCAACAGCAGCAGCGGGAAAGAGCTGGAAAATGCACACAGCAGCAGGGTTATCGCCAGCAACAGGCCTTTAATCAGAATGATGCGCCGACGGTCATGGCGGTCGCCCAGTGGGGCCAATAGCAGAATACCCAGCGCATAACCGATTTGCGTCAGCGTCGGCACCATACCGCTGTCACCGACGCTGGTATTAAAGGTTTTCCCCATAATCCCCAGCATCGGCTGGCTGTAATAGATTGAGGCGACGCTCAGCCCGGCACCGGCGGCCAGCAGAAAGACAGTTTTGGTCGACAGGGCGCTGTCGGCGTGGGGCGAATCGGTTATTACCTGGCTCATCAGAGCGCTCCGGGCAAAGTGAATGTGCGGCTATTTTTATCGTTATCCCCGGCAAACTGTAGCCCCCGTCGGGGTAAAACTGTTATACCTATAGCGTATGAACAAAAACTTATCTTCTTCTGGTGATCGTATATCCCTGCTGCACACCTTTGTGCGAATTGTTGAGAGCGGCAGTCTTTCGGCAGCAGCGATGCAAATGACCACCTCACAACCAACCATCAGCCGACGTCTGCAAACGCTGGAGCAGCTGCTTGGGGTGAAATTAATCCAGCGCACCACCCATACCATGAAGCTGACGGATGACGGTGAGCGCTGCTACCGACATGCTCAGCAACTGATTGAAAACTGGCAGAGTATGGAAGATGACATCAGCGTGGTGCGGGATGAGCCGGTCGGTATCTTACGGGTACGGGCACCGCACGCCTTTGGTCAGGATCAGTTAATCGGCCCGCTGGGTGACTATCTGCGTCGCTACCCGCAGACCAGCGTTGAATGGACGCTTAACGATCATTCGCCGGACTTTATTGTTGAAGGCATTGATTGCGCGATTCATGTTGGGCCAGTCAGCGATCCGGCGGTGGTGGCGGTGTTGCTGGCGGAGGTTCCGCGCATCGTCGTGGCTTCACCCGCACTACTGGCGCAGTTTCCGGCCATGACTGAGGTGGCCGATCTGGCACAGTTGCCGTGGCTGGCACTGAACAGTTTTTATCGCAATGAAGTAACGCTCAACCATATTGATAATAATCAGGCGTATCACTTTGCCATCGCCCCGCGAATAAGCACCGACAGCCTGTATGCGGTGCGTAAAGCGGCGCTAAACGGTCTCGGTGCCGCGATGGTTTCTGCCTGGCTGGTCAAGGAGGATCTGGCGCAAGGGGAATTGCAGCAGTTACTACCGCAATGGCAGGCGGCACCGTTGCCGATCTATCTGCTTTATCCCTACGCCAGTTATTATCCGGCGCGCCTGCGCAAATTTCTTGAGTTAATGAAAGAGGTGATGCCAGGAATTACCGGTACGCGCCAGCCGGAGGCGCGCTCAGTACCACGGCAGCAAAAAACGGCGAAGTAATGCTAAAATTTTCGGCATGAAATGTTGTCCAGTATCCAATTAAACCGTACCGCATCAAATAAAAGGGAAAGAGTCAGGCATGATTAAAGCTTCAATATGGTTCAGTTCAGCGGTACTCAGTGTTTTCTGTTTTTTTGTCTGGTTTTTATTGTATATCACCCTGCGTTTTCTTCCGTGGTTCTTTCCTGCTATCACCAGCGAAGATATTGATATGGCGCATATTGTGCTGAATTTCACCATGGCAACAATAGTCGCAATTTATAGTATCCGCGATCGTTTTAAGGCATTTGAACAGTCAGGTTATCGATTTATTAACCAGTTTTATCCGCTGGGATTCGCCATTTTCCCGCTCAGCGCCGTACTCTGGGATCTGGCCGAGAAACTGAACAATCATTATATCGGTGTCAGCCTGATATTTTTGATGCTGTCCGCAGTGTGCATAATGGAAACCGCCTTTCTCTGCGAGGATCAGGAAAGAGAACCGATTATTAACGTTAAATACTTTCCCTGGTTAAAAATGCGGCTGTTTTACTGGCGATTTATTTCCCATCTGTTTCTGGCCGCTTCGCTTATGCTGGCATCAATAGTGGTGGTTTATCAAAAGGAGCGCGTTAACCACTATTTTGACTTGCCCGCTGAGCATAAAGCGTTAAGCAGCGCAACCGGAGCATGATTTTACTGGCCGTAACGGAACGGGTGTTATCCGGCGCGTTACGGCTGAAGCATGGTTTTCCCCTTCACCTGCCAGATTAGTACTTCTGCGAAAATACTAAGACGATATTCATATTTAGCCTGCGGCGGGTTATATGAAATTCTCCTGTGACAGAACCATCAGAAAACCCGGTGTGAATCAGCCTGTTATCTGATGAGTTAATCCACCGATAAATCGGAATAATTTATCCTGTCGCGTATTGCTGGCTGGCCAGTAATAAGGAGAGAGAATGAGCAACCCTTCCCATAATATTAAGCTCGGGCTGATGCTGCACGGCGCAGGCAGCCATATGAATGCCTGGCGACATCCTCAGCCGCCGGCTGATGCCAGTGTTAATTTCCGTTATTTCACCGAGCTGGCGCAACGCGCGGAGCAAGCCGGGTTTGATTTCTTGTTTGTCGCCGACGGGCTGCATATTAATGAGAAATCCCTGCCACATTTCCTGAATCGTTTTGAACCGGTAGCGTTGCTGTCGGCGCTGGCGGCGGTAACCGAACGTATCGGGCTGGCCGGCACCATTTCCACCTCCTACAGCGATCCCTTTACCGTCGCTCGTCAGCTGGCGACGCTGGATAATATCAGTGGCGGACGTGCAGGCTGGAATGTGGTCACGTCTCCGCTGGCGGGCTCCTCGCGTAACTTTGGTAAACAGCATCCGGATCACGCGCTGCGTTATCAAATTGCGGAAGAGTACATTAACGTGGTGCAGGGGCTGTGGGACTCCTGGGAAGATGACGCCTTTATTCGCGACCGCGACAGCGGCGTATTTTTTGATGCTGCAAAGCTGCATAAGCTGAATCATCAGGGGACATTTTTCTCGGTAGAAGGGCCGCTGAATATCCAGCGTTCACCGCAGGGACAGCCGGTTATTTTCCAGGCCGGCGCTTCGGATACCGGCATTGCGCTTGCCGGTAAATCTGCTGATGCGGTATTTACCAATGCCCGCACGCTGGATGAAGCGCGGGAATATGCCGATAAATTGCAGGCGGAAGTGGCGAGTCACGGTCGCGACGCAGTGGGAATTTTTCCCGGCATCACGCCGATCGTCGGCAAAACGCCGGAAGAAGCCGAAGCCAGGTATCAGCAGCTGTTGTCGTTGCTGTCGGTGGATGATGCGCTGGCCTACCTTGGCCGTTTCTTCGATCACCATGATTTTAGCCAGTATCCGCTCGACGGCCCGTTCCCGGAACTCGGCGATCTGGGGCAAAACACCTTCCGATCCACCACCGACAGTATTAAGCAGCGGGCGAAAGAACATCAGCTGAGCCTGCGTCAGGTTGCCTATGAAACCACATTGCCACGCGGTGAGTTTTTTGGCACCCCCGGGCAGGTGGCAGAAACCTTTATTCGCTGGGTTGAAGAGGGCGGCGCGACCGGCTTTATTATCACCGGACCGGTACTGGTGGAAGCGCTGGATGATATTACCCGCTATGTATTACCGATCCTTAAAGCACGCGGTTACTGGCAGCCTTCCTCCGCCGCAACGCTGCGCGAGCGTCTTAACATTCCGTTTAAAGCTAATCGCTATACACAGCAGCCTCAACAACAGCACCTCGAAGCCGCGTTGTTCGCCAAATAAAATACTCAGGACGGAATATGTTTCAGCAAAATTTTTTCAGTAAAGCCGCACTGGCTTTGCTTATTGCAGGGTCGCTGGTGGGTTGCGATCAGGCGGCAAGCAGCAGCACCGAGGCGAGCAAAGCCCCGGATGCGCCGCAGCGTGGTGGTAAGCTGTTGATCGCCATTGATACCGATCCGAACTGCCTCGACCCGCAGCAGGCGGGAAATAATAATTCACTGAATATTGGCCGCCAGCTGACAGATTCCCTGACCGATCAGGACAGTAAAAGTGGCGAGATTGTGCCGTGGCTGGCGACCCAATGGCAGGTTGATGATGATAACCGCCGTTTTACCTTTACGCTGCGCGATGGCGTCAGTTTTAGCGATGGCAGCACCTTTAGCGCGCAGTCGGTAAAAGACAATTTCGAGGCGATCGTGAAGTTGGGGGCGCGGGCATCGCTGGCGTCAACTTATCTGAAGGGGCTGAAGCAGATCGAAACTCCGGACGAACACACCGTGGTGGTGACCTTTGATCAGCCCAATGCGCAGTTTTTGCAGGCCACCTCCACCATGAGTCTGGGATTCTTTTCCCCGGCCACGGTAAAGGCGACGGCGGAGGCGCGCTGTCAGGGTTCGCTGACTGGCACCGGCCCGTTTGTGCTGAAGCAGTTTGTGCATAACCAGAAAACAGAGCTGGTGCGGCGCGACGGCTATCAATGGCCGTCGTCACTGGCTGCCCATCAGGGAGAAAGCTATCTCGATGCGGTAGAGTATCGGGTGATCCCGGAGAGTGGCGTGCGTTTCGGCAGCCTGATTTCGGGGCAGCTGGATGTCAATGTCGGTGTAACGCCGCAGGATGAGTCGCTGCTGCTGGCGAAAAAGATTAAGCTGCTGGCCCGTACCAATCCGGGGCTGGTTTACAGTCTGTTTCCGAACCATTCAACGCCGCTGATGGCATCGCAGCCGGTGCGCCAGGCGCTGAATCTGGCTATCGATCGTCCGGCGCTGAAACCGGTGTTATCACGCTATCAGGCATCCGCGACGTCGGTACTGGCAAAGACCACGCCGTTGTATCAGGACCGCAGCAGTGCGCTGAAATACGACCCGCAGGCGGCGGAAAAGCTGCTGGAGGATAACGGCTGGAAGCGCGCTGCCGATGGTATCCGCAGCAAAGATGGCCAGCGCCTCAGTTTCCGTATCAGCTACTGGCAGAACGCCCCGTTTATAGAACTGGTACAGCAGCAGGTGAAAAAGGTGGGTATTGATTTGCAACTGGAGAAAGCGCCGATCGGCCAGGTGGTCGCGCGGCAGGCCAGTGGCAATCTGACGGTCGATTTTTATAATCTGACGCGCTCCGATCCCGATGTATTACGCACGGTATTTGATGCCAGCGGCCGTAATGTTAACCGCCGCCAGCCGTCAGAGGTTGATCGACTGTTGTTGCAGTCGAGCGAAACGCTCGACAGCGCGCAGCGGCAGAAATATGTGACTGAGGCCGCTGATCTGCTGATCGCCGAAGGCAATGCGATTCCGCTGGTGGAACTGGCGACGGTGATTGCCACCGGACAGCAGGTGCAGGGTTTCCATTTCGATGCCTCATCCCGATTCCAGCTGTATGACACCTGGCTTTCAGCGAAGGAGTAATACGATGGCCGATGCCTCGATCCTGATTACCCGGCGTTTGCGCCAGCGTTGGTCACTGCTGCTGTGGCGTGTATTGCAGGGCGCAGCGGTGTTATGGGCGACCTGGAGCCTGACGTTTCTGATTCTGTATATCTTACCTTCAGACCCGATCACCATCATGCTGAATCAGGGAGAGCAGAGTACGGTGGACGTGGCGCAGGTGGCGGCGCTGCGGGCGCAGTATCATCTTGATTTGCCGATCTGGCAGCAGTATGGGCTGGCACTGTGGAAGGTATTACATCTGGATCTGGGGCGATCGATAGTCAGCGGTGACAACGTCACGTATTTAATCGCTCAGGCGCTGCCCGCCACGCTGTTGCTGGCCTTTAGTGCTCTGATCAGTGCGCTGGTGATTGGCGGAGGGCTGGCGGCGGGTGTGAGTGTATTGCCGCCTGGACGGATAAAGTCGGCGCTGCTGGCGTTACCTTCGCTGGGTGCCGCCCTACCGATGTTCTGGCTGGGTCTGTTGCTGTTACAGCTGTTTTCCTTTAATCACGCCTGGTTTCCGGCAATGGGCAATGTGGGCTGGCAATCGCTGGTATTGCCGACGCTGGCGCTGACCATTCCCACTGCGGCGATGATTGCGCAAGTGATGAACCGTTCACTGTCGGACGTGTGGCGTCGGCCGTTTATCGATGCGCTGCGCCTGAAAGGCGCGGGTACCGCCCATCTGCTGTGGCAGCATGTGCTGCCGAATGCGGCCATCCCGTTACTGACCTTGACCGGCATGATTTTTGGTCATCTGCTGGCCGGCTCGGTGATTACCGAAACCATCTTTTCGCGTCAGGGGCTGGGGAGACTGGCTGAGGGGGCGGTGTCGGCACAGGATATCCCGGTAGTACAGGGCGTGGTACTGACCGCCGCGCTGATTTTTGTCGCCATTAATTTTATCACCGACGCGCTCTATCCGTTACTCGACCCCAGAATTAACGCGGAGGAAAAAGCATGAGTTTGCTGCTGCTGGAGAAAGCCCCGCGCCGCCGGTTGGCTGTCACGTTGTGGCTAAGNNNNNNNNNNNNNNNNNNNNNNNNNNNNNNNNNNNNNNNNNNNNNNNNNNNNNNNNNNNNNNNNNNNNNNNNNNNNNNNNNNNNNNNNNNNNNNNNNNNNNNNNNNNNNNNNNNNNNNNNNNNNNNNNNNNNTCGGGCGCGATATTTACAGCCGTAGCGTGTTTGGCACCGCGCTGACGCTACAGGCCACAGTGTTCTCGGTGGCAATTGCGTTGTTTGTTGGCACGCTGATCGGCGTACTGGCCGGGTATGCTGGCGGGCGCACCGACAGCCTGTTTATGCGCGTTATCGATATTTTGCTGGCGATACCGAATTTATTGCTGGCAATGGCGATTATCACCGTCCTTGGGTTCGGCACACTGAATATCGCGGTGGCGGTTGGCTTGTCCTCGGTAGCGACTTTTGCGCGTCTGTCGCGCGGAGAAGTGTTACGCAGTCGCGCCAACCTGTTTGTTGAGGCGGCCAGAGCCAGTGGCGTCGGGCATCTGGCGATTATTCAGCGTCATATTCTGCCGCATGCGCTGGCACCGGTGCTCTCGCTGGCGGCGCTGGAGCTGGGATTTGCCCTGTTGTCGGTGTCGGCACTCAGTTTTCTTGGCTTTGGCGCGCCGCCGCCACAACCCGAATGGGGACTGTTAATCGCCGAGGGACGTAATTACATTGCGGCAGCCTGGTGGTACACCACGCTGCCGGGGATGATTATCGTGTTGTCGGTACTGGCAACCAACCGGATAGCCGGATTTATTCAGGATTCTGCGGAGAATGTATGACCGAACCTCTGTTAGCAGTTGAACAACTGAGCATTGATTATCATCGCCAGCAGGGCGGTTATCTGCAGGCGGTGAAATCCCTTAGTTTTAACCTGAACCCGGGCGAAGTGGTGGCGATAGTCGGTGGCTCCGGATCGGGTAAATCGACTACTGCCTCGGCGCTGGTGGGTTTGCTGAATCAGCAGGCGTTGCGACGTGGCGGTTCCATCCGCTTTAACGGACAGTCACTGGAAACTGCCAGCCAGCGTCAGTGGCAGCAACTGCGTGGGCTGGAAATCGGCTTTGTTCCGCAGGATCCAGGCCAGGCGTTTAATCCAATCCAGACCATTGAAAAACAGATGCTTGAAGCGCTGACCCTGCATGGCGTGCCGAAAAATCAGGCCGCCGGACGCCTGACGGCGCTGCTGGCAGCAACAGGTTTAAACGACAGTCAGCGGGTACTGGCCAGCTATCCGCATCAGCTTTCAGGCGGCATGCGGCAACGGGTGTTGCTGGCAATGGCAATGTGCCACCATCCTAAGCTGATTATTGCCGATGAACCGACCAGCGCGCTGGATGTCAGCGTACAGAAACAGGTGCTGGATGCGCTGGCTGAGGTGGTGGATAAGCAGGGGGTCGCGTTACTGCTGATCACCCACGATCTGAATATGGCGCTGGAGCGGGCAGATCGGGTGCTGGTAATGCATGAAGGTCAGATGGTTGAAAGCGGCACCCCGGCATCTTTGTTGCGCCAGACACGTCATCCTTATACCCGCCAGCTGCTGGAGGCGTCTCCGGCATTTTTAACCGTACCTTATCGTCAACCGCATCCGCACAGCGTGCCATTTATGCTGGCGGATAAGCTCTCAAAGCGTTTTATTCTGCCACGCGGCGAAATCTTCAGCGCGGTGGATGCAGTGTCGTTTCCGGTTTTTCGCGGCGCCACCACCAGCCTGGTGGGAGAGTCGGGGTCAGGCAAATCGACCACGGTGCGAATGCTGCTGGGTCTGGAGCGGCCTGATGATGGCGAGGTGCGATTTGATGGTGTCAGTTTCACCACGCCGTCGAGCTTTCAGAAATCTGACTTTCGCCGCCGGGTGCAGGTGGTGTATCAGAACCCCTGGGCATCGCTGAATCCGAAAATGACGCTGGAGGCGATTATTGCCGAACCGCTGCGCGCGTTTAACATCGGTAATAAACAGAGTCAGCGCCAGCGGGTGGCTGAACTGCTGGAGGCGGTTGAACTGTCCACCGCACTGCTGAACGTCAGGCCCTCGGCGCTGTCCGGCGGTCAACGCCAGCGAGTGGCTATCGCCCGCGCGTTAGCGATATCGCCGGAGCTGCTGATTCTCGACGAACCGGTCTCGGCACTGGATGTGGCGGTACAGGCACAAATTCTGCGACTGCTGGAGCGTTTACAGCGGGAGAAAGGCCTCAGCTATCTGTTTATCTCCCATGATCTGGCAGTCGTCCGACAGATTTCCGATTATGTGGTGATTATGCAGCAGGGCAAAGTGGTCGAGCAGGGAGAGGTGCAGTCGATATTCAGCACGCCGACCGCAGCTTATACCCGTCAGTTGCTGGCGCATATTCCGACGCTGCCTGCGCAGGCGCGTCGGGCGTGAAATGCAGGTGGTGGCGATATTTTAATCAGCGATTCCCTCGGTCAGGTCACAGGGAATGCCGGGGATCAGGCAATGGGCCGCATGATGCGATATCATGTTCAGTGAATGGAAACTGTGCGATTAACCCCGCAGAATACCCCTGACGGCCGACTAAGGTTGACTCTGGCGCATCGACGCAGGCAGAATGCGTCACTCAGAAACTATCTGGTCCGGTGATGTCAGTACTGGCATTTCAGGATGAATCCGATGCGCTACGACTCGCCAGTGACTCAGAATAGCTTCTTGCCGTCGGGGTTTTGTATAACCTCACGCGTGCACTTTGGCACATTTTGACGGCAACGGAAATACAGGCTTTGGCCGCGAAGGGGTTGTGGAGGCTCAGTTGCTACACCACTACCAAAAACGGTCTGGCTGCCTGGCAGTGATTCCCCTATTAACATCCCTTTGCGATGCGATAAATGCTGACGATACCAGCGCAGTTTCTGCCTGCTATCTCACGCCCGGCAACGACGTAATGTGACGTTATGCCTCTCCATTATCAGCCAACTCTCTGTTAACTGTGACGACACCGTGTCGTTGTCAGGCTGACTGCGTTTTTACGCGCTCACCCTACAGTTATCAAAAATAAAAACTCACTCCAGTCGGAGCAACTATGAATTCTCAGCAAGACCAGACGGCCATAATAGAAGATAAGTCGATCGATTACGTGCCGGAGGATGAACGCCACGGGGATGCACGTAGTCTGTTTACCCTGTGGTTCTGTACCAATATTGCGCCATTAGCAGTCGTCACCGGCGCAGTGGCCACCCACACTTTCCACCTGGATATCCTGTCGGCGATCAGTGCAATTATTGCCGGACATCTGTTTGGCGGCATTTTTCTGGCACTGACATCGGCGCAGGGGCCGCAGGTCGGTATTCCACAGATGGTGCAAAGCCGGGCGCAGTTTGGCCGTTACGGTTCGTTGCTGGTGATTTTCTTTGCCACCGTTATCTATCTCGGCTTCTTTATCTCCAATATTTCGCTGTCGGGGAGAGTGATTAACAATGTGCTTCCCGCGCTGAACATTCCGCTGGCCACCATTACCGGCGCGATCGCCGCCACCCTGATTGGCGTGGTGGGTTATAACTTTATCCATAAGATCAATAAAGTCGGTGCCTGGATTATGGGCGGGGCGATGATTCTCGGCCTGGGGATTATGCTGTCGCAACCGCTCCCGGCGGACTTCCTGCAACGCGGATCGTTCAGCCTGGCAGGCTGGTTTGCCACTTTCTGTATCGGCGCAGTCTGGCAACTGAGCTTTTCCCCGTATACTTCTGACTATTCCCGTTATCTTTCGGCATCCGAAGGTATCGCCAGACCGTTTCTGTATACCTGGCTGGGCGCTTGCTGTGGCACCATTCTGGCGTTTGTATTTGGTATGGTCGCCGTCAATATGGTTAGCGGAACTAATGATGCGATGGTGGCAGTGCGGCAGGCAACCGGCTGGCTGGGCCCCGTTCTGATGGTGCTGTTTTTGATCAATATCATCTGTCATAACTCGATGAATTTATATGGAGCGGTACTGGCGCTGATTACTTCGGTACAGACATTCCTGCCAAACTGGCAGCCCGGTAGCAGGGTTCGGGTGCTGTTTTCGCTGTCGGTACTGACCGGATCGGTGGCGGTGGCGCTGGCAGCTTCGGCTAATTTTGTGGAAGTGTTTCTCAATCTGATTTTCGCGCTGATCTCGGTTTTGGTGCCCTGGTGTATGATTAACCTGATCGATTTCTATCTGATTAATAAGCAACAGTATGATACTGATGCGATTTTCAGCGCCGACGGTGGGCGTTATGGCTTACTGAACTCGCGGGCGTTGCTGGTTTATGCCGGGGGCATTGTGGTTCAGATTCCGTTTGTGGAAAACGCCTTTTTCTCCGGTCCGTGGTCCGGACTGGTGCCTGGCGCAAATATCTCCTGGGTGATCAGTATGGTGGTCACGGCGATTGCTTATCCGCTCTGTTGTCGCCGTTACCCGGTCTGGGTGGCGAGTCACAGTTAATAATCATGCCCGGTAATACCGGGCATTGTTTTATGTGCGTGGCTGCAACAGCTCAATCATCACTTCCAGCTGTGGCGTTTTAACGCCGCGCCGCCAGATTAACCAGGTGGATAACCAGCGCCATGGCTCTTCCGGTACACAGACCACCACCTGTTCATTGCCAGGCATGCTGTTCAGCATGCTACGCGGCAGCATCGCCAGTCCGGCACCGGCAATTACGCAGGCCAGCATGCCGTGATAGGACTCCATTTCATAAATCTTGCCCGGCGTGGCCTGATCGGCATGAAACCAGTTTTCAAAATGACGCCGGTAGGAGCAGTTGGCGCGAAAGGCATAAATATTGACGCCGCTGACCTCGCGCGCGCGGGTAAAGGGCTTCTGCTTGGCGGGACCGATAATCACCATCTCTTCGTCAAATACCGGCATGCCGTCAATCGCCGGATGCGTTACCGGACCATCAATAAACGCCGCCGACAACTTACCTTCCAGCACGCCATCCAGCATGGTGCCGGACGGACCGGTGCTGAGATCCAGCAGAATACGTGGATAGTTGCGGTTGTATTCCGCCAGCAGGCCGGGAATCCGCACCGCTGCGGTGCTTTCCAGCGCCCCGAGAGTAAAGGTTCCCTGCGGCGCTTCGCCCGTCACCGCCTGACGGGCTTCACTGACCAGCGACAGAATCTGCTTGCTGTATTGCAGCAGGCTGTGACCGGCAGGCGACAGTCGCAGGCGATGGCTTTCACGGATAAACAGCTCCACCCCCAAATCGGTTTCCAGCTGGCGAATCCGGGTGGTGACGTTTGAGGGCACACGATGTACCTGCTTTGCCGCGGCGGAAATACTGCCGGTTTCGGCGACGGCGGTGAACATTTCTAACTGGGAGAGGTTCATGTCATTCTCATTTAGTGAAAGCCAACTGCTGAATTATTCAGTTTTTTTATCACTGCTGCAAGGTTAGGCTATCTCCATTGCCACTATCAAGCAGAGGATTAAATGACTATTTCTTACCAGACACATGCGATCTCCGTAAATCCGGCTAACGGTGAAACCCTGAATGCTTATCCGTATGACAGCGAACAGCAAATCGATCGGGTGATTGAGCGCACCCATCAGGCCGGTAAGCAGTGGAGCCAACTTAGCGTAACGCAACGTAGCGCTAAACTGCGCGACCTGGCGGTGGCGCTGCGTGAGCACGCTGAAGAGCTGGCGCAAATGATCCGCGCTGAAATGGGCAAACCGATTTTGCAGGCCCGTGGCGAAGTGAACAAAAGCGCCAATCTTTGTGAATGGTATGCGGAACATGGCCCGGCGATGCTGACGACGCTGCCTACTCAGGTGGAAAATAACCAGGCGGTGATGGAGTTTCGTCCGCTGGGCACCGTGCTGGCAGTGATGCCGTGGAACTTCCCGTTATGGCAGGTGCTGCGCGGCGCGGTACCGATTATGCTGGCCGGTAACAGCTATTTACTGAAACATGCGCCAAACGTGATGGGCAGCGCGCAGCTGATCGAACGCATCTTTATCGCCGCCGGTGTGTCACAGGGTGAGTTTTCGATTATCAATGCCACGCCAGAGGGCGTCAGCCAGGCAATTAAGCATCCGCTGATTGCTGCCGTCACCTTTACCGGTAGTGTCAGAGCCGGTAAGGCGATTGGCGAGCAAGCCGGTGCGGCACTGAAAAAATCGGTGCTGGAGCTGGGAGGGTCCGATCCCTTTATCGTGCTGGCAGGGGCTGATCTCGATCAGGCGGTGAAAGCCGCTGTTGCTGGCCGTTATCAAAACACCGGGCAGGTTTGTGCCGCATCGAAACGTTTTATTGTCGAACAACCGATCGCGGCAGAATTTACCGCCAAATTTGTCGCTGCGGTTAACCAGCTGAAAACCGGTGCACCTGATGAAGAGGGTAACTATATCGGGCCGATGGCGCGTTTCGATCTGCGCGATGAGTTACATGGTCAGGTTGAGGCCACGCTGGCGGAAGGTGCCACGCTGCTGGCGGGAGGTCATAAGCTTGCCGGTGAGGGTAACTACTATGCGCCAACGGTACTGGCCGATGTCCAGCCGCAGATGACCGCCTTCCGTCAGGAGCTGTTTGGCCCGGTCGCGGCAATTACCGTGGCGAACGATGTCGATCACGCTATTGAACTGGCGAATGACAGTGACTTCGGTCTTGCTGCGACGATTTACAGCGGTGATGAAGAGCTGGCGCAACAGCTGGCAGCGCGTCTTGAATGCGGTGGCGTATTTATTAATGGTTACAGCGCCAGCGATCCACGCGTGGCATTTGGCGGAGTTAAGAAGAGCGGCTATGGTCGCGAGCTGTCGCAGTTTGGTCTGTATGAGTTCTGTAATATCCAGACGGTATGGAAAAATCGTCAGGGCTGACAGGCCGCATGACTGATAACTAATCTGTGCAACCGGGAGAGTGTTCTCCCGGTTTTTTTATATCTGAGCCCGTGCTAGCGCACGCATTGCCGTTGTCTCAGCCGGTAAAATCACGCAACCTGTAGGCGGCAAGGTAAAAATAATGGCCACAGGCCATCAATAATTGATCGACCACAGTGTCGACAGACCGTCAGATATAGGGATGAAATATGGGTTTGCTCTCAACAGCAACGGACAGTTCGTTGCTGCGACATCGTGCGTTTGTCGCCTTCTGGCTGGCACGCACCTGCTCTTCGTTTGGTTTTCAGATGTTTTCCGTCGCGGTCAGCTGGCAGATATACGCCATTACTCACAGTGCCATGGCGCTGGGTATGATTGGCCTGATGCAGTTTCTGCCGTCGGTGTTGCTGGCGCTACCGGCCGGGCATCTGGCGGATCAGTACGATCGTCGGCGTATTGTGTTGTTGGGGCAAATACTGGAGTGGGGCGCGCTGCTGGCGCTGATCCTGCTAACGATGTATCAGTGGTCGGATAAAAATGCGCTCTGGGGACTGGTATTTCTGATTGCGGTGGCGAAAGCCATTGAAGGCCCGGCGATGCAATCGATGCTGCCTTCGCTGGTGCCACCCGCTATTCTGGCGCGTGCGACGGCGGCGAATGCGGTGGGGGGGCAGGCGGCGGTGATTGTCGGCCCGACGCTGGGCGGATTTCTCTATGTTGCCGGGCCGGATGTGGTGTATAGCGTCGCGGCGGCGTTTTATCTGCTGTCGATTATTCTGGTCAGCCGTCTTCGCTATGTCAGACCGCCCCAGCCGCGTTTACCCGCCAGTCTGAAAACGCTGTTTGCCGGTATTGGTTTTATCCGTGCGCGTAAAGATGTACTGGGCGTGATCTCACTGGATCTGTTCGCGGTACTGCTGGGCGGTGCCACCGCACTGTTGCCGATTTTTGCTAAGGATATTCTGCATACCGGGCCGTGGGGACTTGGCCTGCTGCGCGGTGCACCTTCAGTGGGTGCCTTGCTGGTGGGGATCTGGCTGAGTCGTAATAAGCTGGAAAAGCATGTCGGTATGATTATGTTTGGTTCCGTCGCCGGGTTTGGTGTGGCTACGCTGGTCTTTGCCTTCTCCACTCAGCTGTGGCTATCGATGCTGGCACTGGCGGCGCTGGGCGGGTTTGATATGGTCAGTATGGTGATTCGTGGTGCACTGGTGCAGCTCGATACGCCTGATGATATGCGCGGGCGAGTAAATGCAGTGAACGGGATCTTTATTAATACCTCAAACCAACTGGGTGAGTTTGAATCCGGATTGCTGGCGGCGCTGATGGGTGCCGTACCTGCCGCAGTATTGGGCGGTGTGGGTACGCTGGTGGTGGTGGCAGTCTGGATGAAGCTATTCCCGCATTTGCGTCGTCGACAGCGCCTGGAAAATGATGTACCTGCCGAATAATTCTGAACTACATTATGTAAAGAATCACCCCCACTGAATAACGCTGGCGAAAGTAAGATGATAAAAAAGACTTCTGGTTTGTTAATGGCTCTGTTCTGTCTCTCGTTTACGGTGTCCGCTGAGCAAACTGACGTAACGGCTCACAATGGCAACAACGCATCGGGTTGGTGGCAAAACGTGAAAGACAATGTCTCTGAAACCTGGCATAACCCACAATATACCGATGTCTATATCCCGTTTCTCAGCTGGCACAACCGCTTTATGTATGATTCGGACAAAACAGATCATTACAATGAAATGCCATGGGGCGGAGGGATAGGCTATTCACGCTATACCGAAGAAGGTAACTGGCACGGTCTCTTTGCCATGGTATTTCAGGATTCTCACCGGGAATGGCAACCGGCTGTCGGCTACGGTTGGGAAAAGGGCTGGTATTTAACCCAAAACAAGGACGCGCGGGTTGGTCTGGGCCTCGCGGGGGGGATTACGGCTCGTGATGACTTTGCGAATTACGTGCCGCTGCCTTTTGTATTCCCGATTTTATCTGCGGGTTATAAGAATGTGAATTTGCAGTTCACCTATATTCCAGGAACGTACAATAACGGTAACGTGCTTTTTGCATGGGTAAGGTATGGGTTTTAATGTGAGACATAAAGATAGCGCCAGGCTTTAACAGGCTTAGCGCTATTGAGAGGTGTGGCGAACAGGCCGCATCCTTGCGGCTTACGTCTTCAGGCTAACTTGAGCAGGGCGTGTAACCGGGCAATCTGTTGCTGCCACTGATGTTGCCGTTCCGGTTTCTGATGCTTAGGCTTACGCGCCAGATCCTCTGCCAGTTTACTTTCCAGCGCCAGCAGGTTGCTCAGCAAACGCTCCTCCTCGCACTCTTCCGCGCTGTGAACGTGTTCAGCCTGTTGCGGTATCTTTGCCGCGACAGCCTGTGGATGACCCGCCAGAATGGCATAAACGGGTTGCGGATCGTGCCACTGCTGTAGCCGCTGATTATCAATTAGCCAGAACCGATTACAGCTTTGTTCAATCAGCGTACGGTCATGGGAAACCAGCACCACCGCGCCGCTAAAGTTTTTCAGTGTTTCCGCCAGCTGTTCCTTGCCTGCCATATCCAGATGGTTGGTCGGTTCATCCAGCAGTAAGAGCGAGTAGTGCGCCAGCGTCAGGCCGATAAACAGCAGCCTTGAACGCTCACCACCGCTCAGGGCGCTGACCTGTTGCTGGTGGCGCAGGTAAGGGAATCCGGCACCAATTAACGCCATCTTACGCTGACCCTCCGTCAGCGGGGCAAAGCGGGACAGGGCATCCGTCAGGCTGTCGCTGTCACGCAGCTGCTGCTGGCTCTGATCGTAATATCCTACGCGCACGCGCGGATGAAACACCACGCCGTTTTCCGCGTCCGCTGGCTGGTGGAATGCCTGCCATAAACAGTGCAACAGTGACGATTTACCGCAGCCGTTACGACCAACCAGCGCAATACGATCACCGCTTTTAACCTGTAGCGGATCGAGGCTGAACAGCACCGGCGCATCTGAAGCTGGCCGTACCTGCACAGAGGAGAGTGCCAGCAGCCGATCTGCCGCCAGCGCTTCACCGCTAAGCCGCAGCTGCCACTGATTACCGGCCGTCAGCTGAGTCTGATCATCCTTTAGCCGTTCGACCTGCTTTTCCATCTGTTTCGCTTTGCGCGCCAGTTTTTCGTTATCGTACTGGCTGCCCCACATTGCCAGTCGTTTGGCACTTTTCGTCACCCGGTTGATTTCCGTCTGCTCGGCCTGACGACGATGTGCATCCGCCTGATCTTTTTCGACCAGAGTGGCTCTTGCCGCACTACAGGGCAGACGAAAAAATTGCAGGGTTTTATCGCGCAGGATCCAGCTGCAGTTAGTCACATTATCCAGCAGGCTGCGGTCATGAGAGACCAGGACAAAGCTGCCGTTCCAGTTTTGCAGAAACTGCTCCAGCCACAACAGCGTCGGCAAATCGAGATGGTTACTCGGTTCATCCAGCAGCAACAAGTCGGGCTGACGAATCAGCGCACGCGCCAGCAGCAGGCGGGTATGCTGACCGCCGCTGAGCGTACCGGCAGTTAACGACCAGACCGTTTCATCGAAGCCAAGTGAGGTCAACAGCACCTCCGCCAGCCAGCGTTCGACAGGCTGCACGCTGGCTGGCAGATCGTTCAGCACCGCATCCAGCAGGGTACGCTGATGCAGAGTAGTGGGCAGAGATTGCTCAACCCGCGCCATCAGGCACTGGTTGGCAACGGTGACGGTGCCGCGCGTCGCTGACAGATCGCCGCTGAGGATTTTCAGCAGGGTACTTTTGCCACAACCGTTATCGCCAATCAGGCCGATACGGTCGCCTTTTTTCAGGCTGAAAGAAATCCCGGTCAGCAGTGGACCGAAGGTGTTGTCGTAGCCGACAGATTGTGCAGAAAGTAGTGTACTCATTGCTTTATCCAGTTTTACAGGCATGAAGATGCCTCTCGTCAAAATTGCTGACGATAACCGGTAAGCCGGAGGGAAGTTCTCAGAATGTCAGTCAGTTAGCTTCGCTCAGACAGGTTATCGCAGCACGTAGCTGGTAACGCCTGAGCAGAAACGATCGCTAAAAACGAGTGAATAGAGAAACAATTCACGGGTCAGCATAGCAATCCTCCTTAATAAGAAATGGGTGAAAAGGTGAGTGAATTATATTGAGCTTTTAGCCGCTGCGCTATCCGGCAACAGCCAAAAGTGTGATGCTTAACAGGATGTTGCCGGTATTCTGCCCCTCAGAAGAGCAATTAACGCCTGGCCTTATCATGGCGCGGCCTGACATTAATATCAGTTATCTGTGACTCCTCACTGGCATCGATCACCAGCCGCACCGCGGCGGCGACAGATTCAGGCGCGCTGTATTCGAGCGGATTAATCTCCGCAAAGTCACCGGCACGTTCACGACTTAAACGGTTCATCGGCGTATCGGTCGGCCCCGGTGAAACGGTAGCGACACGCACGCCATTGTCACTCTCTTCACCACGCAGGCCATGTGCCAGCGCGTTAAGCGCAAACTTCGTGGCGGAATAGACGGTATGACCGGCTAACGCCAGCGTGCCTGAGCCGGAGTTAATAAACACCACCTGACCCCGCTGTTCACGCAATGCCGGCAGCGCCAGGCGGGTCAGCTCGGCAGGGGCAAACAGATTGATTGAGAACTGTTGTTGCCAAAGCGCCGCGCTGGCACTGTCCACCCGCGCACGTTCGGAAATCGCAGCAGAATGCACCAGCGCATTAATTCGCGGCACAGAATCAATAAAGCGTTGTTGTGCAGCAAAATCAAGCAGGTCGATTTCCACCGCTTCCACGTTTTCCAGCAATCGCAGCGCGATCAGACGCTCTTTATCACGGCCTAAAGCATACACCTGGTGATCGCGCGCCAGTTCGCGCACGATTGCCAGACCAATACCGCTGGTTCCCCCCGTCACTATCGCAACAGGTAATGCTGATGATGTGCTCATGCCCGACTCCGTTAGTTATTGTTATTTCAACGCTACCATCGGTTTAGCGGGCTGACGAGTAAGATAAAGCGCTTAACTTAGCAAAAAAAATGCAGAAGCTGCGCCATTACTGGCCGATAAATTCGTTAACGGCATGTGCAAACTGTTCAGGTTGATCGAGCATAACAAAATGGAAACTGTTATCGATGCGACGCAGTTTTACCCCGGGCAATAAGGCATAGGCATTACGGTAAGTCGCATCGGTATTAACCGCCGGTATGCCGTACAGGCTATCCCAGGCGTAGACGACTGCAACCGGCGCGGTGATTTGATGAAGTTCAGGACGTAAATCGGTCGTCATCAGTTCTCTGGTGGCATCGGCAACGGTCTGTTTATCTGACTGTAAACCCGCCCTGATAAGCGCCGGGCGTGCGGTTTCATCTTTGACCAACCGGGCAATGGCCGCACTCTGCATGGCTTCAGCCTGATTGTCCGGTGCTGCCATCATCGCAGCGTGAAAAGCATCGGCGCGCGGTTTCACCGCCTCAACCGTGGCATCAGGAGAAAACAGCAGGCTGTAAAAAGGCAGCGCGTCGACCACCATAACGCGTCCGACATGTTCGGGATGACGCGCGGCAATCATCAGCGCGACTTCGCCACCCAGTGAATGGCCAATAATCACCGGCGCGGTTAACTGCTGGCGCTGAATATAATCATTAATCGCCTCTGCGGCCGGAGCCGCCACCAGATTGTTCTGGTCGGTTATCGCCGGTTGACCGGCAAAACCGGCAATCTGCACCAGGTGCAGCCGGTGAGTTTCGCTAAGCTGTTTCGCCAGCCCGGACCAGACATCACGCGATGAAGCCACTCCAGGAATCAGGATAATATCCGGTCCCTGACCCTCAATAGTGACAGAGATGCGTTTATCAGCCGCTGTTTGCTGGCTAACGGGTTCGGCCAGAGAGAGTGTCGGGCAGGTGAAGGCTAATGCTACGGCTACCGCACAAGCTTTGAAAAAGCGCTGTTTACCGGTACTGGAGGTGTAAGCCGTGTGGGGCTGGGGGTAATCGTTTACCATTTAATCGTTTCCATGATATGACTTGTTTTACAGAATGGTAACATATTTTTAATATGTTATGCAGGCCAGTGGTCGCCATTTTTTGTATTGAGAAAATAATAAATTGAGATTTAAACGAAAAATTAATTTCTCAATATTACGGGTGATTATTCTGCGACCTGCAACGAAGAAATATAAATGGGTATGCGAATTCATTCTGTGATAATACTGATTGCAGAAAGAGCAGGGTAATTATTTAGAATAATGATTAGCATTAAGAATTATGAGAAAATAAATATATTCAATTGATAGATAGCGCGAAAAATAATTATATCTATAATAAGCTAAATCATTGTCGCCCACCGCCCAACAATGATTGCAGTGGCGGACAGGGTGTTTGACCTCAACAGCAATAAGGGGTTTGCTTTACGCCTTGAGGAATGACTTTTACCTCTGACCGCCGACTTCCTGAGTCGATGATGCTCGGGCTGGACTTATTGCTGTCGTTATCGACTTCCCGGGCAAGAAATTACTGATCAAAGATAATCAGAAAGGTGGCACAGTATTACCAATAAGTGCTGCGGCCCCATAAAGGTGCCGCAGTTTCAGCGTCCGGTTAACTCACGCCAGCCGTCAGCCATGCCTGTAACTGGGTCAGCTCTTCACTCTGCTGAGGATAGTCAGCCAGCAGGGACTGTACCTGCGCCGCCAGAACCTCTGGTCGGTATGCAGCGCCTTGCAGTTTTTGCGCCAGCGCTTCCAGCGGGGTCGGGTTGAGACTGTCGGTGAAAATCTGGCAGCGGGTGATAATGCCGCGTTCGACATCAAAGTGAATTTCGACGCCGCCCCAGCTAAAGCGCTGATCCAGCAGATGCGAGAAGTCAGGAGCCTGGCCGAAGTTCCACTCCCAGCTGCTCTGTTTAGCAAACTGCTGTTCGAATCCGGGTAAGTCCGGTAAGGCGGTCGGTGAGATGCGCTCCGGCTCACAGCGTGAATTGAAGTGGCTGAAAAACGACTCAGTGACGGCTTCGCACAGCTTGTCAAAACTGACGCCTGCCACCAGTTCCTCAAGATTAGCTACCCGCGATCGTACTGAGGTAATGCCTTTGGCCTGCAATTTTTTGACGTCGGGATTAAGATAATCCGCGAGGCGAGAAAGATCGGCATTCAGCAGAATGGTGCCGTGATGGAAGCCGCGATCCGGAGTTTCACGGTAAGCCGAACCGGAAATCTTGCGGCTACCGTCGCGGGTATTGACCACCAGATCGTTGCGGCCGGACGCTTCCGCCGGGATGCCGAGCGTCTGAAGTGCGCGCAAAATAATCCCGGTGGAGACACTTTTATCGTACTCCGGTTTGCCTGCCATAAAGGTAAAGCAGCAGTTTCCCAGATCGTGAAATACCGCACCGCCACCGCTACTCCGGCGCGCCAGCTTGATGCCATCCTCAGCCATCCGCCGGGTATTGCACTCTTTCCACGGATTCTGCGCGCGACCAATAACTACCGTGTCTGCATTACGCCATAAAAACAGTACCCGCTCAGTAGCTGGCATCTGCCGAAAAATACAGTCTTCAACCGCCAGATTAAACCAGGGATCGTTCGATTCGGATAACAGCAAACGCAGTGTGGACATCAATCACTCCAGTTCCGTGAGAAGTATTCTAAGCATGCAATCTGTTGATGATACTACCACAGACACCGATATATCATTTTGTTGGCAGCGAGTGAGAAGGGAGAAAGAAACGATTCCAGAGTGAATTTATCGCCGACTTCCTGTAACCTGGTGATCTTGTGTACTAGTTGTAGGGGTCAAGAGGATGGAATTTTCCTCAATCGAAGATATCAGAAATCGTATCGACCAAATCGATAGTGAGTTGGTTAAAATGATCGCCCAGCGCGGCGAATGCGTTAAAGCCGCAGCGGCTTTCAAAACCGATCATGCGGCCGTTCGCGCGCCAGACCGCGTTCAGCAGGTGATTGATAAAGTACGCAATAAGGCCACTGAAGCTGGGCTGCCTGAAGAGGTCATCGAGAAAGTCTGGCGAACCATGATCGGCGCGTTTATCGATTATGAACTCGAGCAGCACAACCGGTTGCAGCAACAAAAAACCTGATATTGCGCGCTGTTAGCCTGATTGCAGGTAAGGAAAGGTCAGGGCGCTTTGTTTTGCGCCTGAATTTTAACGATAAGATCATCCAGACAGCTTCCGACCAGCATTTCGACCGCTTCACTGCGCGAGGTTTCGCTTATCCGCGACAATTTGTCGATTTTGCGCAGTATCGACATTCTCAATGACAGCGAAACCGCCTTTTTCTTTTCCTTATCGAGGAAAACCCGGCTGACCGCTTCGGTGGTTTTCAGCTCGGCATTAACCGCCAGCGCTTCGGTCATCCAGCGCAAGGTCTTTTTATCCAGTTGTCCCGGATTCGTCAGCTGATAAGAGTGGGTGGCCTTGCTGTACTTAATTTCAGCTCCCCACGACTCACGCAGCTCTTTCAGCGCACGTGTTAGCGTGGGTTCGGAACAATCCAGTGACGAGATAATTCGTGCAGCAGAAATCGGTTTGCCTGAACTAAGAATATTCGCCAGGGTATATATTCGGGCTTGTCGCGTATTGAGCTGCATATTCGTTAGCGCCTGCATTCATAGTCAAAGGTTCAATGGGACAGATATCGTCCGGATCCACATTATTGATCGCCATCATGGGTAAACGGTTGCACAACAAAATGCCTTTTTGGCAGTGAGTGCAGCGACCTTATCAGCAATATCATAAACCTAAGCTAAATCAATAAATAATAATAAGTCTGCAAACATATAGCGAACTGTCTTGTATCCTCAGTTATTCGGGTTTGCCTTCATCAGGCGTATCCCTTCCTGAGACTTCTCCGCTGCGATGCCGTAGACCTGAGCTCTGGCGAGAATGCCGGATGCCCAACGGCGATGCGTTGCCGGTTCACACATTGCTCCCTGCGACTTAAATACCGCCTGCGTGGAGTTGAGAATCCGCAGAGCGTCGGCGTGATCGGTGGCTGTAACCATTAATGCCTGTTCAATTTTACCGATCTGATTTGGATGGATGGCGGTTTTTCCCACCAGACCATGCGCCATATCCAGCGCAAGCTCCTGATCCATAATCTGATGATCGTCAATATGCTCACAAACCGGTGCGGTCAGCGAGAAGTCACGTGAGGAAAATACGGCGACCAGCATTTTAATGACGTAACCCATTGGGCTATCGTACAGGGTAAAGTTGCGCGAACGTCGCAGCGACACCACATTCATCAGATCGTTGCCACCGATACGTAATGCGATAATGCGCTCATAGCAGGCGTGACTCTGCAACGTCACCGCCAGTTCGCGCATTTGCAGCACGTCAAACACCTCTTCGGTTTCCAGCGTCGGCATCATGCACAGGTGAGTCTCCTGTATAATGCGCCACCATACCGGCAACGACTGTAGCGTAAACTTAGGCAGCACCAGACCATCAACCGCGCTTAAATCCATTCCGCTAATCAACTGCTCTCCCATTTCAGCATGACGCGGACGGATAAATACCAGTGGCCAATGGTCGTGACCCGTGGCGTTTTTGGCCTCGGCAAGCTGTGACAGCAGCTGCTGTAAATTACTCAGCGCGAGCGGCACATCTGCATCACTCACCGCATCTTCCAGACAGATTACCAATGAGCGCAGTCCGGCAATCTTATTGTTCAGAATCGCGTCCGCAATATCACTGCGCACCGCTGGCATATACAGCGTTGCGCCCAGACGCCAGGGAGAAAGCCGATGGTCCATCAGAGTACCTTTTTGATAATAGTGACCGCGCGGTATTGCCCCAGTGCATCACCGGCTTCGGTGATGGTTAAGCCTTTTTCCCGCGCCAGATACACCAGTAATGCCACGTCAGGATCGTCAACCGAGCGGACGAAGACATGATCCGGCACCCGCCGAAGTACCGCGCGTGTCGCTTCGGCAATTCCCGGTTTAATTCGGTTGATACTGGAGATAGTGAATTTCTCAGCCAGTTCACCGATCACCTGTTCACTTTTGCGCTTCAGATGCGCTTTTTGCGCCGGATCCCAGTCACATGCCGGGATGGTGTTTATAGTCAGGGTATTGCGGTATGCGGCAACGGTGTCGACCAGTTGACGGCTACACTCAAATTGCGCAAGGTGATCGCATTTAACACAGCCATGCAGCCCGGTTTCTGACCAGATAGACCGGGAGATCATGCCTGAAACCGGGGCACCCATAATACCAAAGGGGATCAGCCAGTCATCATCACTGGCGGCCAGCCATGAACGGCCACAAGGATCGGCGAGCACGACCAGTCGGGGCTGAGCAGGATAGCCAGCACGATGCTTCAGCGAACGCATCAGCTCACCGGTGATCGCGCCTTTGCCGGTCCAGCCATCAACAAAAACAATCCCTTCCGTGCCATGCCGCGCCTCAATCCACGCCAGTGCCACGCTGTCGATACCGCGGTCGCGGATAACACTGATGCCATAGTGATAAGACTCTTTCCCCATCGCACGCAGCGTTTGTTGCAGCATGACGCCCAGCGGTACACCGGCGCGCACCAGGCTGGTCAGCACCACTGGCGTGTGCGGGAAGCGTTCAATTAGCGCTTTCGCCAGCATGGTGACTTCTCTGGCCAGACGACCCGCGCCCTGGTCCAGTGCCTGAGAAAACAGATCCAGATGCCAGGCAGTCGGCTCCGGCTCCTGACTGAGCATATCTGAATAATGACGGGCACCGGACTGAATAAGCTGCTCTTTTTGTTCAACCGGTGTCATTTCAATCTCGACCGGTTGCAGCAGAAAGTGCACATCCTGCGGCTGATAAGAGCCAGAAAAAGGGATAAAGTCCTGCATATCAAGGTTCTCCGAAAAGGGTACGACTTATCTTCTCAGCAAACTGGCTCTGACGCGGTAGGCCATACCAGGTACAGAGCTTCATAAAACGGTGATCGCTCAGGCTGTCACCGAGGCCAATAACCGGGAATACGCCGCGCTCATTTCGCAGTTTTTCCAGCAGGAAACTGACCGCCAGCCCTTTCTCTACCACCACCGGCAACCAGGCAACATTATTGCTGTTGCGATGATTGTAAAAGCCCGCGGTGGGAAACAGCTTTTCAATCTCATCAGCGATGGCATACAGCTCATCGAGACGGGTGCTGTCGCAATGCTTCATCACCAGATAAACCGGAGTGTCGCCATATTCGTAATTAATCCGCGCCCAGCCATCAATGTTACGCGCCGCCATTAACTCGGTAATGGCCTGTTGCATCGCCAGCAGCCTGTCGGCATAGGGTTTCAACGCCGCCAGCATCATGGCTTGCCACTCTGGGTCAGGCTGCCCCTGCGAATCAATGATCACCGCGCCGTGAGTGGTCACCGCCCAGGAGTGAAACGGAATCTGCACCCGACTGATCTCTTCCGTGCCTCTGGCGGTAACCGGAATCAACTCGCCATGTTCCAGCATCCAGTCGACCAGCATTGCCTGCTCTTCAGTCATAAAACTGCGCGGTTGCAGACTGCGATCGAGGGCACCGGTACGGAAAGGTTCAAGGTCAAGTTCGTCAACCATCTTGCGGCGGGTCTGAAACAGAGTATCGTCCAGATCTGAAAAAATAACCGGCTTACTCATAGCAAATAACCTCAACGCGGGGAGCCACTTTTCTCAGGGCTTTGATTAGAAGGGGATCGACACTGGCAGCCGGCGTTTCGGTACACAGTAAAATGCGATCAAACTGCTGATGAGCCACGTTATAGACAAAATTCGCAATTCCCAGCCCATAGTTATCGGTAAAGGCAATCGCCGACTGAATGGCGAAACCCGTCGCAATCGGTGAGCGGGTAGTGGAACTGTATCTGACTTCTGCACCGAGTTTCTCCAGCCGTTCCGCCAGCATAAACGGTTCAAAGACGAACTCGCCGCTGCCGAGCACCAGAATCTTTTCTCCCGCCTGTGGTTGAATATCTGTGCCAAGATCCGCCGCTGGCTGGGCCATTCCCAGTCGACCCCAGCTCTGCTTACCGGTGATCGCCACGCTGCCGCTGGAACTCACATTGACATCGGGCATGACAGGTACCGGAGCATGCGGATTTTGCTGCCAGTGCCAGTCCCCTTGCACCAGCGATACGTTATGCACGGGCAACGGACTGCGCTGTGCAACGGCATCACCGCTCCAGTCAGTCAGGGTGACGGTGATCACCTGAGTGATATGCTGCAATCCACCCTCATTCCTCAGCGCATCGAGCAGATTGATGAAGGTATTGCCGGTGGTGGCTTCATCATCAATCAGCACCAGAGTACGCGCCTCCAGTACCCGGCGACGCAACTCGGCATCAGCAGGCAGATAAAGCAGGTGATCGGTGGCGTGACTGTGATTTTCTTTAAACTCGCACAGCAACTCACCGTCTACCGGGTGACGGGTCGAGGTGAGATAGACGGACTCAGCAACCTGCTGGCGCATTTCATCAAATACCCCGGCACCGAGGCCGACGGCGGTTTCCGCCATACCGATAAACAGCACCGGCCCTTGCGGCACTGCGGGGAACTGTTCGGCCAGCTGACGATACACTGCGCGCATTACGCCAGGGCTGACCGGAATATGCCGGCCAAGCACTTTACTGACAAACAGAAAGGCGCGCTTGGGATTGCGTCTTTCCGCAATATCGAACAGCTTATCAAGTGCAACCATGCCGCCGCGCGGCATTACGCTCAGCGTGCCGCAGGAGAGCGTCCGGCAATAAGGCACCGGGTCGTGGAGTGGATTCAAAATGGTGATCCTTACTGAATGAAATTAGGCAGCGCCGTGCTGTAGTTGATAACGTCGGTGACGGAGCGCACCGTAGCCGGTGAAAACACCCGGCTGGCCTCATCAATGATCGCCTGCGGCTCCATCAGCCCGAGTTGACGCAGCGCGAACAGGCCGGGCAGGTTGACACCGCTGAAACGGGTATAGCCAATACCGCCGGAAGGCCGCATGTTAATTTCCAGCAATACCGGTTTGCCGCTGCTGTCGTTACGCGTCTGGACATTGACCAGCCCGTCGGCCCCCATAACCTGCGCACAGGCTTTCGCCAGTTCAAACGCTTCACCGCTGTTTTCCAGATACTGCAACGCACCTTCTTTGCGGCGCGCCACCGCCGCCAGCACCGTACCGCGTTCCGCCAGAATATCAACTGAGTATTCGGGGCCGGGTAAGTACGGCATCAGCACCAGCGGTTCAAAGCTGTCGGACTCTTCCAGCGCATTCAGATACAGACCGGCATTAACCTTACGGTTTTCCGGATGCGTGAACGTCGCCATTGGCGAGACGCTGTCATCAAAACGCCAGAATCCCATGCCATAAATACCGGTAACCGGTTTGATACACAGTGGCTCGGAAAAAGGGGATGCGGCAATAAGCTGACGCAGTTCGGCGGCGGAGTTGACCCGAATCGACGGTACCACCGGCAAGCCATGTTTTTCCATCAGCTGAGCAAACGCCACCTTGTCATCGGCCAGTTCCAGCAGGTCAGGGCGGGTTGCCCCCGTTGCCAGCCGGACACCACAGGCTTCGATTGCTGCGCGGTGGGTTTCAAACCACAGGGCATTGCGGCCGGTATGGATCGCCTGAATCGCGTACTTGTTAACGGTGGTAAGAATAAAATTGAGGCGCTGCTGCTCATCTGCCGGCTCCAGCAGCGCAAAATCAGCCTGCGAGAGAATTTCATTACGTTGATGGCGATGCGAAGCAAAAACCTCAACATCGACCTGATGACTTTTACTGAATGCGGTAATGCCCTGAATAATATCACGCTGGGAGGACAAGCCTTCCATCAGCCAGATTCTGGTTGTCATTTCTGATTATTTCCGTCGTGGGCCTGGTGAAGCAGCGAATAGTGACGAGTGTATGTAGAGCAAATAACCATGTCAATCATAATATGATTTATGATTACCTGAATAAATTTAATGATAATAATAATTAAATATCACGATTTTTCTTTATTTTTAGCATAAATAAACCGGTATAAAAATCAATTAATTCAATCATCTATACACAAAGCATACAAACCTCATCAAAAATAGACTTGTTCATGTACTTCATCATGATATGATTTTCATCTCATGGATTATGGTGTAAAGAACGATACTTTTTTCAATACCACTTTGAAGGATATATGACAATGGTTTCATTAACCAAGAACCAGACAGTATCACTCAGCAAACAATCTTCTGCGCTCAACAAACTGCACTTTGGCTTAGGCTGGGATCCGATCAAAAAGAAAGGGTTTATGGGTAAGCTGTTCGGCGGCGGCAGTGATTCAATTGATCTTGATGCTGGCTGCGTATTGCTGGACAAGTCAGGCAATCAAATTGATACCATCTGGTTCCGTAAGCTGAAGTCCTCCTGCGGTGCTGTCATTCATAGTGGCGACAACCTGACCGGTGAAGGCGACGGTGATGACGAAGTGATTAACGTCGAGCTGACACGTCTGGCCCCGCAGGTCGAGTATCTGGCTTTCACGGTTAACAGTTTCCGTGGTCAGACGTTTAATGACGTTGAAAATGCCTTTTGCCGCGTTGTTGATCAATCCGGTAAAGAGCTGGCGCGTTATCAGCTGGCGGAGCAGGGTGCCCATACCGGTATCGTGATCGCAGCTTTACAACGTAATAACGGCCAGTGGGATTTCACTGCCCTTGGCAAAGCCTGTAGCGGTCGTACTATCGACGATATGCACAGCGACATCGTTGCCGCAGTGGTGCGCTAATGAATATGACGCCGGGGGGCAATGCCCCCGTTTCATCCGGTCCGCTGACCGTACGCGTGCTGTCGGGTGCGCAGGTTGATGCCTCCGCTTTCCGCCTGTTTGCCAGCGGTAAGGTTAACGGGGATGCGGATATGGTGTTTTATGGTCAACCGGCAAACGATGACCGTACCATCAGCCTCACCACGGAAGGCCACAACTCGGCCTTTGCCGTGGATCTCAGCCGCCTGCGCCCGGACGTGCAAAAAGTGGCGTTCACCGTGACCTGCGACGGCAATCAGACCGTTGCAGGTCTGCAACGGCTGGCGATACAGATTGAATCCGGTAATGATGTTCTGCTGAATGGCATCGTTGAGCTACCGGGTCGCCAGGAAGCTGCGCTGATCCTCGGTGAGTTCTATCGTCGCAATAACGACTGGAAGTTCCGCTTTGTGGCGCAGGGTTTCAACGGTGGCCTTAAGCCGCTGGCCGAACATTTTGGTGTTGATATCGCTGACTCACCCGCGCCATCCGCCGCGCCGTCACCGACACCAGCCCCCGCTGCGCAAAAAATCAACCTGAGTAAAGTCTCACTGACCAAAGAAAAGCCGGCGATCAGCCTGACCAAACGCGACAACTTTGGCGAAATTCGCATCAACCTTAACTGGCAGCGGGGTAATACCCAGCAGGGCGGACTGCGCTCGCTGTTCGGTAGCAATAAAGGGATTGATCTCGATCTTGGTGCTTTTGTTGAGCTGAACGACGGTTCCAAAGGCGTTATTCAGGCATTAGGCAATAACTTTGGCCGCCTGAACAGTGAACCTTTTGTTGAATTGCAGGGTGATGACCGCACCGGTGAAGTCACCAGTGGCGAGTGGTTACATATTAATGGTCGCGAGTGGAAACACATTCGCGAAGTGCTGGTTTATGCCTTTATTTATGAAGGTGTCGCCAGCTGGGATAAGACCGATGGTGTGGTCACTATCCATATGCCGGATCAGCCACCGATTGAAACGCGAATGACCGAAGGACAGGACCGCCGCAATCTGTGTGCTATCGCCCGACTGGTTAACGAAAACGGCAATATTAAAGTCGAACGTATCAACCAGTTCTTTAATGGCCATGCCGAGATGGATCAAGCCTTCGGCTGGGGATTCCGCTGGAAAGCGGGTTCCAAGTAATGACTGACAGAGGATTTCACCATGAGTTTTTTTAATAAGGTTAAAGGGGCATTTACCTCCAGCCGCGAAGAGCTGACCCGCCAGGTTAGCCGCTATAAAAACAAAAAGTTTATGCAGGGTACGGTGGCGGTTTGCGCGCGTATTGCGGTCTCCAGTGATGGCGTCAGCGCGGAAGAAAAGCAAAAAATGATCGGCTTTCTGCGTTCATCTGAAGAGTTAAAAGTGTTTGAAACCAACGAGGTGATTGAATTCTTCAACAAACTTGTCACCAGCTTTGATTTTGACATTGAAATCGGTAAGGGCGAGACCATGAAGTACATTCTTGCCCTTAAAGATCAACCTGAAGCGGCACAGCTTGCTGTCAGGGTAGGTATCGCAGTAGCGAAAAGTGATGGTAACTTCGACCCGGATGAACAAAAAGCCGCGCGCGAAATCGCTATTGCTCTGGGTTTTGAACCGGCTGAATTCGGCCTTTGATGTAATATCCTAAGGGTTAACTATGGTATCCACGCATATCGGCTTTCCGACTGAAACCGTCATCGTCTTCGTTGCTTTGGCTGTCGGAGCCATCTTTATCGATCTGTTTATGCACCGCGGTGATAAGCCGATTTCACTGAAAAGTGCGGCATTGTGGTCACTGTTCTGGGTGGTCGTGGCGATGGCTTTCGCCGGATTCCTCTATATTCACCACGGTGCCGAGGTGGCAAGCCTGTTTGTTACCGGTTACGCGCTGGAAAAAGTCCTGTCGGTCGATAACCTGTTCGTTATGATGGCCATCTTCTCGTGGTTTGCCGTGCCGGATCGCTATCGTCACCGCGTGCTCTACTGGGGAATTATCGGGGCCATCGTCTTCAGGGGCATCTTTGTCGCGATTGGTACCGGGCTGCTGAGCCTTGGTCCTTACGTTGAGATCGTCTTTGCGCTGATCGTGGCCTGGACTGCGGTAATGATGCTGAAAAGCGGCGACGACAGTGATGAAATCGAGGATTACTCCCAGCATCTGGCTTACCGTATGGTGAAACGTTTCTTCCCTATCTGGCCAAAACTGAAAGGCAATGCCTTCCTGTTAAACCAGAAAGAAGTGGACGAAGAGCTGGCAAAACCGGAAAACAAAGACGTGGCCGTAGGTCGTGGTACCAAAGCAGCGCTGTATGCAACGCCACTGATGCTGTGTGTGGCGGTGGTCGAATTATCCGATGTGATGTTCGCCTTTGACTCGGTTCCGGCAATTATCGCCGTCAGCCGTGAACCCCTGATTGTATACAGTGCGATGATGTTCGCTATCCTCGGTCTGCGAACCCTTTACTTCGTGCTGGAAGCGCTGAAACAGTACCTGGTTCACCTGGAGAAAGCGGTTATCGTGCTGCTGTTCTTTATCGCGGTGAAACTGGGACTTAATGCCACCGATCATATCTGGCATCATGGCTACAGCATTTCAGCAACAGCGAGTCTGTTTGTCGTTCTCGGCGTGCTGGCCGTGGGGATTATCGTAAGTGTGATGTTCCCCGGTAAAGCCGATGCCGAAGAGAAGAAAGAGAACTAATCTCTTTTCTGACAATGCATTTGAACAATCTTTAAATAAGAGGTAATCACAATGAGCGTTTCTCTATCCAAAGGCGGTAATGTTTCCCTGAGCAAAGCGGCTCCAACCATGAAAAATGTTCTGGTTGGCCTCGGCTGGGATGCACGTTCTACCGATGGTCAGGATTTTGACCTGGACGCGTCTGCTTTCCTGCTGTCGGCAAGCGGTAAAGTTCGCGGTGATGCAGACTTCATTTTCTATAATAACCTGACCTCTGCTGAAGGTTCTGTTACCCACACTGGCGATAACCGTACCGGTGAAGGCGATGGCGATGACGAATCACTGAAAATCAAACTGGATCTGATTCCGGCTGACGTCGACAAAATCGTTTTCGTGGTCACTATCCATGATGCACAGTCACGCCGTCAGAGCTTTGGCCAGGTATCGGGTGCGTTTATCCGCCTGGTTAATGACGACAACAAAACTGAAGTTGCCCGTTATGACCTGACCGAAGATGCTTCAACCGAAACCGCTATGTTGTTTGGTGAACTGTATCGCCATAACACCGAATGGAAATTCCGTGCGGTAGGCCAGGGTTATGCCGGTGGTCTGGGTTCCGTTTGTGCGCAGTACGGCATCAACGCATCCTGATAGCAGCAGCACAAGATCGCAATACGGGCAGTGTCGCACTGCCCGAATCCCATCAATATAAGCAGGAGCTTTAAAATGGCAGTTTCTCTGGTTAAAGGCGGTAACGTATCCCTCACTAAAGAAGCACCAACCATGAATATCGCCATGGCGGGTCTGGGCTGGGATGCACGTGTCACCGACGGTCAGGCGTTCGATCTCGACGCGTCCGTTTTTATGGTGGGTGAAGATGGTAAAGTGCTGAACGACAGCAGCTTTATCTTCTTCAATAACAAACTGAGCAGCTGTGGTTCTGTTGAGCACCAGGGCGACAACCGCACCGGTGAAGGTGATGGCGATGATGAGCAGGTTAAAATTGACCTGACCAAAGTGCCGGCGGAAGTGAAGAAACTGGTTTTCTCCGTCACCATTTATGATGCAGAAGCGCGTAAGCAGAACTTCGGCATGGTCAGCAACAGCTATATGCGTATCTATAACAATGACAACGGTGCGGAAATCGCTCGCTTCGACCTGTCTGAAGATGCCTCCACTGAAACCGCGATGGTATTCGGTGAACTGTATCGCCACGGTTCTGAGTGGAAATTCAAAGCCGTTGGTCAGGGCTTTGCCGGTGGTCTGTCGGCGCTGGCTTCTCAGCATGGCGTTAATGTCTGATACTCGCTGCAAATATCAAACCCCGGCCTGACCGGGGTTTTTTATTGCCGTAATTTATAACATACTGTTTCCCGTCAAAATCTATCCTCAAAATAAAAAATCCCGGACAGATAATTGAGCAACAGGAGGCACTAACAATGATTTTGCAATCGGGCCAGAACCTGGTCGTTGAGAAAACACAGCTCACTCTGACTTTACAGTATCCCGCGAAGCCAGGCTTTAACAGCGAAGCCGACACCTCAGTTTTTCTGCTCAATGAATCAGGTAAAGTACGTGGCGATGCGGATTTTATTTTCTTTAATCAGCCAGCCACCGCTAACGGCAGTGTGGCACTGAATACCTCGGCGCACAGCAGCAGTATCACGCTGGACCTGAACAAAATCGATGCCGCGATTAGCAAAATTGCCATTACGCTGGTTATCGACGGTGCGGGTTCACTTGCCGGGCTGAAACAGCTGAAATTTACCGCACAGGATATTGCTGAGTTCACCGTTGAAACCGATGGTCGCAGCGAGAAAGCGCTGATTCTGGCCGAAATTTATCGTCATGCCGGGAAATGGAAACTGCGGGCGCAGGGGCAGGGATTTAACGGCGGACTGGAGCCGCTGGCGGTGAATTATGGTGTTGATGTCGCTCCGGCGGTAGCCGCGCCACCGGTTGTGGCTCCGACGGTTAGCCTGGAAAAGAAACTGGAAAAAGCTCCCCATCTGGTCAGCCTTGCCAAACCGATTCGCGTCAGCCTGGAAAAACACCGACTAAGCGAGGTAAAAGCCAAAGTGGCCTTTGTGCTGGATGCATCAGGTTCGATGACCGGTCAGTTCAGAAAGGGCAACGTACAGAAAGTCCTCGAGCGCATCGCGGCATTAGCGGTGCAGTTTGACGACGACGGTTCGATGGATATATGGGGTTTCGGCGCTGAATTTAAAAAGTACCCGGACGTCACGCTGGATAATCTGAATGGCTATGTTCAGCGTCTGCAGGACAGTGGAAGAAAGGGCAAGTGGGAAATTCTGCCGGGGCTGGGCGGCATCAATAATGAGCCACCGGTCATGCAGGATATCATCAACACATTTCGCAATTCGCAGGAACCGGTATTTGTGGTGTTTATCACCGACGGTGGTATCAGCAAAACCGGCCAGATTAAAGAAGCCATCCGCGAGTCCGCGCGGCTGCCAATCTTCTGGAAATATGTCGGGCTGGGCGGCAGTAATTATGGCATCCTGGAAAAACTGGACGCCTTTACCGATCGGCTGGTCGACAATACCCACTTTTTTCCCATCGACAATTACGACAGTGTCTCCGATGAGCATCTCTACGATATGTTGTTGACCGAGTTTCGCGACTGGCTGGATATTGCCAGACAGCAGCGGATTGTCAGATAAGGCGATATATTGACGTAGGGGCGTCGTTCTCGCCGCCCGTGCCATCAGGAAATAGCGCTCATCCGCAGTTTTTCCAGTGGTGAACGTCGCTTCGACCAGGCCGGATGAAAGTGACGCCAGTGAGCATCTTGTGCAGCGGCCAGCAATTCGTAATCACCCCGGGTGTCGCCCCAGGCGCGGAGATGATAATCACTAAGCTCACCGTAAACACTTTCCAGCCGTTTCACCTTCTGCCCACAGCGGCAATTATGGCCGGTAATACGACCGGTCAGCACACCGTCTTTCACTTCCAGCTCGGTGCCAATCAGTTTAATGCCCAGACGATCGGCGAAAGGTTGTAACACCATCGCCGGTGAAGCGGAGCAAATCGTCACTTCGGCAGCCGAACTGACTTCCGCAGAGACCGCCAGCAAACCCGCCGGACGCATCAGTTTATTCCAGTACGCTGAACAAAATGCCTCGGCCTTCTGACGAACCCATTGCTCATCAACGCCAGTGAGGAAGGTTTTGATCAGCACTTCTTTCAGCTCATCACGAGTCAGTTTTCTGCGCATACAACGCAAGGTCGGCAGAGCAAGACGCACCACGCGGCGGGCAAAAAAACGCCGGCCAAAGGCGAAACGCAGAAATGGAATAAAGCTGTCGTGATGAGTCAGTGTTCCATCAAAGTCAAAAACTGACAGGATCTTAATGGAACGTCCAGTCGATAAATCCATCGCGAAATCTCTCATTATGTCTTTTGAATATATTCAGCTACCGTCGTAACGGCACTCTACCTGTGGCTGACATACTACACGTTGAGTGGGTTGTCTGCATGTCTCAGGCGCAGGTTTGTGGAGTTGCTCTGATAAAGGGCAGGGAAGTGAATGGGTTACGAGCAGGCCACTAAATAATCACCGCCTGCCTACTGCATAAAAAAAGCCGATAACGATAATATTATCGGCTTATTATTCAGTTGCGGAGCAGTGCCGGCAAATTAAGCGGCCAGCAACTGCTGTGCGGTGCGCTCAACCAGATCCAGCAACAACTTAATATCATCCAGGCTGACCGTCGGGTTTAACAACGTCAGTTTCAGGCAGGTAATGCCATTAAACTCAGTCACACCGACATTAGCGCGCCCGGAATCCAGCAGTGCATCACCAATTTTTTGGTTCAGCAACGCCACGGCGGCATCGCCCTGATTCGCCAGCTGCGGCGGACGATAACGGAACAGTACGCTGGCCAGCTGCGGCTGCATAACCAGTTCCAGCGCATCTTGCTCAGTCACATACTGCGCAACCTGCTGCGCGAGGGTAACACCATGATCGATGATCCCGGCGTACTGCTTTTGCCCCAACGCTTCCAGACCCATCCACAGTTTTAACGCATCAAAACGGCGGGTTGTCTGCAACGATTTAGACACCAGGTTTGGCACACCCTGCGCTTCGTCAAACTCAGAGTTCAGGTAGGCTGCCTGATAGCGCATCAGCTCATAGTGACGGGCTTCTTTTAACAGGAAAGCGCCGCAACTGATGGTCTGGAAGAACTGCTTGTGGAAGTCCAGAGTAATGGAATCCACTAATTCAATACCATCCAGATAGTCGCGGTACTTCTCAGACAGCAACAGCGCGCCGCCCCATGCCGCATCCACGTGCAGCCAGATATTATATTCTGCTGCCAGCGTCGCGATAGCACGCAGTGGATCGATAGCGCCGGCATCAGTAGTACCTGCGGTTGCGACAATCGCCAGAATCTGCTCATCATTAGCCCTGGCCTGCGCCACTTTCTCGGCTAAATCATTCAAATCCATACGCGCAAACCGATCGGTTTTCACCAGCGTGACAGACTGATAACCCAGTCCCAATAAAGCCATATTCTTCTGCACCGAGAAATGGGCGTTTTCAGAACATAACACTTTAATTTTACGCAGGTTACCGATCAGGCCATCTTGCTGAATTGAGTGCCCCTGGCGTGCGAAGAATGCATCGCGAGCCAGCATCAGACCCATCAGATTGCTCTGAGTGCCACCACTGGTGAACACGCCAGCATCGCCAGGCTGATAACCCACCTGAGTACGCAACCACTCGATCAACTTCATTTCGATGATGGTGGCAGATGGGCTTTGATCCCATGAATCCATACTCTGGTTCGTGGCGTTAATCAATACTTCAGCAGCCTGGCTGACCACCAGGCTTGGGCAATGTAAGTGCGCGACGCACTGAGGGTGATGCACCGACAGGCTGTCTTTCAAAAAATATTCAATCGCACGTTCAATCGCCGCCTGGTTGCCCAGACCCTGAGGATTGAAATCCAGCGTAATACGCTCACGCAGTTCGGCAACGGTTTTCCCCTGATACATCTCAGGTTGTTGCAGCCACTCAACCACGGCCTGGCTACTCTGGGCGATGGCTTGCTGGTAAGCCTCAGTGCTTTGCGCTGAGGCTGCCAGAATCGGGTTTTGCCTGGACATCGAATTTACTCCAATCAGACCGGTTTGACGCCAGCGGAAAGCAGGGCGTTTTCAAATTTATCCAGGAAAATAGCCAGTTCATCATTGGTGATCAGCAGTGAAGGCAGCAGACGCAGCACACAACCATGACGTCCACCACGCTCCAGAATCAGGCCGTTTTCAAAGCATTTTTTCTGCAGCAGGGCAGATAACTCACCATCAGCCGGGTAACTACCCATATGATCCGGAGCCTGATCGGGTTTGACGATCTCAATACCAATCATCAGGCCCAGACCGCGAATATTGCCCATCACCGGATAACGCTTTTGCAGTTCGGCCAGCTGATCTTTCAGCCATTCACCCTGCGCAGCCACTTTATCAGCAATCTGGTTATCTTTAAGATGTTTCAGGGTCGTCAGACCGGTCGCCATCGCCAGCTGGTTGCCACGGAAAGTACCGGTATGATGACCCGGTTCCCAGGCGTCAAACTGCTTTTTGATACCCAGCACGGCCAGTGGTAAACCACCACCAACGGCTTTTGACATCACGATAATATCTGGCTCAATTCCGGCATGCTCAAAGGCAAAGAATTTACCGGTACGGGCAAAACCGGCCTGAACTTCGTCGATAATCAGCAGAATGCCATGTTCCTGCGTCACTTTACGAATACGCTGCAACCACTCGACCGGAGCCGGATTAACACCACCTTCACCCTGAACCGCTTCCAGAATGACGGCCGCTGGTTTGCGCACGCCACTTTCAACGTCATTGATCAGGTTTTCGAAGTAGTAAGTCAGTGCTTTAACGCCGGCCTCACCGCCAATGCCCAGCGGGCAGCGGTACAGATGTGGATAAGGCATAAACTGGACTTCTGGCATCATGCCATTGATCTGTTCTTTCGGCGACAGGTTACCGGTCACCGCCAGCGCACCATGGGTCATGCCATGATAGCCGCCGGAGAAACTGATCACACCGCTACGGCCGGTATGTTTTTTTGCCAGCTTCAGTGCTGCTTCAACCGCATCGGCACCTGATGGGCCGCAGAACTGCAGGCAGTATTCCTGGCCTTGTCCCGGCAGCAAAGAGAGCAGATAAGCTGAGAACTCATCTTTTAATGGCGTTGTCAGATCGAGAGTATGTAACGGCAAGCCGCTGGTAATGACGTTTTGGATGCTTTGCAGCATGTCAGGATGGTTGTGTCCAAGCGCCAGCGTTCCGGCACCCGCCAGGCAATCAAGATATTGATTGTTTTCAACGTCGGTAATCCAGACGCCCTGAGCCTTAGCAATCGCTAACGGCAACTTACGAGGATAGCTTCTGACATTTGATTCAAATTCAGCCTGGCGCGCTAAATAGGCTTCATTATTTCTGTTAAATGAATCTGCACCTAAAGTATCAATACGGACTTTATCCGTCATCATATCTCTCCTACAACCAGGGCTTTCTGTTGCGCCGTAGTTGAAAAATTAAGTTAAAAGTATCTACTGTATGAAAAGCGCGGCCAATATAGGGCTTTTTACTTCGCGACTCAATCATTAATTTTGTTTAGATCTGTTTACGTTTTTTTATAAGAATCAATATGTTGTTGATTTAGTGAACGTTGATGAAAATGCTGCCAGTTTTGGCTAAACAAAAGTTAAAAAAGTTTAATTTAAGGGCAGGGTAATCGTGTTTTTGCTGCGTGTACGTGAATTCTTTCGCACTGGGATACTGCATGTGCCACAGAATTCACGTAGCGCGATCTGTAGTAAAATAGTGTTAAATTTCATTGGCTTAGATGACTTTCCGGAGGCAATAATTGACAGCAAACATTCAGTGCATCCACGCCAGCTTTGAAAAACCCGGCAACAAACGGGCTTGCGAAGGTGACTTAGTTGGGGCTATACCTTGCCAAATCTGATCAATTGTATCCCGCCTTATCTACCATCTCGATACGAATGATGCTCGGGTGTTCCTCAATAACCACAGATACTGTGGTATTTTGATCTTTGCCGATCCAGCAATCTCCGTTTGTGTTGCACATTCCGGTTTTTTTATACCCGTTTTTTTCCAGGTAGGTGTCAATTTTGCTAATATCCGTTGTGCCGGAAAAACTCGCCTGATAAATCAGGGCGGGATTGGGTCCGGACACATTGCGGTAGTGGAAGCTATAGACGTTACTGACGCGAGGCAAATTTTTTAGCAATGCCGGAGTATAATAATCATACTCCCACTTATCTTGTTCCGTGTAATCAGCACCGTCAGCGAATTCCATGCTGAGATATTGCAAGCCATAAAAAATACCCATTACGCATATCACCAGAGCGGCCAGCATAATTTTTAATGACTTTGTCATGCCCGTGGTTCTCCTCTGCCAAAATGGATAAAGTCCCGATTTGGGTCAACAATAGCGACATCTTCAGATATCCATCTGTTATAAGGCGTGACGGTCATCATGAAGTTTGGTAATTGCCCAAAGTGTGGTCTGCCGTTGGGGAATTGGGTCGGGTCAGGGAATAGCAACGGTTTGAAAGTTTCATTTTTCCACGAGCCTATTTTTCCGTAATGGTCCCAGCGTTTTAAAGCTTCTTCCTTGCTTACCGGTTTCAGGTAGCTGAACACGTTATTCATGCACGACATAACCCGGTAAAAGCCGAGCAAGTCCGAGACCAAGTCTTCACCGCTGAATCCGCTATCTGTAGCCCAACTGAAAGGGAAAGAGTCCTGAAGCTCCTCGAATTTTCGGGCTACTGTCATCATCATGGCAAGAGCAATACTTTGCATTTGATGATATGTCAGGCCTTTATTAATGCGCCAGGTGATTGATTTACCCACCGTCAGCCGACGTTTAAGGCCTATCTTTCCGTTAACTCCATGAATAACAATGCTACTTTAGCACACATTAGCATTGATTTTATGCGACCAGAAATACCCAGACAAGAAAATAACCAACATAATTGGTATGCTTTTTCAGGAAAAAATACCATTGGGAAACCTTACATACGTGGGTTAATTATTTCTTGCGCGGTTTATTTGCTGGCTTTATATAATGAATGAAGTATCTTTCCTTTGAATTTGTAAGGGGGCGAAGTAATGTACTCTGCACCTATCGCAGAAAACGAGAGGGAGGTCAGAAATTACTAACGGGCGCTTGTCACCACTCAGTCTGAAACTCCCAGACATTTTTTAGCAGTTCCCCTGTCCCTACAAATCAAAGAATAAAGTACTATGTTGACGCAGGACGATTAATTAGCCATGACTAATTTCTACGATCCACATTGTATGCTATGGCTCGCAATGTATGGCGTGCAAAGCCGCAACTTCGTGTGGTAACAGATAACATCAAGTAAGAGAAAGGTGAGGGTAACTGTAACTTCATGATTCCAGGTAGCCAGGGAGTATTTATGAACTAAGTATCCACCAAATCAAATTTAACATAATATACATTATACGCACCGAGGTAACTATCCGTGGATTCTGGGTTTTAAGCATCTGCGATGCATGGCCTGGGTCTATACAGCTAAACCTTCGCCACTTTACCTTTTAAACCGTGGCTCAAAGAAAATGGCTCAATCTGAACCGTTTTGATGGCAACCAGTGCGGCAGGATGTTGAGGGGTAAAAAGCGCGTTCCACTCGCCAGTGATAATGCTGTAGCCAGCGAAAGCATTGAATAATGCTGTTTCAGATCGGTGATACTCAGATGTAACAGCGATAATCGGAGCTTAAGCCATCACTGATGCGCTAATGCGCCTCCGGGAGTGTTTCAGGTAGATTCAGTGAAAACAGCAAAGACCTTTCGACATTACGTTTATGAGGTTTGTAAACGGTGACTGTCATAAGCTGCCCTCTCTGTTTATTTGAACTTTATCTTATATCAACTGAACAGAGTGGGCGAATTTCAACCAGCTTACTTACCTTTCCAGTTTGCCCACGGGTTATCAGCCGGAATGTCAGCTTTTTCCTCAGGTTCACTCAGTGAATCGATATATAACTCTTCGACTTCTTTACGTGCCCATGGCGTACGGCGAAGAAATTTCAGGCTGGATTTAATGCTGGGATCGCTTTTAAAACAATTGATATTAATGCGCTGTGCCAGTTCTGCCCAACCGTAACGTGCCACTAATGCGTTCAGCAGCGCTTCCAGCGTAATGCCATGTAAGGGATCTTTTGAAGAGTTGGTATGCATAAGGTCTGCCCGGTGAATCTGAGAAATTGCGCTCACCATACTGGCCGCAGACCGGTTATGCAATGCAGAATCTGTTAAAATCGGCGTTTATTTTGATCGCGCTACGTGAAATCTGATGGCTTTCCCCTACCCTGACCTTGCAGATTTCACGTAGTTCGATCTGTAAAACAGGCGCAGGCGGCAAAGCCTGCGCCCGGTACTGTCAGTTTCCTCCTGCGGTCTGTTTGCTTTTCCGCAGCGCCAGCATACTGACTGACGCGATAATCACTGTCGCCCCAAGCCAGAATTGCGGCGCAGGGGTATCAGACCAAATTAACCAGTCGAGTACGGTCGCAAAAATAACACCGGTGAAGATAAAAGGGGTCACAACGGTGATATTTTTGTTTTTCAATGCGCGGGCAATAAATAACTGGAAGATAAGTCCGGATAAACCCACCATAACCAGCAGCCCTAATTCTTGCCACGAAGGTACAACCCATTGGTAGCCACTCACGACTGGCAGGATAATGCTGCACATCAGATAGAACCAGAATACTATCTGCAATGGCGAGTGATGTTTGCTAAGTTGATTTATTCCTATATAGGCCAGGGCAGCCAAAGCTGCGGCAGACAGCCCCACTAACATATAGAATACGGATATCTCTTTTTGTGGCGATAAAGAGACAATATATACCCCTATAAATCCGCTAAGGGTAAAGAAAATGACGCCAGGATCTGTTTTCTCTCGAAAGATCAGGAAAATAAACAGTGGCACAAAAAAAGATGACGTGTTCATTAAAATCACTGACGTTGAGACAGACAGATACTTCAGGCTATAAAACATCAGTAGCATACTCAACAGGCCGGCAATATTCCTTAAGGCGAAATAAGCTGGCTGCGTCACTCTAAAACTGAAACTCTTGTCCCTGAATATCAGTGGCAAGGTAAACAGCAGCCCAATAAAAAACCGAAAAAAAAGAATTTCACTCGGCGGGATGGTGACGGAGGCGACTTTAACAAATACGCCCATAACAGCGATGCTCAGACAGGAGATTATCATAAATAAAATGGCTGTATGACACTCCTGAAAAATACCCTTTGGATAGCTGTCTTCCATCTTGCCCCTCTGCATTTGGATTTGATGGTGTTTCATTCAGTTAGCACTGCCTGTCAGCATATATTGACTGATATCAGGGATGCTCATCTTGCAGAAAAAATCATCCGCCAGCGTTCTGCCATTACGGTGGTAACAGGTATTATTTAATACAGAGGATAAATCGATAATTGAGCGCATCACTGCCGATTCGCAGCCCAGAGACAAGCCGAGATTGTACCATGGCACCATCACGTAGGGCACATCCTGTGAAAGATAGCGGTTGCTGACTGAGGTTGGGCAAAGCTTTTGTTGGTTATGCACCAGAGAACGGGTAAAGAAATCATAATACGAAGGGTATTTAACCGCGTAAAATTTTTCCATAATATCCAGATAGCCCGGCAGCGAAAAACCGAATAGCCTGCCGATTTTTTGCCGCTCATTATCTAATCGTTCGATAATATTGGCTATTTCCCGGCTAACTCCTTGTTTGTAGAAGTAAAACTCTTCTTCGCCCTTACCTATCCTGCCGGCATTCATCAGCATAATCGCCGGATGGCTAATGGCGCTGGTAATGTTCAAACCTAACTCCAGGATATTTTCACTTGCCGTTAGTTCAGTGGGAAAATGTCCGCGAATCTTGTTAATCACCTTCTCAGTATGCTGTGAAGGCATCGCGGCAATATCGATAACGCGTTTAATATCGATGATGCTGATCTTTCCAGCCTGGTGAGCACGACATGCGTAGGGTAAGGAGGCGATATCAGCCAGGTAAATATCCTTTTCCCTTCCCGCCAGCGCCAGTTCCCGATAAAAATATAACGAACTGAAGTTTCCGGCCAGGGTGATAACCATCTGACCTTTCTGGAGCCACGGGAGCATTTTCCTGAACTGAGGAAGATGCGCATCGGTTGGTAACGAGATGTAAATAACCTCGGCATCTTTTAAAGCGACCGAAATATCTTTTGTCAGACAGGCAACGGTTGTCTCACCGACTATTTTCCCCTCCAGGGAAATAAAGTTATTACTGATTTTATCGATAAACCCAGGATGGGCTTCATCTGCATACAATGTTACCTGATGCTGAGAAAATGACAAATGAGCTGCAAGCGCCTGACCACCATGACCACAACCAATAATAGTGATATTCATACCAACTCCTTTTTGGTGATGTAGATAATCCATAAATAAAAATAGATGTCAGATAAGACTTTAGTATTTCCCCCGCGCTGATTTAATCTGCCAATAGTATAGACTCTGGAGTCGACTCCAGGATCAATACTGTTAAGTGAAAATAAATGTAACACCCTTCCAACATGACAAAAAAACAGCAATCGACAATGTCGTTTACTGTCAGGTTTAGCTTTTATTAATGATTAGATAAAGTCATTGTTATAACGGCAATAGCACCTGATGCTCTGGCATAATGAACACATCCGATGGTATAAGTTTCATACCTTTGCAATATCGAGCGCATAGCCGTTGCTTACTATTGGAAGTAAAACATCTTTTTTGCATAAAGGGAGTTTGTCATGTCGCTACTATTGCGTAGTTTAATGCTTCTGGCCGGTATGTTGCTGTCTTTTAAGAGTTTAGCCATCCAGCCAGGCACTGAGTTTCACTTCAACTCATCCTGTGACTTTAAACAGCTGACGATAAATGTCAGAGACGAACATGAAGATAATCCGGGCTATATCAAATTTGATATCAAATTGCAGTCAGAAGCCAGCGCCCGACTGGCGCAGCATACAAAGGAATACATCAATCAAAACATGACCCTGTATATAAATGGGGTAAAGATCACTACTTCACCTATCCGCGATGAATTAAGCACCGGGAATTTACGAGTTGTCATTGATAATCCAACGGCGCAAAAAATCTTCCCCAGTCTGCTGGTTACTCAGTGCCAGCAGGAATGAATTCGGCAGCACCACTCATTGACGACTGTGCCAGTGCCAGACAGTCAATGCTGGCAGCAAAGGCGCTGTCGGCCAAAGTCGCATCTTCAAATTATGGCCCGCACTAATTTAGTTCATTGCGCCAGCGTTGCGCCCCAGTATCGCGCAGCTCACTGCGGTTAAGATTGTATACAAGCCGTGGGGGCGGCAGCGGAAAACTGGTACAGAAATTGCTTTTCAAATTACAGACTTTAAGGAGGATGTAATGAAAGCAATCGTGATTGGTGGCGGAATTGGCGGGATATGTGCAGCAATAGCGCTGAAACGCTTTGGAATTGAAACTGCTGTATACGAAGCGGTAAAACAGATCAAACCGGTCGGCGCGGCGATTTCAATCTGGCCAAATGGCGTAAAATGCCTTAACTGGCTGGGAATGAAAGCGCCTTTGCGCGCGCTGGGTGGGCCAATGCATTACATGGCCTATCACGACTATCTGCACGGCCAGATCATGACGCGCTTCAGTATCAGCCCCTTGGTCGAAAGCGTCGGCGAACGCCCTTACCCGGTGGCGCGCGCTGAATTGCAGGCGATGCTGCTCGATACCTATGGCCGCGATGCGGTGCAGTTTGGTAAGCGAGTCACTCATATTGAAGAGTCAGACTCTGGTGTCACCGCCTGGTTTGATGATGGCACTGAAGCTCGCGGCGATTTGCTGATTGCGGCCGACGGTACCCACTCAGTGATTCGTCAGCATGTGCTGGGTTATCAAACCGAGCGCCGCTATGCCGGTTACGTTAACTGGAACGGGCTGGTTGAGATTGACCCGTCCATCGCACCCGCCGATCAATGGACCACTTTTGTCGGTGAAGGCAAGCGGGTCTCGTTGATGCCGGTCAGCGGCAATCGCTTCTACTTTTTCTTTGATGTGCCGTTGCCAAAAGGGCTGCCGGAAGATCGCACTACGCTGCGTGCCGACTTGCAGCGTTACTTCGCGGGCTGGGCGGCACCGGTACAAAAGCTGATTGCCAGCATTAACCCGGAAACCACTAACCGGATTGAGATTCATGATATCGAACCTTTTATGCAGTTAGTGAAAGGCCGCGTCGCGCTGCTTGGCGATGCGGGCCACAGCACCACCCCGGATATTGGTCAGGGTGGCTGCGCAGCGATGGAAGATGCGATAGTACTGGCGACGGCGTTGCAGACTAACTCGCTGGGAATTGAAGATGCACTGCTGCGTTATCAGGAAAAACGCGCATGGCGGGTGAAAGACCTGGTGCTGAAAGCGCGCAAGCGCTGTGACGTCACCCACGGTAAAGAGATGGCGATTACCGAACAGTGGTATCAGGAGCTGAAACAGGAGACCGGCGAACGCATTCTTTCCGGCATGTGCGAAACCATTTTGGGTGGGCCACTGGAGTAAGCTGAATACATGGGGTTTAAGGAAAATGACCGGGATTTCTGGAATTTCGTAGCGGAGTCGTTTTCGGCTCCCGTCCTGATGGCATGTGCGGGGCTAACCTTCGGCACGGGCGGCGAGCACGCCGTACCGACAGGAAAAGCATCGGTTAGTTTACTGTTTTTCCCACGCCGCCAGTACCAGCCTGGTGGCGCTGGCCAGCACATCGCGGCGTGCCTCAGCCTGCGGATTATGCTGGGTGAAATAGACGGCCAGCACCAGCGGTTTACCCTGTGGTGGCCAGAGGATTGCCAGATCGTTAGTCGTGCCGTAGCCTCCCGCCCCGGTTTTATCACCCACTTGCCAGCCTTGCGGCACCCCGGCACGAATGCTCTGCGCCCCGGTTTTGCTCTGCTTTAGCCACTGAATCAGCAGCTGTTGCTGAGCGGAGGGTAACGCCTTGCCCAGCGCCAGCTGATTTAAATTCCCGGCCATCGCCAGAGGTGTTGAAGTATCACGTACATCACCCGGAATCGCGCTGTTTAACGCGGGTTCCCGGCGGTCAAGACGCGTCTGATTATCACCTAAACGGCGTGCCAGTTGGGTAATCCCTTGCGGCCCCCCTATTTCCCGCAGCAGAATATTCCCCGCCGTGTTATCACTGAGTTCAACTGCCGCAGCACAGAGTTCCGCGACGGTCATGCCCTGTTGCAGATGCTTTTCGGTTACCGGCGAGTAAGTGATCAGTTCGCTCTGTTGATAAACAATGCGTTTATTCAGCAGTGCGGGCTGTTCAACACTGCGTTGCAGCACGGCGGCGGCGGCAAGCGCTTTAAACGTACTGGCCATGGCGAAACGCTCTTCCCCGCGATAACTCAGCTGGCGTGAAGATCCGCTGTCAATCAGCGCCACACCGAGACGGCCATTGGCCGATGCCTCCAGTGCGCTGAGCTGAGCCGCCAGCGTTGCTGGTTGTTCGGCCAGCACCACGGATGGCGGAAATAGCGCGGCGATGGTCAGTCCGGCGGCGGCCAGTAAGTATTTACGGCGGGACAGGGAAAAGATGCTATTCATGTCAATCAACCATCCTTTGGTCAGGGCGACGTCAGCCGCCCGGTTGTTATATCACTACGGTTGTTTCAGTCCGCGATTAATCAGCATCGGCTCGATTTGCGGTTCCTGACCACGCCAGTCGTGATACAGTTGGCGCAAATCGCTGCTGTTACCGCGTGACAAAATCATCTCGCGGAAGCGCTGACCATTTTCGCGCGTCAGTCCACCGTGCTCACGGAACCCTTCAAAGCCGTCATCAGCCAGCATCTCGGTCCATAAATAGGCGTAATAACCGGCCGCGTAGCCGTTACCCCAGATATGCTGGAAGTAACTGGATCGATAGCGCGGCGGCACTGCTGACAGGTCAATATTATCCTGCTTCAACGCGTTTTGCTCAAACTTATCAACATCCTGTAGCGGCTCATTCGCCGTCAGACTGTGCCAGTGCATATCCAGCAACGCGGCGGAGAGCAGCTCGGTCATATCGTAGCCTTTATTAAACGTATTGGCCTTAATGATTTTGTCGTGCAGCGCCTGCGGCATCGGCTCGTTGCTCTGATAATGACGGGCGAAGTGTTTAAATACCTGTTCATCGCTGGCCCAGTGCTCATTAAACTGAGAAGGAAACTCAACGAAATCACGCGGGGTTTCCGTCCCGGAAATGCTCGGATACTGCTGATCGGCAAAGATACCGTGCAGCGCGTGGCCGAACTCATGGAACAGGGTGATGACTTCATCCCACGATAACAGCGCCGGCTGACCCGCGACCGGCTTGTTGATATTGGAGACGTTATAAATTACCGGCTTGCTGCCCAGCAGTTTTGACTGCTCGACAAAATTGCCCATCCAGGCACCGCCGCCTTTATTATCGCGCTTAAAGAAATCGGCGTAGAACAGCGCAATCGAGCTGCCATCGTGGTCGAAAACTTCATACACTTTGACATCCGGGTGATAAACCGGCAAATCGGTGCGCTGTTTAAAGGTGATGCCATACAGCTGGGTGGCAGCATAGAACACCCCGTTTTGCAGCACATTATTCAGCTCGAAATAGGGTTTGATCTGCGACTCATCGAGGTCGTATTTTGCACGCCGCACCTGTTCGGCGTAGAAAGTCCAGTCCCAGGCCGCCAGTTCAAAATCCCCCTGCTGTTGATCGATTACTGTCTGGATATCCGCCGCTTCACGCTTTGCGCGCTCAGTGGCTGCGGGCACAATTTCACGCATAAAATGCAGAGCTGCGTCAGGGGTCTTCGCCATCTGATCCTGCAATTTCCAGTCGGCATAGGTTTTAAAGCCCAGCAGTTGTGCCTGCTCTGCGCGCACTTTTGCCAGACGGGCGATCAGCTGACGGGTATCGTTATCATCGCCCTTTTCTGCCCGCTGCCATGAGGCGTTAAACAACGCTTCACGCGTTGCGCGCTGGCTGAGGGTCTGCAAAGCCGGCTGCTGCGTGGTATTTTGCAGCGCCAGCAGCCAGCGATCCTTCAGGCCGCGCTGGCTGGCTGCTTCTGACGCCGCTGCCAGTTCGCCAGCGCTGAGACCTGCCAGCTGGTCCTTGTCGGAGACAATTAACGCGCCGGATTTTGTCGCCGCCAGCAGACGATGGGTAAAGCGGGTGCTGAGTGTCGCGGCTTCCTGATTCAGCGCTTTCAGCTGAGTTTTTTGCGGGTCAGTAAGCGTGGCACCGGCCAGCTTAAAGGCTTGCCAGCGGACCTCAACCAGTCGCCGCGCCTCGGCTGACAGCGAGAGTGTGTCGCGCTGTTGATAAATCTGATCGAGGCGGGCAAAAAGTTTGCTGTTAAGCTTGATCTCATCATCAAGTGCCGCCAGTTTTGGCGCAGTCTCTTCATCAACTTTTTGTAGCCGGTCGTTAGTATTGGCGGCGGTCATGGCGCTGAACACATTGATCGCGCGGCTTAACATCAGGCCACTTTTCTCCAGCGCTTCATAAGTATTTTCAAAGGTCGGCGCTGCCGGGTTATCGGCGATGCGTTGCACCTCCTCGCGCTTTTGCGCGATGCCGGCTTCTATCGCCGGCAGATAATCCTGATCGTTAATGTGGCTAAAATCGGGGGCCTGAAAGGCTAAACGGCTGGGCTGACTAAATGGATTTTGTTCGCCGGGCATGGCTGTTTGCTCCTTGTTACTCTCTTCGGCCGCCTGCACTGTCACCAGGCTACTGCCCAATGCCAGACTGGTGGCCAGAAAAACTCCAGATAAACGCATATCCTTACCTTCCTCTTATTGCCAGTGAAGCAGGACTCCACCTGAAAAACGGAAAATAGTGTACGTCAGTCTCGATTACACGTCCGCCGCTGAGACCGGCGAACTTCACGCTTTCGCGCGCGTCAGGGAATAACCCGCGTAGACAGTCTCTGTCCGGGGATGCGAAAAGCCCGCATCGGTCAGCATGGTGGCCAGCTCCGAAGCGCGAAATTGCTTGCCTTTCGTGACGTAAAGCATGTTGACCGAGAAAAGCCCCGCTATCAGCGGTCCGGCCTGATCCTCATCGATCAACATTTCATAAATCATTATTTCTCCGCCGGGTTTTAGCGCCTGGCGCGCGCGCTGTAGCAGGAACTGACGCTGGGACGCATCCCAGTCGTGGAAAATATTGGCGGTAAAAATGATGTCGTAGTTTGATGGCCACGGAGAGTGAAACATATCCAGCGGATGCGTGCTGATGCGCTCATCCATTTTAAAGGCTTCGATATAGCGCTGTGCGACATGGCAGACGCTGGGCAAGTCGGCGATGGTGAAACAAACGGAGGGGTTTTTCTGGGCTAGCGCAATGGAAAAGCAGCCGGATCCGCCGCCCACATCCAGTACCTGACAATTCTGCGGCAGATTTAGCCGCTGCGCCATCGCCAGTGCGCTGGCATAAGAGTGGCTATGCATCGCGGATGTGATGGTCGTGGCGCGTTCCACGCTTAACGAACTTTCCTCCCAGCCTGTCGTCAGGGTCACGCCGTCGCCCATCGCGGCAGGACCGCGCTGCTTGAGCGTTTGCATCAGGCTGTCATGGCAAGGTCGCACCTCCTGAAACAGCCGGATCATATTACCCCAATAAAAAGGGCTGTCCCGCAGCAGATAACTGCGGCTCACCGGGGTTAATGTAAAACAGCGATCGTGGATTTCCAGCAGACCCGCACCGCCAAGGGTTGCTGTCAGGGCTTCTGTCGCGTCGTGATCTAACTTCAAACGCTGACAAAGTTCTTCCATTGGCAATGGGTCCTGCTCCAGTGCTTCAAATAATCCCAGTTCAAGGGCCACCGAGAGCACTGGCGTCAAAAAATTAGAAAGCCATAGCTGGCGGATCAGACTGTCATCCTGAGCAGGAAGTTTCGTGTCGGACATCAGGTCACCTGTTTAAAAAACATGGAAGGACATTTGAATCTCACTTTTACTATAGCGTATCGCGCAATCCAGTCAGATTAATTGTCCCCCACATCCTCTTATTACCCGTGAAGCGCGATGCCCTCCCCAGTTTTTGGCGCAGCTCACACACTCTCTGGCGCTGACGAGCGTTGATATACCGCAATAATCTCAGCAGCCACCGCTACGGCAATCTCCGCAGGCAGTTTTCCTTTTACATCAGGTAAACCAATCGGGCAGCGCATCGTGGTCAGCTGCTGGCGGCTGAAGCCCTGACCTTCCAGCCGGTACTCAAAGCGCTGACGCTTGGTGGCCGAGCCGATAACGCCAAAATAGCGATAGTCACCACGACGTAAAATCGCGGCGCATAATTGAAGATCGCGTGGGTGGTGGTGAGTCATCACAATAAAATAGCTTCCCGCTGGCATCGCCTGCACCTGATCGAGCGGATCGTCCGCCTGACAAACTGTGACGCCGGGCGGCACGTCGGTAAACTGCCCTTCGCGCTCATCTATCCAGCTTACGTGACAGGGTAACGTCGACAGCAGCCTGACCAGCGCCTGACCGACGTGCCCGGCACCAAACACCGCGATTTGCGGCTGTTGCTGCATCAGCGGTTCAAACAGAATGGTGGTCATACCGCCGCAACACTGCCCGAGCCGCGCACCCAGCGCAAACTGTTCGGTGTGCGGCGTTGACTGGCCGCTGCGCAGCAAATTACGCGCCTGCTCGATGCAGCTGAACTCCAGATGTCCGCCACCAATGGTGAGATAAGTGCACTCAGGTGTTACCACCATTTTACTGCCACGGTCGCGCGGCACCGAGCCTTTCTCATCCAGCACGGTCACTAATACGCAGGGTTCGCGCTTTTCACGCAACTCACTGAGAACGCTGATCCAGTCATGGTAGATCATCAGTGCCTCCTGCCAGTTGTGTGACGGCGCGCAACACCCGTTCCGGCGTGGCGGGGGTATCCATCAGCGGATGCTGCTGATAGTCAGCCACGCTGGCCACCGCATCCTGAAGCGCGCACCACACTGAAATACCCAGCATAAACGGCGGCTCACCCACCGCTTTTGAGTGGAAAACGGTGTCTTGCGGATTCTTACGATTCTCTACCAGCGTTACGCGCAGGTCAGCCGGAACATCGGTAATCGCCGGAATTTTATAACTGGCAGGTCCGTCGGTCATCAGTCGCCCCTGCTCATTCCAGACCAGTTCTTCACAGGTCAGCCAGCCCATTCCCTGCACAAAACCCCCTTCGACCTGCCCGATATCAATCGCCGGATTCAGCGACGCTCCGACATCATGCAAAATATCGGCGCGCAGCAGGCGATATTCACCGGTCAGCATATCAATCACCACCTCAGCGCAGGCGGCACCATAAGCAAAGTAGTAGAACGGCTTGCCGCGTCCCGCCTCCCGGTCGTAATGGATCCCCGGCACTTTATAGTAACCGGTGGCTGACAGCGGCACCTGATTCAGCCATGCCAGTTGCGCGACTTCCGGAAAGGTGAAGTGTTTATCAGCCACTTTAACAATACCGTTGCTGAAACTGACCGCCTCTGCGGCACACTGATGCAATTGACACAGCATCGCGGTGAGTCGCTCGCGCAGGATTTCCGCCGCATTTTGCGCCGCTTTGCCGTTCAGATCGGTGCCACTGGAAGCGGCAGTCGGTGAAGTATTCGGCACTTTGCCAGTATCGGTCGCGGTTATCGCAATCTGGTCAATATCAATTTGCAGCACCTCGGCGACAATTTGTGCCACTTTGGTATTCAGACCCTGACCCATTTCGGTACCGCCATGGTTAAGCTGTACCGTGCCATCGGTATAGATCAGTATCAGCGCCCCGGCCTGATTGAGAAAGCTGGAGGTAAACGAGATGCCAAATTTGACCGGCGTCAGCGCCAGTCCACGCTTGAGCAAGCGGTTGCTGGCGTTAAAGGCGCGGATATCGGCACGACGCGTCTGATAATCGGCGCTTTGTTCCAGTTGTGCGGTGATTTCATCCAGCAGATTATCTTCAACCTGCTGGTGATAATGGGTGATATTGCGCTGATGCTTACCGTAGTAGTTGCGTTTACGCATTTCCAGCGGATCGACGCCGCGCTCACGGGCAATATGATCGATAATTTGCTCAATCGCCACCATCCCTTGCGGGCCACCAAAGCCGCGATACGCGGTATTTGAGGCGGTATTTGTGCGGCAGCGGTAGCCGGTAATCAGCGCATCACCGAGGTAATAGGCGTTATCCGCATGAAACATGGCGCGATCGACAATCGAACCGGACAGATCGAGCGAATAGCCACAGTCGGCGGCTAAATCTATTTTTACGCCGCAGAAACGGCCATCGTCATCATAACCCACCTCATATCGCACCCAGAACGGATGGCGTTTGCCGGTAATCTGCATATCATCGCGGCGTGCCAGCCGCATTTTGACCGGTCGTCCGGTTAACCCAGCGGCGACGGCACACAGGCAGGCGACCCCGGCAGCCTGCGTCTCTTTACCACCAAAACCGCCACCCATACGACGCATATCGATGGTGACTTTATTCATGCTGATCCCCATCACCGAGGCCACCAGTTTCTGCACTTCGGTCGGGTTCTGCGTCGACGAAAAGACCTGCAAGGCGCGGTCTTCACCGGGCACCACCATCGCAATCTGCGTTTCCAGATAGAAATGTTCCTGACCGCCAATATAAAACTCTCCGCTAAGACGATGCGGCGCGCCTGCCAGTGCGGCATCGGCATCGCCGCGCTGGTGACGATGCGGTTGCTGGACAAAACTCTGCTGTTCCAGTGCCTGCTTCACATCCAGCAGTGGCGTCAGAACCTCATACTCAATGATCGCCGCCTGAGCGGCTTTTCGCGCTGCCTGCGGGGTATCGGCGACCACAGCCAGAATCACCTGGCCGAAATAATCGACCCGCTCTTTGGCCAGCAGCGGATCGCCCGGCTCCAGCGGGCCGATATCGCCGTCGCCCGGCACATCCTGCCAGCTCAGCACCCGAACCACGCCAGGAATGGCATAACAGGGGTCAGTATTGATACTGATAATTCGTGCATGGGCGTGCTCGCTAAGACGCGGGCAGAGATGCAGCATGCCGGGGAATTCCAGCCGATCGTCAATATAAATCGCGGCACCGCTGACATGTTTTTCCGCGCTTTCATGTTTATTACTGCGGCCAACTCCGGTCTGAATCCCGGCCAGATACTGTTGCTCAATCACCGCTGCGCTTACTCCAGGACGATTACGAGACATAGCGCGCGACCTCCGTAATGGTCAGTTCACCGGACAGCAGATGCCAGTATCGCCGTAACAGGTTCTTCGCCACTTGCAGGCGATAGTCGGCACTGGCACGAAAATCACTTAACGGCTGGAAGTCCTCTGCAAGCGCGCGACAGGCGTATTCCAGCGTACGCAGATCCAGACGCTGACCGGTAAGTTGCTGTTCGCAGGCGCTGGCGCGCTTTGGTATCTCTGCCATACCGCCAAAGGCCACTCGGGCATTAACAATCACGCCATCAATGATTTGCAGATTAAAGGCGGCAAACACCGCGGAAATATCGTCATCCAGCCGCTTAGAGACCTTCCAGGCGTGAAAGTTATGTGACACTGTCACCTTTGGTATCACCACGGCACGGATAAACTCCCCCGGTTGTAAGGCAGTTTTGCGGTAGCGGAGGAAAAATTGTGTCAGTGGCAGACGGCGCTGTTCTGCGCCACATTGCAGAATAAGCGCGGCATCCAGCGCCAGTAGCATCGGTGGCGTATCACCAATCGGTGAAGCGTTGGCGATATTGCCACCCAGCGTGCCCTGATTACGGATCTGCAACGACGCAAATCGCTCTAATACTTGCGCAAAAACCGGAAGCTTATCAGCCAGAAAGTGAGAGCAGGCGGTCAGTGAGGTTGCCGCCCCCAGTACGATTTCATGCTGATTGACTACACACTGTTTGAGTTCGTCTATCTGCTCCAGCGCAATCAGCAACGGTAAACTTTTATATTGCTGGGTAATTTGCAGCGTCAGGTCGGTGCCGCCCGCCAGCAGGCGGGCATCAGGATAGCGCTGATACAGCTCAGCCAGTTGTGCCACGGTTTTGGGCATCAGGCAGCGATGATCCTGCCAGTCGATTTGTTGTAGCCGGTTATTTTTTAGCGCCTGTAATTGCTGCACCACGCTGGCCTGCTGACGATCAAAACTGTCACGGGTGGCACTTTCACACGCCTGCCGTGCGGCATCAACAATCGGACGATAGCCGGTGCAACGGCAAAGATTACCGGCCAGCGCCTGTTCGGTCTGATGCCGATCCCAGCTCTGACTATTTTTCTTTAAGGTAAACAGTGACATGACAAAACCCGGCGTACAGAAGCCACACTGAGAGGCATGGCAGTCGACCATTGCCTGCTGCACCGGATGCAACCGATCGCCCTGCTGCAAATCTTCGACGGTAATCAGCTGTTTTCCCTGTAAGCTGCTGACCAGTGTCAGGCAACTATTGACGGTTTCATAGCGCATCTCGCCGTTAACTTCTTTGCCCAGCGTCACGGTACAGGCACCACAATCGCCCGACGCGCAGCCCTCTTTGCTACCGCAGCGGCGCTGATGATGGCGCAAATAGTTAAGCACCGTCAGGTTCGGGTCAATATGCTGTTCAGTCACCGGTTGCTGATTAAGTAAAAATTGAATCATGCGGCTTTCTCCTGGTCAGCGCGCTGCCAGACGCTTTTGCCATTAACCCAGGTGGCAGCAATATTGCGGTCGTCGCCGAGCGTCATTAGCACAAACAGCTGTTCCCAGATATCGCGACAGTTACCCTGGCGCAGTTGTTGCAACGCGGAAACCGCCGGGTCGAGCACCACAAAATCCGCCTCTTTACCGGCGTTGAAATTGCCAATACAGTCATCGAGATCCAGCGCCTGCGCGCCGCCAAGCGTGGCGTGGTAGAAGGCTTCACAGGCGGCCAGTTTGTAACCTTGCAGTTGCGCCACTTTATACGCCTCTCCAAGGGTTTGCAGGATATTAAACGTGGTCCCTGCGCCGACATCGGTACCGACACCGATTTTCACCCGCTTGTCCCAGCTTTTTTTCACATTAAACAGCCCGCTGCCAAGAAACAGATTGGAGGTCGGACAGAAGGCGATAGATGAATCGGTGTGATGCAGGCAGTCCCACTCCTGTTCTTCCAGGTGCAGACAGTGAGCAAAGACGCTGCGACGGCCGGTCAGCTGATAGTGATGATAAACATCGAGATAGCTGCTGTTTTCCGGGAACAACGACTTCACCCACGCAACTTCCTGCGGATTTTCGCTTAAATGAGTGTGCAGCCAGCAGTCCGGAAACTCCTGTTTCAGTTTGCGCACAGCGTTGAGCAGTTCCGGCGATGAGGTGGGAGCAAAACGCGGGGTGATGGCATAGCTCAGGCGTCCACGATGATGCCAGCGCTCAATCAGCGTTCGCGTCTGCTGGTAACTTTGCGCGGCGCTTTCCGTCAGATACTCCGGCGCGTTGCGATCCATCATGACTTTTCCGGCAATCAGGCGCATCTCCAGCTGCTCAGCGGCGCTAAACAGCGCATCGACCGATTGCGGATGCACGGTGCCAAATACCAGCGCGGTGGTGGTGCCATTACTGAGTAACTGATGAAGGAAAAACGCTGACATCTTTTCCGCGTGCTGTGGGCAGTGATACTGGCTTTCGACCGGAAACGTGTACTGCTGTAGCCATTCCAGCAGTTGCTCACCAAAAGCCCCGATCATTTCTGTTTGTGGATAGTGAATATGGCAGTCGACAAAGCCGGGCACGATCAGTTTACCGCGATAGTCCATCAGCTGATGGTCATCAGTCAGCTGGCCGCGCCCTGCTTCCCACGGCTGTAAGCTGACAATTCGCCCGCCGTCAATCAGCAACAATCCATCGGCAATGTAGCGCGCCTGTTGTGGCAATTGATCGGGATGTTCGACAGTGGCAGTAATATCAAAAAAGCTGCCGCGAATGGCTTGGGTATATTTCACTGGCATGGCACTTCCTTTTTGAGAAAGGATAATCTCTCTCTGATTAATCGCAGACGGGGATCTCTTTAATCAGAAATGCAAAAGCTATGCCAGTCACGATTATGCTATTTATTTATTACTATTCAGTAAGTTGGGGGGTTTTTTGTCCGTAACAGGCTTTTTAATTATTTAATCAGCACGCAAACGGTTGCCTGTTATCGCAACCGTTTGCATAGCAGGTAAAAATAGTGCCATTAAATAATTTTCCTCAGCCCCAATATTTATCTGCACCATTGCAACGCGCGTTATGCGTTTTTTGCACCATCGATGTGCAGATATTTGCTTACACTGAAACTGATTCAGCCCTTACCTGCTGCTGTGCTAAGTGATAAGGTGTCTGAAACCTAAAATGTGTTGAGGAACAGTGAGATGATAATTCTGGTTACGGGTGCGACCGCCGGTTTTGGTCAAAGTATTACTCGCCGATTTATTGCTGACGGTCATAAAGTGATCGCCACCGGCCGTCGTTCTGATCGCTTGCAGTCGCTGCAAGATGAGCTGGGTGATAATCTCTACACGCTGCAATTCGACGTGCGCAATCGCGCCGCGATCGACGAAGCGCTGGCAAGTTTACCGACCCAATGGCGTGATATTGACGTGCTGGTGAATAACGCCGGTCTGGCGTTAGGCATTGAACCGGCGCATAAAGCCAATATCGACGACTGGGAAAATATGATCGACACCAACAATAAAGGGCTGGTGTATATGACCCGCGCGGTGCTTCCGGCAATGGTTGAGCGCAATATCGGTCATATTATCAATATTGGTTCGATTGCCGGCAGCTGGCCTTATGCCGGTGGCAATGTTTACGGTGCCACCAAAGCGTTTGTGCGCCAGTTCAGCCTTAATCTGCGCACTGACCTGCATGGCACCGCGCTGCGCGTCACCGATATCGAACCGGGGCTGGTGGGCGGCACCGAGTTCTCTAATGTCCGCTTTAAAGGCGACGACGAGAAAGCGGATAAAGTCTATGATGGCACCACCGCCCTAACCGCTGAAGATGTCACCGAAGCGGTTTACTGGGTGGCGACTTTGCCAAAACATGTCAATATCAATACCTTAGAGATGATGCCAGTCAGCCAGACGCTGGCCGGTCTGAAAATCCATAAAGCGTAATGACCTGGCCCGGTGTCATGCTGATGACGCCGGGCTATTTACTCCAGCCCGCGACAATAATCAGCATTCCGCTACACGCCACTGCCGCGCCCAGCCAGTCATAACTTGTCAGACGCACACCATCAATCCAGCGTAACCACAGTAACGCCGTCATCACATACACCCCGCCGTAAGCGGCATAGACCCGACCACTGGCCGCCGGGTGCAAGGTCAGCAACCAGACAAACAGCGCCAGGCTACAGGCCGCCGGGATCAGCAACAGCACTGAACCGCCCTTTTTCAACCACAGCCAGGGTAAAAAGCAGCCGACGATTTCGGCAATCGCGGTGATAAAAAACAGCAATGAGGTTTTCAGCATTGGGTAAAAGATCTCGCAGAAATGTAAACAAGTCGGCACTGTGACTGGTGAGCAATTGAACCACAATGATATAATAAAGCGATCCTGACCGCAGCAGCAGTGGCTGACTGCGGTGATAACGAAAGGAACTAATGATGAAAATTCTGCGTAAACGCCTGATTACTGCTCTTCTGCCGGTCACTTTGCTGGGCGGCATGCTGGCTTTTCAACCGGCTGCCATGGCGAAAACCGATCGCGTTATTATTGAGAGTGGCAATACCGCGCTCAGTAGCGAACAAGCGCGCCAGGACAAGGAACAGTGGGATGACACGCGTATGCTGCGTAAAAAAGTTAACAGCCGCGTGGAAAAAGAGTTTGATAAAACTGATCGTGCGTTTGATACCCGTGACGCCTGTGATAAAAGTTACAACGTCAATGCCTACTGGGAACCGAACACCCTGCGTTGTCTCGATCGCCGCACCGGGCGTCCGGTAACCCCCTAAGCGATTAACAGCTGCTATGCTTATGACAGTTTTTAACAAAAGGATAATGTGATGAAAACGTCTGCGATGATCTTAACAGCGCTGTGCTTTGCAGCTCCTTTGGCGGTTCAGGCTTCCTGTGAGTCAGTAAAAGCCGATATCAGTCAAAAAATTATCAATAATGGCGTGCCTGAATCAGGTTTCACGCTGGATATTGTGCCAAATGACCAGGCCAATCAGGCCGGCGGCCAGGTAGTCGGTCACTGTGAAAACGATACGCAAAAAATCGTCTACAAACGCAGTGGAAATGACAGCGATGTCAATGTACCGTCAGATGCCGGCACCACGCAGGATGCACCGGCAAGTTAATCTGGAAATGGGCGACGATCGCGTCGCCCCTACTCCGGCCTTCTCGGCGGCATGGCCCGCGCAATCACCATACTGAGCGCCGCAATCAATAACGATGCAACAAATACCCAGTGCAGTGACGCAGCAACCTGGGTAATCATCTGTTGCAGCGTCTCATGCTGTAACGCCTGTCGCTCGCCTTCCGACATAATTTGCTGCACCGGATCATACTGCTCCGGCAGACGCAGCATCAGATTATAATTTAGCACAGCTCCCATTAACGCCGTTCCCAGCGCTGAGCCAAGCATCCGGCTGAACATAATCGATGCGGTGCAAATGCCGCGAATATGAAACTCAGCGCTGTTCTGTACCGACACCAGAAAGGTGGTGCTGGTCATCCCCATTCCGGTACCGATAACAAATGCTGCGCAACCGGCATGGATCAGAGAACTGTCACGTTGCAGGGTTAATAACAGCGCGGTACCCGCTATCAGTAACAGCGCCCCGAGCTGGGCGGTAAAGCGATAGGACGTCCGTAACATCAGACGACCACTCAGGGTGCTGGCGAGCGGCCAGCCAATTGACATCATCGCCAGCGCACTGCCCGCCTGCAGTGGTGTGCCGCCATTGACTCCCTGAATCCAGGTAGGCAGAAAGGCGCTGATGCCCATCATCGCTGCGCCGATCACCAGATTACCGGCGTTCCCCGCCACAATCACCCGGCTGCGCCAGATCGCCAGCGGAAATAGCGGCTCTTTGGCCTGTTTTTCATGCCTGACCAGCGCGTAGCCGCTAATCAGCGCCAGAGCGAGAAACAGCAGTGACCAATACCCCAGCGCTTCTGCTTGCAACAATGCGACCAACAGCGACGATATGCAGATCATCAGCCAGAAACTGCCGCCTAAATCAAGACGGTGCTGATGCTGTGGCTTGATATCCGGCAACCAGCGCGCCAGCATCACCATTGAGATAATACCAATCGGCACATTGACCCAAAAAATCAGCGCCCAGCTAAAGTGCTGAACAATCCAGGCACCGGTTAACGGGCCGATAATGGCGGCGATCCCCCAGACACTGGAGAGCCAGCCCTGAATACCGGCGCGCTCTTTTGGCGCGTAGATATCGGCGACAATCGTCGACGTCAACGGCATAATTGCCCCGGCGCCCAGCCCCTGAAAAGCGCGGAACAGAATCAACCAGCCCATATTGGTGGCGAAACCGCACAGTATTGAGCCCAGCAGAAACAGGGATGTGCCGATAAAGAACACCCGTTTTCTGCCCCATAAATCCGCCAGACGACCATAGATCGGCACGCTGACCGCCTGTGTCAGCAGGTAGATTGAGAATACCCAACCAAACTGTGAAAAGCCGCCCAGCTCGGCGATAATGGTCGGCATTGCCGTCGCCACAATCGTCACTTCAATGGCTGCCATAAACATTGCCAGCATGGCGGCAAATAAAATCCACCGACGATGCGCGACCTGATGTTGAATATTTTCCGTCATAGTTTCCCTTATGTTGCCTTCGATTAAGGCTAGCTCATCCCTGCTGCCGACAGTTTTCGTATTGTGCGCCAATAAACGTGACAACGTCACTCAAGCCGCATCCAATTTTTATTATTTCCTGTTTTCCCAGTGGCTACGCGGCATAGCGCCAGATCGGGTTAAAAACTATCCTGCTGATTTTTACCGTAAAAGTTGCCAGTAAGCGCGACAGGCTGCTATAGCTTTAATGGCGCTTTTTGACCATTAACAGCGTTATTGGCTTAAAAAGAGTTTTTTTCTCTGCATAAAACGGTGAATTCGGTATTGGATCTGGCGTTGAGTTTTTTGCTGGTTCTGTCGTTTCACCACCCGGTTTTATAACAAGGGTAACCTTCCGGCTCCCAATGGAAGCGCGACCCAATGAATGCGGTATCAGGGAGAACCATCCTCATGCAAAACTTAACGCTGCTTAAGCGTGCAGCCCTTGCGGTGCTGTTCATTATTGTGGTGCTTGGCCTGCTGGTTTATGGCCTTGGCGTTGAGACCATCAAGTCGCGACAGGTGGATTTAATCTATCTCGGTCAGCAACATATGTATCTGGTGTTCTGGTCAATGCTGTTCGCTCTGGCAGTTGGCATACCCAGCGGGATTATGCTTAGCCGACCGTTCGCCCGTCGCTGGGCAGAATATGTCATGCAAATCTTTAACGTCGGGAACACCCTGCCGCCATTGGCGGTGCTGGCGCTGGCGATGGTGATTATCGGCATCGGTGACCGCCCGGCTATCGTCGCGCTGTTTCTCGCCTCTCTGCTGCCGATCGTGCGCAACACTTATTCCGGTTTATGTGCGGTACAACCGTCACTGCTGGAAGCGGCAAACGGTATTGGTATGACCAAAATGCAGCGCTTACGCCAGGTGGAGCTGCCTGCCGCCTGGCCGGTAATGTTATCCGGCATCCGCATTGCCACGGCGATTAACGTTGGAACCGCCCCGCTGGCGTTCCTGATCGGTGCCAGTAGCTACGGCGAACTGATTTTCCCCGGTATCTATCTGAATGATTTTCCGACACTGATTCTGGGTGCTGCGGCAACGGCGTTGTTCGCGCTGATCCTCGATATGTTACTGGCCGGTCTGGGGCGTCTGTTAAGCCCACATACCGCGGTTTAAAACCATTTCTGGAGCACCGTTATGGCAAAAGCCAACAGATTAACCCGCTGGGTTCGTTACACCGCCCTCGCCCTGGGCACTTCGCTGGCGTTAAGCAGCGCAGCTTCTGCCGCGCCGATTATTATGGCCACCAAAAGTTTTACCGAGCAGCATATTATGTCGGCGATGACTACAATGTGGCTGAAGAAAAAAGGGTTTGAAATCGAAGCAAAAACCAATCTTGCCACTACTATCGTGCGCAATGCGATGCTGAGTAAGCAGATCGATATGACCTGGGAATATACCGGCACCTCGCTGATTATTTTTAACCATATTGAACAGCGTATGACGCCGGAAGAAGCGTATCAGACGGTGAAAAAACTCGATGGTGAAAAAGGATTGATCTGGCTGAACCCGGCACCGATGAACAATACCTACGCCTTTGCCATGCAGCGCGAGCGCGCGGAACAAGAGCATATTACAACGATGTCGCAGCTGGTGGCGAAAATTGAACAGGTGCGCAAAACCGATCCGGAAAACAACTGGATGCTCGGACTGGATCTGGAGTTTGCCGGTCGCTCTGACGGCCTGAAACCTCTGCAACAAGCTTATGGACTGGCGCTGGATCGCCCGCAGATCCGCCAGATGGACCCTGGACTGGTGTATAACGCCATTCGCGATGGTTTTGTCGATGCCGGTCTGATTTACACCACTGATGGTCGGGTAAAAGGTTTTGAACTAAAGGTACTTGAGGACGATAAAGGCTTTTTCCCCAGCTATGCCATGACGCCGGTAGTGCGTAAAGACACGCTGGAGGCCCATCCGGGTCTGGCAGAAGCACTGAATCAGCTGTCACCGCTGATCACCGATGATGCGATTACCGAAATGAACAAACGAGTCGATATCGACCACCAATCTCCGCAGCAAGTTGCGCGCGATTTTCTGAAATCAAACGGCCTGCTTTAAGGAGAATTTATGGATACCCTTCACTATATTTTCAACAACTGGGGCTACCTGCTTAACCTGACGTTACAGCATCTGTGGCTGGTGGGGCTGGCCGTCGGATTTGCCATCATTATTGGCGTGCCGATTGGCATTCTGATTGTGCGCTTTAAATGGCTGGCGACGCCGGTGTTAGGCCTCGCGACCCTTATTCTGACCATCCCTTCTATCGCGCTGTTTGGCCTGATGATTCCACTATTTTCGCTGATCGGTCAGGGTATTGGTGCCCTGCCTGCGATTACGGCGGTGTTTCTCTATTCGCTGTTGCCGATCGTGCGTAATACGCATACCGCGCTGGAAAATATTCCTTCGGGTCTGCGTGAAGCGGGTCGTGGCATTGGTATGACGTTCTGGCAACGGCTGCGCTGGGTGGAAATCCCCATGGCATTGCCGGTTATTTTTGGCGGTATTCGTACCGCAGTGGTGATGAATGTCGGGGTGATGGCCATCGCCGCAGTGATTGGAGCCGGTGGTCTTGGCCTGTTACTGCTGGATGGCATCAGTGGTAGCGATATTCGTATGTTGATTTCCGGCGCGTTAATGATTTGTTTGCTGGCTATTATTCTTGACTGGCTGCTGCATCGCTTGCAGCTGGCGCTGACTCCTAAGGGGATTCGATAATGATAAAACTGGAAAATCTCACTAAACAATTTAGCCAGAAAAACGGCAGCACTTTTAACGCCGTAGATAATGTCAGCCTGCATGTGCCAGCCGGTGAAATGTGTGTGCTGCTCGGCCCGTCAGGCTGTGGCAAAACCACCACGTTAAAAATGATCAACCGTTTGATCCCGGCAACCAGCGGTAAAATCCTGATTAACGGCGAAGATACCAGCAATATCGATACCACCACCCTGCGCCGTAATATTGGTTATGTGATTCAGCAGATTGGTCTGTTTCCCAATATGACCATTGAAGAGAACATTACCGTCGTACCGCGTATGCTGGGATGGGATAAAAAGCGTTGTCAGCAGCGTGCCACGGAACTGATGAGTATGGTGGCGCTCGACCCGAAGAAATTTCTGCATCGTTATCCAAAAGAGATGTCTGGCGGGCAACAGCAGCGAATTGGCGTGATTCGTGCGCTGGCGGCGGATCCACCGGTGTTACTAATGGATGAACCCTTTGGTGCCGTCGACCCGATCAACCGTGAAGTGATTCAGAATGAGTTCCTCGATATGCAGCGCCAGCTAAAGAAAACCGTAATGCTGGTCAGCCATGATATTGATGAAGCGCTAAAGCTGGGGGATCGTATCGCGGTGTTCGGCCAGGGAAAAATCGTGCAGTGCGCCAGCCCGGATGAGTTGCTGGCGAAACCGGCGAATGAGTTTGTCGGCTCCTTTGTCGGTCAGGATCGGACGCTGAAACGCCTGCTGCTGGTGCAGGCCGGTGATGTCACCGACCAACAGCCGACCATTACCGTGCAGAAATCAACGCCGCTGATGCAGGCTTTTGGCACCATGGATGACAATGATATGCGCTCGGTTACCGTCGTCGATGATAATGGTAAACCGCTGGGCTTTGTTAAACGCCGTGAAGCACGCGGCGCTACCGGCGTCTGTGCCGATATGCTGCATAAGTTTAGCGTTACCGGACGTGCAGAAGAGAACCTGCGCGTGGTGCTGTCGAAGCTGTATGAGCATAACCTGGTATGGATGCCGATCGTGGACGAAGAAGGACGCTATAGCGGTGAAATCTCGCAGGATTATATTGCCGACTACCTCAGTTCCGGGCGCACCCGCCGGGCGCTGAATCAGAGTTAACAATAATACCCTCACGGTTAAAGATAGTGAGGGTGGCGATTTTCAGTCGCTAATCTGGCCGCTATTTTTGCTGCTCTGATTTACAGATAGCATGCATCTTTAGCGGCTTTATGCAGATCGAAAACTTTTGCATCAAAATACGGACCAAAGGTACTGTCAGGATAATTACTTAAAATTTTGGCATTGATACCCACGGCGTAATTGCCACTGGCATTATCCGTGTTCAATTCGGCAATCCAGGCACCGCCACTTGAGCCTTTCTTCATCGGGTTACCGTCCATTCTGACTTCACCATTGAACTGTTTTTCGCCCAAACGCCCGTTAACTTTTTGCATATAGCTACCCTCCATATAATTTGATGGATACCCTATCGCTGTCCACTGAGTATGAGGAATCCCAGACATTAACCCCAGCCAGCCCGCGCCAGAGTCAAAATGGGTAGTCAGAAAGCCGTAATCCTTACTCCAGTTCTGCTTGTCAGTCCCTGTCACCCAATCACTCCAGACGGCCATGCAGCGGGTCTGGAATGATTTATCCCAGCTGTTATTCTTGTAGCGTTGGTAAAACACAAAATTCTTATACCAGGCACCGGTTTTATGATCTCTGATGCAGTGGGCGGCGGTCATTAATACCCGCTTATGGCCGACAAACTGAGCGGTACAATTAAAATCGCCATCCGGTGCAGAAAAGAATAATTTGCCGGCATTCCAGAACGGACGTTGATTAACATTCGCCTCTTCCGGTTGCCCTTGTGCCCAGGCGGCGCTTTCCTCAGGCTCTGACCTCGAAGGCTCCAGTATAAAAGTTGTTTCATTTTCCGGATTCGCGAGAGAATCTGGTGAAGGCGTTTGCTCCCGCTCTTCGTCTGATACTTCCGGCTCTGGCATCGGTTTCGCGGCGCGTAACCTTTCTGCTGTCCAGTAATTATCAGCACTTCTGCTTTCAGATAACACTCTGATGTCAGGTTTTGGCTGCGGGTTATTTTCTGTATTACTGTCATTCAATTCAGAAAATGCAATAGCAGGGGTAAGTGCAGAAATTAGCATGGCTATGGTTGAAATATTCCTTTTCATGATGCGTCCTTTAATATTAATTTTTAATGGAAACCTTACGGATTTTCTTTATTAAAAAGGTTTAAATAGTCTGGCGGTACCTGCCACCTCCATCTTAGTATTCAAGGGAGGATATCTTTCATTCAGAAATCGTCTGACCTCTAATAAATCATCATTAAATTCTTTAAATCGGTTAACCGCTGCACCATCCATGATCACTCCAGTTAAGCCACTCAAAAATCTTTTATTAACAATCCCGTTGAACGCTATGATGTTTTTTTGTGATAACTGAGCAAATTGAGAGGCCAGACTAGACTCGCCTTGATATCCTTCATCCGCTGAAAAGCAGGTGATAAGCCGTACTGAATCATATTCAGAGTAATTTTCAACATGTTGCAATAAATGTTCATTTAACTCTGTAGCATTCAGTGACCGTTCATCTACATGGCAATATCCCACACCATCCGGCCCATATCCGCCGTGACCATAAACATCAAGATGAGGGATTCCATTTACCCTTCTTCCTTTCGCAAAACTCAGAGAATGCCCCCCCTCGCCATCCGGTACCACCCCCAGTGGATATATCCGCTGGGGAGGAGCGAAAGCACCGCAGGTTTCAGTAGTTCTGCCTGTGACGCCGGTTTCTTCAATCATCAGTCCGCCACATGGCCGGTTAATGAGGCCTTTTAGCAGGCTTAACAGTGACTTTTCCTCCGGCAACATCCGGGAGAGCACGGCTGAACTCACTCCGCTCACTATCCCCATTCCTAACGCTGCCCAGCCGAGGATAGCTGCTGTTTTCGGGGCAGACTCCGCCACAAATTGTTGCGCGACCGCCAGCCCGGTCGATACCAGCGCAGTGACCACGGACACCATGGCCAGTGATGAGCCTGCTGACACCGGCGTTAGCAAAATACCCAGCGCCACGCTGATACCCATTCCCAGCCATCCCCAGACGCTGTGATGACCACTCGGGTCAGCCCGGTTTACCGGATCTCCCGCACAATAAGCATAGGTATTTATCCCTCCGCGACCAAACGGGCTACAACAGTCCGGCGCATTAAAGCGCATCAAATGCGGGTAAAAGTCGCGATACCCGTTACCCGAATGATAATTACCGCAGACAGGATCGCTGCGCAGTCCGTTAAAACCTGAAACAGGGCCGTGCATAATTAACTCCGCTGTAAAAATGGGGCGTTATCTCATGGGATTAAGTCGGACAATAAAATCGACAGCATAATCATCTGCTGGTCTCACACGGCGTTCAACGGCGTAAGCGGTTAAACCGGGTTTGATCTCTGACATAATACGCAGTGTTGATTTCCCCGTTTCTGTTCTGAAAAAAGAGTCAAACAGTTCCTGCCCGGATTTCCCATCTGTCATTGCCAGTGTCCTTTCATTTGTCATTGTGGTCCTTTCAATTGTTTCCGGCACCTCGCCGAAAAAATTATATTTTTTTGATATAAATTCATACTGATATTTTGCCACGTCGCTTGCATAATAAGGCACATCTTTTATTTCTCTGTAGTTATGGTGAAACGTCCATTTTTTTCTTTCAAATGTGTTACTGAAGTTATTACCTCTGTTTTGAAGATCTTTTGAACCTACAGAGTAATCCCGGTCATAATGAAAAAAATTATTCTTATCATCAATCCAGGCACGTGCTTGTTCCCAGGACTGTCGTTTGCTGTTACCCGCGCCAAGTAAGCTCTCGGAGGGTTCTCCGTAAATTAACTCGAAATGTTGTGCATCTGAAACCATCGCACCATCCGCAGCAGCACTGCGTAATAAGCGGCTCCCGCCGACCAGCAAGCCTGCGCCTGGCGATAACAGCCCGCTGGCAAAGGAGAGCCAACCGAGCGCCGTCGAGGCGCGTGGATTACTGCCCGCGCTGGCGATACTGGCGATACCGCTGATATCAGCCACCAAATTAGCGGTGCCAATCAGCATGGTCGTGGCAGAAGCGCTGGCCATGGCAGCTTCTAAACCCCCGACGGCTATCAATGAACTTCCGCCGGTAAACAGCGCCCCGACAACCCCCAGAACCCCCATGCCAATACCCAGCGCTGCCTGCCAGCTAAAATGACCGCTCGGGTCAGCACGATTAATCGGGTCACCCGCGCAATAGCCGTAAGCATTCATTCCGCCCGCGCCAAACGGGCTCCAGCTGTCCGGTGCGGTAAAACGCATCAGTGACGGATTGTAACTACGGTAGCCGTTGCCCGGATGATAATATCCACTGACGGGATCAAGGCGCAAACCATTAAAGCCAGAAATGGTTTTCATAACTCTCTCCAATATAAAATGATGACGTTATTAATACGTTTGAAGTCGAATAATAAAGTTGACGGCCTGTTTTCGACCTGTTTTAAATATCCAGGCGATTAAGCCGGACATAGAAATCATCATCGTTACGATCCACTGCAAATGATGTCCTGTTAAATCCGGCCATAATTCGCTGGGTAGATTTCCCTACTGGCGTGCGGAAAAATGCGGCAAATATTTCATCGCCCTCCAGGCCTTCGGTTTCATCCGGCGTTAATTCATTAGCTATGCGTTTTCTTTTTATGACCTCTGGCATGGTAGTAAAATCATGTTCTGCCGAGACTCTCTCATACTGATATCTTGCCACGTCGCTGGCGTAGTAAGGGACATCCGGGTGCTCGCGGAAGTTGGTTCTGAATGTCCATTTTTTGGGTTTAAATTTATTAACAAAGTAATTGTTTTTTTCCCGTTTCACGTAATGTAAATCTTCCGATTCAATCCGGTAGCCAACAATATTATGAGTAAAACTGGCCGGATCGTCGATATAGGCCCGTGCCTGTTTCCATGACTCGCGTTGACCGGCAGCGACATTGCCCGCAGCAGAAAGATGCTCCTCAGATTGTGAAAAGTTCAGCTCGAAACTGCGTGCTTCGCCGACCATAAGCATCCAGCCGCTGCCCGTTAAAGCCTGCAATATTGCCGTTCATAAATCCTCCTGTTACTCAGAGAATTTATTTATAGCGCAAACTATTCAGGGTGGAAATGGAAAAAATACAAATAAAATCATCATGATAAACACACCACAAAGTGATGGTTTTGTCTGGAAGGATCGGTGAGGCTAAGCCTCACCGTAATAGTTCGGGGAAGGTCGGGCGTCAGGCGGTGCGAGAGTGACCAAAAGTCTGTTCCACGGCCGATAAATCCAGATACTTAGCCAGGTCGCGCTGTTCGGCGCGCGGTAAATACGGCAATTCGCCGATTAGCGGTGCCGGGATTTTATCGCACAGTACCTCGATAATTTCTGCGTAGTGCGCCAGGCCGGGGTTAATCCGATTCGCCACCCAACCCAGCAGCGGTAAACCGTCATTGATAATCGATTCGGCAGTTAACAACGCATGGCTGATACAGCCGGACTGTATGCCCACGACCATCACCACCGGCAGTTTTTCCAGCACTGCCCATTCGGATAGCGGGCGCAAATCATTCATCAAACAGCGCCAGCCGCCAGTGCCTTCAACCACCACTGCATCCGCCTGCTGGCATAAATGCTGTAAACCCTCGCTGAGCTGGCGGTAACTGACAGGCTGGTCGCGATTGATGCTGATTTCATCTTCCTGCAAGGTAATCGGGTTAATCGCCTGATAAGGCAGTTGCAGCGTCGAAGAGGTTTGCAGAATCAGTGCATCTTTATTGCGCAACCCCTCTTCGGTTTGCTGGCTATTTTTTGCTACCGGTTTGTAGCCCACCACGCGGGGGTATTCGATCGCCAGCTTTTGCAGCAGTGCGCGGGAAACCACAGTTTTACCGACAGCAGTATCTGTACCGGTCACAAATATACGACTCAACATGCGTGCATCTCCGACAGGCCAATAACCTGCAATTAATGAATTTAACTAATGGTTGCTGTCGGAAAATTGTAGAGGAGCCGGTGCGGCTCAGGTTTGCGTTAGCGCAAGCTTTTGTCGATAAGGCGAATCAGATTAGCCCTGTAACAGTTTGACCAGTAAGGAACCGTTATACAGTGCATCTTTAACCAGCGCCGCGCCAGGCATGGTGCCAAGATTAACGAACTGTGTCGGCTCAACAGCAATCTGCGAACTGTAGGCTGGCAGTGATTGCTGGCGAATACAGGCGGCGATCGCCGGATAGAGAATCTCTGACGCACGATTTAACGGTGAACCAATCAGGATTTTTTGCGGATTAAACAGATTCACCATCACCGCCACAATGCGGCCGACACTGTTCCCTACCCCGATAATAATATCAGTCGCCAGTTGATCGCCCTGGCACGCGGCATCACATAGCGCGTCAATGCTGAGTGGCTGATGATGTAACCGTGAATTCGGCGAGGATGGCATCCGCTGTTCCGCCTGGGTCAGAATGCTGCTGATGCTGGCCACCGTCTCCAGACAGCCATGATTGCCGCAGTAACATTGCTTGCCGTACGGGTCGACCTGAGTGTGACCTATCTCAACCAGTGTGCTGTTACCGTTGTGCAACAGGCGTCCGCCAGTGATCACTCCGGCCCCAACGTTATGATCAATCACCACATGAATCACATCGCGTGCGCCGCGCGACGCGCCAAACAGGGATTCAGCCATGGTCCAGGCGCAGATATCATGCTGAATAAAGATGGGCAGACCGGTGCGTTTTTCCAGCTCCGGCCCCAGTTGCATATCCACTACCGGATAAAAAGGCATGCGATGCACGATACCGGTTTGGGTATTAATAATACCGGGCAGCGTGATGGCAATCGCGGTTAAGCGCTCAAGTTTATGCTGATGGCGGATAAAAAACTGGTCAATATGATTGATAATGCGGGTTAACAATGGCTCGCTGTCTTCCTGTGGCAGCGGCAGCTGCTCTTCAGTGACTAACGCGCTGCTTAAATCACGCAGTGCCAGGGTGATATCCCCTTTACTGATGCGTACCGACAGGTAATGCCAGCCAACAGTGTCGAGGATTAAGCCGGTAGCCGGGCGGCCACGGCTACCGATATCCTGAAATTCGGTTTCCTGAACCAGATGAGCTTCCAGCATTTCACGCACAATTTTGGTAATACTGGCGGGCGCCAGTTGCGCCAGTCTGGAAAGCTCAATGCGCGAAATAGGGCCATGTTGATCTATCAGGCGATACACAACGCCAGCATTGGTTTGCTTAATCTGATCAATATGACCAGGCTGACTATCCGCTATCACAACCCCTGCTCCCGCTTATTTTCGCGCTTCTAAATAAACCCTTTTCGCTATGGTGAAACACTTAATCTGTGTCGTCAAATATTTGATTCGATTTGTGATTTACTGCACACAAATCCCGGTGCAGCGCTCGTAAAAGGAGCAAATATGATCGCGCTACAGCAACAGCGCCATCATATGCTCCATCAGCGCACTGCGTTCACGCTGCCGTGCCCAGACCAGCCAGACCTCGGAAAGCGCGTCGTTTTCCTCAATCGGAATCCAGACGACATCCGCCAGCCGCACTCGCTTAAACGAGGCCGGTAGTATCGATACGCCCAGTCCGGTAGAGACCAGTCCAATAATGGTCATCGCTTCCCCGGCTTCCTGAGTGATATAAGGCTGAATCTGATAACGTTGCAGTAAACCCTGTATTTCGCTGTACAGCGCGGTACCTACCTGGGGATCAAAGAAGACAAAGGGTTCATTAGCCAGCGCCTGCACGGAAACCGTTTGCTGCTGCGCCAGGGGATGTGCGCGATGCATTAACGCATATAAAGGCTCCCGCAGAATCAGATGATGATCCAGCGTGTCCGGCAGCGGCGTATTACGCATCACACCGAGATCGAGACGGCCTTCATTCAGCGGCTCAAGCTGCTGACGGGTGTTGATCTCCTGCATCTGGATATGAACCTGCGGATAGCGCTGGCGAAAAGTGAATAACGCATCCGACACCCGCTTAATAAACGGCGCTGAAGAGGTAAAACCGATACGCAGTTCACCTTCATCGCCGTTATGCAGACGTGCGGCTTTGTCGACCGCCTGACTGACATTGAGCAGAATTTGCCGGGCGTCGATCAAAAACTGCTGACCCGCCGGTGTGAGCTGCACGCTGCGGTTGGTACGTGCCAGCAGACGTGCGCCAACTTGCTGTTCAAGTATCTGAATTTGCTGACTCAGTGGTGGTTGAGAAATATTCAGTCGCTGGGCAGCACGACTGAAATGCAGCTCTTCGGCAACCGCAATAAAGTAGCGCAGATGGCGTAACTCGATATTCATATGATTTAAGTATTATTCGAGATTATTAATATATTAGACATCATAATCCAGCTTCCTTAAGGTTAACAGACTAATAAATTTTTAAGGAACCGTTGTGAACCGCTCATCCCAGGCCGTAACGTTGGACGACTCTGACGTGGAACGCCTCTCCGATTCTGCCTCTGACCGAAATCTGTTTATCAAGCGCGGCACGCCACAGTTTATGCGCGTTACCCTGGCGCTGTTTTCCGCCGGACTGGCGACCTTTGCCTTGCTTTACTGCGTGCAGCCCATCTTACCGGTGCTTTCGCAACAATTTGGCGTATCACCGGCAGCCAGCAGTCTTTCTTTGTCGATCTCCACCGGACTGATGGCGCTTGGACTGCTGTTTACCGGCCCGCTTTCGGATGCTATCGGGCGTAAATCGGTGATGGTTACCGCGTTGTTACTGGCGGCTATCTGCACCCTGCTGTCGGCCACCATGACCAGCTGGCATGGGATTTTATTGATGCGGGCGCTGATTGGACTGTCCTTGAGCGGCGTCGCGGCGGTCGGCATGACTTACCTCAGCGAGGAGATTCATCCCAGCGTAGTGGCTTTCTCGATGGGGTTATATATCAGCGGTAACTCCATTGGCGGCATGAGCGGCCGACTGATCAGCGGCGTGATTACCGATTTCTCTTCATGGCGCGTGGCGGTGGCGGTAATTGGCTGCTTTTCACTGGCGTCGGCGCTGATGTTCTGGAAAATTCTGCCCGCCTCGCGTCATTTCCGCCCTGCTTCACTTAAACCGCGCAGTTTACTGATCAATTTCCGCCTGCACTGGCGCGATCAGGGTTTACCGCTGCTGTTCGCCGAAGGTTTCCTGTTGATGGGCGCTTTTGTCACCTTGTTTAATTATATCGGCTACCGTTTGCTGAGTGCGCCATGGTTTCTTAGCCAGGCGGTGGTGGGTTTGCTTTCGGTGGTGTATCTCACCGGTTCATGGAGTTCACCCAAAGCGGGGGCGATGACGGCGCGTTTTGGTCGCGGCACAGTATTACTGTTTTCAACCGCCATAATGCTGACAGGTCTACTGATTACCGCCTGCAACACACTCTGGCTGATATTCCCCGGTATGATGCTGTTTACCGCCGGATTTTTTGCCGCGCACTCGGTCGCCAGCGGCTGGATTGGCCCACGTGCCCGCCGCGCCAAAGGACAAGCTTCTTCGTTGTATCTCTTTAGCTACTATGCCGGTTCCAGCGTGGCCGGAACGCTGGGTGGCGTGTTCTGGCATAGTTATGGCTGGGCGGGCATCACCTGTTTTATCGGCGCGCTGTTACTGTTGGCGCTGGCGGTCGGTTATCGGTTGAAAAAACGCCAGTTATAAGATCTGAATTTATTGACGATAAATCAATCTCTTAATTGCTAAAGCAGCATGACAGGCTGGCATCCCGTCGGGCGGACGATATCACTCATCCGCCCTTCTTTCCTGTAGAAATAAATTGACGCATGTTGCTGATATGCGCACCAAAACAAGTTATAGTCTCTTGTATGTTGTAACTAAAGAGTATTCTATGAAGCAATATGATGCTGTCGCCGCACTGCACCAGTGCGTCAGTCAACTGGAAGCTGAACTGAATCAACTACAACAGCAGCTGCAATCGCTGCGTTTATTGACCGGGCGCGTATTCAGCTTGCCGCCGGTCATTAAGGGAAAAGAGCATGATGAGATTGCGAATATTGAGGTGACGCAACATCTCGGCAGCGCGGCTCTGGCTTTAGGGCTGGAACACTATTGTCGTCTGTTTATGCAGCATCAGTCGGAGCAACTGAGTACCAAAGCGGCGGTACGCCTGCCCGGTGCGCTCTGTTTTCAGGCTGATGATGCCCAGTCTGCCCTGCTCCACCAGCAGGTCGGGCGTATTAATAGCCTTAAGCAGCGTCTGGAACAGATTATTACCGTTGAATCCGGTGTGGAGAGTGAGGAGCGCTTCGAGTTTGTACATACCCACCTGCGCGGGCTGATTACGCTTAATGCTTATCGCGCCATTACCCTGCTGGATGCCCCCGATACCGTGCGTTTTGGCTGGGCGAACAAACATATTATTAAGAATCTTAGCCGCCAACAGGTGTTAGAAAAACTGGAGCGTAGCCTTAAAGCGGGACGCGCCGTCGCGCCCTGGACACGCGAACAGTGGGCAGAAAAAGTACTGGAAGAGATTGAAGCAATTCATTCCCTACCCGCTGACGCCCGCCTGAAGATAAAACGGCCGGTAAAAGTGCAGCCGATTGCCAGAACCTGGAATGTCCACCAGCAGAAACAGACGCAGCTTGCCTGCCCTTCGCCCCTGTTGGTGCTCTGTGCGGATAAAAATCAGGTGCCCACGCTGGGTGAACTGCTGAATTACGATGCTGAACAAGTGAAACACCGCTATAAACCTCAGGCGGAAAAGCTGTTTGCCATTATTCCACGTCTGCATCTGTACAGTGACCGGCTGGTTTAGCCAAAGAAAAAGCGGGATCGCTCCCGCTTGATTAACAATAATCTGATTAACTTCAGATTACGATTTCATGCTGCCGACCATATCTTCCGGACGCACCCAGGCATCAAACTCTTCTTCAGTCAGATAACCCAGTTTCAGTGCAGAACCTTTCAGCGTCAGCCCTTCTTTATGCGCTTTTTTGGCAATTTCTGCCGCTTTGTCATAACCGATATGGGTGTTCAGTGCGGTAACCAGCATCAGCGACTCATTCAGCAGCTGAGTGATACGATCGCGGTTTGGCTCGATACCTACCGCACAGTGATGATTGAAACTGTCCATACCGTCAGCCAGCAGGCGAATCGATTGCAGGAAGTTATGAATAATCATTGGACGGTAGACGTTCAGCTCGAAGTTACCGGAAGCGCCGCCGATATTGACCGCCACATCATTACCCATCACCTGACAACACAGCATGGTCAACGCTTCACACTGCGTCGGGTTAACTTTACCTGGCATAATGGAACTGCCCGGCTCGTTTTCAGGGATCGCAATTTCGCCGATGCCGCAACGTGGGCCAGACGAGAGCCAGCGCACATCGTTCGCAATCTTCATCAGCGAGGCCGCCAGACCTTTCAGCGCGCCGTGGGCATGAACCAGAGCATCGCAGGTCGCCAGCGCTTCAAACTTATTCGGCGCAGTGATAAACGGCTGACCCGTCAGTTCCGCCAGTTCTTTCGCCACACGCACCGCATATTCCGGATGGGTATTCAGACCGGTACCGACCGCAGTACCACCCAGCGCCAGCTCCGCCACGTGTGGAATGCTCTGTTCGATATGCTTCAGGCTATTTTCCAGCATCACCACCCAACCAGAGATCTCCTGGCCAAGGGTCAGCGGCGTGGCATCCTGCAGGTGAGTACGGCCAATTTTAACGATGTCTTTGTAGGCTTCAGCTTTCTTGTGCAGCGTTTCTTTCAGCGTATTGAGCTGTGGAATCAGATGTTCGCGCACCGCAATCACCGCAGCAACATGCATCGCCGTCGGGAACACATCGTTAGAGCTCTGACTTTTATTGACGTCATCATTAGGATGAACCAGACGTGACATACCGCGTTCGCCGCCAAGAATTTCACTCGCACGGTTCGCCAGCACTTCATTCATATTCATATTGGTCTGGGTACCGGAGCCGGTCTGCCAGATTGCCAGCGGGAATTCGTTGACATGTTGCTCGTCGAGGACTTCGTCTGCGGCCTTGATAATGGCGACAGCGCGCTCATTAGCCAGCAGTCCTAAATCACTGTTAACTTTAGCCGCGGCACGTTTCGTCAGTGCCAGCGCATGCACCAGCGCAGTCGGCATTTTTTCCGTGGAGATGCGAAAATGTTCAAGTGAGCGCTGAGTCTGAGCGCCCCAAAGTTTATCAGCCGGTACATCAATGGGTCCCATTGAATCTTTTTCAACGCGATTGGCCGCCATTCCTGTCTCCTTTAGCACATACATTTGATATTAAATGGCCCTTTCATCCGCTCTGGGCAACAAGGGCGCACGATAGTCTGCCACACAAGTATTTAACATTATGAGACTAAATCGTGCTTATTGCACATCAACTGGTTTTTTAATCCTGGATTCTGCTTTAATGACCGCAGTGACATTGCGCTGAACAGGAAGACATGATGCAGAAGTTGATTAATTCGCTGCAAAATTACGCATGGGGCAGCAAAACCGCTTTAACCGATCTGTATGGCATCCCTAACCCGCAGCAGCAGCCGATGGCAGAGCTGTGGATGGGCGCCCACCCGAAAAGCCCTTCGCGGGTTGAGCTCGACGGCGAGAAAGTCAGTCTGCGTGCGCTGATCGATACGGATCAATCTCACCTGCTGGGGGCGAAAGTGGCGCAGCGCTTTGGTGAGCTGCCCTTTCTGTTTAAGGTACTGTGTGCCGGGCAGCCGCTTTCCATTCAGGTTCATCCGAGTAAATCGGCCGCCGTTGCCGGTTTCGCCAAAGAGAATGCCGCCGGAATTGCTCTCTCTGCCGCAGACCGTAACTATAAAGATGCCAACCATAAGCCTGAACTGGTTTATGCCCTGACACCTTTCCTTGCCATTAACGGCTTTCGTGAATTACATGAAATTGTGTCGCTGCTGCAACCGGTCGCTGGCGCACATCCGGCGATTGCTCACTTCCTGCAACACGTGGATGCCGACAACCTCGCAAAACTGTTTGCCCACCTGCTGTCTTTAGCGGGCGAGGAAAAATCGCGGGCGCTCGGCGTGCTGAAAGCCGCACTGAACAGCCAGCACGGTCAGCCCTGGGACACCATTAAAGAGATTTGTCGTTTCTGGCCCGATGACAGCGGCCTGTTCTCGCCCCTGCTGCTCAATGTGATTGAGCTGCAACCGGGCGAAGCCATGTTTCTGTTTGCTGAAACGCCGCACGCTTACCTGCGCGGTGTGGCGCTGGAGGTGATGGCCAATTCCGATAACGTACTGCGTGCTGGCCTGACACCCAAGTATATTGATATCGCGGAATTGCTGGCTAACGTTAAATTTACCCCCAGCCCTTACCAACAGTTGCTGATGCCGCCGCAAGTTGACGGCAATACGCTGAATTTCCCTGTGCCGGTGGATGACTTTGCGTTTTCGATCCATACCCTGACCGACGATCCCGTCACCCTTTCGCAACAGAGCGCGGCGATCCTGTTCTGTATCGAAGGAAACGCGACGATTAGCAGGCAACAGCAGCAGCTGATGTTACAGCCTGGAGAGAGCTGTTTTATTGCCGCCAATGAGTCGCCAGTTAAGATCAGTGGTCACGGACGTATCGCCCGGGCATACAACCATTTCTGACAATGGGCTGACGCCAGCTCTGGCAATTGCTATTATTATTCAAGCCATTAACGAAAACGTCCGCCGGGCGTTTTTCTTCGCTGCCGGTTACAGGACTGTGTGGGCAGCGGTTGAAATCAGTGAAAGGACGACGAATCAAGATGAAAAAGACCAAGATTGCAGTAGGTGTGGTAGTTGCACTGGGCGTTATCTGGACCGGCGGTGCCTGGTTTACCGGTAAGCAACTTGAGACCCATATGGATACCCTGGTGCAGAACGCCAATGCGCAGCTGAGTAATATTGCCCCGGACAGCCGTCTGAAAGTGAGCTATCAGGATTACCAGCGCGGTCTGTTCAGCAGTACCGCCAAACTGGTGGTTCAGGCCAGCTCGCAAACCGAGGATAACTCACTGCTGAAGCCAGGTCAGAGCATCGTCTTCAATGAAAAGATCGATCATGGCCCGTTCCCGCTGGCTCAGCTGAAAAAATTCAATTTGCTGCCGGGTATGGCGTCAGTTCACAGCGAGCTGGATAATACCGATGCGGTGAAACAGCTGTTTGAGCTGACCAAAGGTCAATCCGTGGTTCAGGCCGATACCCGCGTCAGCTACAGCGGTGCCACCTCTTCGGCGATTAAACTGTTACCGGTTGATTATCAGAATGCCGAAAGCGGCCAGCGTTTTGCCTGGAACGGCGGCACGCTGAATATTGATGCCGATGCCAAAGGTGATAAAGTCAGCTTTGATGGCGATATCGACAGTATTGCCATCACCACCAAAAATCAGCTGGATATGCCGGTGCTGTTTACGCTGAACGGCGTGAAAGCGACCGCCAATACCCATCTTAGCCCGCAGGGCGTTCGTATTGGCGATCAGGGTATCAACCTGAAAAAACTGACCGCCAGTGTCAATGGCAAAGAAGCGGTGACGCTGGAAGGGTTAAAAGGCACGTCGAGCTTTGATTCTGATGATAAAGCGGTCTCCGGCACCATCGATTACACCCTCGACAATCTGAAGATGCAGAATCAGTCCTTTGGTCAGGGCAAGCTGGTGATGAAACTGTCCCAGCTTGACGGCGCGGCGCTGAAAACCTTCTCTGAGAATTACAATGCTCAGATGCAGGCGCTGCTGAACCAGCCTGGAATTGCAGAAGATCCGCAGCGTTATCAGGAAGAAGTGAACCAGATTCTGGTGGCTAACCTGCCGACGCTGCTGAAAGGCGATCCGGTGATTAACGTGGCACCGCTGAGCTGGAAAAACGACAAAGGTGAGAGCAGCTTTAATCTGTCGGTTCACTTTAAAGATCCGGCAACCGCCACCGGCCAGGCACAGAATATCAATCAGGCTGCCGATCGCGTGCTGAAAACCCTCGACGGTAAGCTGGTTGTTTCGATGGATATGGCGACCGAGCTGATGACCCATGTGGCGATGGCAGAAGGCCACCCGCAGGAGCAGGCAGCGAAACTGGCCGAGCAGCAGGTGAAAGGCGTCGCGGCGATGGGTCAGATGTTTAAACTGACCACGCAGCAGGATGACAATATTGTCACCAGTCTGCAGTATGGCACCGGACAGGTCACGATGAACGGTGAGAAAATGCCGCTCGATCAGTTCCTGTCACGCTATATGCTGGGGGGGATGACGGCTATGCCGGAAGGCGCACCGGCGGAATAAACCTCAGGGGCGGCATTTTTGTCGCCCCTTCTCACTGATTCACACTCTTTTCATCCGCATTCAACCTTTCCTCTCTTTACGCCGAACTGACTCCCGCACTCAATAATCCATTCACTGCGAATCGTAACCAGTCAGCCCTGCGCAGTATTTACCTCTGCCTCCAGGAACTGCGCGGGTATCTGCAAAGTAATCTGCACTATGTCACGCATCAGCTTAATCAGCATTTCCCTGCTCTTAACTGGCATCCGCCGCAGGCCAGCTATCTGGCATGGATTGAGGCACTGCATCTCACTGCCATCACAATGTTCCAGCCGCAGATAAGCCTGCACCATATTCAGCAATCCGGCTTTGCCCGCCTGCTCCAGCAGCGCCCGCAACTGGCAGATTATCTGACCCGTATGCGCCTGCGTCCTGCCGCTAAAAAGATGTTGGTTGCGCCGGATTTTAGCCGCGAAACCGGCTTTACTCTCTATTCTAATCTGTCAAAACCCTTAACGTACTTGCCCATCCGGTCAAAATAAAAAGGATGATACGGATGTTCAGCTGCGTTTTTAACGACACGGAATATCTCAGGCATTTTGCTTTTTAAAGCTTGTAAACTCTCATTAAGCTGTTCAACTGAAATCATCGCCGTCAATGGCGTCGTTCTCGGAAAAGAGGGAAAGTTCACGGGGTCGGTGTAATTCACACAGCGCCGCAGATGAGCCAGGGTCGAGACAGTACCACAATAGCCTTTGGTTGGCAGACCACTCTTAATGGCAAAAGAGGCGGCAAAACTGTCCTCTACCCCGGTTGCCGAATCACACACGATTAGCCGGGCGAACTGATAATCTTTAAAGTCTGCAAATCCCTTTTCCGCTAAATGACTGGCAAACTGATCGCCGGTAAAGTCAGTCACTCCGTTGCTAACCCGGGCATAGCCAGCAGAATCATCAAAGCCACCATGCGCGACAACATTAAGCCGCTTACCGTTTTTATATCGATCGTCAAAAACGAACTCGATATCTCTTTCGCTACTGTTCGGAATTGCACTATGAGTGACCGTCGATCTAAAAACGGGACGGAAGCGTTCTTCATCCCGCCAGATAATCAGTTCCTGCGGTGCTGCCTGCCGGCCTGCCAGCAATGCTGAACTCAGGGTCAGCCCCGCACTGATAATACCGCAGGCAAAAGACACCCACCCCAGCGCCGACCCGGCAGAGGCATGGGTACCACCCAGCAGCGTGCTGGCAATCCCGCTGACATCTGCCACCACCCCGGCACCGCCGCTAATCAGTGACAGCAGGCTGGCCGATCCCAGCGCCGCATCAAGGCTGCCAGCCGCCACCAGGGAGGTGCCGCCGCTAAAGATCGCCCCCAGCAGGCCAACAACCCCCAGGCCAATACCCAGCCCGGCCTGCCAGCTAAAATGCCCGCTGGCATCGGAACGGTTAATCGGGTCGCCACCGCAATAGGCGTAAGGGTTAATACCGCCCGCGCCAAACGGACTCCAGCTGTCCGGGCAACTAAAACGCATCAGTTGAGGATGATAAGCACGATAACCGTTACCCAGATGATAAGCGCCATTAACCAGGTCCTGCCGTTCACCGTTATAATTTACCAGGCCGTTTTGCATAAATTTGTCTTACCGTAATGATTGAAGATAACCAGAATTCCCACAGAGCCTGATCTCTGCTCAAGCGAAACCTCATCAATAAACTCACAGTGTGATGCGGATAAACCTGACGCGAGCAATTAACCAGCAGTTAAGCCGTTGCGTTGCGCAAATTTCTGGCGTATTTGCGCAAGATGTTTTTATACTTCTCTGCACTTTACTTAAAACAACAAAGCGAGTGCGAAATGATCGATACCCGACTTCCCCTTACCGATATTCATCGTCATCTTGACGGTAACATCCGCGCACAAACCATCCTCGATTTAGGCCGCGAATTTAATCTTACCCTGCCCGCGTCTACGCTGGACACGCTGCGTCCGCACGTACAGGTCACCCAAAACGAGCCGGACCTGGTCAGCTTTCTGCAAAAACTGGACTGGGGCGTTAAAGTGCTCGGTTCGCTGGATGCCTGTCGCCGCGTGGCGCAGGAGAATGTGGAAGATGCGGCGCGCGCCGGCATTCACTATACCGAACTGCGCTTCTCGCCGGGCTATATGGCGATGACCCACAATCTGCCGGTGGCTGGTGTGGTTGAGGCGGTGATTGACGGGATTAAAGCTGGCTGTCAGCAGCATGATATTGAGGTGCGCCTGATTGGCATTATGAGCCGTACCTTTGGTGAAGAAGCCTGCCTGCGTGAACTGGAAGGATTACTGGCGCATCGCGACGCGATCACCGCACTTGATTTAGCCGGTGATGAACTGGGCTTCCCCGGCAGTCAGTTCCTTAGCCACTTCAACCAGGCACGCGATGCCGGACTGCGCATTACGGTGCATGCCGGTGAAGCCGCCGGTCCGGAGAGTATCTGGCAGGCGATTCGCGAGCTGGGAGCCGAGCGCATCGGCCACGGCGTGAAGGCTGTTGACGATCCGGCGCTGATGGATTTCCTCGCTGAGCATCAGATTGGTATCGAGTCCTGCCTGACCTCAAATATTCAGACCAGCACCGTGGCACAGTTAAGCCAGCACCCGCTGGCGACTTTCCTGAATCATGGCGTACTGGCGACCATTAACACCGATGATCCGGCAGTTCAGGGGATTGAGCTGGCACATGAATACCAGGTTGCCGCACCGGCTGCGGGTCTTAGCGCGCAGCAAATCCGTACCGCGCAAGAAAACGGCCTGAAAATTGCGTTTCTGAGTGAAGCGGAGAAAGAGAAGATTCGTGCGAAGGTAGCGGCACTGAGTTAACGCAAAGCTCGATAAAACTGGCATCATTGTAGGGGAGCCGTTATCGGCTCCCGTGCTGACGGTATGCGGAGTGCTATCCTCGGCACGGGCGGCGAAAACGCCGCCCCGACAAAAAAAACGATAAGGCGAAAAGCCCTACAGTGTCAGCGTCTGTCCCTGCTCCGCTGACTGCAAGCCCAGTTCAATCAGCTCCATCACTTCGATCGCCTCTTCGGCGCTCACCGGATTCTTGCCGGAACCCTTCACCGCATCGCGAATCGCCGCATAATAGGCCGGATAATTGCCTGGAATGGTCAGCAGGGTTTTCTCCACCATCAGATCGCCTTCGGCCAGCGTCAGCACGCCATCGCGCATATCATAGCCCCAGTCTTCCTGCGGCGGACGCGCACCATCCTTCAGCCGATCTTCCTGCGGATCGAGACCGTATTTCACATAGCTGCCGCGTGTACCGTGCACCTGGAAGCGTGCCGATTCCGCCGCCACCAGCATACTGCCATGCAGCACCACCCGACGCTGCGGATACGTCAGCACCGCGTGGAAATAATCTGTGGTCTGCGCGCCCGGACGCAACTCAGCCAGATCGACATTAATGGCCAGCGGCTTGCCAAACAGTTGCAGTGCCTGATCAATCACATGAGGACCCAAATCGAACCAGATACCGCTTCCGGCTCCTTTCATCTCACGCCAGCGCTGACGCACTTCCGGACGGAAGCGGTCGAAATGGGATTCGAGGTAACTCACTTCACCGAGCGTGCCGTCAGCCAGCAGCGCTTTCAGCGTCAGGAAATCACTGTCCCAGCGGCGGTTATGGAATACCGAGAGCAGCAACCCTTTGGCTTTTGCCAGCGCATCCAGCTCGCGCGCTTCTGACAGTGTCACGGTAAACGGTTTATCAACCACCACATGCTTACCGGCATTCAGCGCGGCTTTTGCCAGCGGGAAATGGGTATCATTTGGCGTGGGAATGACAATCACCTGGATAGTCGGATCGTCAAAAAGCGCCTGCGGGTCGGATACCACCTGCATGGCAGGCCAGTCGGCGTGAACTTTCGCTGCGTCGCTGCTGGAAACCGCCGCCAGCTCCATTTCTGAAGTACCGGCAATTAGCGGGGCATGAAATGTTTTGCTGGCGAAGCCATAGCCCACCAGACCAACACGGACTTTATCACTCATTAGCATTCCTCTTGTTCAGCCAAAGCCTGACCGGTGCAGCGATATGCCTTCACCGACCCGGCTTTACCCAATGATTTAAAACCAATAAGTTGAGGAGAACAAGCCGGATTGTGCTGAATTAACGGTTAGTACCGGAACGCGGCATTTCCCAGATCTCCTGTGCCACCAGCGCGTCATGGGCATCCTGGCTGCGGCGACGGAAGTCACTCGGGCTGACGCCGACGCGTTTACGGAACACGCGCGAGAAATAGAGCTGGTCGTCGTAGCCCACTTCACGCCCCACGGTCGCAATCGGTTCCTGCGTGGTCTGCAACAACAGTTTGGCGCGGATCACCCGCTGATCCTCACGCCAGCGCAACAGATTGACGCCCATCTGCTCACGGAACAGATGCGCCAGCCGCGATGGCGACAGACAAACAAATTTCGCCACCTCTTCAATTTTCACTTCTCCTGCCAGGTTGCCGGTGACGTACTGGCAGGCTTCGATAACCCGCGGGTCACGCACCTGCTGATGAGAACGCGGATCCTCTTCCACCGCACGCAGCAGCAAGCGTTCCAGCAGGTTCATCGCCAGCTCCTCGGCAAAGCGCCGTCCGGAATTATGCGTCTGCTCAATATTAGCCATCAGCCGGTCAAACTCACCGCGCAACGCCTCCGGCAGTCGCAGCCGGCCCACGCCCTGATTTTGATCCTGCCACTGCAACCAGTCACTCCAGTAAGCACGCGGGCGGAAGTAAATCCAGCGATGGAACCAGCAATCACTTTCTGATGAACGGCCATAATAATGTGGTGTTTTCGGCTGAAACAGCAGCAGGTCGCCCGGCTCGCAGTCAAAGGCCGCTTCGCCATCAAATACCCGGCCGCTGCCTTTGATCGTCAGATTAAGAATAAAACCTTTCATGCCGAGCGGTCGGTCGATAAAAAAGTCCAGCGGCCCGTTAGCGGTAATCGGCGTCAGCCCCGCCACCAGCCAGGCATTAAATGGATAGCCCGGCAACAATGGATTCGACTGAATAGATCCAGGCAGACGATGATACATAGCCCCTCCGGCGATAATCTAACCGGAAGACAGACCTGCCTCCCGGTAGCATCAGGTTAATGAGTTTTCGCTTTCTGTTTGTAGCGGTCAAAAATTACCGCCGCTAACAATATCAAACCGCGTACCACATACTGTGAGAATGGCGAGATATTCAATAAATTCATCGCATTCTCGACCGTTCCGAGAATCAATACCCCGGCCACCACATAGGAAATTTTGCCGATGCCGCCTTTCAGCGAAACGCCGCCCAGCACACAAGCGGAGATCACAATCAGCTCGTAACCCAGCGACGTCATCGGCTGGCCGCTGGTCATCCGTGAGGCAAGAATAATTCCCGCCGCAGCGGAAACCAGCCCGGAGAGAATAAAAATAATAATGCGGGTACGCACCACCGGTACTCCGGCAAGACGCGCGGCCTCTTCATTACCGCCGATGGCCAGCGTATTGCGGCCAAAGGTGGTTTTATTCAGCAGAAAACCAAACACAATCATGGTGGCAATAGTCAGCCAGATCGGTGCCGGAATACCCAGCCAGTTGGTATAACCCAATGCGAAGAAACGCTCATCTTCAATCCCGACCGCTTTACCGTCGGAGAAGATATACGCCAGGCCGCGCACAATCTGCATCGTCGCCAGCGTGGTAATCAGCGCGTTAATTTTCAGTTTGGCAATCACAAAACCATTCACAAAGCCGCAGGCAACACCCAGCAGCAGGCCGGCACCAATGCCAATCCACAGGCTTTCACTGAGATTGATCACCACCGCCGTGGTCACTCCGGCACAGGCGATCACCGAGGCGACCGACAGGTCAAAATCACCGGACGCCAGACAGAACAACATCCCGCAGGCCACCATGCCGGACATTGACATCGCCAGCCCCAGACCTTTCATATTGATAAAGCTGCCAAAGTTCGGCACAAAAATCAGGCAGCCGATAAACAGCACGGCAAATACCACCAGCATGCCGAAATTATCCCAGATGCGCCCGAGATTGATCCCGCTGCGCGCTGCCGATGGCGTGGTGTTCGAGGTGGTTGATGAAGACATAACAGCACTCCTGGATTCAGGCCACAGCGGCCGCTTGAGAGGTTTTCGGCATCGCGAGATGCAGGGTTTTCTGCTCGGTCGCCTGGTCATGGCTAAGTTCGCCGGCAATTTCACCTTCACGCATCACGATAATGCGGTCGGCCAGCCCCATCACTTCCGGCAGATCGCTGGAGGCAAACAGCACCGCGATGCCCTTCTCTGCCAGTGCATAAATCAGGTTATAAATTTCATGTTTCGCCCCGACATCAATGCCGCGCGTCGGTTCATCCAGCAAAATCACCTTCATCTCTTCCGACAGCCAGCGACCCAGAATCGCTTTCTGCTGATTCCCCCCGGAGAGGTTCATAATCAGCTGATCGGCGGACGGCGTTTTGATATTCAGCGAGCGGATATGCGCCTCCGCATTTTTCGCCTCCCACGCGCGGTCGATCAGACAACCGGCAGTCAGGTTATGGCGGCGGGCGCTGATATTGATATTGTCGCGCACCGAGTGCACCGGAATAATACCGTCGGCTTTACGATCTTCCGGGCATAACATCAATCCGGCGCGGATCGCATCAGACGGCTGACGGATATTCAGCGTTTCGCCGTCGAGGCTGACTTCACCCGACTTCAGGCGAGTGGCACCAAACAGCCCTTTCATCAGTTCACTGCGCCCGGCGCCCACCAGCCCGAATAAGCCGACAATCTCCCCGGCGCGCACGCTAAGTGAAATGGGTGTGCGTACGCCCTTCGCATGTACCTGGTTCAGTTGCAGACGCACCGCACCGCGAGTACGCGGCGTGTAGCCATAGATATCACCGATATCGCGCCCGACCATCGCCTGCACCAGCTGGTCATGATCGGTATTTGCCACATCGGTAAAGGTGCGCACATAGCGGCCATCTTTAAACACCGTAATCGCATCGCTCAGCGCAAAGATCTCCTCCATGCGGTGCGAGACATACAGCACCACCCGTCCCTGTTCACGCAGATTGCGGATAACGCGAAACAGCTGTTCAATTTCACGCGCCGACAGCGAACTGGTCGGCTCATCAAACGCAATAATTTTGGCGTTACGCGCCAGCGCTTTGGCAATTTCCACCATCTGCCACTGACCCAGCGAGAGATACTTCAGCGGCGTATCCGGGTCGATATCCATCCCCAAATTTTTCAGCTGTTGCCCGGCTTCATAGCGCAGCAACTTACGATTCACCCAGCCACCACGCTGCGGCAGCTGGCCGAGATAGATATTCTCGGCAATCGTCATCTCCGGCACCAGATGCAGCTCCTGATAGATAATCGCTACCCCGGCATCCAGCGCGTCGGTGGTATGGCCGAAGCGCATTGGCTGACCTTTAATCCGGATCTCACCGCCGCTCGGCTGATAACTGCCACTGAGAATTTTTAATAATGTCGATTTGCCCGCGCCGTTTTCGCCCATCAGGGCATGGACCTGACCGGCATGACACGCGAAACCGATATCCTGCAGCGCTTTGACGCCCGGAAAGGTTTTACTGATGCCATGAAACGACAGAAAGGCGGGTTCAGTGTTCATGGTATTCTCCCTGTTAATAACTAAGCGGATCGCTAAGGGCCTGACAGGCAGGCCCGCATAACCCTGACGGAATTACATCAGCCCTTTTTTCGCCAGTTCGGTTTTAAAGTTGTCACGGGTAATCAGCACCACATCCGTTACTTCGGTGAATTTTGCTGGCTCGACCCCTTTGGTCACCCACTCATACAGCATCTGGCTGCTCTTGTAGCCGTGCACATCCGGGCTTGGCAGCAATGAGCCGAAGAACCCGGTGGCCGCGCCTTTCGACAGCTCGCTCACCGCATCCACACCATTAATGCCGATACCAATCACATTGGGCGCTTTAAAGCCCTGTCCTTCCGTCGCACGCACGCCACCCAGCACGGTGTTATCGTTCATACCGACGATTAACCAGTTTTTCACTTCCGGATGCTGCACCAGCAATGAGTTACCGGCATCAAACGCGCCAGGGATATCATTGGATTTGGTTGGCACCTGATAAATCTGTTTTTCCGGGAAACCGGCGGCTTTCAAGGCGTCCATCGAACCACCGGTACGACGACGTGCGGTATCCAGTTCGTTGGCGGTAATCGCCATCACGCCGGTCTCTTTGACATCCCAGCCGCGTTTCTGCATCTCTTTGTACAGCTCTTCACCCTGACGCTCGCCGATTTTGGTCGCCGCCATCATCACCAGGGGCACCGTGTCCATCGGTTTGCCTTTAGCGGTCACAAACTGATCGTCCACTGCAATCACTTTCAGGTCATAACTGCGCGCCTTGGCGACAATCGCCGCCCCGAGTTTCGGATCCGGCGTACAGATCACAAAACCTTTTGCGCCGCTGGCTGCCAGGCTGTCAATGGCATTAAGGGTTTTCTCACCGTCCGGCACGGCAATTTTGATCACTTCAAAACCGAGATCTTTGCCGGCTTTATCGGCGAATTTCCATTCGGTCTGGAACCAGGGTTCCTCAGGCTGCTTGACCAGAAAACCCAGTTTCATGGTCTCGGCGATAGCTGATTGTGACATAACGGCAGCCAGTCCAACGGCGGCTAACGCTTTAGTGAATTTATGCATGATGCTCTCCGGCTCGATAATGTTTTTTGCATGAGGTAAGCGAATCGGTGTAAACGATTCCAGTTGATGACATACCGCTGTCATCAACGTTAAATCAGCTAATTAGCAGAGTAATCGCACAATAGCTGAACAACCGCTGGGCTAGTTGTAGCGAGAAAAGAAGCAAAAATTGTAGAGCGTTATCACATCGTGGAATTACAGCAGAAATGTCCATACATTCAGCTATTTTAACCGTCAGTTAACTTTTGAGGTCAATCACAGAACGCCGGAGGATGACAGAAAAGTGCATATATGCAGCCGCAGATGACTAACTGCTTTTGCGCCAGCTTCTTAGGGTAATCAGCAGTGTTCGGGGATTAACAGGAGAGCCTCATGCGTGCTGGTGCCATTACAATTGGCTTGGATTTTGGGAGTGATTCAGTTCGCGCGCTGGCGGTGGATTGTCAGAGCGGTACGGAGTTACAGAAACAGGTAGTCGCCTATGCGCGCTGGAAAGAGGGAAAATATTGCGACCCGAACGCCAGCCGCTTCCGTCATCACCCGCAGGACTATATTGATGCGCTGGAGCAGGCGATTACCGCGGTAGTGTCGCGCTTAAGCGAACAACAGCGCGCCAGCGTGGTCGGGATTGGCGTCGATTCCACCGGCTCGACGCCCGCGCCAATTGACCGCGAAGGCCGGGTGCTGGCGCTGCGTCCGGAGTTTGCCGACAACCCGAACGCGATGTTTGTGTTATGGAAAGATCATACGGCAATTGAAGAAGCCGAAGCCATCACTCAACTGTGCCGCAGCGGCGACTTCCCGGACTACTCGCGCTATATCGGCGGCGTTTACTCCTCAGAATGGTTCTGGGCGAAAATCTTACATGTCTCGCGTGAAGATGCGGCGGTACGCGAAGCCGCCGTGTCGTGGATTGAACTGTGCGACTGGGTGCCGGCATTGCTCAGTGGGACGACCGCTCCGGCCGATATCCGGCGCGGGCGTTGCGCGGCGGGACATAAATCGTTGTGGCATCCGCAGTGGCAAGGCTTACCCGACGCCGGTTTTCTTAATGCGCTCGATCCGCTGCTGACCCACGATCTCGACTTCCCGCTGTTTACTGATACCTGGACAGCCGATATCCCGGTGGGAACACTGACCGCCGAATGGGCTGAACGACTCGGTTTACCCACCCGCGTGACGCTGTCCGGCGGCGCTTTTGACTGCCATATGGGCGCGGTCGGTGCCGGTGCACAGCCGTATACGCTGGTGAAGGTGATCGGGACCTCCACCTGCGACATCTTAATCGCCGATGGCGATCGCGTCGGTCAGCGCGATATCAAAGGCATTTGTGGTCAGGTCGATGGCAGCGTGACGCCGGGCATGATCGGCCTGGAGGCCGGTCAGTCGGCGTTTGGCGATATGTATGCCTGGTTCAGTCGCTTACTGAGCTGGCCACTGATTGAAGCGTCCCGTCAGCATCCGCAACTGAAAGCGCAGCTCGAGGATATCCAGCAAGATTTGCTGCGTCAGCTGACCGATGCCTGGGTCGCCAACCCACAGCTGGATCATTTGCCGGTGGTGCTCGACTGGTTTAACGGCCGTCGTACTCCGTTCGCCAATCAGCGACTGAAAGGCGTGATTACCGATTTGAATCTTGGCACCGATGCGCCGACGCTGTTTGGCGGTTTTATCGCCGCCACCGCGTTTGGCGCGCGCGCGATTATGGAGTGCTTCGAGCAGCAGCAAATCCCGGTAGAAAATATTCTGGCGCTGGGCGGTATCGCGCGTAAATCCCCGGCGATTATGCAGGTGTGCTGCGATGTGATGAATCGTCCACTGGATATTGTCGCCTCCGACGAATGCTGTGCGCTGGGCGCGGCGATTTTTGCCGCCGTCGCCGCCGGTGTTTATCACGATATTCCCGCTGCACAACAGCAAATGGCCAGCCCGGTCGCGGAAACTCTGCAACCTGACGACGCCCGCGTGGCGCGTTTTCAGCAACTTTATCAACGCTATCAACACTGGTGTGAGGCTGCTGAACCGCAGTATGCCCCGCGCACTTCATCCGTTAAGTAAGGAGTGGTTTTATGGAACAGTTAAACGCGCTCAGCGTGTGGTTTGTGATTGGCACGCAGCATCTGTATGGCGCGGAGACATTGCGCCAGGTTGAGCAGAACGCGCAGCAGGTGGTTGACGGGTTGAATCGCGAAGCCAGCTTACCGTTTACATTGCAGCTGAAACCGCTGGTAAAAAGCCCTGACGAAGCGCTGGCGCTGTGCCGCCAGGCTAATTACGATCAGAACTGTCTCGGGATTATTACCTGGCTGCATACCTTTTCTCCGGCCAAAATGTGGATTGGCGGCCTGTCGATTCTGAATAAGCCGCTGATGCAGTTCCATACCCAGTTCAATGCTGAGATCCCGTGGGACAGCATGGATATGGACTTTATGAACCTGAACCAGACCGCGCACGGCGGCCGCGAGTTCGGATTTATTGGCGCACGCATGAATCTGCAACACAGCGTGATCACCGGTCACTGGCAGGATCCGGTCAGCCACCAGCGTATCGGCAAATGGATGCGCGGCGCGGCGGCCAGACACGCCAGTCAGCAGCTGAAAGTGGCGCGCTTTGGTGACAATATGCGCGAAGTGGCGGTCACCGACGGCGATAAAGTCGGCGCGCAGATTCAGTTTGGCTATGCGGTCAACGGCTGGGGCGTCGGCGATCTGGTCGAGGTGATTAACCAGGTCAGCGAAGGCGATCTGAACGCGCTGATCGATGAATATGAAAGCCAGTATGAATTTAGTGCTGCCGCCGCCGTCAACGGTGAGAAGCGCCAGAATGTGCTGGATGCCGCGCGCATCGAACTGGGATTAAAACGCTTCCTCGAAGCCGAAGGCTGTAAAGCGTTCACCACCAATTTCCAGACGCTGCATGGTATGACGCAGTTGCCGGGTCTGGCCGTTCAGCGCCTGATGGCGCAAGGTTACGGCTTTGCCGGTGAAGGCGACTGGAAAACCGCCGCGCTGCTGCATATTTTCAAAGTGATGGCGCACGGCCAGCCGGGCGGAACGTCGTTTATGGAAGATTACACCTATCACTTCTCGCCGAATAATGACCTGGTGCTCGGCTCGCATATGCTGGAAGTGTGTCCGTCGATTGCGCGTGAAGAGAAACCGTTGATTGATGTGCAGTATCTTGGCATCGGTGACAAAGCCGACCCGGCGCGTCTGATCTTCTCCGCGCCTGCCGGACGCGCGGTTAACGCCAGCGTGATTGATATTGGCGACCGTTTCCGCCTGCTGGTGAATGTGGTGGATGCCATCGAACAACCGCAGCCGTTGCCCAAACTGCCGGTCGCCCGTGCTATCTGGCGCGCCCAGCCGTCACTGCCGACCGCCGCCGAAGCGTGGATCCTCGGTGGCGGTGCGCACCATACGGTGTTCAGTCAGGCACTGGATGTTGACGATATGCGTCTGTATGCGGAAATGAACGGTATTGAGGTACTGGTGATTGATAACGACACCACCATCCCGTCATTCCGCGATGCGCTGCGCTGGAATGAGGCGTATTATCGGTTAAATCTGCGTTAAGCTGTTATTCTGCAAAGGGCGATTTTATCGCCCTTTTACCGCAGCGCGTCCATCTGTGATCCCGGTATGTTTACTCTCCACCATGATTCCCTCACCTCTTTTATTACTGTCATCCCTTAGTTTGTCATGGCAGCAGTCTGTATTGTGATAAGGTTTGCGCCAGCAATGCGAATTGAGATTACGTGTACAGAGGTAGCGGGATATGCCCCAAAAAAAAGCGACGCTCATCGGTTTGATCGCCATTCTGTTATGGAGCGCCATTGTCGGATTAATTAAAAGCGTCAGTGAAGGCTTCGGCCCGATTGGCGGCGCGGCGTTAATTTACAGCTGTAGCTCAGTATTACTGCTGTTCACCGTCGGCTTTCCCAATCTGCGCAAATTTCCCCGCAATTATTTGCTTATCGGCAGTGTGCTCTTTGTCTGCTACGAAATTTGTCTGTCGCTGTCACTGGGCTTCACGCACAACAGTCGTCAGGCAATTGAAGTCGGCATGGTGAATTATCTCTGGCCGAGTATGACCATTGTTTTAGCGGTTATTGTTAACCGCCAGAAAACCAGCCTGTTAATTATCCCTGGCGTCATTCTCGCTGTAGCCGGTATTTGTCGCGTATTGGGTGGTGAGCAAGGCTTTTCACTGGATGAAATTACCCGAAATGTTATGGATAACCCGCTAAGTTATGGACTGGCATTTAGCGGCGCGCTGATTTGGTCAATATATTGTGTAGTAACTAAAAAAATTGCTCAGGGTAATAACGGCATTACGCTGTTCTTTATTTTGACGGCATTAACCTTATGGGCAAAATTCTTGCTTTCGCCGCAGCCGCCCTTCGTGTTATCCCCGCAGGTGTGGATCAGTCTGGCGCTGGCAGCAATGGCAATGGGTTTTGGTTATGCTGCCTGGAATATTGGTATTCTGCACGGTAATGTCACCGTTCTGGCTGCCGCATCCTACTTTATCCCGATAATATCGGCGATTCTGGCCGCCTTTATCCTTAGCTCGCAGCTTACGGTGTCGTTCTGGCAAGGCACGGCAATGGTCAGTCTCGGTTCGCTGGTCTGCTGGTGGTCAACCCGTACTCTGACAACGAAAAAGGTGACAAACAAAGTTTCAGTATAACCCTGTTGGGAGGCGTCTCTGCCTCCCCAAAAAACTGATTACATCAATTATAAAAAAGAAAGCAATATTTTATCCGAACCGTCTGCACCGGAGGAATATCCCTTATGAACCATTTAAAATAGCCAAAATAAATCATCAGTTAATTAACAGTCTTTATCTGCCGATGGACTTTTTATAACCCTACAGACTGACCTTAACTTCACCGGGATAATGAATATCAGGCGTCAGAGCCGCTATGGCTGCTTTAAGCATCCATCGCTAATTTTGCTTATTAATCCCCTCTAACGAACAGTGTTCCCGGCGAATGACGCCACTTCTGCCAGCGGCATCGGCGCATCCAGATGATGCTTCATAAACTCGATCACTTTACTTACCCGTTCGTTTTCATACACATCCGGTTCGTTAACACTGTTTTTTTCTGCGTTTATTTCACTGGCGCGGCAGGTTCTTCCACCAGCAGATATTTTAACACTTTCTGCGAGCGCACCAGACCACAGTGATAACGGATCAAATCCGCGGCCAGATCGATGGCCGTGCCACCCGGACAGGAAATAATACCACCGTCTTTAATATAGGCTTTGTCGATAACCGGAATAGACTCAGGAAAACGTAATCGAAACTCATCACGTGTAGTAAAATGAATCGCACAATGCCGACCATCAAGCATACCGGCGTTGCCCGCTACAAACGCGCCACTGCACAGCGTAATAATCGGTATATTGCGCGCGTGTAGCTCACGCAGCGCCTGCAACAGCCACTGCGGCGGCTGACGTGTCTCTTCCAGTAAACCTCCGGCCACTACAAAGTAATCCCACGGCCTGGAGAAATCCAGTGCTGCGGTAGGCGACACCGTCAAGCCGCAACTGGCTGTCACCGGCTGGTTATCGCAGGTCATCCATTCCCAACGGCAGAAAATTTGCCGGCTGCTGAAAGACTCGTCCGCGGCAAAACGCAGTGACTCAACCAGCCCGGCGACAGAAACCAGAGTAAACTGGTTCATTAGCAGAAAACCGACGGTCAGATCGGGGGACGGTCCAGAGTGATGTTCAGCGGCTATCGGTTGTTCCATGTTCATCCGGTTCCTGCAATCCACCCAGCTTACTCAGCAAACGTTTACCTGGTGGATGACGATTTCGATCCCACTAACCTTCATGAAGTCGTCTGGGCACTTTCCACCCGAGTGCACCCGGTTGGCCGTCGCGCCATCTTTGACCATCAGCGGGTTATTCGACTGCCTCAATGCTACGAAGAAGAAGAGTATATTGCCAGCAAAGGTGCAAAAGTGGTCTTCGATACCCTGCAAAGCAAGCGCCAACTGCATGCCTCTTTTGCGCAAGGTTATCCGCCGGAAATACGGCAACGTGTTATTGATAACTGGTAAATCTGTTACGGTTGAAACTGTGCCGGGATCACCCGGCAATTAATCACTAAGCAGCAATCATGCAATTTTTTAACGTAAATTTTTAACGAACTTAACCTGCCCATCAGGAGGTATATTGTTTCCAGTCCAGCCAGGTATGGCGGCAGAATCCGTTAGCTCGTACCCGCGTATTGCTGTCTGTTTCAAGCCAGATTTGCTGACACCCCTCTCACCGGGGCATGCGCGCCAGGCCATGTCAACGATGCTGATCGGTGAATAGATAACTCCCGCTCGCTCTGTGCTGGCTTAAACGGCCATTTTCGGCATTCTGGTGGGATTTACCGGCGTGACCTTTGTGCAGTAAGCAAATGCATGGTCTGGACATAATATATGTCGTATAAATAATTTTATAAAAAACCATAATCATGGTAATAAAATAAACTATTTAAATATCGTTATAATAATGATATTTATTTACTCTCAGCTCTCCGACCCCTTACAACCAACAGCTTTTAATCATGGATTGATTTATGGCCATTATCCCACGAATGCCATCCGATAGTTTCGATGAACTGTTTAGTAATTTACAAGAGGCGAAAGAAAAGCGGCAACCTCGCGGTATGGCGCTACCGCATACCTACCTGTGGTTCTTTAAAAAAGTCCGAAATCGTGGCCCCTGGGATTATAAACAGCGAGATCGTTCCTTGGCTAACTTTGGTAATTTCAACTATGGTGCTACGGGTACAACCGTCGGTATTCCACCAGATATACTTCTTATGGCTGGCGGATATGCTCAAACTCAGGCAGGTACATCAAGACCCGAATGGAATTACTGGTATCAACAATCTCCATACGGTGATGATCCACAGGATCAGTTCTGGATACAGCAAGGACCAGATTATGCAAACCGGCATGGTTATTAAGTGGGCGCACAGGAGCATCACCGCCATTCTTGTTATTATCATTACGGCAATGGCTATAAACTTCTACCTTACCCACAAACCTTATGATGATCGGCTATACCGTAAGCAACAGCTTTCCGACAGTGTATGGCTCTATATCACGCAATATCAGCATGCGGGTGCCACTGATACCGATGTCTATCGTTATTACCTTAACCACAATATTACCGGCGACCCACTGAAAGCATTAACCCAGACGTCCCCCTTTATGACTGCCGATCGACCAGATGCTATTGTTAACGCTCTCGCTAATAAGGTAACGGTCAGAATAACGGGAAAGATTTACTCATTCAGTAACTCAGTATTCTTTTATGATGACAAAGTTGCCGTTATGCCGGTGGTCGATCTTTATGCCAGCGGCGTTAATAGCTGGCGTTAAACTGCGGTCTCCATGCAGGGCGATGTTATCGCCCTGCTGATATTGCTGCTCGCCACTCTGCCGCCTGCCAACCCTTCGCCCTCTGCCAGCCACGATCCTGAGATTACCCGTCAGCTCGCATAAATAAATTTTAATTTTTAATTCCAAGCTACTGATGTGTCGCTTCTTCCTGCTGTCCACCTTGTTCGGCCAGAACGGGGTTAAACGGAATTTTCAGGGCGAAACCCGCTCCAGTGCTATCGGACGGCTATTTCACCGGGTATTAACGACATATCTTATGCAGAGCAGACAAATGAAAAAGCGCACGCTTTCAGGTTTTGCAAAAAATCCGCGCAGCGGGATCGGCAAGTTTATGGTTCTTTCCCAGCTGGCAATCCAGGTCTCCCTCGCCACCGCCCCCTTTTATGCCCACAGTGCTGTTGCCGCACCGGACGACAACGCGCTTAAGTGGTACCAGTCCGGCAACCTGACGCCGGAAGAACAGGCGCGTTATCAGCAGCAGACCGGTCACCTCGCCAGCGCCGCCGCGCTGCTGAGTGAGCAGGATTCCACCGCGGCCGTGTCCGGCATGGCGCGCTCCGCCGCCACCGGAGCACTGAACAACGAAGTCTCGGGCTGGCTGAACCAGTTTGGCACCGCCCGCATCCAGCTGAATCTCGATGATAAATTTACTCTTAACGGCAGCCAGGCCGATGTGCTGCTGCCGCTGTATGAAAACGACAGCGCCCTGCTGTTCACCCAGCTCGGCCTGCGCCGCCTCGAGCAACGCACCACCGGTAACCTCGGCCTCGGCGCGCGTGCCTTTACCGGCGACTGGATGTTCGGCGTTAATACCTTCTATGATAACGACTTTACTGGCGACAATCGCCGGGCGGGCGTTGGCGTCGAGGCGTGGCGCGACTACCTGCACCTTTCCGGCAACAGCTACTTCCGCCTGAGTAACTGGCACCCGTCGCGCGACTTCGCTGACTACGATGAACGCCCGGCCAACGGCTATGATATCCGCGTCGAAGGCTGGCTGCCGGCGTATCCGCAGCTTGGCGCAAAACTGATGTTTGAGCAGTATCAGGGCGATGAAGTGGCGCTGTTCGGCAAGGACCAGCGTCAGAAGGATCCATGGGCGTTTACCGGCGGCGTCAGCTACACGCCGATCCCGCTGCTGACACTCGGTGCTGAACACCGTGCGGGCAAAAATGGCCAACAGGACTCACAAATCACCCTCGCGCTGAGCTACCGCCCCGGCGAGCCGTGGCACAAGCAGATCAACCCGGATAATGTCGGTGCCTCCCGCCTGCTGAGCGGC", "alphabet": "DNA"}, "features": [{"location": "[2:851](+)", "type": "CDS", "id": "<unknown id>", "qualifiers": {"locus_tag": ["ctg7_1"], "transl_table": ["11"], "translation": ["GERLNLSADDRVFGLSSLSFDLAIFDLFATLAAGATLVLPEQQGMRDAAHWLTLLQQHQVTCWNSVPSLMAMLVEQARAQQQPLPALRHILLSGDWIGCDLAASIPHIAPNARLIALGGATEAAIWSNWFEVKHIEPHWHAVPYGFPLANQRYYIVDAQGRDRPAGVAGELLIGGDGLASGYWRDAQRSAAAFIQHPVSQQRLYRTGDLARYDDTGCIEFLGRRDAQVKIGGHRIELGEISAALLAEEAVQAAVADVVKSAAGAQQLXXXXRRRRSFRRPVA"]}}, {"location": "[898:3103](+)", "type": "CDS", "id": "<unknown id>", "qualifiers": {"locus_tag": ["ctg7_2"], "transl_table": ["11"], "translation": ["MMAQILQQLDFCQPQGWTIPARLQQLGIDPRFTRLLTRWHVILHQEGVLQLQQDRWQLSDCAANARTLAQRLDDGQHRLRQFLSWLEDGQLFADWLFASGEAIEAVLKQPQLASTLLFPEGDSRASEALYQRNIIADYLGAIAARLLTPLLSDHAAPQVMEIGAGIGGLTASTLPAFNELATAGEYHHTDVSPWFSHYAEQHFGHYAPLRTGRYDINQPAANQRYVARSMDAILAANVLHNAHQIDATLSDIWQLLKPGGALVMLEATGDKQLQWVTAAAVLEHAADGGDNQGDSPLLSESQWRDALQRNGFELVDVWPHAHTPMAFTGQQLFVARRPLLAITLDDLHQRLGQRLPDYMLPDHLISVEKIPLSANGKIDRKKLPAMAQTLASRGSMLTPPQTASEQRLAAIWCELLRIGQVGREQEFFSAGGDSLLATRLASRLSSEWGRRVPIRLIFTHPQLHQMAAALDASSPSGLQLPLVELSEPQAQRLICLHASDGFTHAWQRLAGAVAQQLQCIGVQASGLVDGEAPISQLDRQAERALNALRQQGISGPWHLAGWSMGAYLAIEMARQLRQEGEQIASLILIDPTPQQAMQACASSEYALWRSMANTQQASEVAQFDRLSAAEKLACWRQVLPAAALPDDNELQRLIAVVRANVAAMVSAPCQPLDIPAQIITASKRAADWGDDAECLADWFSQPPQRQRIADSNHFTIINQPQLFDVLQQITQGKM"]}}, {"location": "[3103:3358](+)", "type": "CDS", "id": "<unknown id>", "qualifiers": {"locus_tag": ["ctg7_3"], "transl_table": ["11"], "translation": ["MSETIIDTQAWPLVHYVMPEQVDDQHAEQHIAALXXXXXXXXXXXXXXXXXXXXXXXXXXXXXXXXXXXXXXXXXXXXXXXXSS"]}}, {"location": "[3415:5185](+)", "type": "CDS", "id": "<unknown id>", "qualifiers": {"locus_tag": ["ctg7_4"], "transl_table": ["11"], "translation": ["MSSTQRSSPVQTLLALVSGEKSALIRALVLASLSVLMELIPYGILWLAASLVQPGMAVGHQLLQLAGWLALALVLKYLLLSLAGYFSHLAAFRVLYQVRLRIARALSRLPLMQLAPYSSGSLRKIIINDVERLESFIAHHTVDLISALISPLTAAIFLFWIDWKMALAALITVPLALLAQKIFSRGMAERVRRYHQATEQLNSAIVEFVRGIPVMKAFRQSSTSFRLLNDSLKQYHALVEQFTRRAVPSWSVFVVLLNANIFILLPLGIWRIGQGTLTLTDLVLVLMLGSGLLKPLLRVTFLSSLMREVLAGMARIQPFLTEQPPSAAVVMSPGNPLRAENISFGYEQRQVIGQLSLQLQPGGFYALVGPSGAGKSTLAWLLAGLLPPDSGEIYLGETPLSQLDDASRAAQFALVSQDVFLFKGTLADNLRIGNPHASPEQIAQALAIAQAGDFVNALPQGIDTPLHERGLRLSGGERQRIAIARALLADTPILILDEATAFADALTEAAFYRQLRQARPETCVLTIAHRLFAVQQADCLLLMENGQLVASGSHSQLLADNPLYQRLWHSQYQLQHWHIRSQECSDVDA"]}}, {"location": "[3705:23993]", "type": "protocluster", "id": "<unknown id>", "qualifiers": {"aStool": ["rule-based-clusters"], "category": ["RiPP"], "contig_edge": ["False"], "core_location": ["[13705:13993]"], "cutoff": ["10000"], "detection_rule": ["minimum(1, [Bottromycin_Methyltransferase_RRE, Cyanobactin_D_RRE, Cytolysin_C_RRE, Goadsporin_CD_RRE, Heterocycloanthracin_C_RRE, Lanthipeptide_LanB_RRE, Lasso_Fused_RRE, Mycofactocin_RRE, NHLP_CD_RRE, Other_Sactipeptide_rSAM_RRE, Pantocin_Microcin_RRE, Plantazolicin_C_RRE, PlpY_RRE, PqqD_RRE, Proteusin_Epimerase_RRE, Proteusin_Methyltransferase_RRE, Quinohemoprotein_rSAM_RRE, Ranthipeptide_rSAM_RRE, Stand_Alone_Lasso_RRE, Streptide_RRE, Subtilosin_rSAM_RRE, Thiaglutamate_B_RRE, Thiaglutamate_G_RRE, Thiaglutamate_I_RRE, Thiopeptide_F_RRE, Thuricin_rSAM_RRE, Thurincin_rSAM_RRE, Trifolitoxin_RRE])"], "neighbourhood": ["10000"], "product": ["RRE-containing"], "protocluster_number": ["1"], "tool": ["antismash"]}}, {"location": "[13705:13993]", "type": "proto_core", "id": "<unknown id>", "qualifiers": {"aStool": ["rule-based-clusters"], "tool": ["antismash"], "cutoff": ["10000"], "detection_rule": ["minimum(1, [Bottromycin_Methyltransferase_RRE, Cyanobactin_D_RRE, Cytolysin_C_RRE, Goadsporin_CD_RRE, Heterocycloanthracin_C_RRE, Lanthipeptide_LanB_RRE, Lasso_Fused_RRE, Mycofactocin_RRE, NHLP_CD_RRE, Other_Sactipeptide_rSAM_RRE, Pantocin_Microcin_RRE, Plantazolicin_C_RRE, PlpY_RRE, PqqD_RRE, Proteusin_Epimerase_RRE, Proteusin_Methyltransferase_RRE, Quinohemoprotein_rSAM_RRE, Ranthipeptide_rSAM_RRE, Stand_Alone_Lasso_RRE, Streptide_RRE, Subtilosin_rSAM_RRE, Thiaglutamate_B_RRE, Thiaglutamate_G_RRE, Thiaglutamate_I_RRE, Thiopeptide_F_RRE, Thuricin_rSAM_RRE, Thurincin_rSAM_RRE, Trifolitoxin_RRE])"], "neighbourhood": ["10000"], "product": ["RRE-containing"], "protocluster_number": ["1"]}}, {"location": "[3705:23993]", "type": "cand_cluster", "id": "<unknown id>", "qualifiers": {"candidate_cluster_number": ["1"], "contig_edge": ["False"], "detection_rules": ["minimum(1, [Bottromycin_Methyltransferase_RRE, Cyanobactin_D_RRE, Cytolysin_C_RRE, Goadsporin_CD_RRE, Heterocycloanthracin_C_RRE, Lanthipeptide_LanB_RRE, Lasso_Fused_RRE, Mycofactocin_RRE, NHLP_CD_RRE, Other_Sactipeptide_rSAM_RRE, Pantocin_Microcin_RRE, Plantazolicin_C_RRE, PlpY_RRE, PqqD_RRE, Proteusin_Epimerase_RRE, Proteusin_Methyltransferase_RRE, Quinohemoprotein_rSAM_RRE, Ranthipeptide_rSAM_RRE, Stand_Alone_Lasso_RRE, Streptide_RRE, Subtilosin_rSAM_RRE, Thiaglutamate_B_RRE, Thiaglutamate_G_RRE, Thiaglutamate_I_RRE, Thiopeptide_F_RRE, Thuricin_rSAM_RRE, Thurincin_rSAM_RRE, Trifolitoxin_RRE])"], "kind": ["single"], "product": ["RRE-containing"], "protoclusters": ["1"], "tool": ["antismash"]}}, {"location": "[3705:23993]", "type": "region", "id": "<unknown id>", "qualifiers": {"candidate_cluster_numbers": ["1"], "contig_edge": ["False"], "product": ["RRE-containing"], "region_number": ["1"], "rules": ["minimum(1, [Bottromycin_Methyltransferase_RRE, Cyanobactin_D_RRE, Cytolysin_C_RRE, Goadsporin_CD_RRE, Heterocycloanthracin_C_RRE, Lanthipeptide_LanB_RRE, Lasso_Fused_RRE, Mycofactocin_RRE, NHLP_CD_RRE, Other_Sactipeptide_rSAM_RRE, Pantocin_Microcin_RRE, Plantazolicin_C_RRE, PlpY_RRE, PqqD_RRE, Proteusin_Epimerase_RRE, Proteusin_Methyltransferase_RRE, Quinohemoprotein_rSAM_RRE, Ranthipeptide_rSAM_RRE, Stand_Alone_Lasso_RRE, Streptide_RRE, Subtilosin_rSAM_RRE, Thiaglutamate_B_RRE, Thiaglutamate_G_RRE, Thiaglutamate_I_RRE, Thiopeptide_F_RRE, Thuricin_rSAM_RRE, Thurincin_rSAM_RRE, Trifolitoxin_RRE])"], "subregion_numbers": [], "tool": ["antismash"]}}, {"location": "[5171:6896](+)", "type": "CDS", "id": "<unknown id>", "qualifiers": {"gene_functions": ["transport (smcogs) SMCOG1288:ABC transporter related protein (Score: 309.9; E-value: 6e-94)"], "gene_kind": ["transport"], "locus_tag": ["ctg7_5"], "transl_table": ["11"], "translation": ["MSMLNQLRAAGSKGIGRISYGIMLRILAQICAIAPFFIAWLALQQVVYGEGSWPHWPQLTLALLVCFIGQLVFSHFGQLGCFLGSYDIMMRYRSAVADHLRHIPLGYFQRHRLGETSALLTDHMRRVEEIFSHLLPEVIVGLSAPVIFVLVLLTVNVPLTLALLCTLPLGLLLLWLMSRMMLRATRQQGERFALASGLLLEFIGGIKTLRLFNRHQPMLDKLDHTFGEIKQASMGIEAWGGGGVQLFRLCAESGLVTLFICAGYLALGNALDPASWLLFVLVAFKVIDPLLDAAAYFTLMSVMRQSSQRLNALMAEPVQAEHSDLPLPLSNEIAFERVSFAYQQQPVLKDISFRVAQGTVTALVGASGCGKSTILHLLGRFREVQQGQITLGGSDISQLGSAQLYERMGFVFQDVQLFDGSVLDNVRIGRPDASDEEVIAACKAACCEEFVRQLPQSWHTPLGEGAQRLSGGERQRLSIARMMLKDPAVILLDEATALLDPLTQSEIQLALSRLAVGKTVLMIAHRLRTVEYAEQILVMDSGQIVERGNHQQLLAQPGIYQQLWQAQESGDTQG"]}}, {"location": "[6892:7933](+)", "type": "CDS", "id": "<unknown id>", "qualifiers": {"gene_functions": ["transport (smcogs) SMCOG1029:RND family efflux transporter MFP subunit (Score: 197.3; E-value: 5.7e-60)"], "gene_kind": ["transport"], "locus_tag": ["ctg7_6"], "transl_table": ["11"], "translation": ["MSELAQQQRQKKRLFSGFALLLLVATLVAIGWWWFVWRSVETTDDAFIDGHLAQISAQIAGRVTAIAVQDNQHVRQGDLLVQLDPRDRQIALDKALAARSITEARLQQNQAELSALQASLGQVEANVQLAEAEYQRDQKQYLRYKNSGNAVSPSELDAKAASAKTSAASLLAQQKSINYSKAQLMKARAALAENRATLQQDEAEIANARLLLSYTRITAPADGYVTKRSVELGNTISAAGVLMYLVDNHVWVTANFKENQLAAMRPGQTVEVSVDAWPQQRFQGRVDSIQRATGAVFSLLPAENATGNYVKIVQRVPVKIVFTDDAISRFPLAPGMSVVPYVNIQP"]}}, {"location": "[7913:9416](+)", "type": "CDS", "id": "<unknown id>", "qualifiers": {"gene_functions": ["transport (smcogs) SMCOG1005:Drug resistance transporter, EmrB/QacA (Score: 332.6; E-value: 4.9e-101)"], "gene_kind": ["transport"], "locus_tag": ["ctg7_7"], "transl_table": ["11"], "translation": ["MSTFNPELPRSAAGRHNPWLVAIVASIATFMEVLDTTVASVSLYHIAASMGVSYNESLWVITSYMVANALILPVSGWLANTLGRKRYYMISVALFTLASLLCSIAPTLEWLIVARVLQGIGGGGLAPVEQSILVDSFSEKKRPQAFALYGVTVLVAPAIGPLVGGWLTDALSWHWVFLINVPVGLLSLLLCYYLIDEPPLLVEERKRRLASGIRIDYIGLLLIIIGFSALQLCLDRFDLYDGFDSHFIIVTAVIAGVCLSFLPLWEWFHPLPMLDVKLFKHANFAIGSLLMFLIGLLVVSTTQLLPQMTQELMGYDAWTAGLTLGTGGLFIMLAMMVTGAIASKVTAQRYLVVLGLALTAFSMWYFSQLSLQIDFSTLMWARALQMIGLPLILIPVAALSYRGLAADKSNEASAISTLLRNLGGSIGIAWVVNLLHQRTHLHYERLGEHVTESSVSSLNLTSVAEALYQQARIISYLDIYWIMAMVALALVLLPLLFREK"]}}, {"location": "[9711:9870](+)", "type": "CDS", "id": "<unknown id>", "qualifiers": {"locus_tag": ["ctg7_8"], "transl_table": ["11"], "translation": ["MSDLFLRVHNVRGESKDFNHMGWIQINSYSWGVQRSSRRYLLVSTQFSFEID"]}}, {"location": "[9977:10247](+)", "type": "CDS", "id": "<unknown id>", "qualifiers": {"locus_tag": ["ctg7_9"], "transl_table": ["11"], "translation": ["MLVLKKIAVFLSLFVFFFLYIPEFLFWGLSTDDFYALIDFFNILPMRSFDAMFFELAFFAFILAGVFTKVVFKIAPKLIAKWRQKSTVQ"]}}, {"location": "[10683:11724](+)", "type": "CDS", "id": "<unknown id>", "qualifiers": {"locus_tag": ["ctg7_10"], "transl_table": ["11"], "translation": ["MTDTPISTPIFDGHNDLLLRLWLNDAPDPVALFLDHTLDGHLDLKRMRQGGFAGGLFAVFIPPASYMPQLKPNAAPQPHDALAITHAQIALLQRIESQSAGRAKICRSAAEIEACIEQRVLAMVLHIEGAEAIDGSLSQLDALYQAGLRSIGPLWNLPNQFGVGVTGDFPGSPDSGDGLTDAGLALLRACNQKKMVIDLSHMNEKAFWQTAQYSDAPLVATHSNVHALCPQPRNLTDKQLAAIAESNGFVGVNFGNAFLRADGKRDKSTALGEIVRHLDYLLEKLGADGVGFGSDFDGISVPDALGDVSGLPLLIEAMSAAGYSRALTEKIAWRNWLDVLKRSWGE"]}}, {"location": "[11980:12934](+)", "type": "CDS", "id": "<unknown id>", "qualifiers": {"locus_tag": ["ctg7_11"], "transl_table": ["11"], "translation": ["MLWAFFFSFPPVLHMQINVLGSAAGGGFPQWNCNCNNCQGVRNGTMKTSARTQSSIAISDDGTDWVLCNASPDICHQIAATPSLIKHGVLRGTAIGSIILTDSQIDHSAGLLNLREGCPHQVWCTPEVHQDLTTGFPVFTMLSHWNGGLVHHEMQPNKPFSVAVCPALKFTAIPILSNAPPYSEYRGKPLPGHNVALFIEDTRSGKTLMYAPGLGEPDDALLGWLKRADCLLIDGTLWRDNELANTGVGRNTGKDMGHLALAEKQGLMALLSSLPAERKILIHINNTNPILDESSAERQALTESGIEVSWDGMRIEL"]}}, {"location": "[12944:13709](+)", "type": "CDS", "id": "<unknown id>", "qualifiers": {"gene_functions": ["biosynthetic-additional (rule-based-clusters) TIGR02111"], "gene_kind": ["biosynthetic-additional"], "locus_tag": ["ctg7_12"], "sec_met_domain": ["TIGR02111 (E-value: 4.8e-121, bitscore: 395.5, seeds: 5, tool: rule-based-clusters)"], "transl_table": ["11"], "translation": ["MNANNPAQPMTPQQFEQALRDKGAYYHIHHPYHIAMHNGQATREQIQGWVANRFYYQTSIPLKDAAIMANCPDPQTRRKWVQRILDHDGYGDSEGGIEAWLRLGEAVGLDREVLLSQERVLPGVRFAVDAYVNFARRAGWQEAACSSLTELFAPQIHQSRLDSWPQHYQWIEAEGYDYFRGRLSQANRDVEHGLQLALEYCDTVEKQQRMLEILQFKLDILWSMLDAMTMAYELNRPPYHSVTQQAVWHRGRLL"]}}, {"location": "[13705:13993](+)", "type": "CDS", "id": "<unknown id>", "qualifiers": {"gene_functions": ["biosynthetic (rule-based-clusters) RRE-containing: PqqD_RRE", "biosynthetic-additional (rule-based-clusters) PF05402"], "gene_kind": ["biosynthetic"], "locus_tag": ["ctg7_13"], "sec_met_domain": ["PqqD_RRE (E-value: 9.4e-35, bitscore: 111.3, seeds: 9, tool: rule-based-clusters)", "PF05402 (E-value: 1.7e-14, bitscore: 46.9, seeds: 461, tool: rule-based-clusters)"], "transl_table": ["11"], "translation": ["VIEINPDQLPMFRRGFRLQWEPTQDCHVILYPEGMAKLNESAAVILQLVDGKRALSGIIAELNGRFPEAGGVDDDVLEFFAQAYEQKWIIFREPA"]}}, {"location": "[13979:15122](+)", "type": "CDS", "id": "<unknown id>", "qualifiers": {"gene_functions": ["biosynthetic-additional (rule-based-clusters) PF04055", "biosynthetic-additional (rule-based-clusters) Fer4_12"], "gene_kind": ["biosynthetic-additional"], "locus_tag": ["ctg7_14"], "sec_met_domain": ["PF04055 (E-value: 5.8e-25, bitscore: 81.6, seeds: 518, tool: rule-based-clusters)", "Fer4_12 (E-value: 8.5e-09, bitscore: 28.8, seeds: 84, tool: rule-based-clusters)"], "transl_table": ["11"], "translation": ["VNLLKPQVNPPLWLLAELTYRCPLQCPYCSNPLDFAKQEQELTTAQWIKVFEQAREMGAVQLGFSGGEPLVRKDLPELIRAARDLGFYTNLITSGIGLTEKKIDAFADAGLDHIQISFQASDETLNAALAGSAKAFQQKLAMAKAVKAHGYPMVLNFVLHRHNIDQIDRIIELSIELEADDVELATCQFYGWAQLNREGLLPTREQIARAEQVVHHYREKMADKGNLANLLFVTPDYYEERPKGCMGGWGAIFLSVTPEGMALPCHSARQLPVEFPSVLEHSLQHIWYESFGFNKYRGFDWMPEPCRSCSEKEKDFGGCRCQAFMLTGNADNADPVCGKSPHHGKILAAREQANCTNMQISELQFRNRANSQLIYRGQPS"]}}, {"location": "[15121:17515](+)", "type": "CDS", "id": "<unknown id>", "qualifiers": {"gene_functions": ["biosynthetic-additional (rule-based-clusters) Peptidase_M16", "biosynthetic-additional (rule-based-clusters) Peptidase_M16_C"], "gene_kind": ["biosynthetic-additional"], "locus_tag": ["ctg7_15"], "sec_met_domain": ["Peptidase_M16 (E-value: 7.5e-35, bitscore: 113.1, seeds: 24, tool: rule-based-clusters)", "Peptidase_M16_C (E-value: 8.8e-07, bitscore: 22.1, seeds: 139, tool: rule-based-clusters)"], "transl_table": ["11"], "translation": ["MQQLLTLSNGVRVRLIHDPSASRAAALVQLAAGSHHEPPQWPGLAHLLEHVVFTGSAHYQGDDRLMSWAQAQGARLNATTLPTTTAWFFDLRAAQLGQGLARLTDMLAQPLFAREAIEQEVAVIDAEYQLLSTHADTLRDAALSLAFDAPAALQHFHVGDAVHFGTDFTALQQALRDYHQRYFHAANLTLWLQGPQSLSELAALAERYATQFRPASTVAALPAALALQPARHFALQLADTPRLRFSFPLADAPSLTLLRQLVTDKAAGSLLAVLGERGYADDAQLLVPYRSENGSVVSIEFQLTAADTSLCAAVESLFCHWLRQLTILTEPQREHYAALAQQQFHRLSPVDQLRERAFGFSPVAQCDEANWQRLLAQLTASNMTRLRVAPQLDAEQQRVQGFPLSLTVTQWSATMAKSSLPQWHFYPWATGRALPALPQQQCYLPHIDPDQHNGVLMLSPAVGSTLPARWGHIIQSSLRAIIAQCAHAGGSLSFSPRQGQWLLQLTGNHQVLLHTLDALLTQLQTIPASLRAQGERNFARQQQQWRSDIAVRCLLNQLPQLIGGEAGRQSAESSLPRLPWCATLYGGDKALQQAVSRLLTRFPGDINAELPPAAAPLPQQPAYCLPTDSQDAAVVLFCPLVEQTAACLAAWRILALLFEPRIFQQLRVEKNLGYVVSCRFMSVAGEHGLLFAVQSPTHNLASITAHIQHFISQMPQVIATLEAPDFAEKCALLTESLHSSHQDRLEQCGERWLDQQSFAPALTQQAISRLTMDNLLNYCQRLVKEQARWWMLNNHPR"]}}, {"location": "[17531:18098](-)", "type": "CDS", "id": "<unknown id>", "qualifiers": {"gene_functions": ["regulatory (smcogs) SMCOG1215:TetR family transcriptional regulator (Score: 105.3; E-value: 7.5e-32)"], "gene_kind": ["regulatory"], "locus_tag": ["ctg7_16"], "transl_table": ["11"], "translation": ["MVRKAENARERFGKAAMELFHQSGYSGTTVSQIAAAAGLTERTFFRYFADKPEVLFWRASEIQCEITQSIACAGDVKPLEMVMSALEKAGIFFDENRLCLIARHEIIDSHIEFQERELMKMLEFSDAIATALTQRGLAPSDANMVAAIGITFWRLALKKWLNDPSQCRFSYHLRECEQELNTIMSGKA"]}}, {"location": "[18243:18627](+)", "type": "CDS", "id": "<unknown id>", "qualifiers": {"locus_tag": ["ctg7_17"], "transl_table": ["11"], "translation": ["MPSVLIIGYDPEFVDFNDPGPPQGLNKDMIWAGAEKSLQLITGHGWKAVQCMVRPDESAVNDIERALSRDTWSCIVIGGGVRMSQNSVPVFEAILDTIRRVAPDTPIAFNAKPDGSLEAAQRWIKTS"]}}, {"location": "[18740:19568](-)", "type": "CDS", "id": "<unknown id>", "qualifiers": {"NRPS_PKS": ["Domain: PKS_KR (3-118). E-value: 3e-07. Score: 22.4. Matches aSDomain: nrpspksdomains_ctg7_18_PKS_KR.1"], "gene_functions": ["biosynthetic-additional (smcogs) SMCOG1001:short-chain dehydrogenase/reductase SDR (Score: 170; E-value: 1.1e-51)"], "gene_kind": ["biosynthetic-additional"], "locus_tag": ["ctg7_18"], "transl_table": ["11"], "translation": ["MNKTWLITGASSGLGRLMTEKLLHKGERVIAALRQPDKLRELQKRYVTHLKVLPIEMTDTDTLRTTVSEAFAWAGRIDVVVSNAGYGLFGAAEELDDQQIGRQLATNLTGSIQLIRAVLPFLRRQGGGRILQVSSEGGQIAYPNFSLYHASKWGIEGFIEAVSQEVAEFAIDFIIAEPGPTATGFAAGLDQATALPCYGNTASGRMRKAVSSGEFEINGDADKTVEMMINCAIEKQPPFRLPLGSTAFANIKKALQARLTMLESLETIACSTDRS"]}}, {"location": "[19214:19559](-)", "type": "aSDomain", "id": "<unknown id>", "qualifiers": {"aSDomain": ["PKS_KR"], "aSTool": ["nrps_pks_domains"], "database": ["nrpspksdomains.hmm"], "detection": ["hmmscan"], "domain_id": ["nrpspksdomains_ctg7_18_PKS_KR.1"], "evalue": ["3.00E-07"], "label": ["ctg7_18_PKS_KR.1"], "locus_tag": ["ctg7_18"], "protein_end": ["118"], "protein_start": ["3"], "score": ["22.4"], "tool": ["antismash"], "translation": ["TWLITGASSGLGRLMTEKLLHKGERVIAALRQPDKLRELQKRYVTHLKVLPIEMTDTDTLRTTVSEAFAWAGRIDVVVSNAGYGLFGAAEELDDQQIGRQLATNLTGSIQLIRAV"]}}, {"location": "[19475:19559](-)", "type": "CDS_motif", "id": "<unknown id>", "qualifiers": {"aSTool": ["nrps_pks_domains"], "database": ["abmotifs"], "detection": ["hmmscan"], "domain_id": ["nrpspksmotif_ctg7_18_0001"], "evalue": ["1.30E-04"], "label": ["PKSI-KR_m1"], "locus_tag": ["ctg7_18"], "protein_end": ["31"], "protein_start": ["3"], "score": ["14.6"], "tool": ["antismash"], "translation": ["TWLITGASSGLGRLMTEKLLHKGERVIA"]}}, {"location": "[19665:20565](+)", "type": "CDS", "id": "<unknown id>", "qualifiers": {"gene_functions": ["regulatory (smcogs) SMCOG1031:LysR family transcriptional regulator (Score: 255.6; E-value: 1e-77)"], "gene_kind": ["regulatory"], "locus_tag": ["ctg7_19"], "transl_table": ["11"], "translation": ["MKRPSWNELMIFITVAEQKSFRKAADLLGMKPSALSHSLKGLEAQLQVALFFRTTRSVSLTEAGKQFYVRVLPLMQEMDDVIGSVTAMGDMPGGTLRLNGSDAALSLLIDEVLPVFMRQYPAIELDLRVDNTLSDIVGEGYDAGIRLYEDIPQDMVAVRLSKKIRFLTVASVDYLQGAPELSVPQHLFHHRCIRQRLPGGKRYAWEFTKDDEALSLDVPGTLTLNNSRLMVEAACKGQGVVYVPELYARPHIDAGVLVSVLEDWSVSSSGLFLYFPHNRHLSGAMKAFLETVRGSLKVE"]}}, {"location": "[20784:21501](-)", "type": "CDS", "id": "<unknown id>", "qualifiers": {"locus_tag": ["ctg7_20"], "transl_table": ["11"], "translation": ["MTDTAGSSDIIFGLFWLLGYQFSPRLADAGGAIFWRADKMAHYGALNELARGCVELSKIESQWDEMMRMAGSLKLGTIHASELIRSLLRSSRPSGLAQAIMEVGRVNKTLYLLNYIDDEDYRRRILTQFNQGEGRHAVARAICYGQRGEIRKRYREGQEDQLGALGLVTNAIVLWNTLYMQEALSHLRKSGETPEEEHLARLSPLIHGHINMLGHYTFSLPEDILKGELRPLNFNTNN"]}}, {"location": "[21693:22482](+)", "type": "CDS", "id": "<unknown id>", "qualifiers": {"locus_tag": ["ctg7_21"], "transl_table": ["11"], "translation": ["LILGQAIGPLITGEIVHRGFYALKAPYVILFILVTASVFAIRGSRLVINRQSTPITGERKNVKAQGHKALSFRDVIVCCMAIFLSWAMASTFMSQGPTLARTYFNVTSVQLVSYSLSIFLLVAGITQIVMRKKHHYSSLKIGIVTQLAAVLLVLCSVYTTDPFLLFIAVMLEGFAYGAILVGAATIVNVVARQSQRHHLINLLYIVGYVGNWLPFSLSVMMDHFSQETALNAYLFLCSVLSTCITLSAYFAGRGQPKSWVGA"]}}, {"location": "[22793:23693](-)", "type": "CDS", "id": "<unknown id>", "qualifiers": {"gene_functions": ["regulatory (smcogs) SMCOG1031:LysR family transcriptional regulator (Score: 284.3; E-value: 1.9e-86)"], "gene_kind": ["regulatory"], "locus_tag": ["ctg7_22"], "transl_table": ["11"], "translation": ["VRKLGNIRRLAYFVSVVEAGSFTAAAERLGITKAVVSHQVARLEEELNTTLLIRTTRTIRLTDAGKVFYEHCASILRETEEAFAELDALVAEPSGTLRLTAPFDYGISVVVPAITAFSQRYPDCKVDAVISDNKFDIVDKDIEIAIRVGWLDDSLLQARKIGHFRQLLVAPRNMQPQVEKINKPQHIKPLPFIANTALRKPSQWHFTLNGSGQQSVNVQPSIFINNTLAVREAVREGAGISVLPDYVVSDDLISGRLIQVLPEWELPSGEIHAVFPASRFRPTKVRSFLNILMEKDKQR"]}}, {"location": "[23809:24442](+)", "type": "CDS", "id": "<unknown id>", "qualifiers": {"locus_tag": ["ctg7_23"], "transl_table": ["11"], "translation": ["MTLNYLFDPLCGWCYGASPVLTELNDIPGIKLKFMPTGLFSDAGARPMNNEFAAFAWENDQRISNITGQPFSEIYREKVLHGQQKKFDSGSATLAITAVSLSNPSREIEALKAIQRARYVEGLDVTSLSVLAGVLSSQGLENAAKKVLDPAADLLEANHTRTERAKRLMREFGARGVPTFIAESGSKRWMLNSSVLFSNPHEWVRQLVDS"]}}, {"location": "[24499:25348](+)", "type": "CDS", "id": "<unknown id>", "qualifiers": {"locus_tag": ["ctg7_24"], "transl_table": ["11"], "translation": ["MTLQTNVPDAGKDIALSWTHFPAGEHGFYRSPVLITGDKEAVLIDGGFTLTDGRLLAEAIHKTGKKLTTIYISQSDPDYYFSLGPVRAAFPEARVVAASSTIDAIKKSVDKKLAVWGPQLQDNGPQTLSDIVMPEVFDEDALSLEGHALEIINADGLANRRYLWVPSLNAIFGGVLVFSGAHVWTADTQGPEGRALWIKNLDTMASRHPTTVVAGHMLPEGATDISAITYTRDYLLAFENELSLAGDSNELIAAMTKRYPEAGMSVALQIGAKVAKGEMSWG"]}}, {"location": "[25352:25742](+)", "type": "CDS", "id": "<unknown id>", "qualifiers": {"locus_tag": ["ctg7_25"], "transl_table": ["11"], "translation": ["MKSNVEIIRATYEGTSEENAKNLLAVLSPNATWTEAAGFPYAGTYIGAEEIIANVFQRLATEWTDYQAKTHTFLADDNYVAAFGIYSGVYKKTGKAMTASFAHLYRLEDGKIMTMEQYVDSASVMSALA"]}}, {"location": "[26408:27317](-)", "type": "CDS", "id": "<unknown id>", "qualifiers": {"locus_tag": ["ctg7_26"], "transl_table": ["11"], "translation": ["MEINSIGDIAAFVAAVKAGSYTHAAGSLGLTRSAIGKSIVRLETRMGVRLLNRTTRSLSLTDEGRVMFDRCRQILDDLEEVDAAMAMRRGKPTGTLRLSAPLSFGQRHILPILDVYLKKWPELRAEVSFSDRFVDLIEEGFDIAIRIGEPRDDSRILTRTIASQHIVTCASPEYLSSRGVPETPADLIRHDTIFLLSAEKRRSWRFATPEGTFVYEGPGRLNLDSSEAMRASAISGFGIVHLPTYLLGEDLRSGKLIPVLEEFPFPSEPIRLIYPSKRHLSPRIRAFIDLLVESWEQGLPWE"]}}, {"location": "[27438:28368](+)", "type": "CDS", "id": "<unknown id>", "qualifiers": {"locus_tag": ["ctg7_27"], "transl_table": ["11"], "translation": ["MLNQQTKQAVKEWSESLAGLGPILTGEDTVTPMSEVRDAYTRMLAKNPAPSGVSFTEVDMGGVPGTLVTPDKLETDAIVIYIHGGAYIVGEPAGYHGIGGNYASMLGARVYMPDYRLAPEYPFPTPVTDTVRAYEWLIEQGFDASKILLAGESAGGAMVVTVMVAARNKGLPLPAGGVSISPWANLEHTGVSMTNREGLDPLNTKAGLDFLARTFLGDALPNHPMASPVFADVTGLPPVLVQIGENELMLSDAMRLATHLGDHRVRVNLEVWPGMFHAWHFFSTLQPEAVQALESSVVFMKQALRDAAK"]}}, {"location": "[28424:29405](+)", "type": "CDS", "id": "<unknown id>", "qualifiers": {"locus_tag": ["ctg7_28"], "transl_table": ["11"], "translation": ["MPHLQTQLTYPPDLDSHSAYKRVFRPGRLTFGFIMPLEGYPDSPFPTLQDHQALAKYADDAGFSALWMRDVPFYDPRFGDTGQMLDPMVYLGFLAAQTKRITLGTTGMVLPLRDPIILAKQAASVDQLSGGRLLLGLSSGDRAVEYPAFGADYDNRAERYREAFGLIKTVSETSFPVAETAFYGKLSGNLDLIPKPFKSRIPMIVVGRARQDLSWIAEESDGWIWHLSDFSTLPELLEFWRGGYEDNRFRPYGYATFFDLDANPDAPLRRLMNGITVGRNTLIKLWKEQERQGVNHVALNLKPLTRPAAEVMAEMAEFVLPEFPSE"]}}, {"location": "[29419:30391](+)", "type": "CDS", "id": "<unknown id>", "qualifiers": {"locus_tag": ["ctg7_29"], "transl_table": ["11"], "translation": ["MNCLFHSSVQSLNTFCEAWSGKACSDNSQWLDPSVRLVSSHRGSVSGRENVTAFLQNDFADLDNLSVTLTNTVERRNDKDYVASAYLHGHASRTGSGRHNQVRFGGTVVMRAGTDEVQPLIHTLHLQINWTSGARQLLSGWQLPAEESGWHQGFPPVAIISELDAPWHVVPENHRTSGDEQEVIDTWYRYAWALDQADFTLFSTCFSENAAGNFTPLGYIAGRRNIVAAMKAFRLPWPWMQHYGVPLKVCIHPDRQSAFLIIGRVIAEHTHDSEGRKIYGAHYRVGMEKDAHNQWSICWSEYNPGWLSTDDVSGIETLLPRNR"]}}, {"location": "[30373:31303](-)", "type": "CDS", "id": "<unknown id>", "qualifiers": {"locus_tag": ["ctg7_30"], "transl_table": ["11"], "translation": ["VTAQLNGVQEFTEVVRKGSFVAAAEGLGVTRSALSKSIKRLEIRLGIRLLNRSTRSLSLTPEGEIYFNRCTAALDMISDAESIIEAGIVEPSGLMRLTVPVAFGHLFIMPLLNIMALKYRTLNIEVDLSDRVRDPATDGFDLALRLGPLPDSGDLVATRLGEQRLIICASEGYLEQAGTPIDLRQLSSHRCISGLPSDGQTYWLIRGKEGHVVRHAVSSAYRFNNGQAMLEAAIAGCGVTQLPDWLCGDAINKGQLRPILPTFQAPPTPISAMWPRTHTVLPKVRTFIEELKKELPARLSNAQRSSVAR"]}}, {"location": "[31422:32520](+)", "type": "CDS", "id": "<unknown id>", "qualifiers": {"locus_tag": ["ctg7_31"], "transl_table": ["11"], "translation": ["MSELLNIYTMNAIKLNNRVVMAPMTRSRAYDLVPTDSMVTYYRQRATAGLIVSEGSPVSMEGRGQAYTPGIYTDEQIEGWKKVTEAVHAQGGKIFIQLWHVGRSSHVAHQPDGQAPVSSVSRVAEGCTTHIPGDNCQSVRVFHSQPRALATDEVPRVTQDFVRAAKNAIEAGFDGVEIHAANGYIFEQFINGGLNDRTDRYGGNIANRLRFTLETVDAISAAIGSHLTGIRIAPFGRLQDMHGFDDEQDTWLALGIELRRRHLAYVHLSDQESLGAQAIPAGFLTKFRKAYEGTLIVAGSYTQARAEMALREGFADLIAFGRPFIANPDLVKRMKNGWPMVVPDKDTFYTGRDAGYIDYPTYHVD"]}}, {"location": "[32869:33928](+)", "type": "CDS", "id": "<unknown id>", "qualifiers": {"locus_tag": ["ctg7_32"], "transl_table": ["11"], "translation": ["MIKNLMISLVAAFSLVASTLAVARTVSDDAGNTVTVPAQARRIADGWYAHHSLLMTLGAGDRIVATVNHAKDRPWMFTIQPSLNQALSVHGRSFSSEALLVRQVDTVFVAAEDADAAAYRQAGLPTLVMGFDDFPSMKRSLLTTAEVVGTDSARQRARAYNAYLDQQVAAIQARTAKLPAGKRPGVLHIQSLHPLKVDGRDTLIDSWITLAGGRNVAGQIAGNMKEISPESVLHWQPDVIIIGAGAGTLATSDYAALFSSLKAVQNHQVWQNPAGVFPWDRYGTEAALQIQWAAAILHPELFADLDMVKATQDFYQRFFDYRLSAEEAKRILQALPPEIVGFDQRVNNITNK"]}}, {"location": "[34055:36434](+)", "type": "CDS", "id": "<unknown id>", "qualifiers": {"locus_tag": ["ctg7_33"], "transl_table": ["11"], "translation": ["MLNKLTSIVIAIIGIAMLYMGGQLLLIGGTPFYVVMAIGLLATAITLFRNKKIALSIYAVLMWIVLLWTLYEVGFDKWQWIPRGDIIGLIGLWLAMPWVVRPLYRAAKVSPPRKFHPFLGTTVAVVIALVIGLMFYDPYPQAGDITTKRNTTETDVAGNDWTAYGGTTNGLRFSTLNQITKENVNNLEVAWTYHTGDIRDADKDATEYTFEATPLKVNNSVYFCTPHNEVHALNPETGELKWKYQPAKDRSYLQQHQTCRGVSYYEAPAAEINDTAASPAMCRKRIFNATTDAKLIALDADSGKLCADFGNNGMVDLAANMGTIRPHALMQTAAPLVAGNLVIVGGSVMDNGYNSGNPSGVIRAYDVNSGRLVWNFDPATPENTQPIANGESYPQDTPVAWATLSADLKNGLVYVPFGNASPDELGINRDANSNTEKFRDTLVALDLTTGAFKWRFQSSKNDLWDRDNPSQPSLLDIDYQGSKQPVVILPTKTGNLFVLNRLTGQPVYPINQVDVSTKGGVPGEKFSPTQPVSKLNFIPEPLSEKSMWGLTPFDQMACRIDFKSLRYDGNPWTPATEQGSIVFPGNIGVFNWGSVAIDPQRQILIASPVRLAYKYNLIKRTPETADKRLFTKEGTPYWNENFDGDYAIHIQQMASSLGIPCIAPPWGRMVGVDLTTGKTEWLRRVGTTKNLKTTFLPGRFPIGFPMGMVAHGGPLVTAGDVVFHGATADNFFRAYDINSGKLLWQTELPAGGQATPSTYLGADNKQYVVIAAGGHGSLGTKGGDAVVAYRLK"]}}, {"location": "[36610:37708](+)", "type": "CDS", "id": "<unknown id>", "qualifiers": {"locus_tag": ["ctg7_34"], "transl_table": ["11"], "translation": ["MSHYCGFNGQRLDPVGGFYALGHGYRAYNPGIKRFNCPDRLSPFNAGGINPYAYCDGDPINRCDPSGHFSWQAIAGISLGMLGLVGAIFTAGSSLIAVGSITSALAASSTMTLVVGSSALVSDITGIVSLATANHDPRVSTVAGWLSFASGLLSLGAGLVNAGPKLARWLTQPLSSRLDTMLKVGLSGRGATGLLKQQRSWEEIRAFIDSPDNFIHLIFGDDNCEMISTGVHLKSEPAETVFQGIYRPHEWILKDILRANKSVPFYASDVIRYQYERVAAENGFTGKMPGVFILKNVVNSEARALTQGKEGQPLFDAFFQSILGKTTRHVLTQLELEASSVELFRQNHSYDLVVNLLKAGRSEGN"]}}, {"location": "[37724:38522](-)", "type": "CDS", "id": "<unknown id>", "qualifiers": {"locus_tag": ["ctg7_35"], "transl_table": ["11"], "translation": ["MTAELSGSQQNLSAPKFPERVRNELRFRNLTVLRSVRIAGCFQRLVFGGDDLTGFASLGFDDHIKLFFPQPGSTFAAPTITDDGIIWENDIRPASRDYTPMFDAARNELTLDFYLHQSGVASDWANQARPGDRLTVGGPRGSLVIPEDYHWQLYVCDETGMPALLRRLEALSQSAPPVEVTALISVQDAASKDYFAHLSGFNLEWFIGDRQQAVAQRLAQLTLPEHDYYLWLTGEGKTVKDYSRIFEQQQVDDRLLRAVAYWHSK"]}}, {"location": "[38857:39343](+)", "type": "CDS", "id": "<unknown id>", "qualifiers": {"locus_tag": ["ctg7_36"], "transl_table": ["11"], "translation": ["MSHHSRQRFFAHGDLRLVVLDILSRSASHGYELIKEIESLTLGHYVPSAGVIYPTLDYLQQQNFIRVSHGEQGRKDIAITDNGRFWLDEQSTQLEQIKQRINARIVGHGLRKNPAMKLALDNIKAVLDQKVNRESASEQTLEKIIAILNRASEDISALDER"]}}, {"location": "[39426:40005](+)", "type": "CDS", "id": "<unknown id>", "qualifiers": {"locus_tag": ["ctg7_37"], "transl_table": ["11"], "translation": ["LKRETTANLRDGLLDGAIKLFIEKGVENVTTRELTDLMGISRSHIYHYFKNWQALRLAACSHFMYAELNEMAREVENMPPQQALDRLIAQYLPVSMDATWVLYMDVWRLAGQDKEYSRLTAELIQAWDRLMEKAILDGIQLGVFRPVDAARAARQLAALVNGYADTLMFITPLQTRDEVIDEINQVVRLILG"]}}, {"location": "[40102:40903](-)", "type": "CDS", "id": "<unknown id>", "qualifiers": {"locus_tag": ["ctg7_38"], "transl_table": ["11"], "translation": ["MKKVIFSALIATSALFLSACSPDEDNKVKVAINTGPDEAIWQVVQKVAKDKYNLDLDVISFNDYVLPNEALRNKDVDANAFQSLPYLEDQTKERGYKFAIVSKTFIFPIAAYSHKIKNINELQNGATITLSNEATTLGRSLLLLQAQGLIKLKDDVGYLPTTLDITANPKNLKLVEVDTPQLTRTLDDPNVSLSIINTNFSAQAGLSAVRDGLFMEDKASPYVNALVAREDNKDSEKVQKLKEAFQSQQVADKAQEVYKGDAIKAW"]}}, {"location": "[41132:41771](+)", "type": "CDS", "id": "<unknown id>", "qualifiers": {"locus_tag": ["ctg7_39"], "transl_table": ["11"], "translation": ["MMPFSNGFLLSLSLCLDIGIANIAMITLAMQRGYFHGFWLGMGTCIGDLVYALLALAGMTILLQFEAVRWVLWIGGGAMLSVFAVKMLLAAWRQAQQIPLAGNQRPRPLLREFGRGVMLAMSSPSAILWFATVGGALISRMGNSGVAASSWFLSGFFLAGVFWTGIVCLVGSFGGKLLGARLLRYSYIASALIFTYFAGYVIVSGYREFILR"]}}, {"location": "[41757:42561](-)", "type": "CDS", "id": "<unknown id>", "qualifiers": {"locus_tag": ["ctg7_40"], "transl_table": ["11"], "translation": ["VSLQSSEWFSHKGIECSRVKAANDAFPRHLHDEYVISANLSGSEEIWLDGKTASVSAGQVTVYNPTSVQASKFGGDSVEFVSIHLSQSLLSSIASQQNLRSSNAAPILYDGVLNNPELHQAICRFALTARHGDPQWQQQDLIVLCGELLDPHSEHDKADQPAINAVKAWMHDSLTVKPQLDMLAQVSGLSKYHLVRRFSQQVGMPPLQYHMQLRLHRARDMLRKNVAPLEVAMLLGFYDQSHFINAFRKVMGTTPQHYARQCRFSAE"]}}, {"location": "[42626:43835](-)", "type": "CDS", "id": "<unknown id>", "qualifiers": {"locus_tag": ["ctg7_41"], "transl_table": ["11"], "translation": ["MSQVITDSPHADSALSTKTVFLLAAGAGLSVASIYYSQPMLGIMGKTFNTSVGDSGMVPTLTQIGYALGILLLAPLGDRHDRRRIILIKGLLLAITLLLCAFSSSFPLLLLSSLAIGLTATVAQDIIPAAATLSSDRSRGKTVGMVMTGLLAGILLSRVVSGFMAEYLGWRSVYFMAAGGVLIVITAVWRVLPAFTPQTALSYPALLRSLAKLWLEHPALRHAALAQGLLSIAFSAFWSTLAIMLSERYQLGSAVAGAFGLAGAAGALAAPLAGMLADRHGPNYVTKAGAAIVVASFSLMFLLPLLPLPAQLALIVVSAVGFDLGIQATLVAHQTIIYAINPAARSRLNAILFTMVFIGMASGAALGSKALESFGWPGVVALATLTATAGLLIRLLARTAKS"]}}, {"location": "[43932:44904](+)", "type": "CDS", "id": "<unknown id>", "qualifiers": {"locus_tag": ["ctg7_42"], "transl_table": ["11"], "translation": ["MNKNLSSSGDRISLLHTFVRIVESGSLSAAAMQMTTSQPTISRRLQTLEQLLGVKLIQRTTHTMKLTDDGERCYRHAQQLIENWQSMEDDISVVRDEPVGILRVRAPHAFGQDQLIGPLGDYLRRYPQTSVEWTLNDHSPDFIVEGIDCAIHVGPVSDPAVVAVLLAEVPRIVVASPALLAQFPAMTEVADLAQLPWLALNSFYRNEVTLNHIDNNQAYHFAIAPRISTDSLYAVRKAALNGLGAAMVSAWLVKEDLAQGELQQLLPQWQAAPLPIYLLYPYASYYPARLRKFLELMKEVMPGITGTRQPEARSVPRQQKTAK"]}}, {"location": "[44983:45577](+)", "type": "CDS", "id": "<unknown id>", "qualifiers": {"locus_tag": ["ctg7_43"], "transl_table": ["11"], "translation": ["MIKASIWFSSAVLSVFCFFVWFLLYITLRFLPWFFPAITSEDIDMAHIVLNFTMATIVAIYSIRDRFKAFEQSGYRFINQFYPLGFAIFPLSAVLWDLAEKLNNHYIGVSLIFLMLSAVCIMETAFLCEDQEREPIINVKYFPWLKMRLFYWRFISHLFLAASLMLASIVVVYQKERVNHYFDLPAEHKALSSATGA"]}}, {"location": "[45845:47195](+)", "type": "CDS", "id": "<unknown id>", "qualifiers": {"locus_tag": ["ctg7_44"], "transl_table": ["11"], "translation": ["MSNPSHNIKLGLMLHGAGSHMNAWRHPQPPADASVNFRYFTELAQRAEQAGFDFLFVADGLHINEKSLPHFLNRFEPVALLSALAAVTERIGLAGTISTSYSDPFTVARQLATLDNISGGRAGWNVVTSPLAGSSRNFGKQHPDHALRYQIAEEYINVVQGLWDSWEDDAFIRDRDSGVFFDAAKLHKLNHQGTFFSVEGPLNIQRSPQGQPVIFQAGASDTGIALAGKSADAVFTNARTLDEAREYADKLQAEVASHGRDAVGIFPGITPIVGKTPEEAEARYQQLLSLLSVDDALAYLGRFFDHHDFSQYPLDGPFPELGDLGQNTFRSTTDSIKQRAKEHQLSLRQVAYETTLPRGEFFGTPGQVAETFIRWVEEGGATGFIITGPVLVEALDDITRYVLPILKARGYWQPSSAATLRERLNIPFKANRYTQQPQQQHLEAALFAK"]}}, {"location": "[47212:48820](+)", "type": "CDS", "id": "<unknown id>", "qualifiers": {"locus_tag": ["ctg7_45"], "transl_table": ["11"], "translation": ["MFQQNFFSKAALALLIAGSLVGCDQAASSSTEASKAPDAPQRGGKLLIAIDTDPNCLDPQQAGNNNSLNIGRQLTDSLTDQDSKSGEIVPWLATQWQVDDDNRRFTFTLRDGVSFSDGSTFSAQSVKDNFEAIVKLGARASLASTYLKGLKQIETPDEHTVVVTFDQPNAQFLQATSTMSLGFFSPATVKATAEARCQGSLTGTGPFVLKQFVHNQKTELVRRDGYQWPSSLAAHQGESYLDAVEYRVIPESGVRFGSLISGQLDVNVGVTPQDESLLLAKKIKLLARTNPGLVYSLFPNHSTPLMASQPVRQALNLAIDRPALKPVLSRYQASATSVLAKTTPLYQDRSSALKYDPQAAEKLLEDNGWKRAADGIRSKDGQRLSFRISYWQNAPFIELVQQQVKKVGIDLQLEKAPIGQVVARQASGNLTVDFYNLTRSDPDVLRTVFDASGRNVNRRQPSEVDRLLLQSSETLDSAQRQKYVTEAADLLIAEGNAIPLVELATVIATGQQVQGFHFDASSRFQLYDTWLSAKE"]}}, {"location": "[48824:49808](+)", "type": "CDS", "id": "<unknown id>", "qualifiers": {"locus_tag": ["ctg7_46"], "transl_table": ["11"], "translation": ["MADASILITRRLRQRWSLLLWRVLQGAAVLWATWSLTFLILYILPSDPITIMLNQGEQSTVDVAQVAALRAQYHLDLPIWQQYGLALWKVLHLDLGRSIVSGDNVTYLIAQALPATLLLAFSALISALVIGGGLAAGVSVLPPGRIKSALLALPSLGAALPMFWLGLLLLQLFSFNHAWFPAMGNVGWQSLVLPTLALTIPTAAMIAQVMNRSLSDVWRRPFIDALRLKGAGTAHLLWQHVLPNAAIPLLTLTGMIFGHLLAGSVITETIFSRQGLGRLAEGAVSAQDIPVVQGVVLTAALIFVAINFITDALYPLLDPRINAEEKA"]}}, {"location": "[49804:50023](+)", "type": "CDS", "id": "<unknown id>", "qualifiers": {"locus_tag": ["ctg7_47"], "transl_table": ["11"], "translation": ["MSLLLLEKAPRRRLAVTLWLXXXXXXXXXXXXXXXXXXXXXXXXXXXXXXXXXXXXXXXXXXXXXRARYLQP"]}}, {"location": "[50057:50636](+)", "type": "CDS", "id": "<unknown id>", "qualifiers": {"locus_tag": ["ctg7_48"], "transl_table": ["11"], "translation": ["VFSVAIALFVGTLIGVLAGYAGGRTDSLFMRVIDILLAIPNLLLAMAIITVLGFGTLNIAVAVGLSSVATFARLSRGEVLRSRANLFVEAARASGVGHLAIIQRHILPHALAPVLSLAALELGFALLSVSALSFLGFGAPPPQPEWGLLIAEGRNYIAAAWWYTTLPGMIIVLSVLATNRIAGFIQDSAENV"]}}, {"location": "[50632:52240](+)", "type": "CDS", "id": "<unknown id>", "qualifiers": {"locus_tag": ["ctg7_49"], "transl_table": ["11"], "translation": ["MTEPLLAVEQLSIDYHRQQGGYLQAVKSLSFNLNPGEVVAIVGGSGSGKSTTASALVGLLNQQALRRGGSIRFNGQSLETASQRQWQQLRGLEIGFVPQDPGQAFNPIQTIEKQMLEALTLHGVPKNQAAGRLTALLAATGLNDSQRVLASYPHQLSGGMRQRVLLAMAMCHHPKLIIADEPTSALDVSVQKQVLDALAEVVDKQGVALLLITHDLNMALERADRVLVMHEGQMVESGTPASLLRQTRHPYTRQLLEASPAFLTVPYRQPHPHSVPFMLADKLSKRFILPRGEIFSAVDAVSFPVFRGATTSLVGESGSGKSTTVRMLLGLERPDDGEVRFDGVSFTTPSSFQKSDFRRRVQVVYQNPWASLNPKMTLEAIIAEPLRAFNIGNKQSQRQRVAELLEAVELSTALLNVRPSALSGGQRQRVAIARALAISPELLILDEPVSALDVAVQAQILRLLERLQREKGLSYLFISHDLAVVRQISDYVVIMQQGKVVEQGEVQSIFSTPTAAYTRQLLAHIPTLPAQARRA"]}}, {"location": "[52892:54281](+)", "type": "CDS", "id": "<unknown id>", "qualifiers": {"locus_tag": ["ctg7_50"], "transl_table": ["11"], "translation": ["MNSQQDQTAIIEDKSIDYVPEDERHGDARSLFTLWFCTNIAPLAVVTGAVATHTFHLDILSAISAIIAGHLFGGIFLALTSAQGPQVGIPQMVQSRAQFGRYGSLLVIFFATVIYLGFFISNISLSGRVINNVLPALNIPLATITGAIAATLIGVVGYNFIHKINKVGAWIMGGAMILGLGIMLSQPLPADFLQRGSFSLAGWFATFCIGAVWQLSFSPYTSDYSRYLSASEGIARPFLYTWLGACCGTILAFVFGMVAVNMVSGTNDAMVAVRQATGWLGPVLMVLFLINIICHNSMNLYGAVLALITSVQTFLPNWQPGSRVRVLFSLSVLTGSVAVALAASANFVEVFLNLIFALISVLVPWCMINLIDFYLINKQQYDTDAIFSADGGRYGLLNSRALLVYAGGIVVQIPFVENAFFSGPWSGLVPGANISWVISMVVTAIAYPLCCRRYPVWVASHS"]}}, {"location": "[54311:55172](-)", "type": "CDS", "id": "<unknown id>", "qualifiers": {"locus_tag": ["ctg7_51"], "transl_table": ["11"], "translation": ["MNLSQLEMFTAVAETGSISAAAKQVHRVPSNVTTRIRQLETDLGVELFIRESHRLRLSPAGHSLLQYSKQILSLVSEARQAVTGEAPQGTFTLGALESTAAVRIPGLLAEYNRNYPRILLDLSTGPSGTMLDGVLEGKLSAAFIDGPVTHPAIDGMPVFDEEMVIIGPAKQKPFTRAREVSGVNIYAFRANCSYRRHFENWFHADQATPGKIYEMESYHGMLACVIAGAGLAMLPRSMLNSMPGNEQVVVCVPEEPWRWLSTWLIWRRGVKTPQLEVMIELLQPRT"]}}, {"location": "[55274:56666](+)", "type": "CDS", "id": "<unknown id>", "qualifiers": {"locus_tag": ["ctg7_52"], "transl_table": ["11"], "translation": ["MTISYQTHAISVNPANGETLNAYPYDSEQQIDRVIERTHQAGKQWSQLSVTQRSAKLRDLAVALREHAEELAQMIRAEMGKPILQARGEVNKSANLCEWYAEHGPAMLTTLPTQVENNQAVMEFRPLGTVLAVMPWNFPLWQVLRGAVPIMLAGNSYLLKHAPNVMGSAQLIERIFIAAGVSQGEFSIINATPEGVSQAIKHPLIAAVTFTGSVRAGKAIGEQAGAALKKSVLELGGSDPFIVLAGADLDQAVKAAVAGRYQNTGQVCAASKRFIVEQPIAAEFTAKFVAAVNQLKTGAPDEEGNYIGPMARFDLRDELHGQVEATLAEGATLLAGGHKLAGEGNYYAPTVLADVQPQMTAFRQELFGPVAAITVANDVDHAIELANDSDFGLAATIYSGDEELAQQLAARLECGGVFINGYSASDPRVAFGGVKKSGYGRELSQFGLYEFCNIQTVWKNRQG"]}}, {"location": "[56875:58117](+)", "type": "CDS", "id": "<unknown id>", "qualifiers": {"locus_tag": ["ctg7_53"], "transl_table": ["11"], "translation": ["MGLLSTATDSSLLRHRAFVAFWLARTCSSFGFQMFSVAVSWQIYAITHSAMALGMIGLMQFLPSVLLALPAGHLADQYDRRRIVLLGQILEWGALLALILLTMYQWSDKNALWGLVFLIAVAKAIEGPAMQSMLPSLVPPAILARATAANAVGGQAAVIVGPTLGGFLYVAGPDVVYSVAAAFYLLSIILVSRLRYVRPPQPRLPASLKTLFAGIGFIRARKDVLGVISLDLFAVLLGGATALLPIFAKDILHTGPWGLGLLRGAPSVGALLVGIWLSRNKLEKHVGMIMFGSVAGFGVATLVFAFSTQLWLSMLALAALGGFDMVSMVIRGALVQLDTPDDMRGRVNAVNGIFINTSNQLGEFESGLLAALMGAVPAAVLGGVGTLVVVAVWMKLFPHLRRRQRLENDVPAE"]}}, {"location": "[58174:58759](+)", "type": "CDS", "id": "<unknown id>", "qualifiers": {"locus_tag": ["ctg7_54"], "transl_table": ["11"], "translation": ["MIKKTSGLLMALFCLSFTVSAEQTDVTAHNGNNASGWWQNVKDNVSETWHNPQYTDVYIPFLSWHNRFMYDSDKTDHYNEMPWGGGIGYSRYTEEGNWHGLFAMVFQDSHREWQPAVGYGWEKGWYLTQNKDARVGLGLAGGITARDDFANYVPLPFVFPILSAGYKNVNLQFTYIPGTYNNGNVLFAWVRYGF"]}}, {"location": "[58848:60606](-)", "type": "CDS", "id": "<unknown id>", "qualifiers": {"locus_tag": ["ctg7_55"], "transl_table": ["11"], "translation": ["MPVKLDKAMSTLLSAQSVGYDNTFGPLLTGISFSLKKGDRIGLIGDNGCGKSTLLKILSGDLSATRGTVTVANQCLMARVEQSLPTTLHQRTLLDAVLNDLPASVQPVERWLAEVLLTSLGFDETVWSLTAGTLSGGQHTRLLLARALIRQPDLLLLDEPSNHLDLPTLLWLEQFLQNWNGSFVLVSHDRSLLDNVTNCSWILRDKTLQFFRLPCSAARATLVEKDQADAHRRQAEQTEINRVTKSAKRLAMWGSQYDNEKLARKAKQMEKQVERLKDDQTQLTAGNQWQLRLSGEALAADRLLALSSVQVRPASDAPVLFSLDPLQVKSGDRIALVGRNGCGKSSLLHCLWQAFHQPADAENGVVFHPRVRVGYYDQSQQQLRDSDSLTDALSRFAPLTEGQRKMALIGAGFPYLRHQQQVSALSGGERSRLLFIGLTLAHYSLLLLDEPTNHLDMAGKEQLAETLKNFSGAVVLVSHDRTLIEQSCNRFWLIDNQRLQQWHDPQPVYAILAGHPQAVAAKIPQQAEHVHSAEECEEERLLSNLLALESKLAEDLARKPKHQKPERQHQWQQQIARLHALLKLA"]}}, {"location": "[60917:61631](-)", "type": "CDS", "id": "<unknown id>", "qualifiers": {"locus_tag": ["ctg7_56"], "transl_table": ["11"], "translation": ["MSTSSALPVAIVTGGTSGIGLAIVRELARDHQVYALGRDKERLIALRLLENVEAVEIDLLDFAAQQRFIDSVPRINALVHSAAISERARVDSASAALWQQQFSINLFAPAELTRLALPALREQRGQVVFINSGSGTLALAGHTVYSATKFALNALAHGLRGEESDNGVRVATVSPGPTDTPMNRLSRERAGDFAEINPLEYSAPESVAAAVRLVIDASEESQITDINVRPRHDKARR"]}}, {"location": "[61737:62688](-)", "type": "CDS", "id": "<unknown id>", "qualifiers": {"locus_tag": ["ctg7_57"], "transl_table": ["11"], "translation": ["MVNDYPQPHTAYTSSTGKQRFFKACAVAVALAFTCPTLSLAEPVSQQTAADKRISVTIEGQGPDIILIPGVASSRDVWSGLAKQLSETHRLHLVQIAGFAGQPAITDQNNLVAAPAAEAINDYIQRQQLTAPVIIGHSLGGEVALMIAARHPEHVGRVMVVDALPFYSLLFSPDATVEAVKPRADAFHAAMMAAPDNQAEAMQSAAIARLVKDETARPALIRAGLQSDKQTVADATRELMTTDLRPELHQITAPVAVVYAWDSLYGIPAVNTDATYRNAYALLPGVKLRRIDNSFHFVMLDQPEQFAHAVNEFIGQ"]}}, {"location": "[63283:64300](-)", "type": "CDS", "id": "<unknown id>", "qualifiers": {"locus_tag": ["ctg7_58"], "transl_table": ["11"], "translation": ["MSTLRLLLSESNDPWFNLAVEDCIFRQMPATERVLFLWRNADTVVIGRAQNPWKECNTRRMAEDGIKLARRSSGGGAVFHDLGNCCFTFMAGKPEYDKSVSTGIILRALQTLGIPAEASGRNDLVVNTRDGSRKISGSAYRETPDRGFHHGTILLNADLSRLADYLNPDVKKLQAKGITSVRSRVANLEELVAGVSFDKLCEAVTESFFSHFNSRCEPERISPTALPDLPGFEQQFAKQSSWEWNFGQAPDFSHLLDQRFSWGGVEIHFDVERGIITRCQIFTDSLNPTPLEALAQKLQGAAYRPEVLAAQVQSLLADYPQQSEELTQLQAWLTAGVS"]}}, {"location": "[64484:64781](+)", "type": "CDS", "id": "<unknown id>", "qualifiers": {"locus_tag": ["ctg7_59"], "transl_table": ["11"], "translation": ["MEFSSIEDIRNRIDQIDSELVKMIAQRGECVKAAAAFKTDHAAVRAPDRVQQVIDKVRNKATEAGLPEEVIEKVWRTMIGAFIDYELEQHNRLQQQKT"]}}, {"location": "[64819:65293](-)", "type": "CDS", "id": "<unknown id>", "qualifiers": {"locus_tag": ["ctg7_60"], "transl_table": ["11"], "translation": ["MQLNTRQARIYTLANILSSGKPISAARIISSLDCSEPTLTRALKELRESWGAEIKYSKATHSYQLTNPGQLDKKTLRWMTEALAVNAELKTTEAVSRVFLDKEKKKAVSLSLRMSILRKIDKLSRISETSRSEAVEMLVGSCLDDLIVKIQAQNKAP"]}}, {"location": "[65503:66460](-)", "type": "CDS", "id": "<unknown id>", "qualifiers": {"locus_tag": ["ctg7_61"], "transl_table": ["11"], "translation": ["MDHRLSPWRLGATLYMPAVRSDIADAILNNKIAGLRSLVICLEDAVSDADVPLALSNLQQLLSQLAEAKNATGHDHWPLVFIRPRHAEMGEQLISGMDLSAVDGLVLPKFTLQSLPVWWRIIQETHLCMMPTLETEEVFDVLQMRELAVTLQSHACYERIIALRIGGNDLMNVVSLRRSRNFTLYDSPMGYVIKMLVAVFSSRDFSLTAPVCEHIDDHQIMDQELALDMAHGLVGKTAIHPNQIGKIEQALMVTATDHADALRILNSTQAVFKSQGAMCEPATHRRWASGILARAQVYGIAAEKSQEGIRLMKANPNN"]}}, {"location": "[66459:67539](-)", "type": "CDS", "id": "<unknown id>", "qualifiers": {"locus_tag": ["ctg7_62"], "transl_table": ["11"], "translation": ["MQDFIPFSGSYQPQDVHFLLQPVEIEMTPVEQKEQLIQSGARHYSDMLSQEPEPTAWHLDLFSQALDQGAGRLAREVTMLAKALIERFPHTPVVLTSLVRAGVPLGVMLQQTLRAMGKESYHYGISVIRDRGIDSVALAWIEARHGTEGIVFVDGWTGKGAITGELMRSLKHRAGYPAQPRLVVLADPCGRSWLAASDDDWLIPFGIMGAPVSGMISRSIWSETGLHGCVKCDHLAQFECSRQLVDTVAAYRNTLTINTIPACDWDPAQKAHLKRKSEQVIGELAEKFTISSINRIKPGIAEATRAVLRRVPDHVFVRSVDDPDVALLVYLAREKGLTITEAGDALGQYRAVTIIKKVL"]}}, {"location": "[67540:68314](-)", "type": "CDS", "id": "<unknown id>", "qualifiers": {"locus_tag": ["ctg7_63"], "transl_table": ["11"], "translation": ["MSKPVIFSDLDDTLFQTRRKMVDELDLEPFRTGALDRSLQPRSFMTEEQAMLVDWMLEHGELIPVTARGTEEISRVQIPFHSWAVTTHGAVIIDSQGQPDPEWQAMMLAALKPYADRLLAMQQAITELMAARNIDGWARINYEYGDTPVYLVMKHCDSTRLDELYAIADEIEKLFPTAGFYNHRNSNNVAWLPVVVEKGLAVSFLLEKLRNERGVFPVIGLGDSLSDHRFMKLCTWYGLPRQSQFAEKISRTLFGEP"]}}, {"location": "[68306:69449](-)", "type": "CDS", "id": "<unknown id>", "qualifiers": {"locus_tag": ["ctg7_64"], "transl_table": ["11"], "translation": ["LNPLHDPVPYCRTLSCGTLSVMPRGGMVALDKLFDIAERRNPKRAFLFVSKVLGRHIPVSPGVMRAVYRQLAEQFPAVPQGPVLFIGMAETAVGLGAGVFDEMRQQVAESVYLTSTRHPVDGELLCEFKENHSHATDHLLYLPADAELRRRVLEARTLVLIDDEATTGNTFINLLDALRNEGGLQHITQVITVTLTDWSGDAVAQRSPLPVHNVSLVQGDWHWQQNPHAPVPVMPDVNVSSSGSVAITGKQSWGRLGMAQPAADLGTDIQPQAGEKILVLGSGEFVFEPFMLAERLEKLGAEVRYSSTTRSPIATGFAIQSAIAFTDNYGLGIANFVYNVAHQQFDRILLCTETPAASVDPLLIKALRKVAPRVEVICYE"]}}, {"location": "[69460:70516](-)", "type": "CDS", "id": "<unknown id>", "qualifiers": {"locus_tag": ["ctg7_65"], "transl_table": ["11"], "translation": ["MTTRIWLMEGLSSQRDIIQGITAFSKSHQVDVEVFASHRHQRNEILSQADFALLEPADEQQRLNFILTTVNKYAIQAIHTGRNALWFETHRAAIEACGVRLATGATRPDLLELADDKVAFAQLMEKHGLPVVPSIRVNSAAELRQLIAASPFSEPLCIKPVTGIYGMGFWRFDDSVSPMATFTHPENRKVNAGLYLNALEESDSFEPLVLMPYLPGPEYSVDILAERGTVLAAVARRKEGALQYLENSGEAFELAKACAQVMGADGLVNVQTRNDSSGKPVLLEINMRPSGGIGYTRFSGVNLPGLFALRQLGLMEPQAIIDEASRVFSPATVRSVTDVINYSTALPNFIQ"]}}, {"location": "[70842:71427](+)", "type": "CDS", "id": "<unknown id>", "qualifiers": {"locus_tag": ["ctg7_66"], "transl_table": ["11"], "translation": ["MVSLTKNQTVSLSKQSSALNKLHFGLGWDPIKKKGFMGKLFGGGSDSIDLDAGCVLLDKSGNQIDTIWFRKLKSSCGAVIHSGDNLTGEGDGDDEVINVELTRLAPQVEYLAFTVNSFRGQTFNDVENAFCRVVDQSGKELARYQLAEQGAHTGIVIAALQRNNGQWDFTALGKACSGRTIDDMHSDIVAAVVR"]}}, {"location": "[71426:72584](+)", "type": "CDS", "id": "<unknown id>", "qualifiers": {"locus_tag": ["ctg7_67"], "transl_table": ["11"], "translation": ["MNMTPGGNAPVSSGPLTVRVLSGAQVDASAFRLFASGKVNGDADMVFYGQPANDDRTISLTTEGHNSAFAVDLSRLRPDVQKVAFTVTCDGNQTVAGLQRLAIQIESGNDVLLNGIVELPGRQEAALILGEFYRRNNDWKFRFVAQGFNGGLKPLAEHFGVDIADSPAPSAAPSPTPAPAAQKINLSKVSLTKEKPAISLTKRDNFGEIRINLNWQRGNTQQGGLRSLFGSNKGIDLDLGAFVELNDGSKGVIQALGNNFGRLNSEPFVELQGDDRTGEVTSGEWLHINGREWKHIREVLVYAFIYEGVASWDKTDGVVTIHMPDQPPIETRMTEGQDRRNLCAIARLVNENGNIKVERINQFFNGHAEMDQAFGWGFRWKAGSK"]}}, {"location": "[72605:73061](+)", "type": "CDS", "id": "<unknown id>", "qualifiers": {"locus_tag": ["ctg7_68"], "transl_table": ["11"], "translation": ["MSFFNKVKGAFTSSREELTRQVSRYKNKKFMQGTVAVCARIAVSSDGVSAEEKQKMIGFLRSSEELKVFETNEVIEFFNKLVTSFDFDIEIGKGETMKYILALKDQPEAAQLAVRVGIAVAKSDGNFDPDEQKAAREIAIALGFEPAEFGL"]}}, {"location": "[73083:74127](+)", "type": "CDS", "id": "<unknown id>", "qualifiers": {"locus_tag": ["ctg7_69"], "transl_table": ["11"], "translation": ["MVSTHIGFPTETVIVFVALAVGAIFIDLFMHRGDKPISLKSAALWSLFWVVVAMAFAGFLYIHHGAEVASLFVTGYALEKVLSVDNLFVMMAIFSWFAVPDRYRHRVLYWGIIGAIVFRGIFVAIGTGLLSLGPYVEIVFALIVAWTAVMMLKSGDDSDEIEDYSQHLAYRMVKRFFPIWPKLKGNAFLLNQKEVDEELAKPENKDVAVGRGTKAALYATPLMLCVAVVELSDVMFAFDSVPAIIAVSREPLIVYSAMMFAILGLRTLYFVLEALKQYLVHLEKAVIVLLFFIAVKLGLNATDHIWHHGYSISATASLFVVLGVLAVGIIVSVMFPGKADAEEKKEN"]}}, {"location": "[74178:74757](+)", "type": "CDS", "id": "<unknown id>", "qualifiers": {"locus_tag": ["ctg7_70"], "transl_table": ["11"], "translation": ["MSVSLSKGGNVSLSKAAPTMKNVLVGLGWDARSTDGQDFDLDASAFLLSASGKVRGDADFIFYNNLTSAEGSVTHTGDNRTGEGDGDDESLKIKLDLIPADVDKIVFVVTIHDAQSRRQSFGQVSGAFIRLVNDDNKTEVARYDLTEDASTETAMLFGELYRHNTEWKFRAVGQGYAGGLGSVCAQYGINAS"]}}, {"location": "[74832:75408](+)", "type": "CDS", "id": "<unknown id>", "qualifiers": {"locus_tag": ["ctg7_71"], "transl_table": ["11"], "translation": ["MAVSLVKGGNVSLTKEAPTMNIAMAGLGWDARVTDGQAFDLDASVFMVGEDGKVLNDSSFIFFNNKLSSCGSVEHQGDNRTGEGDGDDEQVKIDLTKVPAEVKKLVFSVTIYDAEARKQNFGMVSNSYMRIYNNDNGAEIARFDLSEDASTETAMVFGELYRHGSEWKFKAVGQGFAGGLSALASQHGVNV"]}}, {"location": "[75545:76790](+)", "type": "CDS", "id": "<unknown id>", "qualifiers": {"locus_tag": ["ctg7_72"], "transl_table": ["11"], "translation": ["MILQSGQNLVVEKTQLTLTLQYPAKPGFNSEADTSVFLLNESGKVRGDADFIFFNQPATANGSVALNTSAHSSSITLDLNKIDAAISKIAITLVIDGAGSLAGLKQLKFTAQDIAEFTVETDGRSEKALILAEIYRHAGKWKLRAQGQGFNGGLEPLAVNYGVDVAPAVAAPPVVAPTVSLEKKLEKAPHLVSLAKPIRVSLEKHRLSEVKAKVAFVLDASGSMTGQFRKGNVQKVLERIAALAVQFDDDGSMDIWGFGAEFKKYPDVTLDNLNGYVQRLQDSGRKGKWEILPGLGGINNEPPVMQDIINTFRNSQEPVFVVFITDGGISKTGQIKEAIRESARLPIFWKYVGLGGSNYGILEKLDAFTDRLVDNTHFFPIDNYDSVSDEHLYDMLLTEFRDWLDIARQQRIVR"]}}, {"location": "[76834:77506](-)", "type": "CDS", "id": "<unknown id>", "qualifiers": {"locus_tag": ["ctg7_73"], "transl_table": ["11"], "translation": ["MDLSTGRSIKILSVFDFDGTLTHHDSFIPFLRFAFGRRFFARRVVRLALPTLRCMRRKLTRDELKEVLIKTFLTGVDEQWVRQKAEAFCSAYWNKLMRPAGLLAVSAEVSSAAEVTICSASPAMVLQPFADRLGIKLIGTELEVKDGVLTGRITGHNCRCGQKVKRLESVYGELSDYHLRAWGDTRGDYELLAAAQDAHWRHFHPAWSKRRSPLEKLRMSAIS"]}}, {"location": "[77766:79239](-)", "type": "CDS", "id": "<unknown id>", "qualifiers": {"locus_tag": ["ctg7_74"], "transl_table": ["11"], "translation": ["MSRQNPILAASAQSTEAYQQAIAQSSQAVVEWLQQPEMYQGKTVAELRERITLDFNPQGLGNQAAIERAIEYFLKDSLSVHHPQCVAHLHCPSLVVSQAAEVLINATNQSMDSWDQSPSATIIEMKLIEWLRTQVGYQPGDAGVFTSGGTQSNLMGLMLARDAFFARQGHSIQQDGLIGNLRKIKVLCSENAHFSVQKNMALLGLGYQSVTLVKTDRFARMDLNDLAEKVAQARANDEQILAIVATAGTTDAGAIDPLRAIATLAAEYNIWLHVDAAWGGALLLSEKYRDYLDGIELVDSITLDFHKQFFQTISCGAFLLKEARHYELMRYQAAYLNSEFDEAQGVPNLVSKSLQTTRRFDALKLWMGLEALGQKQYAGIIDHGVTLAQQVAQYVTEQDALELVMQPQLASVLFRYRPPQLANQGDAAVALLNQKIGDALLDSGRANVGVTEFNGITCLKLTLLNPTVSLDDIKLLLDLVERTAQQLLAA"]}}, {"location": "[79253:80636](-)", "type": "CDS", "id": "<unknown id>", "qualifiers": {"locus_tag": ["ctg7_75"], "transl_table": ["11"], "translation": ["MTDKVRIDTLGADSFNRNNEAYLARQAEFESNVRSYPRKLPLAIAKAQGVWITDVENNQYLDCLAGAGTLALGHNHPDMLQSIQNVITSGLPLHTLDLTTPLKDEFSAYLLSLLPGQGQEYCLQFCGPSGADAVEAALKLAKKHTGRSGVISFSGGYHGMTHGALAVTGNLSPKEQINGMMPEVQFMPYPHLYRCPLGIGGEAGVKALTYYFENLINDVESGVRKPAAVILEAVQGEGGVNPAPVEWLQRIRKVTQEHGILLIIDEVQAGFARTGKFFAFEHAGIEPDIIVMSKAVGGGLPLAVLGIKKQFDAWEPGHHTGTFRGNQLAMATGLTTLKHLKDNQIADKVAAQGEWLKDQLAELQKRYPVMGNIRGLGLMIGIEIVKPDQAPDHMGSYPADGELSALLQKKCFENGLILERGGRHGCVLRLLPSLLITNDELAIFLDKFENALLSAGVKPV"]}}, {"location": "[81118:81553](-)", "type": "CDS", "id": "<unknown id>", "qualifiers": {"locus_tag": ["ctg7_76"], "transl_table": ["11"], "translation": ["MTKSLKIMLAALVICVMGIFYGLQYLSMEFADGADYTEQDKWEYDYYTPALLKNLPRVSNVYSFHYRNVSGPNPALIYQASFSGTTDISKIDTYLEKNGYKKTGMCNTNGDCWIGKDQNTTVSVVIEEHPSIIRIEMVDKAGYN"]}}, {"location": "[81549:81960](-)", "type": "CDS", "id": "<unknown id>", "qualifiers": {"locus_tag": ["ctg7_77"], "transl_table": ["11"], "translation": ["MMMTVARKFEELQDSFPFSWATDSGFSGEDLVSDLLGFYRVMSCMNNVFSYLKPVSKEEALKRWDHYGKIGSWKNETFKPLLFPDPTQFPNGRPHFGQLPNFMMTVTPYNRWISEDVAIVDPNRDFIHFGRGEPRA"]}}, {"location": "[82940:83036](-)", "type": "CDS", "id": "<unknown id>", "qualifiers": {"locus_tag": ["ctg7_78"], "transl_table": ["11"], "translation": ["MTVTVYKPHKRNVERSLLFSLNLPETLPEAH"]}}, {"location": "[83106:83424](-)", "type": "CDS", "id": "<unknown id>", "qualifiers": {"locus_tag": ["ctg7_79"], "transl_table": ["11"], "translation": ["MVSAISQIHRADLMHTNSSKDPLHGITLEALLNALVARYGWAELAQRININCFKSDPSIKSSLKFLRRTPWARKEVEELYIDSLSEPEEKADIPADNPWANWKGK"]}}, {"location": "[83587:84481](-)", "type": "CDS", "id": "<unknown id>", "qualifiers": {"locus_tag": ["ctg7_80"], "transl_table": ["11"], "translation": ["MEDSYPKGIFQECHTAILFMIISCLSIAVMGVFVKVASVTIPPSEILFFRFFIGLLFTLPLIFRDKSFSFRVTQPAYFALRNIAGLLSMLLMFYSLKYLSVSTSVILMNTSSFFVPLFIFLIFREKTDPGVIFFTLSGFIGVYIVSLSPQKEISVFYMLVGLSAAALAALAYIGINQLSKHHSPLQIVFWFYLMCSIILPVVSGYQWVVPSWQELGLLVMVGLSGLIFQLFIARALKNKNITVVTPFIFTGVIFATVLDWLIWSDTPAPQFWLGATVIIASVSMLALRKSKQTAGGN"]}}, {"location": "[84517:85609](-)", "type": "CDS", "id": "<unknown id>", "qualifiers": {"locus_tag": ["ctg7_81"], "transl_table": ["11"], "translation": ["MNITIIGCGHGGQALAAHLSFSQHQVTLYADEAHPGFIDKISNNFISLEGKIVGETTVACLTKDISVALKDAEVIYISLPTDAHLPQFRKMLPWLQKGQMVITLAGNFSSLYFYRELALAGREKDIYLADIASLPYACRAHQAGKISIIDIKRVIDIAAMPSQHTEKVINKIRGHFPTELTASENILELGLNITSAISHPAIMLMNAGRIGKGEEEFYFYKQGVSREIANIIERLDNERQKIGRLFGFSLPGYLDIMEKFYAVKYPSYYDFFTRSLVHNQQKLCPTSVSNRYLSQDVPYVMVPWYNLGLSLGCESAVMRSIIDLSSVLNNTCYHRNGRTLADDFFCKMSIPDISQYMLTGSAN"]}}, {"location": "[85989:86376](+)", "type": "CDS", "id": "<unknown id>", "qualifiers": {"locus_tag": ["ctg7_82"], "transl_table": ["11"], "translation": ["MSLLLRSLMLLAGMLLSFKSLAIQPGTEFHFNSSCDFKQLTINVRDEHEDNPGYIKFDIKLQSEASARLAQHTKEYINQNMTLYINGVKITTSPIRDELSTGNLRVVIDNPTAQKIFPSLLVTQCQQE"]}}, {"location": "[86620:87778](+)", "type": "CDS", "id": "<unknown id>", "qualifiers": {"locus_tag": ["ctg7_83"], "transl_table": ["11"], "translation": ["MKAIVIGGGIGGICAAIALKRFGIETAVYEAVKQIKPVGAAISIWPNGVKCLNWLGMKAPLRALGGPMHYMAYHDYLHGQIMTRFSISPLVESVGERPYPVARAELQAMLLDTYGRDAVQFGKRVTHIEESDSGVTAWFDDGTEARGDLLIAADGTHSVIRQHVLGYQTERRYAGYVNWNGLVEIDPSIAPADQWTTFVGEGKRVSLMPVSGNRFYFFFDVPLPKGLPEDRTTLRADLQRYFAGWAAPVQKLIASINPETTNRIEIHDIEPFMQLVKGRVALLGDAGHSTTPDIGQGGCAAMEDAIVLATALQTNSLGIEDALLRYQEKRAWRVKDLVLKARKRCDVTHGKEMAITEQWYQELKQETGERILSGMCETILGGPLE"]}}, {"location": "[87928:88828](-)", "type": "CDS", "id": "<unknown id>", "qualifiers": {"locus_tag": ["ctg7_84"], "transl_table": ["11"], "translation": ["MNSIFSLSRRKYLLAAAGLTIAALFPPSVVLAEQPATLAAQLSALEASANGRLGVALIDSGSSRQLSYRGEERFAMASTFKALAAAAVLQRSVEQPALLNKRIVYQQSELITYSPVTEKHLQQGMTVAELCAAAVELSDNTAGNILLREIGGPQGITQLARRLGDNQTRLDRREPALNSAIPGDVRDTSTPLAMAGNLNQLALGKALPSAQQQLLIQWLKQSKTGAQSIRAGVPQGWQVGDKTGAGGYGTTNDLAILWPPQGKPLVLAVYFTQHNPQAEARRDVLASATRLVLAAWEKQ"]}}, {"location": "[88882:91033](-)", "type": "CDS", "id": "<unknown id>", "qualifiers": {"locus_tag": ["ctg7_85"], "transl_table": ["11"], "translation": ["MRLSGVFLATSLALGSSLVTVQAAEESNKEQTAMPGEQNPFSQPSRLAFQAPDFSHINDQDYLPAIEAGIAQKREEVQRIADNPAAPTFENTYEALEKSGLMLSRAINVFSAMTAANTNDRLQKVDEETAPKLAALDDEIKLNSKLFARLDQIYQQRDTLSLSAEARRLVEVRWQAFKLAGATLTDPQKTQLKALNQEAATLSTRFTHRLLAATKSGALIVSDKDQLAGLSAGELAAASEAASQRGLKDRWLLALQNTTQQPALQTLSQRATREALFNASWQRAEKGDDNDTRQLIARLAKVRAEQAQLLGFKTYADWKLQDQMAKTPDAALHFMREIVPAATERAKREAADIQTVIDQQQGDFELAAWDWTFYAEQVRRAKYDLDESQIKPYFELNNVLQNGVFYAATQLYGITFKQRTDLPVYHPDVKVYEVFDHDGSSIALFYADFFKRDNKGGGAWMGNFVEQSKLLGSKPVIYNVSNINKPVAGQPALLSWDEVITLFHEFGHALHGIFADQQYPSISGTETPRDFVEFPSQFNEHWASDEQVFKHFARHYQSNEPMPQALHDKIIKANTFNKGYDMTELLSAALLDMHWHSLTANEPLQDVDKFEQNALKQDNIDLSAVPPRYRSSYFQHIWGNGYAAGYYAYLWTEMLADDGFEGFREHGGLTRENGQRFREMILSRGNSSDLRQLYHDWRGQEPQIEPMLINRGLKQP"]}}, {"location": "[91138:92164](-)", "type": "CDS", "id": "<unknown id>", "qualifiers": {"locus_tag": ["ctg7_86"], "transl_table": ["11"], "translation": ["MSDTKLPAQDDSLIRQLWLSNFLTPVLSVALELGLFEALEQDPLPMEELCQRLKLDHDATEALTATLGGAGLLEIHDRCFTLTPVSRSYLLRDSPFYWGNMIRLFQEVRPCHDSLMQTLKQRGPAAMGDGVTLTTGWEESSLSVERATTITSAMHSHSYASALAMAQRLNLPQNCQVLDVGGGSGCFSIALAQKNPSVCFTIADLPSVCHVAQRYIEAFKMDERISTHPLDMFHSPWPSNYDIIFTANIFHDWDASQRQFLLQRARQALKPGGEIMIYEMLIDEDQAGPLIAGLFSVNMLYVTKGKQFRASELATMLTDAGFSHPRTETVYAGYSLTRAKA"]}}, {"location": "[92307:93096](-)", "type": "CDS", "id": "<unknown id>", "qualifiers": {"locus_tag": ["ctg7_87"], "transl_table": ["11"], "translation": ["MIYHDWISVLSELREKREPCVLVTVLDEKGSVPRDRGSKMVVTPECTYLTIGGGHLEFSCIEQARNLLRSGQSTPHTEQFALGARLGQCCGGMTTILFEPLMQQQPQIAVFGAGHVGQALVRLLSTLPCHVSWIDEREGQFTDVPPGVTVCQADDPLDQVQAMPAGSYFIVMTHHHPRDLQLCAAILRRGDYRYFGVIGSATKRQRFEYRLEGQGFSRQQLTTMRCPIGLPDVKGKLPAEIAVAVAAEIIAVYQRSSAPESV"]}}, {"location": "[93082:95449](-)", "type": "CDS", "id": "<unknown id>", "qualifiers": {"locus_tag": ["ctg7_88"], "transl_table": ["11"], "translation": ["MSRNRPGVSAAVIEQQYLAGIQTGVGRSNKHESAEKHVSGAAIYIDDRLEFPGMLHLCPRLSEHAHARIISINTDPCYAIPGVVRVLSWQDVPGDGDIGPLEPGDPLLAKERVDYFGQVILAVVADTPQAARKAAQAAIIEYEVLTPLLDVKQALEQQSFVQQPHRHQRGDADAALAGAPHRLSGEFYIGGQEHFYLETQIAMVVPGEDRALQVFSSTQNPTEVQKLVASVMGISMNKVTIDMRRMGGGFGGKETQAAGVACLCAVAAGLTGRPVKMRLARRDDMQITGKRHPFWVRYEVGYDDDGRFCGVKIDLAADCGYSLDLSGSIVDRAMFHADNAYYLGDALITGYRCRTNTASNTAYRGFGGPQGMVAIEQIIDHIARERGVDPLEMRKRNYYGKHQRNITHYHQQVEDNLLDEITAQLEQSADYQTRRADIRAFNASNRLLKRGLALTPVKFGISFTSSFLNQAGALILIYTDGTVQLNHGGTEMGQGLNTKVAQIVAEVLQIDIDQIAITATDTGKVPNTSPTAASSGTDLNGKAAQNAAEILRERLTAMLCQLHQCAAEAVSFSNGIVKVADKHFTFPEVAQLAWLNQVPLSATGYYKVPGIHYDREAGRGKPFYYFAYGAACAEVVIDMLTGEYRLLRADILHDVGASLNPAIDIGQVEGGFVQGMGWLTCEELVWNEQGRLMTDGPASYKIPAITDVPADLRVTLVENRKNPQDTVFHSKAVGEPPFMLGISVWCALQDAVASVADYQQHPLMDTPATPERVLRAVTQLAGGTDDLP"]}}, {"location": "[95438:96881](-)", "type": "CDS", "id": "<unknown id>", "qualifiers": {"locus_tag": ["ctg7_89"], "transl_table": ["11"], "translation": ["MIQFLLNQQPVTEQHIDPNLTVLNYLRHHQRRCGSKEGCASGDCGACTVTLGKEVNGEMRYETVNSCLTLVSSLQGKQLITVEDLQQGDRLHPVQQAMVDCHASQCGFCTPGFVMSLFTLKKNSQSWDRHQTEQALAGNLCRCTGYRPIVDAARQACESATRDSFDRQQASVVQQLQALKNNRLQQIDWQDHRCLMPKTVAQLAELYQRYPDARLLAGGTDLTLQITQQYKSLPLLIALEQIDELKQCVVNQHEIVLGAATSLTACSHFLADKLPVFAQVLERFASLQIRNQGTLGGNIANASPIGDTPPMLLALDAALILQCGAEQRRLPLTQFFLRYRKTALQPGEFIRAVVIPKVTVSHNFHAWKVSKRLDDDISAVFAAFNLQIIDGVIVNARVAFGGMAEIPKRASACEQQLTGQRLDLRTLEYACRALAEDFQPLSDFRASADYRLQVAKNLLRRYWHLLSGELTITEVARYVS"]}}, {"location": "[96877:98209](-)", "type": "CDS", "id": "<unknown id>", "qualifiers": {"locus_tag": ["ctg7_90"], "transl_table": ["11"], "translation": ["MPVKYTQAIRGSFFDITATVEHPDQLPQQARYIADGLLLIDGGRIVSLQPWEAGRGQLTDDHQLMDYRGKLIVPGFVDCHIHYPQTEMIGAFGEQLLEWLQQYTFPVESQYHCPQHAEKMSAFFLHQLLSNGTTTALVFGTVHPQSVDALFSAAEQLEMRLIAGKVMMDRNAPEYLTESAAQSYQQTRTLIERWHHRGRLSYAITPRFAPTSSPELLNAVRKLKQEFPDCWLHTHLSENPQEVAWVKSLFPENSSYLDVYHHYQLTGRRSVFAHCLHLEEQEWDCLHHTDSSIAFCPTSNLFLGSGLFNVKKSWDKRVKIGVGTDVGAGTTFNILQTLGEAYKVAQLQGYKLAACEAFYHATLGGAQALDLDDCIGNFNAGKEADFVVLDPAVSALQQLRQGNCRDIWEQLFVLMTLGDDRNIAATWVNGKSVWQRADQEKAA"]}}, {"location": "[98611:99358](+)", "type": "CDS", "id": "<unknown id>", "qualifiers": {"locus_tag": ["ctg7_91"], "transl_table": ["11"], "translation": ["MIILVTGATAGFGQSITRRFIADGHKVIATGRRSDRLQSLQDELGDNLYTLQFDVRNRAAIDEALASLPTQWRDIDVLVNNAGLALGIEPAHKANIDDWENMIDTNNKGLVYMTRAVLPAMVERNIGHIINIGSIAGSWPYAGGNVYGATKAFVRQFSLNLRTDLHGTALRVTDIEPGLVGGTEFSNVRFKGDDEKADKVYDGTTALTAEDVTEAVYWVATLPKHVNINTLEMMPVSQTLAGLKIHKA"]}}, {"location": "[99392:99716](-)", "type": "CDS", "id": "<unknown id>", "qualifiers": {"locus_tag": ["ctg7_92"], "transl_table": ["11"], "translation": ["MLKTSLLFFITAIAEIVGCFLPWLWLKKGGSVLLLIPAACSLALFVWLLTLHPAASGRVYAAYGGVYVMTALLWLRWIDGVRLTSYDWLGAAVACSGMLIIVAGWSK"]}}, {"location": "[99850:100198](+)", "type": "CDS", "id": "<unknown id>", "qualifiers": {"locus_tag": ["ctg7_93"], "transl_table": ["11"], "translation": ["MKILRKRLITALLPVTLLGGMLAFQPAAMAKTDRVIIESGNTALSSEQARQDKEQWDDTRMLRKKVNSRVEKEFDKTDRAFDTRDACDKSYNVNAYWEPNTLRCLDRRTGRPVTP"]}}, {"location": "[100249:100546](+)", "type": "CDS", "id": "<unknown id>", "qualifiers": {"locus_tag": ["ctg7_94"], "transl_table": ["11"], "translation": ["MKTSAMILTALCFAAPLAVQASCESVKADISQKIINNGVPESGFTLDIVPNDQANQAGGQVVGHCENDTQKIVYKRSGNDSDVNVPSDAGTTQDAPAS"]}}, {"location": "[100575:102030](-)", "type": "CDS", "id": "<unknown id>", "qualifiers": {"locus_tag": ["ctg7_95"], "transl_table": ["11"], "translation": ["MTENIQHQVAHRRWILFAAMLAMFMAAIEVTIVATAMPTIIAELGGFSQFGWVFSIYLLTQAVSVPIYGRLADLWGRKRVFFIGTSLFLLGSILCGFATNMGWLILFRAFQGLGAGAIMPLTSTIVADIYAPKERAGIQGWLSSVWGIAAIIGPLTGAWIVQHFSWALIFWVNVPIGIISMVMLARWLPDIKPQHQHRLDLGGSFWLMICISSLLVALLQAEALGYWSLLFLALALISGYALVRHEKQAKEPLFPLAIWRSRVIVAGNAGNLVIGAAMMGISAFLPTWIQGVNGGTPLQAGSALAMMSIGWPLASTLSGRLMLRTSYRFTAQLGALLLIAGTALLLTLQRDSSLIHAGCAAFVIGTGMGMTSTTFLVSVQNSAEFHIRGICTASIMFSRMLGSALGTALMGAVLNYNLMLRLPEQYDPVQQIMSEGERQALQHETLQQMITQVAASLHWVFVASLLIAALSMVIARAMPPRRPE"]}}, {"location": "[102459:103176](+)", "type": "CDS", "id": "<unknown id>", "qualifiers": {"locus_tag": ["ctg7_96"], "transl_table": ["11"], "translation": ["MQNLTLLKRAALAVLFIIVVLGLLVYGLGVETIKSRQVDLIYLGQQHMYLVFWSMLFALAVGIPSGIMLSRPFARRWAEYVMQIFNVGNTLPPLAVLALAMVIIGIGDRPAIVALFLASLLPIVRNTYSGLCAVQPSLLEAANGIGMTKMQRLRQVELPAAWPVMLSGIRIATAINVGTAPLAFLIGASSYGELIFPGIYLNDFPTLILGAAATALFALILDMLLAGLGRLLSPHTAV"]}}, {"location": "[103197:104121](+)", "type": "CDS", "id": "<unknown id>", "qualifiers": {"locus_tag": ["ctg7_97"], "transl_table": ["11"], "translation": ["MAKANRLTRWVRYTALALGTSLALSSAASAAPIIMATKSFTEQHIMSAMTTMWLKKKGFEIEAKTNLATTIVRNAMLSKQIDMTWEYTGTSLIIFNHIEQRMTPEEAYQTVKKLDGEKGLIWLNPAPMNNTYAFAMQRERAEQEHITTMSQLVAKIEQVRKTDPENNWMLGLDLEFAGRSDGLKPLQQAYGLALDRPQIRQMDPGLVYNAIRDGFVDAGLIYTTDGRVKGFELKVLEDDKGFFPSYAMTPVVRKDTLEAHPGLAEALNQLSPLITDDAITEMNKRVDIDHQSPQQVARDFLKSNGLL"]}}, {"location": "[104130:104778](+)", "type": "CDS", "id": "<unknown id>", "qualifiers": {"locus_tag": ["ctg7_98"], "transl_table": ["11"], "translation": ["MDTLHYIFNNWGYLLNLTLQHLWLVGLAVGFAIIIGVPIGILIVRFKWLATPVLGLATLILTIPSIALFGLMIPLFSLIGQGIGALPAITAVFLYSLLPIVRNTHTALENIPSGLREAGRGIGMTFWQRLRWVEIPMALPVIFGGIRTAVVMNVGVMAIAAVIGAGGLGLLLLDGISGSDIRMLISGALMICLLAIILDWLLHRLQLALTPKGIR"]}}, {"location": "[104777:105917](+)", "type": "CDS", "id": "<unknown id>", "qualifiers": {"locus_tag": ["ctg7_99"], "transl_table": ["11"], "translation": ["MIKLENLTKQFSQKNGSTFNAVDNVSLHVPAGEMCVLLGPSGCGKTTTLKMINRLIPATSGKILINGEDTSNIDTTTLRRNIGYVIQQIGLFPNMTIEENITVVPRMLGWDKKRCQQRATELMSMVALDPKKFLHRYPKEMSGGQQQRIGVIRALAADPPVLLMDEPFGAVDPINREVIQNEFLDMQRQLKKTVMLVSHDIDEALKLGDRIAVFGQGKIVQCASPDELLAKPANEFVGSFVGQDRTLKRLLLVQAGDVTDQQPTITVQKSTPLMQAFGTMDDNDMRSVTVVDDNGKPLGFVKRREARGATGVCADMLHKFSVTGRAEENLRVVLSKLYEHNLVWMPIVDEEGRYSGEISQDYIADYLSSGRTRRALNQS"]}}, {"location": "[105997:106990](-)", "type": "CDS", "id": "<unknown id>", "qualifiers": {"locus_tag": ["ctg7_100"], "transl_table": ["11"], "translation": ["MKRNISTIAMLISALTPAIAFSELNDSNTENNPQPKPDIRVLSESRSADNYWTAERLRAAKPMPEPEVSDEEREQTPSPDSLANPENETTFILEPSRSEPEESAAWAQGQPEEANVNQRPFWNAGKLFFSAPDGDFNCTAQFVGHKRVLMTAAHCIRDHKTGAWYKNFVFYQRYKNNSWDKSFQTRCMAVWSDWVTGTDKQNWSKDYGFLTTHFDSGAGWLGLMSGIPHTQWTAIGYPSNYMEGSYMQKVNGRLGEKQFNGEVRMDGNPMKKGSSGGAWIAELNTDNASGNYAVGINAKILSNYPDSTFGPYFDAKVFDLHKAAKDACYL"]}}, {"location": "[107041:108139](-)", "type": "CDS", "id": "<unknown id>", "qualifiers": {"locus_tag": ["ctg7_101"], "transl_table": ["11"], "translation": ["MHGPVSGFNGLRSDPVCGNYHSGNGYRDFYPHLMRFNAPDCCSPFGRGGINTYAYCAGDPVNRADPSGHHSVWGWLGMGISVALGILLTPVSAGSSLAMVSVVTALVSTGLAVAQQFVAESAPKTAAILGWAALGMGIVSGVSSAVLSRMLPEEKSLLSLLKGLINRPCGGLMIEETGVTGRTTETCGAFAPPQRIYPLGVVPDGEGGHSLSFAKGRRVNGIPHLDVYGHGGYGPDGVGYCHVDERSLNATELNEHLLQHVENYSEYDSVRLITCFSADEGYQGESSLASQFAQLSQKNIIAFNGIVNKRFLSGLTGVIMDGAAVNRFKEFNDDLLEVRRFLNERYPPLNTKMEVAGTARLFKPF"]}}, {"location": "[108166:109255](-)", "type": "CDS", "id": "<unknown id>", "qualifiers": {"locus_tag": ["ctg7_102"], "transl_table": ["11"], "translation": ["MKTISGFNGLRLDPVSGYYHPGNGYRSYNPSLMRFTAPDSWSPFGAGGMNAYGYCAGDPINRADPSGHFSWQAALGIGMGVLGVVGALFTGGSSLIAVGGLEAAMASASATTMLIGTANLVADISGIASIASAGSNPRASTALGWLSFASGLLSPGAGLLVGGSRLLRSAAADGAMVSDAQHFELIYGEPSESLLGAGNSKRQSWEQARAWIDDKNNFFHYDRDYSVGSKDLQNRGNNFSNTFERKKWTFHHNYREIKDVPYYASDVAKYQYEFISKKYNFFGEVPETIERTTMTNERTLAMTDGKSGQELFDSFFRTETGKSTLRIMSEIKPGLTAYAVERRVRPADDYAVDFIVRLNPMR"]}}, {"location": "[109285:109378](-)", "type": "CDS", "id": "<unknown id>", "qualifiers": {"locus_tag": ["ctg7_103"], "transl_table": ["11"], "translation": ["MMISMSGLIAWIFKTGRKQAVNFIIRLQTY"]}}, {"location": "[109337:109895](-)", "type": "CDS", "id": "<unknown id>", "qualifiers": {"locus_tag": ["ctg7_104"], "transl_table": ["11"], "translation": ["MVGEARSFELNFSQSEEHLSAAGNVAAGQRESWKQARAYIDDPASFTHNIVGYRIESEDLHYVKREKNNYFVNKFKPKKWTFRTNFREHPDVPYYASDVARYQYERVSAEHDFTTMPEVIKRKRIANELTPDETEGLEGDEIFAAFFRTPVGKSTQRIMAGFNRTSFAVDRNDDDFYVRLNRLDI"]}}, {"location": "[109848:109941](-)", "type": "CDS", "id": "<unknown id>", "qualifiers": {"locus_tag": ["ctg7_105"], "transl_table": ["11"], "translation": ["MNGNIAGFNGQRLDAYGRRSTQFRAELFTI"]}}, {"location": "[110109:110802](-)", "type": "CDS", "id": "<unknown id>", "qualifiers": {"locus_tag": ["ctg7_106"], "transl_table": ["11"], "translation": ["MLSRIFVTGTDTAVGKTVVSRALLQKLAIEYPRVVGYKPVAKNSQQTEEGLRNKDALILQTSSTLQLPYQAINPITLQEDEISINRDQPVSYRQLSEGLQHLCQQADAVVVEGTGGWRCLMNDLRPLSEWAVLEKLPVVMVVGIQSGCISHALLTAESIINDGLPLLGWVANRINPGLAHYAEIIEVLCDKIPAPLIGELPYLPRAEQRDLAKYLDLSAVEQTFGHSRTA"]}}, {"location": "[110934:112152](-)", "type": "CDS", "id": "<unknown id>", "qualifiers": {"locus_tag": ["ctg7_107"], "transl_table": ["11"], "translation": ["VIADSQPGHIDQIKQTNAGVVYRLIDQHGPISRIELSRLAQLAPASITKIVREMLEAHLVQETEFQDIGSRGRPATGLILDTVGWHYLSVRISKGDITLALRDLSSALVTEEQLPLPQEDSEPLLTRIINHIDQFFIRHQHKLERLTAIAITLPGIINTQTGIVHRMPFYPVVDMQLGPELEKRTGLPIFIQHDICAWTMAESLFGASRGARDVIHVVIDHNVGAGVITGGRLLHNGNSTLVEIGHTQVDPYGKQCYCGNHGCLETVASISSILTQAEQRMPSSPNSRLHHQPLSIDALCDAACQGDQLATDIIIGVGNSVGRIVAVMVNLFNPQKILIGSPLNRASEILYPAIAACIRQQSLPAYSSQIAVEPTQFVNLGTMPGAALVKDALYNGSLLVKLLQG"]}}, {"location": "[112305:113187](-)", "type": "CDS", "id": "<unknown id>", "qualifiers": {"locus_tag": ["ctg7_108"], "transl_table": ["11"], "translation": ["MNIELRHLRYFIAVAEELHFSRAAQRLNISQPPLSQQIQILEQQVGARLLARTNRSVQLTPAGQQFLIDARQILLNVSQAVDKAARLHNGDEGELRIGFTSSAPFIKRVSDALFTFRQRYPQVHIQMQEINTRQQLEPLNEGRLDLGVMRNTPLPDTLDHHLILREPLYALMHRAHPLAQQQTVSVQALANEPFVFFDPQVGTALYSEIQGLLQRYQIQPYITQEAGEAMTIIGLVSTGLGVSILPASFKRVRLADVVWIPIEENDALSEVWLVWARQRERSALMEHMMALLL"]}}, {"location": "[113281:114538](+)", "type": "CDS", "id": "<unknown id>", "qualifiers": {"locus_tag": ["ctg7_109"], "transl_table": ["11"], "translation": ["VNRSSQAVTLDDSDVERLSDSASDRNLFIKRGTPQFMRVTLALFSAGLATFALLYCVQPILPVLSQQFGVSPAASSLSLSISTGLMALGLLFTGPLSDAIGRKSVMVTALLLAAICTLLSATMTSWHGILLMRALIGLSLSGVAAVGMTYLSEEIHPSVVAFSMGLYISGNSIGGMSGRLISGVITDFSSWRVAVAVIGCFSLASALMFWKILPASRHFRPASLKPRSLLINFRLHWRDQGLPLLFAEGFLLMGAFVTLFNYIGYRLLSAPWFLSQAVVGLLSVVYLTGSWSSPKAGAMTARFGRGTVLLFSTAIMLTGLLITACNTLWLIFPGMMLFTAGFFAAHSVASGWIGPRARRAKGQASSLYLFSYYAGSSVAGTLGGVFWHSYGWAGITCFIGALLLLALAVGYRLKKRQL"]}}, {"location": "[114725:115655](+)", "type": "CDS", "id": "<unknown id>", "qualifiers": {"locus_tag": ["ctg7_110"], "transl_table": ["11"], "translation": ["MKQYDAVAALHQCVSQLEAELNQLQQQLQSLRLLTGRVFSLPPVIKGKEHDEIANIEVTQHLGSAALALGLEHYCRLFMQHQSEQLSTKAAVRLPGALCFQADDAQSALLHQQVGRINSLKQRLEQIITVESGVESEERFEFVHTHLRGLITLNAYRAITLLDAPDTVRFGWANKHIIKNLSRQQVLEKLERSLKAGRAVAPWTREQWAEKVLEEIEAIHSLPADARLKIKRPVKVQPIARTWNVHQQKQTQLACPSPLLVLCADKNQVPTLGELLNYDAEQVKHRYKPQAEKLFAIIPRLHLYSDRLV"]}}, {"location": "[115712:117110](-)", "type": "CDS", "id": "<unknown id>", "qualifiers": {"locus_tag": ["ctg7_111"], "transl_table": ["11"], "translation": ["MAANRVEKDSMGPIDVPADKLWGAQTQRSLEHFRISTEKMPTALVHALALTKRAAAKVNSDLGLLANERAVAIIKAADEVLDEQHVNEFPLAIWQTGSGTQTNMNMNEVLANRASEILGGERGMSRLVHPNDDVNKSQSSNDVFPTAMHVAAVIAVREHLIPQLNTLKETLHKKAEAYKDIVKIGRTHLQDATPLTLGQEISGWVVMLENSLKHIEQSIPHVAELALGGTAVGTGLNTHPEYAVRVAKELAELTGQPFITAPNKFEALATCDALVHAHGALKGLAASLMKIANDVRWLSSGPRCGIGEIAIPENEPGSSIMPGKVNPTQCEALTMLCCQVMGNDVAVNIGGASGNFELNVYRPMIIHNFLQSIRLLADGMDSFNHHCAVGIEPNRDRITQLLNESLMLVTALNTHIGYDKAAEIAKKAHKEGLTLKGSALKLGYLTEEEFDAWVRPEDMVGSMKS"]}}, {"location": "[117307:118480](+)", "type": "CDS", "id": "<unknown id>", "qualifiers": {"locus_tag": ["ctg7_112"], "transl_table": ["11"], "translation": ["MQKLINSLQNYAWGSKTALTDLYGIPNPQQQPMAELWMGAHPKSPSRVELDGEKVSLRALIDTDQSHLLGAKVAQRFGELPFLFKVLCAGQPLSIQVHPSKSAAVAGFAKENAAGIALSAADRNYKDANHKPELVYALTPFLAINGFRELHEIVSLLQPVAGAHPAIAHFLQHVDADNLAKLFAHLLSLAGEEKSRALGVLKAALNSQHGQPWDTIKEICRFWPDDSGLFSPLLLNVIELQPGEAMFLFAETPHAYLRGVALEVMANSDNVLRAGLTPKYIDIAELLANVKFTPSPYQQLLMPPQVDGNTLNFPVPVDDFAFSIHTLTDDPVTLSQQSAAILFCIEGNATISRQQQQLMLQPGESCFIAANESPVKISGHGRIARAYNHF"]}}, {"location": "[118620:120129](+)", "type": "CDS", "id": "<unknown id>", "qualifiers": {"locus_tag": ["ctg7_113"], "transl_table": ["11"], "translation": ["MKKTKIAVGVVVALGVIWTGGAWFTGKQLETHMDTLVQNANAQLSNIAPDSRLKVSYQDYQRGLFSSTAKLVVQASSQTEDNSLLKPGQSIVFNEKIDHGPFPLAQLKKFNLLPGMASVHSELDNTDAVKQLFELTKGQSVVQADTRVSYSGATSSAIKLLPVDYQNAESGQRFAWNGGTLNIDADAKGDKVSFDGDIDSIAITTKNQLDMPVLFTLNGVKATANTHLSPQGVRIGDQGINLKKLTASVNGKEAVTLEGLKGTSSFDSDDKAVSGTIDYTLDNLKMQNQSFGQGKLVMKLSQLDGAALKTFSENYNAQMQALLNQPGIAEDPQRYQEEVNQILVANLPTLLKGDPVINVAPLSWKNDKGESSFNLSVHFKDPATATGQAQNINQAADRVLKTLDGKLVVSMDMATELMTHVAMAEGHPQEQAAKLAEQQVKGVAAMGQMFKLTTQQDDNIVTSLQYGTGQVTMNGEKMPLDQFLSRYMLGGMTAMPEGAPAE"]}}, {"location": "[120598:121744](-)", "type": "CDS", "id": "<unknown id>", "qualifiers": {"locus_tag": ["ctg7_114"], "transl_table": ["11"], "translation": ["MQNGLVNYNGERQDLVNGAYHLGNGYRAYHPQLMRFSCPDSWSPFGAGGINPYAYCGGDPINRSDASGHFSWQAGLGIGLGVVGLLGAIFSGGTSLVAAGSLDAALGSASLLSLISGGAGVVADVSGIASTLLGGTHASAGSALGWVSFACGIISAGLTLSSALLAGRQAAPQELIIWRDEERFRPVFRSTVTHSAIPNSSERDIEFVFDDRYKNGKRLNVVAHGGFDDSAGYARVSNGVTDFTGDQFASHLAEKGFADFKDYQFARLIVCDSATGVEDSFAASFAIKSGLPTKGYCGTVSTLAHLRRCVNYTDPVNFPSFPRTTPLTAMISVEQLNESLQALKSKMPEIFRVVKNAAEHPYHPFYFDRMGKYVKGFDRLE"]}}, {"location": "[121968:122973](+)", "type": "CDS", "id": "<unknown id>", "qualifiers": {"locus_tag": ["ctg7_115"], "transl_table": ["11"], "translation": ["MIDTRLPLTDIHRHLDGNIRAQTILDLGREFNLTLPASTLDTLRPHVQVTQNEPDLVSFLQKLDWGVKVLGSLDACRRVAQENVEDAARAGIHYTELRFSPGYMAMTHNLPVAGVVEAVIDGIKAGCQQHDIEVRLIGIMSRTFGEEACLRELEGLLAHRDAITALDLAGDELGFPGSQFLSHFNQARDAGLRITVHAGEAAGPESIWQAIRELGAERIGHGVKAVDDPALMDFLAEHQIGIESCLTSNIQTSTVAQLSQHPLATFLNHGVLATINTDDPAVQGIELAHEYQVAAPAAGLSAQQIRTAQENGLKIAFLSEAEKEKIRAKVAALS"]}}, {"location": "[123108:124146](-)", "type": "CDS", "id": "<unknown id>", "qualifiers": {"locus_tag": ["ctg7_116"], "transl_table": ["11"], "translation": ["MSDKVRVGLVGYGFASKTFHAPLIAGTSEMELAAVSSSDAAKVHADWPAMQVVSDPQALFDDPTIQVIVIPTPNDTHFPLAKAALNAGKHVVVDKPFTVTLSEARELDALAKAKGLLLSVFHNRRWDSDFLTLKALLADGTLGEVSYLESHFDRFRPEVRQRWREMKGAGSGIWFDLGPHVIDQALQLFGKPLAINVDLAELRPGAQTTDYFHAVLTYPQRRVVLHGSMLVAAESARFQVHGTRGSYVKYGLDPQEDRLKDGARPPQEDWGYDMRDGVLTLAEGDLMVEKTLLTIPGNYPAYYAAIRDAVKGSGKNPVSAEEAIEVMELIELGLQSAEQGQTLTL"]}}, {"location": "[124264:125185](-)", "type": "CDS", "id": "<unknown id>", "qualifiers": {"locus_tag": ["ctg7_117"], "transl_table": ["11"], "translation": ["MYHRLPGSIQSNPLLPGYPFNAWLVAGLTPITANGPLDFFIDRPLGMKGFILNLTIKGSGRVFDGEAAFDCEPGDLLLFQPKTPHYYGRSSESDCWFHRWIYFRPRAYWSDWLQWQDQNQGVGRLRLPEALRGEFDRLMANIEQTHNSGRRFAEELAMNLLERLLLRAVEEDPRSHQQVRDPRVIEACQYVTGNLAGEVKIEEVAKFVCLSPSRLAHLFREQMGVNLLRWREDQRVIRAKLLLQTTQEPIATVGREVGYDDQLYFSRVFRKRVGVSPSDFRRRSQDAHDALVAQEIWEMPRSGTNR"]}}, {"location": "[125241:126231](-)", "type": "CDS", "id": "<unknown id>", "qualifiers": {"locus_tag": ["ctg7_118"], "transl_table": ["11"], "translation": ["MSSSTTSNTTPSAARSGINLGRIWDNFGMLVVFAVLFIGCLIFVPNFGSFINMKGLGLAMSMSGMVACGMLFCLASGDFDLSVASVIACAGVTTAVVINLSESLWIGIGAGLLLGVACGFVNGFVIAKLKINALITTLATMQIVRGLAYIFSDGKAVGIEDERFFALGYTNWLGIPAPIWLTIATMIVFGFLLNKTTFGRNTLAIGGNEEAARLAGVPVVRTRIIIFILSGLVSAAAGIILASRMTSGQPMTSLGYELIVISACVLGGVSLKGGIGKISYVVAGVLILGTVENAMNLLNISPFSQYVVRGLILLAAVIFDRYKQKAKTH"]}}, {"location": "[126247:127768](-)", "type": "CDS", "id": "<unknown id>", "qualifiers": {"locus_tag": ["ctg7_119"], "transl_table": ["11"], "translation": ["MNTEPAFLSFHGISKTFPGVKALQDIGFACHAGQVHALMGENGAGKSTLLKILSGSYQPSGGEIRIKGQPMRFGHTTDALDAGVAIIYQELHLVPEMTIAENIYLGQLPQRGGWVNRKLLRYEAGQQLKNLGMDIDPDTPLKYLSLGQWQMVEIAKALARNAKIIAFDEPTSSLSAREIEQLFRVIRNLREQGRVVLYVSHRMEEIFALSDAITVFKDGRYVRTFTDVANTDHDQLVQAMVGRDIGDIYGYTPRTRGAVRLQLNQVHAKGVRTPISLSVRAGEIVGLFGLVGAGRSELMKGLFGATRLKSGEVSLDGETLNIRQPSDAIRAGLMLCPEDRKADGIIPVHSVRDNINISARRHNLTAGCLIDRAWEAKNAEAHIRSLNIKTPSADQLIMNLSGGNQQKAILGRWLSEEMKVILLDEPTRGIDVGAKHEIYNLIYALAEKGIAVLFASSDLPEVMGLADRIIVMREGEIAGELSHDQATEQKTLHLAMPKTSQAAAVA"]}}, {"location": "[127840:128824](-)", "type": "CDS", "id": "<unknown id>", "qualifiers": {"locus_tag": ["ctg7_120"], "transl_table": ["11"], "translation": ["MHKFTKALAAVGLAAVMSQSAIAETMKLGFLVKQPEEPWFQTEWKFADKAGKDLGFEVIKIAVPDGEKTLNAIDSLAASGAKGFVICTPDPKLGAAIVAKARSYDLKVIAVDDQFVTAKGKPMDTVPLVMMAATKIGERQGEELYKEMQKRGWDVKETGVMAITANELDTARRRTGGSMDALKAAGFPEKQIYQVPTKSNDIPGAFDAGNSLLVQHPEVKNWLIVGMNDNTVLGGVRATEGQGFKAPNVIGIGINGVDAVSELSKGAATGFFGSLLPSPDVHGYKSSQMLYEWVTKGVEPAKFTEVTDVVLITRDNFKTELAKKGLM"]}}, {"location": "[129196:130882](+)", "type": "CDS", "id": "<unknown id>", "qualifiers": {"locus_tag": ["ctg7_121"], "transl_table": ["11"], "translation": ["MRAGAITIGLDFGSDSVRALAVDCQSGTELQKQVVAYARWKEGKYCDPNASRFRHHPQDYIDALEQAITAVVSRLSEQQRASVVGIGVDSTGSTPAPIDREGRVLALRPEFADNPNAMFVLWKDHTAIEEAEAITQLCRSGDFPDYSRYIGGVYSSEWFWAKILHVSREDAAVREAAVSWIELCDWVPALLSGTTAPADIRRGRCAAGHKSLWHPQWQGLPDAGFLNALDPLLTHDLDFPLFTDTWTADIPVGTLTAEWAERLGLPTRVTLSGGAFDCHMGAVGAGAQPYTLVKVIGTSTCDILIADGDRVGQRDIKGICGQVDGSVTPGMIGLEAGQSAFGDMYAWFSRLLSWPLIEASRQHPQLKAQLEDIQQDLLRQLTDAWVANPQLDHLPVVLDWFNGRRTPFANQRLKGVITDLNLGTDAPTLFGGFIAATAFGARAIMECFEQQQIPVENILALGGIARKSPAIMQVCCDVMNRPLDIVASDECCALGAAIFAAVAAGVYHDIPAAQQQMASPVAETLQPDDARVARFQQLYQRYQHWCEAAEPQYAPRTSSVK"]}}, {"location": "[130893:132399](+)", "type": "CDS", "id": "<unknown id>", "qualifiers": {"locus_tag": ["ctg7_122"], "transl_table": ["11"], "translation": ["MEQLNALSVWFVIGTQHLYGAETLRQVEQNAQQVVDGLNREASLPFTLQLKPLVKSPDEALALCRQANYDQNCLGIITWLHTFSPAKMWIGGLSILNKPLMQFHTQFNAEIPWDSMDMDFMNLNQTAHGGREFGFIGARMNLQHSVITGHWQDPVSHQRIGKWMRGAAARHASQQLKVARFGDNMREVAVTDGDKVGAQIQFGYAVNGWGVGDLVEVINQVSEGDLNALIDEYESQYEFSAAAAVNGEKRQNVLDAARIELGLKRFLEAEGCKAFTTNFQTLHGMTQLPGLAVQRLMAQGYGFAGEGDWKTAALLHIFKVMAHGQPGGTSFMEDYTYHFSPNNDLVLGSHMLEVCPSIAREEKPLIDVQYLGIGDKADPARLIFSAPAGRAVNASVIDIGDRFRLLVNVVDAIEQPQPLPKLPVARAIWRAQPSLPTAAEAWILGGGAHHTVFSQALDVDDMRLYAEMNGIEVLVIDNDTTIPSFRDALRWNEAYYRLNLR"]}}, {"location": "[132601:133516](+)", "type": "CDS", "id": "<unknown id>", "qualifiers": {"locus_tag": ["ctg7_123"], "transl_table": ["11"], "translation": ["MPQKKATLIGLIAILLWSAIVGLIKSVSEGFGPIGGAALIYSCSSVLLLFTVGFPNLRKFPRNYLLIGSVLFVCYEICLSLSLGFTHNSRQAIEVGMVNYLWPSMTIVLAVIVNRQKTSLLIIPGVILAVAGICRVLGGEQGFSLDEITRNVMDNPLSYGLAFSGALIWSIYCVVTKKIAQGNNGITLFFILTALTLWAKFLLSPQPPFVLSPQVWISLALAAMAMGFGYAAWNIGILHGNVTVLAAASYFIPIISAILAAFILSSQLTVSFWQGTAMVSLGSLVCWWSTRTLTTKKVTNKVSV"]}}, {"location": "[133940:134591](-)", "type": "CDS", "id": "<unknown id>", "qualifiers": {"locus_tag": ["ctg7_124"], "transl_table": ["11"], "translation": ["MNMEQPIAAEHHSGPSPDLTVGFLLMNQFTLVSVAGLVESLRFAADESFSSRQIFCRWEWMTCDNQPVTASCGLTVSPTAALDFSRPWDYFVVAGGLLEETRQPPQWLLQALRELHARNIPIITLCSGAFVAGNAGMLDGRHCAIHFTTRDEFRLRFPESIPVIDKAYIKDGGIISCPGGTAIDLAADLIRYHCGLVRSQKVLKYLLVEEPAAPVK"]}}, {"location": "[135776:136217](+)", "type": "CDS", "id": "<unknown id>", "qualifiers": {"locus_tag": ["ctg7_125"], "transl_table": ["11"], "translation": ["MQTGMVIKWAHRSITAILVIIITAMAINFYLTHKPYDDRLYRKQQLSDSVWLYITQYQHAGATDTDVYRYYLNHNITGDPLKALTQTSPFMTADRPDAIVNALANKVTVRITGKIYSFSNSVFFYDDKVAVMPVVDLYASGVNSWR"]}}, {"location": "[136509:137520](+)", "type": "CDS", "id": "<unknown id>", "qualifiers": {"locus_tag": ["ctg7_126"], "transl_table": ["11"], "translation": ["MKKRTLSGFAKNPRSGIGKFMVLSQLAIQVSLATAPFYAHSAVAAPDDNALKWYQSGNLTPEEQARYQQQTGHLASAAALLSEQDSTAAVSGMARSAATGALNNEVSGWLNQFGTARIQLNLDDKFTLNGSQADVLLPLYENDSALLFTQLGLRRLEQRTTGNLGLGARAFTGDWMFGVNTFYDNDFTGDNRRAGVGVEAWRDYLHLSGNSYFRLSNWHPSRDFADYDERPANGYDIRVEGWLPAYPQLGAKLMFEQYQGDEVALFGKDQRQKDPWAFTGGVSYTPIPLLTLGAEHRAGKNGQQDSQITLALSYRPGEPWHKQINPDNVGASRLLSG"]}}], "name": "gnlXBKBDILMM_7", "description": "gnl|X|BKBDILMM_7", "dbxrefs": [], "annotations": {"molecule_type": "DNA", "references": []}, "letter_annotations": {}, "areas": [{"start": 3705, "end": 23993, "products": ["RRE-containing"], "protoclusters": {"0": {"start": 3705, "end": 23993, "core_start": 13705, "core_end": 13993, "product": "RRE-containing", "tool": "rule-based-clusters"}}, "candidates": [{"start": 3705, "end": 23993, "kind": "single", "protoclusters": [0]}], "subregions": []}], "original_id": "gnl|X|BKBDILMM_7", "modules": {"antismash.detection.hmm_detection": {"record_id": "gnlXBKBDILMM_7", "schema_version": 2, "enabled_types": ["T1PKS", "T2PKS", "T3PKS", "transAT-PKS", "hglE-KS", "prodigiosin", "PpyS-KS", "arylpolyene", "resorcinol", "ladderane", "PUFA", "NRPS", "CDPS", "RCDPS", "thioamide-NRP", "NAPAA", "mycosporine-like", "terpene", "lanthipeptide-class-i", "lanthipeptide-class-ii", "lanthipeptide-class-iii", "lanthipeptide-class-iv", "lanthipeptide-class-v", "lipolanthine", "thiopeptide", "thioamitides", "linaridin", "cyanobactin", "glycocin", "LAP", "lassopeptide", "sactipeptide", "bottromycin", "microviridin", "proteusin", "ranthipeptide", "redox-cofactor", "epipeptide", "cyclic-lactone-autoinducer", "spliceotide", "RaS-RiPP", "fungal-RiPP", "blactam", "2dos", "amglyccycl", "aminocoumarin", "NI-siderophore", "ectoine", "NAGGN", "butyrolactone", "indole", "nucleoside", "phosphoglycolipid", "melanin", "oligosaccharide", "furan", "hserlactone", "phenazine", "phosphonate", "guanidinotides", "other", "acyl_amino_acids", "PBDE", "betalactone", "tropodithietic-acid", "pyrrolidine", "crocagin", "NRP-metallophore", "methanobactin", "opine-like-metallophore", "aminopolycarboxylic-acid", "NRPS-like", "PKS-like", "transAT-PKS-like", "RiPP-like", "RRE-containing", "fungal-RiPP-like", "phosphonate-like"], "rule_results": {"schema_version": 4, "tool": "rule-based-clusters", "cds_by_protocluster": [[{"location": "[3705:23993]", "type": "protocluster", "id": "<unknown id>", "qualifiers": {"aStool": ["rule-based-clusters"], "category": ["RiPP"], "contig_edge": ["False"], "core_location": ["[13705:13993]"], "cutoff": ["10000"], "detection_rule": ["minimum(1, [Bottromycin_Methyltransferase_RRE, Cyanobactin_D_RRE, Cytolysin_C_RRE, Goadsporin_CD_RRE, Heterocycloanthracin_C_RRE, Lanthipeptide_LanB_RRE, Lasso_Fused_RRE, Mycofactocin_RRE, NHLP_CD_RRE, Other_Sactipeptide_rSAM_RRE, Pantocin_Microcin_RRE, Plantazolicin_C_RRE, PlpY_RRE, PqqD_RRE, Proteusin_Epimerase_RRE, Proteusin_Methyltransferase_RRE, Quinohemoprotein_rSAM_RRE, Ranthipeptide_rSAM_RRE, Stand_Alone_Lasso_RRE, Streptide_RRE, Subtilosin_rSAM_RRE, Thiaglutamate_B_RRE, Thiaglutamate_G_RRE, Thiaglutamate_I_RRE, Thiopeptide_F_RRE, Thuricin_rSAM_RRE, Thurincin_rSAM_RRE, Trifolitoxin_RRE])"], "neighbourhood": ["10000"], "product": ["RRE-containing"], "protocluster_number": ["1"], "tool": ["antismash"]}}, [{"cds_name": "ctg7_12", "domains": [["TIGR02111", 4.8e-121, 395.5, 5, "rule-based-clusters"]], "definition_domains": {"RRE-containing": []}}, {"cds_name": "ctg7_13", "domains": [["PqqD_RRE", 9.4e-35, 111.3, 9, "rule-based-clusters"], ["PF05402", 1.7e-14, 46.9, 461, "rule-based-clusters"]], "definition_domains": {"RRE-containing": ["PqqD_RRE"]}}, {"cds_name": "ctg7_14", "domains": [["PF04055", 5.8e-25, 81.6, 518, "rule-based-clusters"], ["Fer4_12", 8.5e-09, 28.8, 84, "rule-based-clusters"]], "definition_domains": {"RRE-containing": []}}, {"cds_name": "ctg7_15", "domains": [["Peptidase_M16", 7.5e-35, 113.1, 24, "rule-based-clusters"], ["Peptidase_M16_C", 8.8e-07, 22.1, 139, "rule-based-clusters"]], "definition_domains": {"RRE-containing": []}}]]], "outside_protoclusters": [], "multipliers": {"cutoff": 1.0, "neighbourhood": 1.0}}, "strictness": "relaxed"}, "antismash.detection.genefunctions": {"schema_version": 1, "record_id": "gnlXBKBDILMM_7", "tools": [{"schema_version": 2, "record_id": "gnlXBKBDILMM_7", "tool": "resist", "best_hits": {}, "mapping": {}}, {"schema_version": 2, "record_id": "gnlXBKBDILMM_7", "tool": "smcogs", "best_hits": {"ctg7_5": {"hit_id": "SMCOG1288:ABC transporter related protein", "query_start": 14, "query_end": 565, "evalue": 6e-94, "bitscore": 309.9}, "ctg7_6": {"hit_id": "SMCOG1029:RND family efflux transporter MFP subunit", "query_start": 52, "query_end": 323, "evalue": 5.7e-60, "bitscore": 197.3}, "ctg7_7": {"hit_id": "SMCOG1005:Drug resistance transporter, EmrB/QacA", "query_start": 22, "query_end": 491, "evalue": 4.9e-101, "bitscore": 332.6}, "ctg7_16": {"hit_id": "SMCOG1215:TetR family transcriptional regulator", "query_start": 1, "query_end": 175, "evalue": 7.5e-32, "bitscore": 105.3}, "ctg7_18": {"hit_id": "SMCOG1001:short-chain dehydrogenase/reductase SDR", "query_start": 1, "query_end": 194, "evalue": 1.1e-51, "bitscore": 170.0}, "ctg7_19": {"hit_id": "SMCOG1031:LysR family transcriptional regulator", "query_start": 3, "query_end": 290, "evalue": 1e-77, "bitscore": 255.6}, "ctg7_22": {"hit_id": "SMCOG1031:LysR family transcriptional regulator", "query_start": 5, "query_end": 292, "evalue": 1.9e-86, "bitscore": 284.3}}, "mapping": {"ctg7_5": "transport", "ctg7_6": "transport", "ctg7_7": "transport", "ctg7_16": "regulatory", "ctg7_18": "biosynthetic-additional", "ctg7_19": "regulatory", "ctg7_22": "regulatory"}}]}, "antismash.detection.nrps_pks_domains": {"cds_results": {"ctg7_18": {"domain_hmms": [{"hit_id": "PKS_KR", "query_start": 3, "query_end": 118, "evalue": 3e-07, "bitscore": 22.4}], "motif_hmms": [{"hit_id": "PKSI-KR_m1", "query_start": 3, "query_end": 31, "evalue": 0.00013, "bitscore": 14.6}], "modules": []}}, "schema_version": 4, "record_id": "gnlXBKBDILMM_7"}, "antismash.modules.active_site_finder": {"schema version": 1, "record id": "gnlXBKBDILMM_7", "pairings": []}, "antismash.modules.clusterblast": {"schema_version": 2, "record_id": "gnlXBKBDILMM_7", "subcluster": {"record_id": "gnlXBKBDILMM_7", "schema_version": 2, "results": [{"region_number": 1, "total_hits": 0, "ranking": [], "prefix": "subclusterblast"}], "proteins": [], "search_type": "subclusterblast"}, "knowncluster": {"record_id": "gnlXBKBDILMM_7", "schema_version": 2, "results": [{"region_number": 1, "total_hits": 0, "ranking": [], "prefix": "knownclusterblast"}], "proteins": [], "search_type": "knownclusterblast", "data_version": "3.1", "mibig_entries": {"1": {"ctg7_5": [["CAD15511.1", "ATP-binding_transmembrane_ABC_transporter_protein", "BGC0001014", 1, "NRP:NRP siderophore+Polyketide:Modular type I polyketide+Polyketide:Iterative type I polyketide", 37.0, 338.0, 99.12891986062718, 5.37e-109], ["AAO56107.1", "ABC_transporter,_ATP-binding/permease_protein", "BGC0002570", 1, "NRP+Polyketide", 35.0, 319.0, 99.82578397212544, 2.01e-101], ["AKU20512.1", "ABC_transporter_ATP-binding_protein", "BGC0002687", 1, "Polyketide+NRP", 36.0, 305.0, 98.25783972125436, 4.3e-96], ["EYT83450.1", "ABC_transporter", "BGC0001213", 1, "Polyketide", 35.0, 290.0, 90.2439024390244, 3.26e-90], ["AKU24610.1", "ABC_transporter_ATP-binding_protein", "BGC0002687", 1, "Polyketide+NRP", 34.0, 290.0, 97.0383275261324, 5.55e-90], ["ABW70811.1", "PchH", "BGC0002475", 1, "NRP", 38.0, 283.0, 98.43205574912892, 8.37e-88], ["CCA53800.1", "putative_ABC_transporter", "BGC0001801", 1, "NRP", 36.0, 282.0, 91.98606271777004, 1.58e-87], ["ABS50189.1", "putative_ABC_transporter_permease/ATP-binding_protein", "BGC0000410", 1, "NRP", 34.0, 280.0, 95.29616724738676, 1.99e-86], ["ALE27499.1", "ABC_transporter", "BGC0001292", 1, "Other", 34.0, 281.0, 99.12891986062718, 2.15e-86], ["CAD15510.1", "ATP-binding_transmembrane_ABC_transporter_protein", "BGC0001014", 1, "NRP:NRP siderophore+Polyketide:Modular type I polyketide+Polyketide:Iterative type I polyketide", 32.0, 279.0, 98.95470383275261, 7.91e-86], ["QYA95652.1", "ABC_transporter_ATP-binding_protein/permease", "BGC0002676", 1, "NRP", 35.0, 278.0, 98.60627177700349, 9.14e-86], ["AAO56108.1", "ABC_transporter,_ATP-binding/permease_protein", "BGC0002570", 1, "NRP+Polyketide", 37.0, 266.0, 86.58536585365853, 5.76e-81], ["CAC17506.1", "putative_ABC_transporter_ATP-binding_protein", "BGC0000324", 1, "NRP", 35.0, 261.0, 99.4773519163763, 4.6e-79], ["AKQ52537.1", "ABC_transporter_ATP-binding_protein", "BGC0002533", 1, "NRP+Polyketide", 32.0, 258.0, 93.72822299651567, 2.3e-78], ["CAJ87587.1", "putative_ABC_transporter_protein", "BGC0001055", 1, "NRP+Polyketide", 37.0, 254.0, 84.3205574912892, 1.6e-76], ["MBN3579118.1", "ABC_transporter_ATP-binding_protein", "BGC0002613", 1, "NRP+Polyketide", 35.0, 253.0, 85.19163763066202, 2.54e-76], ["CCC55904.1", "putative_ABC_transporter,_ATPase_and_permease_component", "BGC0000973", 1, "NRP+Polyketide:Modular type I polyketide", 34.0, 252.0, 92.6829268292683, 8.68e-76], ["QYA99270.1", "ABC_transporter_ATP-binding_protein/permease", "BGC0002676", 1, "NRP", 34.0, 246.0, 83.97212543554006, 5.07e-74], ["EYT83451.1", "ABC_transporter_ATP-binding_protein", "BGC0001213", 1, "Polyketide", 32.0, 248.0, 98.60627177700349, 5.61e-74], ["ABS50188.1", "putative_ABC_transporter_permease/ATP-binding_protein", "BGC0000410", 1, "NRP", 34.0, 245.0, 91.46341463414635, 3.26e-73], ["ALE27500.1", "ABC_transporter", "BGC0001292", 1, "Other", 32.0, 244.0, 99.12891986062718, 7.57e-73], ["CAC17507.1", "putative_ABC_transporter_ATP-binding_protein", "BGC0000324", 1, "NRP", 32.0, 243.0, 96.68989547038328, 1.94e-72], ["CAP20371.1", "ABC_transporter_ATP-binding_membrane_protein", "BGC0000347", 1, "NRP", 30.0, 242.0, 97.0383275261324, 3.31e-72], ["AFD30963.1", "CrmT2", "BGC0000966", 1, "NRP+Polyketide", 32.0, 242.0, 98.43205574912892, 8.31e-72], ["MBE3200463.1", "ABC_transporter_ATP-binding_protein", "BGC0002409", 1, "NRP", 33.0, 239.0, 100.69686411149826, 5.98e-71], ["AXG47408.1", "ABC_transporter_ATP-binding_protein", "BGC0002715", 1, "NRP+Polyketide", 33.0, 238.0, 90.59233449477352, 1.37e-70], ["CAP20370.1", "ABC_transporter,_ATP-binding_membrane_protein", "BGC0000347", 1, "NRP", 29.0, 237.0, 84.8432055749129, 3.84e-70], ["ABW70810.1", "PchI", "BGC0002475", 1, "NRP", 30.0, 233.0, 99.12891986062718, 8.16e-69], ["CCA53801.1", "Transport_ATP-binding_protein_CydC", "BGC0001801", 1, "NRP", 31.0, 233.0, 96.51567944250871, 2.66e-68], ["BAH43767.1", "ABC_transporter_ATP_binding/permease_protein", "BGC0000452", 1, "NRP", 30.0, 232.0, 97.38675958188153, 3.42e-68], ["CAJ87588.1", "putative_inner_membrane_ABC-transporter", "BGC0001055", 1, "NRP+Polyketide", 31.0, 224.0, 94.77351916376307, 2.95e-65], ["MBE3200462.1", "ABC_transporter_ATP-binding_protein", "BGC0002409", 1, "NRP", 33.0, 223.0, 81.53310104529616, 7.94e-65], ["AAM80540.1", "StaU", "BGC0000290", 1, "NRP:Glycopeptide", 31.0, 222.0, 103.13588850174216, 3.71e-64], ["CAC20925.1", "PimB_protein", "BGC0000125", 1, "Polyketide", 30.0, 221.0, 83.62369337979094, 6.77e-64], ["AQT01389.1", "SgnB", "BGC0001690", 1, "Polyketide", 30.0, 221.0, 83.62369337979094, 6.77e-64], ["AEI58864.1", "ABC_transporter", "BGC0000455", 1, "NRP", 30.0, 223.0, 102.78745644599303, 7.98e-64], ["AFD30962.1", "CrmT3", "BGC0000966", 1, "NRP+Polyketide", 32.0, 219.0, 85.54006968641114, 2.05e-63], ["AIS24845.1", "dst21", "BGC0001147", 1, "NRP", 31.0, 219.0, 85.54006968641114, 2.91e-63], ["ADX66465.1", "ScnB", "BGC0000108", 1, "Polyketide", 30.0, 219.0, 83.62369337979094, 3.56e-63], ["CAG25756.1", "putative_ABC_transporter_ATP-binding_protein", "BGC0000311", 1, "NRP", 31.0, 219.0, 89.72125435540069, 3.95e-63], ["OLZ52458.1", "ABC_transporter", "BGC0001462", 1, "NRP:Glycopeptide", 30.0, 219.0, 102.26480836236934, 4.02e-63], ["CAA11793.1", "PCZA363.2", "BGC0000322", 1, "NRP", 30.0, 218.0, 93.90243902439023, 1.99e-62], ["CAD91219.1", "putative_ABC_transporter,_Dbv24", "BGC0000289", 1, "NRP:Glycopeptide+Saccharide:Hybrid/tailoring saccharide", 31.0, 217.0, 89.89547038327527, 2.66e-62], ["AXG47409.1", "ABC_transporter_ATP-binding_protein", "BGC0002715", 1, "NRP+Polyketide", 29.0, 216.0, 99.4773519163763, 3.15e-62], ["OKA09422.1", "ABC_transporter", "BGC0001459", 1, "NRP:Glycopeptide", 30.0, 216.0, 89.02439024390245, 1.02e-61], ["AGS77319.1", "ABC_transporter", "BGC0001178", 1, "NRP:Glycopeptide", 31.0, 216.0, 91.28919860627178, 1.22e-61], ["AJM89737.1", "PmxD", "BGC0001192", 1, "NRP", 36.0, 211.0, 65.1567944250871, 1.36e-60], ["QIZ24091.1", "putative_ABC_transporter", "BGC0002540", 1, "Polyketide", 31.0, 211.0, 88.67595818815332, 1.58e-60], ["BAP05577.1", "calU", "BGC0000967", 1, "NRP+Polyketide:Trans-AT type I polyketide", 29.0, 213.0, 96.86411149825784, 2.4e-60], ["CAJ88629.1", "putative_netropsin_resistance_protein_subunit_2", "BGC0000327", 1, "NRP", 31.0, 211.0, 84.49477351916377, 2.58e-60], ["QYC40286.1", "Multidrug_export_ATP-binding/permease_protein", "BGC0002344", 1, "NRP", 31.0, 211.0, 90.94076655052264, 3.54e-60], ["ACA97579.1", "PmxD", "BGC0000408", 1, "NRP", 35.0, 210.0, 65.1567944250871, 3.65e-60], ["ALK27913.1", "putative_ABC_transporter", "BGC0001233", 1, "NRP", 30.0, 212.0, 101.04529616724737, 4.63e-60], ["AEZ51519.1", "pmxD", "BGC0001153", 1, "NRP:Lipopeptide", 35.0, 209.0, 65.1567944250871, 5.07e-60], ["AQZ71346.1", "ABC_transporter", "BGC0001635", 1, "NRP+Polyketide", 31.0, 211.0, 94.07665505226481, 5.45e-60], ["ABD65953.1", "ABC_transporter", "BGC0000341", 1, "NRP", 31.0, 210.0, 89.37282229965156, 9.86e-60], ["AYA22337.1", "Tri", "BGC0001955", 1, "NRP", 31.0, 210.0, 89.37282229965156, 1.04e-59], ["OLZ50884.1", "ABC_transporter", "BGC0001461", 1, "NRP:Glycopeptide", 31.0, 210.0, 89.37282229965156, 1.22e-59], ["AZH29358.1", "ABC_transporter_ATP-binding_protein", "BGC0001843", 1, "NRP", 28.0, 209.0, 100.17421602787458, 1.27e-59], ["BCB17017.1", "putative_ABC_transporter_ATP-binding_protein", "BGC0002523", 1, "NRP", 30.0, 209.0, 101.39372822299653, 2.92e-59], ["BAE56595.1", "", "BGC0001123", 1, "NRP", 43.0, 211.0, 49.30313588850174, 3.03e-59], ["ARD70884.1", "ABC_transporter", "BGC0001693", 1, "Polyketide", 31.0, 207.0, 87.10801393728222, 4.45e-59], ["WP_003071800.1", "ABC_transporter_ATP-binding_protein/permease", "BGC0002009", 1, "Polyketide", 31.0, 207.0, 85.01742160278745, 4.97e-59], ["EME52991.1", "ABC_transporter", "BGC0001460", 1, "NRP:Glycopeptide", 33.0, 208.0, 68.1184668989547, 6.81e-59], ["APO47823.1", "multidrug_ABC_transporter_permease", "BGC0002653", 1, "NRP", 34.0, 206.0, 68.6411149825784, 6.97e-59], ["AEZ51518.1", "pmxC", "BGC0001153", 1, "NRP:Lipopeptide", 30.0, 206.0, 92.33449477351915, 1.7e-58], ["CAG34715.1", "putative_ABC_transporter", "BGC0000713", 1, "Saccharide", 31.0, 204.0, 93.37979094076655, 2.35e-58], ["ACA97578.1", "PmxC", "BGC0000408", 1, "NRP", 30.0, 205.0, 92.33449477351915, 3.26e-58], ["QEG98936.1", "ant21", "BGC0002042", 1, "NRP", 30.0, 206.0, 91.1149825783972, 3.79e-58], ["AJM89736.1", "PmxC", "BGC0001192", 1, "NRP", 30.0, 204.0, 92.85714285714286, 6.26e-58], ["AIG79244.1", "Conserved_putative_membrane_protein", "BGC0000419", 1, "Saccharide+NRP:Glycopeptide", 30.0, 204.0, 89.72125435540069, 1.26e-57], ["CUX79063.1", "Putative_multidrug_export_ATP-binding/permease_protein", "BGC0001715", 1, "NRP", 29.0, 203.0, 91.46341463414635, 1.66e-57], ["BAV56269.1", "hypothetical_protein", "BGC0001657", 1, "NRP", 28.0, 201.0, 91.81184668989548, 5.74e-57], ["QWM97318.1", "ABC_transporter_ATP-binding_protein", "BGC0002384", 1, "NRP", 28.0, 201.0, 91.46341463414635, 5.74e-57], ["AHF21226.1", "TriB", "BGC0000449", 1, "NRP", 28.0, 202.0, 105.05226480836237, 6.79e-57], ["ABP54659.1", "ABC_transporter_related", "BGC0000241", 1, "Polyketide:Type II polyketide+Saccharide:Hybrid/tailoring saccharide", 31.0, 201.0, 85.19163763066202, 8.39e-57], ["CAF33315.1", "putative_ABC_transporter,_ATP-binding_protein,_NeoU", "BGC0000709", 1, "Saccharide", 29.0, 201.0, 99.12891986062718, 9.16e-57], ["CAH58693.1", "putative_exporter", "BGC0000711", 1, "Saccharide", 29.0, 201.0, 99.12891986062718, 9.16e-57], ["APO47824.1", "multidrug_ABC_transporter_permease", "BGC0002653", 1, "NRP", 29.0, 201.0, 92.33449477351915, 1.17e-56], ["AHZ61877.1", "ABC-transporter-like_protein", "BGC0000240", 1, "Polyketide:Type II polyketide+Saccharide:Hybrid/tailoring saccharide", 31.0, 200.0, 85.71428571428571, 1.61e-56], ["AFJ14796.1", "PlpG", "BGC0000403", 1, "NRP", 31.0, 200.0, 93.03135888501743, 1.76e-56], ["CUX79064.1", "putative_ABC_transporter_ATP-binding_protein", "BGC0001715", 1, "NRP", 37.0, 200.0, 65.33101045296166, 1.8e-56], ["AZM57021.1", "ABC_transporter", "BGC0002314", 1, "NRP", 30.0, 202.0, 99.82578397212544, 2.38e-56], ["BBC83962.1", "P-loop_containing_nucleoside_triphosphate_hydrolase_protein", "BGC0001636", 1, "NRP", 31.0, 206.0, 87.2822299651568, 2.44e-56], ["AEP18658.1", "efflux_transporter", "BGC0000461", 1, "NRP", 30.0, 200.0, 85.19163763066202, 2.99e-56], ["OJF16281.1", "AceT2", "BGC0001491", 1, "Polyketide", 32.0, 200.0, 85.88850174216029, 3.06e-56], ["AGM16415.1", "paenibacterin_ABC-transporter_D", "BGC0000400", 1, "NRP", 30.0, 199.0, 89.02439024390245, 4.2e-56], ["AIE77056.1", "ABC-transporter", "BGC0000418", 1, "NRP", 30.0, 199.0, 92.1602787456446, 9.95e-56], ["AQZ37089.1", "ABC_transporter_transmembrane_region_protein", "BGC0001511", 1, "Polyketide", 45.0, 201.0, 41.81184668989547, 1.21e-55], ["AAM54082.1", "ABC_transporter", "BGC0000020", 1, "Polyketide", 45.0, 199.0, 41.81184668989547, 3.05e-55], ["CAD89782.1", "hypothetical_protein", "BGC0001010", 1, "NRP+Polyketide:Modular type I polyketide", 30.0, 197.0, 87.97909407665504, 3.32e-55], ["AFJ14797.1", "PlpH", "BGC0000403", 1, "NRP", 31.0, 196.0, 85.54006968641114, 3.36e-55], ["BAH43768.1", "ABC_transporter_ATP-binding/permease_protein", "BGC0000452", 1, "NRP", 28.0, 196.0, 87.63066202090593, 5.16e-55], ["ALK21572.1", "multidrug_ABC_transporter_permease", "BGC0002678", 1, "NRP", 31.0, 196.0, 98.25783972125436, 5.99e-55], ["AAK81823.1", "ABC_transporter", "BGC0000326", 1, "NRP", 30.0, 197.0, 90.06968641114983, 9.27e-55], ["CAF31837.1", "putative_hygromycin_B_exporter", "BGC0000699", 1, "Saccharide", 29.0, 196.0, 84.8432055749129, 1.24e-54], ["AGM16416.1", "paenibacterin_ABC-transporter_E", "BGC0000400", 1, "NRP", 35.0, 195.0, 64.98257839721255, 1.34e-54], ["CCC55903.1", "putative_ABC_transporter,_ATPase_and_permease_component", "BGC0000973", 1, "NRP+Polyketide:Modular type I polyketide", 36.0, 194.0, 55.749128919860624, 1.7e-54], ["CAE53357.1", "ABC_transporter", "BGC0000440", 1, "NRP:Glycopeptide", 30.0, 195.0, 89.89547038327527, 3.85e-54], ["CAG15016.1", "ABC_transporter", "BGC0000441", 1, "NRP", 30.0, 195.0, 89.89547038327527, 3.85e-54], ["RSO11557.1", "ABC_transporter", "BGC0002637", 1, "NRP", 31.0, 194.0, 93.37979094076655, 1.74e-53], ["AGI92082.1", "HlyB/MsbA_family_ABC_transporter", "BGC0002115", 1, "RiPP:Other", 30.0, 192.0, 91.98606271777004, 1.76e-53], ["AHF21227.1", "TriC", "BGC0000449", 1, "NRP", 43.0, 192.0, 46.34146341463415, 2.43e-53], ["AAY93395.1", "2-phenylethylamine_uptake_protein_PeaH", "BGC0000413", 1, "NRP", 31.0, 190.0, 79.79094076655052, 5.5e-53], ["ACR43772.1", "ABC-transporter", "BGC0002577", 1, "RiPP", 27.0, 192.0, 90.41811846689896, 7.47e-53], ["BAM09402.1", "putative_ABC-transporter", "BGC0000619", 1, "RiPP", 30.0, 191.0, 91.46341463414635, 1.7e-52], ["BBE52944.1", "putative_ABC-transporter", "BGC0001602", 1, "RiPP", 30.0, 191.0, 91.46341463414635, 1.7e-52], ["MCC5036774.1", "ABC_transporter_ATP-binding_protein/permease", "BGC0002638", 1, "NRP", 29.0, 190.0, 89.72125435540069, 1.77e-52], ["QPP19365.1", "Pen6", "BGC0002501", 1, "Alkaloid", 39.0, 191.0, 49.30313588850174, 1.9e-52], ["ALX37944.1", "GaeT", "BGC0001388", 1, "RiPP", 30.0, 191.0, 91.46341463414635, 2.33e-52], ["ABW74893.1", "ABC_transporter", "BGC0000759", 1, "Saccharide", 29.0, 191.0, 83.10104529616724, 3.53e-52], ["AAC44070.1", "unknown", "BGC0000797", 1, "Saccharide", 29.0, 190.0, 82.57839721254355, 4.83e-52], ["MCC5036782.1", "ABC_transporter_ATP-binding_protein/permease", "BGC0002638", 1, "NRP", 29.0, 189.0, 96.16724738675958, 5.01e-52], ["AJF34465.1", "ABC_transporter", "BGC0001207", 1, "NRP", 28.0, 188.0, 82.75261324041811, 7.36e-52], ["QWP75302.1", "ABC_transporter_ATP-binding_protein", "BGC0002126", 1, "NRP:Cyclic depsipeptide", 28.0, 187.0, 83.97212543554006, 9.63e-52], ["AAP57696.1", "putative_secretion_protein", "BGC0000768", 1, "Saccharide", 28.0, 189.0, 82.57839721254355, 1.7e-51], ["WP_087443883.1", "ABC_transporter_ATP-binding_protein/permease", "BGC0002701", 1, "RiPP", 28.0, 186.0, 92.50871080139372, 2.41e-51], ["WP_081238293.1", "ABC_transporter_ATP-binding_protein", "BGC0002105", 1, "Polyketide", 31.0, 186.0, 87.2822299651568, 5.99e-51], ["WP_245193312.1", "ABC_transporter_ATP-binding_protein/permease", "BGC0002011", 1, "Polyketide", 28.0, 186.0, 94.94773519163763, 1.41e-50], ["WP_051767685.1", "ABC_transporter_ATP-binding_protein/permease", "BGC0002009", 1, "Polyketide", 30.0, 184.0, 81.8815331010453, 1.73e-50], ["QGJ79656.1", "ABC_transporter", "BGC0002552", 1, "Polyketide", 28.0, 186.0, 94.94773519163763, 1.89e-50], ["QVK45109.1", "ABC_transporter", "BGC0002438", 1, "Alkaloid", 40.0, 186.0, 41.46341463414634, 1.99e-50], ["AZH29359.1", "ABC_transporter_ATP-binding_protein", "BGC0001843", 1, "NRP", 41.0, 184.0, 43.90243902439025, 2.03e-50], ["ABQ84449.1", "salivaricin_ABC-transporter", "BGC0000624", 1, "RiPP", 29.0, 185.0, 90.06968641114983, 3.59e-50], ["WP_028847743.1", "ABC_transporter_ATP-binding_protein/permease", "BGC0002467", 1, "NRP", 28.0, 182.0, 91.1149825783972, 7.97e-50], ["ATY37606.1", "BreA", "BGC0001536", 1, "NRP", 28.0, 182.0, 97.90940766550523, 8.22e-50], ["AZM50109.1", "ABC_transporter", "BGC0002702", 1, "NRP", 42.0, 184.0, 38.67595818815331, 8.38e-50], ["CAB38879.1", "putative_ABC_transporter", "BGC0000315", 1, "NRP:Lipopeptide:Ca+-dependent lipopeptide", 29.0, 181.0, 86.7595818815331, 3.28e-49], ["ALV82355.1", "ABC_transporter", "BGC0001370", 1, "NRP", 28.0, 180.0, 86.93379790940766, 6.28e-49], ["WP_234335045.1", "ABC_transporter_ATP-binding_protein/permease", "BGC0001645", 1, "RiPP", 30.0, 179.0, 68.46689895470384, 2.15e-48], ["ATW47206.1", "multidrug_ABC_transporter_permease", "BGC0002466", 1, "NRP", 33.0, 177.0, 67.24738675958189, 4.15e-48], ["AKQ99290.1", "ABC_transporter,partial", "BGC0001484", 1, "Other", 37.0, 176.0, 40.59233449477352, 8.18e-48], ["AAB81307.1", "ATP-dependent_translocator", "BGC0002579", 1, "RiPP", 27.0, 177.0, 97.38675958188153, 1.32e-47], ["AIG26886.1", "putative_multidrug_export_ATP-binding/permease_protein", "BGC0002432", 1, "NRP", 26.0, 175.0, 98.25783972125436, 3e-47], ["CAM02315.1", "putative_ABC_transporter_transmembrane", "BGC0000349", 1, "NRP", 28.0, 174.0, 92.6829268292683, 4.77e-47], ["CAJ88628.1", "putative_netropsin_resistance_protein_subunit_1", "BGC0000327", 1, "NRP", 39.0, 174.0, 41.63763066202091, 5.53e-47], ["CAA90021.1", "PepT", "BGC0000543", 1, "RiPP:Lanthipeptide", 26.0, 173.0, 87.63066202090593, 7.34e-47], ["QEG98937.1", "ant20", "BGC0002042", 1, "NRP", 38.0, 174.0, 41.63763066202091, 9.49e-47], ["BAL72550.1", "lariatin_biosynthetic_protein", "BGC0000575", 1, "RiPP:Lassopeptide", 27.0, 172.0, 92.1602787456446, 3.53e-46], ["AAG28766.1", "CoaD", "BGC0000617", 1, "RiPP", 29.0, 173.0, 86.93379790940766, 4.32e-46], ["MAA_10048", "multidrug_resistance_protein", "BGC0000337", 1, "NRP", 36.0, 174.0, 46.68989547038328, 7.47e-46], ["AIS24846.1", "dst20", "BGC0001147", 1, "NRP", 37.0, 171.0, 43.031358885017426, 9.08e-46], ["CAI47637.1", "putative_ABC-type_aminoglycoside_exporter", "BGC0000692", 1, "Saccharide", 26.0, 171.0, 85.88850174216029, 1.03e-45], ["ATQ39429.1", "ABC_transporter", "BGC0001565", 1, "NRP", 37.0, 174.0, 46.864111498257834, 1.36e-45], ["CBW73574.1", "Multidrug_resistance_ABC_transporter_ATP-binding_and_permease_protein", "BGC0002325", 1, "RiPP", 40.0, 164.0, 41.46341463414634, 1.63e-45], ["DAB41657.1", "ABC_transporter", "BGC0001585", 1, "Alkaloid", 39.0, 173.0, 41.63763066202091, 2.22e-45], ["AGL93176.1", "ABC_transporter_ATP-binding_protein", "BGC0000560", 1, "RiPP:Lanthipeptide", 24.0, 169.0, 86.7595818815331, 4.02e-45], ["QIZ24092.1", "putative_ABC_transporter", "BGC0002540", 1, "Polyketide", 28.0, 169.0, 91.63763066202091, 7.26e-45], ["AIG26885.1", "putative_multidrug_export_ATP-binding/permease_protein", "BGC0002432", 1, "NRP", 28.0, 167.0, 86.58536585365853, 1.2e-44], ["AEH59102.1", "ABC_transporter/permease/ATP-binding_protein", "BGC0000385", 1, "NRP", 32.0, 167.0, 64.98257839721255, 1.29e-44], ["CAA12529.1", "ExsA_protein", "BGC0000802", 1, "Saccharide", 36.0, 167.0, 47.5609756097561, 1.32e-44], ["WP_234013142.1", "ABC_transporter_ATP-binding_protein/permease", "BGC0000578", 1, "RiPP:Lassopeptide", 38.0, 166.0, 42.1602787456446, 1.9e-44], ["CAA07371.1", "StrW", "BGC0000690", 1, "Saccharide", 28.0, 166.0, 93.37979094076655, 2.88e-44], ["AFS60105.1", "PaenT", "BGC0000540", 1, "RiPP:Lanthipeptide", 26.0, 166.0, 85.36585365853658, 3.11e-44], ["CYV09559.1", "ABC_transporter_NBP/MSD_fusion_protein", "BGC0002575", 1, "RiPP", 28.0, 168.0, 72.12543554006969, 3.63e-44], ["AFN69431.1", "ElxT", "BGC0000509", 1, "RiPP:Lanthipeptide", 24.0, 166.0, 86.7595818815331, 4.26e-44], ["AQT01390.1", "SgnA", "BGC0001690", 1, "Polyketide", 31.0, 165.0, 67.59581881533101, 9.13e-44], ["BAB04170.1", "lantibiotic_haloduracin_protease_and_transporter", "BGC0000517", 1, "RiPP:Lanthipeptide", 40.0, 166.0, 40.76655052264808, 1.1e-43], ["ADX66464.1", "ScnA", "BGC0000108", 1, "Polyketide", 30.0, 164.0, 66.72473867595818, 1.59e-43], ["ATG31926.1", "KocI", "BGC0001640", 1, "RiPP", 31.0, 164.0, 58.18815331010453, 2.25e-43], ["AMQ71643.1", "hypothetical_protein", "BGC0002663", 1, "RiPP", 28.0, 165.0, 95.81881533101046, 3.51e-43], ["BAE07080.1", "possible_ABC_transporter", "BGC0000693", 1, "Saccharide", 27.0, 162.0, 85.54006968641114, 6.16e-43], ["WP_020635023.1", "ABC_transporter_ATP-binding_protein/permease", "BGC0001211", 1, "NRP", 28.0, 162.0, 91.98606271777004, 8.42e-43], ["AGI92083.1", "ABC_efflux_pump", "BGC0002115", 1, "RiPP:Other", 31.0, 162.0, 68.29268292682927, 9.41e-43], ["AQZ42156.1", "putative_ABC_multidrug_transporter", "BGC0001820", 1, "NRP", 36.0, 164.0, 45.99303135888502, 1.58e-42], ["WP_027239422.1", "NHLP_family_bacteriocin_export_ABC_transporter_peptidase/permease/ATPase_subunit", "BGC0002698", 1, "RiPP", 39.0, 163.0, 41.289198606271775, 1.61e-42], ["EFY99280.1", "AtrH_like_protein", "BGC0002710", 1, "NRP", 39.0, 164.0, 44.42508710801394, 1.64e-42], ["CAC20924.1", "PimA_protein", "BGC0000125", 1, "Polyketide", 30.0, 161.0, 69.33797909407666, 1.93e-42], ["AVX51096.1", "nysH", "BGC0001709", 1, "Polyketide", 30.0, 160.0, 66.37630662020906, 2.91e-42], ["XP_011392729.1", "ABC_transporter", "BGC0001281", 1, "Polyketide", 34.0, 163.0, 47.038327526132406, 4.01e-42], ["EDY04298.1", "ABC_transporter-related_protein", "BGC0000516", 1, "RiPP:Lanthipeptide", 28.0, 162.0, 92.50871080139372, 4.22e-42], ["CAI47638.1", "putative_ABC-type_aminoglycoside_exporter", "BGC0000692", 1, "Saccharide", 28.0, 160.0, 85.19163763066202, 4.81e-42], ["ACQ63630.1", "ABC_multidrug_resistance_transporter", "BGC0000875", 1, "Saccharide:Hybrid/tailoring saccharide+Other:Nucleoside", 30.0, 163.0, 70.90592334494772, 5.06e-42], ["QUQ72367.1", "ABC_transporter", "BGC0002349", 1, "Polyketide+Saccharide", 34.0, 160.0, 55.749128919860624, 7.18e-42], ["ATY37607.1", "BreB", "BGC0001536", 1, "NRP", 27.0, 159.0, 86.23693379790942, 8.56e-42], ["CAG38699.1", "putative_ABC-transporter,_ATP-binding_protein", "BGC0000708", 1, "Saccharide", 37.0, 159.0, 44.076655052264805, 9.06e-42], ["AAF71764.1", "nysH", "BGC0000115", 1, "Polyketide:Modular type I polyketide+Saccharide:Hybrid/tailoring saccharide", 37.0, 159.0, 38.32752613240418, 1.01e-41], ["BAG22745.1", "putative_ABC-type_multidrug_transport_system_ATPase_and_permease_component", "BGC0000724", 1, "Saccharide", 27.0, 158.0, 97.90940766550523, 1.8e-41], ["ABL74935.1", "ABC_multi-drug_transport", "BGC0001048", 1, "NRP:Glycopeptide+Polyketide:Modular type I polyketide+Saccharide:Hybrid/tailoring saccharide", 37.0, 158.0, 40.243902439024396, 2.25e-41], ["QYI86758.1", "putative_ABC_transporter", "BGC0002424", 1, "NRP", 28.0, 157.0, 91.28919860627178, 3.44e-41], ["EKJ70675.1", "hypothetical_protein", "BGC0002188", 1, "NRP+Polyketide", 31.0, 160.0, 70.38327526132404, 4.1e-41], ["EFI65097.1", "lantibiotic_transport_protein", "BGC0001407", 1, "RiPP", 28.0, 159.0, 78.22299651567944, 4.41e-41], ["ADC96668.1", "ABC_transporter", "BGC0001076", 1, "Other:Nucleoside", 29.0, 160.0, 69.86062717770035, 5.33e-41], ["EWC60873.1", "hypothetical_protein", "BGC0001496", 1, "RiPP", 40.0, 157.0, 40.94076655052265, 6.72e-41], ["CAF31838.1", "putative_hygromycin_B_exporter", "BGC0000699", 1, "Saccharide", 35.0, 156.0, 44.94773519163763, 1.12e-40], ["AHH99931.1", "ABC_transporter_protein", "BGC0000002", 1, "Polyketide", 32.0, 156.0, 66.2020905923345, 1.43e-40], ["AAZ55180.1", "ABC-type_multidrug_transport_system_ATPase_and_permease_components", "BGC0001889", 1, "RiPP", 25.0, 155.0, 97.90940766550523, 1.56e-40], ["BAJ05895.1", "putative_ABC_multidrug_resistance_transporter", "BGC0000872", 1, "Other", 28.0, 158.0, 84.49477351916377, 1.73e-40], ["WP_234316436.1", "ABC_transporter_ATP-binding_protein/permease", "BGC0001634", 1, "RiPP", 36.0, 155.0, 42.1602787456446, 1.75e-40], ["AAC82548.1", "unknown", "BGC0000351", 1, "NRP", 26.0, 155.0, 95.1219512195122, 1.77e-40], ["QBF29318.1", "ABC_transporter_ATP-binding_protein", "BGC0002294", 1, "Other", 27.0, 155.0, 91.98606271777004, 1.89e-40], ["QWX09797.1", "peptide_cleavage/export_ABC_transporter", "BGC0002585", 1, "Other", 24.0, 157.0, 91.28919860627178, 2.13e-40], ["BAL15734.1", "ABC_transporter", "BGC0000432", 1, "NRP", 40.0, 155.0, 40.76655052264808, 4.17e-40], ["OJF16286.1", "AceT1", "BGC0001491", 1, "Polyketide", 36.0, 154.0, 41.11498257839721, 5.26e-40], ["EEM14530.1", "hypothetical_protein", "BGC0001210", 1, "RiPP", 26.0, 155.0, 97.0383275261324, 5.67e-40], ["QKI29071.1", "ABC_transporter_ATP-binding_protein", "BGC0002130", 1, "RiPP:Lanthipeptide", 33.0, 154.0, 58.71080139372822, 5.7e-40], ["ADI10107.1", "type_II_lanthionine_synthetase_and_transporter", "BGC0001229", 1, "RiPP:Lanthipeptide", 35.0, 157.0, 44.94773519163763, 6.46e-40], ["ALN78925.1", "ABC_transporter_family_protein", "BGC0002630", 1, "RiPP", 28.0, 155.0, 79.26829268292683, 7.14e-40], ["CAF32376.1", "putative_ABC_transporter,_ATP-binding_protein", "BGC0000712", 1, "Saccharide", 28.0, 154.0, 84.8432055749129, 9.74e-40], ["CAG34716.1", "putative_ABC_transporter", "BGC0000713", 1, "Saccharide", 27.0, 153.0, 86.06271777003485, 1.27e-39], ["EHQ60564.1", "ABC_transporter", "BGC0001356", 1, "RiPP", 39.0, 153.0, 41.98606271777003, 1.86e-39], ["ACU62760.1", "ABC_transporter_related", "BGC0001392", 1, "RiPP", 27.0, 154.0, 98.60627177700349, 2.64e-39], ["AHJ59536.1", "ABC_transporter_protein", "BGC0000502", 1, "RiPP:Lanthipeptide", 34.0, 153.0, 54.52961672473867, 4.39e-39], ["AAS92552.1", "SirA", "BGC0001044", 1, "NRP", 36.0, 154.0, 45.99303135888502, 4.41e-39], ["BAI23327.1", "putative_ABC-transporter", "BGC0000949", 1, "NRP", 37.0, 152.0, 42.508710801393725, 4.63e-39], ["AAK01462.1", "ABC_transporter", "BGC0000412", 1, "NRP", 28.0, 151.0, 97.90940766550523, 6.12e-39], ["ALC22068.1", "ABC_transporter_ATP-binding_protein", "BGC0002303", 1, "RiPP", 38.0, 151.0, 41.81184668989547, 8.39e-39], ["QSE03592.1", "Lcm8", "BGC0002333", 1, "Polyketide", 26.0, 150.0, 89.19860627177701, 8.71e-39], ["CAB60262.1", "MrsT_protein", "BGC0000527", 1, "RiPP:Lanthipeptide", 35.0, 152.0, 42.1602787456446, 1.15e-38], ["QQZ01651.1", "ABC_transporter", "BGC0002497", 1, "Other", 37.0, 151.0, 41.46341463414634, 1.43e-38], ["BAU50927.1", "ABC_transporter", "BGC0001379", 1, "NRP", 26.0, 150.0, 91.28919860627178, 2.19e-38], ["AFO89690.1", "ABC_transporter,_transmembrane_ATP-binding_protein", "BGC0002694", 1, "Other", 39.0, 150.0, 38.67595818815331, 2.69e-38], ["ANQ31705.1", "ABC_transporter", "BGC0001395", 1, "Other", 38.0, 149.0, 39.198606271777, 3.32e-38], ["CBG75489.1", "putative_ABC-transport_system_ATP-binding_component", "BGC0000423", 1, "NRP", 35.0, 149.0, 43.72822299651568, 4.58e-38], ["ALR96371.1", "lantibiotic_ABC_transporter", "BGC0001289", 1, "RiPP", 34.0, 149.0, 43.031358885017426, 4.7e-38], ["WP_081238292.1", "ABC_transporter_ATP-binding_protein", "BGC0002105", 1, "Polyketide", 26.0, 148.0, 89.02439024390245, 7.52e-38], ["QWF78559.1", "Multidrug_resistance_ABC_transporter_ATP-binding/permease_protein_BmrA", "BGC0002142", 1, "Polyketide", 27.0, 148.0, 92.85714285714286, 7.92e-38], ["WP_010071703.1", "peptidase_domain-containing_ABC_transporter", "BGC0000554", 1, "RiPP:Lanthipeptide", 26.0, 149.0, 81.53310104529616, 8.69e-38], ["CAB53323.1", "putative_ABC-transporter_transmembrane_protein", "BGC0000325", 1, "NRP", 34.0, 148.0, 41.63763066202091, 9.46e-38], ["WP_009985592.1", "peptidase_domain-containing_ABC_transporter", "BGC0001311", 1, "RiPP:Lanthipeptide", 36.0, 148.0, 40.76655052264808, 2.12e-37], ["WP_052230046.1", "ABC_transporter_ATP-binding_protein/permease", "BGC0001188", 1, "RiPP", 28.0, 147.0, 93.20557491289199, 2.7e-37], ["QTT77479.1", "ABC_transporter_ATP-binding_protein", "BGC0002350", 1, "NRP+Polyketide+Saccharide", 33.0, 145.0, 52.613240418118465, 3.59e-37], ["KVR35744.1", "hypothetical_protein", "BGC0002312", 1, "RiPP", 30.0, 146.0, 63.06620209059234, 3.63e-37], ["BAJ19058.1", "putative_ABC_transporter", "BGC0000288", 1, "NRP", 36.0, 147.0, 42.508710801393725, 4.23e-37], ["CBW74823.1", "Multidrug_resistance_ABC_transporter_ATP-binding_and_permease_protein", "BGC0000571", 1, "RiPP:Lassopeptide", 38.0, 145.0, 38.153310104529616, 7.86e-37], ["WP_019688963.1", "ABC_transporter_ATP-binding_protein/permease", "BGC0002306", 1, "RiPP", 35.0, 145.0, 41.81184668989547, 8.56e-37], ["ANP43732.1", "ThsT", "BGC0001391", 1, "RiPP", 33.0, 144.0, 41.46341463414634, 3.13e-36], ["ABV83219.1", "CppH", "BGC0000116", 1, "Polyketide", 33.0, 143.0, 45.818815331010455, 3.14e-36], ["AAC56012.1", "cytolysin_B_transport_protein", "BGC0000520", 1, "RiPP:Lanthipeptide", 34.0, 144.0, 40.76655052264808, 4.07e-36], ["BAB78441.1", "", "BGC0000555", 1, "RiPP:Lanthipeptide", 35.0, 144.0, 41.81184668989547, 4.3e-36], ["AAZ76601.1", "BhtT", "BGC0000497", 1, "RiPP:Lanthipeptide", 36.0, 144.0, 41.81184668989547, 5.22e-36], ["BAD72775.1", "", "BGC0000552", 1, "RiPP:Lanthipeptide", 36.0, 144.0, 41.81184668989547, 5.22e-36], ["simD", "", "BGC0000334", 1, "NRP", 32.0, 144.0, 53.484320557491294, 6.49e-36], ["ACC84963.1", "ABC_transporter_related", "BGC0002699", 1, "RiPP", 37.0, 144.0, 42.508710801393725, 9.71e-36], ["AAG32538.1", "SalT", "BGC0000548", 1, "RiPP:Lanthipeptide", 35.0, 142.0, 40.94076655052265, 1.42e-35], ["WP_027239423.1", "ATP-binding_cassette_domain-containing_protein", "BGC0002698", 1, "RiPP", 36.0, 143.0, 45.29616724738676, 1.68e-35], ["ACC84962.1", "ABC_transporter_related", "BGC0002699", 1, "RiPP", 32.0, 142.0, 42.508710801393725, 2.13e-35], ["AHF21240.1", "CrnT", "BGC0000500", 1, "RiPP:Lanthipeptide", 34.0, 142.0, 41.46341463414634, 2.29e-35], ["CAM02316.1", "ABC_transporter_protein,_ATP-binding_component", "BGC0000349", 1, "NRP", 28.0, 139.0, 80.13937282229965, 4.49e-35], ["BAC87910.1", "probable_ABC_transporter", "BGC0000294", 1, "NRP", 29.0, 139.0, 63.937282229965156, 5.23e-35], ["CAH58692.1", "putative_exporter", "BGC0000711", 1, "Saccharide", 25.0, 140.0, 92.6829268292683, 6.32e-35], ["CAF33314.1", "putative_ABC_transporter,_ATP-binding_protein,_NeoT", "BGC0000709", 1, "Saccharide", 25.0, 140.0, 92.6829268292683, 6.43e-35], ["QIZ86016.1", "NHLP_family_bacteriocin_export_ABC_transporter", "BGC0002330", 1, "RiPP", 34.0, 140.0, 41.98606271777003, 9.09e-35], ["BAL90289.1", "putative_ABC_transporter_ATPase_and_permease_protein", "BGC0002021", 1, "Polyketide", 32.0, 139.0, 59.23344947735192, 1.12e-34], ["QQZ01652.1", "ABC_transporter", "BGC0002497", 1, "Other", 35.0, 139.0, 44.25087108013937, 1.33e-34], ["AHW81482.1", "hypothetical_protein", "BGC0000934", 1, "Other:Phenazine", 34.0, 137.0, 40.59233449477352, 4.76e-34], ["ALK21573.1", "glycosyl_transferase_family_2", "BGC0002678", 1, "NRP", 28.0, 136.0, 95.81881533101046, 7.51e-34], ["QKV49895.1", "BrtT", "BGC0002110", 1, "RiPP:Lanthipeptide", 36.0, 136.0, 40.76655052264808, 2.1e-33], ["BAP82652.1", "ABC_transporter", "BGC0001148", 1, "NRP+RiPP", 36.0, 134.0, 41.81184668989547, 3.91e-33], ["KIH99790.1", "hypothetical_protein", "BGC0001176", 1, "RiPP:Lassopeptide", 35.0, 134.0, 42.508710801393725, 6.05e-33], ["AAK27372.1", "ABC_transporter", "BGC0000623", 1, "RiPP", 30.0, 134.0, 47.90940766550523, 6.52e-33], ["CAX48974.1", "ABC-transporter", "BGC0000519", 1, "RiPP:Lanthipeptide", 31.0, 130.0, 44.42508710801394, 1.04e-31], ["ATW47205.1", "multidrug_ABC_transporter_ATP-binding_protein", "BGC0002466", 1, "NRP", 27.0, 129.0, 71.42857142857143, 1.45e-31], ["AAP03990.1", "putative_microcin_L_transport_protein", "BGC0000588", 1, "RiPP:Microcin", 25.0, 129.0, 81.18466898954703, 3.82e-31], ["WP_012444311.1", "peptidase_domain-containing_ABC_transporter_RaxB", "BGC0002005", 1, "RiPP", 26.0, 129.0, 92.50871080139372, 4.07e-31], ["WP_028847744.1", "ABC_transporter_ATP-binding_protein/permease", "BGC0002467", 1, "NRP", 26.0, 128.0, 77.70034843205575, 4.32e-31], ["WP_000184924.1", "microcin_H47_export_transporter_peptidase/ATP-binding_subunit_MchF", "BGC0001555", 1, "RiPP", 25.0, 128.0, 81.18466898954703, 6.84e-31], ["AAR12535.1", "putative_ABC_transporter", "BGC0002468", 1, "NRP", 31.0, 127.0, 51.393728222996515, 8.03e-31], ["CAJ44959.1", "MchF_protein", "BGC0000587", 1, "RiPP:Microcin", 24.0, 125.0, 81.18466898954703, 7e-30], ["CAE55703.1", "probable_microcin_H47_secretion_ATP-binding_protein_mchF", "BGC0000589", 1, "RiPP:Microcin", 24.0, 125.0, 81.18466898954703, 9.36e-30], ["CZF83999.1", "Toxin_RTX-I_translocation_ATP-binding_protein", "BGC0002382", 1, "RiPP", 25.0, 124.0, 96.86411149825784, 2.25e-29], ["ACP43452.1", "McnB", "BGC0000590", 1, "RiPP:Microviridin", 25.0, 123.0, 82.75261324041811, 3.06e-29], ["CAA11515.1", "colicin_V_exporter_protein", "BGC0000584", 1, "RiPP:Microcin", 26.0, 118.0, 52.613240418118465, 4.13e-29], ["ctg1_orf5", "", "BGC0000321", 1, "NRP", 35.0, 123.0, 41.11498257839721, 5.34e-29], ["ctg1_orf1268", "", "BGC0001752", 1, "NRP", 26.0, 122.0, 87.97909407665504, 5.46e-29], ["AAA62651.1", "", "BGC0000504", 1, "RiPP:Lanthipeptide", 24.0, 122.0, 88.15331010452961, 5.55e-29], ["AFY23032.1", "TamA", "BGC0000274", 1, "Polyketide:Type II polyketide", 33.0, 122.0, 43.72822299651568, 6.71e-29], ["MBE3200464.1", "ABC_transporter_ATP-binding_protein", "BGC0002409", 1, "NRP", 29.0, 120.0, 53.13588850174216, 1.36e-28], ["WP_020635024.1", "ABC_transporter_ATP-binding_protein/permease", "BGC0001211", 1, "NRP", 25.0, 120.0, 81.70731707317073, 1.64e-28], ["AKQ52538.1", "Hypothetical_protein", "BGC0002533", 1, "NRP+Polyketide", 24.0, 120.0, 93.90243902439023, 2.09e-28], ["EOO99818.1", "hypothetical_protein", "BGC0001861", 1, "RiPP:Glycocin", 24.0, 120.0, 87.45644599303137, 2.28e-28], ["EPF88078.1", "hypothetical_protein", "BGC0001494", 1, "RiPP", 35.0, 119.0, 36.23693379790941, 2.84e-28], ["AAL08400.1", "MceG", "BGC0000586", 1, "RiPP:Microcin", 25.0, 119.0, 80.66202090592334, 5.36e-28], ["QFU91019.1", "Putative_multidrug_export_ATP-binding/permease_protein", "BGC0002064", 1, "RiPP", 29.0, 119.0, 59.93031358885017, 5.8e-28], ["ACZ21385.1", "ABC-type_multidrug_transport_system,_ATPase_and_permease_component", "BGC0002298", 1, "RiPP", 23.0, 114.0, 90.59233449477352, 1.26e-26], ["CQR60040.1", "Uncharacterized_ABC_transporter_ATP-binding_protein_YfiC", "BGC0002289", 1, "RiPP", 25.0, 114.0, 72.12543554006969, 2.07e-26], ["MBE3202944.1", "ABC_transporter_ATP-binding_protein", "BGC0002410", 1, "NRP", 34.0, 114.0, 39.02439024390244, 2.58e-26], ["AAD28497.1", "McjD", "BGC0000581", 1, "RiPP:Linaridin", 28.0, 113.0, 45.64459930313589, 4.8e-26], ["ACU73107.1", "ABC_transporter_related", "BGC0000501", 1, "RiPP:Lanthipeptide", 34.0, 112.0, 40.94076655052265, 9.69e-26], ["ABC94901.1", "GdmT", "BGC0000514", 1, "RiPP:Lanthipeptide", 25.0, 110.0, 71.42857142857143, 1.5e-25], ["WP_128623601.1", "ABC_transporter_ATP-binding_protein/permease", "BGC0002144", 1, "RiPP:LAP", 27.0, 111.0, 52.78745644599303, 1.6e-25], ["CAB01940.1", "ExpD1", "BGC0000801", 1, "Saccharide", 30.0, 111.0, 41.98606271777003, 2.12e-25], ["CAC60277.1", "RumT_protein", "BGC0000545", 1, "RiPP:Lanthipeptide", 31.0, 111.0, 39.37282229965157, 2.17e-25], ["MBN3579119.1", "ABC_transporter_ATP-binding_protein", "BGC0002613", 1, "NRP+Polyketide", 22.0, 110.0, 92.50871080139372, 2.35e-25], ["ASY03219.1", "NsoT", "BGC0001701", 1, "RiPP:Lanthipeptide", 28.0, 110.0, 49.47735191637631, 3e-25], ["AXA91311.1", "peptidase_domain-containing_ABC_transporter", "BGC0002044", 1, "NRP", 32.0, 110.0, 40.76655052264808, 4.47e-25], ["ANQ31704.1", "ABC_transporter", "BGC0001395", 1, "Other", 34.0, 110.0, 38.32752613240418, 4.88e-25], ["CAM03502.1", "putative_ABC_transporter", "BGC0000513", 1, "RiPP:Lanthipeptide", 33.0, 108.0, 38.67595818815331, 1.1e-24], ["AQZ69224.1", "ABC_transporter_ATP-binding_protein", "BGC0001635", 1, "NRP+Polyketide", 34.0, 103.0, 38.67595818815331, 1.36e-24], ["BAG19224.1", "membrane_translocator", "BGC0000496", 1, "RiPP:Lanthipeptide", 30.0, 108.0, 44.42508710801394, 2.51e-24], ["MBE3200465.1", "ABC_transporter_ATP-binding_protein", "BGC0002409", 1, "NRP", 25.0, 107.0, 83.10104529616724, 3.58e-24], ["BAC87909.1", "probable_ABC_transporter", "BGC0000294", 1, "NRP", 25.0, 107.0, 81.3588850174216, 3.96e-24], ["AAK77320.1", "putative_ABC_transporter_PrsD", "BGC0000762", 1, "Saccharide", 34.0, 100.0, 29.61672473867596, 5.68e-24], ["AHI77484.1", "ABC_transporter_family_protein", "BGC0000572", 1, "RiPP:Lassopeptide", 30.0, 106.0, 41.289198606271775, 8.97e-24], ["ABM30208.1", "PvuE", "BGC0000947", 1, "Other", 32.0, 100.0, 39.89547038327526, 1.94e-23], ["QYI86759.1", "putative_ABC_transporter", "BGC0002424", 1, "NRP", 24.0, 103.0, 83.27526132404182, 5.58e-23], ["CAA19963.1", "putative_ABC_transporter", "BGC0000551", 1, "RiPP:Lanthipeptide", 33.0, 103.0, 40.41811846689895, 9.43e-23], ["CQR60039.1", "Lactococcin_transport/processing_ATP-binding_protein_LcnC-like", "BGC0002289", 1, "RiPP", 31.0, 101.0, 42.68292682926829, 3.75e-22], ["AAU39356.1", "putative_spermidine/putrescine_ABC_transporter_ATP-binding_protein", "BGC0000381", 1, "NRP", 33.0, 99.0, 39.54703832752614, 4.59e-22], ["AJW76714.1", "DsaL", "BGC0001196", 1, "NRP", 35.0, 96.0, 36.58536585365854, 5.79e-22], ["KUM69048.1", "ABC_transporter_ATP-binding_protein", "BGC0001561", 1, "NRP", 33.0, 96.0, 37.45644599303136, 7.73e-22], ["WP_037568401.1", "ABC_transporter_ATP-binding_protein", "BGC0002656", 1, "Polyketide", 35.0, 96.0, 40.41811846689895, 9.42e-22], ["OUH62398.1", "hypothetical_protein", "BGC0001639", 1, "RiPP", 27.0, 99.0, 40.41811846689895, 2.02e-21], ["BAG22744.1", "putative_ABC-type_multidrug_transport_system_ATPase_and_permease_component", "BGC0000724", 1, "Saccharide", 28.0, 98.0, 54.52961672473867, 4.73e-21], ["BAE15999.1", "ATP-binding_protein", "BGC0000939", 1, "Other", 30.0, 93.0, 40.59233449477352, 6.64e-21], ["CAB53321.1", "putative_ABC_transporter_transmembrane_protein", "BGC0000325", 1, "NRP", 25.0, 97.0, 78.74564459930313, 7.16e-21], ["AKV71854.1", "DevA_family_protein", "BGC0001525", 1, "Other", 32.0, 92.0, 36.58536585365854, 8.98e-21], ["CAF31834.1", "hypotheticl_protein", "BGC0000699", 1, "Saccharide", 34.0, 93.0, 39.54703832752614, 9.14e-21], ["CBG75488.1", "putative_ABC_transport_system_integral_membrane_component", "BGC0000423", 1, "NRP", 24.0, 96.0, 67.94425087108013, 1.44e-20], ["AOH72612.1", "DevA_family_protein", "BGC0001526", 1, "Other", 32.0, 91.0, 36.58536585365854, 1.66e-20], ["CAD97586.1", "ATP_binding_protein", "BGC0000488", 1, "RiPP:Head-to-tailcyclized peptide", 32.0, 92.0, 36.41114982578397, 1.96e-20], ["AGK15450.1", "ABC_transporter,_transmembrane_region,_ATP_binding_component", "BGC0002529", 1, "NRP", 32.0, 95.0, 31.010452961672474, 4.12e-20], ["EET76299.1", "ABC_transporter,_ATP-binding_protein", "BGC0002685", 1, "NRP", 30.0, 91.0, 41.98606271777003, 4.79e-20], ["RUP78896.1", "ABC_transporter_ATP-binding_protein", "BGC0002073", 1, "NRP", 27.0, 91.0, 38.850174216027874, 6.37e-20], ["EWM63070.1", "ABC_transporter_ATP-binding_protein", "BGC0000679", 1, "Terpene", 26.0, 93.0, 78.22299651567944, 1.38e-19], ["CCM44327.1", "putative_ABC_transporter_ATP-binding_protein", "BGC0001056", 1, "NRP+Polyketide:Modular type I polyketide+Polyketide:PUFA synthase or related polyketide", 31.0, 89.0, 36.58536585365854, 1.88e-19], ["AAK95839.1", "ABC-transport_protein_PhuC", "BGC0002495", 1, "NRP", 29.0, 89.0, 40.59233449477352, 2.13e-19], ["CEJ66606.1", "ABC_transporter,_ATP-binding/permease_protein", "BGC0002322", 1, "Other", 31.0, 92.0, 30.139372822299652, 3.92e-19], ["ADV57362.1", "bacteriocin_ABC_transporter_of_glycocin_F", "BGC0000484", 1, "RiPP:Head-to-tailcyclized peptide", 27.0, 92.0, 44.25087108013937, 5.58e-19], ["KAH7877381.1", "multidrug_resistance-associated_ABC_transporter", "BGC0002747", 1, "RiPP", 28.0, 92.0, 38.67595818815331, 6.37e-19], ["CUX79067.1", "Bicarbonate_transport_ATP-binding_protein_CmpC", "BGC0001715", 1, "NRP", 33.0, 88.0, 35.54006968641115, 7.14e-19], ["AAD48883.1", "ATPase", "BGC0002494", 1, "NRP", 29.0, 88.0, 44.77351916376306, 7.14e-19], ["AOF43521.1", "AsmB", "BGC0002586", 1, "RiPP", 30.0, 91.0, 31.3588850174216, 7.39e-19], ["AAK89711.1", "ABC_transporter,_nucleotide_binding/ATPase_protein_(iron_(III)_dicitrate)", "BGC0002107", 1, "NRP+Polyketide", 32.0, 87.0, 40.243902439024396, 7.87e-19], ["CBG75495.1", "putative_siderophore_transport_system_ATP-binding_component", "BGC0000423", 1, "NRP", 33.0, 88.0, 40.243902439024396, 1.05e-18], ["AHX39584.1", "ABC_transporter_protein", "BGC0000626", 1, "RiPP", 25.0, 91.0, 41.11498257839721, 1.29e-18], ["BAB72347.1", "ATP-binding_protein_of_iron(III)_ABC_transporter", "BGC0002683", 1, "Other", 30.0, 87.0, 41.63763066202091, 1.6e-18], ["CDL83408.1", "Iron(3+)-hydroxamate_import_ATP-binding_protein_FhuC", "BGC0001498", 1, "Other", 27.0, 86.0, 42.857142857142854, 1.88e-18], ["CAD91242.1", "hypothetical_protein", "BGC0000289", 1, "NRP:Glycopeptide+Saccharide:Hybrid/tailoring saccharide", 26.0, 88.0, 38.32752613240418, 2.9e-18], ["KGA48642.1", "ABC_transporter_family_protein", "BGC0002413", 1, "NRP", 32.0, 86.0, 39.89547038327526, 3e-18], ["AGI92076.1", "Iron(III)_dicitrate_transport_system_permease", "BGC0002115", 1, "RiPP:Other", 29.0, 86.0, 40.069686411149824, 3.17e-18], ["CBA63688.1", "ATPase_of_griseobactin_uptake_ABC_transporter", "BGC0000368", 1, "NRP", 30.0, 85.0, 38.501742160278745, 4.51e-18], ["AAC73689.1", "ferric_enterobactin_ABC_transporter_ATP_binding_subunit", "BGC0002476", 1, "NRP", 28.0, 85.0, 37.80487804878049, 5.16e-18], ["AAG32539.1", "SalX", "BGC0000548", 1, "RiPP:Lanthipeptide", 29.0, 84.0, 36.58536585365854, 5.99e-18], ["AAC63532.1", "sublancin_transporter_protein", "BGC0000558", 1, "RiPP:Lanthipeptide", 22.0, 88.0, 74.39024390243902, 7.02e-18], ["ACG60758.1", "ABC_transporter", "BGC0001058", 1, "NRP:Glycopeptide+Polyketide:Modular type I polyketide+Saccharide:Hybrid/tailoring saccharide", 30.0, 84.0, 37.80487804878049, 7.65e-18], ["AGE11895.1", "ABC_transporter", "BGC0000366", 1, "NRP", 35.0, 85.0, 38.67595818815331, 7.81e-18], ["BAH43868.1", "probable_ABC_transporter_ATP_binding_protein", "BGC0000367", 1, "NRP", 31.0, 85.0, 37.45644599303136, 9.41e-18], ["BAD02214.1", "ATP-binding_protein", "BGC0002682", 1, "Other", 25.0, 84.0, 41.289198606271775, 1.31e-17], ["AMYAL_RS0139485", "ATP-binding_cassette_domain-containing_protein", "BGC0002011", 1, "Polyketide", 32.0, 83.0, 41.11498257839721, 1.54e-17], ["APZ78843.1", "ABC_transporter_ATP-binding_protein", "BGC0001431", 1, "NRP:Cyclic depsipeptide+Polyketide:Iterative type I polyketide", 31.0, 83.0, 41.63763066202091, 1.61e-17], ["QGJ79649.1", "ABC_transporter_ATP-binding_protein", "BGC0002552", 1, "Polyketide", 32.0, 83.0, 41.11498257839721, 1.63e-17], ["MCF2150409.1", "DevA-like,_part_of_ABC_transporter", "BGC0002625", 1, "NRP+Polyketide", 31.0, 86.0, 39.89547038327526, 1.72e-17], ["AZM58104.1", "ABC_transporter_ATP-binding_protein", "BGC0002314", 1, "NRP", 33.0, 82.0, 35.19163763066202, 2.23e-17], ["ATY72535.1", "iron_complex_transport_ATP-binding_protein", "BGC0001574", 1, "NRP", 29.0, 83.0, 44.25087108013937, 2.95e-17], ["QBY34564.1", "CycF", "BGC0002447", 1, "RiPP", 27.0, 82.0, 40.069686411149824, 3.51e-17], ["AEK75511.1", "ATP-binding_ABC_peptide_transporter", "BGC0000001", 1, "Polyketide:Modular type I polyketide", 34.0, 86.0, 37.282229965156795, 3.61e-17], ["WP_042799412.1", "ATP-binding_cassette_domain-containing_protein", "BGC0001283", 1, "Polyketide", 29.0, 81.0, 36.7595818815331, 6.83e-17], ["AZM50116.1", "ABC_transporter_ATP-binding_protein", "BGC0002702", 1, "NRP", 33.0, 81.0, 34.3205574912892, 8.69e-17], ["APZ78695.1", "ABC_transporter_ATP-binding_protein", "BGC0001418", 1, "NRP:Cyclic depsipeptide+Polyketide:Iterative type I polyketide", 29.0, 81.0, 42.68292682926829, 9.83e-17], ["PHM29817.1", "hypothetical_protein", "BGC0001870", 1, "Other", 26.0, 81.0, 40.94076655052265, 1.05e-16], ["ABI87090.1", "ABC_transporter_related_protein", "BGC0002531", 1, "NRP", 29.0, 81.0, 41.63763066202091, 1.26e-16], ["AHI59113.1", "ATPase", "BGC0001005", 1, "NRP+Polyketide", 27.0, 81.0, 35.54006968641115, 1.45e-16], ["AUD11999.1", "OrbC", "BGC0001721", 1, "NRP", 28.0, 81.0, 41.63763066202091, 1.67e-16], ["AFP87531.1", "ABC_transporter", "BGC0001159", 1, "NRP+Polyketide:Modular type I polyketide", 30.0, 80.0, 36.062717770034844, 1.71e-16], ["AUD08667.1", "ABC_transporter_ATP-binding_protein", "BGC0001553", 1, "NRP+Polyketide", 27.0, 82.0, 38.32752613240418, 1.76e-16], ["NKI69290.1", "ATP-binding_cassette_domain-containing_protein", "BGC0002408", 1, "NRP", 30.0, 81.0, 39.89547038327526, 1.82e-16], ["APZ78819.1", "ABC_transporter_ATP-binding_protein", "BGC0001429", 1, "NRP:Cyclic depsipeptide+Polyketide:Iterative type I polyketide", 31.0, 80.0, 41.63763066202091, 1.83e-16], ["AWR88426.1", "putative_ABC_transporter_ATP-binding_protein", "BGC0001522", 1, "Polyketide", 32.0, 81.0, 36.41114982578397, 1.88e-16], ["CCA65705.1", "predicted_ABC_transporter_ATP-binding_protein", "BGC0001343", 1, "Polyketide", 30.0, 80.0, 36.58536585365854, 2.12e-16], ["AAQ59906.1", "enterobactin-iron_transport_system_ATP-binding_protein", "BGC0002680", 1, "NRP", 29.0, 81.0, 42.508710801393725, 2.12e-16], ["MBE3202948.1", "ABC_transporter_ATP-binding_protein", "BGC0002410", 1, "NRP", 28.0, 81.0, 38.67595818815331, 2.21e-16], ["AAY28215.1", "unknown", "BGC0000074", 1, "Polyketide", 31.0, 80.0, 41.11498257839721, 2.74e-16], ["APZ78707.1", "ABC_transporter_ATP-binding_protein", "BGC0001419", 1, "NRP:Cyclic depsipeptide+Polyketide:Iterative type I polyketide", 31.0, 79.0, 37.97909407665505, 3.29e-16], ["QTH19310.1", "ABC_transporter_ATP-binding_protein", "BGC0002442", 1, "RiPP", 28.0, 79.0, 36.062717770034844, 4e-16], ["ABE35427.1", "ABC_cobalamin/Fe3+-siderophores_transporter,_ATPase_subunit", "BGC0002421", 1, "NRP", 29.0, 80.0, 41.63763066202091, 4.46e-16], ["MCC5036805.1", "ABC_transporter_ATP-binding_protein", "BGC0002638", 1, "NRP", 33.0, 79.0, 33.972125435540065, 4.61e-16], ["AKP45406.1", "ABC_transporter_ATP-binding_protein", "BGC0001413", 1, "NRP", 28.0, 79.0, 36.7595818815331, 6.44e-16], ["AAN85531.1", "ABC_transporter_component,_ATP_hydrolase", "BGC0001101", 1, "NRP+Polyketide:Modular type I polyketide+Polyketide:Trans-AT type I polyketide", 32.0, 82.0, 38.32752613240418, 6.63e-16], ["ABC39054.1", "iron_compound_ABC_transporter,_ATP-binding_protein", "BGC0000386", 1, "NRP:NRP siderophore", 30.0, 79.0, 41.81184668989547, 7.25e-16], ["WP_141576250.1", "ABC_transporter_ATP-binding_protein", "BGC0002686", 1, "NRP", 29.0, 78.0, 38.153310104529616, 8.65e-16], ["CAB53325.1", "putative_iron-siderophore_ABC-transporter_ATP-binding_protein", "BGC0000325", 1, "NRP", 27.0, 79.0, 40.41811846689895, 1.08e-15], ["SPE99799.1", "Glutathione_import_ATP-binding_protein_GsiA", "BGC0002567", 1, "Other", 32.0, 81.0, 37.282229965156795, 1.15e-15], ["CAR51989.1", "putative_iron_transport-related_ATP-binding_protein", "BGC0002569", 1, "NRP", 30.0, 78.0, 38.67595818815331, 1.49e-15], ["AAZ23072.1", "hypothetical_protein", "BGC0000291", 1, "NRP", 29.0, 77.0, 35.714285714285715, 1.61e-15], ["ACU36655.1", "ABC_transporter_related", "BGC0000392", 1, "NRP", 30.0, 77.0, 38.32752613240418, 1.81e-15], ["MBX9445648.1", "ABC_transporter_ATP-binding_protein", "BGC0002414", 1, "NRP", 26.0, 77.0, 39.54703832752614, 2.59e-15], ["WP_037568390.1", "ATP-binding_cassette_domain-containing_protein", "BGC0002656", 1, "Polyketide", 34.0, 78.0, 37.97909407665505, 2.67e-15], ["AMM63163.1", "AniL", "BGC0001371", 1, "NRP", 31.0, 81.0, 38.850174216027874, 2.67e-15], ["EFL36749.1", "ABC_transporter_ATP-binding_protein", "BGC0000518", 1, "RiPP:Lanthipeptide", 33.0, 80.0, 34.84320557491289, 3.27e-15], ["KKP00962.1", "hypothetical_protein", "BGC0001854", 1, "Polyketide:Iterative type I polyketide", 26.0, 80.0, 44.25087108013937, 4.61e-15], ["AFO89680.1", "putative_ferrichrome_transport_ATP-binding_protein", "BGC0002694", 1, "Other", 30.0, 76.0, 37.63066202090592, 5.22e-15], ["AEI40462.1", "ABC_transporter_ATP_binding_protein", "BGC0002488", 1, "Other", 27.0, 76.0, 39.54703832752614, 6.51e-15], ["CCM44340.1", "ABC_transporter_ATP-binding_protein", "BGC0001056", 1, "NRP+Polyketide:Modular type I polyketide+Polyketide:PUFA synthase or related polyketide", 30.0, 76.0, 40.59233449477352, 8.94e-15], ["AXM42912.1", "ABC_transporter_ATP-binding_protein", "BGC0001940", 1, "Polyketide", 34.0, 76.0, 35.714285714285715, 9.39e-15], ["MBE3200461.1", "ATP-binding_cassette_domain-containing_protein", "BGC0002409", 1, "NRP", 27.0, 78.0, 40.76655052264808, 1.39e-14], ["AVI57415.1", "AbmF4", "BGC0001694", 1, "Polyketide", 31.0, 77.0, 39.198606271777, 1.41e-14], ["CBZ42151.1", "putative_ABC-2_transporter", "BGC0001117", 1, "NRP", 29.0, 76.0, 40.94076655052265, 1.67e-14], ["ctg1_orf26", "", "BGC0001767", 1, "NRP", 28.0, 75.0, 36.7595818815331, 1.67e-14], ["AKJ70948.1", "multidrug_transporter_(ABC)", "BGC0002611", 1, "NRP", 31.0, 78.0, 37.80487804878049, 1.85e-14], ["AOT85876.1", "immunity_protein", "BGC0001789", 1, "RiPP", 28.0, 74.0, 37.80487804878049, 2.53e-14], ["CCA89322.1", "hypothetical_protein", "BGC0001111", 1, "NRP+Polyketide:Trans-AT type I polyketide", 32.0, 76.0, 37.282229965156795, 2.65e-14], ["ABA00875.1", "NsuF", "BGC0000537", 1, "RiPP:Lanthipeptide", 25.0, 73.0, 37.97909407665505, 3e-14], ["RMI87912.1", "sulfate_ABC_transporter_ATP-binding_protein", "BGC0002285", 1, "RiPP", 31.0, 74.0, 36.41114982578397, 3.84e-14], ["BAU50928.1", "ABC_transporter", "BGC0001379", 1, "NRP", 25.0, 76.0, 76.65505226480836, 3.92e-14], ["AYJ71716.1", "multidrug_ABC_transporter", "BGC0001942", 1, "NRP+Polyketide", 29.0, 76.0, 33.62369337979094, 4.41e-14], ["ATW47202.1", "ABC_transporter", "BGC0002466", 1, "NRP", 30.0, 74.0, 37.63066202090592, 6.38e-14], ["WP_010369407.1", "ABC_transporter_ATP-binding_protein", "BGC0000314", 1, "Polyketide+NRP:Cyclic depsipeptide+Other:Aminocoumarin", 26.0, 72.0, 40.41811846689895, 8.16e-14], ["AHH53501.1", "ABC_transporter_ATP-binding_subunit", "BGC0000439", 1, "NRP:Lipopeptide:Ca+-dependent lipopeptide", 30.0, 73.0, 38.67595818815331, 1.03e-13], ["ABD65952.1", "ABC_transporter", "BGC0000341", 1, "NRP", 28.0, 73.0, 41.46341463414634, 1.18e-13], ["AAN74822.1", "Fum19p", "BGC0000062", 1, "Polyketide", 27.0, 75.0, 41.81184668989547, 1.28e-13], ["QKI29078.1", "ABC_transporter_ATP-binding_protein", "BGC0002130", 1, "RiPP:Lanthipeptide", 28.0, 73.0, 39.54703832752614, 1.41e-13], ["WP_051938939.1", "ABC_transporter_ATP-binding_protein", "BGC0002656", 1, "Polyketide", 27.0, 72.0, 37.97909407665505, 1.64e-13], ["CBJ82069.1", "ABC_Transporter,_ATP-binding_protein", "BGC0001872", 1, "Polyketide", 28.0, 72.0, 39.721254355400696, 1.7e-13], ["ACA51936.2", "BovT", "BGC0000498", 1, "RiPP:Lanthipeptide", 26.0, 74.0, 31.881533101045296, 2.09e-13], ["BAJ10687.1", "hypothetical_bacteriocin_transporter", "BGC0000561", 1, "RiPP:Lanthipeptide", 26.0, 74.0, 31.881533101045296, 2.09e-13], ["ACR33047.1", "ABC_transport_protein_ATP-binding", "BGC0000495", 1, "RiPP:Lanthipeptide", 28.0, 71.0, 29.965156794425084, 3.54e-13], ["BAC87901.1", "probable_ferric_acinetobactin_transport_system_ATP-binding_protein", "BGC0000294", 1, "NRP", 27.0, 71.0, 40.41811846689895, 3.7e-13], ["ACN29732.1", "putative_ABC_transporter_ATP-binding_protein", "BGC0000814", 1, "Alkaloid", 28.0, 71.0, 40.59233449477352, 4.5e-13], ["PHM26616.1", "daunorubicin-DIM-transport_ATP-binding_protein_ABC_transporter_DrrA", "BGC0001130", 1, "NRP+Polyketide", 27.0, 71.0, 40.41811846689895, 5.54e-13], ["WP_245240025.1", "ABC_transporter_ATP-binding_protein", "BGC0001851", 1, "Polyketide:Type II polyketide+Saccharide:Hybrid/tailoring saccharide", 28.0, 71.0, 38.850174216027874, 5.98e-13], ["ABS75252.1", "putative_ABC-transporter_ATP-binding_protein", "BGC0000616", 1, "RiPP:Head-to-tailcyclized peptide", 28.0, 69.0, 33.27526132404181, 6.54e-13], ["WP_107056739.1", "ABC_transporter_ATP-binding_protein", "BGC0001852", 1, "Polyketide:Type II polyketide+Saccharide:Hybrid/tailoring saccharide", 28.0, 70.0, 38.850174216027874, 8.03e-13], ["ACN29733.1", "putative_peptide_transport_ATP-binding_protein", "BGC0000814", 1, "Alkaloid", 29.0, 71.0, 45.29616724738676, 8.51e-13], ["KJY94245.1", "iron-hydroxamate_transporter_ATP-binding_subunit", "BGC0002691", 1, "NRP", 27.0, 69.0, 41.98606271777003, 8.82e-13], ["AEA35029.1", "hypothetical_protein", "BGC0002502", 1, "Polyketide", 27.0, 72.0, 43.37979094076655, 8.83e-13], ["MCC5036772.1", "ABC_transporter_ATP-binding_protein/permease", "BGC0002638", 1, "NRP", 28.0, 72.0, 33.10104529616725, 1.04e-12], ["AEM00615.1", "ABC_transport_associated_protein", "BGC0000605", 1, "RiPP:Thiopeptide", 28.0, 70.0, 36.933797909407666, 1.04e-12], ["WP_032798144.1", "ATP-binding_cassette_domain-containing_protein", "BGC0000553", 1, "RiPP:Lanthipeptide", 33.0, 66.0, 20.034843205574912, 1.17e-12], ["ABS50192.1", "putative_ferric_siderophore_ABC_transporter_ATP-binding_protein", "BGC0000410", 1, "NRP", 28.0, 69.0, 38.67595818815331, 1.29e-12], ["CBF87872.1", "ABC_multidrug_transporter_(Eurofung)", "BGC0001699", 1, "NRP", 29.0, 72.0, 38.850174216027874, 1.41e-12], ["ACB47083.1", "putative_ABC_transporter_ATP-binding_protein", "BGC0001060", 1, "Polyketide", 28.0, 69.0, 39.37282229965157, 1.62e-12], ["QJU69512.1", "LooT1", "BGC0002460", 1, "Alkaloid", 29.0, 70.0, 35.19163763066202, 1.69e-12], ["CCC55907.1", "putative_ABC_tarnsporter,_ATP-binding_protein", "BGC0000973", 1, "NRP+Polyketide:Modular type I polyketide", 28.0, 69.0, 39.02439024390244, 1.76e-12], ["UEF20586.1", "ABC_transporter", "BGC0002360", 1, "NRP", 27.0, 68.0, 44.599303135888505, 1.96e-12], ["EHM27493.1", "ABC_transporter_related_protein", "BGC0000235", 1, "Polyketide", 30.0, 68.0, 40.41811846689895, 2.02e-12], ["CRG85577.1", "hypothetical_protein", "BGC0001402", 1, "NRP", 27.0, 71.0, 37.97909407665505, 2.03e-12], ["BAW27681.1", "transporter", "BGC0001764", 1, "NRP", 29.0, 68.0, 35.714285714285715, 2.57e-12], ["CBG67722.1", "putative_nucleotide-binding_ABC_transporter_subunit", "BGC0002568", 1, "Other", 26.0, 70.0, 39.02439024390244, 2.63e-12], ["ADG27368.1", "ABC_transporter_ATPase_subunit", "BGC0000296", 1, "NRP", 30.0, 69.0, 38.153310104529616, 3.56e-12], ["BAE46917.1", "goadsporin_biosynthetic_protein", "BGC0000565", 1, "RiPP:LAP", 26.0, 70.0, 37.282229965156795, 3.74e-12], ["RLV71182.1", "Peptide_ABC_transporter,ATP-binding_protein", "BGC0001846", 1, "NRP+Saccharide:Hybrid/tailoring saccharide", 27.0, 68.0, 40.76655052264808, 4.46e-12], ["QWF78564.1", "putative_ABC_transporter_ATP-binding_protein_YxlF", "BGC0002142", 1, "Polyketide", 27.0, 67.0, 40.59233449477352, 5.87e-12], ["QEV63710.1", "dipeptide_ABC_transporter_ATP-binding_protein", "BGC0002657", 1, "Polyketide+NRP", 28.0, 69.0, 37.80487804878049, 5.94e-12], ["QVQ68814.1", "mmrAI", "BGC0002129", 1, "Polyketide", 26.0, 68.0, 36.7595818815331, 6.01e-12], ["BAL15733.1", "ABC_transporter", "BGC0000432", 1, "NRP", 33.0, 69.0, 22.822299651567945, 6.7e-12], ["AAP03101.1", "putative_ATP-binding_protein", "BGC0000874", 1, "Other", 27.0, 67.0, 40.069686411149824, 6.81e-12], ["ACB01054.1", "ABC-type_nitrate/sulfonate/bicarbonate_transport_system,_ATP-binding_protein", "BGC0002470", 1, "Other", 29.0, 67.0, 32.57839721254355, 6.81e-12], ["BCK51660.1", "putative_ABC_transporter_ATP-binding_protein", "BGC0002520", 1, "Polyketide", 27.0, 67.0, 39.721254355400696, 7.57e-12], ["RLV71198.1", "Iron-chelate-transporting_ATPase", "BGC0001846", 1, "NRP+Saccharide:Hybrid/tailoring saccharide", 28.0, 67.0, 40.41811846689895, 8.22e-12], ["AJK49764.1", "ABC_transporter,_ATP-binding_protein", "BGC0002565", 1, "NRP", 25.0, 66.0, 41.63763066202091, 1.09e-11], ["AYM52853.1", "molybdate_ABC_transporter_ATP-binding_protein", "BGC0001964", 1, "Polyketide", 31.0, 67.0, 36.062717770034844, 1.39e-11], ["QBF51773.1", "ABC_transporter_permease_component", "BGC0001856", 1, "Polyketide:Modular type I polyketide", 27.0, 66.0, 36.58536585365854, 1.4e-11], ["QLH55577.1", "ferric_siderophore_ABC_transporter_ATP-binding_protein", "BGC0002043", 1, "RiPP", 24.0, 66.0, 43.20557491289199, 1.7e-11], ["AFU82624.1", "ABC_transporter,_ATPase_component", "BGC0000998", 1, "NRP+Polyketide", 28.0, 66.0, 36.933797909407666, 1.88e-11], ["QVQ68816.1", "mmrAII", "BGC0002129", 1, "Polyketide", 29.0, 66.0, 37.63066202090592, 2.64e-11], ["AAC83135.1", "ModC", "BGC0000916", 1, "Other", 27.0, 64.0, 30.48780487804878, 2.65e-11], ["AUA09459.1", "Daunorubicin/doxorubicin_resistance_ATP-binding_protein_DrrA", "BGC0002291", 1, "Polyketide", 26.0, 66.0, 36.58536585365854, 3.01e-11], ["MBX4267536.1", "lantibiotic_protection_ABC_transporter_ATP-binding_protein", "BGC0002668", 1, "RiPP", 28.0, 64.0, 37.97909407665505, 3.3e-11], ["TXC99997.1", "ATP-binding_cassette_domain-containing_protein", "BGC0001877", 1, "Polyketide", 27.0, 65.0, 36.58536585365854, 3.41e-11], ["WP_084703658.1", "ABC_transporter_ATP-binding_protein", "BGC0002656", 1, "Polyketide", 31.0, 66.0, 41.289198606271775, 3.82e-11], ["ctg1_orf15", "", "BGC0000053", 1, "Polyketide", 26.0, 65.0, 36.933797909407666, 4.03e-11], ["NAO96303.1", "ATP-binding_cassette_domain-containing_protein", "BGC0002117", 1, "NRP", 23.0, 64.0, 40.243902439024396, 4.32e-11], ["SEG87509.1", "peptide/nickel_transport_system_ATP-binding_protein", "BGC0002712", 1, "Polyketide", 31.0, 66.0, 36.58536585365854, 5.05e-11], ["QDQ83030.1", "ATP-binding_cassette_domain-containing_protein", "BGC0002564", 1, "NRP", 25.0, 64.0, 40.243902439024396, 5.69e-11], ["CAP20369.1", "putative_ABC_transporter_ATP-binding_component", "BGC0000347", 1, "NRP", 28.0, 66.0, 30.313588850174217, 6.69e-11], ["CCG06125.1", "putative_oligopeptide_ABC_transporter,_ATPase", "BGC0001543", 1, "Polyketide", 28.0, 64.0, 37.97909407665505, 1.19e-10], ["CAJ88181.1", "putative_ABC_transporter,_ATP-binding_subunit", "BGC0000151", 1, "Polyketide:Modular type I polyketide+Saccharide:Hybrid/tailoring saccharide", 25.0, 64.0, 40.069686411149824, 1.38e-10], ["WP_232292338.1", "ATP-binding_cassette_domain-containing_protein", "BGC0001999", 1, "NRP", 24.0, 63.0, 40.243902439024396, 1.42e-10], ["AZF85928.1", "ABC_transporter", "BGC0001963", 1, "NRP+Polyketide", 25.0, 63.0, 37.10801393728223, 1.63e-10], ["BDA39144.1", "ABC_transporter", "BGC0001398", 1, "RiPP", 28.0, 65.0, 36.58536585365854, 1.65e-10], ["AXF14777.1", "iron-hydroxamate_transporter_ATP-binding_subunit", "BGC0002563", 1, "NRP", 24.0, 63.0, 40.243902439024396, 1.72e-10], ["BAP82651.1", "ABC_transporter", "BGC0001148", 1, "NRP+RiPP", 23.0, 64.0, 68.81533101045297, 1.95e-10], ["QIW91876.1", "TRT", "BGC0002543", 1, "NRP", 25.0, 65.0, 40.41811846689895, 2.14e-10], ["QOE88887.1", "ABC_transporter", "BGC0002260", 1, "Terpene", 25.0, 65.0, 41.11498257839721, 2.15e-10], ["ACB12564.1", "Fum19", "BGC0000063", 1, "Polyketide", 24.0, 64.0, 43.37979094076655, 2.84e-10], ["AAQ59162.1", "probable_iron_transport_system_ATP-binding_protein", "BGC0002679", 1, "NRP", 24.0, 62.0, 42.1602787456446, 3.45e-10], ["CAA44250.1", "", "BGC0000508", 1, "RiPP:Lanthipeptide", 24.0, 62.0, 46.51567944250871, 4.33e-10], ["WP_030193605.1", "ABC_transporter_ATP-binding_protein", "BGC0002669", 1, "RiPP", 29.0, 62.0, 36.23693379790941, 6.21e-10], ["ADC45592.1", "ABC_transporter", "BGC0000093", 1, "Polyketide", 29.0, 61.0, 38.501742160278745, 6.67e-10], ["AHI59106.1", "putative_ATP_binding_protein_of_ABC_transporter", "BGC0001005", 1, "NRP+Polyketide", 24.0, 61.0, 38.501742160278745, 6.67e-10], ["EPE34342.1", "ABC-transporter", "BGC0001035", 1, "Polyketide+NRP", 25.0, 63.0, 37.10801393728223, 8.29e-10], ["ADG27347.1", "ABC_transporter_ATPase_subunit", "BGC0000296", 1, "NRP", 30.0, 61.0, 38.501742160278745, 8.75e-10], ["FNF07_04290", "ATP-binding_cassette_domain-containing_protein", "BGC0002329", 1, "NRP", 25.0, 61.0, 39.02439024390244, 1.01e-09], ["BAB08166.1", "SrtF", "BGC0000556", 1, "RiPP:Lanthipeptide", 26.0, 59.0, 38.32752613240418, 1.49e-09], ["AMK48243.1", "putative_ABC_transporter_ATPase", "BGC0001351", 1, "NRP", 33.0, 59.0, 36.23693379790941, 1.95e-09], ["AFO93372.1", "ABC_transporter,_ATP-binding_protein", "BGC0000932", 1, "Other", 32.0, 61.0, 33.62369337979094, 2.11e-09], ["AAC18099.1", "ATPase_component_of_putative_ABC_transporter", "BGC0000225", 1, "Polyketide", 27.0, 61.0, 41.11498257839721, 2.2e-09], ["EDN75903.1", "ABC_transporter,_ATP-binding_protein", "BGC0002302", 1, "Saccharide", 24.0, 59.0, 43.37979094076655, 2.42e-09], ["ESU05150.1", "hypothetical_protein", "BGC0002178", 1, "NRP", 30.0, 61.0, 29.094076655052266, 3.33e-09], ["ARE67845.1", "AbsF4", "BGC0001492", 1, "Polyketide", 27.0, 60.0, 38.153310104529616, 4.01e-09], ["AXI91561.1", "FunT3", "BGC0001944", 1, "Polyketide", 25.0, 59.0, 37.282229965156795, 4.72e-09], ["QBK15045.1", "hypothetical_protein_ClaG", "BGC0002196", 1, "Polyketide", 30.0, 60.0, 36.23693379790941, 4.73e-09], ["ADP94229.1", "TunI", "BGC0000880", 1, "Other:Nucleoside", 26.0, 59.0, 44.42508710801394, 5.66e-09], ["AAY93430.1", "cation_ABC_transporter,_MZT_family,_ATP-binding_protein", "BGC0000413", 1, "NRP", 30.0, 57.0, 31.70731707317073, 8.18e-09], ["CAE17540.1", "ATP-binding_protein", "BGC0000210", 1, "Polyketide:Type II polyketide+Saccharide:Oligosaccharide", 26.0, 57.0, 37.63066202090592, 1.53e-08], ["KPN92955.1", "NupD", "BGC0001416", 1, "NRP", 26.0, 57.0, 35.88850174216028, 3.78e-08], ["ctg1_orf247", "", "BGC0001200", 1, "Polyketide", 26.0, 56.0, 35.01742160278746, 3.88e-08], ["XP_020058106.1", "uncharacterized_protein", "BGC0001220", 1, "NRP", 23.0, 57.0, 39.37282229965157, 3.93e-08], ["AFH75319.1", "cyclic_peptide_transporter", "BGC0000425", 1, "NRP:Cyclic depsipeptide", 26.0, 57.0, 35.19163763066202, 4.93e-08], ["AAY37652.1", "Cyclic_peptide_transporter", "BGC0000437", 1, "NRP", 27.0, 57.0, 35.88850174216028, 4.94e-08], ["BAC76468.1", "putative_ABC_transporter_protein", "BGC0001100", 1, "NRP+Polyketide", 30.0, 57.0, 32.752613240418114, 4.95e-08], ["ESU17753.1", "hypothetical_protein", "BGC0002172", 1, "NRP", 26.0, 57.0, 40.94076655052265, 5.18e-08], ["OAQ83754.1", "ABC_multidrug_transporter", "BGC0001358", 1, "NRP+Polyketide", 28.0, 57.0, 39.37282229965157, 5.22e-08], ["AKG06371.1", "ABC_transporter", "BGC0001830", 1, "Polyketide", 27.0, 56.0, 35.36585365853659, 1.12e-07], ["CCJ67635.1", "cyclic_peptide_transporter_family_protein", "BGC0000447", 1, "NRP:Lipopeptide", 26.0, 56.0, 35.19163763066202, 1.13e-07], ["AHZ20760.1", "ABC_transporter_transmembrane_domain/ATP-binding_domain_protein", "BGC0000369", 1, "NRP+Saccharide:Hybrid/tailoring saccharide", 25.0, 56.0, 39.721254355400696, 1.16e-07], ["CAL19997.1", "putative_transport_ATP-binding_protein", "BGC0002490", 1, "Other", 25.0, 54.0, 41.46341463414634, 1.78e-07], ["ARD09207.1", "DivT", "BGC0001576", 1, "RiPP", 28.0, 55.0, 35.88850174216028, 2.12e-07], ["BAI63287.1", "UvrA-like_protein", "BGC0000434", 1, "NRP", 27.0, 54.0, 48.43205574912892, 3.03e-07], ["CAH10182.1", "ChaT3_protein", "BGC0000207", 1, "Polyketide", 25.0, 53.0, 41.11498257839721, 3.4e-07], ["ABX00624.1", "LmrC", "BGC0000907", 1, "Other", 33.0, 53.0, 26.65505226480836, 7.77e-07], ["WP_028678150.1", "Excinuclease_ATPase_subunit", "BGC0001228", 1, "NRP:Cyclic depsipeptide", 24.0, 53.0, 47.90940766550523, 9.1e-07], ["QLG04851.1", "PulU", "BGC0002374", 1, "Polyketide", 30.0, 52.0, 35.01742160278746, 1.01e-06], ["D3C59_17750", "ABC_transporter_ATP-binding_protein", "BGC0002652", 1, "Other+Saccharide", 28.0, 51.0, 41.46341463414634, 2.36e-06], ["AEF16054.1", "ABC_transporter", "BGC0000953", 1, "Saccharide:Aminoglycoside", 28.0, 51.0, 41.46341463414634, 2.37e-06], ["QRI43524.1", "ABC_transporter_ATP-binding_protein", "BGC0002454", 1, "Polyketide", 30.0, 51.0, 26.65505226480836, 2.41e-06], ["AJV88390.1", "MfnR", "BGC0001214", 1, "NRP", 27.0, 50.0, 31.3588850174216, 4.08e-06], ["WP_053138477.1", "ABC-F_type_ribosomal_protection_protein_Srm(B)", "BGC0002033", 1, "Polyketide", 25.0, 50.0, 43.031358885017426, 5.4e-06], ["BAE98165.1", "UvrA-like_protein", "BGC0000339", 1, "NRP", 25.0, 50.0, 48.43205574912892, 6.24e-06], ["QLD23832.2", "ABC-F_type_ribosomal_protection_protein", "BGC0002086", 1, "Polyketide", 26.0, 49.0, 36.41114982578397, 9.47e-06]], "ctg7_6": [["AEA60654.1", "secretion_protein_HlyD", "BGC0000892", 1, "Other", 32.0, 142.0, 89.30635838150289, 5.48e-39], ["ACU62763.1", "secretion_protein_HlyD_family_protein", "BGC0001392", 1, "RiPP", 30.0, 135.0, 89.30635838150289, 1.16e-36], ["AAY93387.1", "auxiliary_transport_protein,_membrane_fusion_protein_family", "BGC0000413", 1, "NRP", 37.0, 136.0, 93.64161849710982, 1.28e-36], ["WP_051604059.1", "HlyD_family_secretion_protein", "BGC0001480", 1, "Other", 44.0, 107.0, 39.59537572254335, 5.12e-26], ["WP_011104635.1", "HlyD_family_secretion_protein", "BGC0002571", 1, "NRP", 29.0, 52.0, 39.884393063583815, 3.2e-07]], "ctg7_7": [["AAY93386.1", "drug_resistance_transporter,_EmrB/QacA_family", "BGC0000413", 1, "NRP", 31.0, 230.0, 94.39999999999999, 7.22e-69], ["ACU62762.1", "drug_resistance_transporter,_EmrB/QacA_subfamily", "BGC0001392", 1, "RiPP", 30.0, 222.0, 84.6, 5.42e-66], ["QBQ12470.1", "DHA2_family_efflux_MFS_transporter_permease_subunit", "BGC0002693", 1, "NRP", 31.0, 209.0, 86.6, 2.02e-61], ["AEA60653.1", "transporter", "BGC0000892", 1, "Other", 30.0, 202.0, 92.0, 3.9e-58], ["WP_027148173.1", "multidrug_efflux_MFS_transporter", "BGC0001480", 1, "Other", 30.0, 201.0, 84.6, 5.41e-58], ["AQP25575.1", "MFS_family_transporter", "BGC0001590", 1, "Polyketide", 31.0, 184.0, 87.0, 5.69e-52], ["AJI44168.1", "hypothetical_protein", "BGC0001193", 1, "NRP", 33.0, 182.0, 84.0, 1.05e-51], ["ACU36653.1", "drug_resistance_transporter,_EmrB/QacA_subfamily", "BGC0000392", 1, "NRP", 32.0, 176.0, 84.6, 2.31e-49], ["ARM20253.1", "multidrug_resistance_protein", "BGC0002591", 1, "Polyketide+Terpene", 31.0, 168.0, 91.2, 5.06e-46], ["MCG7203811.1", "DHA2_family_efflux_MFS_transporter_permease_subunit", "BGC0000248", 1, "Polyketide", 29.0, 167.0, 84.0, 7.51e-46], ["ACB37757.1", "putative_multidrug_export_protein", "BGC0000162", 1, "Polyketide", 30.0, 166.0, 83.8, 2.39e-45], ["CAE51185.1", "RemN_protein", "BGC0000264", 1, "Polyketide:Type II polyketide", 32.0, 166.0, 84.39999999999999, 2.64e-45], ["CAH10178.1", "ChaT1_protein", "BGC0000207", 1, "Polyketide", 29.0, 166.0, 85.2, 4.04e-45], ["AAZ77686.1", "ChlG", "BGC0000036", 1, "Polyketide:Modular type I polyketide+Polyketide:Iterative type I polyketide+Saccharide:Oligosaccharide", 27.0, 164.0, 87.8, 1.17e-44], ["AEK75506.1", "EmrB/QacA_drug_resistance_transporter", "BGC0000001", 1, "Polyketide:Modular type I polyketide", 29.0, 162.0, 81.39999999999999, 6.5e-44], ["UMP03494.1", "NmvH", "BGC0002649", 1, "NRP+Polyketide", 31.0, 162.0, 84.6, 1.46e-43], ["ABL09967.1", "transmembrane_efflux_protein", "BGC0000197", 1, "Polyketide:Type II polyketide+Saccharide:Hybrid/tailoring saccharide", 32.0, 161.0, 87.2, 2.12e-43], ["AHL46729.1", "transporter_protein", "BGC0001179", 1, "Polyketide:Type II polyketide", 30.0, 160.0, 85.0, 6.02e-43], ["AYU66254.1", "TjhR5", "BGC0002461", 1, "Polyketide", 31.0, 157.0, 85.6, 3.36e-42], ["ACU71641.1", "drug_resistance_transporter,_EmrB/QacA_subfamily", "BGC0001154", 1, "Other", 30.0, 157.0, 84.8, 3.43e-42], ["ACB46467.1", "efflux_permease", "BGC0000082", 1, "Polyketide", 28.0, 157.0, 82.0, 3.83e-42], ["ARO49560.1", "MFS_transporter", "BGC0001440", 1, "Other", 27.0, 157.0, 86.8, 4.64e-42], ["AFW04557.1", "drug_resistance_transporter", "BGC0001783", 1, "Other", 29.0, 157.0, 87.2, 5.85e-42], ["CAP12594.1", "elloramycin_permease", "BGC0000219", 1, "Polyketide:Type II polyketide+Saccharide:Hybrid/tailoring saccharide", 29.0, 157.0, 83.0, 6.31e-42], ["CBA63674.1", "MFS_griseobactin_exporter", "BGC0000368", 1, "NRP", 30.0, 152.0, 82.39999999999999, 1.53e-40], ["BAV16993.1", "putative_transporter", "BGC0001384", 1, "Polyketide", 29.0, 152.0, 92.60000000000001, 3.19e-40], ["AHD25933.1", "putative_exporter", "BGC0000208", 1, "Polyketide", 28.0, 151.0, 83.0, 4.28e-40], ["AYU66247.1", "TjhR2", "BGC0002461", 1, "Polyketide", 30.0, 150.0, 83.2, 1.24e-39], ["BBA21087.1", "putative_MFS_transporter", "BGC0001740", 1, "NRP+Polyketide", 31.0, 150.0, 85.8, 1.36e-39], ["QTA30613.1", "export_protein", "BGC0002143", 1, "Polyketide", 28.0, 148.0, 83.8, 4.22e-39], ["AHW57792.1", "PgaJ3", "BGC0000262", 1, "Polyketide:Type II polyketide+Saccharide:Hybrid/tailoring saccharide", 31.0, 148.0, 83.39999999999999, 1.05e-38], ["AJI44184.1", "drug_resistance_transporter_EmrB/QacA", "BGC0001193", 1, "NRP", 30.0, 147.0, 87.8, 2.08e-38], ["ABX71121.1", "Lct38", "BGC0000238", 1, "Polyketide", 33.0, 146.0, 53.2, 3.22e-38], ["AAM33663.1", "putative_efflux_protein", "BGC0000230", 1, "Polyketide:Type II polyketide", 31.0, 146.0, 70.0, 5.22e-38], ["QXL90840.1", "MFS_transporter", "BGC0002426", 1, "NRP", 28.0, 145.0, 84.39999999999999, 8.11e-38], ["BCN28636.1", "MFS_transporter", "BGC0002441", 1, "Polyketide+NRP", 31.0, 146.0, 84.6, 8.17e-38], ["ABS75106.1", "MFS_transporter", "BGC0002641", 1, "NRP", 27.0, 145.0, 83.39999999999999, 1.33e-37], ["OWA25250.1", "MFS_transporter", "BGC0001438", 1, "Polyketide+Saccharide:Hybrid/tailoring saccharide", 30.0, 145.0, 85.39999999999999, 1.36e-37], ["AUI41022.1", "MFS_transporter", "BGC0001512", 1, "Polyketide", 27.0, 144.0, 84.6, 2.5e-37], ["AIL50170.1", "putative_transport_protein", "BGC0000213", 1, "Polyketide:Type II polyketide", 26.0, 144.0, 89.2, 3.62e-37], ["ARO44650.1", "transporter", "BGC0001769", 1, "Polyketide", 28.0, 143.0, 86.6, 8.49e-37], ["QLJ99336.2", "MFS_transporter", "BGC0002088", 1, "Polyketide+Saccharide:Oligosaccharide", 27.0, 142.0, 91.8, 1.31e-36], ["ARO49587.1", "MFS_transporter", "BGC0001441", 1, "Other", 26.0, 141.0, 85.6, 1.38e-36], ["AAF81738.1", "putative_efflux_protein_EncT", "BGC0000220", 1, "Polyketide:Type II polyketide", 30.0, 141.0, 85.8, 1.69e-36], ["MBW8699677.1", "Multidrug_resistance_protein_3", "BGC0002140", 1, "Polyketide", 27.0, 141.0, 86.6, 4.06e-36], ["QHB92600.1", "YsfM", "BGC0002547", 1, "Polyketide", 27.0, 141.0, 96.0, 4.16e-36], ["ADI58655.1", "Asukamycin_exporter", "BGC0000187", 1, "Polyketide:Type II polyketide", 27.0, 140.0, 84.6, 6.42e-36], ["ACN69979.1", "efflux_transporter", "BGC0000079", 1, "Polyketide", 29.0, 140.0, 94.19999999999999, 9.22e-36], ["ABC87516.1", "drug_efflux_transporter", "BGC0001011", 1, "NRP+Polyketide", 27.0, 139.0, 87.2, 9.58e-36], ["ATY69558.1", "antibiotic_efflux_protein", "BGC0001611", 1, "NRP+Polyketide", 28.0, 139.0, 81.0, 1.29e-35], ["AAM94765.1", "CalT1", "BGC0000033", 1, "Polyketide", 26.0, 139.0, 91.4, 1.46e-35], ["ctg1_orf4", "", "BGC0001366", 1, "Polyketide", 29.0, 138.0, 82.6, 3.19e-35], ["OSS48493.1", "hypothetical_protein", "BGC0002194", 1, "Polyketide", 27.0, 139.0, 87.2, 3.23e-35], ["AWW87426.1", "MFS_transporter", "BGC0001755", 1, "Polyketide", 27.0, 138.0, 91.0, 3.49e-35], ["WP_051025816.1", "MFS_transporter", "BGC0001819", 1, "Polyketide", 27.0, 137.0, 83.8, 5.33e-35], ["BBE36450.1", "transporter", "BGC0001922", 1, "Polyketide", 32.0, 137.0, 63.0, 6.62e-35], ["AHA12095.1", "transporter", "BGC0001172", 1, "NRP+Polyketide:Modular type I polyketide", 32.0, 137.0, 76.6, 7.11e-35], ["AIG26882.1", "drug_resistance_transporter,_EmrB/QacA_subfamily", "BGC0002432", 1, "NRP", 26.0, 136.0, 96.0, 1.4e-34], ["ATY37610.1", "BreE", "BGC0001536", 1, "NRP", 25.0, 135.0, 96.0, 1.91e-34], ["ABC02806.1", "putative_transmembrane_efflux_protein", "BGC0000809", 1, "Alkaloid", 28.0, 135.0, 86.0, 1.96e-34], ["AXL88822.1", "MFS_transporter", "BGC0001895", 1, "Polyketide", 27.0, 134.0, 81.39999999999999, 6.92e-34], ["ATY69599.1", "antibiotic_efflux_protein", "BGC0001823", 1, "NRP+Polyketide", 27.0, 134.0, 97.0, 1.04e-33], ["BAG85020.1", "putative_resistance_protein", "BGC0000086", 1, "Polyketide", 28.0, 134.0, 89.8, 1.05e-33], ["CAQ64681.1", "putative_resistance_protein,_transporter", "BGC0000087", 1, "Polyketide", 29.0, 134.0, 87.4, 1.37e-33], ["AAF00219.1", "transporter", "BGC0000277", 1, "Polyketide", 28.0, 133.0, 82.8, 2.01e-33], ["ACP19369.1", "SaqJ1", "BGC0000267", 1, "Polyketide:Type II polyketide+Saccharide:Oligosaccharide", 28.0, 133.0, 81.39999999999999, 2.54e-33], ["AFL48523.1", "laidlomycin_efflux_protein", "BGC0000084", 1, "Polyketide", 28.0, 132.0, 85.8, 3.21e-33], ["AAO65793.1", "putative_monensin_resistance_protein", "BGC0000100", 1, "Polyketide", 27.0, 132.0, 85.8, 5.96e-33], ["ANZ52456.1", "MonT", "BGC0001670", 1, "Polyketide", 27.0, 132.0, 85.8, 5.96e-33], ["QFS19051.1", "Alp1R_family_transporter", "BGC0002506", 1, "Polyketide", 27.0, 131.0, 83.39999999999999, 9.19e-33], ["AGI89784.1", "major_facilitator_superfamily_permease", "BGC0001792", 1, "NRP", 26.0, 131.0, 87.8, 1.26e-32], ["CAM56779.1", "Mem2", "BGC0000354", 1, "NRP", 30.0, 130.0, 87.8, 1.8e-32], ["EDY47104.1", "cephamycin_export_protein_cmcT", "BGC0000319", 1, "NRP:Beta-lactam", 28.0, 130.0, 81.6, 2.19e-32], ["POM23771.1", "putative_MFS-type_transporter_EfpA", "BGC0002369", 1, "Polyketide", 27.0, 128.0, 87.2, 7.99e-32], ["ctg3_1", "", "BGC0001853", 1, "NRP+Polyketide:Modular type I polyketide", 27.0, 128.0, 86.4, 9.36e-32], ["AHL24451.1", "EmrB/QacA_subfamily_drug_resistance_transporter", "BGC0000806", 1, "Saccharide", 28.0, 128.0, 90.2, 1.22e-31], ["CBA11577.1", "putative_transport_integral_membrain_protein", "BGC0001046", 1, "NRP+Polyketide:Modular type I polyketide+Saccharide:Hybrid/tailoring saccharide", 30.0, 128.0, 83.8, 1.35e-31], ["AFW04570.1", "drug_resistance_transporter", "BGC0001783", 1, "Other", 27.0, 128.0, 90.0, 2.04e-31], ["ADG86335.1", "transporter", "BGC0000190", 1, "Polyketide", 27.0, 127.0, 82.19999999999999, 2.37e-31], ["AGO50605.1", "transporter", "BGC0000229", 1, "Polyketide:Type II polyketide+Saccharide:Hybrid/tailoring saccharide", 27.0, 126.0, 81.8, 5.67e-31], ["WP_016325506.1", "DHA2_family_efflux_MFS_transporter_permease_subunit", "BGC0001283", 1, "Polyketide", 27.0, 125.0, 85.0, 1.21e-30], ["AMK92567.1", "tetracenomycin_c_resistance_and_export_protein", "BGC0001377", 1, "Polyketide", 26.0, 125.0, 91.8, 1.59e-30], ["AEI98661.1", "CtcR", "BGC0000209", 1, "Polyketide", 27.0, 124.0, 84.0, 2.02e-30], ["AMY15055.1", "MFS_transporter", "BGC0001339", 1, "Polyketide:Iterative type I polyketide", 26.0, 125.0, 83.2, 2.85e-30], ["WP_176728585.1", "MFS_transporter", "BGC0002688", 1, "NRP", 42.0, 122.0, 32.0, 3.14e-30], ["ADC79648.1", "TamJ", "BGC0001052", 1, "NRP+Polyketide:Modular type I polyketide", 28.0, 123.0, 84.6, 4.51e-30], ["AAC01725.1", "RifP", "BGC0000136", 1, "Polyketide", 27.0, 123.0, 85.2, 5.61e-30], ["ACS68556.1", "major_facilitator_superfamily_protein", "BGC0001026", 1, "NRP+Polyketide", 32.0, 123.0, 59.0, 6.95e-30], ["AAO65328.1", "putative_transmembrane_efflux_protein", "BGC0000236", 1, "Polyketide", 26.0, 123.0, 82.8, 7.41e-30], ["AGC24258.1", "prlD", "BGC0001038", 1, "NRP+Polyketide:Modular type I polyketide", 27.0, 120.0, 82.6, 3.7e-29], ["AQW35077.1", "MFS_transporter", "BGC0001675", 1, "Polyketide", 26.0, 120.0, 83.39999999999999, 3.98e-29], ["QLQ36617.1", "MFS_transporter", "BGC0002097", 1, "NRP+Polyketide:Type II polyketide+Saccharide:Hybrid/tailoring saccharide", 27.0, 120.0, 88.2, 6.06e-29], ["ACN38360.1", "putative_sisomicin_exporter", "BGC0000714", 1, "Saccharide", 25.0, 122.0, 83.8, 6.76e-29], ["ANR02546.1", "LodE", "BGC0001648", 1, "Polyketide", 27.0, 120.0, 87.2, 8.56e-29], ["AAN85487.1", "antibiotic_efflux_protein", "BGC0001101", 1, "NRP+Polyketide:Modular type I polyketide+Polyketide:Trans-AT type I polyketide", 26.0, 120.0, 87.4, 9.66e-29], ["BBQ09589.1", "MFS_transporter", "BGC0002261", 1, "Polyketide", 30.0, 120.0, 50.2, 1.15e-28], ["BAE56594.1", "", "BGC0001123", 1, "NRP", 26.0, 118.0, 86.0, 3.5e-28], ["BAJ52670.1", "putative_transporter", "BGC0000222", 1, "Polyketide", 27.0, 119.0, 86.0, 3.65e-28], ["CAH60162.2", "putative_transmembrane_efflux_protein", "BGC0000700", 1, "Saccharide", 25.0, 117.0, 85.39999999999999, 3.76e-28], ["AWH12652.1", "RmpP", "BGC0001759", 1, "Polyketide", 29.0, 117.0, 68.60000000000001, 4.64e-28], ["AGN74873.1", "major_facilitator_transporter", "BGC0000459", 1, "NRP:Cyclic depsipeptide+Polyketide:Trans-AT type I polyketide", 27.0, 117.0, 83.0, 7.47e-28], ["AHE14650.1", "putative_transporter_EspT1", "BGC0001336", 1, "Alkaloid", 36.0, 117.0, 36.4, 9.56e-28], ["EYT83437.1", "multidrug_MFS_transporter", "BGC0001213", 1, "Polyketide", 33.0, 116.0, 34.0, 1.65e-27], ["AQW35028.1", "Multidrug_MFS_transporter", "BGC0001675", 1, "Polyketide", 27.0, 116.0, 87.6, 1.77e-27], ["ABI22121.1", "transmembrane_efflux_protein", "BGC0000422", 1, "NRP", 28.0, 115.0, 82.39999999999999, 2.23e-27], ["AME18021.1", "transporter", "BGC0001378", 1, "Polyketide:Enediyne type I polyketide", 25.0, 115.0, 94.8, 2.89e-27], ["AGD80627.1", "transmembrane-transport_protein", "BGC0000394", 1, "NRP", 27.0, 115.0, 86.0, 3.31e-27], ["WP_063778692.1", "MFS_transporter", "BGC0001596", 1, "Polyketide", 34.0, 115.0, 43.6, 3.88e-27], ["ACO94466.1", "MFS-type_efflux_pump", "BGC0000029", 1, "Polyketide:Modular type I polyketide", 28.0, 114.0, 83.6, 5.82e-27], ["CAF31450.1", "putative_gentamicin_exporter", "BGC0000696", 1, "Saccharide", 30.0, 115.0, 55.800000000000004, 9.35e-27], ["ARV75727.1", "putative_exporter", "BGC0001603", 1, "Saccharide", 30.0, 115.0, 55.800000000000004, 9.35e-27], ["QYA95649.1", "MFS_transporter", "BGC0002676", 1, "NRP", 27.0, 113.0, 95.8, 1.05e-26], ["CAA09636.1", "putative_transmembrane_protein", "BGC0000227", 1, "Polyketide:Type II polyketide", 25.0, 113.0, 81.2, 2.33e-26], ["ARE67836.1", "AbsD", "BGC0001492", 1, "Polyketide", 28.0, 111.0, 66.4, 5.97e-26], ["AEO57490.1", "general_substrate_transporter", "BGC0001449", 1, "NRP+Alkaloid+Polyketide:Iterative type I polyketide", 32.0, 111.0, 50.2, 8.6e-26], ["QDQ37868.1", "MFS_transporter", "BGC0001979", 1, "Polyketide", 31.0, 110.0, 45.2, 1.83e-25], ["AAP85366.1", "membrane_transport_protein", "BGC0000233", 1, "Polyketide", 28.0, 109.0, 74.6, 3.31e-25], ["AFB35617.1", "Exporter", "BGC0000935", 1, "Polyketide+Other:Aminocoumarin", 27.0, 108.0, 69.39999999999999, 3.78e-25], ["ARG41907.1", "IstD", "BGC0001622", 1, "Polyketide", 26.0, 108.0, 83.2, 4.01e-25], ["AAA67509.1", "tetracenomycin_C_resistance_and_export_protein", "BGC0000275", 1, "Polyketide:Type II polyketide", 24.0, 108.0, 86.2, 5.42e-25], ["SAI82906.1", "HrnN;_Major_facilitator;_MFS_1_family;_Pfam07690", "BGC0002101", 1, "Polyketide", 26.0, 107.0, 83.8, 1.21e-24], ["UMM61378.1", "Tsk2", "BGC0002661", 1, "NRP", 27.0, 107.0, 61.6, 1.5e-24], ["CCH32740.1", "Permease,_MFS-type", "BGC0002070", 1, "Polyketide", 27.0, 107.0, 96.0, 1.89e-24], ["ATV95594.1", "efflux_pump_transporter", "BGC0001503", 1, "Polyketide", 25.0, 107.0, 86.8, 2.29e-24], ["ASA49554.1", "drug_resistance_transporter", "BGC0001730", 1, "Polyketide", 25.0, 107.0, 85.8, 2.4e-24], ["AFV52189.1", "efflux_pump", "BGC0000081", 1, "NRP+Polyketide:Iterative type I polyketide+Polyketide:Enediyne type I polyketide", 25.0, 107.0, 87.0, 2.61e-24], ["ACO94494.1", "MFS-type_efflux_pump", "BGC0000097", 1, "Polyketide:Modular type I polyketide", 27.0, 106.0, 83.6, 2.93e-24], ["ACZ65473.1", "antibiotic_efflux_protein", "BGC0000140", 1, "Polyketide", 24.0, 106.0, 89.2, 3.05e-24], ["WP_020275092.1", "MFS_transporter", "BGC0002012", 1, "Polyketide", 33.0, 105.0, 45.6, 4.23e-24], ["QNL10610.1", "MFS_transporter", "BGC0002514", 1, "Polyketide", 32.0, 105.0, 48.199999999999996, 4.23e-24], ["AAG29799.1", "putative_resistance_protein,_transporter", "BGC0000833", 1, "Saccharide:Hybrid/tailoring saccharide+Other:Aminocoumarin", 32.0, 105.0, 45.4, 4.35e-24], ["ATY46599.1", "drug_resistance_transporter", "BGC0001666", 1, "Polyketide", 34.0, 105.0, 37.4, 5.76e-24], ["AJS09380.1", "drug_resistance_transporter,_EmrB/QacA_family", "BGC0001150", 1, "Polyketide:Type II polyketide+Polyketide:Type III polyketide", 28.0, 105.0, 84.6, 6.22e-24], ["AKD43759.1", "HerN", "BGC0001349", 1, "NRP+Polyketide", 27.0, 105.0, 84.0, 6.96e-24], ["MUL41461.1", "MFS_transporter", "BGC0002045", 1, "Polyketide:Type II polyketide", 28.0, 105.0, 87.8, 9.64e-24], ["ACI88879.1", "AlnT1_transporter", "BGC0000195", 1, "Polyketide:Type II polyketide", 33.0, 104.0, 42.0, 1.62e-23], ["BAP16698.1", "transmembrane_transporter", "BGC0000376", 1, "NRP", 25.0, 103.0, 86.8, 1.86e-23], ["QXF14603.1", "PydD", "BGC0002239", 1, "Polyketide+NRP", 25.0, 103.0, 71.0, 2.82e-23], ["WP_016640227.1", "DHA2_family_efflux_MFS_transporter_permease_subunit", "BGC0002000", 1, "Polyketide", 26.0, 102.0, 92.4, 4.98e-23], ["AWF71597.1", "trasportor_protein", "BGC0001948", 1, "Other", 27.0, 101.0, 64.2, 1.11e-22], ["ABX00596.1", "LmrA", "BGC0000907", 1, "Other", 26.0, 100.0, 86.4, 2.58e-22], ["QQW45466.1", "major_facilitator_superfamily_transporter_CalB'", "BGC0002168", 1, "Polyketide", 26.0, 100.0, 70.6, 2.99e-22], ["BBM05083.1", "putative_transporter", "BGC0002170", 1, "Polyketide", 26.0, 100.0, 70.6, 2.99e-22], ["CAE52325.1", "putative_albicidin_efflux_pump", "BGC0001088", 1, "NRP+Polyketide", 33.0, 99.0, 45.6, 1.19e-21], ["BAC79020.1", "transmembrane_transport_protein", "BGC0000245", 1, "Polyketide", 28.0, 99.0, 87.2, 1.37e-21], ["ABP55179.1", "major_facilitator_superfamily_MFS_1", "BGC0000150", 1, "NRP+Polyketide:Enediyne type I polyketide", 28.0, 98.0, 63.6, 1.97e-21], ["BAE60006.1", "", "BGC0001518", 1, "Terpene", 25.0, 97.0, 60.8, 3.76e-21], ["CCE31569.1", "probable_aflatoxin_efflux_pump_AFLT", "BGC0001886", 1, "Polyketide", 25.0, 97.0, 67.60000000000001, 3.91e-21], ["AFW04581.1", "drug_resistance_transporter", "BGC0001783", 1, "Other", 25.0, 97.0, 73.0, 5.3e-21], ["QDQ37900.1", "MFS_transporter", "BGC0001979", 1, "Polyketide", 33.0, 96.0, 37.6, 5.48e-21], ["QBC19708.1", "TwmF", "BGC0001954", 1, "NRP+Polyketide", 24.0, 96.0, 61.8, 1.14e-20], ["DAB41650.1", "MFS_transporter", "BGC0001583", 1, "Polyketide", 28.0, 96.0, 50.2, 1.24e-20], ["AGY30679.1", "multidrug_MFS_transporter", "BGC0001298", 1, "Polyketide", 25.0, 94.0, 87.2, 5.89e-20], ["XP_028481817.1", "MFS_transporter", "BGC0001866", 1, "Polyketide", 25.0, 93.0, 59.199999999999996, 1.16e-19], ["ADO85573.1", "PntG", "BGC0000653", 1, "Terpene", 31.0, 92.0, 36.8, 2.1e-19], ["CAP93755.1", "", "BGC0001882", 1, "Polyketide", 22.0, 91.0, 66.2, 4.75e-19], ["QDG00808.1", "drug_resistance_transporter", "BGC0002028", 1, "Polyketide", 27.0, 90.0, 86.0, 8.2e-19], ["BCA42572.1", "major_facilitator_superfamily_transporter_GrgE", "BGC0002185", 1, "Polyketide", 26.0, 90.0, 52.800000000000004, 1.17e-18], ["BAC70703.1", "putative_transmembrane_efflux_protein", "BGC0000678", 1, "Terpene", 33.0, 88.0, 36.6, 2.83e-18], ["QIC03929.1", "EncT", "BGC0002366", 1, "Polyketide", 27.0, 80.0, 55.60000000000001, 4.27e-16], ["QDQ37888.1", "MFS_transporter", "BGC0001979", 1, "Polyketide", 29.0, 81.0, 34.4, 6.26e-16], ["ctg1_orf0002", "", "BGC0000688", 1, "Terpene", 26.0, 80.0, 51.6, 1.06e-15], ["QDK64761.1", "AshT", "BGC0002301", 1, "Polyketide", 25.0, 80.0, 50.8, 1.84e-15], ["PKX92296.1", "MFS_general_substrate_transporter", "BGC0001988", 1, "Polyketide", 26.0, 78.0, 47.599999999999994, 6.85e-15], ["ADB02838.1", "AzicY", "BGC0000202", 1, "Polyketide", 26.0, 77.0, 32.800000000000004, 9.76e-15], ["KDB16996.1", "major_facilitator_superfamily_transporter", "BGC0002177", 1, "Polyketide", 25.0, 75.0, 53.2, 5.74e-14], ["QCL09095.1", "DmxR4", "BGC0002063", 1, "Polyketide:Iterative type I polyketide", 25.0, 74.0, 51.2, 9.91e-14], ["AEW98112.1", "putative_transmembrane_protein", "BGC0002642", 1, "Alkaloid", 36.0, 65.0, 23.0, 5.47e-12], ["ADI24949.1", "GsfJ", "BGC0000070", 1, "Polyketide:Iterative type I polyketide", 24.0, 69.0, 56.599999999999994, 6.63e-12], ["ASK38707.1", "major_facilitator_superfamily_transporter", "BGC0001436", 1, "Polyketide:Iterative type I polyketide", 24.0, 67.0, 31.6, 2.52e-11], ["ACS50122.1", "transport_protein", "BGC0000603", 1, "RiPP:Thiopeptide", 27.0, 58.0, 39.6, 1.51e-08], ["QBK15054.1", "major_facilitator_TraF", "BGC0002197", 1, "Polyketide+NRP", 24.0, 57.0, 54.800000000000004, 2.01e-08], ["EAU38784.1", "conserved_hypothetical_protein", "BGC0000161", 1, "Polyketide:Iterative type I polyketide", 28.0, 56.0, 36.6, 6.58e-08]], "ctg7_10": [["QVK45105.1", "membrane_dipeptidase", "BGC0002438", 1, "Alkaloid", 28.0, 123.0, 106.35838150289017, 3.28e-31], ["AAS92542.1", "SirJ", "BGC0001044", 1, "NRP", 28.0, 119.0, 97.6878612716763, 3.54e-30], ["CCE28982.1", "related_to_microsomal_dipeptidase_precursor", "BGC0001365", 1, "NRP", 29.0, 116.0, 97.6878612716763, 5.07e-29], ["EAU36747.1", "hypothetical_protein", "BGC0000292", 1, "NRP", 29.0, 114.0, 105.49132947976878, 2.87e-28], ["BAE56605.1", "", "BGC0001123", 1, "NRP", 29.0, 108.0, 93.35260115606935, 3.86e-26], ["AQZ42165.1", "putative_membrane_dipeptidase", "BGC0001820", 1, "NRP", 27.0, 85.0, 76.58959537572254, 2.71e-18], ["QPP19386.1", "PenJ", "BGC0002501", 1, "Alkaloid", 29.0, 84.0, 70.8092485549133, 2.28e-17], ["ctg1_orf8", "", "BGC0000321", 1, "NRP", 35.0, 58.0, 33.81502890173411, 6.33e-10]], "ctg7_11": [["BAC76462.1", "pyrroloquinoline_quinone_biosynthesis_protein_B", "BGC0001100", 1, "NRP+Polyketide", 39.0, 183.0, 94.6372239747634, 1.19e-55]], "ctg7_12": [["BAC76465.1", "pyrroloquinoline_quinone_biosynthesis_protein_C", "BGC0001100", 1, "NRP+Polyketide", 44.0, 194.0, 87.4015748031496, 2.01e-61]], "ctg7_14": [["BAC76463.1", "pyrroloquinoline_quinone_biosynthesis_protein_E", "BGC0001100", 1, "NRP+Polyketide", 51.0, 360.0, 91.3157894736842, 4.25e-123], ["ABU41510.1", "NirJ1", "BGC0000906", 1, "Other", 24.0, 78.0, 90.52631578947368, 2.03e-15], ["ABU41512.1", "NirJ2", "BGC0000906", 1, "Other", 23.0, 72.0, 90.78947368421053, 1.15e-13], ["ABT18044.1", "heme_d1_biosynthesis_protein", "BGC0000905", 1, "Other", 23.0, 72.0, 90.52631578947368, 2.22e-13], ["ABT18046.1", "heme_d1_biosynthesis_protein", "BGC0000905", 1, "Other", 24.0, 71.0, 85.0, 3.81e-13], ["ABF89352.1", "radical_SAM_domain_protein", "BGC0001025", 1, "NRP+Polyketide:Trans-AT type I polyketide", 26.0, 60.0, 56.57894736842105, 1.39e-09]], "ctg7_15": [["BBA31821.1", "peptidase_M16", "BGC0001797", 1, "RiPP", 28.0, 50.0, 25.47051442910916, 5.07e-06]], "ctg7_16": [["CAF31602.1", "putative_regulatory_protein", "BGC0000705", 1, "Saccharide", 27.0, 62.0, 93.61702127659575, 1.67e-11], ["BAE95605.1", "putative_transcriptional_regulator", "BGC0000706", 1, "Saccharide", 27.0, 62.0, 93.61702127659575, 1.67e-11], ["QEU90644.1", "TetR_family_transcriptional_regulator", "BGC0000703", 1, "Saccharide", 27.0, 62.0, 93.61702127659575, 2.15e-11], ["CAE46952.2", "putative_regulatory_protein", "BGC0000704", 1, "Saccharide", 28.0, 59.0, 94.14893617021278, 1.52e-10], ["ANZ22994.1", "ZinR2", "BGC0001828", 1, "Polyketide", 48.0, 53.0, 28.723404255319153, 1.83e-08], ["ALD83684.1", "TetR_family_transcriptional_regulator", "BGC0001300", 1, "Polyketide", 26.0, 50.0, 89.8936170212766, 1.25e-07], ["CTQ34879.1", "AtcB;_transcriptional_regulator,_TetR_family", "BGC0001301", 1, "Polyketide", 28.0, 49.0, 90.42553191489363, 4.4e-07], ["ABS50485.1", "NapR3", "BGC0000652", 1, "Terpene", 43.0, 46.0, 28.191489361702125, 4.37e-06], ["ABS50457.1", "putative_transcription_regulator", "BGC0001079", 1, "Terpene+Polyketide:Type III polyketide", 43.0, 46.0, 28.191489361702125, 4.37e-06]], "ctg7_18": [["QTA30590.1", "short_chain_dehydrogenase", "BGC0002143", 1, "Polyketide", 39.0, 182.0, 99.27272727272727, 4.15e-56], ["WP_099049898.1", "SDR_family_NAD(P)-dependent_oxidoreductase", "BGC0002002", 1, "NRP", 35.0, 171.0, 95.63636363636364, 7.56e-52], ["ALJ49935.1", "TtmK", "BGC0001236", 1, "Polyketide", 39.0, 160.0, 89.45454545454545, 8.56e-48], ["KDN80075.1", "3-ketoacyl-ACP_reductase", "BGC0001074", 1, "Saccharide+Polyketide", 39.0, 156.0, 90.54545454545455, 5.26e-46], ["ATZ45194.1", "Bcboa17", "BGC0001892", 1, "Polyketide", 36.0, 149.0, 94.18181818181817, 3.34e-43], ["EIW83690.1", "NAD(P)-binding_protein", "BGC0002707", 1, "Terpene", 32.0, 114.0, 96.0, 6.79e-30], ["KJA16714.1", "hypothetical_protein", "BGC0002246", 1, "Terpene", 33.0, 113.0, 92.72727272727272, 2.1e-29], ["EDY47129.1", "clavaldehyde_dehydrogenase", "BGC0000845", 1, "Other:Non-NRP beta-lactam", 35.0, 106.0, 66.9090909090909, 2.77e-27], ["AMK92578.1", "oxidoreductase", "BGC0001377", 1, "Polyketide", 35.0, 106.0, 68.72727272727272, 3.81e-27], ["PHM32435.1", "3-ketoacyl-ACP-reductase_CylG", "BGC0001869", 1, "NRP+Other:Phenazine", 34.0, 103.0, 66.9090909090909, 5.47e-26], ["ATZ56112.1", "Bcbot7", "BGC0000631", 1, "Terpene", 30.0, 103.0, 105.09090909090911, 1.46e-25], ["ABI75108.1", "short-chain_alcohol_dehydrogenase", "BGC0000188", 1, "Alkaloid", 36.0, 100.0, 67.63636363636364, 5.89e-25], ["BCJ07580.1", "3-ketoacyl-ACP_reductase", "BGC0002379", 1, "NRP", 35.0, 98.0, 67.27272727272727, 4.86e-24], ["ABL09970.1", "oxidoreductase", "BGC0000197", 1, "Polyketide:Type II polyketide+Saccharide:Hybrid/tailoring saccharide", 33.0, 96.0, 66.54545454545455, 5.15e-23], ["AME18007.1", "oxidoreductase", "BGC0001378", 1, "Polyketide:Enediyne type I polyketide", 32.0, 95.0, 68.0, 1.46e-22], ["ABI75134.1", "short-chain_alcohol_dehydrogenase", "BGC0000887", 1, "Alkaloid", 33.0, 92.0, 67.63636363636364, 6.12e-22], ["AAG06718.1", "probable_short_chain_dehydrogenase", "BGC0002037", 1, "NRP", 33.0, 91.0, 64.36363636363637, 4.03e-21], ["CAJ42322.1", "ketoreductase", "BGC0000273", 1, "Polyketide:Type II polyketide+Saccharide:Hybrid/tailoring saccharide", 32.0, 87.0, 65.81818181818181, 1.26e-19], ["AAF81239.1", "putative_beta-ketoacyl_reductase", "BGC0000243", 1, "Polyketide", 33.0, 84.0, 66.54545454545455, 1.66e-18], ["AEW95637.1", "hypothetical_protein", "BGC0002697", 1, "NRP+Polyketide", 32.0, 82.0, 65.81818181818181, 9.98e-18], ["EAA62478.1", "hypothetical_protein", "BGC0002276", 1, "NRP", 26.0, 82.0, 75.27272727272727, 3.73e-17], ["WP_008704360.1", "SDR_family_oxidoreductase", "BGC0001575", 1, "NRP", 28.0, 75.0, 81.0909090909091, 1.37e-15], ["QVQ68783.1", "mmyTII", "BGC0002129", 1, "Polyketide", 31.0, 72.0, 70.18181818181817, 1.3e-14], ["CAP12610.1", "dehydrogenase", "BGC0000219", 1, "Polyketide:Type II polyketide+Saccharide:Hybrid/tailoring saccharide", 31.0, 72.0, 73.45454545454545, 1.42e-14], ["CAA60458.1", "ketoreductase/dehydrogenase", "BGC0001040", 1, "NRP+Polyketide", 29.0, 71.0, 78.9090909090909, 7.17e-14], ["WP_042799405.1", "SDR_family_NAD(P)-dependent_oxidoreductase", "BGC0001283", 1, "Polyketide", 28.0, 70.0, 66.18181818181819, 1.27e-13], ["CAM59605.1", "putative_reductase", "BGC0000297", 1, "NRP:Glycopeptide+Polyketide:Other polyketide+Saccharide:Hybrid/tailoring saccharide", 25.0, 69.0, 66.18181818181819, 3.42e-13], ["BAU79605.1", "short-chain_dehydrogenase/reductase", "BGC0001810", 1, "Polyketide", 31.0, 68.0, 70.54545454545455, 4.67e-13], ["AVW82908.1", "short_chain_dehydrognase", "BGC0002039", 1, "Other", 28.0, 67.0, 64.72727272727272, 5.85e-13], ["ADD82961.1", "BatT", "BGC0001099", 1, "NRP+Polyketide:Modular type I polyketide+Polyketide:Trans-AT type I polyketide", 26.0, 68.0, 66.9090909090909, 6.17e-13], ["ACH85578.1", "CetF1", "BGC0000283", 1, "Other:Cyclitol", 29.0, 66.0, 75.27272727272727, 2.86e-12], ["AFV52172.1", "ketoreductase", "BGC0000081", 1, "NRP+Polyketide:Iterative type I polyketide+Polyketide:Enediyne type I polyketide", 31.0, 65.0, 66.54545454545455, 6.3e-12], ["ADC45589.1", "short-chain_dehydrogenase/reductase_SDR", "BGC0000093", 1, "Polyketide", 26.0, 64.0, 82.54545454545455, 1e-11], ["ANY94457.1", "oxidoreductase", "BGC0001584", 1, "Polyketide", 28.0, 65.0, 74.18181818181819, 1.06e-11], ["UKO95755.1", "SDR_family_oxidoreductase", "BGC0002632", 1, "NRP", 27.0, 64.0, 68.0, 1.91e-11], ["CAE17551.1", "ketoreductase", "BGC0000210", 1, "Polyketide:Type II polyketide+Saccharide:Oligosaccharide", 27.0, 63.0, 70.54545454545455, 2.34e-11], ["QYB25772.1", "SDR_family_oxidoreductase", "BGC0002425", 1, "RiPP", 31.0, 63.0, 66.54545454545455, 3.15e-11], ["AAN05759.1", "dehydrogenase_DhgA", "BGC0000769", 1, "Saccharide", 26.0, 63.0, 70.18181818181817, 3.38e-11], ["AIL50168.1", "putative_ketoreductase", "BGC0000213", 1, "Polyketide:Type II polyketide", 29.0, 62.0, 64.72727272727272, 4.04e-11], ["ADG86325.1", "ketoreductase", "BGC0000190", 1, "Polyketide", 28.0, 62.0, 66.9090909090909, 4.16e-11], ["AAL06687.1", "oxidoreductase", "BGC0000965", 1, "Polyketide:Iterative type I polyketide+Polyketide:Enediyne type I polyketide", 29.0, 63.0, 72.72727272727273, 4.83e-11], ["ALU98449.1", "short-chain_dehydrogenase", "BGC0001397", 1, "NRP+Polyketide", 29.0, 63.0, 72.72727272727273, 4.83e-11], ["BAJ52671.1", "putative_dehydrogenase", "BGC0000222", 1, "Polyketide", 30.0, 63.0, 66.54545454545455, 5.42e-11], ["ACP19359.1", "SaqN", "BGC0000267", 1, "Polyketide:Type II polyketide+Saccharide:Oligosaccharide", 29.0, 62.0, 69.81818181818183, 8.02e-11], ["AAD13552.1", "bifunctional_reductase_+_aromatase", "BGC0000239", 1, "Polyketide:Type II polyketide+Saccharide:Hybrid/tailoring saccharide", 29.0, 61.0, 70.9090909090909, 1.09e-10], ["AGH68923.1", "oxidoreductase", "BGC0001083", 1, "Terpene+Polyketide:Type III polyketide", 29.0, 61.0, 68.36363636363636, 1.1e-10], ["QQO98484.1", "FrzI", "BGC0002146", 1, "NRP", 27.0, 60.0, 68.36363636363636, 2.85e-10], ["AHH25583.1", "1-cyclohexenylcarbonyl_CoA_reductase", "BGC0000957", 1, "NRP+Polyketide", 27.0, 60.0, 63.63636363636363, 3.37e-10], ["XP_004252844.1", "uncharacterized_protein_LOC101268370", "BGC0002404", 1, "Other", 28.0, 60.0, 69.81818181818183, 4.27e-10], ["BAW27600.1", "putative_short-chain_dehydrogenase", "BGC0001547", 1, "Terpene", 31.0, 59.0, 60.36363636363637, 7.12e-10], ["AJI44188.1", "hypothetical_protein", "BGC0001193", 1, "NRP", 27.0, 59.0, 84.0, 8.05e-10], ["AAW85354.1", "3-oxoacyl-(acyl-carrier-protein)_reductase,_putative", "BGC0000837", 1, "Other", 24.0, 59.0, 73.0909090909091, 8.28e-10], ["WP_045972731.1", "3-ketoacyl-ACP_reductase_FabG2", "BGC0002008", 1, "Other", 27.0, 59.0, 68.0, 8.44e-10], ["BAA89391.1", "", "BGC0000864", 1, "Other", 25.0, 59.0, 66.54545454545455, 8.93e-10], ["BCN13446.1", "ketoreductase", "BGC0002457", 1, "NRP", 25.0, 59.0, 60.0, 9.09e-10], ["AAQ84160.1", "ChcA", "BGC0000123", 1, "Polyketide", 27.0, 59.0, 64.36363636363637, 1.13e-09], ["AAN79649.1", "3-oxoacyl-[acyl-carrier_protein]_reductase", "BGC0000836", 1, "Other", 28.0, 57.0, 68.72727272727272, 2.86e-09], ["BAO98802.1", "putative_reductase", "BGC0001002", 1, "NRP+Polyketide", 28.0, 57.0, 61.81818181818181, 4.38e-09], ["CBG67532.1", "putative_oxidoreductase", "BGC0002367", 1, "NRP", 26.0, 57.0, 66.18181818181819, 4.91e-09], ["ATZ52740.1", "Bcaba4", "BGC0001893", 1, "Other", 27.0, 55.0, 69.81818181818183, 1.98e-08], ["ARP51713.1", "NADP_dependent_very-long-chain_3-oxoacyl-CoA_reductase", "BGC0001741", 1, "NRP+Polyketide", 25.0, 55.0, 69.81818181818183, 2.48e-08], ["ABX71123.1", "Lct40", "BGC0000238", 1, "Polyketide", 27.0, 54.0, 77.45454545454545, 2.56e-08], ["BAF98625.1", "putative_2,3-dihydro-2,3-dihydroxy_benzoate_dehydrogenase", "BGC0000651", 1, "Terpene", 28.0, 53.0, 68.36363636363636, 8.85e-08], ["AAM97360.1", "RubJ", "BGC0000266", 1, "Polyketide", 25.0, 52.0, 70.9090909090909, 1.6e-07], ["CAI47656.1", "putative_tobramycin/apramycin_oxidoreductase_3", "BGC0000692", 1, "Saccharide", 29.0, 52.0, 49.45454545454545, 2.03e-07], ["AEW19840.1", "oxidoreductase,_short_chain_dehydrogenase/reductase_family_protein", "BGC0001651", 1, "Other", 26.0, 51.0, 61.09090909090909, 3.71e-07], ["AJW65399.1", "oxidoreductase", "BGC0001195", 1, "NRP+Polyketide", 26.0, 47.0, 68.0, 7.23e-06]], "ctg7_19": [["CAL80827.1", "LysR:LysR_substrate_binding_domain", "BGC0000997", 1, "NRP+Polyketide", 31.0, 141.0, 94.98327759197325, 3.07e-39], ["CAL80819.1", "LysR-type_regulator", "BGC0000997", 1, "NRP+Polyketide", 26.0, 110.0, 94.98327759197325, 6.87e-28], ["CCM43853.1", "bacterial_regulatory,_Fis_family_protein", "BGC0001127", 1, "NRP", 27.0, 97.0, 97.32441471571906, 4.01e-23], ["SKB24652.1", "", "BGC0002455", 1, "Polyketide", 24.0, 60.0, 88.96321070234113, 5.17e-10], ["ARO49583.1", "LysR_family_transcription_regulator", "BGC0001441", 1, "Other", 31.0, 59.0, 41.47157190635451, 1.51e-09], ["AWH12941.1", "HTH-type_transcriptional_regulator", "BGC0001784", 1, "Polyketide", 30.0, 52.0, 48.49498327759198, 3.38e-07], ["ABC87525.1", "LysR_family_regulator", "BGC0001011", 1, "NRP+Polyketide", 31.0, 52.0, 42.14046822742475, 3.8e-07], ["AAG23282.1", "probable_lysR-type_transcriptional_regulator", "BGC0000148", 1, "Polyketide", 40.0, 51.0, 26.755852842809364, 3.93e-07]], "ctg7_20": [["CAI59998.1", "putative_transposase", "BGC0000700", 1, "Saccharide", 46.0, 212.0, 99.57983193277312, 8.79e-63]], "ctg7_22": [["AAC21675.1", "transcriptional_activator_PtxR", "BGC0000923", 1, "Other", 37.0, 196.0, 96.65551839464884, 1.24e-60], ["CAL80819.1", "LysR-type_regulator", "BGC0000997", 1, "NRP+Polyketide", 31.0, 139.0, 98.66220735785953, 1.99e-38], ["CCM43853.1", "bacterial_regulatory,_Fis_family_protein", "BGC0001127", 1, "NRP", 33.0, 137.0, 96.65551839464884, 4.22e-38], ["ABU70366.1", "hypothetical_protein", "BGC0001890", 1, "NRP", 27.0, 125.0, 96.32107023411372, 9.27e-34], ["CAJ87604.1", "putative_nitrogen_assimilation_regulatory_protein", "BGC0001055", 1, "NRP+Polyketide", 43.0, 87.0, 39.79933110367893, 2.17e-19], ["AAG29800.2", "regulatory_protein", "BGC0000833", 1, "Saccharide:Hybrid/tailoring saccharide+Other:Aminocoumarin", 42.0, 75.0, 39.130434782608695, 3.18e-15], ["ABC87525.1", "LysR_family_regulator", "BGC0001011", 1, "NRP+Polyketide", 36.0, 75.0, 39.46488294314381, 5.19e-15], ["KAF1058471.1", "HTH-type_transcriptional_activator_CmpR", "BGC0002083", 1, "Polyketide:Trans-AT type I polyketide", 23.0, 69.0, 92.3076923076923, 6.6e-13], ["WP_025099964.1", "LysR_family_transcriptional_regulator", "BGC0002087", 1, "NRP+Polyketide", 23.0, 69.0, 92.3076923076923, 6.6e-13], ["AGI99509.1", "LysR_family_transcriptional_regulator", "BGC0001004", 1, "Polyketide:Modular type I polyketide", 33.0, 63.0, 42.14046822742475, 6.41e-11], ["QFU80914.1", "LysR_family_transcriptional_regulator", "BGC0002550", 1, "Polyketide", 33.0, 63.0, 42.14046822742475, 6.41e-11], ["ABX02685.1", "transcriptional_regulator,_LysR_family", "BGC0001521", 1, "NRP", 22.0, 61.0, 95.65217391304348, 3.69e-10], ["MUL41458.1", "LysR_family_transcriptional_regulator", "BGC0002045", 1, "Polyketide:Type II polyketide", 44.0, 57.0, 30.434782608695656, 3.87e-09], ["AAG23282.1", "probable_lysR-type_transcriptional_regulator", "BGC0000148", 1, "Polyketide", 39.0, 54.0, 30.100334448160538, 3.72e-08], ["WP_011104620.1", "LysR_family_transcriptional_regulator", "BGC0002571", 1, "NRP", 33.0, 54.0, 42.474916387959865, 4.05e-08]]}}}}, "antismash.modules.lanthipeptides": {"record_id": "gnlXBKBDILMM_7", "schema_version": 5, "motifs": {}, "new_cds_features": [], "protoclusters": {}, "comparippson": {"db_results": [{"database": {"name": "antiSMASH-DB", "version": "3.0", "url": "https://antismash-db.secondarymetabolites.org/area.html?record=@accession@&start=@start@&end=@end@", "id_format": "@accession@", "description_format": "@type@: @locus@", "fields": ["accession", "type", "locus", "start", "end"], "dir_name": "asdb"}, "hits": {}, "aliases": {}}, {"database": {"name": "MIBiG", "version": "3.1", "url": "https://mibig.secondarymetabolites.org/go/@accession@", "id_format": "@accession@ (@locus@)", "description_format": "@type@: @compounds@", "fields": ["accession", "compounds", "type", "locus"], "dir_name": "mibig"}, "hits": {}, "aliases": {}}], "aliases": {}}}, "antismash.modules.lassopeptides": {"record_id": "gnlXBKBDILMM_7", "schema_version": 3, "motifs": {}, "new_cds_features": [], "protoclusters": {}, "comparippson_results": {"db_results": [{"database": {"name": "antiSMASH-DB", "version": "3.0", "url": "https://antismash-db.secondarymetabolites.org/area.html?record=@accession@&start=@start@&end=@end@", "id_format": "@accession@", "description_format": "@type@: @locus@", "fields": ["accession", "type", "locus", "start", "end"], "dir_name": "asdb"}, "hits": {}, "aliases": {}}, {"database": {"name": "MIBiG", "version": "3.1", "url": "https://mibig.secondarymetabolites.org/go/@accession@", "id_format": "@accession@ (@locus@)", "description_format": "@type@: @compounds@", "fields": ["accession", "compounds", "type", "locus"], "dir_name": "mibig"}, "hits": {}, "aliases": {}}], "aliases": {}}}, "antismash.modules.nrps_pks": {"schema_version": 3, "record_id": "gnlXBKBDILMM_7", "domain_predictions": {"nrpspksdomains_ctg7_18_PKS_KR.1": {"kr_activity": {"class": "SimplePrediction", "method": "kr_activity", "prediction": "inactive"}, "kr_stereochem": {"class": "SimplePrediction", "method": "kr_stereochem", "prediction": "C1"}}}, "consensus": {}, "consensus_transat": {}, "region_predictions": {}}, "antismash.modules.rrefinder": {"schema_version": 1, "bitscore_cutoff": 25.0, "hits_by_protocluster": {"1": ["ctg7_13"]}, "hits_by_cds": {"ctg7_13": [{"location": "[13711:13972](+)", "label": "ctg7_13", "locus_tag": "ctg7_13", "domain": "PqqD_RRE", "evalue": 2.1e-35, "score": 111.3, "identifier": "RREFam006.1", "description": "RRE-containing protein in a pyrroloquinoline cluster", "protein_start": 2, "protein_end": 89, "translation": "EINPDQLPMFRRGFRLQWEPTQDCHVILYPEGMAKLNESAAVILQLVDGKRALSGIIAELNGRFPEAGGVDDDVLEFFAQAYEQKWI"}]}, "min_length": 50, "record_id": "gnlXBKBDILMM_7"}, "antismash.modules.sactipeptides": {"record_id": "gnlXBKBDILMM_7", "schema_version": 3, "motifs": {}, "new_cds_features": [], "protoclusters": {}, "comparippson_results": {"db_results": [{"database": {"name": "antiSMASH-DB", "version": "3.0", "url": "https://antismash-db.secondarymetabolites.org/area.html?record=@accession@&start=@start@&end=@end@", "id_format": "@accession@", "description_format": "@type@: @locus@", "fields": ["accession", "type", "locus", "start", "end"], "dir_name": "asdb"}, "hits": {}, "aliases": {}}, {"database": {"name": "MIBiG", "version": "3.1", "url": "https://mibig.secondarymetabolites.org/go/@accession@", "id_format": "@accession@ (@locus@)", "description_format": "@type@: @compounds@", "fields": ["accession", "compounds", "type", "locus"], "dir_name": "mibig"}, "hits": {}, "aliases": {}}], "aliases": {}}}, "antismash.modules.t2pks": {"schema_version": 3, "record_id": "gnlXBKBDILMM_7", "protocluster_predictions": {}}, "antismash.modules.tfbs_finder": {"schema_version": 1, "pvalue": 1e-05, "start_overlap": 50, "record_id": "gnlXBKBDILMM_7", "hits_by_region": {"1": []}}, "antismash.modules.thiopeptides": {"record_id": "gnlXBKBDILMM_7", "schema_version": 3, "protoclusters with motifs": [], "motifs": [], "cds_features": {}, "comparippson": {"db_results": [{"database": {"name": "antiSMASH-DB", "version": "3.0", "url": "https://antismash-db.secondarymetabolites.org/area.html?record=@accession@&start=@start@&end=@end@", "id_format": "@accession@", "description_format": "@type@: @locus@", "fields": ["accession", "type", "locus", "start", "end"], "dir_name": "asdb"}, "hits": {}, "aliases": {}}, {"database": {"name": "MIBiG", "version": "3.1", "url": "https://mibig.secondarymetabolites.org/go/@accession@", "id_format": "@accession@ (@locus@)", "description_format": "@type@: @compounds@", "fields": ["accession", "compounds", "type", "locus"], "dir_name": "mibig"}, "hits": {}, "aliases": {}}], "aliases": {}}}, "antismash.modules.tta": {"TTA codons": [], "schema_version": 2, "record_id": "gnlXBKBDILMM_7", "gc_content": 0.5281413612565445, "threshold": 0.65}}}, {"id": "gnlXBKBDILMM_8", "seq": {"data": "GATCAGCATTAATGCCATGGCGTGGGCGCGTGCACGATCGCGCAGCAGGCGAAGGATCTGCGCCTGCACCGTAACGTCCAGCGCGGTGGTTGGTTCATCGGCAATCAGCAGCGCCGGCTGACAGCTCAATGCCATAGCGATCATCACGCGTTGCAGCATGCCACCGGAAAGCTGATGCGGATAACAGCGCATCAAACTGTCTGCACGTGCCAGACCCACTTCTGCCAGCATCTGCGTGGCGTGCTGCCAGGCCTGTTTTGGTGATTCACCGCGATGACGAATTAAGGGTTCGACCAGCTGTTCTCCCAGCGTCAGCACCGGATTTAACGCGCTCATTGGCTCCTGAAAAATCATCGCCAGCTGATTGCCGCGCAGATCCGCCAGTTGCGTGGATCGCAGTGCCAACAGGTTTTTCCCCTGATAGCGGATTTCGCCGCCGTCGACTCGCGCAGTCTGCGTCGGAAGCAACCCCATCAGCGACATGGCGGTAACGCTTTTTCCACAGCCGGATTCACCGACAATGCCAACGGTTTGTCCGGGCATCACATCAAAGCTGACATCCTGCACCGCCCGTACCCGGCCCTGCTCACTGGCGAAGGAGAGGGAGAGACGGTCAAAACTGATCAGTGGCTGGCTCATTATCTGCTCCGCGTCATTTTAGGATCGAGCGCATCGCGCAAACCATCGCCCAGCACATTAATGGCGATCACCGTCATAAAAATTGCCACGCCGGGCGGCATCCACAACCATGGGCGGCGCTGGAAGTCGATCAGGCTGTTGGCGGCATCCATCATATTGCCCCATGATGGCATCGGCGGAACCACGCCAAGCCCGAGATAGCTCAGCGCCGATTCGCTGAGAATGGCGTTTGCCACTGCCATGGTTGCCATCACCACCAGAATCGGTACGGTATTCGGCAGTAAATGGCCGAACAGACGGCGGCGTGCCGACAGCCCCAATACCTGCGTGGCCAGCATAAAATCGCGCTCGCGCAGCGACAGAATTTGCCCGCGCACCAGCCGCGCCAGCTTCGGCCACTCCAGCAGGCTGAGCATAATTATCACCATCCAGACGCGCGCATCCGGGGAGAAGTCGAGTTCCGACAGCATGGCTCCCATCACAATCAGCAGCGGCAGGCTGGGAATGGTCATGACCAGATCAGCAAAGCGCATAATTAACTTATCGGTTATGCCACCGAGATAGCCGGAAAGCGCCCCCATCAGATAGCCGAGCGTGACTGACAGCAGCATGGTCAGCAGCCCGATAATCAGTGAAATACGCCCGGCCAGCAGCAGGCGGGTATAGACATCGCGACCAAGAAAATCGGTGCCCAGCCAGTGTTCGGCATTCGGCGCTTTATTGATCATCAGCGCATCGGTGGCGTCATCCTGCCATGGCGAAAAGTACGGGCCGATAATGCACCACAGGCTCATCACCACTAGTATCAGCAAGCACAGCATCGCCAGTTTATTACTGCGCAGCGAACGCCAGGCGTATTGCCACGGCGATGGCGTCAGCTGCGACATCACGGCAATATCGGCTTTGCGCTGGCGTCGCGCGGTAAAAAACAGAGAATTCAGCATCATTATCGTACCCGAATACGTGGATCGGCCCAGGCGTACAGCACGTCGGCCAACAGGTTACCGAGGATGGTCAGCACCGCGAGGAACAGGGTAAAACCCATCAGCACCGGATAGTCGCGCGCGGCCAGCGAATCGATATGAATATGTCCGGCACCCGGCCAGTTAAACACTTTCTCGGTGATTAGCGCCCCGGAAAACAGTCCCGGCAGCTCAAAGCCCAGCAGGGTAATAATCGGCAGCAGCGCGTTGCGTAGCGCATGTTTAAAGATCACCGTGCGCTCGCGCAGCCCTTTGGCGCGTGCGGTGCGGATAAAATCCATCTTAATCACGTCCAGCATGCTGGCGCGGAAATAGCGCGTCAGGCTGCCCGCCTGCAACATCACCAGCGCCAGCACCGGCAATACCAGATGCGCGGCAACCTGCATCACCCATTCCCAGCCGCTGGCATCACTGCCGGTATTGGTCATGCCGCCGACCGGCAGCCAGTGCAGATCGACCGCAAACCACTTGATCAGTAGCAGGCAGAGGAAAAAGGTCGGAAATGACATCGCCGCAAATATCACTATGCTGACCAGGTGATCGAACCACGAATTTGGGCGTAACGCTGAAATCACACCGACCGCCAGCGCAATGCCCCAGTAGAGCACCAGTGCGATCAGCGCCAGCAGAAATGAGTTCCAGATATACTGATTCAACAGCTGGCTGACCGGGATTTGGTATTGCAGCGAAAAGCCAAGATCGCCCTGCAACAGTTGTCCCAGCCAGTGCAGATAGCGGGACAGTAACGGCTGATCGAGGCCATACAGCGCTTTCAGCTCCGCCGCACGCTGCGCAGTCAGGGTGATATTGCCATCAATAAAATCGCCAGGCGTTTTAGCAAACAGCATAAAAATCAGCAGCGAAGCGAGGAACAGCATCGGAATGGTTTGCAGCAAACGCCGCAGTACAAAATTTCGCATGGTTTTCTCACAGCCGCGGCGTTTTCTGCGCCGCGGCAATGGGGATCAACAGGATTAATTCACCACTTTCACGTCTGGCAGGCTACCGGTCAGACCGTTATAGATATCGGGTTTGAAACCGGTGACGCGCGCGCTACTGGCAGACAGGATTTGGCGATTGCCCAGCAGAATCACCGGCGGATCTTCGGCCAGCACCTGATACAGGCGGTGGTAAATCGGCTTGCGCTGTTCGATATCCAGCGTGGCATTGCCCGCGGTAATCAGCTTATCCACTTCGGCGTTGTGATAGCCCTGTAGCTTCGCTTCGCTGCTGTAAAAGTCCCAGACGCCATCGTGGGGATCGTTCAGCGTGCTGGTGCTGAAAGAGGCCAGATCGTAATTGCCGGTTTTACGCAGTGACATCAGCGCATTGAAATCGACCACCTGCGGCTTCAGCAGTACGCCAATCTGGCGGTAGTTCTCTTTCGCAATCGGGATCAGCGCATCGTTCAGCACTTTTTTGCTGACCAGCAGCCCCAGTTCCAGCCGCTTACCGTCTTTCACCCGAATGCCATCGGCAGCGACTTTCCAGCCCGCTTCATCGAGCAGCTGTTTCGCTTTGTTGGCATCGTATTGATACGGATTCACATCCTGCGCATTGTAAGCCCAGGAAATGGGGGCAATCGGCTCGATGGCCACGGAACCGTACCCCTGATACACCACATCAATTAATTTCTGGCGGTCGAGGCCATAAATCAGTGCCTGGCGAACCTTCGCATCTTTCAGCGCTGGCCGATGCAGGTTGAATTCCACCTTGCTGTAATCGCTGGAGCCGTAAAGATTGATATTGGCAAAGCCCAGCAGTTTTAACTGTTCAATATCGTCCGGGCGTGAAGTAAAGGCGTCGTAATCGGTATCGCCGGTCTGGAACAGCTGGAAGTTGGTGGACGGATTGGTCACGCGATAAATAAAGCGCGCGGTCGGCGGCGTGCCGCGCCAGTAGTGGCTGTTGGCGTGGAAACGAATCTCCTGGCCGGGCAGGTATTTATCATAGATATATGGGCCGTTACCCAGCGGTTTGCCGTGCAGCGTGCGCAGATAGTCGAGATTGCCGCGCTGATACTCTTTACCGTAGTAAGCCTTAGACAGGACTGGCCCGCCAATTTTTTGCAGCGTAGTGGCACCCGGCTGGGTGGTGGTGACCTGTAAAGTCAGCGGATCGAGCACTTTTAGCCCGCTGATACTGTCCGCTTTACCCGCTTTATACTCATCGCCGCCGGCAATATGTGCCAGTGTAATATCGGTATCGCCGTCGTATTTCGGATCGTACAGCACGCTCAGGGTGAAGGCGATATCGTCGGCGGTCAGCGGTGAGCCATCGCTAAAGGTCAGGCCCGGACGTAATTTTATCGTATAGATTTTACCGTCATCGCTGACTTTCCAGCTTTCGGCCAGTCCCGGCACCAGTTTGCCCTGGCTGTCCCAGTCAATCAGGCGGGAAAAAATCACATTAGTGACGTTCTCATCCCAGCCGTTGACGAAGAAATAGGGGTTAAAGATGCCCTGCGGCTCGGAAATTCCGGCAATCACCGTATCCTTTCGCAGCTTTGCGGCGGCGGGAACCTGGCTGGGATCGCTGGCCGGCACAATGCCCGCTTTTAATACTTCGTCAGCGACGGCCAGGCTGGAGAACAGAATTGTGCCGCCAAACAGCGCAATTTTAAGGGAAGCAGAATAACGTGTTAAGGGTGACAGACCCGACCGTGATAACCTTGCCAAGAGCGATTCCTCATTATTGAACAGTGCCAGATTGACAAAACATGACGAAGAGTAAGGTCGGACTATCTTCCTGTCTAACAACGAAAAAACATTCCTTAATGCGTTTTAAGCATAAAGCGGGACGGGGATTTTATGGCACGCCGGGCATGCGGATGACGCCCGGCGCAGCAGGGTTACTCGACGAATAACGGCGGATTAAAAGCGGTGATTTCCGGCAGCGGCTGCTGCCAGCGTTCAATCTCAACCTGGCAGGTTTGCGCACTGCACCCCTGGCCGAGCCGCGAGCTGCCGCGATCTTCCGTCAGGACATTCGGGTTACCGTGTTTATCGAGCGAGCCGGGTACCGTCGGGTCCAGCGGGTCATACCATGCGCCGGTGGACATCTGCACCACGCCCGGCAGGATATCCGTACTGAGATGGACGCCCGCCAGGATCGCCCCGCGCTGATTAAACACCCGGACGATACTGCCTTCGGTAATCGATCTGCTGGCGGCATCATTCGGGTGCATCCACAGCGGTTCACGCCCGTGAATTTTGCTGGCGCGGCTGACGCTGCCCTGGTCGTACTGGCTGTGCAGACGAGTACGTGGCTGGCTGGATAGCAGGTGCAACGGCCACTGTCGCGCCAGCGATTGCTGCTGCTGCTGGATCCCGGCGTCCCAGTACGGATAGCCCGGACACTCGGCATAATCAAAGCTGGCAACGGTTTGCGAGAACAGTTCGATTTTTCCCGACGGGGTCGCCAGCGGAAACCGCTGCGGATCGGCGCGGAAGTCCGCCAGAAAAATCTGCGGGGTGGCGGGGCGGTTGAACTCCAGCTTGCCCTGTTGCCAGAAATCGGCAAAGGCGGGCAGCTCGATATTTTCTGCCGCCGCCCGTGGCCGCGCGTCTTCGTACATCTGCTCCAGCCACTGCTCCGGGCTGCGGCCTTCACTGAACTTATCGTAAAAGCCCAACTTCTGCGCCAGCTGACAGAAAATAGCGTAGTCGTCACGCGCTTCGCCCACCGGGGGAATATGCTGACGCATGGCGATCATAAAGCCGTCGTGGCTGGCGCTGCCAATATCATTACGCTCCAGCGAGGTGGTGACCGGCAGCACGATATCCGCATGTTTCGCCTGTGCGGTCCAGTACTGTTCATGCACTACCACCGTTTCCGGTCGACGCCAGGCATCGATCAAGCGGTTGATATCCTGATGATGATGAAAAGCATTGCCGCCGGCCCAGTAGACCAGGCGAATATCCGGATAGTGGCACTGCTGACCATCGAACTGATATTCACCGCCGGGATTCAGCAACATATCCGCCAGCCGCGCGACCGGAATCACCGTGCTGACCTGATTTTTACCGGCGGGCAGGCGCGGGCCGGAGAAGGCGGCGCGGTCGGCACCGGCGAGATTGGTGCAGGCATAGCCAAAGGCGAGGCCGCCGCCAGCAGTGCCAATCTGGCCGAGCAGCGCAGTCAGCGCGACCGTTGCCCAGTAAGCCTGTTCCCCCTGGCGCGCACGCTGGATCGACCAGGAAATATTGATCATCGTGCGCTTGCCCGACAGGGTACGGGCAAGATCGATAATCTGCTGTGCGCTCAGCCCGGTGATCGCCGCTGCCCACTGCGCGGTTTTGGCGCTGCCGTCGACCTCGCCCAGCAGATAGGATTTAAAGGTTTCAAAGCCGACGGTATGGCTGGCAACAAACGCCCGATCGTAACGATCTTCGGCGATCAACGTATGACAGAGCGCCAGCAACAGGGCGGTGTCGGTGCCGGGTTTAATCGCCAGCCAGCTGGCGTCACTGATGGCGCTGAGATCGTTTTTTACCGGGCTGATATTAATAAATTCCACGCCGCGGGAATGCAGCTTCTCCAGCCAGTATTTTAAAGCATGGTCATTGGCCGCGCCGCCGTTAACCTGGGCATTGCGCAGCGGCAGACCGCCGATGGCGACAAAACACTGGCAGTACTCGGCCAGTACCGACCAGTGGGTATGCTGGTGATGCAGCGGGCTGAGTGGCCCGAGAATATGCGGCAGCACGCGCTCACCGGCCGCGCTGCTGTAGGTGTTGGTGCTGGCGGTATAGCCACCAAATCCCTTCAGAAAGCGGTGCAACTGACTCTGCGCATGGTGAAAACGCCCGGCGCTGGCCCAGCCATAAGAGCCGCCGAAAATCGCTTCATTACCGCCCTGGGCTTTCACCGACTTCAGTTCGCGTGCCACCAGATTCAGCGCCACTTCCCAGCTGACTTCAACAAATGGCTCTTTACCGCGCCCTTCGCGGGAAGCGGGGCCGTGTTGCAAATAACCCTGACGCACTGCCGGGCGACGAATACGGCTGGCACCAGTGACCGAGTCAGTCAGTGACTGGCCGATGCGTGAAGGATTGCGATCCCACGCGACCGGTTCGACGGCGGCGATGTTGCCCTCACGGGTGGTGACCTGATAGGTTCCCCAGTGCATCACGGCAAGTTGGTGTTCTGATTTCATTAAATTGTCTGCCTGAAAGTGATTGCGTTCATCATAAGGTGATTGTGCACCGGATTGAAAATCCCGCCCGGCGAGTGAATATAGGGCTTTTATTCTGTTTGCTGGCATTTAATACTGCTTTATTTTTTATTATTCAGATTAATTAAATGGGTTTGCTTAATATTCTGTTATCTCTGTGCTTTATAATTCTTCAGTAAATTCTGAAGTAATAAATAAAAAAGGGTTTCTTTGTTAATTGTCAATCTCTATTCTGGATCGCGAGGGTGTATAAAGATAACGCTTTTCTCTAAGTTAGAACTTTTATTTATTTGGGCTTGTTTACCGGAGTTGTCATGCTGAGGCTCAGACAATTTTGCTCTACATCAGGAAAATTTTCAGTAATGAAACATAACAAGAAATTACTACCTGCTATTGCCTGCCTGTTCTCCCTGTTCGCGGTCAGCCAGGCTGTTGCGGAGGAACTTTCATTAAAAGGGAAAACCATTGGTATCGCGGTGGTGGGAACCCAACACTTCTGGGATCGCGAAGCGTATAAAGGGGCGACGGAAGAGGTCGAAAAGCTTGGCGGCAAGGTGATTGGCGTTGACGGTGGTCGTGATAACCAGGTCCATGCGAATAACCACAATATTCTGCTGGCACGTAAAGTCGATGCAGTCATCAGCATTCTGGGTGACAGTGCGGTCGACCCGAAATTTAAGGCGCTGCGTGATGCCAATATTCCGGTATTTACCGTCGACCACGTTTCCCCTTATTCCATCAACAATACCACTTCAGATAACTATACCCTCGGTTCGACCATTGGCCGTTATATGGTGGATGCCATCGGCGGCAAGGGCAATGTGGCGGTATTTAATGCCTTCTCCAATTCCTTACGTATCTGCGGTATTCGTTACGACCAGTGGAAGTACGTGCTGAAAGACTATCCCGATATCAATATCGTGCAGCCGGAACTGGCGGAACAGTTTGCCAATTCACCGGAAGATGCGCGCAAGAAAACGCTGGAACTGCTGAGCCAGTATCCGAAAGGCAAACTGGCTGCCATTCATGTTGCCTGCTGGGATCAGCCAGCGATTGGCATTGTACAGGCGCTGGAAGAGACCGGTCGTGATAAAGACGTGAAAGTGACCGCGATTGATGCTGGCCCGGAAACGCTGGAAATTATGGCGGAGAAAGGCAGCCCGCTGGTGGCAAACGTCGCGCAGCAACCGAAGCTGATTGGTCAGACTTCCGCAGAAAACGTGGCGCGCTACTTTGCCGGAGCCAAATTGCCGGTTCAGACCTTTGTACCGGTGATTCCGGTCAATGGCCCGGAAGAAGCGAAAAAAGTGTACAAGCAACTGGGTTATGGTGAGTTGTCCGAGTGAACAGCAGCAACGATAAGCAGCAGATTTCCGGCGGTCTGATTATGGACCGCATCGGTAAAAGCTTTGGCAGTGTGGCGGCGCTGAATAACGTCACACTGACCATCAAACCCGGTGAGATTCACGGCTTAATCGGCGAGAACGGCGCGGGTAAATCGACGCTGATTAAAATTCTGGCGGGGGTTTACCAGGCTGACAGCGGGTCGGTGCGGCTTGATGGCGTCAGTTTGCAGCTGGGAAATCCGGCAGCGATCGAAGCGCAGGGGATCCGGGTGATTCATCAGGAACTGAACCTGATCCCGCATTTCACCGTGGCTGAGTCGGTTTTTCTTGGGCAGGAGTATCGCCGTCGCGGCGGCATGCTCGATCATCGCCGGATGAATCAGGCGACCCGGCAGTTTTTCCGCGACAGCTGGCAGCTGGATCTCGATCCGCGTCGGTTGATCCGCGATCTCAGTCTGGCGGAACGTAAGCTGGTACAAATCGCCCGCGCGCTGATTGATGGCATCGCGCGTTTGGTGGTGTTCGATGAACCGACCGCACCGCTGGAACAGTTTGAAGCCACGCTGGTCTCCAGTGCGATTACCCGGCTGAAAGCGCAGGGCATCGCGATTCTCTATATTTCCCACTATCTGAATGAAATTGCTGAACTTTGCGATAGCGCCACGGTATTACGCAACGGCGAAGTGGTGGGTTATCCCGACCGCGCGCTGTTGCAGGATACGGATGCGGTGATTCGTTTAATGGTCGGGCGGGAAATTGACAGCCTGTATACCTCGCGCCAGCACACGGCGGATGCCCGCGCTGGCGACATCCCGGCACTCAGCGTGCAAAATCTGTCAGATGGTCAGCAGCTTAAAGAGATCAATTTCACCATTCAGCGCGGTGAGATTGTCGGCATAGCCGGATTGCAGGGAGCCGGGCGCGATGTGCTGATCGATCTGCTTTATGGCCTGAAAAGTGCCAAAAAGGGCAAGATCCTGCTTGATGGCCGGGCGCATCGCATCCGCACGCCGCGCCAGGCGATTCGCGCCGGTATGGCGCTGGTGCCGCGCGATCGTCGTCATCAGGGGCTGATTCTTAACTTCTCCGCCGCCGATAATATTAACCTTGCTTCGATGTCCGATACCGCCTGGATGGGCTGGGAAAGGCGTTCGCTGGTGTGGCAAAAAGCTCGCTCATGGATCGAGCGTTTAAGCATTCGTCCGGGGCGTCCTGAACTGGCGGTGCGCTTTATGAGCGGCGGTAATCAGCAGAAAGTGATCCTCGCGCGCTGGCTGGATACCCAGGCCCGGTTGTTTATTCTGGATGAGCCGACACTGGGGGTGGATATCGGCGCGCGCAGCGATATTTATCAGCGTACCCGCCAGCTGGCCGACCAGGGGCGTTCGGTGCTGGTCTCTTCCAGTGATGCGACAGAGCTTTTAGGGCTATGCGACCGCATTCTGGTGATGTGGCGCGGTGGGCTGGTGGCCGATTTATCGACTGAGGGTCTCACGCTGGACGCCTTGTTAGCGTCAATCAATGGCGGTCAGGAAAAACAGTTATGAGCAGTGATATTCAGAGCAGGTGGCGTCTGCATAGCGCAACGCTGATTGAAAAGTTCCCGATACTCCTTTTTTTCGTGCTGCTGGTGTGGCTCAGCGTTGAGTCACCGTGGTTTCTCACCTGGCAAAATATCAGCATGATGGTGGTGCAAAGCGTGCCGCTGGCGATATTAAGTTTTGGTCTGGTGTTTGTGATTGCTGCCGGTGGCGACGATGTGGTGTCGGGCGGTATCGACCTCTCGTTGCCCGCCATTGCGGTGCTGGGCGTGGCGCTGCTCAGCCTCGGCATGACCGAATGGCTGACGCCTTATCCGCTGCTGTTCGCCTTAGTGGTGGTGGGGTGCCTGCTGTGCAGCGGAATCAACGCGCTGCTGGCGATGGTGGCGGGTTTGCCGCCGCTGTTAGCCACGCTTTCCAGCTCGGTGGCCTTTACCGGCTTAACCGATCTGCTGACCGGACAACGACGGATCAGCGTCAGCGATCCGCTGATGGTGGCATTTCGTGACGGCAGTCTGGCCGGTATTCCCTGGCCGCTGATTTATCTGCTGGTGGTGTTTCTGCTGTTCCAGTATTTACTGCATCACTGCCGTTTTGGTCAGCATATTCAGGCGGTCGGCGGCAATCACGATATGGCGCGCATGTCCGGGTTAAACGCTAATAAACTGACGCTACTCGCCTGGCTGATTGCGGCTGTCGCCGCCGCGCTGGCGGTGTTTCCGCTACTGGCGCAGGGTTCCGGCAGCTCCAGCGGTACCGCCACGCCATTGCTGATNNNNNNNNNNCTGGCAACCTTTATCGGTTCAGCCTTTTCCCGCCGCCGGGTCGTCACCATCTGGGGCGCACTGCTCGGTGCGCTGCTGGTGAATGCCTTATCCAATGGCCTAGGCTTGCTGGGTATCAATATCTTCTGGATGGGCACCATCAAAGGGGGATTAATTTTGGTGGTGCTGGCTGCTTCGGCCTTTCAGCAGAAAAGGAGCCATTGATGAGCATCGTCCCTCCGTTATCTGCCGCTCAGCCGGCAAGCTCCAAAAATAAAATGGTCAGCTGGTTTGCCCGGCTGGGTTTTTTCCTCGTGGCATTGGGTTTTATTTCCCTGTTCAGCTATTCCAGCCCGGTCTTTCTGACGCTGGATAACTGGAGCAACCTGCTCCAGGGCTGCGCCATTCTGCTGATTGTTTCGCTGGCGATGACGCTGATTGTCAGTGCTGGCGCGATTGATCTCTCGGTCGGGATTGCGGTCGATTTCGGCGCGGCATTTGCGCTGGTGGCACTCAAAACATGGGGCTTGCCGTGGCAGGCCGCGGTGCTGTGCGCGCTGCTTGGCGGGGTGATTATTGGTTTATTTAATGCCTTCCTGATCCTCGTTTGTCAGATTAAGCCGTTCCTCGCCACGCTGGGAACCTGGTTTATTGCCAGTAGCGTCGAGCGAATTTATACCGATGGCGGCGGCTCGATTGCTTACCGGCGTATGGCGCGGGAATACCACGACCTTGCGGTGGGCAATATCGGCGGGATACCGATTCCGGTGCTGATCGCGCTGAGCCTGGTGGTGATTGCGTATCTGGTCACGGAACGGACGCTGTTTGGCAAATGCGTGCGCGCCGTCGGCCAGAACAGCGAAGCCGCGCGGATTGCCGGTATCGCTAATCGTAAAACGCTGTTCTGGGTGCTAATAATAGCCTCGGCGATGTGTGCGGTCGGCGGCGTGATCCTGTCCGCCAACCTGCGCCAGTTCACGCCGCTGGCCGGGCAAGCCTATCTGATGGATGCAATTGCCGCGGTGTTTATCGGCACTGCATTTAATCGTCAGGGGCGCGCCAGTATTCTCGGTACGCTGGTCGGCGTGCTGTTTCTGGCGGTGGTTGATAATGGACTGAATCTGATGGGGCTGAACTACCTGCTTAAAGATGCGCTGATGGGCGTAATCCTGGTGGTGGCGCTGGCGCTGTCATTCTGGCAGGCGCGTTTGCGCCAGCATCTGCGTTAGGCTGACAAGGAGAAACGGTGATGAAAAGTTTTGATGCGGTATTTGTCGGCCTGACCATTCTGGATATTGCCGGGCGTCCGGTGACGGCGATCCCTGAGCGCGGCAATGTGGCGTTTATCGAACAGATTCGTCTCTGTCCGGCGGGAACCGCCGCCGGCGCACTGATTAATGCGGCAAAGCTGGGCATCAGCACCGCCACGGCGGCCTGTCTGGGTGAGGATGAAAAAGCGCAGTTTATCCTTAATTATTACCAGCGGCTGGGCATCGACTGCTCGCTGATTCAGCGCACCGCCGAGCGGGAAACCTCGGCGACCATGTTACCGATTCGCCCCAATGGCGAACGTCCGGCGCTGCATTATCGCGGTGCGTCAGATCTGCTGCTGGTGCAGGAAGCGGATTTTGATCGCGTGCTGGACTGCCGCTTTCTGCATCACGGCGGCAGCGGCCTGCTGGCGGCAATGGATCAGGGGCCAAGCGCCAGATTACTGGCGGCGGCAAAACAGCGCGGCGTTATCACCAGCTTCGATTTGATTGCCTGTAATGACGATACCCTGGCGCTGTTGCGCCCATTGCTGCCTTACGTTGACTACTTTATGCCATCACTGGAAGAGGCGGCATTTCTGTCGGGCAAACAGTCGGTGGCCGGGATTGCCCGCTTCTTTTTCGACGCCGGAGTCGGGTGCTGCGTGCTGAAAGACGGGGAGAATGGCTCATGGTTGATTACCCGCGACGACATTCAGCATNNNNNNNNNNNNNNNNNNNNNNNNNNNNNNNNNNNNNNNNNNNNNNNNNNNNNNNNNNNNNNNNNNNNNNNNNNNNNNNNNNNNNNNNNNNNNNNNNNNNNNNNNNNNNNNNNNNNNNNNNNNNNNNNNNNNNNNNNNNNNNNNNNNNNNNNNNNNNNNNNNNGGCGATCATTGCGGTATGTTTGGCGATGCTTTCTCGGGTCGCGCCAGCAATGTGCGGGGTGATAATCACATTATCCAGCTCGGTAATAAACGGATGTTCCTGCCACAGCGGCTCCTGATGATAGACATCCAGCGCTGCGCCACCCAGCGGGCCATGCCGCAGCGCGTCAATGAGATCCTGTTCATTAATCACCGCCGCTCGCGAGGTGTTAATGATATACGCCCCTTTTTTCATCGTGCTCAGCAGCGAAGCATTGATCATGCCATCGGTGCCTGGGCCGCTGCTGAGATGCAGGCTGACATAATCCGCGCTGTTAAACAGCTGTTGCAGCGTGGCTTTATGCAGACCCGGCTCATCAATATCTTCGGCGGCGACAAACGGATCGGCGACTAACACCTCCATGCCAAAGGCGCGTGCCAGACGGGCAACACGACGGCCAATATTGCCATAGCCGACCAGTCCGAGGGTTTTATTGCGTAGCTCGCCGCCTTTAAACACTTCGTAAGGGCTGTCAGCACTGACATCCCACACCACATCGCGGCGCAATCCGGCTTGCGTGCTATTGCCGCTTTGGGTCGGGCGGGTAAAATCACCGCGCTTCAGTGCAGCATGCGCCTGCGGAATATGACGGGCGAGGCTTAGCATCAGGCCGAGGGTCAGTTCGGCGGCGGCATCGGCGTTACGGCCTGGGGTATATAACACTTTGATATCGCGCTGCTTTGCCGCCTGAATATCAATATTCACCGGATTCGCGCGAGTGCAGGCAATCACTTTAAGCTGCGGACAGCCGGCAATCACCTCGGCGGTAATATCGTCATAGCTGGTGACAATCACCTCAGCATCATGGGCCAGCGCGATATACTGCTGGCTCGACAACTTCGGTTTGCCAATCGCCCAGCCCTCCACCACCAGCTCCCCCAGTTGACGGAAAACCTGTAAATCTCCCTCGTATTCTGCGGTAAACACAATTTTCATTATTTTTTATCCTGAGAAATTTTCTGTAATGCCTGATGCCTTGCTTGCCAGACCGGTTGTAACTGGTTGCGCAGCAGAAGAAAAACCGGGAACAGTGCCTGATAAGCTGCATGCGCCTGAGCATCAGGCTGATAGCGGGTCTGTTCAGGTGCTGGGTAGTGGTGCAGCGCGCCGACGCTGCGTGCGGCAAGAATCGCGGCACCCCTGGCACTCAGCTCATTAAAATGGCTGGATACCACGGTTCTGCCGGTGCAGTCGGCGATAATCTGTAGCCAGGTGGCCGAGGCCGCGCCGCCGCCGGTAATATAGAGATCGCCGTCAGTGCTGTAGCCTTGCAGTGAATCGACAATTGCATAGGCGATACCTTCAAATACCGCCCGTTGCAACTCGGCGCGCGTGGTCTGCTGACTGATACCAAAATAGCCGGCTTTCGCTTGCGGATTAAAAAACGGCGACCGCTCACCATTCAGATACGGCTGCCAGAATACGCCACCGCTGCCGGGTGGTATTGTGGCTATCTCCTGTTCCAGCAGTTGCAAATCGTCAGTCAGGGACAGATTCCGCTGCAACCAGTCGATATTCGGCGTGCCGGCCTGCATCGGATAGAGATTAATAAAACTGCCGGTTTCGGTATGGGTAACATAGCGGGTGTGCTGACTGACATTTTCGCGTCCGTGGCAGACAATGCCGGTGCAGCAGGTGGTGCCTAAAATAGTGTAAATATCACCGTCATTAATGGCGCCACAGCCTAATGCCGCGCTACAGACATCCAGCGCACCGGCGGCAACCGGCGTGTCGGGCGGCAGGCCGCACAGCGCCGCGACATCTGCACGCAGCGTACCGGCTTGCTCATCGGGCGCAACCAGCGGTGGAAACAGAGGTTTAACCTCGCCAAGACCCAGTTCTTCAATCACCGCCGAGGAAATCTCGCCGCTGGCCTGATTCAGCACCGAGGCGCTGGCATCGGTAATCTCAATCGCGGCGTGCCCGGTAAGGCGAAAGCGAATCCAGTCTTTGGCAAAAAACAGATAAGTGGCGGCGCGCAGCCGTTCTGGCTGATTCTGCTGCAACCAGCAGAGCTGCATACTGGTATTGCACGGCTGCAACTGCGTGCCGGTCTCGGCAAATAAGCGCTGATCGAGGCCGGGCCTGCGCAATAATTCGGTCATTAATTCGCTGCTGCGCGTATCGCTCCACAGAATACCCGGCCCAACCGGCTGCCCGTCAGCATCGCTTAACCAGACGCCTTCGCCCTGACCGGCAAGGCCGATAGCTTTTAGTTTTCCCTGCTGTAATGCAGGCCAGCTGGCGATCTGTTGCAGAACCTTCAGCACCGACTGCCAAAGCTGCTCCATATCCTGTTCGGCATAGCCGCCGGAGGTCAGGGTTGGGCGCGTATTTTCAGTAGCAGAGCACACCGCCTGAAACGCATTATCGAACAGTATGGCTTTTACCCTGGACGTACCAATATCGATACCGAGAAAGAAATCCATCTAAACCTACCCACTCTTGGATGTAGCGCTATCAGAAGTTAAGCGTGTTCATTTAAACGACGGTGTAGTGTGATTTTAGCCATCTAAATGGCTATTGATGCTATCACTGTGGCTGGGGTTGAGCAATATTTGTGTTGTGGGTGGGGGAGGGATGAGGGCGGGAAGCTGCTGCCATTTTTTCCAACAATAATGAAATCAGGCGTTATTCCTCTGAAAGGAAGTTCAACCAGTCATCATTGGATAGCTTCTTTTCGAAGGGGATAAGATGTTTTTTGATATAAGCCAGAATTTCGTCACTGGTCATTTCAGATGCGAGAGAGGGATAAAGGTCACCATAATCATCCATCAGGTTATAATATAGCCAGTTAAGGTAGCCGCAGGTTTTGGCAAAAAATCGCGGGCTGTAATCTAACCAGGTGGTGGCGAAGAAGGATAAGTAAATTACAGCAGACTGAGCATTGCTGGCATGGGTAAGTTTCGAAATCTGAATTTTAAGCCATATCAATGCGCTAAAATTCTGTGCTGGATAGCTCAGGCCTGTCTCAGCCCGATACCTGTCAAAATAGCGCCTGACTTCATCTTCATCAGGGGTCTTATCAAGGTTTAAGGAGGCAAGAATCAATAATGTCCCGGAATCGTTACCTGATAATACTTCTTGCTCCGCCCATTCAGTAATTGCTTTGCAGATATCATCCATTCCCGTGGCGGGAATGACTTTTCTGAACTCACTTAAACAGAGAAGGTCGTGCAGAGTATAATTAAAGGATTCCACTTTTTTCTCATCCGGTGATATTTATTTATCAGTCACTATTGATTCATCTTTCAGATAATCTGGCCGGAAGTCAGCATAGCGCATTATTATCTGGCAGCGTTATGTCCATAAATCCGATTTTGTTCCGTCAGGCCGTTATACTGAGATGCCGTTGACTTAAGACGAAAAGATACAAAAGGGATTGCCGGCATGCTGAAGCATGGATATTCCCTACTTCAGCCACCTGTTTAGACCATTACCGGTTACAGCGCTTTTTCCCACACGCTCTGCGGCAGTAAATAGATCGCCTTTTCGGCATGCTGACCGTCGGTAACGATATGTTTGATTCCGCTTGCCATTACCGCTAATGTCACGTCGAATGCATTCAGACTGTCGCCGAATCCGGCTGTCAGGTTTAACATTGAGCCGTTTGCCATCAGATAAAGTGTTTTGCCGTTTAACTGATATGCGTTGATAAACGGCATCACTTCTTCGTGCGGGTACTGTTTCAGGTACTCACAGTCAATCTCTTCGGCAACATGGCCGACATTAAGCACGAATATTCCCTCTTTCGCTTTATCCAGCACGGCGGCACTGACCACTTTCTTCGCACCGGTTGCGGTAGCGACCACATCGGTAGTGGCAATGACGTCATCAATATCGACGACGTGCCAGCCATCGTAGGCGGCCTGTAGACGACGTGCGGCATCCTGTTCTGCCACCATAACCTGTCCGCCATAGGCTTTCGCCGCTGCGGCAACGCCCTGGCCAACCAGGCCATAGCCAATGACCAACACTTTCTTTTCGTGCAGTGTCAGATGAGTGGTCTGGAAGAAGGTTTGCCACGCGGTCAGGCCGACCATATGACGGTTATGCAGACCTTCTTTGACCGGTAAGTCATCCCAGTTAAAGATCGGGTAACCTGGACGCAGATCGCTCAGGCGATTTACACCGGATCCGGTGGCTTCGAGGCAGGCCACGACATCGCCAAATTCACCGCGCTGATGCAACAAGGTGGTGATATCAGCGCCCATTTCACAGAGATGGGTCGGACGCCACGCAATCGCTTTTTCCCATGAGTCGCGCCACTCGGCATCGCTCATATTGCGCCATGCGCAGGCTTGTGCACCTGCGGCGACCAGGTATGCAACAACCTCATTCTGCACGGTTGTCGGGTTACAGGTGGTCAGGAAGACCTGGGCATTTTTCTTCAGCAGACCTTCTACCAGCGGGATCATCTTCAGGTCGAGATGCATATTGCAAGCCATGCGCACATGACTTAAGTCGGGCAGCGCTGCCACCTGCTTCAGGGTGCGAACCATATGGCGGCAGGACCACGCAATCTCTTTGCTAAACATCTCGTTCTGGATACTCACGGCAGTTCCTTATTATCGTTGTTTGATGATTTTTAAGGAATATATCATTAATTCCCGCGTCAGGAAGGTTACGTTCATCACTCTGGCTTTCCCGCCTCAGATAAACGCAGGTAATACATCGATATTATCAACGGCTCGAAAGTGTGTGGATTATCCGTGGCGATTTATAAAAAATAAATCGGCTTTATTGGCTGGGTGTCCAGGTTTTAGGGGGAGGTTTATAATCTTTTCACTTAAATTTCCTGGCTTCAGGCATCAAGGTTTTTTATTTCCGTTACTACGTTGAGAAAGGGAAGAAAGAGAGATTCATTCAGTTAGGTATCTGGCCTGAGATGAAGCTGGTGACGGCCAATGAGCTGGCGAAAAAGTACGGAGTCTGGCTTGTCGAAGCAGAAGATCCCGAGCAAGAGCTTGAGCAACAACGCCTGGTTCTGGTGAGCTGGTATTTGCCAATAAGCTGGGGGTTATTGATGAGCAGGAAATGGAAGCGCTGGAGTCTGGCCTGCTACTGATGCTGTATGAACAGCTATTTATCGAAGGTCAGCTGCCTGCGGTGCTGGCTTTTGAGCACATTAGTGGGTGGCATCGTCAATGGCTGGGAAATGTGTATGACTGGGCAGGCAGGCTGCGTAACGCTAACCTGATAAAGGATGGCTTCCAGTTTGCCGCTGCCGACAGGATTCCGTTGGTTCTTGATGGTTTCGAGAAGCAGTTTCTCGTTCGGTCTGGTGAGCTGAAATCCCTGGCTCGTCCGGAGCTAGTTAGTTATCTGGCGGAATGTCACGTGGAGTTTATTTTGATCCATCCCTTCAGAGAAGGTAACGGACGTCTGTCGAGGCTGCTTTGCGATGTGCTGTCGGTTTTGGCGGGAAAGGGCTTACTGGATTACAGCTTATGGGATGAACACAAAGCGTTTTACTTTAAGGCAATTCAGGCAGGCGTATCAGGGAACTACAGTCCTATGATGCAACTGGTAAACGACATCTTGCCAAACTAGCGGGCGAGGCCAACGGCTTTCGCCTGTGCCAGATTTTGTTTGAGTTGCTGCTCAATTTGTTGCACAGAAACACCGGTTTCGATTGCGGTTGAGCTGGCAACGGAACGGTATATCTGTTCTTTGGTAACCTGAGATGGTGCTGATTCTTGTCTCATTAGCAAGTCCTCGTTATATTTTTCAGGATTGTAGTTGTACTGAAATGTGCTGGCAAGGTTGATGAAAGGCTAGATAGTAAAACGCGGAGACACCAGCCGCTTATTGGGCTGGTGGAGTGGTTAGCATTTAGCGGTATTCAAATCGAAGCTTTTTTGGCAACAACAGCCTCGAAATCAGCACCATTCAAATCAGGAGTAGCACAGAGCATATCTCTGGCCAATGAACGTCGACGCTGAAGGAGTTCGTCCAGCGTTTCTTCAAACGTCGTGATTTCAGAGTCTCTTACCGTCGGGTAATAGACATACACATCTTTAGTTTGCCCAATTCGGTACGCGCGGTCCGTTGCCTGATCTTCTTTGGCTGGATTCCAGCAGCGAGTGAAATGAATAACATGATTGGCTTTTTGGACATTAACACCGAATCCGACTGCAACCGTAGAAAGAATAATCACGCCAAAGCCGGGTTGAGTCTGGAAATCATCAATTAATCGCTGGCGGCTGTTCTGGCTGTGACTTTTAGTGCTGATATCACCATTGATGATTACCGGGCGGAAGCCAAACCGCTTCTGTATCGCATGCTGTATCTCGCGCTGGAGATCGCGTAGCTCAGTGAAGATAATCACCTTGTCTTTACTCGTGTGCTTAATTTCATCCAGCGTTTTCAGCATCCAGTTAAGTTTTGGCGAGCCTTCCTGATAGCGAGGCTCAGGGCTAACCACTGCTGGATGCGCGCAAATGAGTTTGAGTCGATGTAACAACCCTAACATTCCAGCACCCGCCTGCTGCATTCCCTCGCTTAGTGCCTGTTGTTGTTGCCAGTTGGCAATTGAAGAAAGGTACAGTTGCTTTTGAGGGCCGGAAAGCGGTAGTTGTTTGCAACTGGTCACTTCAATTTTTTGCGGTAGATCGCGCGCAACCTCTTCTTTAGTTCGGCGTAATGTCTGTGGTTCAATCAAGGCTCGCAAACGTTCCAGCCGTTCTGTATCACGATCTGCTTCGTTCTCAATAGGGCGAACATAGTGTTTACCAAAGTCATTGAGCGCCCCGAATAAACCCGGTTGAGCGAAATCAAACAGACTCCACAGGTCTACCAACGTATTTTCTACCGGTGTGCCGGTACAGGCTACTCTAAACCTGGCTTGTACCGCATTCGCTGCAATGGTAATTAATGCTGCCGGGTTTTTAATTTTTTGAGCTTCGTCGCACACCATAATGGACCACGGTTGGCGTGCCAGAGAAAACTCTTGATCACGAAGCGTTTCATACGTGGTCAAAATGATTTTCGCCTCACCCCGCCAGCCGGGTTTGAGCAGGTTTTTGATCCCCTGAGACTGCAGATGAGCAGGTATAGATTGTTTGGGGTATTTCACCGCTTTAATGGTCTCGCCATACAATTTCAACACTGGAACACCAGCGGTGTAGAAGAAATTATCCAGCTCACGTTCCCAGTTATCTAAAAGAGAAACCGGGGCGACAATGAGGCTTGGTGGTTCATCTGGGAATTTTTCAATGAACCAGACCAGGAAACTTAGAATTTGCAGAGTTTTCCCCAGCCCCATATCATCAGCCAGCAGGCAACCTGTGGTTTCCTCAGGTGAACGAAGGAAGAGTTGCTGAAGCCAGGCCACACCTTCACTTTGATGGTCTTTGAGCCGTATATGCTCTTTAAGGCTCAGAGGAATTTCAGGCTCGGCATGACGCGCATTGAGGAGCGAATCACGGCGCTGCTTGATGTAGGCAGCCTTTTCAATATTCTGTTCAATTTTTAGTACGGCTCGGGCTGCTTTATCGGCAACGTTTCCCTGTGATTTATTTGCCGTATTTTGTTGTTTTTTCCAGTTTTTACTCAAGGTTTTAGCGGCATACAGCTGTAATACAGCGTCATTCCATGGTGGGGTGATATGCGTTTCACCAGCCGCTTCCGCCTGGGTAATCCTCTCCTGAAGTTCATCAAAATGGTGCAGGTTTTCAGGTTGCCAACCCGCTAGTGTTTCAATCGAAAATGCAGAGAAATCGATGTCATCAGGGAGCCAATTTTCGCTTTGAGCTTTGGTGAGCCAAGGCGAGGATATTTTTTCAAACTTACCAATACCGATAACACGGTCGCCATATTTACCAATATCCAGGACATCGTTAAATTCTTTACCTTCGATTTCCTGTTGCCAGCGTGACAGCAATGACTGGCAATCATGCCATTGTTGTTCAGTGAATTGGCTCAGTTCCAGCTCGTAACCTTGCCAGGAACCTGCAGGCATTTGTGCGGCAACGCTCATACCCAAGGCCTGAACAAATTTATCCAGCTCCCACGGGGCGGAAAAGAGGAAGGTTACTTCCGGTTGCTGTACTGGCGAGACCGGCTCCAGAACCAACGTAATATTCTCTATCTTATTCTCATCATTTAGACGAGGTTGAAGCCTAAAGTGATGGAAGAAAATATGAGCATCAAACAGTGCCTGTTCATGCTCTTCAGGGTCAATCACACTGGCGGCATCTTCACCAAGAAATGTGTAGGGATTGCGAACGAATGAAAGCGCCTCGCTTCCGGCCACTCGACGACCTGGAATGGAATGTATTGAATTCAGGACCTCTTTCACTTCAGGAGTAATGATGACGTGGCTAAGTTCACCATTTTCTCCTGGGATACGATAGCTATCATGAACCTGCGAATTCTTATCAAAATTACCCAACCAGTTAGCTGGCTGGTCTTCGAAATGGGGTTCAATCTCGATAACCGCAGTATCGGCAACTGTTGCTTTACGCAAACGTAATGACAATGACGTCGGTTTGACGACGTGCGTCTTTTCTAAATAGTCATCAAATTTTGCGGAGGCTTGTTTCGCACATTTGCGGATAGTGGCCCATCCAAGTTGGTTAGTGGTTTCACCGGGAGCCTGACTTTGCTGCGCACTAAGTTGTTCTGTTGCCTGTATGAGTACCCAGTTTTCTCTGGATAGCAGGTGCTGTTGATTATCAAAAGTAAAAATAGCACCAGTACGGCTGAAACGGATGGGGTGACGTGTAGGAAGCGTGGCCCAGTCAGCAATCCAGACGCGAAAATCACTATCGCTTAATGCACCACGTGAACTCAGGCTTGCGCGTAAAGGCAGTATCTCAGGCACTCCGATAAGAGGCAGGCTGCTGGCATGTTCGTCATCATCCAGAAGACGGTACAAGGCATCCCAACTCAACAACCATCGGTCTGTTAGCGATATCAGATAGTCTTCTTCAGCCAGTTGTTCAAGCCAGGATGCCAGTGCCCAAAGCTGCGAATCATCAACCAGCGATAGCGGAAAGCTGAGTCCATTTTCCTCAACCTGATAGTGATTCTTAAGATGGTGTTCTATCTGCTGACGGTTTCCCGCCAATTTACTTAACAGACGTTTCAGCATTATTTGATCCAGTAACGATGCGGTTCTTTAGCCACAGGCGCAAAGCCTAGTCGTAACAACTCTCTTTCTATTGCGTCATCAGGCATCTTGAGCTGTACGGACAGTACTCCGCCTTTTTGTCTATTATCGCTGACGATACATGAAGCACCTTCGACCAGGTGCTGTATCGCTGTATCACGCAATGGATTCATGATTTTGATAGCAGATAACGAAGCGGTAGAGGACCCTTTCTTATCGACAAACTTGACGGGCTCTTCCGCCATCCAACGAATACCCAACTTGCGAAGCTCATCATCATATTTCAACATCCAGCCGGTTATCCGGACTTTGTTATACCCCTCAGCACGAGGTGCATGGGGCAGTCTTAGTGCGCAGCGTCCCTGATCTTTTAGATGGATGTTGATATCAAGTATGCGTGATTCAGGGTTAAATGGCGCGTGACCTATTCGATAGACATACATCGCGTTTCCTGTCCCGGAAAACTCGACGAACAGATAATCATTGATCTGCATAATCATGGCATTATCAAAACTTCGCCCACCATGCAAATGGCTCAGTCGCCCACGATTATCCTCACGGAATTTCACAAAGTCGCTACGCCGATCTTGTCTGGCATCCAGCCCCATCACGATACGAGTAAATCCCATCTGATTGGCGAAACGCAGCCAGTAGTGCAGCCTTGCCTGGTCAACATCACCGTTTCCGCGCAACAGCTCAAAGAAATGTGTCAGATCCTGTTTTGCTAACCATCCCCGGACCATTGCAACAACCGACTCGGAGACATATTGATGCCATTTATTCTGCTGGCTTTTCAGTTGAGGGTTATCCCAGAATTCCAGGGCAGCCTGCTTCAGCGCTGAATGTACCTGCTCACGATAAATAGAATGATAATAGCGAGTCAGGGTCGCAGTTATGATGTCATCACGGAAACGTACCCACTGCGCAGCCAGACCTAACAACCAGCTAATTTTTTCCAGAAACTGCGGATCGTCGAGTGTGTCGAGTTGCGCTAAAAGCACCGTGAAAATGCGCTTCCATAACCAGCTGCTTTCGGGGATCTGCGCGATTTTCTCTAATGATGAAAGTGAATTGCTTTCACCTGCAAGTAGCTGTCTGGAAATCATGCCCCCAGCTTGCGGGGTAAAAATATCGTGGTAAAACTCGATAGTTTTCATCCATGATTTTTCTCGTCGTATAGCAGCTTTCACCACAAAGTAACCTTGAGCGATATGCCCACGTAGTACGCACCAATGTGGATTTGTCTCAGGAGACTCATGCTGATAAGCAAAATAACTTGAACAAAGCGCTGCCCAATCCTTGCGTTTCAATTCCTTAGATACAAGCCGTATTTTGATAGCGTTGTCGACCTCAGGAAAAAATACATCATCCTCTAGCAAGATTGGCCGGTCAGGATATAACGGATCGTTATCGGCAAGACCATAAAAGACCATCCGCCATTCTCGCTCCGTGAGTTCTTTTGCAAGACGAAGGCGACGCAGAGCCTCCAGCCGCATTTGTTGTGGTGGTGAGGGAATTTTTTCTGCTTTATCAAACCGTTTTTCCATATCGAGGGCTGCGGAGGCCAACGTATGGAAATCATTATGTAGATAATTGTCATCCCTTTGACTGGAAGAGAGCCTCGCAGCAATGCGCTGAGAAAGAGAATTCAGAGCGGGCGTCATTGGGGCATCACCAACTGGCAGACTTCTTTATTAACGACAGGGGGAAAATCCACCTCATCGGCCTCATCACGCTTGTCTTTAAGCCCGAAAAACTGCATACGTAACTCGACGCGTCGGCTGGCTTCCTTGCTTTCCTTGGCATTATTGAAAGAGACGCCACCCGCAAGGAAAAGTTTACGGATTTGGATCTGTTGTTCTGCGGAAATACTTTTTTGCAGCGGGCTGCGGCTATCAAGCAAACTACACATTACCCATTCAGAGCGTTGCAGGGAGAGATGCAGGTTATACAGATATGAGCCGTCAGTGTCGGTAAACCCTTCAATGACGATTTGCTTGAACCACTTCTTACCTTCTTTACTGTCGGCTGCATCCAGCACCAGCGGAACAACATCCTGCAGTGCTTTTTGTCCTTCAGCGTTCAGGAAAAAACGGTTGTGATCGAAACGCCCGGCTTCACCAAAACTGATACGGTTATCGTGGCAATCCACCACGATAGTTTTGTTCACGTTACGGGCATGCAATTCCAGTCGCTCACACAATCTGGATATATCCTGACCTCTTGTTTTTTCGCCTTGCTCTGCACGCTGAATACGTTGTGTAACGGAACTCAACGAGGCAACCATGACGACCAGAAATAACACCATCATGGTCGTCATCAGGTCGGCATAAGAGATCCAGAATGGCTTCTCTGCTTCATCGCTGCGGCGTTTTTTAACGCCAAATGCGTTTCCAAACATCAGCCGTCACCCCTCAGGCACGTACGCGCGACAGAACATCATCAAGCTCACTGACGCTTTCTCCGATTTGTTCGACAGAACCGGCGAGCAGACTGGAGGCTTTAGCCATTTCGACATCAAGTTTACCCAGTGTTTTATCCAGACTGCGTAAAACGCCTTCAGAGAAATCTTCAAACCCTTTCCCGAGCACGTCACTGACATTTTCCATAAAGGCTTGAGCTTCCCGGTTATAGCTCTGCAGACGCTCACCGTGCTGCTTAAGATCGGCAATGAACTGGTTGCGCGTGGTTTGTTCAGACTGCGTATTTGCGGCAAGCAGTTCTAGCATGGCAATGGATTTGCTAACGGCTTCCCGATTATTACGATAATCAGCTACAACGGACGCGAGTTCGCTGGTGGCAAGGGAGAGTGATGAACCTGCTGATTGCGCTTTATTCAGCACTTCAGCAGTAAGGTGATTAGCTTCCGACACCCGATCACCTGCATGTTCAAAGCGTTCAGCCGCCACACGCATTTTTTCTGCACCGCTTTGCATATCCTGAATCTGTCGGTTGGTTTGTTCTGCGAGTTTGTTCAGTGTTTCAGTTGTGCCTTGATGCTGGCTGGAAACCGTTTCAATCAATTGTTTAATTTGATCGTCTACCTCATTCATCACACGCTGCGTCTGCTCGTGCAGTGATTGCTGATTCACTTGCTGATTTACAGAAATCTGTTGTTGACCCTTATCGATCTGCCCAAACAGGCTACTCAGTTGTTCTCCAAGGGCTTCGACGGAGGTTGCCATTTTTTCCATTGTGGCGCTTTGCCCCTGCTGCACCGAGTTCTGAATAGCTTCAATAAAGGCAGCCATATGTTCTGACTGTGCTTTTTCTCGCGCTTCGCTATCGGCGAACATTTTCTCAAGTTGGCGAGCCATACGCTCACCGGCCCCCTCACCTTCTGCGCCAATTTTAGCCACTGAGACCTGAAGGCTAGAGAGCATGTCATTCATACCAGCCTGCATAGCTTGCTGGCCAGACTTCATCTCTGACAGCAGCTGCTCGATGAGCCGCGCGCTACCCTGACGGGAATCATCACTCACCTGACGCATGTCCTGTAATAGCGTGGCAAAACCGGTTTGCATTGTCTGAATCGCGCCAACAGTTTGCCCCATCATGTCATTGAGATTTGTAAACTGCTGACCAAAAGTAGTATCGAGTTTCGCCATAAACGCCGTCAGCACATCCTGTAGCATGTTCTGCACTATACCGCTTTGATCACCACTAGCGGTCTGCACGGCACCGGCAATTTTATCCAACGGCGACTTCAGGCTGTTTTCAATTGCGCCACTAACTTGCTCGGCAAAGTGTTGTCCTGATTCGCGATAAGTAGCGCTAAGCGTGGTCGCCAAGCGCTCGTTCTCAACTTTCTGGCTTTCGGCCAGATGCAGCAGCATATCGCGTAAATCGGTAACCAGACTCTCTTTCAGATGGCGCGCCTGGGTTGCGCTTTCATTACTGGATTTCACCAGCGAGGCAAGGTACTCCTCGCCAACGCCGCTGTCATAGAGAGAATCCAGGGCCGCAGTGAATTTTTCCAGATATTTGTAGCACTTGGCGATGGATAGCTTTTCCAGCCAGGTGATAAGAATGGAAGCAAAAATAGCAAATGCCGAGCCCAGGAATGCGTACAACACATCGTGCAGCAGATTATTGACGCTGCTGGTGACCTGCTCAGGTGTGTTGGGATCGAAATGGTTGAGACCAATCATCAGTCCGTAGAAGGTACCGATAATCCCCACACCAGTAAGAATACCAGGCAGGTGTTTGAAGAACTCAGTGTTCAGCGGAATATCAACGATTTGTTGTTCTGAGAAGAAACTTGCGCTCGGTGCTGTAGCGCGAATTCGAACGATTTTTTCTTCCCCGTCCTCAAGTTCACGCTGTGGGTGCAACGATTCTTCGAACTCGTTCCACGCATGCCTGAGTCCAGGCTGCTGAAACAGGCTTTGCAGATGTACTAGCTGGACCTCTGGCTCACTTTTTTCAATGCTGTTAATTGATTGTGTGTATTTTTTCAGGCCACTTACAATTCTGATGGCTCTGACCAAATAAAAGAAAATAAAGCATACGACGGCAAAGGTAACGAGGCCGATAACAGTGACAGGTACCTTATGGGGCTCCACAGATGTAAGTGTCACTAAAAGGGAATTAAGCCAGGACATTGTTTTACCCGTTTAATATATTATACGTAATAAGAGTAACCATCAGCAATATAATCAATAAATAATTGATTACGCTACAGTAGTTGTCAGCATGTCGCTAGGTTACCTCTGAATAGCTCCTGTCGTTCAAGAGGTGAACGGCAAAAGCAGAATAAACAAGCGAAACGATGATCTAGTTTCCTATTTTTTACCCTGCAAAAGCAAACTTCTTCACACTGTGTCGTTTGTAATCGCTCCCGTTCCGGGTATCATTTAGCGAACTGTATTCCAAATCTGAATTTGTGATAAAGCATGGCTGCTTTTTCGCTACGATCTACCCCAAGGACTTTCATTAACAACGCTGAAAAACAGTTTCTTAATTAGCTGGACGACAAATTCTGGAAGGCGTTGACAAGCTGCGCGCCAACATGGATGGCAGTGTCTGAAAGCTAGAGGTAACGATGTTAAAACGTTACCTGACCCCATTTTAAACTAAAGAAAAAGGAGTCAGACGATTTCTCATCTAACTCCTTGTTTTATTTGGTGGCCCCTGCTGGACTTGAACCAGCGACCAAGCGATTATGAGTCGCCTGCTCTAACCACTGAGCTAAGGGGCCTGCGGGGACAGGATTATAATGTAACTCTGGTGCGCAATCCAGCAATTAGCATCCGGTTGGGCTTTTTTTAAGCAAATCTCATGCTTCGCAAACCATCTGAATCACAAGGAATTAATCCCGGCCCGCAGCCCGCGCGGCTTCCAGCGACTGATTGATCCGCTGGTTTTTATTCATCTTTATTCACTAAGCAGCAAAACCAACACTCTGGCGTTACTGACGGTAGCGTGATGCCGACTGGCTGAGCGACAAACCCGGAATCATCGCCGCACGCGCACTCTCGTACTGCTGCCATTGCGCAAGGCTTTCCAGTGACGGAATTGTGACGCTTTCGCCCAGATCCAGTCCGGCGAGGCTGGCATCCACCAGCGTTTCCACTTCCATAATCATATGAGTCGGGATTTCGTCGATCGATTGACCGGAACGATTAAAGATCTCGGTGCGGGTGATGCCCGGCAGCACTGCCTGCACCTGTACTCCGTGCTGTTTCAGTTCCCGTTCCAGCGCGCGCGTCAGCGTCAGCACAAAGGCTTTGCTGGCGTTATATGCGCCGTTGGACATCTCATGTATCAACGCCAATACCGATGCCAGATTGATAATGGTGCCGCGTCCACGGGCTTTGAAGCGGTTACCTGCGGCATGCGCAAGGCGGGTTGGGGCGGTGATATTCAGTGCAATCAGGCTGTTGATGCTGTTGATATCCGCATCGAGAAAGTCGCCATCGACGGTTATTCCGGCGTTATTTACCAGCAGCGTGATGCGTTCGTCATCCGCCAGACGTTGGGCGACGCGGCTGAGGTCTTCGTCGCGCGTCAGGTCTGCTGGCAACACTTCGCTCTGCACGCCGTGCACCGCCGTGAGTTTTGCCGCCAGCGCGTTAAGGCGTGACCGATCGCGTGCCACCAGGATTACGTCGTAGCCGCGTTGTGCCAGGCGTTCTGCATAGGCTGCGCCAATGCCTGATGATGCGCCGGTGATTAATGCCGTGCCTGAACTGCGAGAGAATAGGGTCATGGTTAACTCCTGAATATGATGGTCATCATTTACTGTCGGATTTAATATGACAATCATCATATAAACAGTCAAGCGCGGAAGCGGTTTGAATATGACGGTCATAATAATTATTATAATTGTTATAACCTATGGCGGCTTATCGCCAGTTAGCCGGAGTTTGAAATGGAAAATCTCAGCCATAAAGCGCGTACCCGTCAGCGCATTCTTGATGAGGCCGCCAGTGCGATGCGGGTGCTGGGGACGGAAGGGATTGGCGTGGCTGCGCTGATGAAGCGCGCGGGCTTAACCCATGGCGGTTTCTATGCTCATTTCTCCTCGCGGGATGAGCTGGTCGCCGAGACGATTAATCATATTTTCACCCAGTTACAGGCTACGCTTCGGCAGCATCTGAGTGGCAAAGAAGCCAAAGCCAGCCTGCGGGATTTTATCGATTATTATCTTTCCGATGAGGTGCGTCTGGCACCGGAGCAGGGCTGTCCGCTACCAGCGCTGTCGGGCGAAGCGGCCAGGCTACCCACGGCGGCGCGATCTCGTTTCGACTGCGGCGTACAGAGTATGCATCAGCTGATTGCTTCGCGCCTTCAACAGTCCGGCGAAGCGGAGTCGGAAGCAATGGCCAGTTCAGCGCTGGCTGAGCTGATTGGGGCGATGTCGCTGGCGCGGGCTTGCCCGGATGAAGAGCGCGCATCGCAGATGCTGGCGGTATCCCGCCAAAGCCTGAAGCAGCGTCTGAACTTACTATCACTTACACAGGAAAATGATGAGCGAAATAACTGAACAGCCGATTAGCGATATCCTCGCGCCCGGCCTGCGTGTGGTGTTTTGTGGTATTAATCCGGGTAAGTCGTCGGCGCACACCGGCTTTCATTTTGCCCATCCCGGCAACCGTTTCTGGAAGACTATCTGGCAAGCGGGGTTTACCGTGCTGCAACTGAAGCCGGAACAGGAACAGCGTCTGCTGGAGACCGGCTGTGGCATCACTATGCTGGTGGAGCGTCCGACGGTGCAGGCCACTGAGCTGTCGGCGCTGGAGCTGCGTGATGGTGGCAAGGCGTTGATTGAGAAGATTCAACACTATCAGCCGGTGGCGCTGGCGGTATTAGGCAAGGAGGCGTTTAAGCGCGCTTTTCGTCAGAGCAAAGTGGAGTGGGGCAGGCAGGAGATGACTATTGGCGATACCGAGGTCTGGGTATTACCCAATCCCAGCGGCCTGAATCGCGCTTCGCAGGAGCAAATGGTCGCCGCCTATCAAGAGCTGGACAGCGCGCTGGCGTTGCGCGGCCGCTAACTTTTTCAGGCAATAAAAAACCCCGGCAGACCGGGGTTTTTTTCACTGCAAGCTCGGCAAAATTAATCGTCGAGGAAGCTACGCAGTACTTCAGAGCGGCTTGGATGACGCAGCTTACGCAGCGCCTTCGCTTCGATCTGACGGATACGCTCACGCGTTACGTCAAACTGTTTGCCCACTTCTTCCAGCGTGTGGTCGGTGTTCATATCGATACCGAAACGCATACGCAGTACTTTCGCTTCACGCGCGGTCAGGCCAGCCAGAACGTCATGCGTTGCAGAACGCAGGCTTTCTGAGGTGGCGGAGTCCAGCGGCAGCTCCAGCGTGGTGTCTTCGATAAAATCGCCCAGATGTGAATCTTCATCATCACCAATCGGCGTCTCCATCGAGATCGGCTCTTTAGCGATTTTCAGCACTTTGCGAATTTTATCTTCTGGCATCAGCATGCGCTCAGCCAGCTCTTCCGGTGATGGCTCACGGCCCATCTCTTGCAGCATCTGGCGCGAAATACGGTTGAGTTTGTTGATAGTCTCAATCATATGCACCGGAATACGGATGGTACGCGCCTGGTCAGCGATAGAGCGGGTGATAGCCTGACGGATCCACCAGGTGGCGTAAGTTGAGAACTTATAACCACGGCGATATTCAAACTTATCAACCGCTTTCATCAGGCCGATATTACCTTCCTGAATCAGGTCAAGGAATTGCAGGCCACGGTTGGTGTATTTCTTGGCGATCGAAATAACCAGGCGTAGGTTTGCTTCCACCATCTCTTTCTTCGCACGACGCGCTTTCGCTTCGCCGATTGACATGCGACGGTTGATATCTTTTACCTGCTCGATGGTCAGGCCGGTTTCTTCTTCAATCTGAGCCAGCTTCTGCAAGCTACGCTGCACGTCTTCAGCTACGTCATTCAGCTTTTCAGACCATGGCTTGTTCATTGCCAGTGCTGCTTTGAACCAGGTTTCGCTGGTTTCGTTGCCGGTGAACAGCGTAATAAAGTTCTTCTTCGGCATTTTGCACAGTTCAACGCACAGCTTCATGATCAGACGTTCCTGAGTACGAACGCGATCCATCATGGTACGCATGCTGTTGACGAGGAAATCAAACTGCTTCGGTACCAGGCGGAACTGTTTGAACACGTCAGACAGGTTCTGAATCTCAGCCGCGGCTTTCGCATGGCTGCGACCGTTCGCTTTGATTACGGTACGCGTGACTTCGTACTGGGTACGCAGCTCAGTAAATTTCTCGCGCGCCAGTTCCGGGTCGATGCTGTTGTCGTCATCGGAGCTGTCATCGTCGTCGTCTTCTTCTTCGTCGTCATTGTCACGCTCTTCTTCAGAGAGTTCAGAGCCGACGTGGGTTGCCGTTGGTGCGATGTCTTCTTCGGCATTAGGATCGACAAAACCCGTGATCAGGTCGGACAGACGCGCTTCGCCCGCTTCAACGCGGTCGTACTGCTCAAGCAGATAGGTAATCGCTTCCGGATATTCAGCAACAGAGCACTGTACCTGGTTGATACCGTCTTCGATGCGCTTGGCAATGTCGATTTCGCCTTCACGCGTCAGCAGCTCGACGGTACCCATTTCACGCATGTACATGCGAACCGGGTCGGTGGTGCGCCCAATTTCAGATTCTACGCTGGATAACACCTGTGCAGCGGCTTCAGCAGCGTCTTCGTCGGTATCGGAACTGTTTTCGTTCAGCATCAGATCGTCGGCATCAGGCGCTTCTTCTACAACCTGAATGCCCATGTCGTTGATCATCTGGATGATGTCTTCGATCTGATCGGAGTCGACGATATCTTCCGGCAGATGGTCATTGACCTCGGCATAGGTCAGATAGCCCTGCTCCTTACCACGGGTGACAAGTAGCTTAAGCTGTGACTGCGGGTTTTGCTCCATAAGACGGTATCCACACTTCTGTTAATTAGATTGGTGTCGGTCGGCCATGCAGCCAACAATAACAGTTGAAGGCTTTAGATTATTGCCGCTGCCCTCGTGGCGGCTGTCGGGTCCGGCCCGAGCGATAATCGGCACTTAAGCCGCTGAGTTCGTTTGAGCTATGTTGCCTGCTCGAATGTTAATGTTCGTTACTTCCGCGCCAGCGCCTGGTTAAGTGACCACAGTTCGCGGCGCTCTTCGGCATTCAGACCCTGGGTCCGATCGCGAGCGATAAGTTCTTCCTGACGCTGCTCCAGCGCTGAGTCGTACATACTGGCCAGCGAATCCTTAAACATGGTTTCTACTTCGTCATCTACTACCATGTGGTTCCATGTCGCCAGCGTTTCAAGGTGCTGGCTAAAATTTGTTCCACGATATAACTCTAGTAGCTGTCCGGTGGTCAGGCCAGGATGGGCTGTGCAAGTATTCACTAACTCAACAAACAGCGGCAATCCAGCCATTTTTGACTGCTCCAGACCTTGCAGTGACGGCACCATGGCGGCCAGTTGCGGATTTTGCACCAACAGTCCAATCAGTATACGCATGGTTGTGCGCTTTAGCTGAGGCGCCAGCGTTGGCGTGGCGTTTTCCGCTTTCTTCGGTAACAGCTTCTCCAGCTGGCTGTCATCGAGAATACCTAAGTACTTACCCAGTTCCTGGCGCAGATAGATGCGCAGCGTTTCACCTGGAATCTGGCTAATCAGCGGCAGTGCCAGGGTGCTGAGTCGCGCACGTCCGTCACGCGATGACAAATCCACCTGCGGCATCAGCGAGTCAAATAAGAAGCTGGAGAGCGGCATTGCCTGCTCCATCCGCGCTTCAAACGCCTCTTTGCCCTCTTTACGCACCAGCGTATCCGGGTCTTCCCCGTCCGGCAGGAACATAAAGCGTAGCTGACGACCGTCGGTCATGTAAGGTAATGCTGTTTCTAATGCACGCCATGCGGCCTCGCGACCAGCACGATCGCCGTCATAACAACAGATTACGTTGTCAGTCGAGCGGAAAAGAAGTTGAATATGGTCGGCGGTTGTTGAGGTGCCAAGCGAGGCGACAGCATAATCAATGCCAAATTGCGCCAGCGCCACCACATCCATATAACCCTCCACAACCAGCAAACGTGCAGGCTCTGGATGGTTCTTCTGAGCTTCATACAGGCCATATAACTGGCGGCCTTTGTGAAAAATATCGGTTTCCGGTGAGTTAAGGTACTTCGGCATACCATCGCCCAAGACGCGGCCACCAAAACCGATTACCCGCCCGCGTTTATCGTGAATAGGAAACATCACGCGTTCACGGAAGCGGTCGTAGCTGCGACCTTTATCGTTGGTCACCAGCATTCCGGCATCGATCAGCGACTGACGATTTTCCTCGTCGCGACCAAAGCGTTTTAATACGTTGTCCCAGCCCGGCGGTGCAAAACCAATCGCGAAATGTTTGATCACTTCGTCGCTCAGTCCCCGTTTTGCCAGATAGTCGCGCGCAGGCGCGGCAGGGCCTTGTGGCAGTGCTTGTTGATAGAAGCTGCTCAAGCCTTCCATTAACTGATACAGGCTTTGACGCTGATGACGTTCCAGCTGACTTGGGCCACTACCCGCCTCATACGGCACTTCAAGCCCGTACAATGTGGCAAGCTCTTCAATGCTTTCGACAAACTCCAGACGGTCATAGTTCATCAGAAAGTCGATTGCGTTGCCGTGGGCACCACAGCCGAAGCAGTGATAGAACTGCTTTTCACCATTTACAGTAAAAGAGGGCGTTTTCTCGTTATGGAAAGGACAGCACGCATGATAGTTCTTACCCTGCTTTTTCAGCTTCACTCGTGCATCGATCAGATCCACGATGTCTGTGCGCGCTAACAGGTCATTGATAAATACGCGTGGGATTCGTCCAGCCATAAGCCCCGATTGTTCTGCCTATAAAATGGTTCAGCTCATAAACGAGAACAAGCCGCGCATTCCTTTCGGAAAGCACGGCCTCTTATAATGACTCTGTCTGCGTGTAATACGCGATGGAGGCGGACCCCCAGAAGAAATTAGTACAGACGAGTGCGGCGTGCGTTTTCGCGAGCCAGTTTCTTCGCGTGGCGTTTTACTGCAGAAGCTTTAGCGCGCTTACGTTCGGTCGTTGGTTTTTCATAAAACTCACGACGACGAACTTCAGCCAGAACGCCTGCTTTCTCACAAGAACGCTTGAAGCGACGCAGTGCTACGTCGAAAGGCTCGTTTTCACGTACTTTAATTACCGGCATGTAACTCTCACCTCGATAAATTCGGTTTTGCGGCTGGCGTCAGTGCCAGCTCATTTCAAAATGGTGCGGAATTTTACTCCAACATACGCTGCGTTGTAAAGCACCATGAGCTAATGAAACCAACAGAAGCGCCTGTGCGGCTGCCGGTTTTTTTCAGGGGGCTGATTATACAACAATCAGTTTGCTCACGTTGGAAAATTTTCTGCTTATTGTTCATGGAGTAACCGCTTAGCCGTCAAAATAGCCGCAGCGCAATCAGCGGTTGTGGTAAACTGCGCGCCGCGAGAAAGAGGTAAAAATTAATGCGTGTACTGGGAATTGAAACATCCTGCGATGAGACCGGCATCGCGATTTATGATGATGTCAGCGGTTTGCTGGCCAATCAGCTGTACAGCCAGGTAAAGCTGCATGCGGATTACGGCGGCGTGGTGCCTGAGCTGGCGTCACGCGATCACGTGCGTAAAACCGTGCCATTGATTCAGGCGGCGTTAAAAGAGGCCGGACTGACGGCGCAGGATATTGACGGCGTGGCATACACCGCCGGGCCGGGCCTGGTCGGTGCGCTGCTGGTCGGCGCGACCATTGGTCGTTCACTGGCGTTTGCCTGGGACGTGCCTGCCGTGCCGGTACACCATATGGAAGGCCATTTGCTGGCACCGATGCTGGAAGAGAATCCACCGGAATTTCCTTTTGTAGCGCTGCTGGTATCGGGTGGTCACACCCAGCTGATTAGCGTGACCGGCATCGGTGAATATACTCTGCTCGGCGAGTCGATTGACGATGCCGCCGGTGAAGCCTTCGACAAAACCGCGAAGCTGCTGGGGCTGGATTATCCTGGCGGACCGATGCTGTCGAAAATGGCGCAGCAAGGAGTGGCGGGGCGTTTTACGTTCCCGCGCCCGATGACTGACCGTCCGGGCATGGATTTCAGCTTTTCCGGTCTGAAAACCTTCGCCGCCAATACTATTCGTGAAAACAGTGACGATGCGCAGACCCATGCGGATATCGCGCGCGCCTTCGAGGATGCGGTGGTCGATACGCTGGCGATCAAGTGTAAACGTGCGCTGGAAAGCACCGGGTTTAAGCGCCTGGTGATTGCCGGTGGCGTCAGCGCTAACCGGACTCTGCGCAGTAAGCTGGCGGAAATGATGCAGGCGCGGGGTGGTGAAGTGTTTTATGCGCGCCCGGAGTTCTGCACCGATAACGGCGCAATGATTGCCTATGCCGGCATGGTGCGTCTGAAAGGTGGTACACGCGGTGAGCTGAGCGTAACGGTGCGCCCGCGCTGGCCGCTGGCTGAATTACCGGCAATCTGATGTCAAAAAAAATCCGCGTTAAGCGGATTTTTTGTCTTTATTCTTTTTCTTCCAGATCTTACTTTCCTGCCCGCGCCACAAGCGCTGGATATTGTCGTGATGACGCAACAAAATCAGGCAGGAGAGCATGGCCACCGGAAAGGTAAACTGCGGTTTAAACCACCAGACGTAGAATGGTGCAATCAGCGCGCTGACAATCGCTCCTAGCGAGGAGTAGCCGCTGAGTAATACCGTCAGTAGCCAGGTGCCGGCCATCAGGCCGGTAAGATCAAAGCCGATGGGGGCGATAGCGCCAAAGGCGGTCGCGACACCTTTACCGCCTTTAAAATGGAAGAACACCGGATAAATATGGCCGAGGCAGGCAGCGATGGCGGTCAGGCCGAGATACACCGGCGAAACGCCAAGAAAGTAAGCCAGCCATACCGGCAGCATGCCCTTCAGCACGTCAAAGATCAGCACCGCCGCCGCCGCACCTTTACCGCCGATGCGTAACACATTAGTCGCACCGGGATTGCCGGAACCACTCTGACGAGGGTCGGGTAAACCTGCGAGACGACACACCAAAATCGCGCTGGAAATGGAGCCGCAGAGATACGCGAAAATAATCATACCAAGCGCGATAGCACTCATAACACCGTCCCGTTCCGTAAGGGTCGTTTTATTCTCATCATCTGTGGATAATACGCATAAACCGCCAGAAGTGGTATCCGGCTAACGCAAAAACAGAGACTGACATCATGGATATTGTATTTATTGAACAGCTAACTGTCATCACCACCATTGGTGTGTATGACTGGGAACAGACCATTCAGCAGAAATTAGTGCTCGATGTCGAAATGGCATGGGACAACCGTAAAGCCGCGGCCAGCGATGATGTAAATGACTGTCTGAGCTATGCCGACGTTTCTGAAGCGATCATTTCTCACGTCGCCGACGGTAAGTTCGCGCTGGTTGAGCGGGTGGCGGAAGAGGTGGCCTCATTGTTGTTATCGCGCTTCGCGTCGCCGTGGGTGCGAATTAAAGTCAGCAAACCGGGTGCGGTAGCACAGGCGGCGCAGGTTGGCGTAATAATTGAGCGCGGGACTAATCCGAAATAAATTCAATGTGATTGCCATCACAATGAAACCAAACCACATTAGCATGTGTCATAAGCCTGTTGAAAACGTATCAGGCATTTCTTTCTGGCGGTCACCTGTTAAAGCGGCCGCCTTTTTAGTGGTTTAAATATTTAGGGTAGAGGACGATTGATGGCAGATATTCATCAGCTTTGGGTGGCAGCGATCCTGGGCGTTGTTGAGGGGCTAACCGAGTTTCTTCCAGTCTCATCCACCGGTCATATGATCATTGTCGGCCATCTGTTGGGGTTCGAAGGTCAGAAGGCGGAGACTTTTGAAGTCGTTATCCAGCTGGGTTCGATTCTGGCCGTAGTGGTGATGTTCTGGCGTCGCCTGTTTGGACTGATTGGTATTCACTTTGGCGAAGTCAAACATGAAGGGAGCGGAACCGGCCACCTGACGCTGATTCATATCCTGCTGGGGATGGCGCCAGCGGTGGTGATTGGCCTGCTGTTACACGATCAAATCAAATCGTTGTTTAATCCAATTAATGTGATGTATGCGCTGGTGGTTGGCGGTGTGCTGCTGCTGGCGGCAGAATTCCTGAAGCCGAAGACGCCAAAAGCCGAAGGGATCGACGATATCACTTATCGCCAGGCGTTTGTCATCGGTTGCTTCCAGTGTCTGGCGCTGTGGCCGGGCTTCTCGCGTTCAGGTGCGACCATTTCCGGCGGGATGCTGATGGGCGTCAGCCGTTACGCGGCGTCAGAGTTCTCGTTTATTCTGGCCGTACCGATGATGATGGGCGCAACCGTGCTGGATCTGTACAAGAGCATGGGCTTCCTCAGCATGGCTGACTTCCCGATGTTTGCCGTTGGTTTTGTCACCGCCTTTATCGTCGCGCTGGTGGCGATTAAAACCTTCCTGCATATCATCAAACGTATTTCGTTTGTGCCGTTCGCGATCTATCGCTTTATCGTCGCTGCTGCGGTTTATATGGTGTTTGTTTAGTTTATGGCAGGGCCAGCAATGCTGGCCCTTGTTTTATGCTGCTTTCCACGCCGCCAACGCGGCAACTCTTCTGCGCGTTAACTCTTCTCTTACCGCGGGCCCTGTAAAACCAGCTTCCACTACCGCTTTCGTCGATACGCTTAACGCCACCTGAAACGCCTGACGCAAGAAATCGCCCTGCGGATAGGGATTGCTTTCAAAACCGGTACGCCCGCGGGCATCGGCTTCACTGGTTAAGGCAATCTGCCCGACGCGCTGTGGTTTTCGCCAGGCATCAATACGATCAAACAGCTGAATTAAGATTTCGGGCGGATGCTTCTCGATGGTATGCACCAGATCATGAACCTCGGCAACCAGTATCGACAGATCACGGATATGATTCGGCACGCGCAGCCGCTGACAAAGGCCTTCCACCAGCGGCACACCGGCCAGGCCGTGGCCGTGATGGCTCGGCCATTTCTCCGGCGGCGTCAATGCCTTACCAAAATCGTGACACAGCGTGGCGAAGCGCACGTCAGTTTCCGGGCTGAGCTGCGCTGCAATCGCCAGCGTCATCAGAGTATGAATGCCGGTATCAATTTCCGGATGCCATTTGGCCGGAGCCGGGACGCCGTACAGATTGTCGATTTCCGGGAACAACACCGCCAGTGCTTCACAGTCGCGCAGCACCTGAAAATAGACCTGTGGATTCGCTGATTGCAGCGCACTCTCCGTCTCTTTCCACACTCGCTCAGCGGTTAAATGTGCCAGCTCGCCACTGGCGGCCATCTGCCGCATCAGCTGCCGGGTGTCATCGGCGATACGAAAACCGAGGTGAGCAAACCGGGCGGCAAAGCGCGCCACGCGTAATACCCGCAGTGGATCTTCATTAAACGCGGCGGAGACATGGCGTAGCAGGCGCTTTTCCAGATCGTCACGGCCACCGTAAGGATCGATAAACTCGCCGTGCTCATCGCGGGCAATGGCGTTAATCGTCAGATCGCGGCGCATTAAATCCTGCTCAAGCGTGACCTCCGCAGCGAAATCGGTGACGAAGCCGGTGTAGCCCTGGCCAGACTTTCGTTCAGTACGCGCCAGCGCATACTCTTCACGGCTTTTGGGATGGAGGAATACCGGGAAGTCACGGCCAACCTGTTGATAGCCCTGTTCGAGCATGGCTTGCGGTGTGGCACCGACCACTACCCAATCTTTATCTTTGACCGGCAGCTTAAGCAGACCATCGCGTACAGCACCACCGACAAGGTAAGTTTTCACTACTGATCTCCAGAGCACATTCGTGGCTAAATTCGGGGTATTAAAAGTCAAACAGGGTAATTGTCGCACAAACGAGGGTAAATTGCGGGCAGGAAAAAACGGACGACGAAAACGCCGCCCGTACAAAACAGGATCCGGATGCGCCCGGAAATCAGTTCATCCAGCGGTCGCTTTTCTTACGGCGCGGAATCATATGTGGCAGCAGCAGACCTAACAGCAGGCCAACACCGGCTACGCCACCGCCATACATAAACCACTGCATAATGATGGTGCGCTGCTTATCATCAAGCTGCACATTCGCGGCGTTAACTTTTTTCTGCGCAACCACTAACTCATTCTTTAGCTTCTGATTTTCATCTTTCAGCCCGTTAATCACGCTGTCGCTACCGGCGACTTTCTTCTGCATATCGGCGGTACGCTGATTCCAGCTGCCATCAATATTGGTCAGCTTGTCAGTCAAATCTTTTACCTGCTTTTCTAACTCCGGCACGCGGGTACGCAGGCTTGGCTGCTCGCTCAGCTGTGCCAGTGGAATCCAGGTGGTGCGTCCGTTGGCATCACGAATCTGCCCATATTTGCTGTTATCATTGGTTTGCAGCAGGGTCACTTCATCACCGGCATTCACCGTACCAATCAGGCGGTAGTCGTCGCTGGGGCCGCTACGTACCCAGGTGGATAATTCGTCGGAAATATAGCGTTTTTCTTCAGCATGGGCGGAAAGGGTTACGCTGAAAGTCAGCAAAGTCAGGCCAATTAAGTGTGATTTCTTCATTAGATGTCGTTTTTGCATAAAGTCCGGGAAAGTAAAGGCACAGTCTGGAGAGGCTCCGCATAAATCTGAATGAGAACTATCCTGGTCTCAAAGTGATGCCGGTGCGCGGGCGAAAGTGCAAGAAAGCCGAGACAGCAGCGGTTTTTCTGCATTACTCTTCACTCTTAAACTTTGCCTAATCTCAACTGCCTGTGCCAGTGAGTATCTGAATAAGAAAATATGACCATCGAAATCGAATTAAAGTTCATTGTGTTGCCGGAAGCGGCAACAAAACTTGCCGCACAACTCGCTGCATGGCCGCATCAGCACATCCCTGCGGTGGCGCTGACCAATATCTATTTTGAGACCGCAGATAATCAGTTGCGGCGCTGGGATATGGGGCTGCGCATTCGTGGTTTCGGTGAGCACTATGAAATGACGTTAAAAACCGCCGGTCAAACCATCGGCGGACTGCATCAGCGCCCGGAATATAACATCGACCTGCAACAGCCTGAACTTGATATTCATCTGTTACCCGCAGAAATCTGGCCTGCTGGCTGCGATCTGGCAGCGCTGCAACAGCAGCTTAAGGCGCTGTTCAGCACCCATTTCCAGCGTGAGAAGTGGCTGGTGAGCTATAAAGGCAGTGAGATTGAAGTGGCGTTTGACCGCGGTGAAGTGGCGGCAGGGGAACTTAGCGAGCCACTGTATGAAGTGGAGCTGGAGCTGAAAAGCGGCGAGCGCGCTGATCTGCTGGCGTTTGCTGCCGAGCTGGGAAAAATGGGCGGACTTCGCCTTGGCAGCCTGAGTAAAGCGGCGCGTGGCTATGCGCTGGCGCAGGGTAAACCTCAGCTGGCGCTGCGTCCGCTGCCGGTAATGCAGGTTAAGCGCAAAGCGACGGTGGAAGAGGGGATGCGTGCAGCATTTATGCTGGGGCTAAGCCAGTGGCAATACCACGAAGAGTTGTGGCTGCGGGGCAGCGCCGCCGCGCAGGCTTCGGTACAGGAAGCGCTGGAAACGCTGCGTCAGGCATTTTCGCTGTTTGGTGTGCTGGTACCGCGTAAGGCGAGCAGTGAACTGCGTCAAAATCTTACCGCGCTGGAAGAGGCGCTGAATGTGAAGCGTCTTGAAGCACAAAGCTTCTGTTTCAGCCCGTTATGGCTGGATACCCAGTTAGCACTAACTAACTGGCTGGCCACGGAGCACTGGCGCAAGTTTATTGATGCAAAAGCCGATGCCAAATTGCAGGGTTCGTTTAAGCGGTTCGCCGATATTATGCTGGGTCGTCTCGCTGCTGAGATGAAAGAGAGCTTCGATAACATCCATCACAACGGTGAGTATCAGGATAAAGCGCCGCGACTGGAGCGCCAGCTGTTAGCGGTGCATTTGTTAGCCGGTGCTTACGACAGTGCCGCTGTCGAAGCCTGGACCGGTAGCTGGACGCAACTGCTGCATGCGATTCGTCACCAGCAAGAGAGCTGGCTGGATGCGCATTGCCGTCAGGCAGTGAAGCAGCCAGCATTCTGGATGAACGGCAGCCCTAAAGAGCGCCCGGAAAACTAATTATTATGTAAACAGCACGGGGGATTATTCCCGTTATTTGCTATCGTCATCAGGGAGTGTTTATGTTGCCATCGTTATCACAACCGTTGCCGCCGCTATTGCTGGAGCAAGCTGCAAGAGTGGCCGAGCGGTGGGATCTGCCGTTAAGTGAGTTCAGCGCACAGCAGCAGGCGGTGCTGGCGTTCAGCGATTTCATCAGTGAAAACGTGGCCCAGCACCCTCACTGGTGGCAGCAAATGCAGCAGGTGGCACCACAACCTGATGAATGGCAGCACTATCAGCAGTGGCTGGACAGCCAGCTGGAGGCGGTGGCCGATGAGAATGCGTTGATGCGCGAGCTGCGTCTGTTTCGTCGTCATATGCTGGTGCGTATCGCCTGGATGCAGACGCTGGCGTACAGCAACACGGAACAATCCCTGCAACAGCTGAGCGTGCTGGCGGAAACCTTAATTGTCACCGCGCGCGACTGGCTGTATCAGGCTTGCTGCAAGGATTGGGGAACGCCGTGTAATGCCGAAGGCGAAGCGCAGCCGTTGCTGATTCTCGGCATGGGCAAACTCGGCGGTGGCGAACTGAATTTCTCTTCGGATATCGATCTGATTTTCTCTTACCCGGAAAACGGCGTCACGCACGGTGGCCGCCGCGAGCTGGATAATGCGCAGTTCTTCACGCGGCTGGGGCAACGGCTGATTAAAGTACTCGATCAGCCGACGGTGGATGGCTTTGTGTATCGCGTCGATATGCGCCTGCGCCCGTTTGGCGACAGCGGGCCGCTGGTGCTGAGTTTTGCCGCGCTGGAGGATTACTACCAGGAGCAGGGGCGCGACTGGGAACGCTACGCCATGGTCAAAGCGCGACTGATGGGCGACAAAGATGACCGCTGGAGTCAGGAATTACGCCAGATGCTGCGGCCATTCGTCTTCCGCCGCTATATCGATTTCAGTGTGATTCAGTCACTGCGCAATATGAAAGGGATGATTGCGCGTGAAGTGCGTCGTCGTGGTCTGACGGACAATATTAAGCTCGGTGCCGGCGGGATTCGTGAAACCGAGTTTATCGTGCAGGTGTTTCAGCTGATTCGCGGCGGACGTGAGCGTTCGCTGCAACTGCGTTCACTGTTGCCGACGCTACAGTCGATTGGCGCGTTAAATTTGCTGCCCGCATCGCAGATTGAGCAACTGCATCACAGCTATCTGTTTTTGCGCCGACTGGAAAATCTGTTGCAGAGCATCAATGATGAACAGACCCAGACGTTACCCGGCGATGAGCTTAACCGCACGCGGCTGGCCTGGGCGATGGGCTTTGTCGACTGGGCTGGGCTGCACATCGCGCTGGATGCGCATATGGCGGCGGTGCGGGCGATTTTCGACGAGCTGATTGGCGATGACGCGCCGGAAATCGATGAGCACCAGCAGGGGGCTGATTACGGCGTGCTGTGGCAGGACAAGCTGGAAGAGATCGATTTGGCCCCCCTGGTGCCGCATCTTGATGATATTGGCCGCCATAGCCTGCTGCGGGAAATTACCGATTTCCGCCAGGATGTGGATAAGCGCACTATCGGCCCACGCGGTCGTCAGGCGTTGGATCAGCTGATGCCGCGTTTGCTGAGTGAGGTCTGCCCGCGTGATGACGCGGCGATTACTCTCAGCCGCTTAACGCCGCTGCTGCTCGGCGTGGTCACGCGCAGTACCTATCTTGAGCTGCTGACCGAATTTCATGGCGCATTGCGTCATCTTATCCGGCTGTGCGCCGCGTCACCGATGCTGGCCAGCCAGCTGTCGCGCCATCCATTACTGCTTGATGAGCTGTTAGATCCGGCCACGCTCTACCAGCCGACCGCTACCGATGCCTATCGCGACGAGCTGCGTCAGTATCTGTTGCGTATTCCGGAGGATGACGAAGAGCAGCAGCTGGAAGCACTGCGCCAGTTTAAACAGGCGCAGCATCTGCGTATTGCCGCGGCGGATATCGCTGAAACGCTGCCGGTGATGAAAGTCAGCGACCATTTAACCTGGCTGGCAGAAGCAATTATCGAATCGGTGGTGCAGCAGGCGTGGAATAGGATGGTGCAGCGCTATGGCCAGCCGTCACATTTAAGCCACGAAGGCGAACGCGGCTTTGCGGTGGTCGGCTACGGCAAGCTGGGCGGCTGGGAGCTGGGCTACAGTTCCGATCTCGATCTGGTGTTTTTGCACGACTGCCCGAATGATTCTGTAACCGACGGCGAGCGCAGTATCGACGGACGCCAGTTCTATCTGCGGCTGGCGCAACGCATTATGCATCTGTTTAGCACCCGCACGTCATCGGGCATTCTGTATGAAGTGGATGCCCGTCTGCGGCCTTCCGGTGCTGCCGGGATGCTGGTCAGCACCTTTGACGCTTTCGATGATTATCAGCGCAATGAAGCCTGGACCTGGGAGCATCAGGCGCTGGTGCGGGCGCGTATCGTCTATGGTGAAGCGGAACTCAGCCGTCGTTTTGATGATATTCGTCGCGGTATTCTCTGCCAGCCGCGCGATGGCGACCAGCTGAAAACCGAAGTGCGCGAGATGCGGGAAAAAATGCGTGCGCATCTTGGCAGCAAACATAAAGGGCGCTGGGATATCAAAGCGGATGCGGGTGGCATCACGGATATTGAATTCATTACACAATATCTTGTCTTACGCTACGCTTCGCAAGAACCGAAGCTGACGCGCTGGTCAGATAACGTGCGCATCCTCGAGTTAATGGCAAATTACGACCGGATGGATGAAAGCGAAGCTAAAGCACTGACCAATGCCTATGTCACTTTGCGTGATGAGCTGCATCATCTGGCATTGCAGGAGCTGCCGGGTCATGTTGATGACGAGTGCTTTATTGAGGCGCGAGAAGGCGTTACTGCCAGCTGGAAACGCTGGCTGGAAGCCTGATTGCTATCCCGCCGGGATAGACAGAGTTTTTAGCAATTATGCTATTATCCCGCGCAATATTTTTCTGCAGTCTGGAGTGTCAGGAATGAAAGTAACACTGCCCGATTTTAACCGCGCAGGCGTGCTGGTGGTTGGTGATGTGATGTTGGATCGCTACTGGTATGGCCCAACCAGCCGTATCTCACCGGAAGCACCGGTGCCGGTAGTCAAAGTGGATAATGTCGAAGATCGCCCGGGCGGCGCGGCTAACGTGGCAATGAATATTGCTTCACTGGGTGCCGAATCGCGGCTGGTTGGTTTAACCGGCATTGATGATGCGGCACAGGCGCTGAGCGCGACTCTGGGTAGCGTTAACGTACAGTGTGATTTTGTGGCGGTGCCAACCCATCCAACGATCACCAAGTTACGTATTCTTTCCCGCAATCAACAACTTATCCGCCTCGATTTCGAGGAAGGATTTGAAGGTGTCGATCCGCAGCCGATCCACGATCGCATCTCTGCGGCACTGCCTGATATCGGCGCACTGGTACTCTCTGATTACGCCAAAGGCGCACTGGCCAGTGTTCAAGCGATGATCAAACTGGCGCGCGACGCCGGGGTGCCGGTGCTGGTCGATCCAAAAGGCACGGATTTTGCCCGCTATCGCGGTGCGACACTGTTAACGCCTAACTTCTCCGAGTTTGAAGCGGTGGTCGGTAAATGCCACAGCGAAGAGCAGATTGTTGAGCGCGGCATGAAACTGATTGCTGACTTTGCGCTGTCGGCGCTGCTGGTAACGCGTTCTGAAAACGGCATGACGCTGCTGCAACCGGGTAAAGCGCCGCTGCATCTGCCAACGCAGGCGCAGGAAGTGTTTGATGTGACCGGCGCAGGCGATACGGTAATTGGCGTACTGGCGGCCACGCTGGCGGCCGGTGATTCGCTGGAAGAAGCCTGTTTTATGGCGAATGCGGCGGCAGGCGTGGTGGTTGGCAAGCTGGGAACCTCAACCGTCAGCACGGTTGAACTGGAAAATGCCATTCATGCGCGTCCGGAAACCGGTTTTGGCGTGATGAATGAAACCCAGCTGAAACATGCGGTTGAGCAGGCGCGCCAACGCGGTGAGAAAGTGGTGATGACCAACGGTTGTTTCGACATTCTGCATGCTGGTCACGTCTCTTATCTGGCTAACGCGCGCAAGCTGGGCGATCGTCTGATTGTGGCGGTAAACAGTGATGCCTCAACGAAACGTCTGAAAGGCGAAAGTCGTCCGGTTAATCCGCTGATTAATCGCATGATTGTGCTGGGTGCGCTGGAAGCGGTTGACTGGGTGGTGGCGTTTGAAGAGGACACGCCACAGCGTTTAATCGCGGACGTATTGCCGGATCTGCTGGTCAAAGGCGGAGATTATAAGCCAGAGGATATTGCCGGCAGCAAAGAGGTGTGGGCAAACGGCGGCGACGTGCGCGTGCTGAACTTTGAAGACGGCATCTCTACCAGCAATATCATCAAAAGTATTCGCTCAGCAAAAAGCTGATGCGTAAACAGCGGGACGTCTGTCCCGCTGTTTTGACCGATTACTGCGGATCTTCAGTCTTAATCACTGCTTTTGGCGCAGTGTCGGTTGCGCGGCTTTCCAGCGTGGCAAGACGCTGCTCCAGCACGGCCAGCTTTTCACGCGTGCGCAACAATACCTGCGTCTGGACATCAAACTCTTCGCGATTTACCAGATCCATGCGCGTCAGCTGTGCCTGCAATACCTGACGGATTTTCTTCTCAACGTCGTCGCCAAATTCACGAATGCCCTTAGGCATGGATTCATGAACCTGACGAGCAAGTTGTTCAATTTTTTTCGGGTCAATCATGGCGGTTTCCTGGTCGCAACAAGTATCTGATAAGTGTAATGCCAGAAGGCAAAAGGATAAACCTTAAAACTGCATCGCCGTGATACTTCAGGCCGCAGGTGTATTTAAGACCTGTTGCGCATAACAATTTGCTGTTTTTGTTCGTTGCTCTGTTTTTTTATTGGCGCTATAGTGAGTTCGCTTATTCTCAGGGCGGGGCGAAATTCCCCACCGGCGGTAAATCAGCTGACGCTGAAAGCCCGCGAGCGCTTCTGGCCGCCAGGCCGAAGGTCAGCAGATCCGGTGTAATTCCGGAGCCGACGGTCAGAGTCCGGATGGGAGAGAGTAACGATATTTGTCGGGCTGTACCCGGCGCGCGTTATTTTTTGTCACTGCATGACACTCCTCAAGATCGCCCTGATTCTGGTAACCCATACACTTAATAAGGTTTATTTACCATGAATCAGACGCTACTTTCTGAATTTGGCACGCCGGAACAGCGTGTAGAACGTGCAATCGCAGCGCTGCGTGAAGGTCGCGGCGTAATGGTACTGGACGATGAAAATCGTGAAAACGAAGGTGATATGATCTTCGCCGCAGAGACCATGACGGTTGAACAAATGGCACTGACCATTCGCCACGGCAGCGGCATTGTTTGCCTGTGCCTTACCGAAGAACGCCGTCAGCAGCTCGAATTACCGATGATGGTGGAAAATAACACCAGCTCCTTTGGCACCGGCTTTACCGTGACTATCGAAGCGGCCGAAGGCGTGACCACCGGGGTGTCGGCATCCGATCGCCTGACCACTATCAAAACTGCCATTGCCGATAACGCTAAACCTTCTGATCTGAATCGTCCGGGACACGTGTTCCCGTTGCGTGCGCATCAGGGCGGCGTACTGTCGCGTGGCGGCCACACTGAAGCCACCATTGACCTGGTGACGCTGGCAGGATTTAAACCTGCCGGAGTACTGTGCGAATTGACTAACGATGACGGTTCAATGGCGCACGCGCCGGAAGCTATTGTGTTTGCTAAACAACACGATATGCCGGTTGTGACGATTGAAGATTTAATCGCCTACCGCCAAAGCCGTTAATCTACTGGCGGCAGCAATGCGGCACGGGAGTCGAAAACGGCTCCCGTACATGATTCCGCAATGTCCGCGCAACGTTAACCCGCGCCCGCGCTTTGCAATAATGCCAGACTGAATCCCATTACCGTCATACCACAAAGCACGCCATAGCTCGGGTTATTGTGCGGGTCGATCTCTTTCGCCAGCGGCATCAGTTCATCTACCGACAGCGCCACCATAATACCCGCCACCGCGGCCATCACTGCTGCCATGATCACCGGTGATACCATCGGGCCAAGCAGCAAATATGCCAGCAGGCCGCCGAGAATTTCCGCCATACCGGAAACACAGGCCCAGAAGAGTGCTTTGCTTTTTGAACCAGTCGCAGCATACATCGGTCCGGCTACCGCCAGCCCTTCAGGAATATTATGGATAGCCACCGCTAACGCGATACCGAGACCCAGCTCCAGATCGCTGCTGGCGGTAACAAAAGTGGCAATTCCTTCAGGAAAGTTGTGCAAACTGATACCAAGCGTCAGTAAAATCGCGGTGCGACGCAGATTTTGCGGCGGATTGCTGTGGCTCGCCATATCCTGCGGATGCTGATGCGGCACCATGCGATCCAGTGCAAAATACCCCAGCAGGCCGAGCATAAACATGCCGTAACCCAGCATCGGCGGCATTCCTGGCGCATGCAGTGCAGCAGGCAGCATTTCCATCAAGGAGATCAGTAACATAATGCCAGCGGCAAAGCCGAGGGCGAACGCCAACAGACGATTTGAAGGTTTCTGTCCGATAACCCCCAATAAGGCACCGATAAAAGTGGCAGCGCCCGCGAGGATCGTCAAAAGCAAAGGGACTGACATCTCACTCTCCGTTAATTATTTCACTGTAGATTATCAGCCAGCGGCTATTCAAATTTATTGACCATCTTCATCACCGTTATCCGAGTTCTTCCGGTGATTAAACGGCGTAAGGTAACAGTCATTAACCTTACCACTCTTTCCGGGGATGAATAATGAGTCAAACACGTATGCCGGCTCTTTTCCTGGGTCACGGCAGCCCAATGAACGTACTGGAAGAAAATATCTATACCGCAAGCTGGCGCAAGCTGGGTGAAACCCTGCCGCGACCTAAGGCGATCATTGCGGTTTCCGCTCACTGGTATACGCGCGGTACGGCGGTAACCGCGATGGAGCAGCCACGTACCATCCATGATTTTGGTAACTTTCCGCAGGCGCTGTTTGATACGCACTACCGTGCCGCTGGCTCGCCAGCGCTGGCGCAGCAGATTGCAGATGCGCTGTCGCCGGTTGAGGTGCAGCTCGATCAGCAGTGGGGCTTTGACCACGGCTCCTGGGGCGTGTTGATCAAAATGTACCCGGATGCAGATATTCCGGTGGTGCAGCTGAGCGTCGATGGCACCAAACCACCGGCGTATCATTTCGAACTGGGACGCAAGCTGGCGGCACTGCGCGAGCAGGGAATTATGATTGTTGCCAGCGGTAACGTGGTGCACAACCTGCGCATGGCGCGCTGGCAGGGCGAAGCAGATCCCTATCCGTGGGCTGAGTCGTTTAACCAGTATGTGCGCGATAATCTGAACTGGCAGGGGCCGGATGTGGAACATCCGCTGGTGAATTTTATGAGCCACGAAGGTGCGGCCTTATCCAACCCGACGCCGGAGCACTATTTGCCGCTGTTGTACGTATTAGGAGCCAGAGCGCCAGATGAAGCGATTTCGATCCCGGTTGACGGGATTGAGATGGCGTCATTGAGTATGCTGTCGGTGCAGGTAGGTTAATCTAACTGTAGGGGAGCCGTTTTCGGCTCCCGTCCTGATGGCTTGCGGGGGCTAACCGTAATAATTATTCGATAAATGCGTGCGGATAAAAGCGTGAAAGATCCTGCGTGATCAGCGCGCGATCTTCACGCAGGCCAATGCCGGCAGGTTGATCGTCAATCAGCCAGCTGCCGATCAAGGTATAGCTGTCGCCGAATTTAGGCAGTTCATGGAATTGCTGAACAATCATGCCTTCTTCGCCGTATGGCCCGTCAACGCGGGCAATTTCCTCACCGTTTTCCACAATGCGGATATTTGCGCCTTCGCGGGAGAACAGCGGCTTCACCACATATTTGTCCATCGGCGGGAAATCATCTTCGGCAAAGTATGCAGGCAGCAAATTCGGGTGATTCGGGAACATTTCCCACAGCAACGGCAGCAGCGCTTTATTAGAAATAATGCTCTTCCACGCCGGTTCCAGCCAGCGCACGCCAGCATCTTCCAGTTTGGTTGAGAACATTTCGCGCAGCATAAACTCCCACGGGTAGAGCTTAAACAGATTACCAATGACCTGATCGTGAACATCGGTAAACTGGCCTTTTTCTCCGAGACCAATCTCATCAATATAGAGAAATTCGGTGGGTAAACCGGCTTCGGTCGCGCAGTCTTGCAGGTATTGCACCGTGCCACGATCTTCATCCGTATCCCGGCAGCAGGCAAAATGCAGCCAGCTGAATCCATGCTGTTGATGCAGCGCGGCAAAGCGTTCAATCAGCTTTTCTTGCAGACTGTTAAACTGGTCACTTCCGGCAGGCAACTGGCCCGCGTTCAGTTGATCTTCCAGCCAGATCCACTGGAAAAATGCCGCTTCATATAATGAGGTCGGCGTATCGGCGTTATTCTCCAGCAGCCTGGCATCGCCCTTGCCATCCCATGCCAGGTCGAGACGCGAATAGAGTGACGGCTGTGAAGTTTTCCACGACTGACGGACAAAGTCCCAGGTGTGTTTAGGGATGCGGAATTTGGTCATCAGCGCGTCGCTGTTGACCACTTTCTCGACCACCTGCAAGCACATCTGGTGCAGTTCGCGGGTGGTGTCTTCCAGATAATCAATCTGCGGCAGTGTGAACTGGTAATAAGCCTCTTCACACCAGTACGGTTCGCCGTGCATGGTGTGAAAACGAAAGCCATATTCGCTGGCTTTCTCTTGCCAGTTCGGTCGTTCGGTAATTGCAATGCGCTTCATCGGGCTGATTAGCCTCCGTAAGAACGGCTGGAGCCAGAAGTGGCGCTGCTACGCTGCATGCTGTTTTGCTTCGCCACGCTCTCACCAAAGCCGCCGCGTGTTACGGTGCTGGTGGTCGCCGGTTTTGGTGCCAGTGCGGTTTTCGGTACAGTCATGGTGCGGCCTGAAGTGGCATTACCATAGTTACGGCCGGTGGCATCAACAAACTTACCGTTAGCCGGGCTGTTTGGCGCGCGTGAGGTAAACAGCGGTTGTGATGCGCCACCGCTCATCATACGACCCATCATATAGCCCGCCATCAGCGGCATCCAGAAGCTGCCACTTTGCTGAGCTTCAGCATTGTTAGTGGTGCCAACACCGGCCTGTGCAGGCGTTTTCTGGCACTGGCTTTCACCAAACTCAGCAACACAGTCTTCACGGGTGGCATATTTTGGTGCGGTTTTTTCGGCTTCTTTCAGAGCGTTATTATAAGCGGTGGTGCATTGTGCACTCTGGCCTGGATTGGCTTTTGCACAATCATCCGCATTCTGGAACATGGAGACGGTTTCATCTGACTTTTCGCAGCCAGCCAGCATAAATACAGCAGTAACGGCCAGCGCAACTGGCGTTAAATGACGTGCGCTCCAGCTCTTACGGAAGGAGGCATGATTAATTTGTTTAGTCCGTTTCATGGCAATCTGTCCTGTGCCCAAAGGTAGTGCATAGAATAGGGGAAGAGTGGTGAAATTTGAAGCGGCGAGGCCAGGTGGAGCGCGGATCTTTACTTAGCTATACGTTTGATTGTGAAGGGGACAGTGATTACTGCCCCCGCGACGCGTTACTGGCTGAACGGGTTACGGCCAGTGCTGGCAGATGCACGCGGTGCAGCGGCAGGAGTGGCCTGCGTTTGTACCGGAGCCTGAGCCAGATTAGTGCTGTTTTCTGCGGCAGCATCTTGCTGCGGATTTTCTGGCGCAACCGCGTCAGGCGCAGTGGAAACATCTTTGCCTAAACGGTTGTTCAGCGCCGTCAGATCCTGCTCATTCAGCGTGCCGAGGGCAGATTTGATGTTCAGTTCGTTAATCATATAGTCATAACGGGCATCAGAAAGCTGCTGCTTGGCATTGTACAGCGTGGTGGTCGCATCCAGCACATCAACGATGGTGCGGGTACCCACCTGATAACCGGCTTCCATCGCATCCAGTGAGCTTTGCGCAGAAACCACGGCCTGTTTGTAGGCATTGATGCTGCTGATTGAAGCATTCACGTTGTTAAACGAGGAGCGAACGGTTTGTACCGTGGTGCGATGTGCGCTTTCCAGCTGCTCACTGGCGCTAACATAAGCGTATTGCGCCTGTTTCACCTGAGAAGTCACCGCGCCGCCGCTGTACAGCGGAAGCGTAAAGCTCAGGCCAACCTGGTTGCTGCCGGTAATGCTGTCGGTTGAACCGGAAGACTGGTTCGCGCGGCTGCCGCCGTATTTACTGTTCGACATGCCGGTAGAGGCAGTCAGATCAAGCGTTGGCATATGACCGGTTTCTGCTGAGCGAATCTGCTCACGCGCCAGATCTTGTGACAGGCGTGCAGATAACAGGCTCAGGTTACGGCTTTCCGCTTCTTTCAGCAGCGCGTTAACCGGCTGCGGCTTGTCAGTCTGGAAACGGTCGATATTCAGTGAAGCCAGTGACGGATAGTAGTTGCCGGTCACCTGACGCAGCGTTTCAACCGCATTGTCCAGCGCGTTACGTGCGGACACTTCATTTGCCAGCACGCTGTCATACTGCGCGCGCGCATTCTGCACATCAGTAATTGCCACTAAGCCAACATTAAAACGTTGAGTGGTCTGGTCTAACTGACGGTAGATCGATTGTTTCTGCGCTTCGATATAGGAAAGCGAGTCAATGGCGCGTAATACATTAAAATAGGCGGTGGCGCTGTTCAGCATCAGCGTCTGCTGCGCGGTCTGATAAGTGACATCCTGAATGCCGGCAGACTTCTCTTGCAGCGTCAGTGCGCGCCATTTTGACATATCAAACAGCGTTTGCGTCAGTTGTAATGTGCCGCTGGTGGTGTTGGAGTGCAGGCCACTGCTGTCGCGATAACCGTTGTTATAGGTATAATCTGCGCCCAGACCGAGTTGGGGTAATAACGGGCTGCGGGCTTCATTAATTTTTTCGAATGCAGCATCACGGTCGGCAGCAGAACTACGAAGGTCAGGGTTAGTGGTTCGCGCCTGCTGATAGACTTGCAGCAGGTTCTCTGCCTGACTTGCGACGCTGAAGCCCGCCAGGCCCAGGCCAATAAGTAATGGGAGCAGTTTCTTCATTTGCATTCCTTGTTGTGCAGCAATATTGCTATGGTAGCGCTGACATAAGCCAAAAAATAATCGCCGATTCTAGCAGAATCTGCCGCCAGGATAAGTTGGCTGAACGTGCCATCTTTCCTTAATTTACGTAAATCTTTCAGAAAGAACCATACTTCTCCGAGATTGAGATTTGAGATGCTCAATTTTGTCCCCAGCTTGCTAAGGAGGCGTAACGATGGGCAGCGAAAAAAAATACCCTATGACTTTCACAAAAAACGATGTAGAAATTATTGCACGTGACTCGCTTTATCGTGGTTTTTTTTCCATCCAGCGCTATCGCTTTCGCCACCGCCTGTTTAATGGCGAACTTAGCGGTGAGGTGGTGCGCGAAATTTTTGAGCGTGGTCACGCTGCGGTACTGTTACCCTATGATCCGATACGCGATGAAGTGGTATTGATTGAACAGATCCGCATCGCCGCATTTGATACCAGTCCAACGCCGTGGCTGATGGAAATGGTCGCCGGTATGATTGAGCCAGGTGAAAGTGTCGAAGATGTGGCGCGGCGTGAAGCGATTGAAGAGGCCGGATTAACCGTAGGTCGGGTGAAACCGATTATTAGCTATCTTGCCAGTCCGGGTGGCACCAGCGAGCGCTCATCGGTAATGGTCGGCGAAGTGGATGCTAGCGTGGCAGAGGGATGCCACGGTCTGGAGGAAGAGAATGAGGATATTCTCGTCCATGTGGTAAGCCGTCAACAGGCTTATCAGTGGGTGGAAGAGGGGAAAATTGACAACGCAGCCTCTGTCATCGCACTGCAATGGCTGGAGTTGCACCATAAGAAACTACGCGAAGAGTGGAATGCCAAATGATTAAGCGCTATACCCCTGATTTCCCGGAAATGATGCGTCTGTGCGAAACCAATTTCGCCCAGCTGCGTCGCTTGCTGCCCCGCATTGATGAGGCGGGTGAAACGGTGACTTATCAGGTTAACAGCGCCAGTTACAGCATCACCATTCAGGAATCGACCCGCTACACCACGCTGGTGGAAATTAAACAAACCGCTCCGGCAGTGAGTTACTGGAGCCTGCCATCAATGTCTGTCAGACTTTATCATGATGCTATGGTTGCGGAAGTGTGTTCGACGCAGCAGATCTATCGCTTCAAAGCACGCTATGATTATCCGAACAAAAAATTGCATCAACGTGACGAAAAGCATCAGATTAACCAGTTCCTTGCTGACTGGTTGCGCTACTGTTTAGCGCATGGCGCGATGGCTGTACCAGCCTGTTAACCGTGCGATAAGACGATAATGGCGTGGAGACTAAGGATACTCTTTGGATAGCCTGTTAAAACTTCCTGTGTCGAGTGGGGACAACATCAGGATTTTACAAATAACGGATACCCACCTTTTCGCAGGTAAAAATGAAACGCTGCTGGGTGTGAATACCTGGGCAAGTTATGACGCGGTGCTGGACGCCATCGAGGCGGAAGGGCGTCATTACGATTTGATCGTCGCGACAGGCGATCTGGCTCAGGATCATACGGTCGAGGCCTATCAGCATTTCGCTGAGGGTATTGCTCGTCTGCCGGTTCCTTGCGTCTGGTTACCGGGTAATCATGATTTTCAGCCGGCGATGTTTAACACCCTCGCCGAAGCGGATATCGCCGATGCCAAGCATGTGTTGCTGGGCGAAAGCTGGCAGGTGGTGCTGCTCGACAGTCAGGTATTTGGCGTGCCGCACGGTATGCTGAGCGACTATCAGGTTGAGTGGCTGGAGAACACGCTGGCGCAGCAGCCGCAGCGACATACGCTGGTATTATTGCATCACCATCCGCTGCCTTCGGGTTGTAACTGGCTTGATCAACACAGTTTACGCAATCCTCACGCGCTGGATGCGGTGCTGCAGCATTATCCACTGGCTAAAACGCTGCTCTGTGGCCATATCCATCAGGAACTGGATCTCGACTGGAACGGGCGACGTATTCTTGCGACGCCATCGACCTGCGTCCAGTTCAAACCACACTGCACCAATTTCACTATCGATTCCGTCGCGCCGGGCTGGCGCTGGTTAGATCTGTTTGCCGATGGTCGGGTAGCCACTCAGGTAGAGCGCCTGCAAACGCAGGATTTTAGCCCCGATCTCGACTCAGAAGGGTACTAAGCTATGGCGACGTTACTCTATCTGCATGGATTTAACAGCTCGCCGCAATCGGCGAAGGCGACGCAATTCCAGCGCTGGCTGGCTGAGCATGCGCCGGAGATTGAGATGCTGGTACCTCAGTTACCCGCTTTTCCCGATCATGCCGCCACACTGCTGGAAAGTCTGGTGATGGAGCGTGCCGGTGAACCGCTGGGCGTCGTCGGTTCCTCTTTAGGGGGGTATTACGCGACCTGGTTATCGCAATGCTTTATGTTGCCAGCGGTGGTGGTAAACCCCGCAGTACGGCCTTTTGAGCTGTTGGCCGACTATCTGGGTCACAACGAGAACCCATACACCGGCCAACATTATGTGTTAGAGTCTTGCCACATTCACGATCTGAAAGTCATGCAGATTGACCCGCTGGAGTCGCCCGATCTTATCTGGCTACTGCAACAAACGGGTGATGAAGTGCTCGACTACCGTCAGGCTCTGGACTACTACAGCGCCTGCCGCCAGACGGTAGAGGAGGGCGGAAATCATGCCTTTATCGGATTCGAACGCCATTTCCCGCAGATTCTCGACTTTATTGGCCTGAATCACGCCTGAAGCGATTGTGGGAACATAGCTAACCGTTTTTAAGCCACCAATCAGATTTATACGATGACTCAATCCAGCTACAACGCTGACTCCATTGAGGTACTCAGCGGCCTCGAACCCGTTCGCCGACGTCCGGGAATGTACACCGACACCTCACGCCCAAACCATCTGGGCCAGGAAGTCATAGATAACAGCGTCGATGAAGCGTTAGCGGGCCATGCTAAACGTGTCGAAGTGATTCTGCACGCCGATCAGTCGCTGGAAGTGATCGATGACGGTCGTGGTATGCCGGTGGATATCCACCCGGAAGAGGGCGTGCCGGCGATCGAGCTGATTCTTTGCCGTCTGCATGCCGGTGGTAAATTCTCCAATAAGAACTATCAGTTCTCCGGCGGCCTGCACGGCGTGGGGATTTCGGTGGTCAACGCCCTGTCAAAGCGGGTGGAAGTCACGGTGCGCCGTAATGGCGAAGTGTACGAAATGGCCTTTGAAAATGGCGATAAAGTGCAGGATCTGACGGTAACCGGCAGCGTGGGTAAACGTAATACCGGTACCCGCGTGCACTTCTGGCCGGATGGCTCTTTCTTCGACAGCCCACGTTTCTCCGTTTCGCGCCTGTCGCATGTGCTGAAAGCCAAAGCGGTACTCTGCCCGGGCGTGGAAATCGTCTTTAAAGATAAGGTTAACAACACTGAGCAGCGCTGGCTCTATGAAGATGGTCTGAATGATTATCTCGCCGAGGCGGTTAACGGCTTGATCACGCTGCCGGAAAAACCGTTTATCGGTTCGTTTTCCGGTGATGTTGAGGCGGTTGACTGGGCGCTGCTGTGGCTGCCGGAAGGTGGCGAGCTGTTGACCGAAAGTTACGTCAACCTGATCCCGACCATGCAGGGCGGCACCCATGTTAACGGCCTGCGTCAGGGGTTGCTGGATGCGATGCGTGAGTTTTGCGAATTCCGCAATATTTTGCCGCGCGGCGTGAAGCTGTCGGCGGAAGATATCTGGGATCGCTGCGCTTATGTGCTGTCGGTCAAAATGCAGGACCCGCAGTTTGCCGGCCAGACTAAAGAGCGTCTCTCATCACGTCAGTGCGCCGCTTTTGTTTCCGGTGTGGTCAAAGATGCTTTCAGCCTGTGGCTGAACCAGAATATTCAGATTGCTGAACAACTGGCGGAACTGGCAATCTCCAGCGCCCAGCGTCGTATGCGTGCAGCGAAAAAAGTGGTGCGTAAAAAGCTGACCAGTGGCCCGGCACTGCCTGGTAAACTGGCGGATTGTACCGCGCAGGATCTCAGTCGTACTGAACTGTTCCTGGTGGAAGGGGATTCCGCAGGCGGTTCCGCCAAGCAGGCGCGTGACCGTGAATATCAGGCGATCATGCCGCTGAAAGGTAAGATCCTGAATACCTGGGAAGTCTCTTCCGATGAGGTACTGGCTTCGCAGGAAGTGCATGATATCTCCGTGGCGATCGGTATCGATCCGGACAGCGAAGATCTGACCCAGCTGCGTTACGGTAAAGTTTGCATCCTCGCGGATGCCGACTCCGACGGCCTGCATATTGCCACCCTGTTGTGTGCGCTGTTTGTCCGTCACTTCCGCTCGCTGGTGAAAGGCGGACACGTGTATGTGGCGATGCCGCCGCTGTACCGTATCGACCTCGGAAAAGAGGTCTATTACGCCCTTGATGAAGAGGAAAAGGCCGGTATTCTTGAGCAGCTGAAGCGCAAGAAAGGCAAGCCTGGCGTACAGCGCTTTAAAGGGTTAGGTGAGATGAACCCATTACAGCTGCGTGAAACCACGCTCGATCCGAACACCCGTCGTCTGGTGCAGCTGACCATCGACGATGAGAATATCGCGCAGACCTTAGCGGTGATGGATATGCTGCTGGCCAAGAAGCGTTCGGAAGATCGTCGCAACTGGTTGCAGGAAAAAGGCGACACCGCCGAAATCGAAGTCTGAATCCGGGGCGACCAACAGGTCGCCCTTATTATTTCCGGTCTGCAGGAGGGTCTGTGAAAATCACCCTTGAAGAACTGCGCGCCTGGGTTGTGGTGATCGACACCGGTTCGATTACCGCCGCGGCTGAGCAACTGAATCAAACCAGTTCGGGTATCAGCCGTGCGCTGAGTCGGCTGGAGAATAAGCTACAAACTACGTTATTGCACCGCACTACGCGTCGGCTGGCATTAACCGAAGAAGGGCAGATTTTTCTTGAGTATGCGCGGCAAATTTTGTCTTCGGTTGAAACGGCCGAAGAGCAAATTGCTCAGCGGCGCGAAATCCCTTCCGGGCGGTTGCGCATTAATGCCGCCACGCCGTTTATGCTGCAGGTGATTGTGCCGCTGGTGGCCGAATTTAGCGCGCGCTATCCATTGATCCAGCTGGAACTGAACACCGATGACGTGGTAATCGATCTGCTTGAGCAGCAGACTGATATCGCCATTCGTATTGGCGAGCTGCGCGATTCCACCATCCATGCCCGCGCGTTAGGCAGCAGTAAGTTGCGCCTGCTGGCCAGCCCGGCGTATCTGGAAAAGTACGGTAAACCTGAAAGCGTCGCCGATCTGGCTAATCACCGGCTGATCGGTTTTACCCAGCCGGATAAGCATAATCTCTGGCCGCTGTGGGGCAGCGAAGGGGAACTGTTACACATCAAGCCGGATGTGTCGGCCTCAAGCGGTGAAACCATTCGTCAGCTGGCGGTATATGGCGAGGGCATTGCGCGGATGTCTGATTTTCTCAGTCGGCAGGATCGTGAAAATGGCCGGCTGGTGCCGGTACTGGAAGAGCTGACGCGCGAGATGCATCATCCGATCCATGCGGTTTATTACCGGAATACCACGTTGTCGACGCGCATTACCTGCTTCCTCGATTTCCTGAGCGAGCAGATTGCCACGAAACCGCTGTTGTAGCAGGGCGGAGCCAGGCTCCGCCCACAGCAAATTACTTCGCCGCTTCCAGCACAAAAATCTTCACATCAACCACATCATCTTTGATGTTGGCGCGATGGGCTTCCATATGCGGCATTTGCTGATGCTGCTCCAGATGGCGCAGCGAATCCCAGTGTTCCAGCATAAAAATAGAATCCGGTGAATGCTGTTTCCACGGTACCTGGGCTTTCAGGTCGAGCAGCGGCTGATAGCTGCCACAGCCTTCTTCCTCTAATACCGTTGGCGTTAAACGCTCAATTGCCGCCAAAACATCATTGCGACGGCCCGGTTTGACACAAATTTCAGCAATCACGGTCAGCATGCTTAATCCTTCATTTATTCAGGAGTGTTAAGTTAAGCAAAGATTTTGCCGAGGTGCTCACGATAGCGCTCAATATCACGTGGAATATCCGGCTGTTTAATCACATCGTTACAGATAAAGGTCGGTAAGCCTTCCATGCCGAGGAACTGATTGGCTTTGTGGAAGTGCAGATACAGGCCATCAACGCCAACACCTTCAAAGAACTGCTCAGGGTCGGTAAAGGCTTCCAGTGGTGCGTTCCAGGTTAGCGACAGCATATAGGTTTTGCCCTGAATCAGGCCGCCGGAACCGTATTTTTTCGCCGCATCAGAGCGGGTGCGACCATCGCTGGCGTACAGTTTGCCGTGGCCTTCGGTGAACACTTCATCAATATACTTTTTCAGAATCCAGGGTTCGCCCATCCACCAGCCTGGCATCTGGTAGATCACCGTGTCGGCTGCGAGGTATTTCTCGATTTCTGTCGCCACGTCATAGCCATCATCGACCATGGTCACTTCAACGTCGTGGCCGTTATCACGCAGGAAGCTGGCAGCCACTTCGGTCAGGGTATGGTTCAGCTCGCCTTTGGAATGGGCAAACTGTTTGCCGGCATCAATAATAAAAATTTTGCTCATGTTTTCTCGTCTCCGGTTCATGAAATTGGCGCCAGTGTACGCGCGCGTGCTTCAGAGAAAAATGTGCTGTTGATCACAACACTTTTGCTTCAGCAGCAATAATCGCCACGGCTGGAGTAATGTCTTAGCCCTGATAATAAAAATGGAATGACAGCAATGAATAAACTATGGGCGGTAGCATTAATGATGGTGGCAGGCAGCGCCAGCGCGCAGTCGCATCTGGATCGCGTGATGCAGAGCAAAACGCTGAACGTCTGTACCACCGGTGATTACAAACCCTATACCTTTCTGCGCAGCGATGGCGGTTACGAAGGGATTGATATTTCGATGGCCGAATCACTGGCGAAAAGCCTTGGTGCAAAGGTTAACTGGGTGCCAACCAGCTGGAAAATGCTGATGCCGGACTTTCTGGCGAAGCAGTGTGATATCGCGCTGGGTGGCGTTTCGGTCACGCTAAAACGCCAGCAGACCGCCTGGTTTGCCAATCCGCTGGGTACTGACGGTAAAATTCCGCTGGTGCGCTGTGCCGATAAAGCTAAATACCAGACCATAGAGCAGCTTAATCAGCCACAAGTGCGGCTGGTTGAACCCGCAGGCGGCACCAATGAAGCCTTTGTTCACAGCCACTTACCGCAAGCGAACCTGACGCTGTTCCACGATAACGTCACCATTTTCCAGCAGCTGGTGGATAACAAAGCGGATGTGATGATAACCGATGCGTCAGAAGCGCTGTATCAGCAGAAACGTTACCCGCAGTTGTGCGCGGTCAATGCGGATAAGCCGATGCAGTATGGCGAGAAAGCCTATATGTTGCCGCGCGATGATATCAGCTGGAAGCTGTACGTCGACCAGTGGCTGCATCTCAGTACCGCTACCGGCGAGTATCAGCAGATTGTCGGCCAGTGGTTAGCGACAGAGTGATCATTGTCCCTGGGCGGCAATAATGCCGCCCAATATCAGATGGGGTGAGTAACGGCGGCGTTTGGCAAGCCTGCTGACTATTGTGCCTCTGGCTCGCGCTTCTCTGTGACAGAACATCACCAGATAAGGTACTATCCTCGCCAAACAGACCGCTGTGTGGCGTGTCGAAGTCAGTAATAATTGCGCCACGATGTGAGGAAAAGAGATCAATGAGTGATTTGACGCAGGATGGTGCAGAGCGTCTTGCCCTGCATACGTTTACAGAGAATGCGTACCTCAACTACTCCATGTACGTCATCATGGACAGGGCGCTGCCGTATATTGGCGATGGCCTGAAGCCGGTTCAGCGCCGCATTGTCTATGCCATGTCGGAACTGGGGCTGAACGCCAGCGCCAAATTTAAAAAATCTGCCCGTACCGTCGGTGACGTACTGGGTAAATACCATCCGCATGGCGACAGCGCCTGCTACGAAGCGATGGTGTTGATGGCGCAGCCGTTCTCCTATCGCTATCCGCTGGTAGATGGGCAGGGAAACTGGGGTGCGCCGGATGATCCAAAATCCTTTGCGGCGATGCGTTATACCGAATCGCGCCTGTCGAAATATGCCGAAGTGCTGCTGGGTGAGCTGGGTCAGGGTACGGTGGATTATGTGCCGAACTTTGACGGCACCATGCAGGAGCCGAAAATGCTGCCTGCGCGTCTGCCGAATATTCTGCTGAACGGCACCACCGGGATTGCGGTGGGCATGGCGACGGATATCCCGCCGCACAACCTGCGTGAAGTCGCAAAAGCTGCCATCACCCTGATTGACAGCCCGAAAACCACCCTCGATGAACTGCTGGATATCGTGCAGGGGCCGGATTACCCGACCGAAGCCGAGATCATTACGCCGCGCGATGAGATCCGGAAGATCTATCAAAATGGCCGTGGTTCAGTGCGTATGCGTGCGGTGTGGAAAAAAGAAGAGGGCGATGTGGTGATCACCGCGCTGCCACACCAGGTTTCCGGTGCGCGCGTACTGGAGCAGATCGCTGCACAGATGCGCAATAAAAAGCTGCCGATGGTAGAAGATCTGCGCGATGAATCGGATCACGAAAACCCGACGCGTCTGGTGATTGTGCCACGCTCCAATCGGGTGGATATGGATCAGGTGATGAATCACCTGTTTGCCACCACCGATCTGGAAAAAAGCTATCGCGTTAACCTGAATATGATTGGCCTCGATAACCGTCCGGCGGTGAAAAACCTGCTGGAGATTATCAGCGAGTGGCTGGTCTTCCGTCGTGACACGGTGCGCCGTCGTCTGAATTACCGTCTCGAAAAAGTGCTGAAACGCCTGCATATCCTTGAGGGTTTGCTGATTGCGTTTCTGAATATCGATGAAGTGATTGAGATCATCCGTACGGAGGATGAGCCAAAACCGGCACTGATGTCGCGCTTTGGCATCAGCGAAACGCAGGCAGAAGCGATTCTCGAATTAAAACTGCGTCATCTCGCCAAACTGGAAGAGATGAAAATTCGCGGTGAGCAGGACGAACTGGCGAAAGAGCGCGATCACTTGCAGTCGATCCTGGCGTCTGAGCGCAAAATGAATACCCTGCTGAAGAAAGAGTTGCAGGCTGACAGCGATGCCTACGGTGATGACCGCCGTTCTCCGCTGCGCGAGCGCGAAGAAGCTAAAGCGATCAGTGAACATGAGCTGGTGCCGTCTGAACCAGTGACGATTGTGCTGTCGCAGTCTGGCTGGGTGCGCAGCGCCAAAGGCCATGATATCGACCCGTCAGGTCTGAGCTATAAAGCGGGCGACAGCTATCGTGCCGCCGCACGCGGCAAGAGTAATCAGCCAGTGGTGTTTATCGACTCCACCGGACGCAGCTATGCGCTCGACCCCACCACGCTGCCGTCGGCACGTGGTCAGGGCGAGCCGCTGACCGGCAAGCTGACGCCACCGCCAGGCGCGGTGGTTGAGCAGGTGCTGATGGAGGCCGACGAGCAGAAACTGTTGATGGCGTCCGATGCCGGTTATGGCTTTGTCTGCACCTTTAGCGATCTGGTTTCACGTAACCGTGCCGGTAAGGCGCTGCTGTCGCTGCCAGAAAATGCCAAAGTGATGACGCCGATGGCGATTCACAGCAACGACGATATGCTGCTGGCGATTACCGCTGCGGGCCGCATGTTGCTGTTCCCGGTTGGCGATCTGCCACAGCTGTCGAAAGGTAAGGGCAATAAGATTATCTCGATTCCGTCGGCGCAGGCTGCATCGGGCGAAGATAAACTGGCGTGGTTGCTGCTGTTAGCGCCACAGAGTGCTATTACCCTGCACGTTGGCAAACGCAAACTGACGCTGCGCGCTGAAGAGTTACAGAAATTCCGTGCTGAACGTGGCCGTCGCGGCACGCTGTTGCCGCGCGGCTTACAACGCATCGATCGTGTGGATGTTGATGCCCCGGCGCGTCCGCCAGCGGCCGATAGCGAAGAGTAACGATCAAACATTTTCACCATAGCGCCCCTTCCGCCGTTTAAGGCGGAAGGTTAGGATGGAGGCGCTGTCGACGCTACCGCGAAGACGAAGCGTTTCCCTCCCTAATCCTCCCCCATCTTATGGGGGAGGGGGCATTTGGCACCGAGATGCTTAGCTCGGAAGCAATAACGAGGTTGTGATGCTGTTAATTTTACGGGTTATTTTTGTCGTCATTTATTCTATTCTGGTTTGTGTTTTTGGCTGTATTTATTGTCTGTTTTCGCCGCGAAATCCCCGTCATGTTGCGACCTTTGGTCATCTGTTTGGGCGTCTTTCGCGGGTGTTTGGTGTTAAAGTCGAACAGCGTAAACCTGCTGAAGCGGCAAATTATGGCAATGCCATTTATATTGCTAACCATCAGAATAATTACGATATGATCACCGCCGCAAACATTGTGCAGCCGACCACCGTCACTATCGGTAAAAAAAGTCTGCTGTGGATTCCGTTTTTTGGTCAGCTCTACTGGCTTACCGGTAACCTGCTGATCGATCGTGATAACCGCGCAAAAGCACATGGCACTATTGGTGAAATGATCGAACAATTTCAGAAGAAAAGAATCTCTTTCTGGATGTTCCCGGAAGGCACCCGCAGCCGTGGTCGCGGTTTACTGCCGTTTAAAACCGGTGCGTTTCACGCCGCGGTTACCGCTGGCGTGCCGATCATTCCGATTGTGGTGTCGACCACGCACAACAAAATTAAACTGAACCGCTGGAAAAACGGTTTAGTGATTGTCGAAATGCTGCCGCCGGTGGATGTGAAGCAGTTCGAAGGGCAGTCGGTGCGCAAGCTGGCAACGCATTGCCGTGAGCTGATGGCTGCTAAGCTTGAGCAGCTGGATGCGGAAGTGGCGGAACGTGAAGCCAGTAACCGGGTTTAATCAATAATATCGGGGCGGCAGCTATGCCGCTCCGCGTAATATAAGCAGTAACGCAGCACTCTCTCACATCATAATAAAATGGAAAGCGGCCAGTCCCCTTTAGCCGCGCTCACGGGTACGGAGTTTTTATGTCCTTCAGTCGACGTCAATTTATTCAGGCATCGGGCCTCGCCCTGTGTGGGAGCGCACTGCCTTTTAGTGCTCACGCCGCAGGAACCGGAACCGCATTACCGGTTCCGCCGTTGCTGGAATCTCGTCGTGGTCAGCCGCTGTTTCTGACGCTGCAACGCAGCCATTGGTCGTTTAGCGGCGATANNNNNNNNNNNNNNNNNNNNNNNNNNNNNNNNNNNNNNNNNNNNNNNNNNNNNNNNNNNNNNNNNNNNNNNNNNNNNNNNNNNNNNNNNNNNNNNNNNNNNNNNNNNNNNNNNNNNNNNNNNNNNNNNNNNNNNNNNNNNNNNNNNNNCGGCCGCCACCTGCTGGTATCACGCCAATACGCCTAACCGCATGGCACCTCACGTCTATAACGGACTGGCGGGCATGTGGCTGGTGGAAGATGACATCAGCAAGTCGTTACCGATTCCAAATCATTATGGCGTCGATGATTTTCCGGTGATTATTCAGGATAAGCGTCTGGATAACTTCGGCGCACCGCAATATGATCCGCCGTCCAGCGGTGGCTTTGTGGGCGATACACTGGTGGTTAACGGGGTGCAAAATCCTTATGTCGAGGTGTCGCGCGGCTGGGTGCGACTGCGGCTGCTGAATGCGTCCAACTCACGCCGCTACCAGCTGGCGATGAGTGATAACCGTCCATTTAATGTGATTTCCAGCGATCAGGGCTTTTTGCCTGCGCCGGTAGCGGTTCAACAGCTGTCACTGGCACCCGGTGAGCGGCGTGAAGTGCTGGTTGATATGTCGCAGGGCAAAGATGTCTCGATTACTGCTGGCGTGGCGGCAGGGGTGATGGACCGCCTGCGCGGCTTTTTCGAGCCTTCCAGCATTTTAACCTCCACGGTGGTACTGAACCTGCGTCCTACCGGGCTGTTGCCGTTGGTCACCGATAACTTACCGATGCGTCTGGTGGCCGACCAGATTATTGATGGTCTGCCGAGTCGCACCCGCGAGTTCCGTCTTGGTGATACTCTACCGGGGATTAATGGGTCGCTGTGGGATATGACGCGTATCGATACGCAGGCGCAGCAGGGCAGTTACGAGCGCTGGATTATCCATTCGGATACGCCGCAAGCCTTCCATATCGAAGGCGTGATGTTCCTGATAAAAAGCGTGAACGGTGCGCAACCGATGGGTGAAGATCGCGGCTGGAAAGATACCGTATGGGTGGATGGCGATGTGGAGCTGCTGGTGCTGTTTACTCAGCCGTCCTCGCAACACTTCCCGTTTGTCTATCACAGCCAGATGCTGGAGATGGCCGATCGCGGCTCGGCCGGGCAACTGCTGGTGCAGCCGGTAATGTAACCCTGCACCGTAAACGAACGGGCGGCCTGTGCGCCGCCCGTCAGAACGCTAAATTTAGTTCAGTTCGTCAGGGTTCGGGCCTAAACGGTTACCCTGATCCAGTTTGGCAATTTCCGTGATCTCCGGTTTTTCCAGACGGAAATCAAACACCTTAAAGTTTTCTTCAATACGTGCCGGCGTGACGGATTTAGGAATCACCACCAGTCCGCTATCAAGGTGCCAGCGAATCACAATCTGCGCGGCAGTTTTGCCATATTTCTTCGCCAGATTTTTAATCACTTCCTGATCGAACACCCCTTTACCACCTTGTGCCAGTGGACTCCAGGATTCAGTCTGGATCTGATGCAAAGCATTCCAGGCGTGCAGTTCACGCTGTTGCAGCATCGGGTGCAGCTCGATCTGATTGACCACTGGCGTGACGCCAGTTTCATCAATCAGGCGTTTCAGGTGCGGCTGGTTGAAGTTGCAGACGCCAATGCTTTTGGTCAGCCCCTGTTTTTGCAGCTCAATCATTGCCCGCCAGGCCTCGACATAATTGTCTTTTTCCGGACACGGCCAGTGCATCAGATAGAGATCGACACTCTCCAGCTGCAGTTTTTTCAGACTGGTTTCAATCGCTTGACCGGCATTGAGCTGATCGTCATTCCACAGTTTAGTGGTAATAAAGATATCGTCGCGCGCCACATCAGTATCCTGTAACGCCTGACCGATACCTTCTTCATTCTTGTAGATAGCGGCGGTATCAATGGAACGATAGCCGACCTCCAGCGCTTTCAGTGCGGCATTGCGCGCCTCTTCAATGCTGGCCTGCCACACGCCAAGTCCGAGTTGCGGCATCATATTGCCATCGCGCAGCTTAATAATCGGTTGATCTACCATAACGTCTCCTTTCTGGCGAGTTAACCGATGCCAGCGGCACCGGTTTTAACATTAGAGTCTAGTCAAAAAATGGCATTAATGATTAACGCGCGTCTTCGTAAATCTGGCGGCTCACCTCAAGAGTGATGTCCTGATGCTCGCCCAACTGAGTCAGACCTTTCTCTTCCAGCTTCACCAACAGTGCCGGAATGGAACTGCCATCCAGCTGATAATCCTGCATGCGGGTCGGGATGCCCATCGCTTCGAAGAACTCGCGCGTGGCGGTAATCGCCAGGTCGATGCGCTGCTCTTCGTCGCCTTCATTAAAGCCCCAGACGCGGTCGGCATATTGCAGCAGCTTGCCGCGTTTCTGCTCGCGCTTAATGTTCATCAGTGATGGCAACACGATAGCCAGCGTCTGCGCGTGGTCGATGCCGTGCATCGCGGTCAGTTCGTGGCCGAGCATATGGGTTGCCCAGTCCTGCGGTACACCGGCACCAATCAGGCCATTCAGCGCCATGGTAGCGCTCCACATCACATTGGCACGGACCGCGTAGTTTTCCGGCTCTTTCAGCGCTTTCGGGCCTTCTTCAATCAGCGTCAGCAACAGGCCTTCGGCAAAGCGATCCTGCACTTTGGCCTCTACCGGATAAGTCAGGTACTGCTCAATGGTATGGACAAAAGCATCGACCACGCCGTTAGCAATCTGGCGTTCAGGCAGGGTATAGGTGTAAACCGGATCCAGCACGGCAAACAGTGGCTGGACAAATGGCGATCTGAACGCCTGCTTGTCGCCGGTGGCGCGACGGGTAATCACTGCACCGTTGTTGGATTCGGAACCGGTCGCGGGCAGGGTCAGCACGGAACCCATCGGCAGCGCCTGTTTAATGTCGGCACCCTGGGTTTGCAGGATGTTCCACGGTTCTTCACCATAGAACGCCGCGGCGGCAATAAATTTGGTGCCATCCAGTACTGAACCGCCGCCGACCGCCAACAGAAAATCGATTTTTTGCGCTTTGACGACTTCTACCGCTTTCATCAGCGTTTCATAAGACGGGTTTGGCTCAATGCCACCAAACTCCTGTACGTCGAAATCTTTCAGCGCGCTGTAGACCTGATCCATCACGCCGGTTTTTTTTACGCTGCCACCGCCGAAGGTGATCAGCACTTTGCTGCCGACAGGAATCTCATTGCTTAAATGTGCAATCTGGCCTTCACCGAAAAGAATGCGGGTTGGTGTATGGAGAGTAAAGTTATTCATCGTTATTGACCTTTTTTGTGAGTTATCTGCGGTAACGTGCTAACTATTGTCGGGATTCGCAGGTCATCTCTCAATGCTCATTTCTGCCTGAATCTTGCCTGTTTCTACAAGTCACTGGAGAATTGCGCAGTGAGCAGGCACTATCTGCATATTGACGATTAACCGAGAAAGTGATGATGGATCGTGACGCGATTTGCCGCCGACTGGCGCAGCAGGTGGTGGCTTTAATGACCGAAAACAGAGCCTCACTGGCCTCAGTGCCGGATATCAAACTGATTTATGCCAATGCTCCCTGTGCGCGTACGCCGGTGATGTATAAGCCGGGGATCATTATCCTGTTTCAGGGACATAAGACCGGTTATCTTGGCACCAGCGTGTTTCATTATGATGCCAGCCAGTATCTGATGCTGACGGTGCCGCTGCCGTTTGAGTGCGAGACTTTTGCCACCGCCGACGCGCCGCTGGCGGGGATTTCACTCAGTGTCGACAGCCTGACGTTGCAGGATTTACTGATGGATATCGGCGATGACGACGGTTTTCAGCCGCAGCCGCAAACGCGCGGCATTCAGTCGTCGCTGCTGACCGAAGAGATGCTATGCGCCTGCGAACGCCTGCTGGATGTGATGTCCAGCCCACGCGATGCGCGCGTGCTCGGGCGGCAGATTGTGCGCGAGATTCTCTATCATGTGCTGGTGGGGCCGTGCGGCGGCGCACTGATGGCGCTGGTCAGTCGTCAGACGCAGTTCAGTCAGATTGTCCGCGCCCTGCGCCGTATTGAACATCATTACACCGAGAGCCTCAGTGTCGATCTGCTGGCGGCCGAGGTGAATATGAGCGTGTCGGCGTTCCACCATAACTTTAAGGCGGTCACCAGTACTTCACCGTTGCAGTATCTGAAAAGCTATCGGCTGCATCAGGCGCGGATGATGATGCTGCATGACGGTCTGAAGGCCAGCGCGGCGGCAATGAAAGTGGGCTACGAAAGCGCCTCCCAGTTCTCACGCGAGTTTAAGCGTTTTTTTGGCGTGACGCCGGGAGAGGAAATCTCAAGAATGCGCGCCTCCTGAGGAGGCGTTGGCAAACGGCCTGAAGAGATCAGGCGCGCTGTTTTTTAAGTTTATGCTTCCAGATCATCACAATGCTGCCGACCAGACCGATAAACAGCAGGGCAACCGGCAGGATGATCAGAATTGCCATCACCTGGTCTTCATGGCGTTTAATAAACGGCACCTGACTGATGCCATAGCCGAAAGCCACCACAATGGTGACCCACAGCAGGCCGCTCAGCCAGTTAAAAAACTGAAAGCGACCGTTTTTCAGGCCAGAAATACCGGCCATGGTTGGCAGCAGCGTGCGCACAAAGGCGAGGAAGCGACCCACCAGCAGTGCCAGTAATCCATGACGATTAAACATATGCCAGGCGCGCTGATGATATTGCGCCGGCAGATGCATCAGCCAGCTTTTCACCAGTTGAGTATTTCCCAGCCAGCGCCCCTGCAAATAACTTAACCAGCAGCCTAAACTGGCGGCGGTGGTCAGGATGACCATGGTCGGCACAAAGTCCATTACCCCTTTCGCCACCATGGCCCCGGCCAGCAGCAGCAGGCTGTCGCCGGGTAAAAATGAGGCAGGTAACAAACCATTTTCAAGAAACAGGGTAATAAACATCACCCCATAAACAATCCACACCACATCCGGATTGGCCAGCGCGGCAAAATCCTGATGCCATAGCGCCTGTACAATCTCATGTAAAACACCCATGTTATATCCTGTTAACGGCGACGACACTGCTAAGTGTAAACGCAAAGGCAAGCGGCATCTTGATCTATGGCGCGAAGATGCCGGATGGTTGAAGCTTGATTAAGGTTTCCCGCGCCTGATTATTGTTATTAACTGATGCGTTTAAATCCGGCGGCGAGATCGTCGAGCAGATCGTCGACGTTTTCCAGTCCAATATGTAAGCGTACCAGTGTACCGCTAAAGTCCACACCCGCGACAGGGCGAATTTCTGCCAGCTCTTCCGGCTGATTCGCCAGAATCAGCGATTCATAACCTCCCCACGAGTAGGCCATGCTGAAATGCTCGAAAGGGTCGAGATAGTCTGCCAGCTGCTGCGGGCTTAACTTCTGCTTCAGCACAAATGAAAACAGCCCGCTGCTGCCGGTAAAATCACGCTTCCAGAACAGATGGCCTTTGCATTGCGGCAGTGCCGGATGATTCACCACCGCAACTTCCGGGCGTTCCGCCAGCCAGTTGGCGATGCGGATGCTGCTCTCTTCATGTTGACGCAGGCGCACTGCCAGAGTCCGTAAACCGCGGCTGGCCATATAGGCGGTATCAGCATCGACCATCTGACCCATCAGATAGGAGTTTTCCCGCAGCTGTGCCCAGCAGCGTTCATTCGCCACTGCGGTGCCAATCATCGCATCTGAGTGACCAATCAAATATTTGGTGCCGGCCTGAATTGAGATATCGACGCCGAAATCGAGCGCACGAAACAGTATTCCGGCTGCCCAGGTATTATCCAGCATGATAATCGCCTCGGGCGCTTTGCTGCGTACTGCGGCAACAATTGCCGGGACATCCTGCACTTCCATGGTGATCGAGCCAGGCGACTCAAGAAACACCACTTTGGTATTGGGCTGCACCAGTTCGGCGATTTCTGTACCGATACTGTGATCAAACCAGGTGGTCGTGACATTCATTTTGCTGAGGATTTTGGTGCAGAAGTCCTGCGTCGGTTCATACACCGAGCCGCTCATCAGCACATTATCACCTGCCGCGACAAACGCCAGAATAGCGTTAGCCACCGCGGCGGCACCACAAGGATAGAGCGCACAGCCTGCCCCACCTTCCAGCTCGGTCATCGCTTCCTGTAGCGAGAAGTGTGTCAGCGTACCGCGTCGGCCATAGAACAATTCGCCACTGGCACGCCCGGCGGTAGCACGCTTTTTATCCGCTACGGTATCGAAAACCAGTGAAGAGGCGCGCTGAATTACGCTGTTAACTGAACCCTGAGTGAATTTTTTAGCCCGACCGGCAGCGATCAAGGCGGTTTCAATTTTCTTCTTCGTCATACCAAAGACGTCCTGCTAACCTCATAAGATAAATAACAACTTAACATGATTAGCCGCGCTGGTTTATACCGAATACAGATAATCAGTGTGTGCCCGGGCAAGACGCCCGGGCCACCTTTTATTCTCCCATCACGCCTGCCAGTCGCGGCAGCCACAGTGAGATAGCCGGAATATAGGTGATCAGCATCAGCACAAAAAACAGCGCGCCATAAAACGGCAGCATGGCGCGCACCACCTGTTCTATCTTCTGCTTGCTCACCGCACTGGCAACAAACAGCACTGAACCTACCGGCGGCGTAATCAGGCCGATGCCGAGGTTAACCATCATAATCATGCCGAAATGAACCGGATCGATGCCGAGCGCATTGGTCACCGGCAGCAGCACCGGGGTGAGAATCAGAATGATCGGTGCCATATCCATCAGCGTGCCGATTAACAACAGCATGATATTGATGCACATCAGAATGACATACTTGTTGTCGGAGATGCCGGTGAAGAAACTGGTGATGCGATCCGGTAACTGCATCCAGGTCATCACCGCGCCAAACGAGGCGGCGAAACCGATCAGGATCATCACAATAGTGACGGTTTTTACCGTGCGGCACATTAGCTTCGGCAGCTCGCTCCATTTGTAGTCACGATAGATAAACATGGTGACGAAAAACGCCCAGAGACAGGCAATCGATGCCGACTCGGTGGCGGTAAAGACCCCGGTAAGAATCCCGCCCAGGATAATCACCACCGTCATCAATCCCCACAGCGCATCCAGCAGTATTTTCAGCGCCTGCTTAAACGGCACGCGCTCGCCTTTCGGATAGGAACGCTTATGGGCGAAGGCGATACACATCACCATCAGGGTAAGACCGAGCAGCAGTCCGGGCAGTACCCCGGCGATAAACAGCGCGGCAATCGACACCGTACCGCCCGCCGCCAGCGAATAGATCACCGAGTTATGGCTGGGCGGAATCAGAATCGCCTGCACCGAACCACTGGCGGTCACCGCGGCGGCATAGTCGCGCGGGTAGCCCTTTTTATCCATCTCCGGGATCATTACCGAACCGATCGAGGCGGTATCCGCCACTGACGACCCGGAAATGGCACCAAAAAAGGTCGAGGCGACGATGTTCACCAGCGATAAGCCGCCGCGAATAAAACCGACAAACACATAGGCGAAATTGACCAGCCGCCGGGCGATACCACCCTCGGCCATAATTGCCCCGGCGAGAATAAAGAACGGGATCGCCAGCAGCGAAAACTTATTCACCCCGTTAGTCATTTGAATCATCAGCGCTTCCAGTGGCAGATCGATCCACCAGGCACCGACCAGTGCGCTCAATCCCACCGCGTAAGCAACCGGCATACCCACCGCCAGCAGCACGCCCAACGTCAACAGCAATACGAATGCGTCCATGATGACCTCTCAGGTGCTACCCATAGTGACAACCGGGCGGTTTTCTTGCGAACCAAATGCCAGCCGTTCCAGCACAAACATCAGCGTCAGCGCCGCGCCAATCGGCACCGGCAGATAGCTGTGCCCGGCGCTTATCAGCGGAAATTCGGCGATGGGTTGGTTCCACAGTTGTATGCAGAGCTGGGTGCTGTACCAGAGAATAAAGCTGCAAATCACCAGCATCAGCAGATCGGCAATGCGGGCGGCCAGCAGGCGTAAGCCTTCCGGTAACCGGTCGGTCAGCATCGAAACCGCGATATGCGAGCCGGCGCGGTAGCTGACCGCCGCACCGACAAAGGTGAAGGTCACCATGCACATAATCGCCAGTGGTTCCGGCCATGTGGAGCCATCATTCATTACGTAGCGCATAAAGATGGCGAACGGCACGACCAGCGTCATCACCAGCAGTGCGACGCCGGAGATCACCATTCCTGCCAGATAGAGCCAGTCCATCAGGTTATGACATTTTTTCGTCATGGTCGGCTCCCGATTATTGAACGTCGGCAATGGCCTGCATCAGTTGCTGATGCTGAGCGGCATATTTATCGCGAATCGGTTTGGTGGCTTCTATATAGGCCGTTTTGTCGATGTCATGAAACTTGACGCCGCCGGCTTTCATCTTATCGATCGACTGCTGGTTGTAGGTGGCCCACAACTGGCGCTGCTCAGCCTGCGCTTCCTTCGCCAGTTTGGTCACCAGCTGCTGGTCCTCTTTGCTGAGTTTGTCCCATTTCGCTTTCGAGTAGAGGAACAGCTCAGGAATAATAAAGTGACCGCTGAGGGTGTAATTTTTCACTACCGGCAGATAGTTATGGGCGACAAATGTCGGCGGATTATTCTCGGTGCCATCAATCACCCCGGTCTGCATGCCGCTGAACACTTCGCTGACGCCCATTGGCACCGCGTTGGCACCCATCGCTTTCAGCGTATCAATCGCCACCGGGCTACCCTGCACACGAATTTTCATGCCGCGCAGATCTTCCGGTTTCAGTACTGGCTGCTTGGTAATCAGGTTACGCGTGCCGCCATCCATCCAGCCGAGAAACACCAGCCGGGAGTTGGCGCTGTTGGTAATTTTATCGCCGATCTCCTGGCCAATTTTGCCGTCCAGCACCTGATGCATATGGTCTTCATCCCGGAATACATAGGGCAGGGTAAAGACTTCGATTTCCGGCAGGATGGCCGCTACCGGTGCCATCGACACGCGGATCATATCGATAGCACCCAGTTGGGCCTGCTCGATCATCTGTTTTTCATCGCCCATCACGCCGCTGGGAAACACTTTAATTTCCAGCCGATCGTCGGTTGCCGCCGCCAGTTTTTCCCCCATATGTTCCACGGCGACCACGTTCGGATAGCCTTTCGGGTGGACATCGGCGGCACGGATGGTGGCGGCTTGCACAGATGTGACTGCGGCACCAAACAAACACATGCTGAGTAAAGTTCGGGTTAGATTCATCTCAGGCTCCAGAGGTCAGGTCATTGTTAGAATAATGTGGCTAAAACGTAGCCTGAAAATTGACCAGCGGCGGTGAAGCGACTCACAGTTTCGTAATATTTTGAAATGTCATTCACTGTTTAATAAAACATCATTTCAAAAATGTGATGTGGGTTGGATGTCGCACGATAGTCGCGCGACGGCGCGCGGAATCAGCAATGGCAAAATGTAAATAGTAATGAGAACCACTATCAATTCAGCGCTAATTTGATATGATCTGCGCTTGATTTCCGAATGTTGTTTATTGAGGTTGGAGATACAGCGTGGTGACCAGTAATTTGATGCAAACAGATCTCTCTGTTTGGGGCATGTATGCACATGCTGACATCGTAGTAAAAGTGGTAATGATTGGACTGCTGTGTGCATCCGTCGTCACCTGGGCAATCTTCTTCAGTAAGAGTGTTGAACTGCTGTCAGCAAAACGCCGACTGAAGCGCGAGCAGCAAGCGCTGGCAACGGTTCGTTCATTAAACGAAGCGACAGAAACCTGCAAAAATTTCACCGCGGGCAGCCTCAGTACCCAGTTGCTTAATGAAGCGCGCAATGAGCTGGAGCTTTCTGCCGGTTCCGACGATAACGACGGTATCAAAGAGCGCACCGGTTTCCGTCTGGAACGCCGTGTCGCCGCCTTCAGCCGCCATGCCGGTCGTGGCAACGGCTTCCTGGCGACCATCGGTGCGATTGCGCCGTTTGTCGGTTTGTTCGGTACCGTTTGGGGCATCATGAACAGCTTTATCGGCATTGCCAAAACACAAACCACCAACCTGGCGGTGGTCGCACCGGGTATCGCCGAAGCCCTGTTGGCAACCGCAATCGGTCTGGTTGCGGCGATTCCTGCGGTGGTTATCTATAACGTGTTTGCACGTATGATTGCCAACTACAAAGCCTCGCTGGGCGACGTGGCGGCACAAGTGTTGCTGTTGCAAAGCCGCGATCTCGACCTGGCGAACAGCGCCGATGCGCACCGTACGGCGGCAGCCCATAAGCTGCGGTTAGGTTAAATATTATGGCGATGCGATTAAACGAAGATCTCGACAACAACGGTGAAATGCATGAAATCAACGTCACGCCGTTTATCGACGTGATGCTGGTGCTGCTGATCATCTTTATGGTTGCCGCGCCGCTGGCGACAGTGGATGTCCGCGTTAATCTGCCTGCGTCAACCAGTTCTCCGCAACCGCGTCCGGAAAAACCGGTCTACCTGTCGATTAAAGCCGACAAGCAGTTGTTTATTGGCAACGAAGCCGTAAACACTGAGAACCTGGTCAATGTGCTTAATGCGCAGACTGAAGGGAAGAAAGATACCACTATCTTCTTCCAGGCGGACAAGAGTGTTGATTACGAAACCTTGATGGGCGTAATGGACTCTCTGCGACAGGCTGGCTATCTGAAGATTGGTCTGATGGGTATGGAAAGCGCCGCGAAATAATCTGTCATTTCAGTCGCTGCGTGACGGGAGGCGGTAACGCCTCCCCCTTGCAAGCAGCGGTTATCCCGTAGCGGCGGTGTTCTCGCCGTCCATTCTGAAAATACCTTCCCTGCTGCATCCCGCCACTTCGTAGACCCTCTTTAATCTCCCCCATCACCAGAGCATTCTACTGCATAACTTGCTTTGTTAATTTTTCGTTACCAATCGGTTTGCTTTGTAAACTGGAATGGTGAATGAGATCACATTAAATGATCTCCTTGCAGGATAAAAACGATAGAAAACATAAGGAAGCCTGTATGAATCCCACTCCTGCAATGTCAAGGCCGCCCAAGAGCGGTGCAAAAACCATTTTTAGCGTGACCAGCGGTAACTTTCTGGAAATGTATGATTTTATGGTGTTTGGCTATTACGCCACCGCCATTGCCAAAACATTTTTCCCCGGTGATGACCCGTTTGCCTCACTGATGCTGACGCTGATGACTTTCGGTGCCGGCTTCCTGATGCGCCCGCTCGGGGCGATTATTCTTGGCGCTTACATTGACCAGCATGGTCGTCGTAAAGGGCTGCTGTTAACACTGGGTCTGATGGCCGTCGGTACACTCACCATTGCCTGTGTGCCGGGTTACAGCACGCTGGGGGCGGCGGCACCGATTCTGATTCTGCTGGGGCGCTTATTACAAGGCTTCTCAGCGGGCGTCGAGCTGGGCGGCGTCTCAGTTTATCTGTCGGAAGTGGCACCGAAAGGGCGTAAAGGTTTTTACGTCAGCTGGCAGTCCGGTAGCCAGCAGGTGGCGGTTATCTTCGCGGCGTTGCTGGGTCTGTTGCTGAACCATCTGCTGGATAAAGGCGAAGTCACCGAGTGGGGCTGGCGTATTCCCTTTGTGGTGGGCTGTATGATTGTGCCGTTTCTGTTCTGGATCCGTCGCATGCTGGAAGAAACCGAAGCCTTCAGCCAGCGTAAGCACCATCCCAAAATGAGTGAAATTATGCGTTCAGTTGCCAGTAACTGGGCGTTGGTGCTGGCCGGGATGCTAATGGTAGTGACCACGACGGTGATGTTCTACATGATTACCGCTTTTACCCCGACGTTCGGTAAAACCGTGCTGATGATGAGCGATAAACAGAGCTTTCTGGTAACGCTGTGTATCGGGGTGTCAAATCTGTTCTGGCTACCGGTAATGGGGGCGTTGTCGGATCGGGTCGGGCGACGTCCGCTGCTGATTCTGTTCAGCCTGTTAATGATCGTCACCGCCTGGCCGGTGTTGCACTGGCTGGTGGGGTCGCCGAGCTTTGCTCACCTGCTTGAAGCTGAGCTGTGGCTCTCCTTCCTTTACGCCAGCTATAACGGTGCGATGGTGGTTTATCTGGCGGAAGTGATGCCGGCCGAGGTGCGTGCGACCGGATTTTCTATGGCCTACAGTCTGGCGACCGCGCTGTTTGGTGGTTTTACCCCGGCCATCTCCAGCTATCTGATCCACGCAACCGGCGATAAGGCGATGCCCGGCGTCTGGTTGACCGTGGCGGCGCTGTGTGGACTGGCCGGCACCCTGATTATCAAACGCCTGTTACGTCAGTATCAGACGCGTCATAATGCGGTACCGGCCACGGTATAACCGCGTTTTCAGCGGCGGCGCTGCCGCCGCTGCTGTTAAGCGCCGGCTTGCTGCCCGGTATAGTTTTTTAGTTCACTCACCTTTTCTGCCGGAACCGGTCGGCCCAACAGGTAGCCCTGCAACGTATTGCAACCAAGGCCGGTCAGAAATGCCTGCTGCTCCTCGGTTTCGACACCTTCTGCCACCACTTTCAGATTCAGCGACTGCGCCAGTGCCACAATAGCCGAGACGATAGTGGCGTCTTCGGTTTCAGACTGTAATTCATTCACAAATGCCCGGTCGATTTTTAACTCGCTGGCGGGTAAGCGCTTGAGATAGAGCAGACTTGAATAGCCGGTGCCGAAATCGTCAATCGAGGCTTTTACCCCCAGACGGGTTAATTCCGTCAGGATACGCACACTCTCATCCGGATCGCGCATGGCGGTGGTTTCAGTGACTTCCAGCGTCAGTAACTCCGGCGGGATCAGATGGCGATCCAGCGCCTGCACTACCGTCTCCACCAGGCTACTCTGCTCAAATTGTAACGCTGACAGGTTAACGGCCACCGACCAGTGAGGATGGCCTTGCAGATGCCAGACACGCAGCTGACGCAGCGCTTCGTTAATCACCCAGTTACCAATAGTGACAATCAAACCGGTCTTTTCCGCCAGTGGCAGAAAGACATCCGGGGTCAGCAGGCCCCGCTCCGGGTGCTGCCAGCGCAACAGCGCTTCAAAGCCAAGAATTGGCCCCTGTGGCGCGCAATACTTAGGCTGGTAAAACAGTCGAAGCTGCTGATGATCCTGCGCCAGCCACAGGTCGTTGATCAGTTGCAGCTGATTTTGCGCAATCGTGTTCATCGACGGCTGGAAAAAGTTGTAGCCGTTACGACCGTTATTTTTCGTGTGGTACATCGCGGCATCGGCGTTAAACAGCAGTTCACGTTCATCGACGCCGTCACCCGGATAGACCGCAATACCAATGCTTAACGACACCACCAGTTCATAGCGTGAAATCTCAAACGGCGCATCGATGGCCTTGACCAGCCCGTCGGCCACTGTCGCCGCATCATTGGGGTCGTCGATTTCAATCAGCAACACGAACTCATCGCCGCCGAGACGCGCCAGCGTATAGTGTCCCTGCATTTTTTCATTCATGCGCTCGGTAACGGCAATCAATAAACTGTCGCCGATATGGTGGCCAAAAGCATCGTTTACCGCCTTAAAGCCGTCAAGATCCATAAACATCAGCGCAAACTGCGATTTTTCACGCGTGGCTTTATTAATCGCCTGGTCGAGCCGGTCTTCCAGCAATATGCGGTTAGGCAGGCGGGTCAGATTATCGTGCAAAGCCAGCTGAGCCAGCTCGCGATTAGCCTCTGCCAGTGAGGAAGCCAGTACCGAGGTACGTGCCTGCAAACGGGCATCCAGCATTGAGACCAGCAGAGTAATGCCGAGGATCGATAAGGTCACGACCATCACCAGAATCGCCAGCCAGTTACTGTTAACGCCGGTGTGTGTGGCATGGCTGCCTGGCGGAAAGCTGGCCGCCGCCATGCCGGTATAGTGCATACCGGCAATGGCGATACCCATAATAATTGACGCACCGGCACGCAGCCACGCGACGCGACTGCCGTTTTTGCGCAGATTAAATGCCAGCCACAGCGCTGCACCAGAAGCGGCGAGGGCAATTGCTACCGAGCAGGCGATCCAGCCCCAGTTCCAGTCAATACCCGGCTCAAACATCAGAGCTGCCATGCCGGTGTAATGCATGGCCACCACGCCGCTGCCCAGAACCAGCGCGCCGGTGGTGAGTCGCAATAGCGGCAGTTCCCCGTCGCAGACAATCCACAGGGCAAATACCGAAGCAGCAATGGCGATAAGCATCGATAAGGCGGTAAGCAGAGCGCTGTAGCTCATGACCATTGGCAAGTTCATCGCCAGCATACCAATAAAGTGCATTGACCAGATGCCAATCCCCATGGCAAAGCCGCCGCCAAACAGCCAGATCAGCGCGGCCTTGCCACTGGAAGTCGCCACGCGCCCGGCCATATCGAGAGCGGTATAGGAAGCCAGAAATGCCACGATAAACGAGACGATGACCAGCGGCTGATCGTACGAACTAACAAGCATAGATATTCCCAAGTGCTGATGACCAGCGAGCTGGTGATTCGGTGTGTATAAAAAGAAAAATATTCAGGCTTATTTGTCTGCGAAAAATCTGAATGAGGAGGATTTTTTCTCTGCGAGAAATCCGAATAAAAATACCTTTATTATCGCCAGCATGCGGCCTGGTCATTTATTAACTGAATTAATCACTTTTCTTCAGGCTAGAAAATACCACTGGAAAAAAAAATCGCCTAGAGCCAATCAGACTTTATCTTTGCCAGGCACACCGGTGTCGCGGCTTGTCACATGACGAAATCACTTTTTGAGGCCAGAGCACATACTTTGAAATAATTTCTAATTTTGATTGAACGAACAGGGGGGGGTTGATCTATAGTAAAGAAAATTGATGCATGAGAATTAATTCAAATTATGGATTAATTCTTTTGACTTCAACTATCGCCAGTCAGAGCGAAATGAACTCATCTGTTTATTTGTTAGTAGTTAATTGTAGACCAGTCTGGAAAGCACAATCATCACTCTAATCAGTAAGGAATGGTTATGAACATGAAGCTTTTTCTGGTGGGCTGTGGCCTGAGCCTCGGTGTTGCCTCTTCGGGCTTTGCCGCCACCACTACGGGAACGATTAATGCAACACTGACGCTGACAACCGGGTGTCTGGTGAACGGTTCACCGACCACCACCAATGTCGACTTTGGTGATCTGAACTTCGGCAGCAGTGCGGCCACCTTCGATACCCTTACTGCCACCCTGGTCGGCCCGGTGGGCAACGGTATTTATGTCAACTGCACCAACGACGAAGATTACAATGTCCAGATTGTCAGCAGTAATGGCGCACCAACCGGTGAAACCTTTGGTGATGTGACTGCTTCGCCTCGTTATCTGCTGCTGGATAGCGATGATACTCAGGGCATCGCCTACACCCTGTACAACGATGCCGGTTTCTCGGCGGTTATCGCCGATGGCGAGGATCTGGTGGCCAACGGTACGCCCGATGCGACTAACGGTGAAAACTATCCCATCTATGGTCGAATCACCGGTGGTGATTTTAATCCGGATATCCCGGTTGGAACTTACTCAGACACCATTAACGTCGTTGTGAACTACTGATTTTTACCATCAGGGAGGCGATGTTGGCGGGGATGGCAGGATTCATCACGAAAAATGTGCCCGCACTGTGCATCTTGCTGATGTTTTACGTCAGCAGTGCACAGTCGTTGCCTACACAGAACATTCAGGTGTCAGCATCGATTGTCGCAGGCTGTGTGGTTTCCGGCACCAATACCGGTGTGTTCGGTACGCTGGATTTCGGCACGCATTCCGGCGTGATGTCTGGCAGCGTCAGCGCCAGCTATGTGCAAAGTACCACCATTAATCTGGCCTGTACGCCCAATACGACGCTGAATATGAGCATCAACGGCGGCACGCATTCCGCAACAAATACGCGCAATCTTAAAATCGCTAACTTCAGCGATCTGGTCTCTTATCGGCTTTATACCAATGCAAACCACACGGCAGTGAGCGAAATTCCGATCGATCAGAATGTCGCGTTGACTTACAGCAACGCCAATAACATCACGCTGCCTATTTATGGCTTATTGCAGTTGAACGGCGTAAAGCGTGCCGGAAATTACAGCGATACGCTAACGGTTACCCTGAGCTGGTAATGCATTACCTATTTTCAAAAGGATGTCAGGAATGAATATTGCTCGTGTCGCGCTGTTGCTGTTAGCGACTGTTACCACCGGTCTGGCCCACGCGGGTAATTCGGTAATGATTTGGCCTATTGACCCGAAAATTACCAGCGATCAGAAAGCCGCAGAGCTGTGGCTGGAAAATCGTGGAACCTCCACCACGCTGATGCAGGTGCGGGTGTTCGGCTGGAATCAGGTGAATGGCAAAGAGCAGTATCAGACCCAACAGCAACTGTTAGCCAGCCCACCGCTGGTGCGCATTGAGCCGGGAAAAAAGCAGTTAGTGCGTCTGATTAAGCAGGTTCCACCGGCTGCAGGTAAAGAGATCGCTTATCGGGTATTACTGGATGAGATCCCGACGCCAAAGGAGGAAGGGAAAGATCAGGTCGGACTGAACTTCCAGATGCGCTACTCGGTACCCTTGTTCGTGTATGGCCAGGGACTGGACGCCAGCAAAACCAATCCTGAGCTGAGCTGGCGTGTGGTCAGTGAGCAGGGAAAATCGTTCCTTGAAGTCACTAACCGCAGCGCACGCCATGCGCGTCTGAGTAAAGTTTCGGTGGGCGGACGTCGCATGTCCGAAGGGTTGCTGGGCTATGTGCTTGGCAATACGACGATGCGCTGGCCACTCTCTTTTCCGGCATCATCTGGCTCCCAGCTGGTTGCCGAGGTGAATAATCAACCCTGGCGTACTACTGGCTCTGAACGCTAAACAATGACTAACTTCTGGTCTCCGCCGTCGCGGCGCTATTCACTGGTTATCACCGGGATACTCGGCTGCCTCTCTGCAGTGAGTAGCTATGGTGAAACCTGGGATACGCTGCCACCTCCGGCTGCGGTCAGCAGCGTGAAGAATCAGCAGTATATGTTGGGGTTGGTGGTGAACGAATTTGACCAGGGCGCGATTGTGCCGGTGGTGTTTCGCAACGGACACTATCTGTTGCGTGCTGCGGATTTGCAGAGTGCCGGCATTCCTTCCTCGAAAATTTCCGGCGAACTGGTGGATATCACCAGCTTGCCTCAAGTAAAAGCAAAGTATGACAGCGCCGGTCAGCGGATGGTGCTGACGGTACCCAGTGAGTGGCTGCCGGCGCAAAATTTTTCCGGTGGCAGAGAGGCAATACGCTTTCCGGGCCGCACCAGTCGCGGCGTGTTGCTCAATTATGATCTGTATGCCAGCCGCGCAGATAACCGCGGCACGCGCTATTCGGCGTGGAATGAGTTTCGCCTGTTTGGTGATTCCGGCCAGTTTATCAGTAACGGCGTATGGCAACAGCAGTTGGGCAATGAACCCAGCTATCAGGATGATGGCTACATTCGTTATGACACTTACTGGACTTATCAGAATGAAGACGATGTGCTGAGCTGGCGGCTGGGTGATTTAGTCACTGACTCGCTGGGCTGGAGCAGCAGCGTGCGTCTCGGCGGGATACAGTTTGGGCGCGACTTCTCGCTACGTCCGGATCTGGTGACCTATCCGCTCCCGGTTTTTGCCGGTCAGGCTGCCGTGCCCTCAACGGTTGACCTGTTCGTTAACGGCTATCGTAACAGCAGTAACAGCGTGCAGCCCGGCCCTTACTCGCTGAACAATATGCCCTTCGTTAATGGTGCCGGGAATGCGGTGATCGTCACGACCGATGCCGTTGGCCGCCAGGTTACCACCACGCTACCGTTTTATGTCTCCAGCGATCTGCTGAAGCCTGGCCTGTCCGATTACTCATTTGCGGCGGGTAGCATTCGCCAAAATTACGGCATCAATAATTTCGATTACGGACCCGCCGCCGCCAGCGGTTCGCTGCGCTATGGCGTCACCGACTGGCTGACGCTGGAAACCCATGCTGAGGGCGCAGAGTCGCTGGCGCTGGGTGGTGGGGGGGCGCAGATGAGGATCGGTTCGCTGGGCGTGATAAATGGTTCGCTGGCACAAAGCCGAATGTATGCGGATACCGGCACGCAATATGGTTGGGGATATCAATATAACCAGCGCTGGTTCACCGTCGGCACCCAGCATACCCTTCGCACCAGCACCTATGCCGACCTCGGGCTGTATGGCAGCCGTCAGGGAAATAACCGTAACAGTCGTTATACGTTAAGCCGCCGTAGTGCCCAGTATAACGCCAGCGTTAACCTTGATCGGTTCGGCAGCCTCGGTGCTGCATTTATCGATATCACGGGAGGATTAGGCGATCGCACCCGGCTGTGGAACCTGTCGTGGAGTAAAAACATCTGGGGCAGCAGCAGCCTGTATGTCTCTGCCAGTCGCGATCAGCAACAGGGCGACTGGGCGGGAGCCATCTCGGTGATAATTCCTTTCGGCAAACACTACAGTACCAGCCTGAGTACCGAGCGGAACCAGCAGGGGGGGACTGCGCAGCGCGCATGGGTATCGCGCTCGATGCCAAGCGATGGTGGCCTGGCATGGGATGCCTCCTGGGCGCATCAGAGTGTCGGCAGCGATTATCGGCAGGGCAGCCTGAACTGGCGTAACCGCAAAATTGATACCTCGGTCGGTTTCTATGGTGACAGCGATAACACCACCCAGTGGGCCGACTTGTCCGGTTCACTGTTGTTGATGGATGGCGCAGTGTTTGCCGCCAACCAGGTCAATGATGCCTTTGTGCTGGTAAAAACCGGTTATCCCGATGTCACTGTGCGCTATGAAAATCAGTCGATGGGAAAAACAGACAGTAAAGGCTATCTGCTGGTGCCGGGCATCAGCTCTTATTACCCGGCGAAATACGGGATTGATACCCTCGATTTGCCCGCCGATATGATCGCCCCTGAAGTGGAAAAACGGTTTGCGGTGAAACGACAGAGTGGTTATCTGCTCGACTTCCCGATTGAACCGCTACGCGCCGCCAGTGTGATCCTGCATGACCAGCAGGGGCAGCCGCTGCCGGTTTCAACACAAATTTATCGCCGTGGGCAGGCTACAGAATACGTTGGCTGGGATGGACTCAGCTGGATGGAAAACCTCACCGCCGATAATCAGATCGTGGCGGTCACGCCAGATGGCAGACGCTGCGAAACCCGTTTAGTGATTGCTGACGGTCAGCCAAAAGGGTTGAGTACCTATGGGCCGCTAACCTGCAATTTACCGTCCTTGCCTGGCGCTTCTGCTACCGCAGCACCGTCTGACTTATCTTCAGGAAATCGCCGATGAAAACACTTTTTTCCGCGTTTATCGCACTGATCGCGCTAGGTTTTTCAACGGGAGGTTGGGCAGCCTGTACGCTGCCTGCCTCCACTGCCAGTTTTGGTACTGCCAGCTCCTTTACGGTGAATTCCACCGTCAGCACGACCACCTCCGAGGCGCAGGTGAACTGTGGTTCAGGCAGTATTCTCTCATTACTGGGAACCAATAGCGTGACGCTGCGGCTGGCAAGTGCCAGCGCGGTTGCGGTAGGTAATTCGCGCGGCACCATGAAGCGTGCGGGTGATGTCGGGCCGGACAATATTCCGGTGATGCTCTGCTCAACGTCAAACTGTACGCCGGAAATGACCATCGGCGCGACGGCAGTGACTTATAACTCAACTCAGCTGGGTAATCTGGTCGGCCTGCTCGGTGGGCTGAATTTTACCTTCCCACTCTATCTCCGCACGGTGCCGGGACAGACGGTAGCGGCAGGAACCTATACGGTGACGCTGAATATTGCGGTCACCTATCGCATCTGTACCGGAATTAATATCGGCGGTATTTGCGTGGCGCTGAGCGATCAGAATGGCAGCGGCACTATCCCCCTTACCGTGACAATGGTGGTGACGAATGACTGCACCACCATTAACTCGACCAATATCAGTTTTGGCAGCGCGCCGTTGGTGAGTAGTTTTTCCCCTGTTTCACAGTCGGTCAGCGTGTATTGCACCAAAGGCAGCACCTATACCGTCGGCATCAGCAACGGTGCCCATGCGGTGGGCAACGTGCGTAATATGGCCAGCGGCAGCAATTTACTCGCTTACGAGATTTATAAAGGCAGCACCACCGATCGTTGGGGGCCAGCCGGAGCTGAACGCTGGACCAGTACCGCTTCCAGTGGGGTCAGCACCGATGGTGTGACGCGTACCTATCTCTATACGGCAAAAGTCCTGCCCACCCAGAATACCCCCGCGGCGGGAAGCTATACCGACACCGTGGTGGTGGATTTGACATTCTGATGACGCGCTCGACGCAGGCCAGTAATGACCTATAATAGTTCTCTTGTTTTCTCAACTGGCCTGTAACAGATCGTGGCAAAATACCAACAGCTGGTTCATCAAATTCGTGCGCAAGTGGAAGCCGAAGTATGGCAACCGGGCGAAAAGCTGCCCTCGCTGCGTGAGCAAGTGGTGCTCAGTGGCCTGAGTTTAATGACGGTGATGCATGCTTATCAGGTGCTGGAGAGCCAGGGATGGATCGTTTCACGTCCGCAGTCTGGCTACTATGTCGCGCCGCGTGCCCAGTTCCTCAGCCAGCCGGTCAGCCATCAGAAGGTACAGCTGGCGGAAACAGTCGATATCAACGCTTTTATCTTCGATGTGTTACAGGCGTGCCGCGATCCGCTGATTGTGCCCTTTGGCTCGGCGTTTCCCGATCCGGAACTGTTCCCGCAGCGCCAGCTGATGCGTTCGCTAAACAGTGTCTCGCGTACCATGACGTCGGCGGATGCCATCAATAACTTGCCGCCAGGCAATGAAGCACTGCGTAAAACGCTGGCGCAGCGCTATGCCCAGCAGGGGATTACCGTTTCGCCCGATGAAATTGTAATTACTAATGGTGCCATGGAGGCGCTTAATCTCAGTATGCAGGCGGTGACTGAACCGGGTGACTGGGTGGTGATTGAGAACCCGTCATTTTATGGTGCGTTGCAGGCGATTGAACGTCTGAAGCTGAAAGCGGTGGCAATCGCCACCGATCCCCAGCACGGGATGGATCTTGATGAGCTGAAAAGGGCGCTGGAGCGCTGGCCGATCAAAGCCTGCTGGCTGATGACCAACCAGCAAAATCCGGTTGGCTTTACCCTGTCGAAACAGAAAAAACAGCAGCTGGTGGCGCTGTTAGCCGAACACAATGTGGCGCTGATTGAGGATGATGTTTACAGCGAACTCTACTTTGGCGGTGATAAACCGTTGCCGGCAAAAGCCTTTGATCAAGACGGCAACGTGTTGCACTGCTCGTCATTTTCCAAAAATCTGGTAGCGGGTTTTCGTGTTGGCTGGGTCGCTGCCGGGAAACATGCGCAGCGTATTCAGCGCTTGCAACTGATGAGTACGCTATCGACCAGTGCGCCGATGCAGCTGGCGCTGGCCAACTATCTTGGCACCCGCAGTTATGACAGCCATTTACGTAAACTTCGGCAGGTTCTGGAGCAGCGTAAAAATCTGGCGCGCCAGTCGTTAAAGCGCCATCTGCCGCACGGCACGCAGATTAACGACTCACACGGCGGCTATTTTCTGTGGATTGAATTGCCGAAACAGGTCAATGCGACGGCGCTTTACTACCGTGCACTCGACCACCATATCAGTATTGCGCCGGGGAGTATGTTTTCGTCGGGTCAGCAATATGCCAACTACTTTCGCTTTAATGCCGCCTGGGTCTGGGACGATGCCCAGGAAGCGGCGGCGGCGATTCTCGGCGGCCTGATAGCCGCCATGATGTGATTTATACCGTGGCTGCGCGGGCGTGGCCCCAGGTCAGCGAATAGACATCATAGAAATCCACTTCGCCTTTCTGCGACAACAGATGGCGGATACCGGCTTTCACTTTTTCCGGTGTGTTATGGTGACTGAGAATCTCACCGATCGCCGTATCCGACAGGGTGCGCACATAATACCATTCGCCGTAATAGCAGACGCGCAGATCGTGCAGGTTGTCGATATCTTCAAAGCGGTATTTCGGATTGATATCCATCAGCATCAGTACGCTCATCACCAGCACGAAAATGGTTGCGCCCCAGAATGCCGGCCAGCCGAGAAAGTCGGTAGTAAAGATCAGCGCTACGCTCAGGCCGTAACAGATATACATCGACAGCCACAGGCCGGGATGGGATTTCAGAAAATTGAAGCTGAAGCGGGGTTTGTTGTCGCGCTTTTCTTCACGGTTGAGGGTGTCGATCTCGCGCTGTAGGATCTGTTTTATTTCATTCATTGTTCACCTCGGTCATCAAACTCCAGCCAGAGTAAAATTAGAACACGAAGTGCACAGCAATAACAGGCACAGTTACAGCACATTTTTCTATAACAGTTCTGCTTTTGCGGGGTGAGTCAGTCGCTTTTGTCAGCCCGGTTACGATAAAAATCCAGCATATCCCAGGCCAGCGTATCGACATCCAGCAGGATGCTGCCGTTGGCGATGGCTTGCCGCAGTTCGGCGATTCGTGCCTCGTCAATTTCCGGCATCTGTTGCAGCGCTTTTTTCGCCTCACCGATTATCCCGGTTATTTCCTGATCTGTCATCGCGACGGGGATATTCTCCTGAACGTGATGGGTATCGGAGGGGGGGTGTTGTCCTGATGACGCACTCATTTTCATCCAGTCTTCCTGCCAGTAGCGCGATTAAATCCACTACCTACCCAGAACGACACGTTGTCAGGAAACTTAAATTACGCGCCGGTTGCGCCAGTCCTCCCATTTTTCCTCAGCCACCCACTTAAGCCTTTCTGCCGGTAAATATAACGGCTCTGGCAAGCTAAAATATTAAAATCGATTTATATCAATATCTTAAAAAATAACCGGCCAGATAATCCTTATAAAACTTAAATATGATTTAACAGAAAGAGAGATTTCCTTATAAGGAAAAGAGTTTTCTAATCGTCGCCGTCGCTATTTCTTAGTAAGAATTTATTCATTATTTAGGATAATGATGACAGAGCTTACATCAGCAATGAGATTAATTTTATTGCTGATAAAGTTGAATTATCGGTAGCGGACGAAGAATCCCGCACCGAACAATTTATATTAACAACGGTGTAATGATGACAGTAAATTATTTTTTTCTTAGCAAGCTACTGGCATTGATCGTTGCGATATTTACAGTTGCAATGATATTTGCCAGTAAAGGCTATTTAAACCAACAGGAAAAATCTCCATCGCTTAATGTATTTTTATCGCTGATAAAAACAGAAAAGCAGTTTTGCTGTGGCGTAATTAAACACCACTTCAACTCACTGATTGCCGATGCATATCAACAGCATCCGCTTCCTGTTGACAGAATGCAAAAAGTCATGGCGCATTATAAAGAAGCTTATGGTGAACAGCTGACTTTTAATGACGTATTAATTTTTAAAAATATTTTTCATTAATTGGCAATCATGAGCGTAATGACTGAAAGTACGATATTGACGGCGGCGGAAGAGAGCCATTATTTACAGCAGTGGCTGCCATTGGTTAAACGTGTTGTGCGCCAGCTTGCGACACAGGCGGATAGCGTAATGGATCGTGACGATCTGGAACAGGTCGCTTTGATTGGCCTGCTGGAATCGCTACGGCGTTATGGGCGACCGGATGCGCAGTTCGCCGGTTATGCATTGCAGCGCGTACGTGGCGCAGTGCTTGATCAGTTGCGGCTGCACGACTGGCGACCACGACGTTTGCGCCAGAAAACCCACAAAATTAATGACGCGGTGCGTGATTTGACGCGCAAGCTGGGACATCAGCCCGGTGATGAAGAAGTTCGTAATCACCTGGGGCTGAGTAGCAAAACTTTCCAGGAGTATCTGATGCTGGAAAATGCCAGCAGTATGGAGAGTTATGATGATTTACTGTCGATAGACGGATTAGGAACCGCATTACATGGGCGAGTAATGGAAGAGGAGATCGATATTCAGCGCACGTTAAAACTGGCACTTAGCTCTCTCGATAATCGCGAAAGAATTATTTTGACGCTTTATTATAATAAAGAAATGAGCCTGAGGGAAATTGCTCTGATACTTGAGTTAACTGAAGCAAGAATATGCCAGCTGAATAAGAAGATTAGTGAAAAAATAAAGGCATTTTTCCCCGTGAAATAAAAATGCACTGATGGCTTTAACCGCAAGGCGGGGGAAACCTTGCTCTGACCGATGCAGCAATGAGATGTTCCTGTTTTGAATTTATCGTTTGGTTCGCCCGGTGGTTTGCCCCACCGGTTTTTTTGTCCGGCAGGGAATTTGACTTAACTGACTATATTTAAACATCTTTTGTGATCGCGGTTCGGATCAAATTGTTGCGCGCTTGCTGATAACTGCCACACTAAACATATTGACGATCGCATTCCGGGAGAGGTTTATATGTTGCCATCAGCTGGCAGTCTGTTGTTAATGATGTCATTTGCGGCAGGAACCTTTTCTGCCGGTGCATCAACGCATCCTCAGCATCTGATGCTGGCCACGCCATCAAATGGCGTACCGAATAATCCTTTGCCGCTCATTATCTATCCGCGCGTTGTGCCGGAGGGCACTGAAGATATTGCTGTCTGGTTTGAACAGCTGTTTGCCTCACATGGCTGGCCACCGCGCTGGCGTTATCCGGTGTTTCCTTACACTCACTACCACTCAAATACCCATGAGCTGCTCGGCGTCAGCGCCGGTTGGGCAGAAGTGTTGTTCGGCGGAGAGAGTGGCCGGATGGTGACGCTGCGTGCGGGTGATGCGGTACTGATTCCGGCTGGCGTCGGCCATCGGCAAATTTCCGCCAGTGAGGATTTTTTCTCGGTGGGGGCTTATCCTGCCGGCATGGAACCGGACACTCTGCGCGATGATAAAATCCAAATGGCGCAGGCCATCGAAAACATTAAACGCGTACCGGTTCCGGCAGCGGATCCGATAAGCGGCGGCGAAGGAGCGGTAACAACACTCTGGCACCCCCTCGCGCAGCAGCATCGGGCGCCTTAAGCCCTTCCGTGATGAAGGCTGTCTTGCCAGACCGGCGGGCAAGACAGCATCGGTTTACCAGCCGGAAGGCAGCAGGTTAAACAGGGAAGCGATGGCGTAGATCGCGCTGGCAAGGTAGATGGTGATAATGATCACCTTCACCGACGAATGGGTGATTGCCCGGTTGCACTGCCAGCTTGGCTGAGTATCACCGCTGACGCGTGCGCCTTTCAGGATCAGCATCGGCATAATCGACAGCACCACGCCGCTAAATACGCCAGCGATATACAGCGCATTAACGAACGACACCAGCCCGCTGTAGGCCAGTGCGAAAGGGGGCAGCACCACAATCATCATCGCCAGCAGCCGACGCCACGGCAAATTCTCAATATCCCAGTTAAAACGGTCGCCAATATTGCTGAGGAAGCTGCCGCCCAGCCCCCAATAGGATGACATCATCGCCAGCAGCGCGAAGATATTGGCGGAAAAGAACGCCCATTGGCCCAGCGCTTCGCCCCAGGTGATGGTCGCCACCTCGGAAATATTGGCGAGGCCATTCAGCGCAATCACTGACAGCGGTACTGCCGCCAGCAGCACAAAAGTGATCACCATTCCGACAATAATCGCCTTCGGCAATTGCTGAGGTTTATCGCTAAAGCCACGCGCCATTTCCGGTACGATATATTGAGCAGAAAAGCAGAACACCACCACATTAAATACCGGTATCATAAACAGCCAGTCGCCATTCAGCAGGTTCGCCAGCTGGGTTTTCTCCTGAATAAAGGTGGCGGCAAATAACAACATCAGCATCAGAATCATCCCGGCGCAGATGACTTTTTCACTGCGGCCAATCGCCTTCAGTCCCAGCCATAACACGCCCGCCGCCGGAAGAAAAAACAGCAGGCTACCAACCGAGGGTGACAGGCCGAGTAGTGACTGCAACAGTTTGCCGCTGCCGCTCATATAGGCAGTCAGTGCGCCAATGCTGTTGACGCAGACCGAGGAAAACATCAGCCACGAGCCGAAGTTGCCGACATAGCGTTTCGCCAGGCCGCTAAGCTGTAGGTGCGAACGGGTACGCAAGGTGGATTCGGCGACATACAACATAGTGATGGTGGTAAACACCCCTACGACCACTAACCAGAACAGCAGCGGCATAAAGCCCGCCCGGCGTGAGGCGTAAGCAATCGACAGCACGCCCGCACCAATATTGGTGCCGACGATCATCGCGACCCCTTCCACAAAGCTCAGCGATTTGTTGCGGGTGCGTTCACGTTGCGCAGTGTTACTCGCTGGCAGATACGACGTTTCGAATGACATGGTGGCTCCTTTCGCTGGCCCAATCAGGCGTTGAGTAAGCACACCTCAACGCAGAGTTTTCTTTTCAGATCTGTCAGTGATAGCGAGGTCAGCGCGTTCAGACTTGCGCAGCCAGAGCCTGTTTCAGAAGGGTAAGTGCTTCGGCAAACTGCACATCGGGAATGGTCAGTGGATAGAGGAAACGGATCACATTGCCGTGCTGGCCGCAGGTCAGCAGCAGCAGGCCATTCGTCATGGCATGTTGTTGCACCGCGCGGGTGATGTCGGCGTCCGGTTCGCCGCTGTCAGGATGGCAGAACTCCACCGCAATCATTGAACCGCGCGCGCGGATATCAGCAATCTGCGGCATGCTGCGTTTTGCCTGCTGCAACACTTCAACCAGTGCGATACCGAGTTGGTTAGCACGCTGACACAGCTGCTCTTCATCAATCACATCCATTACCGCATGTGCGGCAGCCACTGCCAGCGGGTTACCGGCATAGGTTCCACCCAGGCCGCCGGGTGCCGGTGCATCCATCACTTCAGCGCGTCCGGCGACCGCCGAGAGCGGCATACCGCCCGCCAGGCTTTTCGCCATGGTGATCAAATCGGCTTTCACCTCGCCATAATGCTCCATAGCAAATAGCTTTCCGGTGCGCGCAAAGCCACTCTGAACTTCATCGGCAATCAGCAGAATGCCGTGCTGGTCACAAAGCTGGCGCAGTTGCGCGAGGAATGACGCTGGTGCGATATGAAATCCCCCTTCGCCCTGAATCGGCTCCAGCACGATAGCGGCCACATCTTCCGGCGCAATGTCATGTGCAAACAGGGCGTTAATGCTGTTGATGGCATCCCCGACGCTGACGCCGCGTAAGGTGTTGGGATAGCGGGCATGGAATACGCCAGCCGGCATCGGGCCAAAATCACGTTTATAAGGAGCCACTTTACCGGTCATTGCCATGGTCATTAAGGTGCGGCCATGGAAGGCACCGCCAAAGGTGATAATGCCGTGGCGACCCGTGCTGGCACGGGCAATTTTTACCGCGTTTTCCACCGCTTCGGCACCGGTCGTGAAGAAGGCGGTTTTGGCCGGGCCACTTACCGGCACGCGCTGATTGATACGTTCGGCTAATGAAACGTAGCTCTCATACGGCACAATCTGGAATGCGGTATGAGTAAACTGCGTTAGCTGTTCGGCAATGGCAGCCACGACTTTGGGGTGGCGATGGCCGGTGTTCAGCACCGCAATACCGGCGGCAAAGTCGATATAGCGATTGCCCTCAACATCCCACAGGGTGGCGTTCTCAGCACGTTCGGCAAACCAGTTACACATCACGCCGACGCCACGTGGGGTGGCATTCTGACGACGCTGGTTGAGAGGGGCGTTTTTGTTGTCCATCCTGTTACTCCGCTGTTATTGGTTATTTACAAACGTTAAGCAATGACGTTTATTTACCCGTTAGCGAAGCGTTGTGACGAGAGCCATTTTTACACTGAGGGAGGGAGCCAATTGCGTACTCTGCACGGAGATCACCTTTTGCAGCGACTGCAACGGGAAACCGAGGGCGCACTGCATGCCCGCCTGTTTCGCAGCCTGCGCGGCGCAATTATCGACGGCATTATGCTGCCGCAGAGCCGGTTGCCCGCGTCGCGCGATCTGGCCCGCGAACTGGGCGTATCGCGTAATACGGTACTGAATGCCTATGAACATTTACTGGCAGAAGGCTACGTGAAAGCGCGCACCGGCAGCGGCACCTGGGTAGCTGAGACATTGCCGGACAGCTGTCTCTCATCCAGCGGCGCAGCAAGTCGCACCACACAACCTCGCGTCCCGGCGGTAAAAATGTCGCGGCGCGGTGCCAGTCTGCTGGGTTATGCCGGGGCATCGCCGCATCAGTGGGGGGCTTTTGTGCCAGGCGCACCGGACGTCACCGCGTTTCCTCATGCGCAGTTCAGCCGGATTCAGGCGCGGCTCAGCCGCGAACCGGCTATTGAACGGTTGATTTACAGCAGTGCAGGCGGTTGCAGTGAACTGCGCGGGGCACTGGCGGATTATCTGCGGGTGGCGCGATCGGTAAACTGCGATGCCGATCAGATCCTGATCACCGAAGGCGTGCATCAGGCGGTCGATTTGGTTTCGCGCATGCTGTGTGACAGTGGCGATCGGGTGTGGATCGAGGATCCGGGCTACTGGGGAACGCGCAATATCCTGCGTATCAATGGGCTGAAAATAATGCCGGTGCCGGTGGACGAGGAGGGCATAATTCCTGCCAGCGATGCCGACCGCGCGCCACCACGGCTGATGTTTGTCACGCCCTCACACCAGTATCCGCTGGGATCGCATCTGAGCCTGGCGCGACGTCAGCAGATGCTGGCACTGGCACGACGCCATCACAGCTGGATTGTGGAAGATGACTATGACAGCGAGTTTCGTTTTTCCGGCCAGCCTTTCCCGTCTTTGCAGGGGCTGGAAGCGGATGCGCCGGTGATCTATATGGGCACCTTTAGCAAAACGCTCTATCCGGCACTGCGCATCGGCTACATGATTGTGCCAAAACAGCTGATTGCGCCGCTGCGCACTGCGGCAGCCGAGCTGTATCGCGGCGGACATCTGTTGATTCAGCGGGCGCTGGCGGAATTTATTCGTGAAGGACACTACGCCGCGCATATTCGTCGCATGCGGCTGCTGTATGGCAAACGCCGCGCGTTTCTGATTTCGCTGATCCAGCGCTATCTGGGGCCTGATTTTCTGCGCGAGTTTAACCATGAAGCCGGACTGCATCTGGTGCTGAATCTGCCGGATGGCTGCGATGATGTGGCCATTGCCGCCAGGGCATTGCGCCAGGGGGTGAAGGTGCGCCCGCTGTCGCAATATTATATGCAACCGCAGGCACGACGCGGATTACTGCTGGGTTTTGCCTGCGTTGAAGAGCGGGTAATGTTACCCGCGTTCAACGTGCTGCGTGACTGCCTGGCGAAAAACGGCGTGGCATCACGCGCTGACCATCATCAGGCCGCGGGACCGTGATTTTCCGCACCCATTTTGGCGAGGTCTTTATCAATAAAGAACAGACCTTTGCCACTGGTGCCAACCAGCGCCAGTTTATCCAGTACCGATTTAAACAGCTTCTCTTCTTCGTGCTGTTCGGACACGTACCACTGCAGGAAGTTGAAGGTCGAATAATCCTGTGAGGTCATGGCGTAATGTGCCAGCTCATTAATTTTACCGGTAATCAGCTGCTCGTGTTCGTAGGTTTGCTCAAACACTTCTGCCAGTGAGTTAAAGGATACCGGTGGTGCGGCGATGCTGCCCAGCACCGGCATTGAGCCAGTATCACTCAGATAATCAAACAGACGCTGCATATGCTGCATCTCTTCGCGTGAGTGTTCTTTAAGAAATGAGGCGGCTCCTTCAAAGCCTTTATCGCCACACCATGCGCTCATCTGCAGATAAAGATTGGCTGAGTAGAATTCCAGGTTTAACTGATCATTCAGGCGCGCGGTCATTTCATTAGTCAGCATGGCAGCTCCATAATATGAGAATAAAATTTATATTTAGTTGATTGCACGAAGTATGCATCATCAAATAGCAAAGAGATATATTTATAATGTAAAAGCAGATAATTCTATCCTGTTGTTTTTAATTGTAATTAGTCCGGTTTTTGAATGCTATTGATTCTCATTGCTGGCTGGGGAATACCGGGTTTAATTCACTGAAAATACAGTAAATATTCAGCGGTAATCACTTTTATCGTTCAAGGTGATATTAGTTTTCATTATCAAATTAGTCATATTGAATAATTAGGAGTATCAGTTTTTTATCGCCAAAGCAGAGCCATTTTTTCAGAGCAAAATGTGTGGGTCCCACAGCCTGTTTAAGAAAGCGGCGCTAATTAGTTGATAATGTAAATCGCTCTTGATATAAGAATCATTCTCAAGGATATCAGGGTGAGTCAAGGATTATGACCATTCAACATGCAGCATCCATCACGGATGTTGCTGCGCAGTGTTTTCTGAATGCATTAACGCGTGAAACCAGGGACTGGCAAATCATCCCGGCTGGCGCAGCACAGCAGTATGCGCAACTGCAAATTCCGCTTTCATCTTCCCGCACGTTACGCATTGATTTGCGCTTTTGTTCGCTGACTCAGCATCATCACTACCGGTTTCCGGCGCGTCTGCATTTCGACGGCCAGCAAGAAGGCTGCATGCTGAGTGCGGAACAGTTGATTGATCTGCTGCTGGCTAAGCCAGCGATTGCGGAAACGGTGAGTGAGCATCAGCTGGCGCGCTTTCGCCAGCGGGTGCTGGAAAGCCATCTTTATACCCATCAGGCGATTGCCAGTCGTGCGGACTGGCCCGCGCTGCGTGACAAACCGCTCAACTTTGTCGAAGCAGAACAGGCGTTGCTGGTGGGGCATGCCTTTCATCCGGCACCAAAATCCCATCAGCCTTTAACCGAACAGCAGGCACGTCGCTATCTGCCTGAGTATGCCGCCGCGTTTCCGTTGCGCTGGTTTGCCGTCGATAAGCGTAATCTGGCGGGTGACAGCCTTGGCCTGACGCTACAGCAACGGCTGTATCGCTTTGCCGCGGAAAATGCACCGCAGCTGCTGGTGCATTTTCACGATGATATCTGGCTGTTACCGATGCATCCGTGGCAGGCCGAACGCCTGCTGGCGCAACCCTGGTGCCAGCAACTGGTCGCACAACAGCGGCTGCGTGATTTGGGGGAGGCCGGGCAATACTGGTCAGCCACCAGCTCTTGCCGTTCGATTTACTGTGCCTCCAGCCGCGATATGGTGAAGTTTTCTCTTAGCGTACAACTGACCAATTCAGTGCGGACATTATCGTTAAAAGAGTTACAGCGCGGGATGCGGCTGGCACGGCTGGCGCGCACTGAGCGCTGGCAACAGTTACAGGCGCGTTTTCCCACGCTGCAAGTGATGCAGGAAGATGGCTGGGCGGGGTTATATGATGCGGAGGGCCATTTACAGGCGGAAAGTCTGCTGGCGCTGCGGGTTAATTTGCTGTTTGAGCAGCCACAAAGCCAGATTAATGTGCTGGCAAGCCTGACCCAGGCGGCTCCGGATGGTGGCGACAGCCTGCTGGCAGCCACGGTGCGTCGGCTGGCGTCACGGCTGGAGATTTCTTTGTTGCAGGCGGCTCAGCGCTGGCTGGATGCCTGGTGCCAGCAGGTGCTGGTGCCGCTGTTCAGCTGTGAAGCAGATGACGGGCTGGTGCTGTTGGCGCATCAACAGAATATCCTGGTGGTGATGCAGCAGGATCTACCGGTTGGCATGATGTATCGCGATTGTCAGGGCAGTGGTTTTAGCGCCGTCGCTGGCAATTGGCTGGCGCAGATTGATGATGCCAGCGCGGAAAATTGCTTCAGCGAACAGCAACTGCTGCGCTACTTCCCTTATTACCTGATCGTTAACTCGGCACTGGCCGTCACTGCGGCGCTGGCTGCCGCCGGGTTTGCTGCGGAAAGCCAGTTGATCGCGCGGGTACGCGATACACTCAGCCAGCTGCGGACGACGGTCAGCAATCCGTTATGCCTTGATTATGTGCTGGATAGCGCCGAGTGGCGCTGTAAAGGCAACTTTTTCTGCTATCTGCGTGGACACGATGAAAACACGCTGCTCGAACCGGCTGATATCTACTTTTCGCTGACAAATCCACTGCATGCGGAGGTGACCCTGTGATGCCGTCTGCCAGAGTGGTGCATGCCAGCAGTGGCTTTTACTGTGAGCGGCTGGAGAAAAAATTGGCGCTCAGCCTCGGGCGGGATGGCAGCGCAGTGCTGCACTCGCCGGGCGTATTGCCTGCGGGTTGGCTGGTTGCCGCATGCGATCAATTGCTCGTGGCTGCCCCCGAGCTGAGCGGCATTATGCTGCCGTATGCCGAGTGGCGTAATGAGCCACAGGCACAGGCGCTGTTTAGCCTGGTTTACGGCGATTATCTGCCGCGCGAACAATTCTACCAGCTGCCGCTGTGGCTGACGGCAGCGCCACAACCGGCAGCGGATGCGATGCACTACAACGCCAGCCGTGAACTGTGGTTGCCACAACGTGCGCCACGGCCCGAAGGTGAGGTGTATCGCCGCTTCGATCCACAGATCAAACGCAGCTTAAGCTTCCGCTTGCCGGACGTGGCGCACGATGCTGAGCAGTTTACCCGCTGGATGAATGCGCCGCGCGTTGAGGCGTTCTGGGAAATGAGCGGGCCGCTGGAGCAGCAGGTTGCCTATCTGCAACGCCAGCTGGATTCAGGCTACGGTTATCCGCTACTGGGTTGTTTCGATGACCAGCCATTTGGTTATTTCGAGGTTTACTGGGCGGCGGAAGATCGTATTGGTCAGCACTATCGCTGGCTACCGTTTGACCGTGGCCTGCATATGCTGGTCGGCGAAGAGAACTGGCGTGGTGCGCAGTATATTCGCAGCTGGCTGAGCGGGTTGACCCATTACCTTTATCTTGATGAGATCCGCACCACGCGGGTAGTGGCAGAGCCGCGTGCCGATAATCAGCGATTATTCCGTCACTTGCCTGCCGCAGGTTATAAAACGGTGAAAGAGTTCGATTTTCCCCATAAGCGTTCGCGGCTGATTATCAATCAGCGCGAAGCCTTCTTTCGGGGGATCGGCCGATGAACAATGTTGACTACCCTGACTGGCAACAGGTTAACCGCCAGATGATCGCGCGGATGCTGGCTGAACTGGAATATGAGCAACTGTTGCAGGCTGTTGAGCGCGACGGCGCGTGGCAAATCAGGGTCGGTGCGGCGGATTATCGTTTCAGTGCGGCACGTGGCATCTGGGGATGGCTGCATATTGAGGTGGCCAGCCTGAGCTGCGATCGCTCTCCGCTGGAAGCCGATCAGCTGCTGTGCCAGTTGGCGAGCATGCTGAACATGAATGATGCGCAGATCGCCGAGCACCTGGAAGATCTTTATGCCACGCTGCGCGGTGATATACAGCTGCTGTTTACGCGCCACGGGATGAGTGCTGCGGATCTGATCGCCCTCGATCCTGACGCGTTGCAGTGCCTGCTGGCCGGGCATCCGAAATTTATCTTTAACAAAGCGCGGCGTGGCTGGGGGCTGAGCGCCTTACAGCAGTATGCTCCGGAATATCAGGGGCAGTTCCGTCTGTGCTGGCTGGCGGCGCGGCGCACGCATTTTGTCTGGTGTGCGGACCGGCTTCACTCACTGGATGCGTTGCTCAATAGCGCAATGGATAAGGCTGAGCGTCAGCGCTTCAACTACTGCTGGCGTCAGCTGAAGCTGGATGATGAGTGGATCCCACTGCCGGTTCATCCGTGGCAATGGCAGCAAAAAATCGCGCTGCATTTTTTGCCGCAGCTGGCAAAGGGGGATCTGGTGGAACTGGGGGAGTTTGGCGATCTTTATCTTGCTCAGCAATCGTTGCGCACCCTGACCAATATCAGCCGTCATGTCGCCTTCGACATCAAGCTGCCGCTGACGATCTATAACACTTCCTGTTATCGCGGTATTCCCGGTAAATATATCAGCGCCGGGCCTGCCGCTTCCCACTGGCTGCAACAGATTTTTGCCGAGGACAGTACCCTGCGTAGTAGCGGCGCGACGATTCTTGCCGAACCGGCGGCGGGCTATATGGCGCATCCGACCTACGCCATGCTCAGGCACGCGCCCTATCGCTATCAGGAGATGCTCGGCATTATCTGGCGTGAAAATCCCGGCAGTTATCTGAAGCAAGGGGAGCGGGCGGTGCTGATGGCGGCTCTGATGGAGTGTGATAACCAGGGCAATCCGCTGATTGAAGCGTGGATCACCGCGTCAGCACTGAGTGCGGAACAGTGGCTGCTGCAACTGTTTCGTTGCGTGGTTGTGCCGCTTTATCACCTGATGTGTTGTTACGGCGTGGGGCTGATTGCCCATGGGCAAAACATCACGCTGGTGATAAAAGACCATCAGCCTCAGCGTATTTTTCTGAAAGATTTTCAGGGTGATATGCGGTTAGTGGATCAGGATTTTCCGCAGGCTGCCTCGTTGCCCGCGCAGGTCAGAGAGGTCACCACGCGCCTCCCGGCGGACTACCTGATTCATGACTTACAAACCGGGCATTTTGTTACCGTCTTACGATTTATCTCGCCGCTGATGGCCGCTGGCGGTATCAGCGAAGTGCGTTTCTATCAGCTGCTGGCGCAGGTACTTCGGGAATATATGGCGCAGCATCCGCAGCTGGCGGATCGTTTTGCGCAGTTTGATCTGTTTAAACCACAAATTTTGCGGGTAGTGCTGAATCCGGTGAAGCTGACCTGGTCAGAGCAGGATCAGGGCCAGCGTATGTTGCCGCAGTATCGACAGGATCTCGATAACCCATTGTATTTGATCAGCATGGAGCAGGATCATTGAAGCAGCCTCTTGATTTTATTGGTATTGGTATTGGACCGTTCAATCTCAGTATCGCTGCGCTCGGCAGCGAAGTCGCTGATTTCAACGGTCAGTTTTTTGAAAGCAAAGCGCAGTTTTCCTGGCATCCCGGCATGATGATGCCGGAGTGTCAGATGCAGACCAGCTTTCTCAAAGATCTGGTCAGCGCGGTATCACCCACCAATTACTACAGCTTTATTAACTATCTGGTACAGCACAAAAAATTCTACCGCTTCCTGACCACCGAGCAGCGCACCGTGTCGCGTGAAGAGTTCGCCGACTATCTTGACTGGGTCGCCAGCCGCCTCGATTCCCTGGCCTTCAGTCAGCAGGTTGAGCGCGTGGATTTTGATGATCGGCAGCGGCTGTTTGTGGTGACCACGCCGCAGGGGGAGCATTGCGCGCGCCATATTTGTCTCGGCATCGGCAAAAAGCCGCTGCTGCCGGAGTGCGTCAGCGAGCAAAGTGCGCACTGTTTTCATGCCAGTGAAATGGCGCTGCGTAATCCGGATCTCAGTGGAAAACGGGTCACTATCGTGGGCGGTGGGCAGAGCGGTGCCGATCTGTTTCTCAATATTTTTCGCGCACAGTGGGGGCTGCCGCAGCAGCTTAACTGGTTATCCCGGCGTAATAACTATCAGGCGCTGGATGAAGCGGCGTTCGCCAATGAGTATTTCACGCCGGACTATGTGCAGAGTTTTTTCACCCTGAACGACGGAGCGAAACAGCAGATCCTCGCCGAGCAAAAGATGACCTCCGATGGCATTACCAGTGAATCGCTGCTGACGATTTACCGCGCCATGTACCATCGTTTTGAGGTACTGCGTGAGCCGGTTTGGGCGCACCTGCTGCCGAGCCGCAGCCTGACCGCGTTGCACCGGCAGTCAACGGGTTATCGGCTGGTGACGCAGCATCATCTCGACCAGGGCCGCGAGCATTTCGACAGTGATGTGGTGATCTTTGCCACCGGCTATCAGCAGTATCGCCCGGCATTCCTCAACCCGATAGCGCATCGGCTGCAACTGACCGCCGATCGGCAGTATCAGATTACCCCGGATTTCACCCTGCACTGGGATGGCCCGCAGGACAATTGCCTGTTTGCCGTCAATGCCAGCATGCACAGTCATGGCATTGCCGAACCGCAGCTCAGCCTGATGGCCTGGCGTTCGGCACGTATTCTCAACCGGGTTTTGGGGCGTCCGCAGTTCGATTTGACCCCCAGCCCATCGCTGATCCACTGGCGAAGCCAGTGCCCGGTTACCCGTAATGACCCGAGCCAGTTTGAAAACATGCCTTTGTAACCATACTTTTAAGGGAAAAGTGGAAAATGATAAAAAGAAATACGCTTTGGGTCGTTAACCCCTGCTTACTGCTGATGTTGTCACCCGCTGCCTCGGCAGAAACGCCAGCCAGTAGTGAAAATCAGATGGTGGTTTCTGCCAGTCGTGCGCACCGTACCGTGGCAGAAATGGCGCAAACCAGCTGGGTGATTGAAAGTCAGGAGATTGAGCAGCAGGTGCAGGGCGGCAAAGAGCTGAAAGAGATCCTCGCCCAGTTAATTCCGGGCATGGACGTCAGCAGCCAGGGGCGCACCAACTACGGCATGAATATGCGTGGCCGCGCGATGATGGTGATGATTGACGGTGTACGGCTTAACTCATCACGCAGCGACAGCCGTCAGCTGGACGCCATCGATCCGTTTAATATCGCCCATATTGAAGTGATTTCCGGTGCGACCTCGCTGTACGGCGGCGGCAGTACCGGCGGGTTAATCAATATCGTTACCAAAAAAGGTCAGGCGGAAAAGCAGGTTGAACTGCAACTGGGCGGCAAAACTGGATTTAGCAGCCATAACGATCATGATGAGAATATTGCCGCCGCGATTGGCGGCGGTAATGAAAAGGCGTCAGGGCGGCTGTCGCTGTCATATCAACGCTATGGCGGCTGGTATGACGGTAAAGGCAATGAAGTTTTAATCGATAATACTCAGACCGGTTTGCAGTATTCGCACCGTATTGACCTGATGGGCACCGGGACGCTGAATATTGATGAGCACCAGCAGCTCCAGCTGACCGCACAATATTTTAACAGTGAGTCGGATGGCAAACATGGGCTTTATCTCGGCGAAAACTTTTCGGCGGTGACCGGTTCCGGCACGGCTGCCAACAGCAATAAACTTAACTCAGACCGCATTCCCGGTACTGAACGTCATCTGCTGAGTTTGCAGTATTCCAACACTGAGTTCTGGGGCCAGGATTTAGTGGCGCAGATATTTTATCGCGATGAATCACTAACCTTTTATCCGTTTCCCACTCTGAGCAAAGGCCAGGTCACCAGCATTGGCGCATCGCAGCAGAAAACCGATTTCTGGGGTGGCAAGCTGACGCTGAACAGTCAGCCGATCGACAGCCTGACGCTCTCCTGGGGAGTTGACGCAGAGCATGAGAGCTTTAACGCCAATCAACAATTTTTCAATCTGGCGAAGGCGCAGCAGTCCGGCGGGATGACGCTGGAGAATGCCTTTAGAGTTGGCCGATATCCGGGTTATACCACCACGAATCTCGCGCCGTTTATGCAGGCCAGCTACGACATCAATCCGGTATTTACGCTGAGCGGCGGGGCGCGTTATCAGTACACCGAAAACAAAGTGGATGATTTTATTGGTTATGCCCAGCAGCAGGCGATTGCGAACGGACTGGCGACCTCGGCCGATGCGGTGCCTGGCGGCAAGACCAGTTACAACAATCTACTTTTGAATGCCGGTTTGCTGGCGCATCTGACTGAGCGTCAGCAGGCGTGGTTTAATTTCTCGCAGGGTTTTGAAATCCCCGATCTGGCGAAATATTATGGTTCCGGCAACTATAAGCTGGTGAACGGTCATTATCAGCTGGAAAACAGCGTCAACGTTAACGACTCGAAACTCGACGGAATTAAGGTTAATTCGTGGGAACTGGGCTGGCGCTATACCGGCGATAATTTGCGGACTCAGCTGGCGGCGTATTATTCCCTGTCGAATAAAACCATTTCCATCAATAAAACCGATATGACCATTAACCTCGACGACGACAAACGCCGTATTTATGGAATGGAAGGGGCGCTGGATTATTTCTTTGATAACAGCGAATGGAGCGTTGGCAGCACCTTTAATCTGATTAAGTCGCAGACCCGGGTGGATGGGCAGTGGAATAAACTGACGGTCGACAGCGCCAGTCCGTCGAAGGCTACCGCGTATATTGGCTGGGCTCCGGGCGACTGGAACCTGCGGCTGCAATCACAGCAGACCTTTGATGTATCAGATGAAAAAGGCAATAAGCTTGAGGGTTACAACACCATCGACCTATTGGGTAGCTATGCATTAGCGGTGGGCAAAGTCAGCTTTAGTGTGGAAAACCTGCTGGATAAGGATTACACCACGCTCTGGGGGCAGCGCGCACCGCTGCTTTACAGCCCGACTTATGGTTCGCCCGATCTATACAGCTACAAAGGGCGTGGCCGTACCTTTGGTCTGAATTATTCAGTGGTGTTTTAAGCGCATTAACACATCTTCTGTGGGCGACGAAATGTCGCCCATTTCACTGATTTACCCGCCTCAAACGAAGATGCTTAGCTCTCTTTCCATCGCTGACGCAGAGTCTCAACCACCGGCTGGGTCTGCGGTTGATGCAAAAACTGATGGCGGAACAGCAGGCATCCCGCGACCTGCGGTAATTGCTGGTTAAGATCGAGCTGACGCGTGATTTCTGGCACGCCATGGTCAATTGCCCAGTCAGGTTCGCTGTTGCTCTGGCTGCCGACTTTATACAGCGCCATGCCGATATACAGTTTGGTGTTGCTGGTTTTCACCGTCTCTGCCCACCACTTTGCCACCACATCATAACGTGCGGCGGGCTGAGCAAATGGCCAGTAGATTTGCGGCGCAATATAGTCAATCAGCTCTTCCAGTACCCATTGCCGGGTGTCGGCATAGGCCACGTCATAGCTGGGTATGCCCGCGCGGGTATCGGATCCCAACGCATCATCCTGTTTATTACGCCAGACGCCAGCGGGACTGATGCCAAACTGAACCTGCGGCTTAAAGCGTTTAACGCATTGCGACACGTCAGAAATCAGACGGTAAGTATTATTACGCCGCCAGTCACCCTTACTGGCAAAGCCTGCGCCGTACTGTTGATAGCTGGCTTCATCATTGAGTGGTGAATTTGCCGATTCATTATAAAAGTAATCATCAAACTGAATACCATCAACATCATAGTGTTGCAGCAGCTCAGCAACGATATTGCTCAGCCAGCCTCTGACCTGAGGTATGCCCGGATCCAGTACAAAGCGATTGGCTGCGGTTTTGATCCATTCCGGATGCTGCTGGTAAACGCTGACAGGCGAATCCGGGGAAGAGTTGTTCAGCTCATCAATGGTGGCCTGGCTGGCATCCATCGAAACGCGATAAGGGTTTAACCATGCGTGCAGCTCGATGCCACGGCAGTGCGCCTGTTCGATGGCAAAAGCCAGTGGATCAAAACCCGGATCCTTGCCCAGCTTGCCGGTCAGCCAGCGTGACCAGGGGAGCAACCGGGAAGCATAAAGCGCATCTGCACAGGGTTGCACCTGAAAGATTACCGCGTTGATATTCAATGACCTGGCATCATCAAGCAGGGTTACCAGCTCCTGCTTTTGCGCCGCCATTCGTTGCTGGTCATCTTCAAGCGTCAGAGTATGTTTTGACGGCCAGTCAAGGTTAAGCGTGGTGGCAACCCAGCTGGCCCTAAACTCCTTTACGACGGGTTTCTCCGCAGGAAAGTATTTTTCTGACAGCGCGAATAAGTTGGCTGCGGTTTCAGCATCGACCACGCCGTCATAATTAGCCGGGCGAAAATGCAGCTGAAAGGCGCGGATAAGTTGCCAATATCCCTGTTCATTACTGGCGAGAGTAATATCATAGCCCCAGCGTTGCAATTTATTGATCAACTGTGCTTTGTCCGGCAGCTTATTGCTGAATTCTCGCAGATATTTTTGTTGCGTCGCCTGATCGTACCAGGCACCTATACCGGCTTCATACAGCGCCTGCCATGGAAATGCAGGTCCGGGATCACTTTTTCGGTTGGGGGCAATATCACTGTGCGCCACAATATTATTTGGCGTGATATCCGGGTAACGCTGGATAATATTAATTATCAGCTGTTTAACCGCCTCGATTTGCGCTTTATTATAGGGCGGAAAAGTCAATTCGCCCTGATTATCGGTCGCGAGGTTAACGATTTCAATTCCGATTGAGGTATCGTTAATATTGCTGCGTCCTGCCCATGAACTGACGCCAGCATGCCAGGCGCGCTGCTCTTCGCTGACCAGGTTAAAAATCCTTAGGTTTTTGAAACCGGCAGAAATATAGCTTTTATCTTCAGGGTCGGGAACGAGATAGTGAGCGCTCACTAAAGGTCCGGTAAGCGATACCATCGAAGAGGCAAAATTCTGCGCGGTATAGTGGATAACCAAAAAGCGGACGCGCGAGTTAAAACCTTTGACGGAACGGTAACTGTTATAGTCAATAGTGTACATATTAATACATCCTTGCATTAGCTATGGAGACTGCAGTTAACACCTTTTATATTGAATGGTGCAATCAATCAGCTGCGTATTCTGAAAAGTGATGACTTGCTGATACTATTGGTTTATTAAATGGATAGGATTAGCATAACGTGATATTTTTCCTCAATGAATTTATAATAAAAGCAAGAAAGTTCTCACTTTAGGGTGCGCAATGCGCTACCCTGTGTGCCGATGTCGAATACAGGTTCTCTGATTTGGTAAAGTTGATGAATAAAAGAAATGCCCTGATAAAATTTATCCTGCCGGTGATTATTTTGGCTGCGATAATGGGTTATATGTCGTTATCACGCGTGGAAAGTCAGGAACAGGCTTATTACGTTGCGGTGTATTGTCAGGTAGTCAAAACGCCTGATACGCCATCATACCGTGATGCAATGCGCGCAATGATTGACGCTGGCAACAGTGATTACGCGCTGGATCGTAAAAAATTTAATTTGCGAGCGGCAGATAATGTGCTGAATACCGTCAGTAAACTGACAGACGCGCAGCGCAGCATGTTGAAAGACAATGCAACGGCTTGTCGTCAGCTGATTAGCGCAAAAATGGCCGGGTAACCGGCCATTCACCCTTAGTTTCCCACTGTTTCTGATTTCCCATAGCCACTCCGTTCTGAACCTTCTCCTGAGCCGATCTGTTAAGATTCCGTATGGAAATGATAATTATATTGATCGTGATTATGATAATTATTATCATTCGCTTCCGTATTTGACTGTTAACACCAACTTCACTTGCACCTCTCTTCAGGCCATACAAACAATGATAAAGACTAAGTTGTTAGTCGCAGGGTTACTGATTTCACTGCTGTCTGCCTGCCAGCAGAGCGCCAGGCAATCTGAACCGCAGCTGGAGCAGTCCCTGGCGTTCTCTTCGCGCATTGAATCACTGCGAGATAATCAGCCGCTTTCCACTGCTGAACTGGTGAACAGACTCAGCGCTGCGCCTATGGTGATCGTCGGTGAAAAGCATGACAACGCCGATCACCATCGTATTGAACAGTGGTTAATCAGCCAGCTGGCGGCCAAAAGGCCGCAAGGTAGTGTGCTGATGGAGATGATCGCCAGCGATCAACAGGATGCGGTGAATCAACTGCAACAGGGACTGAAAAGTTCTCCCTATATTCGTGATGAGCGCCTGCAACAGCTGTTGCAGTGGAATAACGGCTGGCCATGGTCGCTGTATGGCGCAGTGGTGACGACTGCGCTAAAAGGCAACGCTCCGTTGCTGGCCGCCAACCTTAGCGCCAGCGAAGTGAAGCAGATTTATCAAACTAAGCAGATGCCGGCAGGCATACTTTCCTCGCAGCAACCGGTGCTTGATGCACTGTCGACGCTGATTGTGACGATGCATGACGGGCAGATCGATGCCGATCGTCTGGCATCCATGCTGGCGGTGCAGCAGAACCGCGATCGCTTTATGGCACAGCAGCTACTGGCTGCGCCAAAACCGGCGCTGCTGATCGCTGGCGGTTATCACGCAGCCCGCAATCTTGGCGTGCCTCTACACCTGCGGGACCTGGATAAACAGGCCCGTCCGTTGGTGCTGATGCTTGCGGAGCAGGGGATGAAGATCACTGCCGGGCAAGCGGATTATGTCTGGTACGTCGCCGTCGTTGCGCGCTGATGTCGATGATGTTGGTCAACGAAAATTATCCACACCGTCCGCGCTGGAGCGCCGGTGTATGTTGCAGTGTGATCGCCCACTTATTGCTGGTGGCGCTTTTTATCACCACCTGGCGCAATAACACGCCGCTAATTACGCCTCCGGCGGTGGTGATGCTGGAATTTTCCGAACAATTTCAGGTCACCAGCCGTCAGCCAGATATGCCATTGGGGATTAATCAGCAGCAGAAGGTGGACGCCGCCAGGGTGGAAAACACGCCGAAAAAGCAACAGATGCATCGGGTGGTGATGGCGGATAATGCTGAGATCCATCAGTCTACGCCGCAAAAGGCTACGCCAAAGCCGACCAAACAACATGATGTGAAGCAGAACAACCTGCTACCGCAGGAAGCGGTGGAAGGTAATGCAAAGGTGACTAACCGCGCGGCACCCAAACCTCAGCTAAAGATCGCCAGCACCACTGCGGCACCGGTAGCCAGTGATGCGGCTAAAGTCAGCAACAGCCAACTGAGCTGGGAAGGTTTAGTCAAAGGAAAGCTGAATCTGGTTAAAGCCTACCCGGCAGACGCCAGACGACGTGGCCGATCGGGCATTGCGCTGGTGTCATTTGTGGTCGCTGCCGATGGTCGCGTGATTTCCCGGCAGCTTGTTCGTTCAGCAGAAACGCTGTCGCTCGACAGAGAATCCCTGGCGATGATTGATCGTGCCCAGCCTTTTCCTCAGCCTCCGGCTGAAATATTAACCGGCGGTATTTATAAAGTGACCATGCCGGTAAGTTTTGACTTGAATCAGGCTAATTAATTATTTCTATCTAAGAGTTTTATTTAATGCTGAATATTCGTTGGGTCGTTATGGCTAATTTATTATTAGCCATGCATTTCGCCGTGGCTGCCGCTCAGCCAGCTGCGCCGGTAGCAGAAATTAAACCAGAAATCATCGTCACTCAGGGAGAAGCCCGCACGGATAACTATCACTGGTTACGCGATGATTCGCGGAAAAATAAACCCGTGCTGGATTATCTTACGGCAGAAAATAATTACGCCACCACAATTTCACAACGCTGGCAGCCACTGAGTGAGCAAGTTTATGCCGAAATGAGCCAGCGGCAAGCACAGGATAAATATTCCCCACCCTATGAAATAAAGGGGTATCGCTACCAGAGTCAGTTCGCGGAGCAGGCCAATTATCCACAACTGATGCGCCAGGAAATGGGTGCAGCGGGCTGGCAACGCGTAGTTGACCTGAATCAGCGTAGCCAGGGGCACCATTATTACCGTCTCTCGCGTTATGTCGTCAGTGAGGATAATCGCTATCTGGCGATTGCCGAAGATTATCGTGGCGACGGGCAGAATCAGCTGGCATTGCTGGATATGCAAAGCGGTAAATGGCTGCCTGACACTATCGCCAACAGTTCGGGCGATATGGTATTTAGCGCGGATGGTCAGACGCTGTTTTATGTGCTGAATAATCCGCAAACCCTGACGCCGTATAAGGTGATGCAGCATCGTCTGCATGATAGCGGGCCGGATAAGCGGGTGTATCAGCAGCCGGATGACACGCTGTATACCGGCATTTCACGTTCGGCATCGGACCACTATCTGCTGATTACCTCCAGTGGTAACGACACTTCTGAAGTCAGAATATTACCTCTCGCCACGCCGCAGGCGACACCTCAACTGATACAGCCGCGCCGCAAAGGCATTGAGTACTATGTTGACCATTTAAACGGGCAGTTCTTTATCCGCAGTAATGCGCTGAATAAAAACTTCGGGATTTATTCTGTGCGCCAGCCGGGTGACCGCTGGCAAACGGTGGTCGCCGCACAAGAAAATGTCGAAATTGAAAGTTTTAACCTGTTCGAGCGCTGGCTGGTGGTGGTCAAGCGCGCGCAGGGGCAAACGGCGTTTGCCAGCATGGAATTTGCCAGCGGGGAATGGCAAAGTCTGCCATTCCCCGACGCCAGTTATATGGCGCGGGTGGGAAATAATCCCTCCAGCCACGCAGCAGTATTTAATTATCTCTATTCATCGCTGGATAAACCGCTGGGCTATTACCAGTGGGATTTAGCCACCCATCGCACCCGACTGGTGCATCAGAAACATATTGCGCAGTTTGAGCAACAACACTATGCCAGTGAGCTGGTGCAGATTAACGCGCGTGATGGTCAGCAAATCCCGGTTTCACTGGTGTATCGCAAGGATCGCTTTCAGCAAGGGCATAACCCGTTGCTGGTTTATGGCTATGGTGCCTATGGCATCAGTCTTGATGTGGCATTCAGCGCGCCGCGTCTGAGTCTGCTCGACCGGGGTTTTGTTTTTGCTCTGGTTCACGTGCGTGGCGGCGGCGAGAAGGGTGTTGACTGGTATCTCAACGGCAAGAAGGCACATAAGCAAAACAGTTTTAATGATTTTATCGATGCCACACGCGGGCTGGTAGCGCTGGGCTACGGTGCGAAAAAACGTGTTTATGGCATGGGGGGAAGCGCCGGTGGCCTGCTGCTGGCAGCCGCGCTGAATCAGGCTCCTGAACTATTTTCCGCGGTGGTATTACAGGTGCCATTTGTTGATGTGCTGAACACCATGCTGGACGCATCGCTACCGCTGACGCAGCAGGAATATGAAGAGTGGGGCAATCCGGCGACCGCTTCCGATTATCCGGTGATTAAAGCTTACAGCCCTTATGAGAATCTCTCTGCTCAACACTATCCCGATATGCTGGTGACCAGCGGATTAAATGATTCACAGGTACCCTACTGGGAAGCCGCGAAATATGTTGCGCGCCTGCGTGCCGTTAATCAAAACCGCGCTGCGAAAATTCTGCTTACTACCAATATGCACGCCGGGCATGGTGGCGATGCCGGACGCTATTCCCGGCTGCGCGACTCGGCCAGCGCATTCAGCTTTCTGCTTTACCTTGATAAAGAAAAAAATAAAACCTCAGGAGCATTACCTTGAAGTATAAAAATATCGCCAACTGTGCGTTGGCCAGCTGTGTTATTTTTCCTTGTATTACTCATGCCGCGGAACAGAAATGGGAATCGACTTTCTCAACATTAAATGTTGCTGATAATGCGCAGAAGGAGGACGGTAACGCCGGTTCCGATGCGGAAACCTACAGCAAACCGGGAGCTTTTAGCTCGCGTAAAATGAATAAAAACTTGCAAAGTCTGGATGCGACTTTACGTACCATGCCAGGGACGTTTACCCAGCAGGATGCGTTGCAAGGGGCGGTGAATGTAAATATTCGCGGTATGAGCGGCTTTGGCCGCGTCAATACCATGGTCGATGGTGTCAGTCAGACTTATTACGGTATGGCACCTTCCAGCTATCATGGTGGCGCTAACAGCGCCTCCGGAGTGTTAATTGACCAGAATTTTCTCGCCGGTGTCGATATAAGCCGTGGTAACAGTGCCGGATCGCAGGGGGTTAATGCGCTGGCGGGAAGTGCCAATATGCGTACCATTGGCATTGACGATATAGTGCGGAAGAATCGTCAGACCGGTGTCCTGACACGTTTTACCGTTGGCGATAATGGCTTTGGCCGCAGTGGCATGATTGCCGTCGCCGGCAGATCTGAAGTGTTCGGCGATGGCGGCAGTATTGGTGGGCTGGCTGGTTTTAGTGATAACGTCCAGTATGCGACCTATAAGAATGGTGCCGGAATAAAAAGCGATGAGTTTCTCGGCAATGATAACAGTTTTATGAAACAGAAGCCGAATTCACAGCTGTATAAGCTGAATATTAACCCCGACCGTTATACTAAGTTTGAGTTTGGCGGCCGTAATTACCATAACAATTTTACCCAGCGTAATATCACCAGCGATGACTACTATCTGAAATATGATTATACGCCATTGTCTGAGCTAATCGATGTGAAGATGTTGCTCAGTACCAGTCGTTCCAGTCAGACCTACAATCCCGGCTCGTTAAGCAGTACCAACCATGCCTCAACCACCAATAAATCTGAAGCTGTCGATTTAAGTAATACCAGCCGTTTTTCGCTCGGCGATTATGATTTTTCCTGGCAGCTCGGTGGCAAGGTGATGGATACAAAATATACCCGTGCTTTTGATAACAGTGAGACTAACCAGTCCAATGGTTTCGCTCCCTCGGGTAAGCAAAACATTGCAGCGTTATATACGGGGCTGACGATTAATAAAGATATTTATCAACTGGACCTGAATTTAAATTACAGCGAGACTAAAGTTAACGGTTTCAAGCCCGCCTGCTCCGCTAAGCAGAAATGTTTCCCCCAGGGCGAGGGAATCTTAAATCTGAATGATCGGGCGTTTAACCCTTCGGTGGCATTATCGGCGCAAGTGACTCCCTGGCTCCAGCCTTTTGTTAGCTACAGCCACTCTTCACGCGCGCCGAATCCTCAGGAAGTATTTTTTGCTAACGAAGGCGGCGGTTCAATGAACCCGTTCCTGAAACCAGAGAAAGCCGAAACTTATCAGGCCGGGTTTAATATCATTAAAAACGGCCTGCTGTTCGAGCAGGATACCTTCAGATTGAAAGCGCTGGCTTACCAGTCGCGGATTAAAAATTACATCAGCAGTCAGTCTTTCTTCCTCTGTTATGACGGTACGCTCTGTCACGATATCGACAACTCTTCAGCGGATTTTAACGCCTATTTGCATACCAACTCGCTGACGCCAGTTCACAGCGATGGCTATGAAATTGAGGCCAGTTATGACGTTGAATATGCCTATGTCAATTTGTCGTGGAGTAAGCAGCACACCGATCAACCGACGTCGGTCGCCAGCAGCACGCAAGGTGGTATGGGTTACGGTGATATCAGTGATTTACCTGACAGCTATGCCACGCTGGATATTGGTGCGCGCTTTCTCGATAAAAAACTGGTGGTGGGCAGCCTGTTTAAATTCACCGGTAAATCAAAGCGTTTAAGTGTTAATGGCTATGACTATGAGACCGGGCAGTTGCCAAAAGAACAGTTGCCGAATATTCCGACCATCATTGATCTCTACAGTAATTATCAGCTGACAGACAATGTGTTATTGCGCTTAAGCGTACAGAACCTCGGTAATAAAAATTATGCTGAGGCGCTGAACAAGCTAAATCAGGATTATTACTACAGTGGCGATGACGGTAAGTCGGTAAACACCAGCGCACGTGGCCGTACCTGGGTGTTTGGCGGTGAGGTGCGTTTCTGACAGATTATTACCCTGCGGGTTGTCAGCAGGGAAGCTGACAACCGCATAACCGGATGTTGTAATTCTAACATCTAATCCCACAGGCTTAATCCTGCTAATACCGCGTCAAACCTTGTTCTGATGCTGAAATTGATTGTCTGCTAAGGCATTTCTTCCTGCGCTGTTCCCCCTTGCGGTTGAAAAAATTCTCGCAAAAAAACCTTCACTGTGAAAATAAGATCACTTAACTGTAACAAAAAATAAACAAACCCTCTCTATATTGACTGCTTTGCTTTTGGGAGGGAGTGCCATGCGTAACTGGAATGAACCAAAGAAGAACAAAGCTCATATCGAACTGATTCCGATGATCGACGTGATGATGTTTTTGCTGGTGTTTTTCGTGCTGATCAGTCTGAACGTTATCCCTGCTCTGGGGCTGAAAACCCAGTTGCCCGGCGCGGCCAGCGCACAGCAGTTAAAACCGCAGAAGAAGGCGATTATTACCCTGGGGGCGGATGAACAATTACAGCTGGATGGTCAGCCGGTGGCGCTGGATGCGCTGGTCACCAGCTTAAAACAGCAACAGGGCGACCAGACGACCACCATTATCGTCAACAGTGATAAGGGCGTGGCGGTAGAGCGGCTGGTGGCCGTGATGGATAACCTGCGTCAGGGTGGTTTTTTCTCCGTCTCCATTGCAACCCGGAAGCTGTGACATGTATCTGCTCTATCGTTCACGTCATCTGTTTAGCTGGTTGCCCGCCTTGCTGGTTGCCGGAAGCCTGCTGATTGCCAGCCAGCAGGCGGCACTGAAGATTCAGCCACATTATGACGAAGNNNNNNNNNNNNNNNNNNNNNNNNNNNNNNNNNCGGAACCAGAACCAGAACCAGAACCAGAATTAGAACCAGTCCCCGAGCCGGAGCCGGTCGTCGACGCGGTAGTTGTCGCCCCGGAACCGGTTATCGCGGCTAAACCGAAGCCAAAACCTAAACCACAGCCTGAGAAAACGCGGCCGGTAGAAAAACCGCGTCCGGTTACCCCTGCGCCGCGCGCGGTGACGGCGACGTCGAAACCCGCAGTTGCCGCACCGGCTCGCCCGGCTGCGCCGCCGGTCAATGCTCAGGCGGTGGAAAACGGATATTTGCAGGCGATGCGCCGCGAGCTGGAGCAGCGCAAACGCTATCCGACCGGGCGACAGTCTTCGCTGGAGCGGCCGGAAGGAGAAGTGGAAATCTGGCTGGAGGTCGATCGCAGCGGTCGGGTGCTGGATTCGGGCATTGCCAATAAAGCGCGCAGCATGCTGCTGAACCGCGCCGCCAGCAGCAGCTTACAGAGTATCAGCCAGGTGAAGCCGTTCCCCGAACAGGCTTTTGCCGGGCAGGCAAAAAAACGTTTTACCGCAACCTTTAACTATCAGGCGCCCTGAAACCTGAGTTCACTTTTATCTTTATTGGATGGAAACCATGAAAGCGTTCAAACACTCTGGGATTTACCTGTCGGTGATGTCGGCATTGTGGCCGGGCGTACTGATGGCGGAAGAGGGTACCGACGTCGGTACCATTAATGTACAGGGGCAAGTGCTCGGCGGCGGCATGATGGTGCAGGATGACAGCGCCAAAGCGCGATCGACTGTCACCAAGGATGCGCTGGATAAAATGCCCGCCGCCGGTAACGCCATCGATAAGCTGAAATATACCCCTGGCCTGAATGTAAACAGTAACGATGCCAGCGGGCTAAGCGGCGTCGATTACAGCATGCGTGGCATGAACTCTGACCAAATCGGTCTGTCGATGGACGGCATTCCAATTAACGATTCCGGCAACTATAACGTTTACCCCAATCTCTTGGGCGATGCGGAAAACCTGCAAGAGATATTTGTCACTCAGGGGGCATCAGAAGTGGATGGCCCGCATATTGGTTCCAGCGGCGGCAATATCGGGCTGGTTACGCGACGTCCGGCGAAAGAGTTTGGTGGCTTTGTTAAACAGACGCTGGGCAGCAATAATCTCAGCAAAACCTTTGCCCGCCTGGAAACCGGCGAATATAACGGTTTCAGCAACTGGCTCTCTTATTCCCATACCGAAGCCAAAAAATGGCGCGGTGAAGGGCGACAGTATTCTGATAAATTTGAGATGAACTCGTTGTATGAGGACGGTAACGGCAACAGCAGTAATTTGGTGATGAAGTACAACCGCCAGGATAACACCAATTACAACACCGTCAGCAAGGCGCAGTTTGACGAGGAAGGCCGCGATTATGACTACTCCTCCACGCCGCAATACAACAGCAATGGTCAGCTGACCAAATACTACAAACTGCATCGCAACCCGTTTGAAAACTTTACCCTGTCGTTTACCCAGAAGCTGCAACTGCGCGATAACCTCGCGCTGACGCTGCAACCCTATTATTACTGGGGCAACGGCGGCAGTTTCAGCGGTCAGAGCGCCTCGGTGCTCTCATCGACGTCGGACAAAGCCGGGCAATATGACCTGAGCAACCTGACCTCCAATACCTATTATAGGCCTTCCTGGACGCAGACCTGGCGTCCCGGCGTGACCACCAGGCTGAAGTGGGATATCAACGAAGAGCACAGTCTGGATATTGGTTACTGGTACGAGCGCGCGCGTCAGCTGCAAACCCAGCCGTTTATCAGCATCAACCCGGACGGTAATCCGTCGCAGTTGTGGGGTAAGCCGGGGAGTGGCAATCAGGTACAGGATGCTAATGGCAGAACCGTGCAGGGCCGTAATCAGTACACCGTCACACCGGCGCAGAAAATCTGGTTGCAGGATACCTGGTTTGTTTCGCCGGACTGGACGCTGGTCGCCGGGCTGGCTTATCAGCATGTGGAACGTATCGGTGAAAATCGCGGCAGTCTGTATAACGCGCCGGAAAACCGTCGCGCCAGCTATCACGAATTCCTGCCGAATTTCAGCGCCAGCTATAAGGTGAACCAGCAAAACCAACTGTTCTATAACCTGACGCGCAATATGCGCACGCCGCCAAACTACGTGCTGTATAACGTCGGCGACTCCATCAGCACCAAACCGGAACTGAGCTGGAACCACGAGCTGGGCTGGCGCTTCCAGCAAGATCAGATGCTGTTCAGCGCCACGCTGTTCTATATGCGTTACAGCGACCGGCAGGTTTCCACCACCAACGCCGATGGCGACTACGAGATGATGAATATCGGCAACGTCGAGAATAAAGGGCTGGAGCTGGAGCTGAGTGGTCTGTTGCCGCATAACTTCAACTACTACGCCTCTTACACCTATACCGATTCGCGTCAGAAGGATGACCTGGTGACCAATGGCGGCAAACCGCTGCCGACGTCCGGCAAAGATGTCACTAACGTGCCGAATAACTTGCTAAACCTGACGCTCGGTTATGACGATGGCCTCTATTACGGCAGCATCAGCAGCAAATATGTCGGCGCGTTTTACGGCGATCTGACCAATGACGAGAAGATCGGTGGCCGCACGGTTTTCGATCTGGCGGCCGGGGTGCATCTGCCGGTGGACAAAAAGATTGTCAAAAGTGCGGCGCTGCGTTTTGGCATCAGCAACCTGTTTGACAAGGCGTATCTGACCTCGGTGCGCTCCACCACTTTCAATGCCGCGCCTTATGACGGCGTGCGCGCCAGTACGCCGTATTACAACGTTGGGGAAGAGCGGACGTTTAGTGTTTCGCTGGAAGCCACCTTTTAATTAACCGGAGAGTAGCCTGATGGATGCCAACTTATTACACGATATTATTTTCTACGTCATGTATGCCTCGCTGGCGATTGCGCTGGTGATTATGACCGAACGTGCGCTGTACTTTGCTTACACCCAACGGCAGGCGCGCAAGCTGGAGCGGGCGCTGACGCCGCAGGTGCGCCATGCGGCCGATCTGCCGCACAGCCTGACGCAGCGTAACAGCCTGCCGTTAGCGGTTATTCTGCCGGTGCTGGAACAGAAGCGTTATGCCGGCGATCGCGAGGCGCTGGGCGATACCATTGATGCGCAGTATCTGTTAAGTAAACCGATGATGGGGCGCGGCTTGTGGCTGCTGGAAACCATCGTCACCGCCGCGCCGCTGCTGGGTTTGCTCGGCACGGTGATGGGGATTATTGAAACCTTTAAAGCGCTGGCGGCTTCCGGCGTTTCCGAACCGAGCCTGGTTTCTGCCGGAATGGGCACGGCGCTCTATGCTACCGGTCTGGGAATTGCCATTGCGCTGCTGTGCCTGGTGGGCAACAATTACCTGCAAAGCTGCATGGAGCGAATTAACGAACTACTGAAAGTGCTGTTGATTCGTGCCGGCACGCCGGGCAGCCGTCCGGACAGTGAAGCCGACGGACAGTGGCTGGAAAATGGGGCGCAGCGCTATGCCTGATTATCATAACTTGCGGCGGCCATTGCGCCGCCTGATTGCCGCACTATGGGGGAGTGGCCTGTTGATATTGAGCCACAACGCCGCCGCGCGGTTTGACGTTCCTGGCTATGAGCTGGTGTACAACGCGCCGCAGGAAACCACACTGCAAAATGATGACCTGCGCGACAGTGCCGACGTCTGGCAGCAGATGTTTGCCGGGGCGAAGCAGCAGATTGATATTGCGCAGTTTTACGTGGCGAATCAATCCGGTGCGCGACTGGATGGCGTACTGGCGCAGTTGCGCGCCGCCGGCGAGCGCGGGGTGAAAATCCGTTTTCTGCTGGAACAGAAAGGCGTGACAATGTCGACCGCCGAGACGCTGGAACAGCTGAAAACCATCCCTGGCCTTGAAATGCGGGTGATTGATTATCGTCAGCTAAGCGGCGGTATTTTGCATGCCAAATATCTGCTGGTGGACGGTAAACAAGCCTTTGTCGGCAGTCAGAATTTTGACTGGCGCGCCCTCGATCATATCCAGGAAACCGGCCTGCTGATTAGCGACAACCGGGTAGTGTCGCAGATTCAGGCGATCTTTGACCAGGACTGGCAGGCGCAGGCATTACTGGCTGCGCAACAAACGGTGCCCGAGCGGAGTGATCAGTCCGATGGCCAGACATATGATAATTATCTGGTTGCCAGCCCGCGCGCCTTTAATCCGCCAGGGGTTATCGACTCGCAAAGCGAACTGCCGCGTCTGCTGGCGGCGGCTAAGCAGCGAATTCGCGTGCAGGTGATGGAGTATGCTCCACTTTCATATGGCCCGCAGCGCACCCGGCCTTACTATGCCCTTATCGATAATGCTCTGCGCAGTGCCGCGGCGCGTGGAGTGCAGATTGAGCTGATGGTCGCAGACTGGAATACCAAAAAACCGGCGATTGATTATCTGAAAAGCCTGGCGCTGCTGCCCAATATCCAGATTAAAGTGGTGACCATCCCGCCCGCCAGCAGCGGTTTTATTCCGTTTGCCAGGGTGATTCACAGTAAAATTATGACAATCGATGGCGAGCTTGCCTGGATTGGTACCAGCAACTGGAGCGGCGGTTACCTGGATAATTCACGTAATCTGGAGCTGATACTGAATAACCCATCAATGGCTGCGCGGGTGGATAAACTGTATCAACAGTTGTGGAGCAGCAATTACGCTGCTCCGTTGCGCATTGATTATGACTATCCACCGCTAAAGCCGGGTGGGTAATGCTGGGTCTGGCGAAACTCAGACAAAGGTGGCGTAGCAAACCATGGTAAAAATCAATAAGCCGATGATAAAGAACAGGCCAAAGAAGCTATTGCCAAAGGGCAGACGATATTGACCATCAGTCAGCGTCTGCCTGGATTTTCTTACCAGTAAAGGCGGCAATAAAATGCTCCAGATGGTTAATCCGATACCGGCATAGGCGATTGCCGGAACAAAGCCATTCGGAAAGAAAAAGCAACAAACAGAGGGCGGAAGATAAGTGATCATGAGCGCCGTGCTATTGCCATTTTTCCGTAGATGAAGCTTAAATAAATCCTTTATATAATCAATAAGCCCGATTGTGGCGGAGAGTAAGGATGCAGAAATAGCAAAGTTACCAAAAAACAGTAACAGTATTTTGAAATAGCTACTTTGCGAATCGGCGCGCAATGCGTCAAGGAAGTCGCCAATGTTGCCCCCTTTGGCGACCACCGTGTCGATCATGGTTTTACTCAGATTACCCATGGTGACGGACAACCAGAAAACATAGATAAACAAGGAGATAAAGACACCAATAACAATCGATTTGATGATCTTTTTACTGTTCTGTTTGCCGTAGATGTTCACCAGACTGGGAATGCTGCCGTGAAAACCGAAGGAAATAATGCAGAAGGGTAAGGCGATTAACCAGGTGGATAAGTGAGGGATTGAATACTGGCTGAACAGCAAGTTCGTATCCACACTGCCGATCATGCCCGAGAAAGTCAAAATAAAGGACGTAAACTTACCGATAATCAGCACGGATAATATTTTCCCTATCCGTTTTCCCGCCCAGAGCATAACTGAAACGACCAGCAGAAAGATAACAGCAACAGACCATCGACCTAAGTTGACGCCGGTCAGATAATGAAGTGTGTTGTCCAGAGATGATGCCGCGCCGGAAATATAAGCGTAAGTGACGCAATAAAGGACGAAAGCAAAGCTTATTCCAGTAATAATATTCAGGCTTCTCGGCAGTAACACTTTTGAGAATGAATGAAAGCTGCTTCCCAGCGGGAATTTTAAATTAACTTCATAGATCATTAGCCCGGTGAGGAGCATGATGACTGAGGAAAATATCAACAGCATAATGCCTTTAACGAACCATACACCCTCTAATGCGACCGGGAGAGAGAACATGCCTCCGCCAACAATCGTTGCCACAATCAGGCAAACACCACTCACTGTACCGATCTTTTTTTCTGGTTTATCTTTCATACTCAACCTATTGCCTGAAGAAATAATGCCTGGAAACCAGGCATTATTTCTTTATTCTAACTCAATTCGCTTAAAGCACTGCTGAAATTTGAATAGAGCGCATCGATTGATTCTCTGGTATGGATCGCCGAAAGAGCACAACGAAGAATGGCACGACCCTCTTCAACCGTAGGATACATCGCCACGGTTGTCGCAAAGCCACGGCTGTGCATTTTGGCACACATACTGATCGCTTTATCTTCGTTACCAATCAGTATCCCTCTGATTGGCATCGCTGTACCTTTATTGATCACTTCCACATCATTGAAAACTTCATCAAAGTAACGGACTCGATTATTAAGATCCTGCTGTCTGCGCTCAACCACGCCGTTTAAATGGAGATCGGCGGCAGCGACACAAGCTGCGATTCCCGGAAGGCTTGGCGGGCCACCAAAGGTGTAGGTGGTGCCATAGGCTTTGATAAAGTCGATAGTACTTTTATGGTTACAGGCGATATACCCGCCATGTGATCCAAAGGCTTTCGATAACGAGCCAGCGATAATGACCCGATCATCAAGCTTATGATCCAGACATTCCATCACATAGCCTGAGCCATTTTTGCCAAAGATTGAAGTGCCGTGCGCATCATCGATATAAGCATAACCGTTAAACGTGTGCGCCATTTCGACAATAAATTTTACGGGTGCAACGCCGCCCATGGAACCTACGCTGTCTGAAATTGATACTGGTGTTAAGCCGTTTTTATGCGCAAACTCAAAAGCTTCACTAATGGCGTTCTTATCCTGGAAGTCGACGCGTTTAACCTCGCCAAATTGCTGCAACAGACCGCGGTTAATTTGCAATGTAGCATGCGCGGTTTTCTCCATAATAAAATAGGGCGTGTTGCTGAATTTGTATTCAGGTAACTCACCCGAAGCAAGCAATGGCAGCACCGCAAGATGGCAAGGGGTGACGGCGTTAAAGGTTAACGTATGGGCACCAAACATGATTTCCGAAAGTTTGCTTTCCAGCGAGGGGAAAAGGTCGACTTTTATTCTTGTTCTTGCCACCGACAACTGCGCGCCAAAACGTTCGACTGACTCAATAATTGCCTGTTTTAAATCAGGATGAGTCTCCAGCCCCAGATAAGAACAGGAAACAAACTCGGTCATTTTCCTTCCGTCATTCAGGGTAATTTCTTTACCCTCTCTGGAAACGACCGTAAGATCATTGATATTTTCGGAAAAAACCCTGGATTGATATTTATAAGATTTCTCTATCTTCGCTTTCTGCCAGTTACTCATTAAATTTCCTTTTGTAAACACAGACTAACAATGAAACACTTGCCATAATAAAAATGCTGAATCCTAATATTTTATCAAAAGAGAAATGACTCCCTTCCAGGCTAACAAATATCAGGCTAACCGCCCCAGCACTGACGGTTTGGGTAAATCCAGTGATGGCTGATGCAATACCGGTTTTGTTACCTTTTATTTTTAGTGACAAGAACCAGGCACTGGGGTAATAAATGCCTAATGTCACATTATAAATAACCAGAGAAATCAGGTATATGGCGATATTATTAATCGAAAGGAGAAAAGGTATAGCAGTTAAAGCATTGATAATAAACAGAAATAATGGCTTTTCAAAAAAACTAATTTTTGATAGTTGGTTACCAATGATAAAGAAAAGAACAGAGGCGGAAAAAACAAATGAGAATGCTAAAGGGCTTAATTTCAATTCTCCGATAAACAGACCCGGAGATAAAGAGATAAAACAGAAGAGCGAGCTTAGCATCAATGACACCAGCACCGTTCCGGTAATAAAGCTTGGGGTAACGAAGCTCTCACTGCTGGTTTCAGCCTCTATTTTATGAGAAGTTAACTCGCGTGGTGTAAGCAGTACCGTGCCTATACCAAAAATAAACATAAATAAGAAAATGAAATTCCAGTTTAAGTAGCCCAATAAAAATCCACCAAGTAATGGTGCAATCAGGGGAACCACTGCACTTGCTGAAGAGATATCTGAAAGGGTTTTCTTTAAACTTTCCTCAGGAAAGTTATCCTTGGCTAACGCCCTTGAAAGAACCGGGCCAGCGCCGGCTCCCAGAGCCTGAATAAGCCTTCCGATAAATAATCCATTAACATCTTTTGCCAGAAAACACGTCAGGCTCCCTGCGGTAAATATCAGGAAACTCCAGGTCAGAACTTTTAACTTGCCCAGCTTTTCACCAATAAAACCTGCTGCCAGTTGACTCAGGGCATAGATAATCAGAAAACCACTTATCAATAATTGTACATATGTATAAGGTACATCAAATCCTTTTTGAATATCGGGTATTGCCGGAACGATCATATCAGTTGCAAGAGCTGAAACTGATGCCGCAAGAACTAAATAAATGTGAAACCGTGAGTTCATTTTTTAAGCAGTAAGTCCATTTGTAATAAGAAAAACTTATCATAGTAATAATTCTTATCAAATACAAATTTAGTTAATTTAATGTAATTAAATAATAACTTCAGTAAATAGCTGGCGATGTTATATCTTTATTTCTTGAAAAACAGTGTGTTGATGGGTTGTGGTTGTTTTTTGATCTTTTGGTTTTTGTTTTTTTATACTATTTTTATTTATTGATTTCATGAGTTTTTCTGATGATATTGAAATTAAAGCTAATGTGATTGCTCTCTTTTTAAGCTGCGCGGCGTGGCGGCTTATTTCCGCGCGAAGAAAAACATTTGAGCAAACGGCTTAAGTTGGTGCGAAACAAAAAGGTGCCATGGGCAGTCATTTTAGCGTTATGATTTTGCTGATTATTCTTCAGGATGACGACAAATGTTGACCCATTTCCCTCTGCTTGATGTGCAGGAAATCAGCTATTCCCCTGACGGCAGCCCGTTATTGGCTTCGGTATCTCTGACACTGAATGCCGGCGACTTTGTGCTGCTGACTGGCCCTTCCGGCAGTGGGAAAAGTACGCTGCTAAAGATTATCGCCTCGCTGTTAACCCCCACGACGGGCAATATCTTGTTTAACGGCCAGCCGATTATTCAGCTCAAGGCGGAACGCTACCGCCAGCAGGTCTCTTATTGTTTCCAGACGCCGGTACTGTTTGGCGATACGGTGTTTGATAACCTCGCGCTGCCGTGGCAAATCCGCCAGCAGAAAATCGACCGGCATAAACTGCAAAGCTGGCTGCAAAAGGTCAATTTACCAGCAGATATACTGGATAAGACAACCGAACAGCTTTCCGGCGGTGAAAAACAGCGGGTAGCGTTGTTGCGTAACCTGCAATTTTTACCGGATGTTCTGCTACTTGATGAGATTACCAGTGCGCTGGATGAAGAAAACAAACAGATTATTAATCAGCTGGTTGCCAGTCTGGCGGCGGAGCAGGGCGTTGCCGTCGTGTGGATCAGCCACGACGGCGCGGAGATAAGCCAGGCGCAGCGGGTGTTGACGCTGACATCTGCCGGTCTGAGGAGTGAACATGAGCCAGCATAATATTACGAATGATTCCCTGGCGCTGGCGCTGATGCTGGTGGTGATAGCCCTGCTGGTCAGCGGCAAAGAGAAACTGGGGCTGGGTAAAGATATTATCTGGAGCGTGGCGCGGGCGGTTGTTCAGCTGATTATTGTTGGCTATGTGCTGAAGTACATTTTCGACCTCAACAATGGCTGGCTGACGGTGTTGATGGTGCTGTTTATCTGCGTTAATGCCTCGCTTAATGCCCGCAAGCGCAGCAGCAATATTGAAAACGCGTTAGTAATATCGTTTATCGCCATCACCGTCAGTACCACCTCGACGCTGGCGATTCTGGTGCTGAGTGGCTCCATCGAATTTATGCCGATGCAGGTGATCCCGATTTCCGGCATGATTGCCGGTAATGCGATGGTCGCGGTCGGGCTGTGTTACAGCAATCTTAATCAGCGCTTTGCCGATAACCGGCAAAAAATCCTCGAAATGCTGAGTCTTGGGGCATCGGTTAAACTGGCTTCGGCGAAGCTTATCCGCGACAGTATTCGCGCCGCAATGATCCCCACCGTTGATGCAGCCAAAACCGTCGGGCTGGTCAGCCTGCCCGGCATGATGTCGGGACTGATTTTTGCTGGTATCGACCCGGTCAAAGCGATCAAGTATCAGATTATGGTGACCTTTATGTTGCTGGGTACCGCCAGTCTGTCGACTATCATTGCCGGTTACCTGGCTTACCGCCGTTTCTTTAATGCGCGGGCGCAGTTAAATCCGGTGGGTAAGAGCTAGTGGGGGAGCCGTGTTCGGCTCCCGTCCTGATGGCATGCGGGGTGCAAACCTTCGGCACAGGCGGCGAGAACGCCGCCACTACAAAAAAACGGATACTACCACCCTGGCACTGCGCCACCATTAAAGATCTTCTCCGCCGCTTGTGCGACTTCCGGTGACTGATAAGCCTTGACGAAATTCTGTACATTGGGCGCGTCTTTATTCTCTTCGCGCGACACCACGATATTGACATAGGGCGACTGTTTATCTTCGATAAACACGCTATCGCGCACCGGGTTCAGGCCGGTTTGTTGAAGATACGTGGTGCTGATAATCGCCACCGTAACCTGCGCATCATCCAGCACGCGCGGTAGCTGAGCGCCTTCCAGCTCGATTATTTTCAGATGCAGCGGATTTTCGACAATATCCACGGTGGTTGGCAGCAGCCCGGTATCGGCTTTCAGTTTGATTAGCTTCTCTTTTTGCAACAGCAGCAGCGCCCGGCCAAGATTGGTCGGATCAAGAGGAACTGCAATGGTATCGCCCTCTTTTAGCTGAGAAACCTGTTTAATTTTCTTCGAATAACCGGCCATAGGAAACACGAAGGTATTGCCCACCGCCACCAGCTGATAACCGTGGGCTTTATTATCCTGCTCAAGGAAAGGGCGATGCTGAAACACATTGGCATCCAGCTCACCGTGCGCGGTGGGATCGTTTGGCAGTAAAGAACCACTAAAGCCGACCAGCTCGACATCCAGCCCATATTTTTCTTTGGCGACCTGCTTTGCAACTTCCGCAACATCCTGCTCGGCGCCATTAATCACGCCGACCTTGATGTGGTTATTATCATTTTTATGCTGATCGCAGCCGCTGACCAGTAAGCCCACCAGCAAGGCGGCAACAGTTGCTGGTTTAACCAGTGAAAATTTCACGTTTTTTCCTTAAATTCAGACAGGTAGCTGCTCTAAACAACCGTAAAAACGTGGCAGAGTCAACGGCGCGCTTATGCCAAAATAGCACCGGTTATAAGTAATAATTGTAAGGCCGTGCCGGAAGTGACGCTTTTGCCTGATGGCGCGAATATTCACGCGTTAAACAGCAAAAAAAGTCACCTGCTGGTAAGCAGATGACTTTGCTAATCTAAACGGACTTAGCGGGTCGGATGATTCACTTCCAGTGGGCGCAGATCAAAGAACAGCACTTCTGCGTTGTCACCGTTGCTGAATGTCAGGGTATCTTCTTCACGAACCCGTGCGCCGTCGCCGGTTCTGAATTCGATGCCGTTAACCGTGATACTGCCGCGCGCCACCTGAATCCAGCCATAGCGATTCTCTGCAAGGGTAACGGTTTGCTGCTCATCACCATCAAACAGACCGCTGTAAATCTTGATATCCTGGCGGATACGCAATGAATTCTGCTGGCCGTCCGGTGAGGCAATCAGACGCAGCTTGCCGCGTTTTTCTTCTGCCGGAATCGATACCTGCTGATAGCCCGGCTCAGTGCCTTTTTCAGACGGCACCACCCAGATTTGCAGGAAGTGAACGCCTTCGGTGGCTGAGTGGTTAAATTCGCTGTGCGTCACGCCGGAACCGGCACTCATCAGCTGAACATCACCAGGGACAATCACCGAACCGGTACCCATCGAATCTTTATGCTCCAGTGCGCCTTCCAGCACGTAAGAGATAATCTCCATATTGCTGTGCGGGTGAGCACCAAAACCGCGGGACGCTGCCACCTGGTCATCGTTAATCACCAGCAGATCGGAGAAGCCGGTCTGTTTTGGATCCCAGTAGCTGGCAAAAGAGAAGGTGTGGCGGGAGTGCAGCCAGCCGTGATCACCCAGTCCGCGTTGTTCTGAAAGTCGTTGCTCGATCATGGTGTGCTCCTGAAATGTTCTTCGTTAATCAGAGTGAAGTGCGCTTGCGCTTCCGATGAACAAAGATTACACGTAAACTGATTTGTTCAACAATGGGCTGAAATGACAATGACTGTCACGTTTTGGTGGACAATATGCAGACGGAAGATTTGACGATTTTTCTGGCAGTGGTGAAAGCCGGGAGCTTTACCGCCGCAGCAGAGCAAGTGCTGCTGTCCAAACAGTATGTCAGCCGCCGGATGGCGGCGCTTGAAGCCTCGCTCGGCGTGCGTCTGTTGATACGCAATACCCGTAAACTCTCTGTTACCGAAGCGGGGCAGCTGTTTTCCCGCCACGCCCAGCGCATTCTTGATGATATTCATGAAGCGGAACAGGCGGTCTCAGAGCGCCGTCAGGAGCTGCATGGCTCGTTCAGAATCAGCATGCCGATGTCATTTGGTATGAGCCACCTTTCACCGCTGATCGCCGGATTTTTGCGTCAGCATCCGGCGGTGCAGTTTCAGGTTGAGCTGGCTGACCGATATGTGGATGTGGTGGGTGAAGGTTTTGATATTGCAATACGCATTGGCACGCTGGCTGATTCAACACTGATTGCCCGTCGTCTCGGCGAACTGAAACGCGTTATCTGCGGCAGCCCGGACTATTTCAGCCGCGCCGGGCACCCGGAAAACCCGTCAGCGCTGCTGAATCACGCCTGCCTGCGTTACGGGCGGGAAGGGCAGAACGGCTGGGAACTGCTCCAGGACGGCAAACGCAAGATGTTTGATGTGCGCGGTCCGGTGGTCAGTAATAATGGCGAAGTGTTGCGTGATGCCGCGGTGGCCGGGCTGGGGCTGGTGTTATTGCCGGAGTTTATTGTCGGTCCGGCGATTCAGCGCGGTGAACTGGTGACGGTACTGGAAGCTTTCCAGCCTGCGCCGCTGGGGCTTTATGCGGTTTATTCACAGCACCGTCAGCGCAGCGAAATCAACCGAACCTTCCTGACATACCTTGAGGAACAGCTGAAAACGTCGCAGCTGTTTTAACGGTTGCCGATCGCGCCTCGGGAACTAAAACGCCACTGTTTGCACTACCCCGAGGCAGAATGTGTAAAATAGCGGCTACCAGAGCCTGTCTGATAAGGAAGCCCGTGATGAAACCAAAGTCTGTGACCCTGTACGATGTGGCAGAATATGCCAGCGTCTCTTACCAGACCGTTTCGCGCGTGATCAACCAGGCCAGCCACGTTTCCGATAAAACGCGGCTGAAAGTTGAAGCGGCGATGAATGCGCTGAACTATGTGCCAAACCGCGTTGCGCAGCAGCTGGCGGGCAAACTCAGTCATACCATCGGGCTGGCCACCACCAATCTTTCGCTGCATGCGCCGTCGCAGATCGTCGCGGCAATTAAATCCAAAGCGGGAGAAATGCAGTTTAACGTGGTGATCTCGATGATTGAACAGCCAGGGCTGGAAGCGAGTAAAGCGGCGGTAAACAGCCTGCTTTCTCAGCGGGTGGACGGGCTTATCGTTAATATTCCGCTGGAAGATGCGGAGGCACTGGAGATTCAGCGGCGCTGCGGCGAGGTTCCGGCGCTTTTTCTGGATGTTTCACCGTCGTTAGCCGCCGATCATATTGTTTTCGATCCAACAATGGGCGCTGCGCTCGGCGTTGAGCACCTTGTCGGCTTGGGCCACCAGAAGATTGCATTACTGACCGGGCCGCTCAGCTCGATCTCGGCGCGTTTGCGTTTCGAAGGCTGGCAGCAGTGTCTTGCGGCGCATCAGTTAACCGCTGCCGCGATTATGCATGGCGACTGGAGCTCCCTTTCGGGTTATCAGCAAGTGCTCCAGTTATTGCGCGACGGGGAAAACCCGGGCGCGATTCTGGTGGCAAATGATCAGATGGCGCTGGGTGCGCTGCGGGCGTTGTCAGAGTTTGGCCTGGCGGTACCCACCGATGTGTCAGTGGTCGGTTATGACGATACCGAAGACAGCGCCTGTTTTATTCCCCCCCTGACCACCATCAAGCAGGATTTCAAAGCGTTAGGCCAGGTTAGCGTCGACCATCTGCTGGCGTTGATCAGGGAAGAAGAGATTGAGCCGGAAATCTTGCCGGTCACTCTGGTTGAGCGACAAACTACCGCCGCACCTTCTGCCATCACGCCACATCTGCTGGCGGAGGCGCTTTCGCGTCTGGCTAAGCAGGTTGCGCGCCTGAAATAATCCGGCTTCCATCCCGAAGAGCGGCGTTCTCGCCGCCCATGCCCCGGCCATCAGAACGAGAGCCAGTCCAATTTGCGGCAATCCGCAGTTTATTTGTGACGACTATCACCGAATAACCTTAATCAGCTTTACAGCGTAGTTAGCCAAAATCATATTACTTTAAAATTGTGAGCGCATCGCAATATGTTAAAGGAACCCGACGATGACTAACAACGCTATTCATTTAAACGCCATTCTGCAACGCCGTGACTGGGAAAATCCCGCCGTAACTCAGTTGAATCAGCTGAATGCCCACCCGCCATTTGCCAGCTGGCGCTCTGCCGAACAGGCGCGAGATGACGCCGCTTCCACTTCATTGCGGAGTCTGAACGGCGAGTGGCAATTCAGCTACTTCTCACAACCCGAAGCGGTGCCTGCCAGCTGGGTCAATGGCGATCTGGACGATGCGCATTCGCTGACGGTGCCTTCCAACTGGCAGATGCTGGGTTATGACGCGCCAATTTATACCAATGTCACCTATCCAATCCCGGTCAATCCGCCATTTGTCCCGCAGGAAAATGCCACTGGATGTTACTCGCTCACATTTGATGTCGATGCAGGCTGGCTGGCCGCCGGACAGACGCGTATTGTATTCGATGGCGTCAATTCAGCGTTTTATTTGTGGTGTAACGGCGAGTGGATCGGTTACGCCCAGGACAGCCGTCTGCCTTCCGAATTTGACCTGAGCGCGGTGTTAAAGCCGTCCGGCAACCGTATTGCGGTGATGGTGCTGCGCTGGAGTGACGGTTCTTATCTGGAAGATCAGGATATGTGGCGTATGAGCGGCATCTTCCGTGATGTGTCGCTGTTGCATAAACCTGAGACTCGCCTGAGCGATGTGCGGCTGGTGACGCATCTTAATGAAGATTTCAGTCGCGCCGAGCTGGAAGCATTAGTGGTGGTTGAAGGCGAAGCACTGGCTGACCTGCAAATCGGCGTCCAGTTGTGGCGCGGCGACCAGCTGGTTGCTGAGCAGCAGCAGGTTATCGGCAGCGAGATTATTGATGAGCGCGGTGCTTACCACGATCGTACTACGTTGAAATTACCGCTGGATCGCCCGCTGCTGTGGAGTGCCGAAACGCCTGAGCTCTATCGCGGCGTGGTGGTATTAAAGCGCGGTGAAGAGGTGATTGAAGCCGAGGCTTATGATGTCGGTTTTCGTCAGGTGGACATCAGTGGCGGGCTGCTGAAGGTCAATGGTAAGCCGCTGCTGATTCGCGGAACCAATCGTCATGAACATCATCCGGAAAACGGTCAGGTCATGGATGTCGAGACCATGCGTCGCGATATCCTGTTGATGAAACAGCATAATTTTAACGCGGTGCGCTGCTCACATTATCCTAATCATCCAATGTGGTATCGCCTGTGTGACCAGTATGGACTGTACGTGGTGGATGAAGCGAACATTGAAACCCACGGTATGGTGCCAATGAATCGCTTAAGTGACGATCCGCGCTGGCTTCCGGCGATGACTGAACGTGTCACCCGCATGGTGGTGCGTGACCGCAATCATCCGTCGATCATTATCTGGTCACTGGGTAACGAATCCGGTCATGGCAGTAATCATGACGCGCTGTATAACTGGATCAAGTCAAACGATCCGACGCGGCCGGTGCAGTACGAAGGTGGCGGTGCCAACAGTGCGGCTACCGACATTATCTGCCCAATGTACGCCCGTGTGGATCAGGATCAGCCGCATCCGCAGGTGCCAAAATGGTCGATCAAAAAATGGATTGGCTTGCCGGACGAGCAACGCCCGTTGATCCTTTGTGAATACGCCCACGCCATGGGCAACAGCTTTGGCGGCTTCCATAAATACTGGGAAGCATTCCGTCAGCATCCGCGTTTGCAGGGGGGGTTTGTCTGGGACTGGGTGGATCAGTCACTGATTAAGCGCGATGAGAATGGCCAGCCTTTCTCCGCCTACGGCGGCGATTTTGGCGATACACCTAACGACCGCCAGTTCTGCATGAATGGTCTGGTGTTTGCCGATCGTACCCCGCATCCGGCGCTGTATGAAGCACAGCAGGTGCAACAGTTCTTCCAGTTTCGTCTGCTGACCGACAGCAACCCCGCACTGGAGGTGACCAGCGAGTATCTGTTCCGTCACAGTGATAACGAACGTCTGGTGTGGAAGGTAAAACTGGAAGGTGAAGTGCTCGCCAGCGGTGAAGTGACGCTGGATATCGCGCCACAAGGCCAGCAGCTTATCGAACTGAATTTGCCGACCGCAACTCGCAGTGGTCAGCTGTGGCTGAATGTCGAAGTGCAGCAGATTGATGCCACAGACTGGAGCGATGCCGGACATGTCTGCGCCTGGCAGCAGTGGCGTCTGCCAGAATTATTAACTGAGCCGGTGAAGCCCGCGCACGGTGAAAGTCCGCAGCTGGAAAGCAGTGAGCACGCTTTCGATATCCGTCATGGCGCGCAGCACTGGCAGTTCAGTCGCACCAGCGGCTTGCTTACACAGTGGAAAAGCGCTGACAACAATCTGCTGCTGACGCCATTGCAGGATCAGTTTACCCGCGCGCCGCTGGATAACGATATCGGCGTCAGCGAAGTGACGCGTATTGATCCAAATGCCTGGGTGGAGCGCTGGAAAGCGGCGGGTATGTATGAAATGGAATCCCGGCTGGTGAGCTGTGAAGCCGAAACTTTGCATAATGAGGTGCAGCTGCGCACCGTCCACAGCTGGATTGCGCAGGGTAAAACCTTGTTTATCAGCCGCAAAACTTATCGCATTAATCAGCAGGGTCAGTTGCAGATTAGCGTCGATGTGGAGGTGGCGTATGGCGTGCCTGCTCCGGCGCGTATCGGCCTGACTTGCCAGCTGGCAGAGGTTCAGCCGCAGGTGAGCTGGCTTGGCCTCGGACCGCATGAAAACTACCCGGATCGCCTCGCGTCAGCACGCTATGACCGCTGGCAGCGCCCGCTTGCAGAGATGTATACGCCCTATGTTTTCCCGACTGAGAACGGTCTGCGCTGCGGCACGACACAGCTGGAATATGGTGACAACCAGTGGCGCGGTAATTTCCACTTTAATATCAGCCGCTACAGCCAACAGCAGTTGCTTGAAGCCTCGCACCGCCATCTGTTACAGGAAGAGCAGGGCAGCTGGCTGAATATCGACGGTTTCCACATGGGAGTGGGCGGCGATGACTCCTGGAGTCCCAGCGTCTCGCCTGAGTTTTTATTACAGGAACAACATTACCACTACACAGTGAACTGGGCGCGTAACTAACCGGCCCGGTTTCTCAGGGGCAGGCGTCAGTCTGCCCACTGTACCCTAAGGATAAAAACCATGTACTACTTAAAAAACAGCAATTTCTGGATGTTCGGGCTGTTCTTCTTTTTCTACTTTTTTATTATGGGAGCCTACTTTCCCTTCTTCCCGATTTGGCTGCATGATATTAACCATGTCAGCAAAAGTGATACCGGGATTATCTTTGCCTGTATCTCGTTCTTTTCGCTGTTGTTCCAGCCAATTTTTGGTCTGCTTTCCGATAAGCTGGGCCTGAAAAAACATCTGCTGTGGTTTATTACCATCATGCTGGTGATGTTTGCGCCTTTCTTTATTTATGTGTTTGGGCCGTTGTTGCAAACCAATCTGCTGCTCGGTTCAATTATCGGCGGCATCTACCTGGGCTTTATCTATAATGGCGGAGCGCCAGCGATTGAGGCCTATATCGAAAAGGTCAGCCGTCGCAGCGAGTTTGAATTTGGCCGCGCCCGTCTGTTTGGCTGCATCGGCTGGGCGCTGTGTGCTTCTATCGCCGGCATTATGTTTACCATTAATAATCAGTTTGTTTTCTGGCTGGGCTCGGGTTGTGCAGTCATCCTCGCCATTCTGCTGTTTATGGCGAAGCCGCAGACGCAGCCGTCGGCGGAAGTGGCGAACTCTTTAGGGGCTAACCACTCGCCGTTTAAATTCCGTCTGGCACTGGAGTTGTTTAAGCAACCGAAACTGTGGTTTTTGTCGCTGTATGTGGTCGGCGTGTCCTGCACCTATGATGTGTTTGATCAGCAGTTTGCCAACTTCTTTACCTCATTTTTCAGCACCAACGATCAGGGGACCCGTGTCTTTGGCTATGTCACCACCATGGGCGAACTGCTTAATGCTAGCATCATGTTCTTTGCCCCGCTGATTGTTAACCGGATTGGCGGTAAGAATGCGTTGCTGCTGGCAGGGATGATTATGTCGGTACGCATTATCGGCTCTTCATTTGCCACTACGGCAACAGAAGTGGTGATTTTGAAAACTCTGCATATGTTTGAGATTCCATTCCTGATTGTCGGATGCTTTAAATACATCACCAGCCAGTTTGAAGTCCGTTTCTCAGCCACCATTTATCTGGTCTGTTTCTGCTTTTTCAAACAACTGGCAATGATTTTCATGTCGCTGTTTGCCGGATATATGTATGACCGCGTCGGCTTCCATGGTGCCTACCTGGTACTGGGGCTGGTGGCGCTGTCGTTTACCGTGCTGTCGGTCTTTACCTTGTCCGGTGACGGACCGCTGACCGTGCTGCGCTCATTCGGTAAACAAAAACAGAAAATGGCATAAGTGTGAGGGAGCCACGTTCCCGGCTAGCCGGGGCGTGGTTTCGGGGCTGTATTAAATCGATTCTCGTGGCAGCCAGGGGCTGGGAACATAGACGGTATTTTTGTGCGCGTCGCCGTTGATAATATGCAATGCGCTCAATCGTCCAATTTCATAATGGGGAAGTTGCACCGTCGATAGCGGCGGCAGAAACAGATCGCCAATCCCTACCATATTATCGTACCCAAGGACGGCCACATCTTCAGGTATACGCACGCCCTGGGCTAACAGCGTCTGATAAACCAGAAATGCCATGCGATCATTGCCACAAATAACGGAATCGAAAGCCGGGTTTCCCTGCGAGAAATTGGCCAGCACCATGGCGGGGATATCACGATAATGTTCGTCCCCTAACTCCATATAGCAGTGAGTCAACCGGTCTGGATCGATATCAGCTTCGCGACAGGCTTGTTCCAGCCCCTGACGTCGGCGCGCGGCGGCAATGTGATTTGCCGGTAAGTGCAGGCAGAGCGGATGACGATACCCCGCCGCCATTAACGCCCTGACGCCATCATATTGCCCCTGTTGATCATCCGGAATATAGCTGGCGACTGCCTCGTGCAGGCTTTCGCAGTTGGCAAGCACACAGGGAAGAGTGAGCAGTTTGGCGGGGACCGGCACCTGACGCAGCCCCATGGTGGTGTAAATAATGCCGCCAGGGCGGTGGGACAGCAGCAGATCGACAATCATCTCCGGGCAGTCGTCAGAGAACATATTCACGACGAAGCTGTTCCAGCCATGTGCCCTGGCGGTTTCTTCAATGGAAAGGGTTATCTCTACTGAGAACGGAGTGGTAACGGTATCCAGCGCCAGCACGCCGATAGTGTTTTGCGTCGCGTGCGAACCTCGCACTTTTTTAGCTGAAATATCGGGGACATAGTTAAGTTTATCGATGGCAGCCTGCACGCGGGTCAGGGTATCAGCTCTGAGCCTTTCCGGGGTGTTTAACGCCCGTGATACTGTCATCAATGAAACATTGGCGAGTTTCGCCACATCTTTTAACGATGCCATAAATATCTGTCCTGGTTACGCGCAATCTTAGCCTGAGCCACTGATACTATTCTGACGCCGCAGTGATGCTAAGTCACTATATTCTCGAGGACAAGGCTGTTCAGGCTGCATTTTGCGGATGCTAACCCGTGATGACAATAACCGGAATACATATCAGGAATGAGGAGCCAGAACCTGGCTTTGACTTAACGTTGATTTTCCCATTGAATATTTTAACGTAACTCTTGATTATCGTCAGTCCCAAACCAAGGCCTTGTCGCGTTTCTTTTTCAGCCCCCTGATTAAAAGGGTGATAAAGCGACGCCAGATTTTTTATATCAAAGCCACATCCATTGTCTTGCACACGCATATAAAGGCGTGAGTTTAATAATTTAACTGTCAGGATTATCGTTCCGTTTTGGGTGTTTTTGTTAGCGTTGTCAATGAGGTTTATTATGATTGAGAGCAGCTTTTGTTTATCGGCGTTGATGATTTTCTTGTCAGAGTTGCTTTTGACTATCAATTGGTTTTTGTTTTTTTCTTCGCAGAATACTCTGGCTTCATTTACCAAATCTTCTATAAAAAATCGCAAGTTATTGAGCTCTGAATTTCCAATTTCAATTTTAGAATACTCCAGTATCTCTCTGGTTTGATGAAATATTTTATTTGAGTGAAGTTTGATAGTGCTGATGTATTTATCTGCCATAACAACATTACTGTGTACATCGATCATTTCAGATGATATTTGTATTTTTTGAATTGAACCAGAAAGCTCATGGTAGATTGCTGAAATAAAGATGTTCTTTTTCAGTAAGGTATCCTTGAGCTTTGTAATGTGTCGCCATAAAAGCATAATAAGTATAAAGGAAAGAACTATGCACAGCAGGGAATAAAACTCAGTATCAGACGAGTTATCTTTTATAATGTCTTTAGTTCTGTTGAAATTTCTTATCTGGATTCTGTAGGCAACTTCCTGAATATCAAGTAGGGTAGAGTGCATCTTATTCATATAAGCAATAGCATCAGAGGTTAGATCTATGCTATCAACGTTATCAGCATACAACACGCTCAGTTCACTACTTTGCAATTTTATTTTATAAATTAAGGTAAGGAAATACGTATCATGAAAAAACGATTCGTGATTATTTGATTTGTTTTCAAGGATCATTATTTTTGAATCAAATATTTTCTTTTTGAGTAAAAAATCGTCGTTTTTCATCGGGGAGAGTAAAGCAACTTTCATGCGTTCAAAAGAAAGGAATAAAACTTCAGCAGCAGAATAGTTATCAAGATTTGGCTCTATAGTATTATATTGTTCTTTAATGCCATTGAATTTATTGGTTGTGATAAATATTATAGTGAGGAATGACAGGATCAAAATCAGAATGTAGAAATATTTTATTTTCATTCTATGATCTCAAGTGTTTTAATCTGCCAGACGGTTTTTGCATTCACATCCAGTGTTTCCAGCTCAGGATAATCATCTCTGGGATAAATGATGACGTAGGGACCGAGTGCAGAAATATCAATATAACTGCCATTCTTTTTATAAGCCAGTATTACATTATATTGTAAAAGCTCCGCAACCGGCATGGTATAGCTGTAATCATCCCACGCAAAAACGCGTATCTCTCCCGAGCCGATGGCATAATTTTCAGCCAGCTCGCTGAATCTGACGCCGGTAAAAACACTTAATGGCGTAAAGTTCGTTGACGTCCTTATCTCAGAAGACGGCATTTGTTCCAAATCAGCGGTGGTGATGCTGATTTCATTCCCGTTATTGATTAACCTGAACGAGTTTTCATGCGCTAAACACAGGGTGCTGAAGGCCAGTGCCATGGCTAACAGGATGGCGTTTGTCATAGGATGTTCTTAGCCTTTTTTAAAATCAGCTGTCCAAATTCATCGAGACCTGAGGATTTCCATCCCCGCCGCTGATAAAAAATTTCCGCTTTTGAACCTTGATCAGTCGTCAGACTAATTTCTGCGACGCCTTGTTCAAAAAACCATTGAGTCACCCGCTCAAGTATTGTTGAACCAATCCCCTGATTATGGAATTCTGGTTTTACAAACAGCGCTCCAATAAGAGGTTCAGGGATAAAGATACCAAAGCCGTATCCGACGTACTCTTCACCTGATTTACAGATCCAGCCACCTGCCTGATTTATATCCTCTATTGCCTGATCTCTAAGCAAATACTGGATTTGGTGACTGTGGACCACATTCTCTCGTACTGAGAATCTTATCTCGTAAATTTCTTTGAGATGTTGTTCTTGTAGTTTATGAAAAGTAATGTCCATTTACGATCCTCAATCTTTGAAAAATAGATTATTCAGCAGTATAGACGATATGATGAATGTCCTTGTTGGTTTTTCAATAACATCCACGCCATATTTCATTATCGTTTCACCAATTTCTCTTTCATGTCGATTTAGTTGTCCTGTTAGCAGGATGATTGTACAAGCTTCATTGATATCTCTGATGGCATTGATAACCTTTTCAGAGTTCATTCCGTAATCTAATAGCCAGTCAATAATGAAACAATCAAAAGGCTGTTTTTTTATCGCCTCCAGTATTTCATCTCTATTCTGAAATGTTTGCGCGTCTATGCCAAATCTTGCTGAAACGGATTTTAGGAGTTCAAGTAGCTCTGCATCATTATCCAGTATGGCGATTTTAGGGGCGGGTAAGAAATCAAGCTTTCTGACTCTATAAGCATTTTCACTATTAATTTTGATATTAGTGTTTATGATATAGTTATCGTTGTAATTGATAGCGTAGTTTACCCCTTGCTCGATAAATTCTGCGATTTCTGTCTCAATCTCTACATTGCATCTTACATGCATGTCATTCATTATAAAAACACAATTGTATTCCCGTCCACCATCAAATGACTCGTTAAAATAGCGATATATCTTTTTGATTTCAACTAGCGTAATGCTTCGTTTACCATCAATTTTTTGCTTGGCACTGTTATATTTTATGCCAAGAACCTCGGCTATCGTTGAGGATTGTTTTCTTTTATCAATACCTCTCCGTGCAAGTAACTCCTGGATTTTTTGTATGTTCGTTTGTTTAATGTTCATGATTATTGTTTATTCTATAAATTATGTTATTTGTTAATAATTAGTGTATATGTGCATTTGTCAATAAATCGTACACCATTGTCAGGAGTGTGAAAATTACTTTTTTAATGCTATAGGGTGTTGATATTAATGACAATTAACCAATATCTTCAATTCAGATAAAAATAACACTCAAAAGACACTCGATAAGTGATTATTTTTGGTGTTAGTATGATTTTAAACTAAGAGGAAATAAAAAAATGAAGTGATAAGTCCAGGAAGACATGCCAATACCAGGGAATGTTTTATTGCTTAACACCAGGGAAATTCAATTAAAAACGCACTTTTTCCATAAATTTTGAAAAAGAGAGTCAGTCCGGGGGCAGTTAACCAGAAACTAACCCTGAGTGTTTAGGGTCAGCTGGAGTGGAGGATCAAGACACGGCACATGCAAATTAAGAAGGAAAATAAAACCACGCGGTTTTCATCTGGCTGTTTTCAACCTCGAAAACGGCCACGCTTTCCAGAGGCTCAGGTGCCAGACCATAGATTGATATAATACTCTCTTAAACCCACCTTACCGACTGTTGATGCTTTAGATGACGCCGTCAGCAGCAGGCAGACCATCGTATCGAAAAATGATAAGGAACAGCAGAGCGCAAGTTTGGTAGTAAGCTTTTACGAAAATTTTTTCGCCTGTTCATGTGTGCATAGCGCTATGCGTACGGCGCGATACGAACACACTAAATGCCTCTCTAATCCCCCAAAACATAAGATTGATAGCATCCTTGATCTCATCCGCATATTCCCCAAGATCCGCGAGAACTTCACCAATCATCTCAACAGGAACACGCGATAGCTCAGTCGTGATCAGCCGATAATCTTCGCCGTCGATGCGAATCTGAGGGAACAGCATTTTATTCACTTTCTCAGACAGGTGATGCGCTTCGATAAGCGGAATGACCATGCGTCGTTTTGGCGTCTCGACAATATCACTCTGTACATCGACAAGCATTTTATAGTGGCTGGCTCGTTTGTATTGATAAACAATGAATTGCATGATCACCAGTTCCTGTTTTCATCCGCAAAGGAACCATTCTGTGCGATAAATCTCGCAACTTCTTCCATCCCTTCGCGGTTTTCCGTCTTCCACTGTTCAGCCTTTATACGGCGGGCTTCTTTGCTAATGGCATCATTCACCAGTCCAGAGATATTGACTCCGGCAGCACTCAAAACTTTGGACTGACCCCACCCCGGCAAACGCACTAACAGGCTAAGTGGACTGACCCCACGCCAGTAGACAAATTCTGTCCTCACGACGAGGCCTGTTCAAAGGCCTG", "alphabet": "DNA"}, "features": [{"location": "[0:639](-)", "type": "CDS", "id": "<unknown id>", "qualifiers": {"locus_tag": ["ctg8_1"], "transl_table": ["11"], "translation": ["MSQPLISFDRLSLSFASEQGRVRAVQDVSFDVMPGQTVGIVGESGCGKSVTAMSLMGLLPTQTARVDGGEIRYQGKNLLALRSTQLADLRGNQLAMIFQEPMSALNPVLTLGEQLVEPLIRHRGESPKQAWQHATQMLAEVGLARADSLMRCYPHQLSGGMLQRVMIAMALSCQPALLIADEPTTALDVTVQAQILRLLRDRARAHAMALMLI"]}}, {"location": "[638:1586](-)", "type": "CDS", "id": "<unknown id>", "qualifiers": {"locus_tag": ["ctg8_2"], "transl_table": ["11"], "translation": ["MMLNSLFFTARRQRKADIAVMSQLTPSPWQYAWRSLRSNKLAMLCLLILVVMSLWCIIGPYFSPWQDDATDALMINKAPNAEHWLGTDFLGRDVYTRLLLAGRISLIIGLLTMLLSVTLGYLMGALSGYLGGITDKLIMRFADLVMTIPSLPLLIVMGAMLSELDFSPDARVWMVIIMLSLLEWPKLARLVRGQILSLRERDFMLATQVLGLSARRRLFGHLLPNTVPILVVMATMAVANAILSESALSYLGLGVVPPMPSWGNMMDAANSLIDFQRRPWLWMPPGVAIFMTVIAINVLGDGLRDALDPKMTRSR"]}}, {"location": "[1585:2542](-)", "type": "CDS", "id": "<unknown id>", "qualifiers": {"locus_tag": ["ctg8_3"], "transl_table": ["11"], "translation": ["MRNFVLRRLLQTIPMLFLASLLIFMLFAKTPGDFIDGNITLTAQRAAELKALYGLDQPLLSRYLHWLGQLLQGDLGFSLQYQIPVSQLLNQYIWNSFLLALIALVLYWGIALAVGVISALRPNSWFDHLVSIVIFAAMSFPTFFLCLLLIKWFAVDLHWLPVGGMTNTGSDASGWEWVMQVAAHLVLPVLALVMLQAGSLTRYFRASMLDVIKMDFIRTARAKGLRERTVIFKHALRNALLPIITLLGFELPGLFSGALITEKVFNWPGAGHIHIDSLAARDYPVLMGFTLFLAVLTILGNLLADVLYAWADPRIRVR"]}}, {"location": "[2596:4300](-)", "type": "CDS", "id": "<unknown id>", "qualifiers": {"locus_tag": ["ctg8_4"], "transl_table": ["11"], "translation": ["LARLSRSGLSPLTRYSASLKIALFGGTILFSSLAVADEVLKAGIVPASDPSQVPAAAKLRKDTVIAGISEPQGIFNPYFFVNGWDENVTNVIFSRLIDWDSQGKLVPGLAESWKVSDDGKIYTIKLRPGLTFSDGSPLTADDIAFTLSVLYDPKYDGDTDITLAHIAGGDEYKAGKADSISGLKVLDPLTLQVTTTQPGATTLQKIGGPVLSKAYYGKEYQRGNLDYLRTLHGKPLGNGPYIYDKYLPGQEIRFHANSHYWRGTPPTARFIYRVTNPSTNFQLFQTGDTDYDAFTSRPDDIEQLKLLGFANINLYGSSDYSKVEFNLHRPALKDAKVRQALIYGLDRQKLIDVVYQGYGSVAIEPIAPISWAYNAQDVNPYQYDANKAKQLLDEAGWKVAADGIRVKDGKRLELGLLVSKKVLNDALIPIAKENYRQIGVLLKPQVVDFNALMSLRKTGNYDLASFSTSTLNDPHDGVWDFYSSEAKLQGYHNAEVDKLITAGNATLDIEQRKPIYHRLYQVLAEDPPVILLGNRQILSASSARVTGFKPDIYNGLTGSLPDVKVVN"]}}, {"location": "[4473:6780](-)", "type": "CDS", "id": "<unknown id>", "qualifiers": {"locus_tag": ["ctg8_5"], "transl_table": ["11"], "translation": ["MKSEHQLAVMHWGTYQVTTREGNIAAVEPVAWDRNPSRIGQSLTDSVTGASRIRRPAVRQGYLQHGPASREGRGKEPFVEVSWEVALNLVARELKSVKAQGGNEAIFGGSYGWASAGRFHHAQSQLHRFLKGFGGYTASTNTYSSAAGERVLPHILGPLSPLHHQHTHWSVLAEYCQCFVAIGGLPLRNAQVNGGAANDHALKYWLEKLHSRGVEFINISPVKNDLSAISDASWLAIKPGTDTALLLALCHTLIAEDRYDRAFVASHTVGFETFKSYLLGEVDGSAKTAQWAAAITGLSAQQIIDLARTLSGKRTMINISWSIQRARQGEQAYWATVALTALLGQIGTAGGGLAFGYACTNLAGADRAAFSGPRLPAGKNQVSTVIPVARLADMLLNPGGEYQFDGQQCHYPDIRLVYWAGGNAFHHHQDINRLIDAWRRPETVVVHEQYWTAQAKHADIVLPVTTSLERNDIGSASHDGFMIAMRQHIPPVGEARDDYAIFCQLAQKLGFYDKFSEGRSPEQWLEQMYEDARPRAAAENIELPAFADFWQQGKLEFNRPATPQIFLADFRADPQRFPLATPSGKIELFSQTVASFDYAECPGYPYWDAGIQQQQQSLARQWPLHLLSSQPRTRLHSQYDQGSVSRASKIHGREPLWMHPNDAASRSITEGSIVRVFNQRGAILAGVHLSTDILPGVVQMSTGAWYDPLDPTVPGSLDKHGNPNVLTEDRGSSRLGQGCSAQTCQVEIERWQQPLPEITAFNPPLFVE"]}}, {"location": "[7160:8144](+)", "type": "CDS", "id": "<unknown id>", "qualifiers": {"locus_tag": ["ctg8_6"], "transl_table": ["11"], "translation": ["MKHNKKLLPAIACLFSLFAVSQAVAEELSLKGKTIGIAVVGTQHFWDREAYKGATEEVEKLGGKVIGVDGGRDNQVHANNHNILLARKVDAVISILGDSAVDPKFKALRDANIPVFTVDHVSPYSINNTTSDNYTLGSTIGRYMVDAIGGKGNVAVFNAFSNSLRICGIRYDQWKYVLKDYPDINIVQPELAEQFANSPEDARKKTLELLSQYPKGKLAAIHVACWDQPAIGIVQALEETGRDKDVKVTAIDAGPETLEIMAEKGSPLVANVAQQPKLIGQTSAENVARYFAGAKLPVQTFVPVIPVNGPEEAKKVYKQLGYGELSE"]}}, {"location": "[8140:9691](+)", "type": "CDS", "id": "<unknown id>", "qualifiers": {"locus_tag": ["ctg8_7"], "transl_table": ["11"], "translation": ["VNSSNDKQQISGGLIMDRIGKSFGSVAALNNVTLTIKPGEIHGLIGENGAGKSTLIKILAGVYQADSGSVRLDGVSLQLGNPAAIEAQGIRVIHQELNLIPHFTVAESVFLGQEYRRRGGMLDHRRMNQATRQFFRDSWQLDLDPRRLIRDLSLAERKLVQIARALIDGIARLVVFDEPTAPLEQFEATLVSSAITRLKAQGIAILYISHYLNEIAELCDSATVLRNGEVVGYPDRALLQDTDAVIRLMVGREIDSLYTSRQHTADARAGDIPALSVQNLSDGQQLKEINFTIQRGEIVGIAGLQGAGRDVLIDLLYGLKSAKKGKILLDGRAHRIRTPRQAIRAGMALVPRDRRHQGLILNFSAADNINLASMSDTAWMGWERRSLVWQKARSWIERLSIRPGRPELAVRFMSGGNQQKVILARWLDTQARLFILDEPTLGVDIGARSDIYQRTRQLADQGRSVLVSSSDATELLGLCDRILVMWRGGLVADLSTEGLTLDALLASINGGQEKQL"]}}, {"location": "[9687:10674](+)", "type": "CDS", "id": "<unknown id>", "qualifiers": {"locus_tag": ["ctg8_8"], "transl_table": ["11"], "translation": ["MSSDIQSRWRLHSATLIEKFPILLFFVLLVWLSVESPWFLTWQNISMMVVQSVPLAILSFGLVFVIAAGGDDVVSGGIDLSLPAIAVLGVALLSLGMTEWLTPYPLLFALVVVGCLLCSGINALLAMVAGLPPLLATLSSSVAFTGLTDLLTGQRRISVSDPLMVAFRDGSLAGIPWPLIYLLVVFLLFQYLLHHCRFGQHIQAVGGNHDMARMSGLNANKLTLLAWLIAAVAAALAVFPLLAQGSGSSSGTATPLLXXXXLATFIGSAFSRRRVVTIWGALLGALLVNALSNGLGLLGINIFWMGTIKGGLILVVLAASAFQQKRSH"]}}, {"location": "[10673:11678](+)", "type": "CDS", "id": "<unknown id>", "qualifiers": {"locus_tag": ["ctg8_9"], "transl_table": ["11"], "translation": ["MSIVPPLSAAQPASSKNKMVSWFARLGFFLVALGFISLFSYSSPVFLTLDNWSNLLQGCAILLIVSLAMTLIVSAGAIDLSVGIAVDFGAAFALVALKTWGLPWQAAVLCALLGGVIIGLFNAFLILVCQIKPFLATLGTWFIASSVERIYTDGGGSIAYRRMAREYHDLAVGNIGGIPIPVLIALSLVVIAYLVTERTLFGKCVRAVGQNSEAARIAGIANRKTLFWVLIIASAMCAVGGVILSANLRQFTPLAGQAYLMDAIAAVFIGTAFNRQGRASILGTLVGVLFLAVVDNGLNLMGLNYLLKDALMGVILVVALALSFWQARLRQHLR"]}}, {"location": "[12398:13559](-)", "type": "CDS", "id": "<unknown id>", "qualifiers": {"locus_tag": ["ctg8_10"], "transl_table": ["11"], "translation": ["MKIVFTAEYEGDLQVFRQLGELVVEGWAIGKPKLSSQQYIALAHDAEVIVTSYDDITAEVIAGCPQLKVIACTRANPVNIDIQAAKQRDIKVLYTPGRNADAAAELTLGLMLSLARHIPQAHAALKRGDFTRPTQSGNSTQAGLRRDVVWDVSADSPYEVFKGGELRNKTLGLVGYGNIGRRVARLARAFGMEVLVADPFVAAEDIDEPGLHKATLQQLFNSADYVSLHLSSGPGTDGMINASLLSTMKKGAYIINTSRAAVINEQDLIDALRHGPLGGAALDVYHQEPLWQEHPFITELDNVIITPHIAGATRESIAKHTAMIAXXXXXXXXXXXXXXXXXXXXXXXXXXXXXXXXXXXXXXXXXXXXXXXXXXXXXXXAECRRG"]}}, {"location": "[13558:15052](-)", "type": "CDS", "id": "<unknown id>", "qualifiers": {"locus_tag": ["ctg8_11"], "transl_table": ["11"], "translation": ["MDFFLGIDIGTSRVKAILFDNAFQAVCSATENTRPTLTSGGYAEQDMEQLWQSVLKVLQQIASWPALQQGKLKAIGLAGQGEGVWLSDADGQPVGPGILWSDTRSSELMTELLRRPGLDQRLFAETGTQLQPCNTSMQLCWLQQNQPERLRAATYLFFAKDWIRFRLTGHAAIEITDASASVLNQASGEISSAVIEELGLGEVKPLFPPLVAPDEQAGTLRADVAALCGLPPDTPVAAGALDVCSAALGCGAINDGDIYTILGTTCCTGIVCHGRENVSQHTRYVTHTETGSFINLYPMQAGTPNIDWLQRNLSLTDDLQLLEQEIATIPPGSGGVFWQPYLNGERSPFFNPQAKAGYFGISQQTTRAELQRAVFEGIAYAIVDSLQGYSTDGDLYITGGGAASATWLQIIADCTGRTVVSSHFNELSARGAAILAARSVGALHHYPAPEQTRYQPDAQAHAAYQALFPVFLLLRNQLQPVWQARHQALQKISQDKK"]}}, {"location": "[15254:15824](-)", "type": "CDS", "id": "<unknown id>", "qualifiers": {"locus_tag": ["ctg8_12"], "transl_table": ["11"], "translation": ["VESFNYTLHDLLCLSEFRKVIPATGMDDICKAITEWAEQEVLSGNDSGTLLILASLNLDKTPDEDEVRRYFDRYRAETGLSYPAQNFSALIWLKIQISKLTHASNAQSAVIYLSFFATTWLDYSPRFFAKTCGYLNWLYYNLMDDYGDLYPSLASEMTSDEILAYIKKHLIPFEKKLSNDDWLNFLSEE"]}}, {"location": "[16066:17179](-)", "type": "CDS", "id": "<unknown id>", "qualifiers": {"locus_tag": ["ctg8_13"], "transl_table": ["11"], "translation": ["VSIQNEMFSKEIAWSCRHMVRTLKQVAALPDLSHVRMACNMHLDLKMIPLVEGLLKKNAQVFLTTCNPTTVQNEVVAYLVAAGAQACAWRNMSDAEWRDSWEKAIAWRPTHLCEMGADITTLLHQRGEFGDVVACLEATGSGVNRLSDLRPGYPIFNWDDLPVKEGLHNRHMVGLTAWQTFFQTTHLTLHEKKVLVIGYGLVGQGVAAAAKAYGGQVMVAEQDAARRLQAAYDGWHVVDIDDVIATTDVVATATGAKKVVSAAVLDKAKEGIFVLNVGHVAEEIDCEYLKQYPHEEVMPFINAYQLNGKTLYLMANGSMLNLTAGFGDSLNAFDVTLAVMASGIKHIVTDGQHAEKAIYLLPQSVWEKAL"]}}, {"location": "[17660:18176](+)", "type": "CDS", "id": "<unknown id>", "qualifiers": {"locus_tag": ["ctg8_14"], "transl_table": ["11"], "translation": ["MEALESGLLLMLYEQLFIEGQLPAVLAFEHISGWHRQWLGNVYDWAGRLRNANLIKDGFQFAAADRIPLVLDGFEKQFLVRSGELKSLARPELVSYLAECHVEFILIHPFREGNGRLSRLLCDVLSVLAGKGLLDYSLWDEHKAFYFKAIQAGVSGNYSPMMQLVNDILPN"]}}, {"location": "[18172:18331](-)", "type": "CDS", "id": "<unknown id>", "qualifiers": {"locus_tag": ["ctg8_15"], "transl_table": ["11"], "translation": ["MRQESAPSQVTKEQIYRSVASSTAIETGVSVQQIEQQLKQNLAQAKAVGLAR"]}}, {"location": "[18468:21720](-)", "type": "CDS", "id": "<unknown id>", "qualifiers": {"locus_tag": ["ctg8_16"], "transl_table": ["11"], "translation": ["MLKRLLSKLAGNRQQIEHHLKNHYQVEENGLSFPLSLVDDSQLWALASWLEQLAEEDYLISLTDRWLLSWDALYRLLDDDEHASSLPLIGVPEILPLRASLSSRGALSDSDFRVWIADWATLPTRHPIRFSRTGAIFTFDNQQHLLSRENWVLIQATEQLSAQQSQAPGETTNQLGWATIRKCAKQASAKFDDYLEKTHVVKPTSLSLRLRKATVADTAVIEIEPHFEDQPANWLGNFDKNSQVHDSYRIPGENGELSHVIITPEVKEVLNSIHSIPGRRVAGSEALSFVRNPYTFLGEDAASVIDPEEHEQALFDAHIFFHHFRLQPRLNDENKIENITLVLEPVSPVQQPEVTFLFSAPWELDKFVQALGMSVAAQMPAGSWQGYELELSQFTEQQWHDCQSLLSRWQQEIEGKEFNDVLDIGKYGDRVIGIGKFEKISSPWLTKAQSENWLPDDIDFSAFSIETLAGWQPENLHHFDELQERITQAEAAGETHITPPWNDAVLQLYAAKTLSKNWKKQQNTANKSQGNVADKAARAVLKIEQNIEKAAYIKQRRDSLLNARHAEPEIPLSLKEHIRLKDHQSEGVAWLQQLFLRSPEETTGCLLADDMGLGKTLQILSFLVWFIEKFPDEPPSLIVAPVSLLDNWERELDNFFYTAGVPVLKLYGETIKAVKYPKQSIPAHLQSQGIKNLLKPGWRGEAKIILTTYETLRDQEFSLARQPWSIMVCDEAQKIKNPAALITIAANAVQARFRVACTGTPVENTLVDLWSLFDFAQPGLFGALNDFGKHYVRPIENEADRDTERLERLRALIEPQTLRRTKEEVARDLPQKIEVTSCKQLPLSGPQKQLYLSSIANWQQQQALSEGMQQAGAGMLGLLHRLKLICAHPAVVSPEPRYQEGSPKLNWMLKTLDEIKHTSKDKVIIFTELRDLQREIQHAIQKRFGFRPVIINGDISTKSHSQNSRQRLIDDFQTQPGFGVIILSTVAVGFGVNVQKANHVIHFTRCWNPAKEDQATDRAYRIGQTKDVYVYYPTVRDSEITTFEETLDELLQRRRSLARDMLCATPDLNGADFEAVVAKKASI"]}}, {"location": "[21719:23171](-)", "type": "CDS", "id": "<unknown id>", "qualifiers": {"locus_tag": ["ctg8_17"], "transl_table": ["11"], "translation": ["MVFYGLADNDPLYPDRPILLEDDVFFPEVDNAIKIRLVSKELKRKDWAALCSSYFAYQHESPETNPHWCVLRGHIAQGYFVVKAAIRREKSWMKTIEFYHDIFTPQAGGMISRQLLAGESNSLSSLEKIAQIPESSWLWKRIFTVLLAQLDTLDDPQFLEKISWLLGLAAQWVRFRDDIITATLTRYYHSIYREQVHSALKQAALEFWDNPQLKSQQNKWHQYVSESVVAMVRGWLAKQDLTHFFELLRGNGDVDQARLHYWLRFANQMGFTRIVMGLDARQDRRSDFVKFREDNRGRLSHLHGGRSFDNAMIMQINDYLFVEFSGTGNAMYVYRIGHAPFNPESRILDINIHLKDQGRCALRLPHAPRAEGYNKVRITGWMLKYDDELRKLGIRWMAEEPVKFVDKKGSSTASLSAIKIMNPLRDTAIQHLVEGASCIVSDNRQKGGVLSVQLKMPDDAIERELLRLGFAPVAKEPHRYWIK"]}}, {"location": "[23398:24139](-)", "type": "CDS", "id": "<unknown id>", "qualifiers": {"locus_tag": ["ctg8_18"], "transl_table": ["11"], "translation": ["MFGNAFGVKKRRSDEAEKPFWISYADLMTTMMVLFLVVMVASLSSVTQRIQRAEQGEKTRGQDISRLCERLELHARNVNKTIVVDCHDNRISFGEAGRFDHNRFFLNAEGQKALQDVVPLVLDAADSKEGKKWFKQIVIEGFTDTDGSYLYNLHLSLQRSEWVMCSLLDSRSPLQKSISAEQQIQIRKLFLAGGVSFNNAKESKEASRRVELRMQFFGLKDKRDEADEVDFPPVVNKEVCQLVMPQ"]}}, {"location": "[24152:26342](-)", "type": "CDS", "id": "<unknown id>", "qualifiers": {"locus_tag": ["ctg8_19"], "transl_table": ["11"], "translation": ["MSWLNSLLVTLTSVEPHKVPVTVIGLVTFAVVCFIFFYLVRAIRIVSGLKKYTQSINSIEKSEPEVQLVHLQSLFQQPGLRHAWNEFEESLHPQRELEDGEEKIVRIRATAPSASFFSEQQIVDIPLNTEFFKHLPGILTGVGIIGTFYGLMIGLNHFDPNTPEQVTSSVNNLLHDVLYAFLGSAFAIFASILITWLEKLSIAKCYKYLEKFTAALDSLYDSGVGEEYLASLVKSSNESATQARHLKESLVTDLRDMLLHLAESQKVENERLATTLSATYRESGQHFAEQVSGAIENSLKSPLDKIAGAVQTASGDQSGIVQNMLQDVLTAFMAKLDTTFGQQFTNLNDMMGQTVGAIQTMQTGFATLLQDMRQVSDDSRQGSARLIEQLLSEMKSGQQAMQAGMNDMLSSLQVSVAKIGAEGEGAGERMARQLEKMFADSEAREKAQSEHMAAFIEAIQNSVQQGQSATMEKMATSVEALGEQLSSLFGQIDKGQQQISVNQQVNQQSLHEQTQRVMNEVDDQIKQLIETVSSQHQGTTETLNKLAEQTNRQIQDMQSGAEKMRVAAERFEHAGDRVSEANHLTAEVLNKAQSAGSSLSLATSELASVVADYRNNREAVSKSIAMLELLAANTQSEQTTRNQFIADLKQHGERLQSYNREAQAFMENVSDVLGKGFEDFSEGVLRSLDKTLGKLDVEMAKASSLLAGSVEQIGESVSELDDVLSRVRA"]}}, {"location": "[27148:27949](-)", "type": "CDS", "id": "<unknown id>", "qualifiers": {"locus_tag": ["ctg8_20"], "transl_table": ["11"], "translation": ["MTLFSRSSGTALITGASSGIGAAYAERLAQRGYDVILVARDRSRLNALAAKLTAVHGVQSEVLPADLTRDEDLSRVAQRLADDERITLLVNNAGITVDGDFLDADINSINSLIALNITAPTRLAHAAGNRFKARGRGTIINLASVLALIHEMSNGAYNASKAFVLTLTRALERELKQHGVQVQAVLPGITRTEIFNRSGQSIDEIPTHMIMEVETLVDASLAGLDLGESVTIPSLESLAQWQQYESARAAMIPGLSLSQSASRYRQ"]}}, {"location": "[28111:28726](+)", "type": "CDS", "id": "<unknown id>", "qualifiers": {"locus_tag": ["ctg8_21"], "transl_table": ["11"], "translation": ["MENLSHKARTRQRILDEAASAMRVLGTEGIGVAALMKRAGLTHGGFYAHFSSRDELVAETINHIFTQLQATLRQHLSGKEAKASLRDFIDYYLSDEVRLAPEQGCPLPALSGEAARLPTAARSRFDCGVQSMHQLIASRLQQSGEAESEAMASSALAELIGAMSLARACPDEERASQMLAVSRQSLKQRLNLLSLTQENDERNN"]}}, {"location": "[28709:29237](+)", "type": "CDS", "id": "<unknown id>", "qualifiers": {"locus_tag": ["ctg8_22"], "transl_table": ["11"], "translation": ["MSEITEQPISDILAPGLRVVFCGINPGKSSAHTGFHFAHPGNRFWKTIWQAGFTVLQLKPEQEQRLLETGCGITMLVERPTVQATELSALELRDGGKALIEKIQHYQPVALAVLGKEAFKRAFRQSKVEWGRQEMTIGDTEVWVLPNPSGLNRASQEQMVAAYQELDSALALRGR"]}}, {"location": "[29299:31141](-)", "type": "CDS", "id": "<unknown id>", "qualifiers": {"locus_tag": ["ctg8_23"], "transl_table": ["11"], "translation": ["MEQNPQSQLKLLVTRGKEQGYLTYAEVNDHLPEDIVDSDQIEDIIQMINDMGIQVVEEAPDADDLMLNENSSDTDEDAAEAAAQVLSSVESEIGRTTDPVRMYMREMGTVELLTREGEIDIAKRIEDGINQVQCSVAEYPEAITYLLEQYDRVEAGEARLSDLITGFVDPNAEEDIAPTATHVGSELSEEERDNDDEEEDDDDDSSDDDNSIDPELAREKFTELRTQYEVTRTVIKANGRSHAKAAAEIQNLSDVFKQFRLVPKQFDFLVNSMRTMMDRVRTQERLIMKLCVELCKMPKKNFITLFTGNETSETWFKAALAMNKPWSEKLNDVAEDVQRSLQKLAQIEEETGLTIEQVKDINRRMSIGEAKARRAKKEMVEANLRLVISIAKKYTNRGLQFLDLIQEGNIGLMKAVDKFEYRRGYKFSTYATWWIRQAITRSIADQARTIRIPVHMIETINKLNRISRQMLQEMGREPSPEELAERMLMPEDKIRKVLKIAKEPISMETPIGDDEDSHLGDFIEDTTLELPLDSATSESLRSATHDVLAGLTAREAKVLRMRFGIDMNTDHTLEEVGKQFDVTRERIRQIEAKALRKLRHPSRSEVLRSFLDD"]}}, {"location": "[31329:33075](-)", "type": "CDS", "id": "<unknown id>", "qualifiers": {"locus_tag": ["ctg8_24"], "transl_table": ["11"], "translation": ["MAGRIPRVFINDLLARTDIVDLIDARVKLKKQGKNYHACCPFHNEKTPSFTVNGEKQFYHCFGCGAHGNAIDFLMNYDRLEFVESIEELATLYGLEVPYEAGSGPSQLERHQRQSLYQLMEGLSSFYQQALPQGPAAPARDYLAKRGLSDEVIKHFAIGFAPPGWDNVLKRFGRDEENRQSLIDAGMLVTNDKGRSYDRFRERVMFPIHDKRGRVIGFGGRVLGDGMPKYLNSPETDIFHKGRQLYGLYEAQKNHPEPARLLVVEGYMDVVALAQFGIDYAVASLGTSTTADHIQLLFRSTDNVICCYDGDRAGREAAWRALETALPYMTDGRQLRFMFLPDGEDPDTLVRKEGKEAFEARMEQAMPLSSFLFDSLMPQVDLSSRDGRARLSTLALPLISQIPGETLRIYLRQELGKYLGILDDSQLEKLLPKKAENATPTLAPQLKRTTMRILIGLLVQNPQLAAMVPSLQGLEQSKMAGLPLFVELVNTCTAHPGLTTGQLLELYRGTNFSQHLETLATWNHMVVDDEVETMFKDSLASMYDSALEQRQEELIARDRTQGLNAEERRELWSLNQALARK"]}}, {"location": "[33212:33428](-)", "type": "CDS", "id": "<unknown id>", "qualifiers": {"locus_tag": ["ctg8_25"], "transl_table": ["11"], "translation": ["MPVIKVRENEPFDVALRRFKRSCEKAGVLAEVRRREFYEKPTTERKRAKASAVKRHAKKLARENARRTRLY"]}}, {"location": "[33730:34744](+)", "type": "CDS", "id": "<unknown id>", "qualifiers": {"locus_tag": ["ctg8_26"], "transl_table": ["11"], "translation": ["MRVLGIETSCDETGIAIYDDVSGLLANQLYSQVKLHADYGGVVPELASRDHVRKTVPLIQAALKEAGLTAQDIDGVAYTAGPGLVGALLVGATIGRSLAFAWDVPAVPVHHMEGHLLAPMLEENPPEFPFVALLVSGGHTQLISVTGIGEYTLLGESIDDAAGEAFDKTAKLLGLDYPGGPMLSKMAQQGVAGRFTFPRPMTDRPGMDFSFSGLKTFAANTIRENSDDAQTHADIARAFEDAVVDTLAIKCKRALESTGFKRLVIAGGVSANRTLRSKLAEMMQARGGEVFYARPEFCTDNGAMIAYAGMVRLKGGTRGELSVTVRPRWPLAELPAI"]}}, {"location": "[34762:35374](-)", "type": "CDS", "id": "<unknown id>", "qualifiers": {"locus_tag": ["ctg8_27"], "transl_table": ["11"], "translation": ["MSAIALGMIIFAYLCGSISSAILVCRLAGLPDPRQSGSGNPGATNVLRIGGKGAAAAVLIFDVLKGMLPVWLAYFLGVSPVYLGLTAIAACLGHIYPVFFHFKGGKGVATAFGAIAPIGFDLTGLMAGTWLLTVLLSGYSSLGAIVSALIAPFYVWWFKPQFTFPVAMLSCLILLRHHDNIQRLWRGQESKIWKKKNKDKKSA"]}}, {"location": "[35481:35841](+)", "type": "CDS", "id": "<unknown id>", "qualifiers": {"locus_tag": ["ctg8_28"], "transl_table": ["11"], "translation": ["MDIVFIEQLTVITTIGVYDWEQTIQQKLVLDVEMAWDNRKAAASDDVNDCLSYADVSEAIISHVADGKFALVERVAEEVASLLLSRFASPWVRIKVSKPGAVAQAAQVGVIIERGTNPK"]}}, {"location": "[35991:36810](+)", "type": "CDS", "id": "<unknown id>", "qualifiers": {"locus_tag": ["ctg8_29"], "transl_table": ["11"], "translation": ["MADIHQLWVAAILGVVEGLTEFLPVSSTGHMIIVGHLLGFEGQKAETFEVVIQLGSILAVVVMFWRRLFGLIGIHFGEVKHEGSGTGHLTLIHILLGMAPAVVIGLLLHDQIKSLFNPINVMYALVVGGVLLLAAEFLKPKTPKAEGIDDITYRQAFVIGCFQCLALWPGFSRSGATISGGMLMGVSRYAASEFSFILAVPMMMGATVLDLYKSMGFLSMADFPMFAVGFVTAFIVALVAIKTFLHIIKRISFVPFAIYRFIVAAAVYMVFV"]}}, {"location": "[36843:38064](-)", "type": "CDS", "id": "<unknown id>", "qualifiers": {"locus_tag": ["ctg8_30"], "transl_table": ["11"], "translation": ["VKTYLVGGAVRDGLLKLPVKDKDWVVVGATPQAMLEQGYQQVGRDFPVFLHPKSREEYALARTERKSGQGYTGFVTDFAAEVTLEQDLMRRDLTINAIARDEHGEFIDPYGGRDDLEKRLLRHVSAAFNEDPLRVLRVARFAARFAHLGFRIADDTRQLMRQMAASGELAHLTAERVWKETESALQSANPQVYFQVLRDCEALAVLFPEIDNLYGVPAPAKWHPEIDTGIHTLMTLAIAAQLSPETDVRFATLCHDFGKALTPPEKWPSHHGHGLAGVPLVEGLCQRLRVPNHIRDLSILVAEVHDLVHTIEKHPPEILIQLFDRIDAWRKPQRVGQIALTSEADARGRTGFESNPYPQGDFLRQAFQVALSVSTKAVVEAGFTGPAVREELTRRRVAALAAWKAA"]}}, {"location": "[38215:38836](-)", "type": "CDS", "id": "<unknown id>", "qualifiers": {"locus_tag": ["ctg8_31"], "transl_table": ["11"], "translation": ["MKKSHLIGLTLLTFSVTLSAHAEEKRYISDELSTWVRSGPSDDYRLIGTVNAGDEVTLLQTNDNSKYGQIRDANGRTTWIPLAQLSEQPSLRTRVPELEKQVKDLTDKLTNIDGSWNQRTADMQKKVAGSDSVINGLKDENQKLKNELVVAQKKVNAANVQLDDKQRTIIMQWFMYGGGVAGVGLLLGLLLPHMIPRRKKSDRWMN"]}}, {"location": "[39055:40378](+)", "type": "CDS", "id": "<unknown id>", "qualifiers": {"locus_tag": ["ctg8_32"], "transl_table": ["11"], "translation": ["MTIEIELKFIVLPEAATKLAAQLAAWPHQHIPAVALTNIYFETADNQLRRWDMGLRIRGFGEHYEMTLKTAGQTIGGLHQRPEYNIDLQQPELDIHLLPAEIWPAGCDLAALQQQLKALFSTHFQREKWLVSYKGSEIEVAFDRGEVAAGELSEPLYEVELELKSGERADLLAFAAELGKMGGLRLGSLSKAARGYALAQGKPQLALRPLPVMQVKRKATVEEGMRAAFMLGLSQWQYHEELWLRGSAAAQASVQEALETLRQAFSLFGVLVPRKASSELRQNLTALEEALNVKRLEAQSFCFSPLWLDTQLALTNWLATEHWRKFIDAKADAKLQGSFKRFADIMLGRLAAEMKESFDNIHHNGEYQDKAPRLERQLLAVHLLAGAYDSAAVEAWTGSWTQLLHAIRHQQESWLDAHCRQAVKQPAFWMNGSPKERPEN"]}}, {"location": "[40440:43287](+)", "type": "CDS", "id": "<unknown id>", "qualifiers": {"locus_tag": ["ctg8_33"], "transl_table": ["11"], "translation": ["MLPSLSQPLPPLLLEQAARVAERWDLPLSEFSAQQQAVLAFSDFISENVAQHPHWWQQMQQVAPQPDEWQHYQQWLDSQLEAVADENALMRELRLFRRHMLVRIAWMQTLAYSNTEQSLQQLSVLAETLIVTARDWLYQACCKDWGTPCNAEGEAQPLLILGMGKLGGGELNFSSDIDLIFSYPENGVTHGGRRELDNAQFFTRLGQRLIKVLDQPTVDGFVYRVDMRLRPFGDSGPLVLSFAALEDYYQEQGRDWERYAMVKARLMGDKDDRWSQELRQMLRPFVFRRYIDFSVIQSLRNMKGMIAREVRRRGLTDNIKLGAGGIRETEFIVQVFQLIRGGRERSLQLRSLLPTLQSIGALNLLPASQIEQLHHSYLFLRRLENLLQSINDEQTQTLPGDELNRTRLAWAMGFVDWAGLHIALDAHMAAVRAIFDELIGDDAPEIDEHQQGADYGVLWQDKLEEIDLAPLVPHLDDIGRHSLLREITDFRQDVDKRTIGPRGRQALDQLMPRLLSEVCPRDDAAITLSRLTPLLLGVVTRSTYLELLTEFHGALRHLIRLCAASPMLASQLSRHPLLLDELLDPATLYQPTATDAYRDELRQYLLRIPEDDEEQQLEALRQFKQAQHLRIAAADIAETLPVMKVSDHLTWLAEAIIESVVQQAWNRMVQRYGQPSHLSHEGERGFAVVGYGKLGGWELGYSSDLDLVFLHDCPNDSVTDGERSIDGRQFYLRLAQRIMHLFSTRTSSGILYEVDARLRPSGAAGMLVSTFDAFDDYQRNEAWTWEHQALVRARIVYGEAELSRRFDDIRRGILCQPRDGDQLKTEVREMREKMRAHLGSKHKGRWDIKADAGGITDIEFITQYLVLRYASQEPKLTRWSDNVRILELMANYDRMDESEAKALTNAYVTLRDELHHLALQELPGHVDDECFIEAREGVTASWKRWLEA"]}}, {"location": "[43372:44803](+)", "type": "CDS", "id": "<unknown id>", "qualifiers": {"locus_tag": ["ctg8_34"], "transl_table": ["11"], "translation": ["MKVTLPDFNRAGVLVVGDVMLDRYWYGPTSRISPEAPVPVVKVDNVEDRPGGAANVAMNIASLGAESRLVGLTGIDDAAQALSATLGSVNVQCDFVAVPTHPTITKLRILSRNQQLIRLDFEEGFEGVDPQPIHDRISAALPDIGALVLSDYAKGALASVQAMIKLARDAGVPVLVDPKGTDFARYRGATLLTPNFSEFEAVVGKCHSEEQIVERGMKLIADFALSALLVTRSENGMTLLQPGKAPLHLPTQAQEVFDVTGAGDTVIGVLAATLAAGDSLEEACFMANAAAGVVVGKLGTSTVSTVELENAIHARPETGFGVMNETQLKHAVEQARQRGEKVVMTNGCFDILHAGHVSYLANARKLGDRLIVAVNSDASTKRLKGESRPVNPLINRMIVLGALEAVDWVVAFEEDTPQRLIADVLPDLLVKGGDYKPEDIAGSKEVWANGGDVRVLNFEDGISTSNIIKSIRSAKS"]}}, {"location": "[44843:45131](-)", "type": "CDS", "id": "<unknown id>", "qualifiers": {"locus_tag": ["ctg8_35"], "transl_table": ["11"], "translation": ["MIDPKKIEQLARQVHESMPKGIREFGDDVEKKIRQVLQAQLTRMDLVNREEFDVQTQVLLRTREKLAVLEQRLATLESRATDTAPKAVIKTEDPQ"]}}, {"location": "[45568:46207](+)", "type": "CDS", "id": "<unknown id>", "qualifiers": {"locus_tag": ["ctg8_36"], "transl_table": ["11"], "translation": ["MNQTLLSEFGTPEQRVERAIAALREGRGVMVLDDENRENEGDMIFAAETMTVEQMALTIRHGSGIVCLCLTEERRQQLELPMMVENNTSSFGTGFTVTIEAAEGVTTGVSASDRLTTIKTAIADNAKPSDLNRPGHVFPLRAHQGGVLSRGGHTEATIDLVTLAGFKPAGVLCELTNDDGSMAHAPEAIVFAKQHDMPVVTIEDLIAYRQSR"]}}, {"location": "[46281:47049](-)", "type": "CDS", "id": "<unknown id>", "qualifiers": {"locus_tag": ["ctg8_37"], "transl_table": ["11"], "translation": ["MSVPLLLTILAGAATFIGALLGVIGQKPSNRLLAFALGFAAGIMLLISLMEMLPAALHAPGMPPMLGYGMFMLGLLGYFALDRMVPHQHPQDMASHSNPPQNLRRTAILLTLGISLHNFPEGIATFVTASSDLELGLGIALAVAIHNIPEGLAVAGPMYAATGSKSKALFWACVSGMAEILGGLLAYLLLGPMVSPVIMAAVMAAVAGIMVALSVDELMPLAKEIDPHNNPSYGVLCGMTVMGFSLALLQSAGAG"]}}, {"location": "[47201:47987](+)", "type": "CDS", "id": "<unknown id>", "qualifiers": {"locus_tag": ["ctg8_38"], "transl_table": ["11"], "translation": ["MSQTRMPALFLGHGSPMNVLEENIYTASWRKLGETLPRPKAIIAVSAHWYTRGTAVTAMEQPRTIHDFGNFPQALFDTHYRAAGSPALAQQIADALSPVEVQLDQQWGFDHGSWGVLIKMYPDADIPVVQLSVDGTKPPAYHFELGRKLAALREQGIMIVASGNVVHNLRMARWQGEADPYPWAESFNQYVRDNLNWQGPDVEHPLVNFMSHEGAALSNPTPEHYLPLLYVLGARAPDEAISIPVDGIEMASLSMLSVQVG"]}}, {"location": "[48051:49212](-)", "type": "CDS", "id": "<unknown id>", "qualifiers": {"locus_tag": ["ctg8_39"], "transl_table": ["11"], "translation": ["MKRIAITERPNWQEKASEYGFRFHTMHGEPYWCEEAYYQFTLPQIDYLEDTTRELHQMCLQVVEKVVNSDALMTKFRIPKHTWDFVRQSWKTSQPSLYSRLDLAWDGKGDARLLENNADTPTSLYEAAFFQWIWLEDQLNAGQLPAGSDQFNSLQEKLIERFAALHQQHGFSWLHFACCRDTDEDRGTVQYLQDCATEAGLPTEFLYIDEIGLGEKGQFTDVHDQVIGNLFKLYPWEFMLREMFSTKLEDAGVRWLEPAWKSIISNKALLPLLWEMFPNHPNLLPAYFAEDDFPPMDKYVVKPLFSREGANIRIVENGEEIARVDGPYGEEGMIVQQFHELPKFGDSYTLIGSWLIDDQPAGIGLREDRALITQDLSRFYPHAFIE"]}}, {"location": "[49220:49883](-)", "type": "CDS", "id": "<unknown id>", "qualifiers": {"locus_tag": ["ctg8_40"], "transl_table": ["11"], "translation": ["MKRTKQINHASFRKSWSARHLTPVALAVTAVFMLAGCEKSDETVSMFQNADDCAKANPGQSAQCTTAYNNALKEAEKTAPKYATREDCVAEFGESQCQKTPAQAGVGTTNNAEAQQSGSFWMPLMAGYMMGRMMSGGASQPLFTSRAPNSPANGKFVDATGRNYGNATSGRTMTVPKTALAPKPATTSTVTRGGFGESVAKQNSMQRSSATSGSSRSYGG"]}}, {"location": "[50029:51517](-)", "type": "CDS", "id": "<unknown id>", "qualifiers": {"locus_tag": ["ctg8_41"], "transl_table": ["11"], "translation": ["MKKLLPLLIGLGLAGFSVASQAENLLQVYQQARTTNPDLRSSAADRDAAFEKINEARSPLLPQLGLGADYTYNNGYRDSSGLHSNTTSGTLQLTQTLFDMSKWRALTLQEKSAGIQDVTYQTAQQTLMLNSATAYFNVLRAIDSLSYIEAQKQSIYRQLDQTTQRFNVGLVAITDVQNARAQYDSVLANEVSARNALDNAVETLRQVTGNYYPSLASLNIDRFQTDKPQPVNALLKEAESRNLSLLSARLSQDLAREQIRSAETGHMPTLDLTASTGMSNSKYGGSRANQSSGSTDSITGSNQVGLSFTLPLYSGGAVTSQVKQAQYAYVSASEQLESAHRTTVQTVRSSFNNVNASISSINAYKQAVVSAQSSLDAMEAGYQVGTRTIVDVLDATTTLYNAKQQLSDARYDYMINELNIKSALGTLNEQDLTALNNRLGKDVSTAPDAVAPENPQQDAAAENSTNLAQAPVQTQATPAAAPRASASTGRNPFSQ"]}}, {"location": "[51731:52367](+)", "type": "CDS", "id": "<unknown id>", "qualifiers": {"locus_tag": ["ctg8_42"], "transl_table": ["11"], "translation": ["MGSEKKYPMTFTKNDVEIIARDSLYRGFFSIQRYRFRHRLFNGELSGEVVREIFERGHAAVLLPYDPIRDEVVLIEQIRIAAFDTSPTPWLMEMVAGMIEPGESVEDVARREAIEEAGLTVGRVKPIISYLASPGGTSERSSVMVGEVDASVAEGCHGLEEENEDILVHVVSRQQAYQWVEEGKIDNAASVIALQWLELHHKKLREEWNAK"]}}, {"location": "[52363:52789](+)", "type": "CDS", "id": "<unknown id>", "qualifiers": {"locus_tag": ["ctg8_43"], "transl_table": ["11"], "translation": ["MIKRYTPDFPEMMRLCETNFAQLRRLLPRIDEAGETVTYQVNSASYSITIQESTRYTTLVEIKQTAPAVSYWSLPSMSVRLYHDAMVAEVCSTQQIYRFKARYDYPNKKLHQRDEKHQINQFLADWLRYCLAHGAMAVPAC"]}}, {"location": "[52832:53660](+)", "type": "CDS", "id": "<unknown id>", "qualifiers": {"locus_tag": ["ctg8_44"], "transl_table": ["11"], "translation": ["LDSLLKLPVSSGDNIRILQITDTHLFAGKNETLLGVNTWASYDAVLDAIEAEGRHYDLIVATGDLAQDHTVEAYQHFAEGIARLPVPCVWLPGNHDFQPAMFNTLAEADIADAKHVLLGESWQVVLLDSQVFGVPHGMLSDYQVEWLENTLAQQPQRHTLVLLHHHPLPSGCNWLDQHSLRNPHALDAVLQHYPLAKTLLCGHIHQELDLDWNGRRILATPSTCVQFKPHCTNFTIDSVAPGWRWLDLFADGRVATQVERLQTQDFSPDLDSEGY"]}}, {"location": "[53663:54245](+)", "type": "CDS", "id": "<unknown id>", "qualifiers": {"locus_tag": ["ctg8_45"], "transl_table": ["11"], "translation": ["MATLLYLHGFNSSPQSAKATQFQRWLAEHAPEIEMLVPQLPAFPDHAATLLESLVMERAGEPLGVVGSSLGGYYATWLSQCFMLPAVVVNPAVRPFELLADYLGHNENPYTGQHYVLESCHIHDLKVMQIDPLESPDLIWLLQQTGDEVLDYRQALDYYSACRQTVEEGGNHAFIGFERHFPQILDFIGLNHA"]}}, {"location": "[54299:56195](+)", "type": "CDS", "id": "<unknown id>", "qualifiers": {"locus_tag": ["ctg8_46"], "transl_table": ["11"], "translation": ["MTQSSYNADSIEVLSGLEPVRRRPGMYTDTSRPNHLGQEVIDNSVDEALAGHAKRVEVILHADQSLEVIDDGRGMPVDIHPEEGVPAIELILCRLHAGGKFSNKNYQFSGGLHGVGISVVNALSKRVEVTVRRNGEVYEMAFENGDKVQDLTVTGSVGKRNTGTRVHFWPDGSFFDSPRFSVSRLSHVLKAKAVLCPGVEIVFKDKVNNTEQRWLYEDGLNDYLAEAVNGLITLPEKPFIGSFSGDVEAVDWALLWLPEGGELLTESYVNLIPTMQGGTHVNGLRQGLLDAMREFCEFRNILPRGVKLSAEDIWDRCAYVLSVKMQDPQFAGQTKERLSSRQCAAFVSGVVKDAFSLWLNQNIQIAEQLAELAISSAQRRMRAAKKVVRKKLTSGPALPGKLADCTAQDLSRTELFLVEGDSAGGSAKQARDREYQAIMPLKGKILNTWEVSSDEVLASQEVHDISVAIGIDPDSEDLTQLRYGKVCILADADSDGLHIATLLCALFVRHFRSLVKGGHVYVAMPPLYRIDLGKEVYYALDEEEKAGILEQLKRKKGKPGVQRFKGLGEMNPLQLRETTLDPNTRRLVQLTIDDENIAQTLAVMDMLLAKKRSEDRRNWLQEKGDTAEIEV"]}}, {"location": "[56248:57148](+)", "type": "CDS", "id": "<unknown id>", "qualifiers": {"locus_tag": ["ctg8_47"], "transl_table": ["11"], "translation": ["VKITLEELRAWVVVIDTGSITAAAEQLNQTSSGISRALSRLENKLQTTLLHRTTRRLALTEEGQIFLEYARQILSSVETAEEQIAQRREIPSGRLRINAATPFMLQVIVPLVAEFSARYPLIQLELNTDDVVIDLLEQQTDIAIRIGELRDSTIHARALGSSKLRLLASPAYLEKYGKPESVADLANHRLIGFTQPDKHNLWPLWGSEGELLHIKPDVSASSGETIRQLAVYGEGIARMSDFLSRQDRENGRLVPVLEELTREMHHPIHAVYYRNTTLSTRITCFLDFLSEQIATKPLL"]}}, {"location": "[57179:57488](-)", "type": "CDS", "id": "<unknown id>", "qualifiers": {"locus_tag": ["ctg8_48"], "transl_table": ["11"], "translation": ["MLTVIAEICVKPGRRNDVLAAIERLTPTVLEEEGCGSYQPLLDLKAQVPWKQHSPDSIFMLEHWDSLRHLEQHQQMPHMEAHRANIKDDVVDVKIFVLEAAK"]}}, {"location": "[57520:58102](-)", "type": "CDS", "id": "<unknown id>", "qualifiers": {"locus_tag": ["ctg8_49"], "transl_table": ["11"], "translation": ["MSKIFIIDAGKQFAHSKGELNHTLTEVAASFLRDNGHDVEVTMVDDGYDVATEIEKYLAADTVIYQMPGWWMGEPWILKKYIDEVFTEGHGKLYASDGRTRSDAAKKYGSGGLIQGKTYMLSLTWNAPLEAFTDPEQFFEGVGVDGLYLHFHKANQFLGMEGLPTFICNDVIKQPDIPRDIERYREHLGKIFA"]}}, {"location": "[58258:59023](+)", "type": "CDS", "id": "<unknown id>", "qualifiers": {"locus_tag": ["ctg8_50"], "transl_table": ["11"], "translation": ["MNKLWAVALMMVAGSASAQSHLDRVMQSKTLNVCTTGDYKPYTFLRSDGGYEGIDISMAESLAKSLGAKVNWVPTSWKMLMPDFLAKQCDIALGGVSVTLKRQQTAWFANPLGTDGKIPLVRCADKAKYQTIEQLNQPQVRLVEPAGGTNEAFVHSHLPQANLTLFHDNVTIFQQLVDNKADVMITDASEALYQQKRYPQLCAVNADKPMQYGEKAYMLPRDDISWKLYVDQWLHLSTATGEYQQIVGQWLATE"]}}, {"location": "[59232:61506](+)", "type": "CDS", "id": "<unknown id>", "qualifiers": {"locus_tag": ["ctg8_51"], "transl_table": ["11"], "translation": ["MSDLTQDGAERLALHTFTENAYLNYSMYVIMDRALPYIGDGLKPVQRRIVYAMSELGLNASAKFKKSARTVGDVLGKYHPHGDSACYEAMVLMAQPFSYRYPLVDGQGNWGAPDDPKSFAAMRYTESRLSKYAEVLLGELGQGTVDYVPNFDGTMQEPKMLPARLPNILLNGTTGIAVGMATDIPPHNLREVAKAAITLIDSPKTTLDELLDIVQGPDYPTEAEIITPRDEIRKIYQNGRGSVRMRAVWKKEEGDVVITALPHQVSGARVLEQIAAQMRNKKLPMVEDLRDESDHENPTRLVIVPRSNRVDMDQVMNHLFATTDLEKSYRVNLNMIGLDNRPAVKNLLEIISEWLVFRRDTVRRRLNYRLEKVLKRLHILEGLLIAFLNIDEVIEIIRTEDEPKPALMSRFGISETQAEAILELKLRHLAKLEEMKIRGEQDELAKERDHLQSILASERKMNTLLKKELQADSDAYGDDRRSPLREREEAKAISEHELVPSEPVTIVLSQSGWVRSAKGHDIDPSGLSYKAGDSYRAAARGKSNQPVVFIDSTGRSYALDPTTLPSARGQGEPLTGKLTPPPGAVVEQVLMEADEQKLLMASDAGYGFVCTFSDLVSRNRAGKALLSLPENAKVMTPMAIHSNDDMLLAITAAGRMLLFPVGDLPQLSKGKGNKIISIPSAQAASGEDKLAWLLLLAPQSAITLHVGKRKLTLRAEELQKFRAERGRRGTLLPRGLQRIDRVDVDAPARPPAADSEE"]}}, {"location": "[61684:62422](+)", "type": "CDS", "id": "<unknown id>", "qualifiers": {"locus_tag": ["ctg8_52"], "transl_table": ["11"], "translation": ["MLLILRVIFVVIYSILVCVFGCIYCLFSPRNPRHVATFGHLFGRLSRVFGVKVEQRKPAEAANYGNAIYIANHQNNYDMITAANIVQPTTVTIGKKSLLWIPFFGQLYWLTGNLLIDRDNRAKAHGTIGEMIEQFQKKRISFWMFPEGTRSRGRGLLPFKTGAFHAAVTAGVPIIPIVVSTTHNKIKLNRWKNGLVIVEMLPPVDVKQFEGQSVRKLATHCRELMAAKLEQLDAEVAEREASNRV"]}}, {"location": "[62550:62922](+)", "type": "CDS", "id": "<unknown id>", "qualifiers": {"locus_tag": ["ctg8_53"], "transl_table": ["11"], "translation": ["MSFSRRQFIQASGLALCGSALPFSAHAAGTGTALPVPPLLESRRGQPLFLTLQRSHWSFSGDXXXXXXXXXXXXXXXXXXXXXXXXXXXXXXXXXXXXXXXXXXXXXXXXXXGRHLLVSRQYA"]}}, {"location": "[62959:63898](+)", "type": "CDS", "id": "<unknown id>", "qualifiers": {"locus_tag": ["ctg8_54"], "transl_table": ["11"], "translation": ["MWLVEDDISKSLPIPNHYGVDDFPVIIQDKRLDNFGAPQYDPPSSGGFVGDTLVVNGVQNPYVEVSRGWVRLRLLNASNSRRYQLAMSDNRPFNVISSDQGFLPAPVAVQQLSLAPGERREVLVDMSQGKDVSITAGVAAGVMDRLRGFFEPSSILTSTVVLNLRPTGLLPLVTDNLPMRLVADQIIDGLPSRTREFRLGDTLPGINGSLWDMTRIDTQAQQGSYERWIIHSDTPQAFHIEGVMFLIKSVNGAQPMGEDRGWKDTVWVDGDVELLVLFTQPSSQHFPFVYHSQMLEMADRGSAGQLLVQPVM"]}}, {"location": "[63952:64777](-)", "type": "CDS", "id": "<unknown id>", "qualifiers": {"locus_tag": ["ctg8_55"], "transl_table": ["11"], "translation": ["MVDQPIIKLRDGNMMPQLGLGVWQASIEEARNAALKALEVGYRSIDTAAIYKNEEGIGQALQDTDVARDDIFITTKLWNDDQLNAGQAIETSLKKLQLESVDLYLMHWPCPEKDNYVEAWRAMIELQKQGLTKSIGVCNFNQPHLKRLIDETGVTPVVNQIELHPMLQQRELHAWNALHQIQTESWSPLAQGGKGVFDQEVIKNLAKKYGKTAAQIVIRWHLDSGLVVIPKSVTPARIEENFKVFDFRLEKPEITEIAKLDQGNRLGPNPDELN"]}}, {"location": "[64859:66017](-)", "type": "CDS", "id": "<unknown id>", "qualifiers": {"locus_tag": ["ctg8_56"], "transl_table": ["11"], "translation": ["MNNFTLHTPTRILFGEGQIAHLSNEIPVGSKVLITFGGGSVKKTGVMDQVYSALKDFDVQEFGGIEPNPSYETLMKAVEVVKAQKIDFLLAVGGGSVLDGTKFIAAAAFYGEEPWNILQTQGADIKQALPMGSVLTLPATGSESNNGAVITRRATGDKQAFRSPFVQPLFAVLDPVYTYTLPERQIANGVVDAFVHTIEQYLTYPVEAKVQDRFAEGLLLTLIEEGPKALKEPENYAVRANVMWSATMALNGLIGAGVPQDWATHMLGHELTAMHGIDHAQTLAIVLPSLMNIKREQKRGKLLQYADRVWGFNEGDEEQRIDLAITATREFFEAMGIPTRMQDYQLDGSSIPALLVKLEEKGLTQLGEHQDITLEVSRQIYEDAR"]}}, {"location": "[66190:67084](+)", "type": "CDS", "id": "<unknown id>", "qualifiers": {"locus_tag": ["ctg8_57"], "transl_table": ["11"], "translation": ["MMDRDAICRRLAQQVVALMTENRASLASVPDIKLIYANAPCARTPVMYKPGIIILFQGHKTGYLGTSVFHYDASQYLMLTVPLPFECETFATADAPLAGISLSVDSLTLQDLLMDIGDDDGFQPQPQTRGIQSSLLTEEMLCACERLLDVMSSPRDARVLGRQIVREILYHVLVGPCGGALMALVSRQTQFSQIVRALRRIEHHYTESLSVDLLAAEVNMSVSAFHHNFKAVTSTSPLQYLKSYRLHQARMMMLHDGLKASAAAMKVGYESASQFSREFKRFFGVTPGEEISRMRAS"]}}, {"location": "[67112:67778](-)", "type": "CDS", "id": "<unknown id>", "qualifiers": {"locus_tag": ["ctg8_58"], "transl_table": ["11"], "translation": ["MGVLHEIVQALWHQDFAALANPDVVWIVYGVMFITLFLENGLLPASFLPGDSLLLLAGAMVAKGVMDFVPTMVILTTAASLGCWLSYLQGRWLGNTQLVKSWLMHLPAQYHQRAWHMFNRHGLLALLVGRFLAFVRTLLPTMAGISGLKNGRFQFFNWLSGLLWVTIVVAFGYGISQVPFIKRHEDQVMAILIILPVALLFIGLVGSIVMIWKHKLKKQRA"]}}, {"location": "[67906:69094](-)", "type": "CDS", "id": "<unknown id>", "qualifiers": {"locus_tag": ["ctg8_59"], "transl_table": ["11"], "translation": ["MTKKKIETALIAAGRAKKFTQGSVNSVIQRASSLVFDTVADKKRATAGRASGELFYGRRGTLTHFSLQEAMTELEGGAGCALYPCGAAAVANAILAFVAAGDNVLMSGSVYEPTQDFCTKILSKMNVTTTWFDHSIGTEIAELVQPNTKVVFLESPGSITMEVQDVPAIVAAVRSKAPEAIIMLDNTWAAGILFRALDFGVDISIQAGTKYLIGHSDAMIGTAVANERCWAQLRENSYLMGQMVDADTAYMASRGLRTLAVRLRQHEESSIRIANWLAERPEVAVVNHPALPQCKGHLFWKRDFTGSSGLFSFVLKQKLSPQQLADYLDPFEHFSMAYSWGGYESLILANQPEELAEIRPVAGVDFSGTLVRLHIGLENVDDLLDDLAAGFKRIS"]}}, {"location": "[69212:70505](-)", "type": "CDS", "id": "<unknown id>", "qualifiers": {"locus_tag": ["ctg8_60"], "transl_table": ["11"], "translation": ["MDAFVLLLTLGVLLAVGMPVAYAVGLSALVGAWWIDLPLEALMIQMTNGVNKFSLLAIPFFILAGAIMAEGGIARRLVNFAYVFVGFIRGGLSLVNIVASTFFGAISGSSVADTASIGSVMIPEMDKKGYPRDYAAAVTASGSVQAILIPPSHNSVIYSLAAGGTVSIAALFIAGVLPGLLLGLTLMVMCIAFAHKRSYPKGERVPFKQALKILLDALWGLMTVVIILGGILTGVFTATESASIACLWAFFVTMFIYRDYKWSELPKLMCRTVKTVTIVMILIGFAASFGAVMTWMQLPDRITSFFTGISDNKYVILMCINIMLLLIGTLMDMAPIILILTPVLLPVTNALGIDPVHFGMIMMVNLGIGLITPPVGSVLFVASAVSKQKIEQVVRAMLPFYGALFFVLMLITYIPAISLWLPRLAGVMGE"]}}, {"location": "[70514:71021](-)", "type": "CDS", "id": "<unknown id>", "qualifiers": {"locus_tag": ["ctg8_61"], "transl_table": ["11"], "translation": ["MTKKCHNLMDWLYLAGMVISGVALLVMTLVVPFAIFMRYVMNDGSTWPEPLAIMCMVTFTFVGAAVSYRAGSHIAVSMLTDRLPEGLRLLAARIADLLMLVICSFILWYSTQLCIQLWNQPIAEFPLISAGHSYLPVPIGAALTLMFVLERLAFGSQENRPVVTMGST"]}}, {"location": "[71034:72003](-)", "type": "CDS", "id": "<unknown id>", "qualifiers": {"locus_tag": ["ctg8_62"], "transl_table": ["11"], "translation": ["MNLTRTLLSMCLFGAAVTSVQAATIRAADVHPKGYPNVVAVEHMGEKLAAATDDRLEIKVFPSGVMGDEKQMIEQAQLGAIDMIRVSMAPVAAILPEIEVFTLPYVFRDEDHMHQVLDGKIGQEIGDKITNSANSRLVFLGWMDGGTRNLITKQPVLKPEDLRGMKIRVQGSPVAIDTLKAMGANAVPMGVSEVFSGMQTGVIDGTENNPPTFVAHNYLPVVKNYTLSGHFIIPELFLYSKAKWDKLSKEDQQLVTKLAKEAQAEQRQLWATYNQQSIDKMKAGGVKFHDIDKTAYIEATKPIRDKYAAQHQQLMQAIADVQ"]}}, {"location": "[72305:73043](+)", "type": "CDS", "id": "<unknown id>", "qualifiers": {"locus_tag": ["ctg8_63"], "transl_table": ["11"], "translation": ["VVTSNLMQTDLSVWGMYAHADIVVKVVMIGLLCASVVTWAIFFSKSVELLSAKRRLKREQQALATVRSLNEATETCKNFTAGSLSTQLLNEARNELELSAGSDDNDGIKERTGFRLERRVAAFSRHAGRGNGFLATIGAIAPFVGLFGTVWGIMNSFIGIAKTQTTNLAVVAPGIAEALLATAIGLVAAIPAVVIYNVFARMIANYKASLGDVAAQVLLLQSRDLDLANSADAHRTAAAHKLRLG"]}}, {"location": "[73048:73471](+)", "type": "CDS", "id": "<unknown id>", "qualifiers": {"locus_tag": ["ctg8_64"], "transl_table": ["11"], "translation": ["MAMRLNEDLDNNGEMHEINVTPFIDVMLVLLIIFMVAAPLATVDVRVNLPASTSSPQPRPEKPVYLSIKADKQLFIGNEAVNTENLVNVLNAQTEGKKDTTIFFQADKSVDYETLMGVMDSLRQAGYLKIGLMGMESAAK"]}}, {"location": "[73719:75084](+)", "type": "CDS", "id": "<unknown id>", "qualifiers": {"locus_tag": ["ctg8_65"], "transl_table": ["11"], "translation": ["MISLQDKNDRKHKEACMNPTPAMSRPPKSGAKTIFSVTSGNFLEMYDFMVFGYYATAIAKTFFPGDDPFASLMLTLMTFGAGFLMRPLGAIILGAYIDQHGRRKGLLLTLGLMAVGTLTIACVPGYSTLGAAAPILILLGRLLQGFSAGVELGGVSVYLSEVAPKGRKGFYVSWQSGSQQVAVIFAALLGLLLNHLLDKGEVTEWGWRIPFVVGCMIVPFLFWIRRMLEETEAFSQRKHHPKMSEIMRSVASNWALVLAGMLMVVTTTVMFYMITAFTPTFGKTVLMMSDKQSFLVTLCIGVSNLFWLPVMGALSDRVGRRPLLILFSLLMIVTAWPVLHWLVGSPSFAHLLEAELWLSFLYASYNGAMVVYLAEVMPAEVRATGFSMAYSLATALFGGFTPAISSYLIHATGDKAMPGVWLTVAALCGLAGTLIIKRLLRQYQTRHNAVPATV"]}}, {"location": "[75119:77195](-)", "type": "CDS", "id": "<unknown id>", "qualifiers": {"locus_tag": ["ctg8_66"], "transl_table": ["11"], "translation": ["MLVSSYDQPLVIVSFIVAFLASYTALDMAGRVATSSGKAALIWLFGGGFAMGIGIWSMHFIGMLAMNLPMVMSYSALLTALSMLIAIAASVFALWIVCDGELPLLRLTTGALVLGSGVVAMHYTGMAALMFEPGIDWNWGWIACSVAIALAASGAALWLAFNLRKNGSRVAWLRAGASIIMGIAIAGMHYTGMAAASFPPGSHATHTGVNSNWLAILVMVVTLSILGITLLVSMLDARLQARTSVLASSLAEANRELAQLALHDNLTRLPNRILLEDRLDQAINKATREKSQFALMFMDLDGFKAVNDAFGHHIGDSLLIAVTERMNEKMQGHYTLARLGGDEFVLLIEIDDPNDAATVADGLVKAIDAPFEISRYELVVSLSIGIAVYPGDGVDERELLFNADAAMYHTKNNGRNGYNFFQPSMNTIAQNQLQLINDLWLAQDHQQLRLFYQPKYCAPQGPILGFEALLRWQHPERGLLTPDVFLPLAEKTGLIVTIGNWVINEALRQLRVWHLQGHPHWSVAVNLSALQFEQSSLVETVVQALDRHLIPPELLTLEVTETTAMRDPDESVRILTELTRLGVKASIDDFGTGYSSLLYLKRLPASELKIDRAFVNELQSETEDATIVSAIVALAQSLNLKVVAEGVETEEQQAFLTGLGCNTLQGYLLGRPVPAEKVSELKNYTGQQAGA"]}}, {"location": "[77729:78299](+)", "type": "CDS", "id": "<unknown id>", "qualifiers": {"locus_tag": ["ctg8_67"], "transl_table": ["11"], "translation": ["MNMKLFLVGCGLSLGVASSGFAATTTGTINATLTLTTGCLVNGSPTTTNVDFGDLNFGSSAATFDTLTATLVGPVGNGIYVNCTNDEDYNVQIVSSNGAPTGETFGDVTASPRYLLLDSDDTQGIAYTLYNDAGFSAVIADGEDLVANGTPDATNGENYPIYGRITGGDFNPDIPVGTYSDTINVVVNY"]}}, {"location": "[78319:78856](+)", "type": "CDS", "id": "<unknown id>", "qualifiers": {"locus_tag": ["ctg8_68"], "transl_table": ["11"], "translation": ["MLAGMAGFITKNVPALCILLMFYVSSAQSLPTQNIQVSASIVAGCVVSGTNTGVFGTLDFGTHSGVMSGSVSASYVQSTTINLACTPNTTLNMSINGGTHSATNTRNLKIANFSDLVSYRLYTNANHTAVSEIPIDQNVALTYSNANNITLPIYGLLQLNGVKRAGNYSDTLTVTLSW"]}}, {"location": "[78887:79595](+)", "type": "CDS", "id": "<unknown id>", "qualifiers": {"locus_tag": ["ctg8_69"], "transl_table": ["11"], "translation": ["MNIARVALLLLATVTTGLAHAGNSVMIWPIDPKITSDQKAAELWLENRGTSTTLMQVRVFGWNQVNGKEQYQTQQQLLASPPLVRIEPGKKQLVRLIKQVPPAAGKEIAYRVLLDEIPTPKEEGKDQVGLNFQMRYSVPLFVYGQGLDASKTNPELSWRVVSEQGKSFLEVTNRSARHARLSKVSVGGRRMSEGLLGYVLGNTTMRWPLSFPASSGSQLVAEVNNQPWRTTGSER"]}}, {"location": "[79598:82046](+)", "type": "CDS", "id": "<unknown id>", "qualifiers": {"locus_tag": ["ctg8_70"], "transl_table": ["11"], "translation": ["MTNFWSPPSRRYSLVITGILGCLSAVSSYGETWDTLPPPAAVSSVKNQQYMLGLVVNEFDQGAIVPVVFRNGHYLLRAADLQSAGIPSSKISGELVDITSLPQVKAKYDSAGQRMVLTVPSEWLPAQNFSGGREAIRFPGRTSRGVLLNYDLYASRADNRGTRYSAWNEFRLFGDSGQFISNGVWQQQLGNEPSYQDDGYIRYDTYWTYQNEDDVLSWRLGDLVTDSLGWSSSVRLGGIQFGRDFSLRPDLVTYPLPVFAGQAAVPSTVDLFVNGYRNSSNSVQPGPYSLNNMPFVNGAGNAVIVTTDAVGRQVTTTLPFYVSSDLLKPGLSDYSFAAGSIRQNYGINNFDYGPAAASGSLRYGVTDWLTLETHAEGAESLALGGGGAQMRIGSLGVINGSLAQSRMYADTGTQYGWGYQYNQRWFTVGTQHTLRTSTYADLGLYGSRQGNNRNSRYTLSRRSAQYNASVNLDRFGSLGAAFIDITGGLGDRTRLWNLSWSKNIWGSSSLYVSASRDQQQGDWAGAISVIIPFGKHYSTSLSTERNQQGGTAQRAWVSRSMPSDGGLAWDASWAHQSVGSDYRQGSLNWRNRKIDTSVGFYGDSDNTTQWADLSGSLLLMDGAVFAANQVNDAFVLVKTGYPDVTVRYENQSMGKTDSKGYLLVPGISSYYPAKYGIDTLDLPADMIAPEVEKRFAVKRQSGYLLDFPIEPLRAASVILHDQQGQPLPVSTQIYRRGQATEYVGWDGLSWMENLTADNQIVAVTPDGRRCETRLVIADGQPKGLSTYGPLTCNLPSLPGASATAAPSDLSSGNRR"]}}, {"location": "[82042:83038](+)", "type": "CDS", "id": "<unknown id>", "qualifiers": {"locus_tag": ["ctg8_71"], "transl_table": ["11"], "translation": ["MKTLFSAFIALIALGFSTGGWAACTLPASTASFGTASSFTVNSTVSTTTSEAQVNCGSGSILSLLGTNSVTLRLASASAVAVGNSRGTMKRAGDVGPDNIPVMLCSTSNCTPEMTIGATAVTYNSTQLGNLVGLLGGLNFTFPLYLRTVPGQTVAAGTYTVTLNIAVTYRICTGINIGGICVALSDQNGSGTIPLTVTMVVTNDCTTINSTNISFGSAPLVSSFSPVSQSVSVYCTKGSTYTVGISNGAHAVGNVRNMASGSNLLAYEIYKGSTTDRWGPAGAERWTSTASSGVSTDGVTRTYLYTAKVLPTQNTPAAGSYTDTVVVDLTF"]}}, {"location": "[83110:84520](+)", "type": "CDS", "id": "<unknown id>", "qualifiers": {"locus_tag": ["ctg8_72"], "transl_table": ["11"], "translation": ["VAKYQQLVHQIRAQVEAEVWQPGEKLPSLREQVVLSGLSLMTVMHAYQVLESQGWIVSRPQSGYYVAPRAQFLSQPVSHQKVQLAETVDINAFIFDVLQACRDPLIVPFGSAFPDPELFPQRQLMRSLNSVSRTMTSADAINNLPPGNEALRKTLAQRYAQQGITVSPDEIVITNGAMEALNLSMQAVTEPGDWVVIENPSFYGALQAIERLKLKAVAIATDPQHGMDLDELKRALERWPIKACWLMTNQQNPVGFTLSKQKKQQLVALLAEHNVALIEDDVYSELYFGGDKPLPAKAFDQDGNVLHCSSFSKNLVAGFRVGWVAAGKHAQRIQRLQLMSTLSTSAPMQLALANYLGTRSYDSHLRKLRQVLEQRKNLARQSLKRHLPHGTQINDSHGGYFLWIELPKQVNATALYYRALDHHISIAPGSMFSSGQQYANYFRFNAAWVWDDAQEAAAAILGGLIAAMM"]}}, {"location": "[84521:85007](-)", "type": "CDS", "id": "<unknown id>", "qualifiers": {"locus_tag": ["ctg8_73"], "transl_table": ["11"], "translation": ["MNEIKQILQREIDTLNREEKRDNKPRFSFNFLKSHPGLWLSMYICYGLSVALIFTTDFLGWPAFWGATIFVLVMSVLMLMDINPKYRFEDIDNLHDLRVCYYGEWYYVRTLSDTAIGEILSHHNTPEKVKAGIRHLLSQKGEVDFYDVYSLTWGHARAATV"]}}, {"location": "[85123:85390](-)", "type": "CDS", "id": "<unknown id>", "qualifiers": {"locus_tag": ["ctg8_74"], "transl_table": ["11"], "translation": ["MKMSASSGQHPPSDTHHVQENIPVAMTDQEITGIIGEAKKALQQMPEIDEARIAELRQAIANGSILLDVDTLAWDMLDFYRNRADKSD"]}}, {"location": "[85833:86160](+)", "type": "CDS", "id": "<unknown id>", "qualifiers": {"locus_tag": ["ctg8_75"], "transl_table": ["11"], "translation": ["MTVNYFFLSKLLALIVAIFTVAMIFASKGYLNQQEKSPSLNVFLSLIKTEKQFCCGVIKHHFNSLIADAYQQHPLPVDRMQKVMAHYKEAYGEQLTFNDVLIFKNIFH"]}}, {"location": "[86169:86868](+)", "type": "CDS", "id": "<unknown id>", "qualifiers": {"locus_tag": ["ctg8_76"], "transl_table": ["11"], "translation": ["MSVMTESTILTAAEESHYLQQWLPLVKRVVRQLATQADSVMDRDDLEQVALIGLLESLRRYGRPDAQFAGYALQRVRGAVLDQLRLHDWRPRRLRQKTHKINDAVRDLTRKLGHQPGDEEVRNHLGLSSKTFQEYLMLENASSMESYDDLLSIDGLGTALHGRVMEEEIDIQRTLKLALSSLDNRERIILTLYYNKEMSLREIALILELTEARICQLNKKISEKIKAFFPVK"]}}, {"location": "[87126:87729](+)", "type": "CDS", "id": "<unknown id>", "qualifiers": {"locus_tag": ["ctg8_77"], "transl_table": ["11"], "translation": ["MLPSAGSLLLMMSFAAGTFSAGASTHPQHLMLATPSNGVPNNPLPLIIYPRVVPEGTEDIAVWFEQLFASHGWPPRWRYPVFPYTHYHSNTHELLGVSAGWAEVLFGGESGRMVTLRAGDAVLIPAGVGHRQISASEDFFSVGAYPAGMEPDTLRDDKIQMAQAIENIKRVPVPAADPISGGEGAVTTLWHPLAQQHRAP"]}}, {"location": "[87783:89028](-)", "type": "CDS", "id": "<unknown id>", "qualifiers": {"locus_tag": ["ctg8_78"], "transl_table": ["11"], "translation": ["MSFETSYLPASNTAQRERTRNKSLSFVEGVAMIVGTNIGAGVLSIAYASRRAGFMPLLFWLVVVGVFTTITMLYVAESTLRTRSHLQLSGLAKRYVGNFGSWLMFSSVCVNSIGALTAYMSGSGKLLQSLLGLSPSVGSLLFFLPAAGVLWLGLKAIGRSEKVICAGMILMLMLLFAATFIQEKTQLANLLNGDWLFMIPVFNVVVFCFSAQYIVPEMARGFSDKPQQLPKAIIVGMVITFVLLAAVPLSVIALNGLANISEVATITWGEALGQWAFFSANIFALLAMMSSYWGLGGSFLSNIGDRFNWDIENLPWRRLLAMMIVVLPPFALAYSGLVSFVNALYIAGVFSGVVLSIMPMLILKGARVSGDTQPSWQCNRAITHSSVKVIIITIYLASAIYAIASLFNLLPSGW"]}}, {"location": "[87969:102407]", "type": "protocluster", "id": "<unknown id>", "qualifiers": {"aStool": ["rule-based-clusters"], "category": ["other"], "contig_edge": ["False"], "core_location": ["[92969:97407]"], "cutoff": ["20000"], "detection_rule": ["IucA_IucC"], "neighbourhood": ["5000"], "product": ["NI-siderophore"], "protocluster_number": ["1"], "tool": ["antismash"]}}, {"location": "[92969:97407]", "type": "proto_core", "id": "<unknown id>", "qualifiers": {"aStool": ["rule-based-clusters"], "tool": ["antismash"], "cutoff": ["20000"], "detection_rule": ["IucA_IucC"], "neighbourhood": ["5000"], "product": ["NI-siderophore"], "protocluster_number": ["1"]}}, {"location": "[87969:102407]", "type": "cand_cluster", "id": "<unknown id>", "qualifiers": {"candidate_cluster_number": ["1"], "contig_edge": ["False"], "detection_rules": ["IucA_IucC"], "kind": ["single"], "product": ["NI-siderophore"], "protoclusters": ["1"], "tool": ["antismash"]}}, {"location": "[87969:102407]", "type": "region", "id": "<unknown id>", "qualifiers": {"candidate_cluster_numbers": ["1"], "contig_edge": ["False"], "product": ["NI-siderophore"], "region_number": ["1"], "rules": ["IucA_IucC"], "subregion_numbers": [], "tool": ["antismash"]}}, {"location": "[89125:90406](-)", "type": "CDS", "id": "<unknown id>", "qualifiers": {"NRPS_PKS": ["Domain: Aminotran_3 (27-361). E-value: 1.4e-111. Score: 364.6. Matches aSDomain: nrpspksdomains_ctg8_79_Aminotran_3.1"], "gene_functions": ["biosynthetic-additional (rule-based-clusters) Aminotran_3", "biosynthetic-additional (smcogs) SMCOG1013:aminotransferase class-III (Score: 430; E-value: 1.5e-130)"], "gene_kind": ["biosynthetic-additional"], "locus_tag": ["ctg8_79"], "sec_met_domain": ["Aminotran_3 (E-value: 2.4e-131, bitscore: 431.0, seeds: 13, tool: rule-based-clusters)"], "transl_table": ["11"], "translation": ["MDNKNAPLNQRRQNATPRGVGVMCNWFAERAENATLWDVEGNRYIDFAAGIAVLNTGHRHPKVVAAIAEQLTQFTHTAFQIVPYESYVSLAERINQRVPVSGPAKTAFFTTGAEAVENAVKIARASTGRHGIITFGGAFHGRTLMTMAMTGKVAPYKRDFGPMPAGVFHARYPNTLRGVSVGDAINSINALFAHDIAPEDVAAIVLEPIQGEGGFHIAPASFLAQLRQLCDQHGILLIADEVQSGFARTGKLFAMEHYGEVKADLITMAKSLAGGMPLSAVAGRAEVMDAPAPGGLGGTYAGNPLAVAAAHAVMDVIDEEQLCQRANQLGIALVEVLQQAKRSMPQIADIRARGSMIAVEFCHPDSGEPDADITRAVQQHAMTNGLLLLTCGQHGNVIRFLYPLTIPDVQFAEALTLLKQALAAQV"]}}, {"location": "[89323:90325](-)", "type": "aSDomain", "id": "<unknown id>", "qualifiers": {"aSDomain": ["Aminotran_3"], "aSTool": ["nrps_pks_domains"], "database": ["nrpspksdomains.hmm"], "detection": ["hmmscan"], "domain_id": ["nrpspksdomains_ctg8_79_Aminotran_3.1"], "evalue": ["1.40E-111"], "label": ["ctg8_79_Aminotran_3.1"], "locus_tag": ["ctg8_79"], "protein_end": ["361"], "protein_start": ["27"], "score": ["364.6"], "tool": ["antismash"], "translation": ["AERAENATLWDVEGNRYIDFAAGIAVLNTGHRHPKVVAAIAEQLTQFTHTAFQIVPYESYVSLAERINQRVPVSGPAKTAFFTTGAEAVENAVKIARASTGRHGIITFGGAFHGRTLMTMAMTGKVAPYKRDFGPMPAGVFHARYPNTLRGVSVGDAINSINALFAHDIAPEDVAAIVLEPIQGEGGFHIAPASFLAQLRQLCDQHGILLIADEVQSGFARTGKLFAMEHYGEVKADLITMAKSLAGGMPLSAVAGRAEVMDAPAPGGLGGTYAGNPLAVAAAHAVMDVIDEEQLCQRANQLGIALVEVLQQAKRSMPQIADIRARGSMIAVEF"]}}, {"location": "[90517:92035](+)", "type": "CDS", "id": "<unknown id>", "qualifiers": {"NRPS_PKS": ["Domain: Aminotran_1_2 (161-456). E-value: 4.4e-25. Score: 80.4. Matches aSDomain: nrpspksdomains_ctg8_80_Aminotran_1_2.1"], "gene_functions": ["biosynthetic-additional (rule-based-clusters) Aminotran_1_2", "biosynthetic-additional (smcogs) SMCOG1019:aminotransferase (Score: 297.4; E-value: 2.7e-90)"], "gene_kind": ["biosynthetic-additional"], "locus_tag": ["ctg8_80"], "sec_met_domain": ["Aminotran_1_2 (E-value: 8.4e-25, bitscore: 80.5, seeds: 48, tool: rule-based-clusters)"], "transl_table": ["11"], "translation": ["LRTLHGDHLLQRLQRETEGALHARLFRSLRGAIIDGIMLPQSRLPASRDLARELGVSRNTVLNAYEHLLAEGYVKARTGSGTWVAETLPDSCLSSSGAASRTTQPRVPAVKMSRRGASLLGYAGASPHQWGAFVPGAPDVTAFPHAQFSRIQARLSREPAIERLIYSSAGGCSELRGALADYLRVARSVNCDADQILITEGVHQAVDLVSRMLCDSGDRVWIEDPGYWGTRNILRINGLKIMPVPVDEEGIIPASDADRAPPRLMFVTPSHQYPLGSHLSLARRQQMLALARRHHSWIVEDDYDSEFRFSGQPFPSLQGLEADAPVIYMGTFSKTLYPALRIGYMIVPKQLIAPLRTAAAELYRGGHLLIQRALAEFIREGHYAAHIRRMRLLYGKRRAFLISLIQRYLGPDFLREFNHEAGLHLVLNLPDGCDDVAIAARALRQGVKVRPLSQYYMQPQARRGLLLGFACVEERVMLPAFNVLRDCLAKNGVASRADHHQAAGP"]}}, {"location": "[91000:91885](+)", "type": "aSDomain", "id": "<unknown id>", "qualifiers": {"aSDomain": ["Aminotran_1_2"], "aSTool": ["nrps_pks_domains"], "database": ["nrpspksdomains.hmm"], "detection": ["hmmscan"], "domain_id": ["nrpspksdomains_ctg8_80_Aminotran_1_2.1"], "evalue": ["4.40E-25"], "label": ["ctg8_80_Aminotran_1_2.1"], "locus_tag": ["ctg8_80"], "protein_end": ["456"], "protein_start": ["161"], "score": ["80.4"], "tool": ["antismash"], "translation": ["ERLIYSSAGGCSELRGALADYLRVARSVNCDADQILITEGVHQAVDLVSRMLCDSGDRVWIEDPGYWGTRNILRINGLKIMPVPVDEEGIIPASDADRAPPRLMFVTPSHQYPLGSHLSLARRQQMLALARRHHSWIVEDDYDSEFRFSGQPFPSLQGLEADAPVIYMGTFSKTLYPALRIGYMIVPKQLIAPLRTAAAELYRGGHLLIQRALAEFIREGHYAAHIRRMRLLYGKRRAFLISLIQRYLGPDFLREFNHEAGLHLVLNLPDGCDDVAIAARALRQGVKVRPLSQYY"]}}, {"location": "[92016:92529](-)", "type": "CDS", "id": "<unknown id>", "qualifiers": {"locus_tag": ["ctg8_81"], "transl_table": ["11"], "translation": ["MLTNEMTARLNDQLNLEFYSANLYLQMSAWCGDKGFEGAASFLKEHSREEMQHMQRLFDYLSDTGSMPVLGSIAAPPVSFNSLAEVFEQTYEHEQLITGKINELAHYAMTSQDYSTFNFLQWYVSEQHEEEKLFKSVLDKLALVGTSGKGLFFIDKDLAKMGAENHGPAA"]}}, {"location": "[92969:94715](+)", "type": "CDS", "id": "<unknown id>", "qualifiers": {"gene_functions": ["biosynthetic (rule-based-clusters) NI-siderophore: IucA_IucC"], "gene_kind": ["biosynthetic"], "locus_tag": ["ctg8_82"], "sec_met_domain": ["IucA_IucC (E-value: 7.2e-64, bitscore: 208.5, seeds: 168, tool: rule-based-clusters)"], "transl_table": ["11"], "translation": ["MTIQHAASITDVAAQCFLNALTRETRDWQIIPAGAAQQYAQLQIPLSSSRTLRIDLRFCSLTQHHHYRFPARLHFDGQQEGCMLSAEQLIDLLLAKPAIAETVSEHQLARFRQRVLESHLYTHQAIASRADWPALRDKPLNFVEAEQALLVGHAFHPAPKSHQPLTEQQARRYLPEYAAAFPLRWFAVDKRNLAGDSLGLTLQQRLYRFAAENAPQLLVHFHDDIWLLPMHPWQAERLLAQPWCQQLVAQQRLRDLGEAGQYWSATSSCRSIYCASSRDMVKFSLSVQLTNSVRTLSLKELQRGMRLARLARTERWQQLQARFPTLQVMQEDGWAGLYDAEGHLQAESLLALRVNLLFEQPQSQINVLASLTQAAPDGGDSLLAATVRRLASRLEISLLQAAQRWLDAWCQQVLVPLFSCEADDGLVLLAHQQNILVVMQQDLPVGMMYRDCQGSGFSAVAGNWLAQIDDASAENCFSEQQLLRYFPYYLIVNSALAVTAALAAAGFAAESQLIARVRDTLSQLRTTVSNPLCLDYVLDSAEWRCKGNFFCYLRGHDENTLLEPADIYFSLTNPLHAEVTL"]}}, {"location": "[94714:95662](+)", "type": "CDS", "id": "<unknown id>", "qualifiers": {"gene_functions": ["biosynthetic-additional (smcogs) SMCOG1203:putative siderophore biosynthesis protein (Score: 295; E-value: 1.6e-89)"], "gene_kind": ["biosynthetic-additional"], "locus_tag": ["ctg8_83"], "transl_table": ["11"], "translation": ["MPSARVVHASSGFYCERLEKKLALSLGRDGSAVLHSPGVLPAGWLVAACDQLLVAAPELSGIMLPYAEWRNEPQAQALFSLVYGDYLPREQFYQLPLWLTAAPQPAADAMHYNASRELWLPQRAPRPEGEVYRRFDPQIKRSLSFRLPDVAHDAEQFTRWMNAPRVEAFWEMSGPLEQQVAYLQRQLDSGYGYPLLGCFDDQPFGYFEVYWAAEDRIGQHYRWLPFDRGLHMLVGEENWRGAQYIRSWLSGLTHYLYLDEIRTTRVVAEPRADNQRLFRHLPAAGYKTVKEFDFPHKRSRLIINQREAFFRGIGR"]}}, {"location": "[95658:97407](+)", "type": "CDS", "id": "<unknown id>", "qualifiers": {"gene_functions": ["biosynthetic (rule-based-clusters) NI-siderophore: IucA_IucC"], "gene_kind": ["biosynthetic"], "locus_tag": ["ctg8_84"], "sec_met_domain": ["IucA_IucC (E-value: 3.2e-75, bitscore: 245.7, seeds: 168, tool: rule-based-clusters)"], "transl_table": ["11"], "translation": ["MNNVDYPDWQQVNRQMIARMLAELEYEQLLQAVERDGAWQIRVGAADYRFSAARGIWGWLHIEVASLSCDRSPLEADQLLCQLASMLNMNDAQIAEHLEDLYATLRGDIQLLFTRHGMSAADLIALDPDALQCLLAGHPKFIFNKARRGWGLSALQQYAPEYQGQFRLCWLAARRTHFVWCADRLHSLDALLNSAMDKAERQRFNYCWRQLKLDDEWIPLPVHPWQWQQKIALHFLPQLAKGDLVELGEFGDLYLAQQSLRTLTNISRHVAFDIKLPLTIYNTSCYRGIPGKYISAGPAASHWLQQIFAEDSTLRSSGATILAEPAAGYMAHPTYAMLRHAPYRYQEMLGIIWRENPGSYLKQGERAVLMAALMECDNQGNPLIEAWITASALSAEQWLLQLFRCVVVPLYHLMCCYGVGLIAHGQNITLVIKDHQPQRIFLKDFQGDMRLVDQDFPQAASLPAQVREVTTRLPADYLIHDLQTGHFVTVLRFISPLMAAGGISEVRFYQLLAQVLREYMAQHPQLADRFAQFDLFKPQILRVVLNPVKLTWSEQDQGQRMLPQYRQDLDNPLYLISMEQDH"]}}, {"location": "[97403:98726](+)", "type": "CDS", "id": "<unknown id>", "qualifiers": {"gene_functions": ["biosynthetic-additional (smcogs) SMCOG1080:lysine/ornithine N-monooxygenase (Score: 386.1; E-value: 2.9e-117)"], "gene_kind": ["biosynthetic-additional"], "locus_tag": ["ctg8_85"], "transl_table": ["11"], "translation": ["LKQPLDFIGIGIGPFNLSIAALGSEVADFNGQFFESKAQFSWHPGMMMPECQMQTSFLKDLVSAVSPTNYYSFINYLVQHKKFYRFLTTEQRTVSREEFADYLDWVASRLDSLAFSQQVERVDFDDRQRLFVVTTPQGEHCARHICLGIGKKPLLPECVSEQSAHCFHASEMALRNPDLSGKRVTIVGGGQSGADLFLNIFRAQWGLPQQLNWLSRRNNYQALDEAAFANEYFTPDYVQSFFTLNDGAKQQILAEQKMTSDGITSESLLTIYRAMYHRFEVLREPVWAHLLPSRSLTALHRQSTGYRLVTQHHLDQGREHFDSDVVIFATGYQQYRPAFLNPIAHRLQLTADRQYQITPDFTLHWDGPQDNCLFAVNASMHSHGIAEPQLSLMAWRSARILNRVLGRPQFDLTPSPSLIHWRSQCPVTRNDPSQFENMPL"]}}, {"location": "[98752:100954](+)", "type": "CDS", "id": "<unknown id>", "qualifiers": {"gene_functions": ["transport (smcogs) SMCOG1082:TonB-dependent siderophore receptor family (Score: 220.3; E-value: 1.2e-66)"], "gene_kind": ["transport"], "locus_tag": ["ctg8_86"], "transl_table": ["11"], "translation": ["MIKRNTLWVVNPCLLLMLSPAASAETPASSENQMVVSASRAHRTVAEMAQTSWVIESQEIEQQVQGGKELKEILAQLIPGMDVSSQGRTNYGMNMRGRAMMVMIDGVRLNSSRSDSRQLDAIDPFNIAHIEVISGATSLYGGGSTGGLINIVTKKGQAEKQVELQLGGKTGFSSHNDHDENIAAAIGGGNEKASGRLSLSYQRYGGWYDGKGNEVLIDNTQTGLQYSHRIDLMGTGTLNIDEHQQLQLTAQYFNSESDGKHGLYLGENFSAVTGSGTAANSNKLNSDRIPGTERHLLSLQYSNTEFWGQDLVAQIFYRDESLTFYPFPTLSKGQVTSIGASQQKTDFWGGKLTLNSQPIDSLTLSWGVDAEHESFNANQQFFNLAKAQQSGGMTLENAFRVGRYPGYTTTNLAPFMQASYDINPVFTLSGGARYQYTENKVDDFIGYAQQQAIANGLATSADAVPGGKTSYNNLLLNAGLLAHLTERQQAWFNFSQGFEIPDLAKYYGSGNYKLVNGHYQLENSVNVNDSKLDGIKVNSWELGWRYTGDNLRTQLAAYYSLSNKTISINKTDMTINLDDDKRRIYGMEGALDYFFDNSEWSVGSTFNLIKSQTRVDGQWNKLTVDSASPSKATAYIGWAPGDWNLRLQSQQTFDVSDEKGNKLEGYNTIDLLGSYALAVGKVSFSVENLLDKDYTTLWGQRAPLLYSPTYGSPDLYSYKGRGRTFGLNYSVVF"]}}, {"location": "[101028:102975](-)", "type": "CDS", "id": "<unknown id>", "qualifiers": {"locus_tag": ["ctg8_87"], "transl_table": ["11"], "translation": ["MYTIDYNSYRSVKGFNSRVRFLVIHYTAQNFASSMVSLTGPLVSAHYLVPDPEDKSYISAGFKNLRIFNLVSEEQRAWHAGVSSWAGRSNINDTSIGIEIVNLATDNQGELTFPPYNKAQIEAVKQLIINIIQRYPDITPNNIVAHSDIAPNRKSDPGPAFPWQALYEAGIGAWYDQATQQKYLREFSNKLPDKAQLINKLQRWGYDITLASNEQGYWQLIRAFQLHFRPANYDGVVDAETAANLFALSEKYFPAEKPVVKEFRASWVATTLNLDWPSKHTLTLEDDQQRMAAQKQELVTLLDDARSLNINAVIFQVQPCADALYASRLLPWSRWLTGKLGKDPGFDPLAFAIEQAHCRGIELHAWLNPYRVSMDASQATIDELNNSSPDSPVSVYQQHPEWIKTAANRFVLDPGIPQVRGWLSNIVAELLQHYDVDGIQFDDYFYNESANSPLNDEASYQQYGAGFASKGDWRRNNTYRLISDVSQCVKRFKPQVQFGISPAGVWRNKQDDALGSDTRAGIPSYDVAYADTRQWVLEELIDYIAPQIYWPFAQPAARYDVVAKWWAETVKTSNTKLYIGMALYKVGSQSNSEPDWAIDHGVPEITRQLDLNQQLPQVAGCLLFRHQFLHQPQTQPVVETLRQRWKES"]}}, {"location": "[103220:103580](+)", "type": "CDS", "id": "<unknown id>", "qualifiers": {"locus_tag": ["ctg8_88"], "transl_table": ["11"], "translation": ["LVKLMNKRNALIKFILPVIILAAIMGYMSLSRVESQEQAYYVAVYCQVVKTPDTPSYRDAMRAMIDAGNSDYALDRKKFNLRAADNVLNTVSKLTDAQRSMLKDNATACRQLISAKMAG"]}}, {"location": "[103557:103719](-)", "type": "CDS", "id": "<unknown id>", "qualifiers": {"locus_tag": ["ctg8_89"], "transl_table": ["11"], "translation": ["MIIIIIITINIIIISIRNLNRSAQEKVQNGVAMGNQKQWETKGEWPVTRPFLR"]}}, {"location": "[103782:104646](+)", "type": "CDS", "id": "<unknown id>", "qualifiers": {"locus_tag": ["ctg8_90"], "transl_table": ["11"], "translation": ["MIKTKLLVAGLLISLLSACQQSARQSEPQLEQSLAFSSRIESLRDNQPLSTAELVNRLSAAPMVIVGEKHDNADHHRIEQWLISQLAAKRPQGSVLMEMIASDQQDAVNQLQQGLKSSPYIRDERLQQLLQWNNGWPWSLYGAVVTTALKGNAPLLAANLSASEVKQIYQTKQMPAGILSSQQPVLDALSTLIVTMHDGQIDADRLASMLAVQQNRDRFMAQQLLAAPKPALLIAGGYHAARNLGVPLHLRDLDKQARPLVLMLAEQGMKITAGQADYVWYVAVVAR"]}}, {"location": "[104645:105446](+)", "type": "CDS", "id": "<unknown id>", "qualifiers": {"locus_tag": ["ctg8_91"], "transl_table": ["11"], "translation": ["MSMMLVNENYPHRPRWSAGVCCSVIAHLLLVALFITTWRNNTPLITPPAVVMLEFSEQFQVTSRQPDMPLGINQQQKVDAARVENTPKKQQMHRVVMADNAEIHQSTPQKATPKPTKQHDVKQNNLLPQEAVEGNAKVTNRAAPKPQLKIASTTAAPVASDAAKVSNSQLSWEGLVKGKLNLVKAYPADARRRGRSGIALVSFVVAADGRVISRQLVRSAETLSLDRESLAMIDRAQPFPQPPAEILTGGIYKVTMPVSFDLNQAN"]}}, {"location": "[105472:107599](+)", "type": "CDS", "id": "<unknown id>", "qualifiers": {"locus_tag": ["ctg8_92"], "transl_table": ["11"], "translation": ["MLNIRWVVMANLLLAMHFAVAAAQPAAPVAEIKPEIIVTQGEARTDNYHWLRDDSRKNKPVLDYLTAENNYATTISQRWQPLSEQVYAEMSQRQAQDKYSPPYEIKGYRYQSQFAEQANYPQLMRQEMGAAGWQRVVDLNQRSQGHHYYRLSRYVVSEDNRYLAIAEDYRGDGQNQLALLDMQSGKWLPDTIANSSGDMVFSADGQTLFYVLNNPQTLTPYKVMQHRLHDSGPDKRVYQQPDDTLYTGISRSASDHYLLITSSGNDTSEVRILPLATPQATPQLIQPRRKGIEYYVDHLNGQFFIRSNALNKNFGIYSVRQPGDRWQTVVAAQENVEIESFNLFERWLVVVKRAQGQTAFASMEFASGEWQSLPFPDASYMARVGNNPSSHAAVFNYLYSSLDKPLGYYQWDLATHRTRLVHQKHIAQFEQQHYASELVQINARDGQQIPVSLVYRKDRFQQGHNPLLVYGYGAYGISLDVAFSAPRLSLLDRGFVFALVHVRGGGEKGVDWYLNGKKAHKQNSFNDFIDATRGLVALGYGAKKRVYGMGGSAGGLLLAAALNQAPELFSAVVLQVPFVDVLNTMLDASLPLTQQEYEEWGNPATASDYPVIKAYSPYENLSAQHYPDMLVTSGLNDSQVPYWEAAKYVARLRAVNQNRAAKILLTTNMHAGHGGDAGRYSRLRDSASAFSFLLYLDKEKNKTSGALP"]}}, {"location": "[107595:109818](+)", "type": "CDS", "id": "<unknown id>", "qualifiers": {"locus_tag": ["ctg8_93"], "transl_table": ["11"], "translation": ["LKYKNIANCALASCVIFPCITHAAEQKWESTFSTLNVADNAQKEDGNAGSDAETYSKPGAFSSRKMNKNLQSLDATLRTMPGTFTQQDALQGAVNVNIRGMSGFGRVNTMVDGVSQTYYGMAPSSYHGGANSASGVLIDQNFLAGVDISRGNSAGSQGVNALAGSANMRTIGIDDIVRKNRQTGVLTRFTVGDNGFGRSGMIAVAGRSEVFGDGGSIGGLAGFSDNVQYATYKNGAGIKSDEFLGNDNSFMKQKPNSQLYKLNINPDRYTKFEFGGRNYHNNFTQRNITSDDYYLKYDYTPLSELIDVKMLLSTSRSSQTYNPGSLSSTNHASTTNKSEAVDLSNTSRFSLGDYDFSWQLGGKVMDTKYTRAFDNSETNQSNGFAPSGKQNIAALYTGLTINKDIYQLDLNLNYSETKVNGFKPACSAKQKCFPQGEGILNLNDRAFNPSVALSAQVTPWLQPFVSYSHSSRAPNPQEVFFANEGGGSMNPFLKPEKAETYQAGFNIIKNGLLFEQDTFRLKALAYQSRIKNYISSQSFFLCYDGTLCHDIDNSSADFNAYLHTNSLTPVHSDGYEIEASYDVEYAYVNLSWSKQHTDQPTSVASSTQGGMGYGDISDLPDSYATLDIGARFLDKKLVVGSLFKFTGKSKRLSVNGYDYETGQLPKEQLPNIPTIIDLYSNYQLTDNVLLRLSVQNLGNKNYAEALNKLNQDYYYSGDDGKSVNTSARGRTWVFGGEVRF"]}}, {"location": "[110107:110512](+)", "type": "CDS", "id": "<unknown id>", "qualifiers": {"locus_tag": ["ctg8_94"], "transl_table": ["11"], "translation": ["MRNWNEPKKNKAHIELIPMIDVMMFLLVFFVLISLNVIPALGLKTQLPGAASAQQLKPQKKAIITLGADEQLQLDGQPVALDALVTSLKQQQGDQTTTIIVNSDKGVAVERLVAVMDNLRQGGFFSVSIATRKL"]}}, {"location": "[110513:111224](+)", "type": "CDS", "id": "<unknown id>", "qualifiers": {"locus_tag": ["ctg8_95"], "transl_table": ["11"], "translation": ["MYLLYRSRHLFSWLPALLVAGSLLIASQQAALKIQPHYDEXXXXXXXXXXXXEPEPEPEPELEPVPEPEPVVDAVVVAPEPVIAAKPKPKPKPQPEKTRPVEKPRPVTPAPRAVTATSKPAVAAPARPAAPPVNAQAVENGYLQAMRRELEQRKRYPTGRQSSLERPEGEVEIWLEVDRSGRVLDSGIANKARSMLLNRAASSSLQSISQVKPFPEQAFAGQAKKRFTATFNYQAP"]}}, {"location": "[111261:113505](+)", "type": "CDS", "id": "<unknown id>", "qualifiers": {"locus_tag": ["ctg8_96"], "transl_table": ["11"], "translation": ["MKAFKHSGIYLSVMSALWPGVLMAEEGTDVGTINVQGQVLGGGMMVQDDSAKARSTVTKDALDKMPAAGNAIDKLKYTPGLNVNSNDASGLSGVDYSMRGMNSDQIGLSMDGIPINDSGNYNVYPNLLGDAENLQEIFVTQGASEVDGPHIGSSGGNIGLVTRRPAKEFGGFVKQTLGSNNLSKTFARLETGEYNGFSNWLSYSHTEAKKWRGEGRQYSDKFEMNSLYEDGNGNSSNLVMKYNRQDNTNYNTVSKAQFDEEGRDYDYSSTPQYNSNGQLTKYYKLHRNPFENFTLSFTQKLQLRDNLALTLQPYYYWGNGGSFSGQSASVLSSTSDKAGQYDLSNLTSNTYYRPSWTQTWRPGVTTRLKWDINEEHSLDIGYWYERARQLQTQPFISINPDGNPSQLWGKPGSGNQVQDANGRTVQGRNQYTVTPAQKIWLQDTWFVSPDWTLVAGLAYQHVERIGENRGSLYNAPENRRASYHEFLPNFSASYKVNQQNQLFYNLTRNMRTPPNYVLYNVGDSISTKPELSWNHELGWRFQQDQMLFSATLFYMRYSDRQVSTTNADGDYEMMNIGNVENKGLELELSGLLPHNFNYYASYTYTDSRQKDDLVTNGGKPLPTSGKDVTNVPNNLLNLTLGYDDGLYYGSISSKYVGAFYGDLTNDEKIGGRTVFDLAAGVHLPVDKKIVKSAALRFGISNLFDKAYLTSVRSTTFNAAPYDGVRASTPYYNVGEERTFSVSLEATF"]}}, {"location": "[113524:114175](+)", "type": "CDS", "id": "<unknown id>", "qualifiers": {"locus_tag": ["ctg8_97"], "transl_table": ["11"], "translation": ["MDANLLHDIIFYVMYASLAIALVIMTERALYFAYTQRQARKLERALTPQVRHAADLPHSLTQRNSLPLAVILPVLEQKRYAGDREALGDTIDAQYLLSKPMMGRGLWLLETIVTAAPLLGLLGTVMGIIETFKALAASGVSEPSLVSAGMGTALYATGLGIAIALLCLVGNNYLQSCMERINELLKVLLIRAGTPGSRPDSEADGQWLENGAQRYA"]}}, {"location": "[114236:115409](+)", "type": "CDS", "id": "<unknown id>", "qualifiers": {"locus_tag": ["ctg8_98"], "transl_table": ["11"], "translation": ["LILSHNAAARFDVPGYELVYNAPQETTLQNDDLRDSADVWQQMFAGAKQQIDIAQFYVANQSGARLDGVLAQLRAAGERGVKIRFLLEQKGVTMSTAETLEQLKTIPGLEMRVIDYRQLSGGILHAKYLLVDGKQAFVGSQNFDWRALDHIQETGLLISDNRVVSQIQAIFDQDWQAQALLAAQQTVPERSDQSDGQTYDNYLVASPRAFNPPGVIDSQSELPRLLAAAKQRIRVQVMEYAPLSYGPQRTRPYYALIDNALRSAAARGVQIELMVADWNTKKPAIDYLKSLALLPNIQIKVVTIPPASSGFIPFARVIHSKIMTIDGELAWIGTSNWSGGYLDNSRNLELILNNPSMAARVDKLYQQLWSSNYAAPLRIDYDYPPLKPGG"]}}, {"location": "[115427:116645](-)", "type": "CDS", "id": "<unknown id>", "qualifiers": {"locus_tag": ["ctg8_99"], "transl_table": ["11"], "translation": ["MKDKPEKKIGTVSGVCLIVATIVGGGMFSLPVALEGVWFVKGIMLLIFSSVIMLLTGLMIYEVNLKFPLGSSFHSFSKVLLPRSLNIITGISFAFVLYCVTYAYISGAASSLDNTLHYLTGVNLGRWSVAVIFLLVVSVMLWAGKRIGKILSVLIIGKFTSFILTFSGMIGSVDTNLLFSQYSIPHLSTWLIALPFCIISFGFHGSIPSLVNIYGKQNSKKIIKSIVIGVFISLFIYVFWLSVTMGNLSKTMIDTVVAKGGNIGDFLDALRADSQSSYFKILLLFFGNFAISASLLSATIGLIDYIKDLFKLHLRKNGNSTALMITYLPPSVCCFFFPNGFVPAIAYAGIGLTIWSILLPPLLVRKSRQTLTDGQYRLPFGNSFFGLFFIIGLLIFTMVCYATFV"]}}, {"location": "[116701:117928](-)", "type": "CDS", "id": "<unknown id>", "qualifiers": {"locus_tag": ["ctg8_100"], "transl_table": ["11"], "translation": ["MSNWQKAKIEKSYKYQSRVFSENINDLTVVSREGKEITLNDGRKMTEFVSCSYLGLETHPDLKQAIIESVERFGAQLSVARTRIKVDLFPSLESKLSEIMFGAHTLTFNAVTPCHLAVLPLLASGELPEYKFSNTPYFIMEKTAHATLQINRGLLQQFGEVKRVDFQDKNAISEAFEFAHKNGLTPVSISDSVGSMGGVAPVKFIVEMAHTFNGYAYIDDAHGTSIFGKNGSGYVMECLDHKLDDRVIIAGSLSKAFGSHGGYIACNHKSTIDFIKAYGTTYTFGGPPSLPGIAACVAAADLHLNGVVERRQQDLNNRVRYFDEVFNDVEVINKGTAMPIRGILIGNEDKAISMCAKMHSRGFATTVAMYPTVEEGRAILRCALSAIHTRESIDALYSNFSSALSELS"]}}, {"location": "[117920:118913](-)", "type": "CDS", "id": "<unknown id>", "qualifiers": {"locus_tag": ["ctg8_101"], "transl_table": ["11"], "translation": ["LISGFLIIYALSQLAAGFIGEKLGKLKVLTWSFLIFTAGSLTCFLAKDVNGLFIGRLIQALGAGAGPVLSRALAKDNFPEESLKKTLSDISSASAVVPLIAPLLGGFLLGYLNWNFIFLFMFIFGIGTVLLTPRELTSHKIEAETSSESFVTPSFITGTVLVSLMLSSLFCFISLSPGLFIGELKLSPLAFSFVFSASVLFFIIGNQLSKISFFEKPLFLFIINALTAIPFLLSINNIAIYLISLVIYNVTLGIYYPSAWFLSLKIKGNKTGIASAITGFTQTVSAGAVSLIFVSLEGSHFSFDKILGFSIFIMASVSLLVCVYKRKFNE"]}}, {"location": "[119456:120125](+)", "type": "CDS", "id": "<unknown id>", "qualifiers": {"locus_tag": ["ctg8_102"], "transl_table": ["11"], "translation": ["MLTHFPLLDVQEISYSPDGSPLLASVSLTLNAGDFVLLTGPSGSGKSTLLKIIASLLTPTTGNILFNGQPIIQLKAERYRQQVSYCFQTPVLFGDTVFDNLALPWQIRQQKIDRHKLQSWLQKVNLPADILDKTTEQLSGGEKQRVALLRNLQFLPDVLLLDEITSALDEENKQIINQLVASLAAEQGVAVVWISHDGAEISQAQRVLTLTSAGLRSEHEPA"]}}, {"location": "[120111:120885](+)", "type": "CDS", "id": "<unknown id>", "qualifiers": {"locus_tag": ["ctg8_103"], "transl_table": ["11"], "translation": ["MSQHNITNDSLALALMLVVIALLVSGKEKLGLGKDIIWSVARAVVQLIIVGYVLKYIFDLNNGWLTVLMVLFICVNASLNARKRSSNIENALVISFIAITVSTTSTLAILVLSGSIEFMPMQVIPISGMIAGNAMVAVGLCYSNLNQRFADNRQKILEMLSLGASVKLASAKLIRDSIRAAMIPTVDAAKTVGLVSLPGMMSGLIFAGIDPVKAIKYQIMVTFMLLGTASLSTIIAGYLAYRRFFNARAQLNPVGKS"]}}, {"location": "[120980:121796](-)", "type": "CDS", "id": "<unknown id>", "qualifiers": {"locus_tag": ["ctg8_104"], "transl_table": ["11"], "translation": ["VKFSLVKPATVAALLVGLLVSGCDQHKNDNNHIKVGVINGAEQDVAEVAKQVAKEKYGLDVELVGFSGSLLPNDPTAHGELDANVFQHRPFLEQDNKAHGYQLVAVGNTFVFPMAGYSKKIKQVSQLKEGDTIAVPLDPTNLGRALLLLQKEKLIKLKADTGLLPTTVDIVENPLHLKIIELEGAQLPRVLDDAQVTVAIISTTYLQQTGLNPVRDSVFIEDKQSPYVNIVVSREENKDAPNVQNFVKAYQSPEVAQAAEKIFNGGAVPGW"]}}, {"location": "[122014:122740](-)", "type": "CDS", "id": "<unknown id>", "qualifiers": {"locus_tag": ["ctg8_105"], "transl_table": ["11"], "translation": ["MIEQRLSEQRGLGDHGWLHSRHTFSFASYWDPKQTGFSDLLVINDDQVAASRGFGAHPHSNMEIISYVLEGALEHKDSMGTGSVIVPGDVQLMSAGSGVTHSEFNHSATEGVHFLQIWVVPSEKGTEPGYQQVSIPAEEKRGKLRLIASPDGQQNSLRIRQDIKIYSGLFDGDEQQTVTLAENRYGWIQVARGSITVNGIEFRTGDGARVREEDTLTFSNGDNAEVLFFDLRPLEVNHPTR"]}}, {"location": "[122874:123765](+)", "type": "CDS", "id": "<unknown id>", "qualifiers": {"locus_tag": ["ctg8_106"], "transl_table": ["11"], "translation": ["MQTEDLTIFLAVVKAGSFTAAAEQVLLSKQYVSRRMAALEASLGVRLLIRNTRKLSVTEAGQLFSRHAQRILDDIHEAEQAVSERRQELHGSFRISMPMSFGMSHLSPLIAGFLRQHPAVQFQVELADRYVDVVGEGFDIAIRIGTLADSTLIARRLGELKRVICGSPDYFSRAGHPENPSALLNHACLRYGREGQNGWELLQDGKRKMFDVRGPVVSNNGEVLRDAAVAGLGLVLLPEFIVGPAIQRGELVTVLEAFQPAPLGLYAVYSQHRQRSEINRTFLTYLEEQLKTSQLF"]}}, {"location": "[123872:124943](+)", "type": "CDS", "id": "<unknown id>", "qualifiers": {"locus_tag": ["ctg8_107"], "transl_table": ["11"], "translation": ["MKPKSVTLYDVAEYASVSYQTVSRVINQASHVSDKTRLKVEAAMNALNYVPNRVAQQLAGKLSHTIGLATTNLSLHAPSQIVAAIKSKAGEMQFNVVISMIEQPGLEASKAAVNSLLSQRVDGLIVNIPLEDAEALEIQRRCGEVPALFLDVSPSLAADHIVFDPTMGAALGVEHLVGLGHQKIALLTGPLSSISARLRFEGWQQCLAAHQLTAAAIMHGDWSSLSGYQQVLQLLRDGENPGAILVANDQMALGALRALSEFGLAVPTDVSVVGYDDTEDSACFIPPLTTIKQDFKALGQVSVDHLLALIREEEIEPEILPVTLVERQTTAAPSAITPHLLAEALSRLAKQVARLK"]}}, {"location": "[125145:128223](+)", "type": "CDS", "id": "<unknown id>", "qualifiers": {"locus_tag": ["ctg8_108"], "transl_table": ["11"], "translation": ["MTNNAIHLNAILQRRDWENPAVTQLNQLNAHPPFASWRSAEQARDDAASTSLRSLNGEWQFSYFSQPEAVPASWVNGDLDDAHSLTVPSNWQMLGYDAPIYTNVTYPIPVNPPFVPQENATGCYSLTFDVDAGWLAAGQTRIVFDGVNSAFYLWCNGEWIGYAQDSRLPSEFDLSAVLKPSGNRIAVMVLRWSDGSYLEDQDMWRMSGIFRDVSLLHKPETRLSDVRLVTHLNEDFSRAELEALVVVEGEALADLQIGVQLWRGDQLVAEQQQVIGSEIIDERGAYHDRTTLKLPLDRPLLWSAETPELYRGVVVLKRGEEVIEAEAYDVGFRQVDISGGLLKVNGKPLLIRGTNRHEHHPENGQVMDVETMRRDILLMKQHNFNAVRCSHYPNHPMWYRLCDQYGLYVVDEANIETHGMVPMNRLSDDPRWLPAMTERVTRMVVRDRNHPSIIIWSLGNESGHGSNHDALYNWIKSNDPTRPVQYEGGGANSAATDIICPMYARVDQDQPHPQVPKWSIKKWIGLPDEQRPLILCEYAHAMGNSFGGFHKYWEAFRQHPRLQGGFVWDWVDQSLIKRDENGQPFSAYGGDFGDTPNDRQFCMNGLVFADRTPHPALYEAQQVQQFFQFRLLTDSNPALEVTSEYLFRHSDNERLVWKVKLEGEVLASGEVTLDIAPQGQQLIELNLPTATRSGQLWLNVEVQQIDATDWSDAGHVCAWQQWRLPELLTEPVKPAHGESPQLESSEHAFDIRHGAQHWQFSRTSGLLTQWKSADNNLLLTPLQDQFTRAPLDNDIGVSEVTRIDPNAWVERWKAAGMYEMESRLVSCEAETLHNEVQLRTVHSWIAQGKTLFISRKTYRINQQGQLQISVDVEVAYGVPAPARIGLTCQLAEVQPQVSWLGLGPHENYPDRLASARYDRWQRPLAEMYTPYVFPTENGLRCGTTQLEYGDNQWRGNFHFNISRYSQQQLLEASHRHLLQEEQGSWLNIDGFHMGVGGDDSWSPSVSPEFLLQEQHYHYTVNWARN"]}}, {"location": "[128283:129546](+)", "type": "CDS", "id": "<unknown id>", "qualifiers": {"locus_tag": ["ctg8_109"], "transl_table": ["11"], "translation": ["MYYLKNSNFWMFGLFFFFYFFIMGAYFPFFPIWLHDINHVSKSDTGIIFACISFFSLLFQPIFGLLSDKLGLKKHLLWFITIMLVMFAPFFIYVFGPLLQTNLLLGSIIGGIYLGFIYNGGAPAIEAYIEKVSRRSEFEFGRARLFGCIGWALCASIAGIMFTINNQFVFWLGSGCAVILAILLFMAKPQTQPSAEVANSLGANHSPFKFRLALELFKQPKLWFLSLYVVGVSCTYDVFDQQFANFFTSFFSTNDQGTRVFGYVTTMGELLNASIMFFAPLIVNRIGGKNALLLAGMIMSVRIIGSSFATTATEVVILKTLHMFEIPFLIVGCFKYITSQFEVRFSATIYLVCFCFFKQLAMIFMSLFAGYMYDRVGFHGAYLVLGLVALSFTVLSVFTLSGDGPLTVLRSFGKQKQKMA"]}}, {"location": "[129597:130593](-)", "type": "CDS", "id": "<unknown id>", "qualifiers": {"locus_tag": ["ctg8_110"], "transl_table": ["11"], "translation": ["MASLKDVAKLANVSLMTVSRALNTPERLRADTLTRVQAAIDKLNYVPDISAKKVRGSHATQNTIGVLALDTVTTPFSVEITLSIEETARAHGWNSFVVNMFSDDCPEMIVDLLLSHRPGGIIYTTMGLRQVPVPAKLLTLPCVLANCESLHEAVASYIPDDQQGQYDGVRALMAAGYRHPLCLHLPANHIAAARRRQGLEQACREADIDPDRLTHCYMELGDEHYRDIPAMVLANFSQGNPAFDSVICGNDRMAFLVYQTLLAQGVRIPEDVAVLGYDNMVGIGDLFLPPLSTVQLPHYEIGRLSALHIINGDAHKNTVYVPSPWLPRESI"]}}, {"location": "[130714:131980](-)", "type": "CDS", "id": "<unknown id>", "qualifiers": {"locus_tag": ["ctg8_111"], "transl_table": ["11"], "translation": ["MKIKYFYILILILSFLTIIFITTNKFNGIKEQYNTIEPNLDNYSAAEVLFLSFERMKVALLSPMKNDDFLLKKKIFDSKIMILENKSNNHESFFHDTYFLTLIYKIKLQSSELSVLYADNVDSIDLTSDAIAYMNKMHSTLLDIQEVAYRIQIRNFNRTKDIIKDNSSDTEFYSLLCIVLSFILIMLLWRHITKLKDTLLKKNIFISAIYHELSGSIQKIQISSEMIDVHSNVVMADKYISTIKLHSNKIFHQTREILEYSKIEIGNSELNNLRFFIEDLVNEARVFCEEKNKNQLIVKSNSDKKIINADKQKLLSIIINLIDNANKNTQNGTIILTVKLLNSRLYMRVQDNGCGFDIKNLASLYHPFNQGAEKETRQGLGLGLTIIKSYVKIFNGKINVKSKPGSGSSFLICIPVIVITG"]}}, {"location": "[131976:132435](-)", "type": "CDS", "id": "<unknown id>", "qualifiers": {"locus_tag": ["ctg8_112"], "transl_table": ["11"], "translation": ["MTNAILLAMALAFSTLCLAHENSFRLINNGNEISITTADLEQMPSSEIRTSTNFTPLSVFTGVRFSELAENYAIGSGEIRVFAWDDYSYTMPVAELLQYNVILAYKKNGSYIDISALGPYVIIYPRDDYPELETLDVNAKTVWQIKTLEIIE"]}}, {"location": "[132431:132872](-)", "type": "CDS", "id": "<unknown id>", "qualifiers": {"locus_tag": ["ctg8_113"], "transl_table": ["11"], "translation": ["MDITFHKLQEQHLKEIYEIRFSVRENVVHSHQIQYLLRDQAIEDINQAGGWICKSGEEYVGYGFGIFIPEPLIGALFVKPEFHNQGIGSTILERVTQWFFEQGVAEISLTTDQGSKAEIFYQRRGWKSSGLDEFGQLILKKAKNIL"]}}, {"location": "[132881:133658](-)", "type": "CDS", "id": "<unknown id>", "qualifiers": {"locus_tag": ["ctg8_114"], "transl_table": ["11"], "translation": ["MNIKQTNIQKIQELLARRGIDKRKQSSTIAEVLGIKYNSAKQKIDGKRSITLVEIKKIYRYFNESFDGGREYNCVFIMNDMHVRCNVEIETEIAEFIEQGVNYAINYNDNYIINTNIKINSENAYRVRKLDFLPAPKIAILDNDAELLELLKSVSARFGIDAQTFQNRDEILEAIKKQPFDCFIIDWLLDYGMNSEKVINAIRDINEACTIILLTGQLNRHEREIGETIMKYGVDVIEKPTRTFIISSILLNNLFFKD"]}}, {"location": "[134337:134697](-)", "type": "CDS", "id": "<unknown id>", "qualifiers": {"locus_tag": ["ctg8_115"], "transl_table": ["11"], "translation": ["MQFIVYQYKRASHYKMLVDVQSDIVETPKRRMVIPLIEAHHLSEKVNKMLFPQIRIDGEDYRLITTELSRVPVEMIGEVLADLGEYADEIKDAINLMFWGIREAFSVFVSRRTHSAMHT"]}}, {"location": "[134699:134954](-)", "type": "CDS", "id": "<unknown id>", "qualifiers": {"locus_tag": ["ctg8_116"], "transl_table": ["11"], "translation": ["VRTEFVYWRGVSPLSLLVRLPGWGQSKVLSAAGVNISGLVNDAISKEARRIKAEQWKTENREGMEEVARFIAQNGSFADENRNW"]}}], "name": "gnlXBKBDILMM_8", "description": "gnl|X|BKBDILMM_8", "dbxrefs": [], "annotations": {"molecule_type": "DNA", "references": []}, "letter_annotations": {}, "areas": [{"start": 87969, "end": 102407, "products": ["NI-siderophore"], "protoclusters": {"0": {"start": 87969, "end": 102407, "core_start": 92969, "core_end": 97407, "product": "NI-siderophore", "tool": "rule-based-clusters"}}, "candidates": [{"start": 87969, "end": 102407, "kind": "single", "protoclusters": [0]}], "subregions": []}], "original_id": "gnl|X|BKBDILMM_8", "modules": {"antismash.detection.hmm_detection": {"record_id": "gnlXBKBDILMM_8", "schema_version": 2, "enabled_types": ["T1PKS", "T2PKS", "T3PKS", "transAT-PKS", "hglE-KS", "prodigiosin", "PpyS-KS", "arylpolyene", "resorcinol", "ladderane", "PUFA", "NRPS", "CDPS", "RCDPS", "thioamide-NRP", "NAPAA", "mycosporine-like", "terpene", "lanthipeptide-class-i", "lanthipeptide-class-ii", "lanthipeptide-class-iii", "lanthipeptide-class-iv", "lanthipeptide-class-v", "lipolanthine", "thiopeptide", "thioamitides", "linaridin", "cyanobactin", "glycocin", "LAP", "lassopeptide", "sactipeptide", "bottromycin", "microviridin", "proteusin", "ranthipeptide", "redox-cofactor", "epipeptide", "cyclic-lactone-autoinducer", "spliceotide", "RaS-RiPP", "fungal-RiPP", "blactam", "2dos", "amglyccycl", "aminocoumarin", "NI-siderophore", "ectoine", "NAGGN", "butyrolactone", "indole", "nucleoside", "phosphoglycolipid", "melanin", "oligosaccharide", "furan", "hserlactone", "phenazine", "phosphonate", "guanidinotides", "other", "acyl_amino_acids", "PBDE", "betalactone", "tropodithietic-acid", "pyrrolidine", "crocagin", "NRP-metallophore", "methanobactin", "opine-like-metallophore", "aminopolycarboxylic-acid", "NRPS-like", "PKS-like", "transAT-PKS-like", "RiPP-like", "RRE-containing", "fungal-RiPP-like", "phosphonate-like"], "rule_results": {"schema_version": 4, "tool": "rule-based-clusters", "cds_by_protocluster": [[{"location": "[87969:102407]", "type": "protocluster", "id": "<unknown id>", "qualifiers": {"aStool": ["rule-based-clusters"], "category": ["other"], "contig_edge": ["False"], "core_location": ["[92969:97407]"], "cutoff": ["20000"], "detection_rule": ["IucA_IucC"], "neighbourhood": ["5000"], "product": ["NI-siderophore"], "protocluster_number": ["1"], "tool": ["antismash"]}}, [{"cds_name": "ctg8_79", "domains": [["Aminotran_3", 2.4e-131, 431.0, 13, "rule-based-clusters"]], "definition_domains": {"NI-siderophore": []}}, {"cds_name": "ctg8_80", "domains": [["Aminotran_1_2", 8.4e-25, 80.5, 48, "rule-based-clusters"]], "definition_domains": {"NI-siderophore": []}}, {"cds_name": "ctg8_82", "domains": [["IucA_IucC", 7.2e-64, 208.5, 168, "rule-based-clusters"]], "definition_domains": {"NI-siderophore": ["IucA_IucC"]}}, {"cds_name": "ctg8_84", "domains": [["IucA_IucC", 3.2e-75, 245.7, 168, "rule-based-clusters"]], "definition_domains": {"NI-siderophore": ["IucA_IucC"]}}]]], "outside_protoclusters": [], "multipliers": {"cutoff": 1.0, "neighbourhood": 1.0}}, "strictness": "relaxed"}, "antismash.detection.genefunctions": {"schema_version": 1, "record_id": "gnlXBKBDILMM_8", "tools": [{"schema_version": 2, "record_id": "gnlXBKBDILMM_8", "tool": "resist", "best_hits": {}, "mapping": {}}, {"schema_version": 2, "record_id": "gnlXBKBDILMM_8", "tool": "smcogs", "best_hits": {"ctg8_79": {"hit_id": "SMCOG1013:aminotransferase class-III", "query_start": 24, "query_end": 422, "evalue": 1.5e-130, "bitscore": 430.0}, "ctg8_80": {"hit_id": "SMCOG1019:aminotransferase", "query_start": 49, "query_end": 485, "evalue": 2.7e-90, "bitscore": 297.4}, "ctg8_83": {"hit_id": "SMCOG1203:putative siderophore biosynthesis protein", "query_start": 41, "query_end": 311, "evalue": 1.6e-89, "bitscore": 295.0}, "ctg8_85": {"hit_id": "SMCOG1080:lysine/ornithine N-monooxygenase", "query_start": 4, "query_end": 407, "evalue": 2.9e-117, "bitscore": 386.1}, "ctg8_86": {"hit_id": "SMCOG1082:TonB-dependent siderophore receptor family", "query_start": 13, "query_end": 731, "evalue": 1.2e-66, "bitscore": 220.3}}, "mapping": {"ctg8_79": "biosynthetic-additional", "ctg8_80": "biosynthetic-additional", "ctg8_83": "biosynthetic-additional", "ctg8_85": "biosynthetic-additional", "ctg8_86": "transport"}}]}, "antismash.detection.nrps_pks_domains": {"cds_results": {"ctg8_79": {"domain_hmms": [{"hit_id": "Aminotran_3", "query_start": 27, "query_end": 361, "evalue": 1.4e-111, "bitscore": 364.6}], "motif_hmms": [], "modules": []}, "ctg8_80": {"domain_hmms": [{"hit_id": "Aminotran_1_2", "query_start": 161, "query_end": 456, "evalue": 4.4e-25, "bitscore": 80.4}], "motif_hmms": [], "modules": []}}, "schema_version": 4, "record_id": "gnlXBKBDILMM_8"}, "antismash.modules.active_site_finder": {"schema version": 1, "record id": "gnlXBKBDILMM_8", "pairings": []}, "antismash.modules.clusterblast": {"schema_version": 2, "record_id": "gnlXBKBDILMM_8", "subcluster": {"record_id": "gnlXBKBDILMM_8", "schema_version": 2, "results": [{"region_number": 1, "total_hits": 0, "ranking": [], "prefix": "subclusterblast"}], "proteins": [], "search_type": "subclusterblast"}, "knowncluster": {"record_id": "gnlXBKBDILMM_8", "schema_version": 2, "results": [{"region_number": 1, "total_hits": 4, "ranking": [[{"accession": "BGC0001498", "cluster_label": "c1", "proteins": ["CDL83400.1", "CDL83401.1", "CDL83402.1", "CDL83404.1", "CDL83405.1", "CDL83406.1", "CDL83407.1", "CDL83408.1", "CDL83409.1"], "description": "aerobactin", "cluster_type": "Other", "tags": ["XSR1_300018", "XSR1_300019", "XSR1_300020", "XSR1_300021", "XSR1_300022", "XSR1_300023", "XSR1_300024", "XSR1_300025", "XSR1_300026"]}, {"hits": 5, "core_gene_hits": 2, "blast_score": 3695.0, "synteny_score": 7, "core_bonus": 3, "pairings": [["input|c1|92969-94715|+|ctg8_82|", 0, {"name": "XSR1_300022", "genecluster": "BGC0001498_c1", "start": 7749, "end": 9521, "strand": "-", "annotation": "Aerobactin_siderophore_biosynthesis_protein_iucA", "perc_ident": 63, "blastscore": 721, "perc_coverage": 97.41824440619621, "evalue": 1.42e-258, "locus_tag": "CDL83405.1"}], ["input|c1|94714-95662|+|ctg8_83|", 1, {"name": "XSR1_300021", "genecluster": "BGC0001498_c1", "start": 6761, "end": 7762, "strand": "-", "annotation": "Aerobactin_siderophore_biosynthesis_protein_iucB", "perc_ident": 70, "blastscore": 490, "perc_coverage": 102.22222222222221, "evalue": 5.72e-176, "locus_tag": "CDL83404.1"}], ["input|c1|95658-97407|+|ctg8_84|", 2, {"name": "XSR1_300020", "genecluster": "BGC0001498_c1", "start": 5001, "end": 6764, "strand": "-", "annotation": "Aerobactin_siderophore_biosynthesis_protein_iucC", "perc_ident": 69, "blastscore": 828, "perc_coverage": 99.65635738831615, "evalue": 1.05e-300, "locus_tag": "CDL83402.1"}], ["input|c1|97403-98726|+|ctg8_85|", 3, {"name": "XSR1_300019", "genecluster": "BGC0001498_c1", "start": 3700, "end": 5004, "strand": "-", "annotation": "L-lysine_6-monooxygenase", "perc_ident": 67, "blastscore": 595, "perc_coverage": 96.36363636363636, "evalue": 8.28e-214, "locus_tag": "CDL83401.1"}], ["input|c1|98752-100954|+|ctg8_86|", 4, {"name": "XSR1_300018", "genecluster": "BGC0001498_c1", "start": 1443, "end": 3662, "strand": "-", "annotation": "Ferric_aerobactin_receptor", "perc_ident": 70, "blastscore": 1061, "perc_coverage": 100.9549795361528, "evalue": 0.0, "locus_tag": "CDL83400.1"}]]}], [{"accession": "BGC0001499", "cluster_label": "c1", "proteins": ["AWD37847.1", "AWD37848.1", "AWD37849.1", "AWD37850.1", "AWD37851.1", "AWD37852.1"], "description": "aerobactin", "cluster_type": "Other", "tags": ["AWD37847.1", "AWD37848.1", "AWD37849.1", "AWD37850.1", "AWD37851.1", "AWD37852.1"]}, {"hits": 5, "core_gene_hits": 2, "blast_score": 3514.0, "synteny_score": 7, "core_bonus": 3, "pairings": [["input|c1|92969-94715|+|ctg8_82|", 0, {"name": "AWD37848.1", "genecluster": "BGC0001499_c1", "start": 3612, "end": 5336, "strand": "+", "annotation": "aerobactin_biosynthesis_protein_IucA", "perc_ident": 62, "blastscore": 685, "perc_coverage": 97.59036144578313, "evalue": 1.05e-244, "locus_tag": "AWD37848.1"}], ["input|c1|94714-95662|+|ctg8_83|", 1, {"name": "AWD37849.1", "genecluster": "BGC0001499_c1", "start": 5337, "end": 6284, "strand": "+", "annotation": "aerobactin_biosynthesis_protein_IucB", "perc_ident": 61, "blastscore": 426, "perc_coverage": 99.68253968253968, "evalue": 7.73e-151, "locus_tag": "AWD37849.1"}], ["input|c1|95658-97407|+|ctg8_84|", 2, {"name": "AWD37850.1", "genecluster": "BGC0001499_c1", "start": 6284, "end": 8017, "strand": "+", "annotation": "aerobactin_biosynthesis_protein_IucC", "perc_ident": 65, "blastscore": 760, "perc_coverage": 98.28178694158075, "evalue": 4.17e-274, "locus_tag": "AWD37850.1"}], ["input|c1|97403-98726|+|ctg8_85|", 3, {"name": "AWD37851.1", "genecluster": "BGC0001499_c1", "start": 8021, "end": 9355, "strand": "+", "annotation": "aerobactin_biosynthesis_protein_IucD", "perc_ident": 63, "blastscore": 562, "perc_coverage": 98.18181818181819, "evalue": 1.4e-200, "locus_tag": "AWD37851.1"}], ["input|c1|98752-100954|+|ctg8_86|", 4, {"name": "AWD37852.1", "genecluster": "BGC0001499_c1", "start": 9383, "end": 11578, "strand": "+", "annotation": "aerobactin_siderophore_receptor_IutA", "perc_ident": 70, "blastscore": 1081, "perc_coverage": 99.72714870395635, "evalue": 0.0, "locus_tag": "AWD37852.1"}]]}], [{"accession": "BGC0002682", "cluster_label": "c1", "proteins": ["BAD02214.1", "BAD02215.1", "BAD02216.1", "BAD02217.1", "BAD02218.1", "BAD02219.1", "BAD02220.1", "BAD02221.1"], "description": "aerobactin", "cluster_type": "Other", "tags": ["BAD02214.1", "BAD02215.1", "BAD02216.1", "BAD02217.1", "BAD02218.1", "BAD02219.1", "BAD02220.1", "BAD02221.1"]}, {"hits": 2, "core_gene_hits": 1, "blast_score": 957.0, "synteny_score": 2, "core_bonus": 3, "pairings": [["input|c1|95658-97407|+|ctg8_84|", 2, {"name": "BAD02219.1", "genecluster": "BGC0002682_c1", "start": 6730, "end": 8505, "strand": "+", "annotation": "aerobactin_synthetase", "perc_ident": 48, "blastscore": 517, "perc_coverage": 98.79725085910653, "evalue": 3e-178, "locus_tag": "BAD02219.1"}], ["input|c1|97403-98726|+|ctg8_85|", 3, {"name": "BAD02220.1", "genecluster": "BGC0002682_c1", "start": 8571, "end": 9833, "strand": "+", "annotation": "lysine_N6-monooxygenase", "perc_ident": 53, "blastscore": 440, "perc_coverage": 91.13636363636364, "evalue": 7.72e-153, "locus_tag": "BAD02220.1"}]]}], [{"accession": "BGC0000939", "cluster_label": "c1", "proteins": ["BAE15998.1", "BAE15999.1", "BAE16000.1", "BAE16001.1", "BAE16002.1", "BAE16003.1", "BAE16004.1", "BAE16005.1", "BAE16006.1"], "description": "aerobactin", "cluster_type": "Other", "tags": ["BAE15998.1", "BAE15999.1", "BAE16000.1", "BAE16001.1", "BAE16002.1", "BAE16003.1", "BAE16004.1", "BAE16005.1", "BAE16006.1"]}, {"hits": 2, "core_gene_hits": 1, "blast_score": 955.0, "synteny_score": 2, "core_bonus": 3, "pairings": [["input|c1|95658-97407|+|ctg8_84|", 2, {"name": "BAE16004.1", "genecluster": "BGC0000939_c1", "start": 9743, "end": 11503, "strand": "+", "annotation": "aerobactin_synthetase", "perc_ident": 48, "blastscore": 537, "perc_coverage": 99.14089347079039, "evalue": 3.55e-186, "locus_tag": "BAE16004.1"}], ["input|c1|97403-98726|+|ctg8_85|", 3, {"name": "BAE16005.1", "genecluster": "BGC0000939_c1", "start": 11517, "end": 12827, "strand": "+", "annotation": "lysine_N6-monooxygenase", "perc_ident": 49, "blastscore": 418, "perc_coverage": 96.13636363636363, "evalue": 8.04e-144, "locus_tag": "BAE16005.1"}]]}]], "prefix": "knownclusterblast"}], "proteins": [{"name": "CDL83400.1", "locus_tag": "XSR1_300018", "location": "1443-3662", "strand": "-", "annotations": "Ferric_aerobactin_receptor"}, {"name": "CDL83401.1", "locus_tag": "XSR1_300019", "location": "3700-5004", "strand": "-", "annotations": "L-lysine_6-monooxygenase"}, {"name": "CDL83402.1", "locus_tag": "XSR1_300020", "location": "5001-6764", "strand": "-", "annotations": "Aerobactin_siderophore_biosynthesis_protein_iucC"}, {"name": "CDL83404.1", "locus_tag": "XSR1_300021", "location": "6761-7762", "strand": "-", "annotations": "Aerobactin_siderophore_biosynthesis_protein_iucB"}, {"name": "CDL83405.1", "locus_tag": "XSR1_300022", "location": "7749-9521", "strand": "-", "annotations": "Aerobactin_siderophore_biosynthesis_protein_iucA"}, {"name": "CDL83406.1", "locus_tag": "XSR1_300023", "location": "9650-10864", "strand": "+", "annotations": "conserved_membrane_hypothetical_protein"}, {"name": "CDL83407.1", "locus_tag": "XSR1_300024", "location": "10884-11822", "strand": "+", "annotations": "FAD-binding_9_siderophore-interacting_domain-containing_protein"}, {"name": "CDL83408.1", "locus_tag": "XSR1_300025", "location": "11825-12622", "strand": "+", "annotations": "Iron(3+)-hydroxamate_import_ATP-binding_protein_FhuC"}, {"name": "CDL83409.1", "locus_tag": "XSR1_300026", "location": "12622-13533", "strand": "+", "annotations": "Iron(3+)-hydroxamate-binding_protein_fhuD"}, {"name": "AWD37847.1", "locus_tag": "AWD37847.1", "location": "2268-3479", "strand": "-", "annotations": "multidrug_resistance_protein_MdtG"}, {"name": "AWD37848.1", "locus_tag": "AWD37848.1", "location": "3612-5336", "strand": "+", "annotations": "aerobactin_biosynthesis_protein_IucA"}, {"name": "AWD37849.1", "locus_tag": "AWD37849.1", "location": "5337-6284", "strand": "+", "annotations": "aerobactin_biosynthesis_protein_IucB"}, {"name": "AWD37850.1", "locus_tag": "AWD37850.1", "location": "6284-8017", "strand": "+", "annotations": "aerobactin_biosynthesis_protein_IucC"}, {"name": "AWD37851.1", "locus_tag": "AWD37851.1", "location": "8021-9355", "strand": "+", "annotations": "aerobactin_biosynthesis_protein_IucD"}, {"name": "AWD37852.1", "locus_tag": "AWD37852.1", "location": "9383-11578", "strand": "+", "annotations": "aerobactin_siderophore_receptor_IutA"}, {"name": "BAD02214.1", "locus_tag": "BAD02214.1", "location": "140-907", "strand": "+", "annotations": "ATP-binding_protein"}, {"name": "BAD02215.1", "locus_tag": "BAD02215.1", "location": "931-1824", "strand": "+", "annotations": "periplasmic_binding_protein"}, {"name": "BAD02216.1", "locus_tag": "BAD02216.1", "location": "1821-3818", "strand": "+", "annotations": "membrane_permease"}, {"name": "BAD02217.1", "locus_tag": "BAD02217.1", "location": "4030-5826", "strand": "+", "annotations": "aerobactin_synthetase"}, {"name": "BAD02218.1", "locus_tag": "BAD02218.1", "location": "5819-6736", "strand": "+", "annotations": "N6-hydroxylysine_acetyl_transferase"}, {"name": "BAD02219.1", "locus_tag": "BAD02219.1", "location": "6730-8505", "strand": "+", "annotations": "aerobactin_synthetase"}, {"name": "BAD02220.1", "locus_tag": "BAD02220.1", "location": "8571-9833", "strand": "+", "annotations": "lysine_N6-monooxygenase"}, {"name": "BAD02221.1", "locus_tag": "BAD02221.1", "location": "9984-12158", "strand": "+", "annotations": "ferric_aerobactin_receptor_precursor"}, {"name": "BAE15998.1", "locus_tag": "BAE15998.1", "location": "1835-3043", "strand": "-", "annotations": "hypothetical_protein"}, {"name": "BAE15999.1", "locus_tag": "BAE15999.1", "location": "3163-3930", "strand": "+", "annotations": "ATP-binding_protein"}, {"name": "BAE16000.1", "locus_tag": "BAE16000.1", "location": "3956-4855", "strand": "+", "annotations": "periplasmic_binding_protein"}, {"name": "BAE16001.1", "locus_tag": "BAE16001.1", "location": "4852-6843", "strand": "+", "annotations": "membrane_permease"}, {"name": "BAE16002.1", "locus_tag": "BAE16002.1", "location": "6980-8812", "strand": "+", "annotations": "aerobactin_synthetase"}, {"name": "BAE16003.1", "locus_tag": "BAE16003.1", "location": "8805-9743", "strand": "+", "annotations": "N6-hydroxylysine_acetyltransferase"}, {"name": "BAE16004.1", "locus_tag": "BAE16004.1", "location": "9743-11503", "strand": "+", "annotations": "aerobactin_synthetase"}, {"name": "BAE16005.1", "locus_tag": "BAE16005.1", "location": "11517-12827", "strand": "+", "annotations": "lysine_N6-monooxygenase"}, {"name": "BAE16006.1", "locus_tag": "BAE16006.1", "location": "13704-15938", "strand": "+", "annotations": "ferric_aerobactin_receptor"}], "search_type": "knownclusterblast", "data_version": "3.1", "mibig_entries": {"1": {"ctg8_79": [["AFH74310.1", "4-aminobutyrate_aminotransferase", "BGC0001151", 1, "Other:Non-NRP beta-lactam", 43.0, 317.0, 96.94835680751174, 4.3e-104], ["ABW87801.1", "SpcS1", "BGC0000715", 1, "Saccharide", 37.0, 237.0, 93.66197183098592, 2.43e-73], ["SDF67204.1", "diaminobutyrate_aminotransferase_apoenzyme", "BGC0002422", 1, "NRP", 35.0, 221.0, 103.52112676056338, 6.1e-67], ["AAY93435.2", "2,4-diaminobutyr
```
