## Supplementary File 5 for "Comparative genomics of a novel *Erwinia* species associated with the Highland midge (*Culicoides impunctatus*)": gnlXBKBDILMM_1_c1.txt

```
ClusterBlast scores for gnlXBKBDILMM_1

Table of genes, locations, strands and annotations of query cluster:
ctg1_192	198068	198563	+		
ctg1_193	198682	202150	+		
ctg1_194	202232	202844	+		
ctg1_195	202851	204195	+		
ctg1_196	204413	205706	+		
ctg1_197	206017	207166	+		
ctg1_198	207238	207979	-		
ctg1_199	208152	210435	-		
ctg1_200	210521	211385	-		
ctg1_201	211765	213589	-		
ctg1_202	213855	214941	+		
ctg1_203	215040	215616	+		
ctg1_204	215612	216329	+		
ctg1_205	216541	217231	+		
ctg1_206	217357	219031	+		
ctg1_207	219119	219404	+		
ctg1_208	219614	221753	+		


Significant hits: 
1. BGC0000781	O-antigen


Details:

>>
1. BGC0000781
Source: O-antigen
Type: Saccharide
Number of proteins with BLAST hits to this cluster: 2
Cumulative BLAST score: 494.0

Table of genes, locations, strands and annotations of subject cluster:
AAF23994.1	AAF23994.1	1	805	+	RpsA
AAF23995.1	AAF23995.1	942	1226	+	Ihf-Beta
AAF23996.1	AAF23996.1	1954	2811	+	Wzz
AAF23997.1	AAF23997.1	3064	4332	+	WbpO
AAF23998.1	AAF23998.1	4370	5395	+	WbpP
AAF23999.1	AAF23999.1	5392	5589	+	WbpQ
AAF24000.1	AAF24000.1	5596	7020	+	Wzx
AAF24001.1	AAF24001.1	7142	8188	+	WbpR
AAF24002.1	AAF24002.1	8193	10076	+	WbpS
AAF23993.1	AAF23993.1	10073	11224	+	WbpT
AAF23992.1	AAF23992.1	11268	12398	+	WbpU
AAF23991.1	AAF23991.1	12395	13357	+	WbpV
AAF23990.1	AAF23990.1	13354	14394	+	WbpL
AAF23989.1	AAF23989.1	14592	16589	+	WbpM

Table of Blast hits (query gene, subject gene, %identity, blast score, %coverage, e-value):
ctg1_206	AAF23994.1	68	356	46.49910233393178	2.65e-120
ctg1_207	AAF23995.1	73	138	96.80851063829788	3.89e-44
```
