## Supplementary File 5 for "Comparative genomics of a novel *Erwinia* species associated with the Highland midge (*Culicoides impunctatus*)": gnlXBKBDILMM_3_c2.txt

```
ClusterBlast scores for gnlXBKBDILMM_3

Table of genes, locations, strands and annotations of query cluster:
ctg3_133	153982	154948	-		
ctg3_134	155148	155949	+		
ctg3_135	156086	157412	+		
ctg3_136	157544	158885	+		
ctg3_137	158940	159375	-		
ctg3_138	159562	161080	+		
ctg3_139	161330	162575	+		
ctg3_140	162571	162931	+		
ctg3_141	163026	164253	-		
ctg3_142	164380	165973	+		
ctg3_143	167090	167834	+		
ctg3_144	167747	168488	-		
ctg3_145	169082	170006	-		
ctg3_146	170158	171586	+		
ctg3_147	171582	172866	+		
ctg3_148	173060	176102	+		
ctg3_149	176313	176634	+		
ctg3_150	176633	177968	+		
ctg3_151	177980	179369	+		
ctg3_152	179393	180320	+		
ctg3_153	180360	181800	-		
ctg3_154	182200	183235	+		
ctg3_155	183388	184249	+		
ctg3_156	184252	184495	+		
ctg3_157	184592	185873	+		
ctg3_158	185865	187971	+		
ctg3_159	188019	188880	-		
ctg3_160	188891	189716	-		
ctg3_161	190016	191489	+		
ctg3_162	191485	192742	+		
ctg3_163	192751	193594	+		
ctg3_164	193583	193898	+		
ctg3_165	194053	194692	-		
ctg3_166	194975	195233	+		


Significant hits: 
1. BGC0000587	microcin H47
2. BGC0000589	microcin M
3. BGC0000586	microcin E492
4. BGC0000590	microcin N
5. BGC0000588	microcin L
6. BGC0001555	colicin V


Details:

>>
1. BGC0000587
Source: microcin H47
Type: RiPP:Microcin
Number of proteins with BLAST hits to this cluster: 2
Cumulative BLAST score: 1217.0

Table of genes, locations, strands and annotations of subject cluster:
CAG25570.1	CAG25570.1	1763	2881	+	MchA_protein
CAG25571.1	CAG25571.1	3030	4295	-	MchS1_protein
CAG25572.1	CAG25572.1	4593	4826	-	MchS2_protein
CAG25573.1	CAG25573.1	4843	5277	-	MchS3_protein
CAG25574.1	CAG25574.1	5432	5677	-	MchS4_protein
CAB54532.1	CAB54532.1	5901	6020	+	MchX_protein
CAB54533.1	CAB54533.1	6089	6298	+	MchI_protein
CAB54534.2	CAB54534.2	6315	6542	+	MchB_protein
CAJ44956.1	CAJ44956.1	6813	8363	+	MchC_protein
CAJ44957.1	CAJ44957.1	8389	8841	+	MchD_protein
CAJ44958.1	CAJ44958.1	8994	10268	+	MchE_protein
CAJ44959.1	CAJ44959.1	10261	12357	+	MchF_protein
CAJ44960.1	CAJ44960.1	12393	12539	+	McmI_(Microcin_M_immunity_protein)_truncated_protein
CAJ44961.1	CAJ44961.1	12610	12831	+	McmA_(Microcin_M_precursor)_truncated_protein
CAJ44962.1	CAJ44962.1	13347	13637	-	McmM_(Microcin_M-related_protein)_truncated_protein

Table of Blast hits (query gene, subject gene, %identity, blast score, %coverage, e-value):
ctg3_157	CAJ44958.1	48	432	98.59154929577466	5.71e-150
ctg3_158	CAJ44959.1	56	785	99.57203994293866	3.76e-280


>>
2. BGC0000589
Source: microcin M
Type: RiPP:Microcin
Number of proteins with BLAST hits to this cluster: 2
Cumulative BLAST score: 1201.0

Table of genes, locations, strands and annotations of subject cluster:
CAE55697.1	CAE55697.1	1	120	+	protein_MchX
CAE55698.1	CAE55698.1	189	398	+	microcin_H47_immunity_protein_MchI
CAE55699.1	CAE55699.1	415	642	+	microcin_H47_precursor
CAE55700.1	CAE55700.1	914	2464	+	MchC_protein
CAE55701.1	CAE55701.1	2490	2942	+	MchD_protein
CAE55702.1	CAE55702.1	3128	4369	+	microcin_H47_secretion_protein_mchE
CAE55703.1	CAE55703.1	4362	6458	+	probable_microcin_H47_secretion_ATP-binding_protein_mchF
CAE55704.1	CAE55704.1	6494	6715	+	hypothetical_protein_McmI
CAE55705.1	CAE55705.1	6712	6990	+	McmA_protein
CAE55706.1	CAE55706.1	7165	7851	-	McmM_protein
CAE55707.1	CAE55707.1	7951	8421	-	hypothetical_protein

Table of Blast hits (query gene, subject gene, %identity, blast score, %coverage, e-value):
ctg3_157	CAE55702.1	48	420	95.53990610328638	3.92e-145
ctg3_158	CAE55703.1	56	781	99.57203994293866	8.71e-279


>>
3. BGC0000586
Source: microcin E492
Type: RiPP:Microcin
Number of proteins with BLAST hits to this cluster: 2
Cumulative BLAST score: 1200.0

Table of genes, locations, strands and annotations of subject cluster:
AAD04332.2	AAD04332.2	255	554	-	microcin_E492_precursor
AAD04333.1	AAD04333.1	541	828	-	microcin_E492_immunity_protein
AAL08396.1	AAL08396.1	1306	2418	+	MceC
AAL08397.1	AAL08397.1	2597	3841	-	MceD
ACF93943.1	ACF93943.1	3918	4085	-	MceS2
ACF93944.1	ACF93944.1	4315	4521	-	MceS3
ACF93945.1	ACF93945.1	4683	4940	-	MceM
ACF93946.1	ACF93946.1	4962	5231	-	MceL
AAL08398.1	AAL08398.1	5371	5715	-	MceE
ACF93947.1	ACF93947.1	5936	6043	+	MceX
AAL08403.1	AAL08403.1	6182	7756	+	MceJ
AAL08402.1	AAL08402.1	7769	8260	+	MceI
AAL08401.1	AAL08401.1	8419	9660	+	MceH
AAL08400.1	AAL08400.1	9653	11749	+	MceG
ACF93948.1	ACF93948.1	11793	12203	+	MceK
AAL08399.2	AAL08399.2	12400	13092	-	MceF

Table of Blast hits (query gene, subject gene, %identity, blast score, %coverage, e-value):
ctg3_157	AAL08401.1	50	427	96.24413145539906	7.35e-148
ctg3_158	AAL08400.1	55	773	99.57203994293866	2.68e-275


>>
4. BGC0000590
Source: microcin N
Type: RiPP:Microviridin
Number of proteins with BLAST hits to this cluster: 2
Cumulative BLAST score: 1200.0

Table of genes, locations, strands and annotations of subject cluster:
ACP43448.1	ACP43448.1	90	524	+	McnR
ACP43449.1	ACP43449.1	827	1132	+	McnI
ACP43450.1	ACP43450.1	1129	1398	+	McnN
ACP43451.1	ACP43451.1	1840	3117	+	McnA
ACP43452.1	ACP43452.1	3107	5230	+	McnB

Table of Blast hits (query gene, subject gene, %identity, blast score, %coverage, e-value):
ctg3_157	ACP43451.1	49	421	98.59154929577466	1.46e-145
ctg3_158	ACP43452.1	56	779	99.14407988587732	1.38e-277


>>
5. BGC0000588
Source: microcin L
Type: RiPP:Microcin
Number of proteins with BLAST hits to this cluster: 2
Cumulative BLAST score: 1193.0

Table of genes, locations, strands and annotations of subject cluster:
ACF22181.1	ACF22181.1	2440	3222	+	putative_resolvase
ACF22182.1	ACF22182.1	3372	3752	+	colicin_M_resistance_protein
AAP03988.1	AAP03988.1	4539	4775	+	microcin_V_immunity_protein
ACF22183.1	ACF22183.1	4833	4988	+	microcin_L_immunity_protein
AAP03989.1	AAP03989.1	4992	5309	+	microcin_L_precursor
AAP03990.1	AAP03990.1	5496	7592	-	putative_microcin_L_transport_protein
AAP03991.2	AAP03991.2	7585	8826	-	putative_microcin_L_transport_protein
ACF22184.1	ACF22184.1	10233	10490	+	stable_inheritance_protein_PemI
ACF22185.1	ACF22185.1	10423	10824	+	stable_inheritance_protein_PemK
ACF22186.1	ACF22186.1	10939	11334	-	putative_plasmid_stable_inheritance_protein
ACF22187.1	ACF22187.1	11334	12338	-	putative_plasmid_segregation_protein_ParM

Table of Blast hits (query gene, subject gene, %identity, blast score, %coverage, e-value):
ctg3_157	AAP03991.2	49	421	95.53990610328638	9.71e-146
ctg3_158	AAP03990.1	55	772	99.57203994293866	3.8e-275


>>
6. BGC0001555
Source: colicin V
Type: RiPP
Number of proteins with BLAST hits to this cluster: 2
Cumulative BLAST score: 1189.0

Table of genes, locations, strands and annotations of subject cluster:

Table of Blast hits (query gene, subject gene, %identity, blast score, %coverage, e-value):
ctg3_157	MM1_RS00055	48	419	98.59154929577466	1.62e-144
ctg3_158	MM1_RS00060	55	770	99.57203994293866	2.17e-274
```
