## Supplementary File 5 for "Comparative genomics of a novel *Erwinia* species associated with the Highland midge (*Culicoides impunctatus*)": gnlXBKBDILMM_7_c1.txt

```
ClusterBlast scores for gnlXBKBDILMM_7

Table of genes, locations, strands and annotations of query cluster:
ctg7_5	5171	6896	+		
ctg7_6	6892	7933	+		
ctg7_7	7913	9416	+		
ctg7_8	9711	9870	+		
ctg7_9	9977	10247	+		
ctg7_10	10683	11724	+		
ctg7_11	11980	12934	+		
ctg7_12	12944	13709	+		
ctg7_13	13705	13993	+		
ctg7_14	13979	15122	+		
ctg7_15	15121	17515	+		
ctg7_16	17531	18098	-		
ctg7_17	18243	18627	+		
ctg7_18	18740	19568	-		
ctg7_19	19665	20565	+		
ctg7_20	20784	21501	-		
ctg7_21	21693	22482	+		
ctg7_22	22793	23693	-		


Significant hits: 


Details:
```
