## Supplementary File 5 for "Comparative genomics of a novel *Erwinia* species associated with the Highland midge (*Culicoides impunctatus*)": gnlXBKBDILMM_8_c1.txt

```
ClusterBlast scores for gnlXBKBDILMM_8

Table of genes, locations, strands and annotations of query cluster:
ctg8_79	89125	90406	-		
ctg8_80	90517	92035	+		
ctg8_81	92016	92529	-		
ctg8_82	92969	94715	+		
ctg8_83	94714	95662	+		
ctg8_84	95658	97407	+		
ctg8_85	97403	98726	+		
ctg8_86	98752	100954	+		


Significant hits: 
1. BGC0001498	aerobactin
2. BGC0001499	aerobactin
3. BGC0002682	aerobactin
4. BGC0000939	aerobactin


Details:

>>
1. BGC0001498
Source: aerobactin
Type: Other
Number of proteins with BLAST hits to this cluster: 5
Cumulative BLAST score: 3695.0

Table of genes, locations, strands and annotations of subject cluster:

Table of Blast hits (query gene, subject gene, %identity, blast score, %coverage, e-value):
ctg8_82	XSR1_300022	63	721	97.41824440619621	1.42e-258
ctg8_83	XSR1_300021	70	490	102.22222222222221	5.72e-176
ctg8_84	XSR1_300020	69	828	99.65635738831615	1.05e-300
ctg8_85	XSR1_300019	67	595	96.36363636363636	8.28e-214
ctg8_86	XSR1_300018	70	1061	100.9549795361528	0.0


>>
2. BGC0001499
Source: aerobactin
Type: Other
Number of proteins with BLAST hits to this cluster: 5
Cumulative BLAST score: 3514.0

Table of genes, locations, strands and annotations of subject cluster:
AWD37847.1	AWD37847.1	2268	3479	-	multidrug_resistance_protein_MdtG
AWD37848.1	AWD37848.1	3612	5336	+	aerobactin_biosynthesis_protein_IucA
AWD37849.1	AWD37849.1	5337	6284	+	aerobactin_biosynthesis_protein_IucB
AWD37850.1	AWD37850.1	6284	8017	+	aerobactin_biosynthesis_protein_IucC
AWD37851.1	AWD37851.1	8021	9355	+	aerobactin_biosynthesis_protein_IucD
AWD37852.1	AWD37852.1	9383	11578	+	aerobactin_siderophore_receptor_IutA

Table of Blast hits (query gene, subject gene, %identity, blast score, %coverage, e-value):
ctg8_82	AWD37848.1	62	685	97.59036144578313	1.05e-244
ctg8_83	AWD37849.1	61	426	99.68253968253968	7.73e-151
ctg8_84	AWD37850.1	65	760	98.28178694158075	4.17e-274
ctg8_85	AWD37851.1	63	562	98.18181818181819	1.4e-200
ctg8_86	AWD37852.1	70	1081	99.72714870395635	0.0


>>
3. BGC0002682
Source: aerobactin
Type: Other
Number of proteins with BLAST hits to this cluster: 2
Cumulative BLAST score: 957.0

Table of genes, locations, strands and annotations of subject cluster:
BAD02214.1	BAD02214.1	140	907	+	ATP-binding_protein
BAD02215.1	BAD02215.1	931	1824	+	periplasmic_binding_protein
BAD02216.1	BAD02216.1	1821	3818	+	membrane_permease
BAD02217.1	BAD02217.1	4030	5826	+	aerobactin_synthetase
BAD02218.1	BAD02218.1	5819	6736	+	N6-hydroxylysine_acetyl_transferase
BAD02219.1	BAD02219.1	6730	8505	+	aerobactin_synthetase
BAD02220.1	BAD02220.1	8571	9833	+	lysine_N6-monooxygenase
BAD02221.1	BAD02221.1	9984	12158	+	ferric_aerobactin_receptor_precursor

Table of Blast hits (query gene, subject gene, %identity, blast score, %coverage, e-value):
ctg8_84	BAD02219.1	48	517	98.79725085910653	3e-178
ctg8_85	BAD02220.1	53	440	91.13636363636364	7.72e-153


>>
4. BGC0000939
Source: aerobactin
Type: Other
Number of proteins with BLAST hits to this cluster: 2
Cumulative BLAST score: 955.0

Table of genes, locations, strands and annotations of subject cluster:
BAE15998.1	BAE15998.1	1835	3043	-	hypothetical_protein
BAE15999.1	BAE15999.1	3163	3930	+	ATP-binding_protein
BAE16000.1	BAE16000.1	3956	4855	+	periplasmic_binding_protein
BAE16001.1	BAE16001.1	4852	6843	+	membrane_permease
BAE16002.1	BAE16002.1	6980	8812	+	aerobactin_synthetase
BAE16003.1	BAE16003.1	8805	9743	+	N6-hydroxylysine_acetyltransferase
BAE16004.1	BAE16004.1	9743	11503	+	aerobactin_synthetase
BAE16005.1	BAE16005.1	11517	12827	+	lysine_N6-monooxygenase
BAE16006.1	BAE16006.1	13704	15938	+	ferric_aerobactin_receptor

Table of Blast hits (query gene, subject gene, %identity, blast score, %coverage, e-value):
ctg8_84	BAE16004.1	48	537	99.14089347079039	3.55e-186
ctg8_85	BAE16005.1	49	418	96.13636363636363	8.04e-144
```
