## Supplementary File 5 for "Comparative genomics of a novel *Erwinia* species associated with the Highland midge (*Culicoides impunctatus*)": gnlXBKBDILMM_12_c1.txt

```
ClusterBlast scores for gnlXBKBDILMM_12

Table of genes, locations, strands and annotations of query cluster:
ctg12_1	0	837	+		
ctg12_2	851	2465	+		
ctg12_3	2461	3292	+		
ctg12_4	3484	4639	+		
ctg12_5	4635	4809	-		
ctg12_6	5506	7699	-		
ctg12_7	7840	9784	-		
ctg12_8	9780	10674	-		
ctg12_9	10742	10907	+		
ctg12_10	10903	12133	-		
ctg12_11	12129	12861	-		
ctg12_12	12857	13334	-		
ctg12_13	13311	14484	-		
ctg12_14	14480	15050	-		
ctg12_15	15046	17365	-		
ctg12_16	17339	17945	-		
ctg12_17	17941	18364	-		
ctg12_18	18366	20064	-		
ctg12_19	20057	20405	-		
ctg12_20	20391	21738	-		
ctg12_21	21734	22298	-		
ctg12_22	22297	22561	-		
ctg12_23	22584	22854	-		
ctg12_24	22834	23656	-		
ctg12_25	23648	24377	-		
ctg12_26	24797	25817	-		
ctg12_27	25797	27333	-		
ctg12_28	27541	28924	-		
ctg12_29	28923	30009	-		
ctg12_30	30011	31694	-		
ctg12_31	31695	32130	-		
ctg12_32	32303	32510	-		
ctg12_33	32457	33087	-		
ctg12_34	33286	34141	+		


Significant hits: 
1. BGC0002008	aryl polyenes
2. BGC0000836	APE Ec
3. BGC0000837	APE Vf


Details:

>>
1. BGC0002008
Source: aryl polyenes
Type: Other
Number of proteins with BLAST hits to this cluster: 16
Cumulative BLAST score: 5631.0

Table of genes, locations, strands and annotations of subject cluster:

Table of Blast hits (query gene, subject gene, %identity, blast score, %coverage, e-value):
ctg12_10	XDD1_RS16065	80	659	99.26650366748166	1.59e-239
ctg12_11	XDD1_RS16060	77	377	100.0	1.09e-133
ctg12_12	XDD1_RS16055	56	167	88.60759493670885	2.34e-53
ctg12_13	XDD1_RS16050	67	520	100.0	2.32e-185
ctg12_14	XDD1_RS16045	61	218	92.5925925925926	1.36e-72
ctg12_15	XDD1_RS16040	61	921	99.87046632124353	0.0
ctg12_16	XDD1_RS16035	68	268	96.51741293532339	4.01e-92
ctg12_17	XDD1_RS16030	72	219	97.85714285714285	1.05e-74
ctg12_18	XDD1_RS16025	66	751	99.64601769911503	7.79e-271
ctg12_19	XDD1_RS16020	53	121	100.8695652173913	1.34e-36
ctg12_20	XDD1_RS16015	51	432	102.90178571428572	4.4e-149
ctg12_21	XDD1_RS16010	50	172	95.72192513368985	7.22e-55
ctg12_22	XDD1_RS16005	73	114	93.10344827586206	1.21e-34
ctg12_23	XDD1_RS16000	73	122	95.50561797752809	6.17e-38
ctg12_24	XDD1_RS15995	59	311	92.3076923076923	7.14e-107
ctg12_25	XDD1_RS15990	57	259	98.7603305785124	1.56e-87


>>
2. BGC0000836
Source: APE Ec
Type: Other
Number of proteins with BLAST hits to this cluster: 16
Cumulative BLAST score: 5610.0

Table of genes, locations, strands and annotations of subject cluster:

Table of Blast hits (query gene, subject gene, %identity, blast score, %coverage, e-value):
ctg12_10	c1186	83	691	99.26650366748166	1.25e-252
ctg12_11	c1187	81	394	100.0	2.18e-140
ctg12_12	c1188	51	151	97.46835443037975	2.78e-47
ctg12_13	c1189	67	514	98.97435897435898	4.59e-183
ctg12_14	c1190	64	237	97.35449735449735	3.04e-80
ctg12_15	c1191	64	908	97.92746113989638	0.0
ctg12_16	c1192	63	246	98.50746268656717	1.94e-83
ctg12_17	c1193	77	222	98.57142857142858	6.33e-76
ctg12_18	c1194	69	742	95.929203539823	5.55e-268
ctg12_19	c1196	51	114	88.69565217391305	8.66e-34
ctg12_20	c1197	49	383	101.11607142857142	1.02e-129
ctg12_21	c1198	58	208	96.79144385026738	9.97e-69
ctg12_22	c1199	66	107	91.95402298850574	3.33e-32
ctg12_23	c1200	77	127	95.50561797752809	4.52e-40
ctg12_24	c1201	62	308	89.74358974358975	2.01e-105
ctg12_25	c1202	55	258	99.58677685950413	8.48e-87


>>
3. BGC0000837
Source: APE Vf
Type: Other
Number of proteins with BLAST hits to this cluster: 9
Cumulative BLAST score: 2594.0

Table of genes, locations, strands and annotations of subject cluster:

Table of Blast hits (query gene, subject gene, %identity, blast score, %coverage, e-value):
ctg12_10	VF_0860	72	593	99.26650366748166	6.26e-214
ctg12_11	VF_0859	70	351	100.0	1.62e-123
ctg12_13	VF_0857	49	363	100.0	1.05e-123
ctg12_17	VF_0853	50	146	92.14285714285714	1.11e-45
ctg12_18	VF_0851	53	609	100.17699115044248	4.3e-215
ctg12_21	VF_0848	50	117	62.56684491978609	3.74e-33
ctg12_22	VF_0847	53	86	91.95402298850574	1.68e-23
ctg12_23	VF_0846	66	111	95.50561797752809	2.36e-33
ctg12_24	VF_0845	46	218	90.47619047619048	1.73e-70
```
