## Supplementary File 5 for "Comparative genomics of a novel *Erwinia* species associated with the Highland midge (*Culicoides impunctatus*)": gnlXBKBDILMM_12_c2.txt

```
ClusterBlast scores for gnlXBKBDILMM_12

Table of genes, locations, strands and annotations of query cluster:
ctg12_83	83735	84845	+		
ctg12_84	85147	87079	-		
ctg12_85	87177	88308	-		
ctg12_86	88323	88899	-		
ctg12_87	88895	89750	-		
ctg12_88	89694	90444	-		
ctg12_89	90433	91177	-		
ctg12_90	91182	91941	-		
ctg12_91	91959	92646	-		
ctg12_92	92809	93910	-		
ctg12_93	93909	95001	-		
ctg12_94	95006	95858	-		
ctg12_95	95851	97048	-		
ctg12_96	97061	98123	-		
ctg12_97	98280	99456	+		
ctg12_98	99458	100673	+		
ctg12_99	100676	101807	+		
ctg12_100	101967	102213	+		
ctg12_101	102261	102423	-		
ctg12_102	102576	102771	+		
ctg12_103	103046	103745	+		
ctg12_104	103791	105360	-		
ctg12_105	105800	106721	+		


Significant hits: 


Details:
```
