## Supplementary File 5 for "Comparative genomics of a novel *Erwinia* species associated with the Highland midge (*Culicoides impunctatus*)": gnlXBKBDILMM_28_c1.txt

```
ClusterBlast scores for gnlXBKBDILMM_28

Table of genes, locations, strands and annotations of query cluster:
ctg28_65	60232	61180	+		
ctg28_66	61194	62517	+		
ctg28_67	62642	63617	+		
ctg28_68	63740	64973	-		
ctg28_69	65064	67437	-		
ctg28_70	67426	68731	-		
ctg28_71	68741	70295	-		
ctg28_72	70736	72179	-		
ctg28_73	72145	72307	-		


Significant hits: 
1. BGC0001572	desferrioxamine E
2. BGC0001870	putrebactin/avaroferrin
3. BGC0002620	fulvivirgamide A2/fulvivirgamide B2/fulvivirgamide B3/fulvivirgamide B4
4. BGC0001478	desferrioxamine E
5. BGC0002305	legonoxamine A/desferrioxamine B/legonoxamine B
6. BGC0000941	desferrioxamin B
7. BGC0001453	desferrioxamine
8. BGC0000940	desferrioxamin B/desferrioxamine E
9. BGC0002690	FW0622
10. BGC0001531	bisucaberin B
11. BGC0002464	alcaligin


Details:

>>
1. BGC0001572
Source: desferrioxamine E
Type: Other
Number of proteins with BLAST hits to this cluster: 4
Cumulative BLAST score: 3373.0

Table of genes, locations, strands and annotations of subject cluster:
AWD37884.1	AWD37884.1	4378	5604	-	putative_siderophore_MFS_transporter_DfoS
AWD37885.1	AWD37885.1	5682	8036	-	putative_siderophore_biosynthesis_protein_DfoC
AWD37886.1	AWD37886.1	8038	9330	-	putative_lysine/ornithine_N-monooxygenase_DfoA
AWD37887.1	AWD37887.1	9341	10894	-	putative_pyridoxal-dependent_decarboxylase_DfoJ

Table of Blast hits (query gene, subject gene, %identity, blast score, %coverage, e-value):
ctg28_68	AWD37884.1	70	563	98.53658536585365	6.06e-202
ctg28_69	AWD37885.1	76	1251	99.62025316455696	0.0
ctg28_70	AWD37886.1	81	754	98.84792626728111	7.75e-277
ctg28_71	AWD37887.1	80	805	95.16441005802709	4.21e-294


>>
2. BGC0001870
Source: putrebactin/avaroferrin
Type: Other
Number of proteins with BLAST hits to this cluster: 3
Cumulative BLAST score: 2707.0

Table of genes, locations, strands and annotations of subject cluster:

Table of Blast hits (query gene, subject gene, %identity, blast score, %coverage, e-value):
ctg28_69	Xbud_00370	54	881	98.73417721518987	6.72e-315
ctg28_69	Xbud_00361	53	632	74.81012658227849	2.77e-220
ctg28_70	Xbud_00369	63	582	100.46082949308757	1.65e-208
ctg28_71	Xbud_00368	60	612	93.03675048355899	1.85e-217


>>
3. BGC0002620
Source: fulvivirgamide A2/fulvivirgamide B2/fulvivirgamide B3/fulvivirgamide B4
Type: Other
Number of proteins with BLAST hits to this cluster: 3
Cumulative BLAST score: 1727.0

Table of genes, locations, strands and annotations of subject cluster:
QHG11726.1	QHG11726.1	1	1539	+	putative_pyridoxal-dependent_decarboxylase
QHG11727.1	QHG11727.1	1542	2882	+	putative_monooxygenase
QHG11728.1	QHG11728.1	2879	4054	+	putative_major_facilitator_superfamily_permease
QHG11729.1	QHG11729.1	4071	4670	+	putative_acyl_CoA_acyltransferase
QHG11730.1	QHG11730.1	4690	6510	+	putative_ATP-dependent_siderophore_synthetase
QHG11731.1	QHG11731.1	6556	7797	+	acyl_transferase

Table of Blast hits (query gene, subject gene, %identity, blast score, %coverage, e-value):
ctg28_69	QHG11730.1	55	691	74.68354430379746	3.23e-243
ctg28_70	QHG11727.1	60	543	98.61751152073732	4.73e-193
ctg28_71	QHG11726.1	51	493	93.03675048355899	7.19e-171


>>
4. BGC0001478
Source: desferrioxamine E
Type: Other
Number of proteins with BLAST hits to this cluster: 3
Cumulative BLAST score: 1687.0

Table of genes, locations, strands and annotations of subject cluster:
AVV61969.1	AVV61969.1	101	1918	-	DesA
AVV61970.1	AVV61970.1	1915	2484	-	DesB
AVV61971.1	AVV61971.1	2481	3800	-	DesC
AVV61972.1	AVV61972.1	3836	5365	-	DesD

Table of Blast hits (query gene, subject gene, %identity, blast score, %coverage, e-value):
ctg28_69	AVV61969.1	53	646	74.43037974683544	1.08e-225
ctg28_70	AVV61971.1	59	513	97.46543778801843	1.82e-181
ctg28_71	AVV61972.1	56	528	93.42359767891682	7.66e-185


>>
5. BGC0002305
Source: legonoxamine A/desferrioxamine B/legonoxamine B
Type: Other
Number of proteins with BLAST hits to this cluster: 3
Cumulative BLAST score: 1636.0

Table of genes, locations, strands and annotations of subject cluster:
QKS42875.1	QKS42875.1	1	1038	+	ABC_transporter_substrate-binding_protein
QKS42876.1	QKS42876.1	1046	1891	+	siderophore_interacting_protein
QKS42877.1	QKS42877.1	2190	3707	+	PLP_dependent_decarboxylase
QKS42878.1	QKS42878.1	3801	5099	+	FAD_dependent_amine_monooxygenase
QKS42879.1	QKS42879.1	5096	5674	+	acyl_transferase
QKS42880.1	QKS42880.1	5671	7452	+	LucA/LucC_family_siderophore_biosynthesis_protein

Table of Blast hits (query gene, subject gene, %identity, blast score, %coverage, e-value):
ctg28_69	QKS42880.1	53	633	74.55696202531645	9.77e-221
ctg28_70	QKS42878.1	57	488	97.46543778801843	1.48e-171
ctg28_71	QKS42877.1	54	515	94.00386847195358	6.65e-180


>>
6. BGC0000941
Source: desferrioxamin B
Type: Other
Number of proteins with BLAST hits to this cluster: 3
Cumulative BLAST score: 1631.0

Table of genes, locations, strands and annotations of subject cluster:

Table of Blast hits (query gene, subject gene, %identity, blast score, %coverage, e-value):
ctg28_69	SGR_4747	53	648	75.31645569620254	1.21e-226
ctg28_70	SGR_4749	55	471	97.00460829493088	3.88e-165
ctg28_71	SGR_4750	54	512	91.87620889748548	4.91e-179


>>
7. BGC0001453
Source: desferrioxamine
Type: Other
Number of proteins with BLAST hits to this cluster: 3
Cumulative BLAST score: 1615.0

Table of genes, locations, strands and annotations of subject cluster:
desaE	desaE	1	1050	+	ABC_transporter_substrate-binding_protein
desaF	desaF	1440	1997	+	siderophore-interacting_protein
desaA	desaA	2172	3614	+	pyridoxal_5-phosfate_(PLP)-dependen_lysine_decarboxylase
desaB	desaB	3598	4890	+	FAD-dependent_monooxygenase
desaC	desaC	4887	5438	+	N-acetyltransferase
desaD	desaD	5435	7234	+	NTP-dependent_siderophore_synthetase

Table of Blast hits (query gene, subject gene, %identity, blast score, %coverage, e-value):
ctg28_69	desaD	51	624	74.68354430379746	3.58e-217
ctg28_70	desaB	54	462	97.92626728110599	1.42e-161
ctg28_71	desaA	54	529	94.97098646034816	1.4e-185


>>
8. BGC0000940
Source: desferrioxamin B/desferrioxamine E
Type: Other
Number of proteins with BLAST hits to this cluster: 3
Cumulative BLAST score: 1609.0

Table of genes, locations, strands and annotations of subject cluster:
CAB87217.1	CAB87217.1	1	1050	+	Ferric-siderophore_lipoprotein_receptor
CAB87218.1	CAB87218.1	1278	2123	+	Ferric-siderophore_hydrolase
CAB87219.1	CAB87219.1	2287	3729	+	putative_pyridoxal-dependent_decarboxylase
CAB87220.1	CAB87220.1	3752	4993	+	putative_monooxygenase
CAB87221.1	CAB87221.1	4990	5544	+	Acyl_CoA_acyl_transferase
CAB87222.1	CAB87222.1	5541	7328	+	ATP-dependent_siderophore_synthetase_(IucA-IucC_family)

Table of Blast hits (query gene, subject gene, %identity, blast score, %coverage, e-value):
ctg28_69	CAB87222.1	52	625	74.17721518987341	2.2e-217
ctg28_70	CAB87220.1	53	457	96.08294930875576	1.48e-159
ctg28_71	CAB87219.1	54	527	92.84332688588007	7.99e-185


>>
9. BGC0002690
Source: FW0622
Type: Other
Number of proteins with BLAST hits to this cluster: 3
Cumulative BLAST score: 1564.0

Table of genes, locations, strands and annotations of subject cluster:

Table of Blast hits (query gene, subject gene, %identity, blast score, %coverage, e-value):
ctg28_69	EG812_24960	50	609	75.44303797468355	3.07e-211
ctg28_70	EG812_24970	54	451	97.00460829493088	3.07e-157
ctg28_71	EG812_24975	52	504	95.93810444874275	2.48e-175


>>
10. BGC0001531
Source: bisucaberin B
Type: Other
Number of proteins with BLAST hits to this cluster: 2
Cumulative BLAST score: 1845.0

Table of genes, locations, strands and annotations of subject cluster:
BAX07665.1	BAX07665.1	1113	2621	+	pyridoxal-dependent_decarboxylase
BAX07666.1	BAX07666.1	2627	3949	+	lysine-6-monooxygenase
BAX07667.1	BAX07667.1	3936	5129	+	MFS_transporter
BAX07668.1	BAX07668.1	5133	7550	+	IucA/IucC
BAX07669.1	BAX07669.1	7553	8143	+	acetyltransferase
BAX07670.1	BAX07670.1	8133	9953	+	IucA/IucC

Table of Blast hits (query gene, subject gene, %identity, blast score, %coverage, e-value):
ctg28_69	BAX07668.1	46	727	100.0	2.72e-254
ctg28_69	BAX07670.1	49	603	74.43037974683544	1.29e-208
ctg28_70	BAX07666.1	59	515	99.53917050691244	3.29e-182


>>
11. BGC0002464
Source: alcaligin
Type: Other
Number of proteins with BLAST hits to this cluster: 2
Cumulative BLAST score: 1084.0

Table of genes, locations, strands and annotations of subject cluster:

Table of Blast hits (query gene, subject gene, %identity, blast score, %coverage, e-value):
ctg28_69	EQ877_RS12500	55	667	74.55696202531645	8.3e-234
ctg28_70	EQ877_RS12490	48	417	98.15668202764977	2.11e-143
```
