## Supplementary File 5 for "Comparative genomics of a novel *Erwinia* species associated with the Highland midge (*Culicoides impunctatus*)": gnlXBKBDILMM_30_c1.txt

```
ClusterBlast scores for gnlXBKBDILMM_30

Table of genes, locations, strands and annotations of query cluster:
ctg30_7	5716	6769	+		
ctg30_8	6765	7536	+		
ctg30_9	7717	8995	+		
ctg30_10	9239	10019	+		
ctg30_11	10135	11458	+		
ctg30_12	11520	12744	+		
ctg30_13	12813	13533	+		
ctg30_14	13696	15028	+		
ctg30_15	15028	15700	-		
ctg30_16	15853	16831	+		
ctg30_17	16845	18228	+		
ctg30_18	18297	19527	+		
ctg30_19	19700	20702	-		
ctg30_20	20801	21695	+		
ctg30_21	21800	22697	+		
ctg30_22	22785	24432	-		
ctg30_23	24584	25346	-		
ctg30_24	25466	29420	-		
ctg30_25	29668	30367	-		
ctg30_26	30368	31160	-		
ctg30_27	31152	32229	-		
ctg30_28	32228	33794	-		
ctg30_29	33854	35123	-		
ctg30_30	35154	35871	-		
ctg30_31	35881	39037	-		
ctg30_32	39050	39548	+		
ctg30_33	39489	41292	-		
ctg30_34	41542	43960	-		
ctg30_35	43956	44148	-		
ctg30_36	44719	46642	+		
ctg30_37	46687	47020	+		
ctg30_38	47005	47371	-		
ctg30_39	47599	48247	+		
ctg30_40	48283	49159	-		


Significant hits: 


Details:
```
