## Supplementary File 5 for "Comparative genomics of a novel *Erwinia* species associated with the Highland midge (*Culicoides impunctatus*)": gnlXBKBDILMM_31_c1.txt

```
ClusterBlast scores for gnlXBKBDILMM_31

Table of genes, locations, strands and annotations of query cluster:
ctg31_46	52134	52761	+		
ctg31_47	52822	54016	+		
ctg31_48	54151	54568	+		
ctg31_49	54570	54918	+		
ctg31_50	54951	56016	-		
ctg31_51	56252	59081	-		
ctg31_52	59322	59868	+		
ctg31_53	60328	61672	+		
ctg31_54	61952	62705	+		
ctg31_55	62758	64030	+		
ctg31_56	64026	65412	+		
ctg31_57	65519	66392	-		


Significant hits: 


Details:
```
