## Supplementary File 5 for "Comparative genomics of a novel *Erwinia* species associated with the Highland midge (*Culicoides impunctatus*)": gnlXBKBDILMM_44_c1.txt

```
ClusterBlast scores for gnlXBKBDILMM_44

Table of genes, locations, strands and annotations of query cluster:
ctg44_1	1	1225	-		
ctg44_2	1376	3059	+		
ctg44_3	3050	3815	-		
ctg44_4	3933	4581	-		
ctg44_5	5188	6571	-		
ctg44_6	7003	8443	-		
ctg44_7	8445	9354	-		
ctg44_8	9512	10967	-		
ctg44_9	11322	11679	-		
ctg44_10	11685	13293	+		
ctg44_11	13472	13784	+		
ctg44_12	13780	15442	+		
ctg44_13	15501	16011	-		
ctg44_14	16167	16866	-		
ctg44_15	16858	17284	-		
ctg44_16	17389	18292	+		
ctg44_17	18398	20048	-		
ctg44_18	20269	21373	-		
ctg44_19	21995	22550	-		
ctg44_20	22687	23173	-		


Significant hits: 
1. BGC0000413	Pf-5 pyoverdine


Details:

>>
1. BGC0000413
Source: Pf-5 pyoverdine
Type: NRP
Number of proteins with BLAST hits to this cluster: 2
Cumulative BLAST score: 731.0

Table of genes, locations, strands and annotations of subject cluster:

Table of Blast hits (query gene, subject gene, %identity, blast score, %coverage, e-value):
ctg44_2	PFL_4123	51	562	99.46428571428572	1.01e-196
ctg44_20	PFL_4160	57	169	90.06211180124224	3.55e-54
```
