## Supplementary File 5 for "Comparative genomics of a novel *Erwinia* species associated with the Highland midge (*Culicoides impunctatus*)": gnlXBKBDILMM_57_c1.txt

```
ClusterBlast scores for gnlXBKBDILMM_57

Table of genes, locations, strands and annotations of query cluster:
ctg57_1	2	5129	-		
ctg57_2	5221	9445	-		
ctg57_3	9730	11791	+		


Significant hits: 
1. BGC0001014	micacocidin


Details:

>>
1. BGC0001014
Source: micacocidin
Type: NRP:NRP siderophore+Polyketide:Modular type I polyketide+Polyketide:Iterative type I polyketide
Number of proteins with BLAST hits to this cluster: 3
Cumulative BLAST score: 4564.0

Table of genes, locations, strands and annotations of subject cluster:

Table of Blast hits (query gene, subject gene, %identity, blast score, %coverage, e-value):
ctg57_1	RSc1806	55	1739	102.10649502633117	0.0
ctg57_1	RSc1811	47	758	54.0081919251024	4.08e-240
ctg57_2	RSc1806	57	1437	101.91897654584221	0.0
ctg57_3	RSc1811	59	630	81.36826783114994	1.45e-205
```
