## Supplementary File 5 for "Comparative genomics of a novel *Erwinia* species associated with the Highland midge (*Culicoides impunctatus*)": regions.js (part 1 of 3)

```
var recordData = [
 {
  "length": 292162,
  "seq_id": "gnlXBKBDILMM_1",
  "regions": [
   {
    "start": 197239,
    "end": 223589,
    "idx": 1,
    "orfs": [
     {
      "start": 198069,
      "end": 198563,
      "strand": 1,
      "locus_tag": "ctg1_192",
      "type": "regulatory",
      "description": "<div class=\"focus-intro\">\n <strong><span class=\"serif\">ctg1_192</span></strong><br>\n \n <br>\n Locus tag: <span class=\"serif\">ctg1_192</span><br>\n Protein ID: <span class=\"serif\">None</span><br>\n Gene: <span class=\"serif\">None</span><br>\n \n Location: 198,069 - 198,563,\n (total: 495 nt)<br>\n <br>\n \n  regulatory (smcogs) SMCOG1120:AsnC family transcriptional regulator (Score: 175.2; E-value: 1e-53)<br>\n \n</div>\n<div class=\"focus-info\">\n \n\n \n\n \n\n\n \n</div>\n<div class=\"focus-urls\">\n <a class=\"wildcard-container\" data-wildcard-attrs=\"href\" href=\"http://blast.ncbi.nlm.nih.gov/Blast.cgi?PAGE=Proteins&PROGRAM=blastp&BLAST_PROGRAMS=blastp&QUERY=@!translation!@&LINK_LOC=protein&PAGE_TYPE=BlastSearch\" target=\"_blank\" data-locus=\"ctg1_192\">NCBI BlastP on this gene</a><br>\n <a href=\"http://www.ncbi.nlm.nih.gov/projects/sviewer/?Db=gene&amp;DbFrom=protein&amp;Cmd=Link&amp;noslider=1&amp;id=gnlXBKBDILMM_1&amp;from=188069&amp;to=208563\" target=\"_new\">View genomic context</a><br>\n \n  <a href=\"knownclusterblast/region1/ctg1_192_mibig_hits.html\" target=\"_new\">MiBIG Hits</a><br>\n \n \n \n \n</div>\n<div class=\"focus-clipboard\">\n AA sequence: <span class=\"clipboard-copy wildcard-container\" data-locus=\"ctg1_192\" data-wildcard-attrs=\"data-seq\" data-seq=\"@!translation!@\">Copy to clipboard</span><br>\n Nucleotide sequence: <span class=\"clipboard-copy wildcard-container\" data-locus=\"ctg1_192\" data-wildcard-attrs=\"data-seq\" data-seq=\"@!dna!@\">Copy to clipboard</span><br>\n</div>",
      "dna": "ATGGTAGACAATAAAAAACGCCCCGGTAAAGATCTCGACAGAATCGACCGTAATATCCTTAATGAACTGCAAAAGGATGGTCGAATTTCTAACGTCGAGCTTTCCAAACGGGTTGGCTTATCACCAACGCCGTGCCTAGAACGTGTTCGTCGTCTGGAGCGTCAGGGTTTTATTCTTGGCTATACCGCGCAGCTGAACCCGCATTATCTTGATGCTTCACTACTGGTTTTCGTTGAGATTACTCTGAATCGTGGTGCGCCCGATGTGTTTGAGCAATTTAACGCCGCAGTGCAAAAACTTGAGGAAACTCAAGAGTGTCACCTCGTTTCTGGCGATTTCGACTATCTGTTGAAAACGCGCGTTCCTGATATGTCGGCTTATCGTAAATTGCTCGGTGAAACCTTGCTGCGTCTGCCTGGTGTGAATGACACACGCACCTATGTTGTGATGGAAGAAGTGAAACAAAGTAACCGCTTAGTGATTAAAACGCGGTAA",
      "translation": "MVDNKKRPGKDLDRIDRNILNELQKDGRISNVELSKRVGLSPTPCLERVRRLERQGFILGYTAQLNPHYLDASLLVFVEITLNRGAPDVFEQFNAAVQKLEETQECHLVSGDFDYLLKTRVPDMSAYRKLLGETLLRLPGVNDTRTYVVMEEVKQSNRLVIKTR",
      "product": ""
     },
     {
      "start": 198683,
      "end": 202150,
      "strand": 1,
      "locus_tag": "ctg1_193",
      "type": "other",
      "description": "<div class=\"focus-intro\">\n <strong><span class=\"serif\">ctg1_193</span></strong><br>\n \n <br>\n Locus tag: <span class=\"serif\">ctg1_193</span><br>\n Protein ID: <span class=\"serif\">None</span><br>\n Gene: <span class=\"serif\">None</span><br>\n \n Location: 198,683 - 202,150,\n (total: 3468 nt)<br>\n <br>\n \n</div>\n<div class=\"focus-info\">\n \n\n \n\n \n\n\n \n</div>\n<div class=\"focus-urls\">\n <a class=\"wildcard-container\" data-wildcard-attrs=\"href\" href=\"http://blast.ncbi.nlm.nih.gov/Blast.cgi?PAGE=Proteins&PROGRAM=blastp&BLAST_PROGRAMS=blastp&QUERY=@!translation!@&LINK_LOC=protein&PAGE_TYPE=BlastSearch\" target=\"_blank\" data-locus=\"ctg1_193\">NCBI BlastP on this gene</a><br>\n <a href=\"http://www.ncbi.nlm.nih.gov/projects/sviewer/?Db=gene&amp;DbFrom=protein&amp;Cmd=Link&amp;noslider=1&amp;id=gnlXBKBDILMM_1&amp;from=188683&amp;to=212150\" target=\"_new\">View genomic context</a><br>\n \n  <a href=\"knownclusterblast/region1/ctg1_193_mibig_hits.html\" target=\"_new\">MiBIG Hits</a><br>\n \n \n \n \n</div>\n<div class=\"focus-clipboard\">\n AA sequence: <span class=\"clipboard-copy wildcard-container\" data-locus=\"ctg1_193\" data-wildcard-attrs=\"data-seq\" data-seq=\"@!translation!@\">Copy to clipboard</span><br>\n Nucleotide sequence: <span class=\"clipboard-copy wildcard-container\" data-locus=\"ctg1_193\" data-wildcard-attrs=\"data-seq\" data-seq=\"@!dna!@\">Copy to clipboard</span><br>\n</div>",
      "dna": "TTGAGCCAGGAATACACAGAAGATAAAGAAGTTACCTTGCAGCCGCTGAGTAGTGGACGTCGTTTGCTTGAAGCGCTGTTGATTATTGTTGCTCTTTTCGCCGTTTATCTGATGGCAGCACTGTTGAGCTTCAACCCTTCCGATCCCAGCTGGTCACAAACCGCCTGGCATGAACCGATACATAACCTCGGTGGCGCGCCAGGAGCGTGGCTTGCCGACACCTTGCTGTTTATTTTTGGCGTGATGGCCTATGCCATTCCTCCGGTTATTCTTGGCCTCTGCTGGATCACTTTCCGCCAGCGTGACAGCCAGGATTACATCGACTATTTTGCTGTAGCTTTGCGTCTGATCGGCGTGCTGGCGCTGGTGATCACCACCTGCGGTCTGGCGGCGATTAACGCGGATGATATCTGGTACTTCGCCTCTGGCGGCGTGATTGGCAGCCTGGTCAGCAACGCGATGGCACCTTATTTCAGTGGTGCGGGTGGCACATTAACCCTGCTGTGCGTCTGGGCGGCGGGTTTGACCCTCTATACCGGCTGGTCATGGCTGATGATTGCCGAGAAAATCGGCGGCACGGTAATGGGCGTACTGACCTTTGCCAGTAATCGCTCACGTCACGACGATGAGTGGCATGAAGAAGAAGACGAGCCACCCCGTGCCGCGCCGGTACTGAAAGCGGCTGCGCATGATGATGATGACGTATTGCTGTCGGCACCGAAGCTCATCGCCGATGACGAAGAGCAGGTCGAAGATGACGACAGTGAATCGCAGGACCCGCTGTTAGCGAAAGCGGCAGCGGCGACCACGGCTGCGCTGGCGGCTACCGCTACCGCCGCGCAACGTGCGCCGGCACCAGAGGTTGCGGCTACGGCTGCGTCCCCTGCGGCAGCGCGCCCGGCTTCCGCGCCGGTTGCGGCACCGACGGTCAGCCCGCCTGCGCCGGTAAGTCCCCCTGCGCCACAGCCTGAAGCGCCGCCGGTGTATCGTTTCGAATTACCGGAAGAGACGCCAGCACCCGATTATCCGCTGGAAGATGAGGACGATGCTCCGCAGATGGGCAACTGGCGCGACACGCCATCCTCTTCGGCTTCACCGTTTGATTTCTCTGCTCCACAAACTGAGCCGACGGCGATTGCTGCAAATCCGTCGCGGGCGGGCAGTGTTGCCGATGCGGCGAAGGTGGCAGCCAGCGCAGCAGCATTTATGCCAGGTTTCACGGCTACCAGCGGCAGCGACAGCAATCCGCAGGTGAAACAGGGTATCGGTCCTGCGTTACCGCGTCCGAATCCGGTGAAGTTACCGACTCGCCGCGAGCTGGCTTCCTGGGGCATCAAGCTGCCATCGCAGCGCATTGCGGAAGAGAAAGCCAAAGAGCAGGAGCAGCAGCAAGCGTCGCAACCTGCTGCCACGGCTTTCCAGACGGATGAAGAGCAGCAGGCGATGGTGCAGGAATCTCAGCTGCGTGAAGCCTTTATGGCACAACAGCAGCAGCGCTACGGCGAAGAGTTTGCGCCGGAACAAGAGGATGAAGAGGCGCTCCAGCAGGCGATGCTGGCGCGTCAGTTCGCAGAGCAACAGCAGCAGCGATATACCCATGAGCAGCAGCCCGCCGCTGAACCGGCGACGCAGAGCTTCTCTCTGGACACCTCGCGCGCTTTTGACTTCTCACCAATGGATGATTTGATAGACGATGGCCCGACTGAGCCGCTGTTTACCCTCGATGCGACGCCGGAGCCGGAAGCTCAGCCTTACCATCAGGTTGAGCCACAGCAGCCGGTTACGCCATCCTGGCAGCAGCCAACGCCTGCGGCACAGCAGTCTGCTCATCAGTCGGTGGCGGCACCTGCGGCATCACAGTATACGCCACAGCCTGCTCAGCAGCCGGTAGCGGCTGTCGCCGTGCCGAAACCAGAGGAACCTGCTGCCGACAGCCTGATTCATCCGTTCCTGATGCGTCACGAACAGCCGTTGCATAAACCTGCAACGCCGTTACCAACCCTGGATTTGCTGACCTCACCGCCAGCAGAAGAGGAGCCGGTCGATATGTTTGCGCTGGAGCAGACTGCTCGTCTGGTTGAGGCGCGGCTGGCGGATTACCGTGTCAAAGCGGAAGTGGTCGGGATTTCGCCAGGGCCGGTGATTACCCGTTACGAGCTGGATCTGGCGCCAGGAGTGAAAGCGGCGCGTATTTCTAACTTGTCCCGTGACCTGGCGCGCTCGCTGTCAGCAGTGGCGGTGCGTGTGGTGGAAGTGATTCCGGGTAAACCTTATGTTGGTCTGGAACTGCCAAACAAACATCGTCAGACGGTTTACCTGCGTGAAGTGCTGGACTGTGCAAAATTCCGCGACAATCCGTCACCACTTTCCGTGGTGCTGGGGAAAGACATTGCCGGTCAACCGGTGGTGGCTGATTTAGGTAAAATGCCGCACTTGCTGGTGGCCGGTACAACCGGTTCTGGTAAGTCCGTCGGCGTTAACGCCATGATTATCAGCATGCTGTATAAAGCCACGCCGGAAGAAGTGCGCTTTATTATGATCGACCCGAAAATGCTGGAACTGTCGGTGTACGAAGGTATTCCGCATCTGCTGACGGAAGTGGTTACCGATATGAAAGATGCGGCCAATGCGCTGCGCTGGAGTGTCGGTGAAATGGAGCGTCGCTATAAGCTGATGTCGGCGCTGGGTGTGCGTAATCTGGCCGGTTACAACGAGAAGATTGAGCAGGCTGCGGCGATGGGCCGTCCGATTCCCGATCCGTTCTGGAAGCCAGGCGACAGTATGGAAACCACTCCGCCGGTGCTGGAGAAACTGCCTTACATCGTGGTGATGGTGGATGAATTCGCCGACCTGATGATGGCAGTGGGCAAAAAAGTGGAAGAGCTGATTGCCCGTCTGGCACAAAAAGCCCGTGCGGCAGGTATCCACCTGGTGCTGGCGACACAGCGTCCGTCGGTGGATGTGATTACCGGCCTGATTAAGGCGAACATCCCGACACGAATTGCCTTTACCGTATCGAGTAAAATCGATTCGCGTACCATTCTCGATCAGGCGGGTGCGGAATCGCTGCTGGGGATGGGTGATATGTTGTATATGCCGCCGAACTCCTCGATCCCGATCCGTGTGCACGGCGCATTTGTCCGTGATGAAGAGGTTCATGCGGTGGTGCAGGACTGGAAAGCGCGTGGTCGTCCACAATATATCGACAGCATCACCGCCGGTGAAGAGGGCGAAGGTGGCAGTCTGGGGCTGGATGCCGATGAAGAGCTGGATCCGCTGTTTGATCAAGCGGTGGCATTTATCGTTGAGAAACGTCGTGCTTCGATCTCGGGCGTACAGCGTCAATTCCGTATCGGCTACAACCGGGCGGCGCGAATTATCGAGCAGATGGAAGCGCAGGGGATTGTGTCATCGCCTGGCCATAATGGTAACCGTGAGGTGCTGGCTCCGCCGTCTCATGAGATGTAA",
      "translation": "LSQEYTEDKEVTLQPLSSGRRLLEALLIIVALFAVYLMAALLSFNPSDPSWSQTAWHEPIHNLGGAPGAWLADTLLFIFGVMAYAIPPVILGLCWITFRQRDSQDYIDYFAVALRLIGVLALVITTCGLAAINADDIWYFASGGVIGSLVSNAMAPYFSGAGGTLTLLCVWAAGLTLYTGWSWLMIAEKIGGTVMGVLTFASNRSRHDDEWHEEEDEPPRAAPVLKAAAHDDDDVLLSAPKLIADDEEQVEDDDSESQDPLLAKAAAATTAALAATATAAQRAPAPEVAATAASPAAARPASAPVAAPTVSPPAPVSPPAPQPEAPPVYRFELPEETPAPDYPLEDEDDAPQMGNWRDTPSSSASPFDFSAPQTEPTAIAANPSRAGSVADAAKVAASAAAFMPGFTATSGSDSNPQVKQGIGPALPRPNPVKLPTRRELASWGIKLPSQRIAEEKAKEQEQQQASQPAATAFQTDEEQQAMVQESQLREAFMAQQQQRYGEEFAPEQEDEEALQQAMLARQFAEQQQQRYTHEQQPAAEPATQSFSLDTSRAFDFSPMDDLIDDGPTEPLFTLDATPEPEAQPYHQVEPQQPVTPSWQQPTPAAQQSAHQSVAAPAASQYTPQPAQQPVAAVAVPKPEEPAADSLIHPFLMRHEQPLHKPATPLPTLDLLTSPPAEEEPVDMFALEQTARLVEARLADYRVKAEVVGISPGPVITRYELDLAPGVKAARISNLSRDLARSLSAVAVRVVEVIPGKPYVGLELPNKHRQTVYLREVLDCAKFRDNPSPLSVVLGKDIAGQPVVADLGKMPHLLVAGTTGSGKSVGVNAMIISMLYKATPEEVRFIMIDPKMLELSVYEGIPHLLTEVVTDMKDAANALRWSVGEMERRYKLMSALGVRNLAGYNEKIEQAAAMGRPIPDPFWKPGDSMETTPPVLEKLPYIVVMVDEFADLMMAVGKKVEELIARLAQKARAAGIHLVLATQRPSVDVITGLIKANIPTRIAFTVSSKIDSRTILDQAGAESLLGMGDMLYMPPNSSIPIRVHGAFVRDEEVHAVVQDWKARGRPQYIDSITAGEEGEGGSLGLDADEELDPLFDQAVAFIVEKRRASISGVQRQFRIGYNRAARIIEQMEAQGIVSSPGHNGNREVLAPPSHEM",
      "product": ""
     },
     {
      "start": 202233,
      "end": 202844,
      "strand": 1,
      "locus_tag": "ctg1_194",
      "type": "other",
      "description": "<div class=\"focus-intro\">\n <strong><span class=\"serif\">ctg1_194</span></strong><br>\n \n <br>\n Locus tag: <span class=\"serif\">ctg1_194</span><br>\n Protein ID: <span class=\"serif\">None</span><br>\n Gene: <span class=\"serif\">None</span><br>\n \n Location: 202,233 - 202,844,\n (total: 612 nt)<br>\n <br>\n \n</div>\n<div class=\"focus-info\">\n \n\n \n\n \n\n\n \n</div>\n<div class=\"focus-urls\">\n <a class=\"wildcard-container\" data-wildcard-attrs=\"href\" href=\"http://blast.ncbi.nlm.nih.gov/Blast.cgi?PAGE=Proteins&PROGRAM=blastp&BLAST_PROGRAMS=blastp&QUERY=@!translation!@&LINK_LOC=protein&PAGE_TYPE=BlastSearch\" target=\"_blank\" data-locus=\"ctg1_194\">NCBI BlastP on this gene</a><br>\n <a href=\"http://www.ncbi.nlm.nih.gov/projects/sviewer/?Db=gene&amp;DbFrom=protein&amp;Cmd=Link&amp;noslider=1&amp;id=gnlXBKBDILMM_1&amp;from=192233&amp;to=212844\" target=\"_new\">View genomic context</a><br>\n \n \n \n \n</div>\n<div class=\"focus-clipboard\">\n AA sequence: <span class=\"clipboard-copy wildcard-container\" data-locus=\"ctg1_194\" data-wildcard-attrs=\"data-seq\" data-seq=\"@!translation!@\">Copy to clipboard</span><br>\n Nucleotide sequence: <span class=\"clipboard-copy wildcard-container\" data-locus=\"ctg1_194\" data-wildcard-attrs=\"data-seq\" data-seq=\"@!dna!@\">Copy to clipboard</span><br>\n</div>",
      "dna": "ATGAAAAAATTATTACTCTCTTGCTGCCTGTTGACCGCGCTGACTTCGGCAAATGCACTGGCTGATGCTGCCGGTGATTTGCAGCAGCGTCTGGATAGAGTGAAAAGCTTCCACGCCAGCTTTACGCAAAAAGTCACCGATGCCAGCGGTTCTTCCGTACAGGATGGTGAAGGTGAACTGTGGGTACAGCGCCCGAATCTGTTTAACTGGCATATGACTGCACCGGATGAAAGCGTGCTGATCTCTGACGGTAAAACCCTGTGGTTCTACAATCCGTTTGTCGAGCAGGTCAGCGCCAGCTGGCTGAAAGATGCCACCAGCAACACACCATTTATGCTGATTGCGCGTAACCAGTCCAGCGACTGGAAGCAGTACAATATCAAAAAGCAGGGCGACAATTTTGAACTGACGCCGAAAAGTGCTGCCGGTAATCTGAAGCAGTTCACCATCAATGTTTCCTCTAATGGCACCATTAATCAGTTCAGTGCCATTGAACAGGACGATCAGCGCAGTGCTTATACGCTGAAAACCCAGCAGAACGGGTCAGTAAGTGCGGATAAGTTTAGGTTTACTCCGCCAAAAGGCGTGACGGTGGACGATCAGCGTCAGTGA",
      "translation": "MKKLLLSCCLLTALTSANALADAAGDLQQRLDRVKSFHASFTQKVTDASGSSVQDGEGELWVQRPNLFNWHMTAPDESVLISDGKTLWFYNPFVEQVSASWLKDATSNTPFMLIARNQSSDWKQYNIKKQGDNFELTPKSAAGNLKQFTINVSSNGTINQFSAIEQDDQRSAYTLKTQQNGSVSADKFRFTPPKGVTVDDQRQ",
      "product": ""
     },
     {
      "start": 202852,
      "end": 204195,
      "strand": 1,
      "locus_tag": "ctg1_195",
      "type": "other",
      "description": "<div class=\"focus-intro\">\n <strong><span class=\"serif\">ctg1_195</span></strong><br>\n \n <br>\n Locus tag: <span class=\"serif\">ctg1_195</span><br>\n Protein ID: <span class=\"serif\">None</span><br>\n Gene: <span class=\"serif\">None</span><br>\n \n Location: 202,852 - 204,195,\n (total: 1344 nt)<br>\n <br>\n \n</div>\n<div class=\"focus-info\">\n \n\n \n\n \n\n\n \n</div>\n<div class=\"focus-urls\">\n <a class=\"wildcard-container\" data-wildcard-attrs=\"href\" href=\"http://blast.ncbi.nlm.nih.gov/Blast.cgi?PAGE=Proteins&PROGRAM=blastp&BLAST_PROGRAMS=blastp&QUERY=@!translation!@&LINK_LOC=protein&PAGE_TYPE=BlastSearch\" target=\"_blank\" data-locus=\"ctg1_195\">NCBI BlastP on this gene</a><br>\n <a href=\"http://www.ncbi.nlm.nih.gov/projects/sviewer/?Db=gene&amp;DbFrom=protein&amp;Cmd=Link&amp;noslider=1&amp;id=gnlXBKBDILMM_1&amp;from=192852&amp;to=214195\" target=\"_new\">View genomic context</a><br>\n \n \n \n \n</div>\n<div class=\"focus-clipboard\">\n AA sequence: <span class=\"clipboard-copy wildcard-container\" data-locus=\"ctg1_195\" data-wildcard-attrs=\"data-seq\" data-seq=\"@!translation!@\">Copy to clipboard</span><br>\n Nucleotide sequence: <span class=\"clipboard-copy wildcard-container\" data-locus=\"ctg1_195\" data-wildcard-attrs=\"data-seq\" data-seq=\"@!dna!@\">Copy to clipboard</span><br>\n</div>",
      "dna": "GTGAGTAATCTGTCTCTGGATTTTTCCCATAACGAGTTTCAGCCGTTAGCCGCGCGTATGCGGCCCAACACGCTGGCGCAGTATATCGGCCAACAGCATTTGCTGGCAGCGGGAAAACCGTTGCCGCGTGCGATTGAGGCTGGTCATCTGCACTCGATGATTTTGTGGGGACCGCCAGGGACCGGTAAAACCACGCTGGCGGAAATCATTGGTCATTACGGTAATGCGGATGTTGAACGCATTTCTGCCGTGACCTCCGGGGTGAAAGAGATCCGAGAGGCGATTGAGCGGGCGCGGCAAAACCGCAACGCCGGTCGGCGTACCATTCTGTTTGTCGACGAGGTGCACCGCTTCAATAAAAGCCAGCAGGATGCCTTTCTGCCGCATATCGAGGATGGCACCATTACCTTTATTGGTGCCACCACCGAAAACCCTTCGTTTGAACTGAACTCGGCGCTGCTGTCGCGTGCGCGCGTCTATCTGCTGAAATCACTGACCACTGCCGATATTGAACAGGTGCTGGAACAGGCGATGAGCGACAGTGACCGGGGTTATGGTAGTCAGAACATCGTGTTGCCCGATAACACCCGCGCGATGATTGCCGAGCTGGTCAATGGCGATGCGCGACGTGCGCTGAATACGCTGGAAATGATGGCCGATATGGCCGAAACCAATGCGCAGGGCAAGCGTGAACTGACGTCGCAACTGCTGAATGAGGTTTCCGGTGAACGCAGCGCCCGCTTCGATAATAAAGGCGACCGCTTTTACGATTTAATCTCGGCGCTGCATAAGTCGGTGCGCGGCTCGGCACCGGATGCGGCGCTCTACTGGTATGCTCGCATTATCACCGCTGGCGGCGATCCGCTGTATGTTGCCCGGCGTCTGCTGGCGATTGCGTCGGAAGATGTCGGCAATGCCGATCCGCGCGGCATGCAGGTGGCGATTTCTGCCTGGGATTGCTTTACCCGCGTGGGTCCGGCAGAGGGTGAACGTGCGATTGCGCAGGCGATTGTCTACCTTGCCTGCGCGCCGAAGAGCAATGCGGTGTATACCGCATTTAAAGCCGCGATGCGCGATGCGCGCGAAAATCCCGATTACGATGTGCCGGAACATCTGCGTAACGCGCCGACCAAACTGATGAAAGAGATGGGGCTGGGTGCCGAATATCGTTACGCACACGATGAACCCAATGCCTATGCCGCAGGTGAAAACTACTTCCCGCAACAGATGGCACAAACGCGCTATTATCAGCCGACTTCCCGAGGTCTTGAGGGCAAAATTGGCGAAAAGCTCGCCTGGCTGACCGGTCAGGATCAAAATAGCCCGACAAAACGCTACCGCTAA",
      "translation": "VSNLSLDFSHNEFQPLAARMRPNTLAQYIGQQHLLAAGKPLPRAIEAGHLHSMILWGPPGTGKTTLAEIIGHYGNADVERISAVTSGVKEIREAIERARQNRNAGRRTILFVDEVHRFNKSQQDAFLPHIEDGTITFIGATTENPSFELNSALLSRARVYLLKSLTTADIEQVLEQAMSDSDRGYGSQNIVLPDNTRAMIAELVNGDARRALNTLEMMADMAETNAQGKRELTSQLLNEVSGERSARFDNKGDRFYDLISALHKSVRGSAPDAALYWYARIITAGGDPLYVARRLLAIASEDVGNADPRGMQVAISAWDCFTRVGPAEGERAIAQAIVYLACAPKSNAVYTAFKAAMRDARENPDYDVPEHLRNAPTKLMKEMGLGAEYRYAHDEPNAYAAGENYFPQQMAQTRYYQPTSRGLEGKIGEKLAWLTGQDQNSPTKRYR",
      "product": ""
     },
     {
      "start": 204414,
      "end": 205706,
      "strand": 1,
      "locus_tag": "ctg1_196",
      "type": "other",
      "description": "<div class=\"focus-intro\">\n <strong><span class=\"serif\">ctg1_196</span></strong><br>\n \n <br>\n Locus tag: <span class=\"serif\">ctg1_196</span><br>\n Protein ID: <span class=\"serif\">None</span><br>\n Gene: <span class=\"serif\">None</span><br>\n \n Location: 204,414 - 205,706,\n (total: 1293 nt)<br>\n <br>\n \n</div>\n<div class=\"focus-info\">\n \n\n \n\n \n\n\n \n</div>\n<div class=\"focus-urls\">\n <a class=\"wildcard-container\" data-wildcard-attrs=\"href\" href=\"http://blast.ncbi.nlm.nih.gov/Blast.cgi?PAGE=Proteins&PROGRAM=blastp&BLAST_PROGRAMS=blastp&QUERY=@!translation!@&LINK_LOC=protein&PAGE_TYPE=BlastSearch\" target=\"_blank\" data-locus=\"ctg1_196\">NCBI BlastP on this gene</a><br>\n <a href=\"http://www.ncbi.nlm.nih.gov/projects/sviewer/?Db=gene&amp;DbFrom=protein&amp;Cmd=Link&amp;noslider=1&amp;id=gnlXBKBDILMM_1&amp;from=194414&amp;to=215706\" target=\"_new\">View genomic context</a><br>\n \n  <a href=\"knownclusterblast/region1/ctg1_196_mibig_hits.html\" target=\"_new\">MiBIG Hits</a><br>\n \n \n \n \n</div>\n<div class=\"focus-clipboard\">\n AA sequence: <span class=\"clipboard-copy wildcard-container\" data-locus=\"ctg1_196\" data-wildcard-attrs=\"data-seq\" data-seq=\"@!translation!@\">Copy to clipboard</span><br>\n Nucleotide sequence: <span class=\"clipboard-copy wildcard-container\" data-locus=\"ctg1_196\" data-wildcard-attrs=\"data-seq\" data-seq=\"@!dna!@\">Copy to clipboard</span><br>\n</div>",
      "dna": "ATGCTCGATCCCAATCTACTGCGTAACGAGCCAGACGCAGTCGCTGAAAAACTGGCACGCCGAGGATTTAAACTGGATGTTGACACGCTGCGCTCCTTAGAAGAGCGTCGTAAAGTGTTGCAGGTCGAAACTGAAAATCTGCAGGCAGAGCGTAACTCCCGATCCAAATCCATCGGTCAGGCCAAAGCGCGTGGGGAAGATATCGAGTCGTTGCGTCAGGAAGTGAATACACTGGGCGAACGTCTCGACGCCGCCAAGTCTGAGCTGGATGCACTGCAGAATGAAATTCGCGACTTCGCGCTGACCATGCCAAACCTGCCGTCTGATGAAGTTCCGCTGGGTAAAGATGACAGCGAGAATCAGGAAATCAGCCGCTGGGGCGAGCCACGTAAAATCGATTTCACCGTGCGTGACCACGTTGAGCTGGGCGAAATGGCACAGGGGCTGGATTTTGCTTCTGCGGTCAAACTGACCGGTTCCCGCTTTGTGGTGATGAAAGGTCAGATTGCGCGTCTGCATCGTGCGCTGAGCCAGTTTATGATCGATCTGCATACTGAGCAGCACGGTTATCTGGAAACTTATGTGCCTTATCTGGTTAACCACGCCTCGCTGTACGGTACCGGTCAGCTGCCGAAGTTTGGTGAAGACCTGTTCCATACCCGTCCGCTGGAAGAAGAGTCAGAGAGCAGCAACTACGCGCTGATTCCAACCTCAGAAGTGCCGCTGACCAACCTGGTGCGTGACGAGATTGTGGAAGAAGAGTCTCTGCCGCTGAGAATGACGGCGCACACGCCATGCTTCCGCTCTGAAGCCGGTTCTTACGGTCGTGACACCCGTGGTCTGATCCGTATGCACCAGTTTGATAAAGTTGAGATGGTGCAGATCGTTCGCCCGGAAGACTCCATGCAGGCGCTGGAAGAACTGACCGGTCACGCCGAGAAAGTGTTGCAGCTGCTGAATCTGCCCTACCGTAAAGTGCTGCTGTGTACCGGCGATATGGGCTTTGGTGCGACTAAAACCTACGATCTTGAAGTCTGGCTGCCAGCGCAGGATACCTATCGTGAAATCTCTTCATGTTCCAACATGGGTGATTTCCAGGCGCGTCGCATGCAGGCACGTTGCCGCAGCAAAACCGAGAAGAAACCGCGTCTGGTGCATACCCTGAACGGTTCCGGTCTGGCTGTCGGTCGCGCACTGGTTGCGGTACTGGAGAACTATCAGCAAGCTGATGGTCGTATTCAGGTGCCGGAAGTGCTGCGTCCTTATATGAAAGGTCTGGAGTTTATCGGCTAA",
      "translation": "MLDPNLLRNEPDAVAEKLARRGFKLDVDTLRSLEERRKVLQVETENLQAERNSRSKSIGQAKARGEDIESLRQEVNTLGERLDAAKSELDALQNEIRDFALTMPNLPSDEVPLGKDDSENQEISRWGEPRKIDFTVRDHVELGEMAQGLDFASAVKLTGSRFVVMKGQIARLHRALSQFMIDLHTEQHGYLETYVPYLVNHASLYGTGQLPKFGEDLFHTRPLEEESESSNYALIPTSEVPLTNLVRDEIVEEESLPLRMTAHTPCFRSEAGSYGRDTRGLIRMHQFDKVEMVQIVRPEDSMQALEELTGHAEKVLQLLNLPYRKVLLCTGDMGFGATKTYDLEVWLPAQDTYREISSCSNMGDFQARRMQARCRSKTEKKPRLVHTLNGSGLAVGRALVAVLENYQQADGRIQVPEVLRPYMKGLEFIG",
      "product": ""
     },
     {
      "start": 206018,
      "end": 207166,
      "strand": 1,
      "locus_tag": "ctg1_197",
      "type": "transport",
      "description": "<div class=\"focus-intro\">\n <strong><span class=\"serif\">ctg1_197</span></strong><br>\n \n <br>\n Locus tag: <span class=\"serif\">ctg1_197</span><br>\n Protein ID: <span class=\"serif\">None</span><br>\n Gene: <span class=\"serif\">None</span><br>\n \n Location: 206,018 - 207,166,\n (total: 1149 nt)<br>\n <br>\n \n  transport (smcogs) SMCOG1169:sugar transport protein (Score: 45.6; E-value: 8e-14)<br>\n \n</div>\n<div class=\"focus-info\">\n \n\n \n\n \n\n\n \n</div>\n<div class=\"focus-urls\">\n <a class=\"wildcard-container\" data-wildcard-attrs=\"href\" href=\"http://blast.ncbi.nlm.nih.gov/Blast.cgi?PAGE=Proteins&PROGRAM=blastp&BLAST_PROGRAMS=blastp&QUERY=@!translation!@&LINK_LOC=protein&PAGE_TYPE=BlastSearch\" target=\"_blank\" data-locus=\"ctg1_197\">NCBI BlastP on this gene</a><br>\n <a href=\"http://www.ncbi.nlm.nih.gov/projects/sviewer/?Db=gene&amp;DbFrom=protein&amp;Cmd=Link&amp;noslider=1&amp;id=gnlXBKBDILMM_1&amp;from=196018&amp;to=217166\" target=\"_new\">View genomic context</a><br>\n \n \n  <a href=\"http://blast.jcvi.org/er-blast/index.cgi?project=transporter;program=blastp;database=pub/transporter.pep;sequence=sequence%%0AMSTWSRPVILLLCGLLLLTVSIAVLNTLVPLWLTHDRLPTWQVGLVSSSFFTGNLVGTLVAGWLIKRLGFNYSYYLATAVFALATVWLGMSSGFMAWSLGRFAAGMGCALIWVVVESALMCSGTVRNRGQLLAAYMMVYYLGTVVGQLLVSKVSTELMSVLPWVTGVMIAAILPLVFTKVNSGGEEEEAPGRMWSMLRRRSARLGINGCIISGVVLGSLYGLMPLWLSHQGMSDASVGYWMALLVSAGIIGQWPVGRLADRFGRLLVLRVQVFVMIVGAIAMLSDAAMGPALFVLGCAGFTLYPVAMSWACEKVSRHELVAMNQALLLSYTIGSLAGPTMTSMLMQHYSDNLLFVMIATVALVYLVMLLRKADQHATPIAHA\" target=\"_new\">TransportDB BLAST on this gene</a><br>\n \n \n \n</div>\n<div class=\"focus-clipboard\">\n AA sequence: <span class=\"clipboard-copy wildcard-container\" data-locus=\"ctg1_197\" data-wildcard-attrs=\"data-seq\" data-seq=\"@!translation!@\">Copy to clipboard</span><br>\n Nucleotide sequence: <span class=\"clipboard-copy wildcard-container\" data-locus=\"ctg1_197\" data-wildcard-attrs=\"data-seq\" data-seq=\"@!dna!@\">Copy to clipboard</span><br>\n</div>",
      "dna": "ATGTCCACCTGGTCTCGCCCTGTCATCTTGCTGCTCTGCGGCTTATTACTGTTGACGGTCTCTATTGCCGTGCTCAACACCTTAGTTCCACTTTGGTTGACGCACGATCGGTTGCCTACCTGGCAGGTCGGGCTGGTAAGCTCATCCTTTTTCACCGGTAACCTGGTGGGAACGCTGGTGGCGGGCTGGCTGATTAAACGTCTCGGTTTTAACTACAGTTACTATCTGGCGACCGCGGTATTTGCACTGGCGACCGTCTGGTTAGGAATGAGCAGTGGGTTTATGGCGTGGAGCCTCGGCCGTTTTGCTGCCGGTATGGGTTGCGCGCTGATCTGGGTGGTGGTTGAGAGTGCACTGATGTGTAGCGGCACGGTACGCAACCGTGGGCAGCTGCTGGCAGCGTATATGATGGTTTACTACCTGGGCACGGTCGTCGGCCAGCTGCTGGTGAGTAAAGTCTCGACAGAGCTGATGAGCGTGCTGCCGTGGGTCACCGGCGTGATGATTGCCGCGATTCTGCCGCTGGTGTTTACCAAAGTGAATAGCGGTGGTGAGGAAGAAGAGGCGCCAGGTCGCATGTGGTCGATGCTACGCCGTCGTAGCGCACGTCTGGGTATCAACGGCTGTATTATCTCCGGCGTGGTGCTGGGTTCACTGTACGGCCTGATGCCGCTGTGGTTATCGCATCAGGGAATGAGCGATGCATCAGTGGGCTACTGGATGGCGTTGCTGGTCAGTGCCGGTATTATTGGACAGTGGCCGGTAGGGCGTCTGGCAGACCGCTTTGGCCGCTTGCTGGTGCTGCGTGTGCAGGTGTTTGTGATGATCGTCGGAGCGATTGCGATGCTCAGTGATGCGGCCATGGGGCCAGCGCTGTTTGTTCTCGGCTGCGCCGGCTTTACGCTCTATCCGGTGGCGATGTCGTGGGCCTGCGAGAAAGTCTCACGTCATGAATTAGTGGCGATGAATCAGGCGCTATTGTTGAGTTACACTATTGGCAGCCTGGCAGGGCCAACCATGACCTCAATGCTGATGCAGCATTATTCCGACAATCTGCTGTTTGTAATGATTGCGACGGTAGCGCTGGTGTACCTGGTGATGCTGCTGCGTAAAGCGGATCAGCACGCTACGCCAATTGCCCATGCCTGA",
      "translation": "MSTWSRPVILLLCGLLLLTVSIAVLNTLVPLWLTHDRLPTWQVGLVSSSFFTGNLVGTLVAGWLIKRLGFNYSYYLATAVFALATVWLGMSSGFMAWSLGRFAAGMGCALIWVVVESALMCSGTVRNRGQLLAAYMMVYYLGTVVGQLLVSKVSTELMSVLPWVTGVMIAAILPLVFTKVNSGGEEEEAPGRMWSMLRRRSARLGINGCIISGVVLGSLYGLMPLWLSHQGMSDASVGYWMALLVSAGIIGQWPVGRLADRFGRLLVLRVQVFVMIVGAIAMLSDAAMGPALFVLGCAGFTLYPVAMSWACEKVSRHELVAMNQALLLSYTIGSLAGPTMTSMLMQHYSDNLLFVMIATVALVYLVMLLRKADQHATPIAHA",
      "product": ""
     },
     {
      "start": 207239,
      "end": 207979,
      "strand": -1,
      "locus_tag": "ctg1_198",
      "type": "biosynthetic",
      "description": "<div class=\"focus-intro\">\n <strong><span class=\"serif\">ctg1_198</span></strong><br>\n \n <br>\n Locus tag: <span class=\"serif\">ctg1_198</span><br>\n Protein ID: <span class=\"serif\">None</span><br>\n Gene: <span class=\"serif\">None</span><br>\n \n Location: 207,239 - 207,979,\n (total: 741 nt)<br>\n <br>\n \n  biosynthetic (rule-based-clusters) thiopeptide: PF04055<br>\n \n  biosynthetic-additional (rule-based-clusters) Fer4_12<br>\n \n</div>\n<div class=\"focus-info\">\n \n\n \n\n \n\n\n \n</div>\n<div class=\"focus-urls\">\n <a class=\"wildcard-container\" data-wildcard-attrs=\"href\" href=\"http://blast.ncbi.nlm.nih.gov/Blast.cgi?PAGE=Proteins&PROGRAM=blastp&BLAST_PROGRAMS=blastp&QUERY=@!translation!@&LINK_LOC=protein&PAGE_TYPE=BlastSearch\" target=\"_blank\" data-locus=\"ctg1_198\">NCBI BlastP on this gene</a><br>\n <a href=\"http://www.ncbi.nlm.nih.gov/projects/sviewer/?Db=gene&amp;DbFrom=protein&amp;Cmd=Link&amp;noslider=1&amp;id=gnlXBKBDILMM_1&amp;from=197239&amp;to=217979\" target=\"_new\">View genomic context</a><br>\n \n \n \n \n</div>\n<div class=\"focus-clipboard\">\n AA sequence: <span class=\"clipboard-copy wildcard-container\" data-locus=\"ctg1_198\" data-wildcard-attrs=\"data-seq\" data-seq=\"@!translation!@\">Copy to clipboard</span><br>\n Nucleotide sequence: <span class=\"clipboard-copy wildcard-container\" data-locus=\"ctg1_198\" data-wildcard-attrs=\"data-seq\" data-seq=\"@!dna!@\">Copy to clipboard</span><br>\n</div>",
      "dna": "ATGTCAACTATCGGTCGTATTCACTCGTTCGAATCCTGCGGAACTGTAGACGGTCCCGGCATCCGCTTTATCACCTTCTTTCAGGGTTGCCTGATGCGCTGTCTCTACTGTCATAACCGTGACACCTGGGACACCCATGGCGGTAAAGAGATCACCGTGGAAGAGCTGATGAAGGATGTGGTCTCCTATCGTCACTTTATGAATGCCTCCGGCGGTGGCGTGACGGCTTCGGGTGGCGAAGCGATTTTACAGGCGGAGTTTGTGCGCGACTGGTTCCGCGCCTGCCATGCAGAAGGTATTCATACCTGTCTGGATACCAACGGCTTTGTGCGCCGCTATGATCCGGTGATTGATGAACTGCTGGATGTGACTGACCTGGTAATGCTGGATCTGAAGCAGATGAATGATGATATTCATCAGAACCTGGTCGGCGTCTCTAACCACCGCACGCTGGACTTTGCCCGTTATATAGCCAAGCGCGGCATCCGCACCTGGATTCGTTATGTGGTGGTGCCGGGCTATTCGGATGATGATGATTCAGCGCATAAGCTGGGAGAATTTACCCGCGATATGGGTAACGTCGAAAAAATCGAACTGCTGCCCTACCATGAGCTGGGGAAACATAAATGGATTGCGATGGGCGAAGAGTACAAACTGGACGGCGTTAAGCCGCCGAAAGCCGACACCATGGACCGCGTAAAGCATATTCTTGAGGGCTATGGTCACAAGGTGATGTACTGA",
      "translation": "MSTIGRIHSFESCGTVDGPGIRFITFFQGCLMRCLYCHNRDTWDTHGGKEITVEELMKDVVSYRHFMNASGGGVTASGGEAILQAEFVRDWFRACHAEGIHTCLDTNGFVRRYDPVIDELLDVTDLVMLDLKQMNDDIHQNLVGVSNHRTLDFARYIAKRGIRTWIRYVVVPGYSDDDDSAHKLGEFTRDMGNVEKIELLPYHELGKHKWIAMGEEYKLDGVKPPKADTMDRVKHILEGYGHKVMY",
      "product": ""
     },
     {
      "start": 208153,
      "end": 210435,
      "strand": -1,
      "locus_tag": "ctg1_199",
      "type": "other",
      "description": "<div class=\"focus-intro\">\n <strong><span class=\"serif\">ctg1_199</span></strong><br>\n \n <br>\n Locus tag: <span class=\"serif\">ctg1_199</span><br>\n Protein ID: <span class=\"serif\">None</span><br>\n Gene: <span class=\"serif\">None</span><br>\n \n Location: 208,153 - 210,435,\n (total: 2283 nt)<br>\n <br>\n \n</div>\n<div class=\"focus-info\">\n \n\n \n\n \n\n\n \n</div>\n<div class=\"focus-urls\">\n <a class=\"wildcard-container\" data-wildcard-attrs=\"href\" href=\"http://blast.ncbi.nlm.nih.gov/Blast.cgi?PAGE=Proteins&PROGRAM=blastp&BLAST_PROGRAMS=blastp&QUERY=@!translation!@&LINK_LOC=protein&PAGE_TYPE=BlastSearch\" target=\"_blank\" data-locus=\"ctg1_199\">NCBI BlastP on this gene</a><br>\n <a href=\"http://www.ncbi.nlm.nih.gov/projects/sviewer/?Db=gene&amp;DbFrom=protein&amp;Cmd=Link&amp;noslider=1&amp;id=gnlXBKBDILMM_1&amp;from=198153&amp;to=220435\" target=\"_new\">View genomic context</a><br>\n \n \n \n \n</div>\n<div class=\"focus-clipboard\">\n AA sequence: <span class=\"clipboard-copy wildcard-container\" data-locus=\"ctg1_199\" data-wildcard-attrs=\"data-seq\" data-seq=\"@!translation!@\">Copy to clipboard</span><br>\n Nucleotide sequence: <span class=\"clipboard-copy wildcard-container\" data-locus=\"ctg1_199\" data-wildcard-attrs=\"data-seq\" data-seq=\"@!dna!@\">Copy to clipboard</span><br>\n</div>",
      "dna": "ATGACCGAGCTTAATCAAAAATTATCCACCGCCTGGGAAACGTTCACCGCTGGCGAATGGCAGAATGCCGTCGACGTGCGCGACTTTATTCAGAAAAACTACACGCCTTATGAAGGCGACGAGTCTTTCCTGTCCGGTGCAACCGAAGCGACTACCGCACTGTGGGACAGCGTGCTGGAAGGCATCAAAATTGAAAACCGCACCCATGCGCCGGTTGATTTTGATACCGACCTGGCATCCACCATCACTTCCCACGATGCCGGATTCATTAATAAGAAACTGGAAAAAATCGTCGGTCTGCAAACTGAAGCCCCGCTGAAACGCGCCCTGATTCCGTTTGGTGGCATCAAGATGGTGGAAGGCTCCTGTAAAGTGTATGGCCGTGAGCTGGATCCATCACTGAAAAAAGTTTTCACCGAATATCGTAAAACCCATAACCAGGGCGTATTTGACGTCTATACCCCGGATATCCTGCGCTGCCGTAAATCTGGCGTACTGACCGGCCTGCCAGATGCTTATGGCCGCGGACGCATTATCGGTGACTACCGTCGCGTTGCCCTGTACGGCATCGATTTCCTGATGAAAGACAAGTTCGCTCAGTTCACCTCACTGCAAAGCGATATGGAAAATGGCGTCAATCTGGAAGCCACTATCCGTCTGCGCGAAGAGATTGCTGACCAGCACCATGCACTGGCGCAGATTAAAGAGATGGCGGCAAAATATGGCTGCGATATCTCCGGCCCGGCCACTAATGCGCAGGAAGCGGTACAGTGGACCTACTTTGGCTACCTGGCGGCGGTTAAATCGCAAAATGGTGCGGCAATGTCATTTGGTCGTGTCTCGACCTTCCTCGATATCTATCTTGAACGCGACCTGAAAGCCGGCAAGATCACTGAACAAGAAGCGCAGGAACTCATCGATCACCTGGTGATGAAACTGCGTATGGTGCGCTTCCTGCGTACGCCAGAGTATGATGAGCTGTTCTCTGGTGACCCAATCTGGGCAACCGAGTCACTGGCAGGTATGGGTGTTGATGGACGCACGCTGGTCAGTAAAACCAGTTTCCGCTTCCTCAATACGCTGTACACCATGGGGCCATCACCTGAGCCAAATATGACCATTCTGTGGTCGGAAAAATTGCCACTGAACTTCAAAAAATACGCGGCGAAAGTGTCCATCGATACCTCATCAGTCCAGTATGAAAACGATGATCTGATGCGCCCGGATTTTGATAATGATGACTATGCGATTGCCTGCTGCGTCAGCCCAATGATTGTCGGCAAACAGATGCAGTTCTTTGGTGCCCGCGCTAACCTGGCGAAAACCATGCTGTATGCCATCAACGGCGGCATTGATGAAAAAATGAAAATGCAGGTCGGCCCGAAAGAAGCGCCAATTATGGATGACGTGCTGGACTTCGATATTGTGATGGATCGGATGGATCACTTTATGGACTGGCTGGCGAAACAGTATGTGACTGCGCTGAACGTCATCCATTATATGCATGATAAGTACAGCTACGAAGCATCATTAATGGCCCTGCATGACCGCGATGTTTATCGCACCATGGCCTGCGGTATCGCCGGTCTGTCGGTGGCGGCGGACTCACTGTCAGCAATTAAATACGCCAAAGTTAAACCGGTACGTGATGAAGATGGCCTGGCCGTTGATTTTGAAATCGAAGGTGAATATCCGCAGTTCGGTAACAACGACTCACGCGTTGATGAACTGGCCTGCGACCTGGTTGAACGTTTTATGAAGAAAATTCAGAAGCTGCAAACCTATCGCAATGCGGTGCCAACCCAGTCAGTACTGACCATCACCTCGAATGTGGTGTACGGTAAGAAAACTGGTAACACGCCGGATGGTCGTCGCGCCGGTGCACCATTCGGCCCCGGTGCTAACCCAATGCATGGCCGTGACCAGAAAGGTGCCGTTGCCTCACTGACTTCCGTGGCGAAACTGCCGTTTGCCTACGCGAAAGACGGTATCTCTTACACCTTCTCTATCGTGCCAAACGCGTTAGGTAAAGATGACGATGTGCGCAAAACCAACCTTGCAGGTTTGATGGACGGCTATTTCCATCATGAATCCAGCATCGAAGGCGGTCAGCACCTTAACGTCAACGTGATGAACCGTGAGATGCTGCTGGATGCGATGGACAATCCGGAAAAATATCCGCAGCTGACCATTCGCGTTTCGGGTTATGCGGTGCGTTTCAACTCGCTGACCAAAGAGCAGCAGAAAGACGTGATCACCCGTACCTTTACTCAATCGCTGTAA",
      "translation": "MTELNQKLSTAWETFTAGEWQNAVDVRDFIQKNYTPYEGDESFLSGATEATTALWDSVLEGIKIENRTHAPVDFDTDLASTITSHDAGFINKKLEKIVGLQTEAPLKRALIPFGGIKMVEGSCKVYGRELDPSLKKVFTEYRKTHNQGVFDVYTPDILRCRKSGVLTGLPDAYGRGRIIGDYRRVALYGIDFLMKDKFAQFTSLQSDMENGVNLEATIRLREEIADQHHALAQIKEMAAKYGCDISGPATNAQEAVQWTYFGYLAAVKSQNGAAMSFGRVSTFLDIYLERDLKAGKITEQEAQELIDHLVMKLRMVRFLRTPEYDELFSGDPIWATESLAGMGVDGRTLVSKTSFRFLNTLYTMGPSPEPNMTILWSEKLPLNFKKYAAKVSIDTSSVQYENDDLMRPDFDNDDYAIACCVSPMIVGKQMQFFGARANLAKTMLYAINGGIDEKMKMQVGPKEAPIMDDVLDFDIVMDRMDHFMDWLAKQYVTALNVIHYMHDKYSYEASLMALHDRDVYRTMACGIAGLSVAADSLSAIKYAKVKPVRDEDGLAVDFEIEGEYPQFGNNDSRVDELACDLVERFMKKIQKLQTYRNAVPTQSVLTITSNVVYGKKTGNTPDGRRAGAPFGPGANPMHGRDQKGAVASLTSVAKLPFAYAKDGISYTFSIVPNALGKDDDVRKTNLAGLMDGYFHHESSIEGGQHLNVNVMNREMLLDAMDNPEKYPQLTIRVSGYAVRFNSLTKEQQKDVITRTFTQSL",
      "product": ""
     },
     {
      "start": 210522,
      "end": 211385,
      "strand": -1,
      "locus_tag": "ctg1_200",
      "type": "other",
      "description": "<div class=\"focus-intro\">\n <strong><span class=\"serif\">ctg1_200</span></strong><br>\n \n <br>\n Locus tag: <span class=\"serif\">ctg1_200</span><br>\n Protein ID: <span class=\"serif\">None</span><br>\n Gene: <span class=\"serif\">None</span><br>\n \n Location: 210,522 - 211,385,\n (total: 864 nt)<br>\n <br>\n \n</div>\n<div class=\"focus-info\">\n \n\n \n\n \n\n\n \n</div>\n<div class=\"focus-urls\">\n <a class=\"wildcard-container\" data-wildcard-attrs=\"href\" href=\"http://blast.ncbi.nlm.nih.gov/Blast.cgi?PAGE=Proteins&PROGRAM=blastp&BLAST_PROGRAMS=blastp&QUERY=@!translation!@&LINK_LOC=protein&PAGE_TYPE=BlastSearch\" target=\"_blank\" data-locus=\"ctg1_200\">NCBI BlastP on this gene</a><br>\n <a href=\"http://www.ncbi.nlm.nih.gov/projects/sviewer/?Db=gene&amp;DbFrom=protein&amp;Cmd=Link&amp;noslider=1&amp;id=gnlXBKBDILMM_1&amp;from=200522&amp;to=221385\" target=\"_new\">View genomic context</a><br>\n \n \n \n \n</div>\n<div class=\"focus-clipboard\">\n AA sequence: <span class=\"clipboard-copy wildcard-container\" data-locus=\"ctg1_200\" data-wildcard-attrs=\"data-seq\" data-seq=\"@!translation!@\">Copy to clipboard</span><br>\n Nucleotide sequence: <span class=\"clipboard-copy wildcard-container\" data-locus=\"ctg1_200\" data-wildcard-attrs=\"data-seq\" data-seq=\"@!dna!@\">Copy to clipboard</span><br>\n</div>",
      "dna": "GTGAAAGCTGACAATCCGTTCGACCTATTATTACCTGCCGCCATGGCCAAAGTCGCGGAAGAAGCGGGAGTCTATAAAGCAACTAAACAACCGCTTACCACTTTTTTCCTGGCTATCACTGCTGGCGTATTTATTTCAATTGCCTTTGTCTTTTATATCACCGTGACCACCGGCACCGGCGCGGTACCTTATGGTCTGGCAAAACTGGTCGGCGGCATCTGTTTCTCTCTGGGATTAATGCTGGTAGTGATCTGCGGCGCGGACTTATTTACGTCTACCGTACTGATTGTGGTGGCAAAAGCCAGCGGTCGCATTACCTGGCTGCAACTGGCCCGCAACTGGATTAACGTCTATATCGGCAACCTGTTTGGCGCGCTGTTCTTTGTCGGCCTTATCTGGTTTTCCGGTGAACATATGGTGGCTAATGGCGCATGGGGCCTTAACGTGTTGCAAACTGCTGACCATAAAATGCATCACACCTTTGTCGAGGCCGTCTGCCTTGGCATTCTGGCGAACCTGATGGTTTGCATGGCGGTATGGATGAGTTACTCCGGCCGCACCCTGACAGACAAAATGTTAGCGATGGTTCTGCCGGTCGCGATGTTTGTCGCCAGCGGTTTCGAACACAGCATCGCCAACATGTTTATGATTCCGATGGCTATTGTTATCCGCGATTTCGCATCACCCGAGTTCTGGCAAGCCGCAGGCGCCAGCGCCGAACAGTTCTCCAGCCTGACCGTCAGCAACTTTATTGTCGACAACCTGATTCCGGTCACCCTCGGCAACATTATTGGCGGCGGTATTCTGGTCGGACTCACCTATTGGGTCATCTATCTGCGCGGCGGCGATAAGCACCAACACTAA",
      "translation": "VKADNPFDLLLPAAMAKVAEEAGVYKATKQPLTTFFLAITAGVFISIAFVFYITVTTGTGAVPYGLAKLVGGICFSLGLMLVVICGADLFTSTVLIVVAKASGRITWLQLARNWINVYIGNLFGALFFVGLIWFSGEHMVANGAWGLNVLQTADHKMHHTFVEAVCLGILANLMVCMAVWMSYSGRTLTDKMLAMVLPVAMFVASGFEHSIANMFMIPMAIVIRDFASPEFWQAAGASAEQFSSLTVSNFIVDNLIPVTLGNIIGGGILVGLTYWVIYLRGGDKHQH",
      "product": ""
     },
     {
      "start": 211766,
      "end": 213589,
      "strand": -1,
      "locus_tag": "ctg1_201",
      "type": "biosynthetic",
      "description": "<div class=\"focus-intro\">\n <strong><span class=\"serif\">ctg1_201</span></strong><br>\n \n <br>\n Locus tag: <span class=\"serif\">ctg1_201</span><br>\n Protein ID: <span class=\"serif\">None</span><br>\n Gene: <span class=\"serif\">None</span><br>\n \n Location: 211,766 - 213,589,\n (total: 1824 nt)<br>\n <br>\n \n  biosynthetic (rule-based-clusters) thiopeptide: YcaO<br>\n \n</div>\n<div class=\"focus-info\">\n \n\n \n\n \n\n\n \n</div>\n<div class=\"focus-urls\">\n <a class=\"wildcard-container\" data-wildcard-attrs=\"href\" href=\"http://blast.ncbi.nlm.nih.gov/Blast.cgi?PAGE=Proteins&PROGRAM=blastp&BLAST_PROGRAMS=blastp&QUERY=@!translation!@&LINK_LOC=protein&PAGE_TYPE=BlastSearch\" target=\"_blank\" data-locus=\"ctg1_201\">NCBI BlastP on this gene</a><br>\n <a href=\"http://www.ncbi.nlm.nih.gov/projects/sviewer/?Db=gene&amp;DbFrom=protein&amp;Cmd=Link&amp;noslider=1&amp;id=gnlXBKBDILMM_1&amp;from=201766&amp;to=223589\" target=\"_new\">View genomic context</a><br>\n \n  <a href=\"knownclusterblast/region1/ctg1_201_mibig_hits.html\" target=\"_new\">MiBIG Hits</a><br>\n \n \n \n \n</div>\n<div class=\"focus-clipboard\">\n AA sequence: <span class=\"clipboard-copy wildcard-container\" data-locus=\"ctg1_201\" data-wildcard-attrs=\"data-seq\" data-seq=\"@!translation!@\">Copy to clipboard</span><br>\n Nucleotide sequence: <span class=\"clipboard-copy wildcard-container\" data-locus=\"ctg1_201\" data-wildcard-attrs=\"data-seq\" data-seq=\"@!dna!@\">Copy to clipboard</span><br>\n</div>",
      "dna": "ATGGCGATTAGAGCGCAAAACCCGTATCATTGCGCGCTTTACGCACAATCAAAAATAGTGGGCAACATGACTCAAACTTATATCCCTGGCAAAGACGCCGCGCTGGAAGACTCCATCGCACGTTTTCAGCAAAAATTGCAGGATCTGGGCTTCAATATTGAAGAAGCTTCCTGGCTGAATCCTGTCCCTAACGTCTGGTCAGTACACATTCGCGATCGCGATTGCCCACTCTGTTTTACCAACGGTAAAGGCGCGAGTAAAAAGGCAGCGCTGGCTTCTGCGCTGGGAGAATATTTCGAACGTCTCTCTACCAACTATTTCTTCGCCGATTTCTGGTTAGGTGACTCCATCGCCAACGGGGATTTTGTCCACTACCCTAACGAGAAATGGTTCCCGCTGACCGAAGATGAGAGCTTACCGGAAGGCATTCTCGATGCACGCCTGCGTAAATTCTACGATCCGGAAAACGAACTGAGCGCCAGCGATCTGATCGATCTGCAATCCGGCAATGCCGATCGCGGTATCTGCGCCCTGCCATTCAGCCGTCAGTCAGATAACCAGACCGTGTATATTCCGATGAACATCATCGGTAACCTGTATGTGTCGAACGGCATGTCTGCCGGTAATACGGCCAATGAAGCACGCGTCCAGGGCCTGTCAGAAGTCTTTGAGCGCTACATTAAAAACCGTATTATTGCCGAATCCATCAGCCTGCCAGAAATTCCGGCCGAGGTGCTGAACCGTTATCCTGGCGTGGTTGAAGCCATCGCTCGCCTGGAAGCGGAAGGTTTCCCGATTCTCTCTTACGATGCCTCACTGGGCGGTAAATATCCGGTGATCTGCGTGGTGCTGTTTAACCCGGAAAATGGCACCTGTTTTGCCTCGTTCGGCGCGCACCCTGATTTTGGCGTCGCACTGGAGCGTACCGTTACCGAGCTGTTGCAGGGCCGTGGCCTGAAAGATCTCGACGTGTTTACCCCACCCACCTTCGATGACGAAGAAGTGGCCGAACACGCCAACCTCGAAACCCACTTTATCGATTCCAGCGGCCTGATCTCCTGGGATATGTTTAAAGATGATGCCGATTATCCGTTCGCTGACTGGAGCTTCAGTGGTTCCACTGAAGAAGAGTTCGCCACCCTGATGGCGATCTTTAAAGCAGAAGATCAAGACGTGTATATCGCCGACTATCAGCATCTCGACGTCTACGCCTGCCGTATTATTGTACCGGGCATGTCGGATATCTATCCGGCGGAAGACCTGCTGCTGGCGAATAACAATATGGGAAGCAGTCTGCGTGAAACCCTGCTGTCACTGCCATCAAGCCAGTGGGAGAAAGAGGATTATCTTGCCCTGATCGCCCAGCTGGACGAAGAAGGTCATGATGACTTTACCCGCGTGCGTGAGCTGCTGGGCATGGCTACCGGTAAAGATAACGGCTGGTATACCCTGCGCATTGGCGAACTGAAAGCAATGCTGGCACTGGCGGGTGGCGATCTTGATCAGGCGCTCATCTGGACTGAGTGGACCATGGAGTTCAACAGCTCAATCTTTACCCCGGAACGCGCCAACTACTATCGCTGCCTGCAAACCTTGCTGTTGTTATCACAGGAAGATCAGCGCGATCCGCTGCAATATCACAACGCTTTCGTCCGTATGTACGGCAGCGCTGCGGTTGAAGCGGCATCAGCAGCACTGAGCGGTGAGGCACCGTTCTACGGCCTGCAAGCGGTCGACAGCGATTTAGTCGCTTTCCCGGCGCATCAGTCTTTACTGGCGGCGTACGAGAAATTACAGCGCGCTAAACGTCAGTACTGGAAATAA",
      "translation": "MAIRAQNPYHCALYAQSKIVGNMTQTYIPGKDAALEDSIARFQQKLQDLGFNIEEASWLNPVPNVWSVHIRDRDCPLCFTNGKGASKKAALASALGEYFERLSTNYFFADFWLGDSIANGDFVHYPNEKWFPLTEDESLPEGILDARLRKFYDPENELSASDLIDLQSGNADRGICALPFSRQSDNQTVYIPMNIIGNLYVSNGMSAGNTANEARVQGLSEVFERYIKNRIIAESISLPEIPAEVLNRYPGVVEAIARLEAEGFPILSYDASLGGKYPVICVVLFNPENGTCFASFGAHPDFGVALERTVTELLQGRGLKDLDVFTPPTFDDEEVAEHANLETHFIDSSGLISWDMFKDDADYPFADWSFSGSTEEEFATLMAIFKAEDQDVYIADYQHLDVYACRIIVPGMSDIYPAEDLLLANNNMGSSLRETLLSLPSSQWEKEDYLALIAQLDEEGHDDFTRVRELLGMATGKDNGWYTLRIGELKAMLALAGGDLDQALIWTEWTMEFNSSIFTPERANYYRCLQTLLLLSQEDQRDPLQYHNAFVRMYGSAAVEAASAALSGEAPFYGLQAVDSDLVAFPAHQSLLAAYEKLQRAKRQYWK",
      "product": ""
     },
     {
      "start": 213856,
      "end": 214941,
      "strand": 1,
      "locus_tag": "ctg1_202",
      "type": "biosynthetic-additional",
      "description": "<div class=\"focus-intro\">\n <strong><span class=\"serif\">ctg1_202</span></strong><br>\n \n <br>\n Locus tag: <span class=\"serif\">ctg1_202</span><br>\n Protein ID: <span class=\"serif\">None</span><br>\n Gene: <span class=\"serif\">None</span><br>\n \n Location: 213,856 - 214,941,\n (total: 1086 nt)<br>\n <br>\n \n  biosynthetic-additional (rule-based-clusters) Aminotran_5<br>\n \n</div>\n<div class=\"focus-info\">\n \n\n \n\n \n\n\n \n</div>\n<div class=\"focus-urls\">\n <a class=\"wildcard-container\" data-wildcard-attrs=\"href\" href=\"http://blast.ncbi.nlm.nih.gov/Blast.cgi?PAGE=Proteins&PROGRAM=blastp&BLAST_PROGRAMS=blastp&QUERY=@!translation!@&LINK_LOC=protein&PAGE_TYPE=BlastSearch\" target=\"_blank\" data-locus=\"ctg1_202\">NCBI BlastP on this gene</a><br>\n <a href=\"http://www.ncbi.nlm.nih.gov/projects/sviewer/?Db=gene&amp;DbFrom=protein&amp;Cmd=Link&amp;noslider=1&amp;id=gnlXBKBDILMM_1&amp;from=203856&amp;to=224941\" target=\"_new\">View genomic context</a><br>\n \n \n \n \n</div>\n<div class=\"focus-clipboard\">\n AA sequence: <span class=\"clipboard-copy wildcard-container\" data-locus=\"ctg1_202\" data-wildcard-attrs=\"data-seq\" data-seq=\"@!translation!@\">Copy to clipboard</span><br>\n Nucleotide sequence: <span class=\"clipboard-copy wildcard-container\" data-locus=\"ctg1_202\" data-wildcard-attrs=\"data-seq\" data-seq=\"@!dna!@\">Copy to clipboard</span><br>\n</div>",
      "dna": "ATGACTCAGGTTTTTAATTTTAGCTCCGGTCCGGCAATGCTGCCGGTAGAAGTGCTTCGTCGTGCAGAACAAGAATTGTGTAACTGGCAAGGTTTAGGCACCTCCGTGATGGAGATTAGCCATCGCAGTAAAGAGTTTATTCAGGTCGCAGAAGAAGCAGAACAGGATCTGCGCGATCTGATGAAAATCCCCTCCAACTATAAAGTTTTATTCTGCCACGGTGGCGCACGTGCACAATTTGCTGCCGTGCCGTTAAATCTGCTGGGGCCGGCGAAAACCGCCGATTATGTCGACGGTGGCTACTGGGCACAGAGCGCGATCAAAGAAGCGGTGAAATATTGCACACCTAATGTGATTGATGCCAAAACCACGCTGGACGGTTTAGCGGCTATCACCCCAATGAACAACTGGGCGCTGAGCGATGATGCGGCTTATGTGCACTATTGCCCGAATGAGACCATTGACGGGATCGCCATCAATGAGCAGCCGGACTTCGGCGACAAAGTGGTGGTGGCCGATTTCTCCTCGACGATTCTCTCTTCTCCCATCGATGTCAGCTGCTATGGCGTGATTTATGCCGGTGCGCAGAAGAATATCGGGCCGGCAGGGTTAACGCTGGTTATCGTGCGTGAAGATTTGCTGGGTCAGGCGCGCAAAGAACTGCCGTCGATTCTTGATTACAAAGTGCTGGCCGACAACGAGTCGATGTTTAACACACCGCCAACTTTTGCCTGGTATCTCTCTGGTCTGGTGTTTAAATGGCTGAAAGAGCAGGGTGGCGTCAGCGAAATCGATAAACGTAATCAGGCGAAAGCTGACCTGCTGTATGGCGTAATCGATAACAGTGATTTTTACCGCAATGGCGTGGCGCCGGCAAACCGTTCACGGATGAACGTGCCTTTCCAGCTGGCGGATGCTTCACTGGATAAACTGTTCCTGGAAGAGTCGTTCGCCGCCGGTCTGCACGCGCTGAAAGGTCATCGCGTGGTTGGCGGCATGCGTGCTTCCATCTACAATGCGATGCCGCTGGAAGGGGTGAAAACTCTGACCGACTTTATGGTGGACTTCGAACGCCGTCACGGTTAA",
      "translation": "MTQVFNFSSGPAMLPVEVLRRAEQELCNWQGLGTSVMEISHRSKEFIQVAEEAEQDLRDLMKIPSNYKVLFCHGGARAQFAAVPLNLLGPAKTADYVDGGYWAQSAIKEAVKYCTPNVIDAKTTLDGLAAITPMNNWALSDDAAYVHYCPNETIDGIAINEQPDFGDKVVVADFSSTILSSPIDVSCYGVIYAGAQKNIGPAGLTLVIVREDLLGQARKELPSILDYKVLADNESMFNTPPTFAWYLSGLVFKWLKEQGGVSEIDKRNQAKADLLYGVIDNSDFYRNGVAPANRSRMNVPFQLADASLDKLFLEESFAAGLHALKGHRVVGGMRASIYNAMPLEGVKTLTDFMVDFERRHG",
      "product": ""
     },
     {
      "start": 215041,
      "end": 215616,
      "strand": 1,
      "locus_tag": "ctg1_203",
      "type": "other",
      "description": "<div class=\"focus-intro\">\n <strong><span class=\"serif\">ctg1_203</span></strong><br>\n \n <br>\n Locus tag: <span class=\"serif\">ctg1_203</span><br>\n Protein ID: <span class=\"serif\">None</span><br>\n Gene: <span class=\"serif\">None</span><br>\n \n Location: 215,041 - 215,616,\n (total: 576 nt)<br>\n <br>\n \n</div>\n<div class=\"focus-info\">\n \n\n \n\n \n\n\n \n</div>\n<div class=\"focus-urls\">\n <a class=\"wildcard-container\" data-wildcard-attrs=\"href\" href=\"http://blast.ncbi.nlm.nih.gov/Blast.cgi?PAGE=Proteins&PROGRAM=blastp&BLAST_PROGRAMS=blastp&QUERY=@!translation!@&LINK_LOC=protein&PAGE_TYPE=BlastSearch\" target=\"_blank\" data-locus=\"ctg1_203\">NCBI BlastP on this gene</a><br>\n <a href=\"http://www.ncbi.nlm.nih.gov/projects/sviewer/?Db=gene&amp;DbFrom=protein&amp;Cmd=Link&amp;noslider=1&amp;id=gnlXBKBDILMM_1&amp;from=205041&amp;to=225616\" target=\"_new\">View genomic context</a><br>\n \n  <a href=\"knownclusterblast/region1/ctg1_203_mibig_hits.html\" target=\"_new\">MiBIG Hits</a><br>\n \n \n \n \n</div>\n<div class=\"focus-clipboard\">\n AA sequence: <span class=\"clipboard-copy wildcard-container\" data-locus=\"ctg1_203\" data-wildcard-attrs=\"data-seq\" data-seq=\"@!translation!@\">Copy to clipboard</span><br>\n Nucleotide sequence: <span class=\"clipboard-copy wildcard-container\" data-locus=\"ctg1_203\" data-wildcard-attrs=\"data-seq\" data-seq=\"@!dna!@\">Copy to clipboard</span><br>\n</div>",
      "dna": "ATGCTGGAATCCCTGACGTTACAACCCATCGCACGCGTCGACGGCACCGTTAATTTACCGGGCTCAAAAAGCGTTTCTAACCGCGCTCTGCTGCTGGCGGCGCTGGCAAAGGGCACCACGCGTTTGACCAATCTGCTGGACAGCGATGACGTCAAACATATGCTTAATGCATTAACCGCGCTGGGTGTGAATTATACGCTGTCTGCCGATCGTACCGTTTGTGACGTTGTCGGTTGTGCCGGACCGCTGCATGCGGATAACGCCCTTGAACTGTTCCTCGGTAATGCAGGCACGGCGATGCGTCCGTTAGCGGCGGCACTGTGCCTCGGCAGCAATGACATTGTGCTGACCGGCGAGCCGCGGATGAAAGAGCGCCCAATTGGTCATCTGATTGATGCGTTACGTCAGGGAGGGGCGCAGGTTGACTATCTGGAGCAGCAGGATTATCCACCAGTGCATATCAAAGGCGGTTTTGTCGGCGGTGAAGTGGCGGTTGATGGTAGCGTCTCCAGCCAGTTTCTGACNNNNNNNNNNNNNNNNNNNNNCCGCTGGCACCGCAAGATACGCAGATTGTGA",
      "translation": "MLESLTLQPIARVDGTVNLPGSKSVSNRALLLAALAKGTTRLTNLLDSDDVKHMLNALTALGVNYTLSADRTVCDVVGCAGPLHADNALELFLGNAGTAMRPLAAALCLGSNDIVLTGEPRMKERPIGHLIDALRQGGAQVDYLEQQDYPPVHIKGGFVGGEVAVDGSVSSQFLTXXXXXXXRWHRKIRRL",
      "product": ""
     },
     {
      "start": 215613,
      "end": 216329,
      "strand": 1,
      "locus_tag": "ctg1_204",
      "type": "other",
      "description": "<div class=\"focus-intro\">\n <strong><span class=\"serif\">ctg1_204</span></strong><br>\n \n <br>\n Locus tag: <span class=\"serif\">ctg1_204</span><br>\n Protein ID: <span class=\"serif\">None</span><br>\n Gene: <span class=\"serif\">None</span><br>\n \n Location: 215,613 - 216,329,\n (total: 717 nt)<br>\n <br>\n \n</div>\n<div class=\"focus-info\">\n \n\n \n\n \n\n\n \n</div>\n<div class=\"focus-urls\">\n <a class=\"wildcard-container\" data-wildcard-attrs=\"href\" href=\"http://blast.ncbi.nlm.nih.gov/Blast.cgi?PAGE=Proteins&PROGRAM=blastp&BLAST_PROGRAMS=blastp&QUERY=@!translation!@&LINK_LOC=protein&PAGE_TYPE=BlastSearch\" target=\"_blank\" data-locus=\"ctg1_204\">NCBI BlastP on this gene</a><br>\n <a href=\"http://www.ncbi.nlm.nih.gov/projects/sviewer/?Db=gene&amp;DbFrom=protein&amp;Cmd=Link&amp;noslider=1&amp;id=gnlXBKBDILMM_1&amp;from=205613&amp;to=226329\" target=\"_new\">View genomic context</a><br>\n \n  <a href=\"knownclusterblast/region1/ctg1_204_mibig_hits.html\" target=\"_new\">MiBIG Hits</a><br>\n \n \n \n \n</div>\n<div class=\"focus-clipboard\">\n AA sequence: <span class=\"clipboard-copy wildcard-container\" data-locus=\"ctg1_204\" data-wildcard-attrs=\"data-seq\" data-seq=\"@!translation!@\">Copy to clipboard</span><br>\n Nucleotide sequence: <span class=\"clipboard-copy wildcard-container\" data-locus=\"ctg1_204\" data-wildcard-attrs=\"data-seq\" data-seq=\"@!dna!@\">Copy to clipboard</span><br>\n</div>",
      "dna": "GTGATCAAAGGCGAGCTGGTTTCTAAGCCGTATATCGATATTACGCTGAACCTGATGAAGACCTTTGGCGTGGAAGTGGAAAACGATCATTACAAAACGTTCCATATCCGCGGCAAACAGCAGTACCAGGCACCAGGCGAGTATCTGGTTGAAGGCGATGCCTCTTCCGCCTCGTATTTCCTCGCGGCGGCAGCGGTAAAAGGCGGCACCGTGCGCGTTACCGGTATTGGTCGTAATAGTGTACAGGGTGATATTCGTTTTGCTGATGTGCTGGAAAAAATGGGCGCAACCGTGGAATGGGGCGATGATTATATCTCCTGTAGCCGTGGCGAGCTGAATGCCATCGATCTCGATATGAACCATATCCCGGACGCCGCCATGACTATCGCCACCGCCGCGCTGTTTGCCAAAGGCACCACGGTGATGCGTAATATCTACAACTGGCGAGTGAAAGAGACCGACCGTCTGGCGGCAATGGCGACTGAACTGCGTAAAGTGGGCGCGGAAGTGGAAGAAGGGCATGACTATATTCGCATCACGCCACCGGACACTATCCAGTATGCCGAAATCGGCACCTATAACGATCACCGTATGGCGATGTGTTTCTCGCTGGTGGCGCTCTCTTCGACCCCGGTCACCATTCTCGATCCCAAATGCACCGCGAAAACCTTCCCGGACTACTTTGAGCAACTGGCCCGCATTAGCCAGCTGGCCTAA",
      "translation": "VIKGELVSKPYIDITLNLMKTFGVEVENDHYKTFHIRGKQQYQAPGEYLVEGDASSASYFLAAAAVKGGTVRVTGIGRNSVQGDIRFADVLEKMGATVEWGDDYISCSRGELNAIDLDMNHIPDAAMTIATAALFAKGTTVMRNIYNWRVKETDRLAAMATELRKVGAEVEEGHDYIRITPPDTIQYAEIGTYNDHRMAMCFSLVALSSTPVTILDPKCTAKTFPDYFEQLARISQLA",
      "product": ""
     },
     {
      "start": 216542,
      "end": 217231,
      "strand": 1,
      "locus_tag": "ctg1_205",
      "type": "other",
      "description": "<div class=\"focus-intro\">\n <strong><span class=\"serif\">ctg1_205</span></strong><br>\n \n <br>\n Locus tag: <span class=\"serif\">ctg1_205</span><br>\n Protein ID: <span class=\"serif\">None</span><br>\n Gene: <span class=\"serif\">None</span><br>\n \n Location: 216,542 - 217,231,\n (total: 690 nt)<br>\n <br>\n \n</div>\n<div class=\"focus-info\">\n \n\n \n\n \n\n\n \n</div>\n<div class=\"focus-urls\">\n <a class=\"wildcard-container\" data-wildcard-attrs=\"href\" href=\"http://blast.ncbi.nlm.nih.gov/Blast.cgi?PAGE=Proteins&PROGRAM=blastp&BLAST_PROGRAMS=blastp&QUERY=@!translation!@&LINK_LOC=protein&PAGE_TYPE=BlastSearch\" target=\"_blank\" data-locus=\"ctg1_205\">NCBI BlastP on this gene</a><br>\n <a href=\"http://www.ncbi.nlm.nih.gov/projects/sviewer/?Db=gene&amp;DbFrom=protein&amp;Cmd=Link&amp;noslider=1&amp;id=gnlXBKBDILMM_1&amp;from=206542&amp;to=227231\" target=\"_new\">View genomic context</a><br>\n \n \n \n \n</div>\n<div class=\"focus-clipboard\">\n AA sequence: <span class=\"clipboard-copy wildcard-container\" data-locus=\"ctg1_205\" data-wildcard-attrs=\"data-seq\" data-seq=\"@!translation!@\">Copy to clipboard</span><br>\n Nucleotide sequence: <span class=\"clipboard-copy wildcard-container\" data-locus=\"ctg1_205\" data-wildcard-attrs=\"data-seq\" data-seq=\"@!dna!@\">Copy to clipboard</span><br>\n</div>",
      "dna": "ATGACGGCAACAGCCCCGGTTATCACTATTGATGGGCCAAGTGGTGCGGGTAAAGGCACGCTGTGTAAAGCAATGGCAGAAGCGCTGCAGTGGCATCTGTTGGATTCAGGCGCAATTTACCGCGTTTTAGCGCTTGCTGCTCTGCATCATCAAGTGGATATCGAGTCTGAAGAGGCGCTGGTCCCGATTGCTGCCCACCTGGATGTGCGATTTGTGTCGACCAACGGTGAACTGGAAGTGATTCTGGAAGGCGAGGATGTTTCCGCCGAGATTCGAACGCAGGATGTCAGTAACACCGCATCGAAAGTTGCTGCTTTCCCGCGCGTACGTGAGGCATTACTGCGTCGCCAGCGTGCATTTCGTGAAGCGCCGGGCTTAATTGCCGACGGCCGTGACATGGGAACAGTGGTATTTGTTGATGCACCAGTGAAAATCTTTCTCGATGCCAGCTCGGAAGAGCGTGCGCACCGCCGCATGCTACAGTTGCAGGAGAAGGGCTTTAGTGTTAACTTTGAACGCCTTTTATCTGAGATAAAAGAGCGCGACGATCGCGATCGTAATCGGGCAATTGCGCCTTTAGTCCCTGCTAAAGATGCTCTGGTACTGGATTCAACCAGTATGACCATTGAGCAAGTGATTGAAAAAGCGTTACACTACGCCCGGGAAAAGCTCGCATTGCCGAATAATTAA",
      "translation": "MTATAPVITIDGPSGAGKGTLCKAMAEALQWHLLDSGAIYRVLALAALHHQVDIESEEALVPIAAHLDVRFVSTNGELEVILEGEDVSAEIRTQDVSNTASKVAAFPRVREALLRRQRAFREAPGLIADGRDMGTVVFVDAPVKIFLDASSEERAHRRMLQLQEKGFSVNFERLLSEIKERDDRDRNRAIAPLVPAKDALVLDSTSMTIEQVIEKALHYAREKLALPNN",
      "product": ""
     },
     {
      "start": 217358,
      "end": 219031,
      "strand": 1,
      "locus_tag": "ctg1_206",
      "type": "other",
      "description": "<div class=\"focus-intro\">\n <strong><span class=\"serif\">ctg1_206</span></strong><br>\n \n <br>\n Locus tag: <span class=\"serif\">ctg1_206</span><br>\n Protein ID: <span class=\"serif\">None</span><br>\n Gene: <span class=\"serif\">None</span><br>\n \n Location: 217,358 - 219,031,\n (total: 1674 nt)<br>\n <br>\n \n</div>\n<div class=\"focus-info\">\n \n\n \n\n \n\n\n \n</div>\n<div class=\"focus-urls\">\n <a class=\"wildcard-container\" data-wildcard-attrs=\"href\" href=\"http://blast.ncbi.nlm.nih.gov/Blast.cgi?PAGE=Proteins&PROGRAM=blastp&BLAST_PROGRAMS=blastp&QUERY=@!translation!@&LINK_LOC=protein&PAGE_TYPE=BlastSearch\" target=\"_blank\" data-locus=\"ctg1_206\">NCBI BlastP on this gene</a><br>\n <a href=\"http://www.ncbi.nlm.nih.gov/projects/sviewer/?Db=gene&amp;DbFrom=protein&amp;Cmd=Link&amp;noslider=1&amp;id=gnlXBKBDILMM_1&amp;from=207358&amp;to=229031\" target=\"_new\">View genomic context</a><br>\n \n  <a href=\"knownclusterblast/region1/ctg1_206_mibig_hits.html\" target=\"_new\">MiBIG Hits</a><br>\n \n \n \n \n</div>\n<div class=\"focus-clipboard\">\n AA sequence: <span class=\"clipboard-copy wildcard-container\" data-locus=\"ctg1_206\" data-wildcard-attrs=\"data-seq\" data-seq=\"@!translation!@\">Copy to clipboard</span><br>\n Nucleotide sequence: <span class=\"clipboard-copy wildcard-container\" data-locus=\"ctg1_206\" data-wildcard-attrs=\"data-seq\" data-seq=\"@!dna!@\">Copy to clipboard</span><br>\n</div>",
      "dna": "ATGACTGAATCTTTTGCTCAACTCTTTGAAGAGTCCCTGAAAGAAATCGAAACCCGTCCGGGTTCCATCGTTCGTGGTATCGTTGTCTCTATCGACAAAGATATCGTTCTGGTTGATGCGGGCCTGAAATCTGAATCTGCAATTCCTGCAGAGCAGTTCAAAAACGCAGCCGGCGAACTGGAAATCCAGGTTGGTGACGAAGTTGACGTTGCTCTGGACGCAGTAGAAGACGGCTTCGGTGAAACCCTGCTGTCCCGTGAAAAAGCTAAACGTCATGAAGCTTGGATCACGCTGGAAAAAGCTTACGAAAACGCTGAAACTGTTACCGGTGTTATTAACGGCAAAGTCAAGGGCGGCTTCACTGTTGAGCTGAACGGTATTCGTGCGTTCCTGCCAGGTTCTCTGGTAGATGTGCGTCCGGTGCGTGATACTCTGCACCTGGAAGGCAAAGAGCTTGAATTCAAAGTAATCAAGCTGGATCAGAAACGTAACAACGTGGTGGTTTCACGTCGTGCGGTTATCGAATCCGAGAACAGCGCAGAGCGCGATCAGCTGCTGGAAAACCTGCAGGAAGGCATGGAAGTTAAAGGTATCGTTAAGAACCTCACTGACTACGGTGCATTCGTTGATCTGGGCGGCGTTGACGGCCTGCTGCACATCACTGACATGGCATGGAAACGCGTTAAGCATCCAAGCGAAATCGTCAATGTTGGCGATGAAATCAATGTCAAAGTACTGAAATTCGACCGCGAGCGTACCCGTGTTTCACTGGGTCTGAAGCAGCTGGGCGAAGATCCATGGGTTGCTATCGCTAAGCGTTACCCAGAAGGCACCAAGCTGACTGGCCGCGTGACCAACCTGACTGACTACGGCTGCTTCGTTGAGATCGAAGAAGGCGTTGAAGGTCTGGTTCACGTTTCAGAAATGGACTGGACCAACAAAAACATCCACCCATCCAAAGTTGTTAACGTGGGTGATGTTGTGGAAGTTATGGTTCTGGATATCGACGAAGAACGTCGTCGTATCTCCCTGGGTCTGAAGCAGTGCAAATCTAACCCATGGCAGCAATTCGCAGAAACCCACAACAAGGGCGACCGTGTTGAAGGTAAAATCAAGTCAATCACTGACTTCGGTATCTTCATCGGCCTGGACGGCGGCATCGACGGCCTGGTTCACCTGTCTGACATCTCCTGGAACGCTACCGGAGAAGAAGCAGTTCGTGAATACAAGAAAGGCGACGAAATCGCAGCTGTGGTTCTGCAGGTTGACGCAGAGCGCGAGCGTATCTCCCTGGGCGTTAAGCAGCTGGCAGAAGATCCGTTCAACAACTACATCTCTCTGAACAAGAAAGGTGCAATTGTTAACGGTAAAGTGACTGCAGTTGACGCTAAAGGTGCTACAGTTGAATTAGCAGACGGCGTTGAAGGCTACCTGCGTGCTTCTGAAGCTTCACGTGACCGCGTTGAAGACGCAACTCTGGTTCTGAATGTTGGCGACGATGTTGAAGCTAAATTCACCGGTGTTGACCGTAAAAACCGCGTTGTCAGCCTGTCTGTCCGTGCGAAAGACGAAGCTGACGAGAAAGATGCCATCGCTACTGTTAACAACAAACAGGAAGAAGGTAATTTCTCCAGCGCTATGGCTGAAGCGTTCAAAGCTGCTAAAGGCGAGTAA",
      "translation": "MTESFAQLFEESLKEIETRPGSIVRGIVVSIDKDIVLVDAGLKSESAIPAEQFKNAAGELEIQVGDEVDVALDAVEDGFGETLLSREKAKRHEAWITLEKAYENAETVTGVINGKVKGGFTVELNGIRAFLPGSLVDVRPVRDTLHLEGKELEFKVIKLDQKRNNVVVSRRAVIESENSAERDQLLENLQEGMEVKGIVKNLTDYGAFVDLGGVDGLLHITDMAWKRVKHPSEIVNVGDEINVKVLKFDRERTRVSLGLKQLGEDPWVAIAKRYPEGTKLTGRVTNLTDYGCFVEIEEGVEGLVHVSEMDWTNKNIHPSKVVNVGDVVEVMVLDIDEERRRISLGLKQCKSNPWQQFAETHNKGDRVEGKIKSITDFGIFIGLDGGIDGLVHLSDISWNATGEEAVREYKKGDEIAAVVLQVDAERERISLGVKQLAEDPFNNYISLNKKGAIVNGKVTAVDAKGATVELADGVEGYLRASEASRDRVEDATLVLNVGDDVEAKFTGVDRKNRVVSLSVRAKDEADEKDAIATVNNKQEEGNFSSAMAEAFKAAKGE",
      "product": ""
     },
     {
      "start": 219120,
      "end": 219404,
      "strand": 1,
      "locus_tag": "ctg1_207",
      "type": "other",
      "description": "<div class=\"focus-intro\">\n <strong><span class=\"serif\">ctg1_207</span></strong><br>\n \n <br>\n Locus tag: <span class=\"serif\">ctg1_207</span><br>\n Protein ID: <span class=\"serif\">None</span><br>\n Gene: <span class=\"serif\">None</span><br>\n \n Location: 219,120 - 219,404,\n (total: 285 nt)<br>\n <br>\n \n  other (smcogs) SMCOG1132:DNA-binding protein HU 1 (Score: 105.1; E-value: 2.8e-32)<br>\n \n</div>\n<div class=\"focus-info\">\n \n\n \n\n \n\n\n \n</div>\n<div class=\"focus-urls\">\n <a class=\"wildcard-container\" data-wildcard-attrs=\"href\" href=\"http://blast.ncbi.nlm.nih.gov/Blast.cgi?PAGE=Proteins&PROGRAM=blastp&BLAST_PROGRAMS=blastp&QUERY=@!translation!@&LINK_LOC=protein&PAGE_TYPE=BlastSearch\" target=\"_blank\" data-locus=\"ctg1_207\">NCBI BlastP on this gene</a><br>\n <a href=\"http://www.ncbi.nlm.nih.gov/projects/sviewer/?Db=gene&amp;DbFrom=protein&amp;Cmd=Link&amp;noslider=1&amp;id=gnlXBKBDILMM_1&amp;from=209120&amp;to=229404\" target=\"_new\">View genomic context</a><br>\n \n  <a href=\"knownclusterblast/region1/ctg1_207_mibig_hits.html\" target=\"_new\">MiBIG Hits</a><br>\n \n \n \n \n</div>\n<div class=\"focus-clipboard\">\n AA sequence: <span class=\"clipboard-copy wildcard-container\" data-locus=\"ctg1_207\" data-wildcard-attrs=\"data-seq\" data-seq=\"@!translation!@\">Copy to clipboard</span><br>\n Nucleotide sequence: <span class=\"clipboard-copy wildcard-container\" data-locus=\"ctg1_207\" data-wildcard-attrs=\"data-seq\" data-seq=\"@!dna!@\">Copy to clipboard</span><br>\n</div>",
      "dna": "ATGACCAAGTCAGAACTGATCGAAAGACTTGCAGGCCAGCAGACTCATATTCCGGCGAAAGTCGTTGAGGATGCGGTTAAAGAGATGCTTGAGCATATGGCCAATACGTTGGCTGCAGGTGAGCGCATCGAAATCCGGGGATTCGGCAGCTTTTCTTTGCACTACCGTGCACCTCGAACTGGCCGTAACCCGAAAACGGGTGACAAAGTGGATCTGGAAGGTAAATACGTTCCCCACTTCAAGCCAGGTAAAGAGCTGCGCGATCGCGCAAATATCTACGGTTAA",
      "translation": "MTKSELIERLAGQQTHIPAKVVEDAVKEMLEHMANTLAAGERIEIRGFGSFSLHYRAPRTGRNPKTGDKVDLEGKYVPHFKPGKELRDRANIYG",
      "product": ""
     },
     {
      "start": 219615,
      "end": 221753,
      "strand": 1,
      "locus_tag": "ctg1_208",
      "type": "other",
      "description": "<div class=\"focus-intro\">\n <strong><span class=\"serif\">ctg1_208</span></strong><br>\n \n <br>\n Locus tag: <span class=\"serif\">ctg1_208</span><br>\n Protein ID: <span class=\"serif\">None</span><br>\n Gene: <span class=\"serif\">None</span><br>\n \n Location: 219,615 - 221,753,\n (total: 2139 nt)<br>\n <br>\n \n</div>\n<div class=\"focus-info\">\n \n\n \n\n \n\n\n \n</div>\n<div class=\"focus-urls\">\n <a class=\"wildcard-container\" data-wildcard-attrs=\"href\" href=\"http://blast.ncbi.nlm.nih.gov/Blast.cgi?PAGE=Proteins&PROGRAM=blastp&BLAST_PROGRAMS=blastp&QUERY=@!translation!@&LINK_LOC=protein&PAGE_TYPE=BlastSearch\" target=\"_blank\" data-locus=\"ctg1_208\">NCBI BlastP on this gene</a><br>\n <a href=\"http://www.ncbi.nlm.nih.gov/projects/sviewer/?Db=gene&amp;DbFrom=protein&amp;Cmd=Link&amp;noslider=1&amp;id=gnlXBKBDILMM_1&amp;from=209615&amp;to=231753\" target=\"_new\">View genomic context</a><br>\n \n \n \n \n</div>\n<div class=\"focus-clipboard\">\n AA sequence: <span class=\"clipboard-copy wildcard-container\" data-locus=\"ctg1_208\" data-wildcard-attrs=\"data-seq\" data-seq=\"@!translation!@\">Copy to clipboard</span><br>\n Nucleotide sequence: <span class=\"clipboard-copy wildcard-container\" data-locus=\"ctg1_208\" data-wildcard-attrs=\"data-seq\" data-seq=\"@!dna!@\">Copy to clipboard</span><br>\n</div>",
      "dna": "ATGGTGAAATCCCTTACTCAGTTCTCATGGATGATTATTTGTGCGACCCTGCCGCTTTGCTGGCTGCCGGTGCTGCCGCCCAATCATTATCTGACGCTGACTGGCGTCGTCGCACTGGTATTGCTGCTCATCCGCTGGCGAACGTGCAGAGTGCTCGGAATGGGACTGCTGCTGTTTATCTGGAGCTGTAGCGCCGCTCGTCAGACGACAGAGCAGCTGTCGCAACTCAGCGCTGAGCCTGTTGATGTCAGGATAAAAATTGACAGCCTGATTAACGGCGGAGAACGTCTTAAAGTACGCCTGCTTTCCATTGAGCAGCGTCCGCTGTTTCCGCCGGTGTATGCGATTATTCACTCTTCACTGCAAACAGAAAATGCCTGCGCCGGTCAGCACTGGCAGATGACCCTGCGCTTAAGGCCGGTTCATGCCCGGCTCAATCAGGGGGAGTTTGACCGGCAACGACAGGCGCTGGCCAGCCAGACCCTTTTCAATGGCCGTGTGCTGGCTGCCCGGTTAGTGCAGCGCGAGTGCAGCTGGCGGCAAAAAATTATCGACCGCGCGCAACCGCATTATCAGCAACTGCCATGGCAGAGTGTGCTCACTGCGCTGGCGTTTGGCGAACGTGGCGAGATGGCTGGCGACATCACCCGGCTATTGCGCGAAACCGGCACCGCTCATCTGATGGCGATCTCGGGGATGCATATCGGACTGGCGGCAATGTCAGGCTGGTTGCTGGCGCGTGGCCTGCAATTCTTGCTGCCGGCGCACTGGATTGGCTACCGTATGCCATTAGCCGTCAGTCTGCTGGTGGCGCTGCTTTATACCTGGCTGTCGGGCGCAAACCCTCCGGCGGTAAGAGCAATGCTGGCGCTGGCGTTATGGTGCGGCCTGCGGCTGGCCGGATTGCGTTGCAGCGGCTGGCAGGTATGGAGTTTATGCATTGGGTTGATTCTGTTTTTTGATCCATTAACCATCCTCTCCGACAGTTTCTGGCTGTCGGCACTGGCGGTGGCGGCGTTGCTGCTCTGGTATCAGTGGTTTCCGCTGCCCGCCCGCTTTATGCGTGACCAACGCTGTTTAATACTGCAACTGCTACATCTGCAACTGGGAATGATGCTGCTGCTGATGCCGGTTCAGGGCTTTATTTTCCATGGCCTCAGCCTGAGTGCGCTGGTCGCCAATTTAATTGCTGTACCGGTGGTGTCGTTTATCAGCGTGCCGTTAATTCTGTTCAGTATTCTGACATCATTCAGCAGCTTGAGCGCGCTGAGCTGGTGGCTGGCAGATCGTTCGCTGGCGCTGGTTATCAATAGTTTACAATTGTTGCCCTCGGGCTGGCTGACGCTGAGCGAGACACAAGCACTGGGTTGTCTGCTGTGCTGGCTGGCACTGGTGGTATGGCGATTTGGCTGGTGGCACGCTTCGCCGATTACCGTTATCAGCCTGCTGCTGACGCTGATCGGGTGGCGACAGGCATTACCGCAGCCGGACTGGCGTATCGATATGCTGGACGTCGGGCATGGTCTGGCGGTGGTGATTTCCCGCCAGGGGAAAGCGGTTATCTATGATACCGGCAATCGCTGGCCGGGGGGCGATGCAGGCGAGCGGATTATTGCACCCTGGTTGCGCTGGCATGGAATTGAGCCGCAGCATATTATTTTGAGCCACATTCATCTGGATCATACCGGCGGTACCACCAGCCTGTTGCACGCCTGGCCGCAGCTGACAGTGCGTAGCGCGCTGGGACAGCCTGGCCATTTGCCCTGTTACGCCGGTGAACGCTGGCAGTGGCAGCAACTGAATTTTCAGGTGTTATGGCCGGAAAAAGGCAATCAGCGCGGCCAGAATAATGATTCCTGTGTACTGCTGATTGATGATGGCCGACATCGGGTACTGCTGACCGGCGATCTGGAAACGGCGGGTGAAAGAGCACTGGTGGCACGCTATAAAACCGCATTGCAGGCCGATATTATTCAGNNNNNNNNNNNNNNNNNCTGTTACTGCGCAATGTTAAAGGGGCGGCAGCACTCGCCTCAGTGGCGCGCTTTAATGCCTGGCGCTTACCGTCGACGCAAATTATTCAGCGCTATCAGGATAATGGCTATCAGTGGCATGATACCGCGCTTTCCGGGCAGTTGA",
      "translation": "MVKSLTQFSWMIICATLPLCWLPVLPPNHYLTLTGVVALVLLLIRWRTCRVLGMGLLLFIWSCSAARQTTEQLSQLSAEPVDVRIKIDSLINGGERLKVRLLSIEQRPLFPPVYAIIHSSLQTENACAGQHWQMTLRLRPVHARLNQGEFDRQRQALASQTLFNGRVLAARLVQRECSWRQKIIDRAQPHYQQLPWQSVLTALAFGERGEMAGDITRLLRETGTAHLMAISGMHIGLAAMSGWLLARGLQFLLPAHWIGYRMPLAVSLLVALLYTWLSGANPPAVRAMLALALWCGLRLAGLRCSGWQVWSLCIGLILFFDPLTILSDSFWLSALAVAALLLWYQWFPLPARFMRDQRCLILQLLHLQLGMMLLLMPVQGFIFHGLSLSALVANLIAVPVVSFISVPLILFSILTSFSSLSALSWWLADRSLALVINSLQLLPSGWLTLSETQALGCLLCWLALVVWRFGWWHASPITVISLLLTLIGWRQALPQPDWRIDMLDVGHGLAVVISRQGKAVIYDTGNRWPGGDAGERIIAPWLRWHGIEPQHIILSHIHLDHTGGTTSLLHAWPQLTVRSALGQPGHLPCYAGERWQWQQLNFQVLWPEKGNQRGQNNDSCVLLIDDGRHRVLLTGDLETAGERALVARYKTALQADIIQXXXXXXCYCAMLKGRQHSPQWRALMPGAYRRRKLFSAIRIMAISGMIPRFPGS",
      "product": ""
     }
    ],
    "clusters": [
     {
      "start": 207238,
      "end": 213589,
      "tool": "rule-based-clusters",
      "neighbouring_start": 197238,
      "neighbouring_end": 223589,
      "product": "thiopeptide",
      "category": "RiPP",
      "height": 2,
      "kind": "protocluster",
      "prefix": ""
     }
    ],
    "sites": {
     "ttaCodons": [],
     "bindingSites": []
    },
    "type": "thiopeptide",
    "products": [
     "thiopeptide"
    ],
    "product_categories": [
     "RiPP"
    ],
    "cssClass": "RiPP thiopeptide",
    "anchor": "r1c1"
   }
  ]
 },
 {
  "length": 280134,
  "seq_id": "gnlXBKBDILMM_2",
  "regions": []
 },
 {
  "length": 227819,
  "seq_id": "gnlXBKBDILMM_3",
  "regions": [
   {
    "start": 51228,
    "end": 95757,
    "idx": 1,
    "orfs": [
     {
      "start": 51950,
      "end": 53317,
      "strand": 1,
      "locus_tag": "ctg3_44",
      "type": "transport",
      "description": "<div class=\"focus-intro\">\n <strong><span class=\"serif\">ctg3_44</span></strong><br>\n \n <br>\n Locus tag: <span class=\"serif\">ctg3_44</span><br>\n Protein ID: <span class=\"serif\">None</span><br>\n Gene: <span class=\"serif\">None</span><br>\n \n Location: 51,950 - 53,317,\n (total: 1368 nt)<br>\n <br>\n \n  transport (smcogs) SMCOG1212:sodium:dicarboxylate symporter (Score: 457; E-value: 8.3e-139)<br>\n \n</div>\n<div class=\"focus-info\">\n \n\n \n\n \n\n\n \n</div>\n<div class=\"focus-urls\">\n <a class=\"wildcard-container\" data-wildcard-attrs=\"href\" href=\"http://blast.ncbi.nlm.nih.gov/Blast.cgi?PAGE=Proteins&PROGRAM=blastp&BLAST_PROGRAMS=blastp&QUERY=@!translation!@&LINK_LOC=protein&PAGE_TYPE=BlastSearch\" target=\"_blank\" data-locus=\"ctg3_44\">NCBI BlastP on this gene</a><br>\n <a href=\"http://www.ncbi.nlm.nih.gov/projects/sviewer/?Db=gene&amp;DbFrom=protein&amp;Cmd=Link&amp;noslider=1&amp;id=gnlXBKBDILMM_3&amp;from=41950&amp;to=63317\" target=\"_new\">View genomic context</a><br>\n \n  <a href=\"knownclusterblast/region1/ctg3_44_mibig_hits.html\" target=\"_new\">MiBIG Hits</a><br>\n \n \n  <a href=\"http://blast.jcvi.org/er-blast/index.cgi?project=transporter;program=blastp;database=pub/transporter.pep;sequence=sequence%%0AMSQNIAASNTRTSRKWYKHLYIQVIIAIILGVIVGHYFPGVGENFKPFGDTFIKLIRLLIAPIIFCTIVSGIASMKSLKSVGQVGWKSLVYFEVLTTVALVIGLLAVNLMAPGKGMHIDPASLDGGAVAGYTEAAEQQSISGFLTHIIPETVFGAFAEGNILQVLFISILFAFGLQLLGDSGKPLLATIDLIAKTFFKMLKIVMYVAPLGAFGAMAFTIAKYGVASLSAYGALLICYYITGFFFVFVVLNIVARMTGFSLWRFLRYIREELALVLGTSSSESALPRLMTKLETLGCDKPVVGLVVPSGYCFNLDGSCINMTVLVVFIAQALDIDLSWQHQLSLLVILLLTSKGAASVSGGAFITLAATLGSMNSVPAAGLVIVLGVYRFISEGGALINVIGNGVATLFISRWNGSLNMAQLQQELDRGVKKKSLVDNDMLAKADSKTEDIRVHRT\" target=\"_new\">TransportDB BLAST on this gene</a><br>\n \n \n \n</div>\n<div class=\"focus-clipboard\">\n AA sequence: <span class=\"clipboard-copy wildcard-container\" data-locus=\"ctg3_44\" data-wildcard-attrs=\"data-seq\" data-seq=\"@!translation!@\">Copy to clipboard</span><br>\n Nucleotide sequence: <span class=\"clipboard-copy wildcard-container\" data-locus=\"ctg3_44\" data-wildcard-attrs=\"data-seq\" data-seq=\"@!dna!@\">Copy to clipboard</span><br>\n</div>",
      "dna": "ATGTCTCAGAACATCGCTGCCTCGAATACCCGTACATCCAGAAAATGGTATAAGCATCTTTATATTCAGGTGATTATCGCCATTATACTCGGCGTCATTGTCGGACACTATTTTCCCGGTGTTGGCGAGAATTTTAAACCGTTTGGCGACACCTTTATTAAATTAATCCGTCTGTTAATCGCGCCCATTATTTTCTGTACCATTGTCAGTGGCATTGCCAGTATGAAAAGCCTGAAAAGCGTAGGTCAGGTTGGCTGGAAGTCACTGGTCTATTTTGAAGTGCTGACCACGGTAGCGCTGGTGATTGGCTTGCTGGCCGTTAATCTGATGGCACCAGGTAAGGGGATGCATATCGACCCGGCATCACTGGATGGTGGGGCGGTTGCCGGATATACCGAGGCTGCGGAGCAGCAAAGCATCAGCGGATTTCTGACCCATATCATTCCTGAGACGGTATTTGGGGCCTTTGCCGAGGGGAATATCCTGCAAGTGCTGTTTATCTCGATCCTGTTTGCTTTTGGCCTGCAACTATTGGGCGATTCAGGTAAGCCGTTGCTGGCAACCATCGACCTGATTGCAAAAACGTTCTTTAAGATGCTGAAGATAGTGATGTATGTGGCACCGCTGGGGGCGTTTGGCGCGATGGCGTTCACCATCGCCAAATATGGCGTCGCGTCGCTGTCCGCCTACGGGGCGCTGCTGATTTGCTACTATATTACCGGCTTTTTCTTTGTGTTTGTCGTACTGAATATCGTTGCCCGAATGACGGGCTTTAGTTTATGGCGTTTTCTGCGCTATATCCGCGAAGAGCTGGCATTGGTACTCGGCACCTCTTCATCTGAGTCAGCCTTGCCGCGCTTAATGACTAAACTGGAAACATTGGGCTGTGATAAACCCGTGGTCGGTCTGGTGGTACCTTCTGGTTACTGTTTCAATCTGGATGGCAGCTGCATCAATATGACCGTACTGGTGGTATTTATCGCCCAGGCGCTGGATATTGATCTGAGCTGGCAGCATCAGCTTTCGCTACTGGTGATTTTGCTGCTGACGTCAAAAGGCGCAGCCAGCGTGAGCGGGGGGGCATTTATCACGCTTGCCGCGACGCTGGGCTCAATGAACAGCGTACCGGCTGCCGGGCTGGTGATTGTGCTGGGAGTCTATCGGTTTATCTCCGAAGGTGGCGCGCTGATCAATGTGATTGGTAATGGCGTGGCAACGCTGTTTATTTCGCGCTGGAATGGTTCGCTAAATATGGCGCAGCTTCAGCAGGAGCTGGATCGCGGCGTAAAGAAAAAGTCACTGGTGGACAATGACATGCTGGCGAAGGCAGACAGTAAGACGGAGGACATCAGGGTGCATCGAACTTGA",
      "translation": "MSQNIAASNTRTSRKWYKHLYIQVIIAIILGVIVGHYFPGVGENFKPFGDTFIKLIRLLIAPIIFCTIVSGIASMKSLKSVGQVGWKSLVYFEVLTTVALVIGLLAVNLMAPGKGMHIDPASLDGGAVAGYTEAAEQQSISGFLTHIIPETVFGAFAEGNILQVLFISILFAFGLQLLGDSGKPLLATIDLIAKTFFKMLKIVMYVAPLGAFGAMAFTIAKYGVASLSAYGALLICYYITGFFFVFVVLNIVARMTGFSLWRFLRYIREELALVLGTSSSESALPRLMTKLETLGCDKPVVGLVVPSGYCFNLDGSCINMTVLVVFIAQALDIDLSWQHQLSLLVILLLTSKGAASVSGGAFITLAATLGSMNSVPAAGLVIVLGVYRFISEGGALINVIGNGVATLFISRWNGSLNMAQLQQELDRGVKKKSLVDNDMLAKADSKTEDIRVHRT",
      "product": ""
     },
     {
      "start": 53603,
      "end": 54493,
      "strand": 1,
      "locus_tag": "ctg3_45",
      "type": "regulatory",
      "description": "<div class=\"focus-intro\">\n <strong><span class=\"serif\">ctg3_45</span></strong><br>\n \n <br>\n Locus tag: <span class=\"serif\">ctg3_45</span><br>\n Protein ID: <span class=\"serif\">None</span><br>\n Gene: <span class=\"serif\">None</span><br>\n \n Location: 53,603 - 54,493,\n (total: 891 nt)<br>\n <br>\n \n  regulatory (smcogs) SMCOG1014:LysR family transcriptional regulator (Score: 116.6; E-value: 2.1e-35)<br>\n \n</div>\n<div class=\"focus-info\">\n \n\n \n\n \n\n\n \n</div>\n<div class=\"focus-urls\">\n <a class=\"wildcard-container\" data-wildcard-attrs=\"href\" href=\"http://blast.ncbi.nlm.nih.gov/Blast.cgi?PAGE=Proteins&PROGRAM=blastp&BLAST_PROGRAMS=blastp&QUERY=@!translation!@&LINK_LOC=protein&PAGE_TYPE=BlastSearch\" target=\"_blank\" data-locus=\"ctg3_45\">NCBI BlastP on this gene</a><br>\n <a href=\"http://www.ncbi.nlm.nih.gov/projects/sviewer/?Db=gene&amp;DbFrom=protein&amp;Cmd=Link&amp;noslider=1&amp;id=gnlXBKBDILMM_3&amp;from=43603&amp;to=64493\" target=\"_new\">View genomic context</a><br>\n \n  <a href=\"knownclusterblast/region1/ctg3_45_mibig_hits.html\" target=\"_new\">MiBIG Hits</a><br>\n \n \n \n \n</div>\n<div class=\"focus-clipboard\">\n AA sequence: <span class=\"clipboard-copy wildcard-container\" data-locus=\"ctg3_45\" data-wildcard-attrs=\"data-seq\" data-seq=\"@!translation!@\">Copy to clipboard</span><br>\n Nucleotide sequence: <span class=\"clipboard-copy wildcard-container\" data-locus=\"ctg3_45\" data-wildcard-attrs=\"data-seq\" data-seq=\"@!dna!@\">Copy to clipboard</span><br>\n</div>",
      "dna": "TTGCTGACCTTAAAACAGATCCAGGCATTTTATTGGGTGTCGAAACTCGGAACCTTAAGTAAAGCGGCAGATAAACTGCATATCACGCAGTCTGCTGCGACCAAGCGATTAAAAGAGGTGGAAACACTCGCCAGATTACCGCTGTTTGAAGCCGAAGGTCGCAAAAATCGATTGACGCCGAAGGGGAAGGAGTTGGTCAAGAATTGCGAGGAACTGCTTTCGTTAATTGATGAACTTGAGATGCTGAAGGGGTCGGCAAAACTCCCGGTAAAAACCTTGCATGTTGGCTTAACTGAGTTGACGACGTTAACCTGGTTTCCTGACTTTATTAAATTGCTTAAAGAGAGTTATCCGTCAATTACTGTCCGGCCAGATGTGAATTCTTCGATATCGCTGTTTAACAAACTTGCGGCCGGTCGACTTGATTTTGCTTTCCTGCCCGATATGCACCCTGACGCCGAAATGGCAAAAATTCCAATAGGTTCTGTTCCTTTTGGCTGGTTCGCCGCGCCGGGAATCTTTGCCGCTGACCAGGTTCACGATCTTAAAACCCTGGCAGATATGACGGTTATTGAACAGAATGCCAACTCCATTATAACTGAACTCTGTGCTCAGTTATGGGAAAACGCCGGAAAGCAACCCGTCAGAATTTATGGTGGCAATAACGTTAATGCCCTGGCAGGCTTGATCTCAGCGGGTATCGGCATCAGTTGCCTCCCGATCGCCATGCTGCAACCCGAGATAAAGAGTAAAAAAATACAGCACCTTAAAACTGAACCCGCCGCGCCAGGGGTGACTTATCACTGTTTCTTTAACCGCCATTTGCATTCTGCTCTGGGCTATACCATTTCAGAGATCGCCAGGTCGGCATATAACGCAAACCGTCTCTGA",
      "translation": "LLTLKQIQAFYWVSKLGTLSKAADKLHITQSAATKRLKEVETLARLPLFEAEGRKNRLTPKGKELVKNCEELLSLIDELEMLKGSAKLPVKTLHVGLTELTTLTWFPDFIKLLKESYPSITVRPDVNSSISLFNKLAAGRLDFAFLPDMHPDAEMAKIPIGSVPFGWFAAPGIFAADQVHDLKTLADMTVIEQNANSIITELCAQLWENAGKQPVRIYGGNNVNALAGLISAGIGISCLPIAMLQPEIKSKKIQHLKTEPAAPGVTYHCFFNRHLHSALGYTISEIARSAYNANRL",
      "product": ""
     },
     {
      "start": 54972,
      "end": 56234,
      "strand": 1,
      "locus_tag": "ctg3_46",
      "type": "transport",
      "description": "<div class=\"focus-intro\">\n <strong><span class=\"serif\">ctg3_46</span></strong><br>\n \n <br>\n Locus tag: <span class=\"serif\">ctg3_46</span><br>\n Protein ID: <span class=\"serif\">None</span><br>\n Gene: <span class=\"serif\">None</span><br>\n \n Location: 54,972 - 56,234,\n (total: 1263 nt)<br>\n <br>\n \n  transport (smcogs) SMCOG1212:sodium:dicarboxylate symporter (Score: 416.3; E-value: 1.9e-126)<br>\n \n</div>\n<div class=\"focus-info\">\n \n\n \n\n \n\n\n \n</div>\n<div class=\"focus-urls\">\n <a class=\"wildcard-container\" data-wildcard-attrs=\"href\" href=\"http://blast.ncbi.nlm.nih.gov/Blast.cgi?PAGE=Proteins&PROGRAM=blastp&BLAST_PROGRAMS=blastp&QUERY=@!translation!@&LINK_LOC=protein&PAGE_TYPE=BlastSearch\" target=\"_blank\" data-locus=\"ctg3_46\">NCBI BlastP on this gene</a><br>\n <a href=\"http://www.ncbi.nlm.nih.gov/projects/sviewer/?Db=gene&amp;DbFrom=protein&amp;Cmd=Link&amp;noslider=1&amp;id=gnlXBKBDILMM_3&amp;from=44972&amp;to=66234\" target=\"_new\">View genomic context</a><br>\n \n  <a href=\"knownclusterblast/region1/ctg3_46_mibig_hits.html\" target=\"_new\">MiBIG Hits</a><br>\n \n \n  <a href=\"http://blast.jcvi.org/er-blast/index.cgi?project=transporter;program=blastp;database=pub/transporter.pep;sequence=sequence%%0AMKKMKVTLVWQILIGFALGILIGAYLYHYPEHRDGIIKNILQPAGDIFLKMMKMIVIPVVFCCMVLGIAGQGNKKSVGRVGLKTMIYFFCITTTAIIFGLLVGNIFKPGAGADLTLLRAGAVHLQTSAVESHGLASIITNIIPENIIEAMAQGKILSVLFFAVLFGMALNVMDERKKQPVIDLISGIVDAMFKLTNFIMAYSPIGVCAMIAVTISTFGFSSLLPLAKLVLVGYGAILFFAIVVLGTIARFFGINIFSLAKYIKDELILTYSSAASAAVIPRIIQKVEELGAPKSIAGFVVPIGYSFNLDGTSIFLGIATLFITQLYGIDLSISEQVMLVVTMVVTTKGAAGVPGFMFVILSATLSSAGLPLEGIAFIAGIYRIIDMCNSTMNVFGNALAPLVIAKWEQKSRRTENLTELA\" target=\"_new\">TransportDB BLAST on this gene</a><br>\n \n \n \n</div>\n<div class=\"focus-clipboard\">\n AA sequence: <span class=\"clipboard-copy wildcard-container\" data-locus=\"ctg3_46\" data-wildcard-attrs=\"data-seq\" data-seq=\"@!translation!@\">Copy to clipboard</span><br>\n Nucleotide sequence: <span class=\"clipboard-copy wildcard-container\" data-locus=\"ctg3_46\" data-wildcard-attrs=\"data-seq\" data-seq=\"@!dna!@\">Copy to clipboard</span><br>\n</div>",
      "dna": "ATGAAAAAGATGAAAGTGACATTGGTCTGGCAAATTCTGATAGGATTTGCACTGGGTATTCTGATTGGTGCCTATCTCTATCATTACCCCGAGCATCGTGACGGCATCATTAAAAATATTCTTCAGCCAGCCGGTGATATATTCCTTAAAATGATGAAAATGATCGTTATTCCGGTGGTTTTTTGTTGCATGGTTCTCGGCATTGCCGGGCAGGGTAACAAAAAGTCGGTAGGACGAGTAGGTCTGAAAACGATGATCTATTTCTTCTGTATCACCACGACAGCGATTATTTTTGGCCTGCTGGTGGGCAATATCTTTAAACCTGGTGCGGGGGCGGATTTAACGTTATTACGTGCGGGAGCCGTGCATCTTCAGACCTCAGCGGTAGAGAGTCATGGGCTGGCCAGTATTATCACCAATATTATTCCTGAAAATATTATTGAGGCGATGGCTCAGGGTAAAATATTATCGGTACTGTTTTTTGCTGTGCTGTTTGGTATGGCACTTAACGTGATGGACGAGCGAAAAAAACAACCGGTCATTGACTTAATTTCCGGTATCGTCGATGCCATGTTTAAATTAACCAACTTCATTATGGCGTACTCTCCAATCGGAGTCTGTGCGATGATCGCGGTGACAATCTCAACATTTGGCTTCTCTTCGCTGCTGCCGCTGGCAAAATTAGTGTTGGTCGGTTACGGCGCGATTCTTTTCTTTGCCATCGTCGTACTGGGTACCATTGCCCGCTTTTTTGGTATTAATATCTTCAGTCTGGCGAAGTATATAAAAGATGAACTTATTCTGACCTATTCCAGCGCGGCATCTGCTGCGGTGATCCCCCGTATAATCCAGAAAGTTGAAGAATTGGGTGCACCAAAATCGATCGCTGGTTTTGTCGTTCCAATTGGTTACTCATTTAATCTTGACGGCACTTCCATCTTTTTAGGTATTGCGACCCTGTTTATTACTCAGCTCTACGGTATTGATTTATCTATTTCGGAGCAGGTGATGCTGGTGGTCACCATGGTGGTGACCACCAAAGGCGCTGCCGGTGTCCCGGGGTTTATGTTTGTTATTCTCTCTGCAACATTGTCCAGTGCCGGGCTGCCGCTGGAAGGCATCGCCTTTATTGCCGGCATCTACCGAATTATTGATATGTGCAACTCCACAATGAATGTTTTTGGCAATGCACTGGCCCCGCTTGTTATCGCCAAGTGGGAGCAGAAAAGCCGCAGAACGGAAAACCTCACCGAACTCGCCTGA",
      "translation": "MKKMKVTLVWQILIGFALGILIGAYLYHYPEHRDGIIKNILQPAGDIFLKMMKMIVIPVVFCCMVLGIAGQGNKKSVGRVGLKTMIYFFCITTTAIIFGLLVGNIFKPGAGADLTLLRAGAVHLQTSAVESHGLASIITNIIPENIIEAMAQGKILSVLFFAVLFGMALNVMDERKKQPVIDLISGIVDAMFKLTNFIMAYSPIGVCAMIAVTISTFGFSSLLPLAKLVLVGYGAILFFAIVVLGTIARFFGINIFSLAKYIKDELILTYSSAASAAVIPRIIQKVEELGAPKSIAGFVVPIGYSFNLDGTSIFLGIATLFITQLYGIDLSISEQVMLVVTMVVTTKGAAGVPGFMFVILSATLSSAGLPLEGIAFIAGIYRIIDMCNSTMNVFGNALAPLVIAKWEQKSRRTENLTELA",
      "product": ""
     },
     {
      "start": 56311,
      "end": 57402,
      "strand": 1,
      "locus_tag": "ctg3_47",
      "type": "other",
      "description": "<div class=\"focus-intro\">\n <strong><span class=\"serif\">ctg3_47</span></strong><br>\n \n <br>\n Locus tag: <span class=\"serif\">ctg3_47</span><br>\n Protein ID: <span class=\"serif\">None</span><br>\n Gene: <span class=\"serif\">None</span><br>\n \n Location: 56,311 - 57,402,\n (total: 1092 nt)<br>\n <br>\n \n</div>\n<div class=\"focus-info\">\n \n\n \n\n \n\n\n \n</div>\n<div class=\"focus-urls\">\n <a class=\"wildcard-container\" data-wildcard-attrs=\"href\" href=\"http://blast.ncbi.nlm.nih.gov/Blast.cgi?PAGE=Proteins&PROGRAM=blastp&BLAST_PROGRAMS=blastp&QUERY=@!translation!@&LINK_LOC=protein&PAGE_TYPE=BlastSearch\" target=\"_blank\" data-locus=\"ctg3_47\">NCBI BlastP on this gene</a><br>\n <a href=\"http://www.ncbi.nlm.nih.gov/projects/sviewer/?Db=gene&amp;DbFrom=protein&amp;Cmd=Link&amp;noslider=1&amp;id=gnlXBKBDILMM_3&amp;from=46311&amp;to=67402\" target=\"_new\">View genomic context</a><br>\n \n \n \n \n</div>\n<div class=\"focus-clipboard\">\n AA sequence: <span class=\"clipboard-copy wildcard-container\" data-locus=\"ctg3_47\" data-wildcard-attrs=\"data-seq\" data-seq=\"@!translation!@\">Copy to clipboard</span><br>\n Nucleotide sequence: <span class=\"clipboard-copy wildcard-container\" data-locus=\"ctg3_47\" data-wildcard-attrs=\"data-seq\" data-seq=\"@!dna!@\">Copy to clipboard</span><br>\n</div>",
      "dna": "ATGAAATATCTGCATGATAAAACGCTGGGTATTAAACTTCCTGCGCCTGATTTTGACGTTGAAACGCCATGTTTTGTGATTATTGAAAATGCAGTTGAACATAACCTGGTTAAAACCGCTGCACTGGCAGGCGGTATTCACCGCCTGGTGCCACATGTTAAAACCCACCGTTCACCCTGGATCACGCAGTTTTTAGTTGCGAAGGGCGTGACTGCGTTTAAAGCAGCGACTCCGCGTGAAGTTGAAATGGTCCTGGAAAGCGGTGCACCGGAGGTGATCTGGGCTTATCCAACCACCAACACCGCAGCCATTTCACGTGTCATCAAGGCTGCAATTGCTTATCCAAAGGCGCAAGTAACCGGATTAGTTGACAGTGATAAAAGTCTGGAAATCTGGCTGAAGTTGCTCAGTGAGCAGCCCGGGCTGACGATTACTCTGCGTGTTGACCTTGATCCTGGCCTCGGCAGAACCGGAATGCCGATTACGGATGTCGCGCTTGAACTGGCAGAACGTGTGCAGGCACAGGGTAAATTTGCCGGCTGGCATATTTATGATGGTCATCTGAAGGATCTGGATGTTGCTACCCGCGAGCAGCAGTTCTTAAATCTGAAGCGTGAGGTGGATGCGCTGTTTGCCCGTGCCAGTCAGCATGGAATGAGTCTGGATGTGATTGGCGGCGGAAGCTACACCTATCCCTTCTGGGCGCGGCACACCCAAGCGCGAGTGTCGCCCGGCAGCTGGACATTCTCCAGCTGCCAGCATCATACTGACCTTAAGGATCAGGAATGGCAGGTTGGCGCTTACGTGCTGTCAACCGCGCTTTCAACCCGTGCCGGCACCGTTACCCTCGATGCCGGCTCCAAAGCTATCGCGCCTGACATTCCAATGACGAAGAGATTTACCGGAGCAGATCTGATTCTGGATGTGAAAGAAGAGCACTCAGTGATCATTGATGCCGATGTGAAGCCTGGCGACCAGCTGGCATTAGTGCCTCGTCATGCTTGTACCACCACCTATCTCTACCGACGTGCGTTGGTGTTGGGTAAAGATGGCGAGTGGAGTTATCGTGACCAGTTAGGCTGTGAACGATAG",
      "translation": "MKYLHDKTLGIKLPAPDFDVETPCFVIIENAVEHNLVKTAALAGGIHRLVPHVKTHRSPWITQFLVAKGVTAFKAATPREVEMVLESGAPEVIWAYPTTNTAAISRVIKAAIAYPKAQVTGLVDSDKSLEIWLKLLSEQPGLTITLRVDLDPGLGRTGMPITDVALELAERVQAQGKFAGWHIYDGHLKDLDVATREQQFLNLKREVDALFARASQHGMSLDVIGGGSYTYPFWARHTQARVSPGSWTFSSCQHHTDLKDQEWQVGAYVLSTALSTRAGTVTLDAGSKAIAPDIPMTKRFTGADLILDVKEEHSVIIDADVKPGDQLALVPRHACTTTYLYRRALVLGKDGEWSYRDQLGCER",
      "product": ""
     },
     {
      "start": 57626,
      "end": 58297,
      "strand": -1,
      "locus_tag": "ctg3_48",
      "type": "other",
      "description": "<div class=\"focus-intro\">\n <strong><span class=\"serif\">ctg3_48</span></strong><br>\n \n <br>\n Locus tag: <span class=\"serif\">ctg3_48</span><br>\n Protein ID: <span class=\"serif\">None</span><br>\n Gene: <span class=\"serif\">None</span><br>\n \n Location: 57,626 - 58,297,\n (total: 672 nt)<br>\n <br>\n \n</div>\n<div class=\"focus-info\">\n \n\n \n\n \n\n\n \n</div>\n<div class=\"focus-urls\">\n <a class=\"wildcard-container\" data-wildcard-attrs=\"href\" href=\"http://blast.ncbi.nlm.nih.gov/Blast.cgi?PAGE=Proteins&PROGRAM=blastp&BLAST_PROGRAMS=blastp&QUERY=@!translation!@&LINK_LOC=protein&PAGE_TYPE=BlastSearch\" target=\"_blank\" data-locus=\"ctg3_48\">NCBI BlastP on this gene</a><br>\n <a href=\"http://www.ncbi.nlm.nih.gov/projects/sviewer/?Db=gene&amp;DbFrom=protein&amp;Cmd=Link&amp;noslider=1&amp;id=gnlXBKBDILMM_3&amp;from=47626&amp;to=68297\" target=\"_new\">View genomic context</a><br>\n \n  <a href=\"knownclusterblast/region1/ctg3_48_mibig_hits.html\" target=\"_new\">MiBIG Hits</a><br>\n \n \n \n \n</div>\n<div class=\"focus-clipboard\">\n AA sequence: <span class=\"clipboard-copy wildcard-container\" data-locus=\"ctg3_48\" data-wildcard-attrs=\"data-seq\" data-seq=\"@!translation!@\">Copy to clipboard</span><br>\n Nucleotide sequence: <span class=\"clipboard-copy wildcard-container\" data-locus=\"ctg3_48\" data-wildcard-attrs=\"data-seq\" data-seq=\"@!dna!@\">Copy to clipboard</span><br>\n</div>",
      "dna": "ATGACCTATCAATCTATGGCAGAATTCCCACGCGTCAGCGACGAACAAATCGCACGTGCGCGAAAATATCAGGTGGCAATTCTCAGTGATGTCGCCGGGCGTCGCGGAACGATGAACTCCCGCATTCAGGCGCTGCATTCGGAAATGAGCATTTGCGGTCCGGCGTTTACCGTTGAAGTTCGGCCCGGCGACAACTTAATGTTTCATGTCGCATTAGCTATCGCTAAACCCGGCGATATTATTGTGGTGGATGGCAAAGCCGATGCCACCTGTGCCTTATTTGGTGATTTGATGGTGACTCAGGCTGAGGCGGCAAAGCTCGGTGGGTTTGTGGTTGATGCTGCATCACGGGATACCGCGTCACTGGCATCGGGCAATTTTCCGGTGTTTGCCGCAGGCACCAATCCTTGTGGGCCAACCAAAGGCCTGGCGGGCAGACTGAGTATTCCGGTCTCGGTTGGCGGCATTGCGGTTAACCCCGGCGATCTGGTGGTTGGCGATATTGACGGGGTGGTGGTCATTCCGCTGGCGGAAGTCGAAAACGTTCTCGCCGCGGCTCAGCAAAAAGTCGAGGCTGAAGAGCAACGTATTCGCGAAATCGAAGCAGGCTTACTGATTTCGCCGTGGTTAAACGATGCGCTGCGGCAGGCGGGTATGCCAGCTCTTGATTAA",
      "translation": "MTYQSMAEFPRVSDEQIARARKYQVAILSDVAGRRGTMNSRIQALHSEMSICGPAFTVEVRPGDNLMFHVALAIAKPGDIIVVDGKADATCALFGDLMVTQAEAAKLGGFVVDAASRDTASLASGNFPVFAAGTNPCGPTKGLAGRLSIPVSVGGIAVNPGDLVVGDIDGVVVIPLAEVENVLAAAQQKVEAEEQRIREIEAGLLISPWLNDALRQAGMPALD",
      "product": ""
     },
     {
      "start": 58412,
      "end": 58789,
      "strand": -1,
      "locus_tag": "ctg3_49",
      "type": "other",
      "description": "<div class=\"focus-intro\">\n <strong><span class=\"serif\">ctg3_49</span></strong><br>\n \n <br>\n Locus tag: <span class=\"serif\">ctg3_49</span><br>\n Protein ID: <span class=\"serif\">None</span><br>\n Gene: <span class=\"serif\">None</span><br>\n \n Location: 58,412 - 58,789,\n (total: 378 nt)<br>\n <br>\n \n</div>\n<div class=\"focus-info\">\n \n\n \n\n \n\n\n \n</div>\n<div class=\"focus-urls\">\n <a class=\"wildcard-container\" data-wildcard-attrs=\"href\" href=\"http://blast.ncbi.nlm.nih.gov/Blast.cgi?PAGE=Proteins&PROGRAM=blastp&BLAST_PROGRAMS=blastp&QUERY=@!translation!@&LINK_LOC=protein&PAGE_TYPE=BlastSearch\" target=\"_blank\" data-locus=\"ctg3_49\">NCBI BlastP on this gene</a><br>\n <a href=\"http://www.ncbi.nlm.nih.gov/projects/sviewer/?Db=gene&amp;DbFrom=protein&amp;Cmd=Link&amp;noslider=1&amp;id=gnlXBKBDILMM_3&amp;from=48412&amp;to=68789\" target=\"_new\">View genomic context</a><br>\n \n \n \n \n</div>\n<div class=\"focus-clipboard\">\n AA sequence: <span class=\"clipboard-copy wildcard-container\" data-locus=\"ctg3_49\" data-wildcard-attrs=\"data-seq\" data-seq=\"@!translation!@\">Copy to clipboard</span><br>\n Nucleotide sequence: <span class=\"clipboard-copy wildcard-container\" data-locus=\"ctg3_49\" data-wildcard-attrs=\"data-seq\" data-seq=\"@!dna!@\">Copy to clipboard</span><br>\n</div>",
      "dna": "ATGACCTTGCCTGTACGCTACCCTTCCCCTCTGACTGCGCCACTGTCGAAATCCGTCCGCGCCGGTGGTTTTGTCTTTCTGTCGGGCCAGACACCGAAAAATAGCGATCTGAGCCCACTGCGTGGTGATATTCAGCAGCAAACTAAAAATGTGCTTGATGCGATCGAAGCGAGTCTGGCTGAACATGGCCTGACGCTGGCGCACGTGGTGCGTGCCACCTGCTGGCTGTCTGATATCTCATTAATGAAACCCTTTAATGAAGTGTATGCCAGTTACTTTAAAGACGCACTGCCGGTCCGCAGCACCGTTGAAGCTAAACTTTCGCAAGATGTTGATGTGGAGATTGAAATCACTGCATGGTCCGCGGATTTACTGTGA",
      "translation": "MTLPVRYPSPLTAPLSKSVRAGGFVFLSGQTPKNSDLSPLRGDIQQQTKNVLDAIEASLAEHGLTLAHVVRATCWLSDISLMKPFNEVYASYFKDALPVRSTVEAKLSQDVDVEIEITAWSADLL",
      "product": ""
     },
     {
      "start": 59015,
      "end": 59932,
      "strand": 1,
      "locus_tag": "ctg3_50",
      "type": "regulatory",
      "description": "<div class=\"focus-intro\">\n <strong><span class=\"serif\">ctg3_50</span></strong><br>\n \n <br>\n Locus tag: <span class=\"serif\">ctg3_50</span><br>\n Protein ID: <span class=\"serif\">None</span><br>\n Gene: <span class=\"serif\">None</span><br>\n \n Location: 59,015 - 59,932,\n (total: 918 nt)<br>\n <br>\n \n  regulatory (smcogs) SMCOG1014:LysR family transcriptional regulator (Score: 165.9; E-value: 2e-50)<br>\n \n</div>\n<div class=\"focus-info\">\n \n\n \n\n \n\n\n \n</div>\n<div class=\"focus-urls\">\n <a class=\"wildcard-container\" data-wildcard-attrs=\"href\" href=\"http://blast.ncbi.nlm.nih.gov/Blast.cgi?PAGE=Proteins&PROGRAM=blastp&BLAST_PROGRAMS=blastp&QUERY=@!translation!@&LINK_LOC=protein&PAGE_TYPE=BlastSearch\" target=\"_blank\" data-locus=\"ctg3_50\">NCBI BlastP on this gene</a><br>\n <a href=\"http://www.ncbi.nlm.nih.gov/projects/sviewer/?Db=gene&amp;DbFrom=protein&amp;Cmd=Link&amp;noslider=1&amp;id=gnlXBKBDILMM_3&amp;from=49015&amp;to=69932\" target=\"_new\">View genomic context</a><br>\n \n  <a href=\"knownclusterblast/region1/ctg3_50_mibig_hits.html\" target=\"_new\">MiBIG Hits</a><br>\n \n \n \n \n</div>\n<div class=\"focus-clipboard\">\n AA sequence: <span class=\"clipboard-copy wildcard-container\" data-locus=\"ctg3_50\" data-wildcard-attrs=\"data-seq\" data-seq=\"@!translation!@\">Copy to clipboard</span><br>\n Nucleotide sequence: <span class=\"clipboard-copy wildcard-container\" data-locus=\"ctg3_50\" data-wildcard-attrs=\"data-seq\" data-seq=\"@!dna!@\">Copy to clipboard</span><br>\n</div>",
      "dna": "ATGACCACATTCCGTGAACTGGAAGCCTTTGTTGCCGTAGTGGATATGGGGTCGTTTAAAGGTGCGGCCCGGGCGCTAAACACTTCGCAATCGGCCATCTCCCGGCTGATTCGCGAGCTTGAAGCCGGATTTGATCTACCGCTGTTTGACCGTGAAAAGCGTTCTTCGCAAATCACCATGACGGGTGTTGAAGTTTTACACATTGCTCGTGAGATTCTGCGTGAGCGGAATCGTCTGGCCGAGCGTTTCGTCGACAAAAGTTTAGTGGCTCCGCTGCTGCGGCTGGGGGTCAATCAACTGGCAAGTCTGTCCTGGTTACCTCACTGTGTCAGACAACTTAAAAAAAAGTATCCGGATATGCAGCTTGAAATTGAATCAGGCACATCTGCCGAACTCTACTCTCAGATTCGTTCAGGTAAGCTGGATATTGTTGTTGTCAATGAGGCGATCCGTAGCCAGGACATGGTCAGAATACCGGCAGGCGAGGTCGAGATCGGATGGTATTGCAAGCCGGAGCGTGCGCTCGCTGAGAGTACCTCCCTCAGGAATCTGGAACAGAACACGCTGCTGCTGCAACCCCTGGCGGGTTGCGCCGGCAGCGTGATTGGTGCCTGGTTATCGGCAAGATCGATCAAAATCCGTGATGCAATCCAGTGCAATAGTTGGTCATCGCTTATCACGATGGCAAACCAGGGAACAGGAGTGGCATCTGTTCCAACGGTTTTAGCGCAAGCGTCCCTCCGGCGGGGTGAGCTTAAACCGTGCTATATAGATAGCGCGCCGGTCAAACTTAACTATGTGGTATTGGTAAAAATAGATGAAATATCCCCGTTTCATCGTGCGGTGATCGCCACGATAAAAAAGAGTCATAGCGATTATTTTTGCGCAGCAACGCACCAGCATACCCTGACAGATTAA",
      "translation": "MTTFRELEAFVAVVDMGSFKGAARALNTSQSAISRLIRELEAGFDLPLFDREKRSSQITMTGVEVLHIAREILRERNRLAERFVDKSLVAPLLRLGVNQLASLSWLPHCVRQLKKKYPDMQLEIESGTSAELYSQIRSGKLDIVVVNEAIRSQDMVRIPAGEVEIGWYCKPERALAESTSLRNLEQNTLLLQPLAGCAGSVIGAWLSARSIKIRDAIQCNSWSSLITMANQGTGVASVPTVLAQASLRRGELKPCYIDSAPVKLNYVVLVKIDEISPFHRAVIATIKKSHSDYFCAATHQHTLTD",
      "product": ""
     },
     {
      "start": 60079,
      "end": 61335,
      "strand": 1,
      "locus_tag": "ctg3_51",
      "type": "biosynthetic-additional",
      "description": "<div class=\"focus-intro\">\n <strong><span class=\"serif\">ctg3_51</span></strong><br>\n \n <br>\n Locus tag: <span class=\"serif\">ctg3_51</span><br>\n Protein ID: <span class=\"serif\">None</span><br>\n Gene: <span class=\"serif\">None</span><br>\n \n Location: 60,079 - 61,335,\n (total: 1257 nt)<br>\n <br>\n \n  biosynthetic-additional (smcogs) SMCOG1103:FAD dependent oxidoreductase (Score: 240.8; E-value: 4.3e-73)<br>\n \n</div>\n<div class=\"focus-info\">\n \n\n \n\n \n\n\n \n</div>\n<div class=\"focus-urls\">\n <a class=\"wildcard-container\" data-wildcard-attrs=\"href\" href=\"http://blast.ncbi.nlm.nih.gov/Blast.cgi?PAGE=Proteins&PROGRAM=blastp&BLAST_PROGRAMS=blastp&QUERY=@!translation!@&LINK_LOC=protein&PAGE_TYPE=BlastSearch\" target=\"_blank\" data-locus=\"ctg3_51\">NCBI BlastP on this gene</a><br>\n <a href=\"http://www.ncbi.nlm.nih.gov/projects/sviewer/?Db=gene&amp;DbFrom=protein&amp;Cmd=Link&amp;noslider=1&amp;id=gnlXBKBDILMM_3&amp;from=50079&amp;to=71335\" target=\"_new\">View genomic context</a><br>\n \n \n \n \n</div>\n<div class=\"focus-clipboard\">\n AA sequence: <span class=\"clipboard-copy wildcard-container\" data-locus=\"ctg3_51\" data-wildcard-attrs=\"data-seq\" data-seq=\"@!translation!@\">Copy to clipboard</span><br>\n Nucleotide sequence: <span class=\"clipboard-copy wildcard-container\" data-locus=\"ctg3_51\" data-wildcard-attrs=\"data-seq\" data-seq=\"@!dna!@\">Copy to clipboard</span><br>\n</div>",
      "dna": "ATGAGCGATATTGAGGTTATTTCAGAAGTCGTGGTTATCGGTGCCGGCATCATCGGTTTGTCGACCGCACTGCAACTCCATTTAAAAGGGCATAAGGTGACGCTTGTGGATGGCGATAAGCCGATGCAGGGGTGCTCTGCCGGTAATGCCGGTTTTCTTTCGCAGGCCAATATCTTCCCGCCCGCCACGTCCGATATTATTCTTAAACTTCCTAAACTGCTGTTTTCCAAAGAGGGGCCGCTGCTTATTGCGCCTGGATATCTGCCTAAGATGATTCCCTGGACGATTAAAGCTGCCGCGACTCTGAATAAGCAACGTTTTCAGGATATCGTTAATGCCTTTTCGAGTTTGATCACCCGTTCGCAGTCTTCCCTTCACTCGCTGGCAAGTCAGGCTGGTGCGCAAGATTACCTTTCAACCGAAGGCGGCCTGGTCTGTTTTCTGACCCGTGAATCTTTGGAGGCGAAGAAAAAAAATATTCCCCAGTGGCAAGCGCAGGGAATCGATGTCGAGGTGTTTAACCGCAGTCAGACCCGGGAGCTGGAACCTGGTATCACGGAGAATATCGTCGGTTCTCTGTTTTTTAAAAACTCTGGCAGGTGTAATAACCCGCAAGGATTGGGTCTGCGTTATTTTGCCTGGTTGACACAACAGGGCGTCACATTTGTTGAGGAAAAGGTGCTGGACGTCAATCAAACGGATAATGGAGGCTGGAGAATAACCACGACTAACTCGTCGCTTAATGCCAGCAAAGTGATTTTTTGCGCGGGTTTCTACTCAGCCTCCTTGTTAAAAAAATTCGGTTATAAAGCCTTAGTTGCCAGTGAGCGCGGATATCATTTGATGTTGGCGAACGCCGGGATTTCCCTCACTCGACCGGTAGTCTTTGGTGAACCCTACTTTGCTGCCACGCCAATGGAGCACGGCCTCAGGCTGGCCGGCACCGCAGAATTTTGCCAGCCGAACCGCACGCCCAGTATGTCACGCGCTTTTATGCTTCGCGATTTGGCCAAACGTTATCTTCCCGCACTCAGGGCGGAACATGCCGAGCCGTGGATGGGTATTCGTCCCACCATGCCTGATGGTTTACCGGCTATAGGCGCAGTAAAAGATCAGCCGGGCCTGTATTATGCTTACGGTCACGGGCATAACGGATTAATGACATCCGCGATTACCGCCGAATGTATTACTGCGCTGGTTGATAATAAAACGCCGCCGGTGGATATTACCCCTTTCGCCCTGGAGCGTTTTGCGTAA",
      "translation": "MSDIEVISEVVVIGAGIIGLSTALQLHLKGHKVTLVDGDKPMQGCSAGNAGFLSQANIFPPATSDIILKLPKLLFSKEGPLLIAPGYLPKMIPWTIKAAATLNKQRFQDIVNAFSSLITRSQSSLHSLASQAGAQDYLSTEGGLVCFLTRESLEAKKKNIPQWQAQGIDVEVFNRSQTRELEPGITENIVGSLFFKNSGRCNNPQGLGLRYFAWLTQQGVTFVEEKVLDVNQTDNGGWRITTTNSSLNASKVIFCAGFYSASLLKKFGYKALVASERGYHLMLANAGISLTRPVVFGEPYFAATPMEHGLRLAGTAEFCQPNRTPSMSRAFMLRDLAKRYLPALRAEHAEPWMGIRPTMPDGLPAIGAVKDQPGLYYAYGHGHNGLMTSAITAECITALVDNKTPPVDITPFALERFA",
      "product": ""
     },
     {
      "start": 61419,
      "end": 61709,
      "strand": -1,
      "locus_tag": "ctg3_52",
      "type": "other",
      "description": "<div class=\"focus-intro\">\n <strong><span class=\"serif\">ctg3_52</span></strong><br>\n \n <br>\n Locus tag: <span class=\"serif\">ctg3_52</span><br>\n Protein ID: <span class=\"serif\">None</span><br>\n Gene: <span class=\"serif\">None</span><br>\n \n Location: 61,419 - 61,709,\n (total: 291 nt)<br>\n <br>\n \n</div>\n<div class=\"focus-info\">\n \n\n \n\n \n\n\n \n</div>\n<div class=\"focus-urls\">\n <a class=\"wildcard-container\" data-wildcard-attrs=\"href\" href=\"http://blast.ncbi.nlm.nih.gov/Blast.cgi?PAGE=Proteins&PROGRAM=blastp&BLAST_PROGRAMS=blastp&QUERY=@!translation!@&LINK_LOC=protein&PAGE_TYPE=BlastSearch\" target=\"_blank\" data-locus=\"ctg3_52\">NCBI BlastP on this gene</a><br>\n <a href=\"http://www.ncbi.nlm.nih.gov/projects/sviewer/?Db=gene&amp;DbFrom=protein&amp;Cmd=Link&amp;noslider=1&amp;id=gnlXBKBDILMM_3&amp;from=51419&amp;to=71709\" target=\"_new\">View genomic context</a><br>\n \n \n \n \n</div>\n<div class=\"focus-clipboard\">\n AA sequence: <span class=\"clipboard-copy wildcard-container\" data-locus=\"ctg3_52\" data-wildcard-attrs=\"data-seq\" data-seq=\"@!translation!@\">Copy to clipboard</span><br>\n Nucleotide sequence: <span class=\"clipboard-copy wildcard-container\" data-locus=\"ctg3_52\" data-wildcard-attrs=\"data-seq\" data-seq=\"@!dna!@\">Copy to clipboard</span><br>\n</div>",
      "dna": "ATGTCAGCTTACTGGATTGCACACGTCACGGTGAAGGACGCCGAACAATATAAGAATTATATGACGCTCGCGCCACTGGCATTTAAAAAGTTCAATGCCAGATTTTTAGCGCGCGGTGAAAAAGCCGTATCACTTGAAGGTGATGCGTATATCAAACATGTGGTTATTGAATTCAGCGATTATGCTACAGCAGTAAATTGTTATCACTCCGACGAGTATCAAACAGCAAAAAAACAGCGAGAACATGTTGCCGATGCCATGATCACTATCATTGACGGAGTGACTACCTGA",
      "translation": "MSAYWIAHVTVKDAEQYKNYMTLAPLAFKKFNARFLARGEKAVSLEGDAYIKHVVIEFSDYATAVNCYHSDEYQTAKKQREHVADAMITIIDGVTT",
      "product": ""
     },
     {
      "start": 61712,
      "end": 62389,
      "strand": -1,
      "locus_tag": "ctg3_53",
      "type": "regulatory",
      "description": "<div class=\"focus-intro\">\n <strong><span class=\"serif\">ctg3_53</span></strong><br>\n \n <br>\n Locus tag: <span class=\"serif\">ctg3_53</span><br>\n Protein ID: <span class=\"serif\">None</span><br>\n Gene: <span class=\"serif\">None</span><br>\n \n Location: 61,712 - 62,389,\n (total: 678 nt)<br>\n <br>\n \n  regulatory (smcogs) SMCOG1071:GntR family transcriptional regulator (Score: 147.6; E-value: 7.7e-45)<br>\n \n</div>\n<div class=\"focus-info\">\n \n\n \n\n \n\n\n \n</div>\n<div class=\"focus-urls\">\n <a class=\"wildcard-container\" data-wildcard-attrs=\"href\" href=\"http://blast.ncbi.nlm.nih.gov/Blast.cgi?PAGE=Proteins&PROGRAM=blastp&BLAST_PROGRAMS=blastp&QUERY=@!translation!@&LINK_LOC=protein&PAGE_TYPE=BlastSearch\" target=\"_blank\" data-locus=\"ctg3_53\">NCBI BlastP on this gene</a><br>\n <a href=\"http://www.ncbi.nlm.nih.gov/projects/sviewer/?Db=gene&amp;DbFrom=protein&amp;Cmd=Link&amp;noslider=1&amp;id=gnlXBKBDILMM_3&amp;from=51712&amp;to=72389\" target=\"_new\">View genomic context</a><br>\n \n  <a href=\"knownclusterblast/region1/ctg3_53_mibig_hits.html\" target=\"_new\">MiBIG Hits</a><br>\n \n \n \n \n</div>\n<div class=\"focus-clipboard\">\n AA sequence: <span class=\"clipboard-copy wildcard-container\" data-locus=\"ctg3_53\" data-wildcard-attrs=\"data-seq\" data-seq=\"@!translation!@\">Copy to clipboard</span><br>\n Nucleotide sequence: <span class=\"clipboard-copy wildcard-container\" data-locus=\"ctg3_53\" data-wildcard-attrs=\"data-seq\" data-seq=\"@!dna!@\">Copy to clipboard</span><br>\n</div>",
      "dna": "ATGGTTGCTAGCCACTCACTAAAAATTGAAAACGCCCCGGTGACATTACGCGAGTTGGCATTGGCAAAAATACGGCAAGCCATCATCTCCGGCTATTTTCAGGCCGGCGATCGCTTAGTGGAACGTAGTCTTTGCGACGAATTAGGCGTCAGCAGAACAGTAGTACGAGAAGTTATTCGCTATCTTGAAGCGGAAGGATTAATTGAGAATCTGCCGAAGAAAGGCCCGATTGTTGCCATATTGACCTGGCAGGTTGCAGAACAGATCTATGATATCCGCATGTTACTGGAGCAGGAAGCGGCAAAAGATTGCGCGATTGCAGCCACCAGCAAAGATAAAAAAGCGCTGCAACAAAAACTTATGCGCATCGCCAAAGCCTCACGCGATCAAGATGATATAGAACGTGTTGAAGCGTCTCAGGCCTTTTACGAAACGCTTTTTGCTATCGCCAGGCACACTATTGCCTGGGAAATCGTCCAGCGACTTAACAGCCGCATCAGCCGTTTACGTGCTCTGACGCTGCGCAGCCCCGAACGTCAGGTGGCAGGTTTAGAGCGCATGACGCGAATCTATGAAGCCATTGAACAAAATAACCCTGAGCATGCCAGAGAAGCGGTTAAACAGCATTTAACCGAAGCAGCCAATCTTGCAAAATCTATTCTTTCTGAACAGGAGTAA",
      "translation": "MVASHSLKIENAPVTLRELALAKIRQAIISGYFQAGDRLVERSLCDELGVSRTVVREVIRYLEAEGLIENLPKKGPIVAILTWQVAEQIYDIRMLLEQEAAKDCAIAATSKDKKALQQKLMRIAKASRDQDDIERVEASQAFYETLFAIARHTIAWEIVQRLNSRISRLRALTLRSPERQVAGLERMTRIYEAIEQNNPEHAREAVKQHLTEAANLAKSILSEQE",
      "product": ""
     },
     {
      "start": 62915,
      "end": 63517,
      "strand": 1,
      "locus_tag": "ctg3_54",
      "type": "other",
      "description": "<div class=\"focus-intro\">\n <strong><span class=\"serif\">ctg3_54</span></strong><br>\n \n <br>\n Locus tag: <span class=\"serif\">ctg3_54</span><br>\n Protein ID: <span class=\"serif\">None</span><br>\n Gene: <span class=\"serif\">None</span><br>\n \n Location: 62,915 - 63,517,\n (total: 603 nt)<br>\n <br>\n \n</div>\n<div class=\"focus-info\">\n \n\n \n\n \n\n\n \n</div>\n<div class=\"focus-urls\">\n <a class=\"wildcard-container\" data-wildcard-attrs=\"href\" href=\"http://blast.ncbi.nlm.nih.gov/Blast.cgi?PAGE=Proteins&PROGRAM=blastp&BLAST_PROGRAMS=blastp&QUERY=@!translation!@&LINK_LOC=protein&PAGE_TYPE=BlastSearch\" target=\"_blank\" data-locus=\"ctg3_54\">NCBI BlastP on this gene</a><br>\n <a href=\"http://www.ncbi.nlm.nih.gov/projects/sviewer/?Db=gene&amp;DbFrom=protein&amp;Cmd=Link&amp;noslider=1&amp;id=gnlXBKBDILMM_3&amp;from=52915&amp;to=73517\" target=\"_new\">View genomic context</a><br>\n \n \n \n \n</div>\n<div class=\"focus-clipboard\">\n AA sequence: <span class=\"clipboard-copy wildcard-container\" data-locus=\"ctg3_54\" data-wildcard-attrs=\"data-seq\" data-seq=\"@!translation!@\">Copy to clipboard</span><br>\n Nucleotide sequence: <span class=\"clipboard-copy wildcard-container\" data-locus=\"ctg3_54\" data-wildcard-attrs=\"data-seq\" data-seq=\"@!dna!@\">Copy to clipboard</span><br>\n</div>",
      "dna": "ATGCATCCCGATATTCGTAAAACTTTCGTCACCACTGAGACCATTTACTCTGACGGTGGCAAAACGGCAACCACGCCGCTGGTGATGATTGCGGCGGCAGCCGTAGTGAAAAATCCCTGGGCGGGCGAAGGCTTCGTCGAAGATTTACAGCCAAAAATCCGCGAGATGGCACCGGTACTGGGTGAGCTGCTGACCCGCCTGATTGTGACTGAAGCAGGCGGCGGCGAGCGTGTTCAGGCGTATGGCAAAAGTGCGGTGGTAGGGCTCAACGGTGAGCTGGAACACGCTTCCGCGCTGATTCATACGCTGCACTTCGGTAATCACTACCGTTCTGCGGTTAAAGGCAAAACCTATCTGGCGTTCAACAATACGCGCGGCCCGGCAAATACGCCGATTCTGGTGCCAATGATGGGTACCAATGATGAAGGCACGCGCGAGCACTACCTCACCATGCAGTTCAATATCAACGACGCACCGTTCAGCGACGAAATTGTTATCGCGCTTGGCGCGGCCTTGGGCGGTCGTCCGCATCATCGGATCGGCAACCGATATCTTGACCTGAAAGAGTTAGGCCATGACCAGAAAAACCCAGCATCTGTCTGA",
      "translation": "MHPDIRKTFVTTETIYSDGGKTATTPLVMIAAAAVVKNPWAGEGFVEDLQPKIREMAPVLGELLTRLIVTEAGGGERVQAYGKSAVVGLNGELEHASALIHTLHFGNHYRSAVKGKTYLAFNNTRGPANTPILVPMMGTNDEGTREHYLTMQFNINDAPFSDEIVIALGAALGGRPHHRIGNRYLDLKELGHDQKNPASV",
      "product": ""
     },
     {
      "start": 63489,
      "end": 64316,
      "strand": 1,
      "locus_tag": "ctg3_55",
      "type": "biosynthetic-additional",
      "description": "<div class=\"focus-intro\">\n <strong><span class=\"serif\">ctg3_55</span></strong><br>\n \n <br>\n Locus tag: <span class=\"serif\">ctg3_55</span><br>\n Protein ID: <span class=\"serif\">None</span><br>\n Gene: <span class=\"serif\">None</span><br>\n \n Location: 63,489 - 64,316,\n (total: 828 nt)<br>\n <br>\n \n  biosynthetic-additional (rule-based-clusters) PF00561<br>\n \n  biosynthetic-additional (rule-based-clusters) Abhydrolase_6<br>\n \n  biosynthetic-additional (smcogs) SMCOG1262:haloalkane dehalogenase (Score: 99.5; E-value: 3.2e-30)<br>\n \n</div>\n<div class=\"focus-info\">\n \n\n \n\n \n\n\n \n</div>\n<div class=\"focus-urls\">\n <a class=\"wildcard-container\" data-wildcard-attrs=\"href\" href=\"http://blast.ncbi.nlm.nih.gov/Blast.cgi?PAGE=Proteins&PROGRAM=blastp&BLAST_PROGRAMS=blastp&QUERY=@!translation!@&LINK_LOC=protein&PAGE_TYPE=BlastSearch\" target=\"_blank\" data-locus=\"ctg3_55\">NCBI BlastP on this gene</a><br>\n <a href=\"http://www.ncbi.nlm.nih.gov/projects/sviewer/?Db=gene&amp;DbFrom=protein&amp;Cmd=Link&amp;noslider=1&amp;id=gnlXBKBDILMM_3&amp;from=53489&amp;to=74316\" target=\"_new\">View genomic context</a><br>\n \n  <a href=\"knownclusterblast/region1/ctg3_55_mibig_hits.html\" target=\"_new\">MiBIG Hits</a><br>\n \n \n \n \n</div>\n<div class=\"focus-clipboard\">\n AA sequence: <span class=\"clipboard-copy wildcard-container\" data-locus=\"ctg3_55\" data-wildcard-attrs=\"data-seq\" data-seq=\"@!translation!@\">Copy to clipboard</span><br>\n Nucleotide sequence: <span class=\"clipboard-copy wildcard-container\" data-locus=\"ctg3_55\" data-wildcard-attrs=\"data-seq\" data-seq=\"@!dna!@\">Copy to clipboard</span><br>\n</div>",
      "dna": "ATGACCAGAAAAACCCAGCATCTGTCTGATCTGAATCTTCAGGTGAGCTACCTGGAGGCGGGAAAGGGGACGCCACTGGTTCTGATTCACGGTGTTGGCATGAACGCAGATGCCTGGTTTCCTCAAATGGATTCACTGAGTCGGTATTTCCGCGTTATTGCCGTCGATATGCCGGGGCACGGTGACAGTGAAGGATTTCGTCACGCGGCGACGCTGAAAGATTACGTGCAGTGGCTGGCCTGTTTTTGGCGGACGCAACCGGAAAGTCGTTTTGCCGTCGCCGGGCATTCGATGGGAGCACTGATCACCGCGGGTATTGCCATTGATTATCCTGAGCTGATTAGCCACGCGATTGTGATGAGTGGGGTGTTTAAACGCAGCGATGCAGCACGTGACGCCGTTGCGAAACGTGCAGAAGAGCTGGCCAGCGGCAATGTCCGCCTTGATGCGCCACTGGATCGCTGGTTTAGCGCCTCAGCGGATGAGCAACCGCTGCGCCGCAAAGTGGGCGACTGGTTGCAACAGGTTGATTTAGAGGGCTATTCGCGGGCTTATCAGGCCTTTGCCGCGGGTGACCGCATCTACTCAGACCGCTGGAATGAAATGCGCTGTCCGGTGCTGGCGATCACCGGCGAGCTGGATGCCAATTCCAGCCCGGAAATGACGCGACAAATGGCGAGTGCTGCACCTTACGGTCAGGCCGTCGTGGTCGCCAATGCAAAGCATATGTTGAGCCTGACCGATGCTGCGCGGGTGAATGAAGAGATCTTAATGTTCCTCAGCCCGGTGTCAGCGGATGTTACACAACACGAGCCTGTACAGGAGTGA",
      "translation": "MTRKTQHLSDLNLQVSYLEAGKGTPLVLIHGVGMNADAWFPQMDSLSRYFRVIAVDMPGHGDSEGFRHAATLKDYVQWLACFWRTQPESRFAVAGHSMGALITAGIAIDYPELISHAIVMSGVFKRSDAARDAVAKRAEELASGNVRLDAPLDRWFSASADEQPLRRKVGDWLQQVDLEGYSRAYQAFAAGDRIYSDRWNEMRCPVLAITGELDANSSPEMTRQMASAAPYGQAVVVANAKHMLSLTDAARVNEEILMFLSPVSADVTQHEPVQE",
      "product": ""
     },
     {
      "start": 64320,
      "end": 65267,
      "strand": 1,
      "locus_tag": "ctg3_56",
      "type": "other",
      "description": "<div class=\"focus-intro\">\n <strong><span class=\"serif\">ctg3_56</span></strong><br>\n \n <br>\n Locus tag: <span class=\"serif\">ctg3_56</span><br>\n Protein ID: <span class=\"serif\">None</span><br>\n Gene: <span class=\"serif\">None</span><br>\n \n Location: 64,320 - 65,267,\n (total: 948 nt)<br>\n <br>\n \n</div>\n<div class=\"focus-info\">\n \n\n \n\n \n\n\n \n</div>\n<div class=\"focus-urls\">\n <a class=\"wildcard-container\" data-wildcard-attrs=\"href\" href=\"http://blast.ncbi.nlm.nih.gov/Blast.cgi?PAGE=Proteins&PROGRAM=blastp&BLAST_PROGRAMS=blastp&QUERY=@!translation!@&LINK_LOC=protein&PAGE_TYPE=BlastSearch\" target=\"_blank\" data-locus=\"ctg3_56\">NCBI BlastP on this gene</a><br>\n <a href=\"http://www.ncbi.nlm.nih.gov/projects/sviewer/?Db=gene&amp;DbFrom=protein&amp;Cmd=Link&amp;noslider=1&amp;id=gnlXBKBDILMM_3&amp;from=54320&amp;to=75267\" target=\"_new\">View genomic context</a><br>\n \n  <a href=\"knownclusterblast/region1/ctg3_56_mibig_hits.html\" target=\"_new\">MiBIG Hits</a><br>\n \n \n \n \n</div>\n<div class=\"focus-clipboard\">\n AA sequence: <span class=\"clipboard-copy wildcard-container\" data-locus=\"ctg3_56\" data-wildcard-attrs=\"data-seq\" data-seq=\"@!translation!@\">Copy to clipboard</span><br>\n Nucleotide sequence: <span class=\"clipboard-copy wildcard-container\" data-locus=\"ctg3_56\" data-wildcard-attrs=\"data-seq\" data-seq=\"@!dna!@\">Copy to clipboard</span><br>\n</div>",
      "dna": "ATGGACGCAGATAAACGCAGACAGTTACGCGACGCCTTTGGTGCCTTTATGACCGGGGTAACGGTAGTGACCACTAACGATCGGCACGGTAATCCGATTGGATTCACGGCCAACTCTTTCTCATCCGTCTCGCTCGATCCGGCGCTGCTGCTGGTTAGCATCGATAAGCGTTCGGCTAATTTCGACAACTTCACCGGCTGCAAACATTTCGCTATCAATATTCTCGCGGAGCAGCAGAAAGAGACGTCGAATATTTTTGCCCAGAAAATTGAAGACCGCTTCGCGTTAATCAACTGGCGCAAAGCAGCGTCGGGCGTTCCGCTAATCGATGACAGCTCCGCGTGGTTTGACTGCGCCATGCATCAGGTTATTGATGCCGGGGATCATGCGATTCTTATCGGCCAGGTCGGGGAGTTTGAATCGTGCGGAACGGCGGGACTGGGTTACTACCGCGGTGCCTATTTCACACCATATCAGAATGCCGAGTCGTTGATCAGCAGCCCGAATGTGGTGGTCAGCGCGCTGATAGAGTTTGATGGCCAGGCATTGATGGTTAACAAAGACGGTGGTTACAGTTTGCCGTCGCGTCACGTCAGTAAAAGCAGCGTCAGTGAGACGCTCGCGCTGTTGATTAACGACCTCCATATTGCAGCCAGCCCTGGATTTGTCTATTCGATCTATGAAGATCGTCACAAGAATCAGCAGCATATTGTGTTTCTGTGCGCACAGCCGACCGGCAGCGATTTGTCACCACCGCCGGTGCATCAGGCGCAATGGTACAACCTCAACAATCTCTCCGAACTGCCGATTGCTGACTCCGCACTTAAATCGCTGATGAATCGCTTCGTTCGCGAGAACGCGGTGGGAAATTACGCTCTCTATTACGGCGATGATTGTCAGGGCTCAATCAAACATTTCGCACTGCAAGCCAGCGAGGAGGCAATATGA",
      "translation": "MDADKRRQLRDAFGAFMTGVTVVTTNDRHGNPIGFTANSFSSVSLDPALLLVSIDKRSANFDNFTGCKHFAINILAEQQKETSNIFAQKIEDRFALINWRKAASGVPLIDDSSAWFDCAMHQVIDAGDHAILIGQVGEFESCGTAGLGYYRGAYFTPYQNAESLISSPNVVVSALIEFDGQALMVNKDGGYSLPSRHVSKSSVSETLALLINDLHIAASPGFVYSIYEDRHKNQQHIVFLCAQPTGSDLSPPPVHQAQWYNLNNLSELPIADSALKSLMNRFVRENAVGNYALYYGDDCQGSIKHFALQASEEAI",
      "product": ""
     },
     {
      "start": 65264,
      "end": 66295,
      "strand": 1,
      "locus_tag": "ctg3_57",
      "type": "other",
      "description": "<div class=\"focus-intro\">\n <strong><span class=\"serif\">ctg3_57</span></strong><br>\n \n <br>\n Locus tag: <span class=\"serif\">ctg3_57</span><br>\n Protein ID: <span class=\"serif\">None</span><br>\n Gene: <span class=\"serif\">None</span><br>\n \n Location: 65,264 - 66,295,\n (total: 1032 nt)<br>\n <br>\n \n  other (smcogs) SMCOG1251:luciferase family protein (Score: 204.4; E-value: 4.5e-62)<br>\n \n</div>\n<div class=\"focus-info\">\n \n\n \n\n \n\n\n \n</div>\n<div class=\"focus-urls\">\n <a class=\"wildcard-container\" data-wildcard-attrs=\"href\" href=\"http://blast.ncbi.nlm.nih.gov/Blast.cgi?PAGE=Proteins&PROGRAM=blastp&BLAST_PROGRAMS=blastp&QUERY=@!translation!@&LINK_LOC=protein&PAGE_TYPE=BlastSearch\" target=\"_blank\" data-locus=\"ctg3_57\">NCBI BlastP on this gene</a><br>\n <a href=\"http://www.ncbi.nlm.nih.gov/projects/sviewer/?Db=gene&amp;DbFrom=protein&amp;Cmd=Link&amp;noslider=1&amp;id=gnlXBKBDILMM_3&amp;from=55264&amp;to=76295\" target=\"_new\">View genomic context</a><br>\n \n  <a href=\"knownclusterblast/region1/ctg3_57_mibig_hits.html\" target=\"_new\">MiBIG Hits</a><br>\n \n \n \n \n</div>\n<div class=\"focus-clipboard\">\n AA sequence: <span class=\"clipboard-copy wildcard-container\" data-locus=\"ctg3_57\" data-wildcard-attrs=\"data-seq\" data-seq=\"@!translation!@\">Copy to clipboard</span><br>\n Nucleotide sequence: <span class=\"clipboard-copy wildcard-container\" data-locus=\"ctg3_57\" data-wildcard-attrs=\"data-seq\" data-seq=\"@!dna!@\">Copy to clipboard</span><br>\n</div>",
      "dna": "ATGAAACTGTCACTGTTCCTGCATATGGAAAGGGTCTCTGCCGATGATTCGCAGGAGAAACTTTACGAAGAGATGATGACGCTGTGCGAAATCGCCGATAAAGGTGGCCTGCACACCATCTGGACCGGTGAACATCACGGTATGAACTTCACCATTGCGCCGAATCCCTTTATCAATCTGGTCGATATCGCCAACCGTACTCAGCACGTTCGTCTGGGTACCGGCACCATTATCGCCCCCTTTACCCATCCGGTTCGCCTCGCGGGTGAAGCCGCGATGACCGACCTGGTGACAAAAGGGCGGCTGGAGCTGGGCATCGCTCGCGGTGCTTACTCCTATGAGTATGAGCGGCTGATGCCGGGCATGACCGCGTGGGAAGCGGGTCAGCGTATGCGTGAACTGATTCCGGCGGTACAGGCATTATGGCAAGGGGATTATGCACATCAGGGGGAGTTCTGGTCATTTCCGTCAACCACCTCAGCGCCGCAGCCAAAACAGCCGCCGCCGATTTGGGTTGCCGCGCGCGATCCGAACAGCCATGAGTTTGCGGTGAAAAATGGCTGCAACGTGCAGGTGACGCCGTTGCATCAGGGTGAAGAAGAGATTACCCGGCTGATAAGTTGCTTCAAGGCCGCCTGTCAGGAATATTCGCCCGAGAAGCCTCTGAAAATTATGCTGTTGCAGCATGGGTATATCGCAGAGAACGAAGCCGACGCTCAGCTGGCAGCGGAACAACTTAACCGCTTCTATAACTATTTTGGTGCCTGGTTCAAAAATGAGCGTCCGGTGGAGCAGGGCTTAATCAAGCCACTCAGCGAGGAAGAGATTGCCAATAACAGCTATTACACCGTGGAAGGGATGCGGAATAACCTGACGATTGGCAATGTCGATCAGGTCGTGGCACGACTGAAGAACTATGAAGCGATGGGCTATGACGAGTACGCGTTATGGATAGACAGTGGCATGACCTTTGAGCGCAAAAAAGCCTCGCTGGAACGCTTTATCCAACACGTTGTCCCGGAATTTCACTAA",
      "translation": "MKLSLFLHMERVSADDSQEKLYEEMMTLCEIADKGGLHTIWTGEHHGMNFTIAPNPFINLVDIANRTQHVRLGTGTIIAPFTHPVRLAGEAAMTDLVTKGRLELGIARGAYSYEYERLMPGMTAWEAGQRMRELIPAVQALWQGDYAHQGEFWSFPSTTSAPQPKQPPPIWVAARDPNSHEFAVKNGCNVQVTPLHQGEEEITRLISCFKAACQEYSPEKPLKIMLLQHGYIAENEADAQLAAEQLNRFYNYFGAWFKNERPVEQGLIKPLSEEEIANNSYYTVEGMRNNLTIGNVDQVVARLKNYEAMGYDEYALWIDSGMTFERKKASLERFIQHVVPEFH",
      "product": ""
     },
     {
      "start": 66307,
      "end": 67773,
      "strand": 1,
      "locus_tag": "ctg3_58",
      "type": "biosynthetic-additional",
      "description": "<div class=\"focus-intro\">\n <strong><span class=\"serif\">ctg3_58</span></strong><br>\n \n <br>\n Locus tag: <span class=\"serif\">ctg3_58</span><br>\n Protein ID: <span class=\"serif\">None</span><br>\n Gene: <span class=\"serif\">None</span><br>\n \n Location: 66,307 - 67,773,\n (total: 1467 nt)<br>\n <br>\n \n  biosynthetic-additional (rule-based-clusters) Aldedh<br>\n \n  biosynthetic-additional (smcogs) SMCOG1017:aldehyde dehydrogenase (Score: 462.9; E-value: 1.6e-140)<br>\n \n</div>\n<div class=\"focus-info\">\n \n\n \n\n \n\n\n \n</div>\n<div class=\"focus-urls\">\n <a class=\"wildcard-container\" data-wildcard-attrs=\"href\" href=\"http://blast.ncbi.nlm.nih.gov/Blast.cgi?PAGE=Proteins&PROGRAM=blastp&BLAST_PROGRAMS=blastp&QUERY=@!translation!@&LINK_LOC=protein&PAGE_TYPE=BlastSearch\" target=\"_blank\" data-locus=\"ctg3_58\">NCBI BlastP on this gene</a><br>\n <a href=\"http://www.ncbi.nlm.nih.gov/projects/sviewer/?Db=gene&amp;DbFrom=protein&amp;Cmd=Link&amp;noslider=1&amp;id=gnlXBKBDILMM_3&amp;from=56307&amp;to=77773\" target=\"_new\">View genomic context</a><br>\n \n  <a href=\"knownclusterblast/region1/ctg3_58_mibig_hits.html\" target=\"_new\">MiBIG Hits</a><br>\n \n \n \n \n</div>\n<div class=\"focus-clipboard\">\n AA sequence: <span class=\"clipboard-copy wildcard-container\" data-locus=\"ctg3_58\" data-wildcard-attrs=\"data-seq\" data-seq=\"@!translation!@\">Copy to clipboard</span><br>\n Nucleotide sequence: <span class=\"clipboard-copy wildcard-container\" data-locus=\"ctg3_58\" data-wildcard-attrs=\"data-seq\" data-seq=\"@!dna!@\">Copy to clipboard</span><br>\n</div>",
      "dna": "ATGGAAACCTTTAAACTCTATATAGATGGCAAATTCGAAACTGGCGCGGGGCAGTTTACTTCGCTGAATCCGGCTACCGCTGAGCCCTGGGCTGAGATCGCCGAAGCACGCACCGCCGAGGTCAACCGGGCTGTGGAAGCCGCGGCGCGCGCATTTGAATCCGATACCTGGCGTTCGATGACTGCGGGTGCGCGCGGCAAATTACTGCTGCGCCTGGCGGATTTGATTGAGACACATGCGGGGCGGCTGGCGCGTCTTGAAACGCTGGATACCGGAAAAATCATCCGTGAAACTGAGGCGCAGATCGCCTATGTTGCCGAATATTATCGGTTCTATGCCGGACTGGCCGATAAAATGGAGGGCGCAACGCTCAGCATTGATAAAGCCGATATGGAAACCTGGATCAAACGCGAGCCCATTGGCGTGGTCGCAGCGGTTATCCCCTGGAACAGCCAGCTGTTTCTCTCTGCGGTGAAAATTGGCCCGGCCATCGCGGCAGGTTGCACGCTGGTGGTAAAAGCGGCAGAAACTGCGCCGACACCGTTACTGGCGTTGGCGGAATTGATCCACGAAGCGGGTTTCCCGCCCGGCGTCTGCAATATCATTACCGGTTTCGCGGAACAGTGCGGCACGGTGTTGACTGCGCATCCGCAGGTCGATCATATCGCCTTTACCGGTGGTGCAGAAACCGCCCGACATATTATCCGTAATAGTGCAGAAAATCTGGCCAGCACCTCGCTTGAACTGGGTGGAAAATCGCCATTTATCGTGTTCGCGGATGCCGATCTTGAGAGTGCCACCAATGCGCAAGTCGCGGCGATTTTTTCTGCCTCAGGCCAGAGCTGCGTGGCAGGATCGCGACTGCTGGTGGATGCGCAGATCAAAGATGCCTTTATTGAAAAGCTGATCGGTAAGGTCAGCAGCATTGTCATTGGTTGCCCGCAGCAGCCGGAAACGCAGTTTGGCCCGCTGTGCACCGAACGGCAGAAGCACAATATTGAACAGATTGTCAGCCGCAGTATTGAGCAGGGTGCGCGCCTGGTAACCGGGCATCAGCACATTGATCAACCGGGATTCTATTATCCGCCTACTATTCTGGATTGCAGTGCGGTTCCCCACGCCGAAAGTGTGACGCAGGAGTTGTTTGGGCCGGTTCTTTCGGTATTAACCTTCAATGATGAAGCAGAAGCGATCCGTTTAGCCAACGATACCGAATACGGTCTGGCGGCGGGGGTATTTACTCAGAACCTGACGCGCGCCCACCGCGTCACCCGCAAACTGCGCAGCGGCGTGGTGTGGCTGAACACCTGGCGCGTGGTCTCTCCGCTGGCCCCGTTTGGCGGCTACGGTAAATCCGGTTTTGGCCGCGAAGGGGGGATTGATGCCGCACTGGAATATACCACCACCAAAACGGTGTGGCTGCGCACCTGTGATGAACCTATTGATGATCCTTTTATCATGCGTTAA",
      "translation": "METFKLYIDGKFETGAGQFTSLNPATAEPWAEIAEARTAEVNRAVEAAARAFESDTWRSMTAGARGKLLLRLADLIETHAGRLARLETLDTGKIIRETEAQIAYVAEYYRFYAGLADKMEGATLSIDKADMETWIKREPIGVVAAVIPWNSQLFLSAVKIGPAIAAGCTLVVKAAETAPTPLLALAELIHEAGFPPGVCNIITGFAEQCGTVLTAHPQVDHIAFTGGAETARHIIRNSAENLASTSLELGGKSPFIVFADADLESATNAQVAAIFSASGQSCVAGSRLLVDAQIKDAFIEKLIGKVSSIVIGCPQQPETQFGPLCTERQKHNIEQIVSRSIEQGARLVTGHQHIDQPGFYYPPTILDCSAVPHAESVTQELFGPVLSVLTFNDEAEAIRLANDTEYGLAAGVFTQNLTRAHRVTRKLRSGVVWLNTWRVVSPLAPFGGYGKSGFGREGGIDAALEYTTTKTVWLRTCDEPIDDPFIMR",
      "product": ""
     },
     {
      "start": 67972,
      "end": 69369,
      "strand": 1,
      "locus_tag": "ctg3_59",
      "type": "other",
      "description": "<div class=\"focus-intro\">\n <strong><span class=\"serif\">ctg3_59</span></strong><br>\n \n <br>\n Locus tag: <span class=\"serif\">ctg3_59</span><br>\n Protein ID: <span class=\"serif\">None</span><br>\n Gene: <span class=\"serif\">None</span><br>\n \n Location: 67,972 - 69,369,\n (total: 1398 nt)<br>\n <br>\n \n</div>\n<div class=\"focus-info\">\n \n\n \n\n \n\n\n \n</div>\n<div class=\"focus-urls\">\n <a class=\"wildcard-container\" data-wildcard-attrs=\"href\" href=\"http://blast.ncbi.nlm.nih.gov/Blast.cgi?PAGE=Proteins&PROGRAM=blastp&BLAST_PROGRAMS=blastp&QUERY=@!translation!@&LINK_LOC=protein&PAGE_TYPE=BlastSearch\" target=\"_blank\" data-locus=\"ctg3_59\">NCBI BlastP on this gene</a><br>\n <a href=\"http://www.ncbi.nlm.nih.gov/projects/sviewer/?Db=gene&amp;DbFrom=protein&amp;Cmd=Link&amp;noslider=1&amp;id=gnlXBKBDILMM_3&amp;from=57972&amp;to=79369\" target=\"_new\">View genomic context</a><br>\n \n  <a href=\"knownclusterblast/region1/ctg3_59_mibig_hits.html\" target=\"_new\">MiBIG Hits</a><br>\n \n \n \n \n</div>\n<div class=\"focus-clipboard\">\n AA sequence: <span class=\"clipboard-copy wildcard-container\" data-locus=\"ctg3_59\" data-wildcard-attrs=\"data-seq\" data-seq=\"@!translation!@\">Copy to clipboard</span><br>\n Nucleotide sequence: <span class=\"clipboard-copy wildcard-container\" data-locus=\"ctg3_59\" data-wildcard-attrs=\"data-seq\" data-seq=\"@!dna!@\">Copy to clipboard</span><br>\n</div>",
      "dna": "GTGAATACTCAAACACTGCAAAATAATCTTATTGAGAATAAGTCAGTGGATTATGTGCCGGATTCTGAGCGCCACGGTAAATCGCATAGCCTGTTTACATTATGGTTTTGTACTAATATTGCACCGCTGGCGATTGTCACTGGAGCCATCGCCACAGAAACTTTTCATCTTAATGTTATTTCGGCATTAACCGCTATTATTGCGGGCCATCTGTTTGGCGGAATATTTCTGGCACTCACTTCCGCTCAGGGGCCGAAAGTCGGCATTCCCCAGATGGTGCAAAGCCGGGCGCAGTTTGGTCGCTATGGTTCATTGCTGGTTATCAGCTTTACCACGGTTATCTATTTAGGTTTCTTTATTTCGAATATATCGCTGTCGGGAAAAGTCATCAATAATGTCATACCCGTCGTTCCGGTTTATGCCGCAACCATTATCGGTGCGATAGCAGCGACTTTTATCGGTATGGTGGGTTACCATTTTATCCATAAAATTAATAAAGTCGGTGCCTGGGTGATGGGCGCAGCCTTGATCACCGGTTTAGTATTGATGCTGATACAGCCATTACCCGGCGATTTCTGGCAGCGTGGCAGCTTTAGTGCCGCCGGCTGGTTCGGCACCTTCTGTATCGGCGCGGTGTGGCAAATCAGTTTCTCGCCTTACACCTCCGATTACTCGCGCTACTTGCCTGCGGACGTCGGTATTGCCCGTCCGTTCTTCGCGACTTATCTGGGGGCCTGCGGCGGCACCATCCTGGCATTTGTGTTTGGTATGATGGCGGTCAGCATTGCTCCTGCCAGCGACGCCATGATGTCGGTTCGTCACGCAACGGGCTGGCTCGGGCCGATTTTGATGGTGTTTTTTCTGGTCAATATTATATGCCACAACTCGATGAATTTGTACGGTGTGGTGCTGTCGCTGATTACGGCAATGCAAACTTTCCGTCCCGGCTGGACACCAGGTGCTTCGGTTCGGATAGTATTTTCCACGTTGATTTTAGTGGGAGGCGTTATAGTCGCATTAGCAGCATCTGAAAATTTTATCTCCTTCTTTATTAATTTAATTCTGGCGTTAATCTCCGTACTTATTCCATGGATTGTAATAAATTTGATCGATTTTTATTACATTAATCAACAGCATTATGATATTCCTTCAATCTTTAGCGCTGATGGTGGGCAATACGGATTATTGAATGGCCGGGCGCTGATGGTCTATTTCGTCGGCATTATTGTGCAGATTCCTTTTGTTGAAAATGCGTTTTTCTCGGGGCCCTATGCGAAGCTCATTCCTGGAGTGGATATCTCCTGGATTATAAGCCTGATAGTAACCTGCATTGCTTATCCACTTTTACACAGCAGACAACGCTGTTTCTACCGGAAGAATTTGCAAAGCAAGGCTTAG",
      "translation": "VNTQTLQNNLIENKSVDYVPDSERHGKSHSLFTLWFCTNIAPLAIVTGAIATETFHLNVISALTAIIAGHLFGGIFLALTSAQGPKVGIPQMVQSRAQFGRYGSLLVISFTTVIYLGFFISNISLSGKVINNVIPVVPVYAATIIGAIAATFIGMVGYHFIHKINKVGAWVMGAALITGLVLMLIQPLPGDFWQRGSFSAAGWFGTFCIGAVWQISFSPYTSDYSRYLPADVGIARPFFATYLGACGGTILAFVFGMMAVSIAPASDAMMSVRHATGWLGPILMVFFLVNIICHNSMNLYGVVLSLITAMQTFRPGWTPGASVRIVFSTLILVGGVIVALAASENFISFFINLILALISVLIPWIVINLIDFYYINQQHYDIPSIFSADGGQYGLLNGRALMVYFVGIIVQIPFVENAFFSGPYAKLIPGVDISWIISLIVTCIAYPLLHSRQRCFYRKNLQSKA",
      "product": ""
     },
     {
      "start": 69528,
      "end": 70733,
      "strand": -1,
      "locus_tag": "ctg3_60",
      "type": "other",
      "description": "<div class=\"focus-intro\">\n <strong><span class=\"serif\">ctg3_60</span></strong><br>\n \n <br>\n Locus tag: <span class=\"serif\">ctg3_60</span><br>\n Protein ID: <span class=\"serif\">None</span><br>\n Gene: <span class=\"serif\">None</span><br>\n \n Location: 69,528 - 70,733,\n (total: 1206 nt)<br>\n <br>\n \n</div>\n<div class=\"focus-info\">\n \n\n \n\n \n\n\n \n</div>\n<div class=\"focus-urls\">\n <a class=\"wildcard-container\" data-wildcard-attrs=\"href\" href=\"http://blast.ncbi.nlm.nih.gov/Blast.cgi?PAGE=Proteins&PROGRAM=blastp&BLAST_PROGRAMS=blastp&QUERY=@!translation!@&LINK_LOC=protein&PAGE_TYPE=BlastSearch\" target=\"_blank\" data-locus=\"ctg3_60\">NCBI BlastP on this gene</a><br>\n <a href=\"http://www.ncbi.nlm.nih.gov/projects/sviewer/?Db=gene&amp;DbFrom=protein&amp;Cmd=Link&amp;noslider=1&amp;id=gnlXBKBDILMM_3&amp;from=59528&amp;to=80733\" target=\"_new\">View genomic context</a><br>\n \n \n \n \n</div>\n<div class=\"focus-clipboard\">\n AA sequence: <span class=\"clipboard-copy wildcard-container\" data-locus=\"ctg3_60\" data-wildcard-attrs=\"data-seq\" data-seq=\"@!translation!@\">Copy to clipboard</span><br>\n Nucleotide sequence: <span class=\"clipboard-copy wildcard-container\" data-locus=\"ctg3_60\" data-wildcard-attrs=\"data-seq\" data-seq=\"@!dna!@\">Copy to clipboard</span><br>\n</div>",
      "dna": "ATGGGTATAATTGATTATAAAATCAGAGACTTCATCAAGTTTTACGGGATGTTAGCACTGCTTTATTTTAGTGATATGGTTTTACTGGTAGGACTGATCTGGAACACTTATAAAGTAACGAAAGCACCTTACTTCTTAGGTATCGTCCTCTCAGTCAGTGTCCTCATACCCTTTGTCATCAGGCGTTTTTTTCACGGAATAAATCTCTTACATTTAAATTTCCGAAAATTATTTATCCTTCGCCTGTGCTCCTATCTTTTCATCGCTTTGGTTTCCATGTTAAACCTCTCGGATAAATATATTGAAACCTCAATAATTATTATCCTTTATGGTGTTTTAACCTTATCGACATTAAGCACCTTTGAAGCCGGAAATATTAAGCTGGTCAAATCTGGCGCAGTATCATCACTTAATGCCTCCCGATTATTACAGACCGTCATTCAGACTGGTGCTTTTGTTGGAGCATTGATAAGTGGGTTGTTATTAGACAGATACAGCTTCCATAGCATAGTGCTGACTATTAGCCTTTATGATATTTTAATAAGTTTTATCGGCTTTTTTTGTCTTAAGGAGATCTCTTCCTCGCCAAAATCTGCACATCCTGTTGCGGCTAACGTAGCCATTACCACTACAACCCCTGCTCTGTTCACTTCACAGAAACTGCTGATTGTTTTAATCGGCCTTATCGGCCTCCATATTTCATCATTCAATTTACTCACGCCGGTTATCTATCAGAGTTTAAACCACTGGGGCAGTGAACAGTTCGGTATTGCGAGCGGAGCAGCGTGCTTTGGCGCTTTTTTATCCGCCATTTTAGCAACCAAAAAATGGAATTATGCCCTCGCCGCATTACTTTTGGTTATTAGTGATACGATTTTTTGCATCATTGAAATAAAATCAGTTAACGTCGTATCCTGCTTCTTTCTGGGGCTGTTTCTTAATTTAGTGCGTATTGGCCTGCGTTCAGAGTTTATTGATTCAATCGTCGAGGGGCAGTCAGAGGAGGATTTGGCTGCTAAAATCACCACGGTTTATTCTCTGTGTCAGGCCGTCGGCCCGATTATGATGGGGTTTGTGATTTCAGAACACTTTCTTGGGGTGGCATCAGCAAGATGGCTGCTGACGTTTGTTGCTGTCTGTCTCTTAATGGGAATAGTGGTTTTTAATTACGTTAAAAACATAGCTACAGAGGTAAAGTCCGCCTGA",
      "translation": "MGIIDYKIRDFIKFYGMLALLYFSDMVLLVGLIWNTYKVTKAPYFLGIVLSVSVLIPFVIRRFFHGINLLHLNFRKLFILRLCSYLFIALVSMLNLSDKYIETSIIIILYGVLTLSTLSTFEAGNIKLVKSGAVSSLNASRLLQTVIQTGAFVGALISGLLLDRYSFHSIVLTISLYDILISFIGFFCLKEISSSPKSAHPVAANVAITTTTPALFTSQKLLIVLIGLIGLHISSFNLLTPVIYQSLNHWGSEQFGIASGAACFGAFLSAILATKKWNYALAALLLVISDTIFCIIEIKSVNVVSCFFLGLFLNLVRIGLRSEFIDSIVEGQSEEDLAAKITTVYSLCQAVGPIMMGFVISEHFLGVASARWLLTFVAVCLLMGIVVFNYVKNIATEVKSA",
      "product": ""
     },
     {
      "start": 70948,
      "end": 71184,
      "strand": -1,
      "locus_tag": "ctg3_61",
      "type": "biosynthetic-additional",
      "description": "<div class=\"focus-intro\">\n <strong><span class=\"serif\">ctg3_61</span></strong><br>\n \n <br>\n Locus tag: <span class=\"serif\">ctg3_61</span><br>\n Protein ID: <span class=\"serif\">None</span><br>\n Gene: <span class=\"serif\">None</span><br>\n \n Location: 70,948 - 71,184,\n (total: 237 nt)<br>\n <br>\n \n  biosynthetic-additional (rule-based-clusters) PP-binding<br>\n \n</div>\n<div class=\"focus-info\">\n \n\n \n\n \n\n\n \n</div>\n<div class=\"focus-urls\">\n <a class=\"wildcard-container\" data-wildcard-attrs=\"href\" href=\"http://blast.ncbi.nlm.nih.gov/Blast.cgi?PAGE=Proteins&PROGRAM=blastp&BLAST_PROGRAMS=blastp&QUERY=@!translation!@&LINK_LOC=protein&PAGE_TYPE=BlastSearch\" target=\"_blank\" data-locus=\"ctg3_61\">NCBI BlastP on this gene</a><br>\n <a href=\"http://www.ncbi.nlm.nih.gov/projects/sviewer/?Db=gene&amp;DbFrom=protein&amp;Cmd=Link&amp;noslider=1&amp;id=gnlXBKBDILMM_3&amp;from=60948&amp;to=81184\" target=\"_new\">View genomic context</a><br>\n \n  <a href=\"knownclusterblast/region1/ctg3_61_mibig_hits.html\" target=\"_new\">MiBIG Hits</a><br>\n \n \n \n \n</div>\n<div class=\"focus-clipboard\">\n AA sequence: <span class=\"clipboard-copy wildcard-container\" data-locus=\"ctg3_61\" data-wildcard-attrs=\"data-seq\" data-seq=\"@!translation!@\">Copy to clipboard</span><br>\n Nucleotide sequence: <span class=\"clipboard-copy wildcard-container\" data-locus=\"ctg3_61\" data-wildcard-attrs=\"data-seq\" data-seq=\"@!dna!@\">Copy to clipboard</span><br>\n</div>",
      "dna": "ATGAAAGCTCCAGACACTTTTACTCTTCAGACCCGCATTTTATCTATCTGGAAACAGGTATTAAACAATGAGAACATCAGCCTGGATGATGATCTTATCGCCATTGGCGGTCAATCAATCGATGCGCTTAAAATTGCTAATGAATGTCAACGGCAACTGGGAAAACCCGTGAATATGGTCCGGGTGCTGCGGAGCCGAACGGTGTCAGGCCTGGCTAAAAGCTTAAGCCAGACGTAA",
      "translation": "MKAPDTFTLQTRILSIWKQVLNNENISLDDDLIAIGGQSIDALKIANECQRQLGKPVNMVRVLRSRTVSGLAKSLSQT",
      "product": ""
     },
     {
      "start": 71228,
      "end": 75757,
      "strand": -1,
      "locus_tag": "ctg3_62",
      "type": "biosynthetic",
      "description": "<div class=\"focus-intro\">\n <strong><span class=\"serif\">ctg3_62</span></strong><br>\n \n <br>\n Locus tag: <span class=\"serif\">ctg3_62</span><br>\n Protein ID: <span class=\"serif\">None</span><br>\n Gene: <span class=\"serif\">None</span><br>\n \n Location: 71,228 - 75,757,\n (total: 4530 nt)<br>\n <br>\n \n  biosynthetic (rule-based-clusters) NRPS: Condensation<br>\n \n  biosynthetic (rule-based-clusters) NRPS: AMP-binding<br>\n \n  biosynthetic-additional (rule-based-clusters) PP-binding<br>\n \n  biosynthetic-additional (smcogs) SMCOG1002:AMP-dependent synthetase and ligase (Score: 327.3; E-value: 2.3e-99)<br>\n \n</div>\n<div class=\"focus-info\">\n \n\n \n\n \n\n\n \n</div>\n<div class=\"focus-urls\">\n <a class=\"wildcard-container\" data-wildcard-attrs=\"href\" href=\"http://blast.ncbi.nlm.nih.gov/Blast.cgi?PAGE=Proteins&PROGRAM=blastp&BLAST_PROGRAMS=blastp&QUERY=@!translation!@&LINK_LOC=protein&PAGE_TYPE=BlastSearch\" target=\"_blank\" data-locus=\"ctg3_62\">NCBI BlastP on this gene</a><br>\n <a href=\"http://www.ncbi.nlm.nih.gov/projects/sviewer/?Db=gene&amp;DbFrom=protein&amp;Cmd=Link&amp;noslider=1&amp;id=gnlXBKBDILMM_3&amp;from=61228&amp;to=85757\" target=\"_new\">View genomic context</a><br>\n \n  <a href=\"knownclusterblast/region1/ctg3_62_mibig_hits.html\" target=\"_new\">MiBIG Hits</a><br>\n \n \n \n \n</div>\n<div class=\"focus-clipboard\">\n AA sequence: <span class=\"clipboard-copy wildcard-container\" data-locus=\"ctg3_62\" data-wildcard-attrs=\"data-seq\" data-seq=\"@!translation!@\">Copy to clipboard</span><br>\n Nucleotide sequence: <span class=\"clipboard-copy wildcard-container\" data-locus=\"ctg3_62\" data-wildcard-attrs=\"data-seq\" data-seq=\"@!dna!@\">Copy to clipboard</span><br>\n</div>",
      "dna": "GTGAGCAAAGAACTTTACCACTCTGATGATGCCTGTGAATTATCATCGGAACAGAAAAAAATATGGTTTCAGTTTATTCAGCAGCCCAACCAGACAGCGTATAATATCTCCGAGGGATTTATATGCTCGGGTGAAATTAATGTGGCAGCATTAATTTCTGCTTTAAAGCACACCATTAGCAACACCCCCGCGCTTTCAGTTATCTTTAAAGAAAAGGATGATAAGACCTGGCAGTGTTCTGCACCAGATATTGTAGAAGGCACAAAGTATATTACTCAGGCTGAAGGTTTTTCTTCCTGTGATGAAGCCAAAAATTTCGTGTATGAAAAATGCAACACGCCTTTTGACCTGTATAACGAAATTCCGCTCAGGATGATTATTGCACGCTATGCACAGCACCACATTATCGTCGCGCTCTGTTTCCATCATATCGCTATTGATGGCTGGTCGGCACAACTTTTTTATAATGATTTAAACGCTAACTACAGTAAATATTGTCACCATACCAAACCCAGCAATGATCAAACCGCAGCAAGTTACATAAATTACCTGTCCTGGCAGCAAAGCGCAGAACAAAAGCTCGCTCGTCAACATAGCCATGAATACTGGTGCAACTATCTCAGTGATGTCTCACCGATTCTTGAGCTACCGATGAACAAAAAAAGAGGGGGGAGTTTTCAATCTGCTGGTTCATCAATGACTTTACCTATACCCGAGAAAATTTGTCAGTCAGTGAAACATTCATCCGTTCAGCATCATGTTACGGACTGGTGTTTCTATCTGACGGTTTTTTCCCTGTTGCTTCAGCGTTATTCAAATCAGACGCAATTTTGTATTGGCTACCCATCGGCTAATCGTGCCATGCCGGGCAGTGAAATGATCGGCGGGCTGTTTACCAATACACTGGTGCTGAAAGCCGAATTTAACCCGGACGATCGCTTCTCAACATTACTCAGCCGAAATTACGACACTCTGCTTGCGGGATATGAGTATGACAATGTTCAACTTGAAACCGTCATCAATGATTTAAATATACCTCGTAGCGCATCCTGTAACCCCCTCTGGCAGGTTCTTTTTGCACAGCAGGATCGTCGTGGGTATGGCCTTAATTTGCCTGGTGTGAGCACTTGCCAGTTCTTAATGCCGGCAACCGATGTCAAACTCGACTTAAGCGTGATGATTGACACTGACAGTAATGGTACGCAAGGCATCATTGAATACTCAGATCAGCTTTTTGAGAGCAAGGAAATTGAGGTTTTATGGCGTCATTATCTTCAGCTCCTGGCCAGTTTTGCTGCTGATGCCCATCAGCCACTCAATGCCCCTGCCCTGGCAGATGCTGAGCCGCAGCATGCAAAAAAAGTCTCTTCTGCCGGGAAATCACGCTATCACTCGCTGAATTGCTGGTTTGAGACCGTAGTCGCGAATTATCCTGAGCGCATTGCCGTTGAATGTGAACAAGAGTGTCTCACCTATGCTCAGCTAAACGACAAAGCTAACAGTCTCAGCAGAGAGCTTCTGAAGCAGGGAGCCAAACCCGGTGAACTTATTGGCCTGTCTTTAAAGCGAAATGAATATCTGATCATCGGAATTATCGCCATTCTGAAAACAGGATGTGGCTACTTGCCGCTGGATCCAACTTACCCCATTTCCCGCATCGATTATATCTTGCAGGACACTGAATGCAGGATAGTGGTTACGGATGTTGACACCGCGCCATTGTTATCCGGGAAAAATGTTCGCTTAGTTGATGTTTCAAACTGTACAAACGAGAGGAAAATCAGAACATTAGGTGAAGTAATCAATGATGGCTCATCGCTTGCCTACTGTATTTACACCTCGGGCTCTACTGGCAATCCAAAGGGAGTATTAATTTCTCATACCAATGTGATGCGCTTATTTGAGAATACACATCAATGGTTCTCGTTCGATCAACATGACGTGTGGACATTATTTCACTCTTATTCTTTTGATTTCTCAGTCTGGGAGATTTTTGGCGCATTACTGCATTGTGGCAAGTTAGTTGTCGTTCCCTATGACATTTCACGCAGCCCGGAAGACTTTCGTAATTTACTCAAAGAGAAAAAGGTGACGGTTTTAAATCAGACCCCATCAGCTTTTAACCCGCTAAGTCTGGTTGAAATGACGAATTTTGAAGAAAATGATCGGTTACAGAATTTACGATATGTGGTGTTTGGTGGTGAAGCATTAAATTTTGCCTCCCTCAGCGGCTGGGTATCCAAGTATGGTGATAGCAGTCCTGACCTCGTTAATATGTATGGCATTACCGAAACAACGGTACATGTCACTTACAGAAAAATTTCCTTAGCTGATATTATTAATAATACCGGGAGTTATATCGGGGATGCTATCCCTGACCTCGATATTGCACTGCTGGATTCCTTAGGCAGACCAGTACCAACAGGGATGGTTGGCGAAATGTATATATCAGGTGCCGGCCTGGCGATTGGCTATCATAATCGTGACAGTCTGAACAGTGAGCGATTTATTCATCTTACTCTGAAGGGTAGAAAGAAAAGATTCTATAAAACCGGTGATTTAGCTAAACGACGTTTTGATGGCGAGCTTGAATACTATGGCCGGGCTGATAAGCAGGTCAAAATCCGTGGACATCGCATAGAACTGGGTGAGATTGAGAACGCTCTGATAAAGCTGCCTGATGTGTCAGAAGCTGTGGTATTGGCGCGCCCGGACGCGCATGGAAAGGATAAACTTAAGGCATGGGTCAGTCTTTCTTCGAAAATGCATTGCAATCCTTTACTGATCAAATCGCAGTTAGCCGCGTCTTTGCCCTCTTATATGATTCCGCAAGAAATCATCATAATTGACAGTATTCCTCTGACAACAAACGGAAAAGTGAATACTTATGCTTTGCCGGAAAATTCCTCCTGCACCAGCCCGACAGATTTGCTGCCGGTTAAAGCCAATACCTTACTGGAAGCTAAACTGCACAGTATCTGGTGCAACATTCTGGGGCGAACGGATGTTGGCATTCATGATAACTTTTTTGCTCTGGGTGGCGACTCCCTGCTTGCCGTGATGTTTTCCCAGCAATGCCGAAAAAATAACATAACACTTAACGTGATTGATTTACTTAACCACCAGACCATTGCAGAACTTGCGATGAACGCAGGGGTTGAGGATATTGACACGTCCTTAAATCAGAATGCCGTCACCGAACCGGTGAATGTGGCAGGGAGACCATTAGTACAACAAGACGGCATCTACCCGATGTCTGGTATGCAGCAGGTGATGTTTGAAAATTATAATAAGGTTTCTGCCCGCTGTTCAGGCGCTTATCATGTGCAGCAAGCCTATCGTATCACGGATAAAAACCCGCAGCCTCAGGCGATGTTAAAAGCGATTAAGATGATGATGGAAGCTCATCCGGTGTTAAGGACTGTCGCTTTATATGATGATAATAATGGCTGGAGTCAAATGTTTGCTGATGAAATGCCTGTAGACTTTAAATTTCATGATTTAACCAGACTTAACTCTTCGGAAATTGACAATAAAATCTCGGCAATCAGGGAACAAGATCTTGAGATGCCTTTCACCTTCAACTTACCCACGAAGGCACTGTTCAGATGTAACTGGTTTCAGATTTCAGTTAACTGCTTTGAATTATTAATATCAACCCATCATGGCATCGCTGATGGATGGGGAAACCAGGTTTTACTGACGGAATTATTTGACCTTTATCGCGCCATCAGAGAGGGAGAAGATATCCAGCCAGATATCCGCCCTAATGGCTTTCTGGAATATTTATCTGTTGAGAAAAACAATGCAGCAGACAGAGCACACAAACACTACTGGTTACCTTTTAAAAAAATAAATCACGATGATCAAAGCAATGCTTCTTCATCCTGTGATGGCCTGGCGAACCCAGCGATTGATCGTTTCGTTGACAGAACACTTATGGCAAGACTGGAAAAAATAGCTCGTCATCATAACGTTACATTGAAATCTCTGATGCTTTTTGCACTCAACTCAGTTTTGTTAAAAGCACAATGCAATTACGATGGATTTATTGGCGTCGTCAGCAATGGACGGAAAGATAATCTAAGCGATCCGTTACACTCTTTGGGACTGTACTGGAACATGCTTCCTGTCCGTTTCAGACAGTTATCCTCCATGGCGTTACTGAAAAGTGTGCATGACGATCTTTTGGCCTGCGAACAATTTGGTGTGTTCCCGATAGCTTTTCATAAAAGTTATGTTAAGCCCTGTGTGACATTCAATTTTGTGAATTTTCACAACAAATTCGATTTTGGCACGCAATCAGGCATGGAACTTATCAGTGAATACTGGCATGACCGCTTCCACTATCCCCTTAATGTCTATGTGGCTGGCAGCAACAGCACAGATGGAAATCTTTTCAGGATGGAAAGCCTCAGCGGATATATAAGTTTTCAGCAAGCCAATGCTCTTATGAGTGATTTTATTTTATATCTGTCAGATATGTCAGTGAATCCTTTATGGAACACCGACCACGTATTGTCCAGCTAA",
      "translation": "VSKELYHSDDACELSSEQKKIWFQFIQQPNQTAYNISEGFICSGEINVAALISALKHTISNTPALSVIFKEKDDKTWQCSAPDIVEGTKYITQAEGFSSCDEAKNFVYEKCNTPFDLYNEIPLRMIIARYAQHHIIVALCFHHIAIDGWSAQLFYNDLNANYSKYCHHTKPSNDQTAASYINYLSWQQSAEQKLARQHSHEYWCNYLSDVSPILELPMNKKRGGSFQSAGSSMTLPIPEKICQSVKHSSVQHHVTDWCFYLTVFSLLLQRYSNQTQFCIGYPSANRAMPGSEMIGGLFTNTLVLKAEFNPDDRFSTLLSRNYDTLLAGYEYDNVQLETVINDLNIPRSASCNPLWQVLFAQQDRRGYGLNLPGVSTCQFLMPATDVKLDLSVMIDTDSNGTQGIIEYSDQLFESKEIEVLWRHYLQLLASFAADAHQPLNAPALADAEPQHAKKVSSAGKSRYHSLNCWFETVVANYPERIAVECEQECLTYAQLNDKANSLSRELLKQGAKPGELIGLSLKRNEYLIIGIIAILKTGCGYLPLDPTYPISRIDYILQDTECRIVVTDVDTAPLLSGKNVRLVDVSNCTNERKIRTLGEVINDGSSLAYCIYTSGSTGNPKGVLISHTNVMRLFENTHQWFSFDQHDVWTLFHSYSFDFSVWEIFGALLHCGKLVVVPYDISRSPEDFRNLLKEKKVTVLNQTPSAFNPLSLVEMTNFEENDRLQNLRYVVFGGEALNFASLSGWVSKYGDSSPDLVNMYGITETTVHVTYRKISLADIINNTGSYIGDAIPDLDIALLDSLGRPVPTGMVGEMYISGAGLAIGYHNRDSLNSERFIHLTLKGRKKRFYKTGDLAKRRFDGELEYYGRADKQVKIRGHRIELGEIENALIKLPDVSEAVVLARPDAHGKDKLKAWVSLSSKMHCNPLLIKSQLAASLPSYMIPQEIIIIDSIPLTTNGKVNTYALPENSSCTSPTDLLPVKANTLLEAKLHSIWCNILGRTDVGIHDNFFALGGDSLLAVMFSQQCRKNNITLNVIDLLNHQTIAELAMNAGVEDIDTSLNQNAVTEPVNVAGRPLVQQDGIYPMSGMQQVMFENYNKVSARCSGAYHVQQAYRITDKNPQPQAMLKAIKMMMEAHPVLRTVALYDDNNGWSQMFADEMPVDFKFHDLTRLNSSEIDNKISAIREQDLEMPFTFNLPTKALFRCNWFQISVNCFELLISTHHGIADGWGNQVLLTELFDLYRAIREGEDIQPDIRPNGFLEYLSVEKNNAADRAHKHYWLPFKKINHDDQSNASSSCDGLANPAIDRFVDRTLMARLEKIARHHNVTLKSLMLFALNSVLLKAQCNYDGFIGVVSNGRKDNLSDPLHSLGLYWNMLPVRFRQLSSMALLKSVHDDLLACEQFGVFPIAFHKSYVKPCVTFNFVNFHNKFDFGTQSGMELISEYWHDRFHYPLNVYVAGSNSTDGNLFRMESLSGYISFQQANALMSDFILYLSDMSVNPLWNTDHVLSS",
      "product": ""
     },
     {
      "start": 75878,
      "end": 77230,
      "strand": -1,
      "locus_tag": "ctg3_63",
      "type": "biosynthetic-additional",
      "description": "<div class=\"focus-intro\">\n <strong><span class=\"serif\">ctg3_63</span></strong><br>\n \n <br>\n Locus tag: <span class=\"serif\">ctg3_63</span><br>\n Protein ID: <span class=\"serif\">None</span><br>\n Gene: <span class=\"serif\">None</span><br>\n \n Location: 75,878 - 77,230,\n (total: 1353 nt)<br>\n <br>\n \n  biosynthetic-additional (rule-based-clusters) Condensation<br>\n \n  biosynthetic-additional (smcogs) SMCOG1127:condensation domain-containing protein (Score: 178; E-value: 6.1e-54)<br>\n \n</div>\n<div class=\"focus-info\">\n \n\n \n\n \n\n\n \n</div>\n<div class=\"focus-urls\">\n <a class=\"wildcard-container\" data-wildcard-attrs=\"href\" href=\"http://blast.ncbi.nlm.nih.gov/Blast.cgi?PAGE=Proteins&PROGRAM=blastp&BLAST_PROGRAMS=blastp&QUERY=@!translation!@&LINK_LOC=protein&PAGE_TYPE=BlastSearch\" target=\"_blank\" data-locus=\"ctg3_63\">NCBI BlastP on this gene</a><br>\n <a href=\"http://www.ncbi.nlm.nih.gov/projects/sviewer/?Db=gene&amp;DbFrom=protein&amp;Cmd=Link&amp;noslider=1&amp;id=gnlXBKBDILMM_3&amp;from=65878&amp;to=87230\" target=\"_new\">View genomic context</a><br>\n \n  <a href=\"knownclusterblast/region1/ctg3_63_mibig_hits.html\" target=\"_new\">MiBIG Hits</a><br>\n \n \n \n \n</div>\n<div class=\"focus-clipboard\">\n AA sequence: <span class=\"clipboard-copy wildcard-container\" data-locus=\"ctg3_63\" data-wildcard-attrs=\"data-seq\" data-seq=\"@!translation!@\">Copy to clipboard</span><br>\n Nucleotide sequence: <span class=\"clipboard-copy wildcard-container\" data-locus=\"ctg3_63\" data-wildcard-attrs=\"data-seq\" data-seq=\"@!dna!@\">Copy to clipboard</span><br>\n</div>",
      "dna": "ATGAATAACTGCAATGAAATTACATCTGCCCTGACCTATGAACAAATGAATATTTGGCAACTGCATATTGATAACCCAGGACTTCCGTTGTTTAATGCGAATTATCTGTTTCATGTTAAATCAGGATTCGAATGTGATTATTTTGTGCAAGCATTAAGAGTTGTCATATCTCGTCACGGAGGCTTATCCTCACGCTTCGGTGGAGATACCGAGCATGCCATGCAATATGGGCCGTCAGAAACCGAAGATAAAATTTCTGATTTTGTCTATTTATTTGAGCAAGCAGAAGACCTTAAGGAGGCCCATGACATTATTAAAATGCGTAGTGTCGTCCCCTTCCGACTAAACCTCGCTTCACCCATCCGTGCCGATATTGTCCCAATGGCCAACAGCGAGTTTCTGGTTAACATCACGGTGCATCAGATTGTTTGCGATTGCTGGTCTGCATCACTGTTCTTTGAAGAGCTGAGTTCATATTATAATTTATTGTCTGATAACCAACAGATCGTTATTGCTGACAACGCCGCCAGTTATCTGCGTTTTTCACTATGGCAAAAAGAACAGCAGCAGCAGGAGAAAGCCAAAACCAATAAGTTATATTGGTTAAATTACCTTCGGGGAGTTGATAGCCATTTAGAGCTTTCAGCCTATAAAGACTTATCAGACAACGCTCCATTTTCAGGCGGCGTAGCCATAAAAACCATCGCTGAAAACACTCATAGTCAGGTCTGCGCATTAGCTAAACATTATGCAGTAACACCTTATAGTCTTTACATGACATTATTCGCTGCTTTCTTACAGCGTTGCACGCGGCAGAACGATTTCTGCCTGTCCTATCCGAGCTCGAACAGAAACATGCCTGAATCAGATGAAATTCTGGGATTGTTTACACGCTTACTGCCCGTAAGATTTACATTCGGCGCTGAAAGCTCGTTGAAGGAGATGGCCCTTAAGGCATATGAGTCGCTGCTTGATAACAGCGAACACGACTTATGCTGCATGGCAGATATCGTCAGGGAAGCGGGTGCAGATGACGCAATGAGACCTTTTGGCTTATTTAAAGTAGTCTTTGGGCAAATTGGCAGGGTTAACCATGGACTGGCCCTCAAAAATACCAACATTGAACAATTACCCGTTCATACAGGCTATACCAAAACGGATCTGTTGGTCATGCTTGATCTGCACTCCATTCAACCTGCGGTGTTTATCGAATTTTCATCAAAAAACTTCTCTGATAAAACTATTACCACGTTATGGCAAGATTTCATGCATTTCCTGGAGTCAGTTTTAAACCATCATCGTCAGATAAGTAATAACGTGGAAGACACTGAGTCAGTCGCTTTTATAGTATAA",
      "translation": "MNNCNEITSALTYEQMNIWQLHIDNPGLPLFNANYLFHVKSGFECDYFVQALRVVISRHGGLSSRFGGDTEHAMQYGPSETEDKISDFVYLFEQAEDLKEAHDIIKMRSVVPFRLNLASPIRADIVPMANSEFLVNITVHQIVCDCWSASLFFEELSSYYNLLSDNQQIVIADNAASYLRFSLWQKEQQQQEKAKTNKLYWLNYLRGVDSHLELSAYKDLSDNAPFSGGVAIKTIAENTHSQVCALAKHYAVTPYSLYMTLFAAFLQRCTRQNDFCLSYPSSNRNMPESDEILGLFTRLLPVRFTFGAESSLKEMALKAYESLLDNSEHDLCCMADIVREAGADDAMRPFGLFKVVFGQIGRVNHGLALKNTNIEQLPVHTGYTKTDLLVMLDLHSIQPAVFIEFSSKNFSDKTITTLWQDFMHFLESVLNHHRQISNNVEDTESVAFIV",
      "product": ""
     },
     {
      "start": 77326,
      "end": 78264,
      "strand": -1,
      "locus_tag": "ctg3_64",
      "type": "biosynthetic-additional",
      "description": "<div class=\"focus-intro\">\n <strong><span class=\"serif\">ctg3_64</span></strong><br>\n \n <br>\n Locus tag: <span class=\"serif\">ctg3_64</span><br>\n Protein ID: <span class=\"serif\">None</span><br>\n Gene: <span class=\"serif\">None</span><br>\n \n Location: 77,326 - 78,264,\n (total: 939 nt)<br>\n <br>\n \n  biosynthetic-additional (smcogs) SMCOG1219:N-acetyl-gamma-glutamyl-phosphate reductase (Score: 270.1; E-value: 4.4e-82)<br>\n \n</div>\n<div class=\"focus-info\">\n \n\n \n\n \n\n\n \n</div>\n<div class=\"focus-urls\">\n <a class=\"wildcard-container\" data-wildcard-attrs=\"href\" href=\"http://blast.ncbi.nlm.nih.gov/Blast.cgi?PAGE=Proteins&PROGRAM=blastp&BLAST_PROGRAMS=blastp&QUERY=@!translation!@&LINK_LOC=protein&PAGE_TYPE=BlastSearch\" target=\"_blank\" data-locus=\"ctg3_64\">NCBI BlastP on this gene</a><br>\n <a href=\"http://www.ncbi.nlm.nih.gov/projects/sviewer/?Db=gene&amp;DbFrom=protein&amp;Cmd=Link&amp;noslider=1&amp;id=gnlXBKBDILMM_3&amp;from=67326&amp;to=88264\" target=\"_new\">View genomic context</a><br>\n \n  <a href=\"knownclusterblast/region1/ctg3_64_mibig_hits.html\" target=\"_new\">MiBIG Hits</a><br>\n \n \n \n \n</div>\n<div class=\"focus-clipboard\">\n AA sequence: <span class=\"clipboard-copy wildcard-container\" data-locus=\"ctg3_64\" data-wildcard-attrs=\"data-seq\" data-seq=\"@!translation!@\">Copy to clipboard</span><br>\n Nucleotide sequence: <span class=\"clipboard-copy wildcard-container\" data-locus=\"ctg3_64\" data-wildcard-attrs=\"data-seq\" data-seq=\"@!dna!@\">Copy to clipboard</span><br>\n</div>",
      "dna": "ATGAAACCACGCATTTTTATAGACGGTGAAGCGGGAACGACAGGTTTGCAGATACATTCTCAAATCAATGGTCGTGATGATATAGCGTTAATCGAGCTGGCGCGTTCAGATCGAAAAGATCCACAGAAACGTAGCCAGGCACTAAACGAATGTGACATTGCGATTCTGTGCCTGCCTGATGATGCAGCACGCGAAGCAGTATCATTTGTTGAAAATCCTCGGGTGCGTATTCTCGATGCAAGCTCGGCTCATCGTTCCACCACCGGCTGGGTTTACGGTCTGCCGGAACTGACTCCGGGTCAGGTACAGTTGATTGCTGAGGCCAAAAGAGTGACTAACCCTGGCTGTTATCCTACAGGGGCTATTACTCTGCTGCGTCCTCTGACTGAGGCGGGTTTAGTTCCGCGTGATTACCCTGTTAATGTCCATGCCATATCGGGTTATTCCGGTTCCGGACGTTCGTTGATTGAAGCCTATGAAGATCCACAGCATCCTCAGGCGACTGACGCCCCTTTCCGTGGCTATGGTTTAAGTCTGAAGCATAAGCATGTTCCTGAGATGCAGAAACAGGCACTGTTAACTTATCCACCGCTGTTCACGCCGTCCTATGGAAAATACCGGCAAGGGATCGTTCTGTATGTCCCATTACATTTAAGACTTCTGAAGCCTGGAGTCAGCGTCAAACAGATTCATGAATGTCTGTCTGTTTATTATTCTGATTCTGAATATATCAATGTCGTTCCCGTTGAGCAGGCGGCAACGATCACCCAGCTGGACCCAGAATATTTGAATGGAACAAACAATCTGGATATCTACGTCTTTGCCAATGAAGATTCCGGTCAAATTCTTTTAGCTGCGGTGTTCGATAACCTGGGCAAAGGCGCGTCGCGCGCTGCCATTCAGAACTTAAATATCATGTTAGCAAAGACATGTAGTTAA",
      "translation": "MKPRIFIDGEAGTTGLQIHSQINGRDDIALIELARSDRKDPQKRSQALNECDIAILCLPDDAAREAVSFVENPRVRILDASSAHRSTTGWVYGLPELTPGQVQLIAEAKRVTNPGCYPTGAITLLRPLTEAGLVPRDYPVNVHAISGYSGSGRSLIEAYEDPQHPQATDAPFRGYGLSLKHKHVPEMQKQALLTYPPLFTPSYGKYRQGIVLYVPLHLRLLKPGVSVKQIHECLSVYYSDSEYINVVPVEQAATITQLDPEYLNGTNNLDIYVFANEDSGQILLAAVFDNLGKGASRAAIQNLNIMLAKTCS",
      "product": ""
     },
     {
      "start": 78313,
      "end": 79158,
      "strand": -1,
      "locus_tag": "ctg3_65",
      "type": "biosynthetic-additional",
      "description": "<div class=\"focus-intro\">\n <strong><span class=\"serif\">ctg3_65</span></strong><br>\n \n <br>\n Locus tag: <span class=\"serif\">ctg3_65</span><br>\n Protein ID: <span class=\"serif\">None</span><br>\n Gene: <span class=\"serif\">None</span><br>\n \n Location: 78,313 - 79,158,\n (total: 846 nt)<br>\n <br>\n \n  biosynthetic-additional (rule-based-clusters) ThiF<br>\n \n</div>\n<div class=\"focus-info\">\n \n\n \n\n \n\n\n \n</div>\n<div class=\"focus-urls\">\n <a class=\"wildcard-container\" data-wildcard-attrs=\"href\" href=\"http://blast.ncbi.nlm.nih.gov/Blast.cgi?PAGE=Proteins&PROGRAM=blastp&BLAST_PROGRAMS=blastp&QUERY=@!translation!@&LINK_LOC=protein&PAGE_TYPE=BlastSearch\" target=\"_blank\" data-locus=\"ctg3_65\">NCBI BlastP on this gene</a><br>\n <a href=\"http://www.ncbi.nlm.nih.gov/projects/sviewer/?Db=gene&amp;DbFrom=protein&amp;Cmd=Link&amp;noslider=1&amp;id=gnlXBKBDILMM_3&amp;from=68313&amp;to=89158\" target=\"_new\">View genomic context</a><br>\n \n \n \n \n</div>\n<div class=\"focus-clipboard\">\n AA sequence: <span class=\"clipboard-copy wildcard-container\" data-locus=\"ctg3_65\" data-wildcard-attrs=\"data-seq\" data-seq=\"@!translation!@\">Copy to clipboard</span><br>\n Nucleotide sequence: <span class=\"clipboard-copy wildcard-container\" data-locus=\"ctg3_65\" data-wildcard-attrs=\"data-seq\" data-seq=\"@!dna!@\">Copy to clipboard</span><br>\n</div>",
      "dna": "ATGGAACATAACTATTCCAGAGATGTCATTTACAGTCGTATGCTGGGAATTGTGAGTGAAGAAGAACTTGCCTTACTGGCGGATAAAACTATCGCCGTTCCTGGCTGCGGAGGTGTTGGCTACACCCATGCTGAAACGCTGGTAAGAATGGGTGTCGGTGGCGTGCACATCGCAGACTTTGACACCTTTGGCCCGGAGAATTTCAACCGACAGTTTGGCTCAAGTATTCATACTGTCGGACTAAAAAAGGCCGATGTCCTCAGGGAACGTTTGCTGTCCATCAATCCGGCATTAAGGATTTCTCAGTTCGAAGATGTTAACCCTGACAATGTAGACCAGTTTCTTGCGGGTGTTGATGTGCTGTGTGATGCACTTGACTACTTCGTGATTGAGCCACGAATCGTCATGTATCGCCGTGCCAGGGAGCTGGGCATTCCGGCAGTGATCTCATGCCCGATCGGGTTTGGCGGAACCTTGCATTTCTTCGATCCGCAATCGATGTCTTTTGAAGAGTATTTCGCTCTGTCATCCGATATGGATGAAACACAGAAGCTGATCAATTTTGGTATCGGTCTGGATCCCTTGCGCTTACACAGTAGCTACCTGGACTCACCGCGACTGGATTTTGAAAGCCGTAAAGTCGCCTCTTTAAGTTCTTCGTGCCTGCTGGCAACAACACTAACGTCAACATTTACATTAGCGAAACTGCTTGATCGTGATATGTTTTTTAAGCCGGTCCCTTATGTGCATCAGATCGACTACATGGCTGGGCGATTTGAACAAACGTATGTCAATGAGGGCGTTAACGGGCTTAAATCCGTCATGAAGCTTCAGGCAACCGGATAA",
      "translation": "MEHNYSRDVIYSRMLGIVSEEELALLADKTIAVPGCGGVGYTHAETLVRMGVGGVHIADFDTFGPENFNRQFGSSIHTVGLKKADVLRERLLSINPALRISQFEDVNPDNVDQFLAGVDVLCDALDYFVIEPRIVMYRRARELGIPAVISCPIGFGGTLHFFDPQSMSFEEYFALSSDMDETQKLINFGIGLDPLRLHSSYLDSPRLDFESRKVASLSSSCLLATTLTSTFTLAKLLDRDMFFKPVPYVHQIDYMAGRFEQTYVNEGVNGLKSVMKLQATG",
      "product": ""
     },
     {
      "start": 79172,
      "end": 79633,
      "strand": -1,
      "locus_tag": "ctg3_66",
      "type": "other",
      "description": "<div class=\"focus-intro\">\n <strong><span class=\"serif\">ctg3_66</span></strong><br>\n \n <br>\n Locus tag: <span class=\"serif\">ctg3_66</span><br>\n Protein ID: <span class=\"serif\">None</span><br>\n Gene: <span class=\"serif\">None</span><br>\n \n Location: 79,172 - 79,633,\n (total: 462 nt)<br>\n <br>\n \n</div>\n<div class=\"focus-info\">\n \n\n \n\n \n\n\n \n</div>\n<div class=\"focus-urls\">\n <a class=\"wildcard-container\" data-wildcard-attrs=\"href\" href=\"http://blast.ncbi.nlm.nih.gov/Blast.cgi?PAGE=Proteins&PROGRAM=blastp&BLAST_PROGRAMS=blastp&QUERY=@!translation!@&LINK_LOC=protein&PAGE_TYPE=BlastSearch\" target=\"_blank\" data-locus=\"ctg3_66\">NCBI BlastP on this gene</a><br>\n <a href=\"http://www.ncbi.nlm.nih.gov/projects/sviewer/?Db=gene&amp;DbFrom=protein&amp;Cmd=Link&amp;noslider=1&amp;id=gnlXBKBDILMM_3&amp;from=69172&amp;to=89633\" target=\"_new\">View genomic context</a><br>\n \n \n \n \n</div>\n<div class=\"focus-clipboard\">\n AA sequence: <span class=\"clipboard-copy wildcard-container\" data-locus=\"ctg3_66\" data-wildcard-attrs=\"data-seq\" data-seq=\"@!translation!@\">Copy to clipboard</span><br>\n Nucleotide sequence: <span class=\"clipboard-copy wildcard-container\" data-locus=\"ctg3_66\" data-wildcard-attrs=\"data-seq\" data-seq=\"@!dna!@\">Copy to clipboard</span><br>\n</div>",
      "dna": "GTGACTATTCAGGTTGCAATACAACCAGACTTAACCACCAGACAACTGACTTCAAGAATAATCGATGAAAATGAAATATTTATTATCATCCCATTATTAGTACAACTTTATCCGAATCTGCCGACTGAGACGATTAAGTCTCGACTTGAAGAGATAAAAAATCTTAACTGGGCTTGCCTGGGGATATTTGATAAAGACAGCCTTGTCGGTATATCTGGTTACTGGCTAAACACCCGACTTTATTGCGGAAAGTATTTATACGTTGATCACTTTGTGGTTAATGACGCTTTCCGCGAAACAGGTGTAGGTGCACTGTTAATGCAGAAGATAAAAGAAATTGCTGACCAGAATCTGTGCAGTCATATTTGCCTGGATACCTTCACTGGCAACTTACAGGCACAGCACTACTGGTCAAAGCACCAATTTAATATCGTAGGTTTTCATTACGTATTACAGAATTGA",
      "translation": "VTIQVAIQPDLTTRQLTSRIIDENEIFIIIPLLVQLYPNLPTETIKSRLEEIKNLNWACLGIFDKDSLVGISGYWLNTRLYCGKYLYVDHFVVNDAFRETGVGALLMQKIKEIADQNLCSHICLDTFTGNLQAQHYWSKHQFNIVGFHYVLQN",
      "product": ""
     },
     {
      "start": 79653,
      "end": 80378,
      "strand": -1,
      "locus_tag": "ctg3_67",
      "type": "other",
      "description": "<div class=\"focus-intro\">\n <strong><span class=\"serif\">ctg3_67</span></strong><br>\n \n <br>\n Locus tag: <span class=\"serif\">ctg3_67</span><br>\n Protein ID: <span class=\"serif\">None</span><br>\n Gene: <span class=\"serif\">None</span><br>\n \n Location: 79,653 - 80,378,\n (total: 726 nt)<br>\n <br>\n \n</div>\n<div class=\"focus-info\">\n \n\n \n\n \n\n\n \n</div>\n<div class=\"focus-urls\">\n <a class=\"wildcard-container\" data-wildcard-attrs=\"href\" href=\"http://blast.ncbi.nlm.nih.gov/Blast.cgi?PAGE=Proteins&PROGRAM=blastp&BLAST_PROGRAMS=blastp&QUERY=@!translation!@&LINK_LOC=protein&PAGE_TYPE=BlastSearch\" target=\"_blank\" data-locus=\"ctg3_67\">NCBI BlastP on this gene</a><br>\n <a href=\"http://www.ncbi.nlm.nih.gov/projects/sviewer/?Db=gene&amp;DbFrom=protein&amp;Cmd=Link&amp;noslider=1&amp;id=gnlXBKBDILMM_3&amp;from=69653&amp;to=90378\" target=\"_new\">View genomic context</a><br>\n \n  <a href=\"knownclusterblast/region1/ctg3_67_mibig_hits.html\" target=\"_new\">MiBIG Hits</a><br>\n \n \n \n \n</div>\n<div class=\"focus-clipboard\">\n AA sequence: <span class=\"clipboard-copy wildcard-container\" data-locus=\"ctg3_67\" data-wildcard-attrs=\"data-seq\" data-seq=\"@!translation!@\">Copy to clipboard</span><br>\n Nucleotide sequence: <span class=\"clipboard-copy wildcard-container\" data-locus=\"ctg3_67\" data-wildcard-attrs=\"data-seq\" data-seq=\"@!dna!@\">Copy to clipboard</span><br>\n</div>",
      "dna": "ATGAGCAGTACCACACTGGAAAAACAGTCTGTAGCAGCCATTTACAACCTTGAAAGTCAACGTTTTATTGCGGGTAGCGCATCTGAGGTTTTAGGTATTGATTTCCTCGCGCATCCGGACTGGAAAGCGTTTCAGGCATTTTTTGAAGAGCTTGAATTAGACAAATATATGATGGATGGAGGTATTTATCGCCAGCGTCGTTTTGGCCGGTTCAAATGGTTTGCTGATGGAAATCGTCTGGAACAGCAGCCCCAAACCCCCTATACGCAGCCGCTGTACTTTAACCCACTGAATGGTGGCATCGAACGGCATTTTGCACCGTTAACAGATGCCATTGTGAATAATCGGGTGGTAAGAGAAATTCTTCTTAAGCTGGCTACTGCTTATGGAGAGCTGGAAGATATCCAGACCTGGAAAATTAATGCTTATTTTAACCGCATCATTGCTACCAAAGATTTTTCTGGTCAGCCAGTGCCCGAAGGAAAACATCGTGACGGTGTTAAATTTAGCTGTTTATTTATGGCAAACCGTTTAAATGTTTCTGGCGGCTCAACCACACTGACTGACATCTTATATCAAAAAGAAGTGTTTACCGGAACGCTGGAAAATCCATCTGATGTGTTAATTTTCCGTGATGACACTGTCATTCATGATACCAGTGCAATTACTGTAAATGAAGGATTTAAAGAAGGCTACAGAGATGTGCTGGTCATCGAGTTCTACTAA",
      "translation": "MSSTTLEKQSVAAIYNLESQRFIAGSASEVLGIDFLAHPDWKAFQAFFEELELDKYMMDGGIYRQRRFGRFKWFADGNRLEQQPQTPYTQPLYFNPLNGGIERHFAPLTDAIVNNRVVREILLKLATAYGELEDIQTWKINAYFNRIIATKDFSGQPVPEGKHRDGVKFSCLFMANRLNVSGGSTTLTDILYQKEVFTGTLENPSDVLIFRDDTVIHDTSAITVNEGFKEGYRDVLVIEFY",
      "product": ""
     },
     {
      "start": 80380,
      "end": 81303,
      "strand": -1,
      "locus_tag": "ctg3_68",
      "type": "other",
      "description": "<div class=\"focus-intro\">\n <strong><span class=\"serif\">ctg3_68</span></strong><br>\n \n <br>\n Locus tag: <span class=\"serif\">ctg3_68</span><br>\n Protein ID: <span class=\"serif\">None</span><br>\n Gene: <span class=\"serif\">None</span><br>\n \n Location: 80,380 - 81,303,\n (total: 924 nt)<br>\n <br>\n \n</div>\n<div class=\"focus-info\">\n \n\n \n\n \n\n\n \n</div>\n<div class=\"focus-urls\">\n <a class=\"wildcard-container\" data-wildcard-attrs=\"href\" href=\"http://blast.ncbi.nlm.nih.gov/Blast.cgi?PAGE=Proteins&PROGRAM=blastp&BLAST_PROGRAMS=blastp&QUERY=@!translation!@&LINK_LOC=protein&PAGE_TYPE=BlastSearch\" target=\"_blank\" data-locus=\"ctg3_68\">NCBI BlastP on this gene</a><br>\n <a href=\"http://www.ncbi.nlm.nih.gov/projects/sviewer/?Db=gene&amp;DbFrom=protein&amp;Cmd=Link&amp;noslider=1&amp;id=gnlXBKBDILMM_3&amp;from=70380&amp;to=91303\" target=\"_new\">View genomic context</a><br>\n \n \n \n \n</div>\n<div class=\"focus-clipboard\">\n AA sequence: <span class=\"clipboard-copy wildcard-container\" data-locus=\"ctg3_68\" data-wildcard-attrs=\"data-seq\" data-seq=\"@!translation!@\">Copy to clipboard</span><br>\n Nucleotide sequence: <span class=\"clipboard-copy wildcard-container\" data-locus=\"ctg3_68\" data-wildcard-attrs=\"data-seq\" data-seq=\"@!dna!@\">Copy to clipboard</span><br>\n</div>",
      "dna": "ATGAATGCCAGACAACAGCTTGCCACAGGGATTGACGTTTTCGATACCACGCTTGAGGAACAAAAAACCCTGAATTCTTTTTACCTGCGGGAAATCGGGCAACCGGCCAACTACAGGGAAAGTCCAGGTTTGAGTGAGTATTTTTTCATCGAAGAAATCGAGGACAGATGGAATGCTTATGAAGCCTCCAGACTGGGAGAGCAAGAGTATCCTACAAATGCGGAAGATTTCCAGCGGTGGTACAACAAACTGCACAGGGCGCACAGAAAAATTGTGGCCCCCTTTTTTACTCGCCTGGCTGAGCGTTCAACTCTCGAAGAGTTATCGTTTTATATTGCGATGGAAAATGAGGTCGATGGACGCTTTGACGATGTGATTTCTCTTGCTCAACTGGGTATGACCGGCGATATGAAACTTGCTCTCGCCGAGAATTATTGGGATGAAATGGGGATGGGCAGCTTAGAGGAGATGCACACGGTTTTGTTTACCGCCTCGGCAGAAAAGTTGCGGAAGATTGCAGGTCTAACGTCAGAAAAAATTCAGGTCCCTGCCGCAGCACTAAAAAATGGCAACCTGTTGTTGATGTATGCTTTGCGCAGAAAATACCACCCACGATTGCTGGGGACACTGGCCATCCTCGAGCATACCGCGCCATATCGATTTGCCAAAACCGTGCACGCAATGCGCCGGTTAGGAATGCCTGAGGATGTCATCTATTACCATGATATGCATATTCAGGTCGATGCGAATCACGGCAAGCAACTTATCGAAAGGGTTTTAATGACGCTGGCTAAAGATAACCCGGAAATCATCCCGGAGTTATGCATCGGTTGCCTTGTCCGATATAACGTTGCTGTGGATTATTACCATAGCGTTGAAGCTGAAATGGATAAAATTATCTCACAAAAAGAAAAGGAATATTAA",
      "translation": "MNARQQLATGIDVFDTTLEEQKTLNSFYLREIGQPANYRESPGLSEYFFIEEIEDRWNAYEASRLGEQEYPTNAEDFQRWYNKLHRAHRKIVAPFFTRLAERSTLEELSFYIAMENEVDGRFDDVISLAQLGMTGDMKLALAENYWDEMGMGSLEEMHTVLFTASAEKLRKIAGLTSEKIQVPAAALKNGNLLLMYALRRKYHPRLLGTLAILEHTAPYRFAKTVHAMRRLGMPEDVIYYHDMHIQVDANHGKQLIERVLMTLAKDNPEIIPELCIGCLVRYNVAVDYYHSVEAEMDKIISQKEKEY",
      "product": ""
     },
     {
      "start": 81308,
      "end": 81628,
      "strand": -1,
      "locus_tag": "ctg3_69",
      "type": "other",
      "description": "<div class=\"focus-intro\">\n <strong><span class=\"serif\">ctg3_69</span></strong><br>\n \n <br>\n Locus tag: <span class=\"serif\">ctg3_69</span><br>\n Protein ID: <span class=\"serif\">None</span><br>\n Gene: <span class=\"serif\">None</span><br>\n \n Location: 81,308 - 81,628,\n (total: 321 nt)<br>\n <br>\n \n</div>\n<div class=\"focus-info\">\n \n\n \n\n \n\n\n \n</div>\n<div class=\"focus-urls\">\n <a class=\"wildcard-container\" data-wildcard-attrs=\"href\" href=\"http://blast.ncbi.nlm.nih.gov/Blast.cgi?PAGE=Proteins&PROGRAM=blastp&BLAST_PROGRAMS=blastp&QUERY=@!translation!@&LINK_LOC=protein&PAGE_TYPE=BlastSearch\" target=\"_blank\" data-locus=\"ctg3_69\">NCBI BlastP on this gene</a><br>\n <a href=\"http://www.ncbi.nlm.nih.gov/projects/sviewer/?Db=gene&amp;DbFrom=protein&amp;Cmd=Link&amp;noslider=1&amp;id=gnlXBKBDILMM_3&amp;from=71308&amp;to=91628\" target=\"_new\">View genomic context</a><br>\n \n \n \n \n</div>\n<div class=\"focus-clipboard\">\n AA sequence: <span class=\"clipboard-copy wildcard-container\" data-locus=\"ctg3_69\" data-wildcard-attrs=\"data-seq\" data-seq=\"@!translation!@\">Copy to clipboard</span><br>\n Nucleotide sequence: <span class=\"clipboard-copy wildcard-container\" data-locus=\"ctg3_69\" data-wildcard-attrs=\"data-seq\" data-seq=\"@!dna!@\">Copy to clipboard</span><br>\n</div>",
      "dna": "ATGTACAGAAGCTTAGGCAACATATCCTCTAATCCTAATATAGGAATGTTATTTCTTGAGTATGAAGGTGGACGAAGAAAGTTAAGAATCAATGGGCAGGCCGCTGTAAGTGAAGATCCGGATATTTTAATCAAATTACCTGGGGCAAAATTAGCGGTTATTGTGGAAGTCAGAGATATTTTCCCTAACTGCCCGAGATATGTCCCGCAACTGGAAGTAAAGCAAAGCTCGGCTTATAACCCAGATTATGGATATAACCCACCGGAACCCGAGTGGAAAAGTAAAGATGATCTCAAAGATTTTGTACCAAAAAAGGAGTGA",
      "translation": "MYRSLGNISSNPNIGMLFLEYEGGRRKLRINGQAAVSEDPDILIKLPGAKLAVIVEVRDIFPNCPRYVPQLEVKQSSAYNPDYGYNPPEPEWKSKDDLKDFVPKKE",
      "product": ""
     },
     {
      "start": 81658,
      "end": 81846,
      "strand": 1,
      "locus_tag": "ctg3_70",
      "type": "other",
      "description": "<div class=\"focus-intro\">\n <strong><span class=\"serif\">ctg3_70</span></strong><br>\n \n <br>\n Locus tag: <span class=\"serif\">ctg3_70</span><br>\n Protein ID: <span class=\"serif\">None</span><br>\n Gene: <span class=\"serif\">None</span><br>\n \n Location: 81,658 - 81,846,\n (total: 189 nt)<br>\n <br>\n \n</div>\n<div class=\"focus-info\">\n \n\n \n\n \n\n\n \n</div>\n<div class=\"focus-urls\">\n <a class=\"wildcard-container\" data-wildcard-attrs=\"href\" href=\"http://blast.ncbi.nlm.nih.gov/Blast.cgi?PAGE=Proteins&PROGRAM=blastp&BLAST_PROGRAMS=blastp&QUERY=@!translation!@&LINK_LOC=protein&PAGE_TYPE=BlastSearch\" target=\"_blank\" data-locus=\"ctg3_70\">NCBI BlastP on this gene</a><br>\n <a href=\"http://www.ncbi.nlm.nih.gov/projects/sviewer/?Db=gene&amp;DbFrom=protein&amp;Cmd=Link&amp;noslider=1&amp;id=gnlXBKBDILMM_3&amp;from=71658&amp;to=91846\" target=\"_new\">View genomic context</a><br>\n \n \n \n \n</div>\n<div class=\"focus-clipboard\">\n AA sequence: <span class=\"clipboard-copy wildcard-container\" data-locus=\"ctg3_70\" data-wildcard-attrs=\"data-seq\" data-seq=\"@!translation!@\">Copy to clipboard</span><br>\n Nucleotide sequence: <span class=\"clipboard-copy wildcard-container\" data-locus=\"ctg3_70\" data-wildcard-attrs=\"data-seq\" data-seq=\"@!dna!@\">Copy to clipboard</span><br>\n</div>",
      "dna": "ATGTGGATGAATTTACTATTTTTACAAATCCTGGATTTCCTCCTTTTACGGAGCAATCCGGGTAACCATCCGGAGATGACGTGGCTAAAAAAAACATGGGCGATTTTTGAATTATTTCTCGGTCTGAATCGAGAAGCTGATTATGTCTTCTGGTTTTTTCCAGTTGGTCAGCTAATCCTCTGCTGTTAA",
      "translation": "MWMNLLFLQILDFLLLRSNPGNHPEMTWLKKTWAIFELFLGLNREADYVFWFFPVGQLILCC",
      "product": ""
     },
     {
      "start": 81885,
      "end": 82817,
      "strand": -1,
      "locus_tag": "ctg3_71",
      "type": "other",
      "description": "<div class=\"focus-intro\">\n <strong><span class=\"serif\">ctg3_71</span></strong><br>\n \n <br>\n Locus tag: <span class=\"serif\">ctg3_71</span><br>\n Protein ID: <span class=\"serif\">None</span><br>\n Gene: <span class=\"serif\">None</span><br>\n \n Location: 81,885 - 82,817,\n (total: 933 nt)<br>\n <br>\n \n</div>\n<div class=\"focus-info\">\n \n\n \n\n \n\n\n \n</div>\n<div class=\"focus-urls\">\n <a class=\"wildcard-container\" data-wildcard-attrs=\"href\" href=\"http://blast.ncbi.nlm.nih.gov/Blast.cgi?PAGE=Proteins&PROGRAM=blastp&BLAST_PROGRAMS=blastp&QUERY=@!translation!@&LINK_LOC=protein&PAGE_TYPE=BlastSearch\" target=\"_blank\" data-locus=\"ctg3_71\">NCBI BlastP on this gene</a><br>\n <a href=\"http://www.ncbi.nlm.nih.gov/projects/sviewer/?Db=gene&amp;DbFrom=protein&amp;Cmd=Link&amp;noslider=1&amp;id=gnlXBKBDILMM_3&amp;from=71885&amp;to=92817\" target=\"_new\">View genomic context</a><br>\n \n  <a href=\"knownclusterblast/region1/ctg3_71_mibig_hits.html\" target=\"_new\">MiBIG Hits</a><br>\n \n \n \n \n</div>\n<div class=\"focus-clipboard\">\n AA sequence: <span class=\"clipboard-copy wildcard-container\" data-locus=\"ctg3_71\" data-wildcard-attrs=\"data-seq\" data-seq=\"@!translation!@\">Copy to clipboard</span><br>\n Nucleotide sequence: <span class=\"clipboard-copy wildcard-container\" data-locus=\"ctg3_71\" data-wildcard-attrs=\"data-seq\" data-seq=\"@!dna!@\">Copy to clipboard</span><br>\n</div>",
      "dna": "TTGAGTAATGTAGATTTTACCGTCGAGAAAATTAGTCTCACGAGTCTGCCCAGCAGATCAAGCGATGTCACGTTTATGCTGAAATTCTTTATCTATATCTCAGTTATTGGAACAGGGATATATTTCGCCATGAATGATTCATTATGGGTTAAGTCTGCTGGTGTATTTTTAATGGGTGCCATGTTTGCACATGGCGTTGAATTACAACATCAAGTTTTGCACGCACAGGGAATAAAGAACAGAAAAGGCAACGAACTAATTGGTATTATATTGGGTTTGCCAATGCTTGTCTCCTATGCTGATTATAAATATAGTCACCTGAATCATCATAAGTTTTTAGGGACGCCACAAAACAAAGAGTACTTTGATTACGGAGACCAGTACGGAACGCTGAGTTTCATGACGATCTGGGCTTTGTTTTCTCGTCTCTTTATGATTCCTCAATATTATGCGTTTATTAAAAAGGCCTTTATCGCCCTCACCTTTCAGGATTATGAGGACACCACGCCGAAAGTATCCAGACAGATTCGCAGAGACTATCTGGTGATGATTTTGGTGATTACAATTCTGACTCTACTGTCATACCTGTATGGATGGGAGATTATTGCTACATTTTGGCTGATCCCCTTTATGATAATTGCATCGCCTGTACATGCACTGATTGAAATGCCCGAACATTATCAATGTAATACCGAAAGCACACATCAATATTCAAATACACGAACGATTAAAAGCAACGCATTCATGACATGGTTTACTAATGGCAATAACTTTCATGTGGAGCATCATATGATGCCCGGCCTGCCGATAGATCGCCTGCACGATTTACATGCCAAAATTAGCGGCAAGTATGAACATTACAGCCCAACCTATCGCGCCTTCTATATGGGGATTCTGAAAGCAATGTTACGGAAAGAAAGTAATGAACAATGA",
      "translation": "LSNVDFTVEKISLTSLPSRSSDVTFMLKFFIYISVIGTGIYFAMNDSLWVKSAGVFLMGAMFAHGVELQHQVLHAQGIKNRKGNELIGIILGLPMLVSYADYKYSHLNHHKFLGTPQNKEYFDYGDQYGTLSFMTIWALFSRLFMIPQYYAFIKKAFIALTFQDYEDTTPKVSRQIRRDYLVMILVITILTLLSYLYGWEIIATFWLIPFMIIASPVHALIEMPEHYQCNTESTHQYSNTRTIKSNAFMTWFTNGNNFHVEHHMMPGLPIDRLHDLHAKISGKYEHYSPTYRAFYMGILKAMLRKESNEQ",
      "product": ""
     },
     {
      "start": 83848,
      "end": 84402,
      "strand": -1,
      "locus_tag": "ctg3_72",
      "type": "biosynthetic-additional",
      "description": "<div class=\"focus-intro\">\n <strong><span class=\"serif\">ctg3_72</span></strong><br>\n \n <br>\n Locus tag: <span class=\"serif\">ctg3_72</span><br>\n Protein ID: <span class=\"serif\">None</span><br>\n Gene: <span class=\"serif\">None</span><br>\n \n Location: 83,848 - 84,402,\n (total: 555 nt)<br>\n <br>\n \n  biosynthetic-additional (rule-based-clusters) NTP_transf_3<br>\n \n</div>\n<div class=\"focus-info\">\n \n\n \n\n \n\n\n \n</div>\n<div class=\"focus-urls\">\n <a class=\"wildcard-container\" data-wildcard-attrs=\"href\" href=\"http://blast.ncbi.nlm.nih.gov/Blast.cgi?PAGE=Proteins&PROGRAM=blastp&BLAST_PROGRAMS=blastp&QUERY=@!translation!@&LINK_LOC=protein&PAGE_TYPE=BlastSearch\" target=\"_blank\" data-locus=\"ctg3_72\">NCBI BlastP on this gene</a><br>\n <a href=\"http://www.ncbi.nlm.nih.gov/projects/sviewer/?Db=gene&amp;DbFrom=protein&amp;Cmd=Link&amp;noslider=1&amp;id=gnlXBKBDILMM_3&amp;from=73848&amp;to=94402\" target=\"_new\">View genomic context</a><br>\n \n \n \n \n</div>\n<div class=\"focus-clipboard\">\n AA sequence: <span class=\"clipboard-copy wildcard-container\" data-locus=\"ctg3_72\" data-wildcard-attrs=\"data-seq\" data-seq=\"@!translation!@\">Copy to clipboard</span><br>\n Nucleotide sequence: <span class=\"clipboard-copy wildcard-container\" data-locus=\"ctg3_72\" data-wildcard-attrs=\"data-seq\" data-seq=\"@!dna!@\">Copy to clipboard</span><br>\n</div>",
      "dna": "ATGCCCTCGCCTGTCGTCATTATTCTTGCCGCCGGACGCGGAGAAAGATTCCTCGCGTCCGGCGCAACGACGCACAAACTTGATACGCTGCTCAATAACCAACCTGTATTGTGGCATATCATTCAGGTGGTAAAAGCCGCCGGTCTTGGCTGGCACCTTGTCAGGCCGGAGGGCGGTACTGGCGGAATGGGTGAGTCTATTGTGCCGGGCGTCAAGGCCACGTCAGAGGTCTCGGGCTGGCTTATTCTGCCTGCTGACTTACCCTTAATCCAACCGGCTTCGCTGCTACACGTCGCCGAGGGATTAAGGGTAAAACCGGTTGTGGTGCCGCATTATCAACAGCGCCGGGGGCATCCGGTGGGATTCTCACGGGAATATCTGCCGTCGCTGATTGCCCTCTCAGGTGATACGGGGGCAAAGCACATCGTGCGGGATTCACGGCGGGAAGGAAAAGTGATGGCGTTATCCCTCAATGATGCGGGCACCATTCACGATATTGATACGTGGTCCAATTTTCACCTTGCCGCGCGATTACTTCGCATTCGTGCGCGATAA",
      "translation": "MPSPVVIILAAGRGERFLASGATTHKLDTLLNNQPVLWHIIQVVKAAGLGWHLVRPEGGTGGMGESIVPGVKATSEVSGWLILPADLPLIQPASLLHVAEGLRVKPVVVPHYQQRRGHPVGFSREYLPSLIALSGDTGAKHIVRDSRREGKVMALSLNDAGTIHDIDTWSNFHLAARLLRIRAR",
      "product": ""
     },
     {
      "start": 84402,
      "end": 85001,
      "strand": -1,
      "locus_tag": "ctg3_73",
      "type": "other",
      "description": "<div class=\"focus-intro\">\n <strong><span class=\"serif\">ctg3_73</span></strong><br>\n \n <br>\n Locus tag: <span class=\"serif\">ctg3_73</span><br>\n Protein ID: <span class=\"serif\">None</span><br>\n Gene: <span class=\"serif\">None</span><br>\n \n Location: 84,402 - 85,001,\n (total: 600 nt)<br>\n <br>\n \n</div>\n<div class=\"focus-info\">\n \n\n \n\n \n\n\n \n</div>\n<div class=\"focus-urls\">\n <a class=\"wildcard-container\" data-wildcard-attrs=\"href\" href=\"http://blast.ncbi.nlm.nih.gov/Blast.cgi?PAGE=Proteins&PROGRAM=blastp&BLAST_PROGRAMS=blastp&QUERY=@!translation!@&LINK_LOC=protein&PAGE_TYPE=BlastSearch\" target=\"_blank\" data-locus=\"ctg3_73\">NCBI BlastP on this gene</a><br>\n <a href=\"http://www.ncbi.nlm.nih.gov/projects/sviewer/?Db=gene&amp;DbFrom=protein&amp;Cmd=Link&amp;noslider=1&amp;id=gnlXBKBDILMM_3&amp;from=74402&amp;to=95001\" target=\"_new\">View genomic context</a><br>\n \n  <a href=\"knownclusterblast/region1/ctg3_73_mibig_hits.html\" target=\"_new\">MiBIG Hits</a><br>\n \n \n \n \n</div>\n<div class=\"focus-clipboard\">\n AA sequence: <span class=\"clipboard-copy wildcard-container\" data-locus=\"ctg3_73\" data-wildcard-attrs=\"data-seq\" data-seq=\"@!translation!@\">Copy to clipboard</span><br>\n Nucleotide sequence: <span class=\"clipboard-copy wildcard-container\" data-locus=\"ctg3_73\" data-wildcard-attrs=\"data-seq\" data-seq=\"@!dna!@\">Copy to clipboard</span><br>\n</div>",
      "dna": "ATGAGCATTACAGATATAACCTATCAGTGCGAATTTACTGATAGCGCCTATTTTTGTTTAAAGTTCAGGCAGGCATTTCTGGCCGATGACAGCGAGACGATTCTCCGCTTCGCCGCAGAAGCGCTAACCGCTGGCATGGCTGCGGCCCTTGTTACGCTGGTGGCGATTCGCGGCGGCCCGCCGGGGGCGCAAATGGCGGTTCGCGAAGATGGCTTATATTGTGGATTTGTCTCCGGCGGCTGCGTGGAGGCCACCGCTGCTCACGAAGCCATGCAGGTGATTTTTTCCGGTACAGACCGCACGGTGATATACGGGGACGGCTCACCTTATTTTGATATCACCCTTCCCTGTGGAGGTGGCATTGCTCTGAGCATTCATAAATTGCGCGCAGCGCGGCCGTTTTACATCGGCGCGCTCGGTAGCCACCGAACTCATTGTCAGCGCGTCCAAAAGCTAAGCGAACCTGGCTGGAGTCGCGCAGAAACAGACCGAATCAACGCGCCAATAGGCATATTCCCTAAAGCGCGCGACGCGCACTCGCTGGCGCTTTCAGTATTAGCTGATGTCGCGGCGTGCCGCTCCGGCACAGGGGGAAAATAA",
      "translation": "MSITDITYQCEFTDSAYFCLKFRQAFLADDSETILRFAAEALTAGMAAALVTLVAIRGGPPGAQMAVREDGLYCGFVSGGCVEATAAHEAMQVIFSGTDRTVIYGDGSPYFDITLPCGGGIALSIHKLRAARPFYIGALGSHRTHCQRVQKLSEPGWSRAETDRINAPIGIFPKARDAHSLALSVLADVAACRSGTGGK",
      "product": ""
     },
     {
      "start": 86297,
      "end": 87262,
      "strand": -1,
      "locus_tag": "ctg3_74",
      "type": "transport",
      "description": "<div class=\"focus-intro\">\n <strong><span class=\"serif\">ctg3_74</span></strong><br>\n \n <br>\n Locus tag: <span class=\"serif\">ctg3_74</span><br>\n Protein ID: <span class=\"serif\">None</span><br>\n Gene: <span class=\"serif\">None</span><br>\n \n Location: 86,297 - 87,262,\n (total: 966 nt)<br>\n <br>\n \n  transport (smcogs) SMCOG1118:binding-protein-dependent transport systems (Score: 247.3; E-value: 3.1e-75)<br>\n \n</div>\n<div class=\"focus-info\">\n \n\n \n\n \n\n\n \n</div>\n<div class=\"focus-urls\">\n <a class=\"wildcard-container\" data-wildcard-attrs=\"href\" href=\"http://blast.ncbi.nlm.nih.gov/Blast.cgi?PAGE=Proteins&PROGRAM=blastp&BLAST_PROGRAMS=blastp&QUERY=@!translation!@&LINK_LOC=protein&PAGE_TYPE=BlastSearch\" target=\"_blank\" data-locus=\"ctg3_74\">NCBI BlastP on this gene</a><br>\n <a href=\"http://www.ncbi.nlm.nih.gov/projects/sviewer/?Db=gene&amp;DbFrom=protein&amp;Cmd=Link&amp;noslider=1&amp;id=gnlXBKBDILMM_3&amp;from=76297&amp;to=97262\" target=\"_new\">View genomic context</a><br>\n \n  <a href=\"knownclusterblast/region1/ctg3_74_mibig_hits.html\" target=\"_new\">MiBIG Hits</a><br>\n \n \n  <a href=\"http://blast.jcvi.org/er-blast/index.cgi?project=transporter;program=blastp;database=pub/transporter.pep;sequence=sequence%%0AMIIYTLRRLVLLLTTLFMLTLVGFSLSYFTPNAPLQGASLLDAWLFWFKGILQLDFGVSSINGQSINQQLREVFPATLELCLMAFSLALLVGIPLGIMAGVMRNKWPDKLISALALLGFSMPVFWLALLLTLFFSLNLGWLPVSGRFDLLYQVKTVTGFALIDAWLSDSPWRDEMLFSAFIHMILPVTALAVAPTTEVIRLLRISTSDVIDKNYIKAAATRGLSRFTVIRRHVLHNALPPVIPRLGLQFATMLTLAMITEVVFSWPGLGRWLINAIRQQDYAAISAGVMVVGGMVITVNVLSDILGAMTNPLKHKEWYALR\" target=\"_new\">TransportDB BLAST on this gene</a><br>\n \n \n \n</div>\n<div class=\"focus-clipboard\">\n AA sequence: <span class=\"clipboard-copy wildcard-container\" data-locus=\"ctg3_74\" data-wildcard-attrs=\"data-seq\" data-seq=\"@!translation!@\">Copy to clipboard</span><br>\n Nucleotide sequence: <span class=\"clipboard-copy wildcard-container\" data-locus=\"ctg3_74\" data-wildcard-attrs=\"data-seq\" data-seq=\"@!dna!@\">Copy to clipboard</span><br>\n</div>",
      "dna": "ATGATTATCTATACGCTGCGCCGTCTGGTGCTGTTACTCACCACGCTGTTTATGCTGACACTGGTCGGCTTCAGCCTGAGCTATTTCACGCCCAATGCCCCTTTGCAGGGGGCATCGTTGCTGGACGCCTGGCTGTTCTGGTTTAAAGGCATCCTGCAACTGGATTTCGGCGTTTCCAGTATCAACGGCCAGTCAATCAATCAGCAACTTCGTGAAGTATTTCCCGCCACGCTGGAACTCTGTCTGATGGCATTCAGTCTGGCGCTGCTGGTGGGTATTCCGCTGGGGATTATGGCTGGCGTGATGCGCAATAAATGGCCGGATAAACTTATCAGCGCGCTGGCGTTACTGGGTTTTTCGATGCCGGTATTCTGGCTGGCGCTGCTGCTGACGTTGTTCTTTTCGCTCAACCTCGGCTGGTTGCCGGTTTCGGGGCGGTTTGACTTACTGTATCAGGTGAAAACTGTCACCGGTTTTGCGTTAATTGATGCCTGGCTTAGCGACTCGCCGTGGCGTGATGAAATGCTGTTCAGCGCTTTCATCCATATGATATTGCCGGTCACCGCGCTGGCGGTCGCCCCAACCACCGAGGTGATTCGTCTGCTGCGCATCAGCACCAGCGATGTGATCGACAAAAACTATATCAAAGCGGCGGCAACCCGTGGCTTATCGCGTTTTACCGTGATTCGCCGCCATGTGCTGCATAACGCCCTGCCGCCGGTGATCCCGCGCCTGGGCTTGCAATTCGCCACGATGCTGACGCTGGCGATGATCACCGAAGTGGTGTTCAGCTGGCCGGGATTAGGTCGCTGGCTGATTAATGCTATTCGTCAGCAGGATTACGCGGCCATTTCCGCCGGGGTTATGGTGGTGGGTGGCATGGTGATTACGGTCAACGTGCTGTCCGATATTTTAGGTGCCATGACCAATCCGCTGAAGCATAAGGAGTGGTATGCACTGCGATAG",
      "translation": "MIIYTLRRLVLLLTTLFMLTLVGFSLSYFTPNAPLQGASLLDAWLFWFKGILQLDFGVSSINGQSINQQLREVFPATLELCLMAFSLALLVGIPLGIMAGVMRNKWPDKLISALALLGFSMPVFWLALLLTLFFSLNLGWLPVSGRFDLLYQVKTVTGFALIDAWLSDSPWRDEMLFSAFIHMILPVTALAVAPTTEVIRLLRISTSDVIDKNYIKAAATRGLSRFTVIRRHVLHNALPPVIPRLGLQFATMLTLAMITEVVFSWPGLGRWLINAIRQQDYAAISAGVMVVGGMVITVNVLSDILGAMTNPLKHKEWYALR",
      "product": ""
     },
     {
      "start": 87259,
      "end": 88887,
      "strand": -1,
      "locus_tag": "ctg3_75",
      "type": "transport",
      "description": "<div class=\"focus-intro\">\n <strong><span class=\"serif\">ctg3_75</span></strong><br>\n \n <br>\n Locus tag: <span class=\"serif\">ctg3_75</span><br>\n Protein ID: <span class=\"serif\">None</span><br>\n Gene: <span class=\"serif\">None</span><br>\n \n Location: 87,259 - 88,887,\n (total: 1629 nt)<br>\n <br>\n \n  transport (smcogs) SMCOG1068:extracellular solute-binding protein family 5 (Score: 331.2; E-value: 2.1e-100)<br>\n \n</div>\n<div class=\"focus-info\">\n \n\n \n\n \n\n\n \n</div>\n<div class=\"focus-urls\">\n <a class=\"wildcard-container\" data-wildcard-attrs=\"href\" href=\"http://blast.ncbi.nlm.nih.gov/Blast.cgi?PAGE=Proteins&PROGRAM=blastp&BLAST_PROGRAMS=blastp&QUERY=@!translation!@&LINK_LOC=protein&PAGE_TYPE=BlastSearch\" target=\"_blank\" data-locus=\"ctg3_75\">NCBI BlastP on this gene</a><br>\n <a href=\"http://www.ncbi.nlm.nih.gov/projects/sviewer/?Db=gene&amp;DbFrom=protein&amp;Cmd=Link&amp;noslider=1&amp;id=gnlXBKBDILMM_3&amp;from=77259&amp;to=98887\" target=\"_new\">View genomic context</a><br>\n \n  <a href=\"knownclusterblast/region1/ctg3_75_mibig_hits.html\" target=\"_new\">MiBIG Hits</a><br>\n \n \n  <a href=\"http://blast.jcvi.org/er-blast/index.cgi?project=transporter;program=blastp;database=pub/transporter.pep;sequence=sequence%%0AMPKIFSTLLLGLSVLSTAAWSATPGDIRQSGFVYCVSGVMNTFNPQLASSGLAVDTLAAQLYDRLLDVDPYTYRLIPELAASWEVLDNGATYRFHLRHNVPFQTTGWFKPTRMMNADDVVFSFARMFDRKHPWHNVGGGNYPYFDSLQFSDAVQSVKKLDNDTVEIRLNSPDASFLWHLATHYAPVLSAEYADNLGKINRQELMDRQPVGTGPFMLNEYRTGQFIRLARNPEYWKGVPRMPQVVVDMGAGGMGRLSKLLTGECDVLAYPAASQLSILRDDPRLRLTLRPGMNIAYLAFNTRKAPLDRAEVRQALALAINNERLMESIYYGTAETAASILPRASWAYDNDARITEYNPQKARDELKRLGLENLHLKLWVPSASQSWNPSPLKTAELIQADMAQVGVRVTIVQVEGRFQEARLMEMNHDLTLTGWATDSNDPDSFFRPLLSCAAINSQTNFAHWCNPAFDEVLHKALLSQQLAARIDRYDEAQNILAQELPVLPLASSLRLQAYRHDIKGLVLSPFGNASFAGVHRDEVKDLKR\" target=\"_new\">TransportDB BLAST on this gene</a><br>\n \n \n \n</div>\n<div class=\"focus-clipboard\">\n AA sequence: <span class=\"clipboard-copy wildcard-container\" data-locus=\"ctg3_75\" data-wildcard-attrs=\"data-seq\" data-seq=\"@!translation!@\">Copy to clipboard</span><br>\n Nucleotide sequence: <span class=\"clipboard-copy wildcard-container\" data-locus=\"ctg3_75\" data-wildcard-attrs=\"data-seq\" data-seq=\"@!dna!@\">Copy to clipboard</span><br>\n</div>",
      "dna": "ATGCCAAAAATATTCTCCACCCTGCTTCTCGGACTCAGCGTGTTAAGCACCGCTGCCTGGTCGGCAACGCCCGGCGATATTCGCCAGAGCGGCTTTGTCTATTGCGTCAGCGGCGTGATGAACACCTTTAATCCGCAACTGGCCAGTAGCGGGCTGGCGGTCGATACGCTGGCAGCGCAACTCTATGATCGCCTGCTGGATGTTGACCCTTATACCTATCGACTGATTCCGGAGCTGGCAGCCAGTTGGGAAGTCCTGGATAACGGTGCCACGTACCGTTTTCATTTACGTCATAACGTGCCCTTTCAAACCACAGGCTGGTTCAAACCGACGCGTATGATGAATGCCGATGATGTGGTGTTCAGCTTTGCGCGTATGTTCGACCGAAAGCATCCCTGGCATAATGTGGGCGGCGGTAACTATCCTTACTTTGACAGTCTGCAATTCTCCGATGCGGTTCAGAGCGTTAAAAAACTCGATAACGATACGGTGGAAATCCGCCTGAACAGCCCGGACGCCTCTTTTCTCTGGCATCTGGCCACCCACTATGCCCCGGTACTCTCAGCGGAATATGCCGATAATCTGGGTAAAATTAATCGTCAGGAATTAATGGATCGCCAGCCGGTCGGCACCGGGCCGTTTATGCTCAACGAGTACCGTACCGGGCAATTTATTCGTCTGGCGCGTAATCCTGAGTACTGGAAAGGCGTGCCGCGCATGCCGCAGGTGGTGGTCGATATGGGTGCCGGTGGCATGGGTCGATTGTCGAAATTGCTGACCGGGGAATGTGACGTGCTGGCCTATCCGGCGGCCAGTCAGTTATCGATTCTGCGCGACGACCCGCGTTTGCGTCTTACCTTACGCCCGGGCATGAATATCGCCTATCTGGCATTTAACACCCGCAAAGCGCCGCTGGACCGTGCAGAGGTGCGTCAGGCGCTGGCGCTGGCGATTAATAACGAGCGACTGATGGAGTCGATTTACTATGGCACTGCTGAAACCGCCGCCTCGATTTTGCCGCGCGCCTCCTGGGCTTATGATAATGATGCGCGCATCACGGAATATAATCCGCAAAAGGCGCGCGATGAGCTGAAACGGCTCGGGCTGGAAAATCTGCATCTGAAGCTGTGGGTGCCGTCTGCTTCCCAGTCGTGGAATCCCAGCCCGCTGAAAACCGCCGAGCTGATCCAGGCGGATATGGCACAAGTGGGCGTTCGCGTCACCATTGTGCAGGTTGAAGGCCGCTTCCAGGAGGCGCGTCTGATGGAAATGAATCATGACCTGACGCTGACCGGCTGGGCGACCGACAGTAACGATCCGGACAGCTTCTTCCGTCCGCTGTTAAGCTGCGCCGCGATTAATTCGCAGACCAACTTTGCCCACTGGTGCAATCCGGCGTTTGATGAAGTGCTGCATAAAGCGCTGTTGTCGCAACAGCTGGCGGCGCGTATTGACCGCTATGATGAGGCGCAGAATATTCTGGCGCAGGAGCTGCCGGTCTTGCCACTGGCTTCTTCGTTGCGGTTGCAAGCCTATCGCCATGATATCAAAGGGTTGGTGCTAAGCCCGTTTGGCAATGCCTCTTTTGCCGGTGTACATCGTGACGAAGTGAAGGATCTGAAGCGATGA",
      "translation": "MPKIFSTLLLGLSVLSTAAWSATPGDIRQSGFVYCVSGVMNTFNPQLASSGLAVDTLAAQLYDRLLDVDPYTYRLIPELAASWEVLDNGATYRFHLRHNVPFQTTGWFKPTRMMNADDVVFSFARMFDRKHPWHNVGGGNYPYFDSLQFSDAVQSVKKLDNDTVEIRLNSPDASFLWHLATHYAPVLSAEYADNLGKINRQELMDRQPVGTGPFMLNEYRTGQFIRLARNPEYWKGVPRMPQVVVDMGAGGMGRLSKLLTGECDVLAYPAASQLSILRDDPRLRLTLRPGMNIAYLAFNTRKAPLDRAEVRQALALAINNERLMESIYYGTAETAASILPRASWAYDNDARITEYNPQKARDELKRLGLENLHLKLWVPSASQSWNPSPLKTAELIQADMAQVGVRVTIVQVEGRFQEARLMEMNHDLTLTGWATDSNDPDSFFRPLLSCAAINSQTNFAHWCNPAFDEVLHKALLSQQLAARIDRYDEAQNILAQELPVLPLASSLRLQAYRHDIKGLVLSPFGNASFAGVHRDEVKDLKR",
      "product": ""
     },
     {
      "start": 89475,
      "end": 90518,
      "strand": 1,
      "locus_tag": "ctg3_76",
      "type": "biosynthetic-additional",
      "description": "<div class=\"focus-intro\">\n <strong><span class=\"serif\">ctg3_76</span></strong><br>\n \n <br>\n Locus tag: <span class=\"serif\">ctg3_76</span><br>\n Protein ID: <span class=\"serif\">None</span><br>\n Gene: <span class=\"serif\">None</span><br>\n \n Location: 89,475 - 90,518,\n (total: 1044 nt)<br>\n <br>\n \n  biosynthetic-additional (smcogs) SMCOG1088:acyltransferase 3 (Score: 143.8; E-value: 1.2e-43)<br>\n \n</div>\n<div class=\"focus-info\">\n \n\n \n\n \n\n\n \n</div>\n<div class=\"focus-urls\">\n <a class=\"wildcard-container\" data-wildcard-attrs=\"href\" href=\"http://blast.ncbi.nlm.nih.gov/Blast.cgi?PAGE=Proteins&PROGRAM=blastp&BLAST_PROGRAMS=blastp&QUERY=@!translation!@&LINK_LOC=protein&PAGE_TYPE=BlastSearch\" target=\"_blank\" data-locus=\"ctg3_76\">NCBI BlastP on this gene</a><br>\n <a href=\"http://www.ncbi.nlm.nih.gov/projects/sviewer/?Db=gene&amp;DbFrom=protein&amp;Cmd=Link&amp;noslider=1&amp;id=gnlXBKBDILMM_3&amp;from=79475&amp;to=100518\" target=\"_new\">View genomic context</a><br>\n \n \n \n \n</div>\n<div class=\"focus-clipboard\">\n AA sequence: <span class=\"clipboard-copy wildcard-container\" data-locus=\"ctg3_76\" data-wildcard-attrs=\"data-seq\" data-seq=\"@!translation!@\">Copy to clipboard</span><br>\n Nucleotide sequence: <span class=\"clipboard-copy wildcard-container\" data-locus=\"ctg3_76\" data-wildcard-attrs=\"data-seq\" data-seq=\"@!dna!@\">Copy to clipboard</span><br>\n</div>",
      "dna": "ATGATTGTGACTGTTCAACTATTGCGAGCAATCGCAGCGATAATGGTAGTGATGTATCATATCTCGATTAAAGGTGAACAGTACTTTAATCATGCGCTTAGCTGGTTTGATATCGGTCAGTACGGCGTGGACCTTTTTTTTATTATCTCTGGTTTTATCATGTGCTATACCACCGCACGCCGGAGTGTATCTTTCAGCGGCTTTATGCGTGACAGAATCAAAAGGATTATTCCTCTTTACTGGATAATGTCTACGGTCGCGTTGGGTGTATATTTGATTGCGCCATCAATGGTCAATTCATCCGGCGGCGAAACCAGCATATTCTCGTCATATACCCTGATTCCTCTGGGTGACAAATTGTTAGTGCAAAATGGCTGGACTCTAAGTTTTGAGTTCATCTTTTATCTGATTTTTGCGAGTTGCTTAGGCATTGCATTCAAAAAGAACAGCGCGATTCTTTGTACCATTATCATTACTGCATTATGTTTGACAGGGCACTACTTCCCACCAGAAAATCACACGCTGCGTTTTTTAACTAATGTTTTATTGCTGGAGTTTGTACTGGGTATCGCAGCATTTTATCTTTTAACCAATAAAAATCCGCCATTAACCCTTGCAATACCAATTTTGATTGTCGGTATTGCGCTTCTGGCTATACAAAACCAGTATGGTGCCTGGCATGGGTTTGCCGGACGTTTGATTGGCGGTGGTATACCTATGTTTATGGTATTCGTTGGCTTAGTTGGGATGGAGCGTTATATAGCATCAGCTAACTTTATCTTTAAAAGAGAACTCCTGCTCTCAGGTGATGCTTCCTACTCTATTTACTTAATTCATGCCTTTACTCTCTCTGCCTGTGCCATTATTTTGCGCAAATTGCACCTGGAACAAATTAGTATCTTATTTAGTCTATTCTTACTTATGAGTTCAATAGTAGCGGGCATAATGGCTTTCTTGTTTGTCGAGCGTCCTGTCAACAATTACTTTAAACGTCGTAAAATACACAGGTTAAATATTGACAGTAGTGCGCCCTCAAAAAGCTAA",
      "translation": "MIVTVQLLRAIAAIMVVMYHISIKGEQYFNHALSWFDIGQYGVDLFFIISGFIMCYTTARRSVSFSGFMRDRIKRIIPLYWIMSTVALGVYLIAPSMVNSSGGETSIFSSYTLIPLGDKLLVQNGWTLSFEFIFYLIFASCLGIAFKKNSAILCTIIITALCLTGHYFPPENHTLRFLTNVLLLEFVLGIAAFYLLTNKNPPLTLAIPILIVGIALLAIQNQYGAWHGFAGRLIGGGIPMFMVFVGLVGMERYIASANFIFKRELLLSGDASYSIYLIHAFTLSACAIILRKLHLEQISILFSLFLLMSSIVAGIMAFLFVERPVNNYFKRRKIHRLNIDSSAPSKS",
      "product": ""
     },
     {
      "start": 90538,
      "end": 91536,
      "strand": -1,
      "locus_tag": "ctg3_77",
      "type": "regulatory",
      "description": "<div class=\"focus-intro\">\n <strong><span class=\"serif\">ctg3_77</span></strong><br>\n \n <br>\n Locus tag: <span class=\"serif\">ctg3_77</span><br>\n Protein ID: <span class=\"serif\">None</span><br>\n Gene: <span class=\"serif\">None</span><br>\n \n Location: 90,538 - 91,536,\n (total: 999 nt)<br>\n <br>\n \n  regulatory (smcogs) SMCOG1112:sigma-54 dependent trancsriptional regulator (Score: 359.5; E-value: 4.8e-109)<br>\n \n</div>\n<div class=\"focus-info\">\n \n\n \n\n \n\n\n \n</div>\n<div class=\"focus-urls\">\n <a class=\"wildcard-container\" data-wildcard-attrs=\"href\" href=\"http://blast.ncbi.nlm.nih.gov/Blast.cgi?PAGE=Proteins&PROGRAM=blastp&BLAST_PROGRAMS=blastp&QUERY=@!translation!@&LINK_LOC=protein&PAGE_TYPE=BlastSearch\" target=\"_blank\" data-locus=\"ctg3_77\">NCBI BlastP on this gene</a><br>\n <a href=\"http://www.ncbi.nlm.nih.gov/projects/sviewer/?Db=gene&amp;DbFrom=protein&amp;Cmd=Link&amp;noslider=1&amp;id=gnlXBKBDILMM_3&amp;from=80538&amp;to=101536\" target=\"_new\">View genomic context</a><br>\n \n  <a href=\"knownclusterblast/region1/ctg3_77_mibig_hits.html\" target=\"_new\">MiBIG Hits</a><br>\n \n \n \n \n</div>\n<div class=\"focus-clipboard\">\n AA sequence: <span class=\"clipboard-copy wildcard-container\" data-locus=\"ctg3_77\" data-wildcard-attrs=\"data-seq\" data-seq=\"@!translation!@\">Copy to clipboard</span><br>\n Nucleotide sequence: <span class=\"clipboard-copy wildcard-container\" data-locus=\"ctg3_77\" data-wildcard-attrs=\"data-seq\" data-seq=\"@!dna!@\">Copy to clipboard</span><br>\n</div>",
      "dna": "ATGAGCGAACATATTGAAAATCTGCTGGGCGAGTCGAATAACTTTCTTGAAGTGCTGGAACAGGTTTCCCGGCTGGCTCCGCTAAACAAACCGGTTCTGGTTATTGGCGAGCGCGGTACCGGTAAAGAGCTGATTGCCAGCCGCCTGCATTATCTTTCCGACCGCTGGCAGGGGCCATTTATCTCGCTTAACTGTGCGGCGCTAAACGAAAACCTGCTCGATTCCGAGCTGTTTGGTCATGAGGCTGGCGCGTTCACCGGCGCACAAAAGCGCCACCTCGGCCGCTTTGAGCGCGCTGATGGCGGCACGCTTTTTCTCGACGAGCTGGCTACGGCACCGATGCTGGTACAGGAAAAATTGCTCAGGGTGATTGAGTATGGCCAGCTGGAACGCGTCGGCGGCAGTCAGCCGCTACAGGTCAGCGTGCGGCTGGTGTGTGCGACCAATGATGATTTACCGGCGCTGGCGCTGGCGGGTAAATTCCGCGCCGATCTGCTGGACCGGCTGGCATTTGATGTGGTACAGCTGCCGCCGCTGCGCGAGCGTCGCAGCGATATTCTGGTGATGGCCGACCATTTCGCCATTCAGATGTGCCGCGAACTGGGCCTACCGCTGTTTCCGGGCTTTTCACCCTCGGCACAGCGTGTGCTGCTGGATTATCACTGGCCGGGCAATGTGCGTGAGCTGAAAAACGTGGTGGAGCGCTCGGTCTATCGCCACAGCGCCATCGATGAACAGCTGGATGCGATTATTATTAACCCGTTCAGCCGTTCGACAGCGCCAGAAGCTGCCAAAACCGATCACTCCCCTTTTCCCGATCTGCCGCTTGATCTGCGCCAGTGGCAAAACCAGCAGGAAAAAGCGTTACTGGAAAAGAGCCTGCATCAGGCGCGCTTTAATCAACGTCGCGCCGCAGAGTTACTTGGCGTGACCTACCACCAGCTACGCGCCATGTTGAAAAAACATGGAGTGCGGGTGGATGGGGAGGAAGAAAGCTAA",
      "translation": "MSEHIENLLGESNNFLEVLEQVSRLAPLNKPVLVIGERGTGKELIASRLHYLSDRWQGPFISLNCAALNENLLDSELFGHEAGAFTGAQKRHLGRFERADGGTLFLDELATAPMLVQEKLLRVIEYGQLERVGGSQPLQVSVRLVCATNDDLPALALAGKFRADLLDRLAFDVVQLPPLRERRSDILVMADHFAIQMCRELGLPLFPGFSPSAQRVLLDYHWPGNVRELKNVVERSVYRHSAIDEQLDAIIINPFSRSTAPEAAKTDHSPFPDLPLDLRQWQNQQEKALLEKSLHQARFNQRRAAELLGVTYHQLRAMLKKHGVRVDGEEES",
      "product": ""
     },
     {
      "start": 91713,
      "end": 92378,
      "strand": 1,
      "locus_tag": "ctg3_78",
      "type": "other",
      "description": "<div class=\"focus-intro\">\n <strong><span class=\"serif\">ctg3_78</span></strong><br>\n \n <br>\n Locus tag: <span class=\"serif\">ctg3_78</span><br>\n Protein ID: <span class=\"serif\">None</span><br>\n Gene: <span class=\"serif\">None</span><br>\n \n Location: 91,713 - 92,378,\n (total: 666 nt)<br>\n <br>\n \n</div>\n<div class=\"focus-info\">\n \n\n \n\n \n\n\n \n</div>\n<div class=\"focus-urls\">\n <a class=\"wildcard-container\" data-wildcard-attrs=\"href\" href=\"http://blast.ncbi.nlm.nih.gov/Blast.cgi?PAGE=Proteins&PROGRAM=blastp&BLAST_PROGRAMS=blastp&QUERY=@!translation!@&LINK_LOC=protein&PAGE_TYPE=BlastSearch\" target=\"_blank\" data-locus=\"ctg3_78\">NCBI BlastP on this gene</a><br>\n <a href=\"http://www.ncbi.nlm.nih.gov/projects/sviewer/?Db=gene&amp;DbFrom=protein&amp;Cmd=Link&amp;noslider=1&amp;id=gnlXBKBDILMM_3&amp;from=81713&amp;to=102378\" target=\"_new\">View genomic context</a><br>\n \n \n \n \n</div>\n<div class=\"focus-clipboard\">\n AA sequence: <span class=\"clipboard-copy wildcard-container\" data-locus=\"ctg3_78\" data-wildcard-attrs=\"data-seq\" data-seq=\"@!translation!@\">Copy to clipboard</span><br>\n Nucleotide sequence: <span class=\"clipboard-copy wildcard-container\" data-locus=\"ctg3_78\" data-wildcard-attrs=\"data-seq\" data-seq=\"@!dna!@\">Copy to clipboard</span><br>\n</div>",
      "dna": "ATGGGTATTTTTTCTCGTTTTGCCGACATCGTGAACGCCAATATCAATTCTTTGCTGGAGAAAGCGGAAGATCCACAGAAGCTGGTGCGCCTGATGATTCAGGAAATGGAAGACACACTGGTTGAAGTGCGTTCTACCTCTGCCCGTGCGCTGGCTGAGAAGAAGCAGCTGATTCGCCGTATTGAGCAGGCTGAGACGCAGCAGAGTGAGTGGCAGGAGAAGGCCGAACTGGCGCTGCGTAAAGATAAAGACGATCTGGCGCGTGCAGCACTGATTGAAAAACAGAAACTGACCGATCTGATCGCTACCCTGACGCAGGAAGTGACGCAGGTTGAAGAGACGCTGGATCGTATGAAAGGCGAAATTGGTGAGCTGGAGAAGAAACTGAGCGAGACTCGCGCTCGTCAGCAGGCGCTGACCTTACGTCATCAGGCGGCTTCTTCATCACGTGATGTGCGCCGTCAGCTCGACAGCGGAAAAATCGATGAAGCGATGGCACGTTTTGAATCCTTTGAACGTCGTATTGACCATATGGAAGCGGAAGCTGAGAGCGTCAGCTTTGGCAAAAAGAAAACGCTGGATCAGGAATTTGCTGAACTGAAAGCCAATGATGAAATCAGTGAGCAACTGAATGCGTTAAAAGCCAAAATGAACCGTAGCGAGTAA",
      "translation": "MGIFSRFADIVNANINSLLEKAEDPQKLVRLMIQEMEDTLVEVRSTSARALAEKKQLIRRIEQAETQQSEWQEKAELALRKDKDDLARAALIEKQKLTDLIATLTQEVTQVEETLDRMKGEIGELEKKLSETRARQQALTLRHQAASSSRDVRRQLDSGKIDEAMARFESFERRIDHMEAEAESVSFGKKKTLDQEFAELKANDEISEQLNALKAKMNRSE",
      "product": ""
     },
     {
      "start": 92460,
      "end": 92687,
      "strand": 1,
      "locus_tag": "ctg3_79",
      "type": "other",
      "description": "<div class=\"focus-intro\">\n <strong><span class=\"serif\">ctg3_79</span></strong><br>\n \n <br>\n Locus tag: <span class=\"serif\">ctg3_79</span><br>\n Protein ID: <span class=\"serif\">None</span><br>\n Gene: <span class=\"serif\">None</span><br>\n \n Location: 92,460 - 92,687,\n (total: 228 nt)<br>\n <br>\n \n</div>\n<div class=\"focus-info\">\n \n\n \n\n \n\n\n \n</div>\n<div class=\"focus-urls\">\n <a class=\"wildcard-container\" data-wildcard-attrs=\"href\" href=\"http://blast.ncbi.nlm.nih.gov/Blast.cgi?PAGE=Proteins&PROGRAM=blastp&BLAST_PROGRAMS=blastp&QUERY=@!translation!@&LINK_LOC=protein&PAGE_TYPE=BlastSearch\" target=\"_blank\" data-locus=\"ctg3_79\">NCBI BlastP on this gene</a><br>\n <a href=\"http://www.ncbi.nlm.nih.gov/projects/sviewer/?Db=gene&amp;DbFrom=protein&amp;Cmd=Link&amp;noslider=1&amp;id=gnlXBKBDILMM_3&amp;from=82460&amp;to=102687\" target=\"_new\">View genomic context</a><br>\n \n \n \n \n</div>\n<div class=\"focus-clipboard\">\n AA sequence: <span class=\"clipboard-copy wildcard-container\" data-locus=\"ctg3_79\" data-wildcard-attrs=\"data-seq\" data-seq=\"@!translation!@\">Copy to clipboard</span><br>\n Nucleotide sequence: <span class=\"clipboard-copy wildcard-container\" data-locus=\"ctg3_79\" data-wildcard-attrs=\"data-seq\" data-seq=\"@!dna!@\">Copy to clipboard</span><br>\n</div>",
      "dna": "ATGAGCGCGTTATTTCTTGCCATACCGCTGACAATTTTTGTGCTGTTTGTCGCACCTATTTGGTTATGGCTGCACTACAGCAATCGTCAGAACAGCGGCGCTGAGCTATCACAAAATGAGATGCAGCGTCTGCAGCAGTTAACCCAGGATGCCAAAAGGATGCGCGAGCGTATTCAGGCGCTGGAAGAGATTCTTGATGCTGAGCATCCGCACTGGAGGCAGCCATGA",
      "translation": "MSALFLAIPLTIFVLFVAPIWLWLHYSNRQNSGAELSQNEMQRLQQLTQDAKRMRERIQALEEILDAEHPHWRQP",
      "product": ""
     },
     {
      "start": 92684,
      "end": 93046,
      "strand": 1,
      "locus_tag": "ctg3_80",
      "type": "other",
      "description": "<div class=\"focus-intro\">\n <strong><span class=\"serif\">ctg3_80</span></strong><br>\n \n <br>\n Locus tag: <span class=\"serif\">ctg3_80</span><br>\n Protein ID: <span class=\"serif\">None</span><br>\n Gene: <span class=\"serif\">None</span><br>\n \n Location: 92,684 - 93,046,\n (total: 363 nt)<br>\n <br>\n \n</div>\n<div class=\"focus-info\">\n \n\n \n\n \n\n\n \n</div>\n<div class=\"focus-urls\">\n <a class=\"wildcard-container\" data-wildcard-attrs=\"href\" href=\"http://blast.ncbi.nlm.nih.gov/Blast.cgi?PAGE=Proteins&PROGRAM=blastp&BLAST_PROGRAMS=blastp&QUERY=@!translation!@&LINK_LOC=protein&PAGE_TYPE=BlastSearch\" target=\"_blank\" data-locus=\"ctg3_80\">NCBI BlastP on this gene</a><br>\n <a href=\"http://www.ncbi.nlm.nih.gov/projects/sviewer/?Db=gene&amp;DbFrom=protein&amp;Cmd=Link&amp;noslider=1&amp;id=gnlXBKBDILMM_3&amp;from=82684&amp;to=103046\" target=\"_new\">View genomic context</a><br>\n \n \n \n \n</div>\n<div class=\"focus-clipboard\">\n AA sequence: <span class=\"clipboard-copy wildcard-container\" data-locus=\"ctg3_80\" data-wildcard-attrs=\"data-seq\" data-seq=\"@!translation!@\">Copy to clipboard</span><br>\n Nucleotide sequence: <span class=\"clipboard-copy wildcard-container\" data-locus=\"ctg3_80\" data-wildcard-attrs=\"data-seq\" data-seq=\"@!dna!@\">Copy to clipboard</span><br>\n</div>",
      "dna": "ATGACAGGATCATTCGTCAGAGGCAATAAACTGTGGCGCATTCCGCAGCAAGGAAAGATTAAAGGCGTATGCGCCGGTCTTGCCCAGTATCTCAATATTCCGGTGCGATTAGTGCGGATTATTGCGGTGCTGTCGCTGTTTTTCGGCCTGTTTATGTTTACCGTCATCGCCTACTTTATTCTCGGCTGGGTGCTCGATCCGATGCCGTATGGCGCAGATAGCGAACAACAGCCGGTCACGGCACATCAACTGCTTAACGACCTCAGCAGTGAGTTACAGGCGGGTGAAGCACAGTTACGCGATGTTGAACGTTATGTGACTTCAGAAACCTTTAGCGTGCGTAGCCGCTTCAGCCAGCTGTGA",
      "translation": "MTGSFVRGNKLWRIPQQGKIKGVCAGLAQYLNIPVRLVRIIAVLSLFFGLFMFTVIAYFILGWVLDPMPYGADSEQQPVTAHQLLNDLSSELQAGEAQLRDVERYVTSETFSVRSRFSQL",
      "product": ""
     },
     {
      "start": 93104,
      "end": 93328,
      "strand": 1,
      "locus_tag": "ctg3_81",
      "type": "other",
      "description": "<div class=\"focus-intro\">\n <strong><span class=\"serif\">ctg3_81</span></strong><br>\n \n <br>\n Locus tag: <span class=\"serif\">ctg3_81</span><br>\n Protein ID: <span class=\"serif\">None</span><br>\n Gene: <span class=\"serif\">None</span><br>\n \n Location: 93,104 - 93,328,\n (total: 225 nt)<br>\n <br>\n \n</div>\n<div class=\"focus-info\">\n \n\n \n\n \n\n\n \n</div>\n<div class=\"focus-urls\">\n <a class=\"wildcard-container\" data-wildcard-attrs=\"href\" href=\"http://blast.ncbi.nlm.nih.gov/Blast.cgi?PAGE=Proteins&PROGRAM=blastp&BLAST_PROGRAMS=blastp&QUERY=@!translation!@&LINK_LOC=protein&PAGE_TYPE=BlastSearch\" target=\"_blank\" data-locus=\"ctg3_81\">NCBI BlastP on this gene</a><br>\n <a href=\"http://www.ncbi.nlm.nih.gov/projects/sviewer/?Db=gene&amp;DbFrom=protein&amp;Cmd=Link&amp;noslider=1&amp;id=gnlXBKBDILMM_3&amp;from=83104&amp;to=103328\" target=\"_new\">View genomic context</a><br>\n \n \n \n \n</div>\n<div class=\"focus-clipboard\">\n AA sequence: <span class=\"clipboard-copy wildcard-container\" data-locus=\"ctg3_81\" data-wildcard-attrs=\"data-seq\" data-seq=\"@!translation!@\">Copy to clipboard</span><br>\n Nucleotide sequence: <span class=\"clipboard-copy wildcard-container\" data-locus=\"ctg3_81\" data-wildcard-attrs=\"data-seq\" data-seq=\"@!dna!@\">Copy to clipboard</span><br>\n</div>",
      "dna": "ATGCGCAACTGGCAACAGACTGCACGCCGTAACGCCGCGCCCGCGTTGAAATCGGCTGGCAAATTTATCATTATTAATGCACTGAACTATGGCCCGGCAGGCGTTGCGGGCTGGGCGGTGAAATCGGTCGCCCGTCGGCCGTTAAAAATTCTGCTGGCACTGGCGCTGGAGCCGTTGTTAAAGCGGGTGCTACGCGGTGTCACTGCCCGCTGGAACAAAAGCTGA",
      "translation": "MRNWQQTARRNAAPALKSAGKFIIINALNYGPAGVAGWAVKSVARRPLKILLALALEPLLKRVLRGVTARWNKS",
      "product": ""
     },
     {
      "start": 93377,
      "end": 93862,
      "strand": 1,
      "locus_tag": "ctg3_82",
      "type": "other",
      "description": "<div class=\"focus-intro\">\n <strong><span class=\"serif\">ctg3_82</span></strong><br>\n \n <br>\n Locus tag: <span class=\"serif\">ctg3_82</span><br>\n Protein ID: <span class=\"serif\">None</span><br>\n Gene: <span class=\"serif\">None</span><br>\n \n Location: 93,377 - 93,862,\n (total: 486 nt)<br>\n <br>\n \n</div>\n<div class=\"focus-info\">\n \n\n \n\n \n\n\n \n</div>\n<div class=\"focus-urls\">\n <a class=\"wildcard-container\" data-wildcard-attrs=\"href\" href=\"http://blast.ncbi.nlm.nih.gov/Blast.cgi?PAGE=Proteins&PROGRAM=blastp&BLAST_PROGRAMS=blastp&QUERY=@!translation!@&LINK_LOC=protein&PAGE_TYPE=BlastSearch\" target=\"_blank\" data-locus=\"ctg3_82\">NCBI BlastP on this gene</a><br>\n <a href=\"http://www.ncbi.nlm.nih.gov/projects/sviewer/?Db=gene&amp;DbFrom=protein&amp;Cmd=Link&amp;noslider=1&amp;id=gnlXBKBDILMM_3&amp;from=83377&amp;to=103862\" target=\"_new\">View genomic context</a><br>\n \n \n \n \n</div>\n<div class=\"focus-clipboard\">\n AA sequence: <span class=\"clipboard-copy wildcard-container\" data-locus=\"ctg3_82\" data-wildcard-attrs=\"data-seq\" data-seq=\"@!translation!@\">Copy to clipboard</span><br>\n Nucleotide sequence: <span class=\"clipboard-copy wildcard-container\" data-locus=\"ctg3_82\" data-wildcard-attrs=\"data-seq\" data-seq=\"@!dna!@\">Copy to clipboard</span><br>\n</div>",
      "dna": "ATGTCTGCGACAATCCGCTTTGCCACCACTGATGACGTCGATCAGATCACCCAACTACTGGTCGCCAACTCTGCCGCAAAAGGCGGGGCGCTTTATGGCAGCTATTCGACAGCAAAGGTCAGCGGCTGGCTGCAACGCACCTCACCCACCGTAGTGGCGATCGTTGAAGGTCAGGTGGTGGCGGTACTGTTCAGTGCCAGTCGGGACGCGGTCTCCGCCGCGCCTGTGCGCGCGATGTTACAGGCTTATCCGGGCCAGCCTGATGCCTGGATTTATGGCCCGGTTTGCATTGATGCCAGCCAGCGCGGCAAGCAGCTGCTCTCTGCGCTGGTAAAAGAACTCAAGACCGCCATGAATGGACGCGAGGGTTTACTGTTTATCAATGAAAACAATCCGCGATCTATTCGTGCCCATCAACGACTGGGCATGCCGGTTGTCGCCGAATTTACGCTGGAACAGCAGCGTTTTGTGGTGATGACGGCCTGA",
      "translation": "MSATIRFATTDDVDQITQLLVANSAAKGGALYGSYSTAKVSGWLQRTSPTVVAIVEGQVVAVLFSASRDAVSAAPVRAMLQAYPGQPDAWIYGPVCIDASQRGKQLLSALVKELKTAMNGREGLLFINENNPRSIRAHQRLGMPVVAEFTLEQQRFVVMTA",
      "product": ""
     },
     {
      "start": 93915,
      "end": 95312,
      "strand": 1,
      "locus_tag": "ctg3_83",
      "type": "other",
      "description": "<div class=\"focus-intro\">\n <strong><span class=\"serif\">ctg3_83</span></strong><br>\n \n <br>\n Locus tag: <span class=\"serif\">ctg3_83</span><br>\n Protein ID: <span class=\"serif\">None</span><br>\n Gene: <span class=\"serif\">None</span><br>\n \n Location: 93,915 - 95,312,\n (total: 1398 nt)<br>\n <br>\n \n</div>\n<div class=\"focus-info\">\n \n\n \n\n \n\n\n \n</div>\n<div class=\"focus-urls\">\n <a class=\"wildcard-container\" data-wildcard-attrs=\"href\" href=\"http://blast.ncbi.nlm.nih.gov/Blast.cgi?PAGE=Proteins&PROGRAM=blastp&BLAST_PROGRAMS=blastp&QUERY=@!translation!@&LINK_LOC=protein&PAGE_TYPE=BlastSearch\" target=\"_blank\" data-locus=\"ctg3_83\">NCBI BlastP on this gene</a><br>\n <a href=\"http://www.ncbi.nlm.nih.gov/projects/sviewer/?Db=gene&amp;DbFrom=protein&amp;Cmd=Link&amp;noslider=1&amp;id=gnlXBKBDILMM_3&amp;from=83915&amp;to=105312\" target=\"_new\">View genomic context</a><br>\n \n \n \n \n</div>\n<div class=\"focus-clipboard\">\n AA sequence: <span class=\"clipboard-copy wildcard-container\" data-locus=\"ctg3_83\" data-wildcard-attrs=\"data-seq\" data-seq=\"@!translation!@\">Copy to clipboard</span><br>\n Nucleotide sequence: <span class=\"clipboard-copy wildcard-container\" data-locus=\"ctg3_83\" data-wildcard-attrs=\"data-seq\" data-seq=\"@!dna!@\">Copy to clipboard</span><br>\n</div>",
      "dna": "ATGAAACGACTGCAAAATGAATTGATGTCGCTGGTGAATCGTGGTGTGGATCGCCATTTGCGTCTTGCCGTCACCGGCCTCAGCCGTAGTGGTAAAACGGCTTTCATTACTTCGATGGTTAACCAGTTACTGAATGTGCACGCCGGAGCACGGCTGCCGATGTTTTCAGCGGTGCGTGAAGAGCGGCTGTTGGGCGTGAAGCGGGTGCCGCAACGCGATATGGGCATTCAGCGTTTTACTTACGATGAAGGTTTATCGCAGCTGTACGCCACGCCGCCCGCCTGGCCCACGCCAACCCGCGGCGTCAGCGAGATGCGACTGGCGCTGCGTTATCGATCGCGCGATTCGCTGCTGCGTCACTTTAAAGAGACCTCAACGCTTTATCTCGAAATCGTCGATTATCCGGGCGAATGGTTACTCGATCTGCCAATGCTGGCGCAGGATTATCTGAGCTGGTCGCGTCAGATGACTGGCTTGTTACAGGGCGATCGTGCCGAATGGGCGAAGCCGTGGCGTGAGCTGTGCGCCGGACTGGATCCGCTGGCTCCCGCCGATGAAAACCGTCTGGCAGAAATTGCGCAGGCGTGGACCGACTATCTGCTGCACTGCAAACAGCAAGGGCTGCACTTTATTCAGCCGGGGCGTTTTGTCTTGCCCGGCGATATGGCCGGTGCGCCCGCACTGCAGTTTTTCCCGTGGCCGGATGTGGATGCTGCCGGTGAATCAAAGTTAGCGCAGGCCGATAAACACAGCAATATTGGTACGTTGCGCGCACGCTTTAATTATTACTGCAATCATGTGGTAAAAGACTTCTATAAAAACTATTTCCTGCGTTTTGACCGCCAGATTGTGTTGGTCGACTGCCTGCAACCGCTGAACAGCGGTCCACAAGCCTTTAACGATATGCGCCTGGCGCTAACCCAACTGATGCAGAGTTTCCATTACGGCCAGCGCACGCTGTTTCGCCGCATGTTTTCACCGGTGATTGATAAACTGCTGTTTGCCGCCACCAAATCGGATCATGTTACTGCCGATCAGCACGCTAACCTGGTGTCACTGTTACAGCAGCTGGTGCAGGATGCATGGCAAAATGCCGCCTTTGAAGGCATCAGTATGGATTGTGTCGGGCTGGCTTCGGTGCAGGCCACGCAGAGTGGCCTGGTCGATCATAACGGCGAGAAAATCCCGGCGCTGCGCGGTCATCGCTTGCAGGATGATGCCGCGTTAACCTTTTATCCAGGTGAAGTGCCGCCACGCCTGCCGGGACACAATTTCTGGCAGCAGCAGGGTTTTCACTTTGAACAGTTCCGGCCGCAAAATCTTGATGTCGATCGGCCACTGCCGCATATCCGTATGGATGCGGCACTGGAATTTTTACTGGGAGATAAACTGCGATGA",
      "translation": "MKRLQNELMSLVNRGVDRHLRLAVTGLSRSGKTAFITSMVNQLLNVHAGARLPMFSAVREERLLGVKRVPQRDMGIQRFTYDEGLSQLYATPPAWPTPTRGVSEMRLALRYRSRDSLLRHFKETSTLYLEIVDYPGEWLLDLPMLAQDYLSWSRQMTGLLQGDRAEWAKPWRELCAGLDPLAPADENRLAEIAQAWTDYLLHCKQQGLHFIQPGRFVLPGDMAGAPALQFFPWPDVDAAGESKLAQADKHSNIGTLRARFNYYCNHVVKDFYKNYFLRFDRQIVLVDCLQPLNSGPQAFNDMRLALTQLMQSFHYGQRTLFRRMFSPVIDKLLFAATKSDHVTADQHANLVSLLQQLVQDAWQNAAFEGISMDCVGLASVQATQSGLVDHNGEKIPALRGHRLQDDAALTFYPGEVPPRLPGHNFWQQQGFHFEQFRPQNLDVDRPLPHIRMDAALEFLLGDKLR",
      "product": ""
     }
    ],
    "clusters": [
     {
      "start": 71227,
      "end": 75757,
      "tool": "rule-based-clusters",
      "neighbouring_start": 51227,
      "neighbouring_end": 95757,
      "product": "NRPS",
      "category": "NRPS",
      "height": 2,
      "kind": "protocluster",
      "prefix": ""
     }
    ],
    "sites": {
     "ttaCodons": [],
     "bindingSites": [
      {
       "loc": 70848,
       "len": 15
      },
      {
       "loc": 85942,
       "len": 15
      }
     ]
    },
    "type": "NRPS",
    "products": [
     "NRPS"
    ],
    "product_categories": [
     "NRPS"
    ],
    "cssClass": "NRPS NRPS",
    "anchor": "r3c1"
   },
   {
    "start": 153061,
    "end": 196102,
    "idx": 2,
    "orfs": [
     {
      "start": 153983,
      "end": 154948,
      "strand": -1,
      "locus_tag": "ctg3_133",
      "type": "regulatory",
      "description": "<div class=\"focus-intro\">\n <strong><span class=\"serif\">ctg3_133</span></strong><br>\n \n <br>\n Locus tag: <span class=\"serif\">ctg3_133</span><br>\n Protein ID: <span class=\"serif\">None</span><br>\n Gene: <span class=\"serif\">None</span><br>\n \n Location: 153,983 - 154,948,\n (total: 966 nt)<br>\n <br>\n \n  regulatory (smcogs) SMCOG1014:LysR family transcriptional regulator (Score: 179.9; E-value: 1.1e-54)<br>\n \n</div>\n<div class=\"focus-info\">\n \n\n \n\n \n\n\n \n</div>\n<div class=\"focus-urls\">\n <a class=\"wildcard-container\" data-wildcard-attrs=\"href\" href=\"http://blast.ncbi.nlm.nih.gov/Blast.cgi?PAGE=Proteins&PROGRAM=blastp&BLAST_PROGRAMS=blastp&QUERY=@!translation!@&LINK_LOC=protein&PAGE_TYPE=BlastSearch\" target=\"_blank\" data-locus=\"ctg3_133\">NCBI BlastP on this gene</a><br>\n <a href=\"http://www.ncbi.nlm.nih.gov/projects/sviewer/?Db=gene&amp;DbFrom=protein&amp;Cmd=Link&amp;noslider=1&amp;id=gnlXBKBDILMM_3&amp;from=143983&amp;to=164948\" target=\"_new\">View genomic context</a><br>\n \n  <a href=\"knownclusterblast/region2/ctg3_133_mibig_hits.html\" target=\"_new\">MiBIG Hits</a><br>\n \n \n \n \n</div>\n<div class=\"focus-clipboard\">\n AA sequence: <span class=\"clipboard-copy wildcard-container\" data-locus=\"ctg3_133\" data-wildcard-attrs=\"data-seq\" data-seq=\"@!translation!@\">Copy to clipboard</span><br>\n Nucleotide sequence: <span class=\"clipboard-copy wildcard-container\" data-locus=\"ctg3_133\" data-wildcard-attrs=\"data-seq\" data-seq=\"@!dna!@\">Copy to clipboard</span><br>\n</div>",
      "dna": "ATGGTGCTTGCTTCAGATCTTCAGACCTCACTACCCTGTGGTATGGATAAAAATTACGTTTTTAATCAGCGCATTCGCTTGCGCCATTTGCACACCTTCGTCGCAGTTGCACAGCAAGGGACGCTGGGACGTGCGGCAGAGACGCTTAGCCTTAGTCAACCGGCGTTATCTAAAACGCTGAATGAACTGGAGGAGCTGGCGGGTACGCGTCTGTTCGAGCGTGGACGGCTGGGCGCGCAGCTCACCACCATGGGCGAACAGTTCCTTACCCACGCGGTGAAAGTGCTCGATGCCCTGAATCATGCCGGTCAGTCATTTACCAGCGCCATCAGCGATCAGCCGGTGGTACTGCGGGTCGGCGCCCTGACCACGGCGGCAATGGGCATGTTGCCGTCGATTCTTGATCGTTTCCATCAACTGCAACCGCAGGCCACCGTACAAGTCGCTACCCTGCATAACAATGTGTTAATTGCCGGGTTAAAGGCCGGAGAGTTTGATATTGGCATTGGCCGCATGGCCGACAGCGATATGATGGCTGGCTTAACCTACGAACTGCTGTTTCTTGAGTCTTTACGGCTGGTAGTGCGACCTGAACACCCACTGCTAAGTGACAACGTCACGCTCTCGAAAGCATTGCAGTGGCCGGTGGTGATTTCACCTGAAGGCACTGCACCGCGGCGTATTGCGCAGGCAATGATGGATGAACAAGGCTGCACACTGCCTGCTAACTGCATTGAAACCTCCTCCACTTCGCTGGCACGTCAGCTGGCACAACGGTATGACTACGTGTGGTTTGTGCCATCCGGTGCCATTAAAGAAGATCTATTGCATCACTCTCTGGCGGCACTGCCAATTGCTTCACATGGCCCCGGCGAACCGGTGGGAATTATGACGCGTTCTGGCAGTCAGCACTGCCTGAGTGCCGAAATTTTGCTGGCCACCATTCGTAAGTGCCACTCCGGCTAA",
      "translation": "MVLASDLQTSLPCGMDKNYVFNQRIRLRHLHTFVAVAQQGTLGRAAETLSLSQPALSKTLNELEELAGTRLFERGRLGAQLTTMGEQFLTHAVKVLDALNHAGQSFTSAISDQPVVLRVGALTTAAMGMLPSILDRFHQLQPQATVQVATLHNNVLIAGLKAGEFDIGIGRMADSDMMAGLTYELLFLESLRLVVRPEHPLLSDNVTLSKALQWPVVISPEGTAPRRIAQAMMDEQGCTLPANCIETSSTSLARQLAQRYDYVWFVPSGAIKEDLLHHSLAALPIASHGPGEPVGIMTRSGSQHCLSAEILLATIRKCHSG",
      "product": ""
     },
     {
      "start": 155149,
      "end": 155949,
      "strand": 1,
      "locus_tag": "ctg3_134",
      "type": "other",
      "description": "<div class=\"focus-intro\">\n <strong><span class=\"serif\">ctg3_134</span></strong><br>\n \n <br>\n Locus tag: <span class=\"serif\">ctg3_134</span><br>\n Protein ID: <span class=\"serif\">None</span><br>\n Gene: <span class=\"serif\">None</span><br>\n \n Location: 155,149 - 155,949,\n (total: 801 nt)<br>\n <br>\n \n</div>\n<div class=\"focus-info\">\n \n\n \n\n \n\n\n \n</div>\n<div class=\"focus-urls\">\n <a class=\"wildcard-container\" data-wildcard-attrs=\"href\" href=\"http://blast.ncbi.nlm.nih.gov/Blast.cgi?PAGE=Proteins&PROGRAM=blastp&BLAST_PROGRAMS=blastp&QUERY=@!translation!@&LINK_LOC=protein&PAGE_TYPE=BlastSearch\" target=\"_blank\" data-locus=\"ctg3_134\">NCBI BlastP on this gene</a><br>\n <a href=\"http://www.ncbi.nlm.nih.gov/projects/sviewer/?Db=gene&amp;DbFrom=protein&amp;Cmd=Link&amp;noslider=1&amp;id=gnlXBKBDILMM_3&amp;from=145149&amp;to=165949\" target=\"_new\">View genomic context</a><br>\n \n  <a href=\"knownclusterblast/region2/ctg3_134_mibig_hits.html\" target=\"_new\">MiBIG Hits</a><br>\n \n \n \n \n</div>\n<div class=\"focus-clipboard\">\n AA sequence: <span class=\"clipboard-copy wildcard-container\" data-locus=\"ctg3_134\" data-wildcard-attrs=\"data-seq\" data-seq=\"@!translation!@\">Copy to clipboard</span><br>\n Nucleotide sequence: <span class=\"clipboard-copy wildcard-container\" data-locus=\"ctg3_134\" data-wildcard-attrs=\"data-seq\" data-seq=\"@!dna!@\">Copy to clipboard</span><br>\n</div>",
      "dna": "ATGCAACGATGTATTGCCACTATTTCTGTCAGCGGCACACTGGAACAAAAACTCGATGCCATTGCCGCTGCGGGTTTCGACAGCATTGAGCTGTTCGAAGCCGATTTACAGCACTGTCAGCGCAGCGCCGCTGAAGTGCGCAAGATGGTCGGGACGCGCGGTTTGCGCATCGATTTATTACAGCCTTTCCGCAATTTTGAGGGTGAAACCGGCGATCAGCTATCGCGTGCGCGGCAGCAGTTTGAGTTGATGGGCGAGCTGGGCTGCAAAAGATTGCTGTTATGCAGCAACGCCAGTGACAGCTGTAGCAGCGACTGGCAGCAACAGATTGACGATCTGCATGCGCTGGCCGAACTGGCCGCCAGCTTCCAGGTTGACGTGGGCTATGAAGCGCTGGCCTGGGGTAAGCACGTTAACCGCTGGCAGCAGGCCTGGCAGCGAGTGGCTGAGGTTGATCAGCCTAATCTTGGCATTGTGCTCGACAGCTTTCATATCCTGTCATGCGGCGATACGCTGAATCAGCTCGACAGAGTGCCGCCGGAGAAAATCACCTTTGTGCAGTTTGCCGATGCGCCGCAGCTTAACCTCGATGTATTAACCTGGAGCCGTCATTACCGCTGTTTCCCTGGTCAGGGCGATTTTGACCTGACGCGTTTTGCCCGTCAGCTGCATCAGCATGGCTATCGCGGGCCATGGTCGCTGGAAATCTTTAATGAACAGCTGGTGACATCGCCGCTTCACAGCACGGCGGCAGACGGTTATCGCTCACTGTTGATGCTGGAAAAATCACTGAGCGAATGA",
      "translation": "MQRCIATISVSGTLEQKLDAIAAAGFDSIELFEADLQHCQRSAAEVRKMVGTRGLRIDLLQPFRNFEGETGDQLSRARQQFELMGELGCKRLLLCSNASDSCSSDWQQQIDDLHALAELAASFQVDVGYEALAWGKHVNRWQQAWQRVAEVDQPNLGIVLDSFHILSCGDTLNQLDRVPPEKITFVQFADAPQLNLDVLTWSRHYRCFPGQGDFDLTRFARQLHQHGYRGPWSLEIFNEQLVTSPLHSTAADGYRSLLMLEKSLSE",
      "product": ""
     },
     {
      "start": 156087,
      "end": 157412,
      "strand": 1,
      "locus_tag": "ctg3_135",
      "type": "transport",
      "description": "<div class=\"focus-intro\">\n <strong><span class=\"serif\">ctg3_135</span></strong><br>\n \n <br>\n Locus tag: <span class=\"serif\">ctg3_135</span><br>\n Protein ID: <span class=\"serif\">None</span><br>\n Gene: <span class=\"serif\">None</span><br>\n \n Location: 156,087 - 157,412,\n (total: 1326 nt)<br>\n <br>\n \n  transport (smcogs) SMCOG1169:sugar transport protein (Score: 296.4; E-value: 5.7e-90)<br>\n \n</div>\n<div class=\"focus-info\">\n \n\n \n\n \n\n\n \n</div>\n<div class=\"focus-urls\">\n <a class=\"wildcard-container\" data-wildcard-attrs=\"href\" href=\"http://blast.ncbi.nlm.nih.gov/Blast.cgi?PAGE=Proteins&PROGRAM=blastp&BLAST_PROGRAMS=blastp&QUERY=@!translation!@&LINK_LOC=protein&PAGE_TYPE=BlastSearch\" target=\"_blank\" data-locus=\"ctg3_135\">NCBI BlastP on this gene</a><br>\n <a href=\"http://www.ncbi.nlm.nih.gov/projects/sviewer/?Db=gene&amp;DbFrom=protein&amp;Cmd=Link&amp;noslider=1&amp;id=gnlXBKBDILMM_3&amp;from=146087&amp;to=167412\" target=\"_new\">View genomic context</a><br>\n \n  <a href=\"knownclusterblast/region2/ctg3_135_mibig_hits.html\" target=\"_new\">MiBIG Hits</a><br>\n \n \n  <a href=\"http://blast.jcvi.org/er-blast/index.cgi?project=transporter;program=blastp;database=pub/transporter.pep;sequence=sequence%%0AVSSTQAIDVRQLINTAVMSGYQKRIILLCFIVVALDGMDIALMGFIAPALKASWNVTNHQLGGVISAALIGLALGAMFAGPLADRFGRRVIIITSVLFFGLWTLVTALSQNLEQMMLFRFLTGLGLGAAMPNVGTLVAEFSPERKRSFLITVVFCGFTFGAAAGGFAASWLIPQFGWHSVLLLGGLLPLMVVPFLVKYLPESVRFLLSRGAPTEKIRAIVEKMMPGSTPPDARFQLLTQVKQQGAMHTVVSRNYLTGSLMLWGSYFMGLFLVYLIGSWLPSLIKDIGMTVTQAALVTAMYQAGGTLGSLFAGWLMDRFNANLALASIYACGAIFTVAIGFAPADALVMSAIAFCSGFCLNGANTGMNALSASYYPTHARATGSSWMHGVGRIGAILSAFAGAEMLSLGWSFTQVFILLAIPALLTSLMLVVKSVFGYQRSE\" target=\"_new\">TransportDB BLAST on this gene</a><br>\n \n \n \n</div>\n<div class=\"focus-clipboard\">\n AA sequence: <span class=\"clipboard-copy wildcard-container\" data-locus=\"ctg3_135\" data-wildcard-attrs=\"data-seq\" data-seq=\"@!translation!@\">Copy to clipboard</span><br>\n Nucleotide sequence: <span class=\"clipboard-copy wildcard-container\" data-locus=\"ctg3_135\" data-wildcard-attrs=\"data-seq\" data-seq=\"@!dna!@\">Copy to clipboard</span><br>\n</div>",
      "dna": "GTGAGCAGCACTCAGGCGATTGACGTTCGCCAGCTTATCAATACAGCTGTAATGAGCGGCTATCAAAAGCGCATTATTCTGCTCTGTTTTATTGTGGTGGCGCTGGATGGCATGGATATCGCGCTGATGGGTTTTATTGCTCCGGCGCTGAAAGCCTCATGGAATGTCACTAATCATCAGTTGGGTGGCGTGATCAGTGCTGCATTAATCGGTCTGGCACTAGGGGCGATGTTTGCCGGTCCGCTGGCGGATCGTTTTGGTCGCCGGGTCATCATTATTACCAGCGTTTTATTCTTTGGGCTGTGGACGCTGGTGACCGCACTGTCACAAAACCTCGAACAAATGATGCTGTTTCGCTTTCTTACCGGCTTAGGGCTGGGCGCTGCGATGCCAAACGTCGGCACGCTGGTGGCGGAATTCTCTCCGGAACGTAAACGCTCTTTTCTGATCACCGTGGTCTTTTGCGGCTTTACCTTTGGCGCTGCCGCAGGGGGATTTGCCGCCTCCTGGCTGATCCCGCAGTTTGGCTGGCATTCGGTACTGCTGCTCGGTGGGCTATTGCCGCTAATGGTAGTGCCATTTCTGGTGAAGTATTTGCCGGAGTCGGTGCGCTTCCTGCTCAGTCGCGGTGCACCCACGGAAAAAATCCGCGCCATTGTCGAGAAGATGATGCCGGGATCTACCCCGCCGGATGCCCGTTTTCAGTTACTGACTCAGGTAAAGCAGCAGGGGGCGATGCATACCGTAGTATCACGCAACTACCTGACAGGTAGCCTGATGCTGTGGGGCAGCTATTTTATGGGGCTGTTTCTGGTCTATCTGATTGGCAGCTGGTTGCCGTCGCTAATAAAAGATATCGGCATGACGGTGACCCAGGCCGCGCTGGTTACCGCGATGTATCAGGCGGGCGGCACCCTCGGCTCGCTGTTTGCAGGCTGGCTAATGGACAGGTTTAACGCCAACCTGGCGCTGGCGTCGATTTACGCCTGTGGCGCCATTTTTACCGTGGCGATTGGCTTCGCACCTGCGGATGCGCTGGTGATGAGTGCCATTGCCTTCTGTAGCGGCTTCTGCCTGAATGGGGCCAATACCGGGATGAACGCGCTTTCTGCCAGCTATTATCCCACCCATGCACGCGCTACGGGTTCCAGCTGGATGCACGGCGTTGGGCGTATTGGCGCCATTCTTAGCGCCTTTGCTGGTGCTGAAATGCTGTCGTTAGGCTGGAGTTTTACTCAGGTATTTATACTGCTGGCGATTCCGGCACTGCTGACTTCACTGATGCTGGTGGTCAAAAGTGTTTTCGGCTACCAGCGCAGCGAATAA",
      "translation": "VSSTQAIDVRQLINTAVMSGYQKRIILLCFIVVALDGMDIALMGFIAPALKASWNVTNHQLGGVISAALIGLALGAMFAGPLADRFGRRVIIITSVLFFGLWTLVTALSQNLEQMMLFRFLTGLGLGAAMPNVGTLVAEFSPERKRSFLITVVFCGFTFGAAAGGFAASWLIPQFGWHSVLLLGGLLPLMVVPFLVKYLPESVRFLLSRGAPTEKIRAIVEKMMPGSTPPDARFQLLTQVKQQGAMHTVVSRNYLTGSLMLWGSYFMGLFLVYLIGSWLPSLIKDIGMTVTQAALVTAMYQAGGTLGSLFAGWLMDRFNANLALASIYACGAIFTVAIGFAPADALVMSAIAFCSGFCLNGANTGMNALSASYYPTHARATGSSWMHGVGRIGAILSAFAGAEMLSLGWSFTQVFILLAIPALLTSLMLVVKSVFGYQRSE",
      "product": ""
     },
     {
      "start": 157545,
      "end": 158885,
      "strand": 1,
      "locus_tag": "ctg3_136",
      "type": "other",
      "description": "<div class=\"focus-intro\">\n <strong><span class=\"serif\">ctg3_136</span></strong><br>\n \n <br>\n Locus tag: <span class=\"serif\">ctg3_136</span><br>\n Protein ID: <span class=\"serif\">None</span><br>\n Gene: <span class=\"serif\">None</span><br>\n \n Location: 157,545 - 158,885,\n (total: 1341 nt)<br>\n <br>\n \n</div>\n<div class=\"focus-info\">\n \n\n \n\n \n\n\n \n</div>\n<div class=\"focus-urls\">\n <a class=\"wildcard-container\" data-wildcard-attrs=\"href\" href=\"http://blast.ncbi.nlm.nih.gov/Blast.cgi?PAGE=Proteins&PROGRAM=blastp&BLAST_PROGRAMS=blastp&QUERY=@!translation!@&LINK_LOC=protein&PAGE_TYPE=BlastSearch\" target=\"_blank\" data-locus=\"ctg3_136\">NCBI BlastP on this gene</a><br>\n <a href=\"http://www.ncbi.nlm.nih.gov/projects/sviewer/?Db=gene&amp;DbFrom=protein&amp;Cmd=Link&amp;noslider=1&amp;id=gnlXBKBDILMM_3&amp;from=147545&amp;to=168885\" target=\"_new\">View genomic context</a><br>\n \n \n \n \n</div>\n<div class=\"focus-clipboard\">\n AA sequence: <span class=\"clipboard-copy wildcard-container\" data-locus=\"ctg3_136\" data-wildcard-attrs=\"data-seq\" data-seq=\"@!translation!@\">Copy to clipboard</span><br>\n Nucleotide sequence: <span class=\"clipboard-copy wildcard-container\" data-locus=\"ctg3_136\" data-wildcard-attrs=\"data-seq\" data-seq=\"@!dna!@\">Copy to clipboard</span><br>\n</div>",
      "dna": "ATGGAAAACCGTTGGGTCAGTGCAGACAGCATTCGTGAGCGCTTTTCGCAGGCGATGTCGGCCATGTATCAGCAGGAAGTGCCGCAATATGGCACCTTGCTCCGGCTGGTGGCAGAGGTCAATCAGCAGGTATTGCAGGCCGATCCGCCGCTGGCGCAGCGCCTGACTGAAGCCGACGAACTGGCGCGACTGAGCGTTGAACGCCATGGCGCTATCCGGGTCGGTACTGCCGCCGAGCTGAGTATGCTGCGCCAGCTGTTTGCCATTATGGGTATGTATCCGGTTGGCTATTATGATTTATCACAGGCAGGGGTGCCGGTGCATTCCACCGCCTTTCGCCCGATTGATGATGCTGCCCTGCGCCGCAACCCGTTCCGCCTGTTTACCTCATTGCTACGGCTGGAGCTGATTGAAGATCAGGCGTTGCGGCAGCAGGCCAGTGAGATCCTCGCTGCCCGCGATATTTTTACTGCACGCTGTCGCCAGCTGGTGGCGCTGCATCAGCAGCAGGGCGGATTTGATGCGCAGCAGGCGGCAGAGTTTGTGGAGCAGGTGCTGGAAACGTTCCGCTGGCATCAGCAAACCACCGTCGACAGCGCCACTTATCAGGCACTTAGCGATCAGCATCGGCTGATTGCCGATGTGGTGTGCTTCCCCGGTTGCCATATTAATCACCTGACGCCGCGCACGCTGGACATTGACCGCGTGCAGACGCTGATGCCGCAGCACGGGATTACGCCGAAAGCGATTATCGAAGGGCCGCCGCGCCGTGCGGTGCCGATTCTGTTACGCCAGACCAGTTTTAAGGCGCTGAATGAACCGGTACGTTTTCGTGACAGCCATCAGGGCACGCATACTGCACGTTTTGGCGAGATCGAACAGCGTGGCGTGGCGCTGACCCATAAAGGCCGCGAATTGTATGATCGTTTGCTGGCACAGGCCGGCAGTGGCAGTGATAACCAGCAACATCAGCAGCATCTCAGCGACGTATTTAGTGATTTTCCGGATGATGAAGCCAGCCTGCGCCAGCAGCAGCTGGCATGGTTTGAGTATCGCCGCACGCCAGCAGGAGAAAACCAGCAAATCACACCCGCCAGTGATATTGAAAGCCTACTGACGCAGGGGCTACTGAAGGCCGATCCGATTATTTATGAGGACTTTCTGCCGGTCAGTGCCGCCGGCATTTTCCAGTCTAACCTTGGCAGCGAAAGCAAAGCGCGGTCGCAGGGGCAGGCCAGCCGTCAGCAGTTTGAGCAGGCGCTGGGCGCGCAGGTGTATGATGAAATTGAGCTTTATGCGCAGCGCGAACGTTCCAGCAAACTACGCTGCGGTTTGCTGTAG",
      "translation": "MENRWVSADSIRERFSQAMSAMYQQEVPQYGTLLRLVAEVNQQVLQADPPLAQRLTEADELARLSVERHGAIRVGTAAELSMLRQLFAIMGMYPVGYYDLSQAGVPVHSTAFRPIDDAALRRNPFRLFTSLLRLELIEDQALRQQASEILAARDIFTARCRQLVALHQQQGGFDAQQAAEFVEQVLETFRWHQQTTVDSATYQALSDQHRLIADVVCFPGCHINHLTPRTLDIDRVQTLMPQHGITPKAIIEGPPRRAVPILLRQTSFKALNEPVRFRDSHQGTHTARFGEIEQRGVALTHKGRELYDRLLAQAGSGSDNQQHQQHLSDVFSDFPDDEASLRQQQLAWFEYRRTPAGENQQITPASDIESLLTQGLLKADPIIYEDFLPVSAAGIFQSNLGSESKARSQGQASRQQFEQALGAQVYDEIELYAQRERSSKLRCGLL",
      "product": ""
     },
     {
      "start": 158941,
      "end": 159375,
      "strand": -1,
      "locus_tag": "ctg3_137",
      "type": "other",
      "description": "<div class=\"focus-intro\">\n <strong><span class=\"serif\">ctg3_137</span></strong><br>\n \n <br>\n Locus tag: <span class=\"serif\">ctg3_137</span><br>\n Protein ID: <span class=\"serif\">None</span><br>\n Gene: <span class=\"serif\">None</span><br>\n \n Location: 158,941 - 159,375,\n (total: 435 nt)<br>\n <br>\n \n</div>\n<div class=\"focus-info\">\n \n\n \n\n \n\n\n \n</div>\n<div class=\"focus-urls\">\n <a class=\"wildcard-container\" data-wildcard-attrs=\"href\" href=\"http://blast.ncbi.nlm.nih.gov/Blast.cgi?PAGE=Proteins&PROGRAM=blastp&BLAST_PROGRAMS=blastp&QUERY=@!translation!@&LINK_LOC=protein&PAGE_TYPE=BlastSearch\" target=\"_blank\" data-locus=\"ctg3_137\">NCBI BlastP on this gene</a><br>\n <a href=\"http://www.ncbi.nlm.nih.gov/projects/sviewer/?Db=gene&amp;DbFrom=protein&amp;Cmd=Link&amp;noslider=1&amp;id=gnlXBKBDILMM_3&amp;from=148941&amp;to=169375\" target=\"_new\">View genomic context</a><br>\n \n \n \n \n</div>\n<div class=\"focus-clipboard\">\n AA sequence: <span class=\"clipboard-copy wildcard-container\" data-locus=\"ctg3_137\" data-wildcard-attrs=\"data-seq\" data-seq=\"@!translation!@\">Copy to clipboard</span><br>\n Nucleotide sequence: <span class=\"clipboard-copy wildcard-container\" data-locus=\"ctg3_137\" data-wildcard-attrs=\"data-seq\" data-seq=\"@!dna!@\">Copy to clipboard</span><br>\n</div>",
      "dna": "ATGTTTAGCGCGATCAATAACGGTTTTACCCGCATTTTTGATCATCCGGACTTCGGCAAACTGCTTCTGCGCCTGACTTTTGGCATCTTATTGCTGTTTCATGGCGCAGCGAAGATTCAACACGGTGTCGGCTGGATTGCCAGTATGCTGGCTGCTCATGGTTTACCTGGATTCATTGCCTACGGTGCCTGGATCGGGGAAATAGTTGCGCCAGTCATGGTGATTATCGGTCTGATGACGCGCCCTGCGGCGTTTGTTATCGCGGTAAACATGGTGGTTGCAACGTTGCTGGTGAAGACAGGCGCTTTCTGGTCACGTACTGATGTTGGTGCGTGGGCTCTGGAAACGGAAGCGCTCTATTTCTTCGGTGGCGTGATTATCATGCTGCTCGGAGCCGGGAAATATACGTTAATTCGTAACCCGCGCCTGCAATAG",
      "translation": "MFSAINNGFTRIFDHPDFGKLLLRLTFGILLLFHGAAKIQHGVGWIASMLAAHGLPGFIAYGAWIGEIVAPVMVIIGLMTRPAAFVIAVNMVVATLLVKTGAFWSRTDVGAWALETEALYFFGGVIIMLLGAGKYTLIRNPRLQ",
      "product": ""
     },
     {
      "start": 159563,
      "end": 161080,
      "strand": 1,
      "locus_tag": "ctg3_138",
      "type": "other",
      "description": "<div class=\"focus-intro\">\n <strong><span class=\"serif\">ctg3_138</span></strong><br>\n \n <br>\n Locus tag: <span class=\"serif\">ctg3_138</span><br>\n Protein ID: <span class=\"serif\">None</span><br>\n Gene: <span class=\"serif\">None</span><br>\n \n Location: 159,563 - 161,080,\n (total: 1518 nt)<br>\n <br>\n \n</div>\n<div class=\"focus-info\">\n \n\n \n\n \n\n\n \n</div>\n<div class=\"focus-urls\">\n <a class=\"wildcard-container\" data-wildcard-attrs=\"href\" href=\"http://blast.ncbi.nlm.nih.gov/Blast.cgi?PAGE=Proteins&PROGRAM=blastp&BLAST_PROGRAMS=blastp&QUERY=@!translation!@&LINK_LOC=protein&PAGE_TYPE=BlastSearch\" target=\"_blank\" data-locus=\"ctg3_138\">NCBI BlastP on this gene</a><br>\n <a href=\"http://www.ncbi.nlm.nih.gov/projects/sviewer/?Db=gene&amp;DbFrom=protein&amp;Cmd=Link&amp;noslider=1&amp;id=gnlXBKBDILMM_3&amp;from=149563&amp;to=171080\" target=\"_new\">View genomic context</a><br>\n \n  <a href=\"knownclusterblast/region2/ctg3_138_mibig_hits.html\" target=\"_new\">MiBIG Hits</a><br>\n \n \n \n \n</div>\n<div class=\"focus-clipboard\">\n AA sequence: <span class=\"clipboard-copy wildcard-container\" data-locus=\"ctg3_138\" data-wildcard-attrs=\"data-seq\" data-seq=\"@!translation!@\">Copy to clipboard</span><br>\n Nucleotide sequence: <span class=\"clipboard-copy wildcard-container\" data-locus=\"ctg3_138\" data-wildcard-attrs=\"data-seq\" data-seq=\"@!dna!@\">Copy to clipboard</span><br>\n</div>",
      "dna": "ATGAATAATGATCCACGATTAACGATAAAAACCGCCGAGGGTGAGCTGCGCGGCACGCAGGAAGATGACATTTTGGTGTTCAAAGGGATCCCTTACGCGGCACCGCCAGTCGGGCCATTACGCTGGCGCGCACCGGCCGCGGTAGAACCCTGGCAGCAGTCTCGCGATGCGACCCAGTGGGGAAACTCAAGCTGGCAGAACCGGGAATATTGCCTGATGGCGGGCGGCGGCGATCCGGGAGAGTTTAGTGAAGATTGTCTGTATCTGAATGTCTGGACTCCTGACGTCCAGCCGTCGCAGCCGCTGCCAGTGATGGTGTGGATCCACGGCGGCGGCTTTACGATTGGTGCGGGCGGGCTGGCACCCTATCATGGCGCGCCGCTGGCTTCGCGCGGTGTGGTGCTGGTCACACTGAATTATCGCCTCGGCCATCTTGGCTTTTTTGCGCACCCGGCGCTGGATGCGGAATACCCGGCGGGTGAGGTAGTCAATAATTTTGCGCTGCTGGATCAGATAGCTGCACTTCAGTGGGTTCAGCGTAATATTGCTGCTTTCGGCGGCGATTGCGCCAATGTAACAATTATGGGCGAATCTTCCGGCGGGCGCAGCGTGCTGTCGCTGTTCTGTTCTCCGCTGGCTGAAGGGTTGTTCCATAAAGGCATTGTGCAGAGCGCCTATTCCTTGCCGGATATGCCGCGCCACAAGGCGCTGAAAATGGGCGAGGCGATTGGCCGCCATTTCAGTCTGACCGCCGCAACGGCGGAGCAGCTGCGCGCACTGCCTGCGGAAGATTTCTGGCCGCTGGAAAATCCGCTGGCTCAGGGGCCGGTGCCGATTACGGGCGATCGGGTACTGCCGGTCGCGTCGCTGGAGGTGTTTAACCGCGCGCGCCAGCACAAATATCCATTGATGATTGGCAGCAACAGTGATGAAGCCAGTGTGCTGGCGTTTTTTGGTGTGGATGCCGCACAGTCCATCGCCGGTATTCGCCGTCAACATAAGCTGGCTTATCGGCTGATGAAATGGCTGTATACCGCTGCTGACGATGAGTCGCTTGGCCGCCAGGTGGCGCGTGATATTGCGTTTACCACCATGGGCTATGTGGCGGTACTGGCGCAGCACCGCGCCGGGGTGCCTGGCTGGCGCTACTACTTTGATTATGTCTCGGAAAATGCGCGCGATCTTTACCTCAATGGCACATGGCATGGTAATGAGGTGCCTTATGTGCTGGATACCCTGAGTAATATGGATGCTGGCAGCGATCGGCCATTTACCGATAACGACCGTCAGTTTGCCTGGCAGGTGAGTGAATACTGGCTGAATTTTGCGCGGGACATCACGCCGCACTCGCGCCATATCGCTGGCGCAGTGCCATGGCCCGCCTGGCATCCCGCCGACGACAGTACGCTGCGCTTTGGTGACTTTCATCGGCCAGAGATCCGCATTGAAAAGCGCTTTATGAAGCGCAGAATGCAGATTTTTCGACTGATGATGCGTACGCTGGTGCGACTAAATTAG",
      "translation": "MNNDPRLTIKTAEGELRGTQEDDILVFKGIPYAAPPVGPLRWRAPAAVEPWQQSRDATQWGNSSWQNREYCLMAGGGDPGEFSEDCLYLNVWTPDVQPSQPLPVMVWIHGGGFTIGAGGLAPYHGAPLASRGVVLVTLNYRLGHLGFFAHPALDAEYPAGEVVNNFALLDQIAALQWVQRNIAAFGGDCANVTIMGESSGGRSVLSLFCSPLAEGLFHKGIVQSAYSLPDMPRHKALKMGEAIGRHFSLTAATAEQLRALPAEDFWPLENPLAQGPVPITGDRVLPVASLEVFNRARQHKYPLMIGSNSDEASVLAFFGVDAAQSIAGIRRQHKLAYRLMKWLYTAADDESLGRQVARDIAFTTMGYVAVLAQHRAGVPGWRYYFDYVSENARDLYLNGTWHGNEVPYVLDTLSNMDAGSDRPFTDNDRQFAWQVSEYWLNFARDITPHSRHIAGAVPWPAWHPADDSTLRFGDFHRPEIRIEKRFMKRRMQIFRLMMRTLVRLN",
      "product": ""
     },
     {
      "start": 161331,
      "end": 162575,
      "strand": 1,
      "locus_tag": "ctg3_139",
      "type": "other",
      "description": "<div class=\"focus-intro\">\n <strong><span class=\"serif\">ctg3_139</span></strong><br>\n \n <br>\n Locus tag: <span class=\"serif\">ctg3_139</span><br>\n Protein ID: <span class=\"serif\">None</span><br>\n Gene: <span class=\"serif\">None</span><br>\n \n Location: 161,331 - 162,575,\n (total: 1245 nt)<br>\n <br>\n \n  other (smcogs) SMCOG1061:methyl-accepting chemotaxis protein (Score: 191; E-value: 6.3e-58)<br>\n \n</div>\n<div class=\"focus-info\">\n \n\n \n\n \n\n\n \n</div>\n<div class=\"focus-urls\">\n <a class=\"wildcard-container\" data-wildcard-attrs=\"href\" href=\"http://blast.ncbi.nlm.nih.gov/Blast.cgi?PAGE=Proteins&PROGRAM=blastp&BLAST_PROGRAMS=blastp&QUERY=@!translation!@&LINK_LOC=protein&PAGE_TYPE=BlastSearch\" target=\"_blank\" data-locus=\"ctg3_139\">NCBI BlastP on this gene</a><br>\n <a href=\"http://www.ncbi.nlm.nih.gov/projects/sviewer/?Db=gene&amp;DbFrom=protein&amp;Cmd=Link&amp;noslider=1&amp;id=gnlXBKBDILMM_3&amp;from=151331&amp;to=172575\" target=\"_new\">View genomic context</a><br>\n \n  <a href=\"knownclusterblast/region2/ctg3_139_mibig_hits.html\" target=\"_new\">MiBIG Hits</a><br>\n \n \n \n \n</div>\n<div class=\"focus-clipboard\">\n AA sequence: <span class=\"clipboard-copy wildcard-container\" data-locus=\"ctg3_139\" data-wildcard-attrs=\"data-seq\" data-seq=\"@!translation!@\">Copy to clipboard</span><br>\n Nucleotide sequence: <span class=\"clipboard-copy wildcard-container\" data-locus=\"ctg3_139\" data-wildcard-attrs=\"data-seq\" data-seq=\"@!dna!@\">Copy to clipboard</span><br>\n</div>",
      "dna": "ATGAACTTTTTAAAAAATTTCACAATCCGCGCAGTGATGCTGTGGATCCTGGGTCTGTTCTGTTTGTTATGGATCGGAGTCGGCATGTACAGCGTTTACTCGCTGAACGCACTGGGAAAAGGTAATGAAGTCGATCGTCATATTGTCAGCCAGATGAATGTGCTGAGTAAGGGCAACGATCAATATTTCCGCTTTGTTACGCGCCTGTCGCGACTGATTGAGGCCAGGCAGAATGGCGCAGCAGAGAACCCTGGCGATCTGGCGTCAGTGCAAAAATCGCTCGATAATATGCGCGCGCTACTGAGTGATTTTCGGCAACTGGCTCCGGGGCCAATCGATTCTGGCGTGGTAAATGGCGTGATCGACAGCTGGCAAAAACTGCTGGAACAGGGTGTGGTGCCGCAAATGCAGGCGGCACAGCAACCGACGCTGGATGCTTATCGTCAGCAGTCGCGTAATATCACACCCGCACTGAGTCGTGCCTTTGGTGCCAGAGCCGAAAAGTTTAATCTTGCGGCAGGAGAGATGCTCGATAACACCCGGGTGAACGTCGATCATCTGACGTTGATGACCAAAATCATTATTGTTATTGCCGTGATTGTCGGGCTGATGATTTTGCTGTTTACCGATCGCTATCTGGTCAATATGCTGGTGCGCCCGCTGGATCGTATTCGTGAACATTTTCGCACCATTGCGGAAGGCGATCTCAGCCAGCCGGTGAGCGATATGGGGCGTAACTGCGTTGGCAAACTGGTGCCGTTATTACGGACGATGCAGGATAGCCTGCGCGATGCGGTGGGGGCGATTCGTGGCGGAACTGAGAATATCTGGCGTGGCGCGGCAGAAATCTCCTCCGGTAACAACGATCTCTCTTCGCGTACCGAAGAGCAGGCGGCAGCACTGGAACAAACCGCCGCCAGCATGGAGCAACTGACCGCGACGGTGAAATTGAATGCTGATAATGCGCGTCAGGCCAGCGAGCTGGCGGATAATGCTTCGGCCACTGCCGGAAAAGGCGGCAAGCTGGTCAACGAGGTGGTCACCACCATGCAGGGTATATCCGGCAGTTCCCATAAAATCGCTGAAATCACCCATGTGATTAACAGCATTGCCTTCCAGACCAATATTCTGGCGCTAAATGCGGCGGTAGAAGCGGCGCGCNNNNNNNNNNNNNNNNNNNNNNNNNNNNNNNNNNNNNNNNNNNNNNNNNNNNNNNNNNGGTCGACAGCGGTTCGCGGCTGGTGA",
      "translation": "MNFLKNFTIRAVMLWILGLFCLLWIGVGMYSVYSLNALGKGNEVDRHIVSQMNVLSKGNDQYFRFVTRLSRLIEARQNGAAENPGDLASVQKSLDNMRALLSDFRQLAPGPIDSGVVNGVIDSWQKLLEQGVVPQMQAAQQPTLDAYRQQSRNITPALSRAFGARAEKFNLAAGEMLDNTRVNVDHLTLMTKIIIVIAVIVGLMILLFTDRYLVNMLVRPLDRIREHFRTIAEGDLSQPVSDMGRNCVGKLVPLLRTMQDSLRDAVGAIRGGTENIWRGAAEISSGNNDLSSRTEEQAAALEQTAASMEQLTATVKLNADNARQASELADNASATAGKGGKLVNEVVTTMQGISGSSHKIAEITHVINSIAFQTNILALNAAVEAARXXXXXXXXXXXXXXXXXXXXSTAVRGW",
      "product": ""
     },
     {
      "start": 162572,
      "end": 162931,
      "strand": 1,
      "locus_tag": "ctg3_140",
      "type": "other",
      "description": "<div class=\"focus-intro\">\n <strong><span class=\"serif\">ctg3_140</span></strong><br>\n \n <br>\n Locus tag: <span class=\"serif\">ctg3_140</span><br>\n Protein ID: <span class=\"serif\">None</span><br>\n Gene: <span class=\"serif\">None</span><br>\n \n Location: 162,572 - 162,931,\n (total: 360 nt)<br>\n <br>\n \n</div>\n<div class=\"focus-info\">\n \n\n \n\n \n\n\n \n</div>\n<div class=\"focus-urls\">\n <a class=\"wildcard-container\" data-wildcard-attrs=\"href\" href=\"http://blast.ncbi.nlm.nih.gov/Blast.cgi?PAGE=Proteins&PROGRAM=blastp&BLAST_PROGRAMS=blastp&QUERY=@!translation!@&LINK_LOC=protein&PAGE_TYPE=BlastSearch\" target=\"_blank\" data-locus=\"ctg3_140\">NCBI BlastP on this gene</a><br>\n <a href=\"http://www.ncbi.nlm.nih.gov/projects/sviewer/?Db=gene&amp;DbFrom=protein&amp;Cmd=Link&amp;noslider=1&amp;id=gnlXBKBDILMM_3&amp;from=152572&amp;to=172931\" target=\"_new\">View genomic context</a><br>\n \n \n \n \n</div>\n<div class=\"focus-clipboard\">\n AA sequence: <span class=\"clipboard-copy wildcard-container\" data-locus=\"ctg3_140\" data-wildcard-attrs=\"data-seq\" data-seq=\"@!translation!@\">Copy to clipboard</span><br>\n Nucleotide sequence: <span class=\"clipboard-copy wildcard-container\" data-locus=\"ctg3_140\" data-wildcard-attrs=\"data-seq\" data-seq=\"@!dna!@\">Copy to clipboard</span><br>\n</div>",
      "dna": "GTGAATGAAGCCGGTGCCACCATGAGCGAAATCCTGAAAGCAGTAACTGACGTCACTGAAATCATGAAGCAGATTGCTGCTGCCTCGGCAGAGCAGAGCAAGGGTATTTCGCAGGTGGGCAGCGCGATTTCTGAAATGGACAGTGTGACCCAGCAAAACGCTTCACTGGTTGAGCAGGTTTCTGCCGCCGCCAGCGCGCTCGAACGTCAGACCGAAGCACTGCAAAGCTCGGTAGCGAAATTCCGTCTGTCAGACAGTCACACCACCACGTCAGCCGTCAGTAAGCCATCCGTGACTCAGGCTGCCAGTGTAAAACCTGCTGTTGCAGGCAAAAACAGCGACCAATGGGTTTCTTTCTGA",
      "translation": "VNEAGATMSEILKAVTDVTEIMKQIAAASAEQSKGISQVGSAISEMDSVTQQNASLVEQVSAAASALERQTEALQSSVAKFRLSDSHTTTSAVSKPSVTQAASVKPAVAGKNSDQWVSF",
      "product": ""
     },
     {
      "start": 163027,
      "end": 164253,
      "strand": -1,
      "locus_tag": "ctg3_141",
      "type": "biosynthetic-additional",
      "description": "<div class=\"focus-intro\">\n <strong><span class=\"serif\">ctg3_141</span></strong><br>\n \n <br>\n Locus tag: <span class=\"serif\">ctg3_141</span><br>\n Protein ID: <span class=\"serif\">None</span><br>\n Gene: <span class=\"serif\">None</span><br>\n \n Location: 163,027 - 164,253,\n (total: 1227 nt)<br>\n <br>\n \n  biosynthetic-additional (rule-based-clusters) Peptidase_M42<br>\n \n</div>\n<div class=\"focus-info\">\n \n\n \n\n \n\n\n \n</div>\n<div class=\"focus-urls\">\n <a class=\"wildcard-container\" data-wildcard-attrs=\"href\" href=\"http://blast.ncbi.nlm.nih.gov/Blast.cgi?PAGE=Proteins&PROGRAM=blastp&BLAST_PROGRAMS=blastp&QUERY=@!translation!@&LINK_LOC=protein&PAGE_TYPE=BlastSearch\" target=\"_blank\" data-locus=\"ctg3_141\">NCBI BlastP on this gene</a><br>\n <a href=\"http://www.ncbi.nlm.nih.gov/projects/sviewer/?Db=gene&amp;DbFrom=protein&amp;Cmd=Link&amp;noslider=1&amp;id=gnlXBKBDILMM_3&amp;from=153027&amp;to=174253\" target=\"_new\">View genomic context</a><br>\n \n \n \n \n</div>\n<div class=\"focus-clipboard\">\n AA sequence: <span class=\"clipboard-copy wildcard-container\" data-locus=\"ctg3_141\" data-wildcard-attrs=\"data-seq\" data-seq=\"@!translation!@\">Copy to clipboard</span><br>\n Nucleotide sequence: <span class=\"clipboard-copy wildcard-container\" data-locus=\"ctg3_141\" data-wildcard-attrs=\"data-seq\" data-seq=\"@!dna!@\">Copy to clipboard</span><br>\n</div>",
      "dna": "ATGCATCAGCATCTGGCCAGCCAGTTAACCCAACGTTTTTATCGCTATCTGGCGGTCACCAGCCAGAGCGACGCCTCGGCAACGGTACTCCCCAGCACGCCACAACAGCATGATATGGCGAAACTGCTGGCCGAAGAGCTGCGTGCGCTGGGTTTGCAGCAGGTGGTCATTGACGACTACGCCACCGTGACTGCGGTGAAACCGGGCAATTGCCCTGCCGCAGCGCGCATCGGTTTTATCACCCATATTGATACAGTTGATGTCGGATTATCACCGGATATTCATCCGCAAACGCTGCGATTTGAGGGTAACGATCTGTGCCTGAATGCAGAGCAGGACATCTGGCTGCGCACCGCCGAACACCCGGAAATTCTCGCTTACCGCGATCAGGATATTATTTTCAGCGACGGTACCAGCGTGCTGGGTGCGGATAACAAAGCGGCAGTCACGGTGGTAATGACGCTGATGGAAAATCTTACCGGCGACCATGGCGATATTGTGGTGGCTTTTGTACCAGACGAAGAGATTGGTTTGCGTGGCGCAAAAGCGCTGGATCTGAAAAGCCGCTTTGACGTCGATTTTGCTTATACCATCGACTGCTGCGAACTGGGTGAAGTAGTTTATGAAAACTTCAACGCCGCAGCAGCTGAGATTCGGCTGACTGGCGTCACCGCCCATCCAATGTCCGGCAAAGGGGTGCTGGTCAACCCGCTGTTGATGGCGCAAGACTTTATCAGCCATTTCGACCGGCGGGAGACACCGGAGCATACTGAAGGCCGCGAGGGATACGTCTGGTTTAACGATCTGATCGCCAATGCCAATGATGCGCGTCTGAAAGCTTCCATCCGCGATTTCGACCTGGCAAGTTTTGCCCAGCGTAAGCAGAAAATAGCCGAGGTGGCAGCGATAATTGCCGAACAGTATCCGACCGGTAAAGTGGAATTCAGCATCACTGATACTTACAGCAATATTAGTAATGCCATTACTGACGATCGCCGGGCAATTGATCTGATCTTTGCGGCGCTGAAGCAGCTGGATATTGAACCGAAGGTGATTCCAATGCGCGGCGGGACCGATGGTGCGGCGCTGTCAGCAAAAGGATTACTGACGCCAAATTTCTTTACCGGCGCGCATAATTTTCACTCGAAGTTTGAGTTCTTGCCGGTGCCGTCGTTTGTGAAGTCGTATCTGGTCGCCGAAAAGATCTGCCTGCTGGCGGCGAAATAA",
      "translation": "MHQHLASQLTQRFYRYLAVTSQSDASATVLPSTPQQHDMAKLLAEELRALGLQQVVIDDYATVTAVKPGNCPAAARIGFITHIDTVDVGLSPDIHPQTLRFEGNDLCLNAEQDIWLRTAEHPEILAYRDQDIIFSDGTSVLGADNKAAVTVVMTLMENLTGDHGDIVVAFVPDEEIGLRGAKALDLKSRFDVDFAYTIDCCELGEVVYENFNAAAAEIRLTGVTAHPMSGKGVLVNPLLMAQDFISHFDRRETPEHTEGREGYVWFNDLIANANDARLKASIRDFDLASFAQRKQKIAEVAAIIAEQYPTGKVEFSITDTYSNISNAITDDRRAIDLIFAALKQLDIEPKVIPMRGGTDGAALSAKGLLTPNFFTGAHNFHSKFEFLPVPSFVKSYLVAEKICLLAAK",
      "product": ""
     },
     {
      "start": 164381,
      "end": 165973,
      "strand": 1,
      "locus_tag": "ctg3_142",
      "type": "transport",
      "description": "<div class=\"focus-intro\">\n <strong><span class=\"serif\">ctg3_142</span></strong><br>\n \n <br>\n Locus tag: <span class=\"serif\">ctg3_142</span><br>\n Protein ID: <span class=\"serif\">None</span><br>\n Gene: <span class=\"serif\">None</span><br>\n \n Location: 164,381 - 165,973,\n (total: 1593 nt)<br>\n <br>\n \n  transport (smcogs) SMCOG1068:extracellular solute-binding protein family 5 (Score: 424; E-value: 1.5e-128)<br>\n \n</div>\n<div class=\"focus-info\">\n \n\n \n\n \n\n\n \n</div>\n<div class=\"focus-urls\">\n <a class=\"wildcard-container\" data-wildcard-attrs=\"href\" href=\"http://blast.ncbi.nlm.nih.gov/Blast.cgi?PAGE=Proteins&PROGRAM=blastp&BLAST_PROGRAMS=blastp&QUERY=@!translation!@&LINK_LOC=protein&PAGE_TYPE=BlastSearch\" target=\"_blank\" data-locus=\"ctg3_142\">NCBI BlastP on this gene</a><br>\n <a href=\"http://www.ncbi.nlm.nih.gov/projects/sviewer/?Db=gene&amp;DbFrom=protein&amp;Cmd=Link&amp;noslider=1&amp;id=gnlXBKBDILMM_3&amp;from=154381&amp;to=175973\" target=\"_new\">View genomic context</a><br>\n \n  <a href=\"knownclusterblast/region2/ctg3_142_mibig_hits.html\" target=\"_new\">MiBIG Hits</a><br>\n \n \n  <a href=\"http://blast.jcvi.org/er-blast/index.cgi?project=transporter;program=blastp;database=pub/transporter.pep;sequence=sequence%%0AMKKTVTRFAVAALTLALASTVSAKTLVFCSEGSPENFNPQIYTSGTSVDASAVPVFNRLVDFKVGTTELTPSLAERWDISPDGKVYTFHLRQGVKFHSNKSFTPTRDFNADDVIFSFMRQKDPNNPYHKISGGAYTNFESLEFGSLITAIDKVDDHTVRFSLSHAEAPFLADLAWYFASIHSAEYADVMQKAGTPEKVDMEPIGTGPFQLVQYQKDSRILYKAFPEYWQGKAKLDRIVFSITPDASVRYAKLEKNECQVMPFPNPADLKRMEQNKDIALMQKAGLNTGFLSFNTQKAPLDNVKVRQALTMAINKPAIIAAVFQGTGTVAKNLLPPGVWSADKDLKDYDYDPEQAKALLKAAGLPEGTTIDLWAMPVQRPYNPNARRMAEMIQADWAKVGIKANIVSFEWGEYLKRVKNGEHQAALMGWTTATGDPDNFFGPLFSCTSAKGGSNSAKWCYQPFEQLITEARAEQDQNKRTALYLQAQKIMHEQAPAVMIAHSTIFEPVRKEVSGYEVDPFGKHIFWQVELK\" target=\"_new\">TransportDB BLAST on this gene</a><br>\n \n \n \n</div>\n<div class=\"focus-clipboard\">\n AA sequence: <span class=\"clipboard-copy wildcard-container\" data-locus=\"ctg3_142\" data-wildcard-attrs=\"data-seq\" data-seq=\"@!translation!@\">Copy to clipboard</span><br>\n Nucleotide sequence: <span class=\"clipboard-copy wildcard-container\" data-locus=\"ctg3_142\" data-wildcard-attrs=\"data-seq\" data-seq=\"@!dna!@\">Copy to clipboard</span><br>\n</div>",
      "dna": "ATGAAAAAAACGGTTACACGGTTTGCTGTGGCGGCACTGACGCTGGCGCTAGCATCAACGGTTTCGGCAAAAACATTGGTATTTTGCTCGGAAGGTTCGCCTGAAAACTTTAATCCACAAATTTACACTTCCGGCACCAGCGTTGATGCCAGCGCGGTACCGGTATTTAACCGGCTGGTTGATTTTAAAGTCGGTACCACTGAGCTGACTCCGAGCCTGGCAGAACGCTGGGATATTAGCCCGGACGGAAAAGTGTATACCTTTCATCTGCGCCAGGGCGTGAAGTTCCACAGCAATAAAAGTTTTACCCCCACGCGTGATTTCAATGCCGATGATGTGATTTTTTCTTTCATGCGCCAGAAGGATCCCAACAACCCCTATCACAAAATATCCGGCGGCGCATATACCAACTTTGAAAGTCTCGAGTTTGGTTCATTGATTACCGCGATTGATAAAGTGGACGACCACACTGTGCGCTTTAGCTTGTCACATGCTGAAGCGCCATTCCTCGCGGATCTGGCGTGGTACTTTGCCTCGATTCACTCAGCGGAATATGCTGATGTGATGCAAAAGGCTGGTACGCCAGAGAAAGTAGATATGGAGCCAATCGGCACCGGGCCGTTCCAGCTGGTGCAATATCAGAAAGATTCGCGCATTTTATATAAAGCCTTCCCGGAATACTGGCAGGGTAAAGCGAAGCTGGATCGCATCGTGTTCTCCATCACGCCAGACGCGTCGGTGCGCTACGCCAAACTGGAAAAAAATGAGTGTCAGGTCATGCCTTTCCCTAATCCGGCAGATCTGAAGCGCATGGAGCAAAATAAAGATATCGCGCTGATGCAGAAGGCGGGACTGAACACCGGTTTCCTGTCATTTAACACTCAGAAAGCCCCACTCGATAACGTCAAAGTCCGTCAGGCGCTGACGATGGCGATCAATAAGCCTGCAATTATTGCGGCGGTATTCCAGGGAACCGGCACGGTAGCAAAAAATCTGCTGCCGCCAGGCGTCTGGAGTGCAGACAAAGATCTCAAAGATTACGATTACGATCCTGAGCAAGCTAAAGCGCTGCTGAAAGCCGCTGGCCTGCCTGAGGGAACGACTATCGATCTCTGGGCGATGCCGGTGCAGCGTCCCTATAACCCGAATGCGCGCAGAATGGCGGAAATGATTCAGGCTGACTGGGCAAAAGTGGGTATCAAGGCCAATATCGTCAGCTTTGAGTGGGGCGAGTACCTGAAAAGGGTAAAAAATGGTGAACATCAGGCGGCACTGATGGGCTGGACAACCGCAACCGGTGACCCGGATAACTTCTTTGGTCCGCTGTTTAGCTGCACATCAGCGAAGGGCGGTTCCAACTCGGCGAAATGGTGCTACCAGCCGTTTGAGCAGCTGATTACCGAAGCGCGGGCAGAACAGGATCAGAACAAACGTACGGCGCTGTACCTGCAGGCACAGAAAATTATGCATGAGCAGGCACCGGCAGTAATGATTGCACATTCAACCATCTTCGAACCGGTACGCAAAGAGGTATCAGGCTACGAGGTCGACCCCTTTGGTAAGCATATCTTCTGGCAGGTGGAGTTAAAGTAA",
      "translation": "MKKTVTRFAVAALTLALASTVSAKTLVFCSEGSPENFNPQIYTSGTSVDASAVPVFNRLVDFKVGTTELTPSLAERWDISPDGKVYTFHLRQGVKFHSNKSFTPTRDFNADDVIFSFMRQKDPNNPYHKISGGAYTNFESLEFGSLITAIDKVDDHTVRFSLSHAEAPFLADLAWYFASIHSAEYADVMQKAGTPEKVDMEPIGTGPFQLVQYQKDSRILYKAFPEYWQGKAKLDRIVFSITPDASVRYAKLEKNECQVMPFPNPADLKRMEQNKDIALMQKAGLNTGFLSFNTQKAPLDNVKVRQALTMAINKPAIIAAVFQGTGTVAKNLLPPGVWSADKDLKDYDYDPEQAKALLKAAGLPEGTTIDLWAMPVQRPYNPNARRMAEMIQADWAKVGIKANIVSFEWGEYLKRVKNGEHQAALMGWTTATGDPDNFFGPLFSCTSAKGGSNSAKWCYQPFEQLITEARAEQDQNKRTALYLQAQKIMHEQAPAVMIAHSTIFEPVRKEVSGYEVDPFGKHIFWQVELK",
      "product": ""
     },
     {
      "start": 167091,
      "end": 167834,
      "strand": 1,
      "locus_tag": "ctg3_143",
      "type": "regulatory",
      "description": "<div class=\"focus-intro\">\n <strong><span class=\"serif\">ctg3_143</span></strong><br>\n \n <br>\n Locus tag: <span class=\"serif\">ctg3_143</span><br>\n Protein ID: <span class=\"serif\">None</span><br>\n Gene: <span class=\"serif\">None</span><br>\n \n Location: 167,091 - 167,834,\n (total: 744 nt)<br>\n <br>\n \n  regulatory (smcogs) SMCOG1197:autoinducer-binding transcriptional regulator, (Score: 128; E-value: 6.1e-39)<br>\n \n</div>\n<div class=\"focus-info\">\n \n\n \n\n \n\n\n \n</div>\n<div class=\"focus-urls\">\n <a class=\"wildcard-container\" data-wildcard-attrs=\"href\" href=\"http://blast.ncbi.nlm.nih.gov/Blast.cgi?PAGE=Proteins&PROGRAM=blastp&BLAST_PROGRAMS=blastp&QUERY=@!translation!@&LINK_LOC=protein&PAGE_TYPE=BlastSearch\" target=\"_blank\" data-locus=\"ctg3_143\">NCBI BlastP on this gene</a><br>\n <a href=\"http://www.ncbi.nlm.nih.gov/projects/sviewer/?Db=gene&amp;DbFrom=protein&amp;Cmd=Link&amp;noslider=1&amp;id=gnlXBKBDILMM_3&amp;from=157091&amp;to=177834\" target=\"_new\">View genomic context</a><br>\n \n  <a href=\"knownclusterblast/region2/ctg3_143_mibig_hits.html\" target=\"_new\">MiBIG Hits</a><br>\n \n \n \n \n</div>\n<div class=\"focus-clipboard\">\n AA sequence: <span class=\"clipboard-copy wildcard-container\" data-locus=\"ctg3_143\" data-wildcard-attrs=\"data-seq\" data-seq=\"@!translation!@\">Copy to clipboard</span><br>\n Nucleotide sequence: <span class=\"clipboard-copy wildcard-container\" data-locus=\"ctg3_143\" data-wildcard-attrs=\"data-seq\" data-seq=\"@!dna!@\">Copy to clipboard</span><br>\n</div>",
      "dna": "GTGTCTAATCTATTCTTCAATAATGAATTTATTAACAATACGATAAAGGATTATCTGGAAAGGAAACTGGATGGTTATCAGAACATCGAGTATGCCTATGCCATAATGAATAAGAAGAACCCGGCACAGTTCACCATCATCTCAAACCGTATGGAATGGTTCCAGATTTATACGGAAAATAATTACCAGTTTATCGACCCGGTTCTTATCACCGCCTCACACAGAGTGTCGCCATTTTCCTGGGATGAAAACATTGCCATCAAATCCGGTCTGAAAATCCCCAAGATTTTCGATATGGCACGTAATTATGATTTTATCAACGGTTATACCTTTGTGCTTCACGACCAGAACCATAACCTGGTTGTGCTCTCTATTATTATCGATAAGCACAGCGGTGATAATATGGAAGAGAAAATTGTAAAAAGCAAATCAGAACTTCAGATGCTGTTGATCACAGCACATGAAAAACTGCTATTACTCTATCAAGAAGTTAACAGCATTGCCGAAAATGAAAAAATAGATAAAGAGATATTTTCTAAGCGTGAAAATGAAATTATCTACTGGGCAAGCATGGGGAAAACCTATCAGGAAATCGCCCTTATCCTTGGGATAAAACTGAGCACAGTGAAGTTCCATATCGGCAATGCTGTAAAAAAATTAGGTGTTACTAACGCCAAGCATGCCATAAGGCTGGGCATTGAGCTGCAGCTTATCAGACCGGTGCTGCCTGACGCCAAACGATAA",
      "translation": "VSNLFFNNEFINNTIKDYLERKLDGYQNIEYAYAIMNKKNPAQFTIISNRMEWFQIYTENNYQFIDPVLITASHRVSPFSWDENIAIKSGLKIPKIFDMARNYDFINGYTFVLHDQNHNLVVLSIIIDKHSGDNMEEKIVKSKSELQMLLITAHEKLLLLYQEVNSIAENEKIDKEIFSKRENEIIYWASMGKTYQEIALILGIKLSTVKFHIGNAVKKLGVTNAKHAIRLGIELQLIRPVLPDAKR",
      "product": ""
     },
     {
      "start": 167748,
      "end": 168488,
      "strand": -1,
      "locus_tag": "ctg3_144",
      "type": "biosynthetic",
      "description": "<div class=\"focus-intro\">\n <strong><span class=\"serif\">ctg3_144</span></strong><br>\n \n <br>\n Locus tag: <span class=\"serif\">ctg3_144</span><br>\n Protein ID: <span class=\"serif\">None</span><br>\n Gene: <span class=\"serif\">None</span><br>\n \n Location: 167,748 - 168,488,\n (total: 741 nt)<br>\n <br>\n \n  biosynthetic (rule-based-clusters) hserlactone: Autoind_synth<br>\n \n</div>\n<div class=\"focus-info\">\n \n\n \n\n \n\n\n \n</div>\n<div class=\"focus-urls\">\n <a class=\"wildcard-container\" data-wildcard-attrs=\"href\" href=\"http://blast.ncbi.nlm.nih.gov/Blast.cgi?PAGE=Proteins&PROGRAM=blastp&BLAST_PROGRAMS=blastp&QUERY=@!translation!@&LINK_LOC=protein&PAGE_TYPE=BlastSearch\" target=\"_blank\" data-locus=\"ctg3_144\">NCBI BlastP on this gene</a><br>\n <a href=\"http://www.ncbi.nlm.nih.gov/projects/sviewer/?Db=gene&amp;DbFrom=protein&amp;Cmd=Link&amp;noslider=1&amp;id=gnlXBKBDILMM_3&amp;from=157748&amp;to=178488\" target=\"_new\">View genomic context</a><br>\n \n \n \n \n</div>\n<div class=\"focus-clipboard\">\n AA sequence: <span class=\"clipboard-copy wildcard-container\" data-locus=\"ctg3_144\" data-wildcard-attrs=\"data-seq\" data-seq=\"@!translation!@\">Copy to clipboard</span><br>\n Nucleotide sequence: <span class=\"clipboard-copy wildcard-container\" data-locus=\"ctg3_144\" data-wildcard-attrs=\"data-seq\" data-seq=\"@!dna!@\">Copy to clipboard</span><br>\n</div>",
      "dna": "ATGCTGCAGGAAATAATTAACTTAGGAACTATCAAAATGTTAAAAATATTCGATGTAAACTACAACTTGCTGTCCGACAACAGGTCCGAGGAGTTATTTACACTAAGAAAGAAAACATTCAAGGATCGCCTGGACTGGATAGTTAATTGCGAAAACAACATGGAGTTCGATGAATATGACAATAGTCATACCACCTATTTATTTGGTGTTTATCAAAACCTGGTAATTTGTAGCATCCGGTTTATTGAAACCAAATACCACAACATGATAACCGGTACATTTAAATCCTACTTTAATAATATAGAACTTCCACAGGGAAACTATGTTGATGCCAGCAGGCTGTTTATCGATAAAGAACGCGCCAGAACACTGGGTATCAGCCAGCAACCTATCAGTACTATACTTTTTTTATCGATGATCAATTACAGTCGGCATGCTGGTCATGAAGGGATTTTTGCCATTGTCAGCCACCCGATGTTTATTATTTTTAAACGCTCCGGATGGCTTATTTCAGTGGTCGAGCAGGGCTTATCAGAAAAGAATGAGAAAATTTACTTAATTTTTATGCCGGTAGATGACCATAATCAGCGCATCCTCATCGAACGGATAAAGAAAGAAAACTCTTTATCAGACAATCAGTTAGCTTCATGGCCATTATCGTTTGGCGTCAGGCAGCACCGGTCTGATAAGCTGCAGCTCAATGCCCAGCCTTATGGCATGCTTGGCGTTAGTAACACCTAA",
      "translation": "MLQEIINLGTIKMLKIFDVNYNLLSDNRSEELFTLRKKTFKDRLDWIVNCENNMEFDEYDNSHTTYLFGVYQNLVICSIRFIETKYHNMITGTFKSYFNNIELPQGNYVDASRLFIDKERARTLGISQQPISTILFLSMINYSRHAGHEGIFAIVSHPMFIIFKRSGWLISVVEQGLSEKNEKIYLIFMPVDDHNQRILIERIKKENSLSDNQLASWPLSFGVRQHRSDKLQLNAQPYGMLGVSNT",
      "product": ""
     },
     {
      "start": 169083,
      "end": 170006,
      "strand": -1,
      "locus_tag": "ctg3_145",
      "type": "regulatory",
      "description": "<div class=\"focus-intro\">\n <strong><span class=\"serif\">ctg3_145</span></strong><br>\n \n <br>\n Locus tag: <span class=\"serif\">ctg3_145</span><br>\n Protein ID: <span class=\"serif\">None</span><br>\n Gene: <span class=\"serif\">None</span><br>\n \n Location: 169,083 - 170,006,\n (total: 924 nt)<br>\n <br>\n \n  regulatory (smcogs) SMCOG1014:LysR family transcriptional regulator (Score: 172.6; E-value: 1.8e-52)<br>\n \n</div>\n<div class=\"focus-info\">\n \n\n \n\n \n\n\n \n</div>\n<div class=\"focus-urls\">\n <a class=\"wildcard-container\" data-wildcard-attrs=\"href\" href=\"http://blast.ncbi.nlm.nih.gov/Blast.cgi?PAGE=Proteins&PROGRAM=blastp&BLAST_PROGRAMS=blastp&QUERY=@!translation!@&LINK_LOC=protein&PAGE_TYPE=BlastSearch\" target=\"_blank\" data-locus=\"ctg3_145\">NCBI BlastP on this gene</a><br>\n <a href=\"http://www.ncbi.nlm.nih.gov/projects/sviewer/?Db=gene&amp;DbFrom=protein&amp;Cmd=Link&amp;noslider=1&amp;id=gnlXBKBDILMM_3&amp;from=159083&amp;to=180006\" target=\"_new\">View genomic context</a><br>\n \n  <a href=\"knownclusterblast/region2/ctg3_145_mibig_hits.html\" target=\"_new\">MiBIG Hits</a><br>\n \n \n \n \n</div>\n<div class=\"focus-clipboard\">\n AA sequence: <span class=\"clipboard-copy wildcard-container\" data-locus=\"ctg3_145\" data-wildcard-attrs=\"data-seq\" data-seq=\"@!translation!@\">Copy to clipboard</span><br>\n Nucleotide sequence: <span class=\"clipboard-copy wildcard-container\" data-locus=\"ctg3_145\" data-wildcard-attrs=\"data-seq\" data-seq=\"@!dna!@\">Copy to clipboard</span><br>\n</div>",
      "dna": "ATGCACAGCAGTGAAATTCGTTATTTTCTGGCAGTCGCTAACACCGGTTCGTTAAGTGCGGCCAGTGAGCAACTTTATGTCGCGGTCTCAGCGATAAGCCGCCAGATCCAGCGGCTGGAAGCGCGAATCGGCGTACCTTTGTTTGAACGTCATGCGCGCGGTATGATCCTGAATGAAGCCGGGCAGATTTTCGAAAATCACGTGCGCAAAAGTTTGCTGGATATGGAACATGCTATCGCTGAAATCAAAGGGCTGACCGCCGTGCGCCGCACGTTGATTCGCGTGGCCTGTACCGACGGTATGGCGTTTTATCTGTTACCCACCCTGTTCGCCCTGTTTCGCCAGCAGAATCCGGCGGTGACTTTCAGCCTGCAAGTGGGGAGCGGCAAACAAGTCGCAGACAGCGTTCGCGATGGCGAATGTGATGTGGCGTTCCAGTTCAGTTTACACCCGGAGCGCGGTGTCGATGTGATTGCCTCTTACGCCGCGCCGGTGCTGATTGTGATGAAACAGCAGCATCCGCTGGCACAGCAACAGGTGACGCTAAGCGATTTGGTCCATTATCCGGTCGCCTTGCCGGAATCAGGCACCACGGTGCGGCAGCTGTTCGATCTCGCCTGCCAGATGAGTGGGACCTTTATTGAGCCGGTGCTCACCTGCAACTACTTTTCCAGCCATTACAATTTTGTGCTCAATTCGCCACAGGCAATCACCCTGTGCAGTCATTTCACCGTCATGTATCAACCACAAGAACACGACCTGATACTGAAAAAATTTGGTGTCGAACAGCTTAGCCAGCGAACCTTACAGATTCAGACCCCGCCAGGTCGCCAGCACAGTGCGGCACTGCGCTTGTTTTTACAATTTGCCAGCAGCGAGTTGAAACAACAAAGCGAAGTGGCACAGCGCCAGTTCGGCTTTTGA",
      "translation": "MHSSEIRYFLAVANTGSLSAASEQLYVAVSAISRQIQRLEARIGVPLFERHARGMILNEAGQIFENHVRKSLLDMEHAIAEIKGLTAVRRTLIRVACTDGMAFYLLPTLFALFRQQNPAVTFSLQVGSGKQVADSVRDGECDVAFQFSLHPERGVDVIASYAAPVLIVMKQQHPLAQQQVTLSDLVHYPVALPESGTTVRQLFDLACQMSGTFIEPVLTCNYFSSHYNFVLNSPQAITLCSHFTVMYQPQEHDLILKKFGVEQLSQRTLQIQTPPGRQHSAALRLFLQFASSELKQQSEVAQRQFGF",
      "product": ""
     },
     {
      "start": 170159,
      "end": 171586,
      "strand": 1,
      "locus_tag": "ctg3_146",
      "type": "biosynthetic-additional",
      "description": "<div class=\"focus-intro\">\n <strong><span class=\"serif\">ctg3_146</span></strong><br>\n \n <br>\n Locus tag: <span class=\"serif\">ctg3_146</span><br>\n Protein ID: <span class=\"serif\">None</span><br>\n Gene: <span class=\"serif\">None</span><br>\n \n Location: 170,159 - 171,586,\n (total: 1428 nt)<br>\n <br>\n \n  biosynthetic-additional (smcogs) SMCOG1247:acetylornithine deacetylase (Score: 88.4; E-value: 7.7e-27)<br>\n \n</div>\n<div class=\"focus-info\">\n \n\n \n\n \n\n\n \n</div>\n<div class=\"focus-urls\">\n <a class=\"wildcard-container\" data-wildcard-attrs=\"href\" href=\"http://blast.ncbi.nlm.nih.gov/Blast.cgi?PAGE=Proteins&PROGRAM=blastp&BLAST_PROGRAMS=blastp&QUERY=@!translation!@&LINK_LOC=protein&PAGE_TYPE=BlastSearch\" target=\"_blank\" data-locus=\"ctg3_146\">NCBI BlastP on this gene</a><br>\n <a href=\"http://www.ncbi.nlm.nih.gov/projects/sviewer/?Db=gene&amp;DbFrom=protein&amp;Cmd=Link&amp;noslider=1&amp;id=gnlXBKBDILMM_3&amp;from=160159&amp;to=181586\" target=\"_new\">View genomic context</a><br>\n \n  <a href=\"knownclusterblast/region2/ctg3_146_mibig_hits.html\" target=\"_new\">MiBIG Hits</a><br>\n \n \n \n \n</div>\n<div class=\"focus-clipboard\">\n AA sequence: <span class=\"clipboard-copy wildcard-container\" data-locus=\"ctg3_146\" data-wildcard-attrs=\"data-seq\" data-seq=\"@!translation!@\">Copy to clipboard</span><br>\n Nucleotide sequence: <span class=\"clipboard-copy wildcard-container\" data-locus=\"ctg3_146\" data-wildcard-attrs=\"data-seq\" data-seq=\"@!dna!@\">Copy to clipboard</span><br>\n</div>",
      "dna": "ATGACAGGTGAACAAGCAGTCGCGCTGGCAACGGCGTATTTCGACAGTGGGGAATTTAAATCAGTACTGGCACGGCGTGTAGCGATGGTCACTGAAAGTCAGCGCGACGATCGTGATGCCGAATTACAGCGCTATCTTGATCACGAGATTGCCCCGGCGCTCAGCGAATTAGGTTTTAAACTACATCAGTTTGCTAATCCGCAGGCTGAAAACCGCCCGTTTCTGATTGCCACGCGCGTCGAGAATCCGCAGTTACCCACCATGCTCTGCTACGGACATGGCGATGTGGTGTTCGGCGATGATGAAAACTGGCGCAGCGGGTTGACGCCGTGGCAGCTGGTGGAAGAGGGCGACCGCTGGTATGCACGTGGCAGTGCGGACAATAAAGGACAGCACAGCATTAATATTGCCGCGCTGGAGCAGGTTTATAAAGCACGTGGTGGTCAGCTGGGTTTCAACTGCACTTTCCTGTTTGAGATGGGAGAAGAGATCAGTTCACCGGGGCTGGCGGAAATTTGTCAGCAGCAACAGCAACTGCTGAAAGCGGATCTGTTTATTGCCTCTGACGGCCCACGTCTTAACGCTGTGCGTCCGACTCTGTTTCTCGGTTCTCGCGGCTGCATTAATTTTCGTCTAAGCATCAACGCGCGGGCAAAAGATTATCACTCCGGCAACTGGGGCGGCCTGCTGAGTAATCCCGGCACGCAGCTGGCGAACGCTGTCGCCTGCCTGGTCAATGAAAAAGGACAGTTGCAGGTTGCAGCACTGAACCCCCCGGCAATCAGTGCGGCGGTGTGCGAGATCCTCAGCGATATCGATCCGGCGGGCAGTGAAACCGACCCTGAGATCGATAGCCGCTGGGGTGCAGAGGGGCTGTCGCCTGCCGAGCGTCTGTATGGCTGGAATACCCTCGAAGTGCTCTCTTTTCTCACCGGCAACCCGGCGCGGCCAATGAATGCCATTCCCGGCAAGGCCACTGCCGTTTGTCAGCTACGTTTTGTCGTCGAAACCGACTGGCAGCATCTGGCGCATCACGTCAGTGAGCATCTGCGGCTGCATGGGTTCAGCAACGTCGAGGTGGAGGTTCTTCGCGGTTCACCCGCGACCCGCCTCGATCCGACCGATCCGTTGGTGGGCTGGGCGCTGGGGATAATGGATAAAACCAGCGGCAAGAAACCGGCGCTGTTACCTAATCTCGGCGGCTCACTGCCAAACGACGTATTCTCCGATATTCTTGGCTTACCCACTTTGTGGATTCCGCACTCCTATCCCGCCTGCGGTCAGCACGCGGTCGACGAACATATGCTGAAATCCATTGCGCGTGAGGGTTTGCAGATGATGACCGCGCTGTTCTGGGATCTGGGGGAACAGGGTGCAGCGTTGATTGCGCAGCATCAGGCACATAAAGCATCGAAGGGGACAGCATGA",
      "translation": "MTGEQAVALATAYFDSGEFKSVLARRVAMVTESQRDDRDAELQRYLDHEIAPALSELGFKLHQFANPQAENRPFLIATRVENPQLPTMLCYGHGDVVFGDDENWRSGLTPWQLVEEGDRWYARGSADNKGQHSINIAALEQVYKARGGQLGFNCTFLFEMGEEISSPGLAEICQQQQQLLKADLFIASDGPRLNAVRPTLFLGSRGCINFRLSINARAKDYHSGNWGGLLSNPGTQLANAVACLVNEKGQLQVAALNPPAISAAVCEILSDIDPAGSETDPEIDSRWGAEGLSPAERLYGWNTLEVLSFLTGNPARPMNAIPGKATAVCQLRFVVETDWQHLAHHVSEHLRLHGFSNVEVEVLRGSPATRLDPTDPLVGWALGIMDKTSGKKPALLPNLGGSLPNDVFSDILGLPTLWIPHSYPACGQHAVDEHMLKSIAREGLQMMTALFWDLGEQGAALIAQHQAHKASKGTA",
      "product": ""
     },
     {
      "start": 171583,
      "end": 172866,
      "strand": 1,
      "locus_tag": "ctg3_147",
      "type": "transport",
      "description": "<div class=\"focus-intro\">\n <strong><span class=\"serif\">ctg3_147</span></strong><br>\n \n <br>\n Locus tag: <span class=\"serif\">ctg3_147</span><br>\n Protein ID: <span class=\"serif\">None</span><br>\n Gene: <span class=\"serif\">None</span><br>\n \n Location: 171,583 - 172,866,\n (total: 1284 nt)<br>\n <br>\n \n  transport (smcogs) SMCOG1074:major facilitator family transporter (Score: 370.7; E-value: 1.6e-112)<br>\n \n</div>\n<div class=\"focus-info\">\n \n\n \n\n \n\n\n \n</div>\n<div class=\"focus-urls\">\n <a class=\"wildcard-container\" data-wildcard-attrs=\"href\" href=\"http://blast.ncbi.nlm.nih.gov/Blast.cgi?PAGE=Proteins&PROGRAM=blastp&BLAST_PROGRAMS=blastp&QUERY=@!translation!@&LINK_LOC=protein&PAGE_TYPE=BlastSearch\" target=\"_blank\" data-locus=\"ctg3_147\">NCBI BlastP on this gene</a><br>\n <a href=\"http://www.ncbi.nlm.nih.gov/projects/sviewer/?Db=gene&amp;DbFrom=protein&amp;Cmd=Link&amp;noslider=1&amp;id=gnlXBKBDILMM_3&amp;from=161583&amp;to=182866\" target=\"_new\">View genomic context</a><br>\n \n  <a href=\"knownclusterblast/region2/ctg3_147_mibig_hits.html\" target=\"_new\">MiBIG Hits</a><br>\n \n \n  <a href=\"http://blast.jcvi.org/er-blast/index.cgi?project=transporter;program=blastp;database=pub/transporter.pep;sequence=sequence%%0AMMSDVVEQQHVYSPAKPNLHKTLFATCIGNALEWFDIAVYGFFANYIAHAFFPTEDASVSLLLALGSFGVSFLIRPLGAVVLGAYADREGRKKALLVSISLMLLGGAIITFMPTYATIGLAAPLLILLARLIQGFSAGGEFGSSTAFLVEHFPERKAFIASWQFATQGASTLMASAFGLGLTYWLSEAQIQEWGWRIPFAFGLIIGPVGLYIRRHLHEPASFKPQRDNPRTPLKTLAGRQKELLLLAIGLMVISTAINYMLNYVPTWATKNLYLPGSVAFTATLIAGVILTVVTPLMGLWAEKIGRMPLMWGSLILLVITIYPAFSMVVNHTTPLTLILLVGWMALLKSVYFSTVPSLMADLFPVETRASGMAISYNVAVTVFGGFAPLICSLLITATGTSLAPSYYLMLLALLSGWALLRSQRRLA\" target=\"_new\">TransportDB BLAST on this gene</a><br>\n \n \n \n</div>\n<div class=\"focus-clipboard\">\n AA sequence: <span class=\"clipboard-copy wildcard-container\" data-locus=\"ctg3_147\" data-wildcard-attrs=\"data-seq\" data-seq=\"@!translation!@\">Copy to clipboard</span><br>\n Nucleotide sequence: <span class=\"clipboard-copy wildcard-container\" data-locus=\"ctg3_147\" data-wildcard-attrs=\"data-seq\" data-seq=\"@!dna!@\">Copy to clipboard</span><br>\n</div>",
      "dna": "ATGATGAGTGACGTCGTGGAACAGCAGCATGTTTACAGCCCGGCAAAACCCAATCTGCATAAAACGCTGTTTGCAACCTGTATCGGCAATGCGCTGGAGTGGTTTGATATTGCGGTTTATGGCTTCTTTGCTAACTATATTGCCCACGCTTTCTTCCCGACCGAGGATGCTTCGGTTTCGCTGTTACTGGCGCTGGGAAGTTTTGGCGTGTCGTTTCTTATCCGACCGCTGGGTGCGGTGGTACTCGGAGCCTATGCCGACCGTGAAGGACGTAAAAAAGCGTTGTTGGTGTCGATCTCGCTGATGCTGCTTGGCGGTGCGATCATTACCTTTATGCCGACTTACGCCACTATCGGGCTGGCCGCACCGCTACTGATTTTGCTGGCGCGACTGATTCAGGGCTTTTCTGCTGGCGGCGAGTTCGGCAGTTCCACCGCGTTTTTAGTCGAGCATTTCCCTGAGCGTAAAGCCTTTATTGCCAGCTGGCAGTTTGCCACCCAGGGGGCGAGTACCCTGATGGCCTCGGCTTTTGGCCTTGGCCTGACGTACTGGTTAAGCGAGGCGCAGATTCAGGAGTGGGGCTGGCGCATTCCGTTTGCCTTCGGGCTGATTATTGGCCCGGTTGGTCTGTATATTCGCCGTCATCTGCATGAACCTGCCAGCTTTAAGCCGCAGCGGGATAACCCGCGCACACCGCTGAAAACCCTGGCCGGTCGGCAGAAAGAGCTGTTGTTGCTGGCGATTGGCCTGATGGTTATCTCCACTGCAATCAACTATATGCTCAACTATGTACCCACCTGGGCCACGAAAAACCTGTATCTGCCGGGATCGGTGGCCTTTACCGCCACACTGATAGCCGGGGTGATTCTGACGGTGGTCACGCCATTGATGGGGCTGTGGGCTGAAAAGATAGGGCGTATGCCGCTGATGTGGGGCTCCTTGATTCTGTTAGTGATAACCATTTATCCGGCGTTCAGCATGGTGGTTAACCACACCACACCGCTTACCCTGATACTGTTGGTTGGCTGGATGGCATTGCTGAAATCGGTCTATTTCTCTACCGTTCCGTCGTTAATGGCCGATCTGTTTCCGGTGGAAACCCGTGCCAGTGGTATGGCGATCAGTTACAACGTCGCCGTCACGGTGTTTGGTGGTTTCGCGCCGCTGATTTGCAGCTTGCTGATCACGGCGACCGGCACCAGTCTGGCACCGAGCTATTACCTGATGCTGCTGGCGCTGCTGAGTGGCTGGGCGTTGTTGCGCAGCCAGCGACGACTGGCGTAA",
      "translation": "MMSDVVEQQHVYSPAKPNLHKTLFATCIGNALEWFDIAVYGFFANYIAHAFFPTEDASVSLLLALGSFGVSFLIRPLGAVVLGAYADREGRKKALLVSISLMLLGGAIITFMPTYATIGLAAPLLILLARLIQGFSAGGEFGSSTAFLVEHFPERKAFIASWQFATQGASTLMASAFGLGLTYWLSEAQIQEWGWRIPFAFGLIIGPVGLYIRRHLHEPASFKPQRDNPRTPLKTLAGRQKELLLLAIGLMVISTAINYMLNYVPTWATKNLYLPGSVAFTATLIAGVILTVVTPLMGLWAEKIGRMPLMWGSLILLVITIYPAFSMVVNHTTPLTLILLVGWMALLKSVYFSTVPSLMADLFPVETRASGMAISYNVAVTVFGGFAPLICSLLITATGTSLAPSYYLMLLALLSGWALLRSQRRLA",
      "product": ""
     },
     {
      "start": 173061,
      "end": 176102,
      "strand": 1,
      "locus_tag": "ctg3_148",
      "type": "biosynthetic",
      "description": "<div class=\"focus-intro\">\n <strong><span class=\"serif\">ctg3_148</span></strong><br>\n \n <br>\n Locus tag: <span class=\"serif\">ctg3_148</span><br>\n Protein ID: <span class=\"serif\">None</span><br>\n Gene: <span class=\"serif\">None</span><br>\n \n Location: 173,061 - 176,102,\n (total: 3042 nt)<br>\n <br>\n \n  biosynthetic (rule-based-clusters) NRPS-like: PP-binding<br>\n \n  biosynthetic (rule-based-clusters) NRPS-like: AMP-binding<br>\n \n  biosynthetic (rule-based-clusters) NRPS-like: NAD_binding_4<br>\n \n  biosynthetic-additional (rule-based-clusters) Polysacc_synt_2<br>\n \n  biosynthetic-additional (smcogs) SMCOG1002:AMP-dependent synthetase and ligase (Score: 289.2; E-value: 8e-88)<br>\n \n</div>\n<div class=\"focus-info\">\n \n\n \n\n \n\n\n \n</div>\n<div class=\"focus-urls\">\n <a class=\"wildcard-container\" data-wildcard-attrs=\"href\" href=\"http://blast.ncbi.nlm.nih.gov/Blast.cgi?PAGE=Proteins&PROGRAM=blastp&BLAST_PROGRAMS=blastp&QUERY=@!translation!@&LINK_LOC=protein&PAGE_TYPE=BlastSearch\" target=\"_blank\" data-locus=\"ctg3_148\">NCBI BlastP on this gene</a><br>\n <a href=\"http://www.ncbi.nlm.nih.gov/projects/sviewer/?Db=gene&amp;DbFrom=protein&amp;Cmd=Link&amp;noslider=1&amp;id=gnlXBKBDILMM_3&amp;from=163061&amp;to=186102\" target=\"_new\">View genomic context</a><br>\n \n  <a href=\"knownclusterblast/region2/ctg3_148_mibig_hits.html\" target=\"_new\">MiBIG Hits</a><br>\n \n \n \n \n</div>\n<div class=\"focus-clipboard\">\n AA sequence: <span class=\"clipboard-copy wildcard-container\" data-locus=\"ctg3_148\" data-wildcard-attrs=\"data-seq\" data-seq=\"@!translation!@\">Copy to clipboard</span><br>\n Nucleotide sequence: <span class=\"clipboard-copy wildcard-container\" data-locus=\"ctg3_148\" data-wildcard-attrs=\"data-seq\" data-seq=\"@!dna!@\">Copy to clipboard</span><br>\n</div>",
      "dna": "ATGGAACAGTTTTTTCTCCGCAGTAATGGACATAACATTGGTCAAAAATCTGCCCCGGCAAATGAAAGTGGCTTAATCGATTTATTTCTGAAGCACGTTAACGCCTCCCCGCAACATCCCGCGATTATTACGCCGGAGCATACGGTTAATTATGCGGAGCTGGCCCAGCGAGCCAGCGCACTGGCAATCTGCCTGCAAGAGAGGGATATCGATTATGAAATGCCGGTGGCCATCTTGCTGCCGCCGGGTATTGAAAATATTATCTGTCAGCTGGCAATATTATGGTCAGGAGGCAGTTGTGTTCCCCTTGATCCTGGGCTGCCTGATACCCGGCTGAGTTACATGCTGCAAAATTTAGCGGTTGATGTGATTCTGACAAATAAGAGTGCGCGCCGCGATGATTTGCCCGGTCGGCAGATACTGCTGGAGAACATCACGCCACCGGCTGGTGCAAAACAGCCAATCTCCCATTATAAACTACAGCAGCATCACCGCAGTCATATCTTATTTACCTCGGGTTCAGTTGGTCGTCCGAAAGCGGTGGAGATTGAAGCCAGAGGTATTATTCGTCTGGTATTGAATACGCATTATGTGAGTTTTTCCACTACCGATCGCGTGGCAGCAATTGCCAATCCGACATTTGATGCCTCACTGTTTGAGGTTTGGGGAGCGTTGCTTAACGGTGCCGCGGTGGTCATTATCCCGAAGGAAACGGTGGTCGACCCCTGGTTATTTGCCAGCGCACTGCAGCAATATTCAGTCAGTGTCATGTTTATTACCACGGCACTCTTTAATCTGGTGGCCACCACTTGCCCGCAGGCTTTTCGTTATCTCAATACTCTACTGGTTGGCGGGGAAGTGGCCAACCGCGCGACCCTGATCAAAGTGTTAAACAGCGCGCCGCCGCGTCATTTAATTGCGGTATATGGCCCGACTGAGTGCACGGTGTTTGCGCTGAGCTGTGAACTGCATTCGGCAGAAGAGGTCAGCGAAGATGTCCCGCTTGGCCTGCCGATTGATAATACCTGCGCCTGGGTGCTGGATAACCAACAACAGCCGGTTGCCGCCGGGGTGATCGGCAACCTCTATATTGGCGGCGAAGGCGTTGCGCGGGGCTACTGGAATCAGCCGGAGCTGAATCACCGGCACTTCAGCACGTTCCAGACCGAGGGCGAAAGCCAGCCACAACGCCTTTATTTCACCGGCGATTTAGCCTGGCAGCGCGATGACGGAATGTTTATGTTTGCCGGTCGGCTGGATAACCAGATTAAGATCCGCGGGCACCGGGTAGAACTTGAAGAGATTGAGCATCAGCTACTGGAGAGCGAACTGTTGCAGGCCGCTGCCGTCTGTGTGATTAAAAGTAGCCGCGCAGAACCATATCTGATCGGCTTTATCGTGCCGGTTTTACCCAACAGATTTGCCAAGAGCGAAATTGAGCTGTGGCTTAAACAGCGTCTGCCCGGCTATATGCTGCCGCGCATGATGGTGGTCAACAGTCTGCCGATGACCGCCAGCGGCAAGATTGATCGACGGCGGCTGCTGGCCGAATTCCAGCAAAAGAATTGCCTGACACCTGCGGATTTTGACACGCAGCATAACGAGTCAGTTATCCTGCGCATCTGGCAAGAGGTGCTTGATGCACCTGAGTTAACCCTTGATGACGATTTCTTCCAGTGGGGGGGGAACTCCTTGCAGGCGGCCAGAGTGGTGACCGAGGTAGGCCGAAGCCTGGGGCGGCGAGTGTCGGTGCAAAATCTTTACGACGCACCCTCGCCGCGCTGGATGGCGCTCAGCCTGCAACACGATGAAGCGGGAAAACCTCAGGATCCCTGCGCGATAATGCGCAATGACAGTCGGTTACCTCCCGATATTCAGCCCCATGCCAGCCCGCTGACCGCCAGTCGCAACGTGGTGTTACTGACCGGAGCCAGCGGTTTTCTCGGAGCGTTTTTCCTGCGTGACCTGCTGCTACAGCATGATACTGAGCGGGTGATTTGTCTGGTAAGGGCTGCCAGCAATGCCGAGGCACGGCTGCGGCTTAAGCAAAATTTGCAACAGTATGGCTTGTGGCAGCCGGCATTTGACGGGCGCATTGAAGCACTGGTCAGCGATATCGCACAGCCGCATCTGGCTCTGGATAAAGTGAGCTACGAACATCTGGCACAGCAGTGCGATCTGATATATCACCTGGCTGCGCATGTTAATTATATTCAGCCTTATTCGGCACATTATGCTGCCAATGTGCTCGGCACGCTGAATGTTTTACGTTTTGCGGTAAAGGGAAAAACCAAGCCGTTGCACTATGTTTCAACGATTGCGGTATTTGGTCCGGCAAGTTTGCTTTCACCGGTAACGCGTATTTATGAAGGCGACGATCTGGCCCCGTTCCTCGCGGGAATGCAATATGCTTCCGGTTATTCACAAAGTCAGTGGGTAGTTGAACAATTAATCTGGCAGGCAAAAGAGCGCGGTATTCCGCTGGCCGTTTACCGGCCTGGGTTTATCACCGGAGACAGCGAGAGCGGGGCAGGGAATCCATCCGATTTTATCGCCCGTTTGATAAAAGGCTGTATTAAACTCGGCGCATCGCCACTGTTATTTAACCAGCGTGATGAGTTTGTTCCGGTTGATTATGTCAGTGCTGCGCTGTTACATATTTCACGCAATCATGCAAATCTGGCTAAAGCCTATCATCTGGTGCCACCCGATCCAGAACAGTCGGTCGATTTTAATGCTTTCTTCGAATTGTTAAATCAGTGTGGTTATCCGTTACAGCCGCTGAGCTATACCGAATGGCTGGCACGGCTGGAAGCGGATCAATCCGCAGAAAATCCGTTAACGCCGCTGTTACCGATGTTGTCCGAAGCGGTGTATCGGCAAAAAACCCGCTGGGAACTGTATGAAAATATGCCGGTATATGATGCGAGGAATATGAAACTGGCAACAGAAGAGATGTCCTTTCCGCCATTTATACCGATGAATCACCCGCTGTTAATGCGTTATCTTAATTACTGGCGTGCCACGGGAATATTGACCTAA",
      "translation": "MEQFFLRSNGHNIGQKSAPANESGLIDLFLKHVNASPQHPAIITPEHTVNYAELAQRASALAICLQERDIDYEMPVAILLPPGIENIICQLAILWSGGSCVPLDPGLPDTRLSYMLQNLAVDVILTNKSARRDDLPGRQILLENITPPAGAKQPISHYKLQQHHRSHILFTSGSVGRPKAVEIEARGIIRLVLNTHYVSFSTTDRVAAIANPTFDASLFEVWGALLNGAAVVIIPKETVVDPWLFASALQQYSVSVMFITTALFNLVATTCPQAFRYLNTLLVGGEVANRATLIKVLNSAPPRHLIAVYGPTECTVFALSCELHSAEEVSEDVPLGLPIDNTCAWVLDNQQQPVAAGVIGNLYIGGEGVARGYWNQPELNHRHFSTFQTEGESQPQRLYFTGDLAWQRDDGMFMFAGRLDNQIKIRGHRVELEEIEHQLLESELLQAAAVCVIKSSRAEPYLIGFIVPVLPNRFAKSEIELWLKQRLPGYMLPRMMVVNSLPMTASGKIDRRRLLAEFQQKNCLTPADFDTQHNESVILRIWQEVLDAPELTLDDDFFQWGGNSLQAARVVTEVGRSLGRRVSVQNLYDAPSPRWMALSLQHDEAGKPQDPCAIMRNDSRLPPDIQPHASPLTASRNVVLLTGASGFLGAFFLRDLLLQHDTERVICLVRAASNAEARLRLKQNLQQYGLWQPAFDGRIEALVSDIAQPHLALDKVSYEHLAQQCDLIYHLAAHVNYIQPYSAHYAANVLGTLNVLRFAVKGKTKPLHYVSTIAVFGPASLLSPVTRIYEGDDLAPFLAGMQYASGYSQSQWVVEQLIWQAKERGIPLAVYRPGFITGDSESGAGNPSDFIARLIKGCIKLGASPLLFNQRDEFVPVDYVSAALLHISRNHANLAKAYHLVPPDPEQSVDFNAFFELLNQCGYPLQPLSYTEWLARLEADQSAENPLTPLLPMLSEAVYRQKTRWELYENMPVYDARNMKLATEEMSFPPFIPMNHPLLMRYLNYWRATGILT",
      "product": ""
     },
     {
      "start": 176314,
      "end": 176634,
      "strand": 1,
      "locus_tag": "ctg3_149",
      "type": "other",
      "description": "<div class=\"focus-intro\">\n <strong><span class=\"serif\">ctg3_149</span></strong><br>\n \n <br>\n Locus tag: <span class=\"serif\">ctg3_149</span><br>\n Protein ID: <span class=\"serif\">None</span><br>\n Gene: <span class=\"serif\">None</span><br>\n \n Location: 176,314 - 176,634,\n (total: 321 nt)<br>\n <br>\n \n</div>\n<div class=\"focus-info\">\n \n\n \n\n \n\n\n \n</div>\n<div class=\"focus-urls\">\n <a class=\"wildcard-container\" data-wildcard-attrs=\"href\" href=\"http://blast.ncbi.nlm.nih.gov/Blast.cgi?PAGE=Proteins&PROGRAM=blastp&BLAST_PROGRAMS=blastp&QUERY=@!translation!@&LINK_LOC=protein&PAGE_TYPE=BlastSearch\" target=\"_blank\" data-locus=\"ctg3_149\">NCBI BlastP on this gene</a><br>\n <a href=\"http://www.ncbi.nlm.nih.gov/projects/sviewer/?Db=gene&amp;DbFrom=protein&amp;Cmd=Link&amp;noslider=1&amp;id=gnlXBKBDILMM_3&amp;from=166314&amp;to=186634\" target=\"_new\">View genomic context</a><br>\n \n \n \n \n</div>\n<div class=\"focus-clipboard\">\n AA sequence: <span class=\"clipboard-copy wildcard-container\" data-locus=\"ctg3_149\" data-wildcard-attrs=\"data-seq\" data-seq=\"@!translation!@\">Copy to clipboard</span><br>\n Nucleotide sequence: <span class=\"clipboard-copy wildcard-container\" data-locus=\"ctg3_149\" data-wildcard-attrs=\"data-seq\" data-seq=\"@!dna!@\">Copy to clipboard</span><br>\n</div>",
      "dna": "ATGCACAAGATTATGCTTTGTTGTTCCGCCGGGATGTCTACCAGTTTACTGGTGCGAAAAATGCTGGAAGAAGCCGATAAGCGCGGGCTGGATGTTGATATCGCCGCTTACAGTGCCACAGAATTTGACGACCGTTTTGCGGATTACCAGGTGGTGCTGCTGGGGCCACAGATAAAATATATGCTGGAGAGTCTGGCAGAGAAGACCGCCGCGTCTGGTATCCCGGTGGCACCGATTAATATGATGGATTACGGTATGCAGCGTGGCGATAAGGTGCTGGATTTTGCCCTTGAGCTGATCGCCGAAAAAGGAGCAGCCTGA",
      "translation": "MHKIMLCCSAGMSTSLLVRKMLEEADKRGLDVDIAAYSATEFDDRFADYQVVLLGPQIKYMLESLAEKTAASGIPVAPINMMDYGMQRGDKVLDFALELIAEKGAA",
      "product": ""
     },
     {
      "start": 176634,
      "end": 177968,
      "strand": 1,
      "locus_tag": "ctg3_150",
      "type": "other",
      "description": "<div class=\"focus-intro\">\n <strong><span class=\"serif\">ctg3_150</span></strong><br>\n \n <br>\n Locus tag: <span class=\"serif\">ctg3_150</span><br>\n Protein ID: <span class=\"serif\">None</span><br>\n Gene: <span class=\"serif\">None</span><br>\n \n Location: 176,634 - 177,968,\n (total: 1335 nt)<br>\n <br>\n \n</div>\n<div class=\"focus-info\">\n \n\n \n\n \n\n\n \n</div>\n<div class=\"focus-urls\">\n <a class=\"wildcard-container\" data-wildcard-attrs=\"href\" href=\"http://blast.ncbi.nlm.nih.gov/Blast.cgi?PAGE=Proteins&PROGRAM=blastp&BLAST_PROGRAMS=blastp&QUERY=@!translation!@&LINK_LOC=protein&PAGE_TYPE=BlastSearch\" target=\"_blank\" data-locus=\"ctg3_150\">NCBI BlastP on this gene</a><br>\n <a href=\"http://www.ncbi.nlm.nih.gov/projects/sviewer/?Db=gene&amp;DbFrom=protein&amp;Cmd=Link&amp;noslider=1&amp;id=gnlXBKBDILMM_3&amp;from=166634&amp;to=187968\" target=\"_new\">View genomic context</a><br>\n \n \n \n \n</div>\n<div class=\"focus-clipboard\">\n AA sequence: <span class=\"clipboard-copy wildcard-container\" data-locus=\"ctg3_150\" data-wildcard-attrs=\"data-seq\" data-seq=\"@!translation!@\">Copy to clipboard</span><br>\n Nucleotide sequence: <span class=\"clipboard-copy wildcard-container\" data-locus=\"ctg3_150\" data-wildcard-attrs=\"data-seq\" data-seq=\"@!dna!@\">Copy to clipboard</span><br>\n</div>",
      "dna": "ATGAGCTCGGTCTATCAGGTGTTAATCACTATCATCGAGCGTAAAATCACGCCGATGGCCGGAGCGGTGGGTCAGCAACGCCATGTTATCGCGATTCGCGATGGCTTTGTTGCCGCACTGCCGTTTATGATCATTGGCTCATTTATGCTGGTGTTTATCTTTCCGCCGTTCTCACCGGACACAACATGGGGGTTCGCCCGCGCATGGCTGGACTTCTCGGTGAACCATCGTCAACAGCTGATGCTGCCTTATCACCTCAGCATGGGGGTGATGACCTTTTTTATTTCAGTTGGCATCGGTGCCAGTATTGGTAAGCATCATAAACTTGATCCGGTGATGACCGGTTTACTGGCTTTTATGGGCTTTCTGTTGGTGGCGGCGCCTTATCAGGATGGCAAAATCGCCACCGACTACTTCTCCGGTCAGGGAATTTTCACCGCCATTATTACCGCACTGTATACCAGTGAAGTGTATGCCTGGCTGAAACGCCACAATATTACCATTCGCTTACCGAAAGAGGTGCCGACCGGCGTCGCGCGTTCGTTTGAAATACTGATTCCGGTGATTGTGATTGTCGCTACGCTGCATCCGCTGAATCTGCTGATTGAATCCTGGACCGGAATGATTATCCCGCAGGCGATAATGCATCTGCTGGCTCCGCTGGTATCGGCCTCCGACTCTCTGCCGGCAGTGCTGATCTCGGTGCTGGTCTGTCAAGTGCTGTGGTTCGCCGGCATCCATGGCGCGCTGATTGTGACCGGAATTATGAATCCTTTCTGGTTAACCAACCTTGCGGCGAACCAGGCAGCGCTGGAAGCGGGCAGCCTGTTGCCGCATACCTATCTGATGGGATTCTGGGATTTTTATCTGCTGATTGGCGGCGTCGGCTCAACCCTGCCGCTGGCCTTTCTGCTGTTACGCAGTCGCGCCGTGCATCTGCGCACTATCGGTAAGATGGGGGTGGTGCCGAGTTTCTTTAATATCAACGAACCGATTCTGTTCGGTATGCCGATTATTATGAATCCGCTGTTTTTCCTGCCGTTTATCTGTGTGCCGATGATTAACGCGGTGTTTGCCTGGACGGCGACTAAGCTGGGCTGGGTGGCGCAGGTGGTGTCGATGGCGCCGTGGACCACGCCGGGCCCCATTGGCGCTTCATGGGCTGCCAACTGGGCGCTAAGTCCGGTATTTATGTGCCTGTTCTGTATGCTGATGTCGGCGCTGATGTATCTGCCTTTCCTGCGCGTTTATGAGCGCACTTTGCTGCAACAGGACGCCGAAAAACAACAGGCTGACGCTGCTGCGCAGAGTAACGATCTTCCCGCCCGTACCTGA",
      "translation": "MSSVYQVLITIIERKITPMAGAVGQQRHVIAIRDGFVAALPFMIIGSFMLVFIFPPFSPDTTWGFARAWLDFSVNHRQQLMLPYHLSMGVMTFFISVGIGASIGKHHKLDPVMTGLLAFMGFLLVAAPYQDGKIATDYFSGQGIFTAIITALYTSEVYAWLKRHNITIRLPKEVPTGVARSFEILIPVIVIVATLHPLNLLIESWTGMIIPQAIMHLLAPLVSASDSLPAVLISVLVCQVLWFAGIHGALIVTGIMNPFWLTNLAANQAALEAGSLLPHTYLMGFWDFYLLIGGVGSTLPLAFLLLRSRAVHLRTIGKMGVVPSFFNINEPILFGMPIIMNPLFFLPFICVPMINAVFAWTATKLGWVAQVVSMAPWTTPGPIGASWAANWALSPVFMCLFCMLMSALMYLPFLRVYERTLLQQDAEKQQADAAAQSNDLPART",
      "product": ""
     },
     {
      "start": 177981,
      "end": 179369,
      "strand": 1,
      "locus_tag": "ctg3_151",
      "type": "other",
      "description": "<div class=\"focus-intro\">\n <strong><span class=\"serif\">ctg3_151</span></strong><br>\n \n <br>\n Locus tag: <span class=\"serif\">ctg3_151</span><br>\n Protein ID: <span class=\"serif\">None</span><br>\n Gene: <span class=\"serif\">None</span><br>\n \n Location: 177,981 - 179,369,\n (total: 1389 nt)<br>\n <br>\n \n</div>\n<div class=\"focus-info\">\n \n\n \n\n \n\n\n \n</div>\n<div class=\"focus-urls\">\n <a class=\"wildcard-container\" data-wildcard-attrs=\"href\" href=\"http://blast.ncbi.nlm.nih.gov/Blast.cgi?PAGE=Proteins&PROGRAM=blastp&BLAST_PROGRAMS=blastp&QUERY=@!translation!@&LINK_LOC=protein&PAGE_TYPE=BlastSearch\" target=\"_blank\" data-locus=\"ctg3_151\">NCBI BlastP on this gene</a><br>\n <a href=\"http://www.ncbi.nlm.nih.gov/projects/sviewer/?Db=gene&amp;DbFrom=protein&amp;Cmd=Link&amp;noslider=1&amp;id=gnlXBKBDILMM_3&amp;from=167981&amp;to=189369\" target=\"_new\">View genomic context</a><br>\n \n  <a href=\"knownclusterblast/region2/ctg3_151_mibig_hits.html\" target=\"_new\">MiBIG Hits</a><br>\n \n \n \n \n</div>\n<div class=\"focus-clipboard\">\n AA sequence: <span class=\"clipboard-copy wildcard-container\" data-locus=\"ctg3_151\" data-wildcard-attrs=\"data-seq\" data-seq=\"@!translation!@\">Copy to clipboard</span><br>\n Nucleotide sequence: <span class=\"clipboard-copy wildcard-container\" data-locus=\"ctg3_151\" data-wildcard-attrs=\"data-seq\" data-seq=\"@!dna!@\">Copy to clipboard</span><br>\n</div>",
      "dna": "ATGCAATATCAGTTTCCTGACAATTTCTGGTGGGGTAGTGCCAGTTCGGCACCACAAACCGAAGGTCACAGCCTGAGCGGCGGTAAAAGCGCCACGATCTGGGATCACTGGTTTGCCCGACAGCCGTCGCGTTTCCACCAGCAGGTTGGGCCGGCAGAGACCTCGGGTTTTTATCAGCACTGGCGTGATGATATCGCCTTGCTGAAGCAACTGAATCACAACACTTTTCGCACCTCGATTTCATGGGCACGATTAATCCCGCAAGGACGTGGTGAGCTGAATCCGCAGGCGGTGGATTTTTATCAGCAGATGATCGATGAGATGCTGGCGCAGGGCATTACGCCGTTTATTAACCTGTTCCATTTTGATATGCCACTGGTGATGCAGCAGCAGGGCGGCTGGGAAAATCGTGAAGTGGTTGAGGCGTATGCTGAATATGCCGATAAATGTTTTCAGCTGTTTGGCGATCGGGTTCAGCACTGGTTCACTTTTAATGAGCCGATTGTGCCGGTTGAGGGCGGTTATTTATATGACTTTCACTATCCGAATGTGGTGGATTTCAAACGCGCCGCGACGGTGGCGTATCACACCATGCTGGCTCATGCGCTGGCGGTTAAAAAATATCGTCGACGTCAGCAGGGCGGTGAAATTGGGATTATCCTCAATCTGACACCATCGTATGCCCGCTCCGGGAATCCGGCAGATCAGCAGGCGGCGAATATTGCCGACCTGATGTTTAATCGCAGTTTTCTCGATCCGGCGCTGCGCGGTGAATATCCGCAACAGCTGGTGGAATTACTGGCACAGCATGGACAGCTACCCGAATGCCAGCCGGGCGATAGCGAACTGCTGGAAGCTGGCATCGTCGATCTGCTGGGAATCAATTACTACCAGCCGCGCCGCATTAAATGTCGTGACTCGCTGGTGAATCCCGACAGCCCGTTTATGCCGGAGTGGTTTTTTGATCACTATGAAATGCCGGGTAGAAAAATGAATCCTTATCGCGGCTGGGAGATTTATGAGCCGGGGATCTATGACATCCTGACCAACCTGCGGCAAAATTATGGCAATCCGCGCTGCTTTATCTCGGAAAACGGTATGGGCGTTGAAAATGAAGGGCGCTTTGCACAAGCTGGTCAGATCCAGGATGATTACCGTATTGATTTCGTTCGTGAACATTTGCAGTGGGTACACCGCGGTATTGCGGAAGGCAGCAACTGCCTCGGCTACCATATGTGGACTTTTATCGACAACTGGTCATGGTGTAATGCCTATAAAAACCGTTATGGTTTTGTCCAGCTGGATCTGCAAACGCAGCAGCGCAGCGTGAAAAAAAGCGGTGAATGGTTTGCCCGCACCGCCAGCGAGAACGGTTTTTCCGGCCAGTAG",
      "translation": "MQYQFPDNFWWGSASSAPQTEGHSLSGGKSATIWDHWFARQPSRFHQQVGPAETSGFYQHWRDDIALLKQLNHNTFRTSISWARLIPQGRGELNPQAVDFYQQMIDEMLAQGITPFINLFHFDMPLVMQQQGGWENREVVEAYAEYADKCFQLFGDRVQHWFTFNEPIVPVEGGYLYDFHYPNVVDFKRAATVAYHTMLAHALAVKKYRRRQQGGEIGIILNLTPSYARSGNPADQQAANIADLMFNRSFLDPALRGEYPQQLVELLAQHGQLPECQPGDSELLEAGIVDLLGINYYQPRRIKCRDSLVNPDSPFMPEWFFDHYEMPGRKMNPYRGWEIYEPGIYDILTNLRQNYGNPRCFISENGMGVENEGRFAQAGQIQDDYRIDFVREHLQWVHRGIAEGSNCLGYHMWTFIDNWSWCNAYKNRYGFVQLDLQTQQRSVKKSGEWFARTASENGFSGQ",
      "product": ""
     },
     {
      "start": 179394,
      "end": 180320,
      "strand": 1,
      "locus_tag": "ctg3_152",
      "type": "regulatory",
      "description": "<div class=\"focus-intro\">\n <strong><span class=\"serif\">ctg3_152</span></strong><br>\n \n <br>\n Locus tag: <span class=\"serif\">ctg3_152</span><br>\n Protein ID: <span class=\"serif\">None</span><br>\n Gene: <span class=\"serif\">None</span><br>\n \n Location: 179,394 - 180,320,\n (total: 927 nt)<br>\n <br>\n \n  regulatory (smcogs) SMCOG1078:LacI family transcription regulator (Score: 156.4; E-value: 1.8e-47)<br>\n \n</div>\n<div class=\"focus-info\">\n \n\n \n\n \n\n\n \n</div>\n<div class=\"focus-urls\">\n <a class=\"wildcard-container\" data-wildcard-attrs=\"href\" href=\"http://blast.ncbi.nlm.nih.gov/Blast.cgi?PAGE=Proteins&PROGRAM=blastp&BLAST_PROGRAMS=blastp&QUERY=@!translation!@&LINK_LOC=protein&PAGE_TYPE=BlastSearch\" target=\"_blank\" data-locus=\"ctg3_152\">NCBI BlastP on this gene</a><br>\n <a href=\"http://www.ncbi.nlm.nih.gov/projects/sviewer/?Db=gene&amp;DbFrom=protein&amp;Cmd=Link&amp;noslider=1&amp;id=gnlXBKBDILMM_3&amp;from=169394&amp;to=190320\" target=\"_new\">View genomic context</a><br>\n \n  <a href=\"knownclusterblast/region2/ctg3_152_mibig_hits.html\" target=\"_new\">MiBIG Hits</a><br>\n \n \n \n \n</div>\n<div class=\"focus-clipboard\">\n AA sequence: <span class=\"clipboard-copy wildcard-container\" data-locus=\"ctg3_152\" data-wildcard-attrs=\"data-seq\" data-seq=\"@!translation!@\">Copy to clipboard</span><br>\n Nucleotide sequence: <span class=\"clipboard-copy wildcard-container\" data-locus=\"ctg3_152\" data-wildcard-attrs=\"data-seq\" data-seq=\"@!dna!@\">Copy to clipboard</span><br>\n</div>",
      "dna": "ATGGCGAGTATTAATGATGTATCGCGTCTGGCGCAGGTCTCTAAAGCGACAGTGTCACGGGTGCTGAGTGGCAGCCGTGGCGTTAAAGAGGAGAGCCGCGATGCGGTTCTCCGTGCAGTAGACATTCTCAACTATAAACCGAATGCCATCGCGCAATCACTGACCAGCCAGACCACCCACTGTATTGGGGTGATTTGCGCCACGGAGCATATCCAGCAGGCCACCGCGTATTTGCAGGCGCTGGAAAAGCAACTGAGTTTGCATCAAAAGCATCTGCTGTTGCGCTTTGCCAACACTACCGCCGCGGTTGAGCAGGCGATTTCTGAACTCAGCACCGGCTTATGTGACGCAATGATGGTGGTCGGCGCACGTTTTGCGCTGCCGCCTGGCGCGCAGCAGGCGGTACTGATTGACTGCCTGAATGCCTCGGGTGAACAGCAGATAGGCATTGATTATGAATTTGCCAGCCAGACCGCCAGTCACTACCTGTTTACACAACAGCGGCGCAAAATCGCCCTGCTGAATTTTAATCCGGGGGAAGCCGCGGAGCAGGTGTTACAGGGCTATCGCTGTGCGCTGGAAACCATGGCGATGCCGTTTAACCGGCAGTTAATTATGGATGAAGAACAGTCGGTTAGTGTGGCTTTGCAGGGGCTGATCAACCGTCGGGTGGCGTTTGATGCGGTGCTGGTGACGGATTATTACCAGGGGCTGGAGGTGGTCGAGCTGCTGAAACGTTATCAACTGGCGGTGCCGCAGCAGGTGATGGTATTCAGTCTTGATGGATCGGCAGCCGCCTTTAGTGAACCGTTGCTGCCGCTGATTAGTTTACCGCTGGAGACGCTGGCACAGCGGGCGATCAAGTTGATTGTCGGCAGCGAGCGGGATTTTCCACCGCTGCGTGGCAGTTTACTGACGCCCTGGTAA",
      "translation": "MASINDVSRLAQVSKATVSRVLSGSRGVKEESRDAVLRAVDILNYKPNAIAQSLTSQTTHCIGVICATEHIQQATAYLQALEKQLSLHQKHLLLRFANTTAAVEQAISELSTGLCDAMMVVGARFALPPGAQQAVLIDCLNASGEQQIGIDYEFASQTASHYLFTQQRRKIALLNFNPGEAAEQVLQGYRCALETMAMPFNRQLIMDEEQSVSVALQGLINRRVAFDAVLVTDYYQGLEVVELLKRYQLAVPQQVMVFSLDGSAAAFSEPLLPLISLPLETLAQRAIKLIVGSERDFPPLRGSLLTPW",
      "product": ""
     },
     {
      "start": 180361,
      "end": 181800,
      "strand": -1,
      "locus_tag": "ctg3_153",
      "type": "biosynthetic-additional",
      "description": "<div class=\"focus-intro\">\n <strong><span class=\"serif\">ctg3_153</span></strong><br>\n \n <br>\n Locus tag: <span class=\"serif\">ctg3_153</span><br>\n Protein ID: <span class=\"serif\">None</span><br>\n Gene: <span class=\"serif\">None</span><br>\n \n Location: 180,361 - 181,800,\n (total: 1440 nt)<br>\n <br>\n \n  biosynthetic-additional (rule-based-clusters) Aldedh<br>\n \n  biosynthetic-additional (smcogs) SMCOG1017:aldehyde dehydrogenase (Score: 487.3; E-value: 6.2e-148)<br>\n \n</div>\n<div class=\"focus-info\">\n \n\n \n\n \n\n\n \n</div>\n<div class=\"focus-urls\">\n <a class=\"wildcard-container\" data-wildcard-attrs=\"href\" href=\"http://blast.ncbi.nlm.nih.gov/Blast.cgi?PAGE=Proteins&PROGRAM=blastp&BLAST_PROGRAMS=blastp&QUERY=@!translation!@&LINK_LOC=protein&PAGE_TYPE=BlastSearch\" target=\"_blank\" data-locus=\"ctg3_153\">NCBI BlastP on this gene</a><br>\n <a href=\"http://www.ncbi.nlm.nih.gov/projects/sviewer/?Db=gene&amp;DbFrom=protein&amp;Cmd=Link&amp;noslider=1&amp;id=gnlXBKBDILMM_3&amp;from=170361&amp;to=191800\" target=\"_new\">View genomic context</a><br>\n \n  <a href=\"knownclusterblast/region2/ctg3_153_mibig_hits.html\" target=\"_new\">MiBIG Hits</a><br>\n \n \n \n \n</div>\n<div class=\"focus-clipboard\">\n AA sequence: <span class=\"clipboard-copy wildcard-container\" data-locus=\"ctg3_153\" data-wildcard-attrs=\"data-seq\" data-seq=\"@!translation!@\">Copy to clipboard</span><br>\n Nucleotide sequence: <span class=\"clipboard-copy wildcard-container\" data-locus=\"ctg3_153\" data-wildcard-attrs=\"data-seq\" data-seq=\"@!dna!@\">Copy to clipboard</span><br>\n</div>",
      "dna": "ATGGCAACGCCCCAGCAACGTATGTATATCAACGGACAGTTTGTTGAGAACCAGAGTGATAAATGGATCGAGGTGATCAATCCGTCTGACGAAACGGTACTTTCGCAGATCCCGGAAGGCAGTGCCGATGATGCGAAACGGGCAATTGATGCGGCACAAGCCGCCCAGCCCGGCTGGGAAGCGCTGCCGGCGGTTGAGCGCGGTGTCTGGCTGCATAAAATTGCTGACGGCATTCGTCAGCGTGCGGACGAACTGACGGATGTGATCGTCGCCGAGGGCGGGAAAACCTTCGGGCTGGCGCAAACAGAAGTGCTGTTTACCGCCGACTATCTGGATTATATGGCCGAGTGGGCACGCCGCTATGAAGGCGAGATTGTGCAAAGCGATCGTCCAAACGAAAATATTCTGGTGTTCAAAAAAGCCATCGGCGTGACCACCGGGATTCTGCCATGGAATTTCCCGTTCTTTTTGATTGCGCGTAAAGCCGCACCGGCATTGATCACCGGTAACACCATCGTGATTAAACCGAGTGAATTAACCCCGAACAACGCGGTGATCTTCGCCGAAATCGTCGACAGCATTGGCCTGCCAAAAGGGGTATTCAATATTGTCTTTGGCTATGGCCCCACCGTGGGTCAGGAGCTGGCGGCCAACCCGAAAGTGGGCATGGTCAGTTTAACCGGCAGTGTTATCGCCGGGATTGAAACCATGAAAGCCGCCGCGCCAAACGTCACGAAAGTGTCGCTGGAACTTGGCGGTAAAGCACCGGCTATTGTGATGAATGATGCTGACCTTGATATCGCCGTTAAGGCCATCGTCAGCTCACGCGTGATTAATAGCGGACAGGTGTGTAACTGTGCCGAACGTGTCTATGTGCAGGAAGAGATCTACGACAGCTTTATCACCCGCCTGACCGCCGCCTTCGAACAGGTGACCTTTGGCGATCCGGCGCAGCAGAAGGAGCTGGATATGGGGCCGCTGATTAATGCTGCGGCATTGCAGCGCGTTGAAGAGAAAGTGGCTAAAGCGGTGGAACAAGGGGCGCAGGTGCTTATCGGGGGCAAACGTGCCGGTAACAAGGGTTTCTTCTTCCAGCCGACGATCCTGACCAACGTCAACCAGCAGATGCCCATTATGCGCGAAGAAATTTTCGGGCCGGTACTGCCGGTGGCTACGTTCCGCACGCTGGATGAGGCCATTGCGCTGGCTAATGACAGTGAATATGGCCTGACGTCCTCAATTTTTACCAGCAATATCAATACCGCAATGATTGCGCTGCGCAAATTAAAGTTTGGTGAAACCTATATCAACCGCGAAAACTTTGAAGCAATGCAGGGTTTCCACGCCGGATGGCGTAAGTCCGGGGTCGGTGGTGCCGATGGTCGTCATGGACTGGAAGAGTATCTGCAAACTCACGTGGCTTATCTGCAATTTCAGTAA",
      "translation": "MATPQQRMYINGQFVENQSDKWIEVINPSDETVLSQIPEGSADDAKRAIDAAQAAQPGWEALPAVERGVWLHKIADGIRQRADELTDVIVAEGGKTFGLAQTEVLFTADYLDYMAEWARRYEGEIVQSDRPNENILVFKKAIGVTTGILPWNFPFFLIARKAAPALITGNTIVIKPSELTPNNAVIFAEIVDSIGLPKGVFNIVFGYGPTVGQELAANPKVGMVSLTGSVIAGIETMKAAAPNVTKVSLELGGKAPAIVMNDADLDIAVKAIVSSRVINSGQVCNCAERVYVQEEIYDSFITRLTAAFEQVTFGDPAQQKELDMGPLINAAALQRVEEKVAKAVEQGAQVLIGGKRAGNKGFFFQPTILTNVNQQMPIMREEIFGPVLPVATFRTLDEAIALANDSEYGLTSSIFTSNINTAMIALRKLKFGETYINRENFEAMQGFHAGWRKSGVGGADGRHGLEEYLQTHVAYLQFQ",
      "product": ""
     },
     {
      "start": 182201,
      "end": 183235,
      "strand": 1,
      "locus_tag": "ctg3_154",
      "type": "other",
      "description": "<div class=\"focus-intro\">\n <strong><span class=\"serif\">ctg3_154</span></strong><br>\n \n <br>\n Locus tag: <span class=\"serif\">ctg3_154</span><br>\n Protein ID: <span class=\"serif\">None</span><br>\n Gene: <span class=\"serif\">None</span><br>\n \n Location: 182,201 - 183,235,\n (total: 1035 nt)<br>\n <br>\n \n</div>\n<div class=\"focus-info\">\n \n\n \n\n \n\n\n \n</div>\n<div class=\"focus-urls\">\n <a class=\"wildcard-container\" data-wildcard-attrs=\"href\" href=\"http://blast.ncbi.nlm.nih.gov/Blast.cgi?PAGE=Proteins&PROGRAM=blastp&BLAST_PROGRAMS=blastp&QUERY=@!translation!@&LINK_LOC=protein&PAGE_TYPE=BlastSearch\" target=\"_blank\" data-locus=\"ctg3_154\">NCBI BlastP on this gene</a><br>\n <a href=\"http://www.ncbi.nlm.nih.gov/projects/sviewer/?Db=gene&amp;DbFrom=protein&amp;Cmd=Link&amp;noslider=1&amp;id=gnlXBKBDILMM_3&amp;from=172201&amp;to=193235\" target=\"_new\">View genomic context</a><br>\n \n \n \n \n</div>\n<div class=\"focus-clipboard\">\n AA sequence: <span class=\"clipboard-copy wildcard-container\" data-locus=\"ctg3_154\" data-wildcard-attrs=\"data-seq\" data-seq=\"@!translation!@\">Copy to clipboard</span><br>\n Nucleotide sequence: <span class=\"clipboard-copy wildcard-container\" data-locus=\"ctg3_154\" data-wildcard-attrs=\"data-seq\" data-seq=\"@!dna!@\">Copy to clipboard</span><br>\n</div>",
      "dna": "ATGGATAACGCGATCCTGCTCGGTATTATGTGGCACCTGGTCGGCGCCGCCAGCGCCGCGTGCTTTTATGCACCGCTAAAAAAAGTCAAAAATTGGTCATGGGAAACGATGTGGTCGGTCGGCGGTATTATGTCATGGCTGATTCTGCCGTGGCTGGTCAGTGCCATTCTGCTGCCGGAATTCTGGCGCTACTATGCCTCATTCGATCTGGCGACCCTGTTGCCGATATTTCTGTTCGGTGCGATGTGGGGAATCGGCAATATCAACTACGGCCTGACCATGCGCTATCTCGGCATGTCGATGGGCATTGGTATTGCCATCGGCATTACGCTGGTGGTCGGCACGCTGATGACGCCGCTGCTACAGGGACGCTTTGTTGAGTTATTCAGCTCGCCGGGTGGACGCCTGACGCTGCTGGGCGTGCTGGTGGCGCTGATCGGTGTGGCCGTGGTGGCGCGCGCAGGCTTACTGAAAGAACGCGCAATGGGCATTCAGGCGGAAGAGTTCAATCTGAAAAAAGGGCTGATGCTGGCGGTAGTGTGCGGTATTTTCTCTGCCGGTATGTCATTTGCCATGGACGCGGCGAAACCTATGCATGAAGCGGCTGCGGCACTGGGTATTGATCCGCTGTATGTGGCGCTGCCCAGCTATGTGGTGATTATGGGCGGGGGGGCAATTGTAAACCTGGCGTACTGTTTTATTCGTTTAGCGACCAAATCCAACCTGTCGATCAAAGCGGATTTCTCGGTGGCAAAACCGCTGTTAATTGCCAATGTGCTGTTTGCTTTGCTGGGCGGCACCATGTGGTATCTGCAATTCTTCTTCTACGCCTGGGGTCACGCCAATATTCCGGCGCAGTATGACTTCGTCAGCTGGATGTTGCATATGAGCTTCTATGTCCTGTGCGGCGGTATTGTCGGCCTGGTGCTAAAAGAGTGGAAATCGGTAGGGCGCCGACCGGTTGGCGTATTAAGTATCGGTTGCCTGGTGATTATTCTGGCGGCGAATATTGTTGGTTTGGGTATGGCGCAATAA",
      "translation": "MDNAILLGIMWHLVGAASAACFYAPLKKVKNWSWETMWSVGGIMSWLILPWLVSAILLPEFWRYYASFDLATLLPIFLFGAMWGIGNINYGLTMRYLGMSMGIGIAIGITLVVGTLMTPLLQGRFVELFSSPGGRLTLLGVLVALIGVAVVARAGLLKERAMGIQAEEFNLKKGLMLAVVCGIFSAGMSFAMDAAKPMHEAAAALGIDPLYVALPSYVVIMGGGAIVNLAYCFIRLATKSNLSIKADFSVAKPLLIANVLFALLGGTMWYLQFFFYAWGHANIPAQYDFVSWMLHMSFYVLCGGIVGLVLKEWKSVGRRPVGVLSIGCLVIILAANIVGLGMAQ",
      "product": ""
     },
     {
      "start": 183389,
      "end": 184249,
      "strand": 1,
      "locus_tag": "ctg3_155",
      "type": "other",
      "description": "<div class=\"focus-intro\">\n <strong><span class=\"serif\">ctg3_155</span></strong><br>\n \n <br>\n Locus tag: <span class=\"serif\">ctg3_155</span><br>\n Protein ID: <span class=\"serif\">None</span><br>\n Gene: <span class=\"serif\">None</span><br>\n \n Location: 183,389 - 184,249,\n (total: 861 nt)<br>\n <br>\n \n</div>\n<div class=\"focus-info\">\n \n\n \n\n \n\n\n \n</div>\n<div class=\"focus-urls\">\n <a class=\"wildcard-container\" data-wildcard-attrs=\"href\" href=\"http://blast.ncbi.nlm.nih.gov/Blast.cgi?PAGE=Proteins&PROGRAM=blastp&BLAST_PROGRAMS=blastp&QUERY=@!translation!@&LINK_LOC=protein&PAGE_TYPE=BlastSearch\" target=\"_blank\" data-locus=\"ctg3_155\">NCBI BlastP on this gene</a><br>\n <a href=\"http://www.ncbi.nlm.nih.gov/projects/sviewer/?Db=gene&amp;DbFrom=protein&amp;Cmd=Link&amp;noslider=1&amp;id=gnlXBKBDILMM_3&amp;from=173389&amp;to=194249\" target=\"_new\">View genomic context</a><br>\n \n \n \n \n</div>\n<div class=\"focus-clipboard\">\n AA sequence: <span class=\"clipboard-copy wildcard-container\" data-locus=\"ctg3_155\" data-wildcard-attrs=\"data-seq\" data-seq=\"@!translation!@\">Copy to clipboard</span><br>\n Nucleotide sequence: <span class=\"clipboard-copy wildcard-container\" data-locus=\"ctg3_155\" data-wildcard-attrs=\"data-seq\" data-seq=\"@!dna!@\">Copy to clipboard</span><br>\n</div>",
      "dna": "ATGAATTTATGGATGAATTCTTTCCTTACGGGCAACCTCGCCCTCGGTTTGCCACGTTTATTATTGAAAAAGCCAACGTTGACTCATCATTTTTTATTGGTTGATCACCCAATAAAAAATCTGCGCTTGTTAAAGGTCATATTTCTTTCTTTCCTCTTCACTACATTTCCTTTGTTTTTATCCGGATGCTCCGGAAGTTACAAAGGCATTCAGTTTAAAGATACAACATCAGGATTGAATCCCCCGGCAATTTCCGCAAGAGACGGAGTGGTATATCTTGATGGAAAAATCAATAGCGATACCTATGACCAGCTCGCTGACTTGCTTAACCAGCAGGATATACGAAGGTTGTCAATAAACAGTACCGGTGGTGATGTGGAAGCGGCGTTAAAAATTGCCCGAGTTATTTTCGAAAAAAAGATGGATGTTGAGGTGCGAAGTTTATGTGCATCCTCGTGTGCGAATTATATTTTCCCGGCAGGTCAATATAAAATCATACATGACTACTCTATCATTATATGGCATGGATCTATGAATAGCCCGGCAGAGAGGATTAGTTTTAATGAAAACTCTGGAGGAATGACTAAAAAAGAATTCCTCAACCTGAAGGAATTTAAATCATTTCAACGAGAAGAACGACAGTTTTACCAAAAAATCGGCGTCGATTATCGCATGCCCTTTTGCCCTCAACTAAGAAAAGATTTTCGCAAACACTATCCTGAAGGAAGTTTTTCATACTCCATTCAGAACATGAAGAAATTTGGAGTTGAAAATATTTTTTTCTCCGAATCCCCCTCTCACTGGCATAACACGATGAGAGAAAAAGGCGTTATTTTCGCAAGCTACTGTAAAAAGGATTAA",
      "translation": "MNLWMNSFLTGNLALGLPRLLLKKPTLTHHFLLVDHPIKNLRLLKVIFLSFLFTTFPLFLSGCSGSYKGIQFKDTTSGLNPPAISARDGVVYLDGKINSDTYDQLADLLNQQDIRRLSINSTGGDVEAALKIARVIFEKKMDVEVRSLCASSCANYIFPAGQYKIIHDYSIIIWHGSMNSPAERISFNENSGGMTKKEFLNLKEFKSFQREERQFYQKIGVDYRMPFCPQLRKDFRKHYPEGSFSYSIQNMKKFGVENIFFSESPSHWHNTMREKGVIFASYCKKD",
      "product": ""
     },
     {
      "start": 184253,
      "end": 184495,
      "strand": 1,
      "locus_tag": "ctg3_156",
      "type": "other",
      "description": "<div class=\"focus-intro\">\n <strong><span class=\"serif\">ctg3_156</span></strong><br>\n \n <br>\n Locus tag: <span class=\"serif\">ctg3_156</span><br>\n Protein ID: <span class=\"serif\">None</span><br>\n Gene: <span class=\"serif\">None</span><br>\n \n Location: 184,253 - 184,495,\n (total: 243 nt)<br>\n <br>\n \n</div>\n<div class=\"focus-info\">\n \n\n \n\n \n\n\n \n</div>\n<div class=\"focus-urls\">\n <a class=\"wildcard-container\" data-wildcard-attrs=\"href\" href=\"http://blast.ncbi.nlm.nih.gov/Blast.cgi?PAGE=Proteins&PROGRAM=blastp&BLAST_PROGRAMS=blastp&QUERY=@!translation!@&LINK_LOC=protein&PAGE_TYPE=BlastSearch\" target=\"_blank\" data-locus=\"ctg3_156\">NCBI BlastP on this gene</a><br>\n <a href=\"http://www.ncbi.nlm.nih.gov/projects/sviewer/?Db=gene&amp;DbFrom=protein&amp;Cmd=Link&amp;noslider=1&amp;id=gnlXBKBDILMM_3&amp;from=174253&amp;to=194495\" target=\"_new\">View genomic context</a><br>\n \n \n \n \n</div>\n<div class=\"focus-clipboard\">\n AA sequence: <span class=\"clipboard-copy wildcard-container\" data-locus=\"ctg3_156\" data-wildcard-attrs=\"data-seq\" data-seq=\"@!translation!@\">Copy to clipboard</span><br>\n Nucleotide sequence: <span class=\"clipboard-copy wildcard-container\" data-locus=\"ctg3_156\" data-wildcard-attrs=\"data-seq\" data-seq=\"@!dna!@\">Copy to clipboard</span><br>\n</div>",
      "dna": "ATGCGTGAACTTGATACAAAAGAAATGGAAGACGTTGCTGGCGGTTTTACTATAGGCGATTGTCAGGGCGGAGCTTCAATAAGCCATACTAACGATGGCAACGGTGCGACCTCAACATCAATTAGTATCGGTGGTGGGTGTAATATTAATATGCCTGGCGTTGGTCATAATGGCGGTGACAGTTCATCAAATAGTGGGGGAAGTTCAAAACCGGCTAAAGAGGATGGCGGACATCGTCGCTAA",
      "translation": "MRELDTKEMEDVAGGFTIGDCQGGASISHTNDGNGATSTSISIGGGCNINMPGVGHNGGDSSSNSGGSSKPAKEDGGHRR",
      "product": ""
     },
     {
      "start": 184593,
      "end": 185873,
      "strand": 1,
      "locus_tag": "ctg3_157",
      "type": "transport",
      "description": "<div class=\"focus-intro\">\n <strong><span class=\"serif\">ctg3_157</span></strong><br>\n \n <br>\n Locus tag: <span class=\"serif\">ctg3_157</span><br>\n Protein ID: <span class=\"serif\">None</span><br>\n Gene: <span class=\"serif\">None</span><br>\n \n Location: 184,593 - 185,873,\n (total: 1281 nt)<br>\n <br>\n \n  transport (smcogs) SMCOG1029:RND family efflux transporter MFP subunit (Score: 72.2; E-value: 5.9e-22)<br>\n \n</div>\n<div class=\"focus-info\">\n \n\n \n\n \n\n\n \n</div>\n<div class=\"focus-urls\">\n <a class=\"wildcard-container\" data-wildcard-attrs=\"href\" href=\"http://blast.ncbi.nlm.nih.gov/Blast.cgi?PAGE=Proteins&PROGRAM=blastp&BLAST_PROGRAMS=blastp&QUERY=@!translation!@&LINK_LOC=protein&PAGE_TYPE=BlastSearch\" target=\"_blank\" data-locus=\"ctg3_157\">NCBI BlastP on this gene</a><br>\n <a href=\"http://www.ncbi.nlm.nih.gov/projects/sviewer/?Db=gene&amp;DbFrom=protein&amp;Cmd=Link&amp;noslider=1&amp;id=gnlXBKBDILMM_3&amp;from=174593&amp;to=195873\" target=\"_new\">View genomic context</a><br>\n \n  <a href=\"knownclusterblast/region2/ctg3_157_mibig_hits.html\" target=\"_new\">MiBIG Hits</a><br>\n \n \n  <a href=\"http://blast.jcvi.org/er-blast/index.cgi?project=transporter;program=blastp;database=pub/transporter.pep;sequence=sequence%%0AMSLYRPDALDYRRHAWSGKALLLSGLPVWLVSSVTLLFFSGCIAFLLLGSYTRRINVNGEMVSVPRAVNVMSPQHGFIINRLVEPGDTVKKGQVIYAIDVSRTTTSGVVSQHQRKDIEEQIRTVGSMIIRLQESKQVTLDMLLQQQTRYQAAQANSAEILNKAQEGLSIIKANMENYQRYQQSGLINKDQLTSQIALYYQQQNELQTLRGQHENNALQVLTLEGNIRIQAADFDNQIYRLNMQRNDLKRQLTDAEAAGTLLITSPVEGRVDSLSVTPGQMVNGGDSLAQILPGSVSRFELVLWVPDNAVPFLKIDDRVNIRYDAFSSDKFGQFPGSISGISATPSSWQERATYPAAPHAEQSGPNTWYKITVQPDSSTFSWQGRPLEAENGMKATSTLFLEQRKLYQWILSPLYDIRDSVGGITDG\" target=\"_new\">TransportDB BLAST on this gene</a><br>\n \n \n \n</div>\n<div class=\"focus-clipboard\">\n AA sequence: <span class=\"clipboard-copy wildcard-container\" data-locus=\"ctg3_157\" data-wildcard-attrs=\"data-seq\" data-seq=\"@!translation!@\">Copy to clipboard</span><br>\n Nucleotide sequence: <span class=\"clipboard-copy wildcard-container\" data-locus=\"ctg3_157\" data-wildcard-attrs=\"data-seq\" data-seq=\"@!dna!@\">Copy to clipboard</span><br>\n</div>",
      "dna": "ATGTCACTCTATCGCCCGGATGCGCTTGATTATCGACGTCACGCCTGGTCAGGTAAAGCATTATTATTATCCGGGTTGCCTGTGTGGCTTGTAAGTAGTGTTACTTTGCTGTTTTTCAGCGGGTGCATAGCATTTTTGTTATTGGGTAGTTATACCCGGCGGATTAATGTTAACGGCGAAATGGTTTCTGTACCCAGAGCCGTCAACGTAATGTCACCCCAGCACGGATTTATTATTAATCGTCTGGTCGAACCGGGTGATACGGTTAAAAAAGGGCAGGTGATTTACGCGATTGATGTTAGCCGCACTACTACTTCCGGCGTCGTCAGTCAACATCAGCGAAAAGACATCGAAGAACAGATACGCACGGTTGGAAGCATGATTATTCGCTTACAGGAAAGTAAACAGGTCACGCTGGATATGCTGCTGCAACAGCAGACCCGTTATCAGGCCGCGCAGGCAAATTCTGCTGAGATTCTGAACAAAGCGCAAGAGGGGTTGAGCATTATTAAAGCGAATATGGAAAACTATCAGCGTTACCAACAGAGTGGATTGATCAATAAAGATCAGCTTACCAGTCAAATCGCACTTTATTATCAGCAGCAAAACGAATTGCAGACTCTTCGTGGGCAACACGAGAATAATGCACTACAGGTGCTGACGCTTGAGGGAAATATCCGTATTCAGGCTGCCGACTTTGATAATCAAATTTATCGGTTAAATATGCAAAGGAATGATCTGAAGCGACAACTCACCGATGCCGAGGCGGCCGGTACGCTGTTAATCACTTCTCCGGTGGAGGGCCGGGTTGACTCTTTAAGCGTTACGCCCGGCCAGATGGTAAACGGTGGTGACAGTCTGGCGCAGATTCTTCCCGGCAGCGTCAGTCGTTTTGAATTAGTGCTTTGGGTGCCAGATAACGCCGTGCCTTTTTTAAAAATTGATGATCGGGTAAATATTCGCTACGACGCATTTTCATCCGATAAGTTTGGTCAGTTTCCCGGTAGCATTTCGGGCATTTCCGCTACGCCGTCTTCCTGGCAAGAGAGGGCGACCTATCCAGCAGCACCGCATGCAGAACAGTCGGGTCCAAATACCTGGTATAAAATCACGGTACAGCCGGACAGCAGCACATTCAGTTGGCAAGGCAGGCCACTGGAAGCGGAAAACGGTATGAAAGCGACCTCGACACTTTTTCTTGAACAGCGAAAGCTCTATCAATGGATATTGTCTCCGCTATACGACATTCGCGACAGTGTGGGAGGGATAACCGATGGATAA",
      "translation": "MSLYRPDALDYRRHAWSGKALLLSGLPVWLVSSVTLLFFSGCIAFLLLGSYTRRINVNGEMVSVPRAVNVMSPQHGFIINRLVEPGDTVKKGQVIYAIDVSRTTTSGVVSQHQRKDIEEQIRTVGSMIIRLQESKQVTLDMLLQQQTRYQAAQANSAEILNKAQEGLSIIKANMENYQRYQQSGLINKDQLTSQIALYYQQQNELQTLRGQHENNALQVLTLEGNIRIQAADFDNQIYRLNMQRNDLKRQLTDAEAAGTLLITSPVEGRVDSLSVTPGQMVNGGDSLAQILPGSVSRFELVLWVPDNAVPFLKIDDRVNIRYDAFSSDKFGQFPGSISGISATPSSWQERATYPAAPHAEQSGPNTWYKITVQPDSSTFSWQGRPLEAENGMKATSTLFLEQRKLYQWILSPLYDIRDSVGGITDG",
      "product": ""
     },
     {
      "start": 185866,
      "end": 187971,
      "strand": 1,
      "locus_tag": "ctg3_158",
      "type": "transport",
      "description": "<div class=\"focus-intro\">\n <strong><span class=\"serif\">ctg3_158</span></strong><br>\n \n <br>\n Locus tag: <span class=\"serif\">ctg3_158</span><br>\n Protein ID: <span class=\"serif\">None</span><br>\n Gene: <span class=\"serif\">None</span><br>\n \n Location: 185,866 - 187,971,\n (total: 2106 nt)<br>\n <br>\n \n  biosynthetic-additional (rule-based-clusters) Peptidase_C39<br>\n \n  transport (smcogs) SMCOG1288:ABC transporter related protein (Score: 234.1; E-value: 5.5e-71)<br>\n \n</div>\n<div class=\"focus-info\">\n \n\n \n\n \n\n\n \n</div>\n<div class=\"focus-urls\">\n <a class=\"wildcard-container\" data-wildcard-attrs=\"href\" href=\"http://blast.ncbi.nlm.nih.gov/Blast.cgi?PAGE=Proteins&PROGRAM=blastp&BLAST_PROGRAMS=blastp&QUERY=@!translation!@&LINK_LOC=protein&PAGE_TYPE=BlastSearch\" target=\"_blank\" data-locus=\"ctg3_158\">NCBI BlastP on this gene</a><br>\n <a href=\"http://www.ncbi.nlm.nih.gov/projects/sviewer/?Db=gene&amp;DbFrom=protein&amp;Cmd=Link&amp;noslider=1&amp;id=gnlXBKBDILMM_3&amp;from=175866&amp;to=197971\" target=\"_new\">View genomic context</a><br>\n \n  <a href=\"knownclusterblast/region2/ctg3_158_mibig_hits.html\" target=\"_new\">MiBIG Hits</a><br>\n \n \n  <a href=\"http://blast.jcvi.org/er-blast/index.cgi?project=transporter;program=blastp;database=pub/transporter.pep;sequence=sequence%%0AMDNGNLEWLRSRLNFSLRRRVPLILQTEATECGLACIAMVGGWYGRYTDIISLRAEFGVSSRGATLGMLHNIATGNGLASRALSLELDELSKLRLPCILHWGFNHFVVLVRATSDRFVIHDPATGQRIISRKMLSQHFTGVALELWPDSGFVAEVRRKTLRISELMAGISGFRRALIKVFCFSLMTEFISLLLPVSTQVVMDHVIPAADHGLLELVCFALLGLILLQAALNLVRSWSVMITDTLTDIQWKDGLLRHLLRLPLPWFEKRKLGDVQSRFGSLDVLRDTLIHDITGTVIDSIMMAGALVLLILYGGMLSAVVVVFTLLYVILRLGTFARYRQLAEEQLIKSATASSHFTESLYGIATLRAQGLAGQRRRNWLTLTVDAANASVTKRRFDMLFNSISVLIKACDNVVILWLGISAIIGHQMTIGAFVAFTVFRELFTDRALSLTHMLLRLRMLSLHNERIADIALTTPEPDVPEKELFPPGKALSLKVHSLSFRYDSQSSPVFHGLNLSIAAGESVAVTGPSGCGKSTLMKVLCGLTAPEEGRVLVDGRDIHVAGVSNYRRAVACILQEDRLFAGSLRDNIAGFNDEVDEPWLESCARLSHIHDDIMALPMGYETLTGELGEGLSGGQRQRIFIARALYRRPGILFMDEATSHLDEENEALINQAINGLAITRIIIAHRPSTIASAERVINIAAH\" target=\"_new\">TransportDB BLAST on this gene</a><br>\n \n \n \n</div>\n<div class=\"focus-clipboard\">\n AA sequence: <span class=\"clipboard-copy wildcard-container\" data-locus=\"ctg3_158\" data-wildcard-attrs=\"data-seq\" data-seq=\"@!translation!@\">Copy to clipboard</span><br>\n Nucleotide sequence: <span class=\"clipboard-copy wildcard-container\" data-locus=\"ctg3_158\" data-wildcard-attrs=\"data-seq\" data-seq=\"@!dna!@\">Copy to clipboard</span><br>\n</div>",
      "dna": "ATGGATAACGGCAACCTGGAATGGCTGAGATCGCGGCTTAATTTTTCGCTGCGGCGACGTGTACCGTTGATTTTGCAGACCGAAGCGACTGAGTGCGGGCTGGCCTGTATTGCAATGGTGGGGGGATGGTATGGCCGTTATACCGATATTATTTCACTGCGCGCGGAATTTGGCGTCTCTTCGCGTGGAGCCACCCTGGGTATGTTACATAATATTGCCACAGGCAACGGACTTGCCAGCCGGGCGCTGTCACTGGAACTGGATGAACTCAGTAAACTGCGGCTTCCCTGTATTTTGCATTGGGGCTTCAACCACTTTGTCGTGCTGGTGCGCGCGACTTCCGACCGTTTTGTGATTCATGACCCGGCCACCGGCCAGCGAATTATCAGTCGCAAAATGCTGTCTCAGCATTTCACTGGTGTGGCGCTTGAACTGTGGCCCGACAGCGGATTTGTCGCCGAAGTTCGTCGCAAGACATTGCGAATCAGCGAATTAATGGCAGGCATCAGTGGATTTCGTCGCGCGTTAATAAAGGTCTTTTGTTTTTCGCTGATGACTGAATTTATCAGTCTGCTGTTACCGGTCAGCACCCAGGTCGTGATGGATCATGTTATCCCGGCTGCCGATCATGGCTTGCTGGAACTGGTCTGCTTTGCGCTGTTGGGTTTGATCTTGCTGCAGGCCGCGCTCAATCTGGTTCGATCATGGTCAGTGATGATCACGGATACGCTGACGGATATTCAGTGGAAGGACGGACTACTCCGCCATCTGCTGCGCCTGCCTTTACCGTGGTTTGAAAAACGTAAGCTGGGGGATGTACAGTCGCGGTTTGGCTCGCTGGACGTGCTGCGTGACACGCTGATTCATGATATTACCGGTACGGTAATTGACAGCATCATGATGGCCGGTGCACTGGTGCTACTGATTCTTTATGGTGGCATGCTGTCGGCGGTGGTTGTGGTGTTCACGCTGTTGTACGTAATATTGCGGTTGGGAACCTTTGCCCGTTATCGGCAGCTTGCCGAGGAACAATTGATAAAAAGTGCCACCGCCAGCTCACATTTCACTGAGAGCTTGTACGGCATCGCGACCTTACGAGCTCAAGGCCTCGCGGGTCAGCGACGTCGTAACTGGTTAACGTTGACTGTTGATGCTGCCAACGCTTCAGTCACTAAGCGGCGCTTCGATATGCTCTTCAACAGCATCAGTGTACTGATTAAAGCCTGTGATAATGTTGTGATTCTGTGGCTGGGTATCAGCGCCATTATTGGTCATCAAATGACTATCGGTGCTTTTGTTGCTTTCACCGTATTTCGTGAGCTTTTTACCGATCGGGCACTGAGTTTAACGCATATGCTGCTGCGCTTGCGCATGTTATCCCTGCATAACGAACGCATTGCTGATATTGCGCTAACCACGCCGGAACCGGATGTGCCAGAGAAAGAGCTGTTCCCACCCGGCAAAGCTCTCTCTCTTAAGGTTCATAGTCTCAGTTTTCGCTATGACAGCCAGTCATCACCGGTATTTCACGGTCTGAATCTCAGTATTGCTGCCGGGGAAAGCGTCGCGGTCACCGGCCCCTCGGGATGTGGAAAAAGCACGCTGATGAAAGTTCTCTGTGGTCTGACTGCACCAGAGGAAGGGCGAGTATTGGTGGACGGGCGGGATATCCACGTTGCTGGCGTCAGTAATTATCGACGTGCGGTGGCCTGTATTCTGCAAGAGGACCGATTATTTGCCGGTTCTCTACGCGATAATATCGCTGGCTTTAATGATGAAGTCGATGAACCCTGGCTCGAAAGCTGCGCCCGACTCAGCCATATTCACGATGATATTATGGCTCTGCCAATGGGTTATGAAACTCTGACAGGTGAGCTTGGCGAAGGATTATCCGGTGGGCAGCGTCAGCGAATATTTATTGCGCGGGCGTTGTATCGGCGTCCCGGTATTCTGTTTATGGACGAGGCCACCAGTCATCTGGATGAAGAAAATGAAGCGCTGATTAATCAGGCGATTAATGGATTGGCGATTACGCGAATTATTATCGCTCATCGCCCTTCAACGATTGCGTCGGCGGAAAGAGTCATTAATATAGCCGCGCATTGA",
      "translation": "MDNGNLEWLRSRLNFSLRRRVPLILQTEATECGLACIAMVGGWYGRYTDIISLRAEFGVSSRGATLGMLHNIATGNGLASRALSLELDELSKLRLPCILHWGFNHFVVLVRATSDRFVIHDPATGQRIISRKMLSQHFTGVALELWPDSGFVAEVRRKTLRISELMAGISGFRRALIKVFCFSLMTEFISLLLPVSTQVVMDHVIPAADHGLLELVCFALLGLILLQAALNLVRSWSVMITDTLTDIQWKDGLLRHLLRLPLPWFEKRKLGDVQSRFGSLDVLRDTLIHDITGTVIDSIMMAGALVLLILYGGMLSAVVVVFTLLYVILRLGTFARYRQLAEEQLIKSATASSHFTESLYGIATLRAQGLAGQRRRNWLTLTVDAANASVTKRRFDMLFNSISVLIKACDNVVILWLGISAIIGHQMTIGAFVAFTVFRELFTDRALSLTHMLLRLRMLSLHNERIADIALTTPEPDVPEKELFPPGKALSLKVHSLSFRYDSQSSPVFHGLNLSIAAGESVAVTGPSGCGKSTLMKVLCGLTAPEEGRVLVDGRDIHVAGVSNYRRAVACILQEDRLFAGSLRDNIAGFNDEVDEPWLESCARLSHIHDDIMALPMGYETLTGELGEGLSGGQRQRIFIARALYRRPGILFMDEATSHLDEENEALINQAINGLAITRIIIAHRPSTIASAERVINIAAH",
      "product": ""
     },
     {
      "start": 188020,
      "end": 188880,
      "strand": -1,
      "locus_tag": "ctg3_159",
      "type": "regulatory",
      "description": "<div class=\"focus-intro\">\n <strong><span class=\"serif\">ctg3_159</span></strong><br>\n \n <br>\n Locus tag: <span class=\"serif\">ctg3_159</span><br>\n Protein ID: <span class=\"serif\">None</span><br>\n Gene: <span class=\"serif\">None</span><br>\n \n Location: 188,020 - 188,880,\n (total: 861 nt)<br>\n <br>\n \n  regulatory (smcogs) SMCOG1287:AraC family transcriptional regulator (Score: 77.2; E-value: 1.9e-23)<br>\n \n</div>\n<div class=\"focus-info\">\n \n\n \n\n \n\n\n \n</div>\n<div class=\"focus-urls\">\n <a class=\"wildcard-container\" data-wildcard-attrs=\"href\" href=\"http://blast.ncbi.nlm.nih.gov/Blast.cgi?PAGE=Proteins&PROGRAM=blastp&BLAST_PROGRAMS=blastp&QUERY=@!translation!@&LINK_LOC=protein&PAGE_TYPE=BlastSearch\" target=\"_blank\" data-locus=\"ctg3_159\">NCBI BlastP on this gene</a><br>\n <a href=\"http://www.ncbi.nlm.nih.gov/projects/sviewer/?Db=gene&amp;DbFrom=protein&amp;Cmd=Link&amp;noslider=1&amp;id=gnlXBKBDILMM_3&amp;from=178020&amp;to=198880\" target=\"_new\">View genomic context</a><br>\n \n \n \n \n</div>\n<div class=\"focus-clipboard\">\n AA sequence: <span class=\"clipboard-copy wildcard-container\" data-locus=\"ctg3_159\" data-wildcard-attrs=\"data-seq\" data-seq=\"@!translation!@\">Copy to clipboard</span><br>\n Nucleotide sequence: <span class=\"clipboard-copy wildcard-container\" data-locus=\"ctg3_159\" data-wildcard-attrs=\"data-seq\" data-seq=\"@!dna!@\">Copy to clipboard</span><br>\n</div>",
      "dna": "ATGAGCCTTGTGCTGGCCAGAGCGGATTATTTACCTTCGGATGCCATGCCGGTGGCGGTTGCTGACCGCGCGCCGCAGCCGTCGTTTCCGCCGCACCGTCACGAGTTTTATGAAATCGTTATCGTCTGGCGCGGAAATGGTCTGCATGTGCTGAATGACCGCCCGTGGCCGGTCACCTGTGGCGATATTTTTTATATTAAAGACAGCGATTGCCACAGTTATGAGTCGGTCAACGACCTGGTGCTCGACAATATCATTTACTGTCCGGAGCGCTTTAAGCTCGGCCTGGACTGGTCACAACTGCTGCCGATGGATGACCCTGATCATCCCGCCTGCTGGCGGCTGACCACCCGTGGTATGGCCATGGCGCGCAATGTTATTGCGCAACTTGAACAGGAGAGTCGTAAAAGCGACCTGCTGTCGTTGCAACTGACCGAAGCTCTTTTTCTGCAACTGGCGCTGATTCTGCGGCGCTATCGTTATGCCGTCGATCGCGCTTATGAACAGCCGGAAGGAGAACAGCTGGACCTGCTGATGGCGGCGATTCAGGCCGACAGCGAAGCGCCTTTCGATCTGACGCAATTTTGTCAGCACAGCAATCTGTCTGAACGGGCACTTAAACAACTGTTTCGACAGCAAACCGGCATGACCATCAGCCACTATGTGCGGCAGCTACAGTTGTGCCGGGCAAAATATCTGCTGCGCTGTAGTGACTGCCTGATCGGTCAGGTGGCCGCACGCTGCGGCTTTGATGACAGCAACTATTTCTCTGTAGTATTTACCCGCGAAACCGGGATGACGCCCAGCGCCTGGCGTCAGCGATTCGAACAGGCGGGGAAAGCGGCGATGAAAACGGCATGA",
      "translation": "MSLVLARADYLPSDAMPVAVADRAPQPSFPPHRHEFYEIVIVWRGNGLHVLNDRPWPVTCGDIFYIKDSDCHSYESVNDLVLDNIIYCPERFKLGLDWSQLLPMDDPDHPACWRLTTRGMAMARNVIAQLEQESRKSDLLSLQLTEALFLQLALILRRYRYAVDRAYEQPEGEQLDLLMAAIQADSEAPFDLTQFCQHSNLSERALKQLFRQQTGMTISHYVRQLQLCRAKYLLRCSDCLIGQVAARCGFDDSNYFSVVFTRETGMTPSAWRQRFEQAGKAAMKTA",
      "product": ""
     },
     {
      "start": 188892,
      "end": 189716,
      "strand": -1,
      "locus_tag": "ctg3_160",
      "type": "regulatory",
      "description": "<div class=\"focus-intro\">\n <strong><span class=\"serif\">ctg3_160</span></strong><br>\n \n <br>\n Locus tag: <span class=\"serif\">ctg3_160</span><br>\n Protein ID: <span class=\"serif\">None</span><br>\n Gene: <span class=\"serif\">None</span><br>\n \n Location: 188,892 - 189,716,\n (total: 825 nt)<br>\n <br>\n \n  regulatory (smcogs) SMCOG1260:AraC family transcriptional regulator (Score: 73.2; E-value: 4.2e-22)<br>\n \n</div>\n<div class=\"focus-info\">\n \n\n \n\n \n\n\n \n</div>\n<div class=\"focus-urls\">\n <a class=\"wildcard-container\" data-wildcard-attrs=\"href\" href=\"http://blast.ncbi.nlm.nih.gov/Blast.cgi?PAGE=Proteins&PROGRAM=blastp&BLAST_PROGRAMS=blastp&QUERY=@!translation!@&LINK_LOC=protein&PAGE_TYPE=BlastSearch\" target=\"_blank\" data-locus=\"ctg3_160\">NCBI BlastP on this gene</a><br>\n <a href=\"http://www.ncbi.nlm.nih.gov/projects/sviewer/?Db=gene&amp;DbFrom=protein&amp;Cmd=Link&amp;noslider=1&amp;id=gnlXBKBDILMM_3&amp;from=178892&amp;to=199716\" target=\"_new\">View genomic context</a><br>\n \n  <a href=\"knownclusterblast/region2/ctg3_160_mibig_hits.html\" target=\"_new\">MiBIG Hits</a><br>\n \n \n \n \n</div>\n<div class=\"focus-clipboard\">\n AA sequence: <span class=\"clipboard-copy wildcard-container\" data-locus=\"ctg3_160\" data-wildcard-attrs=\"data-seq\" data-seq=\"@!translation!@\">Copy to clipboard</span><br>\n Nucleotide sequence: <span class=\"clipboard-copy wildcard-container\" data-locus=\"ctg3_160\" data-wildcard-attrs=\"data-seq\" data-seq=\"@!dna!@\">Copy to clipboard</span><br>\n</div>",
      "dna": "ATGACCGTATTGCACAGCGCTGATTTTTTCCCCAGCGGAGGATTTCCGGTTGCCATTGAACCGCGCGCGCCGCAGGGCGCTTTTCCTGAACATCATCATGACTTCCATGAAATCGTGCTGGTGGAGCAAGGTTCTGGCATCCATGTGTTTAATGGCCAGCCACAAACGTTGTGCGGCGGCTGCGTCTGTTTTGTACGCGATCATGACCGTCATTTGTATGAGCAGACAGAAAACCTGCATCTGACCAATGTGCTCTATCGCGGGCCTGATGCTTTTCGTTTTCTTACCGGGCTGCGTGATTTGCTGCCGCAGGAGCAGGATGGACGTTATCCGTCACACTGGCGCATCAGTAATAAACTGATGACTCAGGCCAAAACGGTGATCGATCAGCTGGAAACACTGCCTGCAAATTACTCGCTGGAACAACAGGCTGAGCAAGAGCTGCGCTTTATGCAGTTGCTGATGCTGTTACGCCAGGGTTGCCGCGAACAACACAGTGACGATCAGGATGGTCGCTTGCGTCGCTTACTTGACTGGCTTAACGACAATTACAGCGATGATATCGACTGGGACACGCTGGCAGACAGATTCTCATTGTCGCTGCGCACCCTGCACCGCCAGATGAAACAACAAACCGGCAATACGCCGCAGCGCTATCTGAACCGACTACGTCTGTTACAGGCACGCCATCTGTTGCGACATAGCGATCACCGCATTACCGATATCGCATTTCAGTGCGGTTTCGGCGACAGTAACCACTTTTCGACGCTGTTTAAACGCGAGTTTGGCTGTGCCCCGCGTGCCGAACGTCAGCAATCACTGTAA",
      "translation": "MTVLHSADFFPSGGFPVAIEPRAPQGAFPEHHHDFHEIVLVEQGSGIHVFNGQPQTLCGGCVCFVRDHDRHLYEQTENLHLTNVLYRGPDAFRFLTGLRDLLPQEQDGRYPSHWRISNKLMTQAKTVIDQLETLPANYSLEQQAEQELRFMQLLMLLRQGCREQHSDDQDGRLRRLLDWLNDNYSDDIDWDTLADRFSLSLRTLHRQMKQQTGNTPQRYLNRLRLLQARHLLRHSDHRITDIAFQCGFGDSNHFSTLFKREFGCAPRAERQQSL",
      "product": ""
     },
     {
      "start": 190017,
      "end": 191489,
      "strand": 1,
      "locus_tag": "ctg3_161",
      "type": "biosynthetic-additional",
      "description": "<div class=\"focus-intro\">\n <strong><span class=\"serif\">ctg3_161</span></strong><br>\n \n <br>\n Locus tag: <span class=\"serif\">ctg3_161</span><br>\n Protein ID: <span class=\"serif\">None</span><br>\n Gene: <span class=\"serif\">None</span><br>\n \n Location: 190,017 - 191,489,\n (total: 1473 nt)<br>\n <br>\n \n  biosynthetic-additional (smcogs) SMCOG1210:glycerol kinase (Score: 187.6; E-value: 5.3e-57)<br>\n \n</div>\n<div class=\"focus-info\">\n \n\n \n\n \n\n\n \n</div>\n<div class=\"focus-urls\">\n <a class=\"wildcard-container\" data-wildcard-attrs=\"href\" href=\"http://blast.ncbi.nlm.nih.gov/Blast.cgi?PAGE=Proteins&PROGRAM=blastp&BLAST_PROGRAMS=blastp&QUERY=@!translation!@&LINK_LOC=protein&PAGE_TYPE=BlastSearch\" target=\"_blank\" data-locus=\"ctg3_161\">NCBI BlastP on this gene</a><br>\n <a href=\"http://www.ncbi.nlm.nih.gov/projects/sviewer/?Db=gene&amp;DbFrom=protein&amp;Cmd=Link&amp;noslider=1&amp;id=gnlXBKBDILMM_3&amp;from=180017&amp;to=201489\" target=\"_new\">View genomic context</a><br>\n \n  <a href=\"knownclusterblast/region2/ctg3_161_mibig_hits.html\" target=\"_new\">MiBIG Hits</a><br>\n \n \n \n \n</div>\n<div class=\"focus-clipboard\">\n AA sequence: <span class=\"clipboard-copy wildcard-container\" data-locus=\"ctg3_161\" data-wildcard-attrs=\"data-seq\" data-seq=\"@!translation!@\">Copy to clipboard</span><br>\n Nucleotide sequence: <span class=\"clipboard-copy wildcard-container\" data-locus=\"ctg3_161\" data-wildcard-attrs=\"data-seq\" data-seq=\"@!dna!@\">Copy to clipboard</span><br>\n</div>",
      "dna": "ATGACCATTCGCAATATTGTAGCCATCGATCTTGGCGCCTCAAGTGGGCGTGTGATGCTGGGGCGTTATCAGTCGGAAGACGGCGGTCTGACGCTGCGTGAAGTCAGTCGTTTTGCCAATCAGCGGCTGATGGTGGAAGGCTACGATTGCTGGGATGTCGATGCACTGGAAGCTGAAATCCGTGCCGGACTGGCGCTACTGGATAGTGAAGGCATTGTGCCGGACAGCATCGGTATCGATACCTGGGGGGTTGATCTGGTGATGATTGACGACGAGGGTAACCGCGTCGGTTTGCCGGTTTCCTATCGCGACAAACGCACTCACGGCCTGATGGCAAAAGCCGAACGTGAGCTGGGGCGTCAGGCGATCTATCAGCGCACCGGTATTCAGTTTTTACCGTTCAATACCCTCTATCAGCTGCGCGCCTTTAGCGATGCGCACCCTGAGCAGGCTGAACGTGTCGCCCATGCCTTGCTGATCCCCGATTATTTGTCCTGGCGGCTGACCGGTCAGCTGAACTGGGAATACACCAATGCCACTACCACGCAGTTGCTGAATATCGACAGCGGTGAGTGGGATGAAAAGCTGTTGCAGTGGGCTGGCGCCAGGCGTGACTGGTTCGGCAGCGCTTCACAGCCCGGAAAAAGAGTGGGCGAGTGGCAGAATGCTCAGGGCATCCAGGTGCCGGTGATTGCGGTGGCCAGCCACGATACCGCCAGCGCAATTCTCGCCACACCCTTAAGTGGTGACGATAGCGCCTATCTCAGCTCAGGCACCTGGTCATTAATGGGTTTTGAAAGCCGCCAGCCGTGCACCGGCAGCAGCGCGATGCAGGCCAATATTACCAATGAAGGTGGTGCAGAAGGGCGCTACCGGGTGCTGAAAAATATTATGGGACTGTGGTTGTTACAGCGGGTGTGTGACGAGTTGCGGATTGCCGATCTCTGCCAGCTGATTGAAGAGGCGGCGCAGTTGCCGGCCTGCAAATCCATTATCAACCCGAACGATGAGCGCTTTATCAACCCCGCCAGTATGGTGCGTGAAATTCAGGATGCCTGCGCCGGTCAGTCGATGGCGATTCCACAAACCGCCTGCGAACTGGCGCGCTGCATTTTTGACAGCCTGGCGCTGCTGTATCGCCAGGTGATGGGCGAGCTGACACAGCTGCGCGGCAAAAGCTTCAGCCAGCTGCACATTGTCGGCGGTGGCAGTCAGAACCATTTTCTGAATCAACTCTGCGCCAATGCCTGCAATTTGCCGGTCAGCGCCGGGCCGGTCGAAGCTTCGACGCTGGGAAATATCGGCTGTCAGCTGATTGCGCTTGGCGAACTGGCGGATGTCGGTCAGTTCCGTCAGCGGGTGGTGCAAAATTTCCCGCAGCACAGTGTTAAACCTTATCACGAGAGTGCTTTCACGGCCTGCTGGCCGCGTTTTCAGGCGCTCAGTCAACCTACGAAGGAGCTTTGCCTATGA",
      "translation": "MTIRNIVAIDLGASSGRVMLGRYQSEDGGLTLREVSRFANQRLMVEGYDCWDVDALEAEIRAGLALLDSEGIVPDSIGIDTWGVDLVMIDDEGNRVGLPVSYRDKRTHGLMAKAERELGRQAIYQRTGIQFLPFNTLYQLRAFSDAHPEQAERVAHALLIPDYLSWRLTGQLNWEYTNATTTQLLNIDSGEWDEKLLQWAGARRDWFGSASQPGKRVGEWQNAQGIQVPVIAVASHDTASAILATPLSGDDSAYLSSGTWSLMGFESRQPCTGSSAMQANITNEGGAEGRYRVLKNIMGLWLLQRVCDELRIADLCQLIEEAAQLPACKSIINPNDERFINPASMVREIQDACAGQSMAIPQTACELARCIFDSLALLYRQVMGELTQLRGKSFSQLHIVGGGSQNHFLNQLCANACNLPVSAGPVEASTLGNIGCQLIALGELADVGQFRQRVVQNFPQHSVKPYHESAFTACWPRFQALSQPTKELCL",
      "product": ""
     },
     {
      "start": 191486,
      "end": 192742,
      "strand": 1,
      "locus_tag": "ctg3_162",
      "type": "other",
      "description": "<div class=\"focus-intro\">\n <strong><span class=\"serif\">ctg3_162</span></strong><br>\n \n <br>\n Locus tag: <span class=\"serif\">ctg3_162</span><br>\n Protein ID: <span class=\"serif\">None</span><br>\n Gene: <span class=\"serif\">None</span><br>\n \n Location: 191,486 - 192,742,\n (total: 1257 nt)<br>\n <br>\n \n</div>\n<div class=\"focus-info\">\n \n\n \n\n \n\n\n \n</div>\n<div class=\"focus-urls\">\n <a class=\"wildcard-container\" data-wildcard-attrs=\"href\" href=\"http://blast.ncbi.nlm.nih.gov/Blast.cgi?PAGE=Proteins&PROGRAM=blastp&BLAST_PROGRAMS=blastp&QUERY=@!translation!@&LINK_LOC=protein&PAGE_TYPE=BlastSearch\" target=\"_blank\" data-locus=\"ctg3_162\">NCBI BlastP on this gene</a><br>\n <a href=\"http://www.ncbi.nlm.nih.gov/projects/sviewer/?Db=gene&amp;DbFrom=protein&amp;Cmd=Link&amp;noslider=1&amp;id=gnlXBKBDILMM_3&amp;from=181486&amp;to=202742\" target=\"_new\">View genomic context</a><br>\n \n \n \n \n</div>\n<div class=\"focus-clipboard\">\n AA sequence: <span class=\"clipboard-copy wildcard-container\" data-locus=\"ctg3_162\" data-wildcard-attrs=\"data-seq\" data-seq=\"@!translation!@\">Copy to clipboard</span><br>\n Nucleotide sequence: <span class=\"clipboard-copy wildcard-container\" data-locus=\"ctg3_162\" data-wildcard-attrs=\"data-seq\" data-seq=\"@!dna!@\">Copy to clipboard</span><br>\n</div>",
      "dna": "ATGACCCGGTTAATCGAACAGGCTTTCGAACTGGCGAAACAGCGTTTTTCAGCCATCGGCGTGGATGTCGATGCCGCCATGGCGCAACTGGATCAACTGCCGATCTCTATGCATTGCTGGCAGGGTGATGATGTACGCGGTTTTGAAAATCCGCAGGGTGCCTTAACCGGCGGTATTCAGGCCACCGGTAACTATCCGGGCAAGGCGCGCAGCGCGGCAGAGTTACGTGCCGATCTCGATCAGGCGATGTCACTGATTCCGGGGCCTAAACGGCTGAATCTGCATGCTATCTACCTGGAAAGCGACAGCCCGGTGGAGCGTAATGCCATCGAGCCAAAACATTTTGCCAATTGGGTGGAGTGGGCGAAGCGCAACAAGCTGGGGCTGGATTTTAACCCGACCTGTTTCTCACATCCATTAAGTGCTGACGGCTTTACCCTGGCGCACAGCAACCCGGAAATCCGCCAGTTCTGGATTGAGCACTGTCAGGCCAGTCGCAAAGTCTCCGCGTGGTTTGGTGAGCAACTGGGCACACCATCGGTAATGAATATCTGGGTGCCGGACGGCATGAAGGATCTGACGGTGGATCGCCTTGCTCCGCGTCAGCGCCTGCTGAATTCCCTTGATGAGATTATCAAAGAGAAACTTAACCCTGAACACCATATTGATGCGGTTGAAAGCAAGCTGTTTGGTATTGGTGCAGAAAGTTACACCGTCGGCTCCAATGAGTTCTGCCTTGGCTATGCTGCCAGCCGCCAGACCGCATTGACGCTGGACGCCGGCCATTTCCATCCGACCGAAGTGATTTCCGACAAGATCTCTACCGCCATGCTGTATGTGCCACGCCTGCTGCTGCACGTCAGCCGCCCGGTGCGCTGGGACAGCGACCATGTGGTGCTGCTGGATGACGAAACTCAGGCGATTGCCAGTGAAATCGTGCGTCAGCGTCTGTTCGATAAAGTTCATATCGGGCTGGATTTCTTCGATGCCTCAATAAACCGTATTGCCGCCTGGGTTATCGGAACGCGTAATGCCAAGAAAGCCTTGCTGCGTGCGTTACTCGAGCCATCCGATCAGTTGCGTGAACTGGAGCTGGCAGGGGATTACACCGCGCGTCTGGCGCTGCTGGAAGAGCAGAAATCGCTGCCGTGGCAGGCGGTATGGGAAAGCTACTGCTTACGCCATGATGTACCTGCTGATGCCAGCTGGCTGGGCGATGTGCGCAACTACGAACAACAAATACTCAGTCAACGCTAA",
      "translation": "MTRLIEQAFELAKQRFSAIGVDVDAAMAQLDQLPISMHCWQGDDVRGFENPQGALTGGIQATGNYPGKARSAAELRADLDQAMSLIPGPKRLNLHAIYLESDSPVERNAIEPKHFANWVEWAKRNKLGLDFNPTCFSHPLSADGFTLAHSNPEIRQFWIEHCQASRKVSAWFGEQLGTPSVMNIWVPDGMKDLTVDRLAPRQRLLNSLDEIIKEKLNPEHHIDAVESKLFGIGAESYTVGSNEFCLGYAASRQTALTLDAGHFHPTEVISDKISTAMLYVPRLLLHVSRPVRWDSDHVVLLDDETQAIASEIVRQRLFDKVHIGLDFFDASINRIAAWVIGTRNAKKALLRALLEPSDQLRELELAGDYTARLALLEEQKSLPWQAVWESYCLRHDVPADASWLGDVRNYEQQILSQR",
      "product": ""
     },
     {
      "start": 192752,
      "end": 193594,
      "strand": 1,
      "locus_tag": "ctg3_163",
      "type": "other",
      "description": "<div class=\"focus-intro\">\n <strong><span class=\"serif\">ctg3_163</span></strong><br>\n \n <br>\n Locus tag: <span class=\"serif\">ctg3_163</span><br>\n Protein ID: <span class=\"serif\">None</span><br>\n Gene: <span class=\"serif\">None</span><br>\n \n Location: 192,752 - 193,594,\n (total: 843 nt)<br>\n <br>\n \n</div>\n<div class=\"focus-info\">\n \n\n \n\n \n\n\n \n</div>\n<div class=\"focus-urls\">\n <a class=\"wildcard-container\" data-wildcard-attrs=\"href\" href=\"http://blast.ncbi.nlm.nih.gov/Blast.cgi?PAGE=Proteins&PROGRAM=blastp&BLAST_PROGRAMS=blastp&QUERY=@!translation!@&LINK_LOC=protein&PAGE_TYPE=BlastSearch\" target=\"_blank\" data-locus=\"ctg3_163\">NCBI BlastP on this gene</a><br>\n <a href=\"http://www.ncbi.nlm.nih.gov/projects/sviewer/?Db=gene&amp;DbFrom=protein&amp;Cmd=Link&amp;noslider=1&amp;id=gnlXBKBDILMM_3&amp;from=182752&amp;to=203594\" target=\"_new\">View genomic context</a><br>\n \n \n \n \n</div>\n<div class=\"focus-clipboard\">\n AA sequence: <span class=\"clipboard-copy wildcard-container\" data-locus=\"ctg3_163\" data-wildcard-attrs=\"data-seq\" data-seq=\"@!translation!@\">Copy to clipboard</span><br>\n Nucleotide sequence: <span class=\"clipboard-copy wildcard-container\" data-locus=\"ctg3_163\" data-wildcard-attrs=\"data-seq\" data-seq=\"@!dna!@\">Copy to clipboard</span><br>\n</div>",
      "dna": "ATGCAAAGCATTCTTTCTTCATGGTTTGTACAGGGAATGGTAAAAGCCACCAGTGATATGTGGCTGAAAGGCTGGGATGAGCGCAACGGCGGAAATATTAGCCTGCGACTGCTGGAAGAAGAGGTCAAACCGTTTGCCGCTGATTTTTACGCTGAGCCGCGCCACCTTGAACTGAGCCAGCCGGCTCCGGCGCTGGCCAACTGCTGGTTCCTGGTCACCGGTTCCGGTAAGTTTTTCCGTAATGTGCAGCTTGATCCCGCTGATAGTCTGGTGTTATTGCAGGTCAGCGCAGATGGCCTGTCGTTCCGCATCCATTGGGGACTGGTCAATGGCGGGGTGCCGACCTCGGAACTGGCGTCGCATTTCCAGTCCCATTCAGTGCGCAAGCAGCTGACTAACGGTAGCGACCGCGTGATTATGCACTGCCACGCCACTCATTTTATCGCGCTAAGCTATGTGCTGGAACTGGATGCCGCCAGCTTTACCCGCCAGTTATGGGAAGGCAGCACCGAATGTCTGGTGGTGTTCCCGGATGGCGTGGGTATTGTGCCGTGGATGGTGCCGGGTACCGACGGCATTGGCGCAGCTACCGCGGAACAGATGAAATCACATAGCCTGGTACTGTGGCCATTCCACGGGATCTTCGGCGCAGGCCCCACGCTGGATGAGACTTTTGGTCTGATTGATACTGCCGAAAAATCCTCTGAAGTACTGGTCAAAGTGATCTCAATGGGCGGTATGAAGCAGACTATCAGCACGGATGAACTGGTGGCGCTGGGCGAGCGCTTTGGCGTGCATCCTTGGCAAGCCGCACTCGACATCGGTAAGCGCAATGTTGCGTAA",
      "translation": "MQSILSSWFVQGMVKATSDMWLKGWDERNGGNISLRLLEEEVKPFAADFYAEPRHLELSQPAPALANCWFLVTGSGKFFRNVQLDPADSLVLLQVSADGLSFRIHWGLVNGGVPTSELASHFQSHSVRKQLTNGSDRVIMHCHATHFIALSYVLELDAASFTRQLWEGSTECLVVFPDGVGIVPWMVPGTDGIGAATAEQMKSHSLVLWPFHGIFGAGPTLDETFGLIDTAEKSSEVLVKVISMGGMKQTISTDELVALGERFGVHPWQAALDIGKRNVA",
      "product": ""
     },
     {
      "start": 193584,
      "end": 193898,
      "strand": 1,
      "locus_tag": "ctg3_164",
      "type": "other",
      "description": "<div class=\"focus-intro\">\n <strong><span class=\"serif\">ctg3_164</span></strong><br>\n \n <br>\n Locus tag: <span class=\"serif\">ctg3_164</span><br>\n Protein ID: <span class=\"serif\">None</span><br>\n Gene: <span class=\"serif\">None</span><br>\n \n Location: 193,584 - 193,898,\n (total: 315 nt)<br>\n <br>\n \n</div>\n<div class=\"focus-info\">\n \n\n \n\n \n\n\n \n</div>\n<div class=\"focus-urls\">\n <a class=\"wildcard-container\" data-wildcard-attrs=\"href\" href=\"http://blast.ncbi.nlm.nih.gov/Blast.cgi?PAGE=Proteins&PROGRAM=blastp&BLAST_PROGRAMS=blastp&QUERY=@!translation!@&LINK_LOC=protein&PAGE_TYPE=BlastSearch\" target=\"_blank\" data-locus=\"ctg3_164\">NCBI BlastP on this gene</a><br>\n <a href=\"http://www.ncbi.nlm.nih.gov/projects/sviewer/?Db=gene&amp;DbFrom=protein&amp;Cmd=Link&amp;noslider=1&amp;id=gnlXBKBDILMM_3&amp;from=183584&amp;to=203898\" target=\"_new\">View genomic context</a><br>\n \n \n \n \n</div>\n<div class=\"focus-clipboard\">\n AA sequence: <span class=\"clipboard-copy wildcard-container\" data-locus=\"ctg3_164\" data-wildcard-attrs=\"data-seq\" data-seq=\"@!translation!@\">Copy to clipboard</span><br>\n Nucleotide sequence: <span class=\"clipboard-copy wildcard-container\" data-locus=\"ctg3_164\" data-wildcard-attrs=\"data-seq\" data-seq=\"@!dna!@\">Copy to clipboard</span><br>\n</div>",
      "dna": "ATGTTGCGTAAAGCTTTTGTGATGCAGGTTTACCCAGAGGCGCATGCGGCTTATCAGCAGCGGCATACCCCGATCTGGCCAGAGCTGGAGCAGACGCTGAGGCAGCATGGTGCACATAACTACAGCATTTTCCTCGATGCCGGGCGCAATCTGCTGTTTGCTTATGTGGAAATTGAGTCACAGGAGCGCTGGGATGCCGTGGCGCAAACCGAAGTTTGTCAGCGCTGGTGGCAGTCAATGCGTGAACTGATGCCGTCGAATGCAGACAGTAGTCCGGTCAGCGATGCTTTATGCGAAGTATTTCATCTGGCGTAA",
      "translation": "MLRKAFVMQVYPEAHAAYQQRHTPIWPELEQTLRQHGAHNYSIFLDAGRNLLFAYVEIESQERWDAVAQTEVCQRWWQSMRELMPSNADSSPVSDALCEVFHLA",
      "product": ""
     },
     {
      "start": 194054,
      "end": 194692,
      "strand": -1,
      "locus_tag": "ctg3_165",
      "type": "regulatory",
      "description": "<div class=\"focus-intro\">\n <strong><span class=\"serif\">ctg3_165</span></strong><br>\n \n <br>\n Locus tag: <span class=\"serif\">ctg3_165</span><br>\n Protein ID: <span class=\"serif\">None</span><br>\n Gene: <span class=\"serif\">None</span><br>\n \n Location: 194,054 - 194,692,\n (total: 639 nt)<br>\n <br>\n \n  regulatory (smcogs) SMCOG1057:TetR family transcriptional regulator (Score: 90.4; E-value: 3.2e-27)<br>\n \n</div>\n<div class=\"focus-info\">\n \n\n \n\n \n\n\n \n</div>\n<div class=\"focus-urls\">\n <a class=\"wildcard-container\" data-wildcard-attrs=\"href\" href=\"http://blast.ncbi.nlm.nih.gov/Blast.cgi?PAGE=Proteins&PROGRAM=blastp&BLAST_PROGRAMS=blastp&QUERY=@!translation!@&LINK_LOC=protein&PAGE_TYPE=BlastSearch\" target=\"_blank\" data-locus=\"ctg3_165\">NCBI BlastP on this gene</a><br>\n <a href=\"http://www.ncbi.nlm.nih.gov/projects/sviewer/?Db=gene&amp;DbFrom=protein&amp;Cmd=Link&amp;noslider=1&amp;id=gnlXBKBDILMM_3&amp;from=184054&amp;to=204692\" target=\"_new\">View genomic context</a><br>\n \n  <a href=\"knownclusterblast/region2/ctg3_165_mibig_hits.html\" target=\"_new\">MiBIG Hits</a><br>\n \n \n \n \n</div>\n<div class=\"focus-clipboard\">\n AA sequence: <span class=\"clipboard-copy wildcard-container\" data-locus=\"ctg3_165\" data-wildcard-attrs=\"data-seq\" data-seq=\"@!translation!@\">Copy to clipboard</span><br>\n Nucleotide sequence: <span class=\"clipboard-copy wildcard-container\" data-locus=\"ctg3_165\" data-wildcard-attrs=\"data-seq\" data-seq=\"@!dna!@\">Copy to clipboard</span><br>\n</div>",
      "dna": "ATGACTATCAATCAGGACGTCTGTGCCAAGAAAGGTCGCGGCAGGCCGAAACTTTTCGATCGTGAAACAGCACTGGATAAAGCGCTGGAGCTGTTCTGGGCGCATGGTTATGAAGCGACGTCGTTAGCCGATCTGGTGGCAGCCACCGGCGCTAAAGCGCCTACGCTGTATGCAGAATTCGAGAATAAAGAAGGGTTATTCCGCGCGGCAATGGATCGTTATATCGAGAAGTTTGCTGAGCAGCGTAAAGCCGCGCTCGCCTGCCCCGAACGCACGGTCGCTCAGGGTATTGAGAACTACTTCCGCTCGACTGCCGCCTGTTTTACCGACCGCACCAAACCGGCTGGCTGCTTCTTTATCTGTACTTCCACGGCGCTCTCTGCGGCGTCGGGTGAAGTGGCAGAAATGCTGCGCACACGTCATAACGCGCAAGAAGCGACGCTGCTGGAATTTCTGCAACAGCGCCAGCAGCAAGGTGAGATTGCCCGCGCGACCGATACCGATGGCGTGGCGAAATATCTCTCCTGTGTACTGCAAGGGATGTCAGTTCGTGCACGCGAAGGCGCATCTCGTGAAGAGCTGGAAGGAATTATCGATACCGTGATGCGGTTATGGCCGACGCTGGTGATGCCCGCCTGA",
      "translation": "MTINQDVCAKKGRGRPKLFDRETALDKALELFWAHGYEATSLADLVAATGAKAPTLYAEFENKEGLFRAAMDRYIEKFAEQRKAALACPERTVAQGIENYFRSTAACFTDRTKPAGCFFICTSTALSAASGEVAEMLRTRHNAQEATLLEFLQQRQQQGEIARATDTDGVAKYLSCVLQGMSVRAREGASREELEGIIDTVMRLWPTLVMPA",
      "product": ""
     },
     {
      "start": 194976,
      "end": 195233,
      "strand": 1,
      "locus_tag": "ctg3_166",
      "type": "other",
      "description": "<div class=\"focus-intro\">\n <strong><span class=\"serif\">ctg3_166</span></strong><br>\n \n <br>\n Locus tag: <span class=\"serif\">ctg3_166</span><br>\n Protein ID: <span class=\"serif\">None</span><br>\n Gene: <span class=\"serif\">None</span><br>\n \n Location: 194,976 - 195,233,\n (total: 258 nt)<br>\n <br>\n \n</div>\n<div class=\"focus-info\">\n \n\n \n\n \n\n\n \n</div>\n<div class=\"focus-urls\">\n <a class=\"wildcard-container\" data-wildcard-attrs=\"href\" href=\"http://blast.ncbi.nlm.nih.gov/Blast.cgi?PAGE=Proteins&PROGRAM=blastp&BLAST_PROGRAMS=blastp&QUERY=@!translation!@&LINK_LOC=protein&PAGE_TYPE=BlastSearch\" target=\"_blank\" data-locus=\"ctg3_166\">NCBI BlastP on this gene</a><br>\n <a href=\"http://www.ncbi.nlm.nih.gov/projects/sviewer/?Db=gene&amp;DbFrom=protein&amp;Cmd=Link&amp;noslider=1&amp;id=gnlXBKBDILMM_3&amp;from=184976&amp;to=205233\" target=\"_new\">View genomic context</a><br>\n \n \n \n \n</div>\n<div class=\"focus-clipboard\">\n AA sequence: <span class=\"clipboard-copy wildcard-container\" data-locus=\"ctg3_166\" data-wildcard-attrs=\"data-seq\" data-seq=\"@!translation!@\">Copy to clipboard</span><br>\n Nucleotide sequence: <span class=\"clipboard-copy wildcard-container\" data-locus=\"ctg3_166\" data-wildcard-attrs=\"data-seq\" data-seq=\"@!dna!@\">Copy to clipboard</span><br>\n</div>",
      "dna": "ATGAAAAACGTAAAAATTACCCTGGCTGCCCTGATGCTTAGCACCGTTTCATTTGCCGGTTTTGCCGCTCAGCAGGTGGATGTCACCCCGGCCGATCAGCAGCAGATGGGTGTGATTAGCGCGAGCGGAAGTTCCAATCTGACCTCGCTGGAAAACCAGTTAGCAGAGAAAGCGGAAGCCGCGGGCGCAAAGTCATTCCGCATCACTTCGACCTCTGGTCAGAACAAGTTGCATGGCACCGCAGTCATCTATAACTAA",
      "translation": "MKNVKITLAALMLSTVSFAGFAAQQVDVTPADQQQMGVISASGSSNLTSLENQLAEKAEAAGAKSFRITSTSGQNKLHGTAVIYN",
      "product": ""
     }
    ],
    "clusters": [
     {
      "start": 153061,
      "end": 196101,
      "tool": "",
      "neighbouring_start": 153060,
      "neighbouring_end": 196102,
      "product": "CC 2: neighbouring",
      "kind": "candidatecluster",
      "prefix": "",
      "height": 0
     },
     {
      "start": 157748,
      "end": 178487,
      "tool": "",
      "neighbouring_start": 157747,
      "neighbouring_end": 178488,
      "product": "CC 3: single",
      "kind": "candidatecluster",
      "prefix": "",
      "height": 1
     },
     {
      "start": 173060,
      "end": 176102,
      "tool": "rule-based-clusters",
      "neighbouring_start": 153060,
      "neighbouring_end": 196102,
      "product": "NRPS-like",
      "category": "NRPS",
      "height": 3,
      "kind": "protocluster",
      "prefix": ""
     },
     {
      "start": 167747,
      "end": 168488,
      "tool": "rule-based-clusters",
      "neighbouring_start": 157747,
      "neighbouring_end": 178488,
      "product": "hserlactone",
      "category": "other",
      "height": 5,
      "kind": "protocluster",
      "prefix": ""
     }
    ],
    "sites": {
     "ttaCodons": [],
     "bindingSites": [
      {
       "loc": 183375,
       "len": 14
      }
     ]
    },
    "type": "NRPS-like,hserlactone",
    "products": [
     "NRPS-like",
     "hserlactone"
    ],
    "product_categories": [
     "other",
     "NRPS"
    ],
    "cssClass": "hybrid",
    "anchor": "r3c2"
   }
  ]
 },
 {
  "length": 179750,
  "seq_id": "gnlXBKBDILMM_4",
  "regions": []
 },
 {
  "length": 155392,
  "seq_id": "gnlXBKBDILMM_5",
  "regions": []
 },
 {
  "length": 139302,
  "seq_id": "gnlXBKBDILMM_6",
  "regions": []
 },
 {
  "length": 137520,
  "seq_id": "gnlXBKBDILMM_7",
  "regions": [
   {
    "start": 3706,
    "end": 23993,
    "idx": 1,
    "orfs": [
     {
      "start": 5172,
      "end": 6896,
      "strand": 1,
      "locus_tag": "ctg7_5",
      "type": "transport",
      "description": "<div class=\"focus-intro\">\n <strong><span class=\"serif\">ctg7_5</span></strong><br>\n \n <br>\n Locus tag: <span class=\"serif\">ctg7_5</span><br>\n Protein ID: <span class=\"serif\">None</span><br>\n Gene: <span class=\"serif\">None</span><br>\n \n Location: 5,172 - 6,896,\n (total: 1725 nt)<br>\n <br>\n \n  transport (smcogs) SMCOG1288:ABC transporter related protein (Score: 309.9; E-value: 6e-94)<br>\n \n</div>\n<div class=\"focus-info\">\n \n\n \n\n \n\n\n \n</div>\n<div class=\"focus-urls\">\n <a class=\"wildcard-container\" data-wildcard-attrs=\"href\" href=\"http://blast.ncbi.nlm.nih.gov/Blast.cgi?PAGE=Proteins&PROGRAM=blastp&BLAST_PROGRAMS=blastp&QUERY=@!translation!@&LINK_LOC=protein&PAGE_TYPE=BlastSearch\" target=\"_blank\" data-locus=\"ctg7_5\">NCBI BlastP on this gene</a><br>\n <a href=\"http://www.ncbi.nlm.nih.gov/projects/sviewer/?Db=gene&amp;DbFrom=protein&amp;Cmd=Link&amp;noslider=1&amp;id=gnlXBKBDILMM_7&amp;from=0&amp;to=16896\" target=\"_new\">View genomic context</a><br>\n \n  <a href=\"knownclusterblast/region1/ctg7_5_mibig_hits.html\" target=\"_new\">MiBIG Hits</a><br>\n \n \n  <a href=\"http://blast.jcvi.org/er-blast/index.cgi?project=transporter;program=blastp;database=pub/transporter.pep;sequence=sequence%%0AMSMLNQLRAAGSKGIGRISYGIMLRILAQICAIAPFFIAWLALQQVVYGEGSWPHWPQLTLALLVCFIGQLVFSHFGQLGCFLGSYDIMMRYRSAVADHLRHIPLGYFQRHRLGETSALLTDHMRRVEEIFSHLLPEVIVGLSAPVIFVLVLLTVNVPLTLALLCTLPLGLLLLWLMSRMMLRATRQQGERFALASGLLLEFIGGIKTLRLFNRHQPMLDKLDHTFGEIKQASMGIEAWGGGGVQLFRLCAESGLVTLFICAGYLALGNALDPASWLLFVLVAFKVIDPLLDAAAYFTLMSVMRQSSQRLNALMAEPVQAEHSDLPLPLSNEIAFERVSFAYQQQPVLKDISFRVAQGTVTALVGASGCGKSTILHLLGRFREVQQGQITLGGSDISQLGSAQLYERMGFVFQDVQLFDGSVLDNVRIGRPDASDEEVIAACKAACCEEFVRQLPQSWHTPLGEGAQRLSGGERQRLSIARMMLKDPAVILLDEATALLDPLTQSEIQLALSRLAVGKTVLMIAHRLRTVEYAEQILVMDSGQIVERGNHQQLLAQPGIYQQLWQAQESGDTQG\" target=\"_new\">TransportDB BLAST on this gene</a><br>\n \n \n \n</div>\n<div class=\"focus-clipboard\">\n AA sequence: <span class=\"clipboard-copy wildcard-container\" data-locus=\"ctg7_5\" data-wildcard-attrs=\"data-seq\" data-seq=\"@!translation!@\">Copy to clipboard</span><br>\n Nucleotide sequence: <span class=\"clipboard-copy wildcard-container\" data-locus=\"ctg7_5\" data-wildcard-attrs=\"data-seq\" data-seq=\"@!dna!@\">Copy to clipboard</span><br>\n</div>",
      "dna": "ATGTCGATGCTTAATCAGCTTCGCGCAGCAGGCAGTAAGGGGATTGGTCGTATCAGCTACGGGATTATGCTGCGGATACTGGCGCAAATTTGCGCTATTGCACCGTTTTTTATCGCCTGGCTGGCGTTGCAGCAGGTGGTTTATGGCGAAGGTAGCTGGCCGCACTGGCCGCAGCTGACGCTGGCGCTGCTGGTGTGCTTTATCGGCCAGTTAGTGTTTTCACACTTTGGCCAGCTCGGCTGTTTCCTCGGCAGTTACGACATCATGATGCGCTATCGCAGCGCCGTGGCGGATCATCTGCGCCATATTCCGCTCGGCTACTTTCAGCGGCATCGACTGGGGGAAACCAGCGCGCTACTGACCGATCATATGCGCCGCGTCGAAGAGATCTTCTCCCATCTGCTGCCGGAAGTGATTGTCGGGCTGAGTGCGCCGGTGATTTTTGTCCTGGTGCTGCTGACGGTGAATGTGCCGCTGACGCTGGCGTTGCTCTGTACGCTGCCGTTGGGTCTGCTGCTGCTGTGGCTGATGTCGCGCATGATGCTGCGTGCCACCCGACAGCAGGGTGAGCGTTTTGCGCTGGCTTCCGGGCTGCTGCTGGAGTTTATTGGTGGCATCAAAACCTTACGACTGTTTAACCGTCATCAGCCGATGCTGGATAAACTCGACCACACCTTTGGCGAGATTAAGCAGGCCAGTATGGGGATTGAAGCCTGGGGCGGTGGCGGGGTGCAATTGTTCCGGCTGTGTGCCGAGTCTGGACTGGTTACGCTGTTTATCTGCGCCGGTTATCTGGCGTTAGGTAATGCGCTCGATCCTGCCAGCTGGCTGCTGTTTGTGCTGGTGGCGTTCAAAGTGATCGATCCGCTGCTGGATGCGGCGGCGTATTTCACTCTGATGAGCGTAATGCGTCAGTCGTCGCAGCGGCTGAATGCTTTAATGGCCGAGCCGGTGCAGGCGGAGCACAGCGATCTGCCACTGCCGCTCAGCAATGAGATCGCTTTTGAGCGGGTGAGCTTTGCGTATCAGCAGCAGCCAGTACTGAAAGATATCAGTTTCCGCGTGGCACAAGGCACGGTGACTGCGCTGGTGGGGGCATCGGGTTGCGGAAAAAGCACTATACTCCATCTGCTCGGCCGTTTCCGCGAGGTGCAACAGGGGCAAATTACCCTTGGCGGCAGCGATATTTCTCAGCTCGGCAGCGCGCAACTGTATGAACGGATGGGTTTTGTGTTCCAGGATGTGCAACTGTTTGACGGGTCGGTGTTGGATAATGTGCGCATTGGCCGACCGGATGCCAGCGATGAAGAAGTGATTGCCGCCTGTAAAGCGGCCTGCTGCGAAGAATTTGTCCGGCAGTTGCCGCAGAGCTGGCACACGCCGCTCGGCGAGGGCGCGCAGCGGCTGTCCGGCGGTGAACGGCAGCGGTTGTCGATTGCGCGCATGATGCTGAAAGATCCGGCGGTGATTTTGCTGGATGAAGCCACCGCACTGCTCGATCCGCTGACGCAGTCAGAGATCCAGCTGGCGCTGTCGCGGCTGGCGGTCGGCAAAACGGTACTGATGATCGCGCACCGGCTGCGCACCGTCGAATACGCCGAACAGATTCTGGTGATGGACAGCGGTCAGATTGTTGAACGGGGCAATCATCAGCAGTTACTGGCGCAGCCGGGTATTTATCAACAATTGTGGCAGGCACAGGAAAGTGGAGATACCCAGGGATGA",
      "translation": "MSMLNQLRAAGSKGIGRISYGIMLRILAQICAIAPFFIAWLALQQVVYGEGSWPHWPQLTLALLVCFIGQLVFSHFGQLGCFLGSYDIMMRYRSAVADHLRHIPLGYFQRHRLGETSALLTDHMRRVEEIFSHLLPEVIVGLSAPVIFVLVLLTVNVPLTLALLCTLPLGLLLLWLMSRMMLRATRQQGERFALASGLLLEFIGGIKTLRLFNRHQPMLDKLDHTFGEIKQASMGIEAWGGGGVQLFRLCAESGLVTLFICAGYLALGNALDPASWLLFVLVAFKVIDPLLDAAAYFTLMSVMRQSSQRLNALMAEPVQAEHSDLPLPLSNEIAFERVSFAYQQQPVLKDISFRVAQGTVTALVGASGCGKSTILHLLGRFREVQQGQITLGGSDISQLGSAQLYERMGFVFQDVQLFDGSVLDNVRIGRPDASDEEVIAACKAACCEEFVRQLPQSWHTPLGEGAQRLSGGERQRLSIARMMLKDPAVILLDEATALLDPLTQSEIQLALSRLAVGKTVLMIAHRLRTVEYAEQILVMDSGQIVERGNHQQLLAQPGIYQQLWQAQESGDTQG",
      "product": ""
     },
     {
      "start": 6893,
      "end": 7933,
      "strand": 1,
      "locus_tag": "ctg7_6",
      "type": "transport",
      "description": "<div class=\"focus-intro\">\n <strong><span class=\"serif\">ctg7_6</span></strong><br>\n \n <br>\n Locus tag: <span class=\"serif\">ctg7_6</span><br>\n Protein ID: <span class=\"serif\">None</span><br>\n Gene: <span class=\"serif\">None</span><br>\n \n Location: 6,893 - 7,933,\n (total: 1041 nt)<br>\n <br>\n \n  transport (smcogs) SMCOG1029:RND family efflux transporter MFP subunit (Score: 197.3; E-value: 5.7e-60)<br>\n \n</div>\n<div class=\"focus-info\">\n \n\n \n\n \n\n\n \n</div>\n<div class=\"focus-urls\">\n <a class=\"wildcard-container\" data-wildcard-attrs=\"href\" href=\"http://blast.ncbi.nlm.nih.gov/Blast.cgi?PAGE=Proteins&PROGRAM=blastp&BLAST_PROGRAMS=blastp&QUERY=@!translation!@&LINK_LOC=protein&PAGE_TYPE=BlastSearch\" target=\"_blank\" data-locus=\"ctg7_6\">NCBI BlastP on this gene</a><br>\n <a href=\"http://www.ncbi.nlm.nih.gov/projects/sviewer/?Db=gene&amp;DbFrom=protein&amp;Cmd=Link&amp;noslider=1&amp;id=gnlXBKBDILMM_7&amp;from=0&amp;to=17933\" target=\"_new\">View genomic context</a><br>\n \n  <a href=\"knownclusterblast/region1/ctg7_6_mibig_hits.html\" target=\"_new\">MiBIG Hits</a><br>\n \n \n  <a href=\"http://blast.jcvi.org/er-blast/index.cgi?project=transporter;program=blastp;database=pub/transporter.pep;sequence=sequence%%0AMSELAQQQRQKKRLFSGFALLLLVATLVAIGWWWFVWRSVETTDDAFIDGHLAQISAQIAGRVTAIAVQDNQHVRQGDLLVQLDPRDRQIALDKALAARSITEARLQQNQAELSALQASLGQVEANVQLAEAEYQRDQKQYLRYKNSGNAVSPSELDAKAASAKTSAASLLAQQKSINYSKAQLMKARAALAENRATLQQDEAEIANARLLLSYTRITAPADGYVTKRSVELGNTISAAGVLMYLVDNHVWVTANFKENQLAAMRPGQTVEVSVDAWPQQRFQGRVDSIQRATGAVFSLLPAENATGNYVKIVQRVPVKIVFTDDAISRFPLAPGMSVVPYVNIQP\" target=\"_new\">TransportDB BLAST on this gene</a><br>\n \n \n \n</div>\n<div class=\"focus-clipboard\">\n AA sequence: <span class=\"clipboard-copy wildcard-container\" data-locus=\"ctg7_6\" data-wildcard-attrs=\"data-seq\" data-seq=\"@!translation!@\">Copy to clipboard</span><br>\n Nucleotide sequence: <span class=\"clipboard-copy wildcard-container\" data-locus=\"ctg7_6\" data-wildcard-attrs=\"data-seq\" data-seq=\"@!dna!@\">Copy to clipboard</span><br>\n</div>",
      "dna": "ATGAGTGAACTGGCGCAGCAGCAACGTCAGAAAAAACGGCTGTTTAGTGGATTTGCCCTGCTGCTACTGGTGGCGACGCTGGTTGCCATTGGCTGGTGGTGGTTTGTCTGGCGCAGCGTGGAAACCACCGATGATGCGTTTATCGACGGCCATCTGGCGCAGATTTCCGCGCAAATCGCCGGGCGGGTGACGGCAATTGCGGTGCAGGATAATCAGCATGTGCGGCAGGGCGATCTGCTGGTGCAGCTCGACCCGCGCGATCGGCAGATTGCCCTCGATAAAGCGCTGGCGGCGCGGAGCATTACCGAGGCGCGTTTGCAGCAAAATCAGGCGGAGCTGAGCGCGCTGCAAGCCAGTCTCGGTCAGGTCGAAGCCAATGTTCAGCTGGCCGAGGCGGAATATCAGCGCGACCAGAAACAGTATTTACGCTATAAAAATTCCGGTAACGCCGTCAGCCCCAGCGAACTCGATGCGAAAGCGGCCAGCGCCAAGACCAGCGCGGCGTCACTGCTGGCACAACAAAAGAGTATCAACTACAGCAAGGCGCAGCTGATGAAAGCGCGCGCGGCACTGGCAGAAAACCGGGCAACATTGCAGCAGGATGAGGCGGAAATCGCCAATGCCCGGTTGCTACTCAGCTATACACGGATTACCGCGCCAGCGGATGGCTATGTCACCAAACGCAGCGTGGAGCTGGGCAACACCATCAGCGCCGCCGGGGTATTGATGTATCTGGTCGATAATCATGTCTGGGTGACGGCTAATTTTAAAGAGAATCAGCTGGCAGCGATGCGTCCCGGCCAGACAGTTGAAGTCAGCGTCGATGCCTGGCCGCAGCAGCGTTTTCAGGGGCGGGTTGACAGTATCCAGCGCGCCACCGGCGCGGTTTTCAGCTTGCTGCCCGCAGAAAATGCCACCGGCAATTACGTCAAAATTGTCCAGCGCGTGCCGGTAAAAATCGTCTTTACTGACGATGCCATCAGCCGATTCCCGCTGGCACCGGGGATGTCCGTGGTGCCGTATGTCAACATTCAACCCTGA",
      "translation": "MSELAQQQRQKKRLFSGFALLLLVATLVAIGWWWFVWRSVETTDDAFIDGHLAQISAQIAGRVTAIAVQDNQHVRQGDLLVQLDPRDRQIALDKALAARSITEARLQQNQAELSALQASLGQVEANVQLAEAEYQRDQKQYLRYKNSGNAVSPSELDAKAASAKTSAASLLAQQKSINYSKAQLMKARAALAENRATLQQDEAEIANARLLLSYTRITAPADGYVTKRSVELGNTISAAGVLMYLVDNHVWVTANFKENQLAAMRPGQTVEVSVDAWPQQRFQGRVDSIQRATGAVFSLLPAENATGNYVKIVQRVPVKIVFTDDAISRFPLAPGMSVVPYVNIQP",
      "product": ""
     },
     {
      "start": 7914,
      "end": 9416,
      "strand": 1,
      "locus_tag": "ctg7_7",
      "type": "transport",
      "description": "<div class=\"focus-intro\">\n <strong><span class=\"serif\">ctg7_7</span></strong><br>\n \n <br>\n Locus tag: <span class=\"serif\">ctg7_7</span><br>\n Protein ID: <span class=\"serif\">None</span><br>\n Gene: <span class=\"serif\">None</span><br>\n \n Location: 7,914 - 9,416,\n (total: 1503 nt)<br>\n <br>\n \n  transport (smcogs) SMCOG1005:Drug resistance transporter, EmrB/QacA (Score: 332.6; E-value: 4.9e-101)<br>\n \n</div>\n<div class=\"focus-info\">\n \n\n \n\n \n\n\n \n</div>\n<div class=\"focus-urls\">\n <a class=\"wildcard-container\" data-wildcard-attrs=\"href\" href=\"http://blast.ncbi.nlm.nih.gov/Blast.cgi?PAGE=Proteins&PROGRAM=blastp&BLAST_PROGRAMS=blastp&QUERY=@!translation!@&LINK_LOC=protein&PAGE_TYPE=BlastSearch\" target=\"_blank\" data-locus=\"ctg7_7\">NCBI BlastP on this gene</a><br>\n <a href=\"http://www.ncbi.nlm.nih.gov/projects/sviewer/?Db=gene&amp;DbFrom=protein&amp;Cmd=Link&amp;noslider=1&amp;id=gnlXBKBDILMM_7&amp;from=0&amp;to=19416\" target=\"_new\">View genomic context</a><br>\n \n  <a href=\"knownclusterblast/region1/ctg7_7_mibig_hits.html\" target=\"_new\">MiBIG Hits</a><br>\n \n \n  <a href=\"http://blast.jcvi.org/er-blast/index.cgi?project=transporter;program=blastp;database=pub/transporter.pep;sequence=sequence%%0AMSTFNPELPRSAAGRHNPWLVAIVASIATFMEVLDTTVASVSLYHIAASMGVSYNESLWVITSYMVANALILPVSGWLANTLGRKRYYMISVALFTLASLLCSIAPTLEWLIVARVLQGIGGGGLAPVEQSILVDSFSEKKRPQAFALYGVTVLVAPAIGPLVGGWLTDALSWHWVFLINVPVGLLSLLLCYYLIDEPPLLVEERKRRLASGIRIDYIGLLLIIIGFSALQLCLDRFDLYDGFDSHFIIVTAVIAGVCLSFLPLWEWFHPLPMLDVKLFKHANFAIGSLLMFLIGLLVVSTTQLLPQMTQELMGYDAWTAGLTLGTGGLFIMLAMMVTGAIASKVTAQRYLVVLGLALTAFSMWYFSQLSLQIDFSTLMWARALQMIGLPLILIPVAALSYRGLAADKSNEASAISTLLRNLGGSIGIAWVVNLLHQRTHLHYERLGEHVTESSVSSLNLTSVAEALYQQARIISYLDIYWIMAMVALALVLLPLLFREK\" target=\"_new\">TransportDB BLAST on this gene</a><br>\n \n \n \n</div>\n<div class=\"focus-clipboard\">\n AA sequence: <span class=\"clipboard-copy wildcard-container\" data-locus=\"ctg7_7\" data-wildcard-attrs=\"data-seq\" data-seq=\"@!translation!@\">Copy to clipboard</span><br>\n Nucleotide sequence: <span class=\"clipboard-copy wildcard-container\" data-locus=\"ctg7_7\" data-wildcard-attrs=\"data-seq\" data-seq=\"@!dna!@\">Copy to clipboard</span><br>\n</div>",
      "dna": "ATGTCAACATTCAACCCTGAGTTACCGCGTTCGGCGGCAGGGCGGCACAACCCCTGGCTGGTGGCGATAGTGGCGTCGATTGCCACCTTTATGGAAGTACTGGATACCACCGTCGCCAGTGTGTCCCTCTACCATATCGCCGCCAGTATGGGCGTCAGCTATAACGAGTCGCTGTGGGTCATCACCAGCTATATGGTGGCGAATGCGCTGATCCTGCCGGTCAGCGGCTGGCTGGCGAATACGCTGGGTCGCAAGCGCTACTATATGATTAGCGTGGCGCTGTTTACGCTGGCCTCGTTGCTTTGCAGCATTGCGCCGACGCTGGAGTGGCTGATTGTGGCGCGGGTGTTGCAGGGGATTGGCGGCGGCGGTCTGGCACCGGTCGAGCAATCGATTCTCGTCGACTCCTTTAGTGAGAAAAAACGCCCGCAGGCGTTTGCACTGTATGGCGTGACGGTACTGGTCGCGCCGGCGATCGGCCCGCTGGTCGGCGGCTGGCTGACCGACGCGCTCAGCTGGCACTGGGTGTTTCTGATCAATGTGCCGGTTGGCCTGCTGTCGCTGCTGCTGTGTTACTACCTGATTGATGAACCGCCGTTGCTGGTTGAGGAGCGCAAACGGCGGCTGGCCAGCGGTATTCGTATCGATTATATCGGACTGCTGCTGATTATCATCGGCTTCAGCGCACTGCAACTGTGCCTCGATCGCTTTGATCTGTATGACGGTTTTGATTCACACTTTATTATTGTCACGGCGGTGATTGCCGGGGTTTGCCTGAGTTTTCTGCCGCTGTGGGAGTGGTTTCATCCGCTGCCGATGCTGGATGTAAAGCTGTTTAAGCACGCTAATTTCGCCATCGGTTCGCTGCTGATGTTTCTGATCGGCCTGTTGGTGGTCAGCACCACCCAGCTGCTGCCGCAGATGACGCAAGAACTGATGGGTTACGATGCCTGGACCGCCGGGTTAACCCTTGGCACCGGTGGCCTGTTTATTATGCTGGCAATGATGGTAACTGGGGCGATCGCCAGTAAAGTCACGGCGCAGCGGTATCTGGTGGTACTGGGACTGGCGCTGACGGCGTTTTCCATGTGGTATTTCAGCCAGCTGTCGCTGCAAATCGATTTTTCTACGCTGATGTGGGCGCGGGCATTGCAGATGATTGGCCTGCCGCTGATTTTAATTCCGGTTGCGGCACTCTCTTATCGCGGTTTAGCTGCGGATAAAAGTAACGAAGCCTCGGCGATATCCACGCTATTACGCAACTTAGGCGGCAGTATCGGTATAGCCTGGGTGGTCAATCTGCTGCATCAGCGCACTCATCTGCACTATGAACGGTTAGGTGAGCATGTTACTGAAAGCAGTGTCTCGTCGCTTAACCTCACTTCAGTGGCTGAGGCGCTGTATCAGCAGGCACGGATTATCAGTTATCTGGATATTTACTGGATTATGGCGATGGTGGCGTTAGCGCTGGTGTTGTTGCCATTGTTGTTCAGGGAGAAGTGA",
      "translation": "MSTFNPELPRSAAGRHNPWLVAIVASIATFMEVLDTTVASVSLYHIAASMGVSYNESLWVITSYMVANALILPVSGWLANTLGRKRYYMISVALFTLASLLCSIAPTLEWLIVARVLQGIGGGGLAPVEQSILVDSFSEKKRPQAFALYGVTVLVAPAIGPLVGGWLTDALSWHWVFLINVPVGLLSLLLCYYLIDEPPLLVEERKRRLASGIRIDYIGLLLIIIGFSALQLCLDRFDLYDGFDSHFIIVTAVIAGVCLSFLPLWEWFHPLPMLDVKLFKHANFAIGSLLMFLIGLLVVSTTQLLPQMTQELMGYDAWTAGLTLGTGGLFIMLAMMVTGAIASKVTAQRYLVVLGLALTAFSMWYFSQLSLQIDFSTLMWARALQMIGLPLILIPVAALSYRGLAADKSNEASAISTLLRNLGGSIGIAWVVNLLHQRTHLHYERLGEHVTESSVSSLNLTSVAEALYQQARIISYLDIYWIMAMVALALVLLPLLFREK",
      "product": ""
     },
     {
      "start": 9712,
      "end": 9870,
      "strand": 1,
      "locus_tag": "ctg7_8",
      "type": "other",
      "description": "<div class=\"focus-intro\">\n <strong><span class=\"serif\">ctg7_8</span></strong><br>\n \n <br>\n Locus tag: <span class=\"serif\">ctg7_8</span><br>\n Protein ID: <span class=\"serif\">None</span><br>\n Gene: <span class=\"serif\">None</span><br>\n \n Location: 9,712 - 9,870,\n (total: 159 nt)<br>\n <br>\n \n</div>\n<div class=\"focus-info\">\n \n\n \n\n \n\n\n \n</div>\n<div class=\"focus-urls\">\n <a class=\"wildcard-container\" data-wildcard-attrs=\"href\" href=\"http://blast.ncbi.nlm.nih.gov/Blast.cgi?PAGE=Proteins&PROGRAM=blastp&BLAST_PROGRAMS=blastp&QUERY=@!translation!@&LINK_LOC=protein&PAGE_TYPE=BlastSearch\" target=\"_blank\" data-locus=\"ctg7_8\">NCBI BlastP on this gene</a><br>\n <a href=\"http://www.ncbi.nlm.nih.gov/projects/sviewer/?Db=gene&amp;DbFrom=protein&amp;Cmd=Link&amp;noslider=1&amp;id=gnlXBKBDILMM_7&amp;from=0&amp;to=19870\" target=\"_new\">View genomic context</a><br>\n \n \n \n \n</div>\n<div class=\"focus-clipboard\">\n AA sequence: <span class=\"clipboard-copy wildcard-container\" data-locus=\"ctg7_8\" data-wildcard-attrs=\"data-seq\" data-seq=\"@!translation!@\">Copy to clipboard</span><br>\n Nucleotide sequence: <span class=\"clipboard-copy wildcard-container\" data-locus=\"ctg7_8\" data-wildcard-attrs=\"data-seq\" data-seq=\"@!dna!@\">Copy to clipboard</span><br>\n</div>",
      "dna": "ATGAGTGATTTATTTCTGAGAGTGCATAATGTCAGAGGCGAGTCCAAAGATTTTAATCATATGGGTTGGATTCAGATAAACTCATACAGCTGGGGGGTTCAACGATCCAGCAGACGCTATCTGCTGGTCAGTACGCAATTTAGTTTTGAGATAGACTGA",
      "translation": "MSDLFLRVHNVRGESKDFNHMGWIQINSYSWGVQRSSRRYLLVSTQFSFEID",
      "product": ""
     },
     {
      "start": 9978,
      "end": 10247,
      "strand": 1,
      "locus_tag": "ctg7_9",
      "type": "other",
      "description": "<div class=\"focus-intro\">\n <strong><span class=\"serif\">ctg7_9</span></strong><br>\n \n <br>\n Locus tag: <span class=\"serif\">ctg7_9</span><br>\n Protein ID: <span class=\"serif\">None</span><br>\n Gene: <span class=\"serif\">None</span><br>\n \n Location: 9,978 - 10,247,\n (total: 270 nt)<br>\n <br>\n \n</div>\n<div class=\"focus-info\">\n \n\n \n\n \n\n\n \n</div>\n<div class=\"focus-urls\">\n <a class=\"wildcard-container\" data-wildcard-attrs=\"href\" href=\"http://blast.ncbi.nlm.nih.gov/Blast.cgi?PAGE=Proteins&PROGRAM=blastp&BLAST_PROGRAMS=blastp&QUERY=@!translation!@&LINK_LOC=protein&PAGE_TYPE=BlastSearch\" target=\"_blank\" data-locus=\"ctg7_9\">NCBI BlastP on this gene</a><br>\n <a href=\"http://www.ncbi.nlm.nih.gov/projects/sviewer/?Db=gene&amp;DbFrom=protein&amp;Cmd=Link&amp;noslider=1&amp;id=gnlXBKBDILMM_7&amp;from=0&amp;to=20247\" target=\"_new\">View genomic context</a><br>\n \n \n \n \n</div>\n<div class=\"focus-clipboard\">\n AA sequence: <span class=\"clipboard-copy wildcard-container\" data-locus=\"ctg7_9\" data-wildcard-attrs=\"data-seq\" data-seq=\"@!translation!@\">Copy to clipboard</span><br>\n Nucleotide sequence: <span class=\"clipboard-copy wildcard-container\" data-locus=\"ctg7_9\" data-wildcard-attrs=\"data-seq\" data-seq=\"@!dna!@\">Copy to clipboard</span><br>\n</div>",
      "dna": "ATGTTAGTATTAAAAAAGATAGCTGTATTTTTATCTTTGTTTGTTTTTTTCTTTTTATATATACCTGAATTTTTATTCTGGGGACTTTCCACTGATGATTTTTATGCTCTGATTGACTTCTTTAACATACTTCCGATGAGATCCTTTGATGCGATGTTTTTTGAACTTGCATTCTTCGCGTTTATTCTCGCCGGTGTATTTACGAAAGTAGTATTTAAGATTGCGCCCAAATTGATAGCGAAATGGCGACAGAAATCAACTGTACAGTGA",
      "translation": "MLVLKKIAVFLSLFVFFFLYIPEFLFWGLSTDDFYALIDFFNILPMRSFDAMFFELAFFAFILAGVFTKVVFKIAPKLIAKWRQKSTVQ",
      "product": ""
     },
     {
      "start": 10684,
      "end": 11724,
      "strand": 1,
      "locus_tag": "ctg7_10",
      "type": "other",
      "description": "<div class=\"focus-intro\">\n <strong><span class=\"serif\">ctg7_10</span></strong><br>\n \n <br>\n Locus tag: <span class=\"serif\">ctg7_10</span><br>\n Protein ID: <span class=\"serif\">None</span><br>\n Gene: <span class=\"serif\">None</span><br>\n \n Location: 10,684 - 11,724,\n (total: 1041 nt)<br>\n <br>\n \n</div>\n<div class=\"focus-info\">\n \n\n \n\n \n\n\n \n</div>\n<div class=\"focus-urls\">\n <a class=\"wildcard-container\" data-wildcard-attrs=\"href\" href=\"http://blast.ncbi.nlm.nih.gov/Blast.cgi?PAGE=Proteins&PROGRAM=blastp&BLAST_PROGRAMS=blastp&QUERY=@!translation!@&LINK_LOC=protein&PAGE_TYPE=BlastSearch\" target=\"_blank\" data-locus=\"ctg7_10\">NCBI BlastP on this gene</a><br>\n <a href=\"http://www.ncbi.nlm.nih.gov/projects/sviewer/?Db=gene&amp;DbFrom=protein&amp;Cmd=Link&amp;noslider=1&amp;id=gnlXBKBDILMM_7&amp;from=684&amp;to=21724\" target=\"_new\">View genomic context</a><br>\n \n  <a href=\"knownclusterblast/region1/ctg7_10_mibig_hits.html\" target=\"_new\">MiBIG Hits</a><br>\n \n \n \n \n</div>\n<div class=\"focus-clipboard\">\n AA sequence: <span class=\"clipboard-copy wildcard-container\" data-locus=\"ctg7_10\" data-wildcard-attrs=\"data-seq\" data-seq=\"@!translation!@\">Copy to clipboard</span><br>\n Nucleotide sequence: <span class=\"clipboard-copy wildcard-container\" data-locus=\"ctg7_10\" data-wildcard-attrs=\"data-seq\" data-seq=\"@!dna!@\">Copy to clipboard</span><br>\n</div>",
      "dna": "ATGACTGATACGCCAATTTCCACTCCCATCTTTGATGGCCATAACGATCTGCTGTTGCGCTTATGGCTGAATGACGCGCCGGATCCGGTGGCGCTGTTCCTCGATCACACACTTGACGGGCATCTTGACCTGAAACGGATGCGGCAGGGCGGTTTTGCCGGTGGTCTGTTTGCCGTGTTTATTCCGCCCGCATCCTATATGCCGCAGCTTAAACCCAACGCCGCGCCACAACCGCACGATGCGTTAGCCATTACCCATGCGCAAATCGCACTGTTGCAGCGCATCGAGAGCCAGTCCGCTGGCCGGGCGAAAATCTGCCGCAGCGCGGCGGAAATTGAAGCCTGTATTGAACAGCGCGTGCTGGCAATGGTGCTGCATATTGAAGGGGCAGAGGCGATAGACGGCTCGCTTAGCCAGCTTGATGCGTTATATCAGGCCGGTTTGCGCAGTATCGGGCCGCTGTGGAATTTACCTAATCAGTTTGGCGTTGGCGTGACCGGCGATTTTCCCGGCTCGCCGGACAGCGGTGATGGCCTGACTGACGCTGGTCTGGCGCTATTGCGCGCCTGTAACCAGAAAAAGATGGTGATCGATCTGTCGCATATGAATGAGAAGGCTTTCTGGCAAACTGCGCAGTACAGTGATGCACCGCTGGTCGCCACCCATTCAAATGTTCATGCACTTTGTCCGCAGCCACGTAACCTGACTGATAAACAACTGGCGGCAATTGCCGAGAGTAACGGTTTTGTCGGCGTCAATTTTGGCAACGCTTTTCTGCGTGCCGACGGCAAGCGCGATAAGAGTACCGCGCTGGGGGAGATTGTCCGACACCTGGATTACCTGCTGGAGAAACTGGGTGCAGACGGCGTCGGCTTTGGTTCCGACTTCGATGGTATCTCGGTGCCGGATGCGCTCGGTGACGTCAGCGGTTTGCCGTTACTGATCGAAGCGATGTCTGCCGCCGGTTACAGCCGCGCACTGACCGAAAAAATCGCCTGGCGCAATTGGTTAGACGTATTAAAGAGAAGCTGGGGCGAGTAA",
      "translation": "MTDTPISTPIFDGHNDLLLRLWLNDAPDPVALFLDHTLDGHLDLKRMRQGGFAGGLFAVFIPPASYMPQLKPNAAPQPHDALAITHAQIALLQRIESQSAGRAKICRSAAEIEACIEQRVLAMVLHIEGAEAIDGSLSQLDALYQAGLRSIGPLWNLPNQFGVGVTGDFPGSPDSGDGLTDAGLALLRACNQKKMVIDLSHMNEKAFWQTAQYSDAPLVATHSNVHALCPQPRNLTDKQLAAIAESNGFVGVNFGNAFLRADGKRDKSTALGEIVRHLDYLLEKLGADGVGFGSDFDGISVPDALGDVSGLPLLIEAMSAAGYSRALTEKIAWRNWLDVLKRSWGE",
      "product": ""
     },
     {
      "start": 11981,
      "end": 12934,
      "strand": 1,
      "locus_tag": "ctg7_11",
      "type": "other",
      "description": "<div class=\"focus-intro\">\n <strong><span class=\"serif\">ctg7_11</span></strong><br>\n \n <br>\n Locus tag: <span class=\"serif\">ctg7_11</span><br>\n Protein ID: <span class=\"serif\">None</span><br>\n Gene: <span class=\"serif\">None</span><br>\n \n Location: 11,981 - 12,934,\n (total: 954 nt)<br>\n <br>\n \n</div>\n<div class=\"focus-info\">\n \n\n \n\n \n\n\n \n</div>\n<div class=\"focus-urls\">\n <a class=\"wildcard-container\" data-wildcard-attrs=\"href\" href=\"http://blast.ncbi.nlm.nih.gov/Blast.cgi?PAGE=Proteins&PROGRAM=blastp&BLAST_PROGRAMS=blastp&QUERY=@!translation!@&LINK_LOC=protein&PAGE_TYPE=BlastSearch\" target=\"_blank\" data-locus=\"ctg7_11\">NCBI BlastP on this gene</a><br>\n <a href=\"http://www.ncbi.nlm.nih.gov/projects/sviewer/?Db=gene&amp;DbFrom=protein&amp;Cmd=Link&amp;noslider=1&amp;id=gnlXBKBDILMM_7&amp;from=1981&amp;to=22934\" target=\"_new\">View genomic context</a><br>\n \n  <a href=\"knownclusterblast/region1/ctg7_11_mibig_hits.html\" target=\"_new\">MiBIG Hits</a><br>\n \n \n \n \n</div>\n<div class=\"focus-clipboard\">\n AA sequence: <span class=\"clipboard-copy wildcard-container\" data-locus=\"ctg7_11\" data-wildcard-attrs=\"data-seq\" data-seq=\"@!translation!@\">Copy to clipboard</span><br>\n Nucleotide sequence: <span class=\"clipboard-copy wildcard-container\" data-locus=\"ctg7_11\" data-wildcard-attrs=\"data-seq\" data-seq=\"@!dna!@\">Copy to clipboard</span><br>\n</div>",
      "dna": "ATGCTGTGGGCATTTTTCTTTTCATTTCCTCCGGTGTTACACATGCAGATTAACGTTCTTGGTTCCGCGGCGGGCGGTGGTTTCCCTCAGTGGAACTGCAACTGTAATAACTGTCAGGGCGTGCGCAACGGCACCATGAAGACGTCCGCACGCACCCAGTCTTCGATTGCTATCAGCGATGACGGCACCGACTGGGTGTTATGCAACGCCTCGCCGGATATTTGTCATCAGATTGCTGCGACGCCGTCACTGATTAAACATGGCGTGCTGCGCGGGACGGCGATTGGTTCGATCATTCTGACCGACAGCCAGATTGACCACAGCGCTGGCTTACTCAATCTGCGCGAAGGCTGCCCGCATCAGGTGTGGTGTACGCCGGAAGTGCATCAGGATCTGACCACCGGTTTCCCGGTGTTTACCATGCTTTCACACTGGAATGGCGGTCTGGTGCATCATGAGATGCAGCCAAATAAACCGTTTTCGGTTGCCGTTTGCCCGGCGCTGAAATTTACCGCGATTCCGATTTTAAGTAACGCGCCACCGTATTCCGAATACCGTGGAAAACCGCTGCCTGGCCACAATGTTGCGCTGTTTATTGAAGACACCCGCAGCGGCAAGACGCTGATGTACGCGCCAGGTCTCGGCGAGCCAGACGATGCGCTGCTTGGCTGGCTAAAACGTGCCGATTGTCTGCTGATTGATGGCACCCTGTGGCGCGACAACGAGCTGGCTAATACCGGCGTCGGACGCAATACCGGCAAGGATATGGGCCACCTGGCGCTGGCCGAAAAGCAGGGGCTGATGGCACTGCTGTCGTCGCTCCCCGCGGAGCGCAAGATCCTTATCCATATCAATAATACCAACCCGATCCTTGATGAATCCTCTGCTGAACGGCAGGCACTGACTGAAAGCGGTATTGAAGTCAGCTGGGATGGTATGCGTATCGAACTTTAG",
      "translation": "MLWAFFFSFPPVLHMQINVLGSAAGGGFPQWNCNCNNCQGVRNGTMKTSARTQSSIAISDDGTDWVLCNASPDICHQIAATPSLIKHGVLRGTAIGSIILTDSQIDHSAGLLNLREGCPHQVWCTPEVHQDLTTGFPVFTMLSHWNGGLVHHEMQPNKPFSVAVCPALKFTAIPILSNAPPYSEYRGKPLPGHNVALFIEDTRSGKTLMYAPGLGEPDDALLGWLKRADCLLIDGTLWRDNELANTGVGRNTGKDMGHLALAEKQGLMALLSSLPAERKILIHINNTNPILDESSAERQALTESGIEVSWDGMRIEL",
      "product": ""
     },
     {
      "start": 12945,
      "end": 13709,
      "strand": 1,
      "locus_tag": "ctg7_12",
      "type": "biosynthetic-additional",
      "description": "<div class=\"focus-intro\">\n <strong><span class=\"serif\">ctg7_12</span></strong><br>\n \n <br>\n Locus tag: <span class=\"serif\">ctg7_12</span><br>\n Protein ID: <span class=\"serif\">None</span><br>\n Gene: <span class=\"serif\">None</span><br>\n \n Location: 12,945 - 13,709,\n (total: 765 nt)<br>\n <br>\n \n  biosynthetic-additional (rule-based-clusters) TIGR02111<br>\n \n</div>\n<div class=\"focus-info\">\n \n\n \n\n \n\n\n \n</div>\n<div class=\"focus-urls\">\n <a class=\"wildcard-container\" data-wildcard-attrs=\"href\" href=\"http://blast.ncbi.nlm.nih.gov/Blast.cgi?PAGE=Proteins&PROGRAM=blastp&BLAST_PROGRAMS=blastp&QUERY=@!translation!@&LINK_LOC=protein&PAGE_TYPE=BlastSearch\" target=\"_blank\" data-locus=\"ctg7_12\">NCBI BlastP on this gene</a><br>\n <a href=\"http://www.ncbi.nlm.nih.gov/projects/sviewer/?Db=gene&amp;DbFrom=protein&amp;Cmd=Link&amp;noslider=1&amp;id=gnlXBKBDILMM_7&amp;from=2945&amp;to=23709\" target=\"_new\">View genomic context</a><br>\n \n  <a href=\"knownclusterblast/region1/ctg7_12_mibig_hits.html\" target=\"_new\">MiBIG Hits</a><br>\n \n \n \n \n</div>\n<div class=\"focus-clipboard\">\n AA sequence: <span class=\"clipboard-copy wildcard-container\" data-locus=\"ctg7_12\" data-wildcard-attrs=\"data-seq\" data-seq=\"@!translation!@\">Copy to clipboard</span><br>\n Nucleotide sequence: <span class=\"clipboard-copy wildcard-container\" data-locus=\"ctg7_12\" data-wildcard-attrs=\"data-seq\" data-seq=\"@!dna!@\">Copy to clipboard</span><br>\n</div>",
      "dna": "ATGAATGCAAATAATCCCGCTCAGCCGATGACCCCGCAGCAATTCGAGCAGGCGCTGCGCGATAAGGGTGCTTATTATCATATTCATCACCCTTACCATATTGCGATGCATAACGGTCAGGCGACGCGCGAGCAGATCCAGGGTTGGGTAGCTAACCGTTTTTACTACCAGACCAGTATTCCGCTGAAAGACGCGGCGATTATGGCGAACTGCCCGGATCCGCAAACCCGGCGTAAATGGGTTCAGCGTATTCTCGATCACGACGGATATGGCGACAGTGAAGGCGGTATTGAAGCCTGGCTGCGCCTCGGTGAAGCGGTCGGACTGGATCGTGAGGTGCTGCTGTCGCAAGAGCGGGTGCTGCCTGGCGTGCGCTTTGCCGTGGATGCCTACGTTAACTTTGCCCGCCGTGCGGGCTGGCAGGAAGCGGCCTGTAGCTCGCTGACCGAACTGTTTGCGCCGCAAATTCATCAGTCGCGTCTCGACAGCTGGCCACAGCACTATCAGTGGATCGAAGCTGAAGGCTATGATTACTTTCGTGGCCGCCTGAGCCAGGCCAACCGTGACGTTGAGCATGGTCTGCAACTGGCGCTGGAATATTGTGACACTGTAGAGAAGCAGCAGCGGATGCTGGAAATTTTGCAGTTTAAACTGGATATCCTGTGGAGCATGCTGGATGCGATGACCATGGCCTATGAACTTAACCGCCCGCCGTATCACAGCGTGACGCAGCAGGCGGTCTGGCATCGGGGACGACTGCTGTGA",
      "translation": "MNANNPAQPMTPQQFEQALRDKGAYYHIHHPYHIAMHNGQATREQIQGWVANRFYYQTSIPLKDAAIMANCPDPQTRRKWVQRILDHDGYGDSEGGIEAWLRLGEAVGLDREVLLSQERVLPGVRFAVDAYVNFARRAGWQEAACSSLTELFAPQIHQSRLDSWPQHYQWIEAEGYDYFRGRLSQANRDVEHGLQLALEYCDTVEKQQRMLEILQFKLDILWSMLDAMTMAYELNRPPYHSVTQQAVWHRGRLL",
      "product": ""
     },
     {
      "start": 13706,
      "end": 13993,
      "strand": 1,
      "locus_tag": "ctg7_13",
      "type": "biosynthetic",
      "description": "<div class=\"focus-intro\">\n <strong><span class=\"serif\">ctg7_13</span></strong><br>\n \n <br>\n Locus tag: <span class=\"serif\">ctg7_13</span><br>\n Protein ID: <span class=\"serif\">None</span><br>\n Gene: <span class=\"serif\">None</span><br>\n \n Location: 13,706 - 13,993,\n (total: 288 nt)<br>\n <br>\n \n  biosynthetic (rule-based-clusters) RRE-containing: PqqD_RRE<br>\n \n  biosynthetic-additional (rule-based-clusters) PF05402<br>\n \n</div>\n<div class=\"focus-info\">\n \n\n \n\n \n\n\n \n</div>\n<div class=\"focus-urls\">\n <a class=\"wildcard-container\" data-wildcard-attrs=\"href\" href=\"http://blast.ncbi.nlm.nih.gov/Blast.cgi?PAGE=Proteins&PROGRAM=blastp&BLAST_PROGRAMS=blastp&QUERY=@!translation!@&LINK_LOC=protein&PAGE_TYPE=BlastSearch\" target=\"_blank\" data-locus=\"ctg7_13\">NCBI BlastP on this gene</a><br>\n <a href=\"http://www.ncbi.nlm.nih.gov/projects/sviewer/?Db=gene&amp;DbFrom=protein&amp;Cmd=Link&amp;noslider=1&amp;id=gnlXBKBDILMM_7&amp;from=3706&amp;to=23993\" target=\"_new\">View genomic context</a><br>\n \n \n \n \n</div>\n<div class=\"focus-clipboard\">\n AA sequence: <span class=\"clipboard-copy wildcard-container\" data-locus=\"ctg7_13\" data-wildcard-attrs=\"data-seq\" data-seq=\"@!translation!@\">Copy to clipboard</span><br>\n Nucleotide sequence: <span class=\"clipboard-copy wildcard-container\" data-locus=\"ctg7_13\" data-wildcard-attrs=\"data-seq\" data-seq=\"@!dna!@\">Copy to clipboard</span><br>\n</div>",
      "dna": "GTGATTGAGATTAACCCGGATCAACTGCCGATGTTCCGTCGCGGTTTTCGCCTGCAATGGGAACCGACGCAGGATTGCCATGTGATCCTCTATCCTGAAGGGATGGCGAAACTGAATGAGAGCGCCGCAGTCATTTTGCAGCTGGTTGATGGCAAGCGGGCGCTTTCAGGAATCATTGCTGAACTGAATGGCCGCTTCCCGGAAGCCGGTGGTGTCGATGACGATGTGCTTGAGTTTTTTGCTCAGGCGTATGAACAGAAGTGGATAATTTTCCGTGAACCTGCTTAA",
      "translation": "VIEINPDQLPMFRRGFRLQWEPTQDCHVILYPEGMAKLNESAAVILQLVDGKRALSGIIAELNGRFPEAGGVDDDVLEFFAQAYEQKWIIFREPA",
      "product": ""
     },
     {
      "start": 13980,
      "end": 15122,
      "strand": 1,
      "locus_tag": "ctg7_14",
      "type": "biosynthetic-additional",
      "description": "<div class=\"focus-intro\">\n <strong><span class=\"serif\">ctg7_14</span></strong><br>\n \n <br>\n Locus tag: <span class=\"serif\">ctg7_14</span><br>\n Protein ID: <span class=\"serif\">None</span><br>\n Gene: <span class=\"serif\">None</span><br>\n \n Location: 13,980 - 15,122,\n (total: 1143 nt)<br>\n <br>\n \n  biosynthetic-additional (rule-based-clusters) PF04055<br>\n \n  biosynthetic-additional (rule-based-clusters) Fer4_12<br>\n \n</div>\n<div class=\"focus-info\">\n \n\n \n\n \n\n\n \n</div>\n<div class=\"focus-urls\">\n <a class=\"wildcard-container\" data-wildcard-attrs=\"href\" href=\"http://blast.ncbi.nlm.nih.gov/Blast.cgi?PAGE=Proteins&PROGRAM=blastp&BLAST_PROGRAMS=blastp&QUERY=@!translation!@&LINK_LOC=protein&PAGE_TYPE=BlastSearch\" target=\"_blank\" data-locus=\"ctg7_14\">NCBI BlastP on this gene</a><br>\n <a href=\"http://www.ncbi.nlm.nih.gov/projects/sviewer/?Db=gene&amp;DbFrom=protein&amp;Cmd=Link&amp;noslider=1&amp;id=gnlXBKBDILMM_7&amp;from=3980&amp;to=25122\" target=\"_new\">View genomic context</a><br>\n \n  <a href=\"knownclusterblast/region1/ctg7_14_mibig_hits.html\" target=\"_new\">MiBIG Hits</a><br>\n \n \n \n \n</div>\n<div class=\"focus-clipboard\">\n AA sequence: <span class=\"clipboard-copy wildcard-container\" data-locus=\"ctg7_14\" data-wildcard-attrs=\"data-seq\" data-seq=\"@!translation!@\">Copy to clipboard</span><br>\n Nucleotide sequence: <span class=\"clipboard-copy wildcard-container\" data-locus=\"ctg7_14\" data-wildcard-attrs=\"data-seq\" data-seq=\"@!dna!@\">Copy to clipboard</span><br>\n</div>",
      "dna": "GTGAACCTGCTTAAACCTCAGGTCAATCCGCCGCTGTGGCTGCTGGCGGAGCTGACTTACCGTTGCCCGTTGCAGTGTCCGTACTGCTCGAACCCGCTGGATTTTGCTAAGCAGGAGCAGGAGCTGACCACTGCCCAGTGGATCAAGGTGTTTGAGCAGGCGCGGGAGATGGGCGCGGTTCAGCTCGGCTTCTCCGGCGGTGAGCCGCTGGTGCGTAAAGACCTGCCGGAACTGATTCGCGCGGCGCGTGATCTCGGCTTCTATACCAATCTGATCACCTCAGGAATTGGCCTGACCGAGAAGAAAATCGATGCGTTTGCCGATGCCGGACTCGATCATATTCAGATCAGTTTTCAGGCCAGCGATGAAACACTGAATGCGGCGCTGGCTGGATCGGCGAAAGCTTTCCAGCAGAAACTGGCGATGGCCAAAGCGGTGAAAGCCCATGGCTATCCGATGGTGCTGAATTTTGTGCTGCACCGCCATAATATCGACCAGATCGACCGCATTATTGAGCTGAGCATTGAGCTGGAAGCCGATGATGTCGAGCTGGCGACCTGCCAGTTCTACGGCTGGGCGCAGCTGAATCGCGAAGGTTTACTGCCGACCCGCGAACAGATTGCCCGCGCCGAACAGGTGGTGCATCACTACCGTGAAAAGATGGCTGATAAAGGCAACCTGGCCAATCTGCTGTTTGTCACGCCTGACTATTATGAAGAGCGGCCCAAAGGCTGTATGGGCGGCTGGGGCGCGATTTTTCTTAGCGTGACGCCGGAAGGGATGGCGCTGCCGTGCCACAGCGCGCGTCAGCTACCGGTGGAGTTCCCGTCGGTGCTGGAGCACTCGCTACAGCATATCTGGTATGAGTCCTTCGGCTTTAACAAATATCGCGGCTTTGACTGGATGCCGGAGCCTTGTCGCTCCTGTTCGGAAAAAGAGAAAGACTTTGGTGGCTGCCGCTGTCAGGCGTTTATGCTGACCGGCAATGCGGATAATGCCGACCCGGTCTGCGGTAAATCCCCGCACCATGGCAAAATCCTCGCGGCGCGTGAACAGGCTAACTGCACCAATATGCAGATCAGTGAATTGCAGTTCCGCAACCGCGCTAACTCGCAGCTGATCTACCGCGGTCAGCCATCCTGA",
      "translation": "VNLLKPQVNPPLWLLAELTYRCPLQCPYCSNPLDFAKQEQELTTAQWIKVFEQAREMGAVQLGFSGGEPLVRKDLPELIRAARDLGFYTNLITSGIGLTEKKIDAFADAGLDHIQISFQASDETLNAALAGSAKAFQQKLAMAKAVKAHGYPMVLNFVLHRHNIDQIDRIIELSIELEADDVELATCQFYGWAQLNREGLLPTREQIARAEQVVHHYREKMADKGNLANLLFVTPDYYEERPKGCMGGWGAIFLSVTPEGMALPCHSARQLPVEFPSVLEHSLQHIWYESFGFNKYRGFDWMPEPCRSCSEKEKDFGGCRCQAFMLTGNADNADPVCGKSPHHGKILAAREQANCTNMQISELQFRNRANSQLIYRGQPS",
      "product": ""
     },
     {
      "start": 15122,
      "end": 17515,
      "strand": 1,
      "locus_tag": "ctg7_15",
      "type": "biosynthetic-additional",
      "description": "<div class=\"focus-intro\">\n <strong><span class=\"serif\">ctg7_15</span></strong><br>\n \n <br>\n Locus tag: <span class=\"serif\">ctg7_15</span><br>\n Protein ID: <span class=\"serif\">None</span><br>\n Gene: <span class=\"serif\">None</span><br>\n \n Location: 15,122 - 17,515,\n (total: 2394 nt)<br>\n <br>\n \n  biosynthetic-additional (rule-based-clusters) Peptidase_M16<br>\n \n  biosynthetic-additional (rule-based-clusters) Peptidase_M16_C<br>\n \n</div>\n<div class=\"focus-info\">\n \n\n \n\n \n\n\n \n</div>\n<div class=\"focus-urls\">\n <a class=\"wildcard-container\" data-wildcard-attrs=\"href\" href=\"http://blast.ncbi.nlm.nih.gov/Blast.cgi?PAGE=Proteins&PROGRAM=blastp&BLAST_PROGRAMS=blastp&QUERY=@!translation!@&LINK_LOC=protein&PAGE_TYPE=BlastSearch\" target=\"_blank\" data-locus=\"ctg7_15\">NCBI BlastP on this gene</a><br>\n <a href=\"http://www.ncbi.nlm.nih.gov/projects/sviewer/?Db=gene&amp;DbFrom=protein&amp;Cmd=Link&amp;noslider=1&amp;id=gnlXBKBDILMM_7&amp;from=5122&amp;to=27515\" target=\"_new\">View genomic context</a><br>\n \n  <a href=\"knownclusterblast/region1/ctg7_15_mibig_hits.html\" target=\"_new\">MiBIG Hits</a><br>\n \n \n \n \n</div>\n<div class=\"focus-clipboard\">\n AA sequence: <span class=\"clipboard-copy wildcard-container\" data-locus=\"ctg7_15\" data-wildcard-attrs=\"data-seq\" data-seq=\"@!translation!@\">Copy to clipboard</span><br>\n Nucleotide sequence: <span class=\"clipboard-copy wildcard-container\" data-locus=\"ctg7_15\" data-wildcard-attrs=\"data-seq\" data-seq=\"@!dna!@\">Copy to clipboard</span><br>\n</div>",
      "dna": "ATGCAGCAACTGCTGACGCTGAGCAATGGTGTACGGGTCAGACTGATTCATGATCCGTCCGCCTCGCGCGCGGCAGCACTGGTGCAACTGGCGGCCGGAAGCCATCATGAGCCACCGCAGTGGCCGGGACTTGCCCATCTGCTGGAGCATGTGGTGTTTACCGGCAGCGCCCACTATCAGGGTGATGATCGCCTGATGAGCTGGGCGCAGGCGCAGGGGGCGCGACTCAATGCCACCACGCTGCCGACCACCACCGCCTGGTTTTTTGATCTTCGCGCCGCACAGCTCGGGCAAGGGCTGGCGCGACTGACGGATATGCTGGCGCAACCGCTGTTTGCCCGCGAGGCTATCGAGCAAGAAGTGGCGGTGATTGATGCTGAATATCAGCTGTTATCCACCCATGCCGACACGTTGCGTGACGCGGCATTAAGTCTGGCATTTGACGCGCCGGCGGCTTTACAGCATTTTCACGTCGGCGATGCTGTGCACTTTGGCACGGATTTCACGGCCTTACAGCAGGCGCTGCGTGACTATCATCAGCGCTATTTTCACGCGGCTAATCTGACGCTATGGCTTCAGGGGCCGCAATCCCTTAGCGAACTGGCGGCGCTGGCTGAACGCTATGCCACGCAGTTCCGGCCAGCCAGCACGGTGGCAGCTTTACCCGCGGCGCTGGCTCTGCAACCGGCGCGACACTTCGCTTTACAGCTTGCTGATACCCCGCGCTTACGTTTTTCCTTTCCGCTGGCGGATGCGCCGTCGCTGACCCTGCTGCGTCAGCTGGTCACGGATAAAGCGGCTGGCAGTTTGCTGGCGGTGCTCGGTGAGCGCGGATATGCTGATGATGCGCAACTGTTAGTGCCTTATCGCAGCGAGAATGGCAGCGTAGTCAGCATTGAGTTTCAGCTTACGGCGGCGGATACCTCGCTGTGCGCCGCGGTAGAAAGTCTGTTTTGCCACTGGCTGCGCCAGTTAACAATATTAACTGAGCCGCAACGTGAGCATTACGCTGCCCTGGCGCAGCAGCAGTTTCACCGTCTTTCACCCGTCGATCAGCTGCGTGAACGCGCCTTTGGTTTTTCGCCGGTCGCGCAGTGTGATGAGGCAAACTGGCAGCGGCTGCTGGCGCAGTTAACCGCCAGTAATATGACCCGACTGCGGGTTGCGCCGCAGCTGGATGCTGAGCAGCAACGGGTGCAGGGCTTCCCGCTGTCGCTGACGGTCACGCAGTGGTCAGCTACGATGGCGAAGAGCAGTTTGCCACAATGGCATTTTTATCCATGGGCAACTGGCCGCGCATTGCCTGCTTTGCCGCAGCAACAGTGCTATTTACCCCATATTGATCCGGACCAGCACAACGGCGTGTTGATGCTTAGCCCGGCAGTGGGAAGCACACTGCCGGCGCGCTGGGGGCATATTATCCAGTCCAGCCTGCGGGCAATAATTGCACAGTGCGCCCATGCTGGCGGCAGCCTGAGTTTTAGCCCGCGTCAGGGGCAGTGGTTATTACAGCTTACCGGCAACCATCAGGTGCTGTTGCACACGCTGGATGCGCTGCTGACACAGTTGCAGACGATTCCTGCCAGTTTGCGGGCGCAGGGCGAGCGGAACTTTGCCCGTCAGCAGCAGCAGTGGCGTTCAGATATTGCGGTGCGCTGTTTGCTGAATCAGCTACCGCAGCTGATCGGCGGTGAAGCGGGGCGGCAATCAGCTGAATCCAGCCTGCCGCGTTTACCGTGGTGCGCCACGCTGTACGGCGGTGATAAAGCACTTCAGCAGGCGGTGTCCCGCTTGCTGACGCGTTTTCCTGGCGATATCAATGCTGAGTTGCCGCCAGCGGCTGCGCCGTTGCCGCAGCAACCCGCTTATTGTTTACCGACCGACAGTCAGGATGCGGCAGTGGTGCTGTTTTGTCCGCTGGTCGAACAAACCGCTGCGTGTCTTGCCGCCTGGCGCATACTGGCACTGCTGTTCGAACCGCGTATCTTCCAGCAGTTACGCGTGGAAAAAAACCTTGGCTATGTGGTCAGCTGTCGTTTTATGTCGGTCGCGGGCGAGCATGGCCTGCTGTTTGCCGTGCAGTCACCAACTCATAATCTGGCGTCGATAACTGCGCATATCCAGCACTTTATCAGCCAGATGCCGCAGGTGATCGCCACTCTGGAGGCGCCAGACTTCGCCGAAAAATGTGCACTGCTGACGGAAAGCCTGCATTCATCGCATCAGGATCGACTGGAGCAGTGTGGCGAACGGTGGCTGGATCAGCAGAGCTTTGCGCCAGCGCTGACGCAGCAGGCAATTTCCCGGCTGACTATGGATAATCTGCTGAATTATTGCCAGCGTCTGGTGAAGGAGCAAGCGCGTTGGTGGATGCTGAATAATCATCCACGTTGA",
      "translation": "MQQLLTLSNGVRVRLIHDPSASRAAALVQLAAGSHHEPPQWPGLAHLLEHVVFTGSAHYQGDDRLMSWAQAQGARLNATTLPTTTAWFFDLRAAQLGQGLARLTDMLAQPLFAREAIEQEVAVIDAEYQLLSTHADTLRDAALSLAFDAPAALQHFHVGDAVHFGTDFTALQQALRDYHQRYFHAANLTLWLQGPQSLSELAALAERYATQFRPASTVAALPAALALQPARHFALQLADTPRLRFSFPLADAPSLTLLRQLVTDKAAGSLLAVLGERGYADDAQLLVPYRSENGSVVSIEFQLTAADTSLCAAVESLFCHWLRQLTILTEPQREHYAALAQQQFHRLSPVDQLRERAFGFSPVAQCDEANWQRLLAQLTASNMTRLRVAPQLDAEQQRVQGFPLSLTVTQWSATMAKSSLPQWHFYPWATGRALPALPQQQCYLPHIDPDQHNGVLMLSPAVGSTLPARWGHIIQSSLRAIIAQCAHAGGSLSFSPRQGQWLLQLTGNHQVLLHTLDALLTQLQTIPASLRAQGERNFARQQQQWRSDIAVRCLLNQLPQLIGGEAGRQSAESSLPRLPWCATLYGGDKALQQAVSRLLTRFPGDINAELPPAAAPLPQQPAYCLPTDSQDAAVVLFCPLVEQTAACLAAWRILALLFEPRIFQQLRVEKNLGYVVSCRFMSVAGEHGLLFAVQSPTHNLASITAHIQHFISQMPQVIATLEAPDFAEKCALLTESLHSSHQDRLEQCGERWLDQQSFAPALTQQAISRLTMDNLLNYCQRLVKEQARWWMLNNHPR",
      "product": ""
     },
     {
      "start": 17532,
      "end": 18098,
      "strand": -1,
      "locus_tag": "ctg7_16",
      "type": "regulatory",
      "description": "<div class=\"focus-intro\">\n <strong><span class=\"serif\">ctg7_16</span></strong><br>\n \n <br>\n Locus tag: <span class=\"serif\">ctg7_16</span><br>\n Protein ID: <span class=\"serif\">None</span><br>\n Gene: <span class=\"serif\">None</span><br>\n \n Location: 17,532 - 18,098,\n (total: 567 nt)<br>\n <br>\n \n  regulatory (smcogs) SMCOG1215:TetR family transcriptional regulator (Score: 105.3; E-value: 7.5e-32)<br>\n \n</div>\n<div class=\"focus-info\">\n \n\n \n\n \n\n\n \n</div>\n<div class=\"focus-urls\">\n <a class=\"wildcard-container\" data-wildcard-attrs=\"href\" href=\"http://blast.ncbi.nlm.nih.gov/Blast.cgi?PAGE=Proteins&PROGRAM=blastp&BLAST_PROGRAMS=blastp&QUERY=@!translation!@&LINK_LOC=protein&PAGE_TYPE=BlastSearch\" target=\"_blank\" data-locus=\"ctg7_16\">NCBI BlastP on this gene</a><br>\n <a href=\"http://www.ncbi.nlm.nih.gov/projects/sviewer/?Db=gene&amp;DbFrom=protein&amp;Cmd=Link&amp;noslider=1&amp;id=gnlXBKBDILMM_7&amp;from=7532&amp;to=28098\" target=\"_new\">View genomic context</a><br>\n \n  <a href=\"knownclusterblast/region1/ctg7_16_mibig_hits.html\" target=\"_new\">MiBIG Hits</a><br>\n \n \n \n \n</div>\n<div class=\"focus-clipboard\">\n AA sequence: <span class=\"clipboard-copy wildcard-container\" data-locus=\"ctg7_16\" data-wildcard-attrs=\"data-seq\" data-seq=\"@!translation!@\">Copy to clipboard</span><br>\n Nucleotide sequence: <span class=\"clipboard-copy wildcard-container\" data-locus=\"ctg7_16\" data-wildcard-attrs=\"data-seq\" data-seq=\"@!dna!@\">Copy to clipboard</span><br>\n</div>",
      "dna": "ATGGTGCGCAAGGCTGAAAATGCCCGGGAACGCTTTGGTAAGGCGGCAATGGAACTTTTCCACCAGTCTGGCTACAGCGGAACAACAGTGTCTCAGATCGCTGCAGCTGCAGGGCTGACGGAACGGACTTTTTTCCGTTACTTCGCTGATAAGCCTGAAGTGCTTTTCTGGCGCGCAAGTGAAATCCAGTGTGAAATTACCCAATCCATCGCGTGCGCTGGTGATGTTAAACCTCTGGAAATGGTTATGAGTGCACTTGAAAAGGCGGGGATCTTTTTTGATGAAAATCGACTTTGTTTAATTGCTCGCCACGAGATAATTGATTCCCATATCGAGTTTCAGGAAAGAGAGTTGATGAAGATGCTCGAATTTAGTGACGCTATCGCGACAGCGTTGACTCAGCGTGGGTTAGCTCCCTCTGATGCCAATATGGTTGCAGCAATCGGGATCACTTTCTGGCGTCTTGCCTTAAAAAAATGGCTTAATGACCCGTCCCAGTGCCGGTTTTCGTATCACCTCAGAGAATGTGAGCAGGAGCTGAACACAATTATGTCGGGTAAAGCATAA",
      "translation": "MVRKAENARERFGKAAMELFHQSGYSGTTVSQIAAAAGLTERTFFRYFADKPEVLFWRASEIQCEITQSIACAGDVKPLEMVMSALEKAGIFFDENRLCLIARHEIIDSHIEFQERELMKMLEFSDAIATALTQRGLAPSDANMVAAIGITFWRLALKKWLNDPSQCRFSYHLRECEQELNTIMSGKA",
      "product": ""
     },
     {
      "start": 18244,
      "end": 18627,
      "strand": 1,
      "locus_tag": "ctg7_17",
      "type": "other",
      "description": "<div class=\"focus-intro\">\n <strong><span class=\"serif\">ctg7_17</span></strong><br>\n \n <br>\n Locus tag: <span class=\"serif\">ctg7_17</span><br>\n Protein ID: <span class=\"serif\">None</span><br>\n Gene: <span class=\"serif\">None</span><br>\n \n Location: 18,244 - 18,627,\n (total: 384 nt)<br>\n <br>\n \n</div>\n<div class=\"focus-info\">\n \n\n \n\n \n\n\n \n</div>\n<div class=\"focus-urls\">\n <a class=\"wildcard-container\" data-wildcard-attrs=\"href\" href=\"http://blast.ncbi.nlm.nih.gov/Blast.cgi?PAGE=Proteins&PROGRAM=blastp&BLAST_PROGRAMS=blastp&QUERY=@!translation!@&LINK_LOC=protein&PAGE_TYPE=BlastSearch\" target=\"_blank\" data-locus=\"ctg7_17\">NCBI BlastP on this gene</a><br>\n <a href=\"http://www.ncbi.nlm.nih.gov/projects/sviewer/?Db=gene&amp;DbFrom=protein&amp;Cmd=Link&amp;noslider=1&amp;id=gnlXBKBDILMM_7&amp;from=8244&amp;to=28627\" target=\"_new\">View genomic context</a><br>\n \n \n \n \n</div>\n<div class=\"focus-clipboard\">\n AA sequence: <span class=\"clipboard-copy wildcard-container\" data-locus=\"ctg7_17\" data-wildcard-attrs=\"data-seq\" data-seq=\"@!translation!@\">Copy to clipboard</span><br>\n Nucleotide sequence: <span class=\"clipboard-copy wildcard-container\" data-locus=\"ctg7_17\" data-wildcard-attrs=\"data-seq\" data-seq=\"@!dna!@\">Copy to clipboard</span><br>\n</div>",
      "dna": "ATGCCGAGTGTTCTCATTATTGGTTACGATCCGGAATTCGTGGATTTTAATGATCCTGGACCGCCGCAGGGTTTGAATAAAGACATGATATGGGCAGGTGCTGAAAAAAGTCTTCAGTTGATTACCGGGCATGGCTGGAAAGCGGTGCAATGTATGGTTCGCCCTGATGAATCTGCGGTGAATGATATCGAGCGGGCGCTTTCACGTGACACCTGGAGCTGTATAGTCATTGGTGGTGGCGTCCGCATGTCTCAGAACAGCGTTCCCGTTTTTGAAGCGATCCTTGACACGATTCGCAGGGTTGCGCCGGATACGCCCATTGCATTTAATGCAAAACCAGACGGCAGTCTTGAAGCCGCTCAGCGCTGGATTAAAACGTCCTGA",
      "translation": "MPSVLIIGYDPEFVDFNDPGPPQGLNKDMIWAGAEKSLQLITGHGWKAVQCMVRPDESAVNDIERALSRDTWSCIVIGGGVRMSQNSVPVFEAILDTIRRVAPDTPIAFNAKPDGSLEAAQRWIKTS",
      "product": ""
     },
     {
      "start": 18741,
      "end": 19568,
      "strand": -1,
      "locus_tag": "ctg7_18",
      "type": "biosynthetic-additional",
      "description": "<div class=\"focus-intro\">\n <strong><span class=\"serif\">ctg7_18</span></strong><br>\n \n <br>\n Locus tag: <span class=\"serif\">ctg7_18</span><br>\n Protein ID: <span class=\"serif\">None</span><br>\n Gene: <span class=\"serif\">None</span><br>\n \n Location: 18,741 - 19,568,\n (total: 828 nt)<br>\n <br>\n \n  biosynthetic-additional (smcogs) SMCOG1001:short-chain dehydrogenase/reductase SDR (Score: 170; E-value: 1.1e-51)<br>\n \n</div>\n<div class=\"focus-info\">\n \n\n \n\n \n\n\n \n</div>\n<div class=\"focus-urls\">\n <a class=\"wildcard-container\" data-wildcard-attrs=\"href\" href=\"http://blast.ncbi.nlm.nih.gov/Blast.cgi?PAGE=Proteins&PROGRAM=blastp&BLAST_PROGRAMS=blastp&QUERY=@!translation!@&LINK_LOC=protein&PAGE_TYPE=BlastSearch\" target=\"_blank\" data-locus=\"ctg7_18\">NCBI BlastP on this gene</a><br>\n <a href=\"http://www.ncbi.nlm.nih.gov/projects/sviewer/?Db=gene&amp;DbFrom=protein&amp;Cmd=Link&amp;noslider=1&amp;id=gnlXBKBDILMM_7&amp;from=8741&amp;to=29568\" target=\"_new\">View genomic context</a><br>\n \n  <a href=\"knownclusterblast/region1/ctg7_18_mibig_hits.html\" target=\"_new\">MiBIG Hits</a><br>\n \n \n \n \n</div>\n<div class=\"focus-clipboard\">\n AA sequence: <span class=\"clipboard-copy wildcard-container\" data-locus=\"ctg7_18\" data-wildcard-attrs=\"data-seq\" data-seq=\"@!translation!@\">Copy to clipboard</span><br>\n Nucleotide sequence: <span class=\"clipboard-copy wildcard-container\" data-locus=\"ctg7_18\" data-wildcard-attrs=\"data-seq\" data-seq=\"@!dna!@\">Copy to clipboard</span><br>\n</div>",
      "dna": "ATGAACAAAACATGGCTAATTACCGGAGCATCATCAGGTCTGGGACGTCTGATGACAGAGAAACTGCTCCACAAAGGTGAACGTGTCATCGCTGCATTGCGTCAGCCTGACAAACTTCGTGAATTACAAAAGCGGTACGTTACTCATCTGAAAGTCCTGCCGATCGAAATGACCGATACCGATACTCTTCGCACCACCGTCTCTGAGGCGTTCGCATGGGCAGGCCGGATTGACGTTGTCGTCAGTAATGCCGGATATGGTTTATTTGGTGCGGCAGAGGAACTGGATGATCAGCAGATCGGGCGCCAGCTTGCTACCAATCTGACCGGTTCTATCCAACTTATCCGCGCTGTTCTGCCCTTTTTGCGTCGCCAGGGGGGAGGACGTATTTTGCAGGTCTCTTCAGAAGGCGGACAAATCGCGTATCCAAACTTCAGTCTTTACCACGCGTCAAAGTGGGGAATTGAAGGGTTTATCGAGGCCGTATCGCAGGAGGTTGCAGAGTTTGCTATCGACTTTATTATTGCCGAACCAGGGCCTACGGCAACAGGTTTTGCCGCCGGCCTGGACCAGGCCACGGCGCTGCCTTGCTATGGCAATACGGCATCCGGCAGAATGAGGAAGGCAGTGAGTTCTGGCGAGTTTGAAATTAACGGTGACGCCGATAAGACCGTTGAGATGATGATTAACTGTGCGATTGAAAAACAGCCTCCTTTCAGATTACCGCTGGGAAGCACTGCATTTGCCAATATAAAAAAAGCACTACAGGCGAGACTTACAATGTTGGAGTCTCTGGAGACAATAGCCTGCTCGACGGACAGAAGCTAA",
      "translation": "MNKTWLITGASSGLGRLMTEKLLHKGERVIAALRQPDKLRELQKRYVTHLKVLPIEMTDTDTLRTTVSEAFAWAGRIDVVVSNAGYGLFGAAEELDDQQIGRQLATNLTGSIQLIRAVLPFLRRQGGGRILQVSSEGGQIAYPNFSLYHASKWGIEGFIEAVSQEVAEFAIDFIIAEPGPTATGFAAGLDQATALPCYGNTASGRMRKAVSSGEFEINGDADKTVEMMINCAIEKQPPFRLPLGSTAFANIKKALQARLTMLESLETIACSTDRS",
      "product": ""
     },
     {
      "start": 19666,
      "end": 20565,
      "strand": 1,
      "locus_tag": "ctg7_19",
      "type": "regulatory",
      "description": "<div class=\"focus-intro\">\n <strong><span class=\"serif\">ctg7_19</span></strong><br>\n \n <br>\n Locus tag: <span class=\"serif\">ctg7_19</span><br>\n Protein ID: <span class=\"serif\">None</span><br>\n Gene: <span class=\"serif\">None</span><br>\n \n Location: 19,666 - 20,565,\n (total: 900 nt)<br>\n <br>\n \n  regulatory (smcogs) SMCOG1031:LysR family transcriptional regulator (Score: 255.6; E-value: 1e-77)<br>\n \n</div>\n<div class=\"focus-info\">\n \n\n \n\n \n\n\n \n</div>\n<div class=\"focus-urls\">\n <a class=\"wildcard-container\" data-wildcard-attrs=\"href\" href=\"http://blast.ncbi.nlm.nih.gov/Blast.cgi?PAGE=Proteins&PROGRAM=blastp&BLAST_PROGRAMS=blastp&QUERY=@!translation!@&LINK_LOC=protein&PAGE_TYPE=BlastSearch\" target=\"_blank\" data-locus=\"ctg7_19\">NCBI BlastP on this gene</a><br>\n <a href=\"http://www.ncbi.nlm.nih.gov/projects/sviewer/?Db=gene&amp;DbFrom=protein&amp;Cmd=Link&amp;noslider=1&amp;id=gnlXBKBDILMM_7&amp;from=9666&amp;to=30565\" target=\"_new\">View genomic context</a><br>\n \n  <a href=\"knownclusterblast/region1/ctg7_19_mibig_hits.html\" target=\"_new\">MiBIG Hits</a><br>\n \n \n \n \n</div>\n<div class=\"focus-clipboard\">\n AA sequence: <span class=\"clipboard-copy wildcard-container\" data-locus=\"ctg7_19\" data-wildcard-attrs=\"data-seq\" data-seq=\"@!translation!@\">Copy to clipboard</span><br>\n Nucleotide sequence: <span class=\"clipboard-copy wildcard-container\" data-locus=\"ctg7_19\" data-wildcard-attrs=\"data-seq\" data-seq=\"@!dna!@\">Copy to clipboard</span><br>\n</div>",
      "dna": "ATGAAAAGACCTTCCTGGAATGAGCTGATGATATTCATCACAGTGGCAGAGCAGAAAAGCTTCCGAAAAGCTGCCGATTTACTGGGAATGAAGCCTTCAGCACTCAGTCATTCTCTGAAAGGGCTGGAGGCACAGCTACAGGTGGCGCTTTTCTTCCGCACCACCCGTAGCGTTTCATTAACAGAGGCGGGTAAACAGTTTTACGTGCGGGTACTGCCTTTGATGCAGGAGATGGATGATGTGATTGGCAGCGTGACGGCGATGGGGGACATGCCGGGAGGCACACTGCGCCTGAATGGCAGCGATGCCGCCCTGAGCCTGCTGATAGACGAGGTGCTCCCGGTTTTTATGCGTCAGTATCCTGCTATTGAGCTGGACTTGCGCGTCGATAACACACTCAGTGATATTGTCGGAGAGGGCTATGATGCAGGTATAAGACTGTATGAAGATATTCCACAGGATATGGTTGCCGTCAGGCTCAGCAAAAAAATACGGTTTCTGACAGTAGCCTCCGTTGACTATCTTCAGGGCGCACCCGAATTGTCCGTTCCGCAGCATCTTTTTCATCATCGTTGTATTCGTCAGCGACTTCCCGGAGGAAAACGCTATGCATGGGAATTTACAAAAGATGATGAGGCCCTGTCACTGGATGTTCCCGGCACGCTGACGCTTAACAACAGTCGTTTAATGGTTGAAGCGGCCTGTAAGGGGCAGGGCGTGGTGTATGTGCCTGAGCTTTACGCCCGTCCCCATATTGATGCCGGTGTGCTGGTTAGCGTACTTGAGGACTGGAGCGTATCGTCATCCGGTTTATTTCTTTATTTTCCCCATAACCGGCATCTTTCTGGTGCGATGAAAGCGTTTCTGGAGACAGTCAGAGGCTCGCTTAAGGTGGAATAA",
      "translation": "MKRPSWNELMIFITVAEQKSFRKAADLLGMKPSALSHSLKGLEAQLQVALFFRTTRSVSLTEAGKQFYVRVLPLMQEMDDVIGSVTAMGDMPGGTLRLNGSDAALSLLIDEVLPVFMRQYPAIELDLRVDNTLSDIVGEGYDAGIRLYEDIPQDMVAVRLSKKIRFLTVASVDYLQGAPELSVPQHLFHHRCIRQRLPGGKRYAWEFTKDDEALSLDVPGTLTLNNSRLMVEAACKGQGVVYVPELYARPHIDAGVLVSVLEDWSVSSSGLFLYFPHNRHLSGAMKAFLETVRGSLKVE",
      "product": ""
     },
     {
      "start": 20785,
      "end": 21501,
      "strand": -1,
      "locus_tag": "ctg7_20",
      "type": "other",
      "description": "<div class=\"focus-intro\">\n <strong><span class=\"serif\">ctg7_20</span></strong><br>\n \n <br>\n Locus tag: <span class=\"serif\">ctg7_20</span><br>\n Protein ID: <span class=\"serif\">None</span><br>\n Gene: <span class=\"serif\">None</span><br>\n \n Location: 20,785 - 21,501,\n (total: 717 nt)<br>\n <br>\n \n</div>\n<div class=\"focus-info\">\n \n\n \n\n \n\n\n \n</div>\n<div class=\"focus-urls\">\n <a class=\"wildcard-container\" data-wildcard-attrs=\"href\" href=\"http://blast.ncbi.nlm.nih.gov/Blast.cgi?PAGE=Proteins&PROGRAM=blastp&BLAST_PROGRAMS=blastp&QUERY=@!translation!@&LINK_LOC=protein&PAGE_TYPE=BlastSearch\" target=\"_blank\" data-locus=\"ctg7_20\">NCBI BlastP on this gene</a><br>\n <a href=\"http://www.ncbi.nlm.nih.gov/projects/sviewer/?Db=gene&amp;DbFrom=protein&amp;Cmd=Link&amp;noslider=1&amp;id=gnlXBKBDILMM_7&amp;from=10785&amp;to=31501\" target=\"_new\">View genomic context</a><br>\n \n  <a href=\"knownclusterblast/region1/ctg7_20_mibig_hits.html\" target=\"_new\">MiBIG Hits</a><br>\n \n \n \n \n</div>\n<div class=\"focus-clipboard\">\n AA sequence: <span class=\"clipboard-copy wildcard-container\" data-locus=\"ctg7_20\" data-wildcard-attrs=\"data-seq\" data-seq=\"@!translation!@\">Copy to clipboard</span><br>\n Nucleotide sequence: <span class=\"clipboard-copy wildcard-container\" data-locus=\"ctg7_20\" data-wildcard-attrs=\"data-seq\" data-seq=\"@!dna!@\">Copy to clipboard</span><br>\n</div>",
      "dna": "ATGACGGACACGGCAGGATCCAGCGATATCATTTTTGGCCTGTTCTGGTTACTAGGCTACCAGTTTTCCCCTCGTCTGGCCGATGCAGGTGGGGCGATATTCTGGCGGGCGGATAAAATGGCCCATTATGGTGCCCTGAATGAGCTGGCCCGGGGATGTGTTGAACTTTCAAAAATAGAATCCCAATGGGATGAAATGATGCGAATGGCGGGTTCACTGAAGCTTGGGACCATCCATGCATCAGAGCTTATTCGTTCACTGTTGAGAAGTAGCCGACCATCTGGTCTGGCTCAGGCGATTATGGAAGTGGGCCGGGTCAACAAGACTCTGTATCTTCTCAACTATATCGATGATGAGGATTACCGGCGTCGGATACTCACTCAGTTCAACCAGGGAGAAGGACGCCATGCAGTGGCTCGAGCCATTTGCTACGGACAACGTGGTGAGATTAGAAAACGCTACCGTGAAGGTCAGGAAGATCAACTGGGTGCTCTGGGCCTGGTAACCAATGCGATTGTGCTGTGGAATACACTTTACATGCAGGAGGCGTTGTCACATCTTCGCAAATCGGGGGAAACTCCTGAGGAAGAGCACCTGGCAAGATTATCGCCGCTGATACACGGCCATATAAATATGCTGGGGCATTATACGTTTTCGTTACCAGAAGATATTTTGAAGGGCGAGTTAAGGCCATTAAATTTCAATACAAACAATTAA",
      "translation": "MTDTAGSSDIIFGLFWLLGYQFSPRLADAGGAIFWRADKMAHYGALNELARGCVELSKIESQWDEMMRMAGSLKLGTIHASELIRSLLRSSRPSGLAQAIMEVGRVNKTLYLLNYIDDEDYRRRILTQFNQGEGRHAVARAICYGQRGEIRKRYREGQEDQLGALGLVTNAIVLWNTLYMQEALSHLRKSGETPEEEHLARLSPLIHGHINMLGHYTFSLPEDILKGELRPLNFNTNN",
      "product": ""
     },
     {
      "start": 21694,
      "end": 22482,
      "strand": 1,
      "locus_tag": "ctg7_21",
      "type": "other",
      "description": "<div class=\"focus-intro\">\n <strong><span class=\"serif\">ctg7_21</span></strong><br>\n \n <br>\n Locus tag: <span class=\"serif\">ctg7_21</span><br>\n Protein ID: <span class=\"serif\">None</span><br>\n Gene: <span class=\"serif\">None</span><br>\n \n Location: 21,694 - 22,482,\n (total: 789 nt)<br>\n <br>\n \n</div>\n<div class=\"focus-info\">\n \n\n \n\n \n\n\n \n</div>\n<div class=\"focus-urls\">\n <a class=\"wildcard-container\" data-wildcard-attrs=\"href\" href=\"http://blast.ncbi.nlm.nih.gov/Blast.cgi?PAGE=Proteins&PROGRAM=blastp&BLAST_PROGRAMS=blastp&QUERY=@!translation!@&LINK_LOC=protein&PAGE_TYPE=BlastSearch\" target=\"_blank\" data-locus=\"ctg7_21\">NCBI BlastP on this gene</a><br>\n <a href=\"http://www.ncbi.nlm.nih.gov/projects/sviewer/?Db=gene&amp;DbFrom=protein&amp;Cmd=Link&amp;noslider=1&amp;id=gnlXBKBDILMM_7&amp;from=11694&amp;to=32482\" target=\"_new\">View genomic context</a><br>\n \n \n \n \n</div>\n<div class=\"focus-clipboard\">\n AA sequence: <span class=\"clipboard-copy wildcard-container\" data-locus=\"ctg7_21\" data-wildcard-attrs=\"data-seq\" data-seq=\"@!translation!@\">Copy to clipboard</span><br>\n Nucleotide sequence: <span class=\"clipboard-copy wildcard-container\" data-locus=\"ctg7_21\" data-wildcard-attrs=\"data-seq\" data-seq=\"@!dna!@\">Copy to clipboard</span><br>\n</div>",
      "dna": "TTGATCCTTGGACAGGCTATTGGCCCATTAATAACGGGGGAAATCGTGCATCGCGGTTTTTATGCACTTAAGGCTCCCTACGTAATTCTTTTTATTCTGGTTACAGCTTCAGTATTTGCGATCAGGGGCAGTCGTCTGGTGATTAACAGGCAGAGTACGCCCATAACCGGTGAAAGGAAAAATGTCAAAGCTCAAGGTCATAAGGCGCTCTCTTTCCGGGACGTCATCGTCTGCTGCATGGCCATATTTCTTTCATGGGCGATGGCGTCCACATTTATGTCCCAGGGGCCCACCCTCGCCCGCACCTACTTCAATGTCACCAGCGTGCAGCTGGTAAGCTATTCGCTGTCGATATTCCTGCTGGTTGCAGGTATCACCCAGATAGTGATGAGAAAAAAACACCATTATTCATCGCTGAAAATCGGAATTGTTACCCAACTTGCTGCGGTTTTGCTCGTCCTCTGCAGTGTATACACAACGGATCCCTTCCTTCTTTTCATAGCCGTGATGCTCGAAGGATTCGCCTATGGGGCAATACTGGTCGGTGCCGCCACTATCGTTAATGTGGTCGCCAGACAGAGTCAGCGGCACCACCTGATAAACCTTCTTTACATTGTGGGATACGTGGGTAACTGGTTGCCGTTTTCGCTGAGTGTGATGATGGATCATTTCTCACAGGAAACAGCTCTGAATGCCTATCTTTTTTTGTGCAGTGTTTTAAGTACGTGTATTACTTTATCGGCGTATTTCGCGGGAAGGGGGCAGCCAAAATCATGGGTTGGAGCATAA",
      "translation": "LILGQAIGPLITGEIVHRGFYALKAPYVILFILVTASVFAIRGSRLVINRQSTPITGERKNVKAQGHKALSFRDVIVCCMAIFLSWAMASTFMSQGPTLARTYFNVTSVQLVSYSLSIFLLVAGITQIVMRKKHHYSSLKIGIVTQLAAVLLVLCSVYTTDPFLLFIAVMLEGFAYGAILVGAATIVNVVARQSQRHHLINLLYIVGYVGNWLPFSLSVMMDHFSQETALNAYLFLCSVLSTCITLSAYFAGRGQPKSWVGA",
      "product": ""
     },
     {
      "start": 22794,
      "end": 23693,
      "strand": -1,
      "locus_tag": "ctg7_22",
      "type": "regulatory",
      "description": "<div class=\"focus-intro\">\n <strong><span class=\"serif\">ctg7_22</span></strong><br>\n \n <br>\n Locus tag: <span class=\"serif\">ctg7_22</span><br>\n Protein ID: <span class=\"serif\">None</span><br>\n Gene: <span class=\"serif\">None</span><br>\n \n Location: 22,794 - 23,693,\n (total: 900 nt)<br>\n <br>\n \n  regulatory (smcogs) SMCOG1031:LysR family transcriptional regulator (Score: 284.3; E-value: 1.9e-86)<br>\n \n</div>\n<div class=\"focus-info\">\n \n\n \n\n \n\n\n \n</div>\n<div class=\"focus-urls\">\n <a class=\"wildcard-container\" data-wildcard-attrs=\"href\" href=\"http://blast.ncbi.nlm.nih.gov/Blast.cgi?PAGE=Proteins&PROGRAM=blastp&BLAST_PROGRAMS=blastp&QUERY=@!translation!@&LINK_LOC=protein&PAGE_TYPE=BlastSearch\" target=\"_blank\" data-locus=\"ctg7_22\">NCBI BlastP on this gene</a><br>\n <a href=\"http://www.ncbi.nlm.nih.gov/projects/sviewer/?Db=gene&amp;DbFrom=protein&amp;Cmd=Link&amp;noslider=1&amp;id=gnlXBKBDILMM_7&amp;from=12794&amp;to=33693\" target=\"_new\">View genomic context</a><br>\n \n  <a href=\"knownclusterblast/region1/ctg7_22_mibig_hits.html\" target=\"_new\">MiBIG Hits</a><br>\n \n \n \n \n</div>\n<div class=\"focus-clipboard\">\n AA sequence: <span class=\"clipboard-copy wildcard-container\" data-locus=\"ctg7_22\" data-wildcard-attrs=\"data-seq\" data-seq=\"@!translation!@\">Copy to clipboard</span><br>\n Nucleotide sequence: <span class=\"clipboard-copy wildcard-container\" data-locus=\"ctg7_22\" data-wildcard-attrs=\"data-seq\" data-seq=\"@!dna!@\">Copy to clipboard</span><br>\n</div>",
      "dna": "GTGAGAAAACTGGGAAATATCAGACGCCTTGCCTACTTTGTCTCCGTGGTTGAGGCTGGCTCATTTACTGCAGCTGCAGAGCGTTTGGGTATAACTAAAGCGGTAGTAAGTCATCAGGTCGCGCGTCTTGAAGAGGAGTTGAACACGACTCTTCTTATCCGTACTACTCGTACCATTCGCTTAACGGATGCGGGAAAAGTCTTTTATGAGCACTGTGCATCTATTCTACGTGAAACAGAGGAAGCATTTGCAGAGTTAGACGCACTGGTGGCTGAGCCCTCTGGGACATTGAGGCTGACAGCCCCTTTTGACTATGGGATCAGCGTCGTCGTTCCAGCTATCACGGCATTCAGTCAGCGCTATCCAGACTGCAAAGTTGATGCCGTGATAAGTGATAACAAGTTTGATATCGTAGACAAAGATATAGAAATAGCCATCCGTGTGGGCTGGTTAGATGACTCACTGTTGCAGGCAAGGAAAATCGGGCACTTCCGGCAGCTGCTGGTAGCCCCGCGCAATATGCAGCCGCAGGTAGAAAAAATTAATAAACCACAACATATCAAACCACTGCCTTTTATAGCCAATACAGCTCTGCGTAAACCTTCTCAGTGGCATTTCACGCTGAATGGATCGGGTCAACAAAGTGTCAACGTTCAGCCCTCGATATTCATTAATAACACACTGGCGGTCCGTGAAGCGGTGAGAGAAGGTGCAGGCATCTCTGTGTTGCCGGATTACGTTGTCAGTGATGATCTTATTTCTGGCCGCTTAATTCAGGTGCTCCCGGAATGGGAACTACCTTCAGGGGAGATTCATGCAGTTTTTCCCGCATCTCGATTTCGCCCGACAAAGGTACGCTCATTTTTAAACATATTGATGGAAAAAGATAAACAGCGCTGA",
      "translation": "VRKLGNIRRLAYFVSVVEAGSFTAAAERLGITKAVVSHQVARLEEELNTTLLIRTTRTIRLTDAGKVFYEHCASILRETEEAFAELDALVAEPSGTLRLTAPFDYGISVVVPAITAFSQRYPDCKVDAVISDNKFDIVDKDIEIAIRVGWLDDSLLQARKIGHFRQLLVAPRNMQPQVEKINKPQHIKPLPFIANTALRKPSQWHFTLNGSGQQSVNVQPSIFINNTLAVREAVREGAGISVLPDYVVSDDLISGRLIQVLPEWELPSGEIHAVFPASRFRPTKVRSFLNILMEKDKQR",
      "product": ""
     }
    ],
    "clusters": [
     {
      "start": 13705,
      "end": 13993,
      "tool": "rule-based-clusters",
      "neighbouring_start": 3705,
      "neighbouring_end": 23993,
      "product": "RRE-containing",
      "category": "RiPP",
      "height": 2,
      "kind": "protocluster",
      "prefix": ""
     }
    ],
    "sites": {
     "ttaCodons": [],
     "bindingSites": []
    },
    "type": "RRE-containing",
    "products": [
     "RRE-containing"
    ],
    "product_categories": [
     "RiPP"
    ],
    "cssClass": "RiPP RRE-containing",
    "anchor": "r7c1"
   }
  ]
 },
 {
  "length": 134977,
  "seq_id": "gnlXBKBDILMM_8",
  "regions": [
   {
    "start": 87970,
    "end": 102407,
    "idx": 1,
    "orfs": [
     {
      "start": 89126,
      "end": 90406,
      "strand": -1,
      "locus_tag": "ctg8_79",
      "type": "biosynthetic-additional",
      "description": "<div class=\"focus-intro\">\n <strong><span class=\"serif\">ctg8_79</span></strong><br>\n \n <br>\n Locus tag: <span class=\"serif\">ctg8_79</span><br>\n Protein ID: <span class=\"serif\">None</span><br>\n Gene: <span class=\"serif\">None</span><br>\n \n Location: 89,126 - 90,406,\n (total: 1281 nt)<br>\n <br>\n \n  biosynthetic-additional (rule-based-clusters) Aminotran_3<br>\n \n  biosynthetic-additional (smcogs) SMCOG1013:aminotransferase class-III (Score: 430; E-value: 1.5e-130)<br>\n \n</div>\n<div class=\"focus-info\">\n \n\n \n\n \n\n\n \n</div>\n<div class=\"focus-urls\">\n <a class=\"wildcard-container\" data-wildcard-attrs=\"href\" href=\"http://blast.ncbi.nlm.nih.gov/Blast.cgi?PAGE=Proteins&PROGRAM=blastp&BLAST_PROGRAMS=blastp&QUERY=@!translation!@&LINK_LOC=protein&PAGE_TYPE=BlastSearch\" target=\"_blank\" data-locus=\"ctg8_79\">NCBI BlastP on this gene</a><br>\n <a href=\"http://www.ncbi.nlm.nih.gov/projects/sviewer/?Db=gene&amp;DbFrom=protein&amp;Cmd=Link&amp;noslider=1&amp;id=gnlXBKBDILMM_8&amp;from=79126&amp;to=100406\" target=\"_new\">View genomic context</a><br>\n \n  <a href=\"knownclusterblast/region1/ctg8_79_mibig_hits.html\" target=\"_new\">MiBIG Hits</a><br>\n \n \n \n \n</div>\n<div class=\"focus-clipboard\">\n AA sequence: <span class=\"clipboard-copy wildcard-container\" data-locus=\"ctg8_79\" data-wildcard-attrs=\"data-seq\" data-seq=\"@!translation!@\">Copy to clipboard</span><br>\n Nucleotide sequence: <span class=\"clipboard-copy wildcard-container\" data-locus=\"ctg8_79\" data-wildcard-attrs=\"data-seq\" data-seq=\"@!dna!@\">Copy to clipboard</span><br>\n</div>",
      "dna": "ATGGACAACAAAAACGCCCCTCTCAACCAGCGTCGTCAGAATGCCACCCCACGTGGCGTCGGCGTGATGTGTAACTGGTTTGCCGAACGTGCTGAGAACGCCACCCTGTGGGATGTTGAGGGCAATCGCTATATCGACTTTGCCGCCGGTATTGCGGTGCTGAACACCGGCCATCGCCACCCCAAAGTCGTGGCTGCCATTGCCGAACAGCTAACGCAGTTTACTCATACCGCATTCCAGATTGTGCCGTATGAGAGCTACGTTTCATTAGCCGAACGTATCAATCAGCGCGTGCCGGTAAGTGGCCCGGCCAAAACCGCCTTCTTCACGACCGGTGCCGAAGCGGTGGAAAACGCGGTAAAAATTGCCCGTGCCAGCACGGGTCGCCACGGCATTATCACCTTTGGCGGTGCCTTCCATGGCCGCACCTTAATGACCATGGCAATGACCGGTAAAGTGGCTCCTTATAAACGTGATTTTGGCCCGATGCCGGCTGGCGTATTCCATGCCCGCTATCCCAACACCTTACGCGGCGTCAGCGTCGGGGATGCCATCAACAGCATTAACGCCCTGTTTGCACATGACATTGCGCCGGAAGATGTGGCCGCTATCGTGCTGGAGCCGATTCAGGGCGAAGGGGGATTTCATATCGCACCAGCGTCATTCCTCGCGCAACTGCGCCAGCTTTGTGACCAGCACGGCATTCTGCTGATTGCCGATGAAGTTCAGAGTGGCTTTGCGCGCACCGGAAAGCTATTTGCTATGGAGCATTATGGCGAGGTGAAAGCCGATTTGATCACCATGGCGAAAAGCCTGGCGGGCGGTATGCCGCTCTCGGCGGTCGCCGGACGCGCTGAAGTGATGGATGCACCGGCACCCGGCGGCCTGGGTGGAACCTATGCCGGTAACCCGCTGGCAGTGGCTGCCGCACATGCGGTAATGGATGTGATTGATGAAGAGCAGCTGTGTCAGCGTGCTAACCAACTCGGTATCGCACTGGTTGAAGTGTTGCAGCAGGCAAAACGCAGCATGCCGCAGATTGCTGATATCCGCGCGCGCGGTTCAATGATTGCGGTGGAGTTCTGCCATCCTGACAGCGGCGAACCGGACGCCGACATCACCCGCGCGGTGCAACAACATGCCATGACGAATGGCCTGCTGCTGCTGACCTGCGGCCAGCACGGCAATGTGATCCGTTTCCTCTATCCACTGACCATTCCCGATGTGCAGTTTGCCGAAGCACTTACCCTTCTGAAACAGGCTCTGGCTGCGCAAGTCTGA",
      "translation": "MDNKNAPLNQRRQNATPRGVGVMCNWFAERAENATLWDVEGNRYIDFAAGIAVLNTGHRHPKVVAAIAEQLTQFTHTAFQIVPYESYVSLAERINQRVPVSGPAKTAFFTTGAEAVENAVKIARASTGRHGIITFGGAFHGRTLMTMAMTGKVAPYKRDFGPMPAGVFHARYPNTLRGVSVGDAINSINALFAHDIAPEDVAAIVLEPIQGEGGFHIAPASFLAQLRQLCDQHGILLIADEVQSGFARTGKLFAMEHYGEVKADLITMAKSLAGGMPLSAVAGRAEVMDAPAPGGLGGTYAGNPLAVAAAHAVMDVIDEEQLCQRANQLGIALVEVLQQAKRSMPQIADIRARGSMIAVEFCHPDSGEPDADITRAVQQHAMTNGLLLLTCGQHGNVIRFLYPLTIPDVQFAEALTLLKQALAAQV",
      "product": ""
     },
     {
      "start": 90518,
      "end": 92035,
      "strand": 1,
      "locus_tag": "ctg8_80",
      "type": "biosynthetic-additional",
      "description": "<div class=\"focus-intro\">\n <strong><span class=\"serif\">ctg8_80</span></strong><br>\n \n <br>\n Locus tag: <span class=\"serif\">ctg8_80</span><br>\n Protein ID: <span class=\"serif\">None</span><br>\n Gene: <span class=\"serif\">None</span><br>\n \n Location: 90,518 - 92,035,\n (total: 1518 nt)<br>\n <br>\n \n  biosynthetic-additional (rule-based-clusters) Aminotran_1_2<br>\n \n  biosynthetic-additional (smcogs) SMCOG1019:aminotransferase (Score: 297.4; E-value: 2.7e-90)<br>\n \n</div>\n<div class=\"focus-info\">\n \n\n \n\n \n\n\n \n</div>\n<div class=\"focus-urls\">\n <a class=\"wildcard-container\" data-wildcard-attrs=\"href\" href=\"http://blast.ncbi.nlm.nih.gov/Blast.cgi?PAGE=Proteins&PROGRAM=blastp&BLAST_PROGRAMS=blastp&QUERY=@!translation!@&LINK_LOC=protein&PAGE_TYPE=BlastSearch\" target=\"_blank\" data-locus=\"ctg8_80\">NCBI BlastP on this gene</a><br>\n <a href=\"http://www.ncbi.nlm.nih.gov/projects/sviewer/?Db=gene&amp;DbFrom=protein&amp;Cmd=Link&amp;noslider=1&amp;id=gnlXBKBDILMM_8&amp;from=80518&amp;to=102035\" target=\"_new\">View genomic context</a><br>\n \n  <a href=\"knownclusterblast/region1/ctg8_80_mibig_hits.html\" target=\"_new\">MiBIG Hits</a><br>\n \n \n \n \n</div>\n<div class=\"focus-clipboard\">\n AA sequence: <span class=\"clipboard-copy wildcard-container\" data-locus=\"ctg8_80\" data-wildcard-attrs=\"data-seq\" data-seq=\"@!translation!@\">Copy to clipboard</span><br>\n Nucleotide sequence: <span class=\"clipboard-copy wildcard-container\" data-locus=\"ctg8_80\" data-wildcard-attrs=\"data-seq\" data-seq=\"@!dna!@\">Copy to clipboard</span><br>\n</div>",
      "dna": "TTGCGTACTCTGCACGGAGATCACCTTTTGCAGCGACTGCAACGGGAAACCGAGGGCGCACTGCATGCCCGCCTGTTTCGCAGCCTGCGCGGCGCAATTATCGACGGCATTATGCTGCCGCAGAGCCGGTTGCCCGCGTCGCGCGATCTGGCCCGCGAACTGGGCGTATCGCGTAATACGGTACTGAATGCCTATGAACATTTACTGGCAGAAGGCTACGTGAAAGCGCGCACCGGCAGCGGCACCTGGGTAGCTGAGACATTGCCGGACAGCTGTCTCTCATCCAGCGGCGCAGCAAGTCGCACCACACAACCTCGCGTCCCGGCGGTAAAAATGTCGCGGCGCGGTGCCAGTCTGCTGGGTTATGCCGGGGCATCGCCGCATCAGTGGGGGGCTTTTGTGCCAGGCGCACCGGACGTCACCGCGTTTCCTCATGCGCAGTTCAGCCGGATTCAGGCGCGGCTCAGCCGCGAACCGGCTATTGAACGGTTGATTTACAGCAGTGCAGGCGGTTGCAGTGAACTGCGCGGGGCACTGGCGGATTATCTGCGGGTGGCGCGATCGGTAAACTGCGATGCCGATCAGATCCTGATCACCGAAGGCGTGCATCAGGCGGTCGATTTGGTTTCGCGCATGCTGTGTGACAGTGGCGATCGGGTGTGGATCGAGGATCCGGGCTACTGGGGAACGCGCAATATCCTGCGTATCAATGGGCTGAAAATAATGCCGGTGCCGGTGGACGAGGAGGGCATAATTCCTGCCAGCGATGCCGACCGCGCGCCACCACGGCTGATGTTTGTCACGCCCTCACACCAGTATCCGCTGGGATCGCATCTGAGCCTGGCGCGACGTCAGCAGATGCTGGCACTGGCACGACGCCATCACAGCTGGATTGTGGAAGATGACTATGACAGCGAGTTTCGTTTTTCCGGCCAGCCTTTCCCGTCTTTGCAGGGGCTGGAAGCGGATGCGCCGGTGATCTATATGGGCACCTTTAGCAAAACGCTCTATCCGGCACTGCGCATCGGCTACATGATTGTGCCAAAACAGCTGATTGCGCCGCTGCGCACTGCGGCAGCCGAGCTGTATCGCGGCGGACATCTGTTGATTCAGCGGGCGCTGGCGGAATTTATTCGTGAAGGACACTACGCCGCGCATATTCGTCGCATGCGGCTGCTGTATGGCAAACGCCGCGCGTTTCTGATTTCGCTGATCCAGCGCTATCTGGGGCCTGATTTTCTGCGCGAGTTTAACCATGAAGCCGGACTGCATCTGGTGCTGAATCTGCCGGATGGCTGCGATGATGTGGCCATTGCCGCCAGGGCATTGCGCCAGGGGGTGAAGGTGCGCCCGCTGTCGCAATATTATATGCAACCGCAGGCACGACGCGGATTACTGCTGGGTTTTGCCTGCGTTGAAGAGCGGGTAATGTTACCCGCGTTCAACGTGCTGCGTGACTGCCTGGCGAAAAACGGCGTGGCATCACGCGCTGACCATCATCAGGCCGCGGGACCGTGA",
      "translation": "LRTLHGDHLLQRLQRETEGALHARLFRSLRGAIIDGIMLPQSRLPASRDLARELGVSRNTVLNAYEHLLAEGYVKARTGSGTWVAETLPDSCLSSSGAASRTTQPRVPAVKMSRRGASLLGYAGASPHQWGAFVPGAPDVTAFPHAQFSRIQARLSREPAIERLIYSSAGGCSELRGALADYLRVARSVNCDADQILITEGVHQAVDLVSRMLCDSGDRVWIEDPGYWGTRNILRINGLKIMPVPVDEEGIIPASDADRAPPRLMFVTPSHQYPLGSHLSLARRQQMLALARRHHSWIVEDDYDSEFRFSGQPFPSLQGLEADAPVIYMGTFSKTLYPALRIGYMIVPKQLIAPLRTAAAELYRGGHLLIQRALAEFIREGHYAAHIRRMRLLYGKRRAFLISLIQRYLGPDFLREFNHEAGLHLVLNLPDGCDDVAIAARALRQGVKVRPLSQYYMQPQARRGLLLGFACVEERVMLPAFNVLRDCLAKNGVASRADHHQAAGP",
      "product": ""
     },
     {
      "start": 92017,
      "end": 92529,
      "strand": -1,
      "locus_tag": "ctg8_81",
      "type": "other",
      "description": "<div class=\"focus-intro\">\n <strong><span class=\"serif\">ctg8_81</span></strong><br>\n \n <br>\n Locus tag: <span class=\"serif\">ctg8_81</span><br>\n Protein ID: <span class=\"serif\">None</span><br>\n Gene: <span class=\"serif\">None</span><br>\n \n Location: 92,017 - 92,529,\n (total: 513 nt)<br>\n <br>\n \n</div>\n<div class=\"focus-info\">\n \n\n \n\n \n\n\n \n</div>\n<div class=\"focus-urls\">\n <a class=\"wildcard-container\" data-wildcard-attrs=\"href\" href=\"http://blast.ncbi.nlm.nih.gov/Blast.cgi?PAGE=Proteins&PROGRAM=blastp&BLAST_PROGRAMS=blastp&QUERY=@!translation!@&LINK_LOC=protein&PAGE_TYPE=BlastSearch\" target=\"_blank\" data-locus=\"ctg8_81\">NCBI BlastP on this gene</a><br>\n <a href=\"http://www.ncbi.nlm.nih.gov/projects/sviewer/?Db=gene&amp;DbFrom=protein&amp;Cmd=Link&amp;noslider=1&amp;id=gnlXBKBDILMM_8&amp;from=82017&amp;to=102529\" target=\"_new\">View genomic context</a><br>\n \n \n \n \n</div>\n<div class=\"focus-clipboard\">\n AA sequence: <span class=\"clipboard-copy wildcard-container\" data-locus=\"ctg8_81\" data-wildcard-attrs=\"data-seq\" data-seq=\"@!translation!@\">Copy to clipboard</span><br>\n Nucleotide sequence: <span class=\"clipboard-copy wildcard-container\" data-locus=\"ctg8_81\" data-wildcard-attrs=\"data-seq\" data-seq=\"@!dna!@\">Copy to clipboard</span><br>\n</div>",
      "dna": "ATGCTGACTAATGAAATGACCGCGCGCCTGAATGATCAGTTAAACCTGGAATTCTACTCAGCCAATCTTTATCTGCAGATGAGCGCATGGTGTGGCGATAAAGGCTTTGAAGGAGCCGCCTCATTTCTTAAAGAACACTCACGCGAAGAGATGCAGCATATGCAGCGTCTGTTTGATTATCTGAGTGATACTGGCTCAATGCCGGTGCTGGGCAGCATCGCCGCACCACCGGTATCCTTTAACTCACTGGCAGAAGTGTTTGAGCAAACCTACGAACACGAGCAGCTGATTACCGGTAAAATTAATGAGCTGGCACATTACGCCATGACCTCACAGGATTATTCGACCTTCAACTTCCTGCAGTGGTACGTGTCCGAACAGCACGAAGAAGAGAAGCTGTTTAAATCGGTACTGGATAAACTGGCGCTGGTTGGCACCAGTGGCAAAGGTCTGTTCTTTATTGATAAAGACCTCGCCAAAATGGGTGCGGAAAATCACGGTCCCGCGGCCTGA",
      "translation": "MLTNEMTARLNDQLNLEFYSANLYLQMSAWCGDKGFEGAASFLKEHSREEMQHMQRLFDYLSDTGSMPVLGSIAAPPVSFNSLAEVFEQTYEHEQLITGKINELAHYAMTSQDYSTFNFLQWYVSEQHEEEKLFKSVLDKLALVGTSGKGLFFIDKDLAKMGAENHGPAA",
      "product": ""
     },
     {
      "start": 92970,
      "end": 94715,
      "strand": 1,
      "locus_tag": "ctg8_82",
      "type": "biosynthetic",
      "description": "<div class=\"focus-intro\">\n <strong><span class=\"serif\">ctg8_82</span></strong><br>\n \n <br>\n Locus tag: <span class=\"serif\">ctg8_82</span><br>\n Protein ID: <span class=\"serif\">None</span><br>\n Gene: <span class=\"serif\">None</span><br>\n \n Location: 92,970 - 94,715,\n (total: 1746 nt)<br>\n <br>\n \n  biosynthetic (rule-based-clusters) NI-siderophore: IucA_IucC<br>\n \n</div>\n<div class=\"focus-info\">\n \n\n \n\n \n\n\n \n</div>\n<div class=\"focus-urls\">\n <a class=\"wildcard-container\" data-wildcard-attrs=\"href\" href=\"http://blast.ncbi.nlm.nih.gov/Blast.cgi?PAGE=Proteins&PROGRAM=blastp&BLAST_PROGRAMS=blastp&QUERY=@!translation!@&LINK_LOC=protein&PAGE_TYPE=BlastSearch\" target=\"_blank\" data-locus=\"ctg8_82\">NCBI BlastP on this gene</a><br>\n <a href=\"http://www.ncbi.nlm.nih.gov/projects/sviewer/?Db=gene&amp;DbFrom=protein&amp;Cmd=Link&amp;noslider=1&amp;id=gnlXBKBDILMM_8&amp;from=82970&amp;to=104715\" target=\"_new\">View genomic context</a><br>\n \n  <a href=\"knownclusterblast/region1/ctg8_82_mibig_hits.html\" target=\"_new\">MiBIG Hits</a><br>\n \n \n \n \n</div>\n<div class=\"focus-clipboard\">\n AA sequence: <span class=\"clipboard-copy wildcard-container\" data-locus=\"ctg8_82\" data-wildcard-attrs=\"data-seq\" data-seq=\"@!translation!@\">Copy to clipboard</span><br>\n Nucleotide sequence: <span class=\"clipboard-copy wildcard-container\" data-locus=\"ctg8_82\" data-wildcard-attrs=\"data-seq\" data-seq=\"@!dna!@\">Copy to clipboard</span><br>\n</div>",
      "dna": "ATGACCATTCAACATGCAGCATCCATCACGGATGTTGCTGCGCAGTGTTTTCTGAATGCATTAACGCGTGAAACCAGGGACTGGCAAATCATCCCGGCTGGCGCAGCACAGCAGTATGCGCAACTGCAAATTCCGCTTTCATCTTCCCGCACGTTACGCATTGATTTGCGCTTTTGTTCGCTGACTCAGCATCATCACTACCGGTTTCCGGCGCGTCTGCATTTCGACGGCCAGCAAGAAGGCTGCATGCTGAGTGCGGAACAGTTGATTGATCTGCTGCTGGCTAAGCCAGCGATTGCGGAAACGGTGAGTGAGCATCAGCTGGCGCGCTTTCGCCAGCGGGTGCTGGAAAGCCATCTTTATACCCATCAGGCGATTGCCAGTCGTGCGGACTGGCCCGCGCTGCGTGACAAACCGCTCAACTTTGTCGAAGCAGAACAGGCGTTGCTGGTGGGGCATGCCTTTCATCCGGCACCAAAATCCCATCAGCCTTTAACCGAACAGCAGGCACGTCGCTATCTGCCTGAGTATGCCGCCGCGTTTCCGTTGCGCTGGTTTGCCGTCGATAAGCGTAATCTGGCGGGTGACAGCCTTGGCCTGACGCTACAGCAACGGCTGTATCGCTTTGCCGCGGAAAATGCACCGCAGCTGCTGGTGCATTTTCACGATGATATCTGGCTGTTACCGATGCATCCGTGGCAGGCCGAACGCCTGCTGGCGCAACCCTGGTGCCAGCAACTGGTCGCACAACAGCGGCTGCGTGATTTGGGGGAGGCCGGGCAATACTGGTCAGCCACCAGCTCTTGCCGTTCGATTTACTGTGCCTCCAGCCGCGATATGGTGAAGTTTTCTCTTAGCGTACAACTGACCAATTCAGTGCGGACATTATCGTTAAAAGAGTTACAGCGCGGGATGCGGCTGGCACGGCTGGCGCGCACTGAGCGCTGGCAACAGTTACAGGCGCGTTTTCCCACGCTGCAAGTGATGCAGGAAGATGGCTGGGCGGGGTTATATGATGCGGAGGGCCATTTACAGGCGGAAAGTCTGCTGGCGCTGCGGGTTAATTTGCTGTTTGAGCAGCCACAAAGCCAGATTAATGTGCTGGCAAGCCTGACCCAGGCGGCTCCGGATGGTGGCGACAGCCTGCTGGCAGCCACGGTGCGTCGGCTGGCGTCACGGCTGGAGATTTCTTTGTTGCAGGCGGCTCAGCGCTGGCTGGATGCCTGGTGCCAGCAGGTGCTGGTGCCGCTGTTCAGCTGTGAAGCAGATGACGGGCTGGTGCTGTTGGCGCATCAACAGAATATCCTGGTGGTGATGCAGCAGGATCTACCGGTTGGCATGATGTATCGCGATTGTCAGGGCAGTGGTTTTAGCGCCGTCGCTGGCAATTGGCTGGCGCAGATTGATGATGCCAGCGCGGAAAATTGCTTCAGCGAACAGCAACTGCTGCGCTACTTCCCTTATTACCTGATCGTTAACTCGGCACTGGCCGTCACTGCGGCGCTGGCTGCCGCCGGGTTTGCTGCGGAAAGCCAGTTGATCGCGCGGGTACGCGATACACTCAGCCAGCTGCGGACGACGGTCAGCAATCCGTTATGCCTTGATTATGTGCTGGATAGCGCCGAGTGGCGCTGTAAAGGCAACTTTTTCTGCTATCTGCGTGGACACGATGAAAACACGCTGCTCGAACCGGCTGATATCTACTTTTCGCTGACAAATCCACTGCATGCGGAGGTGACCCTGTGA",
      "translation": "MTIQHAASITDVAAQCFLNALTRETRDWQIIPAGAAQQYAQLQIPLSSSRTLRIDLRFCSLTQHHHYRFPARLHFDGQQEGCMLSAEQLIDLLLAKPAIAETVSEHQLARFRQRVLESHLYTHQAIASRADWPALRDKPLNFVEAEQALLVGHAFHPAPKSHQPLTEQQARRYLPEYAAAFPLRWFAVDKRNLAGDSLGLTLQQRLYRFAAENAPQLLVHFHDDIWLLPMHPWQAERLLAQPWCQQLVAQQRLRDLGEAGQYWSATSSCRSIYCASSRDMVKFSLSVQLTNSVRTLSLKELQRGMRLARLARTERWQQLQARFPTLQVMQEDGWAGLYDAEGHLQAESLLALRVNLLFEQPQSQINVLASLTQAAPDGGDSLLAATVRRLASRLEISLLQAAQRWLDAWCQQVLVPLFSCEADDGLVLLAHQQNILVVMQQDLPVGMMYRDCQGSGFSAVAGNWLAQIDDASAENCFSEQQLLRYFPYYLIVNSALAVTAALAAAGFAAESQLIARVRDTLSQLRTTVSNPLCLDYVLDSAEWRCKGNFFCYLRGHDENTLLEPADIYFSLTNPLHAEVTL",
      "product": ""
     },
     {
      "start": 94715,
      "end": 95662,
      "strand": 1,
      "locus_tag": "ctg8_83",
      "type": "biosynthetic-additional",
      "description": "<div class=\"focus-intro\">\n <strong><span class=\"serif\">ctg8_83</span></strong><br>\n \n <br>\n Locus tag: <span class=\"serif\">ctg8_83</span><br>\n Protein ID: <span class=\"serif\">None</span><br>\n Gene: <span class=\"serif\">None</span><br>\n \n Location: 94,715 - 95,662,\n (total: 948 nt)<br>\n <br>\n \n  biosynthetic-additional (smcogs) SMCOG1203:putative siderophore biosynthesis protein (Score: 295; E-value: 1.6e-89)<br>\n \n</div>\n<div class=\"focus-info\">\n \n\n \n\n \n\n\n \n</div>\n<div class=\"focus-urls\">\n <a class=\"wildcard-container\" data-wildcard-attrs=\"href\" href=\"http://blast.ncbi.nlm.nih.gov/Blast.cgi?PAGE=Proteins&PROGRAM=blastp&BLAST_PROGRAMS=blastp&QUERY=@!translation!@&LINK_LOC=protein&PAGE_TYPE=BlastSearch\" target=\"_blank\" data-locus=\"ctg8_83\">NCBI BlastP on this gene</a><br>\n <a href=\"http://www.ncbi.nlm.nih.gov/projects/sviewer/?Db=gene&amp;DbFrom=protein&amp;Cmd=Link&amp;noslider=1&amp;id=gnlXBKBDILMM_8&amp;from=84715&amp;to=105662\" target=\"_new\">View genomic context</a><br>\n \n  <a href=\"knownclusterblast/region1/ctg8_83_mibig_hits.html\" target=\"_new\">MiBIG Hits</a><br>\n \n \n \n \n</div>\n<div class=\"focus-clipboard\">\n AA sequence: <span class=\"clipboard-copy wildcard-container\" data-locus=\"ctg8_83\" data-wildcard-attrs=\"data-seq\" data-seq=\"@!translation!@\">Copy to clipboard</span><br>\n Nucleotide sequence: <span class=\"clipboard-copy wildcard-container\" data-locus=\"ctg8_83\" data-wildcard-attrs=\"data-seq\" data-seq=\"@!dna!@\">Copy to clipboard</span><br>\n</div>",
      "dna": "ATGCCGTCTGCCAGAGTGGTGCATGCCAGCAGTGGCTTTTACTGTGAGCGGCTGGAGAAAAAATTGGCGCTCAGCCTCGGGCGGGATGGCAGCGCAGTGCTGCACTCGCCGGGCGTATTGCCTGCGGGTTGGCTGGTTGCCGCATGCGATCAATTGCTCGTGGCTGCCCCCGAGCTGAGCGGCATTATGCTGCCGTATGCCGAGTGGCGTAATGAGCCACAGGCACAGGCGCTGTTTAGCCTGGTTTACGGCGATTATCTGCCGCGCGAACAATTCTACCAGCTGCCGCTGTGGCTGACGGCAGCGCCACAACCGGCAGCGGATGCGATGCACTACAACGCCAGCCGTGAACTGTGGTTGCCACAACGTGCGCCACGGCCCGAAGGTGAGGTGTATCGCCGCTTCGATCCACAGATCAAACGCAGCTTAAGCTTCCGCTTGCCGGACGTGGCGCACGATGCTGAGCAGTTTACCCGCTGGATGAATGCGCCGCGCGTTGAGGCGTTCTGGGAAATGAGCGGGCCGCTGGAGCAGCAGGTTGCCTATCTGCAACGCCAGCTGGATTCAGGCTACGGTTATCCGCTACTGGGTTGTTTCGATGACCAGCCATTTGGTTATTTCGAGGTTTACTGGGCGGCGGAAGATCGTATTGGTCAGCACTATCGCTGGCTACCGTTTGACCGTGGCCTGCATATGCTGGTCGGCGAAGAGAACTGGCGTGGTGCGCAGTATATTCGCAGCTGGCTGAGCGGGTTGACCCATTACCTTTATCTTGATGAGATCCGCACCACGCGGGTAGTGGCAGAGCCGCGTGCCGATAATCAGCGATTATTCCGTCACTTGCCTGCCGCAGGTTATAAAACGGTGAAAGAGTTCGATTTTCCCCATAAGCGTTCGCGGCTGATTATCAATCAGCGCGAAGCCTTCTTTCGGGGGATCGGCCGATGA",
      "translation": "MPSARVVHASSGFYCERLEKKLALSLGRDGSAVLHSPGVLPAGWLVAACDQLLVAAPELSGIMLPYAEWRNEPQAQALFSLVYGDYLPREQFYQLPLWLTAAPQPAADAMHYNASRELWLPQRAPRPEGEVYRRFDPQIKRSLSFRLPDVAHDAEQFTRWMNAPRVEAFWEMSGPLEQQVAYLQRQLDSGYGYPLLGCFDDQPFGYFEVYWAAEDRIGQHYRWLPFDRGLHMLVGEENWRGAQYIRSWLSGLTHYLYLDEIRTTRVVAEPRADNQRLFRHLPAAGYKTVKEFDFPHKRSRLIINQREAFFRGIGR",
      "product": ""
     },
     {
      "start": 95659,
      "end": 97407,
      "strand": 1,
      "locus_tag": "ctg8_84",
      "type": "biosynthetic",
      "description": "<div class=\"focus-intro\">\n <strong><span class=\"serif\">ctg8_84</span></strong><br>\n \n <br>\n Locus tag: <span class=\"serif\">ctg8_84</span><br>\n Protein ID: <span class=\"serif\">None</span><br>\n Gene: <span class=\"serif\">None</span><br>\n \n Location: 95,659 - 97,407,\n (total: 1749 nt)<br>\n <br>\n \n  biosynthetic (rule-based-clusters) NI-siderophore: IucA_IucC<br>\n \n</div>\n<div class=\"focus-info\">\n \n\n \n\n \n\n\n \n</div>\n<div class=\"focus-urls\">\n <a class=\"wildcard-container\" data-wildcard-attrs=\"href\" href=\"http://blast.ncbi.nlm.nih.gov/Blast.cgi?PAGE=Proteins&PROGRAM=blastp&BLAST_PROGRAMS=blastp&QUERY=@!translation!@&LINK_LOC=protein&PAGE_TYPE=BlastSearch\" target=\"_blank\" data-locus=\"ctg8_84\">NCBI BlastP on this gene</a><br>\n <a href=\"http://www.ncbi.nlm.nih.gov/projects/sviewer/?Db=gene&amp;DbFrom=protein&amp;Cmd=Link&amp;noslider=1&amp;id=gnlXBKBDILMM_8&amp;from=85659&amp;to=107407\" target=\"_new\">View genomic context</a><br>\n \n  <a href=\"knownclusterblast/region1/ctg8_84_mibig_hits.html\" target=\"_new\">MiBIG Hits</a><br>\n \n \n \n \n</div>\n<div class=\"focus-clipboard\">\n AA sequence: <span class=\"clipboard-copy wildcard-container\" data-locus=\"ctg8_84\" data-wildcard-attrs=\"data-seq\" data-seq=\"@!translation!@\">Copy to clipboard</span><br>\n Nucleotide sequence: <span class=\"clipboard-copy wildcard-container\" data-locus=\"ctg8_84\" data-wildcard-attrs=\"data-seq\" data-seq=\"@!dna!@\">Copy to clipboard</span><br>\n</div>",
      "dna": "ATGAACAATGTTGACTACCCTGACTGGCAACAGGTTAACCGCCAGATGATCGCGCGGATGCTGGCTGAACTGGAATATGAGCAACTGTTGCAGGCTGTTGAGCGCGACGGCGCGTGGCAAATCAGGGTCGGTGCGGCGGATTATCGTTTCAGTGCGGCACGTGGCATCTGGGGATGGCTGCATATTGAGGTGGCCAGCCTGAGCTGCGATCGCTCTCCGCTGGAAGCCGATCAGCTGCTGTGCCAGTTGGCGAGCATGCTGAACATGAATGATGCGCAGATCGCCGAGCACCTGGAAGATCTTTATGCCACGCTGCGCGGTGATATACAGCTGCTGTTTACGCGCCACGGGATGAGTGCTGCGGATCTGATCGCCCTCGATCCTGACGCGTTGCAGTGCCTGCTGGCCGGGCATCCGAAATTTATCTTTAACAAAGCGCGGCGTGGCTGGGGGCTGAGCGCCTTACAGCAGTATGCTCCGGAATATCAGGGGCAGTTCCGTCTGTGCTGGCTGGCGGCGCGGCGCACGCATTTTGTCTGGTGTGCGGACCGGCTTCACTCACTGGATGCGTTGCTCAATAGCGCAATGGATAAGGCTGAGCGTCAGCGCTTCAACTACTGCTGGCGTCAGCTGAAGCTGGATGATGAGTGGATCCCACTGCCGGTTCATCCGTGGCAATGGCAGCAAAAAATCGCGCTGCATTTTTTGCCGCAGCTGGCAAAGGGGGATCTGGTGGAACTGGGGGAGTTTGGCGATCTTTATCTTGCTCAGCAATCGTTGCGCACCCTGACCAATATCAGCCGTCATGTCGCCTTCGACATCAAGCTGCCGCTGACGATCTATAACACTTCCTGTTATCGCGGTATTCCCGGTAAATATATCAGCGCCGGGCCTGCCGCTTCCCACTGGCTGCAACAGATTTTTGCCGAGGACAGTACCCTGCGTAGTAGCGGCGCGACGATTCTTGCCGAACCGGCGGCGGGCTATATGGCGCATCCGACCTACGCCATGCTCAGGCACGCGCCCTATCGCTATCAGGAGATGCTCGGCATTATCTGGCGTGAAAATCCCGGCAGTTATCTGAAGCAAGGGGAGCGGGCGGTGCTGATGGCGGCTCTGATGGAGTGTGATAACCAGGGCAATCCGCTGATTGAAGCGTGGATCACCGCGTCAGCACTGAGTGCGGAACAGTGGCTGCTGCAACTGTTTCGTTGCGTGGTTGTGCCGCTTTATCACCTGATGTGTTGTTACGGCGTGGGGCTGATTGCCCATGGGCAAAACATCACGCTGGTGATAAAAGACCATCAGCCTCAGCGTATTTTTCTGAAAGATTTTCAGGGTGATATGCGGTTAGTGGATCAGGATTTTCCGCAGGCTGCCTCGTTGCCCGCGCAGGTCAGAGAGGTCACCACGCGCCTCCCGGCGGACTACCTGATTCATGACTTACAAACCGGGCATTTTGTTACCGTCTTACGATTTATCTCGCCGCTGATGGCCGCTGGCGGTATCAGCGAAGTGCGTTTCTATCAGCTGCTGGCGCAGGTACTTCGGGAATATATGGCGCAGCATCCGCAGCTGGCGGATCGTTTTGCGCAGTTTGATCTGTTTAAACCACAAATTTTGCGGGTAGTGCTGAATCCGGTGAAGCTGACCTGGTCAGAGCAGGATCAGGGCCAGCGTATGTTGCCGCAGTATCGACAGGATCTCGATAACCCATTGTATTTGATCAGCATGGAGCAGGATCATTGA",
      "translation": "MNNVDYPDWQQVNRQMIARMLAELEYEQLLQAVERDGAWQIRVGAADYRFSAARGIWGWLHIEVASLSCDRSPLEADQLLCQLASMLNMNDAQIAEHLEDLYATLRGDIQLLFTRHGMSAADLIALDPDALQCLLAGHPKFIFNKARRGWGLSALQQYAPEYQGQFRLCWLAARRTHFVWCADRLHSLDALLNSAMDKAERQRFNYCWRQLKLDDEWIPLPVHPWQWQQKIALHFLPQLAKGDLVELGEFGDLYLAQQSLRTLTNISRHVAFDIKLPLTIYNTSCYRGIPGKYISAGPAASHWLQQIFAEDSTLRSSGATILAEPAAGYMAHPTYAMLRHAPYRYQEMLGIIWRENPGSYLKQGERAVLMAALMECDNQGNPLIEAWITASALSAEQWLLQLFRCVVVPLYHLMCCYGVGLIAHGQNITLVIKDHQPQRIFLKDFQGDMRLVDQDFPQAASLPAQVREVTTRLPADYLIHDLQTGHFVTVLRFISPLMAAGGISEVRFYQLLAQVLREYMAQHPQLADRFAQFDLFKPQILRVVLNPVKLTWSEQDQGQRMLPQYRQDLDNPLYLISMEQDH",
      "product": ""
     },
     {
      "start": 97404,
      "end": 98726,
      "strand": 1,
      "locus_tag": "ctg8_85",
      "type": "biosynthetic-additional",
      "description": "<div class=\"focus-intro\">\n <strong><span class=\"serif\">ctg8_85</span></strong><br>\n \n <br>\n Locus tag: <span class=\"serif\">ctg8_85</span><br>\n Protein ID: <span class=\"serif\">None</span><br>\n Gene: <span class=\"serif\">None</span><br>\n \n Location: 97,404 - 98,726,\n (total: 1323 nt)<br>\n <br>\n \n  biosynthetic-additional (smcogs) SMCOG1080:lysine/ornithine N-monooxygenase (Score: 386.1; E-value: 2.9e-117)<br>\n \n</div>\n<div class=\"focus-info\">\n \n\n \n\n \n\n\n \n</div>\n<div class=\"focus-urls\">\n <a class=\"wildcard-container\" data-wildcard-attrs=\"href\" href=\"http://blast.ncbi.nlm.nih.gov/Blast.cgi?PAGE=Proteins&PROGRAM=blastp&BLAST_PROGRAMS=blastp&QUERY=@!translation!@&LINK_LOC=protein&PAGE_TYPE=BlastSearch\" target=\"_blank\" data-locus=\"ctg8_85\">NCBI BlastP on this gene</a><br>\n <a href=\"http://www.ncbi.nlm.nih.gov/projects/sviewer/?Db=gene&amp;DbFrom=protein&amp;Cmd=Link&amp;noslider=1&amp;id=gnlXBKBDILMM_8&amp;from=87404&amp;to=108726\" target=\"_new\">View genomic context</a><br>\n \n  <a href=\"knownclusterblast/region1/ctg8_85_mibig_hits.html\" target=\"_new\">MiBIG Hits</a><br>\n \n \n \n \n</div>\n<div class=\"focus-clipboard\">\n AA sequence: <span class=\"clipboard-copy wildcard-container\" data-locus=\"ctg8_85\" data-wildcard-attrs=\"data-seq\" data-seq=\"@!translation!@\">Copy to clipboard</span><br>\n Nucleotide sequence: <span class=\"clipboard-copy wildcard-container\" data-locus=\"ctg8_85\" data-wildcard-attrs=\"data-seq\" data-seq=\"@!dna!@\">Copy to clipboard</span><br>\n</div>",
      "dna": "TTGAAGCAGCCTCTTGATTTTATTGGTATTGGTATTGGACCGTTCAATCTCAGTATCGCTGCGCTCGGCAGCGAAGTCGCTGATTTCAACGGTCAGTTTTTTGAAAGCAAAGCGCAGTTTTCCTGGCATCCCGGCATGATGATGCCGGAGTGTCAGATGCAGACCAGCTTTCTCAAAGATCTGGTCAGCGCGGTATCACCCACCAATTACTACAGCTTTATTAACTATCTGGTACAGCACAAAAAATTCTACCGCTTCCTGACCACCGAGCAGCGCACCGTGTCGCGTGAAGAGTTCGCCGACTATCTTGACTGGGTCGCCAGCCGCCTCGATTCCCTGGCCTTCAGTCAGCAGGTTGAGCGCGTGGATTTTGATGATCGGCAGCGGCTGTTTGTGGTGACCACGCCGCAGGGGGAGCATTGCGCGCGCCATATTTGTCTCGGCATCGGCAAAAAGCCGCTGCTGCCGGAGTGCGTCAGCGAGCAAAGTGCGCACTGTTTTCATGCCAGTGAAATGGCGCTGCGTAATCCGGATCTCAGTGGAAAACGGGTCACTATCGTGGGCGGTGGGCAGAGCGGTGCCGATCTGTTTCTCAATATTTTTCGCGCACAGTGGGGGCTGCCGCAGCAGCTTAACTGGTTATCCCGGCGTAATAACTATCAGGCGCTGGATGAAGCGGCGTTCGCCAATGAGTATTTCACGCCGGACTATGTGCAGAGTTTTTTCACCCTGAACGACGGAGCGAAACAGCAGATCCTCGCCGAGCAAAAGATGACCTCCGATGGCATTACCAGTGAATCGCTGCTGACGATTTACCGCGCCATGTACCATCGTTTTGAGGTACTGCGTGAGCCGGTTTGGGCGCACCTGCTGCCGAGCCGCAGCCTGACCGCGTTGCACCGGCAGTCAACGGGTTATCGGCTGGTGACGCAGCATCATCTCGACCAGGGCCGCGAGCATTTCGACAGTGATGTGGTGATCTTTGCCACCGGCTATCAGCAGTATCGCCCGGCATTCCTCAACCCGATAGCGCATCGGCTGCAACTGACCGCCGATCGGCAGTATCAGATTACCCCGGATTTCACCCTGCACTGGGATGGCCCGCAGGACAATTGCCTGTTTGCCGTCAATGCCAGCATGCACAGTCATGGCATTGCCGAACCGCAGCTCAGCCTGATGGCCTGGCGTTCGGCACGTATTCTCAACCGGGTTTTGGGGCGTCCGCAGTTCGATTTGACCCCCAGCCCATCGCTGATCCACTGGCGAAGCCAGTGCCCGGTTACCCGTAATGACCCGAGCCAGTTTGAAAACATGCCTTTGTAA",
      "translation": "LKQPLDFIGIGIGPFNLSIAALGSEVADFNGQFFESKAQFSWHPGMMMPECQMQTSFLKDLVSAVSPTNYYSFINYLVQHKKFYRFLTTEQRTVSREEFADYLDWVASRLDSLAFSQQVERVDFDDRQRLFVVTTPQGEHCARHICLGIGKKPLLPECVSEQSAHCFHASEMALRNPDLSGKRVTIVGGGQSGADLFLNIFRAQWGLPQQLNWLSRRNNYQALDEAAFANEYFTPDYVQSFFTLNDGAKQQILAEQKMTSDGITSESLLTIYRAMYHRFEVLREPVWAHLLPSRSLTALHRQSTGYRLVTQHHLDQGREHFDSDVVIFATGYQQYRPAFLNPIAHRLQLTADRQYQITPDFTLHWDGPQDNCLFAVNASMHSHGIAEPQLSLMAWRSARILNRVLGRPQFDLTPSPSLIHWRSQCPVTRNDPSQFENMPL",
      "product": ""
     },
     {
      "start": 98753,
      "end": 100954,
      "strand": 1,
      "locus_tag": "ctg8_86",
      "type": "transport",
      "description": "<div class=\"focus-intro\">\n <strong><span class=\"serif\">ctg8_86</span></strong><br>\n \n <br>\n Locus tag: <span class=\"serif\">ctg8_86</span><br>\n Protein ID: <span class=\"serif\">None</span><br>\n Gene: <span class=\"serif\">None</span><br>\n \n Location: 98,753 - 100,954,\n (total: 2202 nt)<br>\n <br>\n \n  transport (smcogs) SMCOG1082:TonB-dependent siderophore receptor family (Score: 220.3; E-value: 1.2e-66)<br>\n \n</div>\n<div class=\"focus-info\">\n \n\n \n\n \n\n\n \n</div>\n<div class=\"focus-urls\">\n <a class=\"wildcard-container\" data-wildcard-attrs=\"href\" href=\"http://blast.ncbi.nlm.nih.gov/Blast.cgi?PAGE=Proteins&PROGRAM=blastp&BLAST_PROGRAMS=blastp&QUERY=@!translation!@&LINK_LOC=protein&PAGE_TYPE=BlastSearch\" target=\"_blank\" data-locus=\"ctg8_86\">NCBI BlastP on this gene</a><br>\n <a href=\"http://www.ncbi.nlm.nih.gov/projects/sviewer/?Db=gene&amp;DbFrom=protein&amp;Cmd=Link&amp;noslider=1&amp;id=gnlXBKBDILMM_8&amp;from=88753&amp;to=110954\" target=\"_new\">View genomic context</a><br>\n \n  <a href=\"knownclusterblast/region1/ctg8_86_mibig_hits.html\" target=\"_new\">MiBIG Hits</a><br>\n \n \n  <a href=\"http://blast.jcvi.org/er-blast/index.cgi?project=transporter;program=blastp;database=pub/transporter.pep;sequence=sequence%%0AMIKRNTLWVVNPCLLLMLSPAASAETPASSENQMVVSASRAHRTVAEMAQTSWVIESQEIEQQVQGGKELKEILAQLIPGMDVSSQGRTNYGMNMRGRAMMVMIDGVRLNSSRSDSRQLDAIDPFNIAHIEVISGATSLYGGGSTGGLINIVTKKGQAEKQVELQLGGKTGFSSHNDHDENIAAAIGGGNEKASGRLSLSYQRYGGWYDGKGNEVLIDNTQTGLQYSHRIDLMGTGTLNIDEHQQLQLTAQYFNSESDGKHGLYLGENFSAVTGSGTAANSNKLNSDRIPGTERHLLSLQYSNTEFWGQDLVAQIFYRDESLTFYPFPTLSKGQVTSIGASQQKTDFWGGKLTLNSQPIDSLTLSWGVDAEHESFNANQQFFNLAKAQQSGGMTLENAFRVGRYPGYTTTNLAPFMQASYDINPVFTLSGGARYQYTENKVDDFIGYAQQQAIANGLATSADAVPGGKTSYNNLLLNAGLLAHLTERQQAWFNFSQGFEIPDLAKYYGSGNYKLVNGHYQLENSVNVNDSKLDGIKVNSWELGWRYTGDNLRTQLAAYYSLSNKTISINKTDMTINLDDDKRRIYGMEGALDYFFDNSEWSVGSTFNLIKSQTRVDGQWNKLTVDSASPSKATAYIGWAPGDWNLRLQSQQTFDVSDEKGNKLEGYNTIDLLGSYALAVGKVSFSVENLLDKDYTTLWGQRAPLLYSPTYGSPDLYSYKGRGRTFGLNYSVVF\" target=\"_new\">TransportDB BLAST on this gene</a><br>\n \n \n \n</div>\n<div class=\"focus-clipboard\">\n AA sequence: <span class=\"clipboard-copy wildcard-container\" data-locus=\"ctg8_86\" data-wildcard-attrs=\"data-seq\" data-seq=\"@!translation!@\">Copy to clipboard</span><br>\n Nucleotide sequence: <span class=\"clipboard-copy wildcard-container\" data-locus=\"ctg8_86\" data-wildcard-attrs=\"data-seq\" data-seq=\"@!dna!@\">Copy to clipboard</span><br>\n</div>",
      "dna": "ATGATAAAAAGAAATACGCTTTGGGTCGTTAACCCCTGCTTACTGCTGATGTTGTCACCCGCTGCCTCGGCAGAAACGCCAGCCAGTAGTGAAAATCAGATGGTGGTTTCTGCCAGTCGTGCGCACCGTACCGTGGCAGAAATGGCGCAAACCAGCTGGGTGATTGAAAGTCAGGAGATTGAGCAGCAGGTGCAGGGCGGCAAAGAGCTGAAAGAGATCCTCGCCCAGTTAATTCCGGGCATGGACGTCAGCAGCCAGGGGCGCACCAACTACGGCATGAATATGCGTGGCCGCGCGATGATGGTGATGATTGACGGTGTACGGCTTAACTCATCACGCAGCGACAGCCGTCAGCTGGACGCCATCGATCCGTTTAATATCGCCCATATTGAAGTGATTTCCGGTGCGACCTCGCTGTACGGCGGCGGCAGTACCGGCGGGTTAATCAATATCGTTACCAAAAAAGGTCAGGCGGAAAAGCAGGTTGAACTGCAACTGGGCGGCAAAACTGGATTTAGCAGCCATAACGATCATGATGAGAATATTGCCGCCGCGATTGGCGGCGGTAATGAAAAGGCGTCAGGGCGGCTGTCGCTGTCATATCAACGCTATGGCGGCTGGTATGACGGTAAAGGCAATGAAGTTTTAATCGATAATACTCAGACCGGTTTGCAGTATTCGCACCGTATTGACCTGATGGGCACCGGGACGCTGAATATTGATGAGCACCAGCAGCTCCAGCTGACCGCACAATATTTTAACAGTGAGTCGGATGGCAAACATGGGCTTTATCTCGGCGAAAACTTTTCGGCGGTGACCGGTTCCGGCACGGCTGCCAACAGCAATAAACTTAACTCAGACCGCATTCCCGGTACTGAACGTCATCTGCTGAGTTTGCAGTATTCCAACACTGAGTTCTGGGGCCAGGATTTAGTGGCGCAGATATTTTATCGCGATGAATCACTAACCTTTTATCCGTTTCCCACTCTGAGCAAAGGCCAGGTCACCAGCATTGGCGCATCGCAGCAGAAAACCGATTTCTGGGGTGGCAAGCTGACGCTGAACAGTCAGCCGATCGACAGCCTGACGCTCTCCTGGGGAGTTGACGCAGAGCATGAGAGCTTTAACGCCAATCAACAATTTTTCAATCTGGCGAAGGCGCAGCAGTCCGGCGGGATGACGCTGGAGAATGCCTTTAGAGTTGGCCGATATCCGGGTTATACCACCACGAATCTCGCGCCGTTTATGCAGGCCAGCTACGACATCAATCCGGTATTTACGCTGAGCGGCGGGGCGCGTTATCAGTACACCGAAAACAAAGTGGATGATTTTATTGGTTATGCCCAGCAGCAGGCGATTGCGAACGGACTGGCGACCTCGGCCGATGCGGTGCCTGGCGGCAAGACCAGTTACAACAATCTACTTTTGAATGCCGGTTTGCTGGCGCATCTGACTGAGCGTCAGCAGGCGTGGTTTAATTTCTCGCAGGGTTTTGAAATCCCCGATCTGGCGAAATATTATGGTTCCGGCAACTATAAGCTGGTGAACGGTCATTATCAGCTGGAAAACAGCGTCAACGTTAACGACTCGAAACTCGACGGAATTAAGGTTAATTCGTGGGAACTGGGCTGGCGCTATACCGGCGATAATTTGCGGACTCAGCTGGCGGCGTATTATTCCCTGTCGAATAAAACCATTTCCATCAATAAAACCGATATGACCATTAACCTCGACGACGACAAACGCCGTATTTATGGAATGGAAGGGGCGCTGGATTATTTCTTTGATAACAGCGAATGGAGCGTTGGCAGCACCTTTAATCTGATTAAGTCGCAGACCCGGGTGGATGGGCAGTGGAATAAACTGACGGTCGACAGCGCCAGTCCGTCGAAGGCTACCGCGTATATTGGCTGGGCTCCGGGCGACTGGAACCTGCGGCTGCAATCACAGCAGACCTTTGATGTATCAGATGAAAAAGGCAATAAGCTTGAGGGTTACAACACCATCGACCTATTGGGTAGCTATGCATTAGCGGTGGGCAAAGTCAGCTTTAGTGTGGAAAACCTGCTGGATAAGGATTACACCACGCTCTGGGGGCAGCGCGCACCGCTGCTTTACAGCCCGACTTATGGTTCGCCCGATCTATACAGCTACAAAGGGCGTGGCCGTACCTTTGGTCTGAATTATTCAGTGGTGTTTTAA",
      "translation": "MIKRNTLWVVNPCLLLMLSPAASAETPASSENQMVVSASRAHRTVAEMAQTSWVIESQEIEQQVQGGKELKEILAQLIPGMDVSSQGRTNYGMNMRGRAMMVMIDGVRLNSSRSDSRQLDAIDPFNIAHIEVISGATSLYGGGSTGGLINIVTKKGQAEKQVELQLGGKTGFSSHNDHDENIAAAIGGGNEKASGRLSLSYQRYGGWYDGKGNEVLIDNTQTGLQYSHRIDLMGTGTLNIDEHQQLQLTAQYFNSESDGKHGLYLGENFSAVTGSGTAANSNKLNSDRIPGTERHLLSLQYSNTEFWGQDLVAQIFYRDESLTFYPFPTLSKGQVTSIGASQQKTDFWGGKLTLNSQPIDSLTLSWGVDAEHESFNANQQFFNLAKAQQSGGMTLENAFRVGRYPGYTTTNLAPFMQASYDINPVFTLSGGARYQYTENKVDDFIGYAQQQAIANGLATSADAVPGGKTSYNNLLLNAGLLAHLTERQQAWFNFSQGFEIPDLAKYYGSGNYKLVNGHYQLENSVNVNDSKLDGIKVNSWELGWRYTGDNLRTQLAAYYSLSNKTISINKTDMTINLDDDKRRIYGMEGALDYFFDNSEWSVGSTFNLIKSQTRVDGQWNKLTVDSASPSKATAYIGWAPGDWNLRLQSQQTFDVSDEKGNKLEGYNTIDLLGSYALAVGKVSFSVENLLDKDYTTLWGQRAPLLYSPTYGSPDLYSYKGRGRTFGLNYSVVF",
      "product": ""
     }
    ],
    "clusters": [
     {
      "start": 92969,
      "end": 97407,
      "tool": "rule-based-clusters",
      "neighbouring_start": 87969,
      "neighbouring_end": 102407,
      "product": "NI-siderophore",
      "category": "other",
      "height": 2,
      "kind": "protocluster",
      "prefix": ""
     }
    ],
    "sites": {
     "ttaCodons": [],
     "bindingSites": [
      {
       "loc": 88191,
       "len": 12
      },
      {
       "loc": 92768,
       "len": 15
      }
     ]
    },
    "type": "NI-siderophore",
    "products": [
     "NI-siderophore"
    ],
    "product_categories": [
     "other"
    ],
    "cssClass": "other NI-siderophore",
    "anchor": "r8c1"
   }
  ]
 },
 {
  "length": 133704,
  "seq_id": "gnlXBKBDILMM_9",
  "regions": []
 },
 {
  "length": 133559,
  "seq_id": "gnlXBKBDILMM_10",
  "regions": []
 },
 {
  "length": 133075,
  "seq_id": "gnlXBKBDILMM_11",
  "regions": []
 },
 {
  "length": 131832,
  "seq_id": "gnlXBKBDILMM_12",
  "regions": [
   {
    "start": 1,
    "end": 34484,
    "idx": 1,
    "orfs": [
     {
      "start": 1,
      "end": 837,
      "strand": 1,
      "locus_tag": "ctg12_1",
      "type": "other",
      "description": "<div class=\"focus-intro\">\n <strong><span class=\"serif\">ctg12_1</span></strong><br>\n \n <br>\n Locus tag: <span class=\"serif\">ctg12_1</span><br>\n Protein ID: <span class=\"serif\">None</span><br>\n Gene: <span class=\"serif\">None</span><br>\n \n Location: 1 - 837,\n (total: 837 nt)<br>\n <br>\n \n</div>\n<div class=\"focus-info\">\n \n\n \n\n \n\n\n \n</div>\n<div class=\"focus-urls\">\n <a class=\"wildcard-container\" data-wildcard-attrs=\"href\" href=\"http://blast.ncbi.nlm.nih.gov/Blast.cgi?PAGE=Proteins&PROGRAM=blastp&BLAST_PROGRAMS=blastp&QUERY=@!translation!@&LINK_LOC=protein&PAGE_TYPE=BlastSearch\" target=\"_blank\" data-locus=\"ctg12_1\">NCBI BlastP on this gene</a><br>\n <a href=\"http://www.ncbi.nlm.nih.gov/projects/sviewer/?Db=gene&amp;DbFrom=protein&amp;Cmd=Link&amp;noslider=1&amp;id=gnlXBKBDILMM_12&amp;from=0&amp;to=10837\" target=\"_new\">View genomic context</a><br>\n \n \n \n \n</div>\n<div class=\"focus-clipboard\">\n AA sequence: <span class=\"clipboard-copy wildcard-container\" data-locus=\"ctg12_1\" data-wildcard-attrs=\"data-seq\" data-seq=\"@!translation!@\">Copy to clipboard</span><br>\n Nucleotide sequence: <span class=\"clipboard-copy wildcard-container\" data-locus=\"ctg12_1\" data-wildcard-attrs=\"data-seq\" data-seq=\"@!dna!@\">Copy to clipboard</span><br>\n</div>",
      "dna": "CGCCGTGTTGAAATCACCGGCCTGGCCAGTGAAGCACTGTTAAAACAGCGGCTGGAACAGGAAGGCAGCAACCTTGCTTACCTGCACTACGGCACCACCACCACACATAACCCGCCAGCAACAACCGCTAGCGGCGCTAAACGACCAGCCAGCAAAGCGTCCATCAGCCCGCCGACGGTTAAAACCAGCCCTACCCCGGCGCGCAGCGCGACAGCGAAACCGGCAATGCCATCTGAGCGCCCGGTACGCCCGGACACCGCCGCCATCGTTGACTTTGGCGGCCAGGCGGTCGGCAGCGGTATCCAGTCCCTTGCCGCAAATCTCAAACCGCGGACTAACGGATTCAGCCTGATTTCTGACGCCAATGCCAGCGGCGCATTAAGCAGCTGCATGGTGGATAGCGCCCGTGTCGGCGGGCAGGCGAAGAATCTTGCCAGTGGTAAGTCCGTCGAACTGCATCAGACGCGTGAATATCTGGCGGGAATGAATGGTCGCGCCTGGGCCGGATTGGTTAATGGTCATCTGGTCACGCTTTCGCCGGTGAAAGTATTACGCGATGACGTAACTGTCACTGAAAACCCCCGCGTCTATATCACCCGCGACTATCTGTCGAAGAAAAATCGCCAGGCGGATGCGCCGGTTGCGGCGATCGCGAATGCCTGGGAAGGTGAAGACAATATTCTTTACCGCGTCTGGTTACAAAATGACAAACAGCAGGCGATCTCCTGCATCGATTTGTTAGTGCCTAAGGACGCGACCCGCGCCCAGCAGGGACAACTTTTTTATACCAACCACAGTGCAGCCTGGATGGCCGGTTACACCCCGGTACGCAGCTGA",
      "translation": "RRVEITGLASEALLKQRLEQEGSNLAYLHYGTTTTHNPPATTASGAKRPASKASISPPTVKTSPTPARSATAKPAMPSERPVRPDTAAIVDFGGQAVGSGIQSLAANLKPRTNGFSLISDANASGALSSCMVDSARVGGQAKNLASGKSVELHQTREYLAGMNGRAWAGLVNGHLVTLSPVKVLRDDVTVTENPRVYITRDYLSKKNRQADAPVAAIANAWEGEDNILYRVWLQNDKQQAISCIDLLVPKDATRAQQGQLFYTNHSAAWMAGYTPVRS",
      "product": ""
     },
     {
      "start": 852,
      "end": 2465,
      "strand": 1,
      "locus_tag": "ctg12_2",
      "type": "other",
      "description": "<div class=\"focus-intro\">\n <strong><span class=\"serif\">ctg12_2</span></strong><br>\n \n <br>\n Locus tag: <span class=\"serif\">ctg12_2</span><br>\n Protein ID: <span class=\"serif\">None</span><br>\n Gene: <span class=\"serif\">None</span><br>\n \n Location: 852 - 2,465,\n (total: 1614 nt)<br>\n <br>\n \n</div>\n<div class=\"focus-info\">\n \n\n \n\n \n\n\n \n</div>\n<div class=\"focus-urls\">\n <a class=\"wildcard-container\" data-wildcard-attrs=\"href\" href=\"http://blast.ncbi.nlm.nih.gov/Blast.cgi?PAGE=Proteins&PROGRAM=blastp&BLAST_PROGRAMS=blastp&QUERY=@!translation!@&LINK_LOC=protein&PAGE_TYPE=BlastSearch\" target=\"_blank\" data-locus=\"ctg12_2\">NCBI BlastP on this gene</a><br>\n <a href=\"http://www.ncbi.nlm.nih.gov/projects/sviewer/?Db=gene&amp;DbFrom=protein&amp;Cmd=Link&amp;noslider=1&amp;id=gnlXBKBDILMM_12&amp;from=0&amp;to=12465\" target=\"_new\">View genomic context</a><br>\n \n \n \n \n</div>\n<div class=\"focus-clipboard\">\n AA sequence: <span class=\"clipboard-copy wildcard-container\" data-locus=\"ctg12_2\" data-wildcard-attrs=\"data-seq\" data-seq=\"@!translation!@\">Copy to clipboard</span><br>\n Nucleotide sequence: <span class=\"clipboard-copy wildcard-container\" data-locus=\"ctg12_2\" data-wildcard-attrs=\"data-seq\" data-seq=\"@!dna!@\">Copy to clipboard</span><br>\n</div>",
      "dna": "ATGGAATTATTCCAAAGCGTTGCTGAAGCGATTTCGCTTTATCGTTATATCTTCTGGCCATTACTCGGTTTAATGGCGATGGTCATCATCTTTATTCGTTGGTGGGATAAGGTCAGTTATTTCTTTCTCAATCTGATGAGCGCCATGCCATTTTTTGGCTACGTCGCGCGCCTTGCACGCAGCAATGAGCCACGTCGTCAAGGCACTGGTGGCCACGCCTGGTATCCGGCCGAAGAAGCGATTTGCGCCAAGTACTGGCAACACTATAAAACCTCGAATCTCGGTGCCGATTTCTATCTGCGTTGCGTTAACTATCTGAATAAGGTCGATGAGCGGGGTCGCAAACCGACCGGACCACTGCTCTGGGCTTGCAGTGTGGCGCTGGTCTTGCTGGAAGCCTTTATCTTCGCGCTGGTGCTGTCACCGTTTATTGCCAGCAATATTTCCGCTAACCAGGCCGAATTCTCGGCGGTGGTGGTGTCAGTACTGATTGGTGTCATTCTGGTACCGGCCACCCATTTAATGGGTGCAGAACTGCATAAAAATACCCTGGTAAAGAAAATTCGCTACTGGCATGGTGAAGAACGCCACAGTGGCAATGCCAAAAGCCTGAGCAAAAATACCCAGGTTTCGCTGGAAAACACCCGTGTCGATGATAACGACCCTAACTATCTGCAGATGCTCAACCGTATCACCCACAATGCACGTGTGACGCCGCAGTACTGGGCTACCGGCATTGCGCTGGCGTTAATCCTCTTCTTTGCGGTCGGTGCCTACTTCGTGCGCGCTGCGACGATTAATGCGATGGATACCGAGGCCGTCAACGGCTCGCCATTCAGCCAGCAGGTGTCAGCACCGGTGCAGGACTCTCCCTTTGATCTGCCCGCTGAAGCGGTAGCTGACAATGCCAAAGCCGATCACCAGGCCAGCCAGGAGATCAGCGATAACCGCGTTTTCGCCTCGAAACTGACCTTCATTATTCTGTCGGTGATCTTCGTCGGCGTGCAGCTTATTGGTATTCTGATTGGCCTGTTCCGCTCCTTCGCAGGTATTGATTCTAAGATGGCGGCCAATTATATCGGCGGCTTTAGCGGCTCCGAGGAGTTCGCTGCCTGGCATGCCATGCGCCGTGAGCGGGTTGAACGTGATGCGCAGGAGAAGCTGACCGCCTTGCAAACCCGGCTGGTGATGAAGCGAACCATTAGCCAGAGTGAGCCAGTCAGCACCCTGCCCAGCTTTACTGATTATGTCAGCGGTAAAATGCGCGACAAAGCGCGTACTGATATCGAACTGGCTGCGCATCTGAAAACGCAAAGTGATGAACTGGCATTGCAAGTCCAGCCGTCTGCGCCAGCGCCACAACCCGCCAGCCTGCACGTGCCGGTTGCCGACCCACAGCAGGTGCCTGATGCTGTGGTCACCCGCGAGAGCGGCGTGAATCCGGACAGCGAGGCTGAAAAACAACGTATTCACGCTCTGGGCGATTTGACCTCCTTCAGTGAAACCGAGCTGGAGCTGATTGCCGAGGATCAGGGGATTGCTCCGGCAGCATTAAAAAAACGTCAGCAGGTTCAGGCATTACTCAACAAGGCGCGTGGCGGGAGTGCAGCATGA",
      "translation": "MELFQSVAEAISLYRYIFWPLLGLMAMVIIFIRWWDKVSYFFLNLMSAMPFFGYVARLARSNEPRRQGTGGHAWYPAEEAICAKYWQHYKTSNLGADFYLRCVNYLNKVDERGRKPTGPLLWACSVALVLLEAFIFALVLSPFIASNISANQAEFSAVVVSVLIGVILVPATHLMGAELHKNTLVKKIRYWHGEERHSGNAKSLSKNTQVSLENTRVDDNDPNYLQMLNRITHNARVTPQYWATGIALALILFFAVGAYFVRAATINAMDTEAVNGSPFSQQVSAPVQDSPFDLPAEAVADNAKADHQASQEISDNRVFASKLTFIILSVIFVGVQLIGILIGLFRSFAGIDSKMAANYIGGFSGSEEFAAWHAMRRERVERDAQEKLTALQTRLVMKRTISQSEPVSTLPSFTDYVSGKMRDKARTDIELAAHLKTQSDELALQVQPSAPAPQPASLHVPVADPQQVPDAVVTRESGVNPDSEAEKQRIHALGDLTSFSETELELIAEDQGIAPAALKKRQQVQALLNKARGGSAA",
      "product": ""
     },
     {
      "start": 2462,
      "end": 3292,
      "strand": 1,
      "locus_tag": "ctg12_3",
      "type": "other",
      "description": "<div class=\"focus-intro\">\n <strong><span class=\"serif\">ctg12_3</span></strong><br>\n \n <br>\n Locus tag: <span class=\"serif\">ctg12_3</span><br>\n Protein ID: <span class=\"serif\">None</span><br>\n Gene: <span class=\"serif\">None</span><br>\n \n Location: 2,462 - 3,292,\n (total: 831 nt)<br>\n <br>\n \n</div>\n<div class=\"focus-info\">\n \n\n \n\n \n\n\n \n</div>\n<div class=\"focus-urls\">\n <a class=\"wildcard-container\" data-wildcard-attrs=\"href\" href=\"http://blast.ncbi.nlm.nih.gov/Blast.cgi?PAGE=Proteins&PROGRAM=blastp&BLAST_PROGRAMS=blastp&QUERY=@!translation!@&LINK_LOC=protein&PAGE_TYPE=BlastSearch\" target=\"_blank\" data-locus=\"ctg12_3\">NCBI BlastP on this gene</a><br>\n <a href=\"http://www.ncbi.nlm.nih.gov/projects/sviewer/?Db=gene&amp;DbFrom=protein&amp;Cmd=Link&amp;noslider=1&amp;id=gnlXBKBDILMM_12&amp;from=0&amp;to=13292\" target=\"_new\">View genomic context</a><br>\n \n \n \n \n</div>\n<div class=\"focus-clipboard\">\n AA sequence: <span class=\"clipboard-copy wildcard-container\" data-locus=\"ctg12_3\" data-wildcard-attrs=\"data-seq\" data-seq=\"@!translation!@\">Copy to clipboard</span><br>\n Nucleotide sequence: <span class=\"clipboard-copy wildcard-container\" data-locus=\"ctg12_3\" data-wildcard-attrs=\"data-seq\" data-seq=\"@!dna!@\">Copy to clipboard</span><br>\n</div>",
      "dna": "ATGAAAACACTCCTCGCCCTGATGCTGGTCGGTATCAGCTTTGTCAGCCAGGCGGCGGAGCGTAACGACATTCCCAGTTGCTATAGTTTTGCCAAAATGGATGAACATCGCCCGGCTGATAGCGGTCGCGAGCTGGTCGTCATTATCGATCAAACGGTAAAGGTTCCCCTCGGACTGAAAAAATCGGTGTGGAATCAGGTGTTGCGTTATACCCAACCGGGCGATCATGTGATCCTCTATCAGTTCTCCGCGCTGTTGCAGGATAACTATATGAAGCGCGAGTTTGACGGCAAACTGGAGATGCCGTTTACTGACCAGAAAGTGCGCAACAGTCTCGGTATGGACAGCCTGAAGTCGCTCGACGGCTGTCTGCAACAGCAGCAGCAATTTTTTGCCCAGACCATTGGTAAACGTATGGCAGCCAGCTTTGCCGGACAGGGTGACAATATTGCGAAAAGCGAAATTCTCGACAGCCTGAAACGGATCGGTGACGATCTGAAAGACGATCCGGCACCCGGCAAAACGCTGCTGCTGGTCTCCGATATGCTGGAAAACAGTGATTTTGGCAGTTTTTACAGCAACAATCAGATCCGTCTGCTGGCGGCGGATAAAGAGATGGCGCGCGTCACCAAACAACACCTTCTGGCTGACTTTGGCGGCGCGCGGGTGTATGTCGCCGGTGCCGGCCTGATTGACAGCGAGGCAAAAAATAATTACCGCTCCGGTAAAATTATGCAGCAACTGGAAATTTTCTGGCGCGACTATTTTTCCGCTTCACAGGCTACGGTGGTCAGCTTTGGCGCACCGGAATTAACGGTCGATATAAAATAA",
      "translation": "MKTLLALMLVGISFVSQAAERNDIPSCYSFAKMDEHRPADSGRELVVIIDQTVKVPLGLKKSVWNQVLRYTQPGDHVILYQFSALLQDNYMKREFDGKLEMPFTDQKVRNSLGMDSLKSLDGCLQQQQQFFAQTIGKRMAASFAGQGDNIAKSEILDSLKRIGDDLKDDPAPGKTLLLVSDMLENSDFGSFYSNNQIRLLAADKEMARVTKQHLLADFGGARVYVAGAGLIDSEAKNNYRSGKIMQQLEIFWRDYFSASQATVVSFGAPELTVDIK",
      "product": ""
     },
     {
      "start": 3485,
      "end": 4639,
      "strand": 1,
      "locus_tag": "ctg12_4",
      "type": "other",
      "description": "<div class=\"focus-intro\">\n <strong><span class=\"serif\">ctg12_4</span></strong><br>\n \n <br>\n Locus tag: <span class=\"serif\">ctg12_4</span><br>\n Protein ID: <span class=\"serif\">None</span><br>\n Gene: <span class=\"serif\">None</span><br>\n \n Location: 3,485 - 4,639,\n (total: 1155 nt)<br>\n <br>\n \n</div>\n<div class=\"focus-info\">\n \n\n \n\n \n\n\n \n</div>\n<div class=\"focus-urls\">\n <a class=\"wildcard-container\" data-wildcard-attrs=\"href\" href=\"http://blast.ncbi.nlm.nih.gov/Blast.cgi?PAGE=Proteins&PROGRAM=blastp&BLAST_PROGRAMS=blastp&QUERY=@!translation!@&LINK_LOC=protein&PAGE_TYPE=BlastSearch\" target=\"_blank\" data-locus=\"ctg12_4\">NCBI BlastP on this gene</a><br>\n <a href=\"http://www.ncbi.nlm.nih.gov/projects/sviewer/?Db=gene&amp;DbFrom=protein&amp;Cmd=Link&amp;noslider=1&amp;id=gnlXBKBDILMM_12&amp;from=0&amp;to=14639\" target=\"_new\">View genomic context</a><br>\n \n \n \n \n</div>\n<div class=\"focus-clipboard\">\n AA sequence: <span class=\"clipboard-copy wildcard-container\" data-locus=\"ctg12_4\" data-wildcard-attrs=\"data-seq\" data-seq=\"@!translation!@\">Copy to clipboard</span><br>\n Nucleotide sequence: <span class=\"clipboard-copy wildcard-container\" data-locus=\"ctg12_4\" data-wildcard-attrs=\"data-seq\" data-seq=\"@!dna!@\">Copy to clipboard</span><br>\n</div>",
      "dna": "ATGCCCGTTCAGCCGCATGCCTTGCTGATACAGCGCCACCATCCGCAACTGTTCAGCAGCTTTTTTCAGGGTAGCTTTGCCTGCTCGACCGCCTGCCGGAGTGAAGGCAAGCGCGTTGATCTGGTCGCCAGCAGCGGACACGATATGCTGCTGAATAACGACTACGCGGCGCTGGCCGATCATCAGCTGTTAACCGCTCGCGACGGTGCGCGCTGGCATCTGATTGAACAGCAACCCGGTGACTATGACTGGTCATCATTTACCCCGATGCTGCATGCCGCCGAACGCCATGGCATTGAGGTGATCTGGGAACTGGCGCATTTTGGCTATCCGTCACATCTGGATATCTGGCAACCGGCGTTTATCGACAGTTTTGCCCGCTTCGCCCGCGCCATGGCTGAAGTGATGCGCGACGAGGGTTTCAGCCAGCCCTTTTTCACTCCGATTAACCAAATTTCGTTCTGGTCATGGGCCGGTGCGCAGGTCGCCTGGCTCAATCCCAACGCCAGCGGACGCGGTAAAGAGCTCAAGCTTCAGCTGGTTCGTGCCACCATTGCGGCGATCGAGGCGATTCGCGACGTGCTGCCACAGGCGCGCTTTGTGCTCACCGATCCGCTGGTACACGTGGCGGCAGCGGACGACTCAGCGCAAGCCCAGGCGGATGCCCACCAGCAGCAGCAGGCGCAGTTTGCCGCCTGGGATATGTTGTGCGGACGCCTGCACCCGGAGTTAGGAGGTAAACCGTGCTATCTCGACATTATCGGGCTGAACTACTACCCGGATAATCAGTGGAATACCCGCGAAGAAACGCTGACGCCGGAGCATGCCGGTTACCGGCCGCTCAACCTGTTGCTGGATGAGGTCTGGCAGCGCTATCAACGCCCGTTGCTGTTGGCGGAAACCGGAGCGGAAGGTGAAGCACGGGTCAGCTGGCTGCGCAGCGTAATGGATCAGGTCAATATTGCGCTGGATAACGGTATTGCGCTGGAGGGGGTGTCGATTTATCCGCTGGTGGAATATCCGGCCTGGGCAGACGACCGACGTTCACCCGGTGCGTTGCTGGGATTAGCCGATGCCAATGGCAACCGCACGGTATACGAACCGCTGGCGTTAGAACTGCGCAGCCAGCAAATTAAAATCCGGCGTGACGCTTAA",
      "translation": "MPVQPHALLIQRHHPQLFSSFFQGSFACSTACRSEGKRVDLVASSGHDMLLNNDYAALADHQLLTARDGARWHLIEQQPGDYDWSSFTPMLHAAERHGIEVIWELAHFGYPSHLDIWQPAFIDSFARFARAMAEVMRDEGFSQPFFTPINQISFWSWAGAQVAWLNPNASGRGKELKLQLVRATIAAIEAIRDVLPQARFVLTDPLVHVAAADDSAQAQADAHQQQQAQFAAWDMLCGRLHPELGGKPCYLDIIGLNYYPDNQWNTREETLTPEHAGYRPLNLLLDEVWQRYQRPLLLAETGAEGEARVSWLRSVMDQVNIALDNGIALEGVSIYPLVEYPAWADDRRSPGALLGLADANGNRTVYEPLALELRSQQIKIRRDA",
      "product": ""
     },
     {
      "start": 4636,
      "end": 4809,
      "strand": -1,
      "locus_tag": "ctg12_5",
      "type": "other",
      "description": "<div class=\"focus-intro\">\n <strong><span class=\"serif\">ctg12_5</span></strong><br>\n \n <br>\n Locus tag: <span class=\"serif\">ctg12_5</span><br>\n Protein ID: <span class=\"serif\">None</span><br>\n Gene: <span class=\"serif\">None</span><br>\n \n Location: 4,636 - 4,809,\n (total: 174 nt)<br>\n <br>\n \n</div>\n<div class=\"focus-info\">\n \n\n \n\n \n\n\n \n</div>\n<div class=\"focus-urls\">\n <a class=\"wildcard-container\" data-wildcard-attrs=\"href\" href=\"http://blast.ncbi.nlm.nih.gov/Blast.cgi?PAGE=Proteins&PROGRAM=blastp&BLAST_PROGRAMS=blastp&QUERY=@!translation!@&LINK_LOC=protein&PAGE_TYPE=BlastSearch\" target=\"_blank\" data-locus=\"ctg12_5\">NCBI BlastP on this gene</a><br>\n <a href=\"http://www.ncbi.nlm.nih.gov/projects/sviewer/?Db=gene&amp;DbFrom=protein&amp;Cmd=Link&amp;noslider=1&amp;id=gnlXBKBDILMM_12&amp;from=0&amp;to=14809\" target=\"_new\">View genomic context</a><br>\n \n \n \n \n</div>\n<div class=\"focus-clipboard\">\n AA sequence: <span class=\"clipboard-copy wildcard-container\" data-locus=\"ctg12_5\" data-wildcard-attrs=\"data-seq\" data-seq=\"@!translation!@\">Copy to clipboard</span><br>\n Nucleotide sequence: <span class=\"clipboard-copy wildcard-container\" data-locus=\"ctg12_5\" data-wildcard-attrs=\"data-seq\" data-seq=\"@!dna!@\">Copy to clipboard</span><br>\n</div>",
      "dna": "ATGGAAAACAGAGACGACAAGCTAATTGCCCTGATTGGTTTACTCTCTGCCTGTCTGGTGTGTGTCTGCGTCCTGTTCACCATGACCTGGTTGTCCGATGTGCGTCATCCTTCCGATCAATTTGTCGATGCGCAATCCTGTTATACCAAGAGCGATCATCCGGCGCGACCTTAA",
      "translation": "MENRDDKLIALIGLLSACLVCVCVLFTMTWLSDVRHPSDQFVDAQSCYTKSDHPARP",
      "product": ""
     },
     {
      "start": 5507,
      "end": 7699,
      "strand": -1,
      "locus_tag": "ctg12_6",
      "type": "transport",
      "description": "<div class=\"focus-intro\">\n <strong><span class=\"serif\">ctg12_6</span></strong><br>\n \n <br>\n Locus tag: <span class=\"serif\">ctg12_6</span><br>\n Protein ID: <span class=\"serif\">None</span><br>\n Gene: <span class=\"serif\">None</span><br>\n \n Location: 5,507 - 7,699,\n (total: 2193 nt)<br>\n <br>\n \n  transport (smcogs) SMCOG1051:TonB-dependent siderophore receptor (Score: 426.8; E-value: 2.7e-129)<br>\n \n</div>\n<div class=\"focus-info\">\n \n\n \n\n \n\n\n \n</div>\n<div class=\"focus-urls\">\n <a class=\"wildcard-container\" data-wildcard-attrs=\"href\" href=\"http://blast.ncbi.nlm.nih.gov/Blast.cgi?PAGE=Proteins&PROGRAM=blastp&BLAST_PROGRAMS=blastp&QUERY=@!translation!@&LINK_LOC=protein&PAGE_TYPE=BlastSearch\" target=\"_blank\" data-locus=\"ctg12_6\">NCBI BlastP on this gene</a><br>\n <a href=\"http://www.ncbi.nlm.nih.gov/projects/sviewer/?Db=gene&amp;DbFrom=protein&amp;Cmd=Link&amp;noslider=1&amp;id=gnlXBKBDILMM_12&amp;from=0&amp;to=17699\" target=\"_new\">View genomic context</a><br>\n \n  <a href=\"knownclusterblast/region1/ctg12_6_mibig_hits.html\" target=\"_new\">MiBIG Hits</a><br>\n \n \n  <a href=\"http://blast.jcvi.org/er-blast/index.cgi?project=transporter;program=blastp;database=pub/transporter.pep;sequence=sequence%%0AMHSSLFAARRFNRTLLAVFISAAGLPAVAATQPDTSKNTEATMTVVATPENNFNPGGDELVPAYLDGQIANGGRMGMLGQQNAMDVPFNVVGFTSKMIEDQQAKTIADVVRNDATVQNVQGYGNFGESYRIRGFQLDGDDMTLGGLAGIMPRQVISANMVDRVEVFKGANALMNGAAGTGVGGMINLEPKHADDLPLTRLGVDYTSASQIGTSLDAGRRFGDDNQFGARVNLLQREGDTAVHGEKRRTTVASVGLDYRSDRLRSSLDMGYQKQTFHGGRIGVNVSGVDFIPEAPSATHNTSQKWVYSDLESQFAMLRGEFDMTDNWTLYGGVGTQHSHESGAYGSPKLTDADGSATMGRMDVTNINDAYSGMFGIRGKFDTGFVNHKVNLGYSATSQRHKAAYDMALTGVPTNIYDTPAITSPELNFAGGDLDDPGMRGRTRTQGILLTDTLGVLDDKVQLTLGTRHQKVVTREYNYGTATENTDARFGESRWTPAVGLMVKPWQHISLYANHIESLQPGSAAPRGAVNYGSTTDVIHSKQNEVGVKFDYQRFGGSLALYEIKLPSAVLNANNAYMLDGEQRNRGLEVNLFGEPVLGLRVNGSASWIDAKLTKTANGTSDGNNAVGVPSYNMVLGVEYDIKPVEGLTATALVNHNGAQYANTANTKKLDSYTTLDLGVRYSMKVQENDMVWRVGVDNVTNEDYWASVDNSGTYIYQGQPRTLKVSMSYDF\" target=\"_new\">TransportDB BLAST on this gene</a><br>\n \n \n \n</div>\n<div class=\"focus-clipboard\">\n AA sequence: <span class=\"clipboard-copy wildcard-container\" data-locus=\"ctg12_6\" data-wildcard-attrs=\"data-seq\" data-seq=\"@!translation!@\">Copy to clipboard</span><br>\n Nucleotide sequence: <span class=\"clipboard-copy wildcard-container\" data-locus=\"ctg12_6\" data-wildcard-attrs=\"data-seq\" data-seq=\"@!dna!@\">Copy to clipboard</span><br>\n</div>",
      "dna": "ATGCACAGCTCACTGTTTGCTGCCAGAAGATTCAATCGTACATTACTGGCAGTATTCATCAGCGCGGCTGGGTTGCCAGCGGTCGCGGCAACTCAGCCTGACACCAGTAAAAACACCGAAGCGACGATGACCGTGGTCGCGACGCCGGAGAACAATTTTAATCCCGGTGGCGATGAATTAGTCCCGGCTTATCTCGACGGACAGATTGCTAACGGTGGCCGTATGGGGATGCTCGGCCAGCAAAACGCCATGGATGTGCCGTTTAATGTGGTCGGTTTCACCTCGAAGATGATTGAAGATCAGCAGGCGAAAACCATTGCTGATGTGGTGCGCAATGACGCCACCGTGCAGAACGTGCAGGGTTACGGCAACTTTGGCGAGAGCTACCGTATTCGTGGTTTCCAGCTGGACGGCGACGATATGACTCTGGGTGGTCTGGCGGGCATCATGCCGCGTCAGGTGATTTCTGCCAATATGGTCGATCGCGTTGAAGTGTTTAAAGGTGCCAATGCGCTGATGAACGGTGCTGCGGGTACCGGTGTTGGCGGCATGATTAACCTTGAGCCAAAACATGCTGACGATCTGCCGCTGACCCGCCTCGGTGTGGATTATACTTCGGCTTCTCAGATTGGCACCTCACTGGATGCCGGTCGTCGGTTTGGTGATGACAACCAGTTTGGCGCACGAGTCAACCTGTTGCAGCGCGAAGGGGATACCGCCGTGCACGGCGAAAAACGTCGTACCACCGTGGCTTCTGTTGGGCTGGACTACCGCAGCGATCGCCTGCGTTCCTCACTGGATATGGGCTATCAAAAACAGACTTTCCATGGCGGTCGTATCGGCGTGAACGTCAGCGGCGTTGATTTTATCCCTGAAGCCCCTTCCGCGACGCACAATACCAGTCAGAAATGGGTCTACAGCGATCTGGAAAGTCAGTTTGCCATGCTGCGCGGCGAATTTGATATGACCGATAACTGGACGCTGTATGGCGGCGTCGGTACGCAGCACTCTCATGAGAGCGGCGCTTATGGTTCACCGAAATTAACCGACGCTGACGGCTCCGCCACCATGGGTCGAATGGATGTCACCAATATCAATGATGCTTACAGCGGCATGTTTGGTATTCGCGGTAAATTTGATACCGGCTTTGTTAACCACAAAGTTAACCTCGGTTACTCAGCGACCAGCCAGCGTCATAAAGCCGCTTACGATATGGCGCTGACCGGTGTACCGACCAATATTTATGATACCCCGGCCATCACTTCACCGGAACTGAACTTTGCCGGCGGCGATCTGGATGATCCAGGTATGCGCGGCCGTACCCGTACTCAGGGTATTCTGCTGACGGATACCCTTGGCGTGCTGGATGACAAAGTGCAGTTAACCCTCGGCACCCGTCATCAGAAAGTGGTCACCCGTGAATACAACTACGGTACCGCCACCGAAAATACCGATGCGCGCTTTGGCGAAAGTCGCTGGACGCCAGCGGTTGGCCTGATGGTGAAACCGTGGCAGCATATTTCTCTGTATGCTAACCATATTGAGTCCCTGCAGCCAGGTTCAGCGGCTCCGCGTGGCGCGGTTAACTACGGCAGCACCACCGATGTCATTCACTCTAAACAGAATGAAGTCGGCGTGAAGTTTGATTATCAGCGCTTCGGTGGCTCACTGGCGCTGTATGAAATCAAGTTACCTTCAGCGGTGCTGAATGCCAACAATGCCTATATGCTGGATGGCGAACAGCGTAACCGTGGCCTTGAAGTGAATCTGTTTGGTGAGCCGGTACTGGGCCTGCGGGTTAACGGCAGCGCCAGCTGGATTGATGCTAAGCTGACGAAAACGGCTAACGGCACCAGTGATGGTAATAACGCGGTGGGCGTACCTTCATACAATATGGTGCTGGGTGTGGAATACGATATCAAACCGGTTGAAGGCCTGACCGCCACCGCGCTGGTTAATCATAACGGTGCGCAGTATGCCAACACCGCCAATACCAAAAAGCTGGACAGCTATACCACGCTGGATCTGGGTGTACGCTACAGTATGAAAGTGCAAGAGAACGATATGGTATGGCGCGTCGGTGTTGATAACGTCACCAACGAAGACTACTGGGCGAGCGTAGACAACAGTGGTACCTACATTTACCAGGGGCAGCCACGTACTCTGAAAGTCTCAATGAGTTACGACTTCTGA",
      "translation": "MHSSLFAARRFNRTLLAVFISAAGLPAVAATQPDTSKNTEATMTVVATPENNFNPGGDELVPAYLDGQIANGGRMGMLGQQNAMDVPFNVVGFTSKMIEDQQAKTIADVVRNDATVQNVQGYGNFGESYRIRGFQLDGDDMTLGGLAGIMPRQVISANMVDRVEVFKGANALMNGAAGTGVGGMINLEPKHADDLPLTRLGVDYTSASQIGTSLDAGRRFGDDNQFGARVNLLQREGDTAVHGEKRRTTVASVGLDYRSDRLRSSLDMGYQKQTFHGGRIGVNVSGVDFIPEAPSATHNTSQKWVYSDLESQFAMLRGEFDMTDNWTLYGGVGTQHSHESGAYGSPKLTDADGSATMGRMDVTNINDAYSGMFGIRGKFDTGFVNHKVNLGYSATSQRHKAAYDMALTGVPTNIYDTPAITSPELNFAGGDLDDPGMRGRTRTQGILLTDTLGVLDDKVQLTLGTRHQKVVTREYNYGTATENTDARFGESRWTPAVGLMVKPWQHISLYANHIESLQPGSAAPRGAVNYGSTTDVIHSKQNEVGVKFDYQRFGGSLALYEIKLPSAVLNANNAYMLDGEQRNRGLEVNLFGEPVLGLRVNGSASWIDAKLTKTANGTSDGNNAVGVPSYNMVLGVEYDIKPVEGLTATALVNHNGAQYANTANTKKLDSYTTLDLGVRYSMKVQENDMVWRVGVDNVTNEDYWASVDNSGTYIYQGQPRTLKVSMSYDF",
      "product": ""
     },
     {
      "start": 7841,
      "end": 9784,
      "strand": -1,
      "locus_tag": "ctg12_7",
      "type": "transport",
      "description": "<div class=\"focus-intro\">\n <strong><span class=\"serif\">ctg12_7</span></strong><br>\n \n <br>\n Locus tag: <span class=\"serif\">ctg12_7</span><br>\n Protein ID: <span class=\"serif\">None</span><br>\n Gene: <span class=\"serif\">None</span><br>\n \n Location: 7,841 - 9,784,\n (total: 1944 nt)<br>\n <br>\n \n  transport (smcogs) SMCOG1011:transport system permease protein (Score: 262.8; E-value: 6e-80)<br>\n \n</div>\n<div class=\"focus-info\">\n \n\n \n\n \n\n\n \n</div>\n<div class=\"focus-urls\">\n <a class=\"wildcard-container\" data-wildcard-attrs=\"href\" href=\"http://blast.ncbi.nlm.nih.gov/Blast.cgi?PAGE=Proteins&PROGRAM=blastp&BLAST_PROGRAMS=blastp&QUERY=@!translation!@&LINK_LOC=protein&PAGE_TYPE=BlastSearch\" target=\"_blank\" data-locus=\"ctg12_7\">NCBI BlastP on this gene</a><br>\n <a href=\"http://www.ncbi.nlm.nih.gov/projects/sviewer/?Db=gene&amp;DbFrom=protein&amp;Cmd=Link&amp;noslider=1&amp;id=gnlXBKBDILMM_12&amp;from=0&amp;to=19784\" target=\"_new\">View genomic context</a><br>\n \n  <a href=\"knownclusterblast/region1/ctg12_7_mibig_hits.html\" target=\"_new\">MiBIG Hits</a><br>\n \n \n  <a href=\"http://blast.jcvi.org/er-blast/index.cgi?project=transporter;program=blastp;database=pub/transporter.pep;sequence=sequence%%0AMRILIFPLMLLLALLLTFNNFHSQLALPLWRQAFFSPDERDVSQMLFHYSMLPRTLLSLLVGAGLGLAGALFQQILRNPLAEPSTLGVSAGAQLGLTLATLYAASWGETGQQLATLAGAIVIGLLVMLVASGKRMSPVTLILAGLMLGMYCGAVKSLLALFNHDRLQSLFIWSSGMLNQNDWSNVTFLWPRMLLAVLLIALMIRPLNLLGLEDGVVRNLGMRLALVRFSGLMLAVVLSAMLVSVAGVIGFIGLFAPVIARLFGARRLPARLALSTLTGAVLLLISDQAVMLLATVWIEIPTGAATALVGAPVMLWLLTRLRHQQVSGSERSPARQKERALTPALLMAIVLLMVVMIVLALFSGDALSSWVDSQAVWQFRWPRVVAALAAGAMLAAAGTLIQRMTGNAMASPEVLGVSAGAACAMVLLMFLVPGDNVIWQFPAGCLGAALTLMVILLLAQRGGLSPTRMLLTGVALSTVYGTFLTLFLVSGDPRISSVLSWLSGSTYRVTATQASWTAALALLLLLLTPLLARWLTILPLGSFTAQAIGIPLKRSRILILLLASALIAAATLCVGPLSFIGLMAPHLARMAGFRRAMPQLMVAIAAGAGLMLLADGIGRVIIFPYQIPAGLLATFLGAPWFIWLLRRA\" target=\"_new\">TransportDB BLAST on this gene</a><br>\n \n \n \n</div>\n<div class=\"focus-clipboard\">\n AA sequence: <span class=\"clipboard-copy wildcard-container\" data-locus=\"ctg12_7\" data-wildcard-attrs=\"data-seq\" data-seq=\"@!translation!@\">Copy to clipboard</span><br>\n Nucleotide sequence: <span class=\"clipboard-copy wildcard-container\" data-locus=\"ctg12_7\" data-wildcard-attrs=\"data-seq\" data-seq=\"@!dna!@\">Copy to clipboard</span><br>\n</div>",
      "dna": "ATGAGAATCCTGATTTTTCCGCTGATGTTACTGTTGGCCCTGCTGCTGACCTTCAATAATTTTCACAGTCAACTGGCACTGCCGCTGTGGCGTCAGGCGTTTTTCTCGCCGGATGAGCGGGATGTCAGCCAGATGCTGTTTCACTACAGTATGTTACCGCGCACCCTGTTATCCCTGCTGGTGGGAGCCGGGCTGGGGCTGGCGGGCGCGCTGTTCCAGCAAATTTTACGCAATCCACTGGCCGAACCCTCAACCCTTGGCGTGTCGGCGGGGGCGCAACTGGGGCTGACGCTGGCGACGCTGTATGCCGCCAGCTGGGGCGAGACCGGCCAGCAGCTGGCTACGCTGGCCGGAGCCATCGTGATCGGACTGCTGGTGATGCTGGTGGCCAGCGGCAAACGGATGTCGCCGGTGACGTTAATCCTCGCCGGGCTGATGCTCGGTATGTACTGCGGCGCGGTGAAAAGCTTACTGGCACTGTTTAATCACGACCGTTTGCAGAGTCTGTTTATCTGGAGCAGCGGCATGCTCAACCAGAATGACTGGAGCAACGTGACTTTCCTCTGGCCGCGGATGTTGCTGGCGGTACTGCTGATAGCACTGATGATCAGACCGCTGAACCTGCTCGGGCTGGAAGATGGCGTGGTGCGCAATCTCGGGATGCGGCTGGCGCTGGTGCGTTTTTCCGGCCTGATGCTGGCGGTGGTACTGAGTGCGATGCTGGTCAGCGTCGCCGGGGTGATCGGTTTTATCGGACTGTTTGCGCCGGTGATTGCCCGGCTGTTTGGCGCGCGACGGCTGCCCGCACGACTGGCGCTGTCGACGTTAACCGGAGCCGTATTGCTGTTAATTAGCGATCAGGCCGTGATGTTACTGGCAACCGTGTGGATCGAGATCCCGACCGGTGCGGCCACCGCGCTGGTCGGCGCGCCGGTGATGCTGTGGTTATTGACGCGTTTGCGCCATCAGCAAGTGTCCGGCAGCGAACGCAGCCCTGCCCGGCAGAAGGAGAGGGCGCTGACGCCTGCGCTGCTGATGGCTATTGTGCTGCTAATGGTGGTGATGATTGTGCTGGCGTTGTTTAGCGGCGACGCTCTGAGCAGTTGGGTGGACAGTCAGGCGGTATGGCAATTCCGCTGGCCGCGCGTGGTCGCTGCGCTGGCCGCCGGTGCGATGCTGGCGGCGGCAGGCACGCTAATCCAGCGGATGACCGGTAACGCGATGGCCAGCCCGGAAGTGTTGGGCGTCAGCGCCGGAGCCGCTTGCGCCATGGTATTGCTGATGTTTTTGGTGCCCGGCGATAATGTAATCTGGCAGTTTCCCGCCGGATGTCTGGGGGCGGCGCTGACGCTGATGGTGATTTTGCTGCTGGCGCAACGCGGCGGACTGTCACCGACGCGCATGCTGCTGACCGGCGTGGCGCTGAGTACCGTTTATGGCACTTTTCTGACGCTGTTTCTGGTCAGCGGCGATCCGCGTATCAGTTCGGTATTAAGCTGGTTGTCAGGCTCTACCTATCGGGTGACCGCCACGCAGGCCAGCTGGACGGCGGCACTGGCGCTGTTGTTACTGCTGCTGACGCCGCTGCTGGCGCGTTGGTTAACCATTTTGCCGTTAGGCAGTTTTACCGCTCAGGCGATTGGCATTCCGCTGAAAAGGTCGCGGATACTGATCCTGCTGCTGGCTTCGGCGCTAATCGCGGCTGCAACCCTGTGCGTCGGGCCGTTAAGCTTTATTGGTCTGATGGCACCACATCTGGCACGCATGGCCGGTTTTCGCCGGGCGATGCCGCAGTTAATGGTGGCGATTGCTGCGGGCGCAGGCTTAATGTTGCTGGCAGATGGAATTGGCCGGGTAATAATCTTTCCGTATCAGATACCTGCAGGATTGCTGGCGACCTTCCTCGGTGCGCCCTGGTTTATCTGGCTGCTACGCCGCGCCTGA",
      "translation": "MRILIFPLMLLLALLLTFNNFHSQLALPLWRQAFFSPDERDVSQMLFHYSMLPRTLLSLLVGAGLGLAGALFQQILRNPLAEPSTLGVSAGAQLGLTLATLYAASWGETGQQLATLAGAIVIGLLVMLVASGKRMSPVTLILAGLMLGMYCGAVKSLLALFNHDRLQSLFIWSSGMLNQNDWSNVTFLWPRMLLAVLLIALMIRPLNLLGLEDGVVRNLGMRLALVRFSGLMLAVVLSAMLVSVAGVIGFIGLFAPVIARLFGARRLPARLALSTLTGAVLLLISDQAVMLLATVWIEIPTGAATALVGAPVMLWLLTRLRHQQVSGSERSPARQKERALTPALLMAIVLLMVVMIVLALFSGDALSSWVDSQAVWQFRWPRVVAALAAGAMLAAAGTLIQRMTGNAMASPEVLGVSAGAACAMVLLMFLVPGDNVIWQFPAGCLGAALTLMVILLLAQRGGLSPTRMLLTGVALSTVYGTFLTLFLVSGDPRISSVLSWLSGSTYRVTATQASWTAALALLLLLLTPLLARWLTILPLGSFTAQAIGIPLKRSRILILLLASALIAAATLCVGPLSFIGLMAPHLARMAGFRRAMPQLMVAIAAGAGLMLLADGIGRVIIFPYQIPAGLLATFLGAPWFIWLLRRA",
      "product": ""
     },
     {
      "start": 9781,
      "end": 10674,
      "strand": -1,
      "locus_tag": "ctg12_8",
      "type": "transport",
      "description": "<div class=\"focus-intro\">\n <strong><span class=\"serif\">ctg12_8</span></strong><br>\n \n <br>\n Locus tag: <span class=\"serif\">ctg12_8</span><br>\n Protein ID: <span class=\"serif\">None</span><br>\n Gene: <span class=\"serif\">None</span><br>\n \n Location: 9,781 - 10,674,\n (total: 894 nt)<br>\n <br>\n \n  transport (smcogs) SMCOG1033:iron compound ABC transporter, periplasmic (Score: 134.9; E-value: 4.7e-41)<br>\n \n</div>\n<div class=\"focus-info\">\n \n\n \n\n \n\n\n \n</div>\n<div class=\"focus-urls\">\n <a class=\"wildcard-container\" data-wildcard-attrs=\"href\" href=\"http://blast.ncbi.nlm.nih.gov/Blast.cgi?PAGE=Proteins&PROGRAM=blastp&BLAST_PROGRAMS=blastp&QUERY=@!translation!@&LINK_LOC=protein&PAGE_TYPE=BlastSearch\" target=\"_blank\" data-locus=\"ctg12_8\">NCBI BlastP on this gene</a><br>\n <a href=\"http://www.ncbi.nlm.nih.gov/projects/sviewer/?Db=gene&amp;DbFrom=protein&amp;Cmd=Link&amp;noslider=1&amp;id=gnlXBKBDILMM_12&amp;from=0&amp;to=20674\" target=\"_new\">View genomic context</a><br>\n \n  <a href=\"knownclusterblast/region1/ctg12_8_mibig_hits.html\" target=\"_new\">MiBIG Hits</a><br>\n \n \n  <a href=\"http://blast.jcvi.org/er-blast/index.cgi?project=transporter;program=blastp;database=pub/transporter.pep;sequence=sequence%%0AMTIAVDAPDRREFLKLMALSPLLFSSLSQATQIDLTRIIVLEWRPVELLMALGIAPMAIADIPNYHRWLVEPALPDGVLDVGLRTEPNLEMMQRLKPSLIIRSNGYGPTAASLQSIAPVWGGDFTDGKTQPLTLMRRDLISLGALLNHQQQAAAHLQLMDNRFRQHRQRLSAFAAEPLLIFSFLDSRRVMVFGNNSLFADAMNQIGFKNGWQGGSSYWGSTIVGIETLAQVKNVRAIGLTHGDNDPVQQIAHSALWRSIPFVREEKLHLIPAVWFYGASFSAMRFCQLLEQTLLENA\" target=\"_new\">TransportDB BLAST on this gene</a><br>\n \n \n \n</div>\n<div class=\"focus-clipboard\">\n AA sequence: <span class=\"clipboard-copy wildcard-container\" data-locus=\"ctg12_8\" data-wildcard-attrs=\"data-seq\" data-seq=\"@!translation!@\">Copy to clipboard</span><br>\n Nucleotide sequence: <span class=\"clipboard-copy wildcard-container\" data-locus=\"ctg12_8\" data-wildcard-attrs=\"data-seq\" data-seq=\"@!dna!@\">Copy to clipboard</span><br>\n</div>",
      "dna": "ATGACTATTGCGGTTGATGCGCCCGATCGGCGCGAGTTTCTTAAGCTGATGGCGCTGTCGCCACTGCTTTTTTCCTCACTTAGCCAGGCAACACAGATCGATCTGACGCGCATTATCGTGCTGGAGTGGCGACCGGTTGAGTTGCTGATGGCACTGGGTATCGCGCCGATGGCGATTGCCGATATTCCCAATTATCACCGCTGGCTGGTAGAACCGGCGCTGCCGGACGGCGTGCTGGATGTCGGTTTGCGTACCGAACCCAATCTCGAAATGATGCAGCGGCTGAAACCCTCGCTGATTATTCGCTCCAACGGCTATGGGCCGACAGCCGCATCGCTGCAATCCATTGCGCCGGTCTGGGGCGGCGATTTTACCGATGGTAAAACCCAGCCGCTGACTCTGATGCGCCGCGATCTGATCTCCCTCGGCGCGCTGCTTAACCATCAACAGCAGGCCGCAGCGCATCTGCAACTGATGGATAACCGTTTCCGGCAACATCGCCAGCGCCTCAGCGCGTTTGCCGCGGAACCGCTGCTGATCTTCTCTTTCCTCGACAGCCGTCGGGTGATGGTATTTGGTAATAACAGCCTGTTCGCTGACGCCATGAATCAGATCGGTTTTAAAAATGGCTGGCAGGGTGGCAGTAGCTACTGGGGCAGTACGATTGTCGGCATCGAAACCCTCGCGCAGGTGAAAAATGTGCGCGCCATTGGCCTGACTCATGGCGATAACGACCCGGTGCAGCAGATTGCCCACTCGGCGCTGTGGCGCAGCATCCCGTTTGTCCGTGAAGAGAAATTGCATCTGATTCCGGCTGTCTGGTTTTACGGTGCCAGCTTCTCGGCGATGCGTTTTTGCCAGCTGCTTGAGCAGACGCTGCTGGAGAACGCATGA",
      "translation": "MTIAVDAPDRREFLKLMALSPLLFSSLSQATQIDLTRIIVLEWRPVELLMALGIAPMAIADIPNYHRWLVEPALPDGVLDVGLRTEPNLEMMQRLKPSLIIRSNGYGPTAASLQSIAPVWGGDFTDGKTQPLTLMRRDLISLGALLNHQQQAAAHLQLMDNRFRQHRQRLSAFAAEPLLIFSFLDSRRVMVFGNNSLFADAMNQIGFKNGWQGGSSYWGSTIVGIETLAQVKNVRAIGLTHGDNDPVQQIAHSALWRSIPFVREEKLHLIPAVWFYGASFSAMRFCQLLEQTLLENA",
      "product": ""
     },
     {
      "start": 10743,
      "end": 10907,
      "strand": 1,
      "locus_tag": "ctg12_9",
      "type": "other",
      "description": "<div class=\"focus-intro\">\n <strong><span class=\"serif\">ctg12_9</span></strong><br>\n \n <br>\n Locus tag: <span class=\"serif\">ctg12_9</span><br>\n Protein ID: <span class=\"serif\">None</span><br>\n Gene: <span class=\"serif\">None</span><br>\n \n Location: 10,743 - 10,907,\n (total: 165 nt)<br>\n <br>\n \n</div>\n<div class=\"focus-info\">\n \n\n \n\n \n\n\n \n</div>\n<div class=\"focus-urls\">\n <a class=\"wildcard-container\" data-wildcard-attrs=\"href\" href=\"http://blast.ncbi.nlm.nih.gov/Blast.cgi?PAGE=Proteins&PROGRAM=blastp&BLAST_PROGRAMS=blastp&QUERY=@!translation!@&LINK_LOC=protein&PAGE_TYPE=BlastSearch\" target=\"_blank\" data-locus=\"ctg12_9\">NCBI BlastP on this gene</a><br>\n <a href=\"http://www.ncbi.nlm.nih.gov/projects/sviewer/?Db=gene&amp;DbFrom=protein&amp;Cmd=Link&amp;noslider=1&amp;id=gnlXBKBDILMM_12&amp;from=743&amp;to=20907\" target=\"_new\">View genomic context</a><br>\n \n \n \n \n</div>\n<div class=\"focus-clipboard\">\n AA sequence: <span class=\"clipboard-copy wildcard-container\" data-locus=\"ctg12_9\" data-wildcard-attrs=\"data-seq\" data-seq=\"@!translation!@\">Copy to clipboard</span><br>\n Nucleotide sequence: <span class=\"clipboard-copy wildcard-container\" data-locus=\"ctg12_9\" data-wildcard-attrs=\"data-seq\" data-seq=\"@!dna!@\">Copy to clipboard</span><br>\n</div>",
      "dna": "ATGCAGCTACTGCTTGACGTTCAGGACGGTAGCCACAACGGAAAGTTGGACGCTAACCTGCTGATTTCCATAGGGGCGGCGTTCTCGCCGCCCGTGCCAGGGATTTGTACCCCACATCCTATCAGCGTGGGAGCCAAAAACGGCTTCCCTACCCACCACCGTTAG",
      "translation": "MQLLLDVQDGSHNGKLDANLLISIGAAFSPPVPGICTPHPISVGAKNGFPTHHR",
      "product": ""
     },
     {
      "start": 10904,
      "end": 12133,
      "strand": -1,
      "locus_tag": "ctg12_10",
      "type": "biosynthetic",
      "description": "<div class=\"focus-intro\">\n <strong><span class=\"serif\">ctg12_10</span></strong><br>\n \n <br>\n Locus tag: <span class=\"serif\">ctg12_10</span><br>\n Protein ID: <span class=\"serif\">None</span><br>\n Gene: <span class=\"serif\">None</span><br>\n \n Location: 10,904 - 12,133,\n (total: 1230 nt)<br>\n <br>\n \n  biosynthetic (rule-based-clusters) arylpolyene: APE_KS1<br>\n \n  biosynthetic-additional (smcogs) SMCOG1022:Beta-ketoacyl synthase (Score: 300.4; E-value: 3.8e-91)<br>\n \n</div>\n<div class=\"focus-info\">\n \n  Active site details: <div class=\"collapser collapser-target-ctg12_10 collapser-level-none\"> </div><div class=\"collapser-content\">\n  <dl>\n  \n   <dt><strong>PKS_KS</strong> (84..406)</dt>\n   <dd>\n   \n    found active site histidines: True<br>\n   \n   </dd>\n  \n  </dl>\n  </div><br>\n \n\n \n\n \n\n\n \n</div>\n<div class=\"focus-urls\">\n <a class=\"wildcard-container\" data-wildcard-attrs=\"href\" href=\"http://blast.ncbi.nlm.nih.gov/Blast.cgi?PAGE=Proteins&PROGRAM=blastp&BLAST_PROGRAMS=blastp&QUERY=@!translation!@&LINK_LOC=protein&PAGE_TYPE=BlastSearch\" target=\"_blank\" data-locus=\"ctg12_10\">NCBI BlastP on this gene</a><br>\n <a href=\"http://www.ncbi.nlm.nih.gov/projects/sviewer/?Db=gene&amp;DbFrom=protein&amp;Cmd=Link&amp;noslider=1&amp;id=gnlXBKBDILMM_12&amp;from=904&amp;to=22133\" target=\"_new\">View genomic context</a><br>\n \n  <a href=\"knownclusterblast/region1/ctg12_10_mibig_hits.html\" target=\"_new\">MiBIG Hits</a><br>\n \n \n \n \n</div>\n<div class=\"focus-clipboard\">\n AA sequence: <span class=\"clipboard-copy wildcard-container\" data-locus=\"ctg12_10\" data-wildcard-attrs=\"data-seq\" data-seq=\"@!translation!@\">Copy to clipboard</span><br>\n Nucleotide sequence: <span class=\"clipboard-copy wildcard-container\" data-locus=\"ctg12_10\" data-wildcard-attrs=\"data-seq\" data-seq=\"@!dna!@\">Copy to clipboard</span><br>\n</div>",
      "dna": "GTGATTCGGCGGGTGGTGGTCACCGGTATGGGGGGCGTAACGGCATTTGGCGAGAGCTGGCAACATGTCGCTGCCGGTTTGCGTACCGGGCAAAATGCCGTGCGAAAGATGCCGGAGTGGCAGGTTTATCAGGGGCTGCATACCCTGCTGGGCGCGCCGATCGACAATTTCAGCTTGCCGGAACACTACACGCGTAAGCGCATTCGCTCGATGGGGCGGGTATCGCTGATGGCAACGCGTGCCAGCGAACTGGCGCTGGAGCAGGCGAATCTGCTCGACCATCCGGTATTAACCAGTGGCGCAACCGGTATTGCTTATGGCTCCTCGACCGGCAGCACCGGGCCGGTAAGCGAATTCGCCACCATGCTGACGGAGAAACACACCAACAATATTACCGGCACCACCTATGTGCAGATGATGCCGCACACCACTGCGGTGAATGCCGGGCTGTTTTTTGGCTTACGCGGTCGGGTGATCCCGACGTCCAGCGCCTGCACTTCCGGCAGTCAGGCAATTGGCTATGCGTGGGAGGCGATTCGTCACGGTTATCAGACGGTGATGGTGGCGGGTGGCGCTGAAGAGCTGTGCCCGTCGGAAGCCGCAGTATTCGATACTCTGTTTGCCACCAGTCAGCGCAATGATGCGCCCAAAACTACTCCGTCACCCTTTGACGTGAAGCGCGATGGACTGGTGATTGGTGAGGGGGCTGGCACGCTGATTCTGGAAGAGCTGGAGCATGCCCAGGCGCGCGGTGCCACCATCTATGCCGAGCTGGTGGGCTTCCATACCAACTGCGATGCGGCGCATATTACCCAGCCGCAGCGTGAAACGATGCAAATCTGTATCGAAGGCGCACTGCGCAGCGCCGGACTGACACCACGGGATATCGGCTATATTAATGCGCACGGAACGGCTACCGACCGTGGCGATAGCGCGGAAAGTCTGGCCACTGCGGCGGTGTTTGGTCGCCATACGCCGGTCTCTTCATTAAAGAGTTACCTGGGTCATACGCTGGGTGCCTGCGGCGCGCTGGAAGCCTGGATGAGTATCGAAATGATGCGCGAAGGGTGGTTTGCGCCGACGCTGAATCTGACTGAGCCGGCGGCCGACTGCGGTGAACTGGACTACATCACCGGCAGTGTGCGGCAGGTTGATACTGACTATATCCAGTCAAACAACTTTGCATTTGGCGGCATCAATACCTCGCTGATTTTCCGCCGCTGGCGCTAA",
      "translation": "VIRRVVVTGMGGVTAFGESWQHVAAGLRTGQNAVRKMPEWQVYQGLHTLLGAPIDNFSLPEHYTRKRIRSMGRVSLMATRASELALEQANLLDHPVLTSGATGIAYGSSTGSTGPVSEFATMLTEKHTNNITGTTYVQMMPHTTAVNAGLFFGLRGRVIPTSSACTSGSQAIGYAWEAIRHGYQTVMVAGGAEELCPSEAAVFDTLFATSQRNDAPKTTPSPFDVKRDGLVIGEGAGTLILEELEHAQARGATIYAELVGFHTNCDAAHITQPQRETMQICIEGALRSAGLTPRDIGYINAHGTATDRGDSAESLATAAVFGRHTPVSSLKSYLGHTLGACGALEAWMSIEMMREGWFAPTLNLTEPAADCGELDYITGSVRQVDTDYIQSNNFAFGGINTSLIFRRWR",
      "product": ""
     },
     {
      "start": 12130,
      "end": 12861,
      "strand": -1,
      "locus_tag": "ctg12_11",
      "type": "biosynthetic-additional",
      "description": "<div class=\"focus-intro\">\n <strong><span class=\"serif\">ctg12_11</span></strong><br>\n \n <br>\n Locus tag: <span class=\"serif\">ctg12_11</span><br>\n Protein ID: <span class=\"serif\">None</span><br>\n Gene: <span class=\"serif\">None</span><br>\n \n Location: 12,130 - 12,861,\n (total: 732 nt)<br>\n <br>\n \n  biosynthetic-additional (rule-based-clusters) adh_short<br>\n \n  biosynthetic-additional (smcogs) SMCOG1001:short-chain dehydrogenase/reductase SDR (Score: 208.2; E-value: 2.3e-63)<br>\n \n</div>\n<div class=\"focus-info\">\n \n\n \n\n \n\n\n \n</div>\n<div class=\"focus-urls\">\n <a class=\"wildcard-container\" data-wildcard-attrs=\"href\" href=\"http://blast.ncbi.nlm.nih.gov/Blast.cgi?PAGE=Proteins&PROGRAM=blastp&BLAST_PROGRAMS=blastp&QUERY=@!translation!@&LINK_LOC=protein&PAGE_TYPE=BlastSearch\" target=\"_blank\" data-locus=\"ctg12_11\">NCBI BlastP on this gene</a><br>\n <a href=\"http://www.ncbi.nlm.nih.gov/projects/sviewer/?Db=gene&amp;DbFrom=protein&amp;Cmd=Link&amp;noslider=1&amp;id=gnlXBKBDILMM_12&amp;from=2130&amp;to=22861\" target=\"_new\">View genomic context</a><br>\n \n  <a href=\"knownclusterblast/region1/ctg12_11_mibig_hits.html\" target=\"_new\">MiBIG Hits</a><br>\n \n \n \n \n</div>\n<div class=\"focus-clipboard\">\n AA sequence: <span class=\"clipboard-copy wildcard-container\" data-locus=\"ctg12_11\" data-wildcard-attrs=\"data-seq\" data-seq=\"@!translation!@\">Copy to clipboard</span><br>\n Nucleotide sequence: <span class=\"clipboard-copy wildcard-container\" data-locus=\"ctg12_11\" data-wildcard-attrs=\"data-seq\" data-seq=\"@!dna!@\">Copy to clipboard</span><br>\n</div>",
      "dna": "ATGACCCGCTCAGTATTAGTTACCGGCGCCAGTAAAGGAATTGGTCGCGCCATTGCGCTGCGTCTGGCGGCGGATGGATTCACCCTTATTGCCCATTATCACAGCGATCGCCCGGGCGCAGAGCAGACCGTGGCGCAGATTGTGCAGAACGGTGGCTCGGCGCGGGTACTGGGATTTGATATTGCCAATCGCCAGCAGTGTCGCGAGCAGCTGGAGCAGGATATTGCGCAGCATGGCGCTTATTACGGTGTGGTCAGCAATGCCGGTATCACCCGTGATGGTGCTTTCCCGGCGCTGAGCGAGCAGGACTGGGATGGCGTTATCCATACTAATCTCGACAGTTTCTATAACGTCATTCATCCCTGCGTGATGCCGATGATTGGCCTGCGTAAAGGCGGCCGGATTATTACTCTTTCATCCGTGTCCGGAATAATGGGCAACCGGGGTCAGGTTAATTACAGTGCGGCCAAAGCCGGGATTATCGGTGCCACGAAAGCGCTGGCGATTGAGCTGGCGAAACGCAAGATTTCTGTTAACTGTATCGCCCCAGGACTGATCGATACCGGCATGATTCAGATGGAGCAGACGGCGATCGACGAAGCGCTGAAAATGATCCCGATGAAGCGGATGGGGGCGGCGGATGAAGTGGCCGGGCTGGCAAGTTATCTGATGTCGGATATTGCGGGCTATGTCACCCGTCAGGTGATTTCGGTTAACGGAGGCATGCTGTGA",
      "translation": "MTRSVLVTGASKGIGRAIALRLAADGFTLIAHYHSDRPGAEQTVAQIVQNGGSARVLGFDIANRQQCREQLEQDIAQHGAYYGVVSNAGITRDGAFPALSEQDWDGVIHTNLDSFYNVIHPCVMPMIGLRKGGRIITLSSVSGIMGNRGQVNYSAAKAGIIGATKALAIELAKRKISVNCIAPGLIDTGMIQMEQTAIDEALKMIPMKRMGAADEVAGLASYLMSDIAGYVTRQVISVNGGML",
      "product": ""
     },
     {
      "start": 12858,
      "end": 13334,
      "strand": -1,
      "locus_tag": "ctg12_12",
      "type": "other",
      "description": "<div class=\"focus-intro\">\n <strong><span class=\"serif\">ctg12_12</span></strong><br>\n \n <br>\n Locus tag: <span class=\"serif\">ctg12_12</span><br>\n Protein ID: <span class=\"serif\">None</span><br>\n Gene: <span class=\"serif\">None</span><br>\n \n Location: 12,858 - 13,334,\n (total: 477 nt)<br>\n <br>\n \n</div>\n<div class=\"focus-info\">\n \n\n \n\n \n\n\n \n</div>\n<div class=\"focus-urls\">\n <a class=\"wildcard-container\" data-wildcard-attrs=\"href\" href=\"http://blast.ncbi.nlm.nih.gov/Blast.cgi?PAGE=Proteins&PROGRAM=blastp&BLAST_PROGRAMS=blastp&QUERY=@!translation!@&LINK_LOC=protein&PAGE_TYPE=BlastSearch\" target=\"_blank\" data-locus=\"ctg12_12\">NCBI BlastP on this gene</a><br>\n <a href=\"http://www.ncbi.nlm.nih.gov/projects/sviewer/?Db=gene&amp;DbFrom=protein&amp;Cmd=Link&amp;noslider=1&amp;id=gnlXBKBDILMM_12&amp;from=2858&amp;to=23334\" target=\"_new\">View genomic context</a><br>\n \n  <a href=\"knownclusterblast/region1/ctg12_12_mibig_hits.html\" target=\"_new\">MiBIG Hits</a><br>\n \n \n \n \n</div>\n<div class=\"focus-clipboard\">\n AA sequence: <span class=\"clipboard-copy wildcard-container\" data-locus=\"ctg12_12\" data-wildcard-attrs=\"data-seq\" data-seq=\"@!translation!@\">Copy to clipboard</span><br>\n Nucleotide sequence: <span class=\"clipboard-copy wildcard-container\" data-locus=\"ctg12_12\" data-wildcard-attrs=\"data-seq\" data-seq=\"@!dna!@\">Copy to clipboard</span><br>\n</div>",
      "dna": "ATGGCCGAGTTTCTAAGCGCTGAGCACTATTTACCGCATGCCACACCGATGGTGCTGGTGGAGCAAGTGGTGGCGGTGACAGAGCAAACCGCCCATTGCCGGGTGCGCGTTTGTAGAGACGGCGTGCTGGGTCCGTTTCTGAATGCTGACGGAGAGCTGCCAGCGTGGTTTGGCATTGAGATTATCGCGCAAACAGTCGGCGTCTGGTCGGGCTGGCATGCCCGTCAGCTCAGCGATAACCCACCGCAGCCGGGGATGTTACTCGGTGGCCGTGGCTATCGCAGCCACCAGCCAATGTTTCCCGCCGGTGCGTTGCTGGATATTAACGTCACGCTGCTGATGCACGACGAAAAAATTGCCAGCTTTGAAGGTGAAATCTCCCTGAACGGCGAACTTTTTGCCAGTGGCAGGCTAAATACTTACCAGCCTGACGACGAGGAACTTATTTATCTTATGCAACAGGACAGTCAGTCATGA",
      "translation": "MAEFLSAEHYLPHATPMVLVEQVVAVTEQTAHCRVRVCRDGVLGPFLNADGELPAWFGIEIIAQTVGVWSGWHARQLSDNPPQPGMLLGGRGYRSHQPMFPAGALLDINVTLLMHDEKIASFEGEISLNGELFASGRLNTYQPDDEELIYLMQQDSQS",
      "product": ""
     },
     {
      "start": 13312,
      "end": 14484,
      "strand": -1,
      "locus_tag": "ctg12_13",
      "type": "biosynthetic",
      "description": "<div class=\"focus-intro\">\n <strong><span class=\"serif\">ctg12_13</span></strong><br>\n \n <br>\n Locus tag: <span class=\"serif\">ctg12_13</span><br>\n Protein ID: <span class=\"serif\">None</span><br>\n Gene: <span class=\"serif\">None</span><br>\n \n Location: 13,312 - 14,484,\n (total: 1173 nt)<br>\n <br>\n \n  biosynthetic (rule-based-clusters) arylpolyene: APE_KS2<br>\n \n  biosynthetic-additional (smcogs) SMCOG1022:Beta-ketoacyl synthase (Score: 224; E-value: 5.7e-68)<br>\n \n</div>\n<div class=\"focus-info\">\n \n  Active site details: <div class=\"collapser collapser-target-ctg12_13 collapser-level-none\"> </div><div class=\"collapser-content\">\n  <dl>\n  \n   <dt><strong>PKS_KS</strong> (135..380)</dt>\n   <dd>\n   \n    found active site histidines: True<br>\n   \n   </dd>\n  \n  </dl>\n  </div><br>\n \n\n \n\n \n\n\n \n</div>\n<div class=\"focus-urls\">\n <a class=\"wildcard-container\" data-wildcard-attrs=\"href\" href=\"http://blast.ncbi.nlm.nih.gov/Blast.cgi?PAGE=Proteins&PROGRAM=blastp&BLAST_PROGRAMS=blastp&QUERY=@!translation!@&LINK_LOC=protein&PAGE_TYPE=BlastSearch\" target=\"_blank\" data-locus=\"ctg12_13\">NCBI BlastP on this gene</a><br>\n <a href=\"http://www.ncbi.nlm.nih.gov/projects/sviewer/?Db=gene&amp;DbFrom=protein&amp;Cmd=Link&amp;noslider=1&amp;id=gnlXBKBDILMM_12&amp;from=3312&amp;to=24484\" target=\"_new\">View genomic context</a><br>\n \n  <a href=\"knownclusterblast/region1/ctg12_13_mibig_hits.html\" target=\"_new\">MiBIG Hits</a><br>\n \n \n \n \n</div>\n<div class=\"focus-clipboard\">\n AA sequence: <span class=\"clipboard-copy wildcard-container\" data-locus=\"ctg12_13\" data-wildcard-attrs=\"data-seq\" data-seq=\"@!translation!@\">Copy to clipboard</span><br>\n Nucleotide sequence: <span class=\"clipboard-copy wildcard-container\" data-locus=\"ctg12_13\" data-wildcard-attrs=\"data-seq\" data-seq=\"@!dna!@\">Copy to clipboard</span><br>\n</div>",
      "dna": "ATGATCTACTTCTCCGCCGTGGGCATGCTGAACGCGCTGGGTAACTCGCTGGATGATATTGCCGCTAACCTGGTGCGTGGTTATGCGCCTGGCATGCGGCCTGCTGCCGACTGGCTGACCGGCGGGCGCAGCTGCTGGATTGGTCATGTTGATGACGAACTGCCGCCGCTACCGGCTGAACTGGCACCGCATAACAGCCGCAATAACCGCCTGTTACTGGCGGCGCTGGCGCAGATCCGCAGCGAGGTTGATGACGCCATCAGCCGTTTTGGTGCAGACCGGGTGGCGGTGATCTTAGCCACCAGCACCGCCGGGGTGGACGAAGCTGACCGGTTTATCAGCGGCGCTGACGAGGGCTACCACTATGCGCAGCAGGAACTGGGCGATCCGTCGCGCTTTTTGGCGGCATACCTGGGTCTTGGCGGCCCGGCTTACACCCTGTCGACCGCCTGTTCATCAAGCGCTCGCGCCATTATCAGCGGTCAGCGGCTGATTGCAGCCGGTCTGGCGGATGTGGCGATAGTCGGCGGTGCCGATACCCTGAGCCGCATGCCGGTCAACGGTTTCGACAGCCTTGAGTCGCTGTCGGCTGCGCGCTGCGCGCCGTTCAGCGCACAGCGCGACGGCATCTCTATCGGCGAAGGCGCGGCGCTGATGCTGTTAACCCGCGAGCCGCAGGCGGTGGCCTTGCTGGGCGTCGGCGAGTCATCCGATGCGTATCATATGTCGGCCCCGCATCCGCAGGGTGAGGGCGCGAAGCGTGCCATCCATATGGCGTTGCAGCACGCCGGATTACAGCCGCCAGATCTCGGCTATATCAATCTGCATGGCACCGCCACCCGCCTTAACGATCAGGTGGAAGCGCAAGTTATCCATCAGATCTTTGCTGAGCAGGTGCCGTGCAGTTCAACCAAGCATCTGACCGGACACACGCTGGGTGCAGCGGGAATTTGTGAAGTGGCGCTGTGCTGGCTGTTGCTGACGCGTAATTTACCGCTGCCGCCGCAGGATTTTTCTGCTGCTGAGCCGGATAACAGTCTGCTGCCTTGCGGGCTGATCACTGCGCCGCAGCCGCTGCAAAAGCCGCGGATCCTGTCTAATTCATTTGCCTTTGGCGGTAATAATGCCTGCCTGATTTTAGGAGTGCCGCATGGCCGAGTTTCTAAGCGCTGA",
      "translation": "MIYFSAVGMLNALGNSLDDIAANLVRGYAPGMRPAADWLTGGRSCWIGHVDDELPPLPAELAPHNSRNNRLLLAALAQIRSEVDDAISRFGADRVAVILATSTAGVDEADRFISGADEGYHYAQQELGDPSRFLAAYLGLGGPAYTLSTACSSSARAIISGQRLIAAGLADVAIVGGADTLSRMPVNGFDSLESLSAARCAPFSAQRDGISIGEGAALMLLTREPQAVALLGVGESSDAYHMSAPHPQGEGAKRAIHMALQHAGLQPPDLGYINLHGTATRLNDQVEAQVIHQIFAEQVPCSSTKHLTGHTLGAAGICEVALCWLLLTRNLPLPPQDFSAAEPDNSLLPCGLITAPQPLQKPRILSNSFAFGGNNACLILGVPHGRVSKR",
      "product": ""
     },
     {
      "start": 14481,
      "end": 15050,
      "strand": -1,
      "locus_tag": "ctg12_14",
      "type": "other",
      "description": "<div class=\"focus-intro\">\n <strong><span class=\"serif\">ctg12_14</span></strong><br>\n \n <br>\n Locus tag: <span class=\"serif\">ctg12_14</span><br>\n Protein ID: <span class=\"serif\">None</span><br>\n Gene: <span class=\"serif\">None</span><br>\n \n Location: 14,481 - 15,050,\n (total: 570 nt)<br>\n <br>\n \n</div>\n<div class=\"focus-info\">\n \n\n \n\n \n\n\n \n</div>\n<div class=\"focus-urls\">\n <a class=\"wildcard-container\" data-wildcard-attrs=\"href\" href=\"http://blast.ncbi.nlm.nih.gov/Blast.cgi?PAGE=Proteins&PROGRAM=blastp&BLAST_PROGRAMS=blastp&QUERY=@!translation!@&LINK_LOC=protein&PAGE_TYPE=BlastSearch\" target=\"_blank\" data-locus=\"ctg12_14\">NCBI BlastP on this gene</a><br>\n <a href=\"http://www.ncbi.nlm.nih.gov/projects/sviewer/?Db=gene&amp;DbFrom=protein&amp;Cmd=Link&amp;noslider=1&amp;id=gnlXBKBDILMM_12&amp;from=4481&amp;to=25050\" target=\"_new\">View genomic context</a><br>\n \n  <a href=\"knownclusterblast/region1/ctg12_14_mibig_hits.html\" target=\"_new\">MiBIG Hits</a><br>\n \n \n \n \n</div>\n<div class=\"focus-clipboard\">\n AA sequence: <span class=\"clipboard-copy wildcard-container\" data-locus=\"ctg12_14\" data-wildcard-attrs=\"data-seq\" data-seq=\"@!translation!@\">Copy to clipboard</span><br>\n Nucleotide sequence: <span class=\"clipboard-copy wildcard-container\" data-locus=\"ctg12_14\" data-wildcard-attrs=\"data-seq\" data-seq=\"@!dna!@\">Copy to clipboard</span><br>\n</div>",
      "dna": "ATGAAATTAGCGTGGATGGCGATGCTGGCCGCCTTGCTGCTCAGCGGCTGCGCCAGTCACAGTGACCCGACGCGCCCGCAGGCGTGGTTGAAACCCGGGGTAAAAGTGACGCTACCCGCGCCAGGCATAGAACCGCCGTTTAACCAGCAGCAATTGTTAACCGGTCACTTTAAAAGCAAACAGCAGTCACTGCTGGTGATGCTGAGTGCTGATCCGCAGCAGCTGACGCTGGTCGGGCTGTCATCCCTTGGCATTCGTTTGTTCCGCGTCAGTTATGACAGCAAAGGCATTGAGACTGAACAATCGATCGCGCTGCCGGAAATGCCGCCCGCCAGCCAGGTTCTGGCGGATATTATGCTCAGCCACTGGCCGCTGACGGCGTGGCAAAAGCAGCTACCGGCAGGCTGGACGCTGCGTGATATTGACGACCGCCGCCAGCTGCGTGATGCCAACGGCAAGCTGATTACCGAGATCCGTTACCTGATGCGCGGCGAGCAGCGTCAGCCGATTAGCGTGCAGCAATTTGCGTTTGGTTATCAGATCCTTATTCAACAACTGGATGCCTCATGA",
      "translation": "MKLAWMAMLAALLLSGCASHSDPTRPQAWLKPGVKVTLPAPGIEPPFNQQQLLTGHFKSKQQSLLVMLSADPQQLTLVGLSSLGIRLFRVSYDSKGIETEQSIALPEMPPASQVLADIMLSHWPLTAWQKQLPAGWTLRDIDDRRQLRDANGKLITEIRYLMRGEQRQPISVQQFAFGYQILIQQLDAS",
      "product": ""
     },
     {
      "start": 15047,
      "end": 17365,
      "strand": -1,
      "locus_tag": "ctg12_15",
      "type": "other",
      "description": "<div class=\"focus-intro\">\n <strong><span class=\"serif\">ctg12_15</span></strong><br>\n \n <br>\n Locus tag: <span class=\"serif\">ctg12_15</span><br>\n Protein ID: <span class=\"serif\">None</span><br>\n Gene: <span class=\"serif\">None</span><br>\n \n Location: 15,047 - 17,365,\n (total: 2319 nt)<br>\n <br>\n \n</div>\n<div class=\"focus-info\">\n \n\n \n\n \n\n\n \n</div>\n<div class=\"focus-urls\">\n <a class=\"wildcard-container\" data-wildcard-attrs=\"href\" href=\"http://blast.ncbi.nlm.nih.gov/Blast.cgi?PAGE=Proteins&PROGRAM=blastp&BLAST_PROGRAMS=blastp&QUERY=@!translation!@&LINK_LOC=protein&PAGE_TYPE=BlastSearch\" target=\"_blank\" data-locus=\"ctg12_15\">NCBI BlastP on this gene</a><br>\n <a href=\"http://www.ncbi.nlm.nih.gov/projects/sviewer/?Db=gene&amp;DbFrom=protein&amp;Cmd=Link&amp;noslider=1&amp;id=gnlXBKBDILMM_12&amp;from=5047&amp;to=27365\" target=\"_new\">View genomic context</a><br>\n \n  <a href=\"knownclusterblast/region1/ctg12_15_mibig_hits.html\" target=\"_new\">MiBIG Hits</a><br>\n \n \n \n \n</div>\n<div class=\"focus-clipboard\">\n AA sequence: <span class=\"clipboard-copy wildcard-container\" data-locus=\"ctg12_15\" data-wildcard-attrs=\"data-seq\" data-seq=\"@!translation!@\">Copy to clipboard</span><br>\n Nucleotide sequence: <span class=\"clipboard-copy wildcard-container\" data-locus=\"ctg12_15\" data-wildcard-attrs=\"data-seq\" data-seq=\"@!dna!@\">Copy to clipboard</span><br>\n</div>",
      "dna": "ATGAAAAACAACGCTTTGTTTTCTGAGCGTCTGCGCATTGCGGCGGCCGGCTGGCTCGCCGTCTGCCTGCTGCTGCTGGCGACGCTGGCGTTGCTGCTGCCGCGCGCGACGATCAACAGTAGCGTGCTGGCGCTGTTACCCAAACAGGCGATGGGCGCGATCCCGGACGATTTACAACAGGGATTTATGCAGCGGCTCGACCGGCAAATGGTCTGGCTGATTAGCCCCGGCGAGCAGGGCGATACGGCGGTGGCTGACGACTTTCTGCATGCGCTACAGGCGATGCCGGCGCTAAAAAATGTTAAAGGGCCGGTGGATGCGCAACAGCAGCAGCAGTGGGGGCAGTTTGCCTGGCAGCAGCGTAATGGTCTGATTGATCCGGCGACCCGCCAGCGGCTGGCGGACGGCGGCGGCGCGCAGGCAGACTGGATTCTGGCGCAGCTCTATTCGGCGTTTGCCGGGGTCAGCGGCAAGGAGCTGGCGAACGATCCGTTACTGCTGGTGCGCGGCGCTCAACTGGCGATGCAGCAGAATGCCAGCCAGCTGACGCTGCGCGATGGCTGGCTGATGGCGCACGATAAACAGGGGCGTCAGTGGTATTTTATCCATGGTGAACTGGCGAGCAATTCGTTTGATATGCAGCAGAGTCATGCGGTGGTGCAGCAGTTACACTCCCTGGCCTCCCGCCTGCAACAACAGTATCCCGACACCCGGCTGCTGACACGCGGCACGGTGTTATACAGCGATTTTGCCAGTCAGCAGGCGCGCCATGATGTCGCGACGCTGGGCGTAGCGACGGTAATCGGCGTACTGCTGCTGGTATTTTCGGTGTTTCGTTCGCCGCGTCCGTTGCTGTTATGTGCGCTGTCGGTCTCGATTGGCGCGCTGGCCGGTACCACCATCACCTTGTTGTGCTTCGGCGAGCTGCATCTGATGACGCTGGTAATGAGCATCAGTATTGTCGGCATCTCGGCGGACTATACCCTCTATTACCTGACCGAACGCATGGTGCACGGTGCCGATGTCAGCGCGCAGCAGAGCTTGCAAAAAGTGATGCCCGCGCTGCTGCTGGCGCTGGCCACCGCCGCCATCGCTTATCTGATGATGTTATTCGCGCCCTTCCCTGGACTGCGCCAGCTGGCGGTATTTGCCGCCAGTGGCCTGACCGCCTCTTGTCTGACGGTGGTCTGCTGGTATCCGTGGCTGGTGCGCGGTTTGCCGGTGCGTCCGGTACCGGCGATGTTGCTGATGGCGCGCTGGCTGGCGGCCTGGCGGCGTCAGCGCTGGCTGAAATTCGGCTTACCGCTGCTGGTGGCGCTGATTTCTGTCTCCGGCCTGGCGATGCTGAAGGTAGATGACGATATTTCGCAGTTGCAGGCGCTGCCGCCGCAGCTGTTGCAGCAGGATGCGCAACTGACGCAGCTCACCGGGCAAAGCGCCGATCAGACCTGGTTTATGGTGTGGGGTAACAGCGCGGAACAGACGCTGCAACGGCTGGAAGCCCTGGCTCCGCAACTGCAACATGCACAGCAGCAGCGGTCGCTGACCTCCTGGCGTCTGCTGCCGCTGGCCTCGCAGGCGCAGCAGCAACGTGATGTAGCGCTGCTGAAACAGGCTGCACCCACGGTGATGGCGCAGCTCCGGCAGGCGGGTGTTGAGATCGCCGAACCTGACCTGCGCGCAATGACGGTGACGCCAGAAGCGTGGCAGCGTAGCCCGAACAGTGAAGGCTGGCGGCTGTTATGGCTGAGTCTGCCAAATGGCCGCAGTGGCGCGCTGGTGCCGGTCAGCGGCGTGCAGAACAGTGCGCAACTGGCAGAGCTGGCGCAGGCGCTGCCGGGCGTGGCGTGGATCGATCGCAAAAGTACCTTTGACCAGTTGTTCAGTTTTTACCGCGTGATGCTCGGCTGGCTGTTACTGGCGGCGCTGGCGTTTATCGCCCTCAGCTATATGCTGCGGCTGGGTATCCGGCGCGGTCTGGTCAGCGTGCTGCCTTCAGTATTATCTCTCGGGGGCGGGCTGGCGGCGCTGGCATTCAGCGGTCATTCGCTAAATCTGTTTTCACTGCTGGCTCTGGTACTGGTGCTGGGAATTGGCATCAACTACACGCTGTTTTTCAGTAATCCGCGTGGTACGCCGATCACCTCGCTGCTGGCGGTATCGCTGGCGATGAGCACGACGTTACTGACGCTGGGGATGCTGGTATTCAGCCAGACGCAGGCTATCAGCAGCTTTGGCATTGTGTTATGCAGCGGTATTTTTACCGCCTTTTTATTGGCACCGCTGGCGTTACCCGAATCCAGAAGGAAAAAACGATGA",
      "translation": "MKNNALFSERLRIAAAGWLAVCLLLLATLALLLPRATINSSVLALLPKQAMGAIPDDLQQGFMQRLDRQMVWLISPGEQGDTAVADDFLHALQAMPALKNVKGPVDAQQQQQWGQFAWQQRNGLIDPATRQRLADGGGAQADWILAQLYSAFAGVSGKELANDPLLLVRGAQLAMQQNASQLTLRDGWLMAHDKQGRQWYFIHGELASNSFDMQQSHAVVQQLHSLASRLQQQYPDTRLLTRGTVLYSDFASQQARHDVATLGVATVIGVLLLVFSVFRSPRPLLLCALSVSIGALAGTTITLLCFGELHLMTLVMSISIVGISADYTLYYLTERMVHGADVSAQQSLQKVMPALLLALATAAIAYLMMLFAPFPGLRQLAVFAASGLTASCLTVVCWYPWLVRGLPVRPVPAMLLMARWLAAWRRQRWLKFGLPLLVALISVSGLAMLKVDDDISQLQALPPQLLQQDAQLTQLTGQSADQTWFMVWGNSAEQTLQRLEALAPQLQHAQQQRSLTSWRLLPLASQAQQQRDVALLKQAAPTVMAQLRQAGVEIAEPDLRAMTVTPEAWQRSPNSEGWRLLWLSLPNGRSGALVPVSGVQNSAQLAELAQALPGVAWIDRKSTFDQLFSFYRVMLGWLLLAALAFIALSYMLRLGIRRGLVSVLPSVLSLGGGLAALAFSGHSLNLFSLLALVLVLGIGINYTLFFSNPRGTPITSLLAVSLAMSTTLLTLGMLVFSQTQAISSFGIVLCSGIFTAFLLAPLALPESRRKKR",
      "product": ""
     },
     {
      "start": 17340,
      "end": 17945,
      "strand": -1,
      "locus_tag": "ctg12_16",
      "type": "other",
      "description": "<div class=\"focus-intro\">\n <strong><span class=\"serif\">ctg12_16</span></strong><br>\n \n <br>\n Locus tag: <span class=\"serif\">ctg12_16</span><br>\n Protein ID: <span class=\"serif\">None</span><br>\n Gene: <span class=\"serif\">None</span><br>\n \n Location: 17,340 - 17,945,\n (total: 606 nt)<br>\n <br>\n \n</div>\n<div class=\"focus-info\">\n \n\n \n\n \n\n\n \n</div>\n<div class=\"focus-urls\">\n <a class=\"wildcard-container\" data-wildcard-attrs=\"href\" href=\"http://blast.ncbi.nlm.nih.gov/Blast.cgi?PAGE=Proteins&PROGRAM=blastp&BLAST_PROGRAMS=blastp&QUERY=@!translation!@&LINK_LOC=protein&PAGE_TYPE=BlastSearch\" target=\"_blank\" data-locus=\"ctg12_16\">NCBI BlastP on this gene</a><br>\n <a href=\"http://www.ncbi.nlm.nih.gov/projects/sviewer/?Db=gene&amp;DbFrom=protein&amp;Cmd=Link&amp;noslider=1&amp;id=gnlXBKBDILMM_12&amp;from=7340&amp;to=27945\" target=\"_new\">View genomic context</a><br>\n \n  <a href=\"knownclusterblast/region1/ctg12_16_mibig_hits.html\" target=\"_new\">MiBIG Hits</a><br>\n \n \n \n \n</div>\n<div class=\"focus-clipboard\">\n AA sequence: <span class=\"clipboard-copy wildcard-container\" data-locus=\"ctg12_16\" data-wildcard-attrs=\"data-seq\" data-seq=\"@!translation!@\">Copy to clipboard</span><br>\n Nucleotide sequence: <span class=\"clipboard-copy wildcard-container\" data-locus=\"ctg12_16\" data-wildcard-attrs=\"data-seq\" data-seq=\"@!dna!@\">Copy to clipboard</span><br>\n</div>",
      "dna": "ATGAGAAAACGATTTCTCTGTGCGCTGGCGCTGTTTAGCCTGAATGTGCAGGCGGTAACGCTGGATCAACTGCAACAGCGCTTTGCCAGTCAGCCGGTGGTGCGCGCCGATTTTACCCAGCAGCGCGAGATTAAAGGGATGGCGCAGCCGCTGAAATCCAGCGGTAAACTGTTAATTGCGCAGGATAAAGGATTGTGGTGGCAGCAGGCGAAGCCATTTCCGTTAACCCTGGTGCTGGATGAGCAGCGTATGGTGCAGGTAATGAACGGCCAGCCGCCGCAGATTATCACTGCCGACAGCAATCCGCAGATGTTCCAGTTTAACCATCTGCTGCGCGCACTGTTTCAGGCCGATCGCGCGGTGCTGGAGCAAAATTTTGCCATCGATTTTAGCGCGCTGGCGAATGACCGCTGGCGGATTATCCTGACGCCAAAAAGCGCTCCGCTGGATAAGTTATTTAATAACATTACCCTGCAAGGGAAAAGCCAGCTGGATGCTATTGAGCTGAATGATAAACAGGGCGATGTGACTGATATCCACTTCACCAATCAGCAGCTGACGCCACGGACATTAAGCGAAGATGAAAAACAACGCTTTGTTTTCTGA",
      "translation": "MRKRFLCALALFSLNVQAVTLDQLQQRFASQPVVRADFTQQREIKGMAQPLKSSGKLLIAQDKGLWWQQAKPFPLTLVLDEQRMVQVMNGQPPQIITADSNPQMFQFNHLLRALFQADRAVLEQNFAIDFSALANDRWRIILTPKSAPLDKLFNNITLQGKSQLDAIELNDKQGDVTDIHFTNQQLTPRTLSEDEKQRFVF",
      "product": ""
     },
     {
      "start": 17942,
      "end": 18364,
      "strand": -1,
      "locus_tag": "ctg12_17",
      "type": "other",
      "description": "<div class=\"focus-intro\">\n <strong><span class=\"serif\">ctg12_17</span></strong><br>\n \n <br>\n Locus tag: <span class=\"serif\">ctg12_17</span><br>\n Protein ID: <span class=\"serif\">None</span><br>\n Gene: <span class=\"serif\">None</span><br>\n \n Location: 17,942 - 18,364,\n (total: 423 nt)<br>\n <br>\n \n</div>\n<div class=\"focus-info\">\n \n\n \n\n \n\n\n \n</div>\n<div class=\"focus-urls\">\n <a class=\"wildcard-container\" data-wildcard-attrs=\"href\" href=\"http://blast.ncbi.nlm.nih.gov/Blast.cgi?PAGE=Proteins&PROGRAM=blastp&BLAST_PROGRAMS=blastp&QUERY=@!translation!@&LINK_LOC=protein&PAGE_TYPE=BlastSearch\" target=\"_blank\" data-locus=\"ctg12_17\">NCBI BlastP on this gene</a><br>\n <a href=\"http://www.ncbi.nlm.nih.gov/projects/sviewer/?Db=gene&amp;DbFrom=protein&amp;Cmd=Link&amp;noslider=1&amp;id=gnlXBKBDILMM_12&amp;from=7942&amp;to=28364\" target=\"_new\">View genomic context</a><br>\n \n  <a href=\"knownclusterblast/region1/ctg12_17_mibig_hits.html\" target=\"_new\">MiBIG Hits</a><br>\n \n \n \n \n</div>\n<div class=\"focus-clipboard\">\n AA sequence: <span class=\"clipboard-copy wildcard-container\" data-locus=\"ctg12_17\" data-wildcard-attrs=\"data-seq\" data-seq=\"@!translation!@\">Copy to clipboard</span><br>\n Nucleotide sequence: <span class=\"clipboard-copy wildcard-container\" data-locus=\"ctg12_17\" data-wildcard-attrs=\"data-seq\" data-seq=\"@!dna!@\">Copy to clipboard</span><br>\n</div>",
      "dna": "GTGAATAACGATGCACGATTTTCTGTCGAGCTGGAGCTGACCGTGCCGTTCCACGATGTGGATGCGATGGGCGTGGTGTGGCACGGCAACTATTTCCGCTATTTTGAGGTGGCGCGTGAAGCGCTGCTGGCGAAATTTAATTACGGCTACCGTCAAATGAAAGCATCCGGCTATCTCTGGCCGGTGGTGGATACGCGGGTGAAATATCGCGGCACGCTCAGCTTTGAACAGCGTATTCGGGTGCAGGCCACCATCGAAGAGTATGAAAATCGTCTGCGTATCGCTTATCAGATCTTTGATGTTGCCAGCGGTAAACGCACCACTACCGGTTATACCATTCAGGTGGCGGTCGGGATTGCGTCGCAGGAGATGAGTTTTGTTTCGCCTGCGGTACTGTTTGAGCGCCTCGGGGTGACGCCATGA",
      "translation": "VNNDARFSVELELTVPFHDVDAMGVVWHGNYFRYFEVAREALLAKFNYGYRQMKASGYLWPVVDTRVKYRGTLSFEQRIRVQATIEEYENRLRIAYQIFDVASGKRTTTGYTIQVAVGIASQEMSFVSPAVLFERLGVTP",
      "product": ""
     },
     {
      "start": 18367,
      "end": 20064,
      "strand": -1,
      "locus_tag": "ctg12_18",
      "type": "biosynthetic-additional",
      "description": "<div class=\"focus-intro\">\n <strong><span class=\"serif\">ctg12_18</span></strong><br>\n \n <br>\n Locus tag: <span class=\"serif\">ctg12_18</span><br>\n Protein ID: <span class=\"serif\">None</span><br>\n Gene: <span class=\"serif\">None</span><br>\n \n Location: 18,367 - 20,064,\n (total: 1698 nt)<br>\n <br>\n \n  biosynthetic-additional (rule-based-clusters) Glycos_transf_2<br>\n \n  biosynthetic-additional (smcogs) SMCOG1123:polyprenol-monophosphomannose synthase ppm1 (Score: 75.5; E-value: 8.2e-23)<br>\n \n</div>\n<div class=\"focus-info\">\n \n\n \n\n \n\n\n \n</div>\n<div class=\"focus-urls\">\n <a class=\"wildcard-container\" data-wildcard-attrs=\"href\" href=\"http://blast.ncbi.nlm.nih.gov/Blast.cgi?PAGE=Proteins&PROGRAM=blastp&BLAST_PROGRAMS=blastp&QUERY=@!translation!@&LINK_LOC=protein&PAGE_TYPE=BlastSearch\" target=\"_blank\" data-locus=\"ctg12_18\">NCBI BlastP on this gene</a><br>\n <a href=\"http://www.ncbi.nlm.nih.gov/projects/sviewer/?Db=gene&amp;DbFrom=protein&amp;Cmd=Link&amp;noslider=1&amp;id=gnlXBKBDILMM_12&amp;from=8367&amp;to=30064\" target=\"_new\">View genomic context</a><br>\n \n  <a href=\"knownclusterblast/region1/ctg12_18_mibig_hits.html\" target=\"_new\">MiBIG Hits</a><br>\n \n \n \n \n</div>\n<div class=\"focus-clipboard\">\n AA sequence: <span class=\"clipboard-copy wildcard-container\" data-locus=\"ctg12_18\" data-wildcard-attrs=\"data-seq\" data-seq=\"@!translation!@\">Copy to clipboard</span><br>\n Nucleotide sequence: <span class=\"clipboard-copy wildcard-container\" data-locus=\"ctg12_18\" data-wildcard-attrs=\"data-seq\" data-seq=\"@!dna!@\">Copy to clipboard</span><br>\n</div>",
      "dna": "GTGCTGAGCGCGGAATTTAAGCCCTGTGTGGTGATCCCCTGCTATAACCACGGCGCGACGATGGCGGCGGTGCTGGCACGTCTGGCTTCTTTCAATTTACCGCTGCTGATTGTCGATGATGGCAGCGATGCTGCCACGCAACAACAGCTGGAAGCGTTGGTTTGTGACGGTGTCACGCTGCTGCGGCTGGCGCAAAACAGTGGCAAAGGGGCGGCGGTTAAATATGGCCTCGAAGCGGCTGCGGCACGAGGTTACAGCCATGCCTTACAGATTGATGCGGATGGCCAGCACCAGATTGAGGACTGCCCGCGGATGCTTGCAGAGGCGGCGGCCTGGCCTGAGGCGCTGATTTCCGGCCAGCCAGTCTATGATGATTCGATACCCAAATCCCGCCTGTACGGCCGTTACGCCACCCATGTCTGGGTGTGGATTGAAACGCTTTCGCTGTCGTTGAAAGACAGCATGTGCGGTTTTCGCGTCTACCCGCTGGCCGCGACGATGACGCTGCTGCGGCAGGGTTCCCTCGGCAAACGCATGGATTTCGACACCGAAATCATGGTGCGGCTCTATTGGGCCGGCACCCCCAGCCGTTTTATTCGCACGCGGGTTACCTATCCGCCGGATGGCCTGTCGCACTTCGACGCGCTGCGCGATAATTTGCGGATTTCATCGATGCATACCCGACTGTTTTTCGGCATGTTACCGCGTATTCCGTCACTGCTGGCGCGTAAACGTCGGCAGCAGCACTGGTCAGGCATCAGTGAACGTAAAGGGCTGCACGGAATGCGTTTTATGCTGGCGGTCTACCGTTGGTTTGGCCGTGGGGTGTTTACACTGTTGCTCTGGCCGGTGATTGCCGTCTACTGGCTGACCGGCCGCAGCCAGCGCCAGGCTTCGCAGCAGTGGTTAAAACAGATTGCCGGTTATGCCCGGCAGCAGCAGGTGCCGTTACCTGCGCCACTCGGCAGCTATTTTCATTTCCTGCGTTTTGGCGAAGCGATGCTGGATAAAATTGCCAGCTGGCGCGGCGATCTGCGCTGGGGAAAAGATATCGATTTTGCGCCGGGAGCCGAAGCGGCGATCACCGGCGCTGCGCCCGGTGGACGGCTGATTCTCGCGTCACATCTCGGTGATATCGAAGCCTGTCGCGCAATGGCACAGCAGGTCAGCGGACTGGTAATTAATGCGCTGGTCTTTACCGATAACGCGCCGCGTTTTCGTCAGATACAGGAAGAAATTGCGCCCTTATCAGGGGTGAATCTGCTGCCGGTCAGCGATATTGGCCCGGAAACCGCCATCCTGTTGCAGCAGAAGCTTGATGCCGGTGAATGGGTGGCGATTGTCGGCGATCGCACGGCGATTAACCGTCAGCGCGGCGGCTCCCGTCGCGTGATATGGAGTGAATTTCTTGGCCGCCCGGCACCGTTTCCGCAAGGGCCGTTTATCCTTGCCGCCGCGTTGCGTTGTCCGGTTTTGCTGATGTTTGCGCTTAAGCAACGCGGCAAACTGCGGATTTACTGCGAACCGTTTGCCGATCCGCTGTTATTGCCGCGCGCCAGCCGTCAGCAGGCGTTGCAGCAGGCGGTGGATCGCTATGCCGGTCGGCTGGCGCATTATGCGCTGATTTCGCCGCTCGACTGGTTTAATTTTTTCGATTTCTGGACGCTGCCTGACACGCAACCGGAGAACAAGGAGTGA",
      "translation": "VLSAEFKPCVVIPCYNHGATMAAVLARLASFNLPLLIVDDGSDAATQQQLEALVCDGVTLLRLAQNSGKGAAVKYGLEAAAARGYSHALQIDADGQHQIEDCPRMLAEAAAWPEALISGQPVYDDSIPKSRLYGRYATHVWVWIETLSLSLKDSMCGFRVYPLAATMTLLRQGSLGKRMDFDTEIMVRLYWAGTPSRFIRTRVTYPPDGLSHFDALRDNLRISSMHTRLFFGMLPRIPSLLARKRRQQHWSGISERKGLHGMRFMLAVYRWFGRGVFTLLLWPVIAVYWLTGRSQRQASQQWLKQIAGYARQQQVPLPAPLGSYFHFLRFGEAMLDKIASWRGDLRWGKDIDFAPGAEAAITGAAPGGRLILASHLGDIEACRAMAQQVSGLVINALVFTDNAPRFRQIQEEIAPLSGVNLLPVSDIGPETAILLQQKLDAGEWVAIVGDRTAINRQRGGSRRVIWSEFLGRPAPFPQGPFILAAALRCPVLLMFALKQRGKLRIYCEPFADPLLLPRASRQQALQQAVDRYAGRLAHYALISPLDWFNFFDFWTLPDTQPENKE",
      "product": ""
     },
     {
      "start": 20058,
      "end": 20405,
      "strand": -1,
      "locus_tag": "ctg12_19",
      "type": "other",
      "description": "<div class=\"focus-intro\">\n <strong><span class=\"serif\">ctg12_19</span></strong><br>\n \n <br>\n Locus tag: <span class=\"serif\">ctg12_19</span><br>\n Protein ID: <span class=\"serif\">None</span><br>\n Gene: <span class=\"serif\">None</span><br>\n \n Location: 20,058 - 20,405,\n (total: 348 nt)<br>\n <br>\n \n</div>\n<div class=\"focus-info\">\n \n\n \n\n \n\n\n \n</div>\n<div class=\"focus-urls\">\n <a class=\"wildcard-container\" data-wildcard-attrs=\"href\" href=\"http://blast.ncbi.nlm.nih.gov/Blast.cgi?PAGE=Proteins&PROGRAM=blastp&BLAST_PROGRAMS=blastp&QUERY=@!translation!@&LINK_LOC=protein&PAGE_TYPE=BlastSearch\" target=\"_blank\" data-locus=\"ctg12_19\">NCBI BlastP on this gene</a><br>\n <a href=\"http://www.ncbi.nlm.nih.gov/projects/sviewer/?Db=gene&amp;DbFrom=protein&amp;Cmd=Link&amp;noslider=1&amp;id=gnlXBKBDILMM_12&amp;from=10058&amp;to=30405\" target=\"_new\">View genomic context</a><br>\n \n  <a href=\"knownclusterblast/region1/ctg12_19_mibig_hits.html\" target=\"_new\">MiBIG Hits</a><br>\n \n \n \n \n</div>\n<div class=\"focus-clipboard\">\n AA sequence: <span class=\"clipboard-copy wildcard-container\" data-locus=\"ctg12_19\" data-wildcard-attrs=\"data-seq\" data-seq=\"@!translation!@\">Copy to clipboard</span><br>\n Nucleotide sequence: <span class=\"clipboard-copy wildcard-container\" data-locus=\"ctg12_19\" data-wildcard-attrs=\"data-seq\" data-seq=\"@!dna!@\">Copy to clipboard</span><br>\n</div>",
      "dna": "GTGTTGCCCGTTGAACTGTCACGCAGCCAACACGCCACACAACTGGAGGTGGTACTGCGTATTGATGCCGATCTGTTCTGGTTCCGCGGCCATTTTCCGCAGCAACCGTTGCTGCCGGGCGTGGCGCAACTGGACTGGGTGATGCACTACGGCATCGGCTGTCTGGCCGCCGGTAAACAGTTCTCGGCGGTGGAGAATATTAAATTCCAGCAGCCGGTATTGCCGGGCAGCTTGCTGAAGCTGCAACTGGAGTGGCATGAAGCGAAAAATCAGCTTAGCTTCCGCTATCTGCGGGTCCTGAACGGTGAAGAGTCGGTGACCAGCAGCGGGAAAATTCGCCTGTGCTGA",
      "translation": "VLPVELSRSQHATQLEVVLRIDADLFWFRGHFPQQPLLPGVAQLDWVMHYGIGCLAAGKQFSAVENIKFQQPVLPGSLLKLQLEWHEAKNQLSFRYLRVLNGEESVTSSGKIRLC",
      "product": ""
     },
     {
      "start": 20392,
      "end": 21738,
      "strand": -1,
      "locus_tag": "ctg12_20",
      "type": "biosynthetic-additional",
      "description": "<div class=\"focus-intro\">\n <strong><span class=\"serif\">ctg12_20</span></strong><br>\n \n <br>\n Locus tag: <span class=\"serif\">ctg12_20</span><br>\n Protein ID: <span class=\"serif\">None</span><br>\n Gene: <span class=\"serif\">None</span><br>\n \n Location: 20,392 - 21,738,\n (total: 1347 nt)<br>\n <br>\n \n  biosynthetic-additional (rule-based-clusters) AMP-binding<br>\n \n  biosynthetic-additional (smcogs) SMCOG1002:AMP-dependent synthetase and ligase (Score: 68.3; E-value: 7.7e-21)<br>\n \n</div>\n<div class=\"focus-info\">\n \n\n \n\n \n\n\n \n</div>\n<div class=\"focus-urls\">\n <a class=\"wildcard-container\" data-wildcard-attrs=\"href\" href=\"http://blast.ncbi.nlm.nih.gov/Blast.cgi?PAGE=Proteins&PROGRAM=blastp&BLAST_PROGRAMS=blastp&QUERY=@!translation!@&LINK_LOC=protein&PAGE_TYPE=BlastSearch\" target=\"_blank\" data-locus=\"ctg12_20\">NCBI BlastP on this gene</a><br>\n <a href=\"http://www.ncbi.nlm.nih.gov/projects/sviewer/?Db=gene&amp;DbFrom=protein&amp;Cmd=Link&amp;noslider=1&amp;id=gnlXBKBDILMM_12&amp;from=10392&amp;to=31738\" target=\"_new\">View genomic context</a><br>\n \n  <a href=\"knownclusterblast/region1/ctg12_20_mibig_hits.html\" target=\"_new\">MiBIG Hits</a><br>\n \n \n \n \n</div>\n<div class=\"focus-clipboard\">\n AA sequence: <span class=\"clipboard-copy wildcard-container\" data-locus=\"ctg12_20\" data-wildcard-attrs=\"data-seq\" data-seq=\"@!translation!@\">Copy to clipboard</span><br>\n Nucleotide sequence: <span class=\"clipboard-copy wildcard-container\" data-locus=\"ctg12_20\" data-wildcard-attrs=\"data-seq\" data-seq=\"@!dna!@\">Copy to clipboard</span><br>\n</div>",
      "dna": "ATGATGACCCGAGCGCTGGCTATCAGCGACTGGCTCAGCCCGTCACGCCCGGATTATCTGGTCTGCTGGCATCATGGAGAGCCGCTGACGCTGCATCGGCTGCGTCAGCAGGTTCAGCGCTTATGTGCCGTGCTGCTTGTACGGCCAGAGCAGCGCTGGGCGCTCTGTTTTGACGACAGCTATCAGTTTACCGTTGGCTTACTGGCGGCGCTGCATGCCGGAAAGACCGCGATTATCCCCGGCCACAGTCGCCCGTCGTTATTGCAGGAGCAGTCGGCCACTTTTGATGCTCTGCTGACGGACATTGAGTTAGCGCCGTTCTGCCCGCAATTAACGCCGGACGCGGTGACGCACTCTGTCGGCGCTGAACTGCCGGCTATCGCACCGGATGCGCAGGTGGTGCTGTTTACCTCCGGTTCGACCGGTGAGCCGCGCCAGGTGGTAAAGCCGGTAGCCGGTCTTGATCTTGAAGCGCAGTGGCTGGCTGCGCTGTGGGGAGAACGTTTACGGGATTGTTGTGTGGTGGCGTCGGTCAGCCATCAGCATCTGTACGGCCTGACATTTCGCATTATGCTGCCGATGGCGCTCGGATTGCCCTTTGCCCGTTATCAGCTGTTGTACAGCGAGCAACTGAGCGCGCTGCCTGCCGATCGTCCGTGGGCTTTTATCAGCAGCCCGGCATTTTTACGCCGCCTCGATCTCTCCCTGACTGCGCCTTGCTGCCGCCTGATCGTCTCTGCCGGTGGCATGCTGACGGATCAGGCTGCTGCTGCGGTTGCCAGCTGGTGTCGGCTGCCGGTCGATGAAATTTACGGCAGCACGGAAACCGGTGTGCTGGCGTGGCGTTCACATGCAGAAGCCAGCCGCTTATGGCAGCCGTTTGCCGGTGTTGAATTCAGTTGCGATCGACAAAGGCGCTGGCAGGTACAATCGGCGCTGATTGCGCAATCCGACGGCTTGCCGCTGGATGATAAGCTGGAATTTGCCGAGAGCGGCAAATTCCAGCTGTGTGGCCGTCACGACCGGGTGGTGAAAATTGAAGATAAACGTATTTCACTGAGTGAAATTGAACGGCGTCTGCTGGCGATTGCTGGCATCACCGATGCGGTGGCGCTGCCGGTGACCCGCTACGGCCGTCACGGGATTGGCGTGGTGCTGGTGCTTGACGAACAGCACAGTGCCAACCGGCTGGCGCAGTTAAAACTACAATGGAAGCGGGAGTTGCAGCGCTGGCTGGAACCGGTGGCCATACCGCGTTTCTGGCGGGTGGTCAATGTGATCCCGCAAAACAGTCAGAGCAAACCTGCCTGGCCGCAAATAGAGGAGCTGTTTAGTGTTGCCCGTTGA",
      "translation": "MMTRALAISDWLSPSRPDYLVCWHHGEPLTLHRLRQQVQRLCAVLLVRPEQRWALCFDDSYQFTVGLLAALHAGKTAIIPGHSRPSLLQEQSATFDALLTDIELAPFCPQLTPDAVTHSVGAELPAIAPDAQVVLFTSGSTGEPRQVVKPVAGLDLEAQWLAALWGERLRDCCVVASVSHQHLYGLTFRIMLPMALGLPFARYQLLYSEQLSALPADRPWAFISSPAFLRRLDLSLTAPCCRLIVSAGGMLTDQAAAAVASWCRLPVDEIYGSTETGVLAWRSHAEASRLWQPFAGVEFSCDRQRRWQVQSALIAQSDGLPLDDKLEFAESGKFQLCGRHDRVVKIEDKRISLSEIERRLLAIAGITDAVALPVTRYGRHGIGVVLVLDEQHSANRLAQLKLQWKRELQRWLEPVAIPRFWRVVNVIPQNSQSKPAWPQIEELFSVAR",
      "product": ""
     },
     {
      "start": 21735,
      "end": 22298,
      "strand": -1,
      "locus_tag": "ctg12_21",
      "type": "other",
      "description": "<div class=\"focus-intro\">\n <strong><span class=\"serif\">ctg12_21</span></strong><br>\n \n <br>\n Locus tag: <span class=\"serif\">ctg12_21</span><br>\n Protein ID: <span class=\"serif\">None</span><br>\n Gene: <span class=\"serif\">None</span><br>\n \n Location: 21,735 - 22,298,\n (total: 564 nt)<br>\n <br>\n \n</div>\n<div class=\"focus-info\">\n \n\n \n\n \n\n\n \n</div>\n<div class=\"focus-urls\">\n <a class=\"wildcard-container\" data-wildcard-attrs=\"href\" href=\"http://blast.ncbi.nlm.nih.gov/Blast.cgi?PAGE=Proteins&PROGRAM=blastp&BLAST_PROGRAMS=blastp&QUERY=@!translation!@&LINK_LOC=protein&PAGE_TYPE=BlastSearch\" target=\"_blank\" data-locus=\"ctg12_21\">NCBI BlastP on this gene</a><br>\n <a href=\"http://www.ncbi.nlm.nih.gov/projects/sviewer/?Db=gene&amp;DbFrom=protein&amp;Cmd=Link&amp;noslider=1&amp;id=gnlXBKBDILMM_12&amp;from=11735&amp;to=32298\" target=\"_new\">View genomic context</a><br>\n \n  <a href=\"knownclusterblast/region1/ctg12_21_mibig_hits.html\" target=\"_new\">MiBIG Hits</a><br>\n \n \n \n \n</div>\n<div class=\"focus-clipboard\">\n AA sequence: <span class=\"clipboard-copy wildcard-container\" data-locus=\"ctg12_21\" data-wildcard-attrs=\"data-seq\" data-seq=\"@!translation!@\">Copy to clipboard</span><br>\n Nucleotide sequence: <span class=\"clipboard-copy wildcard-container\" data-locus=\"ctg12_21\" data-wildcard-attrs=\"data-seq\" data-seq=\"@!dna!@\">Copy to clipboard</span><br>\n</div>",
      "dna": "ATGCCCTTACTGCTGCGTCTTCTGCCGTGGGTGATCACTTTCGCCTGGCCATTTCTGGTCTGGCTGGCGGTAAGTCATCCGCAACTGCACGGGCTGCTACCGCTACTGGCGCTGCTGTTTCTGCTGCGCTGGCAGGGAATTCGGAGCAGCAGTGGGGCGTTTGCCCGTTGCGGCCAGCTGCTGGCCCTGGCCGGGGCGGTATTGTGTCTCGCCAGTTTTCTGCTGCGCGCGCATCAGTTGCTGCTGTGGTATCCGGTGGCGGTTAACCTGGTGATGCTGCTGTTGTTTGGCGGATCGCTGTTCAGTGCGATGCCGCTGGTGGAGCGTCTGGCTCGGCTGCGTGAGCCGCAGTTGCCGCCGCAGGCGGTGCGCTGGACGCGCCGGGTGACGCAAATCTGGTGTCTGTTTTTTATCTTTAATGGCAGCGTTGCCACGTTTACCTGTCTGTCCGGAAATCTGCACGCGTGGACGCTATGGAATGGCTTCATCAGCTATCTGCTGATGGGCACCCTGATGGCGAGCGAATGGCTGCTGCGTCAGCGTAGACTAAGGCGAGTCGGATGA",
      "translation": "MPLLLRLLPWVITFAWPFLVWLAVSHPQLHGLLPLLALLFLLRWQGIRSSSGAFARCGQLLALAGAVLCLASFLLRAHQLLLWYPVAVNLVMLLLFGGSLFSAMPLVERLARLREPQLPPQAVRWTRRVTQIWCLFFIFNGSVATFTCLSGNLHAWTLWNGFISYLLMGTLMASEWLLRQRRLRRVG",
      "product": ""
     },
     {
      "start": 22298,
      "end": 22561,
      "strand": -1,
      "locus_tag": "ctg12_22",
      "type": "biosynthetic-additional",
      "description": "<div class=\"focus-intro\">\n <strong><span class=\"serif\">ctg12_22</span></strong><br>\n \n <br>\n Locus tag: <span class=\"serif\">ctg12_22</span><br>\n Protein ID: <span class=\"serif\">None</span><br>\n Gene: <span class=\"serif\">None</span><br>\n \n Location: 22,298 - 22,561,\n (total: 264 nt)<br>\n <br>\n \n  biosynthetic-additional (rule-based-clusters) PP-binding<br>\n \n</div>\n<div class=\"focus-info\">\n \n\n \n\n \n\n\n \n</div>\n<div class=\"focus-urls\">\n <a class=\"wildcard-container\" data-wildcard-attrs=\"href\" href=\"http://blast.ncbi.nlm.nih.gov/Blast.cgi?PAGE=Proteins&PROGRAM=blastp&BLAST_PROGRAMS=blastp&QUERY=@!translation!@&LINK_LOC=protein&PAGE_TYPE=BlastSearch\" target=\"_blank\" data-locus=\"ctg12_22\">NCBI BlastP on this gene</a><br>\n <a href=\"http://www.ncbi.nlm.nih.gov/projects/sviewer/?Db=gene&amp;DbFrom=protein&amp;Cmd=Link&amp;noslider=1&amp;id=gnlXBKBDILMM_12&amp;from=12298&amp;to=32561\" target=\"_new\">View genomic context</a><br>\n \n  <a href=\"knownclusterblast/region1/ctg12_22_mibig_hits.html\" target=\"_new\">MiBIG Hits</a><br>\n \n \n \n \n</div>\n<div class=\"focus-clipboard\">\n AA sequence: <span class=\"clipboard-copy wildcard-container\" data-locus=\"ctg12_22\" data-wildcard-attrs=\"data-seq\" data-seq=\"@!translation!@\">Copy to clipboard</span><br>\n Nucleotide sequence: <span class=\"clipboard-copy wildcard-container\" data-locus=\"ctg12_22\" data-wildcard-attrs=\"data-seq\" data-seq=\"@!dna!@\">Copy to clipboard</span><br>\n</div>",
      "dna": "ATGAATAAGCAAGAAATCTATCAGGAAGTCAGCGGGCTGCTGGAAACCCTGTTTGAAGTGGATGCTGAAGCTATCCAGCCGACGTCGCGTCTGTACGAAGATCTGGAACTCGACAGTATTGATGCCGTCGATATGGTGGTGCATCTGCAAAAACGCATCGGCCGTAAGATTAAGCCAGAAACCTTTAAAACCGTGCGCACCGTACAGGATGTGGTCGACGCGGTTGACCAGTTGATCCGCGAAGACGCATCAACGGCTGATTGA",
      "translation": "MNKQEIYQEVSGLLETLFEVDAEAIQPTSRLYEDLELDSIDAVDMVVHLQKRIGRKIKPETFKTVRTVQDVVDAVDQLIREDASTAD",
      "product": ""
     },
     {
      "start": 22585,
      "end": 22854,
      "strand": -1,
      "locus_tag": "ctg12_23",
      "type": "biosynthetic-additional",
      "description": "<div class=\"focus-intro\">\n <strong><span class=\"serif\">ctg12_23</span></strong><br>\n \n <br>\n Locus tag: <span class=\"serif\">ctg12_23</span><br>\n Protein ID: <span class=\"serif\">None</span><br>\n Gene: <span class=\"serif\">None</span><br>\n \n Location: 22,585 - 22,854,\n (total: 270 nt)<br>\n <br>\n \n  biosynthetic-additional (rule-based-clusters) PP-binding<br>\n \n</div>\n<div class=\"focus-info\">\n \n\n \n\n \n\n\n \n</div>\n<div class=\"focus-urls\">\n <a class=\"wildcard-container\" data-wildcard-attrs=\"href\" href=\"http://blast.ncbi.nlm.nih.gov/Blast.cgi?PAGE=Proteins&PROGRAM=blastp&BLAST_PROGRAMS=blastp&QUERY=@!translation!@&LINK_LOC=protein&PAGE_TYPE=BlastSearch\" target=\"_blank\" data-locus=\"ctg12_23\">NCBI BlastP on this gene</a><br>\n <a href=\"http://www.ncbi.nlm.nih.gov/projects/sviewer/?Db=gene&amp;DbFrom=protein&amp;Cmd=Link&amp;noslider=1&amp;id=gnlXBKBDILMM_12&amp;from=12585&amp;to=32854\" target=\"_new\">View genomic context</a><br>\n \n  <a href=\"knownclusterblast/region1/ctg12_23_mibig_hits.html\" target=\"_new\">MiBIG Hits</a><br>\n \n \n \n \n</div>\n<div class=\"focus-clipboard\">\n AA sequence: <span class=\"clipboard-copy wildcard-container\" data-locus=\"ctg12_23\" data-wildcard-attrs=\"data-seq\" data-seq=\"@!translation!@\">Copy to clipboard</span><br>\n Nucleotide sequence: <span class=\"clipboard-copy wildcard-container\" data-locus=\"ctg12_23\" data-wildcard-attrs=\"data-seq\" data-seq=\"@!dna!@\">Copy to clipboard</span><br>\n</div>",
      "dna": "ATGAACCCATTAAACCTTGAAATTAAACAAATGATTATCGATACGCTGAATCTTGAAGATATCAGCAGTGATGAGATCGATAGCGAAGCACCGTTGTTTGGTGACGGGCTGGGTCTCGACTCTATCGATGCACTCGAGTTAGGTCTGGCGGTGAAAAATCGCTACGGAGTGGTACTTTCTGCCGAAAGTGAAGAGATGCGTCAGCATTTCTATTCGGTTGCTTCGCTGGCCGCGTTTATTACTGCCCAACGTAGCGCACCGCGCGCCTGA",
      "translation": "MNPLNLEIKQMIIDTLNLEDISSDEIDSEAPLFGDGLGLDSIDALELGLAVKNRYGVVLSAESEEMRQHFYSVASLAAFITAQRSAPRA",
      "product": ""
     },
     {
      "start": 22835,
      "end": 23656,
      "strand": -1,
      "locus_tag": "ctg12_24",
      "type": "biosynthetic-additional",
      "description": "<div class=\"focus-intro\">\n <strong><span class=\"serif\">ctg12_24</span></strong><br>\n \n <br>\n Locus tag: <span class=\"serif\">ctg12_24</span><br>\n Protein ID: <span class=\"serif\">None</span><br>\n Gene: <span class=\"serif\">None</span><br>\n \n Location: 22,835 - 23,656,\n (total: 822 nt)<br>\n <br>\n \n  biosynthetic-additional (smcogs) SMCOG1141:acyltransferase (Score: 58.7; E-value: 8.9e-18)<br>\n \n</div>\n<div class=\"focus-info\">\n \n\n \n\n \n\n\n \n</div>\n<div class=\"focus-urls\">\n <a class=\"wildcard-container\" data-wildcard-attrs=\"href\" href=\"http://blast.ncbi.nlm.nih.gov/Blast.cgi?PAGE=Proteins&PROGRAM=blastp&BLAST_PROGRAMS=blastp&QUERY=@!translation!@&LINK_LOC=protein&PAGE_TYPE=BlastSearch\" target=\"_blank\" data-locus=\"ctg12_24\">NCBI BlastP on this gene</a><br>\n <a href=\"http://www.ncbi.nlm.nih.gov/projects/sviewer/?Db=gene&amp;DbFrom=protein&amp;Cmd=Link&amp;noslider=1&amp;id=gnlXBKBDILMM_12&amp;from=12835&amp;to=33656\" target=\"_new\">View genomic context</a><br>\n \n  <a href=\"knownclusterblast/region1/ctg12_24_mibig_hits.html\" target=\"_new\">MiBIG Hits</a><br>\n \n \n \n \n</div>\n<div class=\"focus-clipboard\">\n AA sequence: <span class=\"clipboard-copy wildcard-container\" data-locus=\"ctg12_24\" data-wildcard-attrs=\"data-seq\" data-seq=\"@!translation!@\">Copy to clipboard</span><br>\n Nucleotide sequence: <span class=\"clipboard-copy wildcard-container\" data-locus=\"ctg12_24\" data-wildcard-attrs=\"data-seq\" data-seq=\"@!dna!@\">Copy to clipboard</span><br>\n</div>",
      "dna": "ATGTCTGATTCCGCGCGCAGTCGCGGCGGCTCGCGCCTGAACTACGGCTGGCGATTGTTGATGACCGCCTGCAGTTTTACCCTGTTCAGCGTCGGCGGACTGCTGCTGTCACTGGTGTGGTTTAATCTGCTGCTGCTGTTTCAGCGCGACCGGCATCGCCGTCGTCAGCTGGCACGTAAAAGCATCTCATTTAGTTTTCGCTGCTTCCTGCGCTTTTGCCGGGCAATGGGCGTTTACGACTATCAGATTGACGGTGCCGAAACCTTGAGGGCCGATCGCGGTTGTCTGGTGGTCGCAAACCATCCTTCACTGATCGATTATGTCCTGATCGCCTCGGTGATGCCGGATGTGGACTGCCTGGTTAAGGCCGATCTGCAACATAATATCTTCTTTCGCGGCGTGATTCGTGCGGCGGATTACCTGATTAACAGTCAGGCAGAAACGTTGTTGCCGGAAAGCCGTCAGCGTCTACAGCGCGGCGATACACTGCTGATCTTTCCGGAAGGAACGCGCACTCGTTACGGCGAGCCATTAGAACTTCAGCGCGGCGCGGCAAATATTGCGGTGCGCTGTGGCTGTGAACTGCGCGTCGTGCATATTACCTGCACCCAACGGATGCTGGATAAGCAGAGCCGCTGGTATCAGATTCCGCCGGTAAAACCGGTATTTACTGTCAGCGTCAAACAGCGCATCGACAGCTTACAATTTATGGCGCAGGACGACGCGGCATCGCCGCTGGCAGCACGTCGTCTGACGCGCCATTTGCAGCAAGTATTAACACCAGAACATTTGGAAACCGGGCATGAACCCATTAAACCTTGA",
      "translation": "MSDSARSRGGSRLNYGWRLLMTACSFTLFSVGGLLLSLVWFNLLLLFQRDRHRRRQLARKSISFSFRCFLRFCRAMGVYDYQIDGAETLRADRGCLVVANHPSLIDYVLIASVMPDVDCLVKADLQHNIFFRGVIRAADYLINSQAETLLPESRQRLQRGDTLLIFPEGTRTRYGEPLELQRGAANIAVRCGCELRVVHITCTQRMLDKQSRWYQIPPVKPVFTVSVKQRIDSLQFMAQDDAASPLAARRLTRHLQQVLTPEHLETGHEPIKP",
      "product": ""
     },
     {
      "start": 23649,
      "end": 24377,
      "strand": -1,
      "locus_tag": "ctg12_25",
      "type": "other",
      "description": "<div class=\"focus-intro\">\n <strong><span class=\"serif\">ctg12_25</span></strong><br>\n \n <br>\n Locus tag: <span class=\"serif\">ctg12_25</span><br>\n Protein ID: <span class=\"serif\">None</span><br>\n Gene: <span class=\"serif\">None</span><br>\n \n Location: 23,649 - 24,377,\n (total: 729 nt)<br>\n <br>\n \n</div>\n<div class=\"focus-info\">\n \n\n \n\n \n\n\n \n</div>\n<div class=\"focus-urls\">\n <a class=\"wildcard-container\" data-wildcard-attrs=\"href\" href=\"http://blast.ncbi.nlm.nih.gov/Blast.cgi?PAGE=Proteins&PROGRAM=blastp&BLAST_PROGRAMS=blastp&QUERY=@!translation!@&LINK_LOC=protein&PAGE_TYPE=BlastSearch\" target=\"_blank\" data-locus=\"ctg12_25\">NCBI BlastP on this gene</a><br>\n <a href=\"http://www.ncbi.nlm.nih.gov/projects/sviewer/?Db=gene&amp;DbFrom=protein&amp;Cmd=Link&amp;noslider=1&amp;id=gnlXBKBDILMM_12&amp;from=13649&amp;to=34377\" target=\"_new\">View genomic context</a><br>\n \n  <a href=\"knownclusterblast/region1/ctg12_25_mibig_hits.html\" target=\"_new\">MiBIG Hits</a><br>\n \n \n \n \n</div>\n<div class=\"focus-clipboard\">\n AA sequence: <span class=\"clipboard-copy wildcard-container\" data-locus=\"ctg12_25\" data-wildcard-attrs=\"data-seq\" data-seq=\"@!translation!@\">Copy to clipboard</span><br>\n Nucleotide sequence: <span class=\"clipboard-copy wildcard-container\" data-locus=\"ctg12_25\" data-wildcard-attrs=\"data-seq\" data-seq=\"@!dna!@\">Copy to clipboard</span><br>\n</div>",
      "dna": "ATGAATCTGCATTTCAATCTCATCGACTGGCAAGCCAGCGCACCAGGGCTGTCTGAGCCAGCTGACTGGCACCACTGGGCGCAGCACGAGGCGGTCATTGATGCCACACTGCCGCTGGCAAAATGTCGTCAGTTACCGATGATGACCGCCCGCCGCCTGAGTAGCGGCAGCCGACTCGCCGTCGATTGTGGACTGACACTGATTCGGCGTCAGCAGGTTGATGCGATTGTTTTTACCAGCCGCCACGGTGAACTGGAGCGCAATTTACGCATTCTCACCACGCTGGCGGAACAGCAGAGTGTATCGCCGACGGATTTTGCCATGTCGGTGCATAATGCGGCGGTGGGCAGCCTGACCATTGCCGCCGGCGCGCCGATTGTCGCCACCTCGCTGGCTGCCGGTGTCGACTCCTTCCAGCAGGGGCTGGTGGAAGTGGCTGCGCTGCACAGTGCAGGTTATCAGCAGGTGTTGCTGGTCGATTTCGATGGCAGCGTGCCGGAATGCTACCAACCGTGGTTGGCCGCCGATGCGCCGCGCTGGCCGTATGCCGTTGCGCTGCTGCTGGCAACCGGCGAGCAGCTGCGTTGCAGCACGGCTGCCGTGAATGAGTCAGCCAGTAGCGCGTGGCCGCAAAGTTTGCAGTTTCTCCATGCGCGTCTGGCCGCGCGCCGTCAGTTTATTATTCACGGTGCGCAACTTAACTGGTGCTGGGAGTGCGATGATGTCTGA",
      "translation": "MNLHFNLIDWQASAPGLSEPADWHHWAQHEAVIDATLPLAKCRQLPMMTARRLSSGSRLAVDCGLTLIRRQQVDAIVFTSRHGELERNLRILTTLAEQQSVSPTDFAMSVHNAAVGSLTIAAGAPIVATSLAAGVDSFQQGLVEVAALHSAGYQQVLLVDFDGSVPECYQPWLAADAPRWPYAVALLLATGEQLRCSTAAVNESASSAWPQSLQFLHARLAARRQFIIHGAQLNWCWECDDV",
      "product": ""
     },
     {
      "start": 24798,
      "end": 25817,
      "strand": -1,
      "locus_tag": "ctg12_26",
      "type": "other",
      "description": "<div class=\"focus-intro\">\n <strong><span class=\"serif\">ctg12_26</span></strong><br>\n \n <br>\n Locus tag: <span class=\"serif\">ctg12_26</span><br>\n Protein ID: <span class=\"serif\">None</span><br>\n Gene: <span class=\"serif\">None</span><br>\n \n Location: 24,798 - 25,817,\n (total: 1020 nt)<br>\n <br>\n \n</div>\n<div class=\"focus-info\">\n \n\n \n\n \n\n\n \n</div>\n<div class=\"focus-urls\">\n <a class=\"wildcard-container\" data-wildcard-attrs=\"href\" href=\"http://blast.ncbi.nlm.nih.gov/Blast.cgi?PAGE=Proteins&PROGRAM=blastp&BLAST_PROGRAMS=blastp&QUERY=@!translation!@&LINK_LOC=protein&PAGE_TYPE=BlastSearch\" target=\"_blank\" data-locus=\"ctg12_26\">NCBI BlastP on this gene</a><br>\n <a href=\"http://www.ncbi.nlm.nih.gov/projects/sviewer/?Db=gene&amp;DbFrom=protein&amp;Cmd=Link&amp;noslider=1&amp;id=gnlXBKBDILMM_12&amp;from=14798&amp;to=35817\" target=\"_new\">View genomic context</a><br>\n \n \n \n \n</div>\n<div class=\"focus-clipboard\">\n AA sequence: <span class=\"clipboard-copy wildcard-container\" data-locus=\"ctg12_26\" data-wildcard-attrs=\"data-seq\" data-seq=\"@!translation!@\">Copy to clipboard</span><br>\n Nucleotide sequence: <span class=\"clipboard-copy wildcard-container\" data-locus=\"ctg12_26\" data-wildcard-attrs=\"data-seq\" data-seq=\"@!dna!@\">Copy to clipboard</span><br>\n</div>",
      "dna": "ATGATGCGAATAGCCTTTGAAGAGATGAAATCCACCGTAGAGCGCGCACTGCTGAATGCGGGGTTGGCGGCAGAGCAGGCGGCGATCTGCGCGCAAATCCATACCGAATCCAGTTGCGATGGGATCTATTCACACGGGCTGAACCGCGTGCCGCGCTTTGTCGAATATTTGCATAAAGGCTGGGTTCGGGCTGATGCGCGGCCAGAAAAGATTAAAGCGTTGTCAGTGATGGAGATTTGGGATGGTCATCAGGGGCCGGGGATCACCAATGCGCTGCTGGCCATAGAGCGTGCGATGGAACTGGCGAAACAGCACGGTATCGGACTGGTAGCGATGCGCAACAGCAGCCACTGGATGCGCGGTGGCAGCTACGGCTGGCGCGCGGCAGAGCAGGGAATGGCCGCGATTTGCTGGACCAATACTGAATCCTGTATGCCAGCATGGGGTGGCAAAGATACCCGTGTCGGCAATAACCCATTTGTGATGGCTGTACCGGGTAAACCCGGCCCGCTGGTGCTGGATATGGCGATGTCACAATACTCGTATGGCAAGTTGCAGGTCACCCGCCTGAAAGGCGAGAGTCTGCCCTATCCCGGCGGTTATGATCAGCAGGGCAATCTGACCTGTGAGCCCGGCCCGATAGAAGCCTCAATGCGTATTTTACCGGCGGGCTACTGGAAGGGCTCGGGATTCGCCATTTTGCTGGATGCCATGGCGGCGTTATTGTCGGCAGGCTATGCCACACCGCAAATCGATCGGTTGGGGCGCGGCAGCGGTACCGGCGCCAGCCAGATCTTTATGGTCTTTGATCCTGAGCAGCTGGGCGGGGGAGATTTCACTGAACGCATGGCGCAAAGTATTGGCGATTATGTAAACAGTTCTCAACCGGCGGAAGGGATTTCGGCGGTAACCTGGCCGGGACAGCGTCAGCGCAGCACGCGCGAAGACAATTTACGCCACGGCATCCCGGTCGATGACGGTGTATGGCAGCAGGTGCAACAATTAGCCATCGCAGGTTAA",
      "translation": "MMRIAFEEMKSTVERALLNAGLAAEQAAICAQIHTESSCDGIYSHGLNRVPRFVEYLHKGWVRADARPEKIKALSVMEIWDGHQGPGITNALLAIERAMELAKQHGIGLVAMRNSSHWMRGGSYGWRAAEQGMAAICWTNTESCMPAWGGKDTRVGNNPFVMAVPGKPGPLVLDMAMSQYSYGKLQVTRLKGESLPYPGGYDQQGNLTCEPGPIEASMRILPAGYWKGSGFAILLDAMAALLSAGYATPQIDRLGRGSGTGASQIFMVFDPEQLGGGDFTERMAQSIGDYVNSSQPAEGISAVTWPGQRQRSTREDNLRHGIPVDDGVWQQVQQLAIAG",
      "product": ""
     },
     {
      "start": 25798,
      "end": 27333,
      "strand": -1,
      "locus_tag": "ctg12_27",
      "type": "other",
      "description": "<div class=\"focus-intro\">\n <strong><span class=\"serif\">ctg12_27</span></strong><br>\n \n <br>\n Locus tag: <span class=\"serif\">ctg12_27</span><br>\n Protein ID: <span class=\"serif\">None</span><br>\n Gene: <span class=\"serif\">None</span><br>\n \n Location: 25,798 - 27,333,\n (total: 1536 nt)<br>\n <br>\n \n</div>\n<div class=\"focus-info\">\n \n\n \n\n \n\n\n \n</div>\n<div class=\"focus-urls\">\n <a class=\"wildcard-container\" data-wildcard-attrs=\"href\" href=\"http://blast.ncbi.nlm.nih.gov/Blast.cgi?PAGE=Proteins&PROGRAM=blastp&BLAST_PROGRAMS=blastp&QUERY=@!translation!@&LINK_LOC=protein&PAGE_TYPE=BlastSearch\" target=\"_blank\" data-locus=\"ctg12_27\">NCBI BlastP on this gene</a><br>\n <a href=\"http://www.ncbi.nlm.nih.gov/projects/sviewer/?Db=gene&amp;DbFrom=protein&amp;Cmd=Link&amp;noslider=1&amp;id=gnlXBKBDILMM_12&amp;from=15798&amp;to=37333\" target=\"_new\">View genomic context</a><br>\n \n \n \n \n</div>\n<div class=\"focus-clipboard\">\n AA sequence: <span class=\"clipboard-copy wildcard-container\" data-locus=\"ctg12_27\" data-wildcard-attrs=\"data-seq\" data-seq=\"@!translation!@\">Copy to clipboard</span><br>\n Nucleotide sequence: <span class=\"clipboard-copy wildcard-container\" data-locus=\"ctg12_27\" data-wildcard-attrs=\"data-seq\" data-seq=\"@!dna!@\">Copy to clipboard</span><br>\n</div>",
      "dna": "ATGATCAATCGTGCGCAGGAAAAGCCTATCGGGCTGAAAAATATGCTGGCGTATGGCGGCGGGGACGTTTTCGGTGGCGGCAGTTTTGCCGTGCTGGGTCTCTGGCTGATGTTCTTCTATACCACCTACGGCGGGTTAAGTCCGGCGGAGGCCGGTGCTGTCATTGCTATTGCCCGCCTGCTGGATGCGTTTTTCGATCCACTAATGGGATATGTCACCGATAACTTTTATCGCACAGCTCTTGGTCAGCGCTTTGGCCGTCGTGGCTTTTTCTTTTTGCTCGGTGCGCCGCTGGTGTTTATCAGCTATGTCGTGATGTGGGTCAGCGATATGGGTTTTGGCTATTATCTCGCGACTTACATCCTGTTTTATGCCGCGTATACGCTGGTAATTGTGCCTTACGAAACGCTGGCGGCGGAGATGACCCACGACTTCCGCGTGCGTTCTAAGCTCACCGGCGTGCGGATGTTCTTCTCCATGGGAGCCGGTATTCTCGCCGCCTGGCTTCCGGGAGCGATTATTGCCGTACTTGGCGAGGACTCCTCCGCCTCCTTCCTTTATATGGGGATTATTTTCGCCACGCTGTTCGCCATTGTGATTGTTTGCCTCTACCTGTTTACCTGGGAGCGGCCTATCCAGCTGGAGTGCAAACCGCAAAAAGTTGAATTCCGCCGGGATATGAGCGCGCTGTTTCGTTCGCTGCTGTCGACCTTCAAAGTGCGGACCTTCCGCCAGCATGTCGGCATGTATCTCGGTGCTTATGTGGCACTCGACGTGCTGGGTGCGGTACTGGCGTACTACATTATTTTTGTGCTGGGCCACAGCACCGTCGATGCCGCCAACGGCATGACATTTATGTCGATAGTGCAATTTTTCTGTATCGCCGCATGGATACCGCTGTGCATTCGCATTGGCAATGGCGCGGCTTATAAACTGGCGCAGCTATTTATGCTGAGCAGCGTGGCGCTGTTTATCAGCATCTATGCCTTTGAACTGCCCTCCACGCTATGGCTGATGTGGCTGGCGGCGCTGATTATGGGGATGGGGCGTTCCGGTACTCAGTATGTTTGCTGGAATATCTACAGCTTTATCCCTGATGTCGATGAAATGCTGACCGGCGAACGCCGTGAAGGGATCTTTGCCGGGGTGATGACCTTTGTCCGNNNNNNNNNNGTACTTCAGGCTTATGGTTTTGCCGGTAAGGGCGCGGCACAGCAACCCCCCGAAGCGATTCACGGCATTGCGCTGGTGTTTGGCATCGGCGCGGTAGTGTTCCTCGCTGTCGGGCTGTTCAGCTCACTGAAATTCAGTCTGAATCGCCATAACCACGCGCTGTTAATTGAGGAGATCCAGCGTCGCAAACAGGGTGGTGCGGCATCTGAGGTCTCGGCAGAAGCCAGAGCGGTGGCCGAAAAACTGACCGGCTGGCCTTATCCTCAGTTATGGGGAAACAACCCAATCATGCGCAGCATCGACCCGATGCGCCGCGCCCCAGAGATGCAAAGAGAGATAAAACATGATGCGAATAGCCTTTGA",
      "translation": "MINRAQEKPIGLKNMLAYGGGDVFGGGSFAVLGLWLMFFYTTYGGLSPAEAGAVIAIARLLDAFFDPLMGYVTDNFYRTALGQRFGRRGFFFLLGAPLVFISYVVMWVSDMGFGYYLATYILFYAAYTLVIVPYETLAAEMTHDFRVRSKLTGVRMFFSMGAGILAAWLPGAIIAVLGEDSSASFLYMGIIFATLFAIVIVCLYLFTWERPIQLECKPQKVEFRRDMSALFRSLLSTFKVRTFRQHVGMYLGAYVALDVLGAVLAYYIIFVLGHSTVDAANGMTFMSIVQFFCIAAWIPLCIRIGNGAAYKLAQLFMLSSVALFISIYAFELPSTLWLMWLAALIMGMGRSGTQYVCWNIYSFIPDVDEMLTGERREGIFAGVMTFVRXXXVLQAYGFAGKGAAQQPPEAIHGIALVFGIGAVVFLAVGLFSSLKFSLNRHNHALLIEEIQRRKQGGAASEVSAEARAVAEKLTGWPYPQLWGNNPIMRSIDPMRRAPEMQREIKHDANSL",
      "product": ""
     },
     {
      "start": 27542,
      "end": 28924,
      "strand": -1,
      "locus_tag": "ctg12_28",
      "type": "transport",
      "description": "<div class=\"focus-intro\">\n <strong><span class=\"serif\">ctg12_28</span></strong><br>\n \n <br>\n Locus tag: <span class=\"serif\">ctg12_28</span><br>\n Protein ID: <span class=\"serif\">None</span><br>\n Gene: <span class=\"serif\">None</span><br>\n \n Location: 27,542 - 28,924,\n (total: 1383 nt)<br>\n <br>\n \n  transport (smcogs) SMCOG1076:RND efflux system, outer membrane lipoprotein, (Score: 401.4; E-value: 7.4e-122)<br>\n \n</div>\n<div class=\"focus-info\">\n \n\n \n\n \n\n\n \n</div>\n<div class=\"focus-urls\">\n <a class=\"wildcard-container\" data-wildcard-attrs=\"href\" href=\"http://blast.ncbi.nlm.nih.gov/Blast.cgi?PAGE=Proteins&PROGRAM=blastp&BLAST_PROGRAMS=blastp&QUERY=@!translation!@&LINK_LOC=protein&PAGE_TYPE=BlastSearch\" target=\"_blank\" data-locus=\"ctg12_28\">NCBI BlastP on this gene</a><br>\n <a href=\"http://www.ncbi.nlm.nih.gov/projects/sviewer/?Db=gene&amp;DbFrom=protein&amp;Cmd=Link&amp;noslider=1&amp;id=gnlXBKBDILMM_12&amp;from=17542&amp;to=38924\" target=\"_new\">View genomic context</a><br>\n \n  <a href=\"knownclusterblast/region1/ctg12_28_mibig_hits.html\" target=\"_new\">MiBIG Hits</a><br>\n \n \n  <a href=\"http://blast.jcvi.org/er-blast/index.cgi?project=transporter;program=blastp;database=pub/transporter.pep;sequence=sequence%%0AMRWQPRMLALLIPLALAACSTEVEKAPASLLIPAEWRNQVGPAATPEASWWQAFGDSNMNRLVEQSLRNNPDILTARSRVDQYRAQLRAAQGDNLPTLDAGVSATRARTLSAATGLPGDHTVFQGLLQANYDVDIWGARSSSIDAAQYSLAAQQAAASAAELTVASSVASGYLTLCALDEQLRVTEATLASRENSLNLAKRQFETGYTSRLEWVQAASEYQTAKAQIPQLQHQITEQENALSILVGMNPRQIARTPHFNQIKPQQLPTLLPSELLQRRPDIVQAERLLLAADKTLQSSQANLLPSLNLTASGTLQSSVLHQLVDNPFRLWSVGGSVLAPLLNREALTAQVDVSMASRNQALYNYEKVVRNAFSEVNNDIDAIQRTGEQLSELEKQQAIVSEALRIARNRYQNGYASYLDELDAQRTLFSTQLSVVQLKNTLLLAQIDLYRALGGGWKPVP\" target=\"_new\">TransportDB BLAST on this gene</a><br>\n \n \n \n</div>\n<div class=\"focus-clipboard\">\n AA sequence: <span class=\"clipboard-copy wildcard-container\" data-locus=\"ctg12_28\" data-wildcard-attrs=\"data-seq\" data-seq=\"@!translation!@\">Copy to clipboard</span><br>\n Nucleotide sequence: <span class=\"clipboard-copy wildcard-container\" data-locus=\"ctg12_28\" data-wildcard-attrs=\"data-seq\" data-seq=\"@!dna!@\">Copy to clipboard</span><br>\n</div>",
      "dna": "ATGCGCTGGCAACCGCGTATGCTGGCGCTGCTGATACCGCTGGCGCTGGCAGCCTGTTCCACTGAGGTGGAAAAAGCGCCGGCATCATTGCTGATTCCGGCCGAATGGCGTAACCAGGTCGGCCCGGCCGCCACGCCGGAAGCCAGCTGGTGGCAGGCGTTTGGCGACAGCAATATGAATCGTCTGGTGGAGCAGTCGCTGCGTAATAACCCGGATATTCTTACCGCGCGTTCACGGGTCGATCAGTATCGTGCCCAACTGCGCGCCGCACAGGGCGATAACTTGCCGACGCTGGATGCTGGCGTCAGCGCCACGCGCGCGCGCACGCTTTCAGCGGCAACCGGTTTACCGGGCGATCACACAGTGTTCCAGGGATTGTTGCAGGCGAACTACGATGTCGATATCTGGGGGGCGCGCAGCAGCAGCATTGATGCCGCACAATATTCACTGGCCGCGCAGCAGGCAGCCGCCTCAGCAGCGGAACTGACGGTGGCCAGCTCGGTGGCGTCCGGCTATCTGACGCTTTGCGCACTGGATGAGCAACTGCGCGTCACCGAGGCGACGCTGGCTTCGCGTGAAAATTCATTAAATCTGGCGAAACGGCAGTTTGAAACCGGTTATACCTCACGGCTGGAGTGGGTGCAGGCGGCGTCGGAGTATCAGACCGCCAAAGCGCAGATACCGCAATTGCAGCATCAGATTACCGAGCAGGAGAACGCGCTGAGTATTCTGGTCGGAATGAATCCGCGTCAGATCGCCCGTACACCGCACTTTAACCAGATTAAACCGCAGCAACTGCCAACGTTGCTGCCTTCAGAGCTATTACAGCGGCGGCCGGATATTGTACAGGCTGAGCGCCTGCTGCTGGCGGCGGATAAGACGCTACAATCCTCGCAGGCTAATCTGCTGCCGTCACTGAATCTGACCGCTTCCGGTACGCTGCAAAGTTCGGTACTGCATCAACTGGTGGATAATCCGTTCCGCCTGTGGAGCGTGGGGGGCAGCGTGCTGGCACCGCTGCTGAATCGCGAAGCCTTAACCGCGCAGGTGGATGTGTCGATGGCCTCCCGTAATCAGGCGCTGTACAACTATGAGAAAGTGGTGCGCAATGCCTTTAGCGAGGTGAATAACGATATCGATGCAATCCAGCGCACCGGCGAACAGCTGAGTGAACTGGAGAAACAGCAGGCGATCGTCAGTGAAGCGCTGCGCATTGCCCGCAATCGCTATCAGAATGGCTATGCCTCTTACCTGGATGAACTGGACGCCCAGCGCACGCTGTTCAGCACCCAGCTCAGTGTGGTGCAGTTAAAAAATACGCTGCTGCTGGCGCAGATCGATCTTTACCGCGCATTGGGCGGCGGCTGGAAGCCTGTGCCATAA",
      "translation": "MRWQPRMLALLIPLALAACSTEVEKAPASLLIPAEWRNQVGPAATPEASWWQAFGDSNMNRLVEQSLRNNPDILTARSRVDQYRAQLRAAQGDNLPTLDAGVSATRARTLSAATGLPGDHTVFQGLLQANYDVDIWGARSSSIDAAQYSLAAQQAAASAAELTVASSVASGYLTLCALDEQLRVTEATLASRENSLNLAKRQFETGYTSRLEWVQAASEYQTAKAQIPQLQHQITEQENALSILVGMNPRQIARTPHFNQIKPQQLPTLLPSELLQRRPDIVQAERLLLAADKTLQSSQANLLPSLNLTASGTLQSSVLHQLVDNPFRLWSVGGSVLAPLLNREALTAQVDVSMASRNQALYNYEKVVRNAFSEVNNDIDAIQRTGEQLSELEKQQAIVSEALRIARNRYQNGYASYLDELDAQRTLFSTQLSVVQLKNTLLLAQIDLYRALGGGWKPVP",
      "product": ""
     },
     {
      "start": 28924,
      "end": 30009,
      "strand": -1,
      "locus_tag": "ctg12_29",
      "type": "transport",
      "description": "<div class=\"focus-intro\">\n <strong><span class=\"serif\">ctg12_29</span></strong><br>\n \n <br>\n Locus tag: <span class=\"serif\">ctg12_29</span><br>\n Protein ID: <span class=\"serif\">None</span><br>\n Gene: <span class=\"serif\">None</span><br>\n \n Location: 28,924 - 30,009,\n (total: 1086 nt)<br>\n <br>\n \n  transport (smcogs) SMCOG1029:RND family efflux transporter MFP subunit (Score: 162.3; E-value: 2.5e-49)<br>\n \n</div>\n<div class=\"focus-info\">\n \n\n \n\n \n\n\n \n</div>\n<div class=\"focus-urls\">\n <a class=\"wildcard-container\" data-wildcard-attrs=\"href\" href=\"http://blast.ncbi.nlm.nih.gov/Blast.cgi?PAGE=Proteins&PROGRAM=blastp&BLAST_PROGRAMS=blastp&QUERY=@!translation!@&LINK_LOC=protein&PAGE_TYPE=BlastSearch\" target=\"_blank\" data-locus=\"ctg12_29\">NCBI BlastP on this gene</a><br>\n <a href=\"http://www.ncbi.nlm.nih.gov/projects/sviewer/?Db=gene&amp;DbFrom=protein&amp;Cmd=Link&amp;noslider=1&amp;id=gnlXBKBDILMM_12&amp;from=18924&amp;to=40009\" target=\"_new\">View genomic context</a><br>\n \n  <a href=\"knownclusterblast/region1/ctg12_29_mibig_hits.html\" target=\"_new\">MiBIG Hits</a><br>\n \n \n  <a href=\"http://blast.jcvi.org/er-blast/index.cgi?project=transporter;program=blastp;database=pub/transporter.pep;sequence=sequence%%0AMSQQEQAQASERERNNKLRILSIAVGSGIAIVGVLVILYAWQLWPFTSSAQSTENAYVRGQITFISPQVNGYVTSVKVLDFQPVRQGEVLMTIDDRIYRQRVHQAQAQLDMKKAALANNIQQRRSAEAVIARNQAALTNAKAQAVKSGLDLKRVENLVSDGSLSVRERDASRASNSQTAADVQQAKATLDVSRQDLQTVIVNRASLEADVANAQAALELAQIDLDNTRIIAPRDGQLGQIAVRQGAYVTAGTRLTSLVPAQLWVIANMKETQMARVKPGLPVTFRVDALDGERFSGEVEYISPAAGSEFSAISPDNATGNFVKIAQRIPVRIKITSENHARLRPGMSVQLTINTDAAQENP\" target=\"_new\">TransportDB BLAST on this gene</a><br>\n \n \n \n</div>\n<div class=\"focus-clipboard\">\n AA sequence: <span class=\"clipboard-copy wildcard-container\" data-locus=\"ctg12_29\" data-wildcard-attrs=\"data-seq\" data-seq=\"@!translation!@\">Copy to clipboard</span><br>\n Nucleotide sequence: <span class=\"clipboard-copy wildcard-container\" data-locus=\"ctg12_29\" data-wildcard-attrs=\"data-seq\" data-seq=\"@!dna!@\">Copy to clipboard</span><br>\n</div>",
      "dna": "ATGAGTCAACAGGAACAGGCGCAAGCCTCTGAACGCGAGAGAAACAACAAGTTGCGTATTTTGTCGATTGCTGTCGGCAGCGGCATTGCAATTGTTGGGGTACTGGTGATTTTGTACGCCTGGCAGCTGTGGCCTTTTACCAGCAGCGCGCAGAGTACCGAAAATGCCTATGTCCGTGGCCAGATCACCTTTATCAGTCCGCAGGTTAATGGCTATGTCACCTCAGTGAAGGTGCTGGATTTCCAGCCGGTCAGGCAAGGTGAGGTGCTGATGACCATTGATGACCGCATCTACCGTCAGCGCGTTCATCAGGCGCAGGCGCAGCTGGATATGAAAAAAGCCGCACTGGCGAACAATATTCAGCAGCGTCGTAGCGCCGAAGCGGTGATTGCGCGCAATCAGGCGGCGCTGACCAATGCAAAAGCGCAGGCAGTAAAAAGCGGGCTGGATCTGAAGCGGGTGGAGAACCTGGTATCAGACGGTTCGTTATCGGTGCGTGAGCGCGATGCGTCGCGCGCCAGTAACAGCCAGACCGCCGCCGATGTGCAGCAGGCGAAAGCGACCCTTGATGTGTCACGGCAGGACTTGCAGACGGTGATTGTCAATCGCGCCTCACTGGAAGCCGATGTGGCTAATGCGCAAGCGGCGCTGGAACTGGCGCAAATCGATCTCGATAATACGCGCATTATTGCGCCACGCGACGGGCAGCTTGGACAGATCGCGGTGCGGCAGGGGGCTTATGTCACCGCCGGTACGCGCCTGACATCCCTGGTGCCCGCACAACTGTGGGTGATTGCCAATATGAAAGAGACGCAGATGGCGCGGGTTAAACCGGGCTTGCCGGTCACTTTCCGTGTTGATGCGCTGGATGGCGAACGCTTTAGCGGTGAAGTGGAGTATATCTCACCGGCGGCCGGTTCCGAGTTCAGTGCCATTTCGCCGGATAACGCCACCGGTAACTTTGTCAAAATTGCCCAGCGCATTCCGGTGCGGATTAAAATCACCAGTGAAAATCATGCGCGGCTGCGTCCGGGCATGTCGGTGCAACTGACCATCAATACTGATGCTGCTCAGGAGAATCCATAA",
      "translation": "MSQQEQAQASERERNNKLRILSIAVGSGIAIVGVLVILYAWQLWPFTSSAQSTENAYVRGQITFISPQVNGYVTSVKVLDFQPVRQGEVLMTIDDRIYRQRVHQAQAQLDMKKAALANNIQQRRSAEAVIARNQAALTNAKAQAVKSGLDLKRVENLVSDGSLSVRERDASRASNSQTAADVQQAKATLDVSRQDLQTVIVNRASLEADVANAQAALELAQIDLDNTRIIAPRDGQLGQIAVRQGAYVTAGTRLTSLVPAQLWVIANMKETQMARVKPGLPVTFRVDALDGERFSGEVEYISPAAGSEFSAISPDNATGNFVKIAQRIPVRIKITSENHARLRPGMSVQLTINTDAAQENP",
      "product": ""
     },
     {
      "start": 30012,
      "end": 31694,
      "strand": -1,
      "locus_tag": "ctg12_30",
      "type": "transport",
      "description": "<div class=\"focus-intro\">\n <strong><span class=\"serif\">ctg12_30</span></strong><br>\n \n <br>\n Locus tag: <span class=\"serif\">ctg12_30</span><br>\n Protein ID: <span class=\"serif\">None</span><br>\n Gene: <span class=\"serif\">None</span><br>\n \n Location: 30,012 - 31,694,\n (total: 1683 nt)<br>\n <br>\n \n  transport (smcogs) SMCOG1005:Drug resistance transporter, EmrB/QacA (Score: 85.8; E-value: 3.4e-26)<br>\n \n</div>\n<div class=\"focus-info\">\n \n\n \n\n \n\n\n \n</div>\n<div class=\"focus-urls\">\n <a class=\"wildcard-container\" data-wildcard-attrs=\"href\" href=\"http://blast.ncbi.nlm.nih.gov/Blast.cgi?PAGE=Proteins&PROGRAM=blastp&BLAST_PROGRAMS=blastp&QUERY=@!translation!@&LINK_LOC=protein&PAGE_TYPE=BlastSearch\" target=\"_blank\" data-locus=\"ctg12_30\">NCBI BlastP on this gene</a><br>\n <a href=\"http://www.ncbi.nlm.nih.gov/projects/sviewer/?Db=gene&amp;DbFrom=protein&amp;Cmd=Link&amp;noslider=1&amp;id=gnlXBKBDILMM_12&amp;from=20012&amp;to=41694\" target=\"_new\">View genomic context</a><br>\n \n \n  <a href=\"http://blast.jcvi.org/er-blast/index.cgi?project=transporter;program=blastp;database=pub/transporter.pep;sequence=sequence%%0AVAKNSPYAPRDWQPHEKPMLPGSPSTPIHPGHKRIAFGLIGLLISITGALSNALVTANLTNLQGTFGAYSNEIAWLPAVYVMGNISINLLLVKFRQQFGLRIFTEAFLVLYVLVAFFHLFANDLSSAIIVRAAHGMVGAALSSLGIYYQIQAWPAKHRLKALTIGICASQLAIPLARLFSTELLQLEEWRGLYLFELGLAMIALGCVLLLKLPPGDRNKVFEKTDFLTFVLLAPGMALLCGVLSLGRIEWWFTTPWLGICLALALVLIVAAVVVEHNRTNPLINTRWLGSGAIVRLGIVMIMMRVVLAEQNTGAIGFLQQIGLQNDQMRGLALAIIAGVIIGIIASALTIKPTHLSWPIVISLLIMMVASLMDAQSNPLTRPDNMYFSQFLLGFSSAFFLAPAMLLGIGGVVTQPKNLVSFVVLFGMSQNLGGLIGSAILGTFQTWREKYHSSLLGDQLSLLDPNVTERLSQYSALYNSLIGDGILRNAEGVVQLQTVATLQANVLAWNDTYLLTAGMALCTLMWVLWRLSRLRYLNWRQAKRDRQAAQQTPAITESGRD\" target=\"_new\">TransportDB BLAST on this gene</a><br>\n \n \n \n</div>\n<div class=\"focus-clipboard\">\n AA sequence: <span class=\"clipboard-copy wildcard-container\" data-locus=\"ctg12_30\" data-wildcard-attrs=\"data-seq\" data-seq=\"@!translation!@\">Copy to clipboard</span><br>\n Nucleotide sequence: <span class=\"clipboard-copy wildcard-container\" data-locus=\"ctg12_30\" data-wildcard-attrs=\"data-seq\" data-seq=\"@!dna!@\">Copy to clipboard</span><br>\n</div>",
      "dna": "GTGGCGAAAAATAGCCCTTATGCGCCGCGCGACTGGCAGCCACATGAAAAACCGATGCTGCCGGGATCGCCGTCGACGCCGATCCACCCCGGTCATAAACGTATTGCCTTCGGCCTGATTGGCCTGCTGATTTCCATTACCGGTGCGCTGAGTAACGCGCTGGTGACCGCCAATCTGACCAATTTACAGGGCACTTTTGGCGCGTATTCCAATGAGATTGCCTGGCTACCGGCAGTCTATGTGATGGGCAATATCTCGATTAACTTACTGCTGGTGAAATTTCGCCAGCAGTTTGGCCTGCGTATTTTTACCGAAGCCTTTCTGGTGCTGTATGTGCTGGTGGCGTTTTTCCATCTGTTTGCCAACGATCTGAGCTCGGCAATTATCGTGCGTGCCGCGCATGGCATGGTGGGGGCGGCGCTCAGTTCACTGGGTATTTATTACCAGATTCAGGCATGGCCGGCGAAGCATCGTCTGAAAGCGCTGACCATCGGTATCTGCGCCTCACAGCTGGCTATTCCGCTGGCGCGGCTGTTTTCCACCGAGTTATTACAGCTGGAAGAATGGCGCGGGCTGTATCTGTTTGAGCTGGGGCTGGCAATGATTGCGCTTGGCTGTGTTTTGCTGCTGAAACTGCCGCCTGGCGATCGCAATAAGGTGTTTGAAAAAACCGACTTTCTCACCTTTGTGCTGCTGGCTCCGGGTATGGCGCTGCTGTGCGGCGTGTTGTCGCTGGGGCGCATTGAATGGTGGTTTACCACGCCGTGGCTGGGGATCTGCCTGGCGTTGGCGCTGGTACTGATTGTTGCTGCGGTGGTGGTGGAGCATAACCGCACCAATCCGTTAATCAATACCCGCTGGCTGGGCAGCGGAGCCATTGTGCGGCTGGGCATTGTGATGATTATGATGCGCGTGGTGCTGGCCGAACAGAATACCGGCGCGATTGGATTTTTGCAGCAGATTGGCCTGCAAAACGATCAGATGCGTGGCCTGGCGCTGGCGATTATCGCCGGGGTTATCATTGGCATTATTGCCAGTGCATTGACGATTAAACCCACCCACCTGAGCTGGCCAATTGTGATTTCACTGTTGATTATGATGGTGGCTTCGCTGATGGATGCGCAGTCCAACCCGCTGACGCGCCCGGATAATATGTATTTCAGCCAGTTTTTACTCGGTTTCAGTAGCGCCTTTTTCCTCGCCCCGGCGATGCTGCTGGGTATCGGCGGCGTGGTGACGCAACCGAAAAACCTGGTCAGTTTTGTGGTGCTGTTTGGTATGAGCCAAAATCTTGGCGGGCTGATTGGCTCGGCGATCCTTGGCACTTTCCAGACCTGGCGAGAGAAATACCACTCCAGCCTGCTGGGTGACCAGCTGTCGCTGCTTGATCCTAATGTCACCGAGCGGCTCAGCCAGTATAGCGCGCTGTATAACAGCCTGATTGGCGACGGCATTCTGCGTAATGCCGAGGGCGTGGTGCAGCTACAAACCGTGGCCACCTTGCAGGCCAATGTGCTGGCCTGGAACGATACCTATTTACTGACTGCGGGGATGGCGCTGTGCACCCTGATGTGGGTGCTGTGGCGCTTGAGCCGTTTGCGCTACCTTAACTGGCGCCAGGCGAAACGTGATCGGCAGGCAGCACAACAAACACCAGCAATAACTGAATCTGGCAGGGATTAA",
      "translation": "VAKNSPYAPRDWQPHEKPMLPGSPSTPIHPGHKRIAFGLIGLLISITGALSNALVTANLTNLQGTFGAYSNEIAWLPAVYVMGNISINLLLVKFRQQFGLRIFTEAFLVLYVLVAFFHLFANDLSSAIIVRAAHGMVGAALSSLGIYYQIQAWPAKHRLKALTIGICASQLAIPLARLFSTELLQLEEWRGLYLFELGLAMIALGCVLLLKLPPGDRNKVFEKTDFLTFVLLAPGMALLCGVLSLGRIEWWFTTPWLGICLALALVLIVAAVVVEHNRTNPLINTRWLGSGAIVRLGIVMIMMRVVLAEQNTGAIGFLQQIGLQNDQMRGLALAIIAGVIIGIIASALTIKPTHLSWPIVISLLIMMVASLMDAQSNPLTRPDNMYFSQFLLGFSSAFFLAPAMLLGIGGVVTQPKNLVSFVVLFGMSQNLGGLIGSAILGTFQTWREKYHSSLLGDQLSLLDPNVTERLSQYSALYNSLIGDGILRNAEGVVQLQTVATLQANVLAWNDTYLLTAGMALCTLMWVLWRLSRLRYLNWRQAKRDRQAAQQTPAITESGRD",
      "product": ""
     },
     {
      "start": 31696,
      "end": 32130,
      "strand": -1,
      "locus_tag": "ctg12_31",
      "type": "regulatory",
      "description": "<div class=\"focus-intro\">\n <strong><span class=\"serif\">ctg12_31</span></strong><br>\n \n <br>\n Locus tag: <span class=\"serif\">ctg12_31</span><br>\n Protein ID: <span class=\"serif\">None</span><br>\n Gene: <span class=\"serif\">None</span><br>\n \n Location: 31,696 - 32,130,\n (total: 435 nt)<br>\n <br>\n \n  regulatory (smcogs) SMCOG1284:transcriptional regulator, MarR family (Score: 89.7; E-value: 2.4e-27)<br>\n \n</div>\n<div class=\"focus-info\">\n \n\n \n\n \n\n\n \n</div>\n<div class=\"focus-urls\">\n <a class=\"wildcard-container\" data-wildcard-attrs=\"href\" href=\"http://blast.ncbi.nlm.nih.gov/Blast.cgi?PAGE=Proteins&PROGRAM=blastp&BLAST_PROGRAMS=blastp&QUERY=@!translation!@&LINK_LOC=protein&PAGE_TYPE=BlastSearch\" target=\"_blank\" data-locus=\"ctg12_31\">NCBI BlastP on this gene</a><br>\n <a href=\"http://www.ncbi.nlm.nih.gov/projects/sviewer/?Db=gene&amp;DbFrom=protein&amp;Cmd=Link&amp;noslider=1&amp;id=gnlXBKBDILMM_12&amp;from=21696&amp;to=42130\" target=\"_new\">View genomic context</a><br>\n \n \n \n \n</div>\n<div class=\"focus-clipboard\">\n AA sequence: <span class=\"clipboard-copy wildcard-container\" data-locus=\"ctg12_31\" data-wildcard-attrs=\"data-seq\" data-seq=\"@!translation!@\">Copy to clipboard</span><br>\n Nucleotide sequence: <span class=\"clipboard-copy wildcard-container\" data-locus=\"ctg12_31\" data-wildcard-attrs=\"data-seq\" data-seq=\"@!dna!@\">Copy to clipboard</span><br>\n</div>",
      "dna": "ATGTTGGATACCCAGCAACGCAACTTCTCCCGTTTGCTTCACCTTACCGCCCATGCGTGGCGGCTGGCGATCGACCGGCGTTTAAAAGGCAATGGCCTGAGTATGAATAGCTGGTTAGCGGTGGCCACTATCGCCAGCAAAAATGAACCCATGACGCAAAAAGCCCTGGCACAGGTTCTGGGGCTGGAAGAAGCCAGCGTGGTGCCATTAATCGATCGGCTGGTCAGAAAAAATCTGGTGCAGCGCGTTCAGCCAGAAGAGGACCGACGTAAGCGGCTGCTGCTGGTGACCGAGCAGGGCAGCGAGGTGTTTCGTCGCGTGAAAATCGAAGCCGATGCGCTACGCAATGAACTGTTAGCCAATATCGATGAACAGGATCTGGCGGTGACCGAGAAAGTGTTACAGCAATTACTGACGGCAACCGGAGCGAACTGA",
      "translation": "MLDTQQRNFSRLLHLTAHAWRLAIDRRLKGNGLSMNSWLAVATIASKNEPMTQKALAQVLGLEEASVVPLIDRLVRKNLVQRVQPEEDRRKRLLLVTEQGSEVFRRVKIEADALRNELLANIDEQDLAVTEKVLQQLLTATGAN",
      "product": ""
     },
     {
      "start": 32304,
      "end": 32510,
      "strand": -1,
      "locus_tag": "ctg12_32",
      "type": "other",
      "description": "<div class=\"focus-intro\">\n <strong><span class=\"serif\">ctg12_32</span></strong><br>\n \n <br>\n Locus tag: <span class=\"serif\">ctg12_32</span><br>\n Protein ID: <span class=\"serif\">None</span><br>\n Gene: <span class=\"serif\">None</span><br>\n \n Location: 32,304 - 32,510,\n (total: 207 nt)<br>\n <br>\n \n</div>\n<div class=\"focus-info\">\n \n\n \n\n \n\n\n \n</div>\n<div class=\"focus-urls\">\n <a class=\"wildcard-container\" data-wildcard-attrs=\"href\" href=\"http://blast.ncbi.nlm.nih.gov/Blast.cgi?PAGE=Proteins&PROGRAM=blastp&BLAST_PROGRAMS=blastp&QUERY=@!translation!@&LINK_LOC=protein&PAGE_TYPE=BlastSearch\" target=\"_blank\" data-locus=\"ctg12_32\">NCBI BlastP on this gene</a><br>\n <a href=\"http://www.ncbi.nlm.nih.gov/projects/sviewer/?Db=gene&amp;DbFrom=protein&amp;Cmd=Link&amp;noslider=1&amp;id=gnlXBKBDILMM_12&amp;from=22304&amp;to=42510\" target=\"_new\">View genomic context</a><br>\n \n \n \n \n</div>\n<div class=\"focus-clipboard\">\n AA sequence: <span class=\"clipboard-copy wildcard-container\" data-locus=\"ctg12_32\" data-wildcard-attrs=\"data-seq\" data-seq=\"@!translation!@\">Copy to clipboard</span><br>\n Nucleotide sequence: <span class=\"clipboard-copy wildcard-container\" data-locus=\"ctg12_32\" data-wildcard-attrs=\"data-seq\" data-seq=\"@!dna!@\">Copy to clipboard</span><br>\n</div>",
      "dna": "ATGCTGGCGCTGGCACCTTATCTGCGACGGGGTACGCAGGGAAAATGGCGTAAAGTGCGTGCTTTCCCGGCGACTGTGTTAACCCTCACCACCCGTCGTCCGCATGAGATTAATGCAGATGGCGAAATTGTCGGCACCACCCCCGCGCACTTTTCCATTCGCCCGCAGGCGGTAAAGGTTTTCGCACCGCAGCCACCTGTCCGCTAA",
      "translation": "MLALAPYLRRGTQGKWRKVRAFPATVLTLTTRRPHEINADGEIVGTTPAHFSIRPQAVKVFAPQPPVR",
      "product": ""
     },
     {
      "start": 32458,
      "end": 33087,
      "strand": -1,
      "locus_tag": "ctg12_33",
      "type": "other",
      "description": "<div class=\"focus-intro\">\n <strong><span class=\"serif\">ctg12_33</span></strong><br>\n \n <br>\n Locus tag: <span class=\"serif\">ctg12_33</span><br>\n Protein ID: <span class=\"serif\">None</span><br>\n Gene: <span class=\"serif\">None</span><br>\n \n Location: 32,458 - 33,087,\n (total: 630 nt)<br>\n <br>\n \n</div>\n<div class=\"focus-info\">\n \n\n \n\n \n\n\n \n</div>\n<div class=\"focus-urls\">\n <a class=\"wildcard-container\" data-wildcard-attrs=\"href\" href=\"http://blast.ncbi.nlm.nih.gov/Blast.cgi?PAGE=Proteins&PROGRAM=blastp&BLAST_PROGRAMS=blastp&QUERY=@!translation!@&LINK_LOC=protein&PAGE_TYPE=BlastSearch\" target=\"_blank\" data-locus=\"ctg12_33\">NCBI BlastP on this gene</a><br>\n <a href=\"http://www.ncbi.nlm.nih.gov/projects/sviewer/?Db=gene&amp;DbFrom=protein&amp;Cmd=Link&amp;noslider=1&amp;id=gnlXBKBDILMM_12&amp;from=22458&amp;to=43087\" target=\"_new\">View genomic context</a><br>\n \n  <a href=\"knownclusterblast/region1/ctg12_33_mibig_hits.html\" target=\"_new\">MiBIG Hits</a><br>\n \n \n \n \n</div>\n<div class=\"focus-clipboard\">\n AA sequence: <span class=\"clipboard-copy wildcard-container\" data-locus=\"ctg12_33\" data-wildcard-attrs=\"data-seq\" data-seq=\"@!translation!@\">Copy to clipboard</span><br>\n Nucleotide sequence: <span class=\"clipboard-copy wildcard-container\" data-locus=\"ctg12_33\" data-wildcard-attrs=\"data-seq\" data-seq=\"@!dna!@\">Copy to clipboard</span><br>\n</div>",
      "dna": "ATGTCGCGTCGAGCGCTACTTTTCATTAACCGTCAGTCACGCAATGGCGCACGCTCTGCCGATATGGCGATGGCCGCTCTGCGCCAGCATGATATTGAGATTGTTCATCCCGATCCGTCGTTAACCTTAAGCGAGGCGATTTATGCCAGCGCCGGGCATGTTGACCTGATCATTGTCGGTGGCGGTGATGGCTCACTAAACGCTGCGGCCAATGCATTAATCGCCACCGGTTTGCCGCTGGGGATTCTGCCGCTGGGAACTGCGAACGATCTGGCGCGCACGCTGGCGATCCCAAAGGATCTGAGCCGTGCCGTGGCGATAATCGCCGCCGGAAATCTGCGCCAGCTGGATGTTGGCATGGTCAACGAGCGGCCTTTTTTTAATGTTGCCAGCATCGGTTTCTCTGCCTCGCTGGCGAAAAATCTGACGGCAGCGTCGAAACGGCGTTGGGGCGTACTGGGTTATGCGTTTGCCGCGCTAAAACTGTTCCGTCAGAGTCGTCCGTTNNNNNNNNNNNNNNNNNNNNNNNNNNNNNNNNNNNNNNNNNNNNNNNNNNNNNNNNNNNNNNNNNNNNNAGATGCTGGCGCTGGCACCTTATCTGCGACGGGGTACGCAGGGAAAATGGCGTAA",
      "translation": "MSRRALLFINRQSRNGARSADMAMAALRQHDIEIVHPDPSLTLSEAIYASAGHVDLIIVGGGDGSLNAAANALIATGLPLGILPLGTANDLARTLAIPKDLSRAVAIIAAGNLRQLDVGMVNERPFFNVASIGFSASLAKNLTAASKRRWGVLGYAFAALKLFRQSRPXXXXXXXXXXXXXXXXXXXXXXXXDAGAGTLSATGYAGKMA",
      "product": ""
     },
     {
      "start": 33287,
      "end": 34141,
      "strand": 1,
      "locus_tag": "ctg12_34",
      "type": "regulatory",
      "description": "<div class=\"focus-intro\">\n <strong><span class=\"serif\">ctg12_34</span></strong><br>\n \n <br>\n Locus tag: <span class=\"serif\">ctg12_34</span><br>\n Protein ID: <span class=\"serif\">None</span><br>\n Gene: <span class=\"serif\">None</span><br>\n \n Location: 33,287 - 34,141,\n (total: 855 nt)<br>\n <br>\n \n  regulatory (smcogs) SMCOG1014:LysR family transcriptional regulator (Score: 154.8; E-value: 4.8e-47)<br>\n \n</div>\n<div class=\"focus-info\">\n \n\n \n\n \n\n\n \n</div>\n<div class=\"focus-urls\">\n <a class=\"wildcard-container\" data-wildcard-attrs=\"href\" href=\"http://blast.ncbi.nlm.nih.gov/Blast.cgi?PAGE=Proteins&PROGRAM=blastp&BLAST_PROGRAMS=blastp&QUERY=@!translation!@&LINK_LOC=protein&PAGE_TYPE=BlastSearch\" target=\"_blank\" data-locus=\"ctg12_34\">NCBI BlastP on this gene</a><br>\n <a href=\"http://www.ncbi.nlm.nih.gov/projects/sviewer/?Db=gene&amp;DbFrom=protein&amp;Cmd=Link&amp;noslider=1&amp;id=gnlXBKBDILMM_12&amp;from=23287&amp;to=44141\" target=\"_new\">View genomic context</a><br>\n \n  <a href=\"knownclusterblast/region1/ctg12_34_mibig_hits.html\" target=\"_new\">MiBIG Hits</a><br>\n \n \n \n \n</div>\n<div class=\"focus-clipboard\">\n AA sequence: <span class=\"clipboard-copy wildcard-container\" data-locus=\"ctg12_34\" data-wildcard-attrs=\"data-seq\" data-seq=\"@!translation!@\">Copy to clipboard</span><br>\n Nucleotide sequence: <span class=\"clipboard-copy wildcard-container\" data-locus=\"ctg12_34\" data-wildcard-attrs=\"data-seq\" data-seq=\"@!dna!@\">Copy to clipboard</span><br>\n</div>",
      "dna": "ATGAATCGCTATCCGATGTTCAGTCCGCAGCAGTTACTGAGTTTTGTTGCCGTTTGTGAAAGCGGCAGCTTTACCCGCGCCGCCGAGCGGGTGTTTCTCTCGCAGTCGACGGTCAGTCAGCAGGTGCGCCGACTGGAGGAGATGTTGGGCAAAGCGCTGCTGGAGCGCTCGTCACATCAGGTGTTGCTGACCGAGGAAGGCGAAAAACTGCTGGGCTATGCACGGCGAATTATTGCGCTAAATGGTGAAGCGCATGATGCGCTGACCGATCTGTGGCGCGACGGCGTGGTACGGCTCGGCATGCCGGAAGATTTTGCGGCGCCCACCACTGCGCTACTGGCCGAGTTCAGCCGCACACATCCGCAGCTGCGGCTGGATGTCTCCAGTGGATTAAGTAATGAGCTGCGCAGCGCCTGGCATCGGGAAGAGCTGGATATCATTCTGATTAAACAAGCCAGAGGCGAGAAACCGAAAGCGGCACGCAGTGAACCGCTGTTATGGCTGGACAGCGCCGAATGGCCCACTTTTGAGCAGTCGCCGGTGCCGCTGGTACTGTTTCCACAAAACGGTTTATATCGTGATGAGCTGTGTCAGGCGATGGATGCGCTGGGCCGCCGCTGGCGCATCAGTTACAGCAGCGCCAGCCTCGCGGCACTGGTTGCCGCCAGCGCTGCCGGTCTTGGCGTCACCTTACTGCCCGCCAGCTGCCGTTTGCCGCAGCACCGAATTCTGGGCGTAGAAAGCACCCTGCCGCCGGTTGATAATTTTGAGCTGGCGCTGTTTTATCGCGATAACGCCTCTGCGGCGCAGCTGGAGCTGGCAGAAAAACTGCGGCAATTTTGCCAGCTGACTTAG",
      "translation": "MNRYPMFSPQQLLSFVAVCESGSFTRAAERVFLSQSTVSQQVRRLEEMLGKALLERSSHQVLLTEEGEKLLGYARRIIALNGEAHDALTDLWRDGVVRLGMPEDFAAPTTALLAEFSRTHPQLRLDVSSGLSNELRSAWHREELDIILIKQARGEKPKAARSEPLLWLDSAEWPTFEQSPVPLVLFPQNGLYRDELCQAMDALGRRWRISYSSASLAALVAASAAGLGVTLLPASCRLPQHRILGVESTLPPVDNFELALFYRDNASAAQLELAEKLRQFCQLT",
      "product": ""
     }
    ],
    "clusters": [
     {
      "start": 10903,
      "end": 14484,
      "tool": "rule-based-clusters",
      "neighbouring_start": 0,
      "neighbouring_end": 34484,
      "product": "arylpolyene",
      "category": "other",
      "height": 2,
      "kind": "protocluster",
      "prefix": ""
     }
    ],
    "sites": {
     "ttaCodons": [],
     "bindingSites": []
    },
    "type": "arylpolyene",
    "products": [
     "arylpolyene"
    ],
    "product_categories": [
     "other"
    ],
    "cssClass": "other arylpolyene",
    "anchor": "r12c1"
   },
   {
    "start": 82178,
    "end": 106807,
    "idx": 2,
    "orfs": [
     {
      "start": 83736,
      "end": 84845,
      "strand": 1,
      "locus_tag": "ctg12_83",
      "type": "other",
      "description": "<div class=\"focus-intro\">\n <strong><span class=\"serif\">ctg12_83</span></strong><br>\n \n <br>\n Locus tag: <span class=\"serif\">ctg12_83</span><br>\n Protein ID: <span class=\"serif\">None</span><br>\n Gene: <span class=\"serif\">None</span><br>\n \n Location: 83,736 - 84,845,\n (total: 1110 nt)<br>\n <br>\n \n</div>\n<div class=\"focus-info\">\n \n\n \n\n \n\n\n \n</div>\n<div class=\"focus-urls\">\n <a class=\"wildcard-container\" data-wildcard-attrs=\"href\" href=\"http://blast.ncbi.nlm.nih.gov/Blast.cgi?PAGE=Proteins&PROGRAM=blastp&BLAST_PROGRAMS=blastp&QUERY=@!translation!@&LINK_LOC=protein&PAGE_TYPE=BlastSearch\" target=\"_blank\" data-locus=\"ctg12_83\">NCBI BlastP on this gene</a><br>\n <a href=\"http://www.ncbi.nlm.nih.gov/projects/sviewer/?Db=gene&amp;DbFrom=protein&amp;Cmd=Link&amp;noslider=1&amp;id=gnlXBKBDILMM_12&amp;from=73736&amp;to=94845\" target=\"_new\">View genomic context</a><br>\n \n \n \n \n</div>\n<div class=\"focus-clipboard\">\n AA sequence: <span class=\"clipboard-copy wildcard-container\" data-locus=\"ctg12_83\" data-wildcard-attrs=\"data-seq\" data-seq=\"@!translation!@\">Copy to clipboard</span><br>\n Nucleotide sequence: <span class=\"clipboard-copy wildcard-container\" data-locus=\"ctg12_83\" data-wildcard-attrs=\"data-seq\" data-seq=\"@!dna!@\">Copy to clipboard</span><br>\n</div>",
      "dna": "ATGCAGCGAAGAGAATTTATCAGCGGCAGTCTGGCCGCTTTATGCCTCACACATCCGGTGTTTTCATTTGCGCAATCGACTATGCAACCCACTCTGCAATCTGTTATCACCTCGCCGTGGCTGGTTAACGGTGTTGCCGTCTCCGCCCAGGGTTCGTACTTTGTTAACCTGCCACGCTTTACTGGACACTTCGATTCACCAGCGCTAGCCCGCTTAACGGAGCAAGGTCTGGTGGCGTTTCCCGGCAATCACTGGAATAACTGGCAAGCGGGTGATGACGGTATAAATACCCTGGTGAACGTCAACGCCTGCCACATTTTCGACAACAATTTGCTGTGGGTCGTCGATCAGGGTGCCCCTCAGGGGGATAAACCGGGAGCGGGGGCAGCTAAACTGGTGGCGTTCGACATCCGGTCGGGTGAGGTGAAAAAGTTGATCCGCTTTGATGAAAAATCGCTTCCGGAAGGTGGCGCACCCAATGATCTGCGGATTCATGGCGATCTGATCTACATCACCGACTCCGGCCTTGGTGGCATCATCATTTATGATTTGAAAACCGGTAAGACTATCCGAAGAGTGGCGTCATCCCTGTTATTGCGTAAACCCGATAATTTGGTGCAAAAAGGGTTTAAGGGACGGGTATTGATGGATGCTGAGGGAAAAAAACCGGCCGTGCACAGTGACGTAATTGAAGTCACTGCCGATGGCGTCTGGTTGTATTACGCAACGCCAGCCGGTCCACTTTACCGTATTCGTACCAGGTATTTGTGCGACCAGTCAATGGATGACAATGCGCTGGAAAAGCGGATTGAGAAAGTGGCAGATATCCCGTCAATCGGCGGTTCGGCGATTGACGCAGAGGGCAATATTTACTTGTCGAATGTCGAGAAACGCTCAATTGATCGTCTTAAACCCGATGGTTCGAGGGAAACACTGATTCAGGACGAGCGGCTGGTGACGCCGGATGCGTTAGTGATATCGCAGGGATGGATATATATCCCTGCTCCGCAGATTGAATACCTCAGTCCGCACAATCAGGGCGAAGACAACACGCATGCCCCCTGGTCGGTTTATCGCTTCCGTTTGCCGGACGAGGTAAAACCGGCTTGA",
      "translation": "MQRREFISGSLAALCLTHPVFSFAQSTMQPTLQSVITSPWLVNGVAVSAQGSYFVNLPRFTGHFDSPALARLTEQGLVAFPGNHWNNWQAGDDGINTLVNVNACHIFDNNLLWVVDQGAPQGDKPGAGAAKLVAFDIRSGEVKKLIRFDEKSLPEGGAPNDLRIHGDLIYITDSGLGGIIIYDLKTGKTIRRVASSLLLRKPDNLVQKGFKGRVLMDAEGKKPAVHSDVIEVTADGVWLYYATPAGPLYRIRTRYLCDQSMDDNALEKRIEKVADIPSIGGSAIDAEGNIYLSNVEKRSIDRLKPDGSRETLIQDERLVTPDALVISQGWIYIPAPQIEYLSPHNQGEDNTHAPWSVYRFRLPDEVKPA",
      "product": ""
     },
     {
      "start": 85148,
      "end": 87079,
      "strand": -1,
      "locus_tag": "ctg12_84",
      "type": "biosynthetic-additional",
      "description": "<div class=\"focus-intro\">\n <strong><span class=\"serif\">ctg12_84</span></strong><br>\n \n <br>\n Locus tag: <span class=\"serif\">ctg12_84</span><br>\n Protein ID: <span class=\"serif\">None</span><br>\n Gene: <span class=\"serif\">None</span><br>\n \n Location: 85,148 - 87,079,\n (total: 1932 nt)<br>\n <br>\n \n  biosynthetic-additional (rule-based-clusters) ATP-grasp_3<br>\n \n  biosynthetic-additional (rule-based-clusters) ATP-grasp<br>\n \n</div>\n<div class=\"focus-info\">\n \n\n \n\n \n\n\n \n</div>\n<div class=\"focus-urls\">\n <a class=\"wildcard-container\" data-wildcard-attrs=\"href\" href=\"http://blast.ncbi.nlm.nih.gov/Blast.cgi?PAGE=Proteins&PROGRAM=blastp&BLAST_PROGRAMS=blastp&QUERY=@!translation!@&LINK_LOC=protein&PAGE_TYPE=BlastSearch\" target=\"_blank\" data-locus=\"ctg12_84\">NCBI BlastP on this gene</a><br>\n <a href=\"http://www.ncbi.nlm.nih.gov/projects/sviewer/?Db=gene&amp;DbFrom=protein&amp;Cmd=Link&amp;noslider=1&amp;id=gnlXBKBDILMM_12&amp;from=75148&amp;to=97079\" target=\"_new\">View genomic context</a><br>\n \n  <a href=\"knownclusterblast/region2/ctg12_84_mibig_hits.html\" target=\"_new\">MiBIG Hits</a><br>\n \n \n \n \n</div>\n<div class=\"focus-clipboard\">\n AA sequence: <span class=\"clipboard-copy wildcard-container\" data-locus=\"ctg12_84\" data-wildcard-attrs=\"data-seq\" data-seq=\"@!translation!@\">Copy to clipboard</span><br>\n Nucleotide sequence: <span class=\"clipboard-copy wildcard-container\" data-locus=\"ctg12_84\" data-wildcard-attrs=\"data-seq\" data-seq=\"@!dna!@\">Copy to clipboard</span><br>\n</div>",
      "dna": "TTGAAAGATGTAATAATCGTGGTATCCAGAAATGACTATACCTCTTTACTCAAAGATGGGGAGTTGATTGGCTCCCTGAAAGGGAAAAATATCATTTATATTTTTTCTGTAAAATGCTCTGTTATACCCCATAACACACATTTCGAAGAACTCCACCTTATCGATATTGTAAATTCAGAGGACTACCTCACGGCGTTATTAAAATCTATTAGTTGCCGTTACAATATTACAGACATTGTTTCTACTGGCGAAGAAGATTTGTCACCGGCGGCCTATGCCAGGCAAGCTCTTCACCTCAATGGGTTGCAGGTTGAACAGTCAAAGTTATATCGAAATAAAATTTTAATGAAACAACGATTAACTTCTACGACAATAAGGCTACCGCAATACTCGCCCGCATCAGAGATAAACACGTTAACTGATATGCTGGCGACCTTTGGAAAAATCATTATTAAGCCGAAGGATGGTTACTCTTCCAAAGGTATCACCATCGTATCAACCGCTCCCGAGCTGAATCAATTTCTGTCAGAACAGAGTGATTTTCTTGGTCAATTTATCGCGGAAGAGTTTATTGACTCAGAGATGTATCACCTGGATGCAGTGGTATCCGGCGGAGAAATTCTGTTTTCTACTCTTGGCAGATATCATCAACCCTTAGTGAACTTCAGCAGTAGTCAGTGGTTAGTCTCATCTGTCACCAATCAAGCTTCGGCATTACATGAGAAAGCTAAACAAGTATTACGTGAAGTTTTAAATCATTTTGAGACTGACAAAGGTGTTTTCCACTTTGAATTTTTTTCAGATGGTGACAATGTCATATTTTGTGAAATTGCAATGCGGCCAGCAGGAGGAGGTATTTCTGAGGCGATATATGAAACTTGGGGGATTCATCTTCATGAGATTAATGTCCAGCTTCAATTAAATATTCCGGTTACTCTTCCAGTCGTGGAGGACAGACACTCCTCTATTATCTTAATGATGAGTCAGCAGCAAGGTGTTATAACTAACTTACTGAATGAGGACTTTCTTGAAGAGAACGCATATAAAGTCTTAAAGCGAAAATCCATAGGTGATAAAGTCTCACCTGCTCAGTTCAGTTCGGACAGTATTCTCAATGTGGTTGCTGTCAGTGATAATGCTCAGGATCTGGAAGATTCTGTCAGGAAAATCACCTCTAAGACTTATTACCAAATAGAAGCAGCAATCAAAGACGTTAATATTGATAATGTGCCACAGAAAGAGTCGTTTACGATTGTTCGTGTGATACCACATGATAAATCCTCATTCACGCAGGGGTTAATTATCGATGGTGAACACATTATTGAGTCCACCGGGTTATATAAAAAATCCAGAATCAACATTCTCGAAGCATCAAGTGGCAAGTTGGTAAGGTCTAAGGATTTGCCTGAAGATCTGTGGGGTGAAGGATTAACCAAGGTTGATGGAAAGTACTATGCGCTCACTTTTAAAGAACAAAAAGTGATGGTACTGGATCCCACCAATCTGAATACTCTGAATACATTCAGCTATGAGGGAGAGGGGTGGGGTTTAACGACCGATGGTAAAAACCTTGTAATGAGTGATGGTAGTGACGAAATCACCTTTCGCGATCCGGTTGATTTTTCGGTTATAAAAACTATCCATGTCACTTTCAATGGCAAAAAAATAGCCAAGATTAATGAGCTTCAATGGATAAAGGGTTTGATATACGCCAATGTCTGGTATACGGATATTATCTTAGTGATCAACCCTGAAGACGGTAAGGTCGTTAAATGGATTGATATGGCGGGTATTCAGTTCAACCTCGATCATTTTGACAAGAATACCAATACGCTTAATGGTATCGCTTATGATGATGTTAACGATAAGCTTTATGTCACAGGCAAAAACTGGTCTAACATCTTTGAAGTAAAATTCACTACAGATACCTGA",
      "translation": "LKDVIIVVSRNDYTSLLKDGELIGSLKGKNIIYIFSVKCSVIPHNTHFEELHLIDIVNSEDYLTALLKSISCRYNITDIVSTGEEDLSPAAYARQALHLNGLQVEQSKLYRNKILMKQRLTSTTIRLPQYSPASEINTLTDMLATFGKIIIKPKDGYSSKGITIVSTAPELNQFLSEQSDFLGQFIAEEFIDSEMYHLDAVVSGGEILFSTLGRYHQPLVNFSSSQWLVSSVTNQASALHEKAKQVLREVLNHFETDKGVFHFEFFSDGDNVIFCEIAMRPAGGGISEAIYETWGIHLHEINVQLQLNIPVTLPVVEDRHSSIILMMSQQQGVITNLLNEDFLEENAYKVLKRKSIGDKVSPAQFSSDSILNVVAVSDNAQDLEDSVRKITSKTYYQIEAAIKDVNIDNVPQKESFTIVRVIPHDKSSFTQGLIIDGEHIIESTGLYKKSRINILEASSGKLVRSKDLPEDLWGEGLTKVDGKYYALTFKEQKVMVLDPTNLNTLNTFSYEGEGWGLTTDGKNLVMSDGSDEITFRDPVDFSVIKTIHVTFNGKKIAKINELQWIKGLIYANVWYTDIILVINPEDGKVVKWIDMAGIQFNLDHFDKNTNTLNGIAYDDVNDKLYVTGKNWSNIFEVKFTTDT",
      "product": ""
     },
     {
      "start": 87178,
      "end": 88308,
      "strand": -1,
      "locus_tag": "ctg12_85",
      "type": "biosynthetic",
      "description": "<div class=\"focus-intro\">\n <strong><span class=\"serif\">ctg12_85</span></strong><br>\n \n <br>\n Locus tag: <span class=\"serif\">ctg12_85</span><br>\n Protein ID: <span class=\"serif\">None</span><br>\n Gene: <span class=\"serif\">None</span><br>\n \n Location: 87,178 - 88,308,\n (total: 1131 nt)<br>\n <br>\n \n  biosynthetic (rule-based-clusters) phosphonate: TPP_enzyme_C<br>\n \n  biosynthetic (rule-based-clusters) phosphonate: TPP_enzyme_N<br>\n \n  biosynthetic-additional (smcogs) SMCOG1055:pyruvate oxidase/decarboxylase (Score: 54.5; E-value: 1.4e-16)<br>\n \n</div>\n<div class=\"focus-info\">\n \n\n \n\n \n\n\n \n</div>\n<div class=\"focus-urls\">\n <a class=\"wildcard-container\" data-wildcard-attrs=\"href\" href=\"http://blast.ncbi.nlm.nih.gov/Blast.cgi?PAGE=Proteins&PROGRAM=blastp&BLAST_PROGRAMS=blastp&QUERY=@!translation!@&LINK_LOC=protein&PAGE_TYPE=BlastSearch\" target=\"_blank\" data-locus=\"ctg12_85\">NCBI BlastP on this gene</a><br>\n <a href=\"http://www.ncbi.nlm.nih.gov/projects/sviewer/?Db=gene&amp;DbFrom=protein&amp;Cmd=Link&amp;noslider=1&amp;id=gnlXBKBDILMM_12&amp;from=77178&amp;to=98308\" target=\"_new\">View genomic context</a><br>\n \n  <a href=\"knownclusterblast/region2/ctg12_85_mibig_hits.html\" target=\"_new\">MiBIG Hits</a><br>\n \n \n \n \n</div>\n<div class=\"focus-clipboard\">\n AA sequence: <span class=\"clipboard-copy wildcard-container\" data-locus=\"ctg12_85\" data-wildcard-attrs=\"data-seq\" data-seq=\"@!translation!@\">Copy to clipboard</span><br>\n Nucleotide sequence: <span class=\"clipboard-copy wildcard-container\" data-locus=\"ctg12_85\" data-wildcard-attrs=\"data-seq\" data-seq=\"@!dna!@\">Copy to clipboard</span><br>\n</div>",
      "dna": "ATGATATCCCCAATCGAATTTTTAAAAGAACTCAAAGAAAATAATATTGATACCTATTATGGTGTTCCCGATTCATTGTTAAAAAGCTTAGGGGATGCAATAAATGATTCAGTTCTGGTCAGTAACCACAGTATTACTCCTAATGAAGGTATTGCCGTCTCCAGGGCAATTGGTTATTTTTCTGCCACAAGGCAACTTCCGGTTGTCTACATGCAAAATTCGGGTCTGGGGAACGCGGTAAACCCTCTGCTTTCTTTAGCAGACCCTCAGGTCTATGGCGTGCCAATGCTAATTATTGTCGGGTGGCGAGGAGAAATTGTTGGTCAGGACCAAATTGCTGATGAGCCACAACATCGAAAACAGGGTCGTGTCACCATCGATCTTATTCATTCTATGGGATATAACTATTTCGTTGTGGATAAAGATAGTTGTTATAAAACAATTGTTTGTGAAAGTGTTGCTCTCGCCAGGCAGAAGCAGGAGCCTGTTTTTTTAGTAGTGCGCAAAGATACATTTTCTGCTCACAACTCAAGTTCGCCTAAAAATCGATTCAAAATGAATCGGGAAGAAGCTATAAAAAATGTATTAACCTTGTTACCTGATGACTGCATTTCTGTGGCAACCACAGGGAAAACAGGGAGAGAAATATTTGAATTGAGACAATCCCTGAATATGCCTCATCACACTGATTTTTTATGTGTCGGCGGTATGGGCCACGCGTCGAGCATTGCAGCTGAAATTGCTCGTTACAAACCTGAAAGATCTGTTGTGTGTTTTGACGGCGATGGCGCAGCGCTGATGCATTTAGCTTCAATGCAGCATGCCGCTTCCCAGAAAAATTTTTTACATATTATCTTAAATAATTGTGCTCACGAGTCTGTTGGCGGGCAAAGTACCTCATTCGATGAACTCGATGCCGCTTCGCTGGCCAGAAGTTTTGGTTATGCTAAGTTTGCCTATATCACTGAAAAAGACGAATTATGCAGAGAGACAACAAATTTCTTCCACACTCAACAGTCTACATTGTTCATAATCGGCTGCAAAATTGGCAGCAGGGATGATCTGGGCAGACCGACCACACCTGCCAGAGAGCAATATGCAGCGTTCACCAATTTTGTTAATAGTAAATAG",
      "translation": "MISPIEFLKELKENNIDTYYGVPDSLLKSLGDAINDSVLVSNHSITPNEGIAVSRAIGYFSATRQLPVVYMQNSGLGNAVNPLLSLADPQVYGVPMLIIVGWRGEIVGQDQIADEPQHRKQGRVTIDLIHSMGYNYFVVDKDSCYKTIVCESVALARQKQEPVFLVVRKDTFSAHNSSSPKNRFKMNREEAIKNVLTLLPDDCISVATTGKTGREIFELRQSLNMPHHTDFLCVGGMGHASSIAAEIARYKPERSVVCFDGDGAALMHLASMQHAASQKNFLHIILNNCAHESVGGQSTSFDELDAASLARSFGYAKFAYITEKDELCRETTNFFHTQQSTLFIIGCKIGSRDDLGRPTTPAREQYAAFTNFVNSK",
      "product": ""
     },
     {
      "start": 88324,
      "end": 88899,
      "strand": -1,
      "locus_tag": "ctg12_86",
      "type": "other",
      "description": "<div class=\"focus-intro\">\n <strong><span class=\"serif\">ctg12_86</span></strong><br>\n \n <br>\n Locus tag: <span class=\"serif\">ctg12_86</span><br>\n Protein ID: <span class=\"serif\">None</span><br>\n Gene: <span class=\"serif\">None</span><br>\n \n Location: 88,324 - 88,899,\n (total: 576 nt)<br>\n <br>\n \n</div>\n<div class=\"focus-info\">\n \n\n \n\n \n\n\n \n</div>\n<div class=\"focus-urls\">\n <a class=\"wildcard-container\" data-wildcard-attrs=\"href\" href=\"http://blast.ncbi.nlm.nih.gov/Blast.cgi?PAGE=Proteins&PROGRAM=blastp&BLAST_PROGRAMS=blastp&QUERY=@!translation!@&LINK_LOC=protein&PAGE_TYPE=BlastSearch\" target=\"_blank\" data-locus=\"ctg12_86\">NCBI BlastP on this gene</a><br>\n <a href=\"http://www.ncbi.nlm.nih.gov/projects/sviewer/?Db=gene&amp;DbFrom=protein&amp;Cmd=Link&amp;noslider=1&amp;id=gnlXBKBDILMM_12&amp;from=78324&amp;to=98899\" target=\"_new\">View genomic context</a><br>\n \n \n \n \n</div>\n<div class=\"focus-clipboard\">\n AA sequence: <span class=\"clipboard-copy wildcard-container\" data-locus=\"ctg12_86\" data-wildcard-attrs=\"data-seq\" data-seq=\"@!translation!@\">Copy to clipboard</span><br>\n Nucleotide sequence: <span class=\"clipboard-copy wildcard-container\" data-locus=\"ctg12_86\" data-wildcard-attrs=\"data-seq\" data-seq=\"@!dna!@\">Copy to clipboard</span><br>\n</div>",
      "dna": "ATGAAAACTTGCGTTTTGATAACCACAGCCAGAGAAGAGCAGGCCAATGCTATTTATTCAATTACCAACGACTTCTTTGATGTGAAATTATTTTCAACACATGGTTGGGATAATAAAGAGGTTACGCAAGAGTTAGAAGATACCCTTTTATCAGGAGAAGTTGATTATTTATTCAGTTTTTGTTGTCCACTTATTGTTCCTCAATATCTTCTCGACAGTGTTCGTTATCTGTGTGTGAACTTCCATCCTTCCCCACCAGAATATCCTGGTGTTAAAGGTGCTTACCGGGCATGCTGGGATAAAAAAAATGAGTTTGGCGTGACTGCACATGTAATGGAAGAAAAAGTGGATACCGGTAAAATCCTAAAAGTTAACCGTTTCCCGATCTTAAATAATAATCTTCCTGACGCGCTAACTCTCGATTCTTTTAAATATAGTATTGATTTATATCAAGAAGTTATTCGTGATATCGCGCAAAACAAATCATTTAACAGCAATGAACAGTGGTCAAATTTTACCATGACGCGAAAAAAATTCGAGGCATTGCATCAAGAACGTAAAAGCAATGAAGTATAA",
      "translation": "MKTCVLITTAREEQANAIYSITNDFFDVKLFSTHGWDNKEVTQELEDTLLSGEVDYLFSFCCPLIVPQYLLDSVRYLCVNFHPSPPEYPGVKGAYRACWDKKNEFGVTAHVMEEKVDTGKILKVNRFPILNNNLPDALTLDSFKYSIDLYQEVIRDIAQNKSFNSNEQWSNFTMTRKKFEALHQERKSNEV",
      "product": ""
     },
     {
      "start": 88896,
      "end": 89750,
      "strand": -1,
      "locus_tag": "ctg12_87",
      "type": "biosynthetic-additional",
      "description": "<div class=\"focus-intro\">\n <strong><span class=\"serif\">ctg12_87</span></strong><br>\n \n <br>\n Locus tag: <span class=\"serif\">ctg12_87</span><br>\n Protein ID: <span class=\"serif\">None</span><br>\n Gene: <span class=\"serif\">None</span><br>\n \n Location: 88,896 - 89,750,\n (total: 855 nt)<br>\n <br>\n \n  biosynthetic-additional (smcogs) SMCOG1207:inositol monophosphatase (Score: 152.8; E-value: 2.3e-46)<br>\n \n</div>\n<div class=\"focus-info\">\n \n\n \n\n \n\n\n \n</div>\n<div class=\"focus-urls\">\n <a class=\"wildcard-container\" data-wildcard-attrs=\"href\" href=\"http://blast.ncbi.nlm.nih.gov/Blast.cgi?PAGE=Proteins&PROGRAM=blastp&BLAST_PROGRAMS=blastp&QUERY=@!translation!@&LINK_LOC=protein&PAGE_TYPE=BlastSearch\" target=\"_blank\" data-locus=\"ctg12_87\">NCBI BlastP on this gene</a><br>\n <a href=\"http://www.ncbi.nlm.nih.gov/projects/sviewer/?Db=gene&amp;DbFrom=protein&amp;Cmd=Link&amp;noslider=1&amp;id=gnlXBKBDILMM_12&amp;from=78896&amp;to=99750\" target=\"_new\">View genomic context</a><br>\n \n  <a href=\"knownclusterblast/region2/ctg12_87_mibig_hits.html\" target=\"_new\">MiBIG Hits</a><br>\n \n \n \n \n</div>\n<div class=\"focus-clipboard\">\n AA sequence: <span class=\"clipboard-copy wildcard-container\" data-locus=\"ctg12_87\" data-wildcard-attrs=\"data-seq\" data-seq=\"@!translation!@\">Copy to clipboard</span><br>\n Nucleotide sequence: <span class=\"clipboard-copy wildcard-container\" data-locus=\"ctg12_87\" data-wildcard-attrs=\"data-seq\" data-seq=\"@!dna!@\">Copy to clipboard</span><br>\n</div>",
      "dna": "GTGACGAAGCGTCATTCGTTACTGGAAGTTTTACAGACTTGTGCGGTGGTGTGTAAATTGGAAACTCACCTGGCGACCATCCTGGATGAAATATCCAGAAGATATCGTTTTTGCCTGGATGTGATTGAACAATTGGCTGGCTATCAAAAGCAGCAAGCGGTTTATCCGATGGAAATAGTCTTAAAAGCGGATTCAAGCCCGGTATCGATAATCGATATTAATACTGAACGCCAATTTCGCACGCTATTGCAGCGCGATTTTGCGACCGATAGCGTTCAAGGCGAAGAGTTAGGTGCTACTGAATTATCGGATTTTAACTGGGTTATCGATCCCATTGATGGCACCAGGAAATTTATCAGGGGCATTCCCACCTGGGGAATTTCAATTGCTTTAGAGTACCAGTCTAAAGTCGTCGTTGCTGCAATAGCCGTCCCATCCACCGGTGATGTCTGGTCCGCTATCTATCAGGGAGGGGCATTTAAAAATGGAGAAAGGATAAAAGTAAGCACAATATCAGACATCAAAGAGTCTTATATTACTACGTCAGCCAGAAAATATTTTCTGGAGATAGACCAACAGATGTGTTACGACAATATCCATGCTCATTCATTACATGATCCTGGATTTTTGGATGTTTATAGTTTCGCTATGTTATGTGATGGAAGAATTGATGGGATCGTCTCCTGTCAGGATAATTGGTGGGATATCGCTGCCGCAACACTTATCCTGACGGAGGCGGGGGGCAGCTATAGCTTTTCTTCACATCATGATCGACCAAATGACGGCGTTAACTATTTTACTAATGGCAAGATACATCGAAAAGTCGCTTCAATTATTAAGGATATCACAAAATGA",
      "translation": "VTKRHSLLEVLQTCAVVCKLETHLATILDEISRRYRFCLDVIEQLAGYQKQQAVYPMEIVLKADSSPVSIIDINTERQFRTLLQRDFATDSVQGEELGATELSDFNWVIDPIDGTRKFIRGIPTWGISIALEYQSKVVVAAIAVPSTGDVWSAIYQGGAFKNGERIKVSTISDIKESYITTSARKYFLEIDQQMCYDNIHAHSLHDPGFLDVYSFAMLCDGRIDGIVSCQDNWWDIAAATLILTEAGGSYSFSSHHDRPNDGVNYFTNGKIHRKVASIIKDITK",
      "product": ""
     },
     {
      "start": 89695,
      "end": 90444,
      "strand": -1,
      "locus_tag": "ctg12_88",
      "type": "biosynthetic-additional",
      "description": "<div class=\"focus-intro\">\n <strong><span class=\"serif\">ctg12_88</span></strong><br>\n \n <br>\n Locus tag: <span class=\"serif\">ctg12_88</span><br>\n Protein ID: <span class=\"serif\">None</span><br>\n Gene: <span class=\"serif\">None</span><br>\n \n Location: 89,695 - 90,444,\n (total: 750 nt)<br>\n <br>\n \n  biosynthetic-additional (smcogs) SMCOG1001:short-chain dehydrogenase/reductase SDR (Score: 202; E-value: 1.8e-61)<br>\n \n</div>\n<div class=\"focus-info\">\n \n\n \n\n \n\n\n \n</div>\n<div class=\"focus-urls\">\n <a class=\"wildcard-container\" data-wildcard-attrs=\"href\" href=\"http://blast.ncbi.nlm.nih.gov/Blast.cgi?PAGE=Proteins&PROGRAM=blastp&BLAST_PROGRAMS=blastp&QUERY=@!translation!@&LINK_LOC=protein&PAGE_TYPE=BlastSearch\" target=\"_blank\" data-locus=\"ctg12_88\">NCBI BlastP on this gene</a><br>\n <a href=\"http://www.ncbi.nlm.nih.gov/projects/sviewer/?Db=gene&amp;DbFrom=protein&amp;Cmd=Link&amp;noslider=1&amp;id=gnlXBKBDILMM_12&amp;from=79695&amp;to=100444\" target=\"_new\">View genomic context</a><br>\n \n  <a href=\"knownclusterblast/region2/ctg12_88_mibig_hits.html\" target=\"_new\">MiBIG Hits</a><br>\n \n \n \n \n</div>\n<div class=\"focus-clipboard\">\n AA sequence: <span class=\"clipboard-copy wildcard-container\" data-locus=\"ctg12_88\" data-wildcard-attrs=\"data-seq\" data-seq=\"@!translation!@\">Copy to clipboard</span><br>\n Nucleotide sequence: <span class=\"clipboard-copy wildcard-container\" data-locus=\"ctg12_88\" data-wildcard-attrs=\"data-seq\" data-seq=\"@!dna!@\">Copy to clipboard</span><br>\n</div>",
      "dna": "ATGAACAATAAAGTATTATTAGTGACAGGCTCTGGTCGGGGTATTGGAGCGGCTACTGCGTTACTGGCGGCAAAGCAAGGTTATTCGGTATGTATAAATTATTTAAACGATGAGAAATCTGCATTTAGCGTCCGTGATGAGATTTTGAAACAGGGTGGAAAATGTATCGCCTTGCAGGCGGATGTATCAAATGAGCAACAGGTTAAACAGGTCTTTGATGATATCGATACCCAGCTGGGCGTCATTACCCACCTGGTCAATAATGTTGGGATCTTAAAGCAGAAAATGCCCATGATTGAGATGGATGGAGAACGATTCCAACAGGTACTGTTGACGAATGTCATGAGCCATTTTTATTGCTCACGTGAAGCGATAAAACGTATGTCGCTTTCCAGAGGAGGCGCTGGCGGTTCAATTGTTAATGTTTCATCCGGCGCATCGAGAAGCGGCTCTCCTTTTGAATATATTGATTATGCAGCCTCGAAAGGCGCTGTTGACACCTTTACCACAGGACTGTCTAAAGAGGTCGCTGCTGACGGTATCCGGGTCAACTGCGTCCGTCCGGGAGGCATTTACACCGATATCCATGCTGATGGAGGCGAAGCTTTAAGAGTTGACCGCATTGCAAAGAACTTCCCGATGAAAAGAGGGGGGAGACCTGAAGAGGTTGCAAATGCAATTCTTTGGCTACTCAGTGACGAAGCGTCATTCGTTACTGGAAGTTTTACAGACTTGTGCGGTGGTGTGTAA",
      "translation": "MNNKVLLVTGSGRGIGAATALLAAKQGYSVCINYLNDEKSAFSVRDEILKQGGKCIALQADVSNEQQVKQVFDDIDTQLGVITHLVNNVGILKQKMPMIEMDGERFQQVLLTNVMSHFYCSREAIKRMSLSRGGAGGSIVNVSSGASRSGSPFEYIDYAASKGAVDTFTTGLSKEVAADGIRVNCVRPGGIYTDIHADGGEALRVDRIAKNFPMKRGGRPEEVANAILWLLSDEASFVTGSFTDLCGGV",
      "product": ""
     },
     {
      "start": 90434,
      "end": 91177,
      "strand": -1,
      "locus_tag": "ctg12_89",
      "type": "other",
      "description": "<div class=\"focus-intro\">\n <strong><span class=\"serif\">ctg12_89</span></strong><br>\n \n <br>\n Locus tag: <span class=\"serif\">ctg12_89</span><br>\n Protein ID: <span class=\"serif\">None</span><br>\n Gene: <span class=\"serif\">None</span><br>\n \n Location: 90,434 - 91,177,\n (total: 744 nt)<br>\n <br>\n \n</div>\n<div class=\"focus-info\">\n \n\n \n\n \n\n\n \n</div>\n<div class=\"focus-urls\">\n <a class=\"wildcard-container\" data-wildcard-attrs=\"href\" href=\"http://blast.ncbi.nlm.nih.gov/Blast.cgi?PAGE=Proteins&PROGRAM=blastp&BLAST_PROGRAMS=blastp&QUERY=@!translation!@&LINK_LOC=protein&PAGE_TYPE=BlastSearch\" target=\"_blank\" data-locus=\"ctg12_89\">NCBI BlastP on this gene</a><br>\n <a href=\"http://www.ncbi.nlm.nih.gov/projects/sviewer/?Db=gene&amp;DbFrom=protein&amp;Cmd=Link&amp;noslider=1&amp;id=gnlXBKBDILMM_12&amp;from=80434&amp;to=101177\" target=\"_new\">View genomic context</a><br>\n \n \n \n \n</div>\n<div class=\"focus-clipboard\">\n AA sequence: <span class=\"clipboard-copy wildcard-container\" data-locus=\"ctg12_89\" data-wildcard-attrs=\"data-seq\" data-seq=\"@!translation!@\">Copy to clipboard</span><br>\n Nucleotide sequence: <span class=\"clipboard-copy wildcard-container\" data-locus=\"ctg12_89\" data-wildcard-attrs=\"data-seq\" data-seq=\"@!dna!@\">Copy to clipboard</span><br>\n</div>",
      "dna": "ATGAGCGTTGAATATAATCAGGTCAAAGCGCCCCTGTTGACTCCGAACCAAATTACTTTGTTACGTTTCGTACTAACGATAATACTCTTCGTGATTTGGCAAAGTTTTTCATTATCTTTCCTCCAGAAAACAATAATATGTGTCATCTTTGCCGCGATCTTTATACTGGATAACATTGATGGCATTGTTGCCAGAAAGTATTCTTTGATGTCTCTGTCAGGGCACTACTTTGATGCGGCCGTCGATGTAATAACTTATTTTCTCCTTGCTTTTATTTTACAAAGTGAAGGGATTCTCCCTGGCTTTTTTATCGCCTTAATGTTGATTAGGGAAGTTTTCGTTGTATATATTAAAGCTTACCTGGCAGAGACTGGAATGCATGTGTCGACATCATCCATTGCTGTTGTAAAGTGTGAATTGATAGGCATTCCTATGGCATTTCTTTACATCATATTTACGGGTGAAAGTGCAAGTCAGTATTTATTTATCTCTCTGATATTTATATACTTTTTGACATTAAAGCTGTGGTATGAAATAACGAATAAACAGCATATGATTTTGATTCTGACAGCATTGTTACCCGTGCTGATCTACCCAGCAGTAGATGAGTCTGTTTCTGTTGGCAACTGGTATCTTTACAGCTATATGCTAATAGCTATAGTGTTTTCTTATTTTTCAGCATTTGGCTATTTTAGACTGTTCCTCTTAAAAAATAACACTCATCAGGATAATTATGAACAATAA",
      "translation": "MSVEYNQVKAPLLTPNQITLLRFVLTIILFVIWQSFSLSFLQKTIICVIFAAIFILDNIDGIVARKYSLMSLSGHYFDAAVDVITYFLLAFILQSEGILPGFFIALMLIREVFVVYIKAYLAETGMHVSTSSIAVVKCELIGIPMAFLYIIFTGESASQYLFISLIFIYFLTLKLWYEITNKQHMILILTALLPVLIYPAVDESVSVGNWYLYSYMLIAIVFSYFSAFGYFRLFLLKNNTHQDNYEQ",
      "product": ""
     },
     {
      "start": 91183,
      "end": 91941,
      "strand": -1,
      "locus_tag": "ctg12_90",
      "type": "biosynthetic",
      "description": "<div class=\"focus-intro\">\n <strong><span class=\"serif\">ctg12_90</span></strong><br>\n \n <br>\n Locus tag: <span class=\"serif\">ctg12_90</span><br>\n Protein ID: <span class=\"serif\">None</span><br>\n Gene: <span class=\"serif\">None</span><br>\n \n Location: 91,183 - 91,941,\n (total: 759 nt)<br>\n <br>\n \n  biosynthetic (rule-based-clusters) phosphonate: NTP_transf_3<br>\n \n</div>\n<div class=\"focus-info\">\n \n\n \n\n \n\n\n \n</div>\n<div class=\"focus-urls\">\n <a class=\"wildcard-container\" data-wildcard-attrs=\"href\" href=\"http://blast.ncbi.nlm.nih.gov/Blast.cgi?PAGE=Proteins&PROGRAM=blastp&BLAST_PROGRAMS=blastp&QUERY=@!translation!@&LINK_LOC=protein&PAGE_TYPE=BlastSearch\" target=\"_blank\" data-locus=\"ctg12_90\">NCBI BlastP on this gene</a><br>\n <a href=\"http://www.ncbi.nlm.nih.gov/projects/sviewer/?Db=gene&amp;DbFrom=protein&amp;Cmd=Link&amp;noslider=1&amp;id=gnlXBKBDILMM_12&amp;from=81183&amp;to=101941\" target=\"_new\">View genomic context</a><br>\n \n  <a href=\"knownclusterblast/region2/ctg12_90_mibig_hits.html\" target=\"_new\">MiBIG Hits</a><br>\n \n \n \n \n</div>\n<div class=\"focus-clipboard\">\n AA sequence: <span class=\"clipboard-copy wildcard-container\" data-locus=\"ctg12_90\" data-wildcard-attrs=\"data-seq\" data-seq=\"@!translation!@\">Copy to clipboard</span><br>\n Nucleotide sequence: <span class=\"clipboard-copy wildcard-container\" data-locus=\"ctg12_90\" data-wildcard-attrs=\"data-seq\" data-seq=\"@!dna!@\">Copy to clipboard</span><br>\n</div>",
      "dna": "TTGAAAACATTATTGCTCGCCGCAGGCGTTGGCAGCCGGTTAGGAACCTTGACGAATAACGTACACAAGTCATTACTGAAAATTAATGATGAGCATACAATACTGGACTATCAGTTACGCACCCTGGAGCGCGCAGGGCTAAATGATATTAATATTGTTGTCGGGCATTGTGCTGAGTCAGTAGCAGATAAATGTCAACAATACGCTGACTCGCATAATATCCGGTTAATCCACAATGACTCCTATCGGTCTAAAAACATCGACTGGAGCGTTTACCTTGGCCTGAACGCTATTGAAGATGATATCATCTATATCGAAGGCGATATGGTCTTACATTCTGAAATACTCTCGAAGCTGAAAACCTCAACGGCAGATATCTGCTTGATTATCGATAAAAGGCCCAAGAGTCAATGTGTTGATACTGTTGTCCGCATTGACCCGGAAACAAAAGCATTATCAATCGATGTTAAGGAACATGGCTTTCATACTGATTCCTCAATTGAAAATTCAATTGGTGAATTTGTCTGTGCGATAAAAATAAGCAATACGGCGCGTAAGTTACTTTTAAAGAGACTGCAAGATTTCAGCTTTGATGGAATTATTAAGTTTTATAACGCGATAAATGATATTTTACCTGAAGTGACTTTCAGTTATCACGAAACCTTTGATTTTGAGTGGGTAGAGGTGGATAATTTACAGGACCTTGAAAGAGCTAAGCACCTGTCCACGCAGACTAACTTTGGTTTAAGCAAAGGCTGA",
      "translation": "LKTLLLAAGVGSRLGTLTNNVHKSLLKINDEHTILDYQLRTLERAGLNDINIVVGHCAESVADKCQQYADSHNIRLIHNDSYRSKNIDWSVYLGLNAIEDDIIYIEGDMVLHSEILSKLKTSTADICLIIDKRPKSQCVDTVVRIDPETKALSIDVKEHGFHTDSSIENSIGEFVCAIKISNTARKLLLKRLQDFSFDGIIKFYNAINDILPEVTFSYHETFDFEWVEVDNLQDLERAKHLSTQTNFGLSKG",
      "product": ""
     },
     {
      "start": 91960,
      "end": 92646,
      "strand": -1,
      "locus_tag": "ctg12_91",
      "type": "other",
      "description": "<div class=\"focus-intro\">\n <strong><span class=\"serif\">ctg12_91</span></strong><br>\n \n <br>\n Locus tag: <span class=\"serif\">ctg12_91</span><br>\n Protein ID: <span class=\"serif\">None</span><br>\n Gene: <span class=\"serif\">None</span><br>\n \n Location: 91,960 - 92,646,\n (total: 687 nt)<br>\n <br>\n \n</div>\n<div class=\"focus-info\">\n \n\n \n\n \n\n\n \n</div>\n<div class=\"focus-urls\">\n <a class=\"wildcard-container\" data-wildcard-attrs=\"href\" href=\"http://blast.ncbi.nlm.nih.gov/Blast.cgi?PAGE=Proteins&PROGRAM=blastp&BLAST_PROGRAMS=blastp&QUERY=@!translation!@&LINK_LOC=protein&PAGE_TYPE=BlastSearch\" target=\"_blank\" data-locus=\"ctg12_91\">NCBI BlastP on this gene</a><br>\n <a href=\"http://www.ncbi.nlm.nih.gov/projects/sviewer/?Db=gene&amp;DbFrom=protein&amp;Cmd=Link&amp;noslider=1&amp;id=gnlXBKBDILMM_12&amp;from=81960&amp;to=102646\" target=\"_new\">View genomic context</a><br>\n \n  <a href=\"knownclusterblast/region2/ctg12_91_mibig_hits.html\" target=\"_new\">MiBIG Hits</a><br>\n \n \n \n \n</div>\n<div class=\"focus-clipboard\">\n AA sequence: <span class=\"clipboard-copy wildcard-container\" data-locus=\"ctg12_91\" data-wildcard-attrs=\"data-seq\" data-seq=\"@!translation!@\">Copy to clipboard</span><br>\n Nucleotide sequence: <span class=\"clipboard-copy wildcard-container\" data-locus=\"ctg12_91\" data-wildcard-attrs=\"data-seq\" data-seq=\"@!dna!@\">Copy to clipboard</span><br>\n</div>",
      "dna": "ATGTCAAATAATTCAGAAAACATTGAAATGAATCTTTTTCGGGATACCTTGAATAAAAAATTTATCGCGTTTTCTGGAGGAGAAGAACGCGCGCCATTTATGAATCCCCTCGATGTTCTGCCGTTCAGTGAAACACTGGACAGAAATTTCGCATTGATTCAGTCTGAAATTATCGAACTTTTACAACGTAGGAAATTGACTCGTTATGAAGATATCGATAAAAAAAGAGCGGCTGAGGTGTCAAAAGACTGGAAGTTATTCTATGTTAAGTTGCTTAATGAATACAATGAACTTGGCAAGAGTCTGTGTCCCAATATCTATAACTTGACTAAAGATCAAGACAACATTCTTTCCATTTCAATTGCGGTATTAGAACCTGGTGTATGCCTGGCAGCACATGAAGGCCCCTATGCCGGAATATTAAGATACCATTTAGGAATTGAAGTTCCTGAGGTTAACCCACCTTATATTCGCGTAAAAGACCAATACCATACCTGGCAAACCGGTAAGAGCATTGTCCTGGATGACGTTTTTGACCACGAAGTCTACAATAATGCCTCCGAACGCAGAGTGATCTTAATTGTTGACTTTAAACGACCAATGCCAAAGTTCTACAACTTCCTTAACAACATGTACCTGAAGCATATGCAAAAACGCTCTAAAAGCTTGATTAATAACTCCAATTGA",
      "translation": "MSNNSENIEMNLFRDTLNKKFIAFSGGEERAPFMNPLDVLPFSETLDRNFALIQSEIIELLQRRKLTRYEDIDKKRAAEVSKDWKLFYVKLLNEYNELGKSLCPNIYNLTKDQDNILSISIAVLEPGVCLAAHEGPYAGILRYHLGIEVPEVNPPYIRVKDQYHTWQTGKSIVLDDVFDHEVYNNASERRVILIVDFKRPMPKFYNFLNNMYLKHMQKRSKSLINNSN",
      "product": ""
     },
     {
      "start": 92810,
      "end": 93910,
      "strand": -1,
      "locus_tag": "ctg12_92",
      "type": "biosynthetic",
      "description": "<div class=\"focus-intro\">\n <strong><span class=\"serif\">ctg12_92</span></strong><br>\n \n <br>\n Locus tag: <span class=\"serif\">ctg12_92</span><br>\n Protein ID: <span class=\"serif\">None</span><br>\n Gene: <span class=\"serif\">None</span><br>\n \n Location: 92,810 - 93,910,\n (total: 1101 nt)<br>\n <br>\n \n  biosynthetic (rule-based-clusters) phosphonate: Aminotran_5<br>\n \n  biosynthetic-additional (smcogs) SMCOG1139:aminotransferase class V (Score: 84.3; E-value: 1.4e-25)<br>\n \n</div>\n<div class=\"focus-info\">\n \n\n \n\n \n\n\n \n</div>\n<div class=\"focus-urls\">\n <a class=\"wildcard-container\" data-wildcard-attrs=\"href\" href=\"http://blast.ncbi.nlm.nih.gov/Blast.cgi?PAGE=Proteins&PROGRAM=blastp&BLAST_PROGRAMS=blastp&QUERY=@!translation!@&LINK_LOC=protein&PAGE_TYPE=BlastSearch\" target=\"_blank\" data-locus=\"ctg12_92\">NCBI BlastP on this gene</a><br>\n <a href=\"http://www.ncbi.nlm.nih.gov/projects/sviewer/?Db=gene&amp;DbFrom=protein&amp;Cmd=Link&amp;noslider=1&amp;id=gnlXBKBDILMM_12&amp;from=82810&amp;to=103910\" target=\"_new\">View genomic context</a><br>\n \n  <a href=\"knownclusterblast/region2/ctg12_92_mibig_hits.html\" target=\"_new\">MiBIG Hits</a><br>\n \n \n \n \n</div>\n<div class=\"focus-clipboard\">\n AA sequence: <span class=\"clipboard-copy wildcard-container\" data-locus=\"ctg12_92\" data-wildcard-attrs=\"data-seq\" data-seq=\"@!translation!@\">Copy to clipboard</span><br>\n Nucleotide sequence: <span class=\"clipboard-copy wildcard-container\" data-locus=\"ctg12_92\" data-wildcard-attrs=\"data-seq\" data-seq=\"@!dna!@\">Copy to clipboard</span><br>\n</div>",
      "dna": "ATGTTTCATTCTGACATGATTAACAGCCGTATTACAGGTCCCACGCCACTGCCTCCATCATCATTGGAGTACATCCATCAGCAAATGATGAGCCACAGAAGCGAAAGTTTTAAAAAAACATTTGCCAATGTTCAGTGTGGACTGCAAGAGCTTCTGGAAACAAACTCACTGCCTTTGTTGTTCACCAGTTCTGGTACTGCGGCAATGGAGTCAGCAGTTAATAATTTGCTTGCGCCAAATGACCGGGCGCTAACATTGTCCTGCGGTTTTTATGGCGACCTCTTTCATCAAATGGTTGAGAGAAAGCTGAATAAGAACGCAGTGCTGCTCAGATCGCCTGATGGCTGTGGAATCGATATCCAATATCTGGTCGATATACTAAAGCAGCATACGTTCAAAGCGATTTTTTTAACCCATAGTGAGAGTTCAACAGGCGTTGTAAATCCTTTATCTGAGATTATTTCTGCCATAAAATCTTACAGTGATGCCTACATTGTTGTTGATAGTATCAGCAGTATGGGCTGCGTTAATCTGCCTTTTGATAGCCTTGGAATGGATATACTGATCGGTGTCACTCAAAAAGGGTTGATGTCACCTCCTGGGATGTCGATTATTCTTGCCAGTGAGAGAGCCATTGAAGAATCGAAAGTAATGAGTAACTATGGCAGCGTGGCATTTAATTACGCAAAAGCACAATCCTTAGCTGGCGATTTTCAAACACTAACCACGCCTTCTTTACATGCATTTTGGGGACTGGAAAATGCATTGGGATTAATGAGGCAACAGGGTTTTGAGAATGTCTTTTATCATCATAACAACATTGCTAATCACTCACGTCTGCTCGCTGAGTTAAATGGTTTTAAGCTGTTTGCGAAAGAAGGCTATCGATCCAATACTATTACTGCGATAGAACTCAACAATAAGTTTCGGGCGACAGAGTTAGCACAGCAGTTGCTGAACAACTTCTCAATCACGGTAGGTATCGGAAACGGTAATCTGACTGAATCGATTATCCGTATTGCCCATATGGGGTATGTTAATCAGAATGAAATTACAGATGTGTATACAGCTTTAGCGAAGTGTAAATCCCTTTATGTCTGA",
      "translation": "MFHSDMINSRITGPTPLPPSSLEYIHQQMMSHRSESFKKTFANVQCGLQELLETNSLPLLFTSSGTAAMESAVNNLLAPNDRALTLSCGFYGDLFHQMVERKLNKNAVLLRSPDGCGIDIQYLVDILKQHTFKAIFLTHSESSTGVVNPLSEIISAIKSYSDAYIVVDSISSMGCVNLPFDSLGMDILIGVTQKGLMSPPGMSIILASERAIEESKVMSNYGSVAFNYAKAQSLAGDFQTLTTPSLHAFWGLENALGLMRQQGFENVFYHHNNIANHSRLLAELNGFKLFAKEGYRSNTITAIELNNKFRATELAQQLLNNFSITVGIGNGNLTESIIRIAHMGYVNQNEITDVYTALAKCKSLYV",
      "product": ""
     },
     {
      "start": 93910,
      "end": 95001,
      "strand": -1,
      "locus_tag": "ctg12_93",
      "type": "biosynthetic",
      "description": "<div class=\"focus-intro\">\n <strong><span class=\"serif\">ctg12_93</span></strong><br>\n \n <br>\n Locus tag: <span class=\"serif\">ctg12_93</span><br>\n Protein ID: <span class=\"serif\">None</span><br>\n Gene: <span class=\"serif\">None</span><br>\n \n Location: 93,910 - 95,001,\n (total: 1092 nt)<br>\n <br>\n \n  biosynthetic (rule-based-clusters) phosphonate: Aminotran_5<br>\n \n  biosynthetic-additional (smcogs) SMCOG1139:aminotransferase class V (Score: 60.4; E-value: 2.5e-18)<br>\n \n</div>\n<div class=\"focus-info\">\n \n\n \n\n \n\n\n \n</div>\n<div class=\"focus-urls\">\n <a class=\"wildcard-container\" data-wildcard-attrs=\"href\" href=\"http://blast.ncbi.nlm.nih.gov/Blast.cgi?PAGE=Proteins&PROGRAM=blastp&BLAST_PROGRAMS=blastp&QUERY=@!translation!@&LINK_LOC=protein&PAGE_TYPE=BlastSearch\" target=\"_blank\" data-locus=\"ctg12_93\">NCBI BlastP on this gene</a><br>\n <a href=\"http://www.ncbi.nlm.nih.gov/projects/sviewer/?Db=gene&amp;DbFrom=protein&amp;Cmd=Link&amp;noslider=1&amp;id=gnlXBKBDILMM_12&amp;from=83910&amp;to=105001\" target=\"_new\">View genomic context</a><br>\n \n  <a href=\"knownclusterblast/region2/ctg12_93_mibig_hits.html\" target=\"_new\">MiBIG Hits</a><br>\n \n \n \n \n</div>\n<div class=\"focus-clipboard\">\n AA sequence: <span class=\"clipboard-copy wildcard-container\" data-locus=\"ctg12_93\" data-wildcard-attrs=\"data-seq\" data-seq=\"@!translation!@\">Copy to clipboard</span><br>\n Nucleotide sequence: <span class=\"clipboard-copy wildcard-container\" data-locus=\"ctg12_93\" data-wildcard-attrs=\"data-seq\" data-seq=\"@!dna!@\">Copy to clipboard</span><br>\n</div>",
      "dna": "ATGCCACTTGAAACTGTTGATAATCAATTGTTGTTCACACCTGGCCCATTAAATACCAGTGCCACAGTGAAAGCGGCAGCAATGAGAGATATAGGCTCAAGAACGTTCGCTATGCGTGAAGTCACGAATGAGATCATTGACTTATTACATTCTATTTCGGAACTTTCCTCAGACTATTCCACGGTGTTAATGCAGGGAAGTGGAACATTTTCTGTCGAGGCCATGCTTTCGTCTTTAATTAGTGAAAATGATCATGTTTTAATCCTTATCTCCGGTGATTATTCTACACGGATGGCAGATATATGTAGCATTTATGGCATTCCACACCATCTGGAAGAGTTTGATGAGAGCGAAGGCATTTGCCCGGAGAAACTAAAAGAATTTCTTGGTAACACGTCCGAACCGTTTTCTCACTTACTCTTTGTTCATTATGAAACCGCATTAGGTGTGGTTAATCCTTATGATGCGATCATGGAAGTTGCCTTTGAATTCAATCTCAAGGTACTGGTCGATTGCGTCAGCTCTTTTGGGCTACTGCCGGTGTGTACCACCTTTCCCAATTTAGTGGCAATTGCTTCCTCTGCCAATAAGTGCATTCAAGGCTTAACAGGCGTTTCTTTTGTGTTAGTAAAACATAATGAGCTTATGATTGAACGCAAAAAGAGAACGCTTTCGTTCGACCTTAAAGCTCAGTCAAAAGCTTTTATGGCAAATGGTGAATGGAGGTTTTCACCACCTGTACAAATTCTTTTAGGCCTGAGACAAGCCTTGCAAGAATATGTTCAGGAGGGAGGGCGTGAATATCGCTATCAGAGATACCAGAATTTACGTGAGTACCTGGAGCTGAAGTTAAAGAAGCATGATATTTTTCCTGTAATAAAAGCCAGGCTCAGGGCTCCGATAATAAATACTTATTCACTGCCGCCGGGTGTAGACTATATTAGTCTTTCAACCGCCTTAGCAAAACGCAATATTGTGGTATACGCGTCTAAGCAGAAAGGCTGTTTTCGCATTGGTACGGCAGGTGATATCAATCAATCAGATGTCGATACATTATTGCATGAAATTGAATGTGTGATTAAGGGATGTTGA",
      "translation": "MPLETVDNQLLFTPGPLNTSATVKAAAMRDIGSRTFAMREVTNEIIDLLHSISELSSDYSTVLMQGSGTFSVEAMLSSLISENDHVLILISGDYSTRMADICSIYGIPHHLEEFDESEGICPEKLKEFLGNTSEPFSHLLFVHYETALGVVNPYDAIMEVAFEFNLKVLVDCVSSFGLLPVCTTFPNLVAIASSANKCIQGLTGVSFVLVKHNELMIERKKRTLSFDLKAQSKAFMANGEWRFSPPVQILLGLRQALQEYVQEGGREYRYQRYQNLREYLELKLKKHDIFPVIKARLRAPIINTYSLPPGVDYISLSTALAKRNIVVYASKQKGCFRIGTAGDINQSDVDTLLHEIECVIKGC",
      "product": ""
     },
     {
      "start": 95007,
      "end": 95858,
      "strand": -1,
      "locus_tag": "ctg12_94",
      "type": "biosynthetic-additional",
      "description": "<div class=\"focus-intro\">\n <strong><span class=\"serif\">ctg12_94</span></strong><br>\n \n <br>\n Locus tag: <span class=\"serif\">ctg12_94</span><br>\n Protein ID: <span class=\"serif\">None</span><br>\n Gene: <span class=\"serif\">None</span><br>\n \n Location: 95,007 - 95,858,\n (total: 852 nt)<br>\n <br>\n \n  biosynthetic-additional (rule-based-clusters) PhyH<br>\n \n</div>\n<div class=\"focus-info\">\n \n\n \n\n \n\n\n \n</div>\n<div class=\"focus-urls\">\n <a class=\"wildcard-container\" data-wildcard-attrs=\"href\" href=\"http://blast.ncbi.nlm.nih.gov/Blast.cgi?PAGE=Proteins&PROGRAM=blastp&BLAST_PROGRAMS=blastp&QUERY=@!translation!@&LINK_LOC=protein&PAGE_TYPE=BlastSearch\" target=\"_blank\" data-locus=\"ctg12_94\">NCBI BlastP on this gene</a><br>\n <a href=\"http://www.ncbi.nlm.nih.gov/projects/sviewer/?Db=gene&amp;DbFrom=protein&amp;Cmd=Link&amp;noslider=1&amp;id=gnlXBKBDILMM_12&amp;from=85007&amp;to=105858\" target=\"_new\">View genomic context</a><br>\n \n \n \n \n</div>\n<div class=\"focus-clipboard\">\n AA sequence: <span class=\"clipboard-copy wildcard-container\" data-locus=\"ctg12_94\" data-wildcard-attrs=\"data-seq\" data-seq=\"@!translation!@\">Copy to clipboard</span><br>\n Nucleotide sequence: <span class=\"clipboard-copy wildcard-container\" data-locus=\"ctg12_94\" data-wildcard-attrs=\"data-seq\" data-seq=\"@!dna!@\">Copy to clipboard</span><br>\n</div>",
      "dna": "ATGTTAACATCTGAATCCCAGGCAATCGCACATAAGAGCATTCAGGAACGCGGATTTTGTATCTTACCTCAGGCGATGAACCATAAAACCTGGCAAATATTGTCAGATAGCTACGCATTGCTTATGAAAGAATCACTCGAGATTCTGTCTCGAGTATCTCAATCAGATCAATCTTTATCTGAATATTATAAAGCGGGTGGCGAAAAGTTAATTGTTGTGCCTGAAAACGGTGACAGCGACAAGATTTGTCGGTTTGAATACATTTCGAATCATTCCGAAGAGATAAGAGATTCCGTGATCCCTTACTTTCAGGAGATCCTGTCAGAAATAACAGGTAGCAGATTTAAACTGTTTAAAGACAAGTGTAATGTTAAGAGACCGGGTGGAGGTGCATTTGGCTGCCATCAGGATTACCCAGCCTATAGCGACTTTATCCCTGACTATCACTTAACTATTGCAATTTTTTTGGACCAACCTTCAATAAGTAATGGTTGTCTGGAAATGGCAAAAAACTGGAAGTCAATCAGTGATAACCTGGGTGCATTAGACAGTGACTATCTGGGAAAATCGATTTTTAAGAGAAATCCCGATTCAGGTGACGTCCTGCCCGAAATTGCTGATAAATTTGAATGGGAAAGAATACTTCCCGCTGTCAATGACATCGTTCTGTTTGATTCGTTTGTGCCGCACCGCTCGAGTGTGAATGCAAGTGATGGATCCCGCAGAGCCTATTTTTTCACTTTCGCACCAGAAAGTTCAGGAGATCACTACGCGCATTATTATCGTGTCAAAAGGAACGCCTTTGACAATCCAAAGTTCCACCTGTCAACACCAACGGATCGAGGTGTATAA",
      "translation": "MLTSESQAIAHKSIQERGFCILPQAMNHKTWQILSDSYALLMKESLEILSRVSQSDQSLSEYYKAGGEKLIVVPENGDSDKICRFEYISNHSEEIRDSVIPYFQEILSEITGSRFKLFKDKCNVKRPGGGAFGCHQDYPAYSDFIPDYHLTIAIFLDQPSISNGCLEMAKNWKSISDNLGALDSDYLGKSIFKRNPDSGDVLPEIADKFEWERILPAVNDIVLFDSFVPHRSSVNASDGSRRAYFFTFAPESSGDHYAHYYRVKRNAFDNPKFHLSTPTDRGV",
      "product": ""
     },
     {
      "start": 95852,
      "end": 97048,
      "strand": -1,
      "locus_tag": "ctg12_95",
      "type": "biosynthetic",
      "description": "<div class=\"focus-intro\">\n <strong><span class=\"serif\">ctg12_95</span></strong><br>\n \n <br>\n Locus tag: <span class=\"serif\">ctg12_95</span><br>\n Protein ID: <span class=\"serif\">None</span><br>\n Gene: <span class=\"serif\">None</span><br>\n \n Location: 95,852 - 97,048,\n (total: 1197 nt)<br>\n <br>\n \n  biosynthetic (rule-based-clusters) phosphonate: Aminotran_1_2<br>\n \n  biosynthetic-additional (smcogs) SMCOG1019:aminotransferase (Score: 226.8; E-value: 7.5e-69)<br>\n \n</div>\n<div class=\"focus-info\">\n \n\n \n\n \n\n\n \n</div>\n<div class=\"focus-urls\">\n <a class=\"wildcard-container\" data-wildcard-attrs=\"href\" href=\"http://blast.ncbi.nlm.nih.gov/Blast.cgi?PAGE=Proteins&PROGRAM=blastp&BLAST_PROGRAMS=blastp&QUERY=@!translation!@&LINK_LOC=protein&PAGE_TYPE=BlastSearch\" target=\"_blank\" data-locus=\"ctg12_95\">NCBI BlastP on this gene</a><br>\n <a href=\"http://www.ncbi.nlm.nih.gov/projects/sviewer/?Db=gene&amp;DbFrom=protein&amp;Cmd=Link&amp;noslider=1&amp;id=gnlXBKBDILMM_12&amp;from=85852&amp;to=107048\" target=\"_new\">View genomic context</a><br>\n \n  <a href=\"knownclusterblast/region2/ctg12_95_mibig_hits.html\" target=\"_new\">MiBIG Hits</a><br>\n \n \n \n \n</div>\n<div class=\"focus-clipboard\">\n AA sequence: <span class=\"clipboard-copy wildcard-container\" data-locus=\"ctg12_95\" data-wildcard-attrs=\"data-seq\" data-seq=\"@!translation!@\">Copy to clipboard</span><br>\n Nucleotide sequence: <span class=\"clipboard-copy wildcard-container\" data-locus=\"ctg12_95\" data-wildcard-attrs=\"data-seq\" data-seq=\"@!dna!@\">Copy to clipboard</span><br>\n</div>",
      "dna": "ATGTTAAACAAAAAAATTACAGATTTAGCAGAATATGCATCAAAGTCAATTTCAAAAAAAGCGAAGGAAATCGGTGATGTTTGCGCCATGAGTTTTGGTGAACCCTATTTCGGACCGCCAGAATCTGCTAAGTCTGAAATCGAAAAAAACCTTAACTATGATTCATACATTGAAACCCTAAAGCGTTATGAAGACCCTCGTGGATCACTGGAACTTCGTCAAGAAATTAGTCGTTGGTACTCGGATAATTACGGCATAACAGTTTGCCCTGACACTGAGGTTTTAGTGACTCATGGCGGAGTTGAGGCCATAACCTTGAGTGTTTTATGTACGACTTCGGCAAATGATAAGGTTCTGGTGAGTGATCCATCATATATGCTGTATTCGCGCAACATCACCGTGTTGGAACGCGTTGTTCAGCCTTTAAGTCGTGTACCAGGTTCCCATGAATACCAGGGTGCTTTAAAAAATCATCCAGACCAATACTCTGATGTGAACTTAATGATTGTTAACTCCCCTGAGAACCCGAGTGGTTATGTACTGAGTGAGCAGGACTGGAAGGCGGTGGCTGAGTTTGCGGAAAAGAATCAAACGTGGGTACTTCATGACGAAGTCTATGATTCGATGGCATTCGAACGTAAGCACCTGCCTGCGATTGCAAACAGCAAGCTCAAAGATAAGACCATCTTAATCAATAGCTTCTCAAAGAAATTTGGTTTGCCGGGTCTGCGAATTGGCTGGATGGTTGCCCCGGCAGAGTTGATTGATCAGGCGGCTAAACTCCATGATTACATGTATCTTGGTGTGGGTATCCTAAACGAAAAAACGGCTATCGCGGTGCTTAAATCTGACAGCCGCCAATGGTTACAAGACAACTGCCAGGAGATAAGTGACCGCGCTAATATTGCCCTGACGACATTAACAGAAGAATCAGGATTTGACTGGCGTCGTTCTCCATTAGGTGCAATGTTCTTATTCCCAGAAATATCAGAGCTTTACAAACGAATCCCGCAAAAATATAAAGAGCAGTTTGAATCAAAAGGCGAAGCTGTAGCAAATTACTTACTACTGGAGAAAGGGGTCGCAACCGTACCAGGAAATGTCTATGGTGAAGATTCGGCTAACTATATTCGACTGGTTCTATGCACACCAAGGGATGAATTTGACCTCGCAATGCAAAGGTTGGCGACATGTTAA",
      "translation": "MLNKKITDLAEYASKSISKKAKEIGDVCAMSFGEPYFGPPESAKSEIEKNLNYDSYIETLKRYEDPRGSLELRQEISRWYSDNYGITVCPDTEVLVTHGGVEAITLSVLCTTSANDKVLVSDPSYMLYSRNITVLERVVQPLSRVPGSHEYQGALKNHPDQYSDVNLMIVNSPENPSGYVLSEQDWKAVAEFAEKNQTWVLHDEVYDSMAFERKHLPAIANSKLKDKTILINSFSKKFGLPGLRIGWMVAPAELIDQAAKLHDYMYLGVGILNEKTAIAVLKSDSRQWLQDNCQEISDRANIALTTLTEESGFDWRRSPLGAMFLFPEISELYKRIPQKYKEQFESKGEAVANYLLLEKGVATVPGNVYGEDSANYIRLVLCTPRDEFDLAMQRLATC",
      "product": ""
     },
     {
      "start": 97062,
      "end": 98123,
      "strand": -1,
      "locus_tag": "ctg12_96",
      "type": "biosynthetic",
      "description": "<div class=\"focus-intro\">\n <strong><span class=\"serif\">ctg12_96</span></strong><br>\n \n <br>\n Locus tag: <span class=\"serif\">ctg12_96</span><br>\n Protein ID: <span class=\"serif\">None</span><br>\n Gene: <span class=\"serif\">None</span><br>\n \n Location: 97,062 - 98,123,\n (total: 1062 nt)<br>\n <br>\n \n  biosynthetic (rule-based-clusters) phosphonate: PEP_mutase<br>\n \n  biosynthetic (rule-based-clusters) phosphonate: phosphonates<br>\n \n  biosynthetic-additional (smcogs) SMCOG1231:carboxyvinyl-carboxyphosphonate (Score: 207; E-value: 5.9e-63)<br>\n \n</div>\n<div class=\"focus-info\">\n \n\n \n\n \n\n\n \n</div>\n<div class=\"focus-urls\">\n <a class=\"wildcard-container\" data-wildcard-attrs=\"href\" href=\"http://blast.ncbi.nlm.nih.gov/Blast.cgi?PAGE=Proteins&PROGRAM=blastp&BLAST_PROGRAMS=blastp&QUERY=@!translation!@&LINK_LOC=protein&PAGE_TYPE=BlastSearch\" target=\"_blank\" data-locus=\"ctg12_96\">NCBI BlastP on this gene</a><br>\n <a href=\"http://www.ncbi.nlm.nih.gov/projects/sviewer/?Db=gene&amp;DbFrom=protein&amp;Cmd=Link&amp;noslider=1&amp;id=gnlXBKBDILMM_12&amp;from=87062&amp;to=108123\" target=\"_new\">View genomic context</a><br>\n \n  <a href=\"knownclusterblast/region2/ctg12_96_mibig_hits.html\" target=\"_new\">MiBIG Hits</a><br>\n \n \n \n \n</div>\n<div class=\"focus-clipboard\">\n AA sequence: <span class=\"clipboard-copy wildcard-container\" data-locus=\"ctg12_96\" data-wildcard-attrs=\"data-seq\" data-seq=\"@!translation!@\">Copy to clipboard</span><br>\n Nucleotide sequence: <span class=\"clipboard-copy wildcard-container\" data-locus=\"ctg12_96\" data-wildcard-attrs=\"data-seq\" data-seq=\"@!dna!@\">Copy to clipboard</span><br>\n</div>",
      "dna": "ATGTTACTTTTGTGTTTTATTTTTACCCTCTCGAATAATAACAATAAAACGGTCCTGGTATTTCTATTAATGCCACTGGATTTTGCTGTCTATCAGAAATCTCAGCATTCAAGGAGTAGTCACTTGAAAGAATTAACTGAAGTGCATGGTAAAGAGTATCTGCAAGGACTGACATCGATTACAAACTGTGAAAGACGAAAAAGTTTGAAGCAAGTTTTACAATCAAAACAGTGTATTCGAATAATCGAATCACACAGCCCTATATCGGCAATGATTGTTGAGAAAACACGCGTGGCCGTTGATGATGATTATCTGGAATTCGATGGATTCTGGTCAAGTTCGCTCACTGATTCTTTGCTTCAGGCAAAGCCCGATATCGAGAAGTTAGATGCAAACTTTAGGTTAAAGAACATCCATAATATTTTCGATGTGACAACCAAACCTATGATCTATGACGCCGATACAGGCGGCAAGATTGAACATCTTATTTATGATGTTAAAGCGCTGGAGCGTGCCGGCGTGTCAATGATCGTTATTGAAGATAAAACTGGCCTTAAGAAGAACTCATTACTGGGTAATGACGTTGAACAAACTCAGGATGATATCGAATCCTTCTGTCACAAAATTAAAATGGCCAAAAAAAGTCAAATCACCCAAGAGTTTATGATCGCCGCCAGAATAGAAAGCCTCATATTAGACAAAGGCCTGGAAGATGCTCTGATGCGTGCCGATGCCTATGTAGAGGCTGGCGCGGACGCTGTGCTGATTCACAGTCGTAAGAGTAGCGGCAACGAAATAAGAGAGTTTGCTTTAAGGTTTCGAGCCATGCATGCGAATGTTCCTTTAGTCTGCGTTCCGACGAGCTATTCCCACCTTCACTACCAGGAACTGAAGGAAATGGGATTTAATATCATTATTTACGCCAATCACATGATGCGTTCAGCGATTAGCTCAATGGAAAATGTGGCTAAAACTATCTTAAGCGAAGGTTGTTCCAGCCCTATTGAACAAGACTGTATCTCGGTGAAAGAGGCCTTAGCCTTTATTCCTGGAACCATTTAA",
      "translation": "MLLLCFIFTLSNNNNKTVLVFLLMPLDFAVYQKSQHSRSSHLKELTEVHGKEYLQGLTSITNCERRKSLKQVLQSKQCIRIIESHSPISAMIVEKTRVAVDDDYLEFDGFWSSSLTDSLLQAKPDIEKLDANFRLKNIHNIFDVTTKPMIYDADTGGKIEHLIYDVKALERAGVSMIVIEDKTGLKKNSLLGNDVEQTQDDIESFCHKIKMAKKSQITQEFMIAARIESLILDKGLEDALMRADAYVEAGADAVLIHSRKSSGNEIREFALRFRAMHANVPLVCVPTSYSHLHYQELKEMGFNIIIYANHMMRSAISSMENVAKTILSEGCSSPIEQDCISVKEALAFIPGTI",
      "product": ""
     },
     {
      "start": 98281,
      "end": 99456,
      "strand": 1,
      "locus_tag": "ctg12_97",
      "type": "biosynthetic-additional",
      "description": "<div class=\"focus-intro\">\n <strong><span class=\"serif\">ctg12_97</span></strong><br>\n \n <br>\n Locus tag: <span class=\"serif\">ctg12_97</span><br>\n Protein ID: <span class=\"serif\">None</span><br>\n Gene: <span class=\"serif\">None</span><br>\n \n Location: 98,281 - 99,456,\n (total: 1176 nt)<br>\n <br>\n \n  biosynthetic-additional (rule-based-clusters) ATP-grasp_3<br>\n \n  biosynthetic-additional (rule-based-clusters) ATP-grasp<br>\n \n  biosynthetic-additional (rule-based-clusters) Dala_Dala_lig_C<br>\n \n  biosynthetic-additional (smcogs) SMCOG1063:argininosuccinate lyase/adenylosuccinate lyase (Score: 60; E-value: 3.9e-18)<br>\n \n</div>\n<div class=\"focus-info\">\n \n\n \n\n \n\n\n \n</div>\n<div class=\"focus-urls\">\n <a class=\"wildcard-container\" data-wildcard-attrs=\"href\" href=\"http://blast.ncbi.nlm.nih.gov/Blast.cgi?PAGE=Proteins&PROGRAM=blastp&BLAST_PROGRAMS=blastp&QUERY=@!translation!@&LINK_LOC=protein&PAGE_TYPE=BlastSearch\" target=\"_blank\" data-locus=\"ctg12_97\">NCBI BlastP on this gene</a><br>\n <a href=\"http://www.ncbi.nlm.nih.gov/projects/sviewer/?Db=gene&amp;DbFrom=protein&amp;Cmd=Link&amp;noslider=1&amp;id=gnlXBKBDILMM_12&amp;from=88281&amp;to=109456\" target=\"_new\">View genomic context</a><br>\n \n  <a href=\"knownclusterblast/region2/ctg12_97_mibig_hits.html\" target=\"_new\">MiBIG Hits</a><br>\n \n \n \n \n</div>\n<div class=\"focus-clipboard\">\n AA sequence: <span class=\"clipboard-copy wildcard-container\" data-locus=\"ctg12_97\" data-wildcard-attrs=\"data-seq\" data-seq=\"@!translation!@\">Copy to clipboard</span><br>\n Nucleotide sequence: <span class=\"clipboard-copy wildcard-container\" data-locus=\"ctg12_97\" data-wildcard-attrs=\"data-seq\" data-seq=\"@!dna!@\">Copy to clipboard</span><br>\n</div>",
      "dna": "ATGAAAAACATAATTATTGTTGGTGGACAGGATGAAATATTTGAGGATATAGATTTAGAAGGATTTAATGTCGTTTCAATTCAGTTACAGCACAAAATAGGACCGAGTGTCACTAACAAATGCGCACGGGTGATTCCTGTTTTGGATTTCACCGTCGAAGAAATTGAGCGCGCCACCTTGCTGGCAATGCAGGAACATCCTGTCTCAGCCATGTTTGGATTTGCAGAATTTACTATCCTGCCCACCGTTGAAGTTGCGGAAAAACTTGAAATACCGGGCATGGACAAAAGAATTTCAATGCTGTGTCGTATCAAACCGAATTTAAGAAAACACCTGGAGTTAACCGATTTTCACGTCCCATATTTAGATTGTCACTCTGTTGCTCAGGCAGAAGAATTTGCCACCAGATTTGGCTACCCGGTAGTTGTAAAAGAGACCATGGGTGCCGGGAGTGCTAATGTGACGGTATGCAACAATAGGGAGCAGTTAAAAACAGCGACACAGAAACTGCTTGATCACTTTGATCGTGCACTTTTAGAGGTCTATTGTGGAGGTAAGGAATTCAGTGTAGAGACACTTTCTCTCAATGGCTGCCACTATGTTCTTGGCATTACAGAAAAATTCCTTATACCAAACACCGTTATTGAAGATTCCCATATTTTTCCCGCTCCTGTTGACGAGCGTACAAAAGAACGGGTCGACAAAGCCACAGTGCAGCTGCTCAATGTTTTAGATCATACCCATGGACCAATGCATATCGAATTCAAGGTGGATGGCGATAAGGTCAGGTTAATTGAAGTCAATAACCGGGGCGGCGGTGATTTCATATGGGAAATGGTTTTCAAGTCCACGGGCGTGAATTTAATCGAAAAAACGATTCATAGTTACTTCGACAAAGAGATGAGATTGGAAGATTATCAGCCTGAGCACTCATTAGCCTATATCTCACTGTATAGTGAAACAGACCCGTCTGCTTTAATACCCCGGCTTGAAGAGTTTGCTCGGGTGCTTCGTTTCCATTATGAGCATACCGAATATAGTCATGAAATCAAATGTTCCACCGATCGTCCAGGTTTCTGCTTGTTAAGCCGTAGTTTAACCAGTGGCCATATTAAAGATGATATGGACAAAATAAAATCCATTATTAATAACAAGAATTATGAGCAAACGGCTTAA",
      "translation": "MKNIIIVGGQDEIFEDIDLEGFNVVSIQLQHKIGPSVTNKCARVIPVLDFTVEEIERATLLAMQEHPVSAMFGFAEFTILPTVEVAEKLEIPGMDKRISMLCRIKPNLRKHLELTDFHVPYLDCHSVAQAEEFATRFGYPVVVKETMGAGSANVTVCNNREQLKTATQKLLDHFDRALLEVYCGGKEFSVETLSLNGCHYVLGITEKFLIPNTVIEDSHIFPAPVDERTKERVDKATVQLLNVLDHTHGPMHIEFKVDGDKVRLIEVNNRGGGDFIWEMVFKSTGVNLIEKTIHSYFDKEMRLEDYQPEHSLAYISLYSETDPSALIPRLEEFARVLRFHYEHTEYSHEIKCSTDRPGFCLLSRSLTSGHIKDDMDKIKSIINNKNYEQTA",
      "product": ""
     },
     {
      "start": 99459,
      "end": 100673,
      "strand": 1,
      "locus_tag": "ctg12_98",
      "type": "transport",
      "description": "<div class=\"focus-intro\">\n <strong><span class=\"serif\">ctg12_98</span></strong><br>\n \n <br>\n Locus tag: <span class=\"serif\">ctg12_98</span><br>\n Protein ID: <span class=\"serif\">None</span><br>\n Gene: <span class=\"serif\">None</span><br>\n \n Location: 99,459 - 100,673,\n (total: 1215 nt)<br>\n <br>\n \n  transport (smcogs) SMCOG1202:major facilitator transporter (Score: 187.7; E-value: 4.1e-57)<br>\n \n</div>\n<div class=\"focus-info\">\n \n\n \n\n \n\n\n \n</div>\n<div class=\"focus-urls\">\n <a class=\"wildcard-container\" data-wildcard-attrs=\"href\" href=\"http://blast.ncbi.nlm.nih.gov/Blast.cgi?PAGE=Proteins&PROGRAM=blastp&BLAST_PROGRAMS=blastp&QUERY=@!translation!@&LINK_LOC=protein&PAGE_TYPE=BlastSearch\" target=\"_blank\" data-locus=\"ctg12_98\">NCBI BlastP on this gene</a><br>\n <a href=\"http://www.ncbi.nlm.nih.gov/projects/sviewer/?Db=gene&amp;DbFrom=protein&amp;Cmd=Link&amp;noslider=1&amp;id=gnlXBKBDILMM_12&amp;from=89459&amp;to=110673\" target=\"_new\">View genomic context</a><br>\n \n \n  <a href=\"http://blast.jcvi.org/er-blast/index.cgi?project=transporter;program=blastp;database=pub/transporter.pep;sequence=sequence%%0AMLIIIDKFRSLPNAVKGILFFILLTRMTYFMVWPFIAIILSSEYNLSPVEVGLMMTASAYISFMVGVYGGVLSDIYERRIVIVIGCLIAVSAYATLGFASDPVTFSLGLVLVGISYSFIDAPSKAIGSDLLEGTDLREFSLQARYFFVNIAAVSGPLIGLMAGLNAQKFTFYVTAISYIPFAIYAVKHLKTEVHISLCRKINIGINQRLKLVITNTPFLISLLAGFLAFLLFSQIETTLPQYLHLTNSETAIKLITILFSTNAIVVIAVQPFAVHYLERFSTSFKISLGASLFCLAYAMMYAVNSDSTVSWVLIAILYSISEAILMPNVSIQLDKLSSKENRGTFLGVASMVVLGIYTGPLVGGILLESFGKEFFLILSLACISVVAVQSILNNSLTNKGSLEN\" target=\"_new\">TransportDB BLAST on this gene</a><br>\n \n \n \n</div>\n<div class=\"focus-clipboard\">\n AA sequence: <span class=\"clipboard-copy wildcard-container\" data-locus=\"ctg12_98\" data-wildcard-attrs=\"data-seq\" data-seq=\"@!translation!@\">Copy to clipboard</span><br>\n Nucleotide sequence: <span class=\"clipboard-copy wildcard-container\" data-locus=\"ctg12_98\" data-wildcard-attrs=\"data-seq\" data-seq=\"@!dna!@\">Copy to clipboard</span><br>\n</div>",
      "dna": "ATGCTTATTATAATTGATAAGTTTAGATCACTGCCAAATGCCGTTAAGGGTATTTTATTTTTTATACTCTTAACACGAATGACGTATTTTATGGTTTGGCCATTTATCGCTATAATTCTTTCATCCGAGTACAATCTGTCACCCGTTGAAGTTGGGTTAATGATGACTGCGAGCGCCTACATCTCATTCATGGTAGGTGTATATGGCGGGGTGTTATCGGATATTTATGAGCGCCGAATAGTTATTGTGATCGGCTGTTTGATTGCTGTTTCTGCCTATGCAACATTAGGTTTTGCTTCTGACCCTGTAACTTTTTCGCTAGGGTTAGTTCTTGTTGGTATTTCCTATTCATTTATTGATGCACCCAGCAAAGCGATTGGTAGCGATCTGTTAGAAGGGACAGATTTACGGGAGTTTTCCCTCCAGGCCAGGTACTTTTTTGTCAATATTGCTGCCGTTTCTGGACCCCTGATTGGCTTAATGGCTGGATTAAATGCTCAAAAATTCACCTTCTACGTCACCGCGATATCCTATATCCCATTTGCGATATATGCAGTGAAACACCTCAAAACAGAGGTTCATATTAGTTTATGTAGAAAAATTAACATCGGAATCAATCAAAGATTGAAATTAGTGATAACTAACACACCATTTCTTATTTCCCTGCTTGCGGGATTTTTAGCCTTTTTGTTATTTTCACAAATTGAAACGACACTACCGCAATATTTACACCTGACAAATTCAGAAACCGCTATTAAGCTCATTACTATTTTATTTTCAACAAATGCGATTGTCGTGATTGCGGTACAACCCTTCGCAGTTCACTATCTTGAACGGTTCTCGACATCGTTTAAAATATCCCTTGGTGCATCGTTATTTTGCCTGGCTTACGCAATGATGTACGCTGTTAATTCAGATTCGACAGTAAGCTGGGTGTTGATTGCTATTTTGTATAGTATATCTGAAGCCATCTTGATGCCAAATGTCAGTATTCAGCTGGATAAACTCTCGTCAAAGGAGAACAGAGGTACTTTTCTGGGTGTCGCTTCTATGGTCGTCCTGGGAATATATACCGGCCCCTTAGTTGGCGGCATTCTATTAGAGTCTTTCGGAAAGGAATTTTTTCTCATTTTATCTTTAGCGTGTATCTCGGTCGTTGCTGTTCAATCTATTTTAAATAATTCGTTGACTAATAAAGGCAGTCTGGAGAACTAA",
      "translation": "MLIIIDKFRSLPNAVKGILFFILLTRMTYFMVWPFIAIILSSEYNLSPVEVGLMMTASAYISFMVGVYGGVLSDIYERRIVIVIGCLIAVSAYATLGFASDPVTFSLGLVLVGISYSFIDAPSKAIGSDLLEGTDLREFSLQARYFFVNIAAVSGPLIGLMAGLNAQKFTFYVTAISYIPFAIYAVKHLKTEVHISLCRKINIGINQRLKLVITNTPFLISLLAGFLAFLLFSQIETTLPQYLHLTNSETAIKLITILFSTNAIVVIAVQPFAVHYLERFSTSFKISLGASLFCLAYAMMYAVNSDSTVSWVLIAILYSISEAILMPNVSIQLDKLSSKENRGTFLGVASMVVLGIYTGPLVGGILLESFGKEFFLILSLACISVVAVQSILNNSLTNKGSLEN",
      "product": ""
     },
     {
      "start": 100677,
      "end": 101807,
      "strand": 1,
      "locus_tag": "ctg12_99",
      "type": "biosynthetic",
      "description": "<div class=\"focus-intro\">\n <strong><span class=\"serif\">ctg12_99</span></strong><br>\n \n <br>\n Locus tag: <span class=\"serif\">ctg12_99</span><br>\n Protein ID: <span class=\"serif\">None</span><br>\n Gene: <span class=\"serif\">None</span><br>\n \n Location: 100,677 - 101,807,\n (total: 1131 nt)<br>\n <br>\n \n  biosynthetic (rule-based-clusters) phosphonate: Aminotran_1_2<br>\n \n  biosynthetic-additional (smcogs) SMCOG1019:aminotransferase (Score: 85.4; E-value: 6.5e-26)<br>\n \n</div>\n<div class=\"focus-info\">\n \n\n \n\n \n\n\n \n</div>\n<div class=\"focus-urls\">\n <a class=\"wildcard-container\" data-wildcard-attrs=\"href\" href=\"http://blast.ncbi.nlm.nih.gov/Blast.cgi?PAGE=Proteins&PROGRAM=blastp&BLAST_PROGRAMS=blastp&QUERY=@!translation!@&LINK_LOC=protein&PAGE_TYPE=BlastSearch\" target=\"_blank\" data-locus=\"ctg12_99\">NCBI BlastP on this gene</a><br>\n <a href=\"http://www.ncbi.nlm.nih.gov/projects/sviewer/?Db=gene&amp;DbFrom=protein&amp;Cmd=Link&amp;noslider=1&amp;id=gnlXBKBDILMM_12&amp;from=90677&amp;to=111807\" target=\"_new\">View genomic context</a><br>\n \n  <a href=\"knownclusterblast/region2/ctg12_99_mibig_hits.html\" target=\"_new\">MiBIG Hits</a><br>\n \n \n \n \n</div>\n<div class=\"focus-clipboard\">\n AA sequence: <span class=\"clipboard-copy wildcard-container\" data-locus=\"ctg12_99\" data-wildcard-attrs=\"data-seq\" data-seq=\"@!translation!@\">Copy to clipboard</span><br>\n Nucleotide sequence: <span class=\"clipboard-copy wildcard-container\" data-locus=\"ctg12_99\" data-wildcard-attrs=\"data-seq\" data-seq=\"@!dna!@\">Copy to clipboard</span><br>\n</div>",
      "dna": "ATGTCCAAGTTTACCTTGCAACAATTAAACTGCATCAAACCATATCTGCCTGCCAGCCAAGAAATATGGTCTACCCCCAATGAGGTTGCAAGCTTAAAATTAGACTGGAATGAATCTTCGCGAGAACCTTCGCCAATGGTTCAAAAAGCATTAATGGAATTTATTCAGTCGGATCGTTTACGTTACTATCCGAATGTTCGCAATGAAGAACTGATACAACTATTAGCAGATTACACTCAGTGTTCGCCAGACACACTTAACTACTTTTCCGGTTCGGATGCTTTGCATGAATGTATTATTCGAGCTTTTGTTGAGAAAGGCGACACCGTCTCGATTTTTGGGCCAACTTATGACAACTTCAGACTTATCAGTGAAGTGTCTGGGGCAAAAATCAAGAAAATCGACTTTAAAGATATGTTCGGAATTAGTGGGAAAGCCCCATCGCTAAGCAACTCTAAATTAGCTTATATATGCAACCCAAATAATCCAACCGGGGAATTTATTCCATCTCAGCACTTACTGCAGCTCATTTCAGAAAGTCCTGATACTTTATTTGTGGTTGATGAGGCATACGTAGAATTCTGTCCAGAACTTACCATTTCAGAACATGTTAATCACTACGATAACCTGATTGTTTGCCGCACACTTTCTAAAGCATTTGGACTGGCATCAATTCGATTCGGTTATAGCATATGCCACCCGGACTTAAATGAGTCGTTATCACTCGTCCGCAACACGAAAAGCGTTTCGATGTTCGCACAAGTATCCGCTATCGCAGCCTTAAAAGATGTAGGGTATATGCTTAACTACGTCACTGAAGTTAATAGCATACGAGAGAAAACCCTGGATCTGTTATCAACTGTCTATAACCACCAGCTCAAAATTTATAATGGAAAAGGGAATTTTTTACTGATCGAATTTCCATCAATATCGGAAAAGGAAAGACTGGTTACGATATTAAAACAAAATAATATCTACGTGAGAACATTTGATCAATCTTCACCCTTCGTGCGCTGCATCAGATTGTCACTGATGAGTTTTGATTCATTCGAATACTTCCGGGAAGTCGTATATTCTGACCTTAAGTTAGACTCTCTGGAGTTGACTGCTGAAAGACACGGCTGTCCATAG",
      "translation": "MSKFTLQQLNCIKPYLPASQEIWSTPNEVASLKLDWNESSREPSPMVQKALMEFIQSDRLRYYPNVRNEELIQLLADYTQCSPDTLNYFSGSDALHECIIRAFVEKGDTVSIFGPTYDNFRLISEVSGAKIKKIDFKDMFGISGKAPSLSNSKLAYICNPNNPTGEFIPSQHLLQLISESPDTLFVVDEAYVEFCPELTISEHVNHYDNLIVCRTLSKAFGLASIRFGYSICHPDLNESLSLVRNTKSVSMFAQVSAIAALKDVGYMLNYVTEVNSIREKTLDLLSTVYNHQLKIYNGKGNFLLIEFPSISEKERLVTILKQNNIYVRTFDQSSPFVRCIRLSLMSFDSFEYFREVVYSDLKLDSLELTAERHGCP",
      "product": ""
     },
     {
      "start": 101968,
      "end": 102213,
      "strand": 1,
      "locus_tag": "ctg12_100",
      "type": "other",
      "description": "<div class=\"focus-intro\">\n <strong><span class=\"serif\">ctg12_100</span></strong><br>\n \n <br>\n Locus tag: <span class=\"serif\">ctg12_100</span><br>\n Protein ID: <span class=\"serif\">None</span><br>\n Gene: <span class=\"serif\">None</span><br>\n \n Location: 101,968 - 102,213,\n (total: 246 nt)<br>\n <br>\n \n</div>\n<div class=\"focus-info\">\n \n\n \n\n \n\n\n \n</div>\n<div class=\"focus-urls\">\n <a class=\"wildcard-container\" data-wildcard-attrs=\"href\" href=\"http://blast.ncbi.nlm.nih.gov/Blast.cgi?PAGE=Proteins&PROGRAM=blastp&BLAST_PROGRAMS=blastp&QUERY=@!translation!@&LINK_LOC=protein&PAGE_TYPE=BlastSearch\" target=\"_blank\" data-locus=\"ctg12_100\">NCBI BlastP on this gene</a><br>\n <a href=\"http://www.ncbi.nlm.nih.gov/projects/sviewer/?Db=gene&amp;DbFrom=protein&amp;Cmd=Link&amp;noslider=1&amp;id=gnlXBKBDILMM_12&amp;from=91968&amp;to=112213\" target=\"_new\">View genomic context</a><br>\n \n \n \n \n</div>\n<div class=\"focus-clipboard\">\n AA sequence: <span class=\"clipboard-copy wildcard-container\" data-locus=\"ctg12_100\" data-wildcard-attrs=\"data-seq\" data-seq=\"@!translation!@\">Copy to clipboard</span><br>\n Nucleotide sequence: <span class=\"clipboard-copy wildcard-container\" data-locus=\"ctg12_100\" data-wildcard-attrs=\"data-seq\" data-seq=\"@!dna!@\">Copy to clipboard</span><br>\n</div>",
      "dna": "ATGAACAATGAAATACCGCTTAAATATTATGACATCGTGGATGAGTATTCGACGGAAGCCGCAGTACCGGTGAGTGAGTCACAACGTGACTCCCTGGCGCACTATTTCCAGCTGCTGATCACCCGACTGATGTATAACGAAGAAATCAGTGAGGACGCGCAGAAAGAGATCGCCAGAGAAGCCGGTATCGACGAGCTGCGTATTGATGAGATAGCGACGTTCCTGAATCAATGGGGCAACGAGTAG",
      "translation": "MNNEIPLKYYDIVDEYSTEAAVPVSESQRDSLAHYFQLLITRLMYNEEISEDAQKEIAREAGIDELRIDEIATFLNQWGNE",
      "product": ""
     },
     {
      "start": 102262,
      "end": 102423,
      "strand": -1,
      "locus_tag": "ctg12_101",
      "type": "other",
      "description": "<div class=\"focus-intro\">\n <strong><span class=\"serif\">ctg12_101</span></strong><br>\n \n <br>\n Locus tag: <span class=\"serif\">ctg12_101</span><br>\n Protein ID: <span class=\"serif\">None</span><br>\n Gene: <span class=\"serif\">None</span><br>\n \n Location: 102,262 - 102,423,\n (total: 162 nt)<br>\n <br>\n \n</div>\n<div class=\"focus-info\">\n \n\n \n\n \n\n\n \n</div>\n<div class=\"focus-urls\">\n <a class=\"wildcard-container\" data-wildcard-attrs=\"href\" href=\"http://blast.ncbi.nlm.nih.gov/Blast.cgi?PAGE=Proteins&PROGRAM=blastp&BLAST_PROGRAMS=blastp&QUERY=@!translation!@&LINK_LOC=protein&PAGE_TYPE=BlastSearch\" target=\"_blank\" data-locus=\"ctg12_101\">NCBI BlastP on this gene</a><br>\n <a href=\"http://www.ncbi.nlm.nih.gov/projects/sviewer/?Db=gene&amp;DbFrom=protein&amp;Cmd=Link&amp;noslider=1&amp;id=gnlXBKBDILMM_12&amp;from=92262&amp;to=112423\" target=\"_new\">View genomic context</a><br>\n \n \n \n \n</div>\n<div class=\"focus-clipboard\">\n AA sequence: <span class=\"clipboard-copy wildcard-container\" data-locus=\"ctg12_101\" data-wildcard-attrs=\"data-seq\" data-seq=\"@!translation!@\">Copy to clipboard</span><br>\n Nucleotide sequence: <span class=\"clipboard-copy wildcard-container\" data-locus=\"ctg12_101\" data-wildcard-attrs=\"data-seq\" data-seq=\"@!dna!@\">Copy to clipboard</span><br>\n</div>",
      "dna": "ATGGAGCAAAACCATGACCTGACGAACGTACTTTTCCCGCATCAGAATATTAAAAATTACCTGAAGATTAGGATCGACAGCTCGCCGGTTCATAACATCAGTTCAGCCGGAAAATTCGCGCCAGCTAAATCAGACGGCAAACTTAGCAACGTCCACTTTTAG",
      "translation": "MEQNHDLTNVLFPHQNIKNYLKIRIDSSPVHNISSAGKFAPAKSDGKLSNVHF",
      "product": ""
     },
     {
      "start": 102577,
      "end": 102771,
      "strand": 1,
      "locus_tag": "ctg12_102",
      "type": "other",
      "description": "<div class=\"focus-intro\">\n <strong><span class=\"serif\">ctg12_102</span></strong><br>\n \n <br>\n Locus tag: <span class=\"serif\">ctg12_102</span><br>\n Protein ID: <span class=\"serif\">None</span><br>\n Gene: <span class=\"serif\">None</span><br>\n \n Location: 102,577 - 102,771,\n (total: 195 nt)<br>\n <br>\n \n</div>\n<div class=\"focus-info\">\n \n\n \n\n \n\n\n \n</div>\n<div class=\"focus-urls\">\n <a class=\"wildcard-container\" data-wildcard-attrs=\"href\" href=\"http://blast.ncbi.nlm.nih.gov/Blast.cgi?PAGE=Proteins&PROGRAM=blastp&BLAST_PROGRAMS=blastp&QUERY=@!translation!@&LINK_LOC=protein&PAGE_TYPE=BlastSearch\" target=\"_blank\" data-locus=\"ctg12_102\">NCBI BlastP on this gene</a><br>\n <a href=\"http://www.ncbi.nlm.nih.gov/projects/sviewer/?Db=gene&amp;DbFrom=protein&amp;Cmd=Link&amp;noslider=1&amp;id=gnlXBKBDILMM_12&amp;from=92577&amp;to=112771\" target=\"_new\">View genomic context</a><br>\n \n \n \n \n</div>\n<div class=\"focus-clipboard\">\n AA sequence: <span class=\"clipboard-copy wildcard-container\" data-locus=\"ctg12_102\" data-wildcard-attrs=\"data-seq\" data-seq=\"@!translation!@\">Copy to clipboard</span><br>\n Nucleotide sequence: <span class=\"clipboard-copy wildcard-container\" data-locus=\"ctg12_102\" data-wildcard-attrs=\"data-seq\" data-seq=\"@!dna!@\">Copy to clipboard</span><br>\n</div>",
      "dna": "ATGATCACTTTTGAGAGTCGTAGGGAAAAAACCGTTTCCACCGGAACAGTCTCCAGCCCAATTATCAAGCGTGCACCTACGCAGATGTCCCCAGCGATAAAAACGCGTCGGCAAACGGCGAAAAGGTTTCTTTACGCGGTTGATAAACACGAATACGACCAATCTGCGCGTGATACCGCTCCTGCCGCTCCATAA",
      "translation": "MITFESRREKTVSTGTVSSPIIKRAPTQMSPAIKTRRQTAKRFLYAVDKHEYDQSARDTAPAAP",
      "product": ""
     },
     {
      "start": 103047,
      "end": 103745,
      "strand": 1,
      "locus_tag": "ctg12_103",
      "type": "other",
      "description": "<div class=\"focus-intro\">\n <strong><span class=\"serif\">ctg12_103</span></strong><br>\n \n <br>\n Locus tag: <span class=\"serif\">ctg12_103</span><br>\n Protein ID: <span class=\"serif\">None</span><br>\n Gene: <span class=\"serif\">None</span><br>\n \n Location: 103,047 - 103,745,\n (total: 699 nt)<br>\n <br>\n \n</div>\n<div class=\"focus-info\">\n \n\n \n\n \n\n\n \n</div>\n<div class=\"focus-urls\">\n <a class=\"wildcard-container\" data-wildcard-attrs=\"href\" href=\"http://blast.ncbi.nlm.nih.gov/Blast.cgi?PAGE=Proteins&PROGRAM=blastp&BLAST_PROGRAMS=blastp&QUERY=@!translation!@&LINK_LOC=protein&PAGE_TYPE=BlastSearch\" target=\"_blank\" data-locus=\"ctg12_103\">NCBI BlastP on this gene</a><br>\n <a href=\"http://www.ncbi.nlm.nih.gov/projects/sviewer/?Db=gene&amp;DbFrom=protein&amp;Cmd=Link&amp;noslider=1&amp;id=gnlXBKBDILMM_12&amp;from=93047&amp;to=113745\" target=\"_new\">View genomic context</a><br>\n \n \n \n \n</div>\n<div class=\"focus-clipboard\">\n AA sequence: <span class=\"clipboard-copy wildcard-container\" data-locus=\"ctg12_103\" data-wildcard-attrs=\"data-seq\" data-seq=\"@!translation!@\">Copy to clipboard</span><br>\n Nucleotide sequence: <span class=\"clipboard-copy wildcard-container\" data-locus=\"ctg12_103\" data-wildcard-attrs=\"data-seq\" data-seq=\"@!dna!@\">Copy to clipboard</span><br>\n</div>",
      "dna": "GTGTTGAAAAAAAGTGGAATGTTAACGGTTGGCTGTATGCTTGCATTCAGTTCGGATGCCATCTCAACGCAGCTGATACCCGCTAAGGGCTTTATACTGTCAGGCGTCATACTGGAGGAAGGGAACTTTAAAGAAAGGAAAGGATTCAGGGTATCGATGCCCGCCAGACAATGGCAAGATCCTGACAAGGAGACGCTGACTGATCGTAATTACATGGCCTGGTTACCGGTCAACTTCCATAACGGCATTATTGAGGTCGATATCGCCAGTACGCTGGCGACAGGTGCGCCGGGCTACGCAAGGGGTTTTGCGGGCATCTCATTTCGCATTCAGTCAGAGGGTAGCTTTGAAAATATTTATCTTCGCCCAACCAACAGCCAGTCACACGACCAGGTACGGCGTAATCATAGCGTTCAGTATTTCTCTTATCCGGACTTTCGTTTCGACAGACTTCGTAAAGAGGCTCCCGAGCGCTATGAAACCTATGCTGAGGTTAAGCTTGATGAATGGACTCACGTTAAAATCGTGGTAGCTGATCAACGTGCAACGCTGTATTTGAATAACAACCCAACGCCGGCCTTCATGGTTAACGATCTCAAACTTGGCAGCACAGCACAGGGCGGCGTGGGCATCTGGATTGAGTCAGGAACCATTGCATGGTTCAGAGATTTGCAGGTATCGACAGAGAGCCAGCAGTAA",
      "translation": "VLKKSGMLTVGCMLAFSSDAISTQLIPAKGFILSGVILEEGNFKERKGFRVSMPARQWQDPDKETLTDRNYMAWLPVNFHNGIIEVDIASTLATGAPGYARGFAGISFRIQSEGSFENIYLRPTNSQSHDQVRRNHSVQYFSYPDFRFDRLRKEAPERYETYAEVKLDEWTHVKIVVADQRATLYLNNNPTPAFMVNDLKLGSTAQGGVGIWIESGTIAWFRDLQVSTESQQ",
      "product": ""
     },
     {
      "start": 103792,
      "end": 105360,
      "strand": -1,
      "locus_tag": "ctg12_104",
      "type": "other",
      "description": "<div class=\"focus-intro\">\n <strong><span class=\"serif\">ctg12_104</span></strong><br>\n \n <br>\n Locus tag: <span class=\"serif\">ctg12_104</span><br>\n Protein ID: <span class=\"serif\">None</span><br>\n Gene: <span class=\"serif\">None</span><br>\n \n Location: 103,792 - 105,360,\n (total: 1569 nt)<br>\n <br>\n \n</div>\n<div class=\"focus-info\">\n \n\n \n\n \n\n\n \n</div>\n<div class=\"focus-urls\">\n <a class=\"wildcard-container\" data-wildcard-attrs=\"href\" href=\"http://blast.ncbi.nlm.nih.gov/Blast.cgi?PAGE=Proteins&PROGRAM=blastp&BLAST_PROGRAMS=blastp&QUERY=@!translation!@&LINK_LOC=protein&PAGE_TYPE=BlastSearch\" target=\"_blank\" data-locus=\"ctg12_104\">NCBI BlastP on this gene</a><br>\n <a href=\"http://www.ncbi.nlm.nih.gov/projects/sviewer/?Db=gene&amp;DbFrom=protein&amp;Cmd=Link&amp;noslider=1&amp;id=gnlXBKBDILMM_12&amp;from=93792&amp;to=115360\" target=\"_new\">View genomic context</a><br>\n \n  <a href=\"knownclusterblast/region2/ctg12_104_mibig_hits.html\" target=\"_new\">MiBIG Hits</a><br>\n \n \n \n \n</div>\n<div class=\"focus-clipboard\">\n AA sequence: <span class=\"clipboard-copy wildcard-container\" data-locus=\"ctg12_104\" data-wildcard-attrs=\"data-seq\" data-seq=\"@!translation!@\">Copy to clipboard</span><br>\n Nucleotide sequence: <span class=\"clipboard-copy wildcard-container\" data-locus=\"ctg12_104\" data-wildcard-attrs=\"data-seq\" data-seq=\"@!dna!@\">Copy to clipboard</span><br>\n</div>",
      "dna": "ATGGAAGAGAATAAGCGAACGGGCCTTAACCGCTGGTTGTCGGATTTTCTGACGCCGGTCAGTGCGCCGCAATGGCCAGAAGAAGTTCCACACGAAATCGACTCACCTGGCGGAAAGCTTCGTGGCAGCCAGCACGAAGGCGTGTCTATTTATCGCGGCATTCCTTATGCGCAACCTCCTACAGGAGCGCGTCGTTTTGCTCCTCCGGCCAGAATGAAACCCTGGGAAGGCGTCAGGGATGCGACTCAGTTTGGGCCAATGAGCCATCAAGGCGGCGATGGTAACTTCTCCGAAGACTGCCTTTATCTGAATATCTGGAGTCCTGAAGCCCGCAGCACAGCGGCATTGCCAGTTTACGTCTTCATTCATGGTGGCGGCTATATGTCAGGAAGTGGCTCCCAGCCGCTTTACGAAGGAAAACACCTGGCGCAACAGGGGATTGTTGTTGTCACCCTGAACTATCGTCTGGGGACGTTGGGCTTTTTGCCCTCATCAGCTGCGTACCAGCAGCATGGCACCACGGGAAACTGGGGGCTTCTGGATATTATTGAGGCACTCAAATGGGTCCAGGAAAACATTCGGGCATTTGGTGGTGACCCTTCCCGCGTCACGGTCGGCGGAGAGTCCGCGGGCTCCTGTGCGGTGAGCACGCTGATCATGTCGCCCCTTGCGAAAGGCTTATTTGAACAGGCTATTATGCAAAGTGGTAGCCTGCCTAATGCCACCGCGGTCGCACCTGAAAATGTGCTTTCACTCGACCAGGCTAAAATCGCAGCATCGCGTTTTTTTGCTCAGCTGAATCTGGAAGATAACGCGTCAGGACTGGCCGCATTGAGAGTGATGCCCGTTGACAGATTATTGGCCGTCACCTCTGAAGTCACGCTGCAGCCGCCGCAGATAGCGGGTTTCTGGCCAGTGCCAGATGGGCATGTTTATCATCCAGACCCTGTCGATACGCTTAAAAAAGGTGAGATTAACCCAGTCAGATTGCTGGCGGGATTTAATACGGATGAAGGCAGCCTTTTCGTCCCGTCAGATGCAACTGAACAGCACTACGTCTCATTAATTAAAAGTGCCTTCGGTTCTACTGCCGATGAGATTTTGCAGCGTTTTCCGGTTAACAAGGATTACAGCGCAGCCGAACGCATGAATCAGCTCATCACCCTGGGATTATTGCGCAGCGGTCTTTATCTGTATGCCAGGGCGTTAGCACGTCATCGCGATGTCTATATTTATCATTTTGACTATATCGACCCGGATATCGCCCCGACGGGACTGGGCGTGATTCATGGCTCTGAGCTGAAGTTTATTTTCAATAATCTTATCGATTCTGAAGCATGGAATGATGAAGCAAAAAAAGTTGCCAGCGAGATGCAGGCAGCGTGGATTAACTTCATTAAATATGGCAATCCTAATCCAGAATATATACCGCCTGAACACCTGTTGTGGCAAAAATATGATCCCGCGTTGCCACAAGAGATGCATATCTCTGGAGAAAGTAAAATGCAGCCGGTTATTGACTGGGATGATGTGGTGTTTATTAATCAACGATTGCAACGTCAACAATAA",
      "translation": "MEENKRTGLNRWLSDFLTPVSAPQWPEEVPHEIDSPGGKLRGSQHEGVSIYRGIPYAQPPTGARRFAPPARMKPWEGVRDATQFGPMSHQGGDGNFSEDCLYLNIWSPEARSTAALPVYVFIHGGGYMSGSGSQPLYEGKHLAQQGIVVVTLNYRLGTLGFLPSSAAYQQHGTTGNWGLLDIIEALKWVQENIRAFGGDPSRVTVGGESAGSCAVSTLIMSPLAKGLFEQAIMQSGSLPNATAVAPENVLSLDQAKIAASRFFAQLNLEDNASGLAALRVMPVDRLLAVTSEVTLQPPQIAGFWPVPDGHVYHPDPVDTLKKGEINPVRLLAGFNTDEGSLFVPSDATEQHYVSLIKSAFGSTADEILQRFPVNKDYSAAERMNQLITLGLLRSGLYLYARALARHRDVYIYHFDYIDPDIAPTGLGVIHGSELKFIFNNLIDSEAWNDEAKKVASEMQAAWINFIKYGNPNPEYIPPEHLLWQKYDPALPQEMHISGESKMQPVIDWDDVVFINQRLQRQQ",
      "product": ""
     },
     {
      "start": 105801,
      "end": 106721,
      "strand": 1,
      "locus_tag": "ctg12_105",
      "type": "regulatory",
      "description": "<div class=\"focus-intro\">\n <strong><span class=\"serif\">ctg12_105</span></strong><br>\n \n <br>\n Locus tag: <span class=\"serif\">ctg12_105</span><br>\n Protein ID: <span class=\"serif\">None</span><br>\n Gene: <span class=\"serif\">None</span><br>\n \n Location: 105,801 - 106,721,\n (total: 921 nt)<br>\n <br>\n \n  regulatory (smcogs) SMCOG1031:LysR family transcriptional regulator (Score: 278.9; E-value: 8.4e-85)<br>\n \n</div>\n<div class=\"focus-info\">\n \n\n \n\n \n\n\n \n</div>\n<div class=\"focus-urls\">\n <a class=\"wildcard-container\" data-wildcard-attrs=\"href\" href=\"http://blast.ncbi.nlm.nih.gov/Blast.cgi?PAGE=Proteins&PROGRAM=blastp&BLAST_PROGRAMS=blastp&QUERY=@!translation!@&LINK_LOC=protein&PAGE_TYPE=BlastSearch\" target=\"_blank\" data-locus=\"ctg12_105\">NCBI BlastP on this gene</a><br>\n <a href=\"http://www.ncbi.nlm.nih.gov/projects/sviewer/?Db=gene&amp;DbFrom=protein&amp;Cmd=Link&amp;noslider=1&amp;id=gnlXBKBDILMM_12&amp;from=95801&amp;to=116721\" target=\"_new\">View genomic context</a><br>\n \n  <a href=\"knownclusterblast/region2/ctg12_105_mibig_hits.html\" target=\"_new\">MiBIG Hits</a><br>\n \n \n \n \n</div>\n<div class=\"focus-clipboard\">\n AA sequence: <span class=\"clipboard-copy wildcard-container\" data-locus=\"ctg12_105\" data-wildcard-attrs=\"data-seq\" data-seq=\"@!translation!@\">Copy to clipboard</span><br>\n Nucleotide sequence: <span class=\"clipboard-copy wildcard-container\" data-locus=\"ctg12_105\" data-wildcard-attrs=\"data-seq\" data-seq=\"@!dna!@\">Copy to clipboard</span><br>\n</div>",
      "dna": "ATGCCAACCGTGATTTCTACCGAATCTTTCAGCAGCATCGTCCATTTTGTGACGGCCGCAAATTCAAGTAGCTTTACCGAAGCCGCTGAACTGCTGGGCGTGTCGAAATCGGCAATAGGCAAAAGTATTCAGCGACTTGAGCATAATCTCGGCATCCCACTCTTTCATCGCACCACGCGTAAAATCAGCCTGACCACCGAAGGCGAAGCGTATCTGGCAAGCTGCCAGAGTGCGCTGGAAACGCTACAAATGGCAGAGATGGCGCTGCGTTCAAAGCTTACGGAACCCACTGGCACCGTGAGAATTGACCTGCCAGCGGCTTTTGGCCGCTCGGTGATGATGCCGGTGCTGATGGACATGACAAAACGCTATCCGCATCTGAAGCTGACCATCACCTTTAACGACCGCATCATTGACCCGCTGGATATTGGTTTCGATCTCGCCATCCGCTTTGGTCCGGTGAAAGACACAACCGATCTCATCGCGCGCAAGCTGAACGATCAGCATCTGATTATCTGCGCGTCTCCCGACTATCTTACCGCTTACGGCACACCTGAAACGTTGGCCGATCTTGCGCATCACCATTGTCTTATGGCCTGGCGCGGCGGAGCACCGCTTAGCTGGCTTATCCGTGACGAGAACGGGAAAGACATCAGACTTAAACTCGCGCCTTTTCATCAAATCAGTGATGGTGATGTGATGATCGATGCCTGTATTGCCGGAGCCGGTTTAATTCAGTTTCCCGCAGCGTTATTGCGGCCACATATACAGAGCGGCAAATTAGTGCCGCTGCTTGCTGGCTGCAATCCTGCGCCCACCGAGCTCAATGTGATATGGCCCCGCGCTCGTCATTTGCTGCCAGGCGTACGTTTCATCATTGATGAGTTGATTGAGTTAGCCGCACAAAAAGCATTCGAATGA",
      "translation": "MPTVISTESFSSIVHFVTAANSSSFTEAAELLGVSKSAIGKSIQRLEHNLGIPLFHRTTRKISLTTEGEAYLASCQSALETLQMAEMALRSKLTEPTGTVRIDLPAAFGRSVMMPVLMDMTKRYPHLKLTITFNDRIIDPLDIGFDLAIRFGPVKDTTDLIARKLNDQHLIICASPDYLTAYGTPETLADLAHHHCLMAWRGGAPLSWLIRDENGKDIRLKLAPFHQISDGDVMIDACIAGAGLIQFPAALLRPHIQSGKLVPLLAGCNPAPTELNVIWPRARHLLPGVRFIIDELIELAAQKAFE",
      "product": ""
     }
    ],
    "clusters": [
     {
      "start": 87177,
      "end": 101807,
      "tool": "rule-based-clusters",
      "neighbouring_start": 82177,
      "neighbouring_end": 106807,
      "product": "phosphonate",
      "category": "other",
      "height": 2,
      "kind": "protocluster",
      "prefix": ""
     }
    ],
    "sites": {
     "ttaCodons": [],
     "bindingSites": []
    },
    "type": "phosphonate",
    "products": [
     "phosphonate"
    ],
    "product_categories": [
     "other"
    ],
    "cssClass": "other phosphonate",
    "anchor": "r12c2"
   }
  ]
 },
 {
  "length": 131045,
  "seq_id": "gnlXBKBDILMM_13",
  "regions": []
 },
 {
  "length": 126856,
  "seq_id": "gnlXBKBDILMM_14",
  "regions": []
 },
 {
  "length": 123532,
  "seq_id": "gnlXBKBDILMM_15",
  "regions": []
 },
 {
  "length": 122840,
  "seq_id": "gnlXBKBDILMM_16",
  "regions": []
 },
 {
  "length": 116260,
  "seq_id": "gnlXBKBDILMM_17",
  "regions": []
 },
 {
  "length": 108153,
  "seq_id": "gnlXBKBDILMM_18",
  "regions": [
   {
    "start": 4136,
    "end": 87191,
    "idx": 1,
    "orfs": [
     {
      "start": 4736,
      "end": 4882,
      "strand": 1,
      "locus_tag": "ctg18_6",
      "type": "other",
      "description": "<div class=\"focus-intro\">\n <strong><span class=\"serif\">ctg18_6</span></strong><br>\n \n <br>\n Locus tag: <span class=\"serif\">ctg18_6</span><br>\n Protein ID: <span class=\"serif\">None</span><br>\n Gene: <span class=\"serif\">None</span><br>\n \n Location: 4,736 - 4,882,\n (total: 147 nt)<br>\n <br>\n \n</div>\n<div class=\"focus-info\">\n \n\n \n\n \n\n\n \n</div>\n<div class=\"focus-urls\">\n <a class=\"wildcard-container\" data-wildcard-attrs=\"href\" href=\"http://blast.ncbi.nlm.nih.gov/Blast.cgi?PAGE=Proteins&PROGRAM=blastp&BLAST_PROGRAMS=blastp&QUERY=@!translation!@&LINK_LOC=protein&PAGE_TYPE=BlastSearch\" target=\"_blank\" data-locus=\"ctg18_6\">NCBI BlastP on this gene</a><br>\n <a href=\"http://www.ncbi.nlm.nih.gov/projects/sviewer/?Db=gene&amp;DbFrom=protein&amp;Cmd=Link&amp;noslider=1&amp;id=gnlXBKBDILMM_18&amp;from=0&amp;to=14882\" target=\"_new\">View genomic context</a><br>\n \n \n \n \n</div>\n<div class=\"focus-clipboard\">\n AA sequence: <span class=\"clipboard-copy wildcard-container\" data-locus=\"ctg18_6\" data-wildcard-attrs=\"data-seq\" data-seq=\"@!translation!@\">Copy to clipboard</span><br>\n Nucleotide sequence: <span class=\"clipboard-copy wildcard-container\" data-locus=\"ctg18_6\" data-wildcard-attrs=\"data-seq\" data-seq=\"@!dna!@\">Copy to clipboard</span><br>\n</div>",
      "dna": "ATGGACACCTCCAGGAAGGAGAATGAGAGCCATACCAGGAAGGTGTGGTGGGCCAGGATGCCAAAGGATGATAAGCCGGGATGGCTTAATGTGTCAGGATGGCACACAGGAAAAGTTTTCAAGGATGAGCAGGGAGCACAAAAGTAG",
      "translation": "MDTSRKENESHTRKVWWARMPKDDKPGWLNVSGWHTGKVFKDEQGAQK",
      "product": ""
     },
     {
      "start": 5016,
      "end": 5345,
      "strand": 1,
      "locus_tag": "ctg18_7",
      "type": "other",
      "description": "<div class=\"focus-intro\">\n <strong><span class=\"serif\">ctg18_7</span></strong><br>\n \n <br>\n Locus tag: <span class=\"serif\">ctg18_7</span><br>\n Protein ID: <span class=\"serif\">None</span><br>\n Gene: <span class=\"serif\">None</span><br>\n \n Location: 5,016 - 5,345,\n (total: 330 nt)<br>\n <br>\n \n</div>\n<div class=\"focus-info\">\n \n\n \n\n \n\n\n \n</div>\n<div class=\"focus-urls\">\n <a class=\"wildcard-container\" data-wildcard-attrs=\"href\" href=\"http://blast.ncbi.nlm.nih.gov/Blast.cgi?PAGE=Proteins&PROGRAM=blastp&BLAST_PROGRAMS=blastp&QUERY=@!translation!@&LINK_LOC=protein&PAGE_TYPE=BlastSearch\" target=\"_blank\" data-locus=\"ctg18_7\">NCBI BlastP on this gene</a><br>\n <a href=\"http://www.ncbi.nlm.nih.gov/projects/sviewer/?Db=gene&amp;DbFrom=protein&amp;Cmd=Link&amp;noslider=1&amp;id=gnlXBKBDILMM_18&amp;from=0&amp;to=15345\" target=\"_new\">View genomic context</a><br>\n \n \n \n \n</div>\n<div class=\"focus-clipboard\">\n AA sequence: <span class=\"clipboard-copy wildcard-container\" data-locus=\"ctg18_7\" data-wildcard-attrs=\"data-seq\" data-seq=\"@!translation!@\">Copy to clipboard</span><br>\n Nucleotide sequence: <span class=\"clipboard-copy wildcard-container\" data-locus=\"ctg18_7\" data-wildcard-attrs=\"data-seq\" data-seq=\"@!dna!@\">Copy to clipboard</span><br>\n</div>",
      "dna": "ATGAGTCGTGAACAACAGGTTCACCAACGTTTGCTGGACATAGCCCAGGTCATGCAGGACAGCGGGCTGTGGCAAAGCAGTGCGCCAGATACCGCCGCGTTTAACAGTACCGAGCCTTTCTGCCTCGACACCATGTTGCCACTGGAGTGGTTGCAGTGGGTGCTGCTGCCGCGTATGCAGGCATTGCTGGACGCCAGCGCACCGTTACCGAAAAATTTTTCCGTCACCCCTTATTATGAAGAGGCGCTGGAAGCCAGCGTAGCCGGCCGCTTGTTGCTGTTGAGCCAGCTAAAAGCGCTGGACGATCTTTTTACGGACAGCGCCGACTAA",
      "translation": "MSREQQVHQRLLDIAQVMQDSGLWQSSAPDTAAFNSTEPFCLDTMLPLEWLQWVLLPRMQALLDASAPLPKNFSVTPYYEEALEASVAGRLLLLSQLKALDDLFTDSAD",
      "product": ""
     },
     {
      "start": 5345,
      "end": 6124,
      "strand": 1,
      "locus_tag": "ctg18_8",
      "type": "biosynthetic-additional",
      "description": "<div class=\"focus-intro\">\n <strong><span class=\"serif\">ctg18_8</span></strong><br>\n \n <br>\n Locus tag: <span class=\"serif\">ctg18_8</span><br>\n Protein ID: <span class=\"serif\">None</span><br>\n Gene: <span class=\"serif\">None</span><br>\n \n Location: 5,345 - 6,124,\n (total: 780 nt)<br>\n <br>\n \n  biosynthetic-additional (smcogs) SMCOG1279:pseudouridine synthase (Score: 251.1; E-value: 2.3e-76)<br>\n \n</div>\n<div class=\"focus-info\">\n \n\n \n\n \n\n\n \n</div>\n<div class=\"focus-urls\">\n <a class=\"wildcard-container\" data-wildcard-attrs=\"href\" href=\"http://blast.ncbi.nlm.nih.gov/Blast.cgi?PAGE=Proteins&PROGRAM=blastp&BLAST_PROGRAMS=blastp&QUERY=@!translation!@&LINK_LOC=protein&PAGE_TYPE=BlastSearch\" target=\"_blank\" data-locus=\"ctg18_8\">NCBI BlastP on this gene</a><br>\n <a href=\"http://www.ncbi.nlm.nih.gov/projects/sviewer/?Db=gene&amp;DbFrom=protein&amp;Cmd=Link&amp;noslider=1&amp;id=gnlXBKBDILMM_18&amp;from=0&amp;to=16124\" target=\"_new\">View genomic context</a><br>\n \n \n \n \n</div>\n<div class=\"focus-clipboard\">\n AA sequence: <span class=\"clipboard-copy wildcard-container\" data-locus=\"ctg18_8\" data-wildcard-attrs=\"data-seq\" data-seq=\"@!translation!@\">Copy to clipboard</span><br>\n Nucleotide sequence: <span class=\"clipboard-copy wildcard-container\" data-locus=\"ctg18_8\" data-wildcard-attrs=\"data-seq\" data-seq=\"@!dna!@\">Copy to clipboard</span><br>\n</div>",
      "dna": "ATGCTGGAAATTATTTATCAGGATGAACACCTGGTCGCGGTGAACAAGCCCGCTGGCTGGCTGGTTCACCGCAGCTGGCTGGATCGTAAAGAGAAAGTGGTAGTGATGCAGACAGTGCGTGACCAGATTGGTCAGCATGTCTTTACCGCCCATCGCCTCGACCGACCGACTTCTGGCGTGCTGTTAATGGGCCTGTCGAGTGAGGTTGGCCGTCTGTTGTCGCAGCAGTTTGAACAACATCAGATGCAGAAAACTTATCATGCGCTGGTGCGTGGCTGGCTGGATGGCGAAGAACGTATCGACTATCCGCTGACGGAAGAGCTGGACAAGATTGCTGATAAGTTTGCCAGCGGGGATAACGGGCCGAAGTCGGCGATAACCGATTATCGTTCCGTGGCTCAGGTTGAGATGCCGTTTGCGATTGGCCGCTATGATTGTGCGCGCTACACGCTGGTCGAATTGCAGCCGCATACCGGCCGTAAACATCAGTTGCGTCGCCATATGTCGCATCTGCGCCATCCGATTATTGGCGACAGCGCGCACGGTGATTTAAAGCAGAACCGCGGCGCAGCGCAACACTTCGGCTGTCAGCGCCTGATGCTGCATGCCAGCAGTCTGGCACTTAACCATCCGGTGACCGGCGAACCGTTGGTGATCCGTGCCGGGCTGGATGCTGTCTGGCAACAGATGATGCAGCAGTTTGGCTGGCAACAGTGTCTCCCTGATGTTCCCAGGGTTGAGTTTGCCGCGACAGCAAGTCAGGATAGTGCATCAATTTAA",
      "translation": "MLEIIYQDEHLVAVNKPAGWLVHRSWLDRKEKVVVMQTVRDQIGQHVFTAHRLDRPTSGVLLMGLSSEVGRLLSQQFEQHQMQKTYHALVRGWLDGEERIDYPLTEELDKIADKFASGDNGPKSAITDYRSVAQVEMPFAIGRYDCARYTLVELQPHTGRKHQLRRHMSHLRHPIIGDSAHGDLKQNRGAAQHFGCQRLMLHASSLALNHPVTGEPLVIRAGLDAVWQQMMQQFGWQQCLPDVPRVEFAATASQDSASI",
      "product": ""
     },
     {
      "start": 6136,
      "end": 6582,
      "strand": 1,
      "locus_tag": "ctg18_9",
      "type": "other",
      "description": "<div class=\"focus-intro\">\n <strong><span class=\"serif\">ctg18_9</span></strong><br>\n \n <br>\n Locus tag: <span class=\"serif\">ctg18_9</span><br>\n Protein ID: <span class=\"serif\">None</span><br>\n Gene: <span class=\"serif\">None</span><br>\n \n Location: 6,136 - 6,582,\n (total: 447 nt)<br>\n <br>\n \n</div>\n<div class=\"focus-info\">\n \n\n \n\n \n\n\n \n</div>\n<div class=\"focus-urls\">\n <a class=\"wildcard-container\" data-wildcard-attrs=\"href\" href=\"http://blast.ncbi.nlm.nih.gov/Blast.cgi?PAGE=Proteins&PROGRAM=blastp&BLAST_PROGRAMS=blastp&QUERY=@!translation!@&LINK_LOC=protein&PAGE_TYPE=BlastSearch\" target=\"_blank\" data-locus=\"ctg18_9\">NCBI BlastP on this gene</a><br>\n <a href=\"http://www.ncbi.nlm.nih.gov/projects/sviewer/?Db=gene&amp;DbFrom=protein&amp;Cmd=Link&amp;noslider=1&amp;id=gnlXBKBDILMM_18&amp;from=0&amp;to=16582\" target=\"_new\">View genomic context</a><br>\n \n \n \n \n</div>\n<div class=\"focus-clipboard\">\n AA sequence: <span class=\"clipboard-copy wildcard-container\" data-locus=\"ctg18_9\" data-wildcard-attrs=\"data-seq\" data-seq=\"@!translation!@\">Copy to clipboard</span><br>\n Nucleotide sequence: <span class=\"clipboard-copy wildcard-container\" data-locus=\"ctg18_9\" data-wildcard-attrs=\"data-seq\" data-seq=\"@!dna!@\">Copy to clipboard</span><br>\n</div>",
      "dna": "ATGTCGCAGGTGGGTATTTTTGTCGGAACCGTTTACGGAAATGCATTGCTGGTGGCGGAAGAGGCGGAGCCAGTGCTTCAGCAGGCGGGCCATCAGGTAAAGATTTTTGAGGATGCCACGCTGGCTGACTGGCAGCAGTACAGCGACCAGGTGGCGCTGATTATTACCTCTACCACCGGTCAGGGCGATTTTCCCGACAGCATCGCCGGACTGTTTCATGCAATCAGGGATCAATTGGGTCACCAGCCGCAGCTGCAATACGGGGTGATTGCCCTGGGTGACAGCAGCTATGATCACTTCTGCGGCGCGGGCAAAAACTTTGATGCGTTGTTGCAGGAGCAGGGCGCGACGCGCGTGGGCGAGCTGTTGACCATTGATGCAATGGAAAATCCTGAGCCAGAAGCGGTCACTACGCCCTGGGTTGAGGCCTGGGCAAAACTGATCTGA",
      "translation": "MSQVGIFVGTVYGNALLVAEEAEPVLQQAGHQVKIFEDATLADWQQYSDQVALIITSTTGQGDFPDSIAGLFHAIRDQLGHQPQLQYGVIALGDSSYDHFCGAGKNFDALLQEQGATRVGELLTIDAMENPEPEAVTTPWVEAWAKLI",
      "product": ""
     },
     {
      "start": 6619,
      "end": 7239,
      "strand": -1,
      "locus_tag": "ctg18_10",
      "type": "other",
      "description": "<div class=\"focus-intro\">\n <strong><span class=\"serif\">ctg18_10</span></strong><br>\n \n <br>\n Locus tag: <span class=\"serif\">ctg18_10</span><br>\n Protein ID: <span class=\"serif\">None</span><br>\n Gene: <span class=\"serif\">None</span><br>\n \n Location: 6,619 - 7,239,\n (total: 621 nt)<br>\n <br>\n \n</div>\n<div class=\"focus-info\">\n \n\n \n\n \n\n\n \n</div>\n<div class=\"focus-urls\">\n <a class=\"wildcard-container\" data-wildcard-attrs=\"href\" href=\"http://blast.ncbi.nlm.nih.gov/Blast.cgi?PAGE=Proteins&PROGRAM=blastp&BLAST_PROGRAMS=blastp&QUERY=@!translation!@&LINK_LOC=protein&PAGE_TYPE=BlastSearch\" target=\"_blank\" data-locus=\"ctg18_10\">NCBI BlastP on this gene</a><br>\n <a href=\"http://www.ncbi.nlm.nih.gov/projects/sviewer/?Db=gene&amp;DbFrom=protein&amp;Cmd=Link&amp;noslider=1&amp;id=gnlXBKBDILMM_18&amp;from=0&amp;to=17239\" target=\"_new\">View genomic context</a><br>\n \n \n \n \n</div>\n<div class=\"focus-clipboard\">\n AA sequence: <span class=\"clipboard-copy wildcard-container\" data-locus=\"ctg18_10\" data-wildcard-attrs=\"data-seq\" data-seq=\"@!translation!@\">Copy to clipboard</span><br>\n Nucleotide sequence: <span class=\"clipboard-copy wildcard-container\" data-locus=\"ctg18_10\" data-wildcard-attrs=\"data-seq\" data-seq=\"@!dna!@\">Copy to clipboard</span><br>\n</div>",
      "dna": "ATGTTCTCTGAAGTCACCGAAGTGCGCGATGCGATCCATCTGCTGACGCCGCGCGTGGTTAATGAAGCGGTCGGCAAACGGCTACTGGAAGAGATGGCATGGTATGACGACTATCTCAATCAGGGGCAGACTGACCGCAGCGCCAATCCGTCACCGGGCAACAAGAAAGGTGGACTGGCGAATGTGGTGGAAAAAGCGCTGGGTTCGATTGCCAAGTCCGGCCGTAGCGCGATTGTTGAAGTGTTGTCACCGGGACAGCGTCCGACCAAACGCGGCTTAATTTACGCCGCCACGCCCGCCAGTGATTTCGTTTGCGGCACGCAGCAGATGGCTTCCGGCATCACGCTACAGGTATTTACCACCGGACGCGGTACGCCATACGGCCTGGCGGCGATTCCGGTGATCAAAATGGCGACGCGTAACGCGCTGGCAGAGCGCTGGCATGACTTAATGGATATTAACGCCGGCACCATTGCGACCGGCGAAGAAACCATTGAACAGGTCGGCTGGCGTCTGTTTGAGTTGATTCTGGAAATTGCCAGCGGCAGACAGCAAACCTGGTCCGATCGCTGGGGAATTCGCAATGCGCTGGCGGTGTTTAACCCGGCACCGGTTACCTGA",
      "translation": "MFSEVTEVRDAIHLLTPRVVNEAVGKRLLEEMAWYDDYLNQGQTDRSANPSPGNKKGGLANVVEKALGSIAKSGRSAIVEVLSPGQRPTKRGLIYAATPASDFVCGTQQMASGITLQVFTTGRGTPYGLAAIPVIKMATRNALAERWHDLMDINAGTIATGEETIEQVGWRLFELILEIASGRQQTWSDRWGIRNALAVFNPAPVT",
      "product": ""
     },
     {
      "start": 7268,
      "end": 8191,
      "strand": -1,
      "locus_tag": "ctg18_11",
      "type": "other",
      "description": "<div class=\"focus-intro\">\n <strong><span class=\"serif\">ctg18_11</span></strong><br>\n \n <br>\n Locus tag: <span class=\"serif\">ctg18_11</span><br>\n Protein ID: <span class=\"serif\">None</span><br>\n Gene: <span class=\"serif\">None</span><br>\n \n Location: 7,268 - 8,191,\n (total: 924 nt)<br>\n <br>\n \n</div>\n<div class=\"focus-info\">\n \n\n \n\n \n\n\n \n</div>\n<div class=\"focus-urls\">\n <a class=\"wildcard-container\" data-wildcard-attrs=\"href\" href=\"http://blast.ncbi.nlm.nih.gov/Blast.cgi?PAGE=Proteins&PROGRAM=blastp&BLAST_PROGRAMS=blastp&QUERY=@!translation!@&LINK_LOC=protein&PAGE_TYPE=BlastSearch\" target=\"_blank\" data-locus=\"ctg18_11\">NCBI BlastP on this gene</a><br>\n <a href=\"http://www.ncbi.nlm.nih.gov/projects/sviewer/?Db=gene&amp;DbFrom=protein&amp;Cmd=Link&amp;noslider=1&amp;id=gnlXBKBDILMM_18&amp;from=0&amp;to=18191\" target=\"_new\">View genomic context</a><br>\n \n \n \n \n</div>\n<div class=\"focus-clipboard\">\n AA sequence: <span class=\"clipboard-copy wildcard-container\" data-locus=\"ctg18_11\" data-wildcard-attrs=\"data-seq\" data-seq=\"@!translation!@\">Copy to clipboard</span><br>\n Nucleotide sequence: <span class=\"clipboard-copy wildcard-container\" data-locus=\"ctg18_11\" data-wildcard-attrs=\"data-seq\" data-seq=\"@!dna!@\">Copy to clipboard</span><br>\n</div>",
      "dna": "ATGAATAAAATAACTGATGAAGTACCGCTGTATATAAAGGTGCATGAAACCGATAACGTGGCGATTGTGGTGAATAATAATGGCCTGCCCGCTGGCACCACATTTAACTGCGGTCTGCAATTAACCGAACATGTTCCACAGGGACATAAAGTGGCGTTAAGTCCTATCGCCAGCGGCGGTCATATTATTCGTTACGGCGAAGTGATTGGTTATGCGCTGCGTAATATCGCGCGAGGCAGCTGGATTGAAGAGTCGCTGGTGGCGCTACCCGAAGCACCACCGCTGGCCAGTTTACCGTTGGCTAATCGTGTACCCGACGCGCTGCCAGCCCTGGAAGGTTACACTTTCGCCGGCTATCGCAACGCCGACGGCAGCGTCGGCACCCGCAATCTGCTGGGGATTACCACCAGCGTACACTGCGTGGCCGGCGTCGTGGACTATGTGGTGGCGATAATCGAGCGCGAATTGCTGCCGCGTTACCCGAATGTCGATGGCGTGGTGGCGCTGAATCACCTTTATGGCTGTGGGGTGGCGATCAATGCACCCGCTGCGGTCGTGCCGATTCGCACCATTCATAACCTGGCGCTAAACGCCAACTTTGGCGGAGAAGTGATGGTGGTCGGTCTTGGCTGCGAAAAATTGCAGCCGGAGAAACTATTGACCGGCACTGAAGACGTGCAGGTCATCTCGCTCGATGAGCAAGATATTGTGCGCTTGCAGGATGAAAAACTGGTGGGCTTCCAGGCGATGGTGCAGGAGATTTTGCAGGTGGCCGAACGCCATTTGCAGCGACTGAATCAGCGCCAGNNNNNNNNNNNNNNNNNNNNNNNNNNNGGCGTCGGAACTGATTGTCGGCATGCAGTGCGGCGGCAGCGATGCCTTTTCCGGCGTCACCGCCAATCCGGCGGTCGGCTTCGCCTCTGA",
      "translation": "MNKITDEVPLYIKVHETDNVAIVVNNNGLPAGTTFNCGLQLTEHVPQGHKVALSPIASGGHIIRYGEVIGYALRNIARGSWIEESLVALPEAPPLASLPLANRVPDALPALEGYTFAGYRNADGSVGTRNLLGITTSVHCVAGVVDYVVAIIERELLPRYPNVDGVVALNHLYGCGVAINAPAAVVPIRTIHNLALNANFGGEVMVVGLGCEKLQPEKLLTGTEDVQVISLDEQDIVRLQDEKLVGFQAMVQEILQVAERHLQRLNQRQXXXXXXXXXGVGTDCRHAVRRQRCLFRRHRQSGGRLRL",
      "product": ""
     },
     {
      "start": 8708,
      "end": 9340,
      "strand": 1,
      "locus_tag": "ctg18_12",
      "type": "transport",
      "description": "<div class=\"focus-intro\">\n <strong><span class=\"serif\">ctg18_12</span></strong><br>\n \n <br>\n Locus tag: <span class=\"serif\">ctg18_12</span><br>\n Protein ID: <span class=\"serif\">None</span><br>\n Gene: <span class=\"serif\">None</span><br>\n \n Location: 8,708 - 9,340,\n (total: 633 nt)<br>\n <br>\n \n  transport (smcogs) SMCOG1106:major facilitator transporter (Score: 171.3; E-value: 4.3e-52)<br>\n \n</div>\n<div class=\"focus-info\">\n \n\n \n\n \n\n\n \n</div>\n<div class=\"focus-urls\">\n <a class=\"wildcard-container\" data-wildcard-attrs=\"href\" href=\"http://blast.ncbi.nlm.nih.gov/Blast.cgi?PAGE=Proteins&PROGRAM=blastp&BLAST_PROGRAMS=blastp&QUERY=@!translation!@&LINK_LOC=protein&PAGE_TYPE=BlastSearch\" target=\"_blank\" data-locus=\"ctg18_12\">NCBI BlastP on this gene</a><br>\n <a href=\"http://www.ncbi.nlm.nih.gov/projects/sviewer/?Db=gene&amp;DbFrom=protein&amp;Cmd=Link&amp;noslider=1&amp;id=gnlXBKBDILMM_18&amp;from=0&amp;to=19340\" target=\"_new\">View genomic context</a><br>\n \n \n  <a href=\"http://blast.jcvi.org/er-blast/index.cgi?project=transporter;program=blastp;database=pub/transporter.pep;sequence=sequence%%0AMNSVSQAASAVQKRTNARYWIVVMLFIVTSFNYGDRATLSIAGSTMAKEIGLDPVGMGYIFSAFSWAYVIGQIPGGWLLDRFGSKRVYFWSIFIWSLFTLLQGFVDIFSGFGIIVALFALRFLVGLAEAPSFPGNSRIVAAWFPAQERGTAVAIFNSAQYFATVIFAPIMGWLTSEVGWAHVFWFMGGLGIILSFIWLKVIHDPTDHPGR\" target=\"_new\">TransportDB BLAST on this gene</a><br>\n \n \n \n</div>\n<div class=\"focus-clipboard\">\n AA sequence: <span class=\"clipboard-copy wildcard-container\" data-locus=\"ctg18_12\" data-wildcard-attrs=\"data-seq\" data-seq=\"@!translation!@\">Copy to clipboard</span><br>\n Nucleotide sequence: <span class=\"clipboard-copy wildcard-container\" data-locus=\"ctg18_12\" data-wildcard-attrs=\"data-seq\" data-seq=\"@!dna!@\">Copy to clipboard</span><br>\n</div>",
      "dna": "ATGAATTCTGTGAGCCAGGCCGCGAGCGCAGTACAAAAGCGAACCAACGCGCGCTATTGGATAGTGGTGATGTTGTTTATCGTCACTTCATTTAACTATGGCGACCGTGCCACCCTGTCCATTGCCGGCTCTACCATGGCAAAAGAGATTGGGCTGGATCCGGTTGGTATGGGCTATATCTTCTCCGCTTTTTCCTGGGCATATGTGATTGGTCAGATTCCGGGAGGCTGGCTGCTGGACCGTTTTGGTTCGAAGCGCGTCTACTTCTGGAGCATCTTTATCTGGTCACTGTTCACGCTGTTACAGGGCTTTGTCGATATTTTCAGCGGCTTTGGCATTATCGTGGCGCTGTTTGCCTTGCGCTTTCTGGTCGGGCTGGCCGAAGCGCCGTCATTCCCCGGTAACAGCCGCATCGTCGCCGCCTGGTTTCCGGCGCAAGAGCGCGGCACCGCCGTGGCGATTTTTAACTCCGCACAATATTTTGCCACGGTAATTTTCGCGCCGATTATGGGCTGGCTGACCTCTGAAGTGGGTTGGGCGCACGTGTTCTGGTTTATGGGTGGGCTTGGCATCATCCTCAGCTTTATCTGGCTGAAAGTGATTCATGACCCGACTGACCATCCCGGGCGTTAA",
      "translation": "MNSVSQAASAVQKRTNARYWIVVMLFIVTSFNYGDRATLSIAGSTMAKEIGLDPVGMGYIFSAFSWAYVIGQIPGGWLLDRFGSKRVYFWSIFIWSLFTLLQGFVDIFSGFGIIVALFALRFLVGLAEAPSFPGNSRIVAAWFPAQERGTAVAIFNSAQYFATVIFAPIMGWLTSEVGWAHVFWFMGGLGIILSFIWLKVIHDPTDHPGR",
      "product": ""
     },
     {
      "start": 9312,
      "end": 10055,
      "strand": 1,
      "locus_tag": "ctg18_13",
      "type": "transport",
      "description": "<div class=\"focus-intro\">\n <strong><span class=\"serif\">ctg18_13</span></strong><br>\n \n <br>\n Locus tag: <span class=\"serif\">ctg18_13</span><br>\n Protein ID: <span class=\"serif\">None</span><br>\n Gene: <span class=\"serif\">None</span><br>\n \n Location: 9,312 - 10,055,\n (total: 744 nt)<br>\n <br>\n \n  transport (smcogs) SMCOG1106:major facilitator transporter (Score: 115.9; E-value: 2.8e-35)<br>\n \n</div>\n<div class=\"focus-info\">\n \n\n \n\n \n\n\n \n</div>\n<div class=\"focus-urls\">\n <a class=\"wildcard-container\" data-wildcard-attrs=\"href\" href=\"http://blast.ncbi.nlm.nih.gov/Blast.cgi?PAGE=Proteins&PROGRAM=blastp&BLAST_PROGRAMS=blastp&QUERY=@!translation!@&LINK_LOC=protein&PAGE_TYPE=BlastSearch\" target=\"_blank\" data-locus=\"ctg18_13\">NCBI BlastP on this gene</a><br>\n <a href=\"http://www.ncbi.nlm.nih.gov/projects/sviewer/?Db=gene&amp;DbFrom=protein&amp;Cmd=Link&amp;noslider=1&amp;id=gnlXBKBDILMM_18&amp;from=0&amp;to=20055\" target=\"_new\">View genomic context</a><br>\n \n \n  <a href=\"http://blast.jcvi.org/er-blast/index.cgi?project=transporter;program=blastp;database=pub/transporter.pep;sequence=sequence%%0AMTRLTIPGVNKAELEYMEQGGALINMDRKKEEHKVSWNEKMFQIKQLVTSRMMLGIYLGQYCINAMTYFFITWFPVYLVQARGMSILKAGIIASVPAICGFLGGVLGGIISDWLMRKTGSLNIARKTPIVLGMLLSISMVICNYVDTEWVVVFFMATAFFGKGIGALGWAVMADTAPKEISGLSGGLFNMFGNASGIITPIAIGYIIATTGSYNGALIYVGIHAFVAVLSYLVLVGDIKRIKLKVKA\" target=\"_new\">TransportDB BLAST on this gene</a><br>\n \n \n \n</div>\n<div class=\"focus-clipboard\">\n AA sequence: <span class=\"clipboard-copy wildcard-container\" data-locus=\"ctg18_13\" data-wildcard-attrs=\"data-seq\" data-seq=\"@!translation!@\">Copy to clipboard</span><br>\n Nucleotide sequence: <span class=\"clipboard-copy wildcard-container\" data-locus=\"ctg18_13\" data-wildcard-attrs=\"data-seq\" data-seq=\"@!dna!@\">Copy to clipboard</span><br>\n</div>",
      "dna": "ATGACCCGACTGACCATCCCGGGCGTTAATAAAGCCGAGCTGGAGTATATGGAGCAGGGCGGCGCGCTGATCAATATGGATCGCAAAAAGGAAGAGCACAAAGTCAGCTGGAACGAAAAAATGTTTCAAATCAAACAGCTGGTGACTTCTCGCATGATGCTCGGTATTTATCTCGGCCAGTACTGCATCAATGCGATGACCTACTTTTTTATCACCTGGTTCCCGGTTTATCTGGTGCAGGCGCGCGGCATGTCGATTCTTAAAGCCGGCATTATCGCCTCGGTACCAGCCATCTGTGGCTTCCTCGGCGGCGTGCTGGGCGGGATTATCTCCGACTGGCTGATGCGCAAAACCGGCTCGCTGAATATCGCCCGCAAAACCCCGATTGTGCTTGGCATGCTGCTGTCGATTTCGATGGTGATCTGTAATTACGTCGATACCGAGTGGGTGGTGGTGTTCTTTATGGCGACCGCGTTCTTCGGCAAAGGCATCGGTGCGCTGGGCTGGGCAGTGATGGCGGATACCGCACCGAAAGAGATCAGTGGCCTGAGCGGCGGGCTGTTCAATATGTTTGGTAACGCCTCTGGCATCATTACGCCGATTGCCATTGGTTACATCATCGCCACTACCGGTTCCTATAACGGGGCGCTGATTTACGTCGGTATCCACGCGTTTGTTGCGGTACTCAGCTATCTGGTGCTGGTGGGTGATATCAAACGTATCAAACTGAAAGTGAAAGCTTAA",
      "translation": "MTRLTIPGVNKAELEYMEQGGALINMDRKKEEHKVSWNEKMFQIKQLVTSRMMLGIYLGQYCINAMTYFFITWFPVYLVQARGMSILKAGIIASVPAICGFLGGVLGGIISDWLMRKTGSLNIARKTPIVLGMLLSISMVICNYVDTEWVVVFFMATAFFGKGIGALGWAVMADTAPKEISGLSGGLFNMFGNASGIITPIAIGYIIATTGSYNGALIYVGIHAFVAVLSYLVLVGDIKRIKLKVKA",
      "product": ""
     },
     {
      "start": 10065,
      "end": 11402,
      "strand": 1,
      "locus_tag": "ctg18_14",
      "type": "biosynthetic-additional",
      "description": "<div class=\"focus-intro\">\n <strong><span class=\"serif\">ctg18_14</span></strong><br>\n \n <br>\n Locus tag: <span class=\"serif\">ctg18_14</span><br>\n Protein ID: <span class=\"serif\">None</span><br>\n Gene: <span class=\"serif\">None</span><br>\n \n Location: 10,065 - 11,402,\n (total: 1338 nt)<br>\n <br>\n \n  biosynthetic-additional (smcogs) SMCOG1268:mandelate racemase/muconate lactonizing enzyme (Score: 164.6; E-value: 4.7e-50)<br>\n \n</div>\n<div class=\"focus-info\">\n \n\n \n\n \n\n\n \n</div>\n<div class=\"focus-urls\">\n <a class=\"wildcard-container\" data-wildcard-attrs=\"href\" href=\"http://blast.ncbi.nlm.nih.gov/Blast.cgi?PAGE=Proteins&PROGRAM=blastp&BLAST_PROGRAMS=blastp&QUERY=@!translation!@&LINK_LOC=protein&PAGE_TYPE=BlastSearch\" target=\"_blank\" data-locus=\"ctg18_14\">NCBI BlastP on this gene</a><br>\n <a href=\"http://www.ncbi.nlm.nih.gov/projects/sviewer/?Db=gene&amp;DbFrom=protein&amp;Cmd=Link&amp;noslider=1&amp;id=gnlXBKBDILMM_18&amp;from=65&amp;to=21402\" target=\"_new\">View genomic context</a><br>\n \n  <a href=\"knownclusterblast/region1/ctg18_14_mibig_hits.html\" target=\"_new\">MiBIG Hits</a><br>\n \n \n \n \n</div>\n<div class=\"focus-clipboard\">\n AA sequence: <span class=\"clipboard-copy wildcard-container\" data-locus=\"ctg18_14\" data-wildcard-attrs=\"data-seq\" data-seq=\"@!translation!@\">Copy to clipboard</span><br>\n Nucleotide sequence: <span class=\"clipboard-copy wildcard-container\" data-locus=\"ctg18_14\" data-wildcard-attrs=\"data-seq\" data-seq=\"@!dna!@\">Copy to clipboard</span><br>\n</div>",
      "dna": "ATGAGCACGCAAAGCACGCCGGTGATCACTGAGATGAAAGTTATTCCGGTCGCCGGTTATGACAGCATGCTGCTGAATATTGGTGGTGCGCACGGCGCGTTCTTTACCCGCAACATTGTGGTGCTGACCGACAGTGCGGGTCATACCGGCGTTGGTGAAGCGCCGGGTGGCGAAGTGATTTATCAGACGCTGGTCGATGCCATCAAGCAGGTTAAAGGGCATGAAGTGGCGCGGATGAACCGGCTGGTGCAGCAGGTGCATCAGGGCAATCAGTCGGCCGACTTCGATACCTTTGGTAAAGGTGCCTGGACTTTTGAATTGCGGGTGAATGCGGTGGCGGCGCTGGAAGCGGCGCTGCTGGATCTGCTCGGGCAGTGCCTGAATGTGCCGGTAGCCGAGCTGCTGGGGCCGGGCCAGCAGCGCAATGAAGTGACGGTGCTGGGCTATCTGTTCTATATCGGCGACCGGGAAAAAACCGATCTGCCTTATCTGCATGGCGAAAATGCCAGTCATGACTGGTATCACCTGCGCCACCAGCGGGCGATGGATAGCGCGGCGATTGTGCGGCTGGCCGAAGCGGCGCAGGACAAATATGGCTTTAAAGATTTCAAGCTTAAAGGGGGCGTACTGCGCGGCGAACAGGAAATCGATGCGGCCAGGGAACTGAAAAAGCGCTTTCCTGATGCGCGGATTACCGTCGACCCGAACGGTGCCTGGCTGCTGGATGAGGCTATCGCGTTGTGCAAAGGCATGCAGGATGTCCTGACCTACGCCGAAGACCCTTGTGGGGCTGAGCAGGGTTATTCCGGCCGCGAAGTGATGGCAGAGTTTCGCCGCGCCACCGGCCTGCCGGTTGCCACTAATATGATCGCCACCAACTGGCGTGAGATGAATCACGCGGTGATGCTGAATGCGGTCGATATCCCGCTGGCCGACCCGCACTTCTGGACGCTCAGCGGCGCGGTGCGCGTGGCACAACTGTGTGATGAGTGGGGGCTGACCTGGGGTTGTCACTCCAATAACCATTTCGATATTTCGCTGGCGATGTTTACTCATGTCGGTGCCGCTGCGCCGGGCAAACCGACCGCGATTGACACCCACTGGATCTGGCAGGAAGGCGATCAACGGCTGACCAGGCAGCCACTGCAAATTCGCGATGGCAAAATTGCCGTGCCGGATAAGCCGGGGCTGGGGATTGAGCTGGACTGGCAGCGGGTTGAGCAGGCGCATGCGCTGTATAAACAGTTGCCGGGTGGCTCCCGTAATGATGCTGCGGCGATGCAGTATCTGGTTCCCGACTGGAAATTTGATCGTAAGCGTCCGGCATTTGGTCGCTGA",
      "translation": "MSTQSTPVITEMKVIPVAGYDSMLLNIGGAHGAFFTRNIVVLTDSAGHTGVGEAPGGEVIYQTLVDAIKQVKGHEVARMNRLVQQVHQGNQSADFDTFGKGAWTFELRVNAVAALEAALLDLLGQCLNVPVAELLGPGQQRNEVTVLGYLFYIGDREKTDLPYLHGENASHDWYHLRHQRAMDSAAIVRLAEAAQDKYGFKDFKLKGGVLRGEQEIDAARELKKRFPDARITVDPNGAWLLDEAIALCKGMQDVLTYAEDPCGAEQGYSGREVMAEFRRATGLPVATNMIATNWREMNHAVMLNAVDIPLADPHFWTLSGAVRVAQLCDEWGLTWGCHSNNHFDISLAMFTHVGAAAPGKPTAIDTHWIWQEGDQRLTRQPLQIRDGKIAVPDKPGLGIELDWQRVEQAHALYKQLPGGSRNDAAAMQYLVPDWKFDRKRPAFGR",
      "product": ""
     },
     {
      "start": 11432,
      "end": 12772,
      "strand": 1,
      "locus_tag": "ctg18_15",
      "type": "biosynthetic-additional",
      "description": "<div class=\"focus-intro\">\n <strong><span class=\"serif\">ctg18_15</span></strong><br>\n \n <br>\n Locus tag: <span class=\"serif\">ctg18_15</span><br>\n Protein ID: <span class=\"serif\">None</span><br>\n Gene: <span class=\"serif\">None</span><br>\n \n Location: 11,432 - 12,772,\n (total: 1341 nt)<br>\n <br>\n \n  biosynthetic-additional (smcogs) SMCOG1268:mandelate racemase/muconate lactonizing enzyme (Score: 153.4; E-value: 1.2e-46)<br>\n \n</div>\n<div class=\"focus-info\">\n \n\n \n\n \n\n\n \n</div>\n<div class=\"focus-urls\">\n <a class=\"wildcard-container\" data-wildcard-attrs=\"href\" href=\"http://blast.ncbi.nlm.nih.gov/Blast.cgi?PAGE=Proteins&PROGRAM=blastp&BLAST_PROGRAMS=blastp&QUERY=@!translation!@&LINK_LOC=protein&PAGE_TYPE=BlastSearch\" target=\"_blank\" data-locus=\"ctg18_15\">NCBI BlastP on this gene</a><br>\n <a href=\"http://www.ncbi.nlm.nih.gov/projects/sviewer/?Db=gene&amp;DbFrom=protein&amp;Cmd=Link&amp;noslider=1&amp;id=gnlXBKBDILMM_18&amp;from=1432&amp;to=22772\" target=\"_new\">View genomic context</a><br>\n \n  <a href=\"knownclusterblast/region1/ctg18_15_mibig_hits.html\" target=\"_new\">MiBIG Hits</a><br>\n \n \n \n \n</div>\n<div class=\"focus-clipboard\">\n AA sequence: <span class=\"clipboard-copy wildcard-container\" data-locus=\"ctg18_15\" data-wildcard-attrs=\"data-seq\" data-seq=\"@!translation!@\">Copy to clipboard</span><br>\n Nucleotide sequence: <span class=\"clipboard-copy wildcard-container\" data-locus=\"ctg18_15\" data-wildcard-attrs=\"data-seq\" data-seq=\"@!dna!@\">Copy to clipboard</span><br>\n</div>",
      "dna": "ATGAATCAACAGAGTGCGACACCGTTAATTAAATCACTTCAGGTCATTCCGGTGGCCGGTTACGACAGCATGTTGCTGAATCTGAGTGGTGCGCATGCGCCATTTTTCACCCGTAATATCGTGATTATTAAAGACAATGCCGGTCACACCGGCGTCGGTGAAATTCCCGGTGGCGAGAAAATTCGCCAGACGTTGGTGGAGTCAGAAGCGCTGCTGACCGGCAAAGGCATTGGCGAATATAAAAACCTGCTGAGCGACGTGCGCAAAACCTTTGCCGATCGCGATGCCAGCGGGCGCGGCAATCAGACCTTTGATTTACGTACCACGATTCATGTGGTGACCGGCATTGAAGCGGCGCTGCTCGATCTGCTGGGCCAGCATCTGGGAGTTAATGTCGCCAGTCTGTTGGGCGATGGTCAGCAGCGTGACCGCGTCGAAATGCTGGGTTATCTGTTTTATATCGGCGACCGGCGTAAAACCTCACTGCCGTATCAGAGCCAGAGTAACGAGCAGTGTGACTGGTATCGCCTGCGTCACGAAGAAGCCTTGTCGCCGGACAGCGTGGTGCGGCTGGCTGAAGCGGCCTATGAGAAATACGGCTTTAATGATTTTAAATTAAAAGGTGGCGTGCTGGCGGGCAGTGAAGAGGCCGAAGCGGTCACCGCACTGGCAAAACGCTTCCCGCAGGCGCGTATTACCCTCGACCCGAATGGTGCCTGGTCGCTGAATGAAGCGATTGAGCTCGGTAAACAGCTGCGCGGTGTACTGGCTTATGCCGAAGATCCTTGCGGGGCTGAGCAGGGGTATTCCGGACGTGAAGTGATGGCTGAATTCCGTCGCGCCACCGGTTTACCGACCGCCACCAATATGATCGCCACCGACTGGCGGCAGATGGGCCACACGCTCTCTTTGCAGTCGGTGGATATCCCACTGGCCGATCCCCATTTCTGGACTATGCAAGGCTCGGTACGCGTCGCACAAATGTGCCACGACTTCGGCCTGACCTGGGGCTCTCACTCCAATAACCATTTCGATATTTCGCTGGCGATGTTTACCCATGTTGCCGCCGCCGCGCCGGGCACCATTACCGCTATCGATACCCACTGGATTTGGCAGGAGGGTAATCAGCGCCTGACCAAACAACCGCTGCAAATCAAAGGCGGCATGGTGCAGGTGCCACAACAGCCGGGGCTGGGCGTCGAGCTGGATATGGATCAGGTGATGAACGCCCACGCGCTGTATCAAAAACATGGTCTTGGCGCACGCGATGATGCGCAGGCGATGCAGTTCCTGGTGCCTGACTGGCGTTTTGATAATAAACGTCCTTGTCTGGTGCGCTAA",
      "translation": "MNQQSATPLIKSLQVIPVAGYDSMLLNLSGAHAPFFTRNIVIIKDNAGHTGVGEIPGGEKIRQTLVESEALLTGKGIGEYKNLLSDVRKTFADRDASGRGNQTFDLRTTIHVVTGIEAALLDLLGQHLGVNVASLLGDGQQRDRVEMLGYLFYIGDRRKTSLPYQSQSNEQCDWYRLRHEEALSPDSVVRLAEAAYEKYGFNDFKLKGGVLAGSEEAEAVTALAKRFPQARITLDPNGAWSLNEAIELGKQLRGVLAYAEDPCGAEQGYSGREVMAEFRRATGLPTATNMIATDWRQMGHTLSLQSVDIPLADPHFWTMQGSVRVAQMCHDFGLTWGSHSNNHFDISLAMFTHVAAAAPGTITAIDTHWIWQEGNQRLTKQPLQIKGGMVQVPQQPGLGVELDMDQVMNAHALYQKHGLGARDDAQAMQFLVPDWRFDNKRPCLVR",
      "product": ""
     },
     {
      "start": 12821,
      "end": 13591,
      "strand": 1,
      "locus_tag": "ctg18_16",
      "type": "other",
      "description": "<div class=\"focus-intro\">\n <strong><span class=\"serif\">ctg18_16</span></strong><br>\n \n <br>\n Locus tag: <span class=\"serif\">ctg18_16</span><br>\n Protein ID: <span class=\"serif\">None</span><br>\n Gene: <span class=\"serif\">None</span><br>\n \n Location: 12,821 - 13,591,\n (total: 771 nt)<br>\n <br>\n \n</div>\n<div class=\"focus-info\">\n \n\n \n\n \n\n\n \n</div>\n<div class=\"focus-urls\">\n <a class=\"wildcard-container\" data-wildcard-attrs=\"href\" href=\"http://blast.ncbi.nlm.nih.gov/Blast.cgi?PAGE=Proteins&PROGRAM=blastp&BLAST_PROGRAMS=blastp&QUERY=@!translation!@&LINK_LOC=protein&PAGE_TYPE=BlastSearch\" target=\"_blank\" data-locus=\"ctg18_16\">NCBI BlastP on this gene</a><br>\n <a href=\"http://www.ncbi.nlm.nih.gov/projects/sviewer/?Db=gene&amp;DbFrom=protein&amp;Cmd=Link&amp;noslider=1&amp;id=gnlXBKBDILMM_18&amp;from=2821&amp;to=23591\" target=\"_new\">View genomic context</a><br>\n \n \n \n \n</div>\n<div class=\"focus-clipboard\">\n AA sequence: <span class=\"clipboard-copy wildcard-container\" data-locus=\"ctg18_16\" data-wildcard-attrs=\"data-seq\" data-seq=\"@!translation!@\">Copy to clipboard</span><br>\n Nucleotide sequence: <span class=\"clipboard-copy wildcard-container\" data-locus=\"ctg18_16\" data-wildcard-attrs=\"data-seq\" data-seq=\"@!dna!@\">Copy to clipboard</span><br>\n</div>",
      "dna": "ATGAGTGAGACACATTATCCCAACCGTTTTCGTCAGCGCCTGCTGAGCGGTGAAACCTTGATTGGCAGCTGGTGCGGACTGGCGAATCCGATCACCACCGAAGTGTTGGGATTAGCCGGATTTGACTGGTTGCTGCTGGATGGTGAGCACGCGCCTAATGACATCACCACTTTTGTGCCACAGCTGATGGCGCTGAAAGGCAGCCCGAGTGCGCCAGTGGTGCGACCGCCGTGCAATGAGCCGGTGATTATCAAACGCCTGCTGGATATCGGATTTTACAACCTGCTGATTCCGTTTGTTGAAACGGAAGAGGAAGCGCAGCGTGCGGTGGCGTCAACACGTTATCCACCGGCCGGGATTCGCGGCGTGTCGGTTTCGCATCGCAGCAATATGTACGGCAGCCAGGCGGATTACAACCTGACGATCAATGACAATATCAGCGTGCTGGTGCAGATCGAAACCCAACAGGCGGTCGATAATATTGATGCCATTGCTGCGGTTGACGGTGTTGATGGCATTTTCGTTGGCCCGGGCGATCTCTCGGCGGCGCTCGGTTATCTCGGCCAGCCGGCGCATCCTGAAGTGGTGAAAGTGATTAAGTATATTTTTGACCGCGCCAAAGCGGCGGGAAAACCGAGCGGCATTCTGGCACCGGTCGAGGCTGATGCGCGCCGTTACCTGGAATGGGGCGCAGGTTTTGTTGCCGTAGGCAGTGATTTAGGCGTATTTCGTGCCGCCACTCAGGCGTTGTGCGACCGTTTTAAAAAATAA",
      "translation": "MSETHYPNRFRQRLLSGETLIGSWCGLANPITTEVLGLAGFDWLLLDGEHAPNDITTFVPQLMALKGSPSAPVVRPPCNEPVIIKRLLDIGFYNLLIPFVETEEEAQRAVASTRYPPAGIRGVSVSHRSNMYGSQADYNLTINDNISVLVQIETQQAVDNIDAIAAVDGVDGIFVGPGDLSAALGYLGQPAHPEVVKVIKYIFDRAKAAGKPSGILAPVEADARRYLEWGAGFVAVGSDLGVFRAATQALCDRFKK",
      "product": ""
     },
     {
      "start": 13617,
      "end": 14501,
      "strand": 1,
      "locus_tag": "ctg18_17",
      "type": "biosynthetic-additional",
      "description": "<div class=\"focus-intro\">\n <strong><span class=\"serif\">ctg18_17</span></strong><br>\n \n <br>\n Locus tag: <span class=\"serif\">ctg18_17</span><br>\n Protein ID: <span class=\"serif\">None</span><br>\n Gene: <span class=\"serif\">None</span><br>\n \n Location: 13,617 - 14,501,\n (total: 885 nt)<br>\n <br>\n \n  biosynthetic-additional (smcogs) SMCOG1100:3-hydroxyisobutyrate dehydrogenase (Score: 267.3; E-value: 2.9e-81)<br>\n \n</div>\n<div class=\"focus-info\">\n \n\n \n\n \n\n\n \n</div>\n<div class=\"focus-urls\">\n <a class=\"wildcard-container\" data-wildcard-attrs=\"href\" href=\"http://blast.ncbi.nlm.nih.gov/Blast.cgi?PAGE=Proteins&PROGRAM=blastp&BLAST_PROGRAMS=blastp&QUERY=@!translation!@&LINK_LOC=protein&PAGE_TYPE=BlastSearch\" target=\"_blank\" data-locus=\"ctg18_17\">NCBI BlastP on this gene</a><br>\n <a href=\"http://www.ncbi.nlm.nih.gov/projects/sviewer/?Db=gene&amp;DbFrom=protein&amp;Cmd=Link&amp;noslider=1&amp;id=gnlXBKBDILMM_18&amp;from=3617&amp;to=24501\" target=\"_new\">View genomic context</a><br>\n \n  <a href=\"knownclusterblast/region1/ctg18_17_mibig_hits.html\" target=\"_new\">MiBIG Hits</a><br>\n \n \n \n \n</div>\n<div class=\"focus-clipboard\">\n AA sequence: <span class=\"clipboard-copy wildcard-container\" data-locus=\"ctg18_17\" data-wildcard-attrs=\"data-seq\" data-seq=\"@!translation!@\">Copy to clipboard</span><br>\n Nucleotide sequence: <span class=\"clipboard-copy wildcard-container\" data-locus=\"ctg18_17\" data-wildcard-attrs=\"data-seq\" data-seq=\"@!dna!@\">Copy to clipboard</span><br>\n</div>",
      "dna": "ATGAAAATTGGATTTATTGGTCTGGGCATTATGGGTAAGCCAATGAGTAAAAACCTGCTGAAAGCGGGTTACAGCGTGGTGGTACGCGATCACAACGTTGAAAACGAGGCAGAGCTGCTTGAGGCTGGCGCAACCGTGGCAAAAAGCGCGAAAGCCGTAGCGGAGCAGTGTGAGGTGGTGATTACCATGCTGCCGAATTCGCCACAGGTGAAACAGGCCGCATTAGGTGAAAACGGCATTATTGAGGGTGCGAAGCCGGGCACGGTGGTGATCGATATGAGTTCAATCGCGCCGCTGGCCAGCCGTGAAATTCATGATGAGCTGGCGAAGAAAAACATTCGTCTGCTGGATGCGCCGGTCAGCGGCGGTGAACCGAAAGCGATCGACGGCACCCTGTCAGTGATGGTCGGCGGTGATAAAGCGTTGTTTGATCAATGCTATGACATTATGAAAGCGATGGCCGGTTCAGTGGTGCATACCGGCGAAATTGGTGCTGGCAATGTCACCAAGCTGGCGAATCAGGTGATTGTGGCGCTGAATATCGCTGCGATGTCTGAGGCGCTGACGCTGGCGACGAAAGCCGGGGTGAATCCGGATCTGGTTTATCAGGCGATTCGCGGTGGGCTGGCAGGCAGCACGGTGCTGGATGCCAAAGCGCCAATGGTGATGGATCGTAATTTCAAGCCGGGTTTCCGTATCGACCTGCATATTAAAGACCTCGCCAATGCGCTGGATACTTCGCATGGCGTCGGCGCGCAGCTGCCGCTGACTGCCGCGGTTATGGAGATGATGCAGGCGCTGAAAGCCGAGGGTCTCGGCACTGCCGACCACAGTGCGCTGGCCTGCTATTATGAAAAGTTAGCCAAGGTTGAAGTTTCCCGGTAA",
      "translation": "MKIGFIGLGIMGKPMSKNLLKAGYSVVVRDHNVENEAELLEAGATVAKSAKAVAEQCEVVITMLPNSPQVKQAALGENGIIEGAKPGTVVIDMSSIAPLASREIHDELAKKNIRLLDAPVSGGEPKAIDGTLSVMVGGDKALFDQCYDIMKAMAGSVVHTGEIGAGNVTKLANQVIVALNIAAMSEALTLATKAGVNPDLVYQAIRGGLAGSTVLDAKAPMVMDRNFKPGFRIDLHIKDLANALDTSHGVGAQLPLTAAVMEMMQALKAEGLGTADHSALACYYEKLAKVEVSR",
      "product": ""
     },
     {
      "start": 14575,
      "end": 15168,
      "strand": 1,
      "locus_tag": "ctg18_18",
      "type": "other",
      "description": "<div class=\"focus-intro\">\n <strong><span class=\"serif\">ctg18_18</span></strong><br>\n \n <br>\n Locus tag: <span class=\"serif\">ctg18_18</span><br>\n Protein ID: <span class=\"serif\">None</span><br>\n Gene: <span class=\"serif\">None</span><br>\n \n Location: 14,575 - 15,168,\n (total: 594 nt)<br>\n <br>\n \n</div>\n<div class=\"focus-info\">\n \n\n \n\n \n\n\n \n</div>\n<div class=\"focus-urls\">\n <a class=\"wildcard-container\" data-wildcard-attrs=\"href\" href=\"http://blast.ncbi.nlm.nih.gov/Blast.cgi?PAGE=Proteins&PROGRAM=blastp&BLAST_PROGRAMS=blastp&QUERY=@!translation!@&LINK_LOC=protein&PAGE_TYPE=BlastSearch\" target=\"_blank\" data-locus=\"ctg18_18\">NCBI BlastP on this gene</a><br>\n <a href=\"http://www.ncbi.nlm.nih.gov/projects/sviewer/?Db=gene&amp;DbFrom=protein&amp;Cmd=Link&amp;noslider=1&amp;id=gnlXBKBDILMM_18&amp;from=4575&amp;to=25168\" target=\"_new\">View genomic context</a><br>\n \n  <a href=\"knownclusterblast/region1/ctg18_18_mibig_hits.html\" target=\"_new\">MiBIG Hits</a><br>\n \n \n \n \n</div>\n<div class=\"focus-clipboard\">\n AA sequence: <span class=\"clipboard-copy wildcard-container\" data-locus=\"ctg18_18\" data-wildcard-attrs=\"data-seq\" data-seq=\"@!translation!@\">Copy to clipboard</span><br>\n Nucleotide sequence: <span class=\"clipboard-copy wildcard-container\" data-locus=\"ctg18_18\" data-wildcard-attrs=\"data-seq\" data-seq=\"@!dna!@\">Copy to clipboard</span><br>\n</div>",
      "dna": "ATGAAAATAGTAATCGCACCGGATTCATATAAAGAGAGTTTATCTGCCTTACAGGTCGCCACGGAAATTGAGGCGGGCTTCCGTGAAATTTTTCCTGACGCGCAATACGTGAAACTGCCGGTTGCGGATGGCGGCGAAGGGACGGTTGAGGCGATGGTGGCGGCGACGGAGGGAAAGATCGTCAGGCTGAACGTGACCGGCCCGCTGGGTGAACAGGTCGAAGCGTTTTATGGTCTTTCCGGTGATGAAAGCTGTGCCTTTATCGAAATGGCCGCTGCCAGCGGTTTAGAACTGGTGCCGGCCGCGCAGCGCGATCCGTTAATCACCACGTCCTGGGGAACCGGCGAACTGATCCGCAACGCGCTGGATAAGGGAGTGCAGCACTTTATTATTGGTATCGGCGGCAGTGCCACTAACGANNNNNNNNNNNNNNNNNNNNNNNNNNNNNNNNNNNNNNNNNNNNNNNNNNNNNNNNNNNNNNNNNNNNNNNNNNNNNNNNGGGCCGCAAAAAGGCGCGACGCCGCAACTGGTGGCGCAGCTGGATCGGGCGCTGGAACACTATGCGAAGATTATTCAGCGCGACCTGGATATTGA",
      "translation": "MKIVIAPDSYKESLSALQVATEIEAGFREIFPDAQYVKLPVADGGEGTVEAMVAATEGKIVRLNVTGPLGEQVEAFYGLSGDESCAFIEMAAASGLELVPAAQRDPLITTSWGTGELIRNALDKGVQHFIIGIGGSATNXXXXXXXXXXXXXXXXXXXXXXXXXXXXAAKRRDAATGGAAGSGAGTLCEDYSARPGY",
      "product": ""
     },
     {
      "start": 15170,
      "end": 15598,
      "strand": 1,
      "locus_tag": "ctg18_19",
      "type": "other",
      "description": "<div class=\"focus-intro\">\n <strong><span class=\"serif\">ctg18_19</span></strong><br>\n \n <br>\n Locus tag: <span class=\"serif\">ctg18_19</span><br>\n Protein ID: <span class=\"serif\">None</span><br>\n Gene: <span class=\"serif\">None</span><br>\n \n Location: 15,170 - 15,598,\n (total: 429 nt)<br>\n <br>\n \n</div>\n<div class=\"focus-info\">\n \n\n \n\n \n\n\n \n</div>\n<div class=\"focus-urls\">\n <a class=\"wildcard-container\" data-wildcard-attrs=\"href\" href=\"http://blast.ncbi.nlm.nih.gov/Blast.cgi?PAGE=Proteins&PROGRAM=blastp&BLAST_PROGRAMS=blastp&QUERY=@!translation!@&LINK_LOC=protein&PAGE_TYPE=BlastSearch\" target=\"_blank\" data-locus=\"ctg18_19\">NCBI BlastP on this gene</a><br>\n <a href=\"http://www.ncbi.nlm.nih.gov/projects/sviewer/?Db=gene&amp;DbFrom=protein&amp;Cmd=Link&amp;noslider=1&amp;id=gnlXBKBDILMM_18&amp;from=5170&amp;to=25598\" target=\"_new\">View genomic context</a><br>\n \n  <a href=\"knownclusterblast/region1/ctg18_19_mibig_hits.html\" target=\"_new\">MiBIG Hits</a><br>\n \n \n \n \n</div>\n<div class=\"focus-clipboard\">\n AA sequence: <span class=\"clipboard-copy wildcard-container\" data-locus=\"ctg18_19\" data-wildcard-attrs=\"data-seq\" data-seq=\"@!translation!@\">Copy to clipboard</span><br>\n Nucleotide sequence: <span class=\"clipboard-copy wildcard-container\" data-locus=\"ctg18_19\" data-wildcard-attrs=\"data-seq\" data-seq=\"@!dna!@\">Copy to clipboard</span><br>\n</div>",
      "dna": "GTGCTGCATGTGCCGGGCGGAGGCGCAGCGGGTGGAATGGGCGCGGCATTGCATGCTTTTTGCCATGCGGAACTGCGGCGCGGCATTGAGATCGTGACTGAAGCGCTGGGGCTGGATGCGCTGGTGCAGGATGCCACGCTGGTGATTACCGGCGAGGGGCGTATCGACAGTCAGACCATTCATGGCAAGGTACCGATTGGCGTGGCTAAAGTGGCGAAGCGCTACAACAAGCCGGTCATTGGCATTGCCGGTAGCCTGACCGACGATGTCGGGGTTGTGCATCAGCATGGGCTGGATGCGGTTTTCAGTGTGATTTACAGTATCTGTACGCTGGAAGAGGCACTGGACAATGCGGCTGAGAATGTAAGGATGACCGCGCGTAATATTGCAGCCAGTATTGCGATTGGGCGCGCGACAGAAAATGTGTAG",
      "translation": "VLHVPGGGAAGGMGAALHAFCHAELRRGIEIVTEALGLDALVQDATLVITGEGRIDSQTIHGKVPIGVAKVAKRYNKPVIGIAGSLTDDVGVVHQHGLDAVFSVIYSICTLEEALDNAAENVRMTARNIAASIAIGRATENV",
      "product": ""
     },
     {
      "start": 15709,
      "end": 18438,
      "strand": -1,
      "locus_tag": "ctg18_20",
      "type": "regulatory",
      "description": "<div class=\"focus-intro\">\n <strong><span class=\"serif\">ctg18_20</span></strong><br>\n \n <br>\n Locus tag: <span class=\"serif\">ctg18_20</span><br>\n Protein ID: <span class=\"serif\">None</span><br>\n Gene: <span class=\"serif\">None</span><br>\n \n Location: 15,709 - 18,438,\n (total: 2730 nt)<br>\n <br>\n \n  regulatory (smcogs) SMCOG1003:sensor histidine kinase (Score: 286.2; E-value: 1.1e-86)<br>\n \n</div>\n<div class=\"focus-info\">\n \n\n \n\n \n\n\n \n</div>\n<div class=\"focus-urls\">\n <a class=\"wildcard-container\" data-wildcard-attrs=\"href\" href=\"http://blast.ncbi.nlm.nih.gov/Blast.cgi?PAGE=Proteins&PROGRAM=blastp&BLAST_PROGRAMS=blastp&QUERY=@!translation!@&LINK_LOC=protein&PAGE_TYPE=BlastSearch\" target=\"_blank\" data-locus=\"ctg18_20\">NCBI BlastP on this gene</a><br>\n <a href=\"http://www.ncbi.nlm.nih.gov/projects/sviewer/?Db=gene&amp;DbFrom=protein&amp;Cmd=Link&amp;noslider=1&amp;id=gnlXBKBDILMM_18&amp;from=5709&amp;to=28438\" target=\"_new\">View genomic context</a><br>\n \n  <a href=\"knownclusterblast/region1/ctg18_20_mibig_hits.html\" target=\"_new\">MiBIG Hits</a><br>\n \n \n \n \n</div>\n<div class=\"focus-clipboard\">\n AA sequence: <span class=\"clipboard-copy wildcard-container\" data-locus=\"ctg18_20\" data-wildcard-attrs=\"data-seq\" data-seq=\"@!translation!@\">Copy to clipboard</span><br>\n Nucleotide sequence: <span class=\"clipboard-copy wildcard-container\" data-locus=\"ctg18_20\" data-wildcard-attrs=\"data-seq\" data-seq=\"@!dna!@\">Copy to clipboard</span><br>\n</div>",
      "dna": "ATGACCAAATACAGCCTGCGGGCAAGAATGATGATTTTAATACTGGCACCGACCTTAATGATCGGGCTGCTGCTCAGTACCTTTTTTGTCGTTCACCGCTATAACGAATTGCAGCGTCAGCTGGTCGATGCCGGAGCCAATATTATTGAGCCGCTGGCGGTCTCCAGCGAATATGGCATGACGTTTCACAGTCGCGAATCGGTGCGCCAGCTGGTGAGTCTGCTGCATCGTCGTCACTCGGATATCGTGCGGGCGATTACCGTTTTTGATGATAAAAATCAGCTATTTGTCACCTCAAATTATCAGCTGAACCCCGACCTGTTACGCATTCCCGATAACGGCCAGCTTCCCACCTCAATCTCGATTGAACGGCGCGGCAACGCGATGATTCTGCGCACGCCGATTGTCTCTGAAAGTTATTATCCCGATGAGTCGCCGGGGCATGATGCCAAGCCGACCGGCAATCCCCTCGGCTATGTGGCGATAGAACTGGACCTGCAATCGGTACGTTTACAGCAGTATAAAGAGGTGTTTATCTCTACCCTGCTGCTGCTGTTTTGCCTGTGTATCGCCATGCTGTTCGCCTATCGCCTGATGCGCGATGTCACCGGACCGATTCGCAATATGGTCAGTACCGTCGACCGCATCAGGCGCGGTCAGCTCGACAGCCGGGTGGAGGGCTATATGCTCGGCGAGCTGGACGTGCTGAAAAACGGTATTAACTCGATGGCGATGTCGCTGACCGCCTATCACGAAGAGATGCAGCAGAATATCGATCAGGCGACCTCCGATCTGCGTGAAACGCTGGAGCAGATGGAGATTCAGAACGTCGAACTCGATCTGGCGAAAAAACGTGCGCAGGAAGCGGCGCGAATTAAGTCTGAATTCCTCGCCAATATGTCACACGAACTGCGTACACCACTGAACGGCGTGATTGGTTTTACCCGCCAGACGCTGAAAACGCCGCTTAACGCTACTCAGCGTGACTATATGCATACCATTGAGCGCTCCGCCAACAACCTGCTCAGCATTATCAACGACGTTCTCGACTTTTCGAAGCTGGAAGCCGGCAAACTGGTGCTGGAAACCATTCCTTTCCCGCTGCGCGCGACGCTGGATGAAACCGTGGTATTGCTGGCTCCGGCCGCCCATGAAAAAGGTCTGGAGCTGACCATCAATATTCAGAGCGACGTGGCGGATAACGTGATTGGCGACCCGCTGCGCCTGCAACAAATTGTCACCAACCTGCTGGGCAATGCGATTAAATTTACCGAACGCGGCAATATCGATATTCGCATTGAAAAACGCTCGCAGGGCAATAATAAGATCGAACTGGAAGTGCAGGTGCATGACACCGGGATTGGTATTTCGGAAAAGCAGCAGTCGCAGCTGTTCCAGGCGTTTCGCCAGGCCGATGCCAGCATTTCACGCCGCCATGGGGGTACCGGATTGGGGCTGGTGATTACGCAGAAACTGGTCAATGAAATGGGCGGCGATATCTCTTTCCACAGCCGTCTGAATCACGGATCGACCTTCTGGTTTCACGTCAATCTGGAACTGAATCCAAATGCCGCCAGCGATCCACGGGCGCTCGACTGCCTGCAAGGGAAACGTATGGCCTATGTGGAGGCCAACCCGGCTGCCGCGCAGGCCACGCTGGATATCCTTAGCGCGACGCCAATGAGCGTCAGCTACAGCACCTCAATTAACGGCCTGTCAGAAAGCCATTACGACGTGCTGCTGATGGGCATTCCGGTGATGCAGAGCCAAAACCCGGAGATTCCGGCTGAACTGCTTAACTCACTACTGGAGCGTGCCGACTGCCTGGTCATGGCGTTACCGTGCCAGATGCAGATCTATGCGGAAGAGCTGAAAGCGCGTGGTGTGGATGGCTGTATTATTAAACCGCTGTCAATGACGCGCCTGATCCCGCTGCTGCTGGACCTGCTGGCACGTAAACTGTATGACCTGCCGGTACGCACCCGCCTGCCGCTGACGGTGATGGCGGTGGATGATAATCCGGCGAACCTGAAGCTGATCGGCGCATTACTGGAAGAGCAGGTTGACCATATTGTGTTGTGCGACAGTGGGGAAAAGTCGATTCAGCAGGCGCGGGCGCAGCAGCTGGATATTATTCTGATGGATATTCAGATGCCGGAAATCGACGGCATTCGCGCCAGCGAACTGATTCGCGAACTGCCGCAGCACGTTAATACGCCGATTGTCGCCGTCACCGCCCATGCGATTGATGGTGAACGTGAGCGGCTGATCAAAGCCGGCATGAATGACTATCTGGCTAAACCGATTGATGAGGTAAAGCTCAGCCATTTGCTGGCACGCTATTCGCCGGGTCTCCAGCGCGATATGCCGCTATTGCCGCCGGTTTCCCCTTCGCTCGACTGGCAGCTGGCGCTGCGTCAGGCGGCCAACAAAACTGACCTGGCGCGCGATCTGTTGCAGATGCTGGTCGACTTCCTGCCGGAAGTACGGGAAAAGGTTGAGCAAAATCTGGCGGATAACCATACCAGCGGCCTGCGCGATATCATCCATAAGCTGCACGGCAGCGCCAGCTACAGTGGCGTCCCGCGACTCAAACAACTGTGTCAGCAGCTGGAACATCATCTGCGGCTCGATGCCGACATTGTTACCATCGAACCTGAACTGCTTGAGTTACTTGATGAGATGGAGAATGTGGTCAGGCTGGCGAAAGAGGTGCTGAGTCGGGTGTAA",
      "translation": "MTKYSLRARMMILILAPTLMIGLLLSTFFVVHRYNELQRQLVDAGANIIEPLAVSSEYGMTFHSRESVRQLVSLLHRRHSDIVRAITVFDDKNQLFVTSNYQLNPDLLRIPDNGQLPTSISIERRGNAMILRTPIVSESYYPDESPGHDAKPTGNPLGYVAIELDLQSVRLQQYKEVFISTLLLLFCLCIAMLFAYRLMRDVTGPIRNMVSTVDRIRRGQLDSRVEGYMLGELDVLKNGINSMAMSLTAYHEEMQQNIDQATSDLRETLEQMEIQNVELDLAKKRAQEAARIKSEFLANMSHELRTPLNGVIGFTRQTLKTPLNATQRDYMHTIERSANNLLSIINDVLDFSKLEAGKLVLETIPFPLRATLDETVVLLAPAAHEKGLELTINIQSDVADNVIGDPLRLQQIVTNLLGNAIKFTERGNIDIRIEKRSQGNNKIELEVQVHDTGIGISEKQQSQLFQAFRQADASISRRHGGTGLGLVITQKLVNEMGGDISFHSRLNHGSTFWFHVNLELNPNAASDPRALDCLQGKRMAYVEANPAAAQATLDILSATPMSVSYSTSINGLSESHYDVLLMGIPVMQSQNPEIPAELLNSLLERADCLVMALPCQMQIYAEELKARGVDGCIIKPLSMTRLIPLLLDLLARKLYDLPVRTRLPLTVMAVDDNPANLKLIGALLEEQVDHIVLCDSGEKSIQQARAQQLDIILMDIQMPEIDGIRASELIRELPQHVNTPIVAVTAHAIDGERERLIKAGMNDYLAKPIDEVKLSHLLARYSPGLQRDMPLLPPVSPSLDWQLALRQAANKTDLARDLLQMLVDFLPEVREKVEQNLADNHTSGLRDIIHKLHGSASYSGVPRLKQLCQQLEHHLRLDADIVTIEPELLELLDEMENVVRLAKEVLSRV",
      "product": ""
     },
     {
      "start": 18546,
      "end": 19862,
      "strand": 1,
      "locus_tag": "ctg18_21",
      "type": "biosynthetic-additional",
      "description": "<div class=\"focus-intro\">\n <strong><span class=\"serif\">ctg18_21</span></strong><br>\n \n <br>\n Locus tag: <span class=\"serif\">ctg18_21</span><br>\n Protein ID: <span class=\"serif\">None</span><br>\n Gene: <span class=\"serif\">None</span><br>\n \n Location: 18,546 - 19,862,\n (total: 1317 nt)<br>\n <br>\n \n  biosynthetic-additional (rule-based-clusters) PCMT<br>\n \n</div>\n<div class=\"focus-info\">\n \n\n \n\n \n\n\n \n</div>\n<div class=\"focus-urls\">\n <a class=\"wildcard-container\" data-wildcard-attrs=\"href\" href=\"http://blast.ncbi.nlm.nih.gov/Blast.cgi?PAGE=Proteins&PROGRAM=blastp&BLAST_PROGRAMS=blastp&QUERY=@!translation!@&LINK_LOC=protein&PAGE_TYPE=BlastSearch\" target=\"_blank\" data-locus=\"ctg18_21\">NCBI BlastP on this gene</a><br>\n <a href=\"http://www.ncbi.nlm.nih.gov/projects/sviewer/?Db=gene&amp;DbFrom=protein&amp;Cmd=Link&amp;noslider=1&amp;id=gnlXBKBDILMM_18&amp;from=8546&amp;to=29862\" target=\"_new\">View genomic context</a><br>\n \n  <a href=\"knownclusterblast/region1/ctg18_21_mibig_hits.html\" target=\"_new\">MiBIG Hits</a><br>\n \n \n \n \n</div>\n<div class=\"focus-clipboard\">\n AA sequence: <span class=\"clipboard-copy wildcard-container\" data-locus=\"ctg18_21\" data-wildcard-attrs=\"data-seq\" data-seq=\"@!translation!@\">Copy to clipboard</span><br>\n Nucleotide sequence: <span class=\"clipboard-copy wildcard-container\" data-locus=\"ctg18_21\" data-wildcard-attrs=\"data-seq\" data-seq=\"@!dna!@\">Copy to clipboard</span><br>\n</div>",
      "dna": "ATGGCGCAATTCTACTCTGCAAAACGGCGCGTGACGACCCGCCAGACAGTTACTGTCACCGTCGATGACCTTGATCTCTTTGGACAAGGCGTCGCCCGTCATAATGGCAAGGCGATGTTTATCAGCGGCGCACTGCCCGGGGAGCAGGTCGAGGTGGATATCACCGAAGATAAGCGCCAGTTTTCCCGTGGCAAAGCCAGACGCATTTTAACCGCCAGCGAGCAGCGGGTTAAGCCGCTGTGCCCACACTTTAGCCATTGCGGCGGCTGTCAGCAGCAGCATGCCGCGCTGCCGTTACAACAGCAAAGCAAAGCCAGTGCGCTGGCGCGGATGTTGTCGCGTGAATCGGGCCAGCCGGTTGCGGTGGATGAGATTATCGGTGGCAGCGCTTACGGCTATCGTCGTCGTGCCCGGCTTGGTCTGAATTATCAGCCAAAAAATCAGACTTTGCAGATGGGCTTCCGCAAACCTGCGTCGAACGATCTGGTAAATATCACTCAATGCCCCATTTTGAAGCCCGAACTTAATGCACTGATTCAGCCGTTGCATCAGTGTCTTGGCAGTTTACAGGCGGTGCGACGTCTCGGCCATGTTGAGCTGGTGCTGGCGGATAACGGCCCTCTGCTGGTTTTACGCCATCTTGATGCACTTAATGCCGCTGACAGGCTAAAACTGGAACAGTTTTCGCATAAGCATCAGCTGGCACTGTTTCTTGCGCCGGACAGCGACAAACTGGAACAGGTCAGCGGAGAAATGCCTTATTATCAGTCAGATCGTATGAAACTGACTTTTAGCCCGCGTGATTTTATCCAGGTCAACGACCAGGTTAATCAGCAAATGGTGGCGCAGGCACTGGCCTGGCTCGATCTGCAGCCGGATGACAAGGTGCTGGATCTGTTTTGCGGCATGGGCAACTTCACGCTTCCGTTAGCAAAGTTAGTACAAAATGTTGTTGGTGTGGAAGGTGTTGCAGCATTAGTGGCTAAGGGTGCGTATAATGCACAACTTAATAACCTGAGTAATGTGACATTTTATCATCAAAATCTTGAGGAAGATGTCACGCGCCAGCCGTGGGCGGCGCAAGGATTTACCAAAGTGTTACTGGATCCCGCACGAGCGGGGGCACCGGGTGTGATGCAACATATTATCAAACTTGCGCCGCAACGCGTTGTCTACGTTTCCTGTAATCCGACTACACTTGCCCGTGATAGTCAGACATTACTGACATCCGGCTACCAACTGGAAAGGGTCGCGATGCTCGATATGTTCCCACATACCGGTCATCTTGAGTCCATGGTGCTGTTCAGCAAAACGTAG",
      "translation": "MAQFYSAKRRVTTRQTVTVTVDDLDLFGQGVARHNGKAMFISGALPGEQVEVDITEDKRQFSRGKARRILTASEQRVKPLCPHFSHCGGCQQQHAALPLQQQSKASALARMLSRESGQPVAVDEIIGGSAYGYRRRARLGLNYQPKNQTLQMGFRKPASNDLVNITQCPILKPELNALIQPLHQCLGSLQAVRRLGHVELVLADNGPLLVLRHLDALNAADRLKLEQFSHKHQLALFLAPDSDKLEQVSGEMPYYQSDRMKLTFSPRDFIQVNDQVNQQMVAQALAWLDLQPDDKVLDLFCGMGNFTLPLAKLVQNVVGVEGVAALVAKGAYNAQLNNLSNVTFYHQNLEEDVTRQPWAAQGFTKVLLDPARAGAPGVMQHIIKLAPQRVVYVSCNPTTLARDSQTLLTSGYQLERVAMLDMFPHTGHLESMVLFSKT",
      "product": ""
     },
     {
      "start": 19898,
      "end": 22135,
      "strand": 1,
      "locus_tag": "ctg18_22",
      "type": "other",
      "description": "<div class=\"focus-intro\">\n <strong><span class=\"serif\">ctg18_22</span></strong><br>\n \n <br>\n Locus tag: <span class=\"serif\">ctg18_22</span><br>\n Protein ID: <span class=\"serif\">None</span><br>\n Gene: <span class=\"serif\">None</span><br>\n \n Location: 19,898 - 22,135,\n (total: 2238 nt)<br>\n <br>\n \n</div>\n<div class=\"focus-info\">\n \n\n \n\n \n\n\n \n</div>\n<div class=\"focus-urls\">\n <a class=\"wildcard-container\" data-wildcard-attrs=\"href\" href=\"http://blast.ncbi.nlm.nih.gov/Blast.cgi?PAGE=Proteins&PROGRAM=blastp&BLAST_PROGRAMS=blastp&QUERY=@!translation!@&LINK_LOC=protein&PAGE_TYPE=BlastSearch\" target=\"_blank\" data-locus=\"ctg18_22\">NCBI BlastP on this gene</a><br>\n <a href=\"http://www.ncbi.nlm.nih.gov/projects/sviewer/?Db=gene&amp;DbFrom=protein&amp;Cmd=Link&amp;noslider=1&amp;id=gnlXBKBDILMM_18&amp;from=9898&amp;to=32135\" target=\"_new\">View genomic context</a><br>\n \n  <a href=\"knownclusterblast/region1/ctg18_22_mibig_hits.html\" target=\"_new\">MiBIG Hits</a><br>\n \n \n \n \n</div>\n<div class=\"focus-clipboard\">\n AA sequence: <span class=\"clipboard-copy wildcard-container\" data-locus=\"ctg18_22\" data-wildcard-attrs=\"data-seq\" data-seq=\"@!translation!@\">Copy to clipboard</span><br>\n Nucleotide sequence: <span class=\"clipboard-copy wildcard-container\" data-locus=\"ctg18_22\" data-wildcard-attrs=\"data-seq\" data-seq=\"@!dna!@\">Copy to clipboard</span><br>\n</div>",
      "dna": "ATGGTTGCGGTAAGAAGTGCACATTTGAATACGGCTGGTGAGTTTGCGCTCGACCAATGGATCACCAGTTTGGGGATCTCAAACCAGCAGTCATGTGAACGACTGGCCGAAACCTGGCGCTATTGCGAAGCCGCCACCAGCGGACATGCCGATCAGGCGATCTTGCTGTGGCGCGGCATCGAAATGGTGGAAATCCTGACGATGCTGAGCATGGATAACGATAGCCTGCGCAGCGCCTTGCTGTTCCCGCTGGCAGATGCTGGCGTCGTCACCGAAGAGATCCTCGAAGAGAAATTTGGCAAAGCTATCGTCTTGCTGGTACACGGCGTGCGCGATATGGATGCCATTCGTCAGCTTAAAGCCACCCACAATGACTCGATGGCCTCGGAGCAGGTAGATAATGTCCGCCGCATGCTGCTGGCGATGGTGGAAGATTTCCGCTGCGTGGTGATTAAACTCGCCGAGCGAATTGCCCATCTGCGCGAAGTGAAAGATGCGCCGGAAGATGAGCGCGTACTGGCGGCAAAAGAGTGTACCAATATCTATGCGCCGCTGGCCAACCGCCTCGGAATTGGTCAGCTGAAATGGGAACTGGAGGATTTCTGCTTCCGTTATCTGCATCCTGACGAATACAAACGCATTGCCAAACTGCTGCACGAGCGCCGAATCGATCGTGAACAGTATATCGATACCTTTGTCGATAACCTGCGCAAAGAGATGGCGAAAGAAGGGGTCAAGGCCGAGGTGTACGGTCGCCCGAAGCATATCTACAGTATCTGGCGCAAAATGCAGAAGAAGTCGCTGGCATTTGATGAACTGTTTGACGTGCGTGCGGTGCGCATTGTTGCTGAGCGTTTGCAGGATTGCTACGGCGCGCTCGGCACCGTGCATACGCTGTACCGCCATTTGCCTGACGAATTCGATGATTATGTGGCGAACCCAAAGCCGAACGGCTATCAGTCGATTCACACCGTGGTGTTAGGCCCGCAGGGTAAAACCGTTGAGATTCAGATCCGTACGCGCCAGATGCATGAAGATGCCGAGCTGGGCGTGGCGGCGCACTGGAAGTACAAAGAGGGGCCGTCTGCCAGCCAGGGTCGCAGTGGTGCTTCCGGACACGAAGAGCGCATCGCCTGGTTACGTAAGCTGATCGCCTGGCAGGAAGAGATGGCCGACTCCGGCGAAATGCTGGATGAAGTGCGGAGTCAGGTGTTTGACGATCGCGTGTATGTGTTTACGCCGAAAGGCGACGTGGTCGACCTGCCTGCCGGTTCGACGCCGCTCGACTTCGCTTACCATATTCACAGTGATATCGGTCATCGCTGCATCGGTGCCAAAATTGGTGGGCGTATTGTGCCCTTCACCTATCAGCTGCAGATGGGCGACCAGATCGATATTATCACCCAGAAACAGCCGAACCCGAGCCGTGACTGGCTTAACCCGAACCTCGGTTATGTCACGACCAGCCGTGGACGCTCAAAAATTCACGCCTGGTTCCGCAAGCAGGATCGTGACAAAAATATTATTGCCGGACGCCAGATCCTCGACAACGAGCTGGATCAGCTGGATATCAGCCTGAAAGAGGCGGAAAAACTGCTGCTGCCGCGTTATAACGTCAACAGCCTGGATGAGCTGCTGGCGGCAATTGGGGGCGGCGATATTCGCCTCAATCAGATGAGCAACTTCCTGCAGTCGAAGCTGAATAAGCCGAGTGCCGAGGAAGAAGATCGCGAAGCGTTGCGTCAGCTGACGCAGAAAACCCAAACCGCCATGCCGCGCAGTAAAGAGAGTGGCAGAGTGGTGGTGGAGGGCGTCGGTAATCTGATGCATCACATTGCCCGCTGCTGCCAGCCGATTCCTGGCGACGATATTGTTGGCTTTATCACGCAGGGGCGCGGTATCTCGATTCACCGCGCCGACTGTGACCAGCTGGCTGAGCTGATCGATCATGCGCCGGAACGTATTGTCGATGCGGTGTGGGGTGAAAGTTACTCCAGCGGCTATTCGCTGGTGGTACGGGTGACCGCCAACGATCGCAGCGGACTGCTGCGCGATATCACCACCATTCTGGCGAATGAGAAGGTCAATGTGCTGGGTGTCTCCAGCAGGAGCGATACCAAAAAGCAGCTGGCCACCATCGATATGGATATCGAAATCTACAACCACCAGGTACTGAGCCGCGTGCTGGCGCGACTGAATCAGGTGCCGGATATTATCGACGCCAGACGGTTGCATTAA",
      "translation": "MVAVRSAHLNTAGEFALDQWITSLGISNQQSCERLAETWRYCEAATSGHADQAILLWRGIEMVEILTMLSMDNDSLRSALLFPLADAGVVTEEILEEKFGKAIVLLVHGVRDMDAIRQLKATHNDSMASEQVDNVRRMLLAMVEDFRCVVIKLAERIAHLREVKDAPEDERVLAAKECTNIYAPLANRLGIGQLKWELEDFCFRYLHPDEYKRIAKLLHERRIDREQYIDTFVDNLRKEMAKEGVKAEVYGRPKHIYSIWRKMQKKSLAFDELFDVRAVRIVAERLQDCYGALGTVHTLYRHLPDEFDDYVANPKPNGYQSIHTVVLGPQGKTVEIQIRTRQMHEDAELGVAAHWKYKEGPSASQGRSGASGHEERIAWLRKLIAWQEEMADSGEMLDEVRSQVFDDRVYVFTPKGDVVDLPAGSTPLDFAYHIHSDIGHRCIGAKIGGRIVPFTYQLQMGDQIDIITQKQPNPSRDWLNPNLGYVTTSRGRSKIHAWFRKQDRDKNIIAGRQILDNELDQLDISLKEAEKLLLPRYNVNSLDELLAAIGGGDIRLNQMSNFLQSKLNKPSAEEEDREALRQLTQKTQTAMPRSKESGRVVVEGVGNLMHHIARCCQPIPGDDIVGFITQGRGISIHRADCDQLAELIDHAPERIVDAVWGESYSSGYSLVVRVTANDRSGLLRDITTILANEKVNVLGVSSRSDTKKQLATIDMDIEIYNHQVLSRVLARLNQVPDIIDARRLH",
      "product": ""
     },
     {
      "start": 22189,
      "end": 22971,
      "strand": 1,
      "locus_tag": "ctg18_23",
      "type": "other",
      "description": "<div class=\"focus-intro\">\n <strong><span class=\"serif\">ctg18_23</span></strong><br>\n \n <br>\n Locus tag: <span class=\"serif\">ctg18_23</span><br>\n Protein ID: <span class=\"serif\">None</span><br>\n Gene: <span class=\"serif\">None</span><br>\n \n Location: 22,189 - 22,971,\n (total: 783 nt)<br>\n <br>\n \n</div>\n<div class=\"focus-info\">\n \n\n \n\n \n\n\n \n</div>\n<div class=\"focus-urls\">\n <a class=\"wildcard-container\" data-wildcard-attrs=\"href\" href=\"http://blast.ncbi.nlm.nih.gov/Blast.cgi?PAGE=Proteins&PROGRAM=blastp&BLAST_PROGRAMS=blastp&QUERY=@!translation!@&LINK_LOC=protein&PAGE_TYPE=BlastSearch\" target=\"_blank\" data-locus=\"ctg18_23\">NCBI BlastP on this gene</a><br>\n <a href=\"http://www.ncbi.nlm.nih.gov/projects/sviewer/?Db=gene&amp;DbFrom=protein&amp;Cmd=Link&amp;noslider=1&amp;id=gnlXBKBDILMM_18&amp;from=12189&amp;to=32971\" target=\"_new\">View genomic context</a><br>\n \n  <a href=\"knownclusterblast/region1/ctg18_23_mibig_hits.html\" target=\"_new\">MiBIG Hits</a><br>\n \n \n \n \n</div>\n<div class=\"focus-clipboard\">\n AA sequence: <span class=\"clipboard-copy wildcard-container\" data-locus=\"ctg18_23\" data-wildcard-attrs=\"data-seq\" data-seq=\"@!translation!@\">Copy to clipboard</span><br>\n Nucleotide sequence: <span class=\"clipboard-copy wildcard-container\" data-locus=\"ctg18_23\" data-wildcard-attrs=\"data-seq\" data-seq=\"@!dna!@\">Copy to clipboard</span><br>\n</div>",
      "dna": "ATGAACGCTCTCGATCGCCTGCTGGGCATCATGAAAACCCTGCGCGATCCGCAGAACGGCTGCCCGTGGGATCGCCAACAAACTTTCGCCACCATCGCCCCCTATACGCTGGAAGAGACTTATGAAGTGCTGGACGCCATCCAGCGCGAAGATTTTGCTGATTTGCGCGGCGAGCTAGGCGATCTGCTGTTTCAGATCGTGTTTTACGCGCAGATGGCCAGCGAGCAAGGGCACTTTAACTTTGACGATATTTGCCACGCCATCAGCGACAAGATGGAACGTCGCCATCCGCATATTTTTGCCGATGCGCAGCCGGCAGAGAGTGAACAGAGAATGGCGCAGTGGGAGCGCACCAAAGCGGCGGAGCGGGCTGAGAAAGCGCAGCATTCGGCGCTGGATGATATCCCTGACGCCCTGCCAGCACTGATGAAAGCGTATAAAATCCAGAAGCGTTGCAGCGCGGTGGGCTTCGACTGGGACTCACTCGGCCCGGTGCTGGAAAAAGTGCATGAAGAGATTGATGAAGTGATGCACGAAGCGCAGCAGGCGGTGGTGGATGAGGAGAAGCTGGAAGAGGAGATTGGCGATTTGCTGTTCGCCACGGTCAATCTTTCGCGCCACCTCGGCAGCAAGGCGGAAACCGCCCTGCAAAAAGCCAACCGCAAATTCGAGCGCCGCTTCCGTCAGGTCGAACACATTATTACCGAAAATGGACTGACAATGAACGATGCCACTCTTGAGCAGATGGAAGCCGCCTGGCAACAAATTAAGCAGCGAGAGTAG",
      "translation": "MNALDRLLGIMKTLRDPQNGCPWDRQQTFATIAPYTLEETYEVLDAIQREDFADLRGELGDLLFQIVFYAQMASEQGHFNFDDICHAISDKMERRHPHIFADAQPAESEQRMAQWERTKAAERAEKAQHSALDDIPDALPALMKAYKIQKRCSAVGFDWDSLGPVLEKVHEEIDEVMHEAQQAVVDEEKLEEEIGDLLFATVNLSRHLGSKAETALQKANRKFERRFRQVEHIITENGLTMNDATLEQMEAAWQQIKQRE",
      "product": ""
     },
     {
      "start": 23242,
      "end": 24879,
      "strand": 1,
      "locus_tag": "ctg18_24",
      "type": "other",
      "description": "<div class=\"focus-intro\">\n <strong><span class=\"serif\">ctg18_24</span></strong><br>\n \n <br>\n Locus tag: <span class=\"serif\">ctg18_24</span><br>\n Protein ID: <span class=\"serif\">None</span><br>\n Gene: <span class=\"serif\">None</span><br>\n \n Location: 23,242 - 24,879,\n (total: 1638 nt)<br>\n <br>\n \n</div>\n<div class=\"focus-info\">\n \n\n \n\n \n\n\n \n</div>\n<div class=\"focus-urls\">\n <a class=\"wildcard-container\" data-wildcard-attrs=\"href\" href=\"http://blast.ncbi.nlm.nih.gov/Blast.cgi?PAGE=Proteins&PROGRAM=blastp&BLAST_PROGRAMS=blastp&QUERY=@!translation!@&LINK_LOC=protein&PAGE_TYPE=BlastSearch\" target=\"_blank\" data-locus=\"ctg18_24\">NCBI BlastP on this gene</a><br>\n <a href=\"http://www.ncbi.nlm.nih.gov/projects/sviewer/?Db=gene&amp;DbFrom=protein&amp;Cmd=Link&amp;noslider=1&amp;id=gnlXBKBDILMM_18&amp;from=13242&amp;to=34879\" target=\"_new\">View genomic context</a><br>\n \n  <a href=\"knownclusterblast/region1/ctg18_24_mibig_hits.html\" target=\"_new\">MiBIG Hits</a><br>\n \n \n \n \n</div>\n<div class=\"focus-clipboard\">\n AA sequence: <span class=\"clipboard-copy wildcard-container\" data-locus=\"ctg18_24\" data-wildcard-attrs=\"data-seq\" data-seq=\"@!translation!@\">Copy to clipboard</span><br>\n Nucleotide sequence: <span class=\"clipboard-copy wildcard-container\" data-locus=\"ctg18_24\" data-wildcard-attrs=\"data-seq\" data-seq=\"@!dna!@\">Copy to clipboard</span><br>\n</div>",
      "dna": "ATGACAACGAATTATATTTTTGTGACCGGCGGGGTCGTATCCTCTCTGGGCAAAGGCATTGCCGCAGCCTCACTGGCCGCTATCCTCGAAGCTCGTGGTCTTAACGTGACCATCATGAAACTGGACCCGTATATCAACGTGGATCCGGGTACCATGAGCCCTACACAGCACGGTGAAGTCTTTGTTACCGATGACGGCGCTGAAACCGATCTGGATTTAGGTCACTACGAGCGTTTCATTCGTACCAAAATGTCACGCCGCAACAACTTTACCACTGGCCGTATCTACTCCGAAGTGCTGCGTAAAGAACGTCGCGGTGACTATCTGGGTGCGACCATTCAGGTTATCCCGCACATTACCAACGCCATTAAAGAGCGCATCATTGAAGGCGGCGAAGGTCACGACGTCGTACTGGTCGAAATCGGCGGTACCGTGGGTGATATCGAATCGCTGCCGTTCCTCGAAGCGATTCGCCAGATGGCGGTGGAAGTGGGCCGTGAGCATACGCTGTACATGCATTTGACGCTGGTGCCTTATATGGCAGCAGCCGGTGAAGTGAAAACCAAGCCGACTCAGCACTCGGTAAAAGAGCTGCTGTCGATTGGTATCCAGCCAGATGTGCTGATTTGCCGTTCCGATCGTGCCGTGCCTGCCAATGAACGTGCGAAAATCGCGCTGTTCTGTAACGTGCCGGAGAAAGCGGTAATTTCTCTGAAAGACGTTGATTCCATCTATAAAATTCCAGGCATGTTGAAATCACAGGGCCTTGACGATTATATTTGTAAACGATTCAGCCTGAACGCGCCGGAAGCTAACCTCTCTGAATGGGAGCAGGTGATTTACGAAGAAGCTAATCCGGGCGGTGAAGTAACGATCGGTATGGTCGGCAAATATGTCGAACTGCCGGATGCCTATAAATCAGTGATTGAAGCACTGAAGCATGGTGGCCTGAAGAACCGCGTTACTGTCAATATCAAGCTGATCGACTCACAGGATGTTGAAACCCGTGGTGTCGAACTACTGAAAGATTTGGACGCTATCCTGATCCCTGGCGGTTTTGGTTACCGTGGTGTTGAAGGCAAGTTGATGACCGCGCAGTACGCGCGTGAAAACAACGTTCCTTACCTTGGTATCTGCTTAGGTATGCAGGTGGCACTGATGGAGTTTGCCCGTAACGTCGCAGGCATGGAAGGCGCTAACTCCACTGAATTTATGCCAGACTGTAAGTATCCGGTAGTGGCGTTAATTACCGAATGGCGTGATGAAGAAGGTAACGTTGAAGTACGCTCTGAACAGAGCGACCTCGGCGGCACCATGCGCCTTGGCAGTCAACAGTGCCAGCTGACCGACGAAAGTCTGGTCCGTCAGATGTACGGTTCTGACACCATTGTTGAGCGTCATCGTCATCGCTATGAAGTGAACAATATGCTGTTGAAGCAAATCGAAGCGGCTGGATTACGTGTGGCAGGCCGCTCCGGGGATGACCAACTGGTCGAGATCATTGAGATCCCGAACCACCCATGGTTTGTTGCGTGTCAGTTCCACCCGGAATTCACCTCAACACCTCGTGACGGGCACCCGCTGTTTGCCGGTTTTGTGAAAGCGGCAAGCGAGTATCAGAAGCGTTTGGCAAAATAA",
      "translation": "MTTNYIFVTGGVVSSLGKGIAAASLAAILEARGLNVTIMKLDPYINVDPGTMSPTQHGEVFVTDDGAETDLDLGHYERFIRTKMSRRNNFTTGRIYSEVLRKERRGDYLGATIQVIPHITNAIKERIIEGGEGHDVVLVEIGGTVGDIESLPFLEAIRQMAVEVGREHTLYMHLTLVPYMAAAGEVKTKPTQHSVKELLSIGIQPDVLICRSDRAVPANERAKIALFCNVPEKAVISLKDVDSIYKIPGMLKSQGLDDYICKRFSLNAPEANLSEWEQVIYEEANPGGEVTIGMVGKYVELPDAYKSVIEALKHGGLKNRVTVNIKLIDSQDVETRGVELLKDLDAILIPGGFGYRGVEGKLMTAQYARENNVPYLGICLGMQVALMEFARNVAGMEGANSTEFMPDCKYPVVALITEWRDEEGNVEVRSEQSDLGGTMRLGSQQCQLTDESLVRQMYGSDTIVERHRHRYEVNNMLLKQIEAAGLRVAGRSGDDQLVEIIEIPNHPWFVACQFHPEFTSTPRDGHPLFAGFVKAASEYQKRLAK",
      "product": ""
     },
     {
      "start": 24959,
      "end": 26254,
      "strand": 1,
      "locus_tag": "ctg18_25",
      "type": "other",
      "description": "<div class=\"focus-intro\">\n <strong><span class=\"serif\">ctg18_25</span></strong><br>\n \n <br>\n Locus tag: <span class=\"serif\">ctg18_25</span><br>\n Protein ID: <span class=\"serif\">None</span><br>\n Gene: <span class=\"serif\">None</span><br>\n \n Location: 24,959 - 26,254,\n (total: 1296 nt)<br>\n <br>\n \n</div>\n<div class=\"focus-info\">\n \n\n \n\n \n\n\n \n</div>\n<div class=\"focus-urls\">\n <a class=\"wildcard-container\" data-wildcard-attrs=\"href\" href=\"http://blast.ncbi.nlm.nih.gov/Blast.cgi?PAGE=Proteins&PROGRAM=blastp&BLAST_PROGRAMS=blastp&QUERY=@!translation!@&LINK_LOC=protein&PAGE_TYPE=BlastSearch\" target=\"_blank\" data-locus=\"ctg18_25\">NCBI BlastP on this gene</a><br>\n <a href=\"http://www.ncbi.nlm.nih.gov/projects/sviewer/?Db=gene&amp;DbFrom=protein&amp;Cmd=Link&amp;noslider=1&amp;id=gnlXBKBDILMM_18&amp;from=14959&amp;to=36254\" target=\"_new\">View genomic context</a><br>\n \n  <a href=\"knownclusterblast/region1/ctg18_25_mibig_hits.html\" target=\"_new\">MiBIG Hits</a><br>\n \n \n \n \n</div>\n<div class=\"focus-clipboard\">\n AA sequence: <span class=\"clipboard-copy wildcard-container\" data-locus=\"ctg18_25\" data-wildcard-attrs=\"data-seq\" data-seq=\"@!translation!@\">Copy to clipboard</span><br>\n Nucleotide sequence: <span class=\"clipboard-copy wildcard-container\" data-locus=\"ctg18_25\" data-wildcard-attrs=\"data-seq\" data-seq=\"@!dna!@\">Copy to clipboard</span><br>\n</div>",
      "dna": "ATGTCCAAAATCGTTAAAGTCATCGGTCGCGAAATCATCGACTCTCGTGGTAACCCGACTGTTGAAGCTGAAGTTCATCTGGAAGGCGGCTTTGTAGGTATGGCTGCTGCGCCATCAGGTGCTTCTACCGGTTCCCGCGAAGCGCTGGAATTGCGTGACGGTGACAAATCTCGTTTCCTGGGCAAAGGCGTTACTAAAGCCGTTGCAGCAGTAAATGGCCCAATCGCTAACGCGGTGCAGGGTAAAGATGCGAAAGACCAGGCAAACATCGATAAGATCATGATCGAGCTGGATGGTACCGAAAACAAATCTCAGTTCGGTGCTAACGCTATTCTGGCCGTTTCTCTGGCTGCTGCGAAAGCCGCTGCTGCTGCGAAAGGCATGCCGCTGTATGAGCACATCGCTGAACTGAACGGTACGCCGGGCAAATTCTCTATGCCACTGCCAATGATGAACATCATCAACGGTGGCGAGCATGCCGACAATAACGTCGACATCCAGGAATTCATGATTCAGCCAGTGGGCGCGAAAACCCTGAAAGAAGCCATCCGTATGGGTTCTGAAGTGTTCCACACCCTGGCAAAAGTTCTGAAATCCAAAGGTATGGGTACTGCGGTAGGTGACGAAGGTGGCTATGCGCCAAACCTCGGTTCCAACGCAGAAGCGCTGGCCGTTATCGCTGAAGCAGTTAAAGCAGCGGGCTACGAGCTGGGCAAAGACATCACCCTGGCGATGGACTGTGCAGCCTCTGAATTCTACAAAGAGGGTAAATACGTTCTGGCTGGTGAAGGCAACAAATCCTTCACCTCTGAAGAATTTACCCACTTCCTGGAAGATCTGACCAAAGAGTACCCGATCGTTTCTATCGAAGACGGTCTGGACGAATCTGACTGGTCAGGCTTTGCTTACCAGACCAAAGTTCTGGGCGACAAAATCCAGCTGGTTGGTGACGATCTGTTCGTAACCAATACCAAAATCCTGAAAGAAGGTATCGATAAAGGTATCGCTAACTCCATTCTGATCAAATTCAACCAGATCGGTTCTCTGACCGAAACTCTGGCTGCGATCAAAATGGCGAAAGATGCGGGCTACACTGCTGTTATCTCTCACCGTTCAGGCGAAACCGAAGATGCAACTATCGCTGACCTGGCGGTAGGTACTGCAGCTGGCCAGATCAAAACCGGTTCTATGAGCCGTTCTGACCGTGTTGCTAAGTACAACCAGCTGATTCGTATCGAAGAAGCACTGGGCAGCCGTGCACCATTTAATGGCCTGAAAGAAGTTAAAGGTCAGTAA",
      "translation": "MSKIVKVIGREIIDSRGNPTVEAEVHLEGGFVGMAAAPSGASTGSREALELRDGDKSRFLGKGVTKAVAAVNGPIANAVQGKDAKDQANIDKIMIELDGTENKSQFGANAILAVSLAAAKAAAAAKGMPLYEHIAELNGTPGKFSMPLPMMNIINGGEHADNNVDIQEFMIQPVGAKTLKEAIRMGSEVFHTLAKVLKSKGMGTAVGDEGGYAPNLGSNAEALAVIAEAVKAAGYELGKDITLAMDCAASEFYKEGKYVLAGEGNKSFTSEEFTHFLEDLTKEYPIVSIEDGLDESDWSGFAYQTKVLGDKIQLVGDDLFVTNTKILKEGIDKGIANSILIKFNQIGSLTETLAAIKMAKDAGYTAVISHRSGETEDATIADLAVGTAAGQIKTGSMSRSDRVAKYNQLIRIEEALGSRAPFNGLKEVKGQ",
      "product": ""
     },
     {
      "start": 26347,
      "end": 27225,
      "strand": -1,
      "locus_tag": "ctg18_26",
      "type": "other",
      "description": "<div class=\"focus-intro\">\n <strong><span class=\"serif\">ctg18_26</span></strong><br>\n \n <br>\n Locus tag: <span class=\"serif\">ctg18_26</span><br>\n Protein ID: <span class=\"serif\">None</span><br>\n Gene: <span class=\"serif\">None</span><br>\n \n Location: 26,347 - 27,225,\n (total: 879 nt)<br>\n <br>\n \n</div>\n<div class=\"focus-info\">\n \n\n \n\n \n\n\n \n</div>\n<div class=\"focus-urls\">\n <a class=\"wildcard-container\" data-wildcard-attrs=\"href\" href=\"http://blast.ncbi.nlm.nih.gov/Blast.cgi?PAGE=Proteins&PROGRAM=blastp&BLAST_PROGRAMS=blastp&QUERY=@!translation!@&LINK_LOC=protein&PAGE_TYPE=BlastSearch\" target=\"_blank\" data-locus=\"ctg18_26\">NCBI BlastP on this gene</a><br>\n <a href=\"http://www.ncbi.nlm.nih.gov/projects/sviewer/?Db=gene&amp;DbFrom=protein&amp;Cmd=Link&amp;noslider=1&amp;id=gnlXBKBDILMM_18&amp;from=16347&amp;to=37225\" target=\"_new\">View genomic context</a><br>\n \n \n \n \n</div>\n<div class=\"focus-clipboard\">\n AA sequence: <span class=\"clipboard-copy wildcard-container\" data-locus=\"ctg18_26\" data-wildcard-attrs=\"data-seq\" data-seq=\"@!translation!@\">Copy to clipboard</span><br>\n Nucleotide sequence: <span class=\"clipboard-copy wildcard-container\" data-locus=\"ctg18_26\" data-wildcard-attrs=\"data-seq\" data-seq=\"@!dna!@\">Copy to clipboard</span><br>\n</div>",
      "dna": "ATGAAAATTCGCCTGTTATTATCAATGGCAGTGGCAACCCTCAGCCTCTCCTCTCCGCTGTTCGCCGCCAGCAAACTCAATATTGATGTCTATAATCCGGGCAAAGCCAGCGTATTTGCCGTCAGTTCCGCAATTATTTCCGGCCCGAGCGAAGTGGCACTGATCGACGCGCAGTTCCAGCGGAATGATGCGCAGGAGCTGGTCAAGCGGATTAAGGCCACCGGTAAAAAGCTGACGACGGTGTATATCAGCCACTCCGACCCGGATTACTATTTCGGTCTGGATACCATCAAAGCGGCGTTTCCGCAGGCAAAAATTCTTGCCACGCCACAAACCATCGCGCTGATCGACCAGACCAAAGATCTGAAGCTGAAGTATTGGGGACCGATACTGAAAGAGAATGCCCCGCAGGAATTAATGACGCCGCAACCGCTGCACGGCGATAGCTTCACCGTTGACGGAGAACGAATTGAAGTGAAAGGTTTGCAGGGAGCCTCACCGGAGCGTAGCTGGCTGTGGGTGCCATCGCTGAAAACCGTGCTTGGTGGTGTGGTGGTCAGTGGCAACAATATCCACGTTTGGCTGGCCGATACGCAAACTCAACAGCAGCGCGCCGACTGGCTGAAAACGCTCGACGAAGCTATCGCCTTAAAACCGCAGCGAGTCATCCCGGGCCACTTCCTGCCGGGTGCCGATGAGAACGTTAAATCGATCACCTTTACCCAGGACTATCTGCGCGCGGTTGAAAAAGCCCTGCCAGAGAGTAAAAACGCTGCTGAGCTAATCCAGATTATTAAAGCGCAGTATCCGGATTTAGAAGAAGAGTCGGGTCTGGAACTGAGTGCCAAAGTTCTGAAAGGAGAGATGAGCTGGCCGTAG",
      "translation": "MKIRLLLSMAVATLSLSSPLFAASKLNIDVYNPGKASVFAVSSAIISGPSEVALIDAQFQRNDAQELVKRIKATGKKLTTVYISHSDPDYYFGLDTIKAAFPQAKILATPQTIALIDQTKDLKLKYWGPILKENAPQELMTPQPLHGDSFTVDGERIEVKGLQGASPERSWLWVPSLKTVLGGVVVSGNNIHVWLADTQTQQQRADWLKTLDEAIALKPQRVIPGHFLPGADENVKSITFTQDYLRAVEKALPESKNAAELIQIIKAQYPDLEEESGLELSAKVLKGEMSWP",
      "product": ""
     },
     {
      "start": 27328,
      "end": 28239,
      "strand": 1,
      "locus_tag": "ctg18_27",
      "type": "regulatory",
      "description": "<div class=\"focus-intro\">\n <strong><span class=\"serif\">ctg18_27</span></strong><br>\n \n <br>\n Locus tag: <span class=\"serif\">ctg18_27</span><br>\n Protein ID: <span class=\"serif\">None</span><br>\n Gene: <span class=\"serif\">None</span><br>\n \n Location: 27,328 - 28,239,\n (total: 912 nt)<br>\n <br>\n \n  regulatory (smcogs) SMCOG1031:LysR family transcriptional regulator (Score: 268.4; E-value: 1.3e-81)<br>\n \n</div>\n<div class=\"focus-info\">\n \n\n \n\n \n\n\n \n</div>\n<div class=\"focus-urls\">\n <a class=\"wildcard-container\" data-wildcard-attrs=\"href\" href=\"http://blast.ncbi.nlm.nih.gov/Blast.cgi?PAGE=Proteins&PROGRAM=blastp&BLAST_PROGRAMS=blastp&QUERY=@!translation!@&LINK_LOC=protein&PAGE_TYPE=BlastSearch\" target=\"_blank\" data-locus=\"ctg18_27\">NCBI BlastP on this gene</a><br>\n <a href=\"http://www.ncbi.nlm.nih.gov/projects/sviewer/?Db=gene&amp;DbFrom=protein&amp;Cmd=Link&amp;noslider=1&amp;id=gnlXBKBDILMM_18&amp;from=17328&amp;to=38239\" target=\"_new\">View genomic context</a><br>\n \n  <a href=\"knownclusterblast/region1/ctg18_27_mibig_hits.html\" target=\"_new\">MiBIG Hits</a><br>\n \n \n \n \n</div>\n<div class=\"focus-clipboard\">\n AA sequence: <span class=\"clipboard-copy wildcard-container\" data-locus=\"ctg18_27\" data-wildcard-attrs=\"data-seq\" data-seq=\"@!translation!@\">Copy to clipboard</span><br>\n Nucleotide sequence: <span class=\"clipboard-copy wildcard-container\" data-locus=\"ctg18_27\" data-wildcard-attrs=\"data-seq\" data-seq=\"@!dna!@\">Copy to clipboard</span><br>\n</div>",
      "dna": "ATGGATCGTCTGATCGCCAGCCAGGTGTTTGTCACGATTGTCGAGCGCAACAGCCTTACCGCCGCAGCCGAAGCGCTGTCGATGTCACGCGGGATGGTGACGCGATATCTGGCGCAGATGGAGCAGTGGGCCGGTGCGCGCTTGCTGCATCGCACCACCCGCCGCCTCAGTCTGACTGACGTCGGTGAACGCACCCTGCTGCGTTGTCGTGCGCTGCTGGAGTTAACCGAGCAGATTGAAAACGACTCCCTGCATCACCGCAGTGAATTATCCGGTTTGCTGCGCCTCTCCTGCTCGCTGTCGCTGGCGCACAGTACGATGGCGGCCGCGGTAATGGCGTTTCAGCAACGCCATCCACAGGTGCGCATTGATATGCATATCAGCAATCAGCAGGTAAACCTGGTCGAAGAGCGGATTGATCTGGCGTTGCGTATTACCAATGAACTGCTGCCGGGAGTAATTGCCCGCCCGTTAGGCATTTGTGATTCGGTATTGTGCGCCACGCCGGACTATCTGGCGCAGCACGGCCAGCCGCAAAGCCCGCAGGCGCTGACCGATCATAACTGCCTGACCTATACCTGGTTTGGCAAAAGCCTGTGGCGTATCACCCACGACAACGCGCTAACTGAGGTCGCGGTAAGCGGTAATCTCAGTGCTAATGACTCATTCTTTCTGCTGGCGGCGACACAGGCGAGCGGCGGTATCAGTATGCAGCCTTACTATTCGGTTGCTGAATTGCTTGCCAGCGGCGAATTGCAGGAGGTATTACCCGGCTCCAGACTGGAGCCGTTGCAGATCTATGGCGTCTACAGTTCTCGTCGTCAGTTGCACCCGGCGCTACGGGCATTGCTTGATTTTCTGGTGGAATGGTTCGCCAGGTCGCCGCAGTTACAGCCGCGCAGCAGGGAGTAA",
      "translation": "MDRLIASQVFVTIVERNSLTAAAEALSMSRGMVTRYLAQMEQWAGARLLHRTTRRLSLTDVGERTLLRCRALLELTEQIENDSLHHRSELSGLLRLSCSLSLAHSTMAAAVMAFQQRHPQVRIDMHISNQQVNLVEERIDLALRITNELLPGVIARPLGICDSVLCATPDYLAQHGQPQSPQALTDHNCLTYTWFGKSLWRITHDNALTEVAVSGNLSANDSFFLLAATQASGGISMQPYYSVAELLASGELQEVLPGSRLEPLQIYGVYSSRRQLHPALRALLDFLVEWFARSPQLQPRSRE",
      "product": ""
     },
     {
      "start": 28335,
      "end": 29006,
      "strand": 1,
      "locus_tag": "ctg18_28",
      "type": "biosynthetic-additional",
      "description": "<div class=\"focus-intro\">\n <strong><span class=\"serif\">ctg18_28</span></strong><br>\n \n <br>\n Locus tag: <span class=\"serif\">ctg18_28</span><br>\n Protein ID: <span class=\"serif\">None</span><br>\n Gene: <span class=\"serif\">None</span><br>\n \n Location: 28,335 - 29,006,\n (total: 672 nt)<br>\n <br>\n \n  biosynthetic-additional (rule-based-clusters) Fer4_12<br>\n \n</div>\n<div class=\"focus-info\">\n \n\n \n\n \n\n\n \n</div>\n<div class=\"focus-urls\">\n <a class=\"wildcard-container\" data-wildcard-attrs=\"href\" href=\"http://blast.ncbi.nlm.nih.gov/Blast.cgi?PAGE=Proteins&PROGRAM=blastp&BLAST_PROGRAMS=blastp&QUERY=@!translation!@&LINK_LOC=protein&PAGE_TYPE=BlastSearch\" target=\"_blank\" data-locus=\"ctg18_28\">NCBI BlastP on this gene</a><br>\n <a href=\"http://www.ncbi.nlm.nih.gov/projects/sviewer/?Db=gene&amp;DbFrom=protein&amp;Cmd=Link&amp;noslider=1&amp;id=gnlXBKBDILMM_18&amp;from=18335&amp;to=39006\" target=\"_new\">View genomic context</a><br>\n \n  <a href=\"knownclusterblast/region1/ctg18_28_mibig_hits.html\" target=\"_new\">MiBIG Hits</a><br>\n \n \n \n \n</div>\n<div class=\"focus-clipboard\">\n AA sequence: <span class=\"clipboard-copy wildcard-container\" data-locus=\"ctg18_28\" data-wildcard-attrs=\"data-seq\" data-seq=\"@!translation!@\">Copy to clipboard</span><br>\n Nucleotide sequence: <span class=\"clipboard-copy wildcard-container\" data-locus=\"ctg18_28\" data-wildcard-attrs=\"data-seq\" data-seq=\"@!dna!@\">Copy to clipboard</span><br>\n</div>",
      "dna": "ATGCAGTACCCGATTAATGAGATGTTCCAGACATTGCAGGGCGAAGGTTTTTACACCGGCGTACCGGCAATTTTTATCCGCTTGCAAGGATGCCCGGTTGGCTGCAGCTGGTGCGATACCAAACACACGTGGGATAAGCTGGCCGATCGGGAAACCTCGCTGGGCGATATTCTGATTAAAACCGTGGAAACCGATGCCTGGGGCTCGGCGGATGCCGATGCACTGCTGGCGACCATTGCGCAGCAGGGCTGGACGGCACGTCATGTGGTGATCACCGGCGGTGAGCCGAGCATCTACGATCTGACGCCGTTAACCGAAGCGCTTGAAACGGCCGGCTTTAGTTGCCAGATCGAAACCAGCGGTACCCATGAGGTGCAGTGTTCAGCCAGGACCTGGGTGACGGTGTCGCCGAAGGTGAATATGCGTGGAGGCTATGATGTGCTGTCGCAGGCGTTGATTCGCGCTGATGAGATTAAGCATCCGGTAGCACGTCAGCGTGATATCGAGGCGTTAGAGGCGTTGCTGGCAACCTTGTCAGACGATAAGCCGCGGATTGTGGCGTTGCAGCCGATCAGTCAGAAAGAGGATGCGACTAAGTTGTGCATTGAAACCTGCATTGCGCGCAACTGGCGCTTGTCGATGCAGACGCATAAATATCTGAATATTGCCTGA",
      "translation": "MQYPINEMFQTLQGEGFYTGVPAIFIRLQGCPVGCSWCDTKHTWDKLADRETSLGDILIKTVETDAWGSADADALLATIAQQGWTARHVVITGGEPSIYDLTPLTEALETAGFSCQIETSGTHEVQCSARTWVTVSPKVNMRGGYDVLSQALIRADEIKHPVARQRDIEALEALLATLSDDKPRIVALQPISQKEDATKLCIETCIARNWRLSMQTHKYLNIA",
      "product": ""
     },
     {
      "start": 29053,
      "end": 29412,
      "strand": -1,
      "locus_tag": "ctg18_29",
      "type": "other",
      "description": "<div class=\"focus-intro\">\n <strong><span class=\"serif\">ctg18_29</span></strong><br>\n \n <br>\n Locus tag: <span class=\"serif\">ctg18_29</span><br>\n Protein ID: <span class=\"serif\">None</span><br>\n Gene: <span class=\"serif\">None</span><br>\n \n Location: 29,053 - 29,412,\n (total: 360 nt)<br>\n <br>\n \n</div>\n<div class=\"focus-info\">\n \n\n \n\n \n\n\n \n</div>\n<div class=\"focus-urls\">\n <a class=\"wildcard-container\" data-wildcard-attrs=\"href\" href=\"http://blast.ncbi.nlm.nih.gov/Blast.cgi?PAGE=Proteins&PROGRAM=blastp&BLAST_PROGRAMS=blastp&QUERY=@!translation!@&LINK_LOC=protein&PAGE_TYPE=BlastSearch\" target=\"_blank\" data-locus=\"ctg18_29\">NCBI BlastP on this gene</a><br>\n <a href=\"http://www.ncbi.nlm.nih.gov/projects/sviewer/?Db=gene&amp;DbFrom=protein&amp;Cmd=Link&amp;noslider=1&amp;id=gnlXBKBDILMM_18&amp;from=19053&amp;to=39412\" target=\"_new\">View genomic context</a><br>\n \n  <a href=\"knownclusterblast/region1/ctg18_29_mibig_hits.html\" target=\"_new\">MiBIG Hits</a><br>\n \n \n \n \n</div>\n<div class=\"focus-clipboard\">\n AA sequence: <span class=\"clipboard-copy wildcard-container\" data-locus=\"ctg18_29\" data-wildcard-attrs=\"data-seq\" data-seq=\"@!translation!@\">Copy to clipboard</span><br>\n Nucleotide sequence: <span class=\"clipboard-copy wildcard-container\" data-locus=\"ctg18_29\" data-wildcard-attrs=\"data-seq\" data-seq=\"@!dna!@\">Copy to clipboard</span><br>\n</div>",
      "dna": "ATGGCAACCACGCTATTTAAAGATTTCCAGTTTGAAGCCGCGCACCATTTACCGAATGTGCCGGAGGGCCATAAATGCGGCCGTCTGCATGGACACTCCTTTATGGTTCGTATTGAAATCACCGGCGAAGTGGATGCGCATACCGGCTGGGTAATGGATTTTGCTGAGCTGAAAGCAGCGTTTAAACCGCTGTATGATCGGCTTGATCACTATTATCTTAACGATATTCCGGGTCTGGAGAATCCAACCAGCGAAGTGCTGGCCGCATGGATTTGGGAGCAGATGAAACCGACTCTGCCGGAACTGAGTGCGGTAATGGTGAAAGAGACCTGTACGGCGGGATGCGTGTACAAAGGTTAA",
      "translation": "MATTLFKDFQFEAAHHLPNVPEGHKCGRLHGHSFMVRIEITGEVDAHTGWVMDFAELKAAFKPLYDRLDHYYLNDIPGLENPTSEVLAAWIWEQMKPTLPELSAVMVKETCTAGCVYKG",
      "product": ""
     },
     {
      "start": 29708,
      "end": 31513,
      "strand": 1,
      "locus_tag": "ctg18_30",
      "type": "other",
      "description": "<div class=\"focus-intro\">\n <strong><span class=\"serif\">ctg18_30</span></strong><br>\n \n <br>\n Locus tag: <span class=\"serif\">ctg18_30</span><br>\n Protein ID: <span class=\"serif\">None</span><br>\n Gene: <span class=\"serif\">None</span><br>\n \n Location: 29,708 - 31,513,\n (total: 1806 nt)<br>\n <br>\n \n  other (smcogs) SMCOG1094:ferredoxin (Score: 56.3; E-value: 4.5e-17)<br>\n \n</div>\n<div class=\"focus-info\">\n \n\n \n\n \n\n\n \n</div>\n<div class=\"focus-urls\">\n <a class=\"wildcard-container\" data-wildcard-attrs=\"href\" href=\"http://blast.ncbi.nlm.nih.gov/Blast.cgi?PAGE=Proteins&PROGRAM=blastp&BLAST_PROGRAMS=blastp&QUERY=@!translation!@&LINK_LOC=protein&PAGE_TYPE=BlastSearch\" target=\"_blank\" data-locus=\"ctg18_30\">NCBI BlastP on this gene</a><br>\n <a href=\"http://www.ncbi.nlm.nih.gov/projects/sviewer/?Db=gene&amp;DbFrom=protein&amp;Cmd=Link&amp;noslider=1&amp;id=gnlXBKBDILMM_18&amp;from=19708&amp;to=41513\" target=\"_new\">View genomic context</a><br>\n \n  <a href=\"knownclusterblast/region1/ctg18_30_mibig_hits.html\" target=\"_new\">MiBIG Hits</a><br>\n \n \n \n \n</div>\n<div class=\"focus-clipboard\">\n AA sequence: <span class=\"clipboard-copy wildcard-container\" data-locus=\"ctg18_30\" data-wildcard-attrs=\"data-seq\" data-seq=\"@!translation!@\">Copy to clipboard</span><br>\n Nucleotide sequence: <span class=\"clipboard-copy wildcard-container\" data-locus=\"ctg18_30\" data-wildcard-attrs=\"data-seq\" data-seq=\"@!dna!@\">Copy to clipboard</span><br>\n</div>",
      "dna": "ATGACGACTCAGGCACCCCCAAGTTCTCTGCTTCCGCTAAACCCGGAGCAACTCGCGCGCTTGCAGGCGGCGACAGGTGATTTTTCTACCACGCAGCTCGCATGGCTCTCTGGTTATTTTTGGGGGATGGTCAATCAGACGCCGGGAAGTGCTGTGGTCAGCGCACCTGCGCCGGTTGATGTTCCGACAATTACCGTTCTTTCCGCTTCACAAACCGGTAATGCCCGTCGCCTGTCAGAGCAGCTGCGCGATGATTTACTGGCGGCCAAACTGAACGTCAATCTGGTGAATGCCGGAGACTATAAATTCAAGCAAATCGCGCAGGAAAAACTGCTGGTGGTGGTGACGTCTACCCAGGGCGAAGGCGAGCCGCCGGAAGAGGCGGTCGCGCTGCATAAGTTCCTGATGTCGAAAAAGGCACCAAAACTCAACGATACCGCCTTTGCGGTGTTTGGTCTGGGCGATACCTCCTACGAATTCTTTAGCCAGGCCGGTAAAGATTTTGACGGCAAGCTGGCTGAGCTGGGCGGCGATCGTCTGCTGGCGCGCGTCGATGCTGACGTCGAATACGCTGCCGATGCTGAACAGTGGCGTAAGCAGATTGTTGAGATACTGAAAGCGCGTGTGCCGAGTGAATCACCAGCACAGGCGGCAGCGACGGCGGCGGGTAGCGTTAATGAAGTGCACTCCAGCCCGTATACTAAAGAACAGCCGCTGACTGCCAGTTTTGCGGTTAATCAAAAAATCACCGGTCGCAACTCCGATAAAGACGTACGCCATATCGAAATCGATTTAGGCGACTCCGGGCTGCGTTATCAGCCGGGCGATGCGCTGGGTGTCTGGTATGAAAACGATCCGGCGCTGGTGCAGGAGCTGGCTGAGCTGCTGTGGTTAAAAGGTGACGAAAGCGTTGAGGTAAATGGCACCACGTTGCCGCTGGCCGACGCGTTGCAGAAGCACTTCGAACTGACGGTCAACACGCCGCAGATTGTCGAGCGTTTTGCTCATCTTTCGCGTAATGAAACATTGCTGGCGCTGGTTGCCGATAAAGCGCAGCTCCAGCATTACGCGCAGAACACACCGATTGTGGATATGGCGCGACTGGCACCAACCGAACTGCATGCTGAGCAACTGATCGAATTACTGCGTCCGCTGACGCCGCGTCTCTATTCCATCGCCTCTTCACAGGCGGAAAACGAGACAGAAGTGCATATCACGGTGGGGGCGGTGCGCTATGAAATTGATGGCCGCCCGCGTGCCGGTGGCGCATCCAGTTACCTGGCTGACCGGCTGGAAGAAGATGGCGAAATCCGCGTGTTTATCGAACATAACGATAATTTCCGACTGCCAGCCAATCCGGAAACCCCGGTGATTATGGTCGGGCCGGGCACCGGTATTGCGCCGTTCCGCGCCTTTATGCAGCAGCGCGATAATGACGGTGCCGGGGGCAAAAACTGGTTGTTCTTTGGCAACCCGCATTTTACCGAAGATTTTCTGTATCAGGTTGAGTGGCAGCGCTTTGTCAAAGATGGTCTGCTGACCAATATCGATTTAGCCTGGTCCCGTGACCAGCAGCATAAAATATACGTACAAGACAAAATCCGTGCGAAAGGTGCGGAAGTGTGGCGCTGGATTGCGGAAGGTGCCCATATTTACGTCTGCGGCGATGCCAATCGTATGGCAAAAGACGTTGAGCAGGCATTACTGGAAGTGGTAGCCGAACACGGTGGCATGGACATCGAAACGGCTGACGAATTTTTAAGTGAGCTGCGCATTGAGCGCCGTTATCAGCGAGACGTTTACTAA",
      "translation": "MTTQAPPSSLLPLNPEQLARLQAATGDFSTTQLAWLSGYFWGMVNQTPGSAVVSAPAPVDVPTITVLSASQTGNARRLSEQLRDDLLAAKLNVNLVNAGDYKFKQIAQEKLLVVVTSTQGEGEPPEEAVALHKFLMSKKAPKLNDTAFAVFGLGDTSYEFFSQAGKDFDGKLAELGGDRLLARVDADVEYAADAEQWRKQIVEILKARVPSESPAQAAATAAGSVNEVHSSPYTKEQPLTASFAVNQKITGRNSDKDVRHIEIDLGDSGLRYQPGDALGVWYENDPALVQELAELLWLKGDESVEVNGTTLPLADALQKHFELTVNTPQIVERFAHLSRNETLLALVADKAQLQHYAQNTPIVDMARLAPTELHAEQLIELLRPLTPRLYSIASSQAENETEVHITVGAVRYEIDGRPRAGGASSYLADRLEEDGEIRVFIEHNDNFRLPANPETPVIMVGPGTGIAPFRAFMQQRDNDGAGGKNWLFFGNPHFTEDFLYQVEWQRFVKDGLLTNIDLAWSRDQQHKIYVQDKIRAKGAEVWRWIAEGAHIYVCGDANRMAKDVEQALLEVVAEHGGMDIETADEFLSELRIERRYQRDVY",
      "product": ""
     },
     {
      "start": 31513,
      "end": 33225,
      "strand": 1,
      "locus_tag": "ctg18_31",
      "type": "other",
      "description": "<div class=\"focus-intro\">\n <strong><span class=\"serif\">ctg18_31</span></strong><br>\n \n <br>\n Locus tag: <span class=\"serif\">ctg18_31</span><br>\n Protein ID: <span class=\"serif\">None</span><br>\n Gene: <span class=\"serif\">None</span><br>\n \n Location: 31,513 - 33,225,\n (total: 1713 nt)<br>\n <br>\n \n</div>\n<div class=\"focus-info\">\n \n\n \n\n \n\n\n \n</div>\n<div class=\"focus-urls\">\n <a class=\"wildcard-container\" data-wildcard-attrs=\"href\" href=\"http://blast.ncbi.nlm.nih.gov/Blast.cgi?PAGE=Proteins&PROGRAM=blastp&BLAST_PROGRAMS=blastp&QUERY=@!translation!@&LINK_LOC=protein&PAGE_TYPE=BlastSearch\" target=\"_blank\" data-locus=\"ctg18_31\">NCBI BlastP on this gene</a><br>\n <a href=\"http://www.ncbi.nlm.nih.gov/projects/sviewer/?Db=gene&amp;DbFrom=protein&amp;Cmd=Link&amp;noslider=1&amp;id=gnlXBKBDILMM_18&amp;from=21513&amp;to=43225\" target=\"_new\">View genomic context</a><br>\n \n \n \n \n</div>\n<div class=\"focus-clipboard\">\n AA sequence: <span class=\"clipboard-copy wildcard-container\" data-locus=\"ctg18_31\" data-wildcard-attrs=\"data-seq\" data-seq=\"@!translation!@\">Copy to clipboard</span><br>\n Nucleotide sequence: <span class=\"clipboard-copy wildcard-container\" data-locus=\"ctg18_31\" data-wildcard-attrs=\"data-seq\" data-seq=\"@!dna!@\">Copy to clipboard</span><br>\n</div>",
      "dna": "ATGAGCGAAAAACATCCTGGACCGCTGGTCGTGGAAGGCAAACTGACCGACGCAGAGCGCCTGAAAAAACAGAGTAACTATCTGCGTGGCACCATCACTGAAGATCTTGATGATGGCCTGACCGGCGGCTTTAAAGGCGATAACTTTCTGCTGATCCGTTTCCACGGTATGTACCAGCAGGATGATCGCGATATCCGCGCTGAACGCGCTGAGCAGAAGCTGGAGCCGCGTCATGCGATGATGCTGCGCTGCCGCCTGCCGGGCGGTATCATCACGCCAACTCAGTGGCTGGCGATTGAAAAGTTTGCCACGGACAATACCCTTTATGGCAGCGTGCGCCTGACTAACCGTCAGACCTTCCAGTTCCACGGCATCTTAAAGGGTAACGTCAAACCGGCTCACCAGATGCTGCACGAGGTGGGCCTTGATGCGCTGGCGACGGCTAACGACGTTAACCGTAATGTGCTGTGCTCCTCGAACCCGGTTGAGTCCGAGCTGCACCAGGAAGCCTATGAGTGGGCGAAAAAACTCTCTGAGCATTTGCTGCCGCAGACGCGGGCGTATGCGGAAATCTGGCTGGATAAAGAGAAAGTCGCTACCACTGACAAAGAGCCGATTCTCGGTGAAACCTATTTGCCACGTAAGTTTAAAACTACCGTGGTGGTGCCGCCGCATAATGACGTCGACCTGCACGCTAATGACCTGAACTTTATTGCCATTGCCGAGAACGGCAAGCTGGTGGGCTTTAACCTGCTGGTGGGCGGCGGTTTGTCGATTGAACACGGTAACAAAGCCACTTATGCGCGCACGGCCAGTGAATTTGGTTATCTGCCACTGGATAAAACGCTGGCGGTAGCGGAAGCGGTCGTGACCACGCAGCGTGACTGGGGTAACCGTACCGATCGTAAAAATGCCAAAACCAAATATACCCTTGAGCGTGTCGGCGTTGAAACCTTTAAGCAGGAAGTGGAGCGCCGCGCCGGTATCACTTTTGAACCGATTCGTCCGTACGAATTTACCACCCGTGGCGACCGCTTTGGCTGGGTGAAGGGCATCGACAATAAATGGCACCTGACGCTGTTTATTGAAAATGGTCGTCTGATGGATTATCCGGATCGTCCGCTGAAATCCGGCGTGGCCGAGATCGCCCGTATCCACCAGGGGGATTTCCGTCTGACCGCTAACCAGAACCTGATTGTGGCTGGCGTGCCGGAAGCGGATAAAGACAAGATTGAGCAGATCGCCCGTGCGTCGGGCTTGATGGAAAGCGTCACCGCCCAACGTGAAAACTCGATGGCCTGTGTCTCATTCCCGACCTGCCCGCTGGCAATGGCGGAAGCCGAACGCTTCCTGCCGGCTTTTGTCACCCGTGTCGAAGCGCTGATGAATAAACATGGCGTTGGCGAAGAGCACATAGTGCTACGCGTAACCGGTTGTCCGAACGGTTGCGGGCGTGCCATGCTGGCTGAAATTGGTCTGGTCGGCAAAGCGCCGGGGCGTTATAACCTGCATTTGGGGGGGAACCGCACCGGTACGCGTATTCCGCGCATGTATCGCGAGAACATCACTGAAGATGAGATTCTGGCGAGCATTGATGAGCTGGTGGGCCGTTGGGCAAAAGAGCGTGAAGCCGATGAAGGTTTTGGCGACTTCACCCTCCGCGCTGGCGTGGTAAAACCGGTTCTCGATCCGGCGCGTGATTTCTGGGAATAA",
      "translation": "MSEKHPGPLVVEGKLTDAERLKKQSNYLRGTITEDLDDGLTGGFKGDNFLLIRFHGMYQQDDRDIRAERAEQKLEPRHAMMLRCRLPGGIITPTQWLAIEKFATDNTLYGSVRLTNRQTFQFHGILKGNVKPAHQMLHEVGLDALATANDVNRNVLCSSNPVESELHQEAYEWAKKLSEHLLPQTRAYAEIWLDKEKVATTDKEPILGETYLPRKFKTTVVVPPHNDVDLHANDLNFIAIAENGKLVGFNLLVGGGLSIEHGNKATYARTASEFGYLPLDKTLAVAEAVVTTQRDWGNRTDRKNAKTKYTLERVGVETFKQEVERRAGITFEPIRPYEFTTRGDRFGWVKGIDNKWHLTLFIENGRLMDYPDRPLKSGVAEIARIHQGDFRLTANQNLIVAGVPEADKDKIEQIARASGLMESVTAQRENSMACVSFPTCPLAMAEAERFLPAFVTRVEALMNKHGVGEEHIVLRVTGCPNGCGRAMLAEIGLVGKAPGRYNLHLGGNRTGTRIPRMYRENITEDEILASIDELVGRWAKEREADEGFGDFTLRAGVVKPVLDPARDFWE",
      "product": ""
     },
     {
      "start": 33236,
      "end": 33970,
      "strand": 1,
      "locus_tag": "ctg18_32",
      "type": "other",
      "description": "<div class=\"focus-intro\">\n <strong><span class=\"serif\">ctg18_32</span></strong><br>\n \n <br>\n Locus tag: <span class=\"serif\">ctg18_32</span><br>\n Protein ID: <span class=\"serif\">None</span><br>\n Gene: <span class=\"serif\">None</span><br>\n \n Location: 33,236 - 33,970,\n (total: 735 nt)<br>\n <br>\n \n</div>\n<div class=\"focus-info\">\n \n\n \n\n \n\n\n \n</div>\n<div class=\"focus-urls\">\n <a class=\"wildcard-container\" data-wildcard-attrs=\"href\" href=\"http://blast.ncbi.nlm.nih.gov/Blast.cgi?PAGE=Proteins&PROGRAM=blastp&BLAST_PROGRAMS=blastp&QUERY=@!translation!@&LINK_LOC=protein&PAGE_TYPE=BlastSearch\" target=\"_blank\" data-locus=\"ctg18_32\">NCBI BlastP on this gene</a><br>\n <a href=\"http://www.ncbi.nlm.nih.gov/projects/sviewer/?Db=gene&amp;DbFrom=protein&amp;Cmd=Link&amp;noslider=1&amp;id=gnlXBKBDILMM_18&amp;from=23236&amp;to=43970\" target=\"_new\">View genomic context</a><br>\n \n \n \n \n</div>\n<div class=\"focus-clipboard\">\n AA sequence: <span class=\"clipboard-copy wildcard-container\" data-locus=\"ctg18_32\" data-wildcard-attrs=\"data-seq\" data-seq=\"@!translation!@\">Copy to clipboard</span><br>\n Nucleotide sequence: <span class=\"clipboard-copy wildcard-container\" data-locus=\"ctg18_32\" data-wildcard-attrs=\"data-seq\" data-seq=\"@!dna!@\">Copy to clipboard</span><br>\n</div>",
      "dna": "ATGTCGGTACTCGATCTCGCAACATTGCGTGAATTACCAAAAGTAGAGCGCGTAATGGCGCTGGCGGAAGTGAATAACAAGCTGGAAAAACTCTCTGCGCAGGATCGTGTCAGCTGGGCACTGGAAAATCTGCCGGGGGATTTTGTCCTCTCTTCCAGTTTTGGTATCCAGGCGGCGGTCTCATTGCATCTGGTGACCCGCCAGCAGCCGAATATTCCGGTGATTCTGACCGATACCGGCTATCTGTTTGCTGAAACTTATCAGTTTATCGACTCGCTGACTGAGAAGCTGGATCTGAATCTGCAAGTGTTCCGCGCCGAGCAGTCAGCGGCGTGGCAGGAAGCGCGCTACGGCAAACTGTGGGAGCAGGGCGTTGAAGGCATCGAAAAGTATAATCTGATTAACAAAGTTGAACCGATGAACCGTGCGCTGGAAACATTGGGTGGCCAGACATGGTTTGCCGGTTTACGCCGCGATCAGTCCGGTAGCCGGGCACATTTGCCGGTGCTGGCCATTCAGCGCGGGGTGTTTAAGATCCTGCCGATTATCGACTGGGACAACCGCCAGGTTTATCAGTATTTACAACAGAATGGCCTTAGCTACCATCCCTTGTGGGATCAGGGCTATCTGTCCGTGGGGGATACGCACACCACGCGTAAATGGGAACCCGGTATGGCAGAGGAAGAGACGCGCTTCTTTGGGCTGAAACGTGAATGTGGCCTGCATGAGGGTTAA",
      "translation": "MSVLDLATLRELPKVERVMALAEVNNKLEKLSAQDRVSWALENLPGDFVLSSSFGIQAAVSLHLVTRQQPNIPVILTDTGYLFAETYQFIDSLTEKLDLNLQVFRAEQSAAWQEARYGKLWEQGVEGIEKYNLINKVEPMNRALETLGGQTWFAGLRRDQSGSRAHLPVLAIQRGVFKILPIIDWDNRQVYQYLQQNGLSYHPLWDQGYLSVGDTHTTRKWEPGMAEEETRFFGLKRECGLHEG",
      "product": ""
     },
     {
      "start": 34136,
      "end": 34999,
      "strand": 1,
      "locus_tag": "ctg18_33",
      "type": "biosynthetic",
      "description": "<div class=\"focus-intro\">\n <strong><span class=\"serif\">ctg18_33</span></strong><br>\n \n <br>\n Locus tag: <span class=\"serif\">ctg18_33</span><br>\n Protein ID: <span class=\"serif\">None</span><br>\n Gene: <span class=\"serif\">None</span><br>\n \n Location: 34,136 - 34,999,\n (total: 864 nt)<br>\n <br>\n \n  biosynthetic (rule-based-clusters) acyl_amino_acids: NasY<br>\n \n</div>\n<div class=\"focus-info\">\n \n\n \n\n \n\n\n \n</div>\n<div class=\"focus-urls\">\n <a class=\"wildcard-container\" data-wildcard-attrs=\"href\" href=\"http://blast.ncbi.nlm.nih.gov/Blast.cgi?PAGE=Proteins&PROGRAM=blastp&BLAST_PROGRAMS=blastp&QUERY=@!translation!@&LINK_LOC=protein&PAGE_TYPE=BlastSearch\" target=\"_blank\" data-locus=\"ctg18_33\">NCBI BlastP on this gene</a><br>\n <a href=\"http://www.ncbi.nlm.nih.gov/projects/sviewer/?Db=gene&amp;DbFrom=protein&amp;Cmd=Link&amp;noslider=1&amp;id=gnlXBKBDILMM_18&amp;from=24136&amp;to=44999\" target=\"_new\">View genomic context</a><br>\n \n \n \n \n</div>\n<div class=\"focus-clipboard\">\n AA sequence: <span class=\"clipboard-copy wildcard-container\" data-locus=\"ctg18_33\" data-wildcard-attrs=\"data-seq\" data-seq=\"@!translation!@\">Copy to clipboard</span><br>\n Nucleotide sequence: <span class=\"clipboard-copy wildcard-container\" data-locus=\"ctg18_33\" data-wildcard-attrs=\"data-seq\" data-seq=\"@!dna!@\">Copy to clipboard</span><br>\n</div>",
      "dna": "GTGTCAGATAAAGACCTGATGTTGTCTGGATCAATAAAAGATCCATCTTCAGTTCTGAAGAATTCACTGCGTTTTGGTAAACAGCATTCATCTGACGAAATTGATATCCAGCAGGTGGGTACACTGCAGGATTTTTTTACTGGCATGAGCAAATTGCATGCGGCGTACCTGAAGCTGGGGCTGGTTTCCGCCCAACCCGGCGATATGCTTTTTTCCCCCTGGTTTTTCACTGCAGCTAACCGGCTGTTTCTGGCTAAAGTCGATGAAGATGTGATTGGAACCATTGCGCTGATTAAACAGAGTGGGCAAGGGCTGCCTGCTGAAAAAGTCTTTTCCAGGGAGATTGGCCAGTCTGGCTGCTGTCCGGAGCGTACCGCAGAGATTGGCTCGTTATGTATTGATGAGAGTTATCGCGGCAGCGGCGTTCTGCGTGAGCTGTACGCGTGGATTATTCTGTATGCCGTATTTTTCCAGCGTATCGATACCCTATTTATTCAGGTAGAGGAGCGCAAGGCGCGTTTTTATCGCGACGTATTGTTCTTTAAGCAGGTGGGGGAGAGCCGCCTGCATCCGGCATACCAGAATAAGCCGACAGCACTGCTGCGGGCTGATGTGAAACCGACGCTGGCTTTTTTACGTAAGCAGCTATCGCCGAATAAGCATCTGAGTCTGAAAGAAGTGCTGAGGTCGATGAATATCAATCATCTGTACCACAAGCTGGTGGAACGCATGAAAGAAGAGAAGGCTTATTGCTGGACCGCTGAACATGCGCGTCACTACTGCGACTGTTGCTGTGTCAGAAATGAGTCGCTGAACAGCACTCAGCGTGCCGAGCTACAGAAAATCCTTAATCGTAAAAACTGA",
      "translation": "VSDKDLMLSGSIKDPSSVLKNSLRFGKQHSSDEIDIQQVGTLQDFFTGMSKLHAAYLKLGLVSAQPGDMLFSPWFFTAANRLFLAKVDEDVIGTIALIKQSGQGLPAEKVFSREIGQSGCCPERTAEIGSLCIDESYRGSGVLRELYAWIILYAVFFQRIDTLFIQVEERKARFYRDVLFFKQVGESRLHPAYQNKPTALLRADVKPTLAFLRKQLSPNKHLSLKEVLRSMNINHLYHKLVERMKEEKAYCWTAEHARHYCDCCCVRNESLNSTQRAELQKILNRKN",
      "product": ""
     },
     {
      "start": 35051,
      "end": 35335,
      "strand": -1,
      "locus_tag": "ctg18_34",
      "type": "other",
      "description": "<div class=\"focus-intro\">\n <strong><span class=\"serif\">ctg18_34</span></strong><br>\n \n <br>\n Locus tag: <span class=\"serif\">ctg18_34</span><br>\n Protein ID: <span class=\"serif\">None</span><br>\n Gene: <span class=\"serif\">None</span><br>\n \n Location: 35,051 - 35,335,\n (total: 285 nt)<br>\n <br>\n \n</div>\n<div class=\"focus-info\">\n \n\n \n\n \n\n\n \n</div>\n<div class=\"focus-urls\">\n <a class=\"wildcard-container\" data-wildcard-attrs=\"href\" href=\"http://blast.ncbi.nlm.nih.gov/Blast.cgi?PAGE=Proteins&PROGRAM=blastp&BLAST_PROGRAMS=blastp&QUERY=@!translation!@&LINK_LOC=protein&PAGE_TYPE=BlastSearch\" target=\"_blank\" data-locus=\"ctg18_34\">NCBI BlastP on this gene</a><br>\n <a href=\"http://www.ncbi.nlm.nih.gov/projects/sviewer/?Db=gene&amp;DbFrom=protein&amp;Cmd=Link&amp;noslider=1&amp;id=gnlXBKBDILMM_18&amp;from=25051&amp;to=45335\" target=\"_new\">View genomic context</a><br>\n \n  <a href=\"knownclusterblast/region1/ctg18_34_mibig_hits.html\" target=\"_new\">MiBIG Hits</a><br>\n \n \n \n \n</div>\n<div class=\"focus-clipboard\">\n AA sequence: <span class=\"clipboard-copy wildcard-container\" data-locus=\"ctg18_34\" data-wildcard-attrs=\"data-seq\" data-seq=\"@!translation!@\">Copy to clipboard</span><br>\n Nucleotide sequence: <span class=\"clipboard-copy wildcard-container\" data-locus=\"ctg18_34\" data-wildcard-attrs=\"data-seq\" data-seq=\"@!dna!@\">Copy to clipboard</span><br>\n</div>",
      "dna": "ATGTACCTCGTTTATCTGAGCTATTACCGCCCGGTAGAAGAAGTTGAGACCCTGCTGGAGCCACATATTCAATGGCTGGATCGCTACTTCGCCGCCGGGGTATTTATTGCTGCCGGCCGCAAAGATCCGCGCACCGGCGGAATGATCATGGTGAAAGATATCGATCGCCAGCGACTGGATGCCATTCTGGCCGAAGATCCGTTTGTCGCGGTAGCGAATTATGAGGTGACGAAAGTGAATGTGACGCGGGCTTCTGCGGCGTTTGACGCGCTGGTGGGCATCTGA",
      "translation": "MYLVYLSYYRPVEEVETLLEPHIQWLDRYFAAGVFIAAGRKDPRTGGMIMVKDIDRQRLDAILAEDPFVAVANYEVTKVNVTRASAAFDALVGI",
      "product": ""
     },
     {
      "start": 35335,
      "end": 36354,
      "strand": -1,
      "locus_tag": "ctg18_35",
      "type": "biosynthetic-additional",
      "description": "<div class=\"focus-intro\">\n <strong><span class=\"serif\">ctg18_35</span></strong><br>\n \n <br>\n Locus tag: <span class=\"serif\">ctg18_35</span><br>\n Protein ID: <span class=\"serif\">None</span><br>\n Gene: <span class=\"serif\">None</span><br>\n \n Location: 35,335 - 36,354,\n (total: 1020 nt)<br>\n <br>\n \n  biosynthetic-additional (rule-based-clusters) Peptidase_M42<br>\n \n</div>\n<div class=\"focus-info\">\n \n\n \n\n \n\n\n \n</div>\n<div class=\"focus-urls\">\n <a class=\"wildcard-container\" data-wildcard-attrs=\"href\" href=\"http://blast.ncbi.nlm.nih.gov/Blast.cgi?PAGE=Proteins&PROGRAM=blastp&BLAST_PROGRAMS=blastp&QUERY=@!translation!@&LINK_LOC=protein&PAGE_TYPE=BlastSearch\" target=\"_blank\" data-locus=\"ctg18_35\">NCBI BlastP on this gene</a><br>\n <a href=\"http://www.ncbi.nlm.nih.gov/projects/sviewer/?Db=gene&amp;DbFrom=protein&amp;Cmd=Link&amp;noslider=1&amp;id=gnlXBKBDILMM_18&amp;from=25335&amp;to=46354\" target=\"_new\">View genomic context</a><br>\n \n \n \n \n</div>\n<div class=\"focus-clipboard\">\n AA sequence: <span class=\"clipboard-copy wildcard-container\" data-locus=\"ctg18_35\" data-wildcard-attrs=\"data-seq\" data-seq=\"@!translation!@\">Copy to clipboard</span><br>\n Nucleotide sequence: <span class=\"clipboard-copy wildcard-container\" data-locus=\"ctg18_35\" data-wildcard-attrs=\"data-seq\" data-seq=\"@!dna!@\">Copy to clipboard</span><br>\n</div>",
      "dna": "ATGTTTTCCACCCTCCGCCTGAGAGTGCTGGCCACACTGCTCAGTTGCGGCATCACTCTACCGGTCATGGCGGCACAATCGGCCGTCGGTAAGTTTGCTGAACAGCAATTGCGTAATATCGCCACCTGGTTTCCTGGCCGCATGGTCGGAAGCCCGGCCGAGTTATTGACCGCGGACTATCTGCATCAGCAGTTCAGCGAGATGGGCTATCACAGCGACAAACGTGATTTTAATACCCGTTATCAGTACCAGTATAAAGATGGCAGCACCGCGTGGCGCCAGGTCACCGGAAGTTCGGTGATTGCCGCACGTCCGGGCAACGCGCCGCAGGAGATTCTGGTGATTGCTCATCTTGATACCTGGAGCCCCTTAAGCGACAGCGATGTCGAAAACAATCTTGGCGGCTTACGTTTGCAGGGTGCGGATGATAACGCCGCCGGTCTTGGCGTCATGCTGGAGCTGGCGCAGCGGCTGAGCACCATGCAGCTGCACTATGGCATTCGCTTTGTCGCCCTAAGCGGCGAAGAGATTGGCCATCGGGGCAGCGAAGACTACCTCGCACGGATTAAAGCCGACGAGAAACAGCATACTCTGCTGGTGATTAACCTCGATAGCCTGCTGGTTGGCGATAAGCTCTATTTTAACAGCGGCAGTAACACCCCGGCGACGGTAGCGCGCCAGACTCGTGACCGTGCGCTGGCGATTGCCCATCGTTACGGTATCAACGCCACCAGCCAACCGCTGAACACACCCGCTAACCCGTTCGACAGTGCCGGTTTCCCGCTGCTTAATGTGCGCGCCGCTAACTGGAAACTGGGCAATCAGGATGGCGAACAGCAGCGCAGCAAGTCGCCGCACTTTCCGCAGGGCATTAGCCGCCATCAAACCGGGCGTGATAATCTCAGCTACATTGACCGCTGGTTGCCGGGCCGCATTGCGCTGCGCAGCCGTGACAGTGTCAGAATCCTGCTGCCATTAATTACCGAACTGGCGAATCCGACCGAGAAAAAGGAGCCATAA",
      "translation": "MFSTLRLRVLATLLSCGITLPVMAAQSAVGKFAEQQLRNIATWFPGRMVGSPAELLTADYLHQQFSEMGYHSDKRDFNTRYQYQYKDGSTAWRQVTGSSVIAARPGNAPQEILVIAHLDTWSPLSDSDVENNLGGLRLQGADDNAAGLGVMLELAQRLSTMQLHYGIRFVALSGEEIGHRGSEDYLARIKADEKQHTLLVINLDSLLVGDKLYFNSGSNTPATVARQTRDRALAIAHRYGINATSQPLNTPANPFDSAGFPLLNVRAANWKLGNQDGEQQRSKSPHFPQGISRHQTGRDNLSYIDRWLPGRIALRSRDSVRILLPLITELANPTEKKEP",
      "product": ""
     },
     {
      "start": 36612,
      "end": 38027,
      "strand": 1,
      "locus_tag": "ctg18_36",
      "type": "biosynthetic-additional",
      "description": "<div class=\"focus-intro\">\n <strong><span class=\"serif\">ctg18_36</span></strong><br>\n \n <br>\n Locus tag: <span class=\"serif\">ctg18_36</span><br>\n Protein ID: <span class=\"serif\">None</span><br>\n Gene: <span class=\"serif\">None</span><br>\n \n Location: 36,612 - 38,027,\n (total: 1416 nt)<br>\n <br>\n \n  biosynthetic-additional (rule-based-clusters) TP_methylase<br>\n \n</div>\n<div class=\"focus-info\">\n \n\n \n\n \n\n\n \n</div>\n<div class=\"focus-urls\">\n <a class=\"wildcard-container\" data-wildcard-attrs=\"href\" href=\"http://blast.ncbi.nlm.nih.gov/Blast.cgi?PAGE=Proteins&PROGRAM=blastp&BLAST_PROGRAMS=blastp&QUERY=@!translation!@&LINK_LOC=protein&PAGE_TYPE=BlastSearch\" target=\"_blank\" data-locus=\"ctg18_36\">NCBI BlastP on this gene</a><br>\n <a href=\"http://www.ncbi.nlm.nih.gov/projects/sviewer/?Db=gene&amp;DbFrom=protein&amp;Cmd=Link&amp;noslider=1&amp;id=gnlXBKBDILMM_18&amp;from=26612&amp;to=48027\" target=\"_new\">View genomic context</a><br>\n \n  <a href=\"knownclusterblast/region1/ctg18_36_mibig_hits.html\" target=\"_new\">MiBIG Hits</a><br>\n \n \n \n \n</div>\n<div class=\"focus-clipboard\">\n AA sequence: <span class=\"clipboard-copy wildcard-container\" data-locus=\"ctg18_36\" data-wildcard-attrs=\"data-seq\" data-seq=\"@!translation!@\">Copy to clipboard</span><br>\n Nucleotide sequence: <span class=\"clipboard-copy wildcard-container\" data-locus=\"ctg18_36\" data-wildcard-attrs=\"data-seq\" data-seq=\"@!dna!@\">Copy to clipboard</span><br>\n</div>",
      "dna": "GTGGACTATCTTCCGATTTTTGCCGATCTCAAGTCTAAACCGGTTCTGGTGGTAGGCGGTGGTGATATTGCGGCGCGCAAAATTGAATTACTGCGTCGTGCCGGGGCGCGCGTGCAGATCGCGGCTCGCGAGCTGTGTGAAGAACTTCAGGCGCTGGCGGATCTCGACCAGCTGGAGTGGCTGGCCACCTCCTTTGATGAGGCGCAGCTGGATAGCGTCTTTCTGGTAATTGCCGCCACCGATGACAGCGCGCTAAACGCCCGCGTCTTCGACGCGGCGAATCAGCGTCATCTGCTGGCGAACGTGGTGGATGACCAGCCAAAATGCTCCTTTATATTCCCGTCGATTGTTGACCGCTCACCACTGGTGGTGGCGATCTCCTCCAGCGGCACTGCGCCGGTACTGGCTCGCCTGCTGCGCGAAAAACTGGAAACGCTGTTACCAGCCAATCTCGGGCAGATGGCGGAAATTGCCGGTCAGTGGCGTGACAAGGTGAAACAGCGCTTTAGCAAGATGTCTGACCGCCGTCGCTTCTGGGAGCGCGCCTTTAATGGCCTGTTCGCCAGCCAGGTGGCGGCCGGTAACGTGCAGGGCGCCAGGCAGACGCTGGACAGTCAGCTGGATAACCCGGAACAGGCGCAGGGGGAAATTATCTTGGTCGGTGCCGGGCCGGGCGATTCCGGTCTGCTGACATTACGTGGTTTGCAGGTGATGCAGCTGGCCGATGTGGTGCTGTATGACCATCTGGTCAGTGACGAAATTTTAGATTTGGTGCGCCGCGATGCCGACAGGATCTGCGTGGGTAAACGTGCCGGTGCGCATTCGGTGCCGCAGGAAGAGACCAATCGTCTGCTGGTCACACTGGCGAAAAAAGGCAAACGCGTGGTGCGGTTAAAAGGCGGCGATCCGTTTATTTTCGGTCGGGGTGGTGAAGAGTTACAGGCTGCCCGGCAGGCGGGCATCCCGTTTCAGGTGGTGCCGGGAATTACCGCCGCCGCCGGTGCTACGGCTTATGCCGGTATCCCACTGACGCACCGCGACTACGCGCAGAGCGTGCTGTTTATTACCGGTCATTGCCGTCCCGACGGCGATGGTATCGACTGGCCTTCACTGGCGCGCGCGCGTCAGACGCTGGCGATTTATATGGGCACGGTCAAAGCCGCCGAAATTAGCCAGCAATTAATAGCTTATGGCCGCGACGCCAGCACGCCGGTGGCGGTGATTGGCCGCGGCACCCGGCAGGATCAGCAGGTCTTGACCGGTACGCTCGAACATCTCGAAGAACTGGCGCAACGCGCCCCAACGCCAGCGCTTTTGGTGATTGGCGAAGTCGTCAATCTGCATGCGCAGTTGGCCTGGTTTCAACATTCAGCACAGCAGGCCGGACGTGAATCCGCCGTTGTGAATTTGGCTTGA",
      "translation": "VDYLPIFADLKSKPVLVVGGGDIAARKIELLRRAGARVQIAARELCEELQALADLDQLEWLATSFDEAQLDSVFLVIAATDDSALNARVFDAANQRHLLANVVDDQPKCSFIFPSIVDRSPLVVAISSSGTAPVLARLLREKLETLLPANLGQMAEIAGQWRDKVKQRFSKMSDRRRFWERAFNGLFASQVAAGNVQGARQTLDSQLDNPEQAQGEIILVGAGPGDSGLLTLRGLQVMQLADVVLYDHLVSDEILDLVRRDADRICVGKRAGAHSVPQEETNRLLVTLAKKGKRVVRLKGGDPFIFGRGGEELQAARQAGIPFQVVPGITAAAGATAYAGIPLTHRDYAQSVLFITGHCRPDGDGIDWPSLARARQTLAIYMGTVKAAEISQQLIAYGRDASTPVAVIGRGTRQDQQVLTGTLEHLEELAQRAPTPALLVIGEVVNLHAQLAWFQHSAQQAGRESAVVNLA",
      "product": ""
     },
     {
      "start": 38037,
      "end": 38945,
      "strand": 1,
      "locus_tag": "ctg18_37",
      "type": "other",
      "description": "<div class=\"focus-intro\">\n <strong><span class=\"serif\">ctg18_37</span></strong><br>\n \n <br>\n Locus tag: <span class=\"serif\">ctg18_37</span><br>\n Protein ID: <span class=\"serif\">None</span><br>\n Gene: <span class=\"serif\">None</span><br>\n \n Location: 38,037 - 38,945,\n (total: 909 nt)<br>\n <br>\n \n</div>\n<div class=\"focus-info\">\n \n\n \n\n \n\n\n \n</div>\n<div class=\"focus-urls\">\n <a class=\"wildcard-container\" data-wildcard-attrs=\"href\" href=\"http://blast.ncbi.nlm.nih.gov/Blast.cgi?PAGE=Proteins&PROGRAM=blastp&BLAST_PROGRAMS=blastp&QUERY=@!translation!@&LINK_LOC=protein&PAGE_TYPE=BlastSearch\" target=\"_blank\" data-locus=\"ctg18_37\">NCBI BlastP on this gene</a><br>\n <a href=\"http://www.ncbi.nlm.nih.gov/projects/sviewer/?Db=gene&amp;DbFrom=protein&amp;Cmd=Link&amp;noslider=1&amp;id=gnlXBKBDILMM_18&amp;from=28037&amp;to=48945\" target=\"_new\">View genomic context</a><br>\n \n  <a href=\"knownclusterblast/region1/ctg18_37_mibig_hits.html\" target=\"_new\">MiBIG Hits</a><br>\n \n \n \n \n</div>\n<div class=\"focus-clipboard\">\n AA sequence: <span class=\"clipboard-copy wildcard-container\" data-locus=\"ctg18_37\" data-wildcard-attrs=\"data-seq\" data-seq=\"@!translation!@\">Copy to clipboard</span><br>\n Nucleotide sequence: <span class=\"clipboard-copy wildcard-container\" data-locus=\"ctg18_37\" data-wildcard-attrs=\"data-seq\" data-seq=\"@!dna!@\">Copy to clipboard</span><br>\n</div>",
      "dna": "ATGGATCAAAAACGACTCACCCATTTGCGTCAACTGGAGGCGGAGAGTATCCATATCATCCGCGAAGTGGCGGCGGAGTTTGCTAACCCGGTGATGATGTACTCCATCGGCAAAGACTCTTCAGTGATGCTGCACCTGGCGCGCAAAGCCTTCTATCCGGGAACCCTGCCGTTTCCGCTGCTGCATGTTGATACCGGCTGGAAATTCCGCGAAATGTACGAATTCCGCGACCGCATGGTAAAAAACATCGGGGCGGAACTGCTGGTTCACCGTAACCCGGAAGGGGTGGCGATGGGGATTAACCCCTTTGTCCACGGCAGCGCCAAGCATACCGATATTATGAAGACCGAAGGTCTGAAGCAGGCGCTGAATAAATGGGGCTTTGATGCTGCGTTTGGCGGCGCACGTCGTGATGAAGAGAAGTCGCGTGCGAAAGAGCGTATCTACTCCTTCCGTGACCGCTTCCACCGCTGGGATCCGAAGAACCAGCGCCCGGAGCTGTGGCATAACTACAACGGCCAGATTAATAAAGGCGAGAGCATCCGCGTATTCCCGCTGTCGAACTGGACCGAACTGGATATCTGGCAATATATCTTCCTGGAAAACATTGAGATCGTTCCGCTGTATCTGGCGGCACCGCGTCCGGTGCTGGAGCGTGATGGCATGCTGATGATGATCGACGATGACCGTATCGATCTGCAACCTGGCGAAGAGATCAAGCAGCGTATGGTGCGCTTCCGTACCCTTGGCTGCTGGCCGCTGACCGGCGCGGTTGAATCGGAAGCGCAAACGCTGCCGGAAATCATCGAAGAGATGCTGGTATCCACCACCAGCGAACGTCAGGGGCGCGTGATTGACCGCGACCAGGCCGGCTCAATGGAGCTGAAGAAACGCCAGGGTTATTTCTAA",
      "translation": "MDQKRLTHLRQLEAESIHIIREVAAEFANPVMMYSIGKDSSVMLHLARKAFYPGTLPFPLLHVDTGWKFREMYEFRDRMVKNIGAELLVHRNPEGVAMGINPFVHGSAKHTDIMKTEGLKQALNKWGFDAAFGGARRDEEKSRAKERIYSFRDRFHRWDPKNQRPELWHNYNGQINKGESIRVFPLSNWTELDIWQYIFLENIEIVPLYLAAPRPVLERDGMLMMIDDDRIDLQPGEEIKQRMVRFRTLGCWPLTGAVESEAQTLPEIIEEMLVSTTSERQGRVIDRDQAGSMELKKRQGYF",
      "product": ""
     },
     {
      "start": 38957,
      "end": 40384,
      "strand": 1,
      "locus_tag": "ctg18_38",
      "type": "biosynthetic-additional",
      "description": "<div class=\"focus-intro\">\n <strong><span class=\"serif\">ctg18_38</span></strong><br>\n \n <br>\n Locus tag: <span class=\"serif\">ctg18_38</span><br>\n Protein ID: <span class=\"serif\">None</span><br>\n Gene: <span class=\"serif\">None</span><br>\n \n Location: 38,957 - 40,384,\n (total: 1428 nt)<br>\n <br>\n \n  biosynthetic-additional (smcogs) SMCOG1190:GTP-binding protein LepA (Score: 340.1; E-value: 4.7e-103)<br>\n \n</div>\n<div class=\"focus-info\">\n \n\n \n\n \n\n\n \n</div>\n<div class=\"focus-urls\">\n <a class=\"wildcard-container\" data-wildcard-attrs=\"href\" href=\"http://blast.ncbi.nlm.nih.gov/Blast.cgi?PAGE=Proteins&PROGRAM=blastp&BLAST_PROGRAMS=blastp&QUERY=@!translation!@&LINK_LOC=protein&PAGE_TYPE=BlastSearch\" target=\"_blank\" data-locus=\"ctg18_38\">NCBI BlastP on this gene</a><br>\n <a href=\"http://www.ncbi.nlm.nih.gov/projects/sviewer/?Db=gene&amp;DbFrom=protein&amp;Cmd=Link&amp;noslider=1&amp;id=gnlXBKBDILMM_18&amp;from=28957&amp;to=50384\" target=\"_new\">View genomic context</a><br>\n \n  <a href=\"knownclusterblast/region1/ctg18_38_mibig_hits.html\" target=\"_new\">MiBIG Hits</a><br>\n \n \n \n \n</div>\n<div class=\"focus-clipboard\">\n AA sequence: <span class=\"clipboard-copy wildcard-container\" data-locus=\"ctg18_38\" data-wildcard-attrs=\"data-seq\" data-seq=\"@!translation!@\">Copy to clipboard</span><br>\n Nucleotide sequence: <span class=\"clipboard-copy wildcard-container\" data-locus=\"ctg18_38\" data-wildcard-attrs=\"data-seq\" data-seq=\"@!dna!@\">Copy to clipboard</span><br>\n</div>",
      "dna": "ATGAATAACGTTATTGCACAACAAATTGCCGATCAGGGTGGCGTAGAAGCCTGGCTGCATGCGCAGCAACATAAGAGCCTGCTGCGTTTTCTGACCTGCGGCAGCGTCGACGACGGTAAAAGCACGCTGATTGGTCGTCTGCTGCACGATACCCGTCAGATTTATGAAGATCAGCTCTCTTCGCTGCACAATGACAGCAAACGTCACGGTACGCAGGGCGAAAAGCTTGACCTGGCACTACTGGTGGATGGTTTGCAGGCTGAGCGTGAGCAGGGCATCACGATCGATGTCGCTTACCGCTACTTCTCCACCGAGAAGCGTAAATTTATTATTGCTGATACCCCGGGCCATGAGCAGTACACGCGCAATATGGCGACCGGTGCCTCAACCTGCGACCTGGCGATTCTGCTGATCGATGCGCGTAAAGGCGTGCTGGATCAAACCCGTCGTCACAGCTTTATCTCCACGTTGCTGGGAATTAAGCATCTGGTGGTGGCGATCAATAAAATGGATCTGGTCGACTATAAGCAGGAAACGTTCGAGCAGATTAAACAGGATTATCTGGATTTTGCGCAGCAACTGCCGGAAGACCTGGATATTCGCTTTGTGCCGCTGTCGGCGCTGGAAGGTGAAAACGTCGCCACACCGAGCGCGGCGATGAACTGGTACAGCGGCCCGACGCTGCTGGATGTGCTGGAAACCGTCGAGGTGCAGCGCGTGGTTGAACAGCAGCCGATGCGCTTCCCGGTGCAGTATGTGAACCGCCCGAACCTCGATTTCCGTGGTTATGCCGGTACGCTGGCATCCGGAACCGTGCGTGTCGGTCAGCGAGTCAAAGTATTACCTTCAGGCGTTGAATCGGCGATTGCCCGTATTGTCACCTTTGATGGCGATCTGCAACAGGCCGCTGCCGGTGAAGCGTTGACGCTGGTGCTGAAAGATGAGATCGATATCAGCCGTGGCGATCTGCTGGTTGATGCTGATGCCACGCTGAAAGCGGTGCAGGGCGCATCAATTGATGTGGTGTGGATGGCAGAGCAGCCGCTGACACCGGGTCAGAGCTATGATGTGAAAATTGCCGGTAAGAAAACCCGCGCGCGTATCGAAAGCATTCAGCACCAGGTTGAGATTAACAGCCTGACACAGCGTGAAGTGGAAAGTCTGCCGCTTAACGGTATCGGTCTGGTGGATGTGACCTTCGATGAACCGATGGTGCTGGACGCTTATCAGCAAAACCCGGTGACCGGTGGCATGATCTTTATCGATCGTCTCAGCAACGTGACGGTAGGGGCGGGTATGATCCGACAGCCGCAGGAAGATGTGCAGCAGAGCCGTGGTGAATTTAGCGCCTTTGAGCTGGAGTTAAACGCGCTGGTGCGTCGCCACTTCCCACACTGGAATGCACGCGATCTGTTGGGTGGTCAGTAA",
      "translation": "MNNVIAQQIADQGGVEAWLHAQQHKSLLRFLTCGSVDDGKSTLIGRLLHDTRQIYEDQLSSLHNDSKRHGTQGEKLDLALLVDGLQAEREQGITIDVAYRYFSTEKRKFIIADTPGHEQYTRNMATGASTCDLAILLIDARKGVLDQTRRHSFISTLLGIKHLVVAINKMDLVDYKQETFEQIKQDYLDFAQQLPEDLDIRFVPLSALEGENVATPSAAMNWYSGPTLLDVLETVEVQRVVEQQPMRFPVQYVNRPNLDFRGYAGTLASGTVRVGQRVKVLPSGVESAIARIVTFDGDLQQAAAGEALTLVLKDEIDISRGDLLVDADATLKAVQGASIDVVWMAEQPLTPGQSYDVKIAGKKTRARIESIQHQVEINSLTQREVESLPLNGIGLVDVTFDEPMVLDAYQQNPVTGGMIFIDRLSNVTVGAGMIRQPQEDVQQSRGEFSAFELELNALVRRHFPHWNARDLLGGQ",
      "product": ""
     },
     {
      "start": 40385,
      "end": 40993,
      "strand": 1,
      "locus_tag": "ctg18_39",
      "type": "other",
      "description": "<div class=\"focus-intro\">\n <strong><span class=\"serif\">ctg18_39</span></strong><br>\n \n <br>\n Locus tag: <span class=\"serif\">ctg18_39</span><br>\n Protein ID: <span class=\"serif\">None</span><br>\n Gene: <span class=\"serif\">None</span><br>\n \n Location: 40,385 - 40,993,\n (total: 609 nt)<br>\n <br>\n \n</div>\n<div class=\"focus-info\">\n \n\n \n\n \n\n\n \n</div>\n<div class=\"focus-urls\">\n <a class=\"wildcard-container\" data-wildcard-attrs=\"href\" href=\"http://blast.ncbi.nlm.nih.gov/Blast.cgi?PAGE=Proteins&PROGRAM=blastp&BLAST_PROGRAMS=blastp&QUERY=@!translation!@&LINK_LOC=protein&PAGE_TYPE=BlastSearch\" target=\"_blank\" data-locus=\"ctg18_39\">NCBI BlastP on this gene</a><br>\n <a href=\"http://www.ncbi.nlm.nih.gov/projects/sviewer/?Db=gene&amp;DbFrom=protein&amp;Cmd=Link&amp;noslider=1&amp;id=gnlXBKBDILMM_18&amp;from=30385&amp;to=50993\" target=\"_new\">View genomic context</a><br>\n \n  <a href=\"knownclusterblast/region1/ctg18_39_mibig_hits.html\" target=\"_new\">MiBIG Hits</a><br>\n \n \n \n \n</div>\n<div class=\"focus-clipboard\">\n AA sequence: <span class=\"clipboard-copy wildcard-container\" data-locus=\"ctg18_39\" data-wildcard-attrs=\"data-seq\" data-seq=\"@!translation!@\">Copy to clipboard</span><br>\n Nucleotide sequence: <span class=\"clipboard-copy wildcard-container\" data-locus=\"ctg18_39\" data-wildcard-attrs=\"data-seq\" data-seq=\"@!dna!@\">Copy to clipboard</span><br>\n</div>",
      "dna": "ATGGCTGCCACACATGATGAAAACGTCATCTGGCATTCGCACGCGGTAACGCGTGCGGAACGGGAGACGCTGAACGGTCATCAGGGCGTGGTGTTGTGGTTTACCGGGCTTTCGGGCTCGGGTAAATCAACGGTGGCCGGAGCGCTGGAGCAGGCGCTGCACCAGCAGGGCGTCAGCACCTATCTGCTGGACGGTGACAATGTGCGTCATGGACTGTGCAGCGATTTAGGCTTCAGCGATGACGATCGCAAAGAGAATATCCGTCGGGTCGGTGAAGTGGCAAAACTGATGGTGGATGCCGGTCTGGTGGTCCTGACAGCGTTTATCTCTCCGCATCGCGCCGAGCGTCAGATGGTGCGTGATGCGCTTGGTGAAGGGCGCTTTATTGAAGTGTTCGTTGATACGCCATTAGCCATCTGCGAAGCGCGCGATCCGAAGGGATTGTACAAAAAGGCCCGCGCCGGTGAACTGCGCAACTTCACCGGTATTGATGCGGCTTACGAGTCGCCGCAGCAGGCAGAAATCCATCTTGATGGTGAACAATTGGTAACAAAATTGATAGCGCAATTGTTAGACGTGCTGCGTGGTCGCGATATTATCAAGTCCTGA",
      "translation": "MAATHDENVIWHSHAVTRAERETLNGHQGVVLWFTGLSGSGKSTVAGALEQALHQQGVSTYLLDGDNVRHGLCSDLGFSDDDRKENIRRVGEVAKLMVDAGLVVLTAFISPHRAERQMVRDALGEGRFIEVFVDTPLAICEARDPKGLYKKARAGELRNFTGIDAAYESPQQAEIHLDGEQLVTKLIAQLLDVLRGRDIIKS",
      "product": ""
     },
     {
      "start": 41120,
      "end": 41440,
      "strand": 1,
      "locus_tag": "ctg18_40",
      "type": "other",
      "description": "<div class=\"focus-intro\">\n <strong><span class=\"serif\">ctg18_40</span></strong><br>\n \n <br>\n Locus tag: <span class=\"serif\">ctg18_40</span><br>\n Protein ID: <span class=\"serif\">None</span><br>\n Gene: <span class=\"serif\">None</span><br>\n \n Location: 41,120 - 41,440,\n (total: 321 nt)<br>\n <br>\n \n</div>\n<div class=\"focus-info\">\n \n\n \n\n \n\n\n \n</div>\n<div class=\"focus-urls\">\n <a class=\"wildcard-container\" data-wildcard-attrs=\"href\" href=\"http://blast.ncbi.nlm.nih.gov/Blast.cgi?PAGE=Proteins&PROGRAM=blastp&BLAST_PROGRAMS=blastp&QUERY=@!translation!@&LINK_LOC=protein&PAGE_TYPE=BlastSearch\" target=\"_blank\" data-locus=\"ctg18_40\">NCBI BlastP on this gene</a><br>\n <a href=\"http://www.ncbi.nlm.nih.gov/projects/sviewer/?Db=gene&amp;DbFrom=protein&amp;Cmd=Link&amp;noslider=1&amp;id=gnlXBKBDILMM_18&amp;from=31120&amp;to=51440\" target=\"_new\">View genomic context</a><br>\n \n \n \n \n</div>\n<div class=\"focus-clipboard\">\n AA sequence: <span class=\"clipboard-copy wildcard-container\" data-locus=\"ctg18_40\" data-wildcard-attrs=\"data-seq\" data-seq=\"@!translation!@\">Copy to clipboard</span><br>\n Nucleotide sequence: <span class=\"clipboard-copy wildcard-container\" data-locus=\"ctg18_40\" data-wildcard-attrs=\"data-seq\" data-seq=\"@!dna!@\">Copy to clipboard</span><br>\n</div>",
      "dna": "ATGCAGAACGTTACCCCCATGCTTGCTCGTAAAGATGAAGGTGATCAGGAAGAGCACGGCTGGTCATTCCCCGGTGGGGTCATTGGCTTTGTTGCTTACTGGTTCGCGCTGGCGATTCCCTTTGTGCTTTACGGCTCCAACACGCTGTTTTTCTTCCTCTACACCTGGCCTTTCTTTCTTGCTCTGCTGCCGGTTTCGGTTCTGGTGGGTATTGCGATGAATTTGCTTCTGCGCGGGCGTTTAATCTGGACGCTAATCCTTACTGCACTGCTGGTGGTATGTCTGTTCTGGCTGGTGTTTTCGTATCTGACCGGCTGGTGA",
      "translation": "MQNVTPMLARKDEGDQEEHGWSFPGGVIGFVAYWFALAIPFVLYGSNTLFFFLYTWPFFLALLPVSVLVGIAMNLLLRGRLIWTLILTALLVVCLFWLVFSYLTGW",
      "product": ""
     },
     {
      "start": 41509,
      "end": 42231,
      "strand": -1,
      "locus_tag": "ctg18_41",
      "type": "transport",
      "description": "<div class=\"focus-intro\">\n <strong><span class=\"serif\">ctg18_41</span></strong><br>\n \n <br>\n Locus tag: <span class=\"serif\">ctg18_41</span><br>\n Protein ID: <span class=\"serif\">None</span><br>\n Gene: <span class=\"serif\">None</span><br>\n \n Location: 41,509 - 42,231,\n (total: 723 nt)<br>\n <br>\n \n  transport (smcogs) SMCOG1000:ABC transporter ATP-binding protein (Score: 237.3; E-value: 2.9e-72)<br>\n \n</div>\n<div class=\"focus-info\">\n \n\n \n\n \n\n\n \n</div>\n<div class=\"focus-urls\">\n <a class=\"wildcard-container\" data-wildcard-attrs=\"href\" href=\"http://blast.ncbi.nlm.nih.gov/Blast.cgi?PAGE=Proteins&PROGRAM=blastp&BLAST_PROGRAMS=blastp&QUERY=@!translation!@&LINK_LOC=protein&PAGE_TYPE=BlastSearch\" target=\"_blank\" data-locus=\"ctg18_41\">NCBI BlastP on this gene</a><br>\n <a href=\"http://www.ncbi.nlm.nih.gov/projects/sviewer/?Db=gene&amp;DbFrom=protein&amp;Cmd=Link&amp;noslider=1&amp;id=gnlXBKBDILMM_18&amp;from=31509&amp;to=52231\" target=\"_new\">View genomic context</a><br>\n \n  <a href=\"knownclusterblast/region1/ctg18_41_mibig_hits.html\" target=\"_new\">MiBIG Hits</a><br>\n \n \n  <a href=\"http://blast.jcvi.org/er-blast/index.cgi?project=transporter;program=blastp;database=pub/transporter.pep;sequence=sequence%%0AVIHVNNLQKQFGENLVLRGISCDINPQEVVCVIGPSGSGKSTFLRCLNGLESIEGGSVEVNGFAVHDVKTNINQLRESVGMVFQRFNLFPHMTVLENLIMAPMELRKLSRKAAIEQAKVLLAKVGLSDKIDAWPNSLSGGQQQRVAIARALAMEPKIMLFDEPTSALDPELVGEVLAVMKTLAQEGMTMVIVTHEMAFAREVADRVMFIDQGVIQEMGHPEQLFSAPVNPRTASFLSKVL\" target=\"_new\">TransportDB BLAST on this gene</a><br>\n \n \n \n</div>\n<div class=\"focus-clipboard\">\n AA sequence: <span class=\"clipboard-copy wildcard-container\" data-locus=\"ctg18_41\" data-wildcard-attrs=\"data-seq\" data-seq=\"@!translation!@\">Copy to clipboard</span><br>\n Nucleotide sequence: <span class=\"clipboard-copy wildcard-container\" data-locus=\"ctg18_41\" data-wildcard-attrs=\"data-seq\" data-seq=\"@!dna!@\">Copy to clipboard</span><br>\n</div>",
      "dna": "GTGATTCACGTTAATAATTTGCAGAAACAGTTTGGTGAAAACCTCGTACTGCGTGGCATCAGCTGCGACATTAATCCGCAGGAAGTGGTATGCGTTATTGGCCCATCAGGCTCCGGCAAAAGTACGTTTCTGCGCTGTCTGAACGGGCTGGAAAGCATTGAAGGCGGCAGCGTTGAGGTCAACGGCTTTGCGGTGCATGATGTCAAAACCAATATTAACCAGCTGCGCGAATCGGTCGGCATGGTGTTTCAGCGCTTTAATCTGTTCCCGCATATGACGGTGCTGGAAAATCTGATTATGGCCCCGATGGAGCTGCGCAAGCTGTCGCGCAAGGCGGCTATCGAGCAGGCGAAAGTGCTGCTGGCAAAAGTCGGACTGAGCGACAAGATTGACGCCTGGCCAAACAGCTTGTCCGGCGGCCAGCAACAGCGCGTGGCGATTGCGCGGGCGCTGGCGATGGAGCCAAAGATCATGCTGTTTGATGAACCGACGTCGGCACTCGATCCTGAGCTGGTCGGTGAAGTGCTGGCGGTAATGAAAACGCTGGCGCAGGAAGGGATGACGATGGTGATTGTCACCCATGAAATGGCCTTTGCCCGCGAAGTGGCCGATCGGGTGATGTTTATCGATCAGGGCGTGATTCAGGAAATGGGTCATCCCGAGCAGCTGTTCAGCGCGCCAGTTAACCCACGTACCGCATCATTTCTCAGCAAAGTTTTGTAA",
      "translation": "VIHVNNLQKQFGENLVLRGISCDINPQEVVCVIGPSGSGKSTFLRCLNGLESIEGGSVEVNGFAVHDVKTNINQLRESVGMVFQRFNLFPHMTVLENLIMAPMELRKLSRKAAIEQAKVLLAKVGLSDKIDAWPNSLSGGQQQRVAIARALAMEPKIMLFDEPTSALDPELVGEVLAVMKTLAQEGMTMVIVTHEMAFAREVADRVMFIDQGVIQEMGHPEQLFSAPVNPRTASFLSKVL",
      "product": ""
     },
     {
      "start": 42218,
      "end": 42982,
      "strand": -1,
      "locus_tag": "ctg18_42",
      "type": "transport",
      "description": "<div class=\"focus-intro\">\n <strong><span class=\"serif\">ctg18_42</span></strong><br>\n \n <br>\n Locus tag: <span class=\"serif\">ctg18_42</span><br>\n Protein ID: <span class=\"serif\">None</span><br>\n Gene: <span class=\"serif\">None</span><br>\n \n Location: 42,218 - 42,982,\n (total: 765 nt)<br>\n <br>\n \n  transport (smcogs) SMCOG1096:polar amino acid ABC transporter, inner membrane (Score: 217.5; E-value: 2.9e-66)<br>\n \n</div>\n<div class=\"focus-info\">\n \n\n \n\n \n\n\n \n</div>\n<div class=\"focus-urls\">\n <a class=\"wildcard-container\" data-wildcard-attrs=\"href\" href=\"http://blast.ncbi.nlm.nih.gov/Blast.cgi?PAGE=Proteins&PROGRAM=blastp&BLAST_PROGRAMS=blastp&QUERY=@!translation!@&LINK_LOC=protein&PAGE_TYPE=BlastSearch\" target=\"_blank\" data-locus=\"ctg18_42\">NCBI BlastP on this gene</a><br>\n <a href=\"http://www.ncbi.nlm.nih.gov/projects/sviewer/?Db=gene&amp;DbFrom=protein&amp;Cmd=Link&amp;noslider=1&amp;id=gnlXBKBDILMM_18&amp;from=32218&amp;to=52982\" target=\"_new\">View genomic context</a><br>\n \n  <a href=\"knownclusterblast/region1/ctg18_42_mibig_hits.html\" target=\"_new\">MiBIG Hits</a><br>\n \n \n  <a href=\"http://blast.jcvi.org/er-blast/index.cgi?project=transporter;program=blastp;database=pub/transporter.pep;sequence=sequence%%0AMTGFRWEIIQEYMPLFIDGAMMTLKCTLICVITGTLWGLTLGLGRLAQAPHGPWKFILRYFVQWPVRIYISAFRGTPLFVQIMVVHFALIPLFINPRDGLLVTSGLMSSDVARTLRSDYGAFLSCIVAITLNAGAYVSEIFRAGIQSIDRGQMEASRSLGMPYGRTMRKVILPQAFRRMLPPLGNNAIAIVKDSSLASAIGLADLAYAARTVSGAYATYWEPYLVISLIYWVFTFLLSLLVQHMEKRFGKSDSR\" target=\"_new\">TransportDB BLAST on this gene</a><br>\n \n \n \n</div>\n<div class=\"focus-clipboard\">\n AA sequence: <span class=\"clipboard-copy wildcard-container\" data-locus=\"ctg18_42\" data-wildcard-attrs=\"data-seq\" data-seq=\"@!translation!@\">Copy to clipboard</span><br>\n Nucleotide sequence: <span class=\"clipboard-copy wildcard-container\" data-locus=\"ctg18_42\" data-wildcard-attrs=\"data-seq\" data-seq=\"@!dna!@\">Copy to clipboard</span><br>\n</div>",
      "dna": "ATGACAGGATTTCGTTGGGAAATCATTCAGGAATATATGCCGCTGTTTATCGACGGCGCGATGATGACCCTGAAATGTACGCTGATCTGTGTGATCACCGGTACGCTCTGGGGTCTGACCCTCGGCTTAGGCCGACTGGCGCAGGCTCCGCATGGCCCGTGGAAATTTATTCTGCGCTATTTCGTTCAGTGGCCGGTACGCATCTACATCAGCGCCTTTCGCGGTACGCCGCTGTTTGTGCAGATTATGGTGGTGCACTTCGCGCTAATTCCACTGTTTATCAATCCACGCGACGGCTTGCTGGTGACCAGCGGGCTGATGTCATCTGACGTGGCGCGTACTCTGCGTTCTGATTACGGCGCGTTTCTCTCCTGCATTGTGGCGATTACGCTGAATGCCGGTGCCTATGTGTCAGAGATTTTCCGTGCCGGTATCCAGTCAATTGACCGCGGTCAGATGGAAGCGTCCCGTTCACTCGGTATGCCGTATGGTCGCACCATGCGCAAAGTGATTTTGCCGCAGGCGTTCCGCCGCATGCTGCCGCCGCTGGGCAATAATGCCATTGCGATTGTGAAAGACTCCTCGCTGGCTTCCGCCATCGGCCTCGCCGATCTGGCCTACGCCGCGCGTACCGTTTCCGGTGCCTATGCGACTTACTGGGAACCCTACCTGGTGATTTCACTGATTTACTGGGTATTCACCTTCCTGCTTTCGCTGCTGGTTCAACATATGGAAAAGAGGTTCGGCAAAAGTGATTCACGTTAA",
      "translation": "MTGFRWEIIQEYMPLFIDGAMMTLKCTLICVITGTLWGLTLGLGRLAQAPHGPWKFILRYFVQWPVRIYISAFRGTPLFVQIMVVHFALIPLFINPRDGLLVTSGLMSSDVARTLRSDYGAFLSCIVAITLNAGAYVSEIFRAGIQSIDRGQMEASRSLGMPYGRTMRKVILPQAFRRMLPPLGNNAIAIVKDSSLASAIGLADLAYAARTVSGAYATYWEPYLVISLIYWVFTFLLSLLVQHMEKRFGKSDSR",
      "product": ""
     },
     {
      "start": 43034,
      "end": 43795,
      "strand": -1,
      "locus_tag": "ctg18_43",
      "type": "biosynthetic-additional",
      "description": "<div class=\"focus-intro\">\n <strong><span class=\"serif\">ctg18_43</span></strong><br>\n \n <br>\n Locus tag: <span class=\"serif\">ctg18_43</span><br>\n Protein ID: <span class=\"serif\">None</span><br>\n Gene: <span class=\"serif\">None</span><br>\n \n Location: 43,034 - 43,795,\n (total: 762 nt)<br>\n <br>\n \n  biosynthetic-additional (smcogs) SMCOG1091:glutamine-binding lipoprotein glnH (Score: 197.8; E-value: 2.8e-60)<br>\n \n</div>\n<div class=\"focus-info\">\n \n\n \n\n \n\n\n \n</div>\n<div class=\"focus-urls\">\n <a class=\"wildcard-container\" data-wildcard-attrs=\"href\" href=\"http://blast.ncbi.nlm.nih.gov/Blast.cgi?PAGE=Proteins&PROGRAM=blastp&BLAST_PROGRAMS=blastp&QUERY=@!translation!@&LINK_LOC=protein&PAGE_TYPE=BlastSearch\" target=\"_blank\" data-locus=\"ctg18_43\">NCBI BlastP on this gene</a><br>\n <a href=\"http://www.ncbi.nlm.nih.gov/projects/sviewer/?Db=gene&amp;DbFrom=protein&amp;Cmd=Link&amp;noslider=1&amp;id=gnlXBKBDILMM_18&amp;from=33034&amp;to=53795\" target=\"_new\">View genomic context</a><br>\n \n \n \n \n</div>\n<div class=\"focus-clipboard\">\n AA sequence: <span class=\"clipboard-copy wildcard-container\" data-locus=\"ctg18_43\" data-wildcard-attrs=\"data-seq\" data-seq=\"@!translation!@\">Copy to clipboard</span><br>\n Nucleotide sequence: <span class=\"clipboard-copy wildcard-container\" data-locus=\"ctg18_43\" data-wildcard-attrs=\"data-seq\" data-seq=\"@!dna!@\">Copy to clipboard</span><br>\n</div>",
      "dna": "ATGTTAAAAAGATTTGCTCTAATCGGCACCCTGCTGGCGCTGCTGACCTCTGCCGCTCAGGCGGAAACCTGGGTGGTGGGTTCAGGTGGTACTTATCGTCCTTTCGAGTTTGAGAATAGTCAAAAACAGCTGGAAGGCTTTGATATCGATATTATTAAAGCGGTGGCCAAAGCGCAAAATGCTGAGGTTAAGCTGATCAACACGCCATGGGAAGGCATTTTCGCCACTCTCGGTTCCGGCGATCGCGACATTATTATTTCCGGCATTACCATCACCGATAAACGTAAACAGATGGTGGACTTCTCCGCGCCTTACTTCCCGGCAGAACAGTCCATCGTGGTGCCAAAAGATTCAAAAATCGACTCACTGGCGGCGTTGAAAAATGAAAAAGTCGGCGTGGTGAACTCCAGCACCGGCGATATCGTGGTTTCCGACGTATTAGGCAAAAACAGCACCGCAATCAAACGCTTTGATAACACTCCGCTGCTGCTGCAAGAGCTGTTTGAAGACGGTATCGGTGCCGCAGTCGGCGACGTCGGTGTGGTGAAGTACTACATCAAAACCCACCCGGAAAAGCAGTTTAAGCTGGTGCCTGACGCCAAATTTGAACGCCAGTACTTCGGTATTGCGGTAGCCAAAGGTAACGATGCACTGCGTGAAAAAATTAACGCTGGTCTGAAAACTATCGTGGCCGATGGCACTTACGCCAAAATTTACAGCGCCTGGTTCGACAGCAACGTACCAGTACTGCCCGCAGAATAA",
      "translation": "MLKRFALIGTLLALLTSAAQAETWVVGSGGTYRPFEFENSQKQLEGFDIDIIKAVAKAQNAEVKLINTPWEGIFATLGSGDRDIIISGITITDKRKQMVDFSAPYFPAEQSIVVPKDSKIDSLAALKNEKVGVVNSSTGDIVVSDVLGKNSTAIKRFDNTPLLLQELFEDGIGAAVGDVGVVKYYIKTHPEKQFKLVPDAKFERQYFGIAVAKGNDALREKINAGLKTIVADGTYAKIYSAWFDSNVPVLPAE",
      "product": ""
     },
     {
      "start": 43989,
      "end": 44300,
      "strand": 1,
      "locus_tag": "ctg18_44",
      "type": "other",
      "description": "<div class=\"focus-intro\">\n <strong><span class=\"serif\">ctg18_44</span></strong><br>\n \n <br>\n Locus tag: <span class=\"serif\">ctg18_44</span><br>\n Protein ID: <span class=\"serif\">None</span><br>\n Gene: <span class=\"serif\">None</span><br>\n \n Location: 43,989 - 44,300,\n (total: 312 nt)<br>\n <br>\n \n</div>\n<div class=\"focus-info\">\n \n\n \n\n \n\n\n \n</div>\n<div class=\"focus-urls\">\n <a class=\"wildcard-container\" data-wildcard-attrs=\"href\" href=\"http://blast.ncbi.nlm.nih.gov/Blast.cgi?PAGE=Proteins&PROGRAM=blastp&BLAST_PROGRAMS=blastp&QUERY=@!translation!@&LINK_LOC=protein&PAGE_TYPE=BlastSearch\" target=\"_blank\" data-locus=\"ctg18_44\">NCBI BlastP on this gene</a><br>\n <a href=\"http://www.ncbi.nlm.nih.gov/projects/sviewer/?Db=gene&amp;DbFrom=protein&amp;Cmd=Link&amp;noslider=1&amp;id=gnlXBKBDILMM_18&amp;from=33989&amp;to=54300\" target=\"_new\">View genomic context</a><br>\n \n \n \n \n</div>\n<div class=\"focus-clipboard\">\n AA sequence: <span class=\"clipboard-copy wildcard-container\" data-locus=\"ctg18_44\" data-wildcard-attrs=\"data-seq\" data-seq=\"@!translation!@\">Copy to clipboard</span><br>\n Nucleotide sequence: <span class=\"clipboard-copy wildcard-container\" data-locus=\"ctg18_44\" data-wildcard-attrs=\"data-seq\" data-seq=\"@!dna!@\">Copy to clipboard</span><br>\n</div>",
      "dna": "ATGGGTAAACTTACGCTGTTGTTACTTGTACTATTAGGCTGGCTGCAATATTCGCTCTGGCTGGGCAAGAACGGCATTCATGATTATACGCGCGTCAATGAAGACGTCGCGGTGCAGCAGGCGAATAACGCCAAACTAAAAGCGCGTAACGATCAGCTCTTTGCCGAAATCGACGATTTGAACGGCGGTTCGGAAGCGATTGAAGAACGCGCACGTAGCGAGCTGGGAATGATTAAACCCGGCGAGACTTTCTATCGCCTTGTGCCGGATCAAAACAGACGAAACGCGCAACAGGCTGCTCAAAACCAATAA",
      "translation": "MGKLTLLLLVLLGWLQYSLWLGKNGIHDYTRVNEDVAVQQANNAKLKARNDQLFAEIDDLNGGSEAIEERARSELGMIKPGETFYRLVPDQNRRNAQQAAQNQ",
      "product": ""
     },
     {
      "start": 44310,
      "end": 45017,
      "strand": 1,
      "locus_tag": "ctg18_45",
      "type": "biosynthetic-additional",
      "description": "<div class=\"focus-intro\">\n <strong><span class=\"serif\">ctg18_45</span></strong><br>\n \n <br>\n Locus tag: <span class=\"serif\">ctg18_45</span><br>\n Protein ID: <span class=\"serif\">None</span><br>\n Gene: <span class=\"serif\">None</span><br>\n \n Location: 44,310 - 45,017,\n (total: 708 nt)<br>\n <br>\n \n  biosynthetic-additional (rule-based-clusters) NTP_transf_3<br>\n \n</div>\n<div class=\"focus-info\">\n \n\n \n\n \n\n\n \n</div>\n<div class=\"focus-urls\">\n <a class=\"wildcard-container\" data-wildcard-attrs=\"href\" href=\"http://blast.ncbi.nlm.nih.gov/Blast.cgi?PAGE=Proteins&PROGRAM=blastp&BLAST_PROGRAMS=blastp&QUERY=@!translation!@&LINK_LOC=protein&PAGE_TYPE=BlastSearch\" target=\"_blank\" data-locus=\"ctg18_45\">NCBI BlastP on this gene</a><br>\n <a href=\"http://www.ncbi.nlm.nih.gov/projects/sviewer/?Db=gene&amp;DbFrom=protein&amp;Cmd=Link&amp;noslider=1&amp;id=gnlXBKBDILMM_18&amp;from=34310&amp;to=55017\" target=\"_new\">View genomic context</a><br>\n \n  <a href=\"knownclusterblast/region1/ctg18_45_mibig_hits.html\" target=\"_new\">MiBIG Hits</a><br>\n \n \n \n \n</div>\n<div class=\"focus-clipboard\">\n AA sequence: <span class=\"clipboard-copy wildcard-container\" data-locus=\"ctg18_45\" data-wildcard-attrs=\"data-seq\" data-seq=\"@!translation!@\">Copy to clipboard</span><br>\n Nucleotide sequence: <span class=\"clipboard-copy wildcard-container\" data-locus=\"ctg18_45\" data-wildcard-attrs=\"data-seq\" data-seq=\"@!dna!@\">Copy to clipboard</span><br>\n</div>",
      "dna": "ATGACCAACATTGCAGGTTCCTTTCCGGACGTTATCGCCGTGGTTCCCGCGGCCGGTATCGGCAGCCGCATGCTGTCTGAGTGTCCCAAGCAGTATCTGACCATTGGCACGCAAACCATCCTTGAACACAGTATTGCCAGCTTGCTGGCACATCCGGCAGTCACGCGTGTGATTGTGGCGCTGAGTCCTGAGGATGTGCAGTTTCAGCAACTGGCGATTGCCGGGGATGCGCGCATTACTACGGTCACCGGAGGCTACCAACGTGCCGATTCGGTTCTGGCCGGACTTAACGCTGCCGGTCGCACCGAATGGGTGTTAGTGCATGATGCCGCACGACCTTGTCTGCATGCAGACGATCTGGCGCGCCTTTTGGCGATTGCGCCCCGCAGCCGCGTCGGGGGTATTCTTGCCGCGCCAGTGCGTGACACCATGAAACGCGCGGAGCCGGGCAACGCGGCGATTGCCCACACCGTCGATCGCGAGGCGTTATGGCATGCGCTGACGCCACAATTTTTCCCGCTTGAACTCCTGCGCAGTTGTTTGCTGCGCGCGCTCAATGAAGGCGCAACCATCACCGATGAAGCGTCGGCGCTGGAGTATTGCGGCTATCATCCTGAGCTGGTGGTCGGGCGTAGCGATAATATAAAAGTCACGCGGCCAGAAGATCTGGCGCTGGCCGCGTTCTATCTGACTCAATTAAATAATTAA",
      "translation": "MTNIAGSFPDVIAVVPAAGIGSRMLSECPKQYLTIGTQTILEHSIASLLAHPAVTRVIVALSPEDVQFQQLAIAGDARITTVTGGYQRADSVLAGLNAAGRTEWVLVHDAARPCLHADDLARLLAIAPRSRVGGILAAPVRDTMKRAEPGNAAIAHTVDREALWHALTPQFFPLELLRSCLLRALNEGATITDEASALEYCGYHPELVVGRSDNIKVTRPEDLALAAFYLTQLNN",
      "product": ""
     },
     {
      "start": 45030,
      "end": 45509,
      "strand": 1,
      "locus_tag": "ctg18_46",
      "type": "other",
      "description": "<div class=\"focus-intro\">\n <strong><span class=\"serif\">ctg18_46</span></strong><br>\n \n <br>\n Locus tag: <span class=\"serif\">ctg18_46</span><br>\n Protein ID: <span class=\"serif\">None</span><br>\n Gene: <span class=\"serif\">None</span><br>\n \n Location: 45,030 - 45,509,\n (total: 480 nt)<br>\n <br>\n \n</div>\n<div class=\"focus-info\">\n \n\n \n\n \n\n\n \n</div>\n<div class=\"focus-urls\">\n <a class=\"wildcard-container\" data-wildcard-attrs=\"href\" href=\"http://blast.ncbi.nlm.nih.gov/Blast.cgi?PAGE=Proteins&PROGRAM=blastp&BLAST_PROGRAMS=blastp&QUERY=@!translation!@&LINK_LOC=protein&PAGE_TYPE=BlastSearch\" target=\"_blank\" data-locus=\"ctg18_46\">NCBI BlastP on this gene</a><br>\n <a href=\"http://www.ncbi.nlm.nih.gov/projects/sviewer/?Db=gene&amp;DbFrom=protein&amp;Cmd=Link&amp;noslider=1&amp;id=gnlXBKBDILMM_18&amp;from=35030&amp;to=55509\" target=\"_new\">View genomic context</a><br>\n \n \n \n \n</div>\n<div class=\"focus-clipboard\">\n AA sequence: <span class=\"clipboard-copy wildcard-container\" data-locus=\"ctg18_46\" data-wildcard-attrs=\"data-seq\" data-seq=\"@!translation!@\">Copy to clipboard</span><br>\n Nucleotide sequence: <span class=\"clipboard-copy wildcard-container\" data-locus=\"ctg18_46\" data-wildcard-attrs=\"data-seq\" data-seq=\"@!dna!@\">Copy to clipboard</span><br>\n</div>",
      "dna": "ATGCGTATCGGTCACGGTTTTGATGTCCATGCTTTTGGTGGCGAAGGCCCGCTGATTATGGGTGGCGTGCGAATTCCTTACGATCAAGGTTTGCTGGCGCATTCTGACGGCGATGTGGTGTTGCATGCGCTGACGGATGCGTTACTCGGCGCCGCGGCGTTGGGGGATATTGGCAAACTGTTTCCTGATACCGATCCGGCGTTTAAAGGCGCGGACAGCCGCGAGCTGCTGCGCGAGGCATGGAATAAAATTCAGCAAAAAGGCTATCGACTCGGTAATGTGGATGTGACCATTATTGCTCAGGCACCCAAAATGCTGCCGCATATTCCACAGATGCGTATCCATATCGCGGAAGATCTGGGCATCCATATGGATGACGTCAACGTCAAAGCCACCACCACCGAAAAGCTTGGTTTTACCGGGCGCGGTGAAGGCATCGCCTGTGAAGCGGTGGCGCTGCTTGTGAAGGCGCAGTCTTAA",
      "translation": "MRIGHGFDVHAFGGEGPLIMGGVRIPYDQGLLAHSDGDVVLHALTDALLGAAALGDIGKLFPDTDPAFKGADSRELLREAWNKIQQKGYRLGNVDVTIIAQAPKMLPHIPQMRIHIAEDLGIHMDDVNVKATTTEKLGFTGRGEGIACEAVALLVKAQS",
      "product": ""
     },
     {
      "start": 45509,
      "end": 46558,
      "strand": 1,
      "locus_tag": "ctg18_47",
      "type": "other",
      "description": "<div class=\"focus-intro\">\n <strong><span class=\"serif\">ctg18_47</span></strong><br>\n \n <br>\n Locus tag: <span class=\"serif\">ctg18_47</span><br>\n Protein ID: <span class=\"serif\">None</span><br>\n Gene: <span class=\"serif\">None</span><br>\n \n Location: 45,509 - 46,558,\n (total: 1050 nt)<br>\n <br>\n \n</div>\n<div class=\"focus-info\">\n \n\n \n\n \n\n\n \n</div>\n<div class=\"focus-urls\">\n <a class=\"wildcard-container\" data-wildcard-attrs=\"href\" href=\"http://blast.ncbi.nlm.nih.gov/Blast.cgi?PAGE=Proteins&PROGRAM=blastp&BLAST_PROGRAMS=blastp&QUERY=@!translation!@&LINK_LOC=protein&PAGE_TYPE=BlastSearch\" target=\"_blank\" data-locus=\"ctg18_47\">NCBI BlastP on this gene</a><br>\n <a href=\"http://www.ncbi.nlm.nih.gov/projects/sviewer/?Db=gene&amp;DbFrom=protein&amp;Cmd=Link&amp;noslider=1&amp;id=gnlXBKBDILMM_18&amp;from=35509&amp;to=56558\" target=\"_new\">View genomic context</a><br>\n \n  <a href=\"knownclusterblast/region1/ctg18_47_mibig_hits.html\" target=\"_new\">MiBIG Hits</a><br>\n \n \n \n \n</div>\n<div class=\"focus-clipboard\">\n AA sequence: <span class=\"clipboard-copy wildcard-container\" data-locus=\"ctg18_47\" data-wildcard-attrs=\"data-seq\" data-seq=\"@!translation!@\">Copy to clipboard</span><br>\n Nucleotide sequence: <span class=\"clipboard-copy wildcard-container\" data-locus=\"ctg18_47\" data-wildcard-attrs=\"data-seq\" data-seq=\"@!dna!@\">Copy to clipboard</span><br>\n</div>",
      "dna": "ATGGATATGTTGAATCTGAGCCGGTTGCACGGTAAACCAGCAGCACGCGGTAAGCTGAAAGCCAACCCCGAAGATTTTGTGGTGATCGAAGATCTGGGATATACCCCGGATGGCGACGGCGAGCAGCTGCTGGTGCGCCTGCGCAAAACCGGCTGTAATACCCGCTTTGTTGCCGAAGCGCTGGCTAAATTTGCCGGTATTCATCCCCGTGACGTCAGCTTTGCCGGGATGAAAGATCGCCATGCGGTAACCGAACAGTGGTTCTGCCTGCGTCTGCCAGGTAAAGAGACGCCAGTGATGAGCACCTTCCAGCTGGAAGGCTGTGAAGTTCTGGAAAGCGCGCGCCATCGTCGCAAACTGCGAACGGGCGCGTTACAAGGCAATGCTTTTAAACTGATTCTGCGTCAGGTAAGCGATCGCGATGCGGTCGAACAGCGGCTGGAGCAGATTCGTCAGGCGGGTGTACCAAACTATTTTGGCCTGCAACGCTTTGGCCATGAAGGTAACAACCTGACGCTGGCGCGGCGCTGGGCGGCGGATGAAATTCGCGTGCGTGAGCGCAATAAGCGCAGTTTCTTGTTGTCAGCGGCGCGCAGTGCCATGTTTAATCAGGTTGTCAGTGAGCGCCTGGTGCAGCAGCAATCATTGTGTAAAGTGATGGCAGGTGATGCGTTACAGCTCACCGGCCGCGGCAGCTGGTTTGTCGCTGAAGAGACGGAATTTGAGACGTTGCAGCAACGCGTTGATAATAATGAATTGCGTATTACCGCGCCGCTGCCGGGCAGTGGCGAATGGGGAAGCCGTGATGCAGCACTGGCATTTGAACAACAGTGCCTGGCAGCAGAGGCAGAATTGATTACACTGCTTGAGCGTGAACGTGTTGAAGCGGCACGTCGTGCGATGTTAGTTATCCCGCGCGAGCTACGCTGGAACTGGTGGGATGATGTTACGGTAGAGCTGAATTTCTGGCTGCCGGCCGGTAGCTTTGCCACCAGCGTAGTGCGTGAAATCCTCGAACAAGAAGGTGACGATGCGGATATTGCTGAGTAA",
      "translation": "MDMLNLSRLHGKPAARGKLKANPEDFVVIEDLGYTPDGDGEQLLVRLRKTGCNTRFVAEALAKFAGIHPRDVSFAGMKDRHAVTEQWFCLRLPGKETPVMSTFQLEGCEVLESARHRRKLRTGALQGNAFKLILRQVSDRDAVEQRLEQIRQAGVPNYFGLQRFGHEGNNLTLARRWAADEIRVRERNKRSFLLSAARSAMFNQVVSERLVQQQSLCKVMAGDALQLTGRGSWFVAEETEFETLQQRVDNNELRITAPLPGSGEWGSRDAALAFEQQCLAAEAELITLLERERVEAARRAMLVIPRELRWNWWDDVTVELNFWLPAGSFATSVVREILEQEGDDADIAE",
      "product": ""
     },
     {
      "start": 46539,
      "end": 47300,
      "strand": 1,
      "locus_tag": "ctg18_48",
      "type": "other",
      "description": "<div class=\"focus-intro\">\n <strong><span class=\"serif\">ctg18_48</span></strong><br>\n \n <br>\n Locus tag: <span class=\"serif\">ctg18_48</span><br>\n Protein ID: <span class=\"serif\">None</span><br>\n Gene: <span class=\"serif\">None</span><br>\n \n Location: 46,539 - 47,300,\n (total: 762 nt)<br>\n <br>\n \n</div>\n<div class=\"focus-info\">\n \n\n \n\n \n\n\n \n</div>\n<div class=\"focus-urls\">\n <a class=\"wildcard-container\" data-wildcard-attrs=\"href\" href=\"http://blast.ncbi.nlm.nih.gov/Blast.cgi?PAGE=Proteins&PROGRAM=blastp&BLAST_PROGRAMS=blastp&QUERY=@!translation!@&LINK_LOC=protein&PAGE_TYPE=BlastSearch\" target=\"_blank\" data-locus=\"ctg18_48\">NCBI BlastP on this gene</a><br>\n <a href=\"http://www.ncbi.nlm.nih.gov/projects/sviewer/?Db=gene&amp;DbFrom=protein&amp;Cmd=Link&amp;noslider=1&amp;id=gnlXBKBDILMM_18&amp;from=36539&amp;to=57300\" target=\"_new\">View genomic context</a><br>\n \n  <a href=\"knownclusterblast/region1/ctg18_48_mibig_hits.html\" target=\"_new\">MiBIG Hits</a><br>\n \n \n \n \n</div>\n<div class=\"focus-clipboard\">\n AA sequence: <span class=\"clipboard-copy wildcard-container\" data-locus=\"ctg18_48\" data-wildcard-attrs=\"data-seq\" data-seq=\"@!translation!@\">Copy to clipboard</span><br>\n Nucleotide sequence: <span class=\"clipboard-copy wildcard-container\" data-locus=\"ctg18_48\" data-wildcard-attrs=\"data-seq\" data-seq=\"@!dna!@\">Copy to clipboard</span><br>\n</div>",
      "dna": "ATGCGGATATTGCTGAGTAACGATGATGGTATTCATGCGCCGGGCATTCAGGCTTTAGCCAAAGCTCTGCGTGAATTTGCTGACGTGCAGATTGTCGCGCCCGATCGTAACCGGAGCGGCGCATCAAACTCACTGACGCTGGAAACACCATTACGCACTTTTCCTTACCCCAACGGTGATATTGCCGTGCAGATGGGCACGCCAACCGACTGCGTCTATCTGGGCGTTAATGCCCTGATGCAGCCGAAGCCGGATATTGTGGTGTCAGGCATCAACGCCGGGCCTAATCTGGGCGATGACGTGATCTATTCCGGTACCGTTGCGGCGGCAATGGAAGGGCGACATCTCGGTTTACCGGCACTGGCGGTATCGCTGGATGGTCATCAGCATTACGACACTGCCGCGGCGATTACCTGTTCAATTCTGCGCGCATTGCAGCGTGAACCGCTGCGCACCGGGCGCATTCTGAATATTAACGTGCCGGATCTGCCGCTCGATCAGATTAAAGGAATTCGCGTGACACGCTGTGGTAGCCGTCACCCCTCCGATCAAGTGATTCCGCAGCAGGATCCGCGCGGCAATACGCTGTACTGGATCGGCCCGCCTGGCGATAAGTTTGATGCCGGCCCGGATACCGATTTTGCTGCGGTCGATGCAGGTTATGTTTCGGTCACCGCGCTGCACGTCGATTTAACTGCGCACGGCGCGCAGGATGTGCTCTCCAGCTGGTTAACCAAAGCCGGAGTTAATAAGGAATGGTGA",
      "translation": "MRILLSNDDGIHAPGIQALAKALREFADVQIVAPDRNRSGASNSLTLETPLRTFPYPNGDIAVQMGTPTDCVYLGVNALMQPKPDIVVSGINAGPNLGDDVIYSGTVAAAMEGRHLGLPALAVSLDGHQHYDTAAAITCSILRALQREPLRTGRILNINVPDLPLDQIKGIRVTRCGSRHPSDQVIPQQDPRGNTLYWIGPPGDKFDAGPDTDFAAVDAGYVSVTALHVDLTAHGAQDVLSSWLTKAGVNKEW",
      "product": ""
     },
     {
      "start": 47294,
      "end": 47920,
      "strand": 1,
      "locus_tag": "ctg18_49",
      "type": "biosynthetic-additional",
      "description": "<div class=\"focus-intro\">\n <strong><span class=\"serif\">ctg18_49</span></strong><br>\n \n <br>\n Locus tag: <span class=\"serif\">ctg18_49</span><br>\n Protein ID: <span class=\"serif\">None</span><br>\n Gene: <span class=\"serif\">None</span><br>\n \n Location: 47,294 - 47,920,\n (total: 627 nt)<br>\n <br>\n \n  biosynthetic-additional (rule-based-clusters) PCMT<br>\n \n</div>\n<div class=\"focus-info\">\n \n\n \n\n \n\n\n \n</div>\n<div class=\"focus-urls\">\n <a class=\"wildcard-container\" data-wildcard-attrs=\"href\" href=\"http://blast.ncbi.nlm.nih.gov/Blast.cgi?PAGE=Proteins&PROGRAM=blastp&BLAST_PROGRAMS=blastp&QUERY=@!translation!@&LINK_LOC=protein&PAGE_TYPE=BlastSearch\" target=\"_blank\" data-locus=\"ctg18_49\">NCBI BlastP on this gene</a><br>\n <a href=\"http://www.ncbi.nlm.nih.gov/projects/sviewer/?Db=gene&amp;DbFrom=protein&amp;Cmd=Link&amp;noslider=1&amp;id=gnlXBKBDILMM_18&amp;from=37294&amp;to=57920\" target=\"_new\">View genomic context</a><br>\n \n  <a href=\"knownclusterblast/region1/ctg18_49_mibig_hits.html\" target=\"_new\">MiBIG Hits</a><br>\n \n \n \n \n</div>\n<div class=\"focus-clipboard\">\n AA sequence: <span class=\"clipboard-copy wildcard-container\" data-locus=\"ctg18_49\" data-wildcard-attrs=\"data-seq\" data-seq=\"@!translation!@\">Copy to clipboard</span><br>\n Nucleotide sequence: <span class=\"clipboard-copy wildcard-container\" data-locus=\"ctg18_49\" data-wildcard-attrs=\"data-seq\" data-seq=\"@!dna!@\">Copy to clipboard</span><br>\n</div>",
      "dna": "ATGGTGAGCAAGCGTATTGATACGTTGCTGACGCAATTGCGTCAGCAGGGCATTGACGATGAGCGTTTGCTAAAGGCAATTGAAGAGGTGCCGCGTGAGCGTTTTGTCGATGAGGCTTTTGAACATAAAGCCTGGGAAAACGTGGCGTTACCGATTGGCTCAGGCCAGACCATTTCGCAGCCTTATACGGTAGCGAAAATGACCGCGCTGCTTGAGCTGACACCGACCTCGCGGGTACTGGAGATCGGCACCGGTTCAGGGTATCAGACCGCTATCCTCGCGCATCTGGTCGAGCATGTCTGTTCGGTCGAACGGATTAAAGGTTTGCAATGGCAGGCCAAACGGCGGCTTAAGCAGCTTGATTTACATAATGTTTCCACCCGCCACGGTGATGGCTGGCAAGGCTGGCCGTCACGCGGACCATTTGATGCGATTATTGTCACTGCCGCGCCGCCGGAAATTCCGCCAGAACTGCTGGCGCAACTCGACGAAGGCGGCATTATGGTGTTGCCGGTGGGGGAAGAGCAGCAAGCGCTAAAGCGCATTCGACGTAAAGGCGGGGAGTTTATTGTCGATACTGTCGAGGCGGTGCGTTTTGTTCCACTGGTTAAGGGCGATTTGGCATAA",
      "translation": "MVSKRIDTLLTQLRQQGIDDERLLKAIEEVPRERFVDEAFEHKAWENVALPIGSGQTISQPYTVAKMTALLELTPTSRVLEIGTGSGYQTAILAHLVEHVCSVERIKGLQWQAKRRLKQLDLHNVSTRHGDGWQGWPSRGPFDAIIVTAAPPEIPPELLAQLDEGGIMVLPVGEEQQALKRIRRKGGEFIVDTVEAVRFVPLVKGDLA",
      "product": ""
     },
     {
      "start": 48233,
      "end": 49153,
      "strand": 1,
      "locus_tag": "ctg18_50",
      "type": "other",
      "description": "<div class=\"focus-intro\">\n <strong><span class=\"serif\">ctg18_50</span></strong><br>\n \n <br>\n Locus tag: <span class=\"serif\">ctg18_50</span><br>\n Protein ID: <span class=\"serif\">None</span><br>\n Gene: <span class=\"serif\">None</span><br>\n \n Location: 48,233 - 49,153,\n (total: 921 nt)<br>\n <br>\n \n</div>\n<div class=\"focus-info\">\n \n\n \n\n \n\n\n \n</div>\n<div class=\"focus-urls\">\n <a class=\"wildcard-container\" data-wildcard-attrs=\"href\" href=\"http://blast.ncbi.nlm.nih.gov/Blast.cgi?PAGE=Proteins&PROGRAM=blastp&BLAST_PROGRAMS=blastp&QUERY=@!translation!@&LINK_LOC=protein&PAGE_TYPE=BlastSearch\" target=\"_blank\" data-locus=\"ctg18_50\">NCBI BlastP on this gene</a><br>\n <a href=\"http://www.ncbi.nlm.nih.gov/projects/sviewer/?Db=gene&amp;DbFrom=protein&amp;Cmd=Link&amp;noslider=1&amp;id=gnlXBKBDILMM_18&amp;from=38233&amp;to=59153\" target=\"_new\">View genomic context</a><br>\n \n \n \n \n</div>\n<div class=\"focus-clipboard\">\n AA sequence: <span class=\"clipboard-copy wildcard-container\" data-locus=\"ctg18_50\" data-wildcard-attrs=\"data-seq\" data-seq=\"@!translation!@\">Copy to clipboard</span><br>\n Nucleotide sequence: <span class=\"clipboard-copy wildcard-container\" data-locus=\"ctg18_50\" data-wildcard-attrs=\"data-seq\" data-seq=\"@!dna!@\">Copy to clipboard</span><br>\n</div>",
      "dna": "ATGAGCAGCCAGCCTGCCAGCCGTGGTGGCATGATATCGGGAAGCGCGCCAGCCACCCCGATGGCCTCATCCGGCGCCAATGTGCAGACGCAGAATGGTCGTATCGTCTATAACCGCGCTTACGGGAATATTCCCAAAGGTAGCTATAGCGGCGACACCTACACGGTCAAACGTGGCGATACGCTGTTCTATATTGCCTGGATTACCGGCAACGATTTCCGTGATTTAGCCCAGCGCAACAATGTGCCTGAACCTTACAGCCTTAACGTTGGCCAGACCTTGCAGGTCGGTAACGGCTCCGGTTCACCGATTACTGGCGGCAATGCCATTACGGTTGCCGATGCAACGCAGGGCGGCGTGCAGACGCCACCAAGCGCAACGCAAATTAAAGCGCCAACGGTTGCACAGCAACCCGTTATTACGTATTCTGAGGATTCTGGTAAATCAAGTGGAGGCAAAATGTTGCCTTCGTCGGGAACAACTGTTGCAACGACAACAGCCCCGGTTACCGCTCCGACAGTCAGTAGCACCTCCAATAGTTCCACTCCGGTTGGAACATGGCGCTGGCCTACTGATGGTAAGATCATCGACAACTTCTCTGCTTCCGAAGGTGGCAATAAAGGGGTCGATATTGCGGGGTCGCGCGGACAGCCTGTTGTGTCCACTGCCTCAGGGCGTGTGGTGTACGCAGGTAATGCTCTTCGCGGTTACGGTAATCTGATAATCATCAAACATAATGATGATTACCTGAGTGCTTACGCGCACAACGACACAATGCTGGTCCGTGAACAACAAGAAGTGAAAGCGGGACAGAAGATTGCGACGATGGGCAGCACAGGTACCAGTTCAGTTAGATTGCATTTTGAAATTCGTTACAAGGGGAAATCCGTCAACCCGTTGCGTTATTTACCGCAGCGATAA",
      "translation": "MSSQPASRGGMISGSAPATPMASSGANVQTQNGRIVYNRAYGNIPKGSYSGDTYTVKRGDTLFYIAWITGNDFRDLAQRNNVPEPYSLNVGQTLQVGNGSGSPITGGNAITVADATQGGVQTPPSATQIKAPTVAQQPVITYSEDSGKSSGGKMLPSSGTTVATTTAPVTAPTVSSTSNSSTPVGTWRWPTDGKIIDNFSASEGGNKGVDIAGSRGQPVVSTASGRVVYAGNALRGYGNLIIIKHNDDYLSAYAHNDTMLVREQQEVKAGQKIATMGSTGTSSVRLHFEIRYKGKSVNPLRYLPQR",
      "product": ""
     },
     {
      "start": 49211,
      "end": 50203,
      "strand": 1,
      "locus_tag": "ctg18_51",
      "type": "other",
      "description": "<div class=\"focus-intro\">\n <strong><span class=\"serif\">ctg18_51</span></strong><br>\n \n <br>\n Locus tag: <span class=\"serif\">ctg18_51</span><br>\n Protein ID: <span class=\"serif\">None</span><br>\n Gene: <span class=\"serif\">None</span><br>\n \n Location: 49,211 - 50,203,\n (total: 993 nt)<br>\n <br>\n \n</div>\n<div class=\"focus-info\">\n \n\n \n\n \n\n\n \n</div>\n<div class=\"focus-urls\">\n <a class=\"wildcard-container\" data-wildcard-attrs=\"href\" href=\"http://blast.ncbi.nlm.nih.gov/Blast.cgi?PAGE=Proteins&PROGRAM=blastp&BLAST_PROGRAMS=blastp&QUERY=@!translation!@&LINK_LOC=protein&PAGE_TYPE=BlastSearch\" target=\"_blank\" data-locus=\"ctg18_51\">NCBI BlastP on this gene</a><br>\n <a href=\"http://www.ncbi.nlm.nih.gov/projects/sviewer/?Db=gene&amp;DbFrom=protein&amp;Cmd=Link&amp;noslider=1&amp;id=gnlXBKBDILMM_18&amp;from=39211&amp;to=60203\" target=\"_new\">View genomic context</a><br>\n \n  <a href=\"knownclusterblast/region1/ctg18_51_mibig_hits.html\" target=\"_new\">MiBIG Hits</a><br>\n \n \n \n \n</div>\n<div class=\"focus-clipboard\">\n AA sequence: <span class=\"clipboard-copy wildcard-container\" data-locus=\"ctg18_51\" data-wildcard-attrs=\"data-seq\" data-seq=\"@!translation!@\">Copy to clipboard</span><br>\n Nucleotide sequence: <span class=\"clipboard-copy wildcard-container\" data-locus=\"ctg18_51\" data-wildcard-attrs=\"data-seq\" data-seq=\"@!dna!@\">Copy to clipboard</span><br>\n</div>",
      "dna": "ATGAGCCAGAATACGCTGAAAGTTAACGAGTTACACGAAGACGCGGAATTCGACGAGAACGGAGCTGAGATTTTTGACGAGAAGGCTCTTGTCGGAAACGAACCTGGTGATAATGACTTAGCTGAAGAAGAGTTGATGTCGCAGGGTGCGACACAGAGAGTCCTGGATGCGACGCAGCTCTATTTAGGAGAGATTGGATATTCTCCGCTTTTAACGGCAGAGGAAGAAGTTTTCTTCGCTCGCCGTGCACTACGCGGTGACGTACCGTCTCGTCGCCGCATGATTGAAAGTAACTTACGTCTGGTGGTGAAGATTGCCCGTCGTTACAGCAATCGTGGTCTGGCGCTGCTGGATCTGATTGAAGAGGGTAACCTCGGTCTGATCCGCGCCGTTGAGAAGTTTGACCCGGAAAGAGGGTTCCGTTTCTCAACTTACGCCACCTGGTGGATTCGACAGACGATTGAACGGGCGATCATGAATCAAACCCGTACCATCCGTCTGCCGATTCACATTGTAAAAGAACTGAATGTTTATCTGCGTACAGCACGTGAACTTTCTCACAAGCTTGACCATGAGCCGAGTGCGGAAGAGATTGCTGAACAGCTCGATAAACCTGTTGATGATGTCAGCCGTATGCTGCGTCTCAACGAACGCATTACTTCAGTCGATACACCGTTAGGCGGTGACTCTGAAAAAGCGCTGCTGGATATTCTGGCCGATGAGAAAGACAACGGTCCGGAAGACACCACGCAAGACGATGATATGAAACAAAGCATCGTTAAATGGCTGTTCGAACTGAACGCCAAGCAGCGTGAAGTACTGGCTCGTCGTTTCGGCCTGTTGGGCTATGAAGCGGCAACGCTTGAAGATGTGGGTCGTGAAATTGGACTGACCCGCGAACGTGTACGTCAGATTCAGGTTGAAGGTCTGCGTCGTCTGCGTGAAATTTTGCAGACACAAGGGCTGAACATTGAAGCGTTGTTTCGTGAGTAA",
      "translation": "MSQNTLKVNELHEDAEFDENGAEIFDEKALVGNEPGDNDLAEEELMSQGATQRVLDATQLYLGEIGYSPLLTAEEEVFFARRALRGDVPSRRRMIESNLRLVVKIARRYSNRGLALLDLIEEGNLGLIRAVEKFDPERGFRFSTYATWWIRQTIERAIMNQTRTIRLPIHIVKELNVYLRTARELSHKLDHEPSAEEIAEQLDKPVDDVSRMLRLNERITSVDTPLGGDSEKALLDILADEKDNGPEDTTQDDDMKQSIVKWLFELNAKQREVLARRFGLLGYEAATLEDVGREIGLTRERVRQIQVEGLRRLREILQTQGLNIEALFRE",
      "product": ""
     },
     {
      "start": 50289,
      "end": 52844,
      "strand": -1,
      "locus_tag": "ctg18_52",
      "type": "other",
      "description": "<div class=\"focus-intro\">\n <strong><span class=\"serif\">ctg18_52</span></strong><br>\n \n <br>\n Locus tag: <span class=\"serif\">ctg18_52</span><br>\n Protein ID: <span class=\"serif\">None</span><br>\n Gene: <span class=\"serif\">None</span><br>\n \n Location: 50,289 - 52,844,\n (total: 2556 nt)<br>\n <br>\n \n</div>\n<div class=\"focus-info\">\n \n\n \n\n \n\n\n \n</div>\n<div class=\"focus-urls\">\n <a class=\"wildcard-container\" data-wildcard-attrs=\"href\" href=\"http://blast.ncbi.nlm.nih.gov/Blast.cgi?PAGE=Proteins&PROGRAM=blastp&BLAST_PROGRAMS=blastp&QUERY=@!translation!@&LINK_LOC=protein&PAGE_TYPE=BlastSearch\" target=\"_blank\" data-locus=\"ctg18_52\">NCBI BlastP on this gene</a><br>\n <a href=\"http://www.ncbi.nlm.nih.gov/projects/sviewer/?Db=gene&amp;DbFrom=protein&amp;Cmd=Link&amp;noslider=1&amp;id=gnlXBKBDILMM_18&amp;from=40289&amp;to=62844\" target=\"_new\">View genomic context</a><br>\n \n  <a href=\"knownclusterblast/region1/ctg18_52_mibig_hits.html\" target=\"_new\">MiBIG Hits</a><br>\n \n \n \n \n</div>\n<div class=\"focus-clipboard\">\n AA sequence: <span class=\"clipboard-copy wildcard-container\" data-locus=\"ctg18_52\" data-wildcard-attrs=\"data-seq\" data-seq=\"@!translation!@\">Copy to clipboard</span><br>\n Nucleotide sequence: <span class=\"clipboard-copy wildcard-container\" data-locus=\"ctg18_52\" data-wildcard-attrs=\"data-seq\" data-seq=\"@!dna!@\">Copy to clipboard</span><br>\n</div>",
      "dna": "ATGAACAGTACTGACAAACTCGACGCCCACACCCCAATGATGCAGCAGTACCTGCGCCTGAAGGCCGATCATCCGGATATCTTACTGTTTTACCGTATGGGTGACTTCTACGAGCTGTTTTATGACGATGCCAGACGTGCATCGCAGCTGCTGGAAATCTCTCTGACCAAACGCGGTGCATCGGCAGGTGAGCCGATTCCAATGGCGGGTGTGCCTTATCATGCGGTGGAAAACTATCTGGCCAAGCTGGTTCAACTGGGTGAGTCAGTCGCCATTTGCGAACAGGTTGGCGATCCGGCGTTAAGTAAAGGGCCGGTGGAGCGTAAAGTGGTACGCATCGTCACGCCAGGTACCATCAGTGATGAAGCTTTGTTACAGGAGCGCCAGGACAATCTGCTGGCCGCAATCTGGCAAGGTTCGCGCGGTTTTGGTTATGCCACTCTCGATATCAGTTCAGGCCGTTTCCGTCTGGCTGAACCGACCGATAAAGAGACCATGGCAGCAGAGTTACAACGCACTAATCCGGCCGAACTGCTCTACCCGGAAGATTTTGCTGCGATGGAGCTGATCGACAATCGTCGTGGCATGCGCCGCCGCCCACTGTGGGAATTTGAGCCGGATACCGCGCGTCAGCAGCTGAACATGCAGTTTGGTACCCGCGATCTCAGTGGCTTTGGTGTTGAGCAGGCGCATATGGCGCTACGTGCGGCAGGTTGTTTACTGCAATATGTGAAAGATACGCAACGTACCTCGCTACCGCATATTCGTTCGCTGACCATGGAACGCCAGCAAGACGGTATCATTATGGATGCCGCGACCCGACGTAACCTCGAGATCACACAAAACCTCGCCGGTGGCATTGAAAATACGCTGGCTTCAGTGCTGGATCGTACCGTAACGCCAATGGGCAGCCGCATGCTTAAACGCTGGCTGCATATGCCGGTACGCGATGCGGCAGTGATCAATAACCGTCAGGAAAGTATTGAAGCGCTGCTGGAAAGCGGTTCAGAGCTGCAACCGTCATTACGTCAGGTGGGAGATTTAGAGCGAATTCTGGCTCGTCTGGCTTTGCGTACCGCCCGTCCACGCGATTTGGCGCGCATGCGCCACGCTTTTCAGCAGCTTCCTGATTTACGCGCGTTACTGGAAACCAGCAAAGTAAAACATCTGCAGACGCTCCGCGAGCAGATGGGTGAGTTTGACGAGCTGCGTGACCTGCTGGAACACGCAATTATCGAATCACCACCGGTGCTGGTACGCGACGGTGGTGTGATTGCACCCGGCTATAATGCTGAGCTGGATGAGTGGCGAGCGCTGGCCGATGGCGCCACCGATTACCTCGATCGACTGGAAATTCGTGAACGGGAAAAACTCGGGCTGGATACGCTGAAAGTCGGATTTAACGCCGTGCATGGTTACTATATTCAGGTCAGCCGTGGACAGAGCCATCTGGTGCCGATCAATTACGTTCGCCGCCAGACGCTGAAAAATGCCGAACGCTACATTATCCCTGAACTGAAAGAGTACGAAGATAAAGTGCTGACCTCTAAAGGGAAAGCACTGGCGCTGGAAAAAAGGTTATATGAAGAGTTGTTCGAGTTGCTGCTGCCGCATCTGGAAGCGCTACAGCTCAGCGCGGCGGCGCTGGCCGAACTCGACGTCTTAGCCAACCTTGCTGAGCGCGCCTGGACACTGAATTACAGCCGCCCGACCCTGAGTGATAAAACCGGGATTAAACTTACTGCTGGCCGTCATCCGGTAGTCGAACAGGTATTAAAAGAGCCATTTATTGCCAACCCCCTTGCCCTGTCACCGCAGCGCCGGATGCTGGTCATTACCGGCCCGAATATGGGAGGTAAAAGTACCTATATGCGTCAGACCGCGTTGATTGCGCTGATGGCATATATCGGCAGCTTTGTACCGGCGGAGCAGGCAACCATTGGCCCTATCGATCGTATTTTTACCCGTGTCGGTGCGGCTGACGATCTGGCATCGGGTCGATCCACCTTTATGGTGGAGATGACTGAGACCGCCAATATTCTGCATAACGCCACTGAATACAGCCTGGTGTTAATGGACGAAATTGGTCGCGGCACTTCAACTTACGATGGGCTTTCGCTGGCCTGGGCCTGTGCTGAAAGCCTTGCCAATCGCATTAAAGCGATGACGCTGTTTGCCACTCACTATTTCGAACTGACTACCCTGCCGGAGAAAATGGAAGGGGTGGTTAACGTCCATCTGGATGCGATTGAGCACGGCGATACCATCGCCTTTATGCACAGTGTGCAGGAAGGCGCGGCCAGCAAAAGTTATGGTCTGGCGGTAGCGGCACTGGCTGGGGTACCGAAAGATGTGATTAAACGCGCGCGTCAGAAGCTGAAGGAGCTGGAAACGTTATCAGGCAGTGCGTCAGTATCCAGTGCCGATGGCCCGCAGTTGCCGCTGTTGGTGGAAGAGACCTCACCGGCAGTTGAAGCGCTGGAGGCGCTGGATCCAGATTCTCTGTCGCCACGCCAGGCACTGGAATGGATTTATCGACTCAAATCTCTGGTGTGA",
      "translation": "MNSTDKLDAHTPMMQQYLRLKADHPDILLFYRMGDFYELFYDDARRASQLLEISLTKRGASAGEPIPMAGVPYHAVENYLAKLVQLGESVAICEQVGDPALSKGPVERKVVRIVTPGTISDEALLQERQDNLLAAIWQGSRGFGYATLDISSGRFRLAEPTDKETMAAELQRTNPAELLYPEDFAAMELIDNRRGMRRRPLWEFEPDTARQQLNMQFGTRDLSGFGVEQAHMALRAAGCLLQYVKDTQRTSLPHIRSLTMERQQDGIIMDAATRRNLEITQNLAGGIENTLASVLDRTVTPMGSRMLKRWLHMPVRDAAVINNRQESIEALLESGSELQPSLRQVGDLERILARLALRTARPRDLARMRHAFQQLPDLRALLETSKVKHLQTLREQMGEFDELRDLLEHAIIESPPVLVRDGGVIAPGYNAELDEWRALADGATDYLDRLEIREREKLGLDTLKVGFNAVHGYYIQVSRGQSHLVPINYVRRQTLKNAERYIIPELKEYEDKVLTSKGKALALEKRLYEELFELLLPHLEALQLSAAALAELDVLANLAERAWTLNYSRPTLSDKTGIKLTAGRHPVVEQVLKEPFIANPLALSPQRRMLVITGPNMGGKSTYMRQTALIALMAYIGSFVPAEQATIGPIDRIFTRVGAADDLASGRSTFMVEMTETANILHNATEYSLVLMDEIGRGTSTYDGLSLAWACAESLANRIKAMTLFATHYFELTTLPEKMEGVVNVHLDAIEHGDTIAFMHSVQEGAASKSYGLAVAALAGVPKDVIKRARQKLKELETLSGSASVSSADGPQLPLLVEETSPAVEALEALDPDSLSPRQALEWIYRLKSLV",
      "product": ""
     },
     {
      "start": 53288,
      "end": 54439,
      "strand": -1,
      "locus_tag": "ctg18_53",
      "type": "other",
      "description": "<div class=\"focus-intro\">\n <strong><span class=\"serif\">ctg18_53</span></strong><br>\n \n <br>\n Locus tag: <span class=\"serif\">ctg18_53</span><br>\n Protein ID: <span class=\"serif\">None</span><br>\n Gene: <span class=\"serif\">None</span><br>\n \n Location: 53,288 - 54,439,\n (total: 1152 nt)<br>\n <br>\n \n</div>\n<div class=\"focus-info\">\n \n\n \n\n \n\n\n \n</div>\n<div class=\"focus-urls\">\n <a class=\"wildcard-container\" data-wildcard-attrs=\"href\" href=\"http://blast.ncbi.nlm.nih.gov/Blast.cgi?PAGE=Proteins&PROGRAM=blastp&BLAST_PROGRAMS=blastp&QUERY=@!translation!@&LINK_LOC=protein&PAGE_TYPE=BlastSearch\" target=\"_blank\" data-locus=\"ctg18_53\">NCBI BlastP on this gene</a><br>\n <a href=\"http://www.ncbi.nlm.nih.gov/projects/sviewer/?Db=gene&amp;DbFrom=protein&amp;Cmd=Link&amp;noslider=1&amp;id=gnlXBKBDILMM_18&amp;from=43288&amp;to=64439\" target=\"_new\">View genomic context</a><br>\n \n \n \n \n</div>\n<div class=\"focus-clipboard\">\n AA sequence: <span class=\"clipboard-copy wildcard-container\" data-locus=\"ctg18_53\" data-wildcard-attrs=\"data-seq\" data-seq=\"@!translation!@\">Copy to clipboard</span><br>\n Nucleotide sequence: <span class=\"clipboard-copy wildcard-container\" data-locus=\"ctg18_53\" data-wildcard-attrs=\"data-seq\" data-seq=\"@!dna!@\">Copy to clipboard</span><br>\n</div>",
      "dna": "ATGGCAATGAATTTGCGCGTTTTAAGCCAGGCAGTAGGTTTAGCCCTGGTTGTTGGCAGCACCTCTTTCGCAGCCCAGGCTGAAATCACGGTATTAAAGCAAGATCCGCAGGCTGGCGATCCGCTCAGCCGTCTGAACTTTACCGTCGGCGGCAGCATCCGCGCACAGTTCAACAATATGACCGGTGACGGTGATAAAGGCTCATACAAGCGTAACGGCTTCGACGGCGGTACTCGCTTCCGCTTCGCCGCTGACTACTACCTGTTTGATGATATTAGCTGGGTCAGCTACTACGAGTTAGGCGTCAATGTTCCGGCACTGTTTGACTGGGATAATCACCACGCCGACGGTGCCAACAATACCAGTCGCCGTATGCTGTATACCGGCCTGAAAAGTGATACCTGGGGACAGCTGACCTTTGGTCAACAGAATAGCGTTTACTATGATGTGGTTGGCGCTAAAACTGATATCTGGGATTACGATATGATCGCCCAGGCATCAGGTAACGGTATTAATGGTGATTACGACGGCTCTTACCGTTCACGCAAAATGCTGAAGTATAAAAACAGTGTTGGCGATGCCGACCTCTACGCCTCTTATCTGTTCAGCGACAATGAGTACCTGCCGGGCAACGGCCTGCGTTATAAGCGTAAAGGCGGTGGTTCACTGGGTGTGAATTATCACCTGACGCCGGATCTGAGCTGGGGTACTGCGTGGAACTACACCCGTGCAGAGATGCGTAACCCTGCGGACAGTAACAGCAAAAAGTACGACCAGAACATCGTCGGTACTTCTCTGAGCTGGAAGCCAGACAACTGGACACTGAGCATCGGCGGCGGTTGGTATAATAACTTCCTGACGACGAAAAAGGCTGATGTGGCTAACTCTTTCGCTGGCGATGCCTGGGGAATCGAGTACTTTGCCGGTTATGCCGTACCAGTCGGTCAGTATGCAGTGAAATCCGTTATGCCTTACTTTATGGGCGATCGTCTGGAGTACGTCAACGGCCGCGATTATCAGCGTATTGATAATGGCCTGGGTGTCGCCGTCCAGTTTGATTACGGCTTCCGCGTTGATGTCGAACATGTATTGACCTCCAGCACCGACAACCTCGGTGATATGACGCTGGTGCGCGTACGCTACGACTTCTGA",
      "translation": "MAMNLRVLSQAVGLALVVGSTSFAAQAEITVLKQDPQAGDPLSRLNFTVGGSIRAQFNNMTGDGDKGSYKRNGFDGGTRFRFAADYYLFDDISWVSYYELGVNVPALFDWDNHHADGANNTSRRMLYTGLKSDTWGQLTFGQQNSVYYDVVGAKTDIWDYDMIAQASGNGINGDYDGSYRSRKMLKYKNSVGDADLYASYLFSDNEYLPGNGLRYKRKGGGSLGVNYHLTPDLSWGTAWNYTRAEMRNPADSNSKKYDQNIVGTSLSWKPDNWTLSIGGGWYNNFLTTKKADVANSFAGDAWGIEYFAGYAVPVGQYAVKSVMPYFMGDRLEYVNGRDYQRIDNGLGVAVQFDYGFRVDVEHVLTSSTDNLGDMTLVRVRYDF",
      "product": ""
     },
     {
      "start": 54631,
      "end": 55197,
      "strand": 1,
      "locus_tag": "ctg18_54",
      "type": "other",
      "description": "<div class=\"focus-intro\">\n <strong><span class=\"serif\">ctg18_54</span></strong><br>\n \n <br>\n Locus tag: <span class=\"serif\">ctg18_54</span><br>\n Protein ID: <span class=\"serif\">None</span><br>\n Gene: <span class=\"serif\">None</span><br>\n \n Location: 54,631 - 55,197,\n (total: 567 nt)<br>\n <br>\n \n</div>\n<div class=\"focus-info\">\n \n\n \n\n \n\n\n \n</div>\n<div class=\"focus-urls\">\n <a class=\"wildcard-container\" data-wildcard-attrs=\"href\" href=\"http://blast.ncbi.nlm.nih.gov/Blast.cgi?PAGE=Proteins&PROGRAM=blastp&BLAST_PROGRAMS=blastp&QUERY=@!translation!@&LINK_LOC=protein&PAGE_TYPE=BlastSearch\" target=\"_blank\" data-locus=\"ctg18_54\">NCBI BlastP on this gene</a><br>\n <a href=\"http://www.ncbi.nlm.nih.gov/projects/sviewer/?Db=gene&amp;DbFrom=protein&amp;Cmd=Link&amp;noslider=1&amp;id=gnlXBKBDILMM_18&amp;from=44631&amp;to=65197\" target=\"_new\">View genomic context</a><br>\n \n \n \n \n</div>\n<div class=\"focus-clipboard\">\n AA sequence: <span class=\"clipboard-copy wildcard-container\" data-locus=\"ctg18_54\" data-wildcard-attrs=\"data-seq\" data-seq=\"@!translation!@\">Copy to clipboard</span><br>\n Nucleotide sequence: <span class=\"clipboard-copy wildcard-container\" data-locus=\"ctg18_54\" data-wildcard-attrs=\"data-seq\" data-seq=\"@!dna!@\">Copy to clipboard</span><br>\n</div>",
      "dna": "ATGAGCATGAAGGTGACTTTTATCATCGTGCCCGGCTATACCAATTCCGGGCCCGAGCACTGGCAGTCTCACATTGAAAGAAAGTATCAGCGGGTGCTGAGGGTGCAGCAGGATGACTGGTTTTCACCAAAAAGGGAGCCATGGATGCAACGATTAAATGAAACTATCGACAGTGTTGAGGGACCGGTATTCCTGATTGGTCACAGCTGCGGTGCTGTCACCATTAGCCAGTGGGCAGAAAAATATCACTGCGATCGCATCACTGGCGCTTTATTAGTCGCTCCAGCCGATGTGGATAGTCCTGATATCCCTGAGGATATTATTGTTCAGCGCCCGCTTGCTTTTCAGCCACTGCCTTTTCCCACCACGGTGGTTTGCAGTGATAACGATGAGTTTCTTTCGTACCGCAAAGCCCGACAACTTGCCGAAAGCTGGGGGGCGAGTTTAATCACGCTTCCGGGGGCGGGTCATCTGCACACCGCCGCAGGATTCGGGGAATGGCCTGATGGCGAAGCATTGATTAATCGCCTTTCCGGCCAGCAGCTTATTGCGCGTAGTGATGCGTAA",
      "translation": "MSMKVTFIIVPGYTNSGPEHWQSHIERKYQRVLRVQQDDWFSPKREPWMQRLNETIDSVEGPVFLIGHSCGAVTISQWAEKYHCDRITGALLVAPADVDSPDIPEDIIVQRPLAFQPLPFPTTVVCSDNDEFLSYRKARQLAESWGASLITLPGAGHLHTAAGFGEWPDGEALINRLSGQQLIARSDA",
      "product": ""
     },
     {
      "start": 55229,
      "end": 55618,
      "strand": -1,
      "locus_tag": "ctg18_55",
      "type": "other",
      "description": "<div class=\"focus-intro\">\n <strong><span class=\"serif\">ctg18_55</span></strong><br>\n \n <br>\n Locus tag: <span class=\"serif\">ctg18_55</span><br>\n Protein ID: <span class=\"serif\">None</span><br>\n Gene: <span class=\"serif\">None</span><br>\n \n Location: 55,229 - 55,618,\n (total: 390 nt)<br>\n <br>\n \n</div>\n<div class=\"focus-info\">\n \n\n \n\n \n\n\n \n</div>\n<div class=\"focus-urls\">\n <a class=\"wildcard-container\" data-wildcard-attrs=\"href\" href=\"http://blast.ncbi.nlm.nih.gov/Blast.cgi?PAGE=Proteins&PROGRAM=blastp&BLAST_PROGRAMS=blastp&QUERY=@!translation!@&LINK_LOC=protein&PAGE_TYPE=BlastSearch\" target=\"_blank\" data-locus=\"ctg18_55\">NCBI BlastP on this gene</a><br>\n <a href=\"http://www.ncbi.nlm.nih.gov/projects/sviewer/?Db=gene&amp;DbFrom=protein&amp;Cmd=Link&amp;noslider=1&amp;id=gnlXBKBDILMM_18&amp;from=45229&amp;to=65618\" target=\"_new\">View genomic context</a><br>\n \n \n \n \n</div>\n<div class=\"focus-clipboard\">\n AA sequence: <span class=\"clipboard-copy wildcard-container\" data-locus=\"ctg18_55\" data-wildcard-attrs=\"data-seq\" data-seq=\"@!translation!@\">Copy to clipboard</span><br>\n Nucleotide sequence: <span class=\"clipboard-copy wildcard-container\" data-locus=\"ctg18_55\" data-wildcard-attrs=\"data-seq\" data-seq=\"@!dna!@\">Copy to clipboard</span><br>\n</div>",
      "dna": "ATGTTCAATATCATGTCTGAACAATTTTTGGGTTACTACATTATCTTTGACAATGGTATATCGATGATTTTTGTCAGTCATAGCGGCAGTCTTATCCGGCTGGAGGAAAAAAAAACCTCCTCGATTAAGCTGAAAGGGACAAATAAACTGCTGTTAGAGTATCTGCTGCGCAACGGTTTTGGCGAAACCATCAAGAAAGAGGATTTACTCAGGCACGTCTGGGATGAAAACAACCTGAGCTCGTCCAGTCAGCGTATGTGGCAGGTGTTTAAAAGCCTGAAAAGTAAAATAGCCATCCTCAATTGCCCCGCTGATTTCATTGTTTATACCAAAGGGGTGGGTTACTCGATAGAAAACGTCCATGTCAGTAAACTCTGGTATAACGTGTAG",
      "translation": "MFNIMSEQFLGYYIIFDNGISMIFVSHSGSLIRLEEKKTSSIKLKGTNKLLLEYLLRNGFGETIKKEDLLRHVWDENNLSSSSQRMWQVFKSLKSKIAILNCPADFIVYTKGVGYSIENVHVSKLWYNV",
      "product": ""
     },
     {
      "start": 56262,
      "end": 56807,
      "strand": 1,
      "locus_tag": "ctg18_56",
      "type": "other",
      "description": "<div class=\"focus-intro\">\n <strong><span class=\"serif\">ctg18_56</span></strong><br>\n \n <br>\n Locus tag: <span class=\"serif\">ctg18_56</span><br>\n Protein ID: <span class=\"serif\">None</span><br>\n Gene: <span class=\"serif\">None</span><br>\n \n Location: 56,262 - 56,807,\n (total: 546 nt)<br>\n <br>\n \n</div>\n<div class=\"focus-info\">\n \n\n \n\n \n\n\n \n</div>\n<div class=\"focus-urls\">\n <a class=\"wildcard-container\" data-wildcard-attrs=\"href\" href=\"http://blast.ncbi.nlm.nih.gov/Blast.cgi?PAGE=Proteins&PROGRAM=blastp&BLAST_PROGRAMS=blastp&QUERY=@!translation!@&LINK_LOC=protein&PAGE_TYPE=BlastSearch\" target=\"_blank\" data-locus=\"ctg18_56\">NCBI BlastP on this gene</a><br>\n <a href=\"http://www.ncbi.nlm.nih.gov/projects/sviewer/?Db=gene&amp;DbFrom=protein&amp;Cmd=Link&amp;noslider=1&amp;id=gnlXBKBDILMM_18&amp;from=46262&amp;to=66807\" target=\"_new\">View genomic context</a><br>\n \n \n \n \n</div>\n<div class=\"focus-clipboard\">\n AA sequence: <span class=\"clipboard-copy wildcard-container\" data-locus=\"ctg18_56\" data-wildcard-attrs=\"data-seq\" data-seq=\"@!translation!@\">Copy to clipboard</span><br>\n Nucleotide sequence: <span class=\"clipboard-copy wildcard-container\" data-locus=\"ctg18_56\" data-wildcard-attrs=\"data-seq\" data-seq=\"@!dna!@\">Copy to clipboard</span><br>\n</div>",
      "dna": "ATGAAAAAAGTATTTACTACTCTTGGGGCGCTAGCGGCATTAGTAATGGCTCAACAGGCTTTTGCAGCAGACGGCACAGTTAACTTCACTGGTAGCATTGTTAATGCGCCATGTAATGTCATTATTGGTGATCTTAACCAGACAGTGCAATTGGGGCAGGTACGCACGGCAAAATTCACGGCAGTCGGCAGTAAATCCGACCCACAGCCGTTTAGTATCAAGCTGGAGAATTGTGATATTAGCGGTACTGATCCACTGACTAAGGTGACTATACAGTTCGACGGTGACCCGGTGCCGGGGCCAGGAACAGGTAACAGTACCTTGTTCGGTGTTGGACTGGCGACCAGTGCGGCGAAAAACGTTGGGGTAGAAATTGCCGATTACAGAACTAACACCCGAATTAATAATGGTGTGCCAAGTGCTGTATTTGATCTTGCCCCTGGGCAAACAACATTACGCTTCATTTCCAGCTATGTATCCACCGCAGCTGCTGTTATTCCGGGTACCGGTAATGCTACAGCTCAGTTCAGCCTGGTCTATCAGTAA",
      "translation": "MKKVFTTLGALAALVMAQQAFAADGTVNFTGSIVNAPCNVIIGDLNQTVQLGQVRTAKFTAVGSKSDPQPFSIKLENCDISGTDPLTKVTIQFDGDPVPGPGTGNSTLFGVGLATSAAKNVGVEIADYRTNTRINNGVPSAVFDLAPGQTTLRFISSYVSTAAAVIPGTGNATAQFSLVYQ",
      "product": ""
     },
     {
      "start": 56898,
      "end": 57584,
      "strand": 1,
      "locus_tag": "ctg18_57",
      "type": "other",
      "description": "<div class=\"focus-intro\">\n <strong><span class=\"serif\">ctg18_57</span></strong><br>\n \n <br>\n Locus tag: <span class=\"serif\">ctg18_57</span><br>\n Protein ID: <span class=\"serif\">None</span><br>\n Gene: <span class=\"serif\">None</span><br>\n \n Location: 56,898 - 57,584,\n (total: 687 nt)<br>\n <br>\n \n</div>\n<div class=\"focus-info\">\n \n\n \n\n \n\n\n \n</div>\n<div class=\"focus-urls\">\n <a class=\"wildcard-container\" data-wildcard-attrs=\"href\" href=\"http://blast.ncbi.nlm.nih.gov/Blast.cgi?PAGE=Proteins&PROGRAM=blastp&BLAST_PROGRAMS=blastp&QUERY=@!translation!@&LINK_LOC=protein&PAGE_TYPE=BlastSearch\" target=\"_blank\" data-locus=\"ctg18_57\">NCBI BlastP on this gene</a><br>\n <a href=\"http://www.ncbi.nlm.nih.gov/projects/sviewer/?Db=gene&amp;DbFrom=protein&amp;Cmd=Link&amp;noslider=1&amp;id=gnlXBKBDILMM_18&amp;from=46898&amp;to=67584\" target=\"_new\">View genomic context</a><br>\n \n  <a href=\"knownclusterblast/region1/ctg18_57_mibig_hits.html\" target=\"_new\">MiBIG Hits</a><br>\n \n \n \n \n</div>\n<div class=\"focus-clipboard\">\n AA sequence: <span class=\"clipboard-copy wildcard-container\" data-locus=\"ctg18_57\" data-wildcard-attrs=\"data-seq\" data-seq=\"@!translation!@\">Copy to clipboard</span><br>\n Nucleotide sequence: <span class=\"clipboard-copy wildcard-container\" data-locus=\"ctg18_57\" data-wildcard-attrs=\"data-seq\" data-seq=\"@!dna!@\">Copy to clipboard</span><br>\n</div>",
      "dna": "ATGAGTATCTGGCGCAGCTCATTGTTTCTGTTCTCATTTCTCTTTGCTTCTGCCACTCTGGCGAATGGTATTTCGGTGGGGGCAACGCGTGTAATTTATGATGCCAGAAGTAAAGAAGCATCAATGACAGTGCTAAATAATTACAGTGCTGCTTATTTAATCCAGTCCTGGGTTGAAGATGAGAAGGGGGGAAAGAGCGATTCCTTTATTGTGACTCCGCCGCTTTTTCGCCTTGATGGCAAAAAAGAGAATATGTTGCGTATTGTCCGAGTCAAAGAGGAGATGCCTGGCGATCGCGAGTCTGTTTACTGGCTTAGCATTAAAGCCATTCCCCCGGCACCGGAGAGCGACAAAAATACCCTGCAGCTGGCAATTAAAACGCGGATGAAACTATTCTATCGCCCAGAGGGTATTCCGGGTAAGCCTGAGGATGCTTATAGCAAGCTAATCTGGAAACTGAACGGTGACCAGTTACAGGTGATCAATGACAGTGCTTACGCAGTGGTGATTTCGCGGGTGACGGTTGATGGTGGGGAGATGGGGAAAGTCGACTTTGTCGCGGCTAAAGACACGTTAATTATACCGAATAGCAATAAAAAACTTATCAGGCGCGGGAGTGTTGTTAAATATGGCGTCATTAATGACTTTGGCGGGAATACGTCCGCTTATCAGGGCGTGGTTCAATAA",
      "translation": "MSIWRSSLFLFSFLFASATLANGISVGATRVIYDARSKEASMTVLNNYSAAYLIQSWVEDEKGGKSDSFIVTPPLFRLDGKKENMLRIVRVKEEMPGDRESVYWLSIKAIPPAPESDKNTLQLAIKTRMKLFYRPEGIPGKPEDAYSKLIWKLNGDQLQVINDSAYAVVISRVTVDGGEMGKVDFVAAKDTLIIPNSNKKLIRRGSVVKYGVINDFGGNTSAYQGVVQ",
      "product": ""
     },
     {
      "start": 57622,
      "end": 60189,
      "strand": 1,
      "locus_tag": "ctg18_58",
      "type": "other",
      "description": "<div class=\"focus-intro\">\n <strong><span class=\"serif\">ctg18_58</span></strong><br>\n \n <br>\n Locus tag: <span class=\"serif\">ctg18_58</span><br>\n Protein ID: <span class=\"serif\">None</span><br>\n Gene: <span class=\"serif\">None</span><br>\n \n Location: 57,622 - 60,189,\n (total: 2568 nt)<br>\n <br>\n \n</div>\n<div class=\"focus-info\">\n \n\n \n\n \n\n\n \n</div>\n<div class=\"focus-urls\">\n <a class=\"wildcard-container\" data-wildcard-attrs=\"href\" href=\"http://blast.ncbi.nlm.nih.gov/Blast.cgi?PAGE=Proteins&PROGRAM=blastp&BLAST_PROGRAMS=blastp&QUERY=@!translation!@&LINK_LOC=protein&PAGE_TYPE=BlastSearch\" target=\"_blank\" data-locus=\"ctg18_58\">NCBI BlastP on this gene</a><br>\n <a href=\"http://www.ncbi.nlm.nih.gov/projects/sviewer/?Db=gene&amp;DbFrom=protein&amp;Cmd=Link&amp;noslider=1&amp;id=gnlXBKBDILMM_18&amp;from=47622&amp;to=70189\" target=\"_new\">View genomic context</a><br>\n \n \n \n \n</div>\n<div class=\"focus-clipboard\">\n AA sequence: <span class=\"clipboard-copy wildcard-container\" data-locus=\"ctg18_58\" data-wildcard-attrs=\"data-seq\" data-seq=\"@!translation!@\">Copy to clipboard</span><br>\n Nucleotide sequence: <span class=\"clipboard-copy wildcard-container\" data-locus=\"ctg18_58\" data-wildcard-attrs=\"data-seq\" data-seq=\"@!dna!@\">Copy to clipboard</span><br>\n</div>",
      "dna": "ATGAAAGGCTTGTCTATCCCTGAACAGAGTCGATTTATACTTTCTCTGTTAGTTGGTTATATTGTTATTTATGTGCCGTCACTGGCGGCGACACCGACAACGTATAACCCGAGTTTTCTGGAAAATATTAACGGCCAGAATGCAGTGGCGGATTTGAGCGCTTTCACGCTCTCCCCCCAGGCACAGCTACCCGGTACCTATCGGGTCGCCGTTTATGTCAACGGAAGCTACAGTGGTTACACGGAGGAGTTCATTTTCAGCCACTCTGAAAACTCTGCCAATGATGAGTTGCAACCCTGTCTGAATCTGGCGCAATTAAAAAAGTTTGGCGTAATGGTCGAGGCTTTTGCAGCGCTCAGGGATGAAAAATACCAGCAGCAAGCCTGTGTCCCTTTTCAGAAAATCATTCCGCAATCTGCGGCTGAGTTTGTGTTTTCTCAGCAACGGCTTAATTTGAGCTTTCCACAGGCATCAATGATACGAACTGCCCGTGGTGAGGTCGATCCTTCACGCTGGGATGACGGTATTCCTGCCGCACTGCTCGATTACAGCTTTAGCGGGAGTGAACAGCTAAAGCGCGAAAACAGCGGTAATGGCAGATCACAATATCTTAACTTACGCAGTGGCCTGAATCTTGGAGCATGGCGACTGCGCAATTATTCTACCTGGTATAACCAGCCACGGGGCGCCAGCTGGCAAACCATTAACAGTTATCTGCAACGCAATATTGTCGCGCTGAAGTCGCAACTCACGGTCGGTGATAGTTTTTCGCCGGGCGAGATTATCGACAGTATTAAGTTTCGCGGTGTGCAACTCGGTTCCGATGACAGCATGTATCCGGATAGTTTACGGGGGTTCGCGCCCGTTATTCGAGGCATCGCTCAGACCAGTGCCCAGGTGACCATCCGGCAGAATAACTATGTTATTTATCAGACTTATGTCCCTCCCGGACCGTTTATTATTGCCGATCTGTTTCCCACCTCTTCAAGTGGTGATCTGGATGTCACCATCACTGAGGCGGATGGCAAGGTTCAGCACTATATTCAGGCGTTTTCCGCCTTACCGATTATGCAGCGTGAAGGGCGAATAAAATATAACCTGGCTGCCGGTGAGTATCGCGGAGGCAATGATCGTCAGAGCAGCAATTTCGCCCAGGGATCTCTGATGTGGGGCTCACCGCTGGGAATGACACTGTATGGCGGTGCGCTGGGGGCGGAGAAGTACCAGTCAGCGGTACTGGGGTTGGGCAAGAATTTCGCTTCTTTCGGGGCGCTTTCTTTTGATATCACCCAATCACTGGCCGATTTGCATAATAGTGACGGACGGCGTGACGGGCAGTCGCTGCGTTTCCTTTATGCCAAATCCTTTGCTGAAAGTGGCACCCACTTTCGCCTGCTGGGCTACCGCTATTCTACCGAGGGCTTTTATACCTTTGATGAAGCAATGAAGGCCAATGGGCGGCTGGATCATCAGAATCCAAACACCTCCTCGTCTTATCGTAAACGCAGCCAGCTTCAGGGTTCGCTTAACCAGAGAGTCAGTGATAACGGTTCGGTATTTTTTAACCTCAGTCGTCAGGATTACTGGGATGGAAACCGCAACCAGCTGTCAATGCAGACCGGCTATAACGGCAACTGGCAGGGGATAAGCTATGCACTTTCTTACAGTCTTAGCCAGTCGTCGCGCAATGATGCCAGTAACGACAACATTGTGTCTTTTAGTATGTCGGTGCCGATTGATGATTTGCTGCGTCGACCGGTCTGGACCAACTATTCATTAACCCGCGGTGGTGGTCAGACAACACAGCAGGCAGGGGTTAGTGGCTCATTATTAGAAGATAACAATCTGAGCTATAGCGTGCAGCAAAGCTACAGTCATAACGGAAACGGTGCCAGTGGCAATGCTTCGCTGGCCTACAGCGGAACTCAAGGTAGCAGCCAGTTAGGTTATTACTATAACCCTAATCAGCAGCAATTCACCTATGGACTGCGTGGTGGCGTCGTGGGCCATGAGGATGGGGTCACCTTATCGCAGTCGCTGAATGAGACCGTTGCTTTGGTTAAAGCACCGGGTGCCAGTCATCTGCGCGTCTTAAGTAACAGCGGGGTAAGCACCGACTGGCGTGGCTATGCAGTGGTTCCTTCGTCGGTTGCCTATCGCGAAACGCGTATCCGGGTTGATGCCACCTCACTGGATAATAACGCGGAGCTACTGGAAACGGCTAAAGATGTGGTTCCTACCCGTGGAGCAGTCGTCAGGGCCGAGTTTGCTACCCGTGTCGGACATCGTGTGATGATGCCTCTGCACCAATCTAACGGCAAGCTGGTGCCGTTTGGTGCCATGGTGTCGCTAGTCGATGATCGTGCCAAAGAGCCGCTGGCGGCCATTGTCGATGAACGCGGTCAGGTTTATCTCACCGGATTACCAGAAAAAGGGCAATTAAAAGTGAAGTGGGGGCAGGACAGGACTCAGTCCTGTACGGTCAATTATCATCTGCCAGCGGAAATTAAATCATCAACACCGTTAATTACTCTGTCGCAGCAACAGTGCCAGCAGGGTCAGGAATAA",
      "translation": "MKGLSIPEQSRFILSLLVGYIVIYVPSLAATPTTYNPSFLENINGQNAVADLSAFTLSPQAQLPGTYRVAVYVNGSYSGYTEEFIFSHSENSANDELQPCLNLAQLKKFGVMVEAFAALRDEKYQQQACVPFQKIIPQSAAEFVFSQQRLNLSFPQASMIRTARGEVDPSRWDDGIPAALLDYSFSGSEQLKRENSGNGRSQYLNLRSGLNLGAWRLRNYSTWYNQPRGASWQTINSYLQRNIVALKSQLTVGDSFSPGEIIDSIKFRGVQLGSDDSMYPDSLRGFAPVIRGIAQTSAQVTIRQNNYVIYQTYVPPGPFIIADLFPTSSSGDLDVTITEADGKVQHYIQAFSALPIMQREGRIKYNLAAGEYRGGNDRQSSNFAQGSLMWGSPLGMTLYGGALGAEKYQSAVLGLGKNFASFGALSFDITQSLADLHNSDGRRDGQSLRFLYAKSFAESGTHFRLLGYRYSTEGFYTFDEAMKANGRLDHQNPNTSSSYRKRSQLQGSLNQRVSDNGSVFFNLSRQDYWDGNRNQLSMQTGYNGNWQGISYALSYSLSQSSRNDASNDNIVSFSMSVPIDDLLRRPVWTNYSLTRGGGQTTQQAGVSGSLLEDNNLSYSVQQSYSHNGNGASGNASLAYSGTQGSSQLGYYYNPNQQQFTYGLRGGVVGHEDGVTLSQSLNETVALVKAPGASHLRVLSNSGVSTDWRGYAVVPSSVAYRETRIRVDATSLDNNAELLETAKDVVPTRGAVVRAEFATRVGHRVMMPLHQSNGKLVPFGAMVSLVDDRAKEPLAAIVDERGQVYLTGLPEKGQLKVKWGQDRTQSCTVNYHLPAEIKSSTPLITLSQQQCQQGQE",
      "product": ""
     },
     {
      "start": 60192,
      "end": 61223,
      "strand": 1,
      "locus_tag": "ctg18_59",
      "type": "other",
      "description": "<div class=\"focus-intro\">\n <strong><span class=\"serif\">ctg18_59</span></strong><br>\n \n <br>\n Locus tag: <span class=\"serif\">ctg18_59</span><br>\n Protein ID: <span class=\"serif\">None</span><br>\n Gene: <span class=\"serif\">None</span><br>\n \n Location: 60,192 - 61,223,\n (total: 1032 nt)<br>\n <br>\n \n</div>\n<div class=\"focus-info\">\n \n\n \n\n \n\n\n \n</div>\n<div class=\"focus-urls\">\n <a class=\"wildcard-container\" data-wildcard-attrs=\"href\" href=\"http://blast.ncbi.nlm.nih.gov/Blast.cgi?PAGE=Proteins&PROGRAM=blastp&BLAST_PROGRAMS=blastp&QUERY=@!translation!@&LINK_LOC=protein&PAGE_TYPE=BlastSearch\" target=\"_blank\" data-locus=\"ctg18_59\">NCBI BlastP on this gene</a><br>\n <a href=\"http://www.ncbi.nlm.nih.gov/projects/sviewer/?Db=gene&amp;DbFrom=protein&amp;Cmd=Link&amp;noslider=1&amp;id=gnlXBKBDILMM_18&amp;from=50192&amp;to=71223\" target=\"_new\">View genomic context</a><br>\n \n \n \n \n</div>\n<div class=\"focus-clipboard\">\n AA sequence: <span class=\"clipboard-copy wildcard-container\" data-locus=\"ctg18_59\" data-wildcard-attrs=\"data-seq\" data-seq=\"@!translation!@\">Copy to clipboard</span><br>\n Nucleotide sequence: <span class=\"clipboard-copy wildcard-container\" data-locus=\"ctg18_59\" data-wildcard-attrs=\"data-seq\" data-seq=\"@!dna!@\">Copy to clipboard</span><br>\n</div>",
      "dna": "ATGTTATCTATTGCGAAAATATTATCAGGATTATTGCTGATGGCGATCAGTGCCCAGGCTTATGCTGGCGCTTGTAGCCCCGCCGGTGGAGTAAAGAGGTATGAGTTTGTTTATACGCCCAGCCTGACATCGCCGGATGATAACCGTCCCGGCCTTACTCTGCCGCCGCATGACTGGAGCGCCACCGGAGGTGAGTACAGTATGCATTGCCTGTGTAACAGCGGTACATACTATGATGTTTATTACACGGCAAAAAGCACGCTGCCAGAGGGGTCGCCTGGGTACTATATCGTCCTCGATCAATACCTTGAAGCTGCGACTGAGATCTATGTAAAAGGTGGCTTGTTGGCCTACAAAGCGGTGCCGTTTACTAACCTGAGCAATCAATACAGTCAGGCTCCGGGTGCGGTTCCCCTGCGCTGTAACAGTGATGTCACCGGGTTTGAAACCGGCTCAAGAGGGACGATTACGCTGAGGTTTCTGAAAGCTTTTGTGGGCATACGTGATATCCCCCTTGTCGAACTGGCCAGAATCTACGCTGCGACTGACAATCAGGTTCCTGAAAATAACTCTGCGCTGGTTAGTGTCGTCACGATGAGAGGAAGAGTGACTGTGGTGCAAGGTTGTGATCTTCAGGGTAATCAGCTTAATGTTGATTTCGGCTCACTGCATGCCTCGAAGTTTAATCAACAGGGGCAGAAACCTGATGGATTTACTCCGCGTAGCTATTCGTTAACGTTTAATTGCAATAATATTGATAATGGAGCTACGCTGGAATTATATTTTGAAGCGCGTAATGATTCCAGTTATCCGAATGCTATTGCTACCAATAACAGTAATATTGGCGTGGTGATCGAAAATGAACAGGGGGCGATTATTAAGCCGAACCAGGATCGTATGCCGATTAATTTTGACTATCAGTCACAGGTTGCGAGCACAACCATTAAAACTTATCCCGTCAGTACCACAGGCGTAACCCCTGCTACCGGACCGTTTAACGCGATGGCAACGCTTAAAATTGACATTCAGTAA",
      "translation": "MLSIAKILSGLLLMAISAQAYAGACSPAGGVKRYEFVYTPSLTSPDDNRPGLTLPPHDWSATGGEYSMHCLCNSGTYYDVYYTAKSTLPEGSPGYYIVLDQYLEAATEIYVKGGLLAYKAVPFTNLSNQYSQAPGAVPLRCNSDVTGFETGSRGTITLRFLKAFVGIRDIPLVELARIYAATDNQVPENNSALVSVVTMRGRVTVVQGCDLQGNQLNVDFGSLHASKFNQQGQKPDGFTPRSYSLTFNCNNIDNGATLELYFEARNDSSYPNAIATNNSNIGVVIENEQGAIIKPNQDRMPINFDYQSQVASTTIKTYPVSTTGVTPATGPFNAMATLKIDIQ",
      "product": ""
     },
     {
      "start": 61229,
      "end": 61600,
      "strand": 1,
      "locus_tag": "ctg18_60",
      "type": "other",
      "description": "<div class=\"focus-intro\">\n <strong><span class=\"serif\">ctg18_60</span></strong><br>\n \n <br>\n Locus tag: <span class=\"serif\">ctg18_60</span><br>\n Protein ID: <span class=\"serif\">None</span><br>\n Gene: <span class=\"serif\">None</span><br>\n \n Location: 61,229 - 61,600,\n (total: 372 nt)<br>\n <br>\n \n</div>\n<div class=\"focus-info\">\n \n\n \n\n \n\n\n \n</div>\n<div class=\"focus-urls\">\n <a class=\"wildcard-container\" data-wildcard-attrs=\"href\" href=\"http://blast.ncbi.nlm.nih.gov/Blast.cgi?PAGE=Proteins&PROGRAM=blastp&BLAST_PROGRAMS=blastp&QUERY=@!translation!@&LINK_LOC=protein&PAGE_TYPE=BlastSearch\" target=\"_blank\" data-locus=\"ctg18_60\">NCBI BlastP on this gene</a><br>\n <a href=\"http://www.ncbi.nlm.nih.gov/projects/sviewer/?Db=gene&amp;DbFrom=protein&amp;Cmd=Link&amp;noslider=1&amp;id=gnlXBKBDILMM_18&amp;from=51229&amp;to=71600\" target=\"_new\">View genomic context</a><br>\n \n  <a href=\"knownclusterblast/region1/ctg18_60_mibig_hits.html\" target=\"_new\">MiBIG Hits</a><br>\n \n \n \n \n</div>\n<div class=\"focus-clipboard\">\n AA sequence: <span class=\"clipboard-copy wildcard-container\" data-locus=\"ctg18_60\" data-wildcard-attrs=\"data-seq\" data-seq=\"@!translation!@\">Copy to clipboard</span><br>\n Nucleotide sequence: <span class=\"clipboard-copy wildcard-container\" data-locus=\"ctg18_60\" data-wildcard-attrs=\"data-seq\" data-seq=\"@!dna!@\">Copy to clipboard</span><br>\n</div>",
      "dna": "ATGAATATTGGGATTGATATTGTCGAACATAGCCGGATATTACAGGCGGTATCCCGAAGTGGTGCTGGATTTATTGCGCGGGTATTAAGTGATGAAGAGCAGCAGAGATTGGGAGATGTGCACGAAAATATCCATCGTTTTTCCGGTGTATGGGCAGCCAAGGAAGCAGCGGTAAAAGCGCTGGGTAGCGGTTTCCGGGATGGTATATCTTTTTATGATATTCAGATTCAGCATAATGAAGATGGCGCACCTGCTTATCATTTTAGTGGGGCGTTTAAGATTCGTTATTTACAATGCGGATATACACGTTCGGCACTTAGCATTTCACACTGCCAGAGCCATGCCGTTGCGGTTGCGGTATTCACCCGTTAA",
      "translation": "MNIGIDIVEHSRILQAVSRSGAGFIARVLSDEEQQRLGDVHENIHRFSGVWAAKEAAVKALGSGFRDGISFYDIQIQHNEDGAPAYHFSGAFKIRYLQCGYTRSALSISHCQSHAVAVAVFTR",
      "product": ""
     },
     {
      "start": 61624,
      "end": 62379,
      "strand": 1,
      "locus_tag": "ctg18_61",
      "type": "biosynthetic-additional",
      "description": "<div class=\"focus-intro\">\n <strong><span class=\"serif\">ctg18_61</span></strong><br>\n \n <br>\n Locus tag: <span class=\"serif\">ctg18_61</span><br>\n Protein ID: <span class=\"serif\">None</span><br>\n Gene: <span class=\"serif\">None</span><br>\n \n Location: 61,624 - 62,379,\n (total: 756 nt)<br>\n <br>\n \n  biosynthetic-additional (rule-based-clusters) adh_short<br>\n \n  biosynthetic-additional (rule-based-clusters) adh_short_C2<br>\n \n  biosynthetic-additional (smcogs) SMCOG1001:short-chain dehydrogenase/reductase SDR (Score: 216.2; E-value: 8.3e-66)<br>\n \n</div>\n<div class=\"focus-info\">\n \n  Active site details: <div class=\"collapser collapser-target-ctg18_61 collapser-level-none\"> </div><div class=\"collapser-content\">\n  <dl>\n  \n   <dt><strong>PKS_KR</strong> (10..180)</dt>\n   <dd>\n   \n    KR domain putatively catalyzing D-configuration product formation<br>\n   \n    catalytic triad S,Y,N inconclusive<br>\n   \n   </dd>\n  \n  </dl>\n  </div><br>\n \n\n \n\n \n\n\n \n</div>\n<div class=\"focus-urls\">\n <a class=\"wildcard-container\" data-wildcard-attrs=\"href\" href=\"http://blast.ncbi.nlm.nih.gov/Blast.cgi?PAGE=Proteins&PROGRAM=blastp&BLAST_PROGRAMS=blastp&QUERY=@!translation!@&LINK_LOC=protein&PAGE_TYPE=BlastSearch\" target=\"_blank\" data-locus=\"ctg18_61\">NCBI BlastP on this gene</a><br>\n <a href=\"http://www.ncbi.nlm.nih.gov/projects/sviewer/?Db=gene&amp;DbFrom=protein&amp;Cmd=Link&amp;noslider=1&amp;id=gnlXBKBDILMM_18&amp;from=51624&amp;to=72379\" target=\"_new\">View genomic context</a><br>\n \n  <a href=\"knownclusterblast/region1/ctg18_61_mibig_hits.html\" target=\"_new\">MiBIG Hits</a><br>\n \n \n \n \n</div>\n<div class=\"focus-clipboard\">\n AA sequence: <span class=\"clipboard-copy wildcard-container\" data-locus=\"ctg18_61\" data-wildcard-attrs=\"data-seq\" data-seq=\"@!translation!@\">Copy to clipboard</span><br>\n Nucleotide sequence: <span class=\"clipboard-copy wildcard-container\" data-locus=\"ctg18_61\" data-wildcard-attrs=\"data-seq\" data-seq=\"@!dna!@\">Copy to clipboard</span><br>\n</div>",
      "dna": "ATGTCTGTTTACCCCGACTTATCAGATAAAAGCGTGGTTATTACTGGTGCTAATGGTGATATAGGCCTGGCAATCTGTGAAAAATATTTGAATCTCAATTGTCAGGTGTTCGCTGTGGCGCATAGTCACCAGAATATGCTGCAACAGCTTAAAAGCAGCCATCCCCGTGGCGATTATTTAATCATTAAAAGCTGTGATATTACGGATGCTGATCAGGTGCAGAAACTGGTTGCTGAATTAGAGCAGCAGATCCGTTGTGTGCATGTGCTGGTGAATAATGCCGGGTTATGCAGTGATAATCTGTTTAGCGCTATGAACTATGAACAGTTTGACCGTGTGATCAAGGTGAATCTGTACGGCACTTTTAACCTGTGTAAATCGCTGTTGGGGATGTTGCGCAGTGCCAGAGGTGCGACGGTGGTAAACGTCTCTTCTGTGGCTGGGGTGACCGCCAGTTTTGGTCAGGTTAACTACAGCGCGGCCAAAGCGGGAATAAATGGTCTGACGCGTTCTCTGGCGGCCGAATATGCAGCGAAAGGTATCCGGATTAATGCGGTAGCGCCGGGCATGATTGAGTCAAAAATGGTGAAAAAGGTGCCGCGTCAAATTGTGCAGACTGTTGTCTCTGCCACACCGTTAAAGCGCCTTGGGCGCGCAGAAGAGATAGCCGATGCCATAGCTTTTTTAAGCTCTTCGGCTTCCGGATTTATCGTTGGTCAGACGCTGGTGGTAGATGGCGGTTTAGTGATGCGTTAA",
      "translation": "MSVYPDLSDKSVVITGANGDIGLAICEKYLNLNCQVFAVAHSHQNMLQQLKSSHPRGDYLIIKSCDITDADQVQKLVAELEQQIRCVHVLVNNAGLCSDNLFSAMNYEQFDRVIKVNLYGTFNLCKSLLGMLRSARGATVVNVSSVAGVTASFGQVNYSAAKAGINGLTRSLAAEYAAKGIRINAVAPGMIESKMVKKVPRQIVQTVVSATPLKRLGRAEEIADAIAFLSSSASGFIVGQTLVVDGGLVMR",
      "product": ""
     },
     {
      "start": 62396,
      "end": 62977,
      "strand": 1,
      "locus_tag": "ctg18_62",
      "type": "biosynthetic-additional",
      "description": "<div class=\"focus-intro\">\n <strong><span class=\"serif\">ctg18_62</span></strong><br>\n \n <br>\n Locus tag: <span class=\"serif\">ctg18_62</span><br>\n Protein ID: <span class=\"serif\">None</span><br>\n Gene: <span class=\"serif\">None</span><br>\n \n Location: 62,396 - 62,977,\n (total: 582 nt)<br>\n <br>\n \n  biosynthetic-additional (smcogs) SMCOG1270:UDP-3-O-[3-hydroxymyristoyl] N-acetylglucosamine (Score: 60.3; E-value: 3.2e-18)<br>\n \n</div>\n<div class=\"focus-info\">\n \n\n \n\n \n\n\n \n</div>\n<div class=\"focus-urls\">\n <a class=\"wildcard-container\" data-wildcard-attrs=\"href\" href=\"http://blast.ncbi.nlm.nih.gov/Blast.cgi?PAGE=Proteins&PROGRAM=blastp&BLAST_PROGRAMS=blastp&QUERY=@!translation!@&LINK_LOC=protein&PAGE_TYPE=BlastSearch\" target=\"_blank\" data-locus=\"ctg18_62\">NCBI BlastP on this gene</a><br>\n <a href=\"http://www.ncbi.nlm.nih.gov/projects/sviewer/?Db=gene&amp;DbFrom=protein&amp;Cmd=Link&amp;noslider=1&amp;id=gnlXBKBDILMM_18&amp;from=52396&amp;to=72977\" target=\"_new\">View genomic context</a><br>\n \n  <a href=\"knownclusterblast/region1/ctg18_62_mibig_hits.html\" target=\"_new\">MiBIG Hits</a><br>\n \n \n \n \n</div>\n<div class=\"focus-clipboard\">\n AA sequence: <span class=\"clipboard-copy wildcard-container\" data-locus=\"ctg18_62\" data-wildcard-attrs=\"data-seq\" data-seq=\"@!translation!@\">Copy to clipboard</span><br>\n Nucleotide sequence: <span class=\"clipboard-copy wildcard-container\" data-locus=\"ctg18_62\" data-wildcard-attrs=\"data-seq\" data-seq=\"@!dna!@\">Copy to clipboard</span><br>\n</div>",
      "dna": "ATGTCCCGATTAGATAAGAGCCTGGTGTCGGCCAGTTTATTGCTTCAGATTGGTGCCTGGCGTGCACCCATATTTATGATTGATCGTATTGCCGATTATAAGCCTGGAGAGAATGCTTCGATTACTGTGGTTAAGCATGTGACGTTTAATGAGCCTTATATAACAGGGCATTATCCTGATAACCCGGTGATGCCAGGCGTGATGATTGCGGAAGTATTCAGTCAGGCCAGTGAATATTTAAGCCTGCTGAATGATTTTACCGATCGTTATCAAAACGAGTGGAGAAAAGCGCTGGTCAGTTTTGATGATGTGGCAAAAGCACTGACTACAGACAGTGGCGTCGCAACAATCATCGCTGAACGTAAGCGTATTATTGGTTATCTGGTTGCACAAAATATTAAGTTTAAACATGTGGTTTTTCCTGGGGATAGTTTATATGTCACCAGTCAGCTCACAGCCGTAGATGAAAAGGGGTTCTGTCATTATAACGTTGAGGCGCGCGTTGGGCGCCATATTGCCAGCTGCGGAAGGATTATTAATTACCGTAGCGAAAATAAACAGAGTGAGCGTTCGGGGCGTTAA",
      "translation": "MSRLDKSLVSASLLLQIGAWRAPIFMIDRIADYKPGENASITVVKHVTFNEPYITGHYPDNPVMPGVMIAEVFSQASEYLSLLNDFTDRYQNEWRKALVSFDDVAKALTTDSGVATIIAERKRIIGYLVAQNIKFKHVVFPGDSLYVTSQLTAVDEKGFCHYNVEARVGRHIASCGRIINYRSENKQSERSGR",
      "product": ""
     },
     {
      "start": 63007,
      "end": 63339,
      "strand": 1,
      "locus_tag": "ctg18_63",
      "type": "biosynthetic-additional",
      "description": "<div class=\"focus-intro\">\n <strong><span class=\"serif\">ctg18_63</span></strong><br>\n \n <br>\n Locus tag: <span class=\"serif\">ctg18_63</span><br>\n Protein ID: <span class=\"serif\">None</span><br>\n Gene: <span class=\"serif\">None</span><br>\n \n Location: 63,007 - 63,339,\n (total: 333 nt)<br>\n <br>\n \n  biosynthetic-additional (rule-based-clusters) PP-binding<br>\n \n</div>\n<div class=\"focus-info\">\n \n\n \n\n \n\n\n \n</div>\n<div class=\"focus-urls\">\n <a class=\"wildcard-container\" data-wildcard-attrs=\"href\" href=\"http://blast.ncbi.nlm.nih.gov/Blast.cgi?PAGE=Proteins&PROGRAM=blastp&BLAST_PROGRAMS=blastp&QUERY=@!translation!@&LINK_LOC=protein&PAGE_TYPE=BlastSearch\" target=\"_blank\" data-locus=\"ctg18_63\">NCBI BlastP on this gene</a><br>\n <a href=\"http://www.ncbi.nlm.nih.gov/projects/sviewer/?Db=gene&amp;DbFrom=protein&amp;Cmd=Link&amp;noslider=1&amp;id=gnlXBKBDILMM_18&amp;from=53007&amp;to=73339\" target=\"_new\">View genomic context</a><br>\n \n  <a href=\"knownclusterblast/region1/ctg18_63_mibig_hits.html\" target=\"_new\">MiBIG Hits</a><br>\n \n \n \n \n</div>\n<div class=\"focus-clipboard\">\n AA sequence: <span class=\"clipboard-copy wildcard-container\" data-locus=\"ctg18_63\" data-wildcard-attrs=\"data-seq\" data-seq=\"@!translation!@\">Copy to clipboard</span><br>\n Nucleotide sequence: <span class=\"clipboard-copy wildcard-container\" data-locus=\"ctg18_63\" data-wildcard-attrs=\"data-seq\" data-seq=\"@!dna!@\">Copy to clipboard</span><br>\n</div>",
      "dna": "ATGGAATATCAAAGCGAAATAGCAAAACGAAAAGTTGTGCTGGAGAAAATCAAGCTGGGGTTAATTGAGCGTCTTAACCTTTATCAGCGCGTGGAACAAATTGATGATGATACACCACTGTTTGGTCATGGATTAAAACTGGATTCCGTTGATGCAACCGAGCTGATGGTTTTATTAGATGAGATGTTTGGAATTCGCGTTTCCGTTGGTGATGATCCTTCTTATATGCGCAGTGTCAATAGCCTGGCGTCATTTGTGTTACAGCACCAGCATGTAGCAGCCAGCCCGGCTGTTGCTCCATCACTGAATACTGCAAAGATTAATCAGGGATAA",
      "translation": "MEYQSEIAKRKVVLEKIKLGLIERLNLYQRVEQIDDDTPLFGHGLKLDSVDATELMVLLDEMFGIRVSVGDDPSYMRSVNSLASFVLQHQHVAASPAVAPSLNTAKINQG",
      "product": ""
     },
     {
      "start": 63346,
      "end": 64551,
      "strand": 1,
      "locus_tag": "ctg18_64",
      "type": "other",
      "description": "<div class=\"focus-intro\">\n <strong><span class=\"serif\">ctg18_64</span></strong><br>\n \n <br>\n Locus tag: <span class=\"serif\">ctg18_64</span><br>\n Protein ID: <span class=\"serif\">None</span><br>\n Gene: <span class=\"serif\">None</span><br>\n \n Location: 63,346 - 64,551,\n (total: 1206 nt)<br>\n <br>\n \n</div>\n<div class=\"focus-info\">\n \n\n \n\n \n\n\n \n</div>\n<div class=\"focus-urls\">\n <a class=\"wildcard-container\" data-wildcard-attrs=\"href\" href=\"http://blast.ncbi.nlm.nih.gov/Blast.cgi?PAGE=Proteins&PROGRAM=blastp&BLAST_PROGRAMS=blastp&QUERY=@!translation!@&LINK_LOC=protein&PAGE_TYPE=BlastSearch\" target=\"_blank\" data-locus=\"ctg18_64\">NCBI BlastP on this gene</a><br>\n <a href=\"http://www.ncbi.nlm.nih.gov/projects/sviewer/?Db=gene&amp;DbFrom=protein&amp;Cmd=Link&amp;noslider=1&amp;id=gnlXBKBDILMM_18&amp;from=53346&amp;to=74551\" target=\"_new\">View genomic context</a><br>\n \n \n \n \n</div>\n<div class=\"focus-clipboard\">\n AA sequence: <span class=\"clipboard-copy wildcard-container\" data-locus=\"ctg18_64\" data-wildcard-attrs=\"data-seq\" data-seq=\"@!translation!@\">Copy to clipboard</span><br>\n Nucleotide sequence: <span class=\"clipboard-copy wildcard-container\" data-locus=\"ctg18_64\" data-wildcard-attrs=\"data-seq\" data-seq=\"@!dna!@\">Copy to clipboard</span><br>\n</div>",
      "dna": "ATGAATAAACTTACTGCACTGCACCATGCTAACGGTGCCGTAATGGGGCTGCGTAATCAGCGCACCATTCCTTTCCACTATGGTCAGCCGGACGCTGAGTATCAGGCTGTTCGTCAGAATATATTACTGACTGATTATTCACATTTTGGTATTGCGCAGGTCGCCGGGGAAGATTGCTGGGAATTACTGAATTTATTGGTCTCGGCGGATGTTTCATCCATTCGTGATGAACAGGCGATTTATAGTCTGATCCTTGATGAGCAAGGTTATATCGTCACTGACCTCTACATTCTTTGCGATGAAGACCGATTTATACTGTTATCCGAATGGTGCAGCGGTGAAGCCCTGTGCGAGATGATTAACCATATCTGGCAACAGCATCGCGAAAATTTACCTGAAATTGAACAGGTGCTGCCGCTGGATACTACGCTGGGCATGTTGCACTTTGAAGGGCCCTACAGCTGGGAGCTACTGGGCGAGCTCTACGGTATCGATGTTATCGGGCTGCCTTTCCTTGAGCACATGCATACCGATGATATGTTGCTGCTGCGGGCGGGTAAACATGGTGAGTTCTCTTACAAATTAATCGGTACATTTGACCAACTGGCTGATGCCTGGCAGCGGGCCATCGTCGCCGGAGAAAAATATCAGTTACGCACCGGTGGAGTGGATTATCAACGACAGGTGCGGCTGGAAAATCCCTGCTGGCAACCGGAGGTATTGGCTCCTTTCAGCCGTTGCCCGGTCGAGCTGCAGATGCAGTGGATGTTGCGCTACAACAAAGGGGATTTTGTGGGTCGTGACGCGGTGTTGCAACGACTCGAGCAAGGGCCCGCTCAGCGCGCCATCGGCATCATAATCAAAGGGGAACCGTTAGCAGAGCAGCAGCCCAATCAGACTATTTTCTTCGATAATAAACCGGCAGGAAGCTTAATTACCGCTGCTTACTGTCCTGAATTAGAGGCGTCTGTTGGCAGGGTGATGCTAAACAGCGATGTCGCCTATGCCAACATTAACCACTTTATCCTTCAGGGTGAGTTTACGGCGAGGGATGTCACCACCAGCGCCATACCTTTTATTCGCAACTTCAGTTTTATGGTTAACCCCGCTGAACATAGTTTTATCGATCCGGCGCGGCCAAAAAATATTCTCGAACAATCTCAATGGAAGCAACAGCAGGAAACCTGCGTAGTGCAGGCTGATTGA",
      "translation": "MNKLTALHHANGAVMGLRNQRTIPFHYGQPDAEYQAVRQNILLTDYSHFGIAQVAGEDCWELLNLLVSADVSSIRDEQAIYSLILDEQGYIVTDLYILCDEDRFILLSEWCSGEALCEMINHIWQQHRENLPEIEQVLPLDTTLGMLHFEGPYSWELLGELYGIDVIGLPFLEHMHTDDMLLLRAGKHGEFSYKLIGTFDQLADAWQRAIVAGEKYQLRTGGVDYQRQVRLENPCWQPEVLAPFSRCPVELQMQWMLRYNKGDFVGRDAVLQRLEQGPAQRAIGIIIKGEPLAEQQPNQTIFFDNKPAGSLITAAYCPELEASVGRVMLNSDVAYANINHFILQGEFTARDVTTSAIPFIRNFSFMVNPAEHSFIDPARPKNILEQSQWKQQQETCVVQAD",
      "product": ""
     },
     {
      "start": 64630,
      "end": 67191,
      "strand": 1,
      "locus_tag": "ctg18_65",
      "type": "biosynthetic",
      "description": "<div class=\"focus-intro\">\n <strong><span class=\"serif\">ctg18_65</span></strong><br>\n \n <br>\n Locus tag: <span class=\"serif\">ctg18_65</span><br>\n Protein ID: <span class=\"serif\">None</span><br>\n Gene: <span class=\"serif\">None</span><br>\n \n Location: 64,630 - 67,191,\n (total: 2562 nt)<br>\n <br>\n \n  biosynthetic (rule-based-clusters) ladderane: ladderane<br>\n \n  biosynthetic-additional (rule-based-clusters) t2fas<br>\n \n  biosynthetic-additional (smcogs) SMCOG1022:Beta-ketoacyl synthase (Score: 146.2; E-value: 2.4e-44)<br>\n \n</div>\n<div class=\"focus-info\">\n \n  Active site details: <div class=\"collapser collapser-target-ctg18_65 collapser-level-none\"> </div><div class=\"collapser-content\">\n  <dl>\n  \n   <dt><strong>PKS_KS</strong> (77..397)</dt>\n   <dd>\n   \n    found active site histidines: True<br>\n   \n   </dd>\n  \n  </dl>\n  </div><br>\n \n\n \n\n \n\n\n \n</div>\n<div class=\"focus-urls\">\n <a class=\"wildcard-container\" data-wildcard-attrs=\"href\" href=\"http://blast.ncbi.nlm.nih.gov/Blast.cgi?PAGE=Proteins&PROGRAM=blastp&BLAST_PROGRAMS=blastp&QUERY=@!translation!@&LINK_LOC=protein&PAGE_TYPE=BlastSearch\" target=\"_blank\" data-locus=\"ctg18_65\">NCBI BlastP on this gene</a><br>\n <a href=\"http://www.ncbi.nlm.nih.gov/projects/sviewer/?Db=gene&amp;DbFrom=protein&amp;Cmd=Link&amp;noslider=1&amp;id=gnlXBKBDILMM_18&amp;from=54630&amp;to=77191\" target=\"_new\">View genomic context</a><br>\n \n  <a href=\"knownclusterblast/region1/ctg18_65_mibig_hits.html\" target=\"_new\">MiBIG Hits</a><br>\n \n \n \n \n</div>\n<div class=\"focus-clipboard\">\n AA sequence: <span class=\"clipboard-copy wildcard-container\" data-locus=\"ctg18_65\" data-wildcard-attrs=\"data-seq\" data-seq=\"@!translation!@\">Copy to clipboard</span><br>\n Nucleotide sequence: <span class=\"clipboard-copy wildcard-container\" data-locus=\"ctg18_65\" data-wildcard-attrs=\"data-seq\" data-seq=\"@!dna!@\">Copy to clipboard</span><br>\n</div>",
      "dna": "ATGACCCGGATACGTAAACGTGTGGTAATAACCGGTATGGGGCAATTATCGTCACTCGCGACCAATATCACAGACTTCAAAACTGCATTATTTGCGTTACGCTGCGGCATTAAACCCAGTGAGCGCTTCCGGCACCATTTTGCAGAAGCGAATGCTTCTGAGGTGCTGGCAGAGATTGAATACCCGGGAGTGGACGCCGGGCTTATCGCGCAACTCGATAAAGTCGCGCTTTGGGCGTTAAAAGTGGGCGATGAGGCGCTGTCGCTGGCAGCGATAAATGATGCCGGATTACGTGAAAAAATGGGGCTAACGATTGGGGTATCCTCGGCCGGAACTGAAGCCTGGTTACCCCTTTTTGAACAACAGTTTGCTCGCTTTTCCCTGAAAAAAGCGCAAACCTGCGGCAGTTTTTTCTCGGTCAGTGCGATTATCTCCAGCCTGTTGGGACTGAAAGGCGGGTTTGAAATCGTCGCCACCGCCTGCACCGCCAGCACCAATGCAATGGGCATTGCTTACGATCAGATTCAGAATGGCAAAAATCCGGCGATGCTGGTGATTGGCACTGAACCGCTCTATCTGCCGACCTTTGCCGGCTTCTATGCGCTGAAAGCGATGAAACGCTCACCTTCCAGCCCGTTTTCCGGCGAACCGGGTATGTCAATTGGCGAAGGGGCGGGATCGCTGGTGCTGGAAGAGTACCAGCACGCGGTCGCGCGCGGTGCGACTATCTATGGCGAAATGCTCGCATATGCCACATCGGGTGATGCGCATCATGAAACCGCACCGGATCCACGCGCCGAAGGTGCGGTACAGGTGATGGTTAACGCGCTGGCGAACGCCAGGCTGCAACCCGAGAAAATTGGCTACATCAATGCGCATGGTACCGGTACGGAAGCCAATGACCGTTGTGAAACGCTGGCGATGAAAAAGGTATTTAGTCATATTCATTCGATTGCGATTAGTTCGACCAAAGCTTATATCGGTCATAATATTGGTGCAGCAGGTATTCTGGAGTTTATTGCCTGCTTATTGACCTTGCCTGAAAAACAGATCCCTCCAACCTTAAACTTCGATACACCACGGCCAAATTGCGATTTAAATTATGTGCCGAACCATTTTATTCACGCCGATGTGCAGTTTTTTATGAAAAATAATTACGCCTTTGGTGGTAATAACTGCTGCATTATTGCCAGCCCACAGCTGGCGCAAATTCCGGCAAGCCGTTATCAACCCAAACGGGTGGCGATTGTCGGCATGGGGGCGGTGTCATCGTTGGGGCATGAATTATCGGTTATTTTGCAGAATATCCGCGCCGGAAAATGCGGTGGCAGTCGGGTGCCGCTGATGCAGAATGCGCAAATATGTGAAGGGTTTACTGCGCTGGTCAATAATATTGTTAACGCGCATCCTGAATTAGCGCAGTTAACTACCGGGCCTTTTTCGCTGGATGATATCGGCAGCATGTCCGATAAGTCGGTGTGGCTGCACCAGGTTAGTGACTTAAATCCGCGCGACTATCTGCGCCGCTTCGACGACCGTAAAGCCAGTAATGTCAGCACTTATGCCTTACTGGCGCTGACTCAGGCGATGAAAAGCGCCGGGCGTAAAATAAAGCGTGATGGCGAAAAGCTGGGAATGGTTCTCGGCATGTCGAAAGGGCCACAAACCACGGTTGAGCGCTACCTGAACAGCCTGTTTCCCGATCCGGGCAAAGCCAGAACCTCAGAATTTCCCGGTTCCCTGATGAATGCAGTTTCAACCTTTTGCTCAATTGCCGAGGGAATTAAAGGCTATAACACCACGCTGGCGACCGGCACCAATGCGGCGTTCGGGGCGTTAGGTTACGGCTATGAGCTGGTGCGACAGGCTTTACAACCGCAGGTGATTGTCGGCGGCGCGGATGAGAATCTGAATAAGTTTGTGGTTTACATGCAGGCGATGAATCAGCAGTGGCGGCTGACTGACGATCCGGCAGATTGCCAGATATACGCTCAGCAGGGCAGCGGTTATCTGATGGGCGAAGGGGCAGCCATGCTGTTTCTTGAGGATTATGATACTGCCCGCGCTCGTGGCATTCCGCTGCTGGCAGAGCTGTTGGGCTACGGCAAAGCTAACGACTGCTGCTACTTTGATCGCAGTCGACTGGACGAGCGCACCCAGGGGCTGGTCAGCGCCATCCGGCAGGCGCTGGATGAAGCCGCTATCACTACTGCACAGGTTGAGCTGATTTGTGGCACCAGCGATGGCACCGACGATGATACACAGATTGAGCTGGAAGCCATTCGCCGGGTGTTTACCGCGCGTAGTCGCGACATTCCCCTGGTGAACTATACCGCTTATTTTGGCGTGGTAGAGTCCTGTTACGGCATTCTGAATATGCTGGTGGTGCTGGATATGATGCAGCGCGGCGAGATTTTGCCGATTCCCTGGACCCGGCAATTCTGCGCAGATGATATCGATTTTGTCACGGAGGTTCGCCAGCAGCCGGTGAGTATCGCCCTGGTGATTGGCGCCAGTGAAGGCGGTAATTATTACGCTTTCGTGCTGGGTAAACCGGTATGA",
      "translation": "MTRIRKRVVITGMGQLSSLATNITDFKTALFALRCGIKPSERFRHHFAEANASEVLAEIEYPGVDAGLIAQLDKVALWALKVGDEALSLAAINDAGLREKMGLTIGVSSAGTEAWLPLFEQQFARFSLKKAQTCGSFFSVSAIISSLLGLKGGFEIVATACTASTNAMGIAYDQIQNGKNPAMLVIGTEPLYLPTFAGFYALKAMKRSPSSPFSGEPGMSIGEGAGSLVLEEYQHAVARGATIYGEMLAYATSGDAHHETAPDPRAEGAVQVMVNALANARLQPEKIGYINAHGTGTEANDRCETLAMKKVFSHIHSIAISSTKAYIGHNIGAAGILEFIACLLTLPEKQIPPTLNFDTPRPNCDLNYVPNHFIHADVQFFMKNNYAFGGNNCCIIASPQLAQIPASRYQPKRVAIVGMGAVSSLGHELSVILQNIRAGKCGGSRVPLMQNAQICEGFTALVNNIVNAHPELAQLTTGPFSLDDIGSMSDKSVWLHQVSDLNPRDYLRRFDDRKASNVSTYALLALTQAMKSAGRKIKRDGEKLGMVLGMSKGPQTTVERYLNSLFPDPGKARTSEFPGSLMNAVSTFCSIAEGIKGYNTTLATGTNAAFGALGYGYELVRQALQPQVIVGGADENLNKFVVYMQAMNQQWRLTDDPADCQIYAQQGSGYLMGEGAAMLFLEDYDTARARGIPLLAELLGYGKANDCCYFDRSRLDERTQGLVSAIRQALDEAAITTAQVELICGTSDGTDDDTQIELEAIRRVFTARSRDIPLVNYTAYFGVVESCYGILNMLVVLDMMQRGEILPIPWTRQFCADDIDFVTEVRQQPVSIALVIGASEGGNYYAFVLGKPV",
      "product": ""
     },
     {
      "start": 67188,
      "end": 68462,
      "strand": 1,
      "locus_tag": "ctg18_66",
      "type": "biosynthetic-additional",
      "description": "<div class=\"focus-intro\">\n <strong><span class=\"serif\">ctg18_66</span></strong><br>\n \n <br>\n Locus tag: <span class=\"serif\">ctg18_66</span><br>\n Protein ID: <span class=\"serif\">None</span><br>\n Gene: <span class=\"serif\">None</span><br>\n \n Location: 67,188 - 68,462,\n (total: 1275 nt)<br>\n <br>\n \n  biosynthetic-additional (rule-based-clusters) PKS_KS<br>\n \n  biosynthetic-additional (smcogs) SMCOG1022:Beta-ketoacyl synthase (Score: 110.9; E-value: 1.2e-33)<br>\n \n</div>\n<div class=\"focus-info\">\n \n\n \n\n \n\n\n \n</div>\n<div class=\"focus-urls\">\n <a class=\"wildcard-container\" data-wildcard-attrs=\"href\" href=\"http://blast.ncbi.nlm.nih.gov/Blast.cgi?PAGE=Proteins&PROGRAM=blastp&BLAST_PROGRAMS=blastp&QUERY=@!translation!@&LINK_LOC=protein&PAGE_TYPE=BlastSearch\" target=\"_blank\" data-locus=\"ctg18_66\">NCBI BlastP on this gene</a><br>\n <a href=\"http://www.ncbi.nlm.nih.gov/projects/sviewer/?Db=gene&amp;DbFrom=protein&amp;Cmd=Link&amp;noslider=1&amp;id=gnlXBKBDILMM_18&amp;from=57188&amp;to=78462\" target=\"_new\">View genomic context</a><br>\n \n  <a href=\"knownclusterblast/region1/ctg18_66_mibig_hits.html\" target=\"_new\">MiBIG Hits</a><br>\n \n \n \n \n</div>\n<div class=\"focus-clipboard\">\n AA sequence: <span class=\"clipboard-copy wildcard-container\" data-locus=\"ctg18_66\" data-wildcard-attrs=\"data-seq\" data-seq=\"@!translation!@\">Copy to clipboard</span><br>\n Nucleotide sequence: <span class=\"clipboard-copy wildcard-container\" data-locus=\"ctg18_66\" data-wildcard-attrs=\"data-seq\" data-seq=\"@!dna!@\">Copy to clipboard</span><br>\n</div>",
      "dna": "ATGACGGCGCAGGTTACCGATCGGGTCGCTATCAGCGGTCAGGGCTTTTACAACCATTATGCCGAAAATCCCCAGGCGCTAATCGCTCAGCTTGAGCAGGGGAAAGTGATCGCCAGTGAGCCTTTTTTCGCTCGGGACAGTGATGCGGAGACACTGAGTCTGCCGGTTAACCCGCGCTATGTGCCATTGCCGCACAGCAGTAAGTCGCCACACACGCCGAACGGTGAGAAGGTATTGTTGTTGCTGGAAAAGGTGGTCGGGCAGGCGTTAAACGACGCTGGCATGGCAGAGATATTATTGCAGGGCGAGCGCTCGCGTTGTTACATCGCCGGTAATGCCATGCGCGCCAATATTGCCGATTTTATCCATTATAAGCAGCATAACGATCCGCAGGATCTGCAGTTTTTCCGGCAGATCAAAGCGTTGCACAGTGACAGCTTTCGCCAGGACCGCCTGATAAACCGGCTTGCTGCCCGCTACGCATTACGCTGGCCGCCCGTGCAGATTTACACCGCCAGCAGTTCAGGACTGTCGGCGTTGCACCTCGCGCAGCAAAATATCGCGGCGGGCATCATTGATATTGCGCTGGTGGTCGGCTGGATGGACCAAACCTTACAAGACCTGATGCTGCTCAGCGCTAAAAATATGCTGAGTGACGGCGATAATCAGCCGTTTTCCGCACAAAGTCAGGGCGTATTGCCCGTCAGCGGTGTGGTGGCATTCGTGCTGGAGAGTGAGCAGCATGCGCGTCAGCGCGATCGGCATCCGTGGGTTGGCATCAGCGCATCGGCCAGTGGCCAGCGCCGCGGCGGCCATGCTTTTGCTGCCGATTTTCGCGTGATGGCCAGTACGTTCAACCGGGCGCTGCAACAGGCCCGGCTGACGACCACGCAGATTGCGGCAGTGCTGCCGCACGGTAACGGCATCTGCTCCAGCGACAATGCTGAGGCGATGGCGATTGCCAATATCTGGGGGCCGGAGGCGGTGCCGGTGGTCAGTTATAAATCGCAAATGGGCTATCTGTCGAGCTGTAGTGGACTGGCCGATGTGATTATTGCCACTGACGCATTGCGGCAGAGGCGGTTACTGGCTTTCACTGCTCATCTGCCGCTGGATAACCGTTCGAAGCTGTCGCTGCACAGTAATGCGACACCACTCAGTCTGAAGCAGCGGCATATCGTAAAATCGTCGTTCGGCCTCGGCGGAGCGGCACTGGCCTGCGTCATCTCTGCGTTCAGCGCGGAAGAATCTGGCGGTTTTCATGGTGTCCGCTGA",
      "translation": "MTAQVTDRVAISGQGFYNHYAENPQALIAQLEQGKVIASEPFFARDSDAETLSLPVNPRYVPLPHSSKSPHTPNGEKVLLLLEKVVGQALNDAGMAEILLQGERSRCYIAGNAMRANIADFIHYKQHNDPQDLQFFRQIKALHSDSFRQDRLINRLAARYALRWPPVQIYTASSSGLSALHLAQQNIAAGIIDIALVVGWMDQTLQDLMLLSAKNMLSDGDNQPFSAQSQGVLPVSGVVAFVLESEQHARQRDRHPWVGISASASGQRRGGHAFAADFRVMASTFNRALQQARLTTTQIAAVLPHGNGICSSDNAEAMAIANIWGPEAVPVVSYKSQMGYLSSCSGLADVIIATDALRQRRLLAFTAHLPLDNRSKLSLHSNATPLSLKQRHIVKSSFGLGGAALACVISAFSAEESGGFHGVR",
      "product": ""
     },
     {
      "start": 68867,
      "end": 69469,
      "strand": 1,
      "locus_tag": "ctg18_67",
      "type": "other",
      "description": "<div class=\"focus-intro\">\n <strong><span class=\"serif\">ctg18_67</span></strong><br>\n \n <br>\n Locus tag: <span class=\"serif\">ctg18_67</span><br>\n Protein ID: <span class=\"serif\">None</span><br>\n Gene: <span class=\"serif\">None</span><br>\n \n Location: 68,867 - 69,469,\n (total: 603 nt)<br>\n <br>\n \n</div>\n<div class=\"focus-info\">\n \n\n \n\n \n\n\n \n</div>\n<div class=\"focus-urls\">\n <a class=\"wildcard-container\" data-wildcard-attrs=\"href\" href=\"http://blast.ncbi.nlm.nih.gov/Blast.cgi?PAGE=Proteins&PROGRAM=blastp&BLAST_PROGRAMS=blastp&QUERY=@!translation!@&LINK_LOC=protein&PAGE_TYPE=BlastSearch\" target=\"_blank\" data-locus=\"ctg18_67\">NCBI BlastP on this gene</a><br>\n <a href=\"http://www.ncbi.nlm.nih.gov/projects/sviewer/?Db=gene&amp;DbFrom=protein&amp;Cmd=Link&amp;noslider=1&amp;id=gnlXBKBDILMM_18&amp;from=58867&amp;to=79469\" target=\"_new\">View genomic context</a><br>\n \n \n \n \n</div>\n<div class=\"focus-clipboard\">\n AA sequence: <span class=\"clipboard-copy wildcard-container\" data-locus=\"ctg18_67\" data-wildcard-attrs=\"data-seq\" data-seq=\"@!translation!@\">Copy to clipboard</span><br>\n Nucleotide sequence: <span class=\"clipboard-copy wildcard-container\" data-locus=\"ctg18_67\" data-wildcard-attrs=\"data-seq\" data-seq=\"@!dna!@\">Copy to clipboard</span><br>\n</div>",
      "dna": "GTGCGCGGTGAACATCAGGGTTTCCTGCTGGCGCTGCGGGTGGCGATCGATCAGCTGAACAGTGGCAGTATCGATACCGTGTTGCTGTGCGGCCACTATCGTAGCTTACCGCTAATGGTGTTTTCTCAGCATAGCGCGGCCAGCGTCAGGGCGGCGAAAGGCACCACTCACATCAGCGTCGAACGTAGCGCGGCGCTGATTCTGCGCAAGGCGGCAGGCGAAGGCGCGGCTCTGCATCTCAGTGATTACTTTTTGTTGTCGGGTCAGCCGAAGCTGGCAGCACAGCAACTGGCGCAGCGCTGGCAGCGACACTGGACGCCCGGATGCTGCGCGTTGCTGGGAGCAACCCACACCAGTGCTGCAATGCTGACGCTGGAGCAGGCAGCGTTGAAAATCATGCCGCTACCCTGGCACGCCCTTACTACGACCTATGGCGATAGCGGCTGTATTAATCCGCTACTGGCATTGTTGCACCTGCCTTCGGTGCGCATCGCGGCAAACAATCAGCATCCGCAACTGCTGGTTAATGCCCTCGATGGTGCCGGAGCAGGCTGGCTGATGAGCATATGGCCCGATGCGCGGGAGAAATCATCATGGCGATAA",
      "translation": "VRGEHQGFLLALRVAIDQLNSGSIDTVLLCGHYRSLPLMVFSQHSAASVRAAKGTTHISVERSAALILRKAAGEGAALHLSDYFLLSGQPKLAAQQLAQRWQRHWTPGCCALLGATHTSAAMLTLEQAALKIMPLPWHALTTTYGDSGCINPLLALLHLPSVRIAANNQHPQLLVNALDGAGAGWLMSIWPDAREKSSWR",
      "product": ""
     },
     {
      "start": 69460,
      "end": 70158,
      "strand": 1,
      "locus_tag": "ctg18_68",
      "type": "transport",
      "description": "<div class=\"focus-intro\">\n <strong><span class=\"serif\">ctg18_68</span></strong><br>\n \n <br>\n Locus tag: <span class=\"serif\">ctg18_68</span><br>\n Protein ID: <span class=\"serif\">None</span><br>\n Gene: <span class=\"serif\">None</span><br>\n \n Location: 69,460 - 70,158,\n (total: 699 nt)<br>\n <br>\n \n  transport (smcogs) SMCOG1000:ABC transporter ATP-binding protein (Score: 198.6; E-value: 2e-60)<br>\n \n</div>\n<div class=\"focus-info\">\n \n\n \n\n \n\n\n \n</div>\n<div class=\"focus-urls\">\n <a class=\"wildcard-container\" data-wildcard-attrs=\"href\" href=\"http://blast.ncbi.nlm.nih.gov/Blast.cgi?PAGE=Proteins&PROGRAM=blastp&BLAST_PROGRAMS=blastp&QUERY=@!translation!@&LINK_LOC=protein&PAGE_TYPE=BlastSearch\" target=\"_blank\" data-locus=\"ctg18_68\">NCBI BlastP on this gene</a><br>\n <a href=\"http://www.ncbi.nlm.nih.gov/projects/sviewer/?Db=gene&amp;DbFrom=protein&amp;Cmd=Link&amp;noslider=1&amp;id=gnlXBKBDILMM_18&amp;from=59460&amp;to=80158\" target=\"_new\">View genomic context</a><br>\n \n  <a href=\"knownclusterblast/region1/ctg18_68_mibig_hits.html\" target=\"_new\">MiBIG Hits</a><br>\n \n \n  <a href=\"http://blast.jcvi.org/er-blast/index.cgi?project=transporter;program=blastp;database=pub/transporter.pep;sequence=sequence%%0AMAIIPARPLPLVSLQQAGKCYGKGAGKVQALQEVTAGIWPGEFIALCGPSGSGKSTLLNLVGGIDYPTSGEVWLMGRNLRLLSDRETARLRAQSVGFVFQFFNLLPVLSVYDNIYYPLMLNGYSRKLADEQVMAMIERVGLINHYRRPPGELSGGQQQRVAIARALVKRPALVVADEPTGNLDMRTGEEIIELLLEMNAQSDTTLVISTHSPQLRASARRILEIEDGKLKDD\" target=\"_new\">TransportDB BLAST on this gene</a><br>\n \n \n \n</div>\n<div class=\"focus-clipboard\">\n AA sequence: <span class=\"clipboard-copy wildcard-container\" data-locus=\"ctg18_68\" data-wildcard-attrs=\"data-seq\" data-seq=\"@!translation!@\">Copy to clipboard</span><br>\n Nucleotide sequence: <span class=\"clipboard-copy wildcard-container\" data-locus=\"ctg18_68\" data-wildcard-attrs=\"data-seq\" data-seq=\"@!dna!@\">Copy to clipboard</span><br>\n</div>",
      "dna": "ATGGCGATAATTCCAGCCCGCCCCTTGCCGCTGGTGTCATTGCAGCAGGCTGGCAAATGCTATGGCAAAGGCGCGGGTAAGGTCCAGGCATTACAGGAGGTCACTGCCGGGATTTGGCCGGGAGAGTTTATTGCCCTGTGCGGCCCTTCCGGCAGTGGAAAAAGCACCCTGCTGAATCTGGTCGGCGGCATTGATTATCCCACTTCGGGAGAAGTATGGCTGATGGGGCGGAATTTACGCTTGCTCAGCGACAGGGAAACCGCCCGCCTGCGCGCGCAATCGGTCGGCTTCGTTTTCCAGTTTTTCAATCTGTTACCGGTGCTCAGCGTTTACGACAATATTTATTATCCGCTGATGCTGAACGGTTACAGTCGCAAACTGGCAGATGAGCAGGTCATGGCGATGATCGAGAGGGTCGGGCTGATTAATCACTATCGCCGCCCGCCCGGCGAGCTGTCAGGCGGGCAGCAGCAGCGGGTGGCGATTGCCCGCGCGCTGGTTAAACGTCCGGCGCTGGTGGTCGCTGATGAGCCAACCGGCAATCTCGATATGCGTACTGGCGAGGAAATTATTGAGCTGCTGCTGGAGATGAATGCGCAGTCAGACACCACTTTGGTGATTTCAACCCACTCGCCGCAGCTGCGTGCCAGCGCCAGACGGATACTGGAAATTGAAGACGGGAAGCTAAAAGATGATTAA",
      "translation": "MAIIPARPLPLVSLQQAGKCYGKGAGKVQALQEVTAGIWPGEFIALCGPSGSGKSTLLNLVGGIDYPTSGEVWLMGRNLRLLSDRETARLRAQSVGFVFQFFNLLPVLSVYDNIYYPLMLNGYSRKLADEQVMAMIERVGLINHYRRPPGELSGGQQQRVAIARALVKRPALVVADEPTGNLDMRTGEEIIELLLEMNAQSDTTLVISTHSPQLRASARRILEIEDGKLKDD",
      "product": ""
     },
     {
      "start": 70151,
      "end": 70822,
      "strand": 1,
      "locus_tag": "ctg18_69",
      "type": "other",
      "description": "<div class=\"focus-intro\">\n <strong><span class=\"serif\">ctg18_69</span></strong><br>\n \n <br>\n Locus tag: <span class=\"serif\">ctg18_69</span><br>\n Protein ID: <span class=\"serif\">None</span><br>\n Gene: <span class=\"serif\">None</span><br>\n \n Location: 70,151 - 70,822,\n (total: 672 nt)<br>\n <br>\n \n</div>\n<div class=\"focus-info\">\n \n\n \n\n \n\n\n \n</div>\n<div class=\"focus-urls\">\n <a class=\"wildcard-container\" data-wildcard-attrs=\"href\" href=\"http://blast.ncbi.nlm.nih.gov/Blast.cgi?PAGE=Proteins&PROGRAM=blastp&BLAST_PROGRAMS=blastp&QUERY=@!translation!@&LINK_LOC=protein&PAGE_TYPE=BlastSearch\" target=\"_blank\" data-locus=\"ctg18_69\">NCBI BlastP on this gene</a><br>\n <a href=\"http://www.ncbi.nlm.nih.gov/projects/sviewer/?Db=gene&amp;DbFrom=protein&amp;Cmd=Link&amp;noslider=1&amp;id=gnlXBKBDILMM_18&amp;from=60151&amp;to=80822\" target=\"_new\">View genomic context</a><br>\n \n \n \n \n</div>\n<div class=\"focus-clipboard\">\n AA sequence: <span class=\"clipboard-copy wildcard-container\" data-locus=\"ctg18_69\" data-wildcard-attrs=\"data-seq\" data-seq=\"@!translation!@\">Copy to clipboard</span><br>\n Nucleotide sequence: <span class=\"clipboard-copy wildcard-container\" data-locus=\"ctg18_69\" data-wildcard-attrs=\"data-seq\" data-seq=\"@!dna!@\">Copy to clipboard</span><br>\n</div>",
      "dna": "ATGATTAAACCGGGGTGTTTCATAGGGCTGCTGCTTAGCGGCTTGATACTGTTTGCGCTGCCGGTGTTAGCCGATATCGTCACCAGCCAGCGGATGCTGGAGCAGCTCAGTCAGCTACGGCCTGGCGACAGCGGCGCACAGGCGATTGTCCAGCTGTATACCCGACAGCAGGTGCCGCAGGCGGTGGCCCGGCTTGAGCAACTCCTGGCACAAAGCCCGCAAGATCGCACGCTGAAAATCTATTTCGGTTACGGCCAGTTATTGCTGGCGGCGGAGTACTGGCGGCAGAAGAACTATCTGCGGGCGGCTGAACTGGCGAAGCAGGGCTATTTTTATCTTGATGAAGCGGCCGAAAGCCCGCCGGATAACTGGCGCATCCGTTATCTGCGCGCACGCTACGATGCTTTCCTTGCGGCATTTGAAGGGCGCTGTGTGATAGCGCTAAGCGATACTGGCTGGCTACAGCAGCAGGCTGAGGTTCCGCTGCGTTTACTGCCGATGATTTCATTGATGCAACTGCATGCGGCGACCACCTGCCATCAGCCGCAACAGGCCGCCATCGCCCGACTCGCGCTGGCACAGGCGGGTATCACTGCTGACGGCCGTTCGCCATTTATTACTTCGGCGGAGATCGCTGACGTGTTGCAACCCTTGCTGGAGCCAACGCGATGA",
      "translation": "MIKPGCFIGLLLSGLILFALPVLADIVTSQRMLEQLSQLRPGDSGAQAIVQLYTRQQVPQAVARLEQLLAQSPQDRTLKIYFGYGQLLLAAEYWRQKNYLRAAELAKQGYFYLDEAAESPPDNWRIRYLRARYDAFLAAFEGRCVIALSDTGWLQQQAEVPLRLLPMISLMQLHAATTCHQPQQAAIARLALAQAGITADGRSPFITSAEIADVLQPLLEPTR",
      "product": ""
     },
     {
      "start": 70819,
      "end": 72144,
      "strand": 1,
      "locus_tag": "ctg18_70",
      "type": "other",
      "description": "<div class=\"focus-intro\">\n <strong><span class=\"serif\">ctg18_70</span></strong><br>\n \n <br>\n Locus tag: <span class=\"serif\">ctg18_70</span><br>\n Protein ID: <span class=\"serif\">None</span><br>\n Gene: <span class=\"serif\">None</span><br>\n \n Location: 70,819 - 72,144,\n (total: 1326 nt)<br>\n <br>\n \n</div>\n<div class=\"focus-info\">\n \n\n \n\n \n\n\n \n</div>\n<div class=\"focus-urls\">\n <a class=\"wildcard-container\" data-wildcard-attrs=\"href\" href=\"http://blast.ncbi.nlm.nih.gov/Blast.cgi?PAGE=Proteins&PROGRAM=blastp&BLAST_PROGRAMS=blastp&QUERY=@!translation!@&LINK_LOC=protein&PAGE_TYPE=BlastSearch\" target=\"_blank\" data-locus=\"ctg18_70\">NCBI BlastP on this gene</a><br>\n <a href=\"http://www.ncbi.nlm.nih.gov/projects/sviewer/?Db=gene&amp;DbFrom=protein&amp;Cmd=Link&amp;noslider=1&amp;id=gnlXBKBDILMM_18&amp;from=60819&amp;to=82144\" target=\"_new\">View genomic context</a><br>\n \n  <a href=\"knownclusterblast/region1/ctg18_70_mibig_hits.html\" target=\"_new\">MiBIG Hits</a><br>\n \n \n \n \n</div>\n<div class=\"focus-clipboard\">\n AA sequence: <span class=\"clipboard-copy wildcard-container\" data-locus=\"ctg18_70\" data-wildcard-attrs=\"data-seq\" data-seq=\"@!translation!@\">Copy to clipboard</span><br>\n Nucleotide sequence: <span class=\"clipboard-copy wildcard-container\" data-locus=\"ctg18_70\" data-wildcard-attrs=\"data-seq\" data-seq=\"@!dna!@\">Copy to clipboard</span><br>\n</div>",
      "dna": "ATGAGCACGCTGCTGTTTTATCTTGCCAGCGCGATAATGCTCTATGCGCTGCTGCTGGTACTGTACTGTGCGATCCGGCGGCCTGTCGATCTGCGCTACACCTTTCTTAACCTGTTCCGCCAGCGTCGCCGTTCCGGCGTAACGCTGTTCGCGATTACCCTCGGCGGGGTGGCGGTGTTTATTTTTGGTGGCTTTGCTGATTACACCTTCTGGGCGCTGCGTGAACAGACCATTCGCACCAATCTTGGTCATATCCAGTTGTATCAGAAGGGTTATCTCGCCAGCGGCTCGACCAACACGCTGCAATACACCATTACTGATTTTAAGCGGATTAAGCAGCAGCTGATGGCGGACAGCAGCATTGCCCCGCAAATCAAATCCATCACCGGTCAGCTGGAGTTCACCGGCATTCTCTCCCGTTATGAAAAGGGCGCATCAACGTTTTTTTCCGGCGTCGGAATTGAAGCGGAAAGCTCGTTAATCCTCGGTTCGCTTGACCATATTATTTCCGGCAGCGATTTGTCGCGTGTTCAGTCGCAGGCGATAACTCTTGGTGCCGGAGTGGCTTCCGCACTGGAGGCAGGCTATGGCGACTGGGTTGATTTGCTGGTAGTTAATGCCGAAGGGGGGCAAAACGCCATGTCAGCGCAGGTGCGAGGGGTGTTTCAATCCGGCGTGAAAGCCTATGACGATGCCACCATCAAGCTGCCGCTAAGCAAGGCACAGCAACTGCTGCAAACCGATGGGGTGAGCAAAATCATCATTCTGCTGAATGATACGGCGCAAACCCAGGCGGTATTGACGCGGATTAATCAGTTGTTGCAGCGCCATCAGTTGTCACTGGAAGCGCGGTCCTGGGATCAACTGGCGATTTTCTATCATCAGGTGGTGAATCTGTTTCAGGGAATCTTCTGGTTTATCAAAGCTATCGTCAGCGTGATCGTGATGTTTATGATTGGTAATACCCTGATGATGAATGTGGTGGAGCGCACGCGCGAGATTGCCACCTTACGTGCGCTGGGCTTAACCCGGGGCTATATCAGCCGTCTGTTTGTGCTGGAAGGGGTCGTGATTGGGCTAATCGGTTGCGCGTGCAGCGTGCTGAGCGGGGTTGCGCTGGCGGCATTAATCAATATTCATGGGGTGCCGATGCCGCCCTCGCCGGGTTACAGCCAGGGCTATCTGGCATTTGTGATGTGGGATCAGAATTTCCGGCTGTTCTGGTTCGCATGTGCGTTACCGCTGGTGACCGCGGTGATCGCCTCGATTATTCCTGCACATCGCGCCGGCAGGCAGGTGATTGCGCAGGCATTTCGTTTTGTTTAA",
      "translation": "MSTLLFYLASAIMLYALLLVLYCAIRRPVDLRYTFLNLFRQRRRSGVTLFAITLGGVAVFIFGGFADYTFWALREQTIRTNLGHIQLYQKGYLASGSTNTLQYTITDFKRIKQQLMADSSIAPQIKSITGQLEFTGILSRYEKGASTFFSGVGIEAESSLILGSLDHIISGSDLSRVQSQAITLGAGVASALEAGYGDWVDLLVVNAEGGQNAMSAQVRGVFQSGVKAYDDATIKLPLSKAQQLLQTDGVSKIIILLNDTAQTQAVLTRINQLLQRHQLSLEARSWDQLAIFYHQVVNLFQGIFWFIKAIVSVIVMFMIGNTLMMNVVERTREIATLRALGLTRGYISRLFVLEGVVIGLIGCACSVLSGVALAALINIHGVPMPPSPGYSQGYLAFVMWDQNFRLFWFACALPLVTAVIASIIPAHRAGRQVIAQAFRFV",
      "product": ""
     },
     {
      "start": 72166,
      "end": 72921,
      "strand": 1,
      "locus_tag": "ctg18_71",
      "type": "biosynthetic-additional",
      "description": "<div class=\"focus-intro\">\n <strong><span class=\"serif\">ctg18_71</span></strong><br>\n \n <br>\n Locus tag: <span class=\"serif\">ctg18_71</span><br>\n Protein ID: <span class=\"serif\">None</span><br>\n Gene: <span class=\"serif\">None</span><br>\n \n Location: 72,166 - 72,921,\n (total: 756 nt)<br>\n <br>\n \n  biosynthetic-additional (rule-based-clusters) adh_short_C2<br>\n \n  biosynthetic-additional (smcogs) SMCOG1001:short-chain dehydrogenase/reductase SDR (Score: 152.3; E-value: 2.7e-46)<br>\n \n</div>\n<div class=\"focus-info\">\n \n\n \n\n \n\n\n \n</div>\n<div class=\"focus-urls\">\n <a class=\"wildcard-container\" data-wildcard-attrs=\"href\" href=\"http://blast.ncbi.nlm.nih.gov/Blast.cgi?PAGE=Proteins&PROGRAM=blastp&BLAST_PROGRAMS=blastp&QUERY=@!translation!@&LINK_LOC=protein&PAGE_TYPE=BlastSearch\" target=\"_blank\" data-locus=\"ctg18_71\">NCBI BlastP on this gene</a><br>\n <a href=\"http://www.ncbi.nlm.nih.gov/projects/sviewer/?Db=gene&amp;DbFrom=protein&amp;Cmd=Link&amp;noslider=1&amp;id=gnlXBKBDILMM_18&amp;from=62166&amp;to=82921\" target=\"_new\">View genomic context</a><br>\n \n  <a href=\"knownclusterblast/region1/ctg18_71_mibig_hits.html\" target=\"_new\">MiBIG Hits</a><br>\n \n \n \n \n</div>\n<div class=\"focus-clipboard\">\n AA sequence: <span class=\"clipboard-copy wildcard-container\" data-locus=\"ctg18_71\" data-wildcard-attrs=\"data-seq\" data-seq=\"@!translation!@\">Copy to clipboard</span><br>\n Nucleotide sequence: <span class=\"clipboard-copy wildcard-container\" data-locus=\"ctg18_71\" data-wildcard-attrs=\"data-seq\" data-seq=\"@!dna!@\">Copy to clipboard</span><br>\n</div>",
      "dna": "ATGAAGGGACAACGGGTGCTGATAACCGGCGCCGGACGAGGTATTGGTCTGGCGCTGGCGAATAAATTTGCTCAGGAAGGTTATGACCTGATTCTTAATTATCGCAGCGAGCAGGGTAAAAGCCGCGCCAATTTGCAGCGTTTTATCACTCGCGGGCTGGCAAACAACGTCAGCGTGACGCTGGCGAAAGCGGATATGGGCGAGCCACGTGAAATTAGCGAGATGGTTAACGCCCTGAAAGATCAGGGCATCGGGCGCATCGATCATCTGATCCTTAACGCCGCTTCGACACCGTTTAAACATTTTTCCGAGATGACGCGCAGCGACTGGAAGCTGCTGCTGAACGTCAATCTGATCGGCAATGTTGCCTGTGTTAATCAGGTCGTTCCGCTGATGAGCGCGGGCGGTACGCTGTGCGCGATATCCAGTCTTGGCAGCCGGCGGGTTTTACCAAAATACCCGCTGGGCGTCATGAAATCGGCGCTGGAGAGCCTGGTCAGCTATCTCGAAGTGGAGTTGTACGATAAGCGTATTCGGGTCAACGGCATCTGCGCCGGTATCGTCAACACAGATATGGTGCCGTTTTTAAAAGATTTGTGGCCGGAGATGTTTCGCCGCTACGAAAGCAATCCGCGTCGCTGGCTGGTGGAGCCGGAAGAGGTGGCTGATATTGCGCTGTTTCTGGCATCAGAGCGCTCCAGCGCTATTCGCGGCACTACCCTGACCGCCGATCTCGGCATCACGCTGCAACCCTGA",
      "translation": "MKGQRVLITGAGRGIGLALANKFAQEGYDLILNYRSEQGKSRANLQRFITRGLANNVSVTLAKADMGEPREISEMVNALKDQGIGRIDHLILNAASTPFKHFSEMTRSDWKLLLNVNLIGNVACVNQVVPLMSAGGTLCAISSLGSRRVLPKYPLGVMKSALESLVSYLEVELYDKRIRVNGICAGIVNTDMVPFLKDLWPEMFRRYESNPRRWLVEPEEVADIALFLASERSSAIRGTTLTADLGITLQP",
      "product": ""
     },
     {
      "start": 72969,
      "end": 73799,
      "strand": 1,
      "locus_tag": "ctg18_72",
      "type": "other",
      "description": "<div class=\"focus-intro\">\n <strong><span class=\"serif\">ctg18_72</span></strong><br>\n \n <br>\n Locus tag: <span class=\"serif\">ctg18_72</span><br>\n Protein ID: <span class=\"serif\">None</span><br>\n Gene: <span class=\"serif\">None</span><br>\n \n Location: 72,969 - 73,799,\n (total: 831 nt)<br>\n <br>\n \n</div>\n<div class=\"focus-info\">\n \n\n \n\n \n\n\n \n</div>\n<div class=\"focus-urls\">\n <a class=\"wildcard-container\" data-wildcard-attrs=\"href\" href=\"http://blast.ncbi.nlm.nih.gov/Blast.cgi?PAGE=Proteins&PROGRAM=blastp&BLAST_PROGRAMS=blastp&QUERY=@!translation!@&LINK_LOC=protein&PAGE_TYPE=BlastSearch\" target=\"_blank\" data-locus=\"ctg18_72\">NCBI BlastP on this gene</a><br>\n <a href=\"http://www.ncbi.nlm.nih.gov/projects/sviewer/?Db=gene&amp;DbFrom=protein&amp;Cmd=Link&amp;noslider=1&amp;id=gnlXBKBDILMM_18&amp;from=62969&amp;to=83799\" target=\"_new\">View genomic context</a><br>\n \n \n \n \n</div>\n<div class=\"focus-clipboard\">\n AA sequence: <span class=\"clipboard-copy wildcard-container\" data-locus=\"ctg18_72\" data-wildcard-attrs=\"data-seq\" data-seq=\"@!translation!@\">Copy to clipboard</span><br>\n Nucleotide sequence: <span class=\"clipboard-copy wildcard-container\" data-locus=\"ctg18_72\" data-wildcard-attrs=\"data-seq\" data-seq=\"@!dna!@\">Copy to clipboard</span><br>\n</div>",
      "dna": "ATGAATCAGCGTTTATCCGGCTTCCTGCTGCTACTGATAGCGGCAGGTAGCCATGCAGAACTGCCGCAGGCACTAAAATCGCTGGATCGTGCGCAGCTTGACGCCCTGATGCAAGACGATCAGGAAGCGCGGCGCATTATCCGGCTGGCCGATCGGGTGCGTGCGCCCGACAGCCCATTCCGTTATACCCTGACGCTGCTGGAGCATAAAGACGGGCGGGATCTTACTGACCGCCAGCAGACCCTCGATATCTCAATGCGTTTTTATAAGCCTTCGGAAATTCACGAAAAAGGCGATGCACGGGCACTGGCGCGCTATATCTTACCGGCCAGAGACAAAGGGAAAGTCTTGCTCTCAGACCTCGATAAGATGTGGTATTACGCGCCGGATCTCCGTCGCCCCATTCCGATCTCCCGCCAGCAGCGGCTGACCGGGCAAATATCCAATGGCGATGTGGTAGCGGCGGATTTTGACTACTCCTATATCTCGACCTTAGTGGCTGAAGAAGCCTGCGGTAGTCAGCAATGCTACAAGTTAGCGCTGAAGCGTCGCTGGGCTTATGTCACTTATCCGGCGATTGAATATTGGGTAGAAAAGCAGAGTTATCGTCCGTATCGTGCGGATTTTCTGGCCGCTGACGGGCGGCTTATCAAACGCGCATGGTATAAGGACTACCGCACTGCGTTGGGCACCTTTCGTCCTCACCAGATTGTGATTGTCGATGCGCTGCATAAGGACAATTACACCACCATGAATTACTCGAAGATGGTGCTGGAGTCGTTACCCGAAAGCTATTTCCAGAAAGAGTATTTGCTCAGGTTCAACGGATGA",
      "translation": "MNQRLSGFLLLLIAAGSHAELPQALKSLDRAQLDALMQDDQEARRIIRLADRVRAPDSPFRYTLTLLEHKDGRDLTDRQQTLDISMRFYKPSEIHEKGDARALARYILPARDKGKVLLSDLDKMWYYAPDLRRPIPISRQQRLTGQISNGDVVAADFDYSYISTLVAEEACGSQQCYKLALKRRWAYVTYPAIEYWVEKQSYRPYRADFLAADGRLIKRAWYKDYRTALGTFRPHQIVIVDALHKDNYTTMNYSKMVLESLPESYFQKEYLLRFNG",
      "product": ""
     },
     {
      "start": 73796,
      "end": 75211,
      "strand": 1,
      "locus_tag": "ctg18_73",
      "type": "other",
      "description": "<div class=\"focus-intro\">\n <strong><span class=\"serif\">ctg18_73</span></strong><br>\n \n <br>\n Locus tag: <span class=\"serif\">ctg18_73</span><br>\n Protein ID: <span class=\"serif\">None</span><br>\n Gene: <span class=\"serif\">None</span><br>\n \n Location: 73,796 - 75,211,\n (total: 1416 nt)<br>\n <br>\n \n</div>\n<div class=\"focus-info\">\n \n\n \n\n \n\n\n \n</div>\n<div class=\"focus-urls\">\n <a class=\"wildcard-container\" data-wildcard-attrs=\"href\" href=\"http://blast.ncbi.nlm.nih.gov/Blast.cgi?PAGE=Proteins&PROGRAM=blastp&BLAST_PROGRAMS=blastp&QUERY=@!translation!@&LINK_LOC=protein&PAGE_TYPE=BlastSearch\" target=\"_blank\" data-locus=\"ctg18_73\">NCBI BlastP on this gene</a><br>\n <a href=\"http://www.ncbi.nlm.nih.gov/projects/sviewer/?Db=gene&amp;DbFrom=protein&amp;Cmd=Link&amp;noslider=1&amp;id=gnlXBKBDILMM_18&amp;from=63796&amp;to=85211\" target=\"_new\">View genomic context</a><br>\n \n \n \n \n</div>\n<div class=\"focus-clipboard\">\n AA sequence: <span class=\"clipboard-copy wildcard-container\" data-locus=\"ctg18_73\" data-wildcard-attrs=\"data-seq\" data-seq=\"@!translation!@\">Copy to clipboard</span><br>\n Nucleotide sequence: <span class=\"clipboard-copy wildcard-container\" data-locus=\"ctg18_73\" data-wildcard-attrs=\"data-seq\" data-seq=\"@!dna!@\">Copy to clipboard</span><br>\n</div>",
      "dna": "ATGAAGCTGCAGCCAGTCTCCGGTCGGCCTGGATACTCAGGGCTGTGGTGGTCACTGCTGATGCTTATCACTCCCGCTGCCTGGGCGCTGGACTGCCAGTGGCAACGTGGCTTTATCGGTACTGAGGCCAGCAGCAAAAGCAACGGCAGTAGTGAATGGAATAATAGCCGCCACGGGTTTGGTGCCAGTCAGTCGGTCAACGGCTATCTCTCGACCAAAGCCGGTTGTGATATACAGCCCGGAATTAGCGCAACACTACAGGCGGGTGCTGAGTATGCGCGACAGTTTTCCCGACTCGGCGAGTTTGAGGGCGCGCGCCAGCAAGGTTTGCTGGTGGTTAATCAGGGCTATCTTAGCTGGGCGATGCGCGACGATCTGGCGCTGGATATCGGGAAAATCCGTCGCAGCAGCGGTTATCTGCTCGCCATTTCACCGCTGGATGTGCTGCGTAATCCCGTCAGTTCTATGCGCAATGTGCAGGTTAATCCGTCCGGTGCCCGCTGGCGCAATTTCTATGATGAAGGCTCTTTAGGATTAAGTGCTTCGCTGTTTCGCGATGAGGGCACTTACGAACTGCTGGCTTTGCCACAGCTGACGCACGGCCGTAATCCGCGTCGTTCGGCCGCGGACTGGAAAATGCTGGAGCGCACCAACGCCAGCGACCGCTACAGTCTTTCCTATACCTCCGGTGGTTTTGACCGCTTTAACCCGACGGTCGTGCTGCTCGCCGGGCAGACACCGGCACTGGCGCTTGGCGGCAGTAGCGCGCTAAATGACAAGATTATCTTTAACATTGAGGGCGCGCTGACGCAGGGACAAAAGTGGCGTCATCTTAATGGTCAGGTGGCGCAACAGCTGCAAAGTCAGCAACCGGTGGATAACCTTTTTCAGCAAAATAGCCAGCATATGGGGGCTGAGCTGGGCGTGGGGCTGCGTTATGCCGGTCAGTATGAAACGGAATACGGCATTGAGTATTACGCGCAAAGCCAGGGCTACAGCCGCGCCGAATGGCGCACGATGTTTGATACTGCGAAGTGGGTGAATGGCGGTTATCAGCCACATATTCCCCCCGAATGGCTGACGCCGGAGCTGCGTGAGGGCTACCGACAGTACGCGCGCTGGATGGCAGCAGAAGTGGATAACAGCGGGCGTTACGGCTATCTGCAAGGCAAACACTATCTCTCTGCATGGATTAGCCGCCAGAACAGCGGGATACTGCGCCCCAGCATCACCTTATCGGGGCTGATGAACCTGGTGGATGGCAGCAACATGATGACGCTACAGGTCAATTCATATTTAACCGAAGCGCTGGAAGGTTATGTCGGCACCCGAGCCGCGCTGGGATCGACGCGTTCGGAGTTTGGCTTTTTTGGTGAAAAAGGCGTTTTCTATATGGGACTAAGGATGGTGTGGTGA",
      "translation": "MKLQPVSGRPGYSGLWWSLLMLITPAAWALDCQWQRGFIGTEASSKSNGSSEWNNSRHGFGASQSVNGYLSTKAGCDIQPGISATLQAGAEYARQFSRLGEFEGARQQGLLVVNQGYLSWAMRDDLALDIGKIRRSSGYLLAISPLDVLRNPVSSMRNVQVNPSGARWRNFYDEGSLGLSASLFRDEGTYELLALPQLTHGRNPRRSAADWKMLERTNASDRYSLSYTSGGFDRFNPTVVLLAGQTPALALGGSSALNDKIIFNIEGALTQGQKWRHLNGQVAQQLQSQQPVDNLFQQNSQHMGAELGVGLRYAGQYETEYGIEYYAQSQGYSRAEWRTMFDTAKWVNGGYQPHIPPEWLTPELREGYRQYARWMAAEVDNSGRYGYLQGKHYLSAWISRQNSGILRPSITLSGLMNLVDGSNMMTLQVNSYLTEALEGYVGTRAALGSTRSEFGFFGEKGVFYMGLRMVW",
      "product": ""
     },
     {
      "start": 75211,
      "end": 76272,
      "strand": 1,
      "locus_tag": "ctg18_74",
      "type": "other",
      "description": "<div class=\"focus-intro\">\n <strong><span class=\"serif\">ctg18_74</span></strong><br>\n \n <br>\n Locus tag: <span class=\"serif\">ctg18_74</span><br>\n Protein ID: <span class=\"serif\">None</span><br>\n Gene: <span class=\"serif\">None</span><br>\n \n Location: 75,211 - 76,272,\n (total: 1062 nt)<br>\n <br>\n \n</div>\n<div class=\"focus-info\">\n \n\n \n\n \n\n\n \n</div>\n<div class=\"focus-urls\">\n <a class=\"wildcard-container\" data-wildcard-attrs=\"href\" href=\"http://blast.ncbi.nlm.nih.gov/Blast.cgi?PAGE=Proteins&PROGRAM=blastp&BLAST_PROGRAMS=blastp&QUERY=@!translation!@&LINK_LOC=protein&PAGE_TYPE=BlastSearch\" target=\"_blank\" data-locus=\"ctg18_74\">NCBI BlastP on this gene</a><br>\n <a href=\"http://www.ncbi.nlm.nih.gov/projects/sviewer/?Db=gene&amp;DbFrom=protein&amp;Cmd=Link&amp;noslider=1&amp;id=gnlXBKBDILMM_18&amp;from=65211&amp;to=86272\" target=\"_new\">View genomic context</a><br>\n \n \n \n \n</div>\n<div class=\"focus-clipboard\">\n AA sequence: <span class=\"clipboard-copy wildcard-container\" data-locus=\"ctg18_74\" data-wildcard-attrs=\"data-seq\" data-seq=\"@!translation!@\">Copy to clipboard</span><br>\n Nucleotide sequence: <span class=\"clipboard-copy wildcard-container\" data-locus=\"ctg18_74\" data-wildcard-attrs=\"data-seq\" data-seq=\"@!dna!@\">Copy to clipboard</span><br>\n</div>",
      "dna": "ATGTTGCCTGATGCTTACCAATACTTCTGGCGCTGGTTAAAGGTCAGCGCAGTCAGATTGCTGCTGCCTTGCGCGCTGTTCAGCGCCTTGTTTGCCGGTAATGTTACCGCTGTTTCGCTGCAGCAACTGATAATTGGCTCCGGTATTATTTGTGCGGCACTGGCATATATTGTGATACGCGACGCGTACAGCTACTGGTTTTATCTTATCCATGCGCTGAAAGTGACTCATCCTGTTGGTGTCAGCAGCAAAGAATTGCCAGACTGGTATTTATCGCCCTGGCTGGCTTCACTGCTGACATTTGCGGCAATGGCGGCCAGCTGCCTGCTGTTTGACTGGCTGTTTTCCGCCTGGCGTTATCCGTTTATTTACCTCAGCGGTTTACTGTTGATGCCGTTACTTATCACTCTGGTGCTGGCCTGGGGGGTAAAAAATTATGCCGCGCTGATAGCGGAAAAATCCTCAATCACCGTTGGTGGCAAACAGAAAACCGTCACTGATTATCTGGTGGCGGATCTTGTAGTTAGCCTGCTGATTAACGCTGTCGTAGTGCTGCCGCTGGTGGAGAAACCGACTTTCAGCCTGCATAGCGGCTATCAGCCGCTGGGCTTTGCGTGGGCTTTTACCCTGCTGCTGACCATCGTGTTAACCATGATGCTGTTTTTTGGCCGGGTGAAGTGCGGTTATGTGATGCTGGGAGAGCGGCTGGCGGGCAATACCGCGGCTAATTTCAGCCGCATCCCGGCATGGTTGCCGCGTCATCCGGCACGCTATCTGATCTATCTGCTGCTGATTGTCGGCTGGGCGCTGTTTCTTAGCTATCTGGTCGCGGTTGCTGCTTTTCCTGTTAACTTTATTCCACTCTATTACACCGGTTTGCTGCCGGTGATGATGATCTGGTGGCTGGAGCGCTACCGGCGCATTACTGACAGCTACCTGTTCGCCAGTGCGATCCATTGTCAGCTGGAGAGCAAAAGACTGCTGCTCTCACACTATCGGGCAATTACTGACGGTCGCCCACCCACACCACCATCACCCGATCCTGTCCATGCTGGCGACTGA",
      "translation": "MLPDAYQYFWRWLKVSAVRLLLPCALFSALFAGNVTAVSLQQLIIGSGIICAALAYIVIRDAYSYWFYLIHALKVTHPVGVSSKELPDWYLSPWLASLLTFAAMAASCLLFDWLFSAWRYPFIYLSGLLLMPLLITLVLAWGVKNYAALIAEKSSITVGGKQKTVTDYLVADLVVSLLINAVVVLPLVEKPTFSLHSGYQPLGFAWAFTLLLTIVLTMMLFFGRVKCGYVMLGERLAGNTAANFSRIPAWLPRHPARYLIYLLLIVGWALFLSYLVAVAAFPVNFIPLYYTGLLPVMMIWWLERYRRITDSYLFASAIHCQLESKRLLLSHYRAITDGRPPTPPSPDPVHAGD",
      "product": ""
     },
     {
      "start": 76214,
      "end": 78277,
      "strand": -1,
      "locus_tag": "ctg18_75",
      "type": "biosynthetic-additional",
      "description": "<div class=\"focus-intro\">\n <strong><span class=\"serif\">ctg18_75</span></strong><br>\n \n <br>\n Locus tag: <span class=\"serif\">ctg18_75</span><br>\n Protein ID: <span class=\"serif\">None</span><br>\n Gene: <span class=\"serif\">None</span><br>\n \n Location: 76,214 - 78,277,\n (total: 2064 nt)<br>\n <br>\n \n  biosynthetic-additional (rule-based-clusters) Alpha-amylase<br>\n \n  biosynthetic-additional (smcogs) SMCOG1257:Alpha-glucosidase (Score: 170.7; E-value: 9.5e-52)<br>\n \n</div>\n<div class=\"focus-info\">\n \n\n \n\n \n\n\n \n</div>\n<div class=\"focus-urls\">\n <a class=\"wildcard-container\" data-wildcard-attrs=\"href\" href=\"http://blast.ncbi.nlm.nih.gov/Blast.cgi?PAGE=Proteins&PROGRAM=blastp&BLAST_PROGRAMS=blastp&QUERY=@!translation!@&LINK_LOC=protein&PAGE_TYPE=BlastSearch\" target=\"_blank\" data-locus=\"ctg18_75\">NCBI BlastP on this gene</a><br>\n <a href=\"http://www.ncbi.nlm.nih.gov/projects/sviewer/?Db=gene&amp;DbFrom=protein&amp;Cmd=Link&amp;noslider=1&amp;id=gnlXBKBDILMM_18&amp;from=66214&amp;to=88277\" target=\"_new\">View genomic context</a><br>\n \n  <a href=\"knownclusterblast/region1/ctg18_75_mibig_hits.html\" target=\"_new\">MiBIG Hits</a><br>\n \n \n \n \n</div>\n<div class=\"focus-clipboard\">\n AA sequence: <span class=\"clipboard-copy wildcard-container\" data-locus=\"ctg18_75\" data-wildcard-attrs=\"data-seq\" data-seq=\"@!translation!@\">Copy to clipboard</span><br>\n Nucleotide sequence: <span class=\"clipboard-copy wildcard-container\" data-locus=\"ctg18_75\" data-wildcard-attrs=\"data-seq\" data-seq=\"@!dna!@\">Copy to clipboard</span><br>\n</div>",
      "dna": "ATGAAAACCCTGCTTCTTTCGCTGCTGATGTTGCTGTCACCGCTGGCCGCAGCCAGCTGGACGCTGGAAAGCTTTCCCGCCTTCACTGCCGCCGGAGACGGACTGTTCACCAGCAGTGCCAGACTGCCAAAAGGCCAGCTGCCGCTGCGTCTGTATCAGGATAACCAGTGCTGGCAACCGGCGGGCCAGATCCGGCTGAACCAGACACTCTCTCTGCAACCCTGCGGCGATACGCCAGCAGTCAGCTGGCGGCAATTTCGCGCTGGCGAATACCAGTTGCGGATTGATACCCGCAGCGGCACGCCAACACTGCAACTCAGTCTGAAAAACAACGATCAACTCACCCGCGCTGTCGTCAGCCAGATCTGCCCGCGCTGGGATGGCAAACCGGTGACCATTGACGTGAGCAGCAGTTTTGCCGAAGGCGAAACCGTTCGCGACTTCTACGCCGGCCAGACGGCAACCGTCACGCAGGGCAAAATCACCCTGCAACCGGCCGCAGAAAGCGGCGGGCTGTTGCTGCTGGAATCCGCCGCCACGGCAAACAAAGCGCCGTTTAACTGGCACAATGCCACGGTCTATTTCGTGCTGACCGATCGTTTTGCTAATGGTGATCCGACTAACGACCACAGTTATGGCCGCCGCAGCGATGGCCAGCAGGAAATTGGCACCTTTCACGGTGGCGATCTGGCCGGATTAACGCAAAAGCTCGATTATCTGCAACAGCTGGGGGTTAACGCGCTGTGGATCAGCTCTCCGCTGGAGCAGATTCATGGCTGGATCGGCGGCGGCACTAAGGGGGACTTTCCTCATTATGCTTATCATGGCTATTACACTCTCGACTGGACGCGCCTTGATGCCAATATGGGCAACGAGCAGGATCTACGCGCCCTTGTGGAACAGGCACACAAACGCGGCATCCGCCTGCTGTTTGATGTGGTGGTCAATCATGTCGGCTACGCCACGCTCACTGATATGCAGACCTGGCAGTTTGGCGCGTTATATCTGCAAGGCGCAGAGCGCGAAGAAATCCTGGGTAAACACTGGGGCGACTGGCGACCGGCTGCGGGTCAAAACTGGCACAGCTTTAATGACTACATCAATTTCTCTGACAAAACCGGCTGGAGCCAGTGGTGGGGTAAAAACTGGATTCGCACCGACATCGGCGACTATGACTCGCCGGGTTATGATGACCTGACGATGTCGCTGGCTTTCCTGCCGGATATCAAAACCGAAGCGCCCGGCGCGAGCGGCCTGCCGCTGTTTTATCGCCACAAGCCTGATAGCGCCGCGCGTGAAATTCCGGGTGCGACGCCACGTGATTATCTGACCCACTGGTTGAGTCAGTGGGTGCGCGAGTATGGCATTGATGGCTTTCGTGTTGATACCGCCAAACACGTTGAAAAAGCGACGCTGGCGCAGCTGAAGCAGCAGGCTGGCGTGGCACTGGCGCAATGGAAAGCGCAGCATCCTGAGCAAGCCGTCGATAACGCGCCGTTCTGGATGACCGGTGAAGCCTGGGGCCACGGCGTAATGGAGAGTGATTATTATCAGCATGGCTTTGACGCGATGATTAATTTCGATTTTCAGGATCGGGCCGCCCAGGCGCTGAACTGCTTCAGCGCGATTGATGCTACTTATCAGCAAATGGCGGACAAGTTACAACGCTTTAATGTGCTGAGCTATATTTCCTCCCATGATACCCGACTGTTTTTCAGCCATGACGCCGGGCAGTCGCTCTCTTTGCAGCAGCGCGCGGCGGATTTGCTGCTGCTGGCCCCCGGCGCGGTGCAGATTTATTATGGTGATGAAAGTGGCCGTCCGTTTGGCGCTACTGGCTCCGATCCCTTGCAGGGCACCCGCTCCGATATGAACTGGGATGAACTGCAAGGCAGCAAAGCGGCATTACTGCAACACTGGCAGAAACTGGGCACCTTTCGCGCCCGCCACCCGGCGATCGGCGCTGGCATGCAGCAATCTCAGCAACGGACAAACTACTACGCTTTCAGTCGCCAGCATGGACAGGATCGGGTGATGGTGGTGTGGGTGGGCGACCGTCAGTAA",
      "translation": "MKTLLLSLLMLLSPLAAASWTLESFPAFTAAGDGLFTSSARLPKGQLPLRLYQDNQCWQPAGQIRLNQTLSLQPCGDTPAVSWRQFRAGEYQLRIDTRSGTPTLQLSLKNNDQLTRAVVSQICPRWDGKPVTIDVSSSFAEGETVRDFYAGQTATVTQGKITLQPAAESGGLLLLESAATANKAPFNWHNATVYFVLTDRFANGDPTNDHSYGRRSDGQQEIGTFHGGDLAGLTQKLDYLQQLGVNALWISSPLEQIHGWIGGGTKGDFPHYAYHGYYTLDWTRLDANMGNEQDLRALVEQAHKRGIRLLFDVVVNHVGYATLTDMQTWQFGALYLQGAEREEILGKHWGDWRPAAGQNWHSFNDYINFSDKTGWSQWWGKNWIRTDIGDYDSPGYDDLTMSLAFLPDIKTEAPGASGLPLFYRHKPDSAAREIPGATPRDYLTHWLSQWVREYGIDGFRVDTAKHVEKATLAQLKQQAGVALAQWKAQHPEQAVDNAPFWMTGEAWGHGVMESDYYQHGFDAMINFDFQDRAAQALNCFSAIDATYQQMADKLQRFNVLSYISSHDTRLFFSHDAGQSLSLQQRAADLLLLAPGAVQIYYGDESGRPFGATGSDPLQGTRSDMNWDELQGSKAALLQHWQKLGTFRARHPAIGAGMQQSQQRTNYYAFSRQHGQDRVMVVWVGDRQ",
      "product": ""
     },
     {
      "start": 78573,
      "end": 78914,
      "strand": 1,
      "locus_tag": "ctg18_76",
      "type": "other",
      "description": "<div class=\"focus-intro\">\n <strong><span class=\"serif\">ctg18_76</span></strong><br>\n \n <br>\n Locus tag: <span class=\"serif\">ctg18_76</span><br>\n Protein ID: <span class=\"serif\">None</span><br>\n Gene: <span class=\"serif\">None</span><br>\n \n Location: 78,573 - 78,914,\n (total: 342 nt)<br>\n <br>\n \n</div>\n<div class=\"focus-info\">\n \n\n \n\n \n\n\n \n</div>\n<div class=\"focus-urls\">\n <a class=\"wildcard-container\" data-wildcard-attrs=\"href\" href=\"http://blast.ncbi.nlm.nih.gov/Blast.cgi?PAGE=Proteins&PROGRAM=blastp&BLAST_PROGRAMS=blastp&QUERY=@!translation!@&LINK_LOC=protein&PAGE_TYPE=BlastSearch\" target=\"_blank\" data-locus=\"ctg18_76\">NCBI BlastP on this gene</a><br>\n <a href=\"http://www.ncbi.nlm.nih.gov/projects/sviewer/?Db=gene&amp;DbFrom=protein&amp;Cmd=Link&amp;noslider=1&amp;id=gnlXBKBDILMM_18&amp;from=68573&amp;to=88914\" target=\"_new\">View genomic context</a><br>\n \n  <a href=\"knownclusterblast/region1/ctg18_76_mibig_hits.html\" target=\"_new\">MiBIG Hits</a><br>\n \n \n \n \n</div>\n<div class=\"focus-clipboard\">\n AA sequence: <span class=\"clipboard-copy wildcard-container\" data-locus=\"ctg18_76\" data-wildcard-attrs=\"data-seq\" data-seq=\"@!translation!@\">Copy to clipboard</span><br>\n Nucleotide sequence: <span class=\"clipboard-copy wildcard-container\" data-locus=\"ctg18_76\" data-wildcard-attrs=\"data-seq\" data-seq=\"@!dna!@\">Copy to clipboard</span><br>\n</div>",
      "dna": "GTGCAACAGTTACCAGAATGTCCAAAATGCAGCTCTGAATTTACCTGGCAGGAAGGTGAGCAACTTAACTGCCCGGAGTGCGGCCACGAATGGTCGGCAAACCCGTCGGCAGCGGCAGAAGATGAAGGGTTGGTAGTGCGTGATGCCAATGGCAATCTGCTGGCAGACGGTGATGCGGTTACCGTAGTAAAAGATCTGAAAGTGAAGGGCAGCTCTTCAACACTAAAAATCGGTACTAAAGTGAAAAGCATTCGTCTGGTAGAAGGCGACCACAATATCGATTGTAAAATCGATGGCTTTGGTCAGATGAAGCTGAAGTCAGAGTTCGTGAAGAAAAACTGA",
      "translation": "VQQLPECPKCSSEFTWQEGEQLNCPECGHEWSANPSAAAEDEGLVVRDANGNLLADGDAVTVVKDLKVKGSSSTLKIGTKVKSIRLVEGDHNIDCKIDGFGQMKLKSEFVKKN",
      "product": ""
     },
     {
      "start": 78977,
      "end": 79879,
      "strand": -1,
      "locus_tag": "ctg18_77",
      "type": "other",
      "description": "<div class=\"focus-intro\">\n <strong><span class=\"serif\">ctg18_77</span></strong><br>\n \n <br>\n Locus tag: <span class=\"serif\">ctg18_77</span><br>\n Protein ID: <span class=\"serif\">None</span><br>\n Gene: <span class=\"serif\">None</span><br>\n \n Location: 78,977 - 79,879,\n (total: 903 nt)<br>\n <br>\n \n</div>\n<div class=\"focus-info\">\n \n\n \n\n \n\n\n \n</div>\n<div class=\"focus-urls\">\n <a class=\"wildcard-container\" data-wildcard-attrs=\"href\" href=\"http://blast.ncbi.nlm.nih.gov/Blast.cgi?PAGE=Proteins&PROGRAM=blastp&BLAST_PROGRAMS=blastp&QUERY=@!translation!@&LINK_LOC=protein&PAGE_TYPE=BlastSearch\" target=\"_blank\" data-locus=\"ctg18_77\">NCBI BlastP on this gene</a><br>\n <a href=\"http://www.ncbi.nlm.nih.gov/projects/sviewer/?Db=gene&amp;DbFrom=protein&amp;Cmd=Link&amp;noslider=1&amp;id=gnlXBKBDILMM_18&amp;from=68977&amp;to=89879\" target=\"_new\">View genomic context</a><br>\n \n \n \n \n</div>\n<div class=\"focus-clipboard\">\n AA sequence: <span class=\"clipboard-copy wildcard-container\" data-locus=\"ctg18_77\" data-wildcard-attrs=\"data-seq\" data-seq=\"@!translation!@\">Copy to clipboard</span><br>\n Nucleotide sequence: <span class=\"clipboard-copy wildcard-container\" data-locus=\"ctg18_77\" data-wildcard-attrs=\"data-seq\" data-seq=\"@!dna!@\">Copy to clipboard</span><br>\n</div>",
      "dna": "TTGAGTAGCCAATCTGAATTTCGTGGAGTCTGGTGCCCTTCCGTGACCCCATTTGATCGTCAGGGCCGGATTGATTTTGCGGCACTGAACCAGCACTTTGCCCGCTTGACCGCTTCCGGCATTGATACGCTATTACTGATGGGCAGCATTGGCGAATTTGCCTCGCTAAGCCAGCAGGAGCGCCTGTTACTGTTGCGTGAAGCGCGCACGATGTCGGCGCTGCCGATGGTCGCCAATGTTTCCTCCACCTGCATCGCCGATATAGTACAGCTGGCTGAACAGGCTGATCAATCGGGTTACGATGCCGTAATGGTGTTACCGCCTTATTATTATGCTCAGACGCGTCGACAGCTGCTGAGTTACTACCGCGAGCTGGATAAGCGCCTGCCGGGCAAGTGGTTTGCCTATAACTTTCCGGCGCGAACCGGCTGCGATCTTGACGCGGCCCTGGTGGCGGAACTGGCGGCGGAACTGCCGAAATTTGTTGGCATCAAGGACACCACCGATTGCTTGTCGCACAATCGCTTATTGATAGATGAGACCCAAAAGGTGCGGGCGGATTTTGCGGTGCTGTCGGGTTATGATGAATACCTGCTACCCAACCTGCTGGCTGGCGGCGCCGGGATTATCTCCGGCCTGAATAATCTGGTTCCCGAACTGTTTGCCGCGGCAATGCAGGCGTGGCAGCGCAAGGATTTAGCCGCACTGACGCGCATTCAACAGCGCATCGGCAGACTGATGGCGATTTATACTATTGGTGATGATTTCGTTAGCGCCATCAAAACTACTGTGTCACGCCGTTTTGGTTATATGACGCCTGACTCGCGCAATACTGGCGGCGCGCTGAGTGAACAGCAGTGTCTGGCAGCCGAGCGGTTATTTTCCGAGGAGAATGAGCGGTAA",
      "translation": "LSSQSEFRGVWCPSVTPFDRQGRIDFAALNQHFARLTASGIDTLLLMGSIGEFASLSQQERLLLLREARTMSALPMVANVSSTCIADIVQLAEQADQSGYDAVMVLPPYYYAQTRRQLLSYYRELDKRLPGKWFAYNFPARTGCDLDAALVAELAAELPKFVGIKDTTDCLSHNRLLIDETQKVRADFAVLSGYDEYLLPNLLAGGAGIISGLNNLVPELFAAAMQAWQRKDLAALTRIQQRIGRLMAIYTIGDDFVSAIKTTVSRRFGYMTPDSRNTGGALSEQQCLAAERLFSEENER",
      "product": ""
     },
     {
      "start": 80005,
      "end": 80778,
      "strand": 1,
      "locus_tag": "ctg18_78",
      "type": "biosynthetic-additional",
      "description": "<div class=\"focus-intro\">\n <strong><span class=\"serif\">ctg18_78</span></strong><br>\n \n <br>\n Locus tag: <span class=\"serif\">ctg18_78</span><br>\n Protein ID: <span class=\"serif\">None</span><br>\n Gene: <span class=\"serif\">None</span><br>\n \n Location: 80,005 - 80,778,\n (total: 774 nt)<br>\n <br>\n \n  biosynthetic-additional (smcogs) SMCOG1089:methyltransferase (Score: 63.2; E-value: 4.2e-19)<br>\n \n</div>\n<div class=\"focus-info\">\n \n\n \n\n \n\n\n \n</div>\n<div class=\"focus-urls\">\n <a class=\"wildcard-container\" data-wildcard-attrs=\"href\" href=\"http://blast.ncbi.nlm.nih.gov/Blast.cgi?PAGE=Proteins&PROGRAM=blastp&BLAST_PROGRAMS=blastp&QUERY=@!translation!@&LINK_LOC=protein&PAGE_TYPE=BlastSearch\" target=\"_blank\" data-locus=\"ctg18_78\">NCBI BlastP on this gene</a><br>\n <a href=\"http://www.ncbi.nlm.nih.gov/projects/sviewer/?Db=gene&amp;DbFrom=protein&amp;Cmd=Link&amp;noslider=1&amp;id=gnlXBKBDILMM_18&amp;from=70005&amp;to=90778\" target=\"_new\">View genomic context</a><br>\n \n  <a href=\"knownclusterblast/region1/ctg18_78_mibig_hits.html\" target=\"_new\">MiBIG Hits</a><br>\n \n \n \n \n</div>\n<div class=\"focus-clipboard\">\n AA sequence: <span class=\"clipboard-copy wildcard-container\" data-locus=\"ctg18_78\" data-wildcard-attrs=\"data-seq\" data-seq=\"@!translation!@\">Copy to clipboard</span><br>\n Nucleotide sequence: <span class=\"clipboard-copy wildcard-container\" data-locus=\"ctg18_78\" data-wildcard-attrs=\"data-seq\" data-seq=\"@!dna!@\">Copy to clipboard</span><br>\n</div>",
      "dna": "ATGAGTGACTGGAATCCCGATCTCTATCGTCAGTTTGAAGCGGAAAGAACGCGTCCGGCGCGGGAGTTAGTCGCGCGTATTCCGGCGATTGACGTCAGCAGGGCGACCGACCTTGGCTGCGGGCCGGGCAACAGCACTGAGCTGCTGTGGCGCGCCTGGCCGCAGGCGAAAATTACCGGGCTGGACAGTTCGCTGTCGATGCTGGAACAGGCGAAAAAACGCTTACCTGATTGCCATTTTATGCCAGCGGATATCCGCAGCTGGCAGGCGACCGCGCCGCAGGATGTGATTTTCGCTAACGCCTCATTGCAGTGGCTGGATCAGCATCAACAGCTGCTGCCGCAGCTGGTTACACAGTTAGCACCTTACGGCGTACTGGCGATTCAGATGCCGGATAATCTGGACGAGCCTTCGCACCGCCTGATGCGCGACGTTGCGGCACGCACGGAATGGCAACAGAAAATCAGCAGTCATGTCGCCGACCGTAAAAAATTGCTTACGGCGCAACAGTATTACGATGTGTTAAGCCAGGCGGGTTGCCGCGTGGATATCTGGCGCACCACTTACTATCATCTGATGCCGGATGCGGCGGCGATTATTGACTGGCTGAAGGCCACCGGTTTGCGTCCTTTCCTTGCTTCACTGAATGAAAAAGAGCAACAGACGTTTTTGCAGCACTATCTGACGGAAATCCGTCAGGCTTATCTGCCGCAAACCGACGGCAATGTGCTGCTGGCCTTTCCGCGCCTGTTTATCGTGGCACAACAGCGCTGA",
      "translation": "MSDWNPDLYRQFEAERTRPARELVARIPAIDVSRATDLGCGPGNSTELLWRAWPQAKITGLDSSLSMLEQAKKRLPDCHFMPADIRSWQATAPQDVIFANASLQWLDQHQQLLPQLVTQLAPYGVLAIQMPDNLDEPSHRLMRDVAARTEWQQKISSHVADRKKLLTAQQYYDVLSQAGCRVDIWRTTYYHLMPDAAAIIDWLKATGLRPFLASLNEKEQQTFLQHYLTEIRQAYLPQTDGNVLLAFPRLFIVAQQR",
      "product": ""
     },
     {
      "start": 80945,
      "end": 81454,
      "strand": 1,
      "locus_tag": "ctg18_79",
      "type": "other",
      "description": "<div class=\"focus-intro\">\n <strong><span class=\"serif\">ctg18_79</span></strong><br>\n \n <br>\n Locus tag: <span class=\"serif\">ctg18_79</span><br>\n Protein ID: <span class=\"serif\">None</span><br>\n Gene: <span class=\"serif\">None</span><br>\n \n Location: 80,945 - 81,454,\n (total: 510 nt)<br>\n <br>\n \n</div>\n<div class=\"focus-info\">\n \n\n \n\n \n\n\n \n</div>\n<div class=\"focus-urls\">\n <a class=\"wildcard-container\" data-wildcard-attrs=\"href\" href=\"http://blast.ncbi.nlm.nih.gov/Blast.cgi?PAGE=Proteins&PROGRAM=blastp&BLAST_PROGRAMS=blastp&QUERY=@!translation!@&LINK_LOC=protein&PAGE_TYPE=BlastSearch\" target=\"_blank\" data-locus=\"ctg18_79\">NCBI BlastP on this gene</a><br>\n <a href=\"http://www.ncbi.nlm.nih.gov/projects/sviewer/?Db=gene&amp;DbFrom=protein&amp;Cmd=Link&amp;noslider=1&amp;id=gnlXBKBDILMM_18&amp;from=70945&amp;to=91454\" target=\"_new\">View genomic context</a><br>\n \n  <a href=\"knownclusterblast/region1/ctg18_79_mibig_hits.html\" target=\"_new\">MiBIG Hits</a><br>\n \n \n \n \n</div>\n<div class=\"focus-clipboard\">\n AA sequence: <span class=\"clipboard-copy wildcard-container\" data-locus=\"ctg18_79\" data-wildcard-attrs=\"data-seq\" data-seq=\"@!translation!@\">Copy to clipboard</span><br>\n Nucleotide sequence: <span class=\"clipboard-copy wildcard-container\" data-locus=\"ctg18_79\" data-wildcard-attrs=\"data-seq\" data-seq=\"@!dna!@\">Copy to clipboard</span><br>\n</div>",
      "dna": "ATGACAGATGATCAACTCAATCAACTGAGCGCCGCTGTAGGCCGTCTTTTACAGCGCGATAACGCCACGGTAACCGCCGCAGAATCCTGTACCGGCGGCTGGATTTGTAAGGTGCTGACGGATATTGCCGGCAGTTCCGCCTGGTTCAATCGCGGCTTTGTTACTTACAGCAATGATGCCAAGCAGCAGTTGGTTGGCGTCAGTGGCGAATCGCTGGCGAAATGGGGCGCGGTCAGCGAACCGGTCGTTAATGAAATGGCGCAGGGCGCACTGCGCGCCGCCGATGCGCAGTTTGCGGTCGCGGTCAGCGGTATCGCGGGTCCTGACGGCGGCAGTGCAGAAAAACCCACCGGTACGGTGTGGTTTGGCTTTGCTGCGGCTGATGGCAGGGCGGTGGCCCGACGTCAGCTTTTTGCTGGCGATCGTGAAGCGGTACGCCGTCAGGCAACGGCTTACGCGCTGCAAACGCTGCATGATGAATTTCTCGAAAATAAACTTGATACTGTATGA",
      "translation": "MTDDQLNQLSAAVGRLLQRDNATVTAAESCTGGWICKVLTDIAGSSAWFNRGFVTYSNDAKQQLVGVSGESLAKWGAVSEPVVNEMAQGALRAADAQFAVAVSGIAGPDGGSAEKPTGTVWFGFAAADGRAVARRQLFAGDREAVRRQATAYALQTLHDEFLENKLDTV",
      "product": ""
     },
     {
      "start": 81535,
      "end": 82599,
      "strand": 1,
      "locus_tag": "ctg18_80",
      "type": "other",
      "description": "<div class=\"focus-intro\">\n <strong><span class=\"serif\">ctg18_80</span></strong><br>\n \n <br>\n Locus tag: <span class=\"serif\">ctg18_80</span><br>\n Protein ID: <span class=\"serif\">None</span><br>\n Gene: <span class=\"serif\">None</span><br>\n \n Location: 81,535 - 82,599,\n (total: 1065 nt)<br>\n <br>\n \n</div>\n<div class=\"focus-info\">\n \n\n \n\n \n\n\n \n</div>\n<div class=\"focus-urls\">\n <a class=\"wildcard-container\" data-wildcard-attrs=\"href\" href=\"http://blast.ncbi.nlm.nih.gov/Blast.cgi?PAGE=Proteins&PROGRAM=blastp&BLAST_PROGRAMS=blastp&QUERY=@!translation!@&LINK_LOC=protein&PAGE_TYPE=BlastSearch\" target=\"_blank\" data-locus=\"ctg18_80\">NCBI BlastP on this gene</a><br>\n <a href=\"http://www.ncbi.nlm.nih.gov/projects/sviewer/?Db=gene&amp;DbFrom=protein&amp;Cmd=Link&amp;noslider=1&amp;id=gnlXBKBDILMM_18&amp;from=71535&amp;to=92599\" target=\"_new\">View genomic context</a><br>\n \n  <a href=\"knownclusterblast/region1/ctg18_80_mibig_hits.html\" target=\"_new\">MiBIG Hits</a><br>\n \n \n \n \n</div>\n<div class=\"focus-clipboard\">\n AA sequence: <span class=\"clipboard-copy wildcard-container\" data-locus=\"ctg18_80\" data-wildcard-attrs=\"data-seq\" data-seq=\"@!translation!@\">Copy to clipboard</span><br>\n Nucleotide sequence: <span class=\"clipboard-copy wildcard-container\" data-locus=\"ctg18_80\" data-wildcard-attrs=\"data-seq\" data-seq=\"@!dna!@\">Copy to clipboard</span><br>\n</div>",
      "dna": "ATGGCTATTGACGAAAACAAGCAAAAAGCACTGGCAGCCGCGCTGGGCCAGATTGAGAAGCAATTCGGTAAAGGCTCCATCATGCGCCTGGGTGAAGACCGTTCTATGGACGTGGAAACCATCTCTACCGGTTCACTCTCCCTGGATATCGCGCTGGGTGCTGGCGGTTTGCCGATGGGGCGTATTGTTGAGATTTATGGCCCTGAGTCTTCAGGTAAAACCACGCTGACGCTGCAGGTGATTGCCGCTGCCCAGCGTAAAGGCAAAACCTGTGCCTTTATCGATGCTGAGCATGCGCTGGACCCGGTTTACGCGAAAAAACTGGGTGTAGATATCGATAACCTGCTGTGTTCTCAGCCGGATACCGGTGAGCAGGCGCTGGAAATCTGTGACGCACTGGCGCGTTCAGGCGCAGTTGATGTGATTATCGTCGACTCCGTTGCTGCGCTGACGCCGAAAGCTGAAATCGAAGGCGAAATCGGTGACTCTCATATGGGCCTCGCGGCACGTATGATGAGCCAGGCGATGCGTAAACTGGCCGGTAACCTGAAGCAGTCCAATACTCTGCTGATCTTTATTAACCAGATTCGTATGAAAATCGGTGTGATGTTCGGTAACCCGGAAACCACCACCGGTGGTAACGCGTTGAAATTCTACGCTTCTGTTCGTCTTGATATCCGTCGTATCGGCGCGATTAAAGAGGGCGACAATGTGGTCGGCAGCGAAACCCGCGTCAAAGTGGTGAAAAACAAAATTGCTGCGCCATTTAAACAGGCTGAATTCCAGATTATGTACGGCGAAGGTATCAACGTCTACGGCGAACTGGTTGACCTTGGCGTCAAGCACAAGCTGATCGAGAAAGCCGGTGCATGGTACAGCTACAATGGTGACAAGATCGGCCAGGGTAAAGCCAATGCGGGTAACTATCTGAAAGAAAATCAGCCGGTTGCCAATGAGATTGAGCTTAAGCTGCGTGAGATGCTGCTGAATAATCCAAGCGATAAGCCAGACTTCGTTGCTGACGATTTTGAGAAAGAAGCCAGCGAATCGAATCAGGACTTCTGA",
      "translation": "MAIDENKQKALAAALGQIEKQFGKGSIMRLGEDRSMDVETISTGSLSLDIALGAGGLPMGRIVEIYGPESSGKTTLTLQVIAAAQRKGKTCAFIDAEHALDPVYAKKLGVDIDNLLCSQPDTGEQALEICDALARSGAVDVIIVDSVAALTPKAEIEGEIGDSHMGLAARMMSQAMRKLAGNLKQSNTLLIFINQIRMKIGVMFGNPETTTGGNALKFYASVRLDIRRIGAIKEGDNVVGSETRVKVVKNKIAAPFKQAEFQIMYGEGINVYGELVDLGVKHKLIEKAGAWYSYNGDKIGQGKANAGNYLKENQPVANEIELKLREMLLNNPSDKPDFVADDFEKEASESNQDF",
      "product": ""
     },
     {
      "start": 82891,
      "end": 83400,
      "strand": 1,
      "locus_tag": "ctg18_81",
      "type": "other",
      "description": "<div class=\"focus-intro\">\n <strong><span class=\"serif\">ctg18_81</span></strong><br>\n \n <br>\n Locus tag: <span class=\"serif\">ctg18_81</span><br>\n Protein ID: <span class=\"serif\">None</span><br>\n Gene: <span class=\"serif\">None</span><br>\n \n Location: 82,891 - 83,400,\n (total: 510 nt)<br>\n <br>\n \n</div>\n<div class=\"focus-info\">\n \n\n \n\n \n\n\n \n</div>\n<div class=\"focus-urls\">\n <a class=\"wildcard-container\" data-wildcard-attrs=\"href\" href=\"http://blast.ncbi.nlm.nih.gov/Blast.cgi?PAGE=Proteins&PROGRAM=blastp&BLAST_PROGRAMS=blastp&QUERY=@!translation!@&LINK_LOC=protein&PAGE_TYPE=BlastSearch\" target=\"_blank\" data-locus=\"ctg18_81\">NCBI BlastP on this gene</a><br>\n <a href=\"http://www.ncbi.nlm.nih.gov/projects/sviewer/?Db=gene&amp;DbFrom=protein&amp;Cmd=Link&amp;noslider=1&amp;id=gnlXBKBDILMM_18&amp;from=72891&amp;to=93400\" target=\"_new\">View genomic context</a><br>\n \n \n \n \n</div>\n<div class=\"focus-clipboard\">\n AA sequence: <span class=\"clipboard-copy wildcard-container\" data-locus=\"ctg18_81\" data-wildcard-attrs=\"data-seq\" data-seq=\"@!translation!@\">Copy to clipboard</span><br>\n Nucleotide sequence: <span class=\"clipboard-copy wildcard-container\" data-locus=\"ctg18_81\" data-wildcard-attrs=\"data-seq\" data-seq=\"@!dna!@\">Copy to clipboard</span><br>\n</div>",
      "dna": "ATGTCTGACGCCACCACCGCCCGTAACCCATTTTCTCGTCTGCTCGATCGCGCGATGCGCATTCTGGCGATGCGCGACCACAGTGAAGCCGAGTTTCGACAGAAGCTGACGCTGTCTACGCAGCGTGCTGCACGTTTTCGTCAGGAAGAAGCGCCAGAAATCGCTGAAGAGGATATCGAAAAAGTGGTGGCCTGGTGTTATCAGCACGGCTGGCTGGATGATGCACGTTTTGCGGAACGTTTTGTCATAAGTCGTAGTCGTAAAGGTTATGGCCCACAACGTATCCGTATGGAGCTGGGGCAGAAAGGCGTAAACAGGGAGCTGACTGAAGCGACGTTAGGCGCTACAGAGATTGACTGGGCAGCGCGAGCCTTTGAGGTAGCTGAACGTAAGTTTGGTTTGCCACTGCCAACAGAATGGAAGGAAAAAGCTAAATTGCAGCGTCATTTGCTGTCGAAAGGCTTCTTTATGGAAGATATTCAGGCCATTTTCAGAAATTTTGATGATTGA",
      "translation": "MSDATTARNPFSRLLDRAMRILAMRDHSEAEFRQKLTLSTQRAARFRQEEAPEIAEEDIEKVVAWCYQHGWLDDARFAERFVISRSRKGYGPQRIRMELGQKGVNRELTEATLGATEIDWAARAFEVAERKFGLPLPTEWKEKAKLQRHLLSKGFFMEDIQAIFRNFDD",
      "product": ""
     },
     {
      "start": 83539,
      "end": 86166,
      "strand": 1,
      "locus_tag": "ctg18_82",
      "type": "other",
      "description": "<div class=\"focus-intro\">\n <strong><span class=\"serif\">ctg18_82</span></strong><br>\n \n <br>\n Locus tag: <span class=\"serif\">ctg18_82</span><br>\n Protein ID: <span class=\"serif\">None</span><br>\n Gene: <span class=\"serif\">None</span><br>\n \n Location: 83,539 - 86,166,\n (total: 2628 nt)<br>\n <br>\n \n</div>\n<div class=\"focus-info\">\n \n\n \n\n \n\n\n \n</div>\n<div class=\"focus-urls\">\n <a class=\"wildcard-container\" data-wildcard-attrs=\"href\" href=\"http://blast.ncbi.nlm.nih.gov/Blast.cgi?PAGE=Proteins&PROGRAM=blastp&BLAST_PROGRAMS=blastp&QUERY=@!translation!@&LINK_LOC=protein&PAGE_TYPE=BlastSearch\" target=\"_blank\" data-locus=\"ctg18_82\">NCBI BlastP on this gene</a><br>\n <a href=\"http://www.ncbi.nlm.nih.gov/projects/sviewer/?Db=gene&amp;DbFrom=protein&amp;Cmd=Link&amp;noslider=1&amp;id=gnlXBKBDILMM_18&amp;from=73539&amp;to=96166\" target=\"_new\">View genomic context</a><br>\n \n \n \n \n</div>\n<div class=\"focus-clipboard\">\n AA sequence: <span class=\"clipboard-copy wildcard-container\" data-locus=\"ctg18_82\" data-wildcard-attrs=\"data-seq\" data-seq=\"@!translation!@\">Copy to clipboard</span><br>\n Nucleotide sequence: <span class=\"clipboard-copy wildcard-container\" data-locus=\"ctg18_82\" data-wildcard-attrs=\"data-seq\" data-seq=\"@!dna!@\">Copy to clipboard</span><br>\n</div>",
      "dna": "ATGAGCAAGAGCACTGCTGAGATCCGTCAGGCGTTTCTCGACTTTTTCCATAGCAAGGGACATCAGGTTGTAGCCAGTAGCTCCCTCGTACCCAATAACGACCCAACGTTACTGTTCACTAACGCCGGGATGAACCAGTTTAAAGACGTTTTCCTTGGTCAGGATAAGCGTAGTTACACGCGTGCCACCACTTCGCAGCGTTGTGTGCGTGCCGGTGGTAAGCATAACGATCTGGAAAACGTCGGTTATACCGCACGCCATCACACTTTCTTTGAGATGCTGGGCAACTTCAGCTTTGGCGACTACTTCAAACATGAAGCGATTGCCTTTGCCTGGGAGCTGCTGACCGGTGAGCAGTGGTTTAACCTGCCGAAAGATCGTCTGTGGGTGACCGTTTACGAAACTGATGACGAAGCATTCGCCATCTGGGAAAACGAAGTGGGTATTCCGCGCGAGCGTATTATCCGCATCGGTGATAATAAAGGCGGTGCTTACGCGTCAGATAACTTCTGGCAGATGGGCGATACCGGTCCTTGTGGTCCATGTACCGAGATCTTCTTTGACCATGGCGATCATATCTGGGGGGGCCCGCCTGGCTCACCAGAAGAAGATGGCGATCGCTATATTGAGATCTGGAATATCGTGTTTATGCAGTTCAACCGTCAGGCCGATGGCACCATGCTGCCATTGCCAAAACCATCGGTTGATACCGGTATGGGCCTTGAGCGTATTACCGCAGTGCTGCAACATGTTAATTCCAACTATGAGATCGATCTGTTTGAGAAACTGATTAAATCAGTGGCTCAGGTGACAGGTGCTACCGATCTGTCGAATAAATCACTGCGCGTGATTGCCGACCACATCCGTTCTTGTGCTTTCCTGATTGCTGATGGCGTTATCCCGTCGAACGAAAACCGTGGTTATGTGCTGCGTCGAATTATTCGTCGCGCGGTGCGTCACGGAAATATGCTGGGCGCGACCGGCACTTTCTTCTACAAACTGGTTGCGCCACTGATTGATGTGATGGGCGCTGCGGGTGAAGAACTGAAAAATCAGCAGGCTCAGGTTGAGCAGGTGCTGAAAACCGAAGAAGAGCAGTTTGCCAGGACGCTGGAACGTGGTCTGGCGCTGCTGGACGACGAACTGGCTAAGCTGGAAGGCGACACGCTGGATGGCGAAACGGTTTTCCGTCTGTATGACACCTTCGGTTTCCCGGTGGATTTAACTGCGGATGTGTGTCGTGAGCGTAATCTGAAAATCGACGAAGCCGGTTTTGAGCAGGCGATGGAGGAGCAGCGCCGTCGTGCACGTGATGCCAGCGGTTTTGGTACTGACTACAACAATGTTATCCGTATTGATTCTGCTTCCGCCTTTAAAGGCTATGACCAGCTGGAACTGAACGCTACCGTGACGGCGATCTTCGTTGATGGTCAGCAGGCAGACGAAATCACTGCCGGTCAGGAAGGGGTGATTGTGCTTGATGAGACGCCATTCTATGGTGAATCAGGTGGGCAGGTTGGCGATACCGGTGAACTGAAGGCAGCGGCTGCGCATTTCGCGGTGAGTGACACGCAGAAGTACGGTCAGGCGATTGGTCACGTCGGCAAACTGGTTTCAGGCCAGCTGCGCGTCGGCGAGCGCCTGGATGCTCAGGTTGATGAAGCACGTCGTGCACGCATCCGTCTGAATCACTCAGCAACCCATTTGCTGCATGCAGCACTGCGTCAGGTTCTGGGCGATCACGTCGCTCAGAAAGGCTCGCTGGTTAACGATAAATACCTGCGCTTTGACTTCTCACACTTCGAAGCGATGAAACCTGAACAAATTCGTCAGGTTGAAGATATTGTCAACGCGCAAATTCGGCGTAATCTGGCAGTAGACACCGATGTCATGGAACTGGAAGCGGCGAAAGCGAAGGGCGCAATGGCGCTGTTCGGTGAGAAGTATGACGACCATGTTCGCGTGCTGAGCATGGGTGACTTCTCTACCGAGCTGTGTGGTGGTACTCACGCCAGCCGTACCGGTGATATTGGCCTGTTCCGCATTACTTCTGAATCCGGCACTGCTGCCGGTGTACGTCGTGTTGAAGCCGTCACTGGTGAAGGTGCACTGGCGCAGATGCATGCGCAGAGCGAGCAGCTGCAGGATATTGCGCATCTGGTTAAAGCCAATAACAGTAACCTGAACGAGAAAGTGCGTTCGGTGATTGAACATGTACGACTGCTGGAGAAAGAGCTACAGCAGTTGAAGGACCAGCAGGCTGCGCAGGAAAGTGCTTCACTGAGCAGTAAAGCGGTTGAGATCAAAGGGGCAAAATTGCTGGTCAGCGAACTGAGCAATGTTGAACCCAAAATGCTGCGTACGATGGTCGACGATCTGAAAAATCAGCTCGGTTCCGCAATCATTGTGCTGGCAACAGTAGCAGAAGGTAAAGTATCCCTGATTGCTGGGGTGACAAAAGACCTTACCGACCGTGTTAAAGCGGGTGAGCTGGTTGGCGCATTAGCGCAACAGGTCGGCGGTAAAGGTGGCGGACGCCCTGATATGGCTCAGGCTGGCGGTACCGATGCACAGGCGCTGCCTGCTGCACTGGCTGGCGTCGAGTCATGGGTTGCTGCAAAACTGTAA",
      "translation": "MSKSTAEIRQAFLDFFHSKGHQVVASSSLVPNNDPTLLFTNAGMNQFKDVFLGQDKRSYTRATTSQRCVRAGGKHNDLENVGYTARHHTFFEMLGNFSFGDYFKHEAIAFAWELLTGEQWFNLPKDRLWVTVYETDDEAFAIWENEVGIPRERIIRIGDNKGGAYASDNFWQMGDTGPCGPCTEIFFDHGDHIWGGPPGSPEEDGDRYIEIWNIVFMQFNRQADGTMLPLPKPSVDTGMGLERITAVLQHVNSNYEIDLFEKLIKSVAQVTGATDLSNKSLRVIADHIRSCAFLIADGVIPSNENRGYVLRRIIRRAVRHGNMLGATGTFFYKLVAPLIDVMGAAGEELKNQQAQVEQVLKTEEEQFARTLERGLALLDDELAKLEGDTLDGETVFRLYDTFGFPVDLTADVCRERNLKIDEAGFEQAMEEQRRRARDASGFGTDYNNVIRIDSASAFKGYDQLELNATVTAIFVDGQQADEITAGQEGVIVLDETPFYGESGGQVGDTGELKAAAAHFAVSDTQKYGQAIGHVGKLVSGQLRVGERLDAQVDEARRARIRLNHSATHLLHAALRQVLGDHVAQKGSLVNDKYLRFDFSHFEAMKPEQIRQVEDIVNAQIRRNLAVDTDVMELEAAKAKGAMALFGEKYDDHVRVLSMGDFSTELCGGTHASRTGDIGLFRITSESGTAAGVRRVEAVTGEGALAQMHAQSEQLQDIAHLVKANNSNLNEKVRSVIEHVRLLEKELQQLKDQQAAQESASLSSKAVEIKGAKLLVSELSNVEPKMLRTMVDDLKNQLGSAIIVLATVAEGKVSLIAGVTKDLTDRVKAGELVGALAQQVGGKGGGRPDMAQAGGTDAQALPAALAGVESWVAAKL",
      "product": ""
     },
     {
      "start": 86414,
      "end": 86599,
      "strand": 1,
      "locus_tag": "ctg18_83",
      "type": "other",
      "description": "<div class=\"focus-intro\">\n <strong><span class=\"serif\">ctg18_83</span></strong><br>\n \n <br>\n Locus tag: <span class=\"serif\">ctg18_83</span><br>\n Protein ID: <span class=\"serif\">None</span><br>\n Gene: <span class=\"serif\">None</span><br>\n \n Location: 86,414 - 86,599,\n (total: 186 nt)<br>\n <br>\n \n</div>\n<div class=\"focus-info\">\n \n\n \n\n \n\n\n \n</div>\n<div class=\"focus-urls\">\n <a class=\"wildcard-container\" data-wildcard-attrs=\"href\" href=\"http://blast.ncbi.nlm.nih.gov/Blast.cgi?PAGE=Proteins&PROGRAM=blastp&BLAST_PROGRAMS=blastp&QUERY=@!translation!@&LINK_LOC=protein&PAGE_TYPE=BlastSearch\" target=\"_blank\" data-locus=\"ctg18_83\">NCBI BlastP on this gene</a><br>\n <a href=\"http://www.ncbi.nlm.nih.gov/projects/sviewer/?Db=gene&amp;DbFrom=protein&amp;Cmd=Link&amp;noslider=1&amp;id=gnlXBKBDILMM_18&amp;from=76414&amp;to=96599\" target=\"_new\">View genomic context</a><br>\n \n  <a href=\"knownclusterblast/region1/ctg18_83_mibig_hits.html\" target=\"_new\">MiBIG Hits</a><br>\n \n \n \n \n</div>\n<div class=\"focus-clipboard\">\n AA sequence: <span class=\"clipboard-copy wildcard-container\" data-locus=\"ctg18_83\" data-wildcard-attrs=\"data-seq\" data-seq=\"@!translation!@\">Copy to clipboard</span><br>\n Nucleotide sequence: <span class=\"clipboard-copy wildcard-container\" data-locus=\"ctg18_83\" data-wildcard-attrs=\"data-seq\" data-seq=\"@!dna!@\">Copy to clipboard</span><br>\n</div>",
      "dna": "ATGCTAATTCTAACTCGTCGAGTTGGTGAAACCCTCATGATCGGTGATGAGGTGACTGTAACGGTGCTGGGGGTTAAAGGTAACCAGGTTCGCATCGGTGTGAACGCCCCTAAAGAAGTTTCGGTACATCGCGAAGAGATCTACCAGCGTATTCAGGCCGAAAAAACTCAGCCTACGAGTTACTAA",
      "translation": "MLILTRRVGETLMIGDEVTVTVLGVKGNQVRIGVNAPKEVSVHREEIYQRIQAEKTQPTSY",
      "product": ""
     }
    ],
    "clusters": [
     {
      "start": 4136,
      "end": 87190,
      "tool": "",
      "neighbouring_start": 4135,
      "neighbouring_end": 87191,
      "product": "CC 1: neighbouring",
      "kind": "candidatecluster",
      "prefix": "",
      "height": 0
     },
     {
      "start": 4136,
      "end": 64998,
      "tool": "",
      "neighbouring_start": 4135,
      "neighbouring_end": 64999,
      "product": "CC 2: single",
      "kind": "candidatecluster",
      "prefix": "",
      "height": 1
     },
     {
      "start": 44630,
      "end": 87190,
      "tool": "",
      "neighbouring_start": 44629,
      "neighbouring_end": 87191,
      "product": "CC 3: single",
      "kind": "candidatecluster",
      "prefix": "",
      "height": 2
     },
     {
      "start": 34135,
      "end": 34999,
      "tool": "rule-based-clusters",
      "neighbouring_start": 4135,
      "neighbouring_end": 64999,
      "product": "acyl_amino_acids",
      "category": "other",
      "height": 4,
      "kind": "protocluster",
      "prefix": ""
     },
     {
      "start": 64629,
      "end": 67191,
      "tool": "rule-based-clusters",
      "neighbouring_start": 44629,
      "neighbouring_end": 87191,
      "product": "ladderane",
      "category": "other",
      "height": 6,
      "kind": "protocluster",
      "prefix": ""
     }
    ],
    "sites": {
     "ttaCodons": [],
     "bindingSites": []
    },
    "type": "acyl_amino_acids,ladderane",
    "products": [
     "acyl_amino_acids",
     "ladderane"
    ],
    "product_categories": [
     "other"
    ],
    "cssClass": "other",
    "anchor": "r18c1"
   }
  ]
 },
 {
  "length": 105345,
  "seq_id": "gnlXBKBDILMM_19",
  "regions": []
 },
 {
  "length": 99681,
  "seq_id": "gnlXBKBDILMM_20",
  "regions": []
 },
 {
  "length": 93645,
  "seq_id": "gnlXBKBDILMM_21",
  "regions": []
 },
 {
  "length": 92178,
  "seq_id": "gnlXBKBDILMM_22",
  "regions": []
 },
 {
  "length": 85965,
  "seq_id": "gnlXBKBDILMM_23",
  "regions": []
 },
 {
  "length": 83775,
  "seq_id": "gnlXBKBDILMM_24",
  "regions": []
 },
 {
  "length": 83638,
  "seq_id": "gnlXBKBDILMM_25",
  "regions": []
 },
 {
  "length": 79756,
  "seq_id": "gnlXBKBDILMM_26",
  "regions": []
 },
 {
  "length": 77681,
  "seq_id": "gnlXBKBDILMM_27",
  "regions": []
 },
 {
  "length": 75119,
  "seq_id": "gnlXBKBDILMM_28",
  "regions": [
   {
    "start": 60065,
    "end": 72437,
    "idx": 1,
    "orfs": [
     {
      "start": 60233,
      "end": 61180,
      "strand": 1,
      "locus_tag": "ctg28_65",
      "type": "transport",
      "description": "<div class=\"focus-intro\">\n <strong><span class=\"serif\">ctg28_65</span></strong><br>\n \n <br>\n Locus tag: <span class=\"serif\">ctg28_65</span><br>\n Protein ID: <span class=\"serif\">None</span><br>\n Gene: <span class=\"serif\">None</span><br>\n \n Location: 60,233 - 61,180,\n (total: 948 nt)<br>\n <br>\n \n  transport (smcogs) SMCOG1252:cation ABC transporter, periplasmic (Score: 176.5; E-value: 1.1e-53)<br>\n \n</div>\n<div class=\"focus-info\">\n \n\n \n\n \n\n\n \n</div>\n<div class=\"focus-urls\">\n <a class=\"wildcard-container\" data-wildcard-attrs=\"href\" href=\"http://blast.ncbi.nlm.nih.gov/Blast.cgi?PAGE=Proteins&PROGRAM=blastp&BLAST_PROGRAMS=blastp&QUERY=@!translation!@&LINK_LOC=protein&PAGE_TYPE=BlastSearch\" target=\"_blank\" data-locus=\"ctg28_65\">NCBI BlastP on this gene</a><br>\n <a href=\"http://www.ncbi.nlm.nih.gov/projects/sviewer/?Db=gene&amp;DbFrom=protein&amp;Cmd=Link&amp;noslider=1&amp;id=gnlXBKBDILMM_28&amp;from=50233&amp;to=71180\" target=\"_new\">View genomic context</a><br>\n \n \n  <a href=\"http://blast.jcvi.org/er-blast/index.cgi?project=transporter;program=blastp;database=pub/transporter.pep;sequence=sequence%%0AMLHNKNRFFTALMALGFTASLAAPASAAVVASIKPLGFIAAAIADGVTPVEVLLPDGASEHDYALRPSDVKRLQSADLVVWVGPEMEAFLTKSASGLPAKKNLELAALNGVKPLLIRGAEEDEHHEEGHADHDEEGHDHHHHGEYNMHLWLSPEIARQSAVAIHEKLLELMPQSKDKLDANLQNFEVSLAKSDQQIGSELAPVKGKGYFVFHDAYSYFEKHYGLSPLGHFTVNPEIQPGAQRLHQIRTQLVEQKAVCVFAEPQFRPAVIDAVARGTSVRKGTLDPLGMGISLTKDSYVKFLSQLSSQYVSCLKGA\" target=\"_new\">TransportDB BLAST on this gene</a><br>\n \n \n \n</div>\n<div class=\"focus-clipboard\">\n AA sequence: <span class=\"clipboard-copy wildcard-container\" data-locus=\"ctg28_65\" data-wildcard-attrs=\"data-seq\" data-seq=\"@!translation!@\">Copy to clipboard</span><br>\n Nucleotide sequence: <span class=\"clipboard-copy wildcard-container\" data-locus=\"ctg28_65\" data-wildcard-attrs=\"data-seq\" data-seq=\"@!dna!@\">Copy to clipboard</span><br>\n</div>",
      "dna": "ATGTTACATAATAAAAACCGCTTTTTTACCGCCCTGATGGCCCTCGGATTTACCGCTTCGCTTGCTGCGCCTGCCTCCGCTGCGGTAGTGGCCTCGATTAAACCACTGGGTTTTATCGCAGCGGCCATTGCCGACGGCGTCACGCCGGTTGAAGTGCTGCTTCCCGACGGGGCGTCAGAACATGACTACGCACTGCGCCCATCCGACGTCAAACGCTTGCAGAGCGCGGATCTTGTGGTATGGGTTGGCCCTGAAATGGAAGCTTTTTTGACCAAGTCTGCCAGCGGATTACCGGCGAAAAAGAACCTCGAACTGGCGGCGTTAAACGGGGTAAAACCGCTATTGATTCGTGGTGCCGAAGAGGATGAACACCATGAAGAAGGCCACGCAGACCATGATGAAGAGGGGCACGATCACCATCATCACGGCGAGTATAATATGCACCTGTGGTTATCCCCTGAAATAGCAAGGCAATCTGCGGTTGCAATCCACGAAAAATTATTGGAACTTATGCCGCAAAGCAAGGACAAACTAGACGCTAACCTACAGAACTTTGAGGTTAGTCTGGCGAAATCTGACCAGCAGATTGGTTCCGAGCTTGCGCCAGTGAAGGGGAAGGGATATTTCGTTTTTCATGATGCCTACAGCTACTTTGAAAAACACTACGGGTTGTCGCCTTTAGGGCATTTTACCGTGAATCCTGAGATCCAACCTGGTGCCCAGCGTTTACATCAAATACGAACACAGTTGGTTGAGCAGAAAGCAGTCTGTGTTTTCGCTGAACCACAATTCAGGCCGGCCGTCATCGATGCCGTTGCCCGCGGAACCTCTGTGCGAAAAGGCACCCTGGATCCGTTGGGAATGGGTATCAGCTTAACCAAAGACAGCTATGTGAAATTCCTCTCACAGTTGTCGAGCCAGTATGTGAGCTGCCTGAAAGGAGCATAG",
      "translation": "MLHNKNRFFTALMALGFTASLAAPASAAVVASIKPLGFIAAAIADGVTPVEVLLPDGASEHDYALRPSDVKRLQSADLVVWVGPEMEAFLTKSASGLPAKKNLELAALNGVKPLLIRGAEEDEHHEEGHADHDEEGHDHHHHGEYNMHLWLSPEIARQSAVAIHEKLLELMPQSKDKLDANLQNFEVSLAKSDQQIGSELAPVKGKGYFVFHDAYSYFEKHYGLSPLGHFTVNPEIQPGAQRLHQIRTQLVEQKAVCVFAEPQFRPAVIDAVARGTSVRKGTLDPLGMGISLTKDSYVKFLSQLSSQYVSCLKGA",
      "product": ""
     },
     {
      "start": 61195,
      "end": 62517,
      "strand": 1,
      "locus_tag": "ctg28_66",
      "type": "other",
      "description": "<div class=\"focus-intro\">\n <strong><span class=\"serif\">ctg28_66</span></strong><br>\n \n <br>\n Locus tag: <span class=\"serif\">ctg28_66</span><br>\n Protein ID: <span class=\"serif\">None</span><br>\n Gene: <span class=\"serif\">None</span><br>\n \n Location: 61,195 - 62,517,\n (total: 1323 nt)<br>\n <br>\n \n</div>\n<div class=\"focus-info\">\n \n\n \n\n \n\n\n \n</div>\n<div class=\"focus-urls\">\n <a class=\"wildcard-container\" data-wildcard-attrs=\"href\" href=\"http://blast.ncbi.nlm.nih.gov/Blast.cgi?PAGE=Proteins&PROGRAM=blastp&BLAST_PROGRAMS=blastp&QUERY=@!translation!@&LINK_LOC=protein&PAGE_TYPE=BlastSearch\" target=\"_blank\" data-locus=\"ctg28_66\">NCBI BlastP on this gene</a><br>\n <a href=\"http://www.ncbi.nlm.nih.gov/projects/sviewer/?Db=gene&amp;DbFrom=protein&amp;Cmd=Link&amp;noslider=1&amp;id=gnlXBKBDILMM_28&amp;from=51195&amp;to=72517\" target=\"_new\">View genomic context</a><br>\n \n  <a href=\"knownclusterblast/region1/ctg28_66_mibig_hits.html\" target=\"_new\">MiBIG Hits</a><br>\n \n \n \n \n</div>\n<div class=\"focus-clipboard\">\n AA sequence: <span class=\"clipboard-copy wildcard-container\" data-locus=\"ctg28_66\" data-wildcard-attrs=\"data-seq\" data-seq=\"@!translation!@\">Copy to clipboard</span><br>\n Nucleotide sequence: <span class=\"clipboard-copy wildcard-container\" data-locus=\"ctg28_66\" data-wildcard-attrs=\"data-seq\" data-seq=\"@!dna!@\">Copy to clipboard</span><br>\n</div>",
      "dna": "GTGCAGCAGATAGCCCGCTCTGTCGCCATGGCGTTCAACAACTTACCACGGCCCCACCGCATCATGCTGGGGTCTCTCACTGTCGTGACACTGGCCGTCGCTGTCTGGCGGCCTTACATCTATCATCCCGGCGAAAACCCGATCGTTAAACATATTGAACTGGATAAAAGCGAGCTGCGTACTTTGCTGCCGGAAGCCAGTGAACCGATCGATCAGCCGACTCCGGCCCCGGAAGAAGACATTCCTAAAGATGAAATCGACGAAGATGTACCGAATGAGTCGGGCACGCACGATTACACCGTTTCGACCGGCGACACCCTGAGCAGTATCCTTAATCAGTACGGCATTGATATGTCAGATATCAATCAACTGGCTAATGCTGACAAAGATCTGCGTAATCTGAAAATCGGTCAGCAAATTTCCTGGACCTTAACCGACGATGGTCAGTTACAACGGATGACCTGGGAAATGTCGCGCCGTGAAACCCGTACGTACGATCGCTCCGGCAACGGTTTTAAAGCTTCCAGCGAAATGCAGCAGGGCGAATGGAAGAACAGCGTGCTCAATGGCTCCTTAAACGGTAGCTTTGTCAGCAGCGCCCGTAAAGCCGGTCTCAGCAGCGGCGAAGCCAGTGCGGTGATTAAGGCGATGCAGTGGCAGATGGATTTCCGCAAACTGCGCAGCGGTGACCAGTTCTCAGTGCTGATGTCGCGTGAAATGATGGATGGCAAGAGTGAACAGAGCCATCTGTTAGGCGTGCGTATGCGTACCGGTGGTAAAGATTATTATGCGATTCGCGCCGAAGACGGCAAATTCTACGATCGCAGCGGCTCGGGTCTGGCGCGTGGCTTTATGCGCTTCCCGACCGTGAAGCAGTACCGCGTCTCGTCTAACTTTAACCCACGTCGCCTCAACCCGGTGACCGGGCGTATCGCACCGCATAAAGGCGTCGATTTCGCCATTCCGATTGGCACGCCAGTGCTGGCAGTGGGTGATGGTGAAGTGGTGGTAGCGAAACGCAGTGGCGGTGCCGGTAACTATGTGGCCATTCGTCACGGTCGTCAGTATATGACGCGCTATATGCATCTGAAAAAACTGCTGGTTAAGCCAGGCGAGAAGGTCAAACGTGGCGATCGTATTGCGCTGTCCGGCAATACCGGCCGTTCAACCGGGCCGCATTTGCATTATGAAATCTGGATTAATAACCAGGCGGTTAACCCACTGACGGCGAAACTGCCGCGCTCTGAAGGCCTGACAGGTCAGGATCGTAAAGAGTATCTGGCGCAGGTCAGAGACGTGGTTCCGCAGTTGCGCTTCGACTGA",
      "translation": "VQQIARSVAMAFNNLPRPHRIMLGSLTVVTLAVAVWRPYIYHPGENPIVKHIELDKSELRTLLPEASEPIDQPTPAPEEDIPKDEIDEDVPNESGTHDYTVSTGDTLSSILNQYGIDMSDINQLANADKDLRNLKIGQQISWTLTDDGQLQRMTWEMSRRETRTYDRSGNGFKASSEMQQGEWKNSVLNGSLNGSFVSSARKAGLSSGEASAVIKAMQWQMDFRKLRSGDQFSVLMSREMMDGKSEQSHLLGVRMRTGGKDYYAIRAEDGKFYDRSGSGLARGFMRFPTVKQYRVSSNFNPRRLNPVTGRIAPHKGVDFAIPIGTPVLAVGDGEVVVAKRSGGAGNYVAIRHGRQYMTRYMHLKKLLVKPGEKVKRGDRIALSGNTGRSTGPHLHYEIWINNQAVNPLTAKLPRSEGLTGQDRKEYLAQVRDVVPQLRFD",
      "product": ""
     },
     {
      "start": 62643,
      "end": 63617,
      "strand": 1,
      "locus_tag": "ctg28_67",
      "type": "other",
      "description": "<div class=\"focus-intro\">\n <strong><span class=\"serif\">ctg28_67</span></strong><br>\n \n <br>\n Locus tag: <span class=\"serif\">ctg28_67</span><br>\n Protein ID: <span class=\"serif\">None</span><br>\n Gene: <span class=\"serif\">None</span><br>\n \n Location: 62,643 - 63,617,\n (total: 975 nt)<br>\n <br>\n \n</div>\n<div class=\"focus-info\">\n \n\n \n\n \n\n\n \n</div>\n<div class=\"focus-urls\">\n <a class=\"wildcard-container\" data-wildcard-attrs=\"href\" href=\"http://blast.ncbi.nlm.nih.gov/Blast.cgi?PAGE=Proteins&PROGRAM=blastp&BLAST_PROGRAMS=blastp&QUERY=@!translation!@&LINK_LOC=protein&PAGE_TYPE=BlastSearch\" target=\"_blank\" data-locus=\"ctg28_67\">NCBI BlastP on this gene</a><br>\n <a href=\"http://www.ncbi.nlm.nih.gov/projects/sviewer/?Db=gene&amp;DbFrom=protein&amp;Cmd=Link&amp;noslider=1&amp;id=gnlXBKBDILMM_28&amp;from=52643&amp;to=73617\" target=\"_new\">View genomic context</a><br>\n \n  <a href=\"knownclusterblast/region1/ctg28_67_mibig_hits.html\" target=\"_new\">MiBIG Hits</a><br>\n \n \n \n \n</div>\n<div class=\"focus-clipboard\">\n AA sequence: <span class=\"clipboard-copy wildcard-container\" data-locus=\"ctg28_67\" data-wildcard-attrs=\"data-seq\" data-seq=\"@!translation!@\">Copy to clipboard</span><br>\n Nucleotide sequence: <span class=\"clipboard-copy wildcard-container\" data-locus=\"ctg28_67\" data-wildcard-attrs=\"data-seq\" data-seq=\"@!dna!@\">Copy to clipboard</span><br>\n</div>",
      "dna": "ATGGAAAACAGAAAAAAAAGTAACAGTGAATTTATTCCCGTCTTTCAAAAGGCTTTCCTTAAGCCGAAATACTGGGGTGCCTGGCTGGCGATTGGTGCCTGTGCCGGGATGGCGATGTTGCCTGCGCGCGTCCGTGACCCGATTTTAGGCGGACTGGGCCGCACCGCCGGTAAGTTTGCCCGCAGCGCGCGTCGTCGCGCCCAAATCAATCTGTTTTATTGCCTGCCGGAATTGCCGGAACAGCAGCGTGAAGCGATTATCGATCAGATGTTTGCGGTGGCGCCGCAGTCGATGGTGATGATGGCCGAGCTGGCGCTGCGCAAGCCAGAACATGTGCGCGATCGCGTTGAGTGGCACGGCAAAGAGATTATTGAGGGCTTGCGTGCTGAACAGCAGAATGTGATTTTCCTCGTGCCACATGGCTGGGCGGTTGATATCCCGGCGATGCTGATGGCTTCCGAAGGCCAGAAAATGGCCGCGATGTTCCATAACCAGCGTAATGAGCTGGTGGATTATATGTGGAATGCGGTACGCCGTCGCTTTGGTGGCCGTATGCACGCACGTAATGACGGAATTAAACCTTTTATCAGCTCAGTGCGTCAGGGCTACTGGGGCTATTATCTGCCCGATCAGGATCACGGCGCGGAACACAGTGAGTTTGTCGATTTCTTTGCCACCTATAAGGCAACGCTGCCGGCGATAGGTCGCCTGATGAAGGTGTGCCGGGCCAAAGTAGTACCGCTGTTCCCGGTTTATGACAGCAAAACCCATAAGCTGCACGTGCATATTCGTCCACCAATGGAGGATTTGCTCGATGCGGATGATGAAACGCTGGCGCGCCGGATGAATGAAGAAGTGGAAATTTTCGTCCGGCCTAATCCGGAACAGTACACCTGGATTCTTAAGCTGCTGAAAACCCGTAAAGAGGGTGAGCAGGAGCCTTACCAACGCGACGAGCTATTTCCGAAGAAATAG",
      "translation": "MENRKKSNSEFIPVFQKAFLKPKYWGAWLAIGACAGMAMLPARVRDPILGGLGRTAGKFARSARRRAQINLFYCLPELPEQQREAIIDQMFAVAPQSMVMMAELALRKPEHVRDRVEWHGKEIIEGLRAEQQNVIFLVPHGWAVDIPAMLMASEGQKMAAMFHNQRNELVDYMWNAVRRRFGGRMHARNDGIKPFISSVRQGYWGYYLPDQDHGAEHSEFVDFFATYKATLPAIGRLMKVCRAKVVPLFPVYDSKTHKLHVHIRPPMEDLLDADDETLARRMNEEVEIFVRPNPEQYTWILKLLKTRKEGEQEPYQRDELFPKK",
      "product": ""
     },
     {
      "start": 63741,
      "end": 64973,
      "strand": -1,
      "locus_tag": "ctg28_68",
      "type": "transport",
      "description": "<div class=\"focus-intro\">\n <strong><span class=\"serif\">ctg28_68</span></strong><br>\n \n <br>\n Locus tag: <span class=\"serif\">ctg28_68</span><br>\n Protein ID: <span class=\"serif\">None</span><br>\n Gene: <span class=\"serif\">None</span><br>\n \n Location: 63,741 - 64,973,\n (total: 1233 nt)<br>\n <br>\n \n  transport (smcogs) SMCOG1005:Drug resistance transporter, EmrB/QacA (Score: 75.8; E-value: 3.7e-23)<br>\n \n</div>\n<div class=\"focus-info\">\n \n\n \n\n \n\n\n \n</div>\n<div class=\"focus-urls\">\n <a class=\"wildcard-container\" data-wildcard-attrs=\"href\" href=\"http://blast.ncbi.nlm.nih.gov/Blast.cgi?PAGE=Proteins&PROGRAM=blastp&BLAST_PROGRAMS=blastp&QUERY=@!translation!@&LINK_LOC=protein&PAGE_TYPE=BlastSearch\" target=\"_blank\" data-locus=\"ctg28_68\">NCBI BlastP on this gene</a><br>\n <a href=\"http://www.ncbi.nlm.nih.gov/projects/sviewer/?Db=gene&amp;DbFrom=protein&amp;Cmd=Link&amp;noslider=1&amp;id=gnlXBKBDILMM_28&amp;from=53741&amp;to=74973\" target=\"_new\">View genomic context</a><br>\n \n  <a href=\"knownclusterblast/region1/ctg28_68_mibig_hits.html\" target=\"_new\">MiBIG Hits</a><br>\n \n \n  <a href=\"http://blast.jcvi.org/er-blast/index.cgi?project=transporter;program=blastp;database=pub/transporter.pep;sequence=sequence%%0AMASYTPVSNLTFRHLIFPFSLVLFEFATYIAHDMIQPGMLLVTGEFNVGPEWVSASLTGYLVGGVLLQWLLGPLSDKFGRRPVMLFGVAFFMLSCLVMHWVQSIEQFVAVRFIQGISLCFIGAVGYAAVLEAFDEALSVKITALMANVALLAPLAGPVAGAAFLSVGGWRDMFYLFAAVTAIALIGLWRSMPETAGDRNASVSLKSMGKGYLALAKDRQVISGALAIGILGIPMLAWVALSPVILIHDQGLSRMHYALLQLPVFLAMIVGNLTLGKLAGRVPLEQPLKLGAWPIMLGLIIAALSAVIDSHGYLWMIAGLSLYAFGSGLVNAGLYRLTLFSSEAGKGSVAAMIGMLSIAAFAIGIELAKYGYFAGGSRWFSGINLLAGLIWLALVRGFLRERQRRSQVVAL\" target=\"_new\">TransportDB BLAST on this gene</a><br>\n \n \n \n</div>\n<div class=\"focus-clipboard\">\n AA sequence: <span class=\"clipboard-copy wildcard-container\" data-locus=\"ctg28_68\" data-wildcard-attrs=\"data-seq\" data-seq=\"@!translation!@\">Copy to clipboard</span><br>\n Nucleotide sequence: <span class=\"clipboard-copy wildcard-container\" data-locus=\"ctg28_68\" data-wildcard-attrs=\"data-seq\" data-seq=\"@!dna!@\">Copy to clipboard</span><br>\n</div>",
      "dna": "ATGGCGTCGTATACCCCGGTATCAAATCTGACCTTTCGTCACCTGATCTTCCCCTTCTCACTGGTGTTGTTCGAGTTCGCCACCTATATCGCCCACGATATGATTCAACCGGGCATGCTGCTGGTGACCGGCGAATTTAATGTCGGACCGGAATGGGTCTCCGCTTCACTGACCGGCTATCTGGTCGGTGGCGTCCTGCTGCAATGGCTGCTTGGCCCGCTGTCGGACAAATTTGGCCGGCGTCCGGTGATGCTGTTCGGTGTGGCGTTCTTTATGCTGTCCTGCCTGGTGATGCACTGGGTGCAGAGTATCGAACAGTTTGTTGCCGTGCGTTTTATTCAGGGCATCAGCCTGTGCTTTATCGGCGCGGTGGGCTATGCCGCTGTGCTGGAGGCGTTTGATGAAGCGCTCAGTGTGAAAATCACCGCGCTGATGGCCAACGTGGCGCTGCTGGCGCCGCTGGCGGGGCCGGTAGCGGGCGCGGCATTTCTCAGCGTTGGCGGCTGGCGCGATATGTTTTATCTGTTCGCCGCGGTGACCGCGATAGCATTAATTGGATTGTGGCGCAGCATGCCGGAAACCGCCGGAGACCGAAACGCTTCGGTGTCACTGAAATCGATGGGCAAAGGTTATCTGGCGCTGGCGAAAGATCGCCAGGTAATCAGCGGCGCACTGGCTATCGGTATTCTGGGCATTCCGATGCTGGCGTGGGTGGCACTGTCGCCAGTGATTCTGATCCATGACCAGGGTCTCAGCCGTATGCACTACGCGCTGCTGCAACTGCCGGTGTTCCTCGCGATGATCGTCGGCAACCTGACGTTGGGCAAACTGGCAGGACGCGTGCCGCTGGAGCAACCGCTGAAGCTGGGTGCCTGGCCGATTATGCTGGGGCTGATTATCGCCGCGCTAAGTGCGGTTATCGACAGTCACGGCTATCTGTGGATGATTGCCGGGCTGAGTCTGTATGCTTTTGGTTCTGGCCTGGTCAATGCCGGTCTGTACCGTCTGACGCTGTTTTCCAGCGAGGCGGGCAAAGGCAGCGTGGCGGCGATGATTGGCATGTTGAGTATTGCCGCTTTTGCGATTGGCATTGAGCTGGCGAAGTATGGCTATTTTGCCGGAGGCAGCCGGTGGTTCAGCGGCATTAATCTGCTGGCGGGGTTAATCTGGCTGGCGCTGGTGCGTGGATTTCTGCGTGAGCGTCAAAGACGCAGTCAGGTGGTGGCGTTGTAA",
      "translation": "MASYTPVSNLTFRHLIFPFSLVLFEFATYIAHDMIQPGMLLVTGEFNVGPEWVSASLTGYLVGGVLLQWLLGPLSDKFGRRPVMLFGVAFFMLSCLVMHWVQSIEQFVAVRFIQGISLCFIGAVGYAAVLEAFDEALSVKITALMANVALLAPLAGPVAGAAFLSVGGWRDMFYLFAAVTAIALIGLWRSMPETAGDRNASVSLKSMGKGYLALAKDRQVISGALAIGILGIPMLAWVALSPVILIHDQGLSRMHYALLQLPVFLAMIVGNLTLGKLAGRVPLEQPLKLGAWPIMLGLIIAALSAVIDSHGYLWMIAGLSLYAFGSGLVNAGLYRLTLFSSEAGKGSVAAMIGMLSIAAFAIGIELAKYGYFAGGSRWFSGINLLAGLIWLALVRGFLRERQRRSQVVAL",
      "product": ""
     },
     {
      "start": 65065,
      "end": 67437,
      "strand": -1,
      "locus_tag": "ctg28_69",
      "type": "biosynthetic",
      "description": "<div class=\"focus-intro\">\n <strong><span class=\"serif\">ctg28_69</span></strong><br>\n \n <br>\n Locus tag: <span class=\"serif\">ctg28_69</span><br>\n Protein ID: <span class=\"serif\">None</span><br>\n Gene: <span class=\"serif\">None</span><br>\n \n Location: 65,065 - 67,437,\n (total: 2373 nt)<br>\n <br>\n \n  biosynthetic (rule-based-clusters) NI-siderophore: IucA_IucC<br>\n \n  biosynthetic-additional (smcogs) SMCOG1203:putative siderophore biosynthesis protein (Score: 126.9; E-value: 2.2e-38)<br>\n \n</div>\n<div class=\"focus-info\">\n \n\n \n\n \n\n\n \n</div>\n<div class=\"focus-urls\">\n <a class=\"wildcard-container\" data-wildcard-attrs=\"href\" href=\"http://blast.ncbi.nlm.nih.gov/Blast.cgi?PAGE=Proteins&PROGRAM=blastp&BLAST_PROGRAMS=blastp&QUERY=@!translation!@&LINK_LOC=protein&PAGE_TYPE=BlastSearch\" target=\"_blank\" data-locus=\"ctg28_69\">NCBI BlastP on this gene</a><br>\n <a href=\"http://www.ncbi.nlm.nih.gov/projects/sviewer/?Db=gene&amp;DbFrom=protein&amp;Cmd=Link&amp;noslider=1&amp;id=gnlXBKBDILMM_28&amp;from=55065&amp;to=75119\" target=\"_new\">View genomic context</a><br>\n \n  <a href=\"knownclusterblast/region1/ctg28_69_mibig_hits.html\" target=\"_new\">MiBIG Hits</a><br>\n \n \n \n \n</div>\n<div class=\"focus-clipboard\">\n AA sequence: <span class=\"clipboard-copy wildcard-container\" data-locus=\"ctg28_69\" data-wildcard-attrs=\"data-seq\" data-seq=\"@!translation!@\">Copy to clipboard</span><br>\n Nucleotide sequence: <span class=\"clipboard-copy wildcard-container\" data-locus=\"ctg28_69\" data-wildcard-attrs=\"data-seq\" data-seq=\"@!dna!@\">Copy to clipboard</span><br>\n</div>",
      "dna": "ATGAGCGATAACATCCTCTACCGCTGCGCCCGTCCGGCGGGCCAGTTCACACTGCGCCCGATGCAGGCAGAAGATGCCGCGCTGGTTTACAGCTGGGTGACGCAGGATTATGCGCGCTTCTGGGGCATGCAGGATGACGATTTCGAAACGGTCGCCGGTTTCTATCGCGATTTGACGCGTGATAACCCTCATGCGGCGTTAATTGGCTGTTGCAATCAGCAGCCGGTATTTCTGATGGAGTTTTACCAGGCGCAGCAGGATCAAGTCGGGCAGTTTTATCCGGCACGCGACGATGATTACGGTATGCATATCCTGATCGCGCCCGCAGAAAAACCGCTGAAACAGTTTAGCTGGCAGGTTTTCAGCACGGTTATGGATTACATGTTCAGCCAGCCACAGGTGGGCCGGGTGGTAGTGGAGCCGGATGTGCGCAATGACAAAATCCATCCGCTGAACAAACGTGCGGGCTTCCGCTATCAGCACACCATCGATATGGGCCATAAAACCGCCTGGCTGGCCTTCTGCCAGCGTGATGACTATCAAAAAGCTTTATTGCAGGAATCTTTAACTATGAATAACACCTCGACGCTCCTTACCGGCAGCCATCTGGCCAGCGACAACTGGACGCTGGCTAACCGTCTGCTGATCCGCAAAGCGATTGCCGAATTCGCCCATGAAAAATTGGTCGAACCGAAAAAAGTGGCATCGGCCGGTAAACTTGATCGTTACAGCCTGGCGGTGCCGGGCGCAGAAGCGGAGTATCAATTCTGCGCGGCGCGCATGGCGCTGGATCACTGGTCAATCGATCTGGATTCCCTGAGCAAACATCAGAATGGCGAGCCGCTGAAGCTGGATGCACTGAGCTTTATCGTCGAGTTCAATCAGCAGATCGGCATTCCGCCGACGATGCTGGCGACCTATATGGAAGAGATCACCAGTACCCTGTGCAGCAGCGTGTTCAAACTGCAAAACAATAATCCGGACAGCAAGGCGCTGACCAAAGCGGACTTCCAGACCGTTGAAGCCGCGATGACTGAAGGCCATCCGTGCTTTATTGCCAATAATGGCCGCATCGGTTTTGATGCCCGCGACTACCTCGCCTTTGCGCCGGAAGCCGCCACGCCAGTTAACCTGGTATGGGTCGCGGTACATCTGCGTAATGCGCACTTCTCCAGCCTTGATGAATTAAGCTATCAACAGCTGATGCGTGACGAACTGGGCGAAGGCACCGTCAATGCCTTTAACGCGCGTCTGGATGAGATCGGCGTGGATCGCGACCAGTACCTGTTTATGCCAGTGCATCCGTGGCAGTGGCAGAATAAGCTGCTGACGGTGTTTGCGCCGGATATTGCCGCGCGCGATATTATTTATCTCGGCGCAGGCGACGATCAGTACCAGGCACAGCAGTCAATCCGCACCTTCTTTAACCGCAGCCAGCCCAACAAGCGCTACGTGAAAACGGCGCTGTCGGTGCTGAATATGGGCTTTATGCGCGGCCTGTCGCCTTATTATATGGCGACCACTCCGGCGGTGAATCAGTGGCTGGAAGGCCTGGTGGAAAACGACCACTGGCTCAAGCAGTGTGATTTCCGCATCCTGCGCGAGGTGGCGGCCATCGGCTATCATAATCGCTACTATGAGCAGGCGATCAGCGGTGATTCAGCTTACAAGAAGATGTTTGCCGCGCTGTGGCGTGATAACCCGGTTACCGCGTTGCAGCCAAATCAGCGCCTGATGACCATGGCTTCGCTGCTGCATATCGATCACCATCAGCAAGCCCTGCTGCCAGCGCTGATTGCCGACTCCGGCGTCAGTGCGGAAAGCTGGGTCAGCGCGTATCTGCGCTGTTACTTAAGCCCGCTACTGCACTGTTTCTGGCAGCATGACCTGGTGTTTATGCCACACGGTGAAAACCTGATTCTGCTGCTGGAAAATAACCTGCCGGTCAGCGCGTATATGAAAGATATTGGCGAAGAGATTGCGGTGCTGAATCCGGATGCGGTGCTGCCAGAGAAGGCGCAGCGCCTGGCGGTGGACGTGCCGGAAAATCTGAAGCTGTTATCGATCTTCACTGACGTGTTTGACTGTATCTTCCGCTTTATTGGCGCTATTCTGGCGCAGGATAACACCCTGCCGGAAGAAACATTCTGGCGCTGCGTGGCGGATTGCGTCAAAGAGTATCAGCAGGCGCATCCTCAGCTGGCCAGTAAGTTTGCCCGCTACGATCTGTTTACGCCGGAGTTCGAACTCTCCTGTCTCAACCGTCTGCAACTGGCCAATAACCAGCAGATGATTAATCTGTCTGATCCGGCAGAAAATCTGAAATTTGCCGGAACACTGATTAACCCGATCGCCCGGTTTGCTGATAAGTAA",
      "translation": "MSDNILYRCARPAGQFTLRPMQAEDAALVYSWVTQDYARFWGMQDDDFETVAGFYRDLTRDNPHAALIGCCNQQPVFLMEFYQAQQDQVGQFYPARDDDYGMHILIAPAEKPLKQFSWQVFSTVMDYMFSQPQVGRVVVEPDVRNDKIHPLNKRAGFRYQHTIDMGHKTAWLAFCQRDDYQKALLQESLTMNNTSTLLTGSHLASDNWTLANRLLIRKAIAEFAHEKLVEPKKVASAGKLDRYSLAVPGAEAEYQFCAARMALDHWSIDLDSLSKHQNGEPLKLDALSFIVEFNQQIGIPPTMLATYMEEITSTLCSSVFKLQNNNPDSKALTKADFQTVEAAMTEGHPCFIANNGRIGFDARDYLAFAPEAATPVNLVWVAVHLRNAHFSSLDELSYQQLMRDELGEGTVNAFNARLDEIGVDRDQYLFMPVHPWQWQNKLLTVFAPDIAARDIIYLGAGDDQYQAQQSIRTFFNRSQPNKRYVKTALSVLNMGFMRGLSPYYMATTPAVNQWLEGLVENDHWLKQCDFRILREVAAIGYHNRYYEQAISGDSAYKKMFAALWRDNPVTALQPNQRLMTMASLLHIDHHQQALLPALIADSGVSAESWVSAYLRCYLSPLLHCFWQHDLVFMPHGENLILLLENNLPVSAYMKDIGEEIAVLNPDAVLPEKAQRLAVDVPENLKLLSIFTDVFDCIFRFIGAILAQDNTLPEETFWRCVADCVKEYQQAHPQLASKFARYDLFTPEFELSCLNRLQLANNQQMINLSDPAENLKFAGTLINPIARFADK",
      "product": ""
     },
     {
      "start": 67427,
      "end": 68731,
      "strand": -1,
      "locus_tag": "ctg28_70",
      "type": "biosynthetic-additional",
      "description": "<div class=\"focus-intro\">\n <strong><span class=\"serif\">ctg28_70</span></strong><br>\n \n <br>\n Locus tag: <span class=\"serif\">ctg28_70</span><br>\n Protein ID: <span class=\"serif\">None</span><br>\n Gene: <span class=\"serif\">None</span><br>\n \n Location: 67,427 - 68,731,\n (total: 1305 nt)<br>\n <br>\n \n  biosynthetic-additional (smcogs) SMCOG1080:lysine/ornithine N-monooxygenase (Score: 402.3; E-value: 3.7e-122)<br>\n \n</div>\n<div class=\"focus-info\">\n \n\n \n\n \n\n\n \n</div>\n<div class=\"focus-urls\">\n <a class=\"wildcard-container\" data-wildcard-attrs=\"href\" href=\"http://blast.ncbi.nlm.nih.gov/Blast.cgi?PAGE=Proteins&PROGRAM=blastp&BLAST_PROGRAMS=blastp&QUERY=@!translation!@&LINK_LOC=protein&PAGE_TYPE=BlastSearch\" target=\"_blank\" data-locus=\"ctg28_70\">NCBI BlastP on this gene</a><br>\n <a href=\"http://www.ncbi.nlm.nih.gov/projects/sviewer/?Db=gene&amp;DbFrom=protein&amp;Cmd=Link&amp;noslider=1&amp;id=gnlXBKBDILMM_28&amp;from=57427&amp;to=75119\" target=\"_new\">View genomic context</a><br>\n \n  <a href=\"knownclusterblast/region1/ctg28_70_mibig_hits.html\" target=\"_new\">MiBIG Hits</a><br>\n \n \n \n \n</div>\n<div class=\"focus-clipboard\">\n AA sequence: <span class=\"clipboard-copy wildcard-container\" data-locus=\"ctg28_70\" data-wildcard-attrs=\"data-seq\" data-seq=\"@!translation!@\">Copy to clipboard</span><br>\n Nucleotide sequence: <span class=\"clipboard-copy wildcard-container\" data-locus=\"ctg28_70\" data-wildcard-attrs=\"data-seq\" data-seq=\"@!dna!@\">Copy to clipboard</span><br>\n</div>",
      "dna": "ATGAATAACAAAATTTATGATTTTATCGGTATTGGTATTGGCCCGTTTAATCTTGGGCTGGCCTGTCTGACGGATCCGATTGAAGGCGTGGACGGCGTATTCCTCGACCAGAATCCGGGTTTTGACTGGCATACCGGCATGATGCTGGAAAGTGCGCATCTGCAAACGCCGTTTATGGCTGATCTGGTGACGCTGGCCGATCCGACCAGCCGCTTCAGCCTGCTGAACTATATGAAGCAAACCGGCAAGCTGTATCGCTTTTATATTCGCGAAGACTTCTTCCTGATGCGCAAGGAGTATAACCAGTACTGTCAGTGGGCCAGCGCTCAGCTGGACAATTTGCACTGGAATACCCGGGTTGAATACGTCAGCTATGACGACGAACTGCAATGTTATCGGGTGCGCAGCGCTTCTACCCAGACCGGCGAAACGCAAAGCTGGCTGGCGCGCAAACTGGTGCTGGGCACCGGACCGAGCGCGTGGATGCCGCCATGCAGCCGCCCGCATCGTCAGCGCCTGACGCACTCCAGTGAATACCTGGCAGATAAAGCGGCGTTACAGCAGAAAAACTCGATTACCGTGCTGGGCAGCGGCCAGAGCGCCGCCGAGATCTTCTACGATCTGCTGGGCGATATCGATCGTTTTAACTACCAGCTGAACTGGGTAACTCGTGCGCCGCGCTTCTATCCGCTGGAGTACACCAAGCTGACGCTGGAGATGACGTCGCCGGAGTGGATTGACTACTTCCACGCCCTGCCCGCCAGCAAGCGTGATGAGCTGAATGCCAAACATAAGAATCTGTACAAAGGGATTAATAGCTGTCTGATCAATGACATCTACGATCTGCTGTATGTGAAGCAGCTGGATGGCGATCTGGACGTTAATCTGTTTACCCATTCGGAACTGAACGATATGCGCTGGCTGCCGAGCGGAGAATTCGAACTGGCACTGCATCAGCAGGAACAGGATGTCGCCTTTGTCCGCCGCAGTGAAGGGCTGGTAATGGCCACCGGCTATCAGTATCAGCCGCCGATGTTTGTCGAGGGTATTGCTGACCGCCTGCGCTGGGATGAGAAAGGCCGTTATGACGTGCAGCGCAACTACAGCATCGATCAGCATAACCAGATTTTTGTGCAGAACGCCGAGCTGCATACCCACGGCTTTGTGACGCCGGATCTGGGCATGGCCTGCTATCGCAATTCCGTGCTGATCCGCGAAATCACCGGGCGCGAAGTCTACCCGGTTGAGCGCCAGATTGCTTTCCAGACCTTCCCGGCCAACCCGGAGGTGCGCAATGAGCGATAA",
      "translation": "MNNKIYDFIGIGIGPFNLGLACLTDPIEGVDGVFLDQNPGFDWHTGMMLESAHLQTPFMADLVTLADPTSRFSLLNYMKQTGKLYRFYIREDFFLMRKEYNQYCQWASAQLDNLHWNTRVEYVSYDDELQCYRVRSASTQTGETQSWLARKLVLGTGPSAWMPPCSRPHRQRLTHSSEYLADKAALQQKNSITVLGSGQSAAEIFYDLLGDIDRFNYQLNWVTRAPRFYPLEYTKLTLEMTSPEWIDYFHALPASKRDELNAKHKNLYKGINSCLINDIYDLLYVKQLDGDLDVNLFTHSELNDMRWLPSGEFELALHQQEQDVAFVRRSEGLVMATGYQYQPPMFVEGIADRLRWDEKGRYDVQRNYSIDQHNQIFVQNAELHTHGFVTPDLGMACYRNSVLIREITGREVYPVERQIAFQTFPANPEVRNER",
      "product": ""
     },
     {
      "start": 68742,
      "end": 70295,
      "strand": -1,
      "locus_tag": "ctg28_71",
      "type": "biosynthetic-additional",
      "description": "<div class=\"focus-intro\">\n <strong><span class=\"serif\">ctg28_71</span></strong><br>\n \n <br>\n Locus tag: <span class=\"serif\">ctg28_71</span><br>\n Protein ID: <span class=\"serif\">None</span><br>\n Gene: <span class=\"serif\">None</span><br>\n \n Location: 68,742 - 70,295,\n (total: 1554 nt)<br>\n <br>\n \n  biosynthetic-additional (smcogs) SMCOG1180:Decarboxylase, pyridoxal-dependent (Score: 399.3; E-value: 3.5e-121)<br>\n \n</div>\n<div class=\"focus-info\">\n \n\n \n\n \n\n\n \n</div>\n<div class=\"focus-urls\">\n <a class=\"wildcard-container\" data-wildcard-attrs=\"href\" href=\"http://blast.ncbi.nlm.nih.gov/Blast.cgi?PAGE=Proteins&PROGRAM=blastp&BLAST_PROGRAMS=blastp&QUERY=@!translation!@&LINK_LOC=protein&PAGE_TYPE=BlastSearch\" target=\"_blank\" data-locus=\"ctg28_71\">NCBI BlastP on this gene</a><br>\n <a href=\"http://www.ncbi.nlm.nih.gov/projects/sviewer/?Db=gene&amp;DbFrom=protein&amp;Cmd=Link&amp;noslider=1&amp;id=gnlXBKBDILMM_28&amp;from=58742&amp;to=75119\" target=\"_new\">View genomic context</a><br>\n \n  <a href=\"knownclusterblast/region1/ctg28_71_mibig_hits.html\" target=\"_new\">MiBIG Hits</a><br>\n \n \n \n \n</div>\n<div class=\"focus-clipboard\">\n AA sequence: <span class=\"clipboard-copy wildcard-container\" data-locus=\"ctg28_71\" data-wildcard-attrs=\"data-seq\" data-seq=\"@!translation!@\">Copy to clipboard</span><br>\n Nucleotide sequence: <span class=\"clipboard-copy wildcard-container\" data-locus=\"ctg28_71\" data-wildcard-attrs=\"data-seq\" data-seq=\"@!dna!@\">Copy to clipboard</span><br>\n</div>",
      "dna": "ATGGTCTTTGGTTCTCAAGCGGCGCGCACTGCCTCACAGTTTCAACAACACCCCGATGAGACAGCTGGCGATATGCTGTTTAATGCAGCTCAGCTTGATGCTTATTCGCAACAAACGCTGACGGCGCTGCAATTAATCAACAACACCATTCAGCAGGTCGAAAAACCTTTTAGCGGTATTCTTCCCCACGAGCTGGCACCGGCGTTTAACGCGGTCGATCTTAATGCCCCGCTACTGAACAGCGATGCGGCCCTGGAAGAGCTGTCGCAACTCTATTTGCGCGACGCGGTTTACTTCCATCATCCGAAATATATTGCTCACCTGAACTGCCCGGTAGTGCTGCCTTCGCTGCTGGCAGAACAAATTATGAGTGCGGTTAACAGCTCGGTAGACACCTGGGATCAGAGCGCAGGCGGCACCCTGATTGAACAGAAAGTGATCGACTGGACATTGAGCCGTATCGGCCTGCCAGCCAGCTCAGACGGTATCTTTACCAGCGGCGGCACGCAGTCAAACCTGATGGCAATGTTGCTGGCACGCGACAGCTGGTGCGCGAAACACCGTCCGGGCCATCTGATTAAGCAGAAAGGCCTGCCGCCGGAAGCCAGCAAATGGCGTATTTTCACCTCAAAACTGAGCCATTTCAGCATTCAGAAATCGACAGCCATTCTCGGACTCGGTTATGACGCGGTGATTGCCATCGATCACGATGAGCACTATCGCATGGACGCCGCACTGTTAGAACAGGAAATTCAGCGCTGCCACCAGCAAGGTTTGATCCCGATTGCGGTGGTTGCCACCAGCGGCACCACCGATTTTGGCAGCATTGACCCGCTAAATTCCGTTGCCACTCTCTGCCAGCATTACGGTTTATGGATGCACGTCGATGCGGCTTACGGCTGTGGTCTGCTGGTCTCGCCGCAGCATCGCCAGCGCCTGAACGGTATTGAACAGGCCGATTCTGTGACGGTCGATTACCACAAATCGTTTTTCCAGACTGTCAGCTGCGGCGCGTTCTTTGTACGCGATCGCCAGCATCTCAGTCACGTTACCGTGCATGCCGATTACCTCAATCCGCTCAGTGCGCAGCAGGAAGGCACACCAAACCTGGTGAACAAAAGCATTCAGACCACCCGCCGTTTCGACGCGCTGAAAATGTGGATGACACTGCGCATTATGGGGCCGGATGCCCTCGGCGAAGCTTTCGACACGCTGCTGGATCTGACCCGTACCGCCCATAAGCTGCTGAAGGATCATCCGGCGGTTGAAGTGCTGCATCAGCCCGAGCTGACGACCCAGATTTTCCGCTATGTGCCACGTCCAGGCATCAGCGATGCGGTGGTCGATGAGATCAATGCGCAGATTCGTAAGTCGCTGTTCCGTTCAGGAAATGCGGTGGTGGCGGGCACCAAAGTGAATGGCCGTCAGTATCTGAAATTTACCCTGCTGAACCCGGCGACCACCTCAGCCGATCTGGAAGACATTATTGCCCTAATCGCACATTACGGCCGTGAACTGGCGCGAAGTCAGAGTCTGAACGCGGCTAATCAGTGA",
      "translation": "MVFGSQAARTASQFQQHPDETAGDMLFNAAQLDAYSQQTLTALQLINNTIQQVEKPFSGILPHELAPAFNAVDLNAPLLNSDAALEELSQLYLRDAVYFHHPKYIAHLNCPVVLPSLLAEQIMSAVNSSVDTWDQSAGGTLIEQKVIDWTLSRIGLPASSDGIFTSGGTQSNLMAMLLARDSWCAKHRPGHLIKQKGLPPEASKWRIFTSKLSHFSIQKSTAILGLGYDAVIAIDHDEHYRMDAALLEQEIQRCHQQGLIPIAVVATSGTTDFGSIDPLNSVATLCQHYGLWMHVDAAYGCGLLVSPQHRQRLNGIEQADSVTVDYHKSFFQTVSCGAFFVRDRQHLSHVTVHADYLNPLSAQQEGTPNLVNKSIQTTRRFDALKMWMTLRIMGPDALGEAFDTLLDLTRTAHKLLKDHPAVEVLHQPELTTQIFRYVPRPGISDAVVDEINAQIRKSLFRSGNAVVAGTKVNGRQYLKFTLLNPATTSADLEDIIALIAHYGRELARSQSLNAANQ",
      "product": ""
     },
     {
      "start": 70737,
      "end": 72179,
      "strand": -1,
      "locus_tag": "ctg28_72",
      "type": "other",
      "description": "<div class=\"focus-intro\">\n <strong><span class=\"serif\">ctg28_72</span></strong><br>\n \n <br>\n Locus tag: <span class=\"serif\">ctg28_72</span><br>\n Protein ID: <span class=\"serif\">None</span><br>\n Gene: <span class=\"serif\">None</span><br>\n \n Location: 70,737 - 72,179,\n (total: 1443 nt)<br>\n <br>\n \n</div>\n<div class=\"focus-info\">\n \n\n \n\n \n\n\n \n</div>\n<div class=\"focus-urls\">\n <a class=\"wildcard-container\" data-wildcard-attrs=\"href\" href=\"http://blast.ncbi.nlm.nih.gov/Blast.cgi?PAGE=Proteins&PROGRAM=blastp&BLAST_PROGRAMS=blastp&QUERY=@!translation!@&LINK_LOC=protein&PAGE_TYPE=BlastSearch\" target=\"_blank\" data-locus=\"ctg28_72\">NCBI BlastP on this gene</a><br>\n <a href=\"http://www.ncbi.nlm.nih.gov/projects/sviewer/?Db=gene&amp;DbFrom=protein&amp;Cmd=Link&amp;noslider=1&amp;id=gnlXBKBDILMM_28&amp;from=60737&amp;to=75119\" target=\"_new\">View genomic context</a><br>\n \n  <a href=\"knownclusterblast/region1/ctg28_72_mibig_hits.html\" target=\"_new\">MiBIG Hits</a><br>\n \n \n \n \n</div>\n<div class=\"focus-clipboard\">\n AA sequence: <span class=\"clipboard-copy wildcard-container\" data-locus=\"ctg28_72\" data-wildcard-attrs=\"data-seq\" data-seq=\"@!translation!@\">Copy to clipboard</span><br>\n Nucleotide sequence: <span class=\"clipboard-copy wildcard-container\" data-locus=\"ctg28_72\" data-wildcard-attrs=\"data-seq\" data-seq=\"@!dna!@\">Copy to clipboard</span><br>\n</div>",
      "dna": "ATGTCAAGACGTCTCAGAAGAACCAAGATTGTAACTACCTTAGGTCCGGCAACCGATCGCGATAACAACCTTGAAAAAATCATCGCTGCTGGCGCTAACGTTGTTCGTCTTAACTTCTCGCACGGTACGCCGGAAGACCATCAGCTGCGTGCCGATAAAGTCCGCGAAATTGCAAAGAAACTTGGCCGTCACGTGGCGATCCTCGGCGATCTGCAAGGTCCCAAAATCCGCGTTTCTACCTTTAAAGAAGGCAAAGTTTTCCTTAATCTCGGCGATCGCTTCCTGCTGGATGCCAGCCTGAGTAAAGGCGAAGGCGATAAAGAGAAAGTCGGGATTGATTACAAAGGCTTGCCGGAAGATGTGGTGCCGGGTGATGTGCTGCTGCTCGACGACGGGCGCGTACAGCTTAAAGTGCTGGAAGTTCAGGGCATGAAAGTGTTTACCGAAGTGACGGTCGGCGGGCCGCTTTCCAATAACAAAGGCATTAATAAACTCGGCGGTGGTCTGTCGGCAGAAGCGCTGACCGAGAAAGATAAGGCTGATATTCTGACCGCGGCAAAAATCGGCGTCGACTATCTGGCGGTTTCCTTCCCGCGTTGCGGCGAAGACCTGCACTATGCGCGTCGACTGGCACGTGAAGCCGGTTGCGATGCCATGATTGTGTCGAAAGTCGAGCGTGCTGAAGCCGTCGCCAGCCAGGCTGCCATGGATGATATTATCCTTGCCTCCGACGTGGTGATGGTGGCGCGTGGTGACCTTGGCGTTGAAATTGGTGATCCTGAACTGGTCGGTATCCAGAAAGCGCTGATTCGTCGCGCGCGTCAGCTAAATCGTTCCGTTATTACCGCGACCCAGATGATGGAATCGATGATCACCAACCCGATGCCAACCCGTGCGGAAGTGATGGACGTAGCCAACGCGGTGCTCGATGGCACCGATGCGGTGATGTTGTCAGCCGAAACCGCTGCCGGTCAGTATCCGGCTGAAACCGTTTCCGCGATGGCAAAAGTCTGTCTCGGCGCGGAAAAGATCCCGAGCATCAACGTGTCCAAACACCGCCTTGAAGTGCAGTTCGATAATATCGAAGAGGCGATTGCCATGTCAGCAATGTACGCTGCTAACCACCTGCAAGGGGTGACGGCGATTATCACCATGACCGAATCTGGCCGTACCGCGCTGATGACCTCACGTATCACGTCGGGTCTGCCGATTTTTGCCATGTCTCGCCATGAGCGCACGCTAAATCTGACGGCGCTGTATCGCGGCGTGACCCCGGTATATTTCGACAGTAATAACGATGGCGTCGCCGCGGCTAACGATGCGATTAACTCGCTGCGTGATAAAGGCTTCCTGGTGTCAGGCGATCTGGTGATTGTCACCCAGGGTGACGTGATGAGTACCGTTGGCACCACCAACACCAGTCGCGTGCTGCGCGTCGAATAA",
      "translation": "MSRRLRRTKIVTTLGPATDRDNNLEKIIAAGANVVRLNFSHGTPEDHQLRADKVREIAKKLGRHVAILGDLQGPKIRVSTFKEGKVFLNLGDRFLLDASLSKGEGDKEKVGIDYKGLPEDVVPGDVLLLDDGRVQLKVLEVQGMKVFTEVTVGGPLSNNKGINKLGGGLSAEALTEKDKADILTAAKIGVDYLAVSFPRCGEDLHYARRLAREAGCDAMIVSKVERAEAVASQAAMDDIILASDVVMVARGDLGVEIGDPELVGIQKALIRRARQLNRSVITATQMMESMITNPMPTRAEVMDVANAVLDGTDAVMLSAETAAGQYPAETVSAMAKVCLGAEKIPSINVSKHRLEVQFDNIEEAIAMSAMYAANHLQGVTAIITMTESGRTALMTSRITSGLPIFAMSRHERTLNLTALYRGVTPVYFDSNNDGVAAANDAINSLRDKGFLVSGDLVIVTQGDVMSTVGTTNTSRVLRVE",
      "product": ""
     },
     {
      "start": 72146,
      "end": 72307,
      "strand": -1,
      "locus_tag": "ctg28_73",
      "type": "other",
      "description": "<div class=\"focus-intro\">\n <strong><span class=\"serif\">ctg28_73</span></strong><br>\n \n <br>\n Locus tag: <span class=\"serif\">ctg28_73</span><br>\n Protein ID: <span class=\"serif\">None</span><br>\n Gene: <span class=\"serif\">None</span><br>\n \n Location: 72,146 - 72,307,\n (total: 162 nt)<br>\n <br>\n \n</div>\n<div class=\"focus-info\">\n \n\n \n\n \n\n\n \n</div>\n<div class=\"focus-urls\">\n <a class=\"wildcard-container\" data-wildcard-attrs=\"href\" href=\"http://blast.ncbi.nlm.nih.gov/Blast.cgi?PAGE=Proteins&PROGRAM=blastp&BLAST_PROGRAMS=blastp&QUERY=@!translation!@&LINK_LOC=protein&PAGE_TYPE=BlastSearch\" target=\"_blank\" data-locus=\"ctg28_73\">NCBI BlastP on this gene</a><br>\n <a href=\"http://www.ncbi.nlm.nih.gov/projects/sviewer/?Db=gene&amp;DbFrom=protein&amp;Cmd=Link&amp;noslider=1&amp;id=gnlXBKBDILMM_28&amp;from=62146&amp;to=75119\" target=\"_new\">View genomic context</a><br>\n \n \n \n \n</div>\n<div class=\"focus-clipboard\">\n AA sequence: <span class=\"clipboard-copy wildcard-container\" data-locus=\"ctg28_73\" data-wildcard-attrs=\"data-seq\" data-seq=\"@!translation!@\">Copy to clipboard</span><br>\n Nucleotide sequence: <span class=\"clipboard-copy wildcard-container\" data-locus=\"ctg28_73\" data-wildcard-attrs=\"data-seq\" data-seq=\"@!dna!@\">Copy to clipboard</span><br>\n</div>",
      "dna": "GTGTTTAGCCACTATCAAAACAAGGGGGTCGACCAGGTATGCCCCTTGTTATATAAATGTTATAACCAGAACAGAAGAACCCGTGATTGCTATGGCAACACCACGTTTAAAAGTCAACGGAGTCCTACATGTCAAGACGTCTCAGAAGAACCAAGATTGTAA",
      "translation": "VFSHYQNKGVDQVCPLLYKCYNQNRRTRDCYGNTTFKSQRSPTCQDVSEEPRL",
      "product": ""
     }
    ],
    "clusters": [
     {
      "start": 65064,
      "end": 67437,
      "tool": "rule-based-clusters",
      "neighbouring_start": 60064,
      "neighbouring_end": 72437,
      "product": "NI-siderophore",
      "category": "other",
      "height": 2,
      "kind": "protocluster",
      "prefix": ""
     }
    ],
    "sites": {
     "ttaCodons": [],
     "bindingSites": [
      {
       "loc": 70337,
       "len": 15
      }
     ]
    },
    "type": "NI-siderophore",
    "products": [
     "NI-siderophore"
    ],
    "product_categories": [
     "other"
    ],
    "cssClass": "other NI-siderophore",
    "anchor": "r28c1"
   }
  ]
 },
 {
  "length": 73971,
  "seq_id": "gnlXBKBDILMM_29",
  "regions": []
 },
 {
  "length": 67701,
  "seq_id": "gnlXBKBDILMM_30",
  "regions": [
   {
    "start": 5467,
    "end": 49420,
    "idx": 1,
    "orfs": [
     {
      "start": 5717,
      "end": 6769,
      "strand": 1,
      "locus_tag": "ctg30_7",
      "type": "other",
      "description": "<div class=\"focus-intro\">\n <strong><span class=\"serif\">ctg30_7</span></strong><br>\n \n <br>\n Locus tag: <span class=\"serif\">ctg30_7</span><br>\n Protein ID: <span class=\"serif\">None</span><br>\n Gene: <span class=\"serif\">None</span><br>\n \n Location: 5,717 - 6,769,\n (total: 1053 nt)<br>\n <br>\n \n</div>\n<div class=\"focus-info\">\n \n\n \n\n \n\n\n \n</div>\n<div class=\"focus-urls\">\n <a class=\"wildcard-container\" data-wildcard-attrs=\"href\" href=\"http://blast.ncbi.nlm.nih.gov/Blast.cgi?PAGE=Proteins&PROGRAM=blastp&BLAST_PROGRAMS=blastp&QUERY=@!translation!@&LINK_LOC=protein&PAGE_TYPE=BlastSearch\" target=\"_blank\" data-locus=\"ctg30_7\">NCBI BlastP on this gene</a><br>\n <a href=\"http://www.ncbi.nlm.nih.gov/projects/sviewer/?Db=gene&amp;DbFrom=protein&amp;Cmd=Link&amp;noslider=1&amp;id=gnlXBKBDILMM_30&amp;from=0&amp;to=16769\" target=\"_new\">View genomic context</a><br>\n \n \n \n \n</div>\n<div class=\"focus-clipboard\">\n AA sequence: <span class=\"clipboard-copy wildcard-container\" data-locus=\"ctg30_7\" data-wildcard-attrs=\"data-seq\" data-seq=\"@!translation!@\">Copy to clipboard</span><br>\n Nucleotide sequence: <span class=\"clipboard-copy wildcard-container\" data-locus=\"ctg30_7\" data-wildcard-attrs=\"data-seq\" data-seq=\"@!dna!@\">Copy to clipboard</span><br>\n</div>",
      "dna": "TTGGGTAAACGCATCCCCATTACGCTGGGCAATATTGAGCCCCTGGCGTTAACACCTTTTAAACCAGGTAAAATTGCACTGGTCTGCGAAGGCGGCGGGCAGCGCGGGATCTTTACCGCTGGCGTGCTGGATGAATTTCAGCGTGCGCAATTCAATCCTTTTGATCTGATGCTCGGCACCTCGGCCGGGGCACAAAATTTGTCGGCTTTTGTCTGCGCCCAGCCGGGTTATGCTCGCCGTGTCATCACTCGCTATACCACCAATAAACTGTTTTTTGATCCGCTGCGTTTTGTCCGCGGCGGGCATCTGATCGATCTCGACTGGCTGCTGGATATCACGGCGAAAGAATTCCCGCTGGCGATGACCAGCGCCGAAAAACTGTTCAACAGCGGCAAAGAGTTTTACATGTGTGCCTGCCGCAGTGATGACTACACGCCGGGATATTTTGCGCCGACGGCAGATAACTGGCTGAATATTATCAAGGCGTCCAGCGCCATTCCGGGATTTTACCGGCCGGGTGTCGATCTGGACGGCATCAGTTACCTCGACGGCGGCATCAGTGATGCGATTCCGGTGCGCGAAGCGGCACGGCGGGGGGCCGATACGATTGTGGTGATCCGTACCGTGCCTTCGCAGATGTATTACACTCCGCAGTGGATCAAACGCATGGAGCGCTGGCTGAGTGAAAGCGCGCTGCGGCCGTTGGTCAACGTGATGCAGCAGCATGAACAAAGCTATCATGACACCCAGAAGTTTATTGATAATCCACCGGGCAAACTGCGGGTGCTGGAGATCTTTCCCCCGAAACCATTGGCCAGTAATGCACTCGGCAGCCGGGTTGCGTCACTGAATCAGGATTATCATTTAGGCCGCCGCTGCGGCCGCTATTTCCTCGCCACTCTGGGTCAGTGGCTGAGTGACAGCGCAACGCATGTGCGCCATCAGTTGGTCACGCCGCCCGCGCCGGTGGCGAATCAGCCAGATAACACCACCATTATTCGCGATCCGGTTGCCGGTAATGATGCTGACTATGATGAGGGTTCACGCGCATGA",
      "translation": "LGKRIPITLGNIEPLALTPFKPGKIALVCEGGGQRGIFTAGVLDEFQRAQFNPFDLMLGTSAGAQNLSAFVCAQPGYARRVITRYTTNKLFFDPLRFVRGGHLIDLDWLLDITAKEFPLAMTSAEKLFNSGKEFYMCACRSDDYTPGYFAPTADNWLNIIKASSAIPGFYRPGVDLDGISYLDGGISDAIPVREAARRGADTIVVIRTVPSQMYYTPQWIKRMERWLSESALRPLVNVMQQHEQSYHDTQKFIDNPPGKLRVLEIFPPKPLASNALGSRVASLNQDYHLGRRCGRYFLATLGQWLSDSATHVRHQLVTPPAPVANQPDNTTIIRDPVAGNDADYDEGSRA",
      "product": ""
     },
     {
      "start": 6766,
      "end": 7536,
      "strand": 1,
      "locus_tag": "ctg30_8",
      "type": "other",
      "description": "<div class=\"focus-intro\">\n <strong><span class=\"serif\">ctg30_8</span></strong><br>\n \n <br>\n Locus tag: <span class=\"serif\">ctg30_8</span><br>\n Protein ID: <span class=\"serif\">None</span><br>\n Gene: <span class=\"serif\">None</span><br>\n \n Location: 6,766 - 7,536,\n (total: 771 nt)<br>\n <br>\n \n</div>\n<div class=\"focus-info\">\n \n\n \n\n \n\n\n \n</div>\n<div class=\"focus-urls\">\n <a class=\"wildcard-container\" data-wildcard-attrs=\"href\" href=\"http://blast.ncbi.nlm.nih.gov/Blast.cgi?PAGE=Proteins&PROGRAM=blastp&BLAST_PROGRAMS=blastp&QUERY=@!translation!@&LINK_LOC=protein&PAGE_TYPE=BlastSearch\" target=\"_blank\" data-locus=\"ctg30_8\">NCBI BlastP on this gene</a><br>\n <a href=\"http://www.ncbi.nlm.nih.gov/projects/sviewer/?Db=gene&amp;DbFrom=protein&amp;Cmd=Link&amp;noslider=1&amp;id=gnlXBKBDILMM_30&amp;from=0&amp;to=17536\" target=\"_new\">View genomic context</a><br>\n \n \n \n \n</div>\n<div class=\"focus-clipboard\">\n AA sequence: <span class=\"clipboard-copy wildcard-container\" data-locus=\"ctg30_8\" data-wildcard-attrs=\"data-seq\" data-seq=\"@!translation!@\">Copy to clipboard</span><br>\n Nucleotide sequence: <span class=\"clipboard-copy wildcard-container\" data-locus=\"ctg30_8\" data-wildcard-attrs=\"data-seq\" data-seq=\"@!dna!@\">Copy to clipboard</span><br>\n</div>",
      "dna": "ATGAGTTTTGTCGATACCCACTGTCACTTTGATTTTCCGCCCTTCAGCGGCCATGAAAGCGACAGCCTGCAACAGGCCGCCGCGGCAGGCGTGGAAAAAATTATTGTTCCTGCCGTCGCCGCTTCACGTTTTCAGCAGGTGCTGGCGCTGGCTGAAAGCCATTCTCCGCTGTATGCCGCACTGGGTCTGCATCCGATGGCGGTTGCTGAACATAACGATGCTGCCGTGGCGTTACTGGAGCAGTATCTGAAGCGGCGTCCGGAGAAACTGGTGGCGATCGGAGAAATCGGACTCGATCTTTATATGGCGAATCCGCTGTTTGAAAAGCAGCAGGCGTTACTGGATGCGCAGCTGAAACTGGCACGAGATTACGATCTGCCGGTGATTTTGCACTCACGGCGTACGCACGACAAACTGGCGATGCAGTTGCGGCGCATTGAGCTACCGCGTCGTGGTGTGGTTCATGGTTTTGCCGGTAGTCTGCAACAGGCCGAGGCGTTTATCAAAGCCGGTTATGCGATTGGCGTCGGCGGGACGATAACCTATCCGCGCGCCAGTAAAACCCGTGAGACCATTGCCCGTTTACCCCTTGACTCGCTACTGCTGGAAACCGATGCGCCGGATATGCCGCTGTGTGGTTTCCAGGGGCAGCCTAATCGACCGGAACGCGTGGTAAATGTATGGCAAACGCTATGCGAGTTACGCAGCGAAGCGCCTGAATTGATCCGTGATACTCTGCGTGAGAACACCCGCCGCCTGTTTTGCATCTAA",
      "translation": "MSFVDTHCHFDFPPFSGHESDSLQQAAAAGVEKIIVPAVAASRFQQVLALAESHSPLYAALGLHPMAVAEHNDAAVALLEQYLKRRPEKLVAIGEIGLDLYMANPLFEKQQALLDAQLKLARDYDLPVILHSRRTHDKLAMQLRRIELPRRGVVHGFAGSLQQAEAFIKAGYAIGVGGTITYPRASKTRETIARLPLDSLLLETDAPDMPLCGFQGQPNRPERVVNVWQTLCELRSEAPELIRDTLRENTRRLFCI",
      "product": ""
     },
     {
      "start": 7718,
      "end": 8995,
      "strand": 1,
      "locus_tag": "ctg30_9",
      "type": "other",
      "description": "<div class=\"focus-intro\">\n <strong><span class=\"serif\">ctg30_9</span></strong><br>\n \n <br>\n Locus tag: <span class=\"serif\">ctg30_9</span><br>\n Protein ID: <span class=\"serif\">None</span><br>\n Gene: <span class=\"serif\">None</span><br>\n \n Location: 7,718 - 8,995,\n (total: 1278 nt)<br>\n <br>\n \n</div>\n<div class=\"focus-info\">\n \n\n \n\n \n\n\n \n</div>\n<div class=\"focus-urls\">\n <a class=\"wildcard-container\" data-wildcard-attrs=\"href\" href=\"http://blast.ncbi.nlm.nih.gov/Blast.cgi?PAGE=Proteins&PROGRAM=blastp&BLAST_PROGRAMS=blastp&QUERY=@!translation!@&LINK_LOC=protein&PAGE_TYPE=BlastSearch\" target=\"_blank\" data-locus=\"ctg30_9\">NCBI BlastP on this gene</a><br>\n <a href=\"http://www.ncbi.nlm.nih.gov/projects/sviewer/?Db=gene&amp;DbFrom=protein&amp;Cmd=Link&amp;noslider=1&amp;id=gnlXBKBDILMM_30&amp;from=0&amp;to=18995\" target=\"_new\">View genomic context</a><br>\n \n  <a href=\"knownclusterblast/region1/ctg30_9_mibig_hits.html\" target=\"_new\">MiBIG Hits</a><br>\n \n \n \n \n</div>\n<div class=\"focus-clipboard\">\n AA sequence: <span class=\"clipboard-copy wildcard-container\" data-locus=\"ctg30_9\" data-wildcard-attrs=\"data-seq\" data-seq=\"@!translation!@\">Copy to clipboard</span><br>\n Nucleotide sequence: <span class=\"clipboard-copy wildcard-container\" data-locus=\"ctg30_9\" data-wildcard-attrs=\"data-seq\" data-seq=\"@!dna!@\">Copy to clipboard</span><br>\n</div>",
      "dna": "ATGCAACTTATCATGGGACTGATCGGGATGGTGGCACTGATGCTGTTTGCCGTCTTATTGTCGACAAACCGCAAAGCCATCAAATTACGCACCGTGCTGGGTGCCTTCTTGCTGCAGGTGGGCATCGGTGCATTAGTGCTGTATGTACCGGTCGGACGCAGCGTACTGCTGGGAATGTCGCAGGGCGTTTCCAGCGTGATTGCCTATGGTAATCAGGGGATTTCATTTCTTTTTGGCGGCCTGGCGTCTGACAAGATGTTTGAAATCTTCGGCGGCGGCGGCTTTGTTTTCGCGCTGCGCGTGTTGCCGATAATTGTCTTTTTCTCCTCGTTGATCGCGGTGCTTTATTATCTCGGCATTATGCAGCTGGTGATCCGTCTGCTTGGCGGCGGCTTGCATAAACTGCTGGGTACTTCACGTACCGAGTCGCTGTCGGCGACGGCCAATATCTTTGTCGGTCAGACCGAAGCGCCGCTGGTGGTTCGTCCGTATATCGCCACCATGACGCGTTCCGAACTGTTTGCCGTGATGTGTGGTGGACTGGCATCCGTGGCAGGCTCAGTGCTGGCGGGCTATGCTCAGATGGGCGTGCCGCTGGAATATCTGATCGCCGCTTCGTTTATGGCCGCGCCAGGCGGGTTGTTGTTCGCCAAGCTGATGCTGCCGGAAACCGAAACCAGTCTCGACACGCGTGATGCGGCAGAAATGGTGGCGGAAGATGATAAGCCGGCTAATATCCTCGATGCGGCAGCGTCCGGCGCTTCTTCGGGCATGCAGCTGGCGCTGAATGTCGGTGCAATGTTGCTGGCCTTTGTCGCGCTGATTGCGTTACTGAACGGCATGCTTTCCGGCATCGGCGGCTGGTTTGATTATCCGCAGCTGTCGCTGGAACTGATTCTGGGCTATCTCTTTGCTCCCGTGGCGTTTTTGATTGGCGTACCCTGGGAAGAGGCGATGATCGCGGGTTCATTTATCGGCCAGAAGTTGATCGTTAACGAATTCGTCGCTTACCTTAACTTTGGTGCTTACCTGAAAGAAGATGCCGTGGTGGCGGCTGCGGGTCTGCAGGTGATTTCGGACCACACCAAAGCGATTATCTCTTTTGCACTGTGTGGCTTTGCCAATCTTTCGTCGATTGCCATTCTGATCGGTGGACTCGGCAGCATGGCACCGAATCGTCGTCATGATATCGCCAGCCTGGGAATTAAAGCCGTCATTGCCGGTACGTTATCCAACCTGATGAGTGCCAGTATTGCCGGGGTCTTCCTCGCGCTGTAA",
      "translation": "MQLIMGLIGMVALMLFAVLLSTNRKAIKLRTVLGAFLLQVGIGALVLYVPVGRSVLLGMSQGVSSVIAYGNQGISFLFGGLASDKMFEIFGGGGFVFALRVLPIIVFFSSLIAVLYYLGIMQLVIRLLGGGLHKLLGTSRTESLSATANIFVGQTEAPLVVRPYIATMTRSELFAVMCGGLASVAGSVLAGYAQMGVPLEYLIAASFMAAPGGLLFAKLMLPETETSLDTRDAAEMVAEDDKPANILDAAASGASSGMQLALNVGAMLLAFVALIALLNGMLSGIGGWFDYPQLSLELILGYLFAPVAFLIGVPWEEAMIAGSFIGQKLIVNEFVAYLNFGAYLKEDAVVAAAGLQVISDHTKAIISFALCGFANLSSIAILIGGLGSMAPNRRHDIASLGIKAVIAGTLSNLMSASIAGVFLAL",
      "product": ""
     },
     {
      "start": 9240,
      "end": 10019,
      "strand": 1,
      "locus_tag": "ctg30_10",
      "type": "other",
      "description": "<div class=\"focus-intro\">\n <strong><span class=\"serif\">ctg30_10</span></strong><br>\n \n <br>\n Locus tag: <span class=\"serif\">ctg30_10</span><br>\n Protein ID: <span class=\"serif\">None</span><br>\n Gene: <span class=\"serif\">None</span><br>\n \n Location: 9,240 - 10,019,\n (total: 780 nt)<br>\n <br>\n \n</div>\n<div class=\"focus-info\">\n \n\n \n\n \n\n\n \n</div>\n<div class=\"focus-urls\">\n <a class=\"wildcard-container\" data-wildcard-attrs=\"href\" href=\"http://blast.ncbi.nlm.nih.gov/Blast.cgi?PAGE=Proteins&PROGRAM=blastp&BLAST_PROGRAMS=blastp&QUERY=@!translation!@&LINK_LOC=protein&PAGE_TYPE=BlastSearch\" target=\"_blank\" data-locus=\"ctg30_10\">NCBI BlastP on this gene</a><br>\n <a href=\"http://www.ncbi.nlm.nih.gov/projects/sviewer/?Db=gene&amp;DbFrom=protein&amp;Cmd=Link&amp;noslider=1&amp;id=gnlXBKBDILMM_30&amp;from=0&amp;to=20019\" target=\"_new\">View genomic context</a><br>\n \n  <a href=\"knownclusterblast/region1/ctg30_10_mibig_hits.html\" target=\"_new\">MiBIG Hits</a><br>\n \n \n \n \n</div>\n<div class=\"focus-clipboard\">\n AA sequence: <span class=\"clipboard-copy wildcard-container\" data-locus=\"ctg30_10\" data-wildcard-attrs=\"data-seq\" data-seq=\"@!translation!@\">Copy to clipboard</span><br>\n Nucleotide sequence: <span class=\"clipboard-copy wildcard-container\" data-locus=\"ctg30_10\" data-wildcard-attrs=\"data-seq\" data-seq=\"@!dna!@\">Copy to clipboard</span><br>\n</div>",
      "dna": "ATGACTGATGTAACCGCTGCAGCGCTGCGCGCGTTGAAACTGATGGATCTGACTACCCTGAATGATGATGATACCGATGCGAAAGTGATCGCGCTGTGCCATCAGGCTAAATCTCCGGCTGGCAATACTGCCGCTATCTGCATCTATCCGCGTTTTATCCCGATTGCCCGCAAAACCTTGCGTGAGCAGGGCACGCCGGACATTCGCATTGCGACAGTCACCAACTTCCCGCATGGCAATGACGATATTGACATTGCACTGGCCGAAACCCGTGCGGCGATTGCTTACGGCGCGGACGAAGTCGATGTGGTATTCCCTTACCGTGCACTGATGGCAGGCAACAGCGAAGTCGGTTTCGGGCTGGTAAAAGCCTGTAAAGAGGCCTGCGCAGCGGCCAATGTGCTGTTGAAAGTGATTATCGAAACCGGCGAGCTGAAAGATGAGGCGCTGATTCGTCAGGCTTCTGAAATCTCCATTGATGCCGGTGCTGATTTTATCAAAACCTCTACCGGTAAAGTGCCGGTTAACGCGACGCCGGAAGTGGCCGAAATGATGATGACGGTTATCCGCGATAAAGGCGTTAAAGCACAGGTTGGTTTTAAACCCGCGGGTGGCGTGCGCAGCGCAGAAGATGCCGCAATCTACCTGAAACTGGCTGACGATATCCTCGGCAGCGACTGGGCCGATGCACGCCATTTCCGCTTTGGCGCATCCAGTCTGCTGACCAGCCTGCTGAACGCGGCGGGACATCAGGTTGCCGCCAGCAAATCTGCTTACTAG",
      "translation": "MTDVTAAALRALKLMDLTTLNDDDTDAKVIALCHQAKSPAGNTAAICIYPRFIPIARKTLREQGTPDIRIATVTNFPHGNDDIDIALAETRAAIAYGADEVDVVFPYRALMAGNSEVGFGLVKACKEACAAANVLLKVIIETGELKDEALIRQASEISIDAGADFIKTSTGKVPVNATPEVAEMMMTVIRDKGVKAQVGFKPAGGVRSAEDAAIYLKLADDILGSDWADARHFRFGASSLLTSLLNAAGHQVAASKSAY",
      "product": ""
     },
     {
      "start": 10136,
      "end": 11458,
      "strand": 1,
      "locus_tag": "ctg30_11",
      "type": "other",
      "description": "<div class=\"focus-intro\">\n <strong><span class=\"serif\">ctg30_11</span></strong><br>\n \n <br>\n Locus tag: <span class=\"serif\">ctg30_11</span><br>\n Protein ID: <span class=\"serif\">None</span><br>\n Gene: <span class=\"serif\">None</span><br>\n \n Location: 10,136 - 11,458,\n (total: 1323 nt)<br>\n <br>\n \n</div>\n<div class=\"focus-info\">\n \n\n \n\n \n\n\n \n</div>\n<div class=\"focus-urls\">\n <a class=\"wildcard-container\" data-wildcard-attrs=\"href\" href=\"http://blast.ncbi.nlm.nih.gov/Blast.cgi?PAGE=Proteins&PROGRAM=blastp&BLAST_PROGRAMS=blastp&QUERY=@!translation!@&LINK_LOC=protein&PAGE_TYPE=BlastSearch\" target=\"_blank\" data-locus=\"ctg30_11\">NCBI BlastP on this gene</a><br>\n <a href=\"http://www.ncbi.nlm.nih.gov/projects/sviewer/?Db=gene&amp;DbFrom=protein&amp;Cmd=Link&amp;noslider=1&amp;id=gnlXBKBDILMM_30&amp;from=136&amp;to=21458\" target=\"_new\">View genomic context</a><br>\n \n  <a href=\"knownclusterblast/region1/ctg30_11_mibig_hits.html\" target=\"_new\">MiBIG Hits</a><br>\n \n \n \n \n</div>\n<div class=\"focus-clipboard\">\n AA sequence: <span class=\"clipboard-copy wildcard-container\" data-locus=\"ctg30_11\" data-wildcard-attrs=\"data-seq\" data-seq=\"@!translation!@\">Copy to clipboard</span><br>\n Nucleotide sequence: <span class=\"clipboard-copy wildcard-container\" data-locus=\"ctg30_11\" data-wildcard-attrs=\"data-seq\" data-seq=\"@!dna!@\">Copy to clipboard</span><br>\n</div>",
      "dna": "TTGTTTTTGCCGCAAGAAATAATCCGCAAAAAACGCGATGGCCAGGCGCTTAACGAAGACGAGATCCGTTTTTTTATTAACGGCGTACGTGATAACACCGTTTCTGAAGGGCAGATTGCCGCACTGGCAATGACCATTTACTTCCACGATATGTCGTTGCCAGAACGCGTGGCGCTGACCATGGCGATGCGTGATTCGGGTACGGTGCTGAACTGGCAATCGCTGAACCTTAACGGCCCGATTGTCGATAAACATTCGACCGGCGGCGTGGGTGATGTGACCTCACTGATGCTCGGGCCGATGGTCGCCGCCTGCGGTGGCTATGTGCCGATGATCTCTGGCCGTGGCCTCGGCCATACCGGCGGTACGCTGGATAAACTGGAAGCGATCCCCGGTTTTAATATTTTCCCGGATGATGCGGCATTCCGCCGAATTATCAAGGATGTCGGTGTGGCGATTATTGGCCAGACCAACTCGCTGGCACCGGCGGATAAGCGCTTCTACGCCACGCGTGATATCACCGCCACCGTTGATTCGATTCCGCTGATTACCGCGTCAATTCTTGCCAAGAAACTGGCCGAAGGGCTCGACGCGCTGGTGATGGATGTCAAAGTGGGTTCCGGTGCTTTTATGCCGACCTTTGAGCAATCAGAACAACTGGCGCAGGCAATTGTTGGCGTGGCTAACGGCGCAGGCTGTAAAACTACCGCGCTGCTGACCGATATGAACCAGGTATTGGCCTCCAGCGCCGGTAACGCGCTCGAAGTGCGCGAAGCGGTGCAGTTCCTGACCGGCGCATACCGTAATCCGCGTCTGTATGAAGTGACGATGGCGCTGAGTGCTGAAATGCTGATTTCGGGTGCGCTGGCCGTCGATGAGAAAGATGCCCGCGCTAAATTGCAGGCGGTGCTGGATAACGGTAAAGCGGCAGAGATCTTTGCGCGTATGGTGGCGGCGCAGCATGGCCCGACGGACTTTATCGACAAACTCGACAGCTATCTGCCCGCGCCGATGCTGAGCAAAGCGGTGTATGCCGATCGTTCCGGCATTGTCAGCGCGATGGATACCCGCGCGCTGGGCATGGCGGTGGTGTCGATGGGCGGTGGCCGTCGCCGCGCCAGCGACAGCATTGATTACAGCGTCGGACTGAGCGATATGGCGCAGATCGGCGACCGGATTGATACGCAGCGTCCGCTGGCGATTATCCACGCCTCCAGCGAGAGCAGCTGGCAGGAAGCGGCACAGGCGTTGAAGTCGGCGATAAAAGTCAGCGATAGCGCGCCGCAATCTACACCAGTTATCTATCGCAGAATTACTGAATAA",
      "translation": "LFLPQEIIRKKRDGQALNEDEIRFFINGVRDNTVSEGQIAALAMTIYFHDMSLPERVALTMAMRDSGTVLNWQSLNLNGPIVDKHSTGGVGDVTSLMLGPMVAACGGYVPMISGRGLGHTGGTLDKLEAIPGFNIFPDDAAFRRIIKDVGVAIIGQTNSLAPADKRFYATRDITATVDSIPLITASILAKKLAEGLDALVMDVKVGSGAFMPTFEQSEQLAQAIVGVANGAGCKTTALLTDMNQVLASSAGNALEVREAVQFLTGAYRNPRLYEVTMALSAEMLISGALAVDEKDARAKLQAVLDNGKAAEIFARMVAAQHGPTDFIDKLDSYLPAPMLSKAVYADRSGIVSAMDTRALGMAVVSMGGGRRRASDSIDYSVGLSDMAQIGDRIDTQRPLAIIHASSESSWQEAAQALKSAIKVSDSAPQSTPVIYRRITE",
      "product": ""
     },
     {
      "start": 11521,
      "end": 12744,
      "strand": 1,
      "locus_tag": "ctg30_12",
      "type": "other",
      "description": "<div class=\"focus-intro\">\n <strong><span class=\"serif\">ctg30_12</span></strong><br>\n \n <br>\n Locus tag: <span class=\"serif\">ctg30_12</span><br>\n Protein ID: <span class=\"serif\">None</span><br>\n Gene: <span class=\"serif\">None</span><br>\n \n Location: 11,521 - 12,744,\n (total: 1224 nt)<br>\n <br>\n \n</div>\n<div class=\"focus-info\">\n \n\n \n\n \n\n\n \n</div>\n<div class=\"focus-urls\">\n <a class=\"wildcard-container\" data-wildcard-attrs=\"href\" href=\"http://blast.ncbi.nlm.nih.gov/Blast.cgi?PAGE=Proteins&PROGRAM=blastp&BLAST_PROGRAMS=blastp&QUERY=@!translation!@&LINK_LOC=protein&PAGE_TYPE=BlastSearch\" target=\"_blank\" data-locus=\"ctg30_12\">NCBI BlastP on this gene</a><br>\n <a href=\"http://www.ncbi.nlm.nih.gov/projects/sviewer/?Db=gene&amp;DbFrom=protein&amp;Cmd=Link&amp;noslider=1&amp;id=gnlXBKBDILMM_30&amp;from=1521&amp;to=22744\" target=\"_new\">View genomic context</a><br>\n \n \n \n \n</div>\n<div class=\"focus-clipboard\">\n AA sequence: <span class=\"clipboard-copy wildcard-container\" data-locus=\"ctg30_12\" data-wildcard-attrs=\"data-seq\" data-seq=\"@!translation!@\">Copy to clipboard</span><br>\n Nucleotide sequence: <span class=\"clipboard-copy wildcard-container\" data-locus=\"ctg30_12\" data-wildcard-attrs=\"data-seq\" data-seq=\"@!dna!@\">Copy to clipboard</span><br>\n</div>",
      "dna": "ATGAAACGTGCATTTATTATGGTGCTTGATTCCTTCGGAATCGGTGCCAGCAAAGACGCCGACAAGTTTGGCGATAAAGGCTCGGATACCCTGGGCCATATTGCTGAGGCATGCTTTAAAGGTGAAGCGGACATTGGACGTAAAGGGCCACTGCATCTGCCGAATCTGACCGCTCTGGGTCTTGGCAAAGCCGCAGAAGAATCGACCGGCACCTTCCCGCCGGGTCTGGACAGCAGCGCCGAAATTATAGGTGCTTACGCCTATGCCAGCGAACTGTCGTCCGGTAAAGATACGCCATCGGGTCACTGGGAAATCGCCGGTGTTCCGGTGCTGTTTGACTGGGGCTACTTCAGTGACAAAGAGAACAGCTTCCCACAGGAACTGCTGGATAAGCTGGTCGCGCGCGCGAATTTGCCAGGCTATCTCGGTAACTGCCACTCGTCCGGCACCGTTGTGCTTGATGAGCTGGGTGAAGAGCATATGAAAACCGGCAAGCCGATTTTCTATACTTCGGCTGACTCGGTGTTCCAGATTGCCTGTCATGAAGAGACGTTTGGCCTCGATCGACTGTATGAGCTGTGCGAAATCGCCCGTGAAGAGCTGACCGAAGGCGGCTATAACATTGGTCGCGTAATTGCGCGTCCGTTTGTTGGCGATAAAGCCGGCCACTTTGAGCGTACCGGCAACCGTCACGACCTGGCCGTCGAGCCGCCAGCGCCAACCATCCTGAAAAAACTGGTGGATGAGCAGGGCGGTGAAGTGATTTCAGTGGGTAAAATCGCGGATATCTATGCCCATGTTGGCATCACCAAAAAGGTGAAAGCGACCGGTCTTGATGCGCTGTTTGATGCCACGGTTAAAGAGATGGCCTCTGCGCCGGATAATTCCATCGTCTTTACCAACTTCGTTGACTTCGATTCGGCCTGGGGGCACCGTCGTGACGTCGCCGGTTATGCCGGTGGGCTGGAGCTGTTCGACCGTCGCCTGCCGGAGCTGATGGCGCTGGTGAAAGAGGATGATATTCTGATCCTGACCGCCGACCACGGTTGTGACCCAACCTGGCACGGTACCGATCATACTCGTGAGCATATCCCGATTATGATTTACGGCCCGAAAGTGAAGCCTGGCTCACTGGGTTACCGTGATACCTTCGCCGATATTGGCCAGACCGTTGCGAAATACTTCGGTCTTTCCGATATGGACTACGGCAAAAACATGCTGTGA",
      "translation": "MKRAFIMVLDSFGIGASKDADKFGDKGSDTLGHIAEACFKGEADIGRKGPLHLPNLTALGLGKAAEESTGTFPPGLDSSAEIIGAYAYASELSSGKDTPSGHWEIAGVPVLFDWGYFSDKENSFPQELLDKLVARANLPGYLGNCHSSGTVVLDELGEEHMKTGKPIFYTSADSVFQIACHEETFGLDRLYELCEIAREELTEGGYNIGRVIARPFVGDKAGHFERTGNRHDLAVEPPAPTILKKLVDEQGGEVISVGKIADIYAHVGITKKVKATGLDALFDATVKEMASAPDNSIVFTNFVDFDSAWGHRRDVAGYAGGLELFDRRLPELMALVKEDDILILTADHGCDPTWHGTDHTREHIPIMIYGPKVKPGSLGYRDTFADIGQTVAKYFGLSDMDYGKNML",
      "product": ""
     },
     {
      "start": 12814,
      "end": 13533,
      "strand": 1,
      "locus_tag": "ctg30_13",
      "type": "other",
      "description": "<div class=\"focus-intro\">\n <strong><span class=\"serif\">ctg30_13</span></strong><br>\n \n <br>\n Locus tag: <span class=\"serif\">ctg30_13</span><br>\n Protein ID: <span class=\"serif\">None</span><br>\n Gene: <span class=\"serif\">None</span><br>\n \n Location: 12,814 - 13,533,\n (total: 720 nt)<br>\n <br>\n \n</div>\n<div class=\"focus-info\">\n \n\n \n\n \n\n\n \n</div>\n<div class=\"focus-urls\">\n <a class=\"wildcard-container\" data-wildcard-attrs=\"href\" href=\"http://blast.ncbi.nlm.nih.gov/Blast.cgi?PAGE=Proteins&PROGRAM=blastp&BLAST_PROGRAMS=blastp&QUERY=@!translation!@&LINK_LOC=protein&PAGE_TYPE=BlastSearch\" target=\"_blank\" data-locus=\"ctg30_13\">NCBI BlastP on this gene</a><br>\n <a href=\"http://www.ncbi.nlm.nih.gov/projects/sviewer/?Db=gene&amp;DbFrom=protein&amp;Cmd=Link&amp;noslider=1&amp;id=gnlXBKBDILMM_30&amp;from=2814&amp;to=23533\" target=\"_new\">View genomic context</a><br>\n \n \n \n \n</div>\n<div class=\"focus-clipboard\">\n AA sequence: <span class=\"clipboard-copy wildcard-container\" data-locus=\"ctg30_13\" data-wildcard-attrs=\"data-seq\" data-seq=\"@!translation!@\">Copy to clipboard</span><br>\n Nucleotide sequence: <span class=\"clipboard-copy wildcard-container\" data-locus=\"ctg30_13\" data-wildcard-attrs=\"data-seq\" data-seq=\"@!dna!@\">Copy to clipboard</span><br>\n</div>",
      "dna": "ATGGCAACGCCTCATATTAACGCCGAGATGGGTGATTTCGCTGACGTCGTACTGATGCCAGGCGACCCGCTGCGCGCTAAGCATATCGCTGAAACCTTCCTCGACGACGCGGTGGAAGTGAACAACGTGCGTGGCATGCTCGGCTATACCGGCACTTATAAAGGCCGTAAAATTTCCGTGATGGGCCACGGCATGGGCATTCCTTCCTGCTCAATCTATACCAAAGAGCTGATCACCGATTTCGGCGTGAAAAAAATCATTCGTGTCGGTTCTTGCGGTGCGGTTCGCGCTGACGTGAAACTGCGTGACGTGGTGATTGGTATGGGTGCCTGCACCGATTCCAAAGTTAACCGTCTGCGTTTTAAAGATCACGATTTCGCGGCGATTGCGGATTTCGATATGGTGCGTAACGCGGTTGACGCGGCTAAACAGCTGGGTGTCGATGCGCGCGTGGGCAATATCTTTTCTGCCGATCTGTTCTATACCCCAGACCCGCAGATGTTTGATGTGATGGAGAAGTACGGCATCCTTGGCGTGGAAATGGAAGCGGCGGGCATTTACGGCGTGGCAGCGGAGTTTGGTGCGAAAGCGCTGACTATCTGCACCGTGTCTGACCATATCCGTACCCACGAGCAAACCACCGCGGCTGAACGCCAGACGACATTTAACGATATGATTAAAATCGCGCTGGAATCTGTGTTGTTAGGCGACAAAGAGTAA",
      "translation": "MATPHINAEMGDFADVVLMPGDPLRAKHIAETFLDDAVEVNNVRGMLGYTGTYKGRKISVMGHGMGIPSCSIYTKELITDFGVKKIIRVGSCGAVRADVKLRDVVIGMGACTDSKVNRLRFKDHDFAAIADFDMVRNAVDAAKQLGVDARVGNIFSADLFYTPDPQMFDVMEKYGILGVEMEAAGIYGVAAEFGAKALTICTVSDHIRTHEQTTAAERQTTFNDMIKIALESVLLGDKE",
      "product": ""
     },
     {
      "start": 13697,
      "end": 15028,
      "strand": 1,
      "locus_tag": "ctg30_14",
      "type": "other",
      "description": "<div class=\"focus-intro\">\n <strong><span class=\"serif\">ctg30_14</span></strong><br>\n \n <br>\n Locus tag: <span class=\"serif\">ctg30_14</span><br>\n Protein ID: <span class=\"serif\">None</span><br>\n Gene: <span class=\"serif\">None</span><br>\n \n Location: 13,697 - 15,028,\n (total: 1332 nt)<br>\n <br>\n \n</div>\n<div class=\"focus-info\">\n \n\n \n\n \n\n\n \n</div>\n<div class=\"focus-urls\">\n <a class=\"wildcard-container\" data-wildcard-attrs=\"href\" href=\"http://blast.ncbi.nlm.nih.gov/Blast.cgi?PAGE=Proteins&PROGRAM=blastp&BLAST_PROGRAMS=blastp&QUERY=@!translation!@&LINK_LOC=protein&PAGE_TYPE=BlastSearch\" target=\"_blank\" data-locus=\"ctg30_14\">NCBI BlastP on this gene</a><br>\n <a href=\"http://www.ncbi.nlm.nih.gov/projects/sviewer/?Db=gene&amp;DbFrom=protein&amp;Cmd=Link&amp;noslider=1&amp;id=gnlXBKBDILMM_30&amp;from=3697&amp;to=25028\" target=\"_new\">View genomic context</a><br>\n \n \n \n \n</div>\n<div class=\"focus-clipboard\">\n AA sequence: <span class=\"clipboard-copy wildcard-container\" data-locus=\"ctg30_14\" data-wildcard-attrs=\"data-seq\" data-seq=\"@!translation!@\">Copy to clipboard</span><br>\n Nucleotide sequence: <span class=\"clipboard-copy wildcard-container\" data-locus=\"ctg30_14\" data-wildcard-attrs=\"data-seq\" data-seq=\"@!dna!@\">Copy to clipboard</span><br>\n</div>",
      "dna": "ATGACGGATTTAACCGCATTACTGTTACATGGCCCGCAGGACAGCAACAGGCTTCAGGCGCAGCTCGGCATCAGCCAGGCGACATTGTCGAGACTGGTGCATCGCCATGCCGATCGGGTACTGAAATTTGGCCGGGCGCGCGCCACACGGTATGCTTTGCTGCGGCGTTTGCGCGGTGAGTCGCGGTTTCCGTTGTGGCAGGTCGATCGGCAGGGACAGGCACAGGCGGCCGGGGAGCTTTACAGCATCTGGCCACAAGGCAGTTGTGTGGTGTGTGACGTGCGCGGGCAGTGGCAAAGCTATGACGGATTGCCGTGGTTCCTGAATGATATGCGTCCGCAAGGATTTCTCGGGCGCGCATGGGGGCGGGAATCGGCACAGCAACTCGGCTTACCGGAGGATATCCGCCAGTGGAATGATGATCACTGCCTGATGGCGCTGGCCGAGCGCGGAGCGGATATGTCCGGTAGCTGGCTGGTGGGTGAAAAGACCCTGAAGCAGTGGCTTACGCAGCGTACCGAACCGGCCATCAGTCAGCAGGATAAACTGACAGATTATCCGCAGATGGCGGCACGCGTGCTGGCCGGAGAAGAGGTGGGCTCCTCGGCGGGTGGCGAGCAGCCAAAGTTCGCCTGCTACGCCAGCTGGAAGGGCGGCAATGCACATCTGTTAGTTAAATTTACGCCAGCGCGTGATAACGAAAACAGTCAGCGCTGGCGCGATTTACTGCGTGCTGAAGCCCTGGCGTTGCAGTTGATGCAACAGCACGGGATAAGCGCCGCAACCGCCACACTGATGCAGACGGCCAATCAGCAGTTATTTCTGGAAGTGGAACGCTTTGACCGCATTGGTGAGAGTGGGCGATGCAGTGTGGTGTCACTGGAGGCGGTAATGGCAGAATTCAGTGGTTTGCAGGTTGCCTGGCCTGCTGCGCTGCGTGAACTGGCCAGCAGCAAGGTAATCGACCGCGAGAGCGAGCAGCGTGGTCTGCTCCAGTGGGCTTTTGGGCGGTTGATTGCCAACGGTGATATGCATGCCGGGAACCTGTCCTTCTTTTATCAGCCGTTACCGCTGACGCTGACGCCGGCTTACGATATGCTGCCGATGTCTTTCGCGCCGAACAGCGCAGGCCATATGCGCGATAGCCTGGTAATGATTGAGCTGGATAGTCGTATCCCGCAGGCGCTATGGCGTGAAGCCCGTGCGCTGGCTCAGCACTACTGGCAAACGCTGGCTGAAGACCCGACGATTAGCGCCGGTTTTCGCCAGCTGGCCGCCGGGATGCAGCAGCACATCTGCCAGCTTGAGCTGCAAATCGGGCGCATGGCCTGA",
      "translation": "MTDLTALLLHGPQDSNRLQAQLGISQATLSRLVHRHADRVLKFGRARATRYALLRRLRGESRFPLWQVDRQGQAQAAGELYSIWPQGSCVVCDVRGQWQSYDGLPWFLNDMRPQGFLGRAWGRESAQQLGLPEDIRQWNDDHCLMALAERGADMSGSWLVGEKTLKQWLTQRTEPAISQQDKLTDYPQMAARVLAGEEVGSSAGGEQPKFACYASWKGGNAHLLVKFTPARDNENSQRWRDLLRAEALALQLMQQHGISAATATLMQTANQQLFLEVERFDRIGESGRCSVVSLEAVMAEFSGLQVAWPAALRELASSKVIDRESEQRGLLQWAFGRLIANGDMHAGNLSFFYQPLPLTLTPAYDMLPMSFAPNSAGHMRDSLVMIELDSRIPQALWREARALAQHYWQTLAEDPTISAGFRQLAAGMQQHICQLELQIGRMA",
      "product": ""
     },
     {
      "start": 15029,
      "end": 15700,
      "strand": -1,
      "locus_tag": "ctg30_15",
      "type": "other",
      "description": "<div class=\"focus-intro\">\n <strong><span class=\"serif\">ctg30_15</span></strong><br>\n \n <br>\n Locus tag: <span class=\"serif\">ctg30_15</span><br>\n Protein ID: <span class=\"serif\">None</span><br>\n Gene: <span class=\"serif\">None</span><br>\n \n Location: 15,029 - 15,700,\n (total: 672 nt)<br>\n <br>\n \n</div>\n<div class=\"focus-info\">\n \n\n \n\n \n\n\n \n</div>\n<div class=\"focus-urls\">\n <a class=\"wildcard-container\" data-wildcard-attrs=\"href\" href=\"http://blast.ncbi.nlm.nih.gov/Blast.cgi?PAGE=Proteins&PROGRAM=blastp&BLAST_PROGRAMS=blastp&QUERY=@!translation!@&LINK_LOC=protein&PAGE_TYPE=BlastSearch\" target=\"_blank\" data-locus=\"ctg30_15\">NCBI BlastP on this gene</a><br>\n <a href=\"http://www.ncbi.nlm.nih.gov/projects/sviewer/?Db=gene&amp;DbFrom=protein&amp;Cmd=Link&amp;noslider=1&amp;id=gnlXBKBDILMM_30&amp;from=5029&amp;to=25700\" target=\"_new\">View genomic context</a><br>\n \n \n \n \n</div>\n<div class=\"focus-clipboard\">\n AA sequence: <span class=\"clipboard-copy wildcard-container\" data-locus=\"ctg30_15\" data-wildcard-attrs=\"data-seq\" data-seq=\"@!translation!@\">Copy to clipboard</span><br>\n Nucleotide sequence: <span class=\"clipboard-copy wildcard-container\" data-locus=\"ctg30_15\" data-wildcard-attrs=\"data-seq\" data-seq=\"@!dna!@\">Copy to clipboard</span><br>\n</div>",
      "dna": "ATGGCTAAAGCTAAACTGAAATTTCGCCTGCATCGTACCGTGATTGTGCTGATCTGCCTGACGCTGCTGGTGCTGCTGATGCAGGGCGCATCCTGGTTCAGCCTTGGCCATCAGATGGCGCGCTCCGGGCAGGTGGAAGAGCTGGCACGCACCCTGACAAAGCAGGTGGCTTTCAGCCTGACGCCGTTGATGGAAAATGGTGAGGATAATCGCCAGCAGATCCAGGCGCTGCTCAGCCAGATGACCCATGGCAGCCGGATTCTCGACGCCTCCGTGTATAACGATGATGGCACTCTGCTGGCACGCAGCGGCGAAAATATTAATGTGCGCGACCGGCTGGCGCTGGACGGCAAACGCGCCGGTAGCTATTTCAACCATCAGATTGTTGAGCCGCTGGAAAATAGCGGCAGCCCGCTCGGCTTTTTGCGCGTCACGCTGGATACGCACGTGCTGGTGACCGAAGCCAAGCAGGTCGATAACACCACCAATATTCTGCGCCTGATGATGCTGCTGGCGCTGGCAATTGGCATTATTCTGACGCGTACCCTGCTGCGTGACCGCCGCACCCGCTGGCAGCAATCCCCATTCCTGCTGACCGCCAGCACGCCGGTCAAAGAGGACGATGAAGAAGAGGCCGAGGCTGGCGAAACAGCGCAGCAGGAGAAAGCCTGA",
      "translation": "MAKAKLKFRLHRTVIVLICLTLLVLLMQGASWFSLGHQMARSGQVEELARTLTKQVAFSLTPLMENGEDNRQQIQALLSQMTHGSRILDASVYNDDGTLLARSGENINVRDRLALDGKRAGSYFNHQIVEPLENSGSPLGFLRVTLDTHVLVTEAKQVDNTTNILRLMMLLALAIGIILTRTLLRDRRTRWQQSPFLLTASTPVKEDDEEEAEAGETAQQEKA",
      "product": ""
     },
     {
      "start": 15854,
      "end": 16831,
      "strand": 1,
      "locus_tag": "ctg30_16",
      "type": "other",
      "description": "<div class=\"focus-intro\">\n <strong><span class=\"serif\">ctg30_16</span></strong><br>\n \n <br>\n Locus tag: <span class=\"serif\">ctg30_16</span><br>\n Protein ID: <span class=\"serif\">None</span><br>\n Gene: <span class=\"serif\">None</span><br>\n \n Location: 15,854 - 16,831,\n (total: 978 nt)<br>\n <br>\n \n</div>\n<div class=\"focus-info\">\n \n\n \n\n \n\n\n \n</div>\n<div class=\"focus-urls\">\n <a class=\"wildcard-container\" data-wildcard-attrs=\"href\" href=\"http://blast.ncbi.nlm.nih.gov/Blast.cgi?PAGE=Proteins&PROGRAM=blastp&BLAST_PROGRAMS=blastp&QUERY=@!translation!@&LINK_LOC=protein&PAGE_TYPE=BlastSearch\" target=\"_blank\" data-locus=\"ctg30_16\">NCBI BlastP on this gene</a><br>\n <a href=\"http://www.ncbi.nlm.nih.gov/projects/sviewer/?Db=gene&amp;DbFrom=protein&amp;Cmd=Link&amp;noslider=1&amp;id=gnlXBKBDILMM_30&amp;from=5854&amp;to=26831\" target=\"_new\">View genomic context</a><br>\n \n \n \n \n</div>\n<div class=\"focus-clipboard\">\n AA sequence: <span class=\"clipboard-copy wildcard-container\" data-locus=\"ctg30_16\" data-wildcard-attrs=\"data-seq\" data-seq=\"@!translation!@\">Copy to clipboard</span><br>\n Nucleotide sequence: <span class=\"clipboard-copy wildcard-container\" data-locus=\"ctg30_16\" data-wildcard-attrs=\"data-seq\" data-seq=\"@!dna!@\">Copy to clipboard</span><br>\n</div>",
      "dna": "ATGCCAAATCGTCTGACCTGGTGTGACCTGCCTTCCGATGTCTCTCTCTGGCCGGGTTTACCTCTCTCTCTTAGCGGCGATGAAGTCATGCCGCTGGACTATCGTGCCGGGCGTACCGGTTGGTTGCTTTACGGGCGTCAGCTTGATAAAGATCGTCTGACCCAGTATCAGCATCAGCTGGGTGCCGCGATGGTGATCGTCAGCGCCTGGTGCGTCGATGATTATCAGGTGATTCGTCTGGCGGGCTCGCTGACGCCGCGCGCCACCAAACTGGCGCATGAAGTCGGGCTGGATGTGGCACCGCTCGGCAGAATCCCGCACCTGAAAACGCCGGGTCTGCTGGTGATGGATATGGACTCAACGGCTATCCAGATTGAGTGCATCGATGAGATCGCCAAACTGGCGGGCAGCGGCGAGCGGGTGGCAGAAGTGACCGAGCGCGCGATGCGCGGCGAACTCGATTTTGCCGCCAGCCTGCGTCAGCGTGTTGCCACCCTGAAAGACGCCGATGCCAATATTCTCAAACAGGTTCGCGATGAACTGCCATTAATGCCAGGCTTAACCACGCTGGTGAAGAAATTGCAGGCGCTGGGCTGGCAGGTGGCTATCGCTTCCGGCGGCTTTACCTACTATGCAGAATACCTGCGTGACAAGCTGCATCTGGCGGCGGTCGCGGCCAATGAACTGGAGATCCGCGACGGCAAACTGACCGGCGAAGTGATCGGCCAGATCGTTGATGCGCAATTTAAAGCGAAAACGCTGCTGAACCTGGCGAAAAAATTTGATATCGCCGAGGATCAAACCGTCGCGATCGGCGATGGCGCGAACGATCTGCCGATGATCGCCGCCTCGGCGCTCGGCATTGCGTATCACGCCAAACCAACCGTGAATGAAAAAACCGAAGTGACTATCCGCCATGCGGATCTGATGGGCGTGTTCTGTATTCTCAGTGGCAGCCTGATTCACGAAGAGCGTTAA",
      "translation": "MPNRLTWCDLPSDVSLWPGLPLSLSGDEVMPLDYRAGRTGWLLYGRQLDKDRLTQYQHQLGAAMVIVSAWCVDDYQVIRLAGSLTPRATKLAHEVGLDVAPLGRIPHLKTPGLLVMDMDSTAIQIECIDEIAKLAGSGERVAEVTERAMRGELDFAASLRQRVATLKDADANILKQVRDELPLMPGLTTLVKKLQALGWQVAIASGGFTYYAEYLRDKLHLAAVAANELEIRDGKLTGEVIGQIVDAQFKAKTLLNLAKKFDIAEDQTVAIGDGANDLPMIAASALGIAYHAKPTVNEKTEVTIRHADLMGVFCILSGSLIHEER",
      "product": ""
     },
     {
      "start": 16846,
      "end": 18228,
      "strand": 1,
      "locus_tag": "ctg30_17",
      "type": "other",
      "description": "<div class=\"focus-intro\">\n <strong><span class=\"serif\">ctg30_17</span></strong><br>\n \n <br>\n Locus tag: <span class=\"serif\">ctg30_17</span><br>\n Protein ID: <span class=\"serif\">None</span><br>\n Gene: <span class=\"serif\">None</span><br>\n \n Location: 16,846 - 18,228,\n (total: 1383 nt)<br>\n <br>\n \n</div>\n<div class=\"focus-info\">\n \n\n \n\n \n\n\n \n</div>\n<div class=\"focus-urls\">\n <a class=\"wildcard-container\" data-wildcard-attrs=\"href\" href=\"http://blast.ncbi.nlm.nih.gov/Blast.cgi?PAGE=Proteins&PROGRAM=blastp&BLAST_PROGRAMS=blastp&QUERY=@!translation!@&LINK_LOC=protein&PAGE_TYPE=BlastSearch\" target=\"_blank\" data-locus=\"ctg30_17\">NCBI BlastP on this gene</a><br>\n <a href=\"http://www.ncbi.nlm.nih.gov/projects/sviewer/?Db=gene&amp;DbFrom=protein&amp;Cmd=Link&amp;noslider=1&amp;id=gnlXBKBDILMM_30&amp;from=6846&amp;to=28228\" target=\"_new\">View genomic context</a><br>\n \n  <a href=\"knownclusterblast/region1/ctg30_17_mibig_hits.html\" target=\"_new\">MiBIG Hits</a><br>\n \n \n \n \n</div>\n<div class=\"focus-clipboard\">\n AA sequence: <span class=\"clipboard-copy wildcard-container\" data-locus=\"ctg30_17\" data-wildcard-attrs=\"data-seq\" data-seq=\"@!translation!@\">Copy to clipboard</span><br>\n Nucleotide sequence: <span class=\"clipboard-copy wildcard-container\" data-locus=\"ctg30_17\" data-wildcard-attrs=\"data-seq\" data-seq=\"@!dna!@\">Copy to clipboard</span><br>\n</div>",
      "dna": "TTGGCAAAAGCGGTAAAACGCGCCTTCGTTTGCAACGAATGTGGCGCAGACTATCCGCGCTGGCAGGGGCAATGTAGCGCCTGCCAAGCCTGGAACACCATCACTGAAGTGCGCCTTGCCGCTTCACCGACAGTGGCACGCAACGAGCGTCTGTCCGGCTATGCCGGTAGCGCCGGCACCAGTCGGGTGCAGAAACTCTCGGAGATCAGCCTTGAAGCTCTGCCGCGTTTTTCCACCGGCTTTAAAGAGTTTGACCGCGTACTCGGCGGCGGCGTGGTGCCTGGCAGTGCCATCCTGATTGGTGGCAACCCCGGTGCCGGTAAAAGTACCCTGTTGCTGCAAACCCTGTGCAAGCTGTCGCAAGGGATGAAAACCCTCTACGTTACCGGTGAAGAGTCGCTGCAACAGGTGGCGATGCGCGCGCATCGTCTGGGCCTGCCGACGGAAAATCTTAATATGCTGTCGGAAACCAGTATCGAGCAGATCTGTCTGATCGCCGAACAGGAACAGCCGAAGCTGATGGTGATCGACTCGATCCAGGTGATGCATATGGCGGATATCCAGTCATCACCCGGCAGCGTCGCGCAGGTGCGTGAAACCGCTGCTTATCTGACCCGCTTTGCCAAAACGCGCGGCGTGGCAATTGTGATGGTAGGGCATGTCACCAAAGACGGCTCGCTGGCCGGTCCAAAAGTCCTGGAACACTGTATCGACTGCTCCGTGCTGCTTGACGGTGACGCCGATTCTCGCTACCGCACGCTACGCAGTCATAAAAACCGCTTTGGTGCGGTGAATGAGCTGGGAGTCTTTGCCATGACGGAGCAGGGGCTGCGCGAAGTCAGCAATCCTTCGGCCATCTTCCTGTCGCGTGGCGATGAAGTGACCTCGGGCAGTTCAGTAATGGTGCTGTGGGAAGGGACGCGTCCGCTGCTGGTGGAGATTCAGGCGTTGGTCGATCATTCAATGATGGGCAATCCGCGTCGTGTCGCGGTCGGCCTTGAGCAGAATCGCCTGGCGATTTTGCTGGCGGTATTGCATCGTCATGGTGGCTTGCAAATGGCCGATCAGGATGTGTTTGTCAATGTCGTCGGTGGAGTGAAGGTGACGGAAACCAGTGCCGATCTGGCGCTGATGCTGTCGATGGTTTCCAGTCTGCGCGATCGTCCGCTGCCCCAGGATCTGGTGGTATTTGGTGAAGTCGGTCTGGCGGGCGAAATTCGTCCGGTGCCAAGTGGTCAGGAGCGTATTTCTGAAGCCGCCAAGCATGGTTTCCGCCGCGCGATTGTCCCGGCCGCTAACGTGCCGAAAAAGCCGCCGGAAAATATGCAGGTATTTGGCGTGAAGAAACTGGCCGACGCGCTGGCGATTCTGGATGATTTATAA",
      "translation": "LAKAVKRAFVCNECGADYPRWQGQCSACQAWNTITEVRLAASPTVARNERLSGYAGSAGTSRVQKLSEISLEALPRFSTGFKEFDRVLGGGVVPGSAILIGGNPGAGKSTLLLQTLCKLSQGMKTLYVTGEESLQQVAMRAHRLGLPTENLNMLSETSIEQICLIAEQEQPKLMVIDSIQVMHMADIQSSPGSVAQVRETAAYLTRFAKTRGVAIVMVGHVTKDGSLAGPKVLEHCIDCSVLLDGDADSRYRTLRSHKNRFGAVNELGVFAMTEQGLREVSNPSAIFLSRGDEVTSGSSVMVLWEGTRPLLVEIQALVDHSMMGNPRRVAVGLEQNRLAILLAVLHRHGGLQMADQDVFVNVVGGVKVTETSADLALMLSMVSSLRDRPLPQDLVVFGEVGLAGEIRPVPSGQERISEAAKHGFRRAIVPAANVPKKPPENMQVFGVKKLADALAILDDL",
      "product": ""
     },
     {
      "start": 18298,
      "end": 19527,
      "strand": 1,
      "locus_tag": "ctg30_18",
      "type": "other",
      "description": "<div class=\"focus-intro\">\n <strong><span class=\"serif\">ctg30_18</span></strong><br>\n \n <br>\n Locus tag: <span class=\"serif\">ctg30_18</span><br>\n Protein ID: <span class=\"serif\">None</span><br>\n Gene: <span class=\"serif\">None</span><br>\n \n Location: 18,298 - 19,527,\n (total: 1230 nt)<br>\n <br>\n \n</div>\n<div class=\"focus-info\">\n \n\n \n\n \n\n\n \n</div>\n<div class=\"focus-urls\">\n <a class=\"wildcard-container\" data-wildcard-attrs=\"href\" href=\"http://blast.ncbi.nlm.nih.gov/Blast.cgi?PAGE=Proteins&PROGRAM=blastp&BLAST_PROGRAMS=blastp&QUERY=@!translation!@&LINK_LOC=protein&PAGE_TYPE=BlastSearch\" target=\"_blank\" data-locus=\"ctg30_18\">NCBI BlastP on this gene</a><br>\n <a href=\"http://www.ncbi.nlm.nih.gov/projects/sviewer/?Db=gene&amp;DbFrom=protein&amp;Cmd=Link&amp;noslider=1&amp;id=gnlXBKBDILMM_30&amp;from=8298&amp;to=29527\" target=\"_new\">View genomic context</a><br>\n \n \n \n \n</div>\n<div class=\"focus-clipboard\">\n AA sequence: <span class=\"clipboard-copy wildcard-container\" data-locus=\"ctg30_18\" data-wildcard-attrs=\"data-seq\" data-seq=\"@!translation!@\">Copy to clipboard</span><br>\n Nucleotide sequence: <span class=\"clipboard-copy wildcard-container\" data-locus=\"ctg30_18\" data-wildcard-attrs=\"data-seq\" data-seq=\"@!dna!@\">Copy to clipboard</span><br>\n</div>",
      "dna": "ATGTCGTCATTTGATTATCTGAAAACGGCTATTCGCCAGCAGGGCCACACTCTGCAACAGGTGGCGGACGCCAGCGGCATGACCAAAGGCTATCTCAGTCAGTTGCTGAATGCCAAAATCAAAAGTCCCAGTGCGCAAAAGCTTGAGGCGCTGCACCGATATTTAGGGCTGGAGTTCCCGCGCCGCGAAAAAACCGTCGGCGTGCTGTTTGGTAAATTTTATCCGTTACATACCGGCCATATCTATCTGATTCAGCGCGCCTGTAGCCAGGTGGATGAGCTGCATATCATTATGGGTTATGACGAGCCGCGCGACCGGATGCTGTTTGAAAACAGTGCCATGTCACAGCAGCCGACCGTTAGTGACCGTCTGCGCTGGCTGCTGCAAACCTTTAAATATCAGAAAAATATCCGCATTCACTCGTTTAATGAAGAGGGAATGGAGCCTTATCCGCACGGCTGGGATGTCTGGAGCCAGGGCATCACTGCGTTTATGGCAAAACAGGGTATCGAACCCAATCGCGTCTATACCAGCGAAGAGCAGGATGCAGCGCAATATTCGGAGCATCTGGGCATTGAATCGGTGCTGATCGATCCGAAACGATCGTTTATGAATATCAGCGGCGCGCAGATTCGTCAGGATCCTTTCCGCTACTGGGATTATATACCGACCGAAGTGAAACCGTTCTTTGTGCGCACCGTGGCGATTCTCGGCGGCGAATCCAGCGGTAAATCGACGCTGGTCAATAAGCTGGCGAATATCTTTAATACTACCAGCGCGTGGGAATTTGGTCGCGACTACGTGTTCTCGCATCTCGGTGGTGATGAGATGGCGCTGCAATATTCGGACTACGACAAAATCGCGCTCGGTCAGGCGCAATATATTGATTTTGCGGTTAAATATGCCAATAAAGTGGCGTTTATTGATACGGATTTTGTCACCACTCAGGCATTTTGTAAAAAGTACGAAGGGCGTGAGCATCCGTTTGTGCAGGCGCTGATTGATGAGTACCGCTTCGATCTGGTGATCCTGGTGGAAAATAATGTGCCGTGGGTGGCCGACGGACTGCGCAGTCTTGGCAGTTCGGTGGATCGCAAAGAGTTTCAGGATCTGCTGGTCACGATGCTGAATGCTAACAATATTCCTTTTGTGCATGTGGAAGAGGACGACTACGACAGCCGTTTTCTGCGCTGCGTGGAGTTAATCAGAGAGATGTTGGGGAACCGGTAA",
      "translation": "MSSFDYLKTAIRQQGHTLQQVADASGMTKGYLSQLLNAKIKSPSAQKLEALHRYLGLEFPRREKTVGVLFGKFYPLHTGHIYLIQRACSQVDELHIIMGYDEPRDRMLFENSAMSQQPTVSDRLRWLLQTFKYQKNIRIHSFNEEGMEPYPHGWDVWSQGITAFMAKQGIEPNRVYTSEEQDAAQYSEHLGIESVLIDPKRSFMNISGAQIRQDPFRYWDYIPTEVKPFFVRTVAILGGESSGKSTLVNKLANIFNTTSAWEFGRDYVFSHLGGDEMALQYSDYDKIALGQAQYIDFAVKYANKVAFIDTDFVTTQAFCKKYEGREHPFVQALIDEYRFDLVILVENNVPWVADGLRSLGSSVDRKEFQDLLVTMLNANNIPFVHVEEDDYDSRFLRCVELIREMLGNR",
      "product": ""
     },
     {
      "start": 19701,
      "end": 20702,
      "strand": -1,
      "locus_tag": "ctg30_19",
      "type": "biosynthetic-additional",
      "description": "<div class=\"focus-intro\">\n <strong><span class=\"serif\">ctg30_19</span></strong><br>\n \n <br>\n Locus tag: <span class=\"serif\">ctg30_19</span><br>\n Protein ID: <span class=\"serif\">None</span><br>\n Gene: <span class=\"serif\">None</span><br>\n \n Location: 19,701 - 20,702,\n (total: 1002 nt)<br>\n <br>\n \n  biosynthetic-additional (rule-based-clusters) ADH_N<br>\n \n  biosynthetic-additional (rule-based-clusters) ADH_zinc_N<br>\n \n  biosynthetic-additional (smcogs) SMCOG1028:crotonyl-CoA reductase / alcohol dehydrogenase (Score: 181.3; E-value: 4.3e-55)<br>\n \n</div>\n<div class=\"focus-info\">\n \n\n \n\n \n\n\n \n</div>\n<div class=\"focus-urls\">\n <a class=\"wildcard-container\" data-wildcard-attrs=\"href\" href=\"http://blast.ncbi.nlm.nih.gov/Blast.cgi?PAGE=Proteins&PROGRAM=blastp&BLAST_PROGRAMS=blastp&QUERY=@!translation!@&LINK_LOC=protein&PAGE_TYPE=BlastSearch\" target=\"_blank\" data-locus=\"ctg30_19\">NCBI BlastP on this gene</a><br>\n <a href=\"http://www.ncbi.nlm.nih.gov/projects/sviewer/?Db=gene&amp;DbFrom=protein&amp;Cmd=Link&amp;noslider=1&amp;id=gnlXBKBDILMM_30&amp;from=9701&amp;to=30702\" target=\"_new\">View genomic context</a><br>\n \n  <a href=\"knownclusterblast/region1/ctg30_19_mibig_hits.html\" target=\"_new\">MiBIG Hits</a><br>\n \n \n \n \n</div>\n<div class=\"focus-clipboard\">\n AA sequence: <span class=\"clipboard-copy wildcard-container\" data-locus=\"ctg30_19\" data-wildcard-attrs=\"data-seq\" data-seq=\"@!translation!@\">Copy to clipboard</span><br>\n Nucleotide sequence: <span class=\"clipboard-copy wildcard-container\" data-locus=\"ctg30_19\" data-wildcard-attrs=\"data-seq\" data-seq=\"@!dna!@\">Copy to clipboard</span><br>\n</div>",
      "dna": "ATGAATAACAGAGCGATTGCGATTAACCCGGAAAATCCAGAACAGTTTATCGAGATCCAACCAGAAACACCGACGCCGGGTGACTATGATTTGCTGGTGGAAGTAAAGGCCGCGTCGGTCAATCCGGTCGATACCAAAGTCCATAAAGGCGCAAAGAAAAATGGTCTGCAAGCGCCGCGTATTCTGGGCTGGGACGCCAGCGCCGTGGTGCTGGAAACCGGCAGCAAAGTCAGTGGTTTTAAAGCGGGCGACGAAGTTTACTATGCTGGCGATATCACCCGTCCGGGCAGTAACAGCACGCTGCAACTGATTGATGCACGGATTACCGGTCACAAACCGAAAAGCCTCGACTGGGCTGCCGCTGCGGCCATTCCGCTGACCGCACTGACTGCCTGGGAAGGTCTGTTTGAGCGCCTGAATATTCAGGATGCGCAGGAAGGCAAAACCCTGCTGATTATTGGTGGCGCGGGCGGCGTCGGTTCACTGGCGATCCCGTTTGCCAAACTGCACAGCAAGCTGAAGGTAATTGCCACGGCTTCACGGCCGGACTCGGTGCAGTGGTGCCTGGATCGCGGTGCCGATCTGACGATTAACTATAAGGATATGCCAGGCGAACTGGAAAAGCTGGGACTGAAGCAGGTGGATTATATTTTCTGCCTGAATGATACCGACGGCCACTGGGATACCATGGCGAAGCTGATTGCGCCACAGGGGCATATTTGCACCATCGTGGAAAATGAGCAGCCGCTGGATATGAACGAGCTGAAGCTGAAAAGCGCGGCGTTGCACTTTGAGTTTATGTACACCCGCAGCATGTACAACACACCGGATATCGCCCGTCAGGGAGAGATTCTAAATGATGTCGCCGCATTGCTGGATGACGGCAAGATTGCCACCACGCTGAATGATACCTTGCAGGGATTGTCGGTAGAAACCCTGACGGAAGCCCATCAGCGCGTGCTGGAAGGCCATATGCGCGGCAAAGTGGTGATGGTGTATTAA",
      "translation": "MNNRAIAINPENPEQFIEIQPETPTPGDYDLLVEVKAASVNPVDTKVHKGAKKNGLQAPRILGWDASAVVLETGSKVSGFKAGDEVYYAGDITRPGSNSTLQLIDARITGHKPKSLDWAAAAAIPLTALTAWEGLFERLNIQDAQEGKTLLIIGGAGGVGSLAIPFAKLHSKLKVIATASRPDSVQWCLDRGADLTINYKDMPGELEKLGLKQVDYIFCLNDTDGHWDTMAKLIAPQGHICTIVENEQPLDMNELKLKSAALHFEFMYTRSMYNTPDIARQGEILNDVAALLDDGKIATTLNDTLQGLSVETLTEAHQRVLEGHMRGKVVMVY",
      "product": ""
     },
     {
      "start": 20802,
      "end": 21695,
      "strand": 1,
      "locus_tag": "ctg30_20",
      "type": "regulatory",
      "description": "<div class=\"focus-intro\">\n <strong><span class=\"serif\">ctg30_20</span></strong><br>\n \n <br>\n Locus tag: <span class=\"serif\">ctg30_20</span><br>\n Protein ID: <span class=\"serif\">None</span><br>\n Gene: <span class=\"serif\">None</span><br>\n \n Location: 20,802 - 21,695,\n (total: 894 nt)<br>\n <br>\n \n  regulatory (smcogs) SMCOG1031:LysR family transcriptional regulator (Score: 301.9; E-value: 8.3e-92)<br>\n \n</div>\n<div class=\"focus-info\">\n \n\n \n\n \n\n\n \n</div>\n<div class=\"focus-urls\">\n <a class=\"wildcard-container\" data-wildcard-attrs=\"href\" href=\"http://blast.ncbi.nlm.nih.gov/Blast.cgi?PAGE=Proteins&PROGRAM=blastp&BLAST_PROGRAMS=blastp&QUERY=@!translation!@&LINK_LOC=protein&PAGE_TYPE=BlastSearch\" target=\"_blank\" data-locus=\"ctg30_20\">NCBI BlastP on this gene</a><br>\n <a href=\"http://www.ncbi.nlm.nih.gov/projects/sviewer/?Db=gene&amp;DbFrom=protein&amp;Cmd=Link&amp;noslider=1&amp;id=gnlXBKBDILMM_30&amp;from=10802&amp;to=31695\" target=\"_new\">View genomic context</a><br>\n \n  <a href=\"knownclusterblast/region1/ctg30_20_mibig_hits.html\" target=\"_new\">MiBIG Hits</a><br>\n \n \n \n \n</div>\n<div class=\"focus-clipboard\">\n AA sequence: <span class=\"clipboard-copy wildcard-container\" data-locus=\"ctg30_20\" data-wildcard-attrs=\"data-seq\" data-seq=\"@!translation!@\">Copy to clipboard</span><br>\n Nucleotide sequence: <span class=\"clipboard-copy wildcard-container\" data-locus=\"ctg30_20\" data-wildcard-attrs=\"data-seq\" data-seq=\"@!dna!@\">Copy to clipboard</span><br>\n</div>",
      "dna": "ATGTTTAAACAGTTACAGGATATGGCACTGTTTGCGCTGGTGGCGGAGGGCGGCAGCTTTACCGCTGCGGCGCGCCGCGCCGGGCTGCCGAAATCGAGCGTCAGCCAGCGCATCAGCCAGCTGGAGCAAGCGCTGGGCATACGCTTGCTGAACCGCACTACCCGCCAGCTCAATCTGACTTTTGCCGGTGAACGCTATCTGATTCACTGTCAGGAGATGCTACAGGCCAGCGAACGCGCCGATCAGGCGATTGAGCGGCTGCGCGATAATCCCAGCGGCAGATTGCGCATCACCAGCCCGGCGGGTATTGGCGCGACATTACTGGCACGTTGCAACGCAGGCTTTCAGCAGCAGTTCCCCGATGTGACGCTGGAAGTGTCGGTATCGGATGATATTCGCGATCTGGTGCAGGAGGGTTTTGATATCGCTTTGCGTACCGGTAAGCCGCAGGATTCGTCGCTGATTGGCCGCCGCATTGGCTACTGCCAACGTTATCTGGTGGCGGCTCCGGCCTATCTGGCGCAGCATCAGCCAATAGTGCACCCGCACCAGCTGGCAGAACATCGCTGTATTGCCCATCGCGCCTGGAGTGAATGGTTACTGAAACGCGGCGAAGAGTGGCACAGCTGGCTGCTGCCTCCGGCACATATGACCGATAACCTGGTGTATGCGCGCGAATGTGCATTACAGGGCGCGGGGATTACTTTGCTGCCGCGTTTTTTAACCCATGATCTAACCCGGGATAAGGCGCTGGTACAGGTGCTACCGGAGTGGGAAGTGGAGGGCAATGAGCTGTGGCTGGTCTATCCCAGTCGTAAACTGAATTCACCCGCGCTGGCCTGTTTTATCGATTATGCGCTTAGTTCACCGGTTTTCACTGAGTTCTACCATTAA",
      "translation": "MFKQLQDMALFALVAEGGSFTAAARRAGLPKSSVSQRISQLEQALGIRLLNRTTRQLNLTFAGERYLIHCQEMLQASERADQAIERLRDNPSGRLRITSPAGIGATLLARCNAGFQQQFPDVTLEVSVSDDIRDLVQEGFDIALRTGKPQDSSLIGRRIGYCQRYLVAAPAYLAQHQPIVHPHQLAEHRCIAHRAWSEWLLKRGEEWHSWLLPPAHMTDNLVYARECALQGAGITLLPRFLTHDLTRDKALVQVLPEWEVEGNELWLVYPSRKLNSPALACFIDYALSSPVFTEFYH",
      "product": ""
     },
     {
      "start": 21801,
      "end": 22697,
      "strand": 1,
      "locus_tag": "ctg30_21",
      "type": "other",
      "description": "<div class=\"focus-intro\">\n <strong><span class=\"serif\">ctg30_21</span></strong><br>\n \n <br>\n Locus tag: <span class=\"serif\">ctg30_21</span><br>\n Protein ID: <span class=\"serif\">None</span><br>\n Gene: <span class=\"serif\">None</span><br>\n \n Location: 21,801 - 22,697,\n (total: 897 nt)<br>\n <br>\n \n  other (smcogs) SMCOG1200:vibriobactin utilization protein ViuB (Score: 231.5; E-value: 1.6e-70)<br>\n \n</div>\n<div class=\"focus-info\">\n \n\n \n\n \n\n\n \n</div>\n<div class=\"focus-urls\">\n <a class=\"wildcard-container\" data-wildcard-attrs=\"href\" href=\"http://blast.ncbi.nlm.nih.gov/Blast.cgi?PAGE=Proteins&PROGRAM=blastp&BLAST_PROGRAMS=blastp&QUERY=@!translation!@&LINK_LOC=protein&PAGE_TYPE=BlastSearch\" target=\"_blank\" data-locus=\"ctg30_21\">NCBI BlastP on this gene</a><br>\n <a href=\"http://www.ncbi.nlm.nih.gov/projects/sviewer/?Db=gene&amp;DbFrom=protein&amp;Cmd=Link&amp;noslider=1&amp;id=gnlXBKBDILMM_30&amp;from=11801&amp;to=32697\" target=\"_new\">View genomic context</a><br>\n \n  <a href=\"knownclusterblast/region1/ctg30_21_mibig_hits.html\" target=\"_new\">MiBIG Hits</a><br>\n \n \n \n \n</div>\n<div class=\"focus-clipboard\">\n AA sequence: <span class=\"clipboard-copy wildcard-container\" data-locus=\"ctg30_21\" data-wildcard-attrs=\"data-seq\" data-seq=\"@!translation!@\">Copy to clipboard</span><br>\n Nucleotide sequence: <span class=\"clipboard-copy wildcard-container\" data-locus=\"ctg30_21\" data-wildcard-attrs=\"data-seq\" data-seq=\"@!dna!@\">Copy to clipboard</span><br>\n</div>",
      "dna": "ATGGCAGCTGTTCAGGGTTATCGTTTATTCAATGTGGTGCTGGCACGTAAACAGGTGCTCTCTCCTTCAATGCTGTGCTGTGTGTTCAGTGGAGAAGACGTGCGCCATATGAAGATGGACGCGCCGGACCAGCGCATTAAACTGCTGTTTCCCTCGCTGAACGGGACGCCTGCGGCACTGTCAGCGGAAGGTTCCTGGTGGGAGCAGGCCAAAGCGATGGACGCTGAGGTTCGCCCGATTGCCCGCACTTACACCGTCCGCAGCGTGAATGCCGATGCGGGCGAGATGGAAGTTGAGTTTGTGATGCACGGTACTGAAGGGCCAGCATCGGCGTGGGCAGTGGCGGCGGAACCGGGTGACGGATTACAGATTGTTGCGCCAAATCGGGACTATAGCGAAGACAGCGGCGGTTACGAGTGGAATCCCCATCCACTGGCAGAACGTGCGCTGGTGATCGCCGATGAGACGGCGCTACCAGCGGCGAAAGGGATTCTTGAGCAGCTGGCATTGCGTGATACACCACCGCAAGTGCAGGTTTTTCTGGAAGTGCCGAAGCGGGGTGACTGCGTCGATCTGAGCCAGTTTGCTTTTGCAGAGATACACTGGCTGGCGCGTGATGAGAAGGGGGCCAGCTACGGCGAAGCGCTGCTGGATGCGGTGCAGCGGCATGTAAAGCTGCCGGAATATGCGCTGACGCAGCAGGCATTGCGCGAAGAAGGTGAGGGCGAAATTCTCTGGGATCGTGCGGCCAGTGAGGATACCCGTTTTCACGGCTGGGTCGCCGCTGAGTCGCGTTCGGTAAAACATCTGCGCCGCTATTTGATCGGCGAGTGCGGCTTATCGCAGGAGTCGATCAGCTTTATGGCTTACTGGAGTCGTGGACGCCGCCCGCAGTAA",
      "translation": "MAAVQGYRLFNVVLARKQVLSPSMLCCVFSGEDVRHMKMDAPDQRIKLLFPSLNGTPAALSAEGSWWEQAKAMDAEVRPIARTYTVRSVNADAGEMEVEFVMHGTEGPASAWAVAAEPGDGLQIVAPNRDYSEDSGGYEWNPHPLAERALVIADETALPAAKGILEQLALRDTPPQVQVFLEVPKRGDCVDLSQFAFAEIHWLARDEKGASYGEALLDAVQRHVKLPEYALTQQALREEGEGEILWDRAASEDTRFHGWVAAESRSVKHLRRYLIGECGLSQESISFMAYWSRGRRPQ",
      "product": ""
     },
     {
      "start": 22786,
      "end": 24432,
      "strand": -1,
      "locus_tag": "ctg30_22",
      "type": "transport",
      "description": "<div class=\"focus-intro\">\n <strong><span class=\"serif\">ctg30_22</span></strong><br>\n \n <br>\n Locus tag: <span class=\"serif\">ctg30_22</span><br>\n Protein ID: <span class=\"serif\">None</span><br>\n Gene: <span class=\"serif\">None</span><br>\n \n Location: 22,786 - 24,432,\n (total: 1647 nt)<br>\n <br>\n \n  transport (smcogs) SMCOG1000:ABC transporter ATP-binding protein (Score: 128; E-value: 7.8e-39)<br>\n \n</div>\n<div class=\"focus-info\">\n \n\n \n\n \n\n\n \n</div>\n<div class=\"focus-urls\">\n <a class=\"wildcard-container\" data-wildcard-attrs=\"href\" href=\"http://blast.ncbi.nlm.nih.gov/Blast.cgi?PAGE=Proteins&PROGRAM=blastp&BLAST_PROGRAMS=blastp&QUERY=@!translation!@&LINK_LOC=protein&PAGE_TYPE=BlastSearch\" target=\"_blank\" data-locus=\"ctg30_22\">NCBI BlastP on this gene</a><br>\n <a href=\"http://www.ncbi.nlm.nih.gov/projects/sviewer/?Db=gene&amp;DbFrom=protein&amp;Cmd=Link&amp;noslider=1&amp;id=gnlXBKBDILMM_30&amp;from=12786&amp;to=34432\" target=\"_new\">View genomic context</a><br>\n \n  <a href=\"knownclusterblast/region1/ctg30_22_mibig_hits.html\" target=\"_new\">MiBIG Hits</a><br>\n \n \n  <a href=\"http://blast.jcvi.org/er-blast/index.cgi?project=transporter;program=blastp;database=pub/transporter.pep;sequence=sequence%%0AMHRVGKVVPPKRHILKNISLSFFPGAKIGVLGLNGAGKSTLLRIMAGIDKDIEGEARPQPGLKIGYLPQEPQLNLEHTVRESIEEAVSEVVGALKRLDEVYALYAEPDADFDKLAAEQGKLEEIIQAHDGHNLNTQLERAADALRLPDWDAKIANLSGGERRRVAICRLLLEKPDMLLLDEPTNHLDAESVAWLERFLHDFEGTVVAITHDRYFLDNVAGWILELDRGEGIPWEGNYSSWLEQKDQRLAQEASSEAARRKSIEKELEWVRQGAKGRQSKGKARLARFEELNSTEYQKRNETNELFIPPGPRLGDKVVEVNGLSKSYGDRVLIDDLSFSVPKGAIVGIIGPNGAGKSTLFRMLSGQEQPNGGSVELGDTVKLASVDQFRDAMDNAKTVWEEVSGGQDIMRVGNIEMPSRAYVGRFNFKGVDQGKRVGELSGGERGRLHLAKLLQVGGNMLLLDEPTNDLDIETLRALENALLEFPGCAMVISHDRWFLDRIATHILDYQDEGKVEFFEGNFTEYEEYKKRTLGAEALEPKRIKYKRMTK\" target=\"_new\">TransportDB BLAST on this gene</a><br>\n \n \n \n</div>\n<div class=\"focus-clipboard\">\n AA sequence: <span class=\"clipboard-copy wildcard-container\" data-locus=\"ctg30_22\" data-wildcard-attrs=\"data-seq\" data-seq=\"@!translation!@\">Copy to clipboard</span><br>\n Nucleotide sequence: <span class=\"clipboard-copy wildcard-container\" data-locus=\"ctg30_22\" data-wildcard-attrs=\"data-seq\" data-seq=\"@!dna!@\">Copy to clipboard</span><br>\n</div>",
      "dna": "ATGCATCGCGTCGGCAAAGTCGTTCCGCCGAAGCGTCACATTCTCAAGAACATTTCCCTTAGCTTTTTCCCGGGCGCAAAGATTGGCGTACTGGGTCTGAACGGTGCCGGTAAATCTACCCTGCTGCGTATCATGGCCGGTATCGATAAAGATATCGAAGGTGAAGCACGTCCACAGCCTGGCCTGAAAATCGGCTATCTGCCGCAGGAACCTCAGCTGAATCTCGAGCACACGGTGCGCGAATCGATTGAAGAAGCGGTGTCTGAAGTCGTTGGCGCGCTGAAACGCCTCGACGAAGTGTACGCGCTGTACGCCGAGCCGGATGCAGATTTCGATAAGCTGGCTGCTGAGCAAGGCAAGCTGGAAGAGATTATTCAGGCGCACGACGGCCATAATCTCAACACTCAGCTGGAGCGCGCTGCGGATGCACTGCGCCTGCCAGACTGGGATGCGAAAATCGCAAACCTCTCCGGTGGTGAGCGTCGCCGCGTGGCGATTTGCCGCCTGCTACTGGAAAAACCCGACATGCTGCTGCTCGATGAGCCGACTAACCACCTGGATGCTGAATCCGTCGCGTGGCTCGAGCGCTTCCTGCACGACTTCGAAGGTACCGTTGTGGCAATTACCCACGACCGTTACTTCCTCGATAACGTGGCGGGCTGGATTCTGGAGCTGGACCGTGGTGAAGGTATTCCATGGGAAGGTAACTACTCCTCCTGGCTGGAGCAGAAAGACCAGCGTCTGGCACAGGAAGCCTCTTCCGAAGCCGCTCGTCGTAAATCGATCGAGAAAGAGCTGGAGTGGGTGCGTCAGGGTGCCAAAGGCCGTCAGTCGAAAGGCAAAGCCCGTCTGGCACGCTTTGAAGAGCTGAACAGCACGGAATACCAGAAACGTAACGAAACCAACGAACTGTTTATTCCACCAGGCCCGCGTCTGGGTGACAAAGTGGTTGAAGTCAACGGTCTGAGCAAGTCTTACGGTGACCGCGTACTGATCGACGATCTGAGTTTCTCAGTGCCGAAAGGCGCGATTGTCGGCATTATCGGCCCGAACGGCGCCGGTAAATCAACCCTGTTCCGTATGCTCTCCGGTCAGGAACAGCCGAACGGCGGCAGCGTTGAGCTGGGCGACACCGTTAAGCTGGCTTCCGTCGATCAGTTCCGTGATGCGATGGATAACGCGAAGACAGTCTGGGAAGAAGTCTCCGGCGGTCAGGACATCATGCGTGTCGGTAATATCGAAATGCCAAGCCGCGCCTATGTTGGCCGCTTTAACTTTAAAGGCGTCGACCAGGGCAAACGCGTTGGCGAGCTGTCCGGTGGTGAGCGCGGTCGTCTGCATCTGGCTAAGCTGCTGCAGGTTGGCGGCAACATGCTGCTGCTTGATGAACCAACCAACGACCTGGATATCGAAACCTTGCGCGCGCTGGAAAACGCCCTGCTGGAATTCCCTGGCTGTGCCATGGTGATCTCGCATGACCGTTGGTTCCTCGACCGTATTGCCACTCACATTCTGGATTACCAGGATGAAGGTAAAGTCGAGTTCTTCGAAGGTAACTTTACCGAATACGAAGAGTACAAGAAGCGCACCCTCGGCGCTGAAGCGCTGGAGCCGAAGCGTATCAAGTACAAGCGTATGACCAAATAG",
      "translation": "MHRVGKVVPPKRHILKNISLSFFPGAKIGVLGLNGAGKSTLLRIMAGIDKDIEGEARPQPGLKIGYLPQEPQLNLEHTVRESIEEAVSEVVGALKRLDEVYALYAEPDADFDKLAAEQGKLEEIIQAHDGHNLNTQLERAADALRLPDWDAKIANLSGGERRRVAICRLLLEKPDMLLLDEPTNHLDAESVAWLERFLHDFEGTVVAITHDRYFLDNVAGWILELDRGEGIPWEGNYSSWLEQKDQRLAQEASSEAARRKSIEKELEWVRQGAKGRQSKGKARLARFEELNSTEYQKRNETNELFIPPGPRLGDKVVEVNGLSKSYGDRVLIDDLSFSVPKGAIVGIIGPNGAGKSTLFRMLSGQEQPNGGSVELGDTVKLASVDQFRDAMDNAKTVWEEVSGGQDIMRVGNIEMPSRAYVGRFNFKGVDQGKRVGELSGGERGRLHLAKLLQVGGNMLLLDEPTNDLDIETLRALENALLEFPGCAMVISHDRWFLDRIATHILDYQDEGKVEFFEGNFTEYEEYKKRTLGAEALEPKRIKYKRMTK",
      "product": ""
     },
     {
      "start": 24585,
      "end": 25346,
      "strand": -1,
      "locus_tag": "ctg30_23",
      "type": "other",
      "description": "<div class=\"focus-intro\">\n <strong><span class=\"serif\">ctg30_23</span></strong><br>\n \n <br>\n Locus tag: <span class=\"serif\">ctg30_23</span><br>\n Protein ID: <span class=\"serif\">None</span><br>\n Gene: <span class=\"serif\">None</span><br>\n \n Location: 24,585 - 25,346,\n (total: 762 nt)<br>\n <br>\n \n</div>\n<div class=\"focus-info\">\n \n\n \n\n \n\n\n \n</div>\n<div class=\"focus-urls\">\n <a class=\"wildcard-container\" data-wildcard-attrs=\"href\" href=\"http://blast.ncbi.nlm.nih.gov/Blast.cgi?PAGE=Proteins&PROGRAM=blastp&BLAST_PROGRAMS=blastp&QUERY=@!translation!@&LINK_LOC=protein&PAGE_TYPE=BlastSearch\" target=\"_blank\" data-locus=\"ctg30_23\">NCBI BlastP on this gene</a><br>\n <a href=\"http://www.ncbi.nlm.nih.gov/projects/sviewer/?Db=gene&amp;DbFrom=protein&amp;Cmd=Link&amp;noslider=1&amp;id=gnlXBKBDILMM_30&amp;from=14585&amp;to=35346\" target=\"_new\">View genomic context</a><br>\n \n  <a href=\"knownclusterblast/region1/ctg30_23_mibig_hits.html\" target=\"_new\">MiBIG Hits</a><br>\n \n \n \n \n</div>\n<div class=\"focus-clipboard\">\n AA sequence: <span class=\"clipboard-copy wildcard-container\" data-locus=\"ctg30_23\" data-wildcard-attrs=\"data-seq\" data-seq=\"@!translation!@\">Copy to clipboard</span><br>\n Nucleotide sequence: <span class=\"clipboard-copy wildcard-container\" data-locus=\"ctg30_23\" data-wildcard-attrs=\"data-seq\" data-seq=\"@!dna!@\">Copy to clipboard</span><br>\n</div>",
      "dna": "ATGGAAACCCGGCGCGACGAGCGCGTGAATAAACTGGCGCAGGCATTAAAGCGCATCGACAAGATCCATCTGAAGGATGCCGCTCAGCTGCTGGGGGTTTCTGAGATGACCATCCGTCGCGATCTGAGTGAGCAGCCCTCTACGCTGGTGTTGCTTGGCGGCTATATTGTCAGCGATCCGCGTAACAGCCATGGTCACTACTTTGTCTCCGATCAGCAGTCGCAAAATGTCAGTAAAAAGCAGCAGCTTGGCCATCTGGCGGCGGCGCTGATTAACGCTAACGATACGGTCTTTTTCGACTGCGGCACCACTATGCCGTATGTGATTGATGCGATTGACGACAGCCTGCCGTTTACCGCCATCTGCTGTGCGATGAACACTTTCCTCGCGCTAAAAGAGAAAAGTGCCTGTAACGTGATTCTTAGCGGCGGTGAATTTCATGCGGATAACGCGATTTTCACCCCGGTGGGCCATCATCACGTGCTGGATGTGCTCTGCCCTTCTCTGGCATTTATTTCGGCGGCAGGCATTGATGCTGAACAGGGAGCGACCTGTTACAACCTCAATGAGTTACAGATGAAGCATTACGCATTGCAGCGCGCCCAGCGCAACGTCCTGCTGGCGGACAGCAGCAAGTTTGGCAAAGTGTTACCGGCGCGTATCGGCGAATTGCAGCTGTTTGATAGCCTGATCAGTGACAGCGCCCCGCCGCGCGCACTGGCGCAAAAAATGAAACAGGCTGAGGTTCAGATTATTACTTAA",
      "translation": "METRRDERVNKLAQALKRIDKIHLKDAAQLLGVSEMTIRRDLSEQPSTLVLLGGYIVSDPRNSHGHYFVSDQQSQNVSKKQQLGHLAAALINANDTVFFDCGTTMPYVIDAIDDSLPFTAICCAMNTFLALKEKSACNVILSGGEFHADNAIFTPVGHHHVLDVLCPSLAFISAAGIDAEQGATCYNLNELQMKHYALQRAQRNVLLADSSKFGKVLPARIGELQLFDSLISDSAPPRALAQKMKQAEVQIIT",
      "product": ""
     },
     {
      "start": 25467,
      "end": 29420,
      "strand": -1,
      "locus_tag": "ctg30_24",
      "type": "biosynthetic",
      "description": "<div class=\"focus-intro\">\n <strong><span class=\"serif\">ctg30_24</span></strong><br>\n \n <br>\n Locus tag: <span class=\"serif\">ctg30_24</span><br>\n Protein ID: <span class=\"serif\">None</span><br>\n Gene: <span class=\"serif\">None</span><br>\n \n Location: 25,467 - 29,420,\n (total: 3954 nt)<br>\n <br>\n \n  biosynthetic (rule-based-clusters) NRPS: Condensation<br>\n \n  biosynthetic (rule-based-clusters) NRPS: AMP-binding<br>\n \n  biosynthetic-additional (rule-based-clusters) PP-binding<br>\n \n  biosynthetic-additional (smcogs) SMCOG1002:AMP-dependent synthetase and ligase (Score: 397.5; E-value: 1.2e-120)<br>\n \n</div>\n<div class=\"focus-info\">\n \n\n \n\n \n\n\n \n</div>\n<div class=\"focus-urls\">\n <a class=\"wildcard-container\" data-wildcard-attrs=\"href\" href=\"http://blast.ncbi.nlm.nih.gov/Blast.cgi?PAGE=Proteins&PROGRAM=blastp&BLAST_PROGRAMS=blastp&QUERY=@!translation!@&LINK_LOC=protein&PAGE_TYPE=BlastSearch\" target=\"_blank\" data-locus=\"ctg30_24\">NCBI BlastP on this gene</a><br>\n <a href=\"http://www.ncbi.nlm.nih.gov/projects/sviewer/?Db=gene&amp;DbFrom=protein&amp;Cmd=Link&amp;noslider=1&amp;id=gnlXBKBDILMM_30&amp;from=15467&amp;to=39420\" target=\"_new\">View genomic context</a><br>\n \n  <a href=\"knownclusterblast/region1/ctg30_24_mibig_hits.html\" target=\"_new\">MiBIG Hits</a><br>\n \n \n \n \n</div>\n<div class=\"focus-clipboard\">\n AA sequence: <span class=\"clipboard-copy wildcard-container\" data-locus=\"ctg30_24\" data-wildcard-attrs=\"data-seq\" data-seq=\"@!translation!@\">Copy to clipboard</span><br>\n Nucleotide sequence: <span class=\"clipboard-copy wildcard-container\" data-locus=\"ctg30_24\" data-wildcard-attrs=\"data-seq\" data-seq=\"@!dna!@\">Copy to clipboard</span><br>\n</div>",
      "dna": "ATGTCTGTGTATCCGTTAACTACCGTACAGCAAGCCGTTTGGATCGATCAACTCCTGACGCCTGATATCCCCTGCTATAATATTGGCGGCGTCTGGCAGATACATCATCATGTTGAGCTAAAGTTATTTCAGCAAGCGATCGCGGAAATAATGCAGCAGCATGACGCACTGAAATTTATTTTATCGGAGACGGAACAGGGTATCGTCCAGACTATCAGCCATATTCATCCGATGACATTCAGCCATCATGATTTCAGCCTCTCTGAAGACGCGTTAAACAGCAGCTGGAAAAAACTCCGCCAGTTATTTATCCAGCCGTTCACGCTGTATGATTGCCTGCTCTGGCGCTGTCACGTGATTAAAGTCAGCGGTAACTTATCTCTATGGTTGATTAATGCGCATCATCTTATTGCCGACGGCTCTTCCATTGCGCTGCTCAGCCGACTGATTTTCGAACGCTATAAACAGCTACTGAACGGCAAGCCGCTGACTGTGCTCCCTGGCACTGGCTATGGCGAGTTTATTGCTTACGATCGGCACTATCTCGCCTCACCGCGCTATCAGCTGGATCGCGATTTCTGGCTCAACCGCTTTGAGGATTTTCCTCCCTCCGCGCTGGAGCGACGTCAGGGATACGGCGAGGAGAAAACCTGGCCGAGCAGCCAGATAATGCGAAACTTGCCGCTGGCACGCTATCAGCAGCTGGGCGACTACGCCGAGCGTCACGGCGCTTCGGTGATGCACTTTATGACCGCACTGCTCGCCTGTTGCCTCGGGCGATTATGGCAGGTTGATGATATTACTCTCGGGCTGCCGATCCATAACCGTAACGGCGCACGGTTTAAACAGACGCTGGGCATGTTCTCGTCGATGATCCCGCTACGGCTGATGCTGGACGCTCAGCAACCCTTTCCGGCGCTGATGCAGCAGGTCGCCACGGAACTGCGACGCTGCTATCGCCATCAGCGCTTCCCGATTGCCGAACTGAATCGTCATCTGCGCCTCGGCCAGCGCGGGCGTCGTCAGCTATTTGACCTCAGTTTTTCCCAGGAAATTTTCCTTACCGATATTGATATCGACGGTGGCGAACTGAAAAGCGCAGCCATGCATCATGGCTATGAACAAACGCCACTCTCTCTCTATCTGCGTCACTACCATCAGGCTGAGGATCCGAGTCTGGAGTTTCATTTTAATCAGGCATGGTTCAGCGATCAGGATGCCGATCGGCTGGCCTCGCGCATTCTGCATCTGCTGGAAGCAGTACTGGATGCGCCGTCAGAGCAACCTGTCGCCCTGCTGCCGCTACTGTTGCCGCAAGAGCAGCAGCAAATTTTACAGTGCTGGAATAACAGCGATCGTCACTGGCCGCTGCCGTTAACTATTCAGCAGTTTTTTGAGCAGCAGGCGGCGCGTACCCCGGACGCTATCGCCCTGTGCGGTGACAGTGCGCCGCTGAGCTATGCGCGGCTTAATCATCGCGCCAATCAGCTGGCGTGGTTTTTGCGCAGTGCGGGCCTTACGGCTGACGATCGCGTGGCGCTGTGCGTTGAGCGCGGCACACAGATGGTGATTGCGCTGCTGGGGATCCTGAAAGCCGGTGCGGCCTATGTGCCGCTGGATCCTGATTATCCGCAGGATCGACTGCGCCATATGTTGCAGGATTGTGGCGCAACCTGCGTCCTGGTGGATGATGCCGGGCAGCGCGCGCTACAGGCGATGAGAGATGATTGCCCGCTGGCGTATCATCTGTTCCACGACCTGCCACAATGGCAGCAGCAGAGCATCGAGAATCCGCCGCCGCTGCATGGCGATATCTCCCGCACGCTGGCTTATGTTATCTATACCTCCGGCTCTACCGGCCGACCGAAGGGAGTAATGATTGAACATCGTGCGGTGATTAATCGTCTGATGTGGATGCAGCACACTTATCAGTTATCACCACAGGATACGGTGCTGCAAAAAACCCCGTTCAGCTTCGACGTGTCGGTTTGGGAGTTCTTCTGGCCGCTGATGATCGGCGCACGGCTGGCACTGGCCAAAGCGGGCGGCCATCAGGACCCGGCGTATATCAGCGAGCTGATCGCCGCTGAGCAGGTGACCACGCTGCATTTTGTGCCTTCGATGCTTCAACTATTTTTGCGCTATGGCGAGATGACCGCCTGCCGCAGCCTGAAGCGAATTTTTTGCAGTGGCGAAGCGCTGCCGCTGGCGGCGGTCGAGCGCTGTCATCAGCAGTTGCCGGCAGCCGAATTGCATAATCTGTATGGGCCAACCGAAGCCGCGATTGATGTCTCTTACTGGCATTGCCAGCCTGAGGATCGCCGTCTGCCCGTACCGATTGGTTATCCGGTTGCCAATACCCGCTTATATATTCTTGATCATCAGCAACAGCTGCTGCCTGCTGGCGTGCGCGGCGAACTGTATATCGGCGGTATTCAGCTGGCGCGTGGCTATCTTAATCTCCCGGCACTGACGGCAGAACGCTTTATCGCCGATCCTTTCAGCGACGATCCGCAGGCGCGGATGTATAAAACTGGCGACGTGGCGCGCTGGCGCGAAGATGGCAGTGTTGAGTACCTTGGCCGTAATGATTTTCAGCTGAAGATCCACGGCTTGCGCATTGAGGCGGGTGAGATCGAGCAGCAGATCTGCGGCTTTCCGCAGATTGCTGATGCGGTGGTGATGGCCTGTGATCGCCATGACGGTAATCAGTGGCTGGTGGCCTGGGTTATTACGCCGCCGCAGCCTGATTTAACCGAGCGCCTGCGCACGCATTTACGCGCGACGTTACCGGAATATATGCTGCCGGGCTGTGTGGTGGCGCTTGAGGCGTTTCCACTTTCCGCCAATGGCAAACTGGATCGCACACGGCTGCCGCTGCCGCAACTGGCTGTCCCCCGTAAAGCATTTTGCCCTCCGGCTAACGATCAGGAGCGTCAGCTGGCTGACTGGTGGCAGTCGCTACTGGGAGTCGAGCAGGTCGATCGCGACGATGATTTCTTCGCCCTCGGCGGCCACTCGCTGCATGCCATCCAGCTGTTGCTGCTGCTTAAACGCGAAGGCATCAGCGCGGAGATGAAAACGTTGTTTATCCACCCGACATTGCAGGCGCAGGCGCGGGCGATTCACCAACATCAGGCGACAAGCCCGGCGGGTATCGCGGATATCACCCCCGCCGCCATGCAGAAGCTGCTGCGACAGCTGAATCAGCCAGCCGACAACTTTGTACTGATCCAGCCACTGAATACCGCGCTGACCAGCAACGATCTGTGGATGATCCATCCGGCGGTGGTCGGCTGCGAGATTTACCGCGATCTGGCGCGCGCTTTAACCGGCCACTTTAACGCTATTGGCGTCAATAATTACAACCTGTTTAATCATCCGCATATCAGCGCACTGCCCGCGCTGGCCAGCTATTATCTGCAACATATCTGGAACTATGGCCTGCCGCGCCACAAAACGGTGCGGCTGCTTGGCTGGTCGCTCGGCGGGATTATCGCGCTGGAGATTGCGGCTCAACTGGAGCAACGCGGCTTTAATGATATTCATGTCTTCCTGCTCGATAGCCTCTATCAGACCGAGGTTCAGCAACATATTGTGCCTGGCATGCTGGCACCGATTCTGGCGATGATGGGGATTACTGGCGAAGCTGCCCGACGTGGAGAGCAGGTGGAAAAAACCGAGATTAACATCAATAATCAGTGCCTTAGCGCCCCACTGCGGCACAGCAAAGTGACGCTATTTAAAGCCACCGAGTTTGTCGATTTAAGTGTCGCAGGCGGCGTCGACGGACGCGAAATCCTCGCTATTGCCGATAACGGTCTGGCGCAGGTCTGTCCGCAACTGGAGGTGATTCCGCTGGCGGTGAATCACCATTCCATCATTCTTTGCCATCAGGAGATTACCGACGCCCTGACTCAGCCGCAGTACAATGCCAGTAGCCGTGTTTTCTGA",
      "translation": "MSVYPLTTVQQAVWIDQLLTPDIPCYNIGGVWQIHHHVELKLFQQAIAEIMQQHDALKFILSETEQGIVQTISHIHPMTFSHHDFSLSEDALNSSWKKLRQLFIQPFTLYDCLLWRCHVIKVSGNLSLWLINAHHLIADGSSIALLSRLIFERYKQLLNGKPLTVLPGTGYGEFIAYDRHYLASPRYQLDRDFWLNRFEDFPPSALERRQGYGEEKTWPSSQIMRNLPLARYQQLGDYAERHGASVMHFMTALLACCLGRLWQVDDITLGLPIHNRNGARFKQTLGMFSSMIPLRLMLDAQQPFPALMQQVATELRRCYRHQRFPIAELNRHLRLGQRGRRQLFDLSFSQEIFLTDIDIDGGELKSAAMHHGYEQTPLSLYLRHYHQAEDPSLEFHFNQAWFSDQDADRLASRILHLLEAVLDAPSEQPVALLPLLLPQEQQQILQCWNNSDRHWPLPLTIQQFFEQQAARTPDAIALCGDSAPLSYARLNHRANQLAWFLRSAGLTADDRVALCVERGTQMVIALLGILKAGAAYVPLDPDYPQDRLRHMLQDCGATCVLVDDAGQRALQAMRDDCPLAYHLFHDLPQWQQQSIENPPPLHGDISRTLAYVIYTSGSTGRPKGVMIEHRAVINRLMWMQHTYQLSPQDTVLQKTPFSFDVSVWEFFWPLMIGARLALAKAGGHQDPAYISELIAAEQVTTLHFVPSMLQLFLRYGEMTACRSLKRIFCSGEALPLAAVERCHQQLPAAELHNLYGPTEAAIDVSYWHCQPEDRRLPVPIGYPVANTRLYILDHQQQLLPAGVRGELYIGGIQLARGYLNLPALTAERFIADPFSDDPQARMYKTGDVARWREDGSVEYLGRNDFQLKIHGLRIEAGEIEQQICGFPQIADAVVMACDRHDGNQWLVAWVITPPQPDLTERLRTHLRATLPEYMLPGCVVALEAFPLSANGKLDRTRLPLPQLAVPRKAFCPPANDQERQLADWWQSLLGVEQVDRDDDFFALGGHSLHAIQLLLLLKREGISAEMKTLFIHPTLQAQARAIHQHQATSPAGIADITPAAMQKLLRQLNQPADNFVLIQPLNTALTSNDLWMIHPAVVGCEIYRDLARALTGHFNAIGVNNYNLFNHPHISALPALASYYLQHIWNYGLPRHKTVRLLGWSLGGIIALEIAAQLEQRGFNDIHVFLLDSLYQTEVQQHIVPGMLAPILAMMGITGEAARRGEQVEKTEININNQCLSAPLRHSKVTLFKATEFVDLSVAGGVDGREILAIADNGLAQVCPQLEVIPLAVNHHSIILCHQEITDALTQPQYNASSRVF",
      "product": ""
     },
     {
      "start": 29669,
      "end": 30367,
      "strand": -1,
      "locus_tag": "ctg30_25",
      "type": "transport",
      "description": "<div class=\"focus-intro\">\n <strong><span class=\"serif\">ctg30_25</span></strong><br>\n \n <br>\n Locus tag: <span class=\"serif\">ctg30_25</span><br>\n Protein ID: <span class=\"serif\">None</span><br>\n Gene: <span class=\"serif\">None</span><br>\n \n Location: 29,669 - 30,367,\n (total: 699 nt)<br>\n <br>\n \n  transport (smcogs) SMCOG1000:ABC transporter ATP-binding protein (Score: 178.7; E-value: 2.4e-54)<br>\n \n</div>\n<div class=\"focus-info\">\n \n\n \n\n \n\n\n \n</div>\n<div class=\"focus-urls\">\n <a class=\"wildcard-container\" data-wildcard-attrs=\"href\" href=\"http://blast.ncbi.nlm.nih.gov/Blast.cgi?PAGE=Proteins&PROGRAM=blastp&BLAST_PROGRAMS=blastp&QUERY=@!translation!@&LINK_LOC=protein&PAGE_TYPE=BlastSearch\" target=\"_blank\" data-locus=\"ctg30_25\">NCBI BlastP on this gene</a><br>\n <a href=\"http://www.ncbi.nlm.nih.gov/projects/sviewer/?Db=gene&amp;DbFrom=protein&amp;Cmd=Link&amp;noslider=1&amp;id=gnlXBKBDILMM_30&amp;from=19669&amp;to=40367\" target=\"_new\">View genomic context</a><br>\n \n  <a href=\"knownclusterblast/region1/ctg30_25_mibig_hits.html\" target=\"_new\">MiBIG Hits</a><br>\n \n \n  <a href=\"http://blast.jcvi.org/er-blast/index.cgi?project=transporter;program=blastp;database=pub/transporter.pep;sequence=sequence%%0AMLQVSELNQYYGGSHILRGLSFETRPGEVTCLLGRNGVGKTTLLKCLMGLIPAKSGTLRWNDKVINSRKPHQRVQAGMAYVPQGREIFPRLTVEENLLMGLARFSGTKARQVPDEIYQLFPVLQEMKSRRGGDLSGGQQQQLAIGRALACKPQLLILDEPTEGIQPSVIKEIGAVIRQLAQRGDMSILLVEQFYDFAAELADSYLVMSRGEIVQRGRGGTMEADGVRGLVAI\" target=\"_new\">TransportDB BLAST on this gene</a><br>\n \n \n \n</div>\n<div class=\"focus-clipboard\">\n AA sequence: <span class=\"clipboard-copy wildcard-container\" data-locus=\"ctg30_25\" data-wildcard-attrs=\"data-seq\" data-seq=\"@!translation!@\">Copy to clipboard</span><br>\n Nucleotide sequence: <span class=\"clipboard-copy wildcard-container\" data-locus=\"ctg30_25\" data-wildcard-attrs=\"data-seq\" data-seq=\"@!dna!@\">Copy to clipboard</span><br>\n</div>",
      "dna": "ATGTTACAGGTATCTGAACTGAATCAATATTATGGCGGCAGCCATATTCTGCGCGGGCTGTCATTTGAGACCCGTCCGGGTGAAGTCACCTGCCTGCTGGGGCGCAATGGCGTCGGCAAAACAACCCTGCTGAAGTGTCTGATGGGTTTAATTCCGGCAAAATCAGGCACCCTCCGCTGGAATGATAAGGTGATTAACTCGCGCAAACCCCATCAGCGCGTGCAGGCTGGCATGGCTTATGTACCGCAAGGGCGCGAGATTTTTCCCCGTCTGACGGTAGAGGAAAATCTGCTGATGGGGCTGGCACGATTTTCAGGTACGAAAGCCAGACAGGTGCCAGACGAGATTTATCAACTGTTTCCGGTACTGCAAGAGATGAAGTCTCGGCGCGGCGGCGATCTTTCTGGCGGCCAGCAACAGCAACTGGCCATTGGGCGTGCGCTGGCCTGCAAGCCACAGTTGCTGATTCTTGATGAACCCACCGAGGGCATCCAGCCTTCGGTGATTAAAGAGATTGGCGCAGTGATCCGCCAGCTGGCTCAGCGCGGAGATATGTCGATTCTGTTGGTCGAACAATTCTATGATTTTGCCGCCGAACTGGCCGACAGCTATCTGGTCATGTCGCGTGGTGAGATCGTGCAACGCGGGCGCGGTGGCACCATGGAAGCTGACGGCGTACGCGGATTAGTCGCGATTTAA",
      "translation": "MLQVSELNQYYGGSHILRGLSFETRPGEVTCLLGRNGVGKTTLLKCLMGLIPAKSGTLRWNDKVINSRKPHQRVQAGMAYVPQGREIFPRLTVEENLLMGLARFSGTKARQVPDEIYQLFPVLQEMKSRRGGDLSGGQQQQLAIGRALACKPQLLILDEPTEGIQPSVIKEIGAVIRQLAQRGDMSILLVEQFYDFAAELADSYLVMSRGEIVQRGRGGTMEADGVRGLVAI",
      "product": ""
     },
     {
      "start": 30369,
      "end": 31160,
      "strand": -1,
      "locus_tag": "ctg30_26",
      "type": "transport",
      "description": "<div class=\"focus-intro\">\n <strong><span class=\"serif\">ctg30_26</span></strong><br>\n \n <br>\n Locus tag: <span class=\"serif\">ctg30_26</span><br>\n Protein ID: <span class=\"serif\">None</span><br>\n Gene: <span class=\"serif\">None</span><br>\n \n Location: 30,369 - 31,160,\n (total: 792 nt)<br>\n <br>\n \n  transport (smcogs) SMCOG1000:ABC transporter ATP-binding protein (Score: 169.2; E-value: 2e-51)<br>\n \n</div>\n<div class=\"focus-info\">\n \n\n \n\n \n\n\n \n</div>\n<div class=\"focus-urls\">\n <a class=\"wildcard-container\" data-wildcard-attrs=\"href\" href=\"http://blast.ncbi.nlm.nih.gov/Blast.cgi?PAGE=Proteins&PROGRAM=blastp&BLAST_PROGRAMS=blastp&QUERY=@!translation!@&LINK_LOC=protein&PAGE_TYPE=BlastSearch\" target=\"_blank\" data-locus=\"ctg30_26\">NCBI BlastP on this gene</a><br>\n <a href=\"http://www.ncbi.nlm.nih.gov/projects/sviewer/?Db=gene&amp;DbFrom=protein&amp;Cmd=Link&amp;noslider=1&amp;id=gnlXBKBDILMM_30&amp;from=20369&amp;to=41160\" target=\"_new\">View genomic context</a><br>\n \n  <a href=\"knownclusterblast/region1/ctg30_26_mibig_hits.html\" target=\"_new\">MiBIG Hits</a><br>\n \n \n  <a href=\"http://blast.jcvi.org/er-blast/index.cgi?project=transporter;program=blastp;database=pub/transporter.pep;sequence=sequence%%0AMTDQLFTQPHPADRFRQHSDPLLQLNNINVSFDGFHALTDLSLNIGVGELRCVIGPNGAGKTTLMDVITGKTRPDNGQITYDQDTDLTTLSPVEIARIGIGRKFQKPTVFEALSVFENLEIALKTDKSVWACLRARLDSEQRDRIDDVLKLLRLGAERARPAGLLSHGQKQFLEIGMLLVQEPHLLLLDEPAAGMTDAETDYTAELFRSLAGKHSLMVVEHDMGFVETIADHVTVLHQGQVLAEGSLREVQANEQVIDVYLGR\" target=\"_new\">TransportDB BLAST on this gene</a><br>\n \n \n \n</div>\n<div class=\"focus-clipboard\">\n AA sequence: <span class=\"clipboard-copy wildcard-container\" data-locus=\"ctg30_26\" data-wildcard-attrs=\"data-seq\" data-seq=\"@!translation!@\">Copy to clipboard</span><br>\n Nucleotide sequence: <span class=\"clipboard-copy wildcard-container\" data-locus=\"ctg30_26\" data-wildcard-attrs=\"data-seq\" data-seq=\"@!dna!@\">Copy to clipboard</span><br>\n</div>",
      "dna": "ATGACTGACCAACTGTTTACCCAACCCCATCCCGCGGATCGCTTCCGTCAGCACAGCGATCCGCTGCTGCAACTCAACAATATCAATGTCTCGTTTGATGGCTTTCACGCGCTGACCGATCTGTCATTGAATATTGGCGTTGGCGAACTGCGCTGCGTGATCGGCCCGAATGGTGCCGGAAAAACCACGCTGATGGATGTGATTACCGGAAAAACCCGGCCAGACAACGGCCAGATTACTTACGATCAGGACACCGATCTCACCACTCTGTCGCCGGTGGAAATTGCCCGTATTGGCATTGGCCGCAAATTCCAGAAACCGACGGTATTTGAAGCGCTGTCGGTATTTGAAAATCTGGAAATCGCGTTAAAGACCGATAAATCGGTTTGGGCCTGCCTGCGTGCCCGACTCGACAGCGAACAGCGTGACCGCATCGATGACGTTCTGAAACTGTTACGCCTTGGCGCTGAACGCGCTCGCCCGGCTGGGTTGTTATCCCACGGGCAAAAACAGTTTCTGGAAATTGGCATGCTGCTGGTGCAGGAACCTCATTTGCTACTGCTGGACGAACCGGCCGCCGGAATGACCGATGCCGAAACGGACTATACCGCCGAGCTGTTTCGCAGCCTGGCCGGAAAACATTCCCTGATGGTGGTGGAACACGATATGGGCTTTGTGGAAACCATTGCCGATCACGTCACGGTGCTGCATCAGGGGCAGGTGCTGGCGGAAGGCTCATTGCGTGAAGTGCAGGCCAATGAGCAGGTTATCGACGTTTATTTGGGGCGCTGA",
      "translation": "MTDQLFTQPHPADRFRQHSDPLLQLNNINVSFDGFHALTDLSLNIGVGELRCVIGPNGAGKTTLMDVITGKTRPDNGQITYDQDTDLTTLSPVEIARIGIGRKFQKPTVFEALSVFENLEIALKTDKSVWACLRARLDSEQRDRIDDVLKLLRLGAERARPAGLLSHGQKQFLEIGMLLVQEPHLLLLDEPAAGMTDAETDYTAELFRSLAGKHSLMVVEHDMGFVETIADHVTVLHQGQVLAEGSLREVQANEQVIDVYLGR",
      "product": ""
     },
     {
      "start": 31153,
      "end": 32229,
      "strand": -1,
      "locus_tag": "ctg30_27",
      "type": "other",
      "description": "<div class=\"focus-intro\">\n <strong><span class=\"serif\">ctg30_27</span></strong><br>\n \n <br>\n Locus tag: <span class=\"serif\">ctg30_27</span><br>\n Protein ID: <span class=\"serif\">None</span><br>\n Gene: <span class=\"serif\">None</span><br>\n \n Location: 31,153 - 32,229,\n (total: 1077 nt)<br>\n <br>\n \n</div>\n<div class=\"focus-info\">\n \n\n \n\n \n\n\n \n</div>\n<div class=\"focus-urls\">\n <a class=\"wildcard-container\" data-wildcard-attrs=\"href\" href=\"http://blast.ncbi.nlm.nih.gov/Blast.cgi?PAGE=Proteins&PROGRAM=blastp&BLAST_PROGRAMS=blastp&QUERY=@!translation!@&LINK_LOC=protein&PAGE_TYPE=BlastSearch\" target=\"_blank\" data-locus=\"ctg30_27\">NCBI BlastP on this gene</a><br>\n <a href=\"http://www.ncbi.nlm.nih.gov/projects/sviewer/?Db=gene&amp;DbFrom=protein&amp;Cmd=Link&amp;noslider=1&amp;id=gnlXBKBDILMM_30&amp;from=21153&amp;to=42229\" target=\"_new\">View genomic context</a><br>\n \n \n \n \n</div>\n<div class=\"focus-clipboard\">\n AA sequence: <span class=\"clipboard-copy wildcard-container\" data-locus=\"ctg30_27\" data-wildcard-attrs=\"data-seq\" data-seq=\"@!translation!@\">Copy to clipboard</span><br>\n Nucleotide sequence: <span class=\"clipboard-copy wildcard-container\" data-locus=\"ctg30_27\" data-wildcard-attrs=\"data-seq\" data-seq=\"@!dna!@\">Copy to clipboard</span><br>\n</div>",
      "dna": "ATGACACAACCCATCACACTGAGCGTGGCGCAGAAAGCCCCGCGATTGACGCTGGGGATCGGCACGATCGCGCTACTGGCGCTGTTGATCCTGCCGTTCCTCGCCTTACTGCCCGCGAATAATCCCCTGGCAATCTCCACCTACACCCTGACACTGATCGGCAAGATCCTCTGTTATGCGATTGTGGCCGTCGCGCTGGATCTGGTCTGGGGTTACGCCGGTTTACTGTCGCTCGGCCACGGCCTGTTTTTTGCGCTCGGCGGTTACGCAATGGGGATGTACCTGATGCGCCAGGCGGCGGGCGATGGCTTACCGGCGTTTATGTCGTTTTTATCCTGGAGCGAGCTGCCGTGGTTTTGGGCAGGCACCCAGCATTTTGCCTGGGCGCTATGTCTGATCATGCTGGTGCCGGGTTTGCTGGCGCTGATCTTCGGCTGGTTTGCTTTCCGATCAAAAATCAAAGGCGTTTACTTCTCGATCATGACACAGGCGCTGACCTGGGCCGGTATGTTGCTGTTTTTCCGCAATGAAACTGGCTTCGGCGGCAATAATGGTTTCACCGGTTTTACTACCCTGCTCGGCTTCCCGGTCACCGCCACCAGCACGCGTATCGGGTTGTTTATCGCCACCGTACTGCTGCTGATTATCAGCCTCGGCATCGGTTTTGCGCTGGCACGCAGTAAGTTTGGTCGGGTGCTGACCGCCGTGCGCGACGCCGAAAACCGCCTGATGTTCTGCGGTTATGACCCGAAAGGTTTTAAGCTGTTTGTCTGGACGCTGTCGGCGGTACTGTGCGGCCTCGCGGGAGCGCTGTATGTACCGCAAGTCGGGATTATTAACCCCGGTGAGATGTCGCCCACCAACTCTATCGAAGCCGCCATCTGGGTAGCATTAGGCGGCCGCGGCACCCTGATTGGGCCACTGTTCGGCGCAGCTATCGTGAATGGTGCCAAAAGCTGGTTCACCGTGGCTTTCCCTGAATACTGGCTGTTTTTTCTCGGCCTGATGTTTATTCTCGTTACGCTGTTTCTGCCGCGTGGCGTTATCGGGCTGTTGCGCCGGAGAAAACATGACTGA",
      "translation": "MTQPITLSVAQKAPRLTLGIGTIALLALLILPFLALLPANNPLAISTYTLTLIGKILCYAIVAVALDLVWGYAGLLSLGHGLFFALGGYAMGMYLMRQAAGDGLPAFMSFLSWSELPWFWAGTQHFAWALCLIMLVPGLLALIFGWFAFRSKIKGVYFSIMTQALTWAGMLLFFRNETGFGGNNGFTGFTTLLGFPVTATSTRIGLFIATVLLLIISLGIGFALARSKFGRVLTAVRDAENRLMFCGYDPKGFKLFVWTLSAVLCGLAGALYVPQVGIINPGEMSPTNSIEAAIWVALGGRGTLIGPLFGAAIVNGAKSWFTVAFPEYWLFFLGLMFILVTLFLPRGVIGLLRRRKHD",
      "product": ""
     },
     {
      "start": 32229,
      "end": 33794,
      "strand": -1,
      "locus_tag": "ctg30_28",
      "type": "other",
      "description": "<div class=\"focus-intro\">\n <strong><span class=\"serif\">ctg30_28</span></strong><br>\n \n <br>\n Locus tag: <span class=\"serif\">ctg30_28</span><br>\n Protein ID: <span class=\"serif\">None</span><br>\n Gene: <span class=\"serif\">None</span><br>\n \n Location: 32,229 - 33,794,\n (total: 1566 nt)<br>\n <br>\n \n</div>\n<div class=\"focus-info\">\n \n\n \n\n \n\n\n \n</div>\n<div class=\"focus-urls\">\n <a class=\"wildcard-container\" data-wildcard-attrs=\"href\" href=\"http://blast.ncbi.nlm.nih.gov/Blast.cgi?PAGE=Proteins&PROGRAM=blastp&BLAST_PROGRAMS=blastp&QUERY=@!translation!@&LINK_LOC=protein&PAGE_TYPE=BlastSearch\" target=\"_blank\" data-locus=\"ctg30_28\">NCBI BlastP on this gene</a><br>\n <a href=\"http://www.ncbi.nlm.nih.gov/projects/sviewer/?Db=gene&amp;DbFrom=protein&amp;Cmd=Link&amp;noslider=1&amp;id=gnlXBKBDILMM_30&amp;from=22229&amp;to=43794\" target=\"_new\">View genomic context</a><br>\n \n  <a href=\"knownclusterblast/region1/ctg30_28_mibig_hits.html\" target=\"_new\">MiBIG Hits</a><br>\n \n \n \n \n</div>\n<div class=\"focus-clipboard\">\n AA sequence: <span class=\"clipboard-copy wildcard-container\" data-locus=\"ctg30_28\" data-wildcard-attrs=\"data-seq\" data-seq=\"@!translation!@\">Copy to clipboard</span><br>\n Nucleotide sequence: <span class=\"clipboard-copy wildcard-container\" data-locus=\"ctg30_28\" data-wildcard-attrs=\"data-seq\" data-seq=\"@!dna!@\">Copy to clipboard</span><br>\n</div>",
      "dna": "ATGACGCGAATACTTTTATTGCTGACGTTGCTGTTCGGTATGCCATTCACCGCACAAGCTGGTCCGGCTGCTGATTACGCTGCCGCCAGCCGTAGCGAACAGGCAAAACTGTTACAGCAATGGGCGGCAGCGCCGGATGCCAGCCGCCTGCCGCTGCTGGAGGCATTACGCCGCGAGTCGGTGGTTATCGACCAGCAGAAACAACCGTACAGTATGCTCAATGGTCAGTTGACGCCGCTTGAAGGCGCGGCAAAACCCAGCGGCGCGACCAAGAAACTGTTTATCAATAACCGCTTGCGCGTTCTGACAATTAACGCGCTGGCTTCTCACCAGTTAGTCAGCGACGACGTCGCCACGCGTCTGCGTGCCGCTCGCGCATTGCAAAACGATGCGGTCGCCGATCAGTTACCGTTGCTGAGCCAGCGGCTGGCAGCAGAACAAAACGGTGATGTTCATGCCGCACTGGCGTTGGCGCTGGCGAATCTGCAACTGAGCGACAGCAATCCGCAGGTGCGACTTAATGCGGTAAAACTGCTGGGTGAAAGCAGCGATCCGCAACTGCAGGCCAGCCTGCAACGGCTCACTCAGCCCGATTATGAGGCCAGTGCCGACGTGCGCGCCGCCGCTGCCGACAGCCTGAAACAGATCAAACAGCGCCTGATGTGGGGTGACTTACTCGGCCAGGCCTTTACCGGTCTGTCACTCGGTTCAATTTTACTGCTGGCGGCGCTGGGACTGGCGATCACCTATGGTCTGCTCGGCGTGATTAATATGGCGCACGGCGAAATGCTGATGCTCGGTGCCTATGCCACCTGGCTGGTGCAGTCGATGTTCCAGCGGTTCGCGCCGGAGTGGCTGGCGTACTACCCGCTGCTGGCGTTGCCGGTGGCATTCTTTATCACCGCCACCATCGGCATGTTGCTGGAACGCACAGTAATTCGTCATCTTTATGGTCGGCCACTGGAAACGCTGCTCGCCACCTGGGGCATCAGTCTGATGCTGATTCAGCTGGTGCGTGTGCTGTTTGGCGCGCAGAACCTTGAGGTGGCGAATCCGACGTGGCTCTCAGGCGGCCTGCAGTTACTGCCAAATCTGGTTCTGCCCTACAACCGTATCGCGGTGATTTTGTTTGTCACCGGCGTGCTGATCCTGACCTGGCTGCTGCTGAATAAAACCCGCCTCGGCATGAATGTGCGCGCGGTAACGCAGAATCGCGCAATGGCCGACTGCTGCGGCGTGCCGACCGGACGTGTCGATATGCTGGCATTTGGTCTGGGATCGGGGATTGCCGGACTGGGCGGCGTGGCGCTGTCGCAGCTGGGCAACGTCGGCCCGGAGCTGGGCCAGGGCTATATCATCGACTCCTTTCTGGTGGTGGTGTTAGGTGGTGTCGGCCAACTGGCGGGCACGGTGGTCGCGGCGCTTGGACTTGGCATTCTGAACAAGGTACTGGAGCCGCAAATGGGTGCGGTGCTCGGCAAAATTCTGATTCTGGTGCTGATCATTCTGTTTATTCAGAAACGACCGCAGGGACTGTTTGCATTTAAAGGGCGGGTAACTGACTGA",
      "translation": "MTRILLLLTLLFGMPFTAQAGPAADYAAASRSEQAKLLQQWAAAPDASRLPLLEALRRESVVIDQQKQPYSMLNGQLTPLEGAAKPSGATKKLFINNRLRVLTINALASHQLVSDDVATRLRAARALQNDAVADQLPLLSQRLAAEQNGDVHAALALALANLQLSDSNPQVRLNAVKLLGESSDPQLQASLQRLTQPDYEASADVRAAAADSLKQIKQRLMWGDLLGQAFTGLSLGSILLLAALGLAITYGLLGVINMAHGEMLMLGAYATWLVQSMFQRFAPEWLAYYPLLALPVAFFITATIGMLLERTVIRHLYGRPLETLLATWGISLMLIQLVRVLFGAQNLEVANPTWLSGGLQLLPNLVLPYNRIAVILFVTGVLILTWLLLNKTRLGMNVRAVTQNRAMADCCGVPTGRVDMLAFGLGSGIAGLGGVALSQLGNVGPELGQGYIIDSFLVVVLGGVGQLAGTVVAALGLGILNKVLEPQMGAVLGKILILVLIILFIQKRPQGLFAFKGRVTD",
      "product": ""
     },
     {
      "start": 33855,
      "end": 35123,
      "strand": -1,
      "locus_tag": "ctg30_29",
      "type": "transport",
      "description": "<div class=\"focus-intro\">\n <strong><span class=\"serif\">ctg30_29</span></strong><br>\n \n <br>\n Locus tag: <span class=\"serif\">ctg30_29</span><br>\n Protein ID: <span class=\"serif\">None</span><br>\n Gene: <span class=\"serif\">None</span><br>\n \n Location: 33,855 - 35,123,\n (total: 1269 nt)<br>\n <br>\n \n  transport (smcogs) SMCOG1282:extracellular ligand-binding receptor (Score: 257.9; E-value: 2.1e-78)<br>\n \n</div>\n<div class=\"focus-info\">\n \n\n \n\n \n\n\n \n</div>\n<div class=\"focus-urls\">\n <a class=\"wildcard-container\" data-wildcard-attrs=\"href\" href=\"http://blast.ncbi.nlm.nih.gov/Blast.cgi?PAGE=Proteins&PROGRAM=blastp&BLAST_PROGRAMS=blastp&QUERY=@!translation!@&LINK_LOC=protein&PAGE_TYPE=BlastSearch\" target=\"_blank\" data-locus=\"ctg30_29\">NCBI BlastP on this gene</a><br>\n <a href=\"http://www.ncbi.nlm.nih.gov/projects/sviewer/?Db=gene&amp;DbFrom=protein&amp;Cmd=Link&amp;noslider=1&amp;id=gnlXBKBDILMM_30&amp;from=23855&amp;to=45123\" target=\"_new\">View genomic context</a><br>\n \n \n  <a href=\"http://blast.jcvi.org/er-blast/index.cgi?project=transporter;program=blastp;database=pub/transporter.pep;sequence=sequence%%0AMKRRSLLKAFALSATVVSMGMAWAVQAAETIKVGIMHSLSGTMAISETPLKDVALMAIDEINAKGGVLGKKLEPVVVDPASNWPLFAEKARQLLTQDKAAVVFGCWTSVSRKSVLPVFEELNGLLFYPVQYEGEEMSPNVFYTGAAPNQQAIPAVEYLMSEDGGEAKRFILLGTDYVYPRTTNKILRAFLHSKGIKDQDIKEVYTPFGYSDYQTIVADIKKFSAGGKTAVVSTINGDSNVPFYKELANQGIKATDVPVVAFSVGEEELRGIDTKPLVGNLAAWNYFQSVENPANAKFVADYRAYAKAHKLPNADTVVTNDPMEATYVGIHMWAQAVEKAGTTDVDKVRDAMAGQTFAAPDGYTLTMDKTNHHLHKPVMIGEIEDNGQFNVVWQTEQPVRAQPWSPYIAGNDQKPDHPVKSAQ\" target=\"_new\">TransportDB BLAST on this gene</a><br>\n \n \n \n</div>\n<div class=\"focus-clipboard\">\n AA sequence: <span class=\"clipboard-copy wildcard-container\" data-locus=\"ctg30_29\" data-wildcard-attrs=\"data-seq\" data-seq=\"@!translation!@\">Copy to clipboard</span><br>\n Nucleotide sequence: <span class=\"clipboard-copy wildcard-container\" data-locus=\"ctg30_29\" data-wildcard-attrs=\"data-seq\" data-seq=\"@!dna!@\">Copy to clipboard</span><br>\n</div>",
      "dna": "ATGAAAAGACGTTCACTGTTAAAAGCATTCGCACTTTCCGCCACGGTAGTCAGCATGGGGATGGCATGGGCAGTTCAGGCGGCAGAGACGATTAAAGTCGGCATCATGCACTCTCTCTCCGGCACCATGGCGATTTCGGAAACGCCGCTGAAAGATGTCGCCCTAATGGCGATTGACGAAATCAACGCCAAAGGCGGTGTGCTGGGCAAAAAGCTGGAACCGGTGGTGGTTGATCCGGCGTCGAACTGGCCACTGTTTGCGGAAAAAGCCCGACAGTTACTGACGCAGGATAAAGCCGCCGTGGTGTTTGGCTGCTGGACGTCGGTCTCGCGCAAATCGGTCCTGCCGGTGTTTGAGGAGCTGAATGGCCTGCTGTTCTATCCGGTGCAGTATGAAGGTGAAGAGATGTCGCCAAATGTGTTCTATACCGGTGCGGCACCGAATCAGCAGGCGATTCCGGCAGTGGAATACCTGATGAGTGAAGATGGCGGTGAAGCGAAACGTTTCATCCTGCTGGGCACCGACTATGTCTATCCGCGCACCACTAACAAGATTCTGCGCGCCTTCCTGCATAGCAAAGGCATCAAGGACCAGGATATCAAAGAGGTCTATACGCCGTTTGGTTACAGCGATTATCAGACCATTGTGGCCGATATCAAAAAATTCTCTGCTGGCGGCAAAACCGCAGTGGTTTCGACCATTAATGGCGATTCCAATGTGCCTTTCTATAAAGAGTTGGCGAATCAGGGCATTAAAGCGACTGATGTGCCGGTGGTGGCTTTTTCGGTGGGCGAAGAAGAGTTGCGCGGTATCGATACTAAACCGCTGGTCGGTAACCTGGCCGCCTGGAACTACTTCCAGTCGGTCGAAAACCCTGCTAACGCCAAATTCGTCGCCGATTACCGCGCTTATGCCAAAGCGCACAAACTGCCGAATGCTGACACCGTAGTGACCAATGATCCAATGGAAGCCACTTATGTGGGCATTCATATGTGGGCACAGGCGGTAGAGAAAGCCGGCACCACCGACGTGGATAAAGTGCGTGATGCGATGGCCGGGCAGACCTTCGCGGCACCGGATGGTTACACACTGACCATGGATAAAACCAACCATCACCTGCACAAACCGGTGATGATTGGCGAAATCGAAGATAACGGCCAGTTCAACGTGGTATGGCAGACAGAACAACCGGTGCGCGCCCAGCCATGGAGCCCGTATATCGCCGGTAACGACCAGAAGCCCGATCATCCGGTGAAATCAGCACAATAA",
      "translation": "MKRRSLLKAFALSATVVSMGMAWAVQAAETIKVGIMHSLSGTMAISETPLKDVALMAIDEINAKGGVLGKKLEPVVVDPASNWPLFAEKARQLLTQDKAAVVFGCWTSVSRKSVLPVFEELNGLLFYPVQYEGEEMSPNVFYTGAAPNQQAIPAVEYLMSEDGGEAKRFILLGTDYVYPRTTNKILRAFLHSKGIKDQDIKEVYTPFGYSDYQTIVADIKKFSAGGKTAVVSTINGDSNVPFYKELANQGIKATDVPVVAFSVGEEELRGIDTKPLVGNLAAWNYFQSVENPANAKFVADYRAYAKAHKLPNADTVVTNDPMEATYVGIHMWAQAVEKAGTTDVDKVRDAMAGQTFAAPDGYTLTMDKTNHHLHKPVMIGEIEDNGQFNVVWQTEQPVRAQPWSPYIAGNDQKPDHPVKSAQ",
      "product": ""
     },
     {
      "start": 35155,
      "end": 35871,
      "strand": -1,
      "locus_tag": "ctg30_30",
      "type": "regulatory",
      "description": "<div class=\"focus-intro\">\n <strong><span class=\"serif\">ctg30_30</span></strong><br>\n \n <br>\n Locus tag: <span class=\"serif\">ctg30_30</span><br>\n Protein ID: <span class=\"serif\">None</span><br>\n Gene: <span class=\"serif\">None</span><br>\n \n Location: 35,155 - 35,871,\n (total: 717 nt)<br>\n <br>\n \n  regulatory (smcogs) SMCOG1071:GntR family transcriptional regulator (Score: 148; E-value: 5.7e-45)<br>\n \n</div>\n<div class=\"focus-info\">\n \n\n \n\n \n\n\n \n</div>\n<div class=\"focus-urls\">\n <a class=\"wildcard-container\" data-wildcard-attrs=\"href\" href=\"http://blast.ncbi.nlm.nih.gov/Blast.cgi?PAGE=Proteins&PROGRAM=blastp&BLAST_PROGRAMS=blastp&QUERY=@!translation!@&LINK_LOC=protein&PAGE_TYPE=BlastSearch\" target=\"_blank\" data-locus=\"ctg30_30\">NCBI BlastP on this gene</a><br>\n <a href=\"http://www.ncbi.nlm.nih.gov/projects/sviewer/?Db=gene&amp;DbFrom=protein&amp;Cmd=Link&amp;noslider=1&amp;id=gnlXBKBDILMM_30&amp;from=25155&amp;to=45871\" target=\"_new\">View genomic context</a><br>\n \n  <a href=\"knownclusterblast/region1/ctg30_30_mibig_hits.html\" target=\"_new\">MiBIG Hits</a><br>\n \n \n \n \n</div>\n<div class=\"focus-clipboard\">\n AA sequence: <span class=\"clipboard-copy wildcard-container\" data-locus=\"ctg30_30\" data-wildcard-attrs=\"data-seq\" data-seq=\"@!translation!@\">Copy to clipboard</span><br>\n Nucleotide sequence: <span class=\"clipboard-copy wildcard-container\" data-locus=\"ctg30_30\" data-wildcard-attrs=\"data-seq\" data-seq=\"@!dna!@\">Copy to clipboard</span><br>\n</div>",
      "dna": "ATGCAACAGGTCAGCTTTCATCAGAAACGCGGTAAAGGTCGCCCGGAAGTGCTGGCCGAACGCATTTATCAGACGATTAAAAATGACATTTTCGACTTTCGCCTGATGCCTGGCGACCGCTTCAGCGAAAGCGAACTGGCGCAACGAATGGGAGTCAGCCGCACGCCGGTGCGCCAGGCGCTGTTCTGGCTCGAGCGCGAAGGCTATGTCGAGGTGTGGTTTCGCAGCGGCTGGCAGGTGCGCCCGTTCGATTTCGAATATTTTGAAGAGCTGTATGACCTGCGCATCGTGCTGGAGCGCGAAGCGGTGCGCCGCCTGTGCGGCATGCCGCCAGGGCGCAGTGCGGAACGGCTGGCGGAACTGAAAACCTTCTGGATCGACCAACCGCGGCTGGAAGAGGGAAAAACCGTTTCGCCGCATGACGAAGGTTTTCATATGACGCTGGTCAGCGCCGCAGGAAACAGCGAGATGGCGCGTATTCACGCCGACTTAACTGAAAAAATCCGCATTATTCGTCGCCTCGACTTTACCCGTGAGGATCGCGTTGATGCCACTTATCGCGAGCACGCCGCCATTCTGCTGGCGGTATTAACGCAACAAACCGAGGAGGCGCAACGCATCCTGACCGCTCACATTTCGGTAAGTAAAGCCGAGGTCAGGCAAATCACCTTACATATGCTGCAACAGGCAAGACGGCAAACCGCGTCATCAGAATAA",
      "translation": "MQQVSFHQKRGKGRPEVLAERIYQTIKNDIFDFRLMPGDRFSESELAQRMGVSRTPVRQALFWLEREGYVEVWFRSGWQVRPFDFEYFEELYDLRIVLEREAVRRLCGMPPGRSAERLAELKTFWIDQPRLEEGKTVSPHDEGFHMTLVSAAGNSEMARIHADLTEKIRIIRRLDFTREDRVDATYREHAAILLAVLTQQTEEAQRILTAHISVSKAEVRQITLHMLQQARRQTASSE",
      "product": ""
     },
     {
      "start": 35882,
      "end": 39037,
      "strand": -1,
      "locus_tag": "ctg30_31",
      "type": "biosynthetic-additional",
      "description": "<div class=\"focus-intro\">\n <strong><span class=\"serif\">ctg30_31</span></strong><br>\n \n <br>\n Locus tag: <span class=\"serif\">ctg30_31</span><br>\n Protein ID: <span class=\"serif\">None</span><br>\n Gene: <span class=\"serif\">None</span><br>\n \n Location: 35,882 - 39,037,\n (total: 3156 nt)<br>\n <br>\n \n  biosynthetic-additional (smcogs) SMCOG1090:acetyl-CoA carboxylase biotin carboxylase (Score: 125.5; E-value: 4.1e-38)<br>\n \n</div>\n<div class=\"focus-info\">\n \n\n \n\n \n\n\n \n</div>\n<div class=\"focus-urls\">\n <a class=\"wildcard-container\" data-wildcard-attrs=\"href\" href=\"http://blast.ncbi.nlm.nih.gov/Blast.cgi?PAGE=Proteins&PROGRAM=blastp&BLAST_PROGRAMS=blastp&QUERY=@!translation!@&LINK_LOC=protein&PAGE_TYPE=BlastSearch\" target=\"_blank\" data-locus=\"ctg30_31\">NCBI BlastP on this gene</a><br>\n <a href=\"http://www.ncbi.nlm.nih.gov/projects/sviewer/?Db=gene&amp;DbFrom=protein&amp;Cmd=Link&amp;noslider=1&amp;id=gnlXBKBDILMM_30&amp;from=25882&amp;to=49037\" target=\"_new\">View genomic context</a><br>\n \n  <a href=\"knownclusterblast/region1/ctg30_31_mibig_hits.html\" target=\"_new\">MiBIG Hits</a><br>\n \n \n \n \n</div>\n<div class=\"focus-clipboard\">\n AA sequence: <span class=\"clipboard-copy wildcard-container\" data-locus=\"ctg30_31\" data-wildcard-attrs=\"data-seq\" data-seq=\"@!translation!@\">Copy to clipboard</span><br>\n Nucleotide sequence: <span class=\"clipboard-copy wildcard-container\" data-locus=\"ctg30_31\" data-wildcard-attrs=\"data-seq\" data-seq=\"@!dna!@\">Copy to clipboard</span><br>\n</div>",
      "dna": "ATGCTGAAAAGCACCGCAGGTGGCGGTGGCATCGGCCTGACTCGCTGTGCCGACGCCGCTGCGCTGAGCACAGCATGGGAGAGCGTACGCCGCCTCGGCGAACAGTTCTTCAGTGATGCGGGTGTGTTCCTCGAACGCTGTATTGACCGCGCCCGCCACGTTGAAGTGCAGATCTTTGGCGATGGCAAAGGTCGGGTGATTGCGCTCGGTGAACGCGACTGTTCGCTACAGCGCCGTAATCAGAAAGTGGTGGAAGAGACTCCGGCACCCAATTTGCCGCAGTCTACCCGCGCCGCATTGCTCGACTCGGCGGTAAAGCTGGGAGAACAGGTGAACTATCGCAGTGCCGGTACCGTGGAATATATCTACGATGCCGAACGCGATGAATTTTTCTTCCTGGAAGTGAATACCCGTTTGCAGGTGGAGCATCCGGTCACGGAATGCGTGACCGGACTGGATCTGGTGGAGTGCATGTTGCGCGTGGCCGCCGATGTACCACTCGACTGGCAGGCGATGACCGCCGCGCCGCAAGGGGCGTCGCTGGAAGTGCGTATTTACGCCGAAGATCCGTTAAAAAACTTCCTGCCCAGCCCCGGCGTATTAACCGAAGTCCACTTTCCGCAAGATGTCCGCGTCGACGGCTGGATCAGCACCGGCACTGAGGTTTCCGCCTTCTACGATCCGATGATCGCCAAGCTGATTGTCCACGCCGACAGTCGCGAAGCGGCGCTGGCGAAGATGCAGCAAGCGCTGAATGAAACCCGGCTGCACGGCATTGCCACTAACCTCGATTATCTGCGTCAGGTTGTCGCCACGGAGGCGTTTCGCACAGGCAAGGTCTGGACCCGCATGCTGGACAGTTTTATCCCTGAAGCCAGAGTGGTTGAGGTGTTACAGCCAGGCACCTGGAGCAGTATTCAGGACTACCCTGGCCGCTTAGGCTACTGGGACATCGGCGTGCCACCATCCGGCCCCATGGATGATTTCGCTTTCCGCCTGGCGAACCGCATTGTTGGCAATGCGGAAGAAGCCGCCGGGCTGGAATTTACCCTGCAAGGCCCGACGCTGCGCTTTCACAGCAATACCCTTATCGCCCTGACCGGTGCCGCCTGCCCGGCCGATATCGACGGCGTGGCGGTCGACTACTGGCAACCGCTGACGGTAAAAGCCGGGCAAACCCTGACGCTGGGTCGCGCGCAGAACGGTTGCCGCACCTATCTGGCGATACGTAATGGTTTTGATGTGCCGGAGTATCTCGGCAGCCGCTCCACTTTCGCCCTCGGCCAGTTTGGCGGGCATGGCGGGCGCACACTGCGCGTCGCCGATATGCTGGCGATTTCACAGCCAGAGCTGGACGCCTGCACCACCCCAGCGCCGGTTAGCGCACCACAGGCGATCGATCCTGCGCTGGTGCCGGAATACGGTGATGAGTGGCGCATCGGCGTGCTGTATGGACCGCACGGCGCACCCGACTTCTTTACCCACGCGTCCATCGACAAATTCTTTGCCAGCGAATGGCAGGTGCACTACAACTCCAACCGCCTCGGCGTGCGTCTGGTGGGGCCAAAGCCGGACTGGACGCGTGCCAACGGCGGCGAAGCCGGTCTGCATCCGTCAAACGTACACGACTGTGAATACGCTATCGGCGCGGTGAACTTTACCGGCGACTTCCCGGTGATCCTGACGCGTGATGGGCCAAGCCTCGGCGGCTTCGTCTGCCCGGTGACCATCGCCAAAGCCGAACTGTGGAAAGTGGGTCAGGTGAAACCTGGCGACCGCATTCGTTTTCACCCGATTAGCTTTGAAGAAGCGCAAGCGCTGGAAAGCGCCCAAAACAGCACAGTTGAAAGCCTGGCTCCCGCGCCGTTAGCCACGTTTGCGCTGCCCTCGCTGGCAGAGTCCTCGCAGGGGTCAGCCACCATTCTGGCGGCGCTTGCCGCCACCGCCTCAACGCCCGCCGCGGTTTATCGTCAGGCTGGCGATAACTATGTGCTGATCGAGTATGGCGACAATGTGCTGGATCTGGCGCTGCGTCTGCGCGTTCACCTGTTAATGAGTGCGATTCAGGCCTGTGCACCACCGGGCGTTGAAGAGCTGTCGCCGGGCGTGCGTTCGCTGCAAGTCCGCTATGACAGCCGCATTCTCGGTCAGAAACAGCTGATTAGCCTGCTGCTGACGCTGGAACAGCAACTGGGCGATGTCAGCGAGATGAAGGTGCCGTCACGCATTATCTGGCTACCGATGGCCTTTGAAGACAGCGCCACGCTGGGCGCGGTAGAACGTTACCAGGAAACGGTACGCACCACTGCACCATGGCTGCCGAATAACGTCGATTTTATCCAGCGCATCAATGGCTTATCGCATCGTGAACAGGTCAGCGAAGTGATCTTTAATGCCAGCTATCTGATTTTGGGTCTTGGCGATGTCTATCTTGGCGCGCCGTGCGCGGTGCCAGTCGACCCCCGTCATCGTCTGCTCAGCTCCAAATACAATCCGGCGCGCACCTTCACTGCGGAAGGCACTGTGGGCATTGGCGGTATGTATATGTGCATCTACGGCATGGACTCGCCAGGCGGTTATCAGCTGGTGGGTCGCACCCTGCCGATCTGGAATAAATTCCTGAAAAACGAGCAGTTCGCCGCCAGCGAACCCTGGCTGCTGCGCTTCTTTGACCAGGTGCGTTTCTACCCGGTCAGCGAAGCCGAACTGGAGGTGCTGCGCGAAGATTTCCGCGAAGGTCGCGCTCAGATCACCATCGAATCCACGGTATTTGATTTCGCCGAGCACCGGCAGTTCCTGGCCGACAATGCGCAGTCTATTGCCGACTTCCGTCAGCATCAGGCCAGCGCCTTTGAGGCTGAAGTCTCCCTCTGGCAGCAGGAAGAAGACGCTGCGCCGCTGACCAGTGAAGAGAATCTCTGCCCGCCGCTAACTGATGACGGCGCATTGCCGATTAGCGCCGATATGAACGGCAATATCTGGAAAGTGCTGGTGAAACCGGGTGATGAAGTGGCGGCAGGCCAGCCACTGATTGTCGTCGAAGCGATGAAAATGGAACTGGCGATCCATGCACCGCAGGCGGGTCGCGTGAAGCGTATTGGTTGCCAGCCGGGTCGTCCGGTGAGTCCGGGTGACGCCCTGCTGTGGCTGGAATAA",
      "translation": "MLKSTAGGGGIGLTRCADAAALSTAWESVRRLGEQFFSDAGVFLERCIDRARHVEVQIFGDGKGRVIALGERDCSLQRRNQKVVEETPAPNLPQSTRAALLDSAVKLGEQVNYRSAGTVEYIYDAERDEFFFLEVNTRLQVEHPVTECVTGLDLVECMLRVAADVPLDWQAMTAAPQGASLEVRIYAEDPLKNFLPSPGVLTEVHFPQDVRVDGWISTGTEVSAFYDPMIAKLIVHADSREAALAKMQQALNETRLHGIATNLDYLRQVVATEAFRTGKVWTRMLDSFIPEARVVEVLQPGTWSSIQDYPGRLGYWDIGVPPSGPMDDFAFRLANRIVGNAEEAAGLEFTLQGPTLRFHSNTLIALTGAACPADIDGVAVDYWQPLTVKAGQTLTLGRAQNGCRTYLAIRNGFDVPEYLGSRSTFALGQFGGHGGRTLRVADMLAISQPELDACTTPAPVSAPQAIDPALVPEYGDEWRIGVLYGPHGAPDFFTHASIDKFFASEWQVHYNSNRLGVRLVGPKPDWTRANGGEAGLHPSNVHDCEYAIGAVNFTGDFPVILTRDGPSLGGFVCPVTIAKAELWKVGQVKPGDRIRFHPISFEEAQALESAQNSTVESLAPAPLATFALPSLAESSQGSATILAALAATASTPAAVYRQAGDNYVLIEYGDNVLDLALRLRVHLLMSAIQACAPPGVEELSPGVRSLQVRYDSRILGQKQLISLLLTLEQQLGDVSEMKVPSRIIWLPMAFEDSATLGAVERYQETVRTTAPWLPNNVDFIQRINGLSHREQVSEVIFNASYLILGLGDVYLGAPCAVPVDPRHRLLSSKYNPARTFTAEGTVGIGGMYMCIYGMDSPGGYQLVGRTLPIWNKFLKNEQFAASEPWLLRFFDQVRFYPVSEAELEVLREDFREGRAQITIESTVFDFAEHRQFLADNAQSIADFRQHQASAFEAEVSLWQQEEDAAPLTSEENLCPPLTDDGALPISADMNGNIWKVLVKPGDEVAAGQPLIVVEAMKMELAIHAPQAGRVKRIGCQPGRPVSPGDALLWLE",
      "product": ""
     },
     {
      "start": 39051,
      "end": 39548,
      "strand": 1,
      "locus_tag": "ctg30_32",
      "type": "other",
      "description": "<div class=\"focus-intro\">\n <strong><span class=\"serif\">ctg30_32</span></strong><br>\n \n <br>\n Locus tag: <span class=\"serif\">ctg30_32</span><br>\n Protein ID: <span class=\"serif\">None</span><br>\n Gene: <span class=\"serif\">None</span><br>\n \n Location: 39,051 - 39,548,\n (total: 498 nt)<br>\n <br>\n \n</div>\n<div class=\"focus-info\">\n \n\n \n\n \n\n\n \n</div>\n<div class=\"focus-urls\">\n <a class=\"wildcard-container\" data-wildcard-attrs=\"href\" href=\"http://blast.ncbi.nlm.nih.gov/Blast.cgi?PAGE=Proteins&PROGRAM=blastp&BLAST_PROGRAMS=blastp&QUERY=@!translation!@&LINK_LOC=protein&PAGE_TYPE=BlastSearch\" target=\"_blank\" data-locus=\"ctg30_32\">NCBI BlastP on this gene</a><br>\n <a href=\"http://www.ncbi.nlm.nih.gov/projects/sviewer/?Db=gene&amp;DbFrom=protein&amp;Cmd=Link&amp;noslider=1&amp;id=gnlXBKBDILMM_30&amp;from=29051&amp;to=49548\" target=\"_new\">View genomic context</a><br>\n \n \n \n \n</div>\n<div class=\"focus-clipboard\">\n AA sequence: <span class=\"clipboard-copy wildcard-container\" data-locus=\"ctg30_32\" data-wildcard-attrs=\"data-seq\" data-seq=\"@!translation!@\">Copy to clipboard</span><br>\n Nucleotide sequence: <span class=\"clipboard-copy wildcard-container\" data-locus=\"ctg30_32\" data-wildcard-attrs=\"data-seq\" data-seq=\"@!dna!@\">Copy to clipboard</span><br>\n</div>",
      "dna": "ATGCGTTCGGCGGCGCTGAGCGCGTCGTCCAGCGAAGCCAGTAGCGGCGTGCCGGGTGTCATCGGCACCCCGGCGGNNNNNNNNNNNNNNNNNNNNNNNNNNNNNNNNNNNNNNNNNNNNNNNNNNNNNNNNNNNNNNNACAAAGGCGATACCCGCGCTTTCACAGGCGTCGGCAAACGGCAGACTTTCCGAAAGAAAACCGTAGCCTGGCCAGATCGCCTCGCTGCCGGTCTGTTGTGCGGCAGCGAGAATTTTATCAATGCGCAGATAGCTGTCGCCCGGCTTCTCGCCGCCGAGGGCGATAGCGATATCCGCATCTTTCACATGCTGCGCGTTTTTATCGGCATCGGAATAGACCGCGACGCTGGTAATACCCAGACGTTTCAGCGTAGCAATCGCACGGCAGGCAATTTCGCCACGGTTTGCCACCAGAACAGTATTAAACATGGGTTGTCTCCTTGCGCGTCAGCCAGTTACGCCAGCCACCAAATTCGGTGA",
      "translation": "MRSAALSASSSEASSGVPGVIGTPAXXXXXXXXXXXXXXXXXXXXXXKGDTRAFTGVGKRQTFRKKTVAWPDRLAAGLLCGSENFINAQIAVARLLAAEGDSDIRIFHMLRVFIGIGIDRDAGNTQTFQRSNRTAGNFATVCHQNSIKHGLSPCASASYASHQIR",
      "product": ""
     },
     {
      "start": 39490,
      "end": 41292,
      "strand": -1,
      "locus_tag": "ctg30_33",
      "type": "biosynthetic-additional",
      "description": "<div class=\"focus-intro\">\n <strong><span class=\"serif\">ctg30_33</span></strong><br>\n \n <br>\n Locus tag: <span class=\"serif\">ctg30_33</span><br>\n Protein ID: <span class=\"serif\">None</span><br>\n Gene: <span class=\"serif\">None</span><br>\n \n Location: 39,490 - 41,292,\n (total: 1803 nt)<br>\n <br>\n \n  biosynthetic-additional (smcogs) SMCOG1105:amidase (Score: 326; E-value: 6.8e-99)<br>\n \n</div>\n<div class=\"focus-info\">\n \n\n \n\n \n\n\n \n</div>\n<div class=\"focus-urls\">\n <a class=\"wildcard-container\" data-wildcard-attrs=\"href\" href=\"http://blast.ncbi.nlm.nih.gov/Blast.cgi?PAGE=Proteins&PROGRAM=blastp&BLAST_PROGRAMS=blastp&QUERY=@!translation!@&LINK_LOC=protein&PAGE_TYPE=BlastSearch\" target=\"_blank\" data-locus=\"ctg30_33\">NCBI BlastP on this gene</a><br>\n <a href=\"http://www.ncbi.nlm.nih.gov/projects/sviewer/?Db=gene&amp;DbFrom=protein&amp;Cmd=Link&amp;noslider=1&amp;id=gnlXBKBDILMM_30&amp;from=29490&amp;to=51292\" target=\"_new\">View genomic context</a><br>\n \n  <a href=\"knownclusterblast/region1/ctg30_33_mibig_hits.html\" target=\"_new\">MiBIG Hits</a><br>\n \n \n \n \n</div>\n<div class=\"focus-clipboard\">\n AA sequence: <span class=\"clipboard-copy wildcard-container\" data-locus=\"ctg30_33\" data-wildcard-attrs=\"data-seq\" data-seq=\"@!translation!@\">Copy to clipboard</span><br>\n Nucleotide sequence: <span class=\"clipboard-copy wildcard-container\" data-locus=\"ctg30_33\" data-wildcard-attrs=\"data-seq\" data-seq=\"@!dna!@\">Copy to clipboard</span><br>\n</div>",
      "dna": "ATGACATCAATAACCGGGTTTACGCTCCAGCAGTGGCAACAACTTTATCAGCAGGATGCAGAGGCAATCGGCGTCACGCTGGAAAATCTGCTGGCAACGCTGTCGACCGACGATACCGCCTGGCTCTATCTGGCGACCCCGGCGCAACTGCGCGCACAAATCACGCCGCTGCTGGCGGCTTACCGTGAAGACCCTGCCTCGTTGCCGCTGTTTGGCGTGCCCTTTGCGGTTAAAGACAATATTGATGTCGCGGGCTGGCCCACCTCTGCCGCCTGCCCGGCGTTTACGTATCAGGCAGAAAACGATGCCGTCGCCGTCGCTCGTCTGAAAGCCGCCGGTGCGATAGTGATGGGCAAAACCAATCTCGACCAGTACGCCACCGGGTTGGTCGGCTGTCGCTCGCCGTTTGGTGCCGTCCCTAACACGTTCGATGCCGCTTACGTCAGCGGCGGTTCCAGCTCCGGCTCTGCCTCGGTGCTGGCACGAGGTCTGGTCGGATTTTCACTCGGCACTGACACCGCCGGATCGGGACGCGTACCCGCCGCTTTTAACAATGTGGTCGGACTGAAACCGACGAAAGGCTGGCTCTCCGCCAGCGGCGTGGTTCCCGCCTGCCGCCTGAATGACACCATTTCCGTCTTTGCACTCACGGTGGAAGATGCATGGATCGTGGCGGATATCGCGGGCGGCTATGACGCCAGCGACGCCTATTCGCGCAGCAATCCGGCACTGGCACCGGCAGCCATGTCAGTCGCGCCGCGCTTCGCCATTCCGGCTACGCCAACCTTCTTTGACGATCGGCAGGCCGAAGGCGCGTGGGAAACGGCGCTGTCCGCCCTGCGCGCGACCGGTGCCAGCCTGCACCCCATCGACTTTACCCCTTTTCAACAACTGGCCGACCAGCTTTACTACGGTCCGTGGGTGGCGGAACGCACCGTGGCAGTAGGCGACATGCTGCAACAACCGGATAATATGGACCCGGTGGTGCATGGCATCGTCGCCAGCGGCGAGCAATACAGTGCGGTGGATACCTTTAAAGCCGAATACCTGCGCGCCGAACTGACGCGCCAGATTCAGCACACCCTGAGTCAGTTTGATGCGTTAGTGGTGCCGACATCCCCCACCATCCATACCCTCGAAGAGATGAAACAGGAGCCGGTGCGCTACAACTCGCAGTTTGGCACCTACACCAATTTCACCAATCTCGCTGACCTCTCAGCGCTGGCGCTGCCTGGGCCGTTCCGCGCCGATGGTTTACCGGCAGGTATCACGCTGGTCGCACCCGCCTGGCATGATCGGGCGCTGGCAACCTTTGGACAGCGCTGGCAGCAACAGCAAGCGCTGACGCTGGGCGCGACCGGAAAAGCCCAGCCTGCTCATCACCTTTCGCTGCCCGATTCGGCGCTGCATGTGCGGGTAGCGGTGGTCGGTGCGCATCTCAGCGGCATGCCGCTCAATCATCAGTTAACCACCCGTCACGCAGTACTGGTGGAAGAGACGCAAACAGCCGCCTGCTATCGCCTCTGGGCGCTGGCGAATACCCAGCCGCCAAAGCCGGGTCTGGCGAAAGCCGGCAGCGGTAAAGCGATTACCGTCGAGCTGTGGGATATCCCGCTGGCGCGCTTCGGTGAGTTTGTCGCAGAAATCCCTGCGCCGTTGGGTATCGGCACCCTGACGCTGGCCGATGGCCGCGCAGTGAAAGGCTTTATTTGTGAACCGGCAGCGCTCAGCGATGCCACTGAGATCACCGAATTTGGTGGCTGGCGTAACTGGCTGACGCGCAAGGAGACAACCCATGTTTAA",
      "translation": "MTSITGFTLQQWQQLYQQDAEAIGVTLENLLATLSTDDTAWLYLATPAQLRAQITPLLAAYREDPASLPLFGVPFAVKDNIDVAGWPTSAACPAFTYQAENDAVAVARLKAAGAIVMGKTNLDQYATGLVGCRSPFGAVPNTFDAAYVSGGSSSGSASVLARGLVGFSLGTDTAGSGRVPAAFNNVVGLKPTKGWLSASGVVPACRLNDTISVFALTVEDAWIVADIAGGYDASDAYSRSNPALAPAAMSVAPRFAIPATPTFFDDRQAEGAWETALSALRATGASLHPIDFTPFQQLADQLYYGPWVAERTVAVGDMLQQPDNMDPVVHGIVASGEQYSAVDTFKAEYLRAELTRQIQHTLSQFDALVVPTSPTIHTLEEMKQEPVRYNSQFGTYTNFTNLADLSALALPGPFRADGLPAGITLVAPAWHDRALATFGQRWQQQQALTLGATGKAQPAHHLSLPDSALHVRVAVVGAHLSGMPLNHQLTTRHAVLVEETQTAACYRLWALANTQPPKPGLAKAGSGKAITVELWDIPLARFGEFVAEIPAPLGIGTLTLADGRAVKGFICEPAALSDATEITEFGGWRNWLTRKETTHV",
      "product": ""
     },
     {
      "start": 41543,
      "end": 43960,
      "strand": -1,
      "locus_tag": "ctg30_34",
      "type": "other",
      "description": "<div class=\"focus-intro\">\n <strong><span class=\"serif\">ctg30_34</span></strong><br>\n \n <br>\n Locus tag: <span class=\"serif\">ctg30_34</span><br>\n Protein ID: <span class=\"serif\">None</span><br>\n Gene: <span class=\"serif\">None</span><br>\n \n Location: 41,543 - 43,960,\n (total: 2418 nt)<br>\n <br>\n \n  other (smcogs) SMCOG1037:heavy metal translocating P-type ATPase (Score: 536.1; E-value: 2.3e-162)<br>\n \n</div>\n<div class=\"focus-info\">\n \n\n \n\n \n\n\n \n</div>\n<div class=\"focus-urls\">\n <a class=\"wildcard-container\" data-wildcard-attrs=\"href\" href=\"http://blast.ncbi.nlm.nih.gov/Blast.cgi?PAGE=Proteins&PROGRAM=blastp&BLAST_PROGRAMS=blastp&QUERY=@!translation!@&LINK_LOC=protein&PAGE_TYPE=BlastSearch\" target=\"_blank\" data-locus=\"ctg30_34\">NCBI BlastP on this gene</a><br>\n <a href=\"http://www.ncbi.nlm.nih.gov/projects/sviewer/?Db=gene&amp;DbFrom=protein&amp;Cmd=Link&amp;noslider=1&amp;id=gnlXBKBDILMM_30&amp;from=31543&amp;to=53960\" target=\"_new\">View genomic context</a><br>\n \n  <a href=\"knownclusterblast/region1/ctg30_34_mibig_hits.html\" target=\"_new\">MiBIG Hits</a><br>\n \n \n \n \n</div>\n<div class=\"focus-clipboard\">\n AA sequence: <span class=\"clipboard-copy wildcard-container\" data-locus=\"ctg30_34\" data-wildcard-attrs=\"data-seq\" data-seq=\"@!translation!@\">Copy to clipboard</span><br>\n Nucleotide sequence: <span class=\"clipboard-copy wildcard-container\" data-locus=\"ctg30_34\" data-wildcard-attrs=\"data-seq\" data-seq=\"@!dna!@\">Copy to clipboard</span><br>\n</div>",
      "dna": "GTGATCCTTGGGGTGGCGGTTATCAACGCACTGATCGGCTTTGTACAGGAAAGCAATGCGGAAAAATCGCTGAAAAGTATCGAAAATATGCTCTCCTCGTCGGCACAGGCACTGCGTAACGATACGCTGGTGACGGTTGAGGCCAGCATGCTGGTGCCGGGTGATGTGGTGATACTGCGTGCCGGTGACCGCATTCCGGCTGATATCCGGCTGCTGGAAGCCCATAATCTTCGGGTCGAGGAAGCGATACTGACCGGTGAATCGATTGCCGTGACCAAGCAGATTGCGGCCATTGACGACGAAGTGATGATTGGCGACCGCTTTAACCTGGTATTTTCCGGCACCACCGTCAGCGCGGGCAGCGGTGCCGGGGTTGTCATTGCCACTGGCGCGGACACCGAGCTGGGCAAAATCAATCATATGATGGCCGATATCAAACAGCATCGCACTCCGCTGCTGGTCCAGATGGATAAGCTGGGCAAGGCCATTTTCGCCATTATCCTCGCGATGATGGCCGCGCTGTTTGTCTTTATGTTGCTGTTACGCGACATGCCAATGGGTGAACTGCTGCTGTCATTAATTGGTCTGGCGGTCGCCGCGGTGCCGGAAGGTTTACCGGCGATTATCTCGATCATTCTGTCACTGGGCGTACAGGCGATGGCGGGCAAAAAAGCGATTATCCGCAAGCTGCCGACCGTTGAAACCCTGGGCGCGATGACGGTGGTCTGCTCAGATAAAACCGGTACGCTGACGATGAATGAGATGACGGTAAAAGCCGTTATCCTCGCCGATAAAAACTTCCGCGTTGAAGGTAACAGCTATCAGCCAACTGGCCGCATTCTTGCGGAGCATGACGAAAGCGCGATTGATGCCGCGCAGAACCCGGTGCTGAGCCACTTTTTACGGGTCATCGACCTGTGTAACGAAAGCACCGTATTTCAGGATGAACAGGGNNNNNNNNNNNNNNNNNNNNNNNNNNNNNNNNNNNNNNNNNNNNNNNNNNNNNNNNNNNNNNNNNNNNNNNNNNNNNNNNNNNNNNNNNNNNNNNNNTTCGACTCAGAATGGAAATATATGGCGACCTTGCATCAGATTGGCGCGTCCACCAAGTTACTGATGACCGGCGCACCGGATGTCCTGATGCAGCACTGCCGCTACCAGTTGAGTGAAAACGGCATCGAGCCCCTCAATATCGCCCACTGGGAAACCGAAATTGCCCGCTATGCACGCGAAGGTTTGCGCATGGTGGCCGCCGCCAGCCGTAAAGTGGATGCCCGTCAGAATCTGAGTCATGAGGCGCTCAGCGAAGAGATGGTGTTTATTGGCATTGCCGGCATGATGGACCCGCCACGTCCGGAAGCGGTAACGGCGATTGCTGAATGTCATCAGGCCGGCATTCGCGTCAAAATGATCACCGGCGACCATCAGGAAACCGCGATGGCGATTGGCCGTATGCTGGGTATCGGCGACGGTAACCGCGCACTGACCGGTTACGCGCTGGAGCATATGGACGACGAGCAGCTGGCCGACGCCGCCCAGCAGTATGATATTTTTGCCCGCACCAGCCCGGAGCATAAATTGCGCCTGGTGAAAGCACTGCAAAGCCGTAACGAGATTGTCGGCATGACCGGTGACGGGGTTAACGATGCACCGGCACTGAAGCAGGCGGATGTCGGCATTGCCATGGGAATTAAAGGTACTGAAGTGACGAAAGAAGCGGCGGATATGGTACTGACCGACGATAATTTTGCCACCATTGCCAATGCGGTCAAAGAGGGGCGTCGTGTCTACGACAACCTGAAAAAAACCATCCTGTTTATTATGCCGACCAACCTGGCGCAGGGGCTGTTAATTATTATCGCGATGCTGATGGGCAACCTGCTGCCGCTGACGCCGGTACAGATTTTATGGATGAATATGGCCACCTCCGCCACGCTCTCCTTTGGCCTTGCGTTTGAAGCGGCAGAGAAAAATGCTATGCGTCGCCCACCGCGTAATGCGCGTCAGCACGTGATGGATGGCTATGCTATCTGGCGCGTGGCGTTTGTCGGCACCCTGATTGCCATCAGCGCCTTTATGCTGGAAGCCTGGTTGCAACCCAGGGGTTACAGCGTCGAGTTTATCCGCACCGTGCTGTTGCAGACGCTGGTGACGGCACAGTGGGCGTATATGCTGAACTGCCGTAAAACCGATGGCTTCTCACTGACCGCTGGCGTGCTGCGTAATCGTGGCATCTGGATAGTAACCAGCGTCCTGGTGCTGTTACAGCTGGCGATTATCTATCTGCCTCTGATGAATCGCCTGTTTGGCACTACCCCACTGCCACTACTGTTCTGGATTGTGCCGCTACTGGTCGCCGCGATGGTGTTTATTATCGTCGAAATTGAAAAACCGCTGACCCGGAGATGGCGTAAAGCGTAA",
      "translation": "VILGVAVINALIGFVQESNAEKSLKSIENMLSSSAQALRNDTLVTVEASMLVPGDVVILRAGDRIPADIRLLEAHNLRVEEAILTGESIAVTKQIAAIDDEVMIGDRFNLVFSGTTVSAGSGAGVVIATGADTELGKINHMMADIKQHRTPLLVQMDKLGKAIFAIILAMMAALFVFMLLLRDMPMGELLLSLIGLAVAAVPEGLPAIISIILSLGVQAMAGKKAIIRKLPTVETLGAMTVVCSDKTGTLTMNEMTVKAVILADKNFRVEGNSYQPTGRILAEHDESAIDAAQNPVLSHFLRVIDLCNESTVFQDEQGXXXXXXXXXXXXXXXXXXXXXXXXXXXXXXXXFDSEWKYMATLHQIGASTKLLMTGAPDVLMQHCRYQLSENGIEPLNIAHWETEIARYAREGLRMVAAASRKVDARQNLSHEALSEEMVFIGIAGMMDPPRPEAVTAIAECHQAGIRVKMITGDHQETAMAIGRMLGIGDGNRALTGYALEHMDDEQLADAAQQYDIFARTSPEHKLRLVKALQSRNEIVGMTGDGVNDAPALKQADVGIAMGIKGTEVTKEAADMVLTDDNFATIANAVKEGRRVYDNLKKTILFIMPTNLAQGLLIIIAMLMGNLLPLTPVQILWMNMATSATLSFGLAFEAAEKNAMRRPPRNARQHVMDGYAIWRVAFVGTLIAISAFMLEAWLQPRGYSVEFIRTVLLQTLVTAQWAYMLNCRKTDGFSLTAGVLRNRGIWIVTSVLVLLQLAIIYLPLMNRLFGTTPLPLLFWIVPLLVAAMVFIIVEIEKPLTRRWRKA",
      "product": ""
     },
     {
      "start": 43957,
      "end": 44148,
      "strand": -1,
      "locus_tag": "ctg30_35",
      "type": "other",
      "description": "<div class=\"focus-intro\">\n <strong><span class=\"serif\">ctg30_35</span></strong><br>\n \n <br>\n Locus tag: <span class=\"serif\">ctg30_35</span><br>\n Protein ID: <span class=\"serif\">None</span><br>\n Gene: <span class=\"serif\">None</span><br>\n \n Location: 43,957 - 44,148,\n (total: 192 nt)<br>\n <br>\n \n</div>\n<div class=\"focus-info\">\n \n\n \n\n \n\n\n \n</div>\n<div class=\"focus-urls\">\n <a class=\"wildcard-container\" data-wildcard-attrs=\"href\" href=\"http://blast.ncbi.nlm.nih.gov/Blast.cgi?PAGE=Proteins&PROGRAM=blastp&BLAST_PROGRAMS=blastp&QUERY=@!translation!@&LINK_LOC=protein&PAGE_TYPE=BlastSearch\" target=\"_blank\" data-locus=\"ctg30_35\">NCBI BlastP on this gene</a><br>\n <a href=\"http://www.ncbi.nlm.nih.gov/projects/sviewer/?Db=gene&amp;DbFrom=protein&amp;Cmd=Link&amp;noslider=1&amp;id=gnlXBKBDILMM_30&amp;from=33957&amp;to=54148\" target=\"_new\">View genomic context</a><br>\n \n \n \n \n</div>\n<div class=\"focus-clipboard\">\n AA sequence: <span class=\"clipboard-copy wildcard-container\" data-locus=\"ctg30_35\" data-wildcard-attrs=\"data-seq\" data-seq=\"@!translation!@\">Copy to clipboard</span><br>\n Nucleotide sequence: <span class=\"clipboard-copy wildcard-container\" data-locus=\"ctg30_35\" data-wildcard-attrs=\"data-seq\" data-seq=\"@!dna!@\">Copy to clipboard</span><br>\n</div>",
      "dna": "ATGAGCAATATGCCTCCCACCAATGAACCACGCTGGTATCAGCTCACCACTGAAGCGACACTTAAGGCACAACAGAGCCGCGCCAGCGGACTGAGTGCCAGCGAAGCCCACCAGCGNNNNNNNNNNNNNNNNNNNNNNNNNNNNNNNNNNNNNNNNNNNNNNNNNNNNNNNNNNNNNNNNNNNCCGCGGTGA",
      "translation": "MSNMPPTNEPRWYQLTTEATLKAQQSRASGLSASEAHQRXXXXXXXXXXXXXXXXXXXXXXPR",
      "product": ""
     },
     {
      "start": 44720,
      "end": 46642,
      "strand": 1,
      "locus_tag": "ctg30_36",
      "type": "other",
      "description": "<div class=\"focus-intro\">\n <strong><span class=\"serif\">ctg30_36</span></strong><br>\n \n <br>\n Locus tag: <span class=\"serif\">ctg30_36</span><br>\n Protein ID: <span class=\"serif\">None</span><br>\n Gene: <span class=\"serif\">None</span><br>\n \n Location: 44,720 - 46,642,\n (total: 1923 nt)<br>\n <br>\n \n</div>\n<div class=\"focus-info\">\n \n\n \n\n \n\n\n \n</div>\n<div class=\"focus-urls\">\n <a class=\"wildcard-container\" data-wildcard-attrs=\"href\" href=\"http://blast.ncbi.nlm.nih.gov/Blast.cgi?PAGE=Proteins&PROGRAM=blastp&BLAST_PROGRAMS=blastp&QUERY=@!translation!@&LINK_LOC=protein&PAGE_TYPE=BlastSearch\" target=\"_blank\" data-locus=\"ctg30_36\">NCBI BlastP on this gene</a><br>\n <a href=\"http://www.ncbi.nlm.nih.gov/projects/sviewer/?Db=gene&amp;DbFrom=protein&amp;Cmd=Link&amp;noslider=1&amp;id=gnlXBKBDILMM_30&amp;from=34720&amp;to=56642\" target=\"_new\">View genomic context</a><br>\n \n \n \n \n</div>\n<div class=\"focus-clipboard\">\n AA sequence: <span class=\"clipboard-copy wildcard-container\" data-locus=\"ctg30_36\" data-wildcard-attrs=\"data-seq\" data-seq=\"@!translation!@\">Copy to clipboard</span><br>\n Nucleotide sequence: <span class=\"clipboard-copy wildcard-container\" data-locus=\"ctg30_36\" data-wildcard-attrs=\"data-seq\" data-seq=\"@!dna!@\">Copy to clipboard</span><br>\n</div>",
      "dna": "ATGGCGGACAAGTGGCAGTACTGGATAGTTGGAGCCTGTCTGACAGTAATGGCTGGCAGTGTGCAAGCCGATTCATTAGATGCGCAGCGCCAGCGCTATCAGCAAATTAAACAAGCCTGGGACAATAAGCAGATGGATACCGTGGAGCAACTAATGCCCACGCTGCGTGATTACCCGCTCTATCCCTATCTTGAGTATCGCCAGCTGTCGCAAAACCTGGATCAGGAAACCAGTATGGCGGTCAGCAACTTTATTAAGCAGCATCCGACGCTGCCACCGGTACGCTCGCTCTCTTCCCGCTTTGTTAATGAACTGGCTCGCCGTGAGGACTGGCGCGGCCTGTTGGCTTTCAGCCCGGATGCACCAAAACCGGTTGCTGCCCGTTGTAACTGGTACTACGCCAAATGGGCCACTGGCCAGCAGCAGGTGGCGTATACCGGTGCAAAAGAGATTTGGCTGACCGGCAGTTCGCTGCCAGCCACCTGCGATAAGCTGTTTTCCGTCTGGCAGGGAGCCGGTGAACAGACGCCGATTACCACGCTGGAACGCATTCGTCTGGCCATGGTTGCCGGTAATACCAGCCTGGTCAATTACCTCGCGAAACAGCTGCCGTCCGACTATCAGACCATGGCCAATGCGGTGATGGATCTGCAAAACACTCCCGCCAGCGTGGAATCTTTTGCCCGTGCGGTCGGGCCAACCGATTTTACCCGCCAGGCTACTTCAATTGCTTTCGCCAGCGTGGCGCGACAGGATGCGGAAAATGCCCGTGCAATGATCCCGTCGCTGGTTCGTCTGCAAAAGATGAGTGAGCAGGAAAAGCAGGATCTTGATGAAGCCGTTGCCTGGCGTCTGATGGGCAATGACATCACCTCAGAGCAGGCGCGCTGGCGCGATAACGTGGTGATGCGCAGCGGTTCGACCTCGCTGATTGAGCGCCGGGTGCGTATGGCGCTGGGCAATAACGATCGCCGCGGGCTGAATACCTGGCTGGCGCGTCTGCCGGTAGAGGATAAACAGAAAGATGAGTGGCAATACTGGCAGGCCGATCTGCTGATTGAGCAGGGGCGAAAAGAGGAAGCCGATGAGATTCTGCAGAAACTGATGCGCGAGCGCGGGTTCTATCCGATGGTTGCCGCGCAGCGCCTCGGTGTTGAATATCCGTTGCGGGTGGACAAAGCCCCGCGTCCGGAAGGGAGTCTGCTGAAGGGCAATGCCATTGACCGGGTACGCGAGCTGATGTACTGGAATATGGATAATCTGGCGCGCACCGAGTGGGCTTATCTGGTGGCCAGTAAGACCTCTGCTGAACAGCAGATGCTGGCGCGTTATGCGTTTGAACAGGACTGGTGGGATCTCAGCGTGCAGGCGACCATCAGCGGAAAATTGTGGAATCATCTGGAAGAGCGTTTCCCGCTGGCGTGGAACGATCAGTTTAAACGCTTTACCCGCGACAAGGACATTCCACAGAGTTACGCCATGGCGATTGCCCGTCAGGAGAGTGCATGGAATCCGAAAGCCGGTTCACCGGTCGGCGCTTCCGGCCTGATGCAGATTATGCCCGCCACTGCGCAGCATACCGTCAAGCTGTACAGCATTCCGGGCTATGTCAACAGCAGCCAGTTGCTTGATCCACAAACCAATATTGAGATCGGCACCCAGTATCTTGAGCACGTCTACCAGCAGTTTGGTCAGAACCGTATTTTCGCGTCGGCGGCTTACAATGCCGGTCCGTCGCGGGTGAAAACCTGGCTGGGTAACAGTGCCGGTCGTCTGGATGCGGTGGCCTTTATCGAAACCATCCCGTTCTCCGAAACGCGCGGTTATGTGAAGAACGTGCTGGCATATGATGCTTACTATCGCCACTTTATGAGCCAGTCAGACAAGATCCTTTCCGACGGTGAGTGGCAGCGCCGTTACTGA",
      "translation": "MADKWQYWIVGACLTVMAGSVQADSLDAQRQRYQQIKQAWDNKQMDTVEQLMPTLRDYPLYPYLEYRQLSQNLDQETSMAVSNFIKQHPTLPPVRSLSSRFVNELARREDWRGLLAFSPDAPKPVAARCNWYYAKWATGQQQVAYTGAKEIWLTGSSLPATCDKLFSVWQGAGEQTPITTLERIRLAMVAGNTSLVNYLAKQLPSDYQTMANAVMDLQNTPASVESFARAVGPTDFTRQATSIAFASVARQDAENARAMIPSLVRLQKMSEQEKQDLDEAVAWRLMGNDITSEQARWRDNVVMRSGSTSLIERRVRMALGNNDRRGLNTWLARLPVEDKQKDEWQYWQADLLIEQGRKEEADEILQKLMRERGFYPMVAAQRLGVEYPLRVDKAPRPEGSLLKGNAIDRVRELMYWNMDNLARTEWAYLVASKTSAEQQMLARYAFEQDWWDLSVQATISGKLWNHLEERFPLAWNDQFKRFTRDKDIPQSYAMAIARQESAWNPKAGSPVGASGLMQIMPATAQHTVKLYSIPGYVNSSQLLDPQTNIEIGTQYLEHVYQQFGQNRIFASAAYNAGPSRVKTWLGNSAGRLDAVAFIETIPFSETRGYVKNVLAYDAYYRHFMSQSDKILSDGEWQRRY",
      "product": ""
     },
     {
      "start": 46688,
      "end": 47020,
      "strand": 1,
      "locus_tag": "ctg30_37",
      "type": "other",
      "description": "<div class=\"focus-intro\">\n <strong><span class=\"serif\">ctg30_37</span></strong><br>\n \n <br>\n Locus tag: <span class=\"serif\">ctg30_37</span><br>\n Protein ID: <span class=\"serif\">None</span><br>\n Gene: <span class=\"serif\">None</span><br>\n \n Location: 46,688 - 47,020,\n (total: 333 nt)<br>\n <br>\n \n</div>\n<div class=\"focus-info\">\n \n\n \n\n \n\n\n \n</div>\n<div class=\"focus-urls\">\n <a class=\"wildcard-container\" data-wildcard-attrs=\"href\" href=\"http://blast.ncbi.nlm.nih.gov/Blast.cgi?PAGE=Proteins&PROGRAM=blastp&BLAST_PROGRAMS=blastp&QUERY=@!translation!@&LINK_LOC=protein&PAGE_TYPE=BlastSearch\" target=\"_blank\" data-locus=\"ctg30_37\">NCBI BlastP on this gene</a><br>\n <a href=\"http://www.ncbi.nlm.nih.gov/projects/sviewer/?Db=gene&amp;DbFrom=protein&amp;Cmd=Link&amp;noslider=1&amp;id=gnlXBKBDILMM_30&amp;from=36688&amp;to=57020\" target=\"_new\">View genomic context</a><br>\n \n \n \n \n</div>\n<div class=\"focus-clipboard\">\n AA sequence: <span class=\"clipboard-copy wildcard-container\" data-locus=\"ctg30_37\" data-wildcard-attrs=\"data-seq\" data-seq=\"@!translation!@\">Copy to clipboard</span><br>\n Nucleotide sequence: <span class=\"clipboard-copy wildcard-container\" data-locus=\"ctg30_37\" data-wildcard-attrs=\"data-seq\" data-seq=\"@!dna!@\">Copy to clipboard</span><br>\n</div>",
      "dna": "ATGACGCCACATTCCCCAATCCCGGTTACCGAAGAGCCGCACAATGCTGAGTGGCTGCGTTTTGTGGCGCTGATGCAGCGCGCCTTTGCCGAAAACCTGCATATGCCGCTGTTACAGCTGATGATGACGCCCGATGAGCGCGAGTCTTACGGTACCCGGCTGCGTATTATTGAAGAGCTGATGCGCGGGGAGATGAGCCAGCGCGAGCTGAAATCCGAACTGGGTGCCGGCATCGCCACCATTACGCGGGGATCAAACAGTCTGAAAGCTGCGCCGCCAGTGCTGAAAGAGTGGCTGGAGACGCAGTTACTTAAGGGTTCAGACAGGGTCTGA",
      "translation": "MTPHSPIPVTEEPHNAEWLRFVALMQRAFAENLHMPLLQLMMTPDERESYGTRLRIIEELMRGEMSQRELKSELGAGIATITRGSNSLKAAPPVLKEWLETQLLKGSDRV",
      "product": ""
     },
     {
      "start": 47006,
      "end": 47371,
      "strand": -1,
      "locus_tag": "ctg30_38",
      "type": "other",
      "description": "<div class=\"focus-intro\">\n <strong><span class=\"serif\">ctg30_38</span></strong><br>\n \n <br>\n Locus tag: <span class=\"serif\">ctg30_38</span><br>\n Protein ID: <span class=\"serif\">None</span><br>\n Gene: <span class=\"serif\">None</span><br>\n \n Location: 47,006 - 47,371,\n (total: 366 nt)<br>\n <br>\n \n</div>\n<div class=\"focus-info\">\n \n\n \n\n \n\n\n \n</div>\n<div class=\"focus-urls\">\n <a class=\"wildcard-container\" data-wildcard-attrs=\"href\" href=\"http://blast.ncbi.nlm.nih.gov/Blast.cgi?PAGE=Proteins&PROGRAM=blastp&BLAST_PROGRAMS=blastp&QUERY=@!translation!@&LINK_LOC=protein&PAGE_TYPE=BlastSearch\" target=\"_blank\" data-locus=\"ctg30_38\">NCBI BlastP on this gene</a><br>\n <a href=\"http://www.ncbi.nlm.nih.gov/projects/sviewer/?Db=gene&amp;DbFrom=protein&amp;Cmd=Link&amp;noslider=1&amp;id=gnlXBKBDILMM_30&amp;from=37006&amp;to=57371\" target=\"_new\">View genomic context</a><br>\n \n \n \n \n</div>\n<div class=\"focus-clipboard\">\n AA sequence: <span class=\"clipboard-copy wildcard-container\" data-locus=\"ctg30_38\" data-wildcard-attrs=\"data-seq\" data-seq=\"@!translation!@\">Copy to clipboard</span><br>\n Nucleotide sequence: <span class=\"clipboard-copy wildcard-container\" data-locus=\"ctg30_38\" data-wildcard-attrs=\"data-seq\" data-seq=\"@!dna!@\">Copy to clipboard</span><br>\n</div>",
      "dna": "ATGAATGCCCGTCAGGTCAGACCAGAAGCTGACTTCTGGGTAGCGATTGAAGCCGGCATCGAAGAGACCAGCGCCTTCGCATGGATGGTGGTTGAGGACCGCAAACAGCGCGGCGAATCACGTTCCGCCAGCTTTACCCTGCCCCCGGTGGTGATGAAAGGCATCCATGAAGGGCGTGAACTGGGTGAAGAGATGGCGCGTCTGACCGGTATTAACAATATTAAGCATCAAGGCGGGGCAATTGGTGCGTTTACCCACGGCTTACTGACGCGCACCAGCGTGTATCATCAGGCGCTGATTCTGGCACTCTGCCCGTTTCATAATGACATCTATCAGATTAAACCCGCCCCGTCAGACCCTGTCTGA",
      "translation": "MNARQVRPEADFWVAIEAGIEETSAFAWMVVEDRKQRGESRSASFTLPPVVMKGIHEGRELGEEMARLTGINNIKHQGGAIGAFTHGLLTRTSVYHQALILALCPFHNDIYQIKPAPSDPV",
      "product": ""
     },
     {
      "start": 47600,
      "end": 48247,
      "strand": 1,
      "locus_tag": "ctg30_39",
      "type": "biosynthetic-additional",
      "description": "<div class=\"focus-intro\">\n <strong><span class=\"serif\">ctg30_39</span></strong><br>\n \n <br>\n Locus tag: <span class=\"serif\">ctg30_39</span><br>\n Protein ID: <span class=\"serif\">None</span><br>\n Gene: <span class=\"serif\">None</span><br>\n \n Location: 47,600 - 48,247,\n (total: 648 nt)<br>\n <br>\n \n  biosynthetic-additional (smcogs) SMCOG1101:phosphoglycerate mutase (Score: 150.7; E-value: 6e-46)<br>\n \n</div>\n<div class=\"focus-info\">\n \n\n \n\n \n\n\n \n</div>\n<div class=\"focus-urls\">\n <a class=\"wildcard-container\" data-wildcard-attrs=\"href\" href=\"http://blast.ncbi.nlm.nih.gov/Blast.cgi?PAGE=Proteins&PROGRAM=blastp&BLAST_PROGRAMS=blastp&QUERY=@!translation!@&LINK_LOC=protein&PAGE_TYPE=BlastSearch\" target=\"_blank\" data-locus=\"ctg30_39\">NCBI BlastP on this gene</a><br>\n <a href=\"http://www.ncbi.nlm.nih.gov/projects/sviewer/?Db=gene&amp;DbFrom=protein&amp;Cmd=Link&amp;noslider=1&amp;id=gnlXBKBDILMM_30&amp;from=37600&amp;to=58247\" target=\"_new\">View genomic context</a><br>\n \n \n \n \n</div>\n<div class=\"focus-clipboard\">\n AA sequence: <span class=\"clipboard-copy wildcard-container\" data-locus=\"ctg30_39\" data-wildcard-attrs=\"data-seq\" data-seq=\"@!translation!@\">Copy to clipboard</span><br>\n Nucleotide sequence: <span class=\"clipboard-copy wildcard-container\" data-locus=\"ctg30_39\" data-wildcard-attrs=\"data-seq\" data-seq=\"@!dna!@\">Copy to clipboard</span><br>\n</div>",
      "dna": "ATGTTACAGGTCTATCTTGTTCGCCACGGGGAAACGGTCTGGAATGCAGCGCGCCGCATTCAGGGACAATCAGACAGCGCGCTGACTGCCAAAGGTGAGCAGCAGGCTTTTCAGGTGGCAGAGCGCGTGAAGTCGTTAGGGATCACGCATGTTATTGCCAGTGATTTGGGCCGCACAAAGCGAACCGCCGAAATCATTGCTGATGCCTGTGGATGCAACGTGACGCTCGACCCGCGCCTGCGTGAGCTGAATATGGGCGTGCTGGAACAGCGTCCTTTAGATGAACTCACCGCCGAGGAAGAGCGCTGGCGCAAGGCGCTGGTCGACGGCACGGTTAATGGGCGTATTCCGCAGGGTGAGTCGATGGCAGAACTGGCGGAGCGCATGCATCAGGCGCTGAATGCCTGCCTTGATCTGCCTGCCGGTAGTCGCCCGTTGCTGGTCAGCCACGGTATGGCGCTGGGCGCGCTGGTCAGCACCATTCTCGGCCTGTCGCCAAGTGCTGAGCGCCGGTTGCGTTTACGTAACTGCTCGATTTCGCGTGTTGATCATCAGCAGAGTGCCTGGCTGGCATCCGGCTGGATTGTTGAGACGGCGGGGGATGTGTCGCATCTGGATGCACCGGCACTGGATGAGTTGCAACGCTAA",
      "translation": "MLQVYLVRHGETVWNAARRIQGQSDSALTAKGEQQAFQVAERVKSLGITHVIASDLGRTKRTAEIIADACGCNVTLDPRLRELNMGVLEQRPLDELTAEEERWRKALVDGTVNGRIPQGESMAELAERMHQALNACLDLPAGSRPLLVSHGMALGALVSTILGLSPSAERRLRLRNCSISRVDHQQSAWLASGWIVETAGDVSHLDAPALDELQR",
      "product": ""
     },
     {
      "start": 48284,
      "end": 49159,
      "strand": -1,
      "locus_tag": "ctg30_40",
      "type": "regulatory",
      "description": "<div class=\"focus-intro\">\n <strong><span class=\"serif\">ctg30_40</span></strong><br>\n \n <br>\n Locus tag: <span class=\"serif\">ctg30_40</span><br>\n Protein ID: <span class=\"serif\">None</span><br>\n Gene: <span class=\"serif\">None</span><br>\n \n Location: 48,284 - 49,159,\n (total: 876 nt)<br>\n <br>\n \n  regulatory (smcogs) SMCOG1015:AraC family transcriptional regulator (Score: 72.1; E-value: 7.7e-22)<br>\n \n</div>\n<div class=\"focus-info\">\n \n\n \n\n \n\n\n \n</div>\n<div class=\"focus-urls\">\n <a class=\"wildcard-container\" data-wildcard-attrs=\"href\" href=\"http://blast.ncbi.nlm.nih.gov/Blast.cgi?PAGE=Proteins&PROGRAM=blastp&BLAST_PROGRAMS=blastp&QUERY=@!translation!@&LINK_LOC=protein&PAGE_TYPE=BlastSearch\" target=\"_blank\" data-locus=\"ctg30_40\">NCBI BlastP on this gene</a><br>\n <a href=\"http://www.ncbi.nlm.nih.gov/projects/sviewer/?Db=gene&amp;DbFrom=protein&amp;Cmd=Link&amp;noslider=1&amp;id=gnlXBKBDILMM_30&amp;from=38284&amp;to=59159\" target=\"_new\">View genomic context</a><br>\n \n  <a href=\"knownclusterblast/region1/ctg30_40_mibig_hits.html\" target=\"_new\">MiBIG Hits</a><br>\n \n \n \n \n</div>\n<div class=\"focus-clipboard\">\n AA sequence: <span class=\"clipboard-copy wildcard-container\" data-locus=\"ctg30_40\" data-wildcard-attrs=\"data-seq\" data-seq=\"@!translation!@\">Copy to clipboard</span><br>\n Nucleotide sequence: <span class=\"clipboard-copy wildcard-container\" data-locus=\"ctg30_40\" data-wildcard-attrs=\"data-seq\" data-seq=\"@!dna!@\">Copy to clipboard</span><br>\n</div>",
      "dna": "ATGGACCAAGCCGGTATCATTCGCGATTTGCTTGTCTGGCTGGAGAGCCATCTGGATCAACCATTATCGCTCGACAATGTGGCCGCTAAAGCAGGTTATTCCAAATGGCATCTGCAACGCATGTTCAAGGAAGTGACCGGTCATGCGATTGGCGCGTATATCCGCGCCCGCCGTTTGTCGAAAGCCGCGGTCGCCTTACGTCTGACCAGCCGTCCGATTCTCGATATTGCCCTGCAGTACCGGTTTGATTCCCAGCAGACCTTTACCCGCGCCTTTAAAAAGCAGTTTGCCCAGACGCCGGCTTACTATCGTCGCGCCTCTGACTGGAACTCGTTCGGTATTCGTCCACCGATTCGTCTCGGTGATTTCCAGCTGCCGGAAGCCACGTATGTCACGCTGCCGGAAACGGTGCTGGTTGGACAGACGCAAAGTTACACCTGCACCCTGGAGCAAATTTCCCGCTTCCGTGATGAGATGCGTATGCATTTCTGGCGTCAGTTCCTGACTGAAACCGATACGGTTCCGCCGATGCTGTACGGCCTGCACCAGTCGCGTCCAAGTCAGGAGAAAGATGATGAGCAGGAGATTCTCTATACTACCGCGGTGCCGTCCGATCAGCTGACGCAGACCATGCAGTCTACCCAGACGGTACTGCTGGAAGCCGGTGATTACGTGCAGTTCAGCTACCACGGCCCGACCGGTGACCTGCAGGAGTTTATTCTGCTGATTTACGGCACCTGTATGCCAACGCTGGGGCTGACACGTCGTCAGGGGCAGGATATTGAACGCTTCCATACCCACGGCGGGAAGAAGCGTCAGACGCCGCCAAGCGAAATTCGTTGTGATTATCTGATCCCGATTCGGCGTCAGGCTTGA",
      "translation": "MDQAGIIRDLLVWLESHLDQPLSLDNVAAKAGYSKWHLQRMFKEVTGHAIGAYIRARRLSKAAVALRLTSRPILDIALQYRFDSQQTFTRAFKKQFAQTPAYYRRASDWNSFGIRPPIRLGDFQLPEATYVTLPETVLVGQTQSYTCTLEQISRFRDEMRMHFWRQFLTETDTVPPMLYGLHQSRPSQEKDDEQEILYTTAVPSDQLTQTMQSTQTVLLEAGDYVQFSYHGPTGDLQEFILLIYGTCMPTLGLTRRQGQDIERFHTHGGKKRQTPPSEIRCDYLIPIRRQA",
      "product": ""
     }
    ],
    "clusters": [
     {
      "start": 25466,
      "end": 29420,
      "tool": "rule-based-clusters",
      "neighbouring_start": 5466,
      "neighbouring_end": 49420,
      "product": "NRPS",
      "category": "NRPS",
      "height": 2,
      "kind": "protocluster",
      "prefix": ""
     }
    ],
    "sites": {
     "ttaCodons": [],
     "bindingSites": []
    },
    "type": "NRPS",
    "products": [
     "NRPS"
    ],
    "product_categories": [
     "NRPS"
    ],
    "cssClass": "NRPS NRPS",
    "anchor": "r30c1"
   }
  ]
 },
 {
  "length": 66576,
  "seq_id": "gnlXBKBDILMM_31",
  "regions": [
   {
    "start": 51953,
    "end": 66576,
    "idx": 1,
    "orfs": [
     {
      "start": 52135,
      "end": 52761,
      "strand": 1,
      "locus_tag": "ctg31_46",
      "type": "other",
      "description": "<div class=\"focus-intro\">\n <strong><span class=\"serif\">ctg31_46</span></strong><br>\n \n <br>\n Locus tag: <span class=\"serif\">ctg31_46</span><br>\n Protein ID: <span class=\"serif\">None</span><br>\n Gene: <span class=\"serif\">None</span><br>\n \n Location: 52,135 - 52,761,\n (total: 627 nt)<br>\n <br>\n \n</div>\n<div class=\"focus-info\">\n \n\n \n\n \n\n\n \n</div>\n<div class=\"focus-urls\">\n <a class=\"wildcard-container\" data-wildcard-attrs=\"href\" href=\"http://blast.ncbi.nlm.nih.gov/Blast.cgi?PAGE=Proteins&PROGRAM=blastp&BLAST_PROGRAMS=blastp&QUERY=@!translation!@&LINK_LOC=protein&PAGE_TYPE=BlastSearch\" target=\"_blank\" data-locus=\"ctg31_46\">NCBI BlastP on this gene</a><br>\n <a href=\"http://www.ncbi.nlm.nih.gov/projects/sviewer/?Db=gene&amp;DbFrom=protein&amp;Cmd=Link&amp;noslider=1&amp;id=gnlXBKBDILMM_31&amp;from=42135&amp;to=62761\" target=\"_new\">View genomic context</a><br>\n \n \n \n \n</div>\n<div class=\"focus-clipboard\">\n AA sequence: <span class=\"clipboard-copy wildcard-container\" data-locus=\"ctg31_46\" data-wildcard-attrs=\"data-seq\" data-seq=\"@!translation!@\">Copy to clipboard</span><br>\n Nucleotide sequence: <span class=\"clipboard-copy wildcard-container\" data-locus=\"ctg31_46\" data-wildcard-attrs=\"data-seq\" data-seq=\"@!dna!@\">Copy to clipboard</span><br>\n</div>",
      "dna": "ATGAATAATACTGCTCCTTCCTTTGCACCCGTTGAAAAAATTCCACATACCTGGGTTGAAGATTGTCTGGCAATACTGATCGGTACGCTGATGGTGTCATTCGGCGTGGTGATGCTGAAACAGGCCGGTGCGCTGACTGGCAGTACCGCTGGCATCGCCTTTCTGATGAGTTACCTGACCCACAGCTCGTTCGGCATCGCATTCTTTGTGATTAATCTGCCGTTTTACTGGCTGGCGCTGCGGCGTATGGGCTGGGCATTTACCCTGAAAACCTTCTGCGCGGTAGGCCTGGTCTCGCTGTTTACCCATTTGCATCCGCTTTTTGTCCATTTTGAGGCACTCAATCCATTTTATGCGACACTGTTCGGTAACCTGATAATGGGAATTGGGTTTATAGTGTTGTTTCGCCATAAAGCCAGTCTTGGCGGCGTCAATATTTTGGCGCTGTGGTTGCAGGACCGCTTCGGTATTCGCGCCGGTAAACTACAAATGGCAGTCGACACCTGCGTGGTGCTGGCATCACTGTTTGTGGTGTCGTTACCGATGCTGGCGGCATCGATTTGTGGCGCGGTGATCCTTAATCTGATCATCGCCATGAACCATCGTCCCGGACGTTACGACGTCTGA",
      "translation": "MNNTAPSFAPVEKIPHTWVEDCLAILIGTLMVSFGVVMLKQAGALTGSTAGIAFLMSYLTHSSFGIAFFVINLPFYWLALRRMGWAFTLKTFCAVGLVSLFTHLHPLFVHFEALNPFYATLFGNLIMGIGFIVLFRHKASLGGVNILALWLQDRFGIRAGKLQMAVDTCVVLASLFVVSLPMLAASICGAVILNLIIAMNHRPGRYDV",
      "product": ""
     },
     {
      "start": 52823,
      "end": 54016,
      "strand": 1,
      "locus_tag": "ctg31_47",
      "type": "biosynthetic-additional",
      "description": "<div class=\"focus-intro\">\n <strong><span class=\"serif\">ctg31_47</span></strong><br>\n \n <br>\n Locus tag: <span class=\"serif\">ctg31_47</span><br>\n Protein ID: <span class=\"serif\">None</span><br>\n Gene: <span class=\"serif\">None</span><br>\n \n Location: 52,823 - 54,016,\n (total: 1194 nt)<br>\n <br>\n \n  biosynthetic-additional (rule-based-clusters) Aminotran_1_2<br>\n \n  biosynthetic-additional (smcogs) SMCOG1019:aminotransferase (Score: 75.2; E-value: 7.7e-23)<br>\n \n</div>\n<div class=\"focus-info\">\n \n\n \n\n \n\n\n \n</div>\n<div class=\"focus-urls\">\n <a class=\"wildcard-container\" data-wildcard-attrs=\"href\" href=\"http://blast.ncbi.nlm.nih.gov/Blast.cgi?PAGE=Proteins&PROGRAM=blastp&BLAST_PROGRAMS=blastp&QUERY=@!translation!@&LINK_LOC=protein&PAGE_TYPE=BlastSearch\" target=\"_blank\" data-locus=\"ctg31_47\">NCBI BlastP on this gene</a><br>\n <a href=\"http://www.ncbi.nlm.nih.gov/projects/sviewer/?Db=gene&amp;DbFrom=protein&amp;Cmd=Link&amp;noslider=1&amp;id=gnlXBKBDILMM_31&amp;from=42823&amp;to=64016\" target=\"_new\">View genomic context</a><br>\n \n  <a href=\"knownclusterblast/region1/ctg31_47_mibig_hits.html\" target=\"_new\">MiBIG Hits</a><br>\n \n \n \n \n</div>\n<div class=\"focus-clipboard\">\n AA sequence: <span class=\"clipboard-copy wildcard-container\" data-locus=\"ctg31_47\" data-wildcard-attrs=\"data-seq\" data-seq=\"@!translation!@\">Copy to clipboard</span><br>\n Nucleotide sequence: <span class=\"clipboard-copy wildcard-container\" data-locus=\"ctg31_47\" data-wildcard-attrs=\"data-seq\" data-seq=\"@!dna!@\">Copy to clipboard</span><br>\n</div>",
      "dna": "GTGTTTCAAAACGTTGATGCCTACGCTGGCGATCCAATTCTCTCGTTAATGGAGACCTTTAAACAGGACACGCGACCGCACAAGGTGAATTTGAGCATCGGTTTGTATTATGACGGACAGGGTGTGATCCCACAGCTGCAGGCGGTTGCCGTAGCCGAAGAGCGTCTGAACGCACAACCACAGGCGGCCTCACTCTATCTGCCAATGGAAGGTCTGCCTGCTTACCGTAATGCGATTGCGCCACTGCTGTTTGGTACTGAACATCCGGCGCTGAAAGCCGGACGCATCGCCACCATTCAGACGCTGGGCGGTTCCGGTGCGCTGAAAGTCGGTGCTGACTTCCTTAAACGCTACTTCCCGAATTCGAATGTCTGGGTCAGCGATCCTACCTGGGAAAACCATGTTGCTATCTTCTCCGGCGCGGGATTCGAGGTTAATACCTACCCGTGGTTTGATGCCGAAACCAACGGCGTGCAGTTTGATGCCTTTATTGCCAAGTTAAAGACGCTGCCAAAACAAAGTATTGTGTTGCTGCATCCGTGCTGCCATAACCCGACCGGTGCCGACCTGACCGATGCGCAGTGGGATATCACCACGGAAGTGCTGAAATCTCAGGAGCTGGTGCCGTTCCTCGATATCGCTTATCAGGGCTTTGGTGATGGCATGGAACAGGATGCTTACGCCATCCGCGCTATCGCTGCCGCTGGCCTGCCAGCGCTGGTCAGCAATTCGTTCTCAAAAATCTTCTCACTGTACGGCGAGCGCGTTGGCGGCCTGTCGGTGGTATGTGATGACGCTGGCGAAGCGGCATGCGTGCTGGGGCAGCTGAAAGCAACGGTACGTCGTAACTACTCCAGCCCGCCTAATTTCGGCGCCCAGGTGGTTTCCTGCGTACTGAATGATGAAGCGTTGAAAGCCAGCTGGCTGGCCGAAGTGGAAGCGATGCGTTTACGTATTCTCGAGATGCGTCAGTCACTGGTTTCCGTGCTGGCTGCGGCCGTACCGGGTACTAACTTCGACTATCTGCTGAAGCAGCGTGGTATGTTCAGTTACACCGGGTTCAGTGAGCAGCAGGTTGACCGTCTGCGTGAGGAATTTGGTGTCTATCTGATCGCCAGTGGCCGTATGTGTGTGGCGGGTCTGAATGCCAATAATGTTCATCAGGTGGCGGAAGCTTTTGCTGCGGTAATTTAA",
      "translation": "VFQNVDAYAGDPILSLMETFKQDTRPHKVNLSIGLYYDGQGVIPQLQAVAVAEERLNAQPQAASLYLPMEGLPAYRNAIAPLLFGTEHPALKAGRIATIQTLGGSGALKVGADFLKRYFPNSNVWVSDPTWENHVAIFSGAGFEVNTYPWFDAETNGVQFDAFIAKLKTLPKQSIVLLHPCCHNPTGADLTDAQWDITTEVLKSQELVPFLDIAYQGFGDGMEQDAYAIRAIAAAGLPALVSNSFSKIFSLYGERVGGLSVVCDDAGEAACVLGQLKATVRRNYSSPPNFGAQVVSCVLNDEALKASWLAEVEAMRLRILEMRQSLVSVLAAAVPGTNFDYLLKQRGMFSYTGFSEQQVDRLREEFGVYLIASGRMCVAGLNANNVHQVAEAFAAVI",
      "product": ""
     },
     {
      "start": 54152,
      "end": 54568,
      "strand": 1,
      "locus_tag": "ctg31_48",
      "type": "other",
      "description": "<div class=\"focus-intro\">\n <strong><span class=\"serif\">ctg31_48</span></strong><br>\n \n <br>\n Locus tag: <span class=\"serif\">ctg31_48</span><br>\n Protein ID: <span class=\"serif\">None</span><br>\n Gene: <span class=\"serif\">None</span><br>\n \n Location: 54,152 - 54,568,\n (total: 417 nt)<br>\n <br>\n \n</div>\n<div class=\"focus-info\">\n \n\n \n\n \n\n\n \n</div>\n<div class=\"focus-urls\">\n <a class=\"wildcard-container\" data-wildcard-attrs=\"href\" href=\"http://blast.ncbi.nlm.nih.gov/Blast.cgi?PAGE=Proteins&PROGRAM=blastp&BLAST_PROGRAMS=blastp&QUERY=@!translation!@&LINK_LOC=protein&PAGE_TYPE=BlastSearch\" target=\"_blank\" data-locus=\"ctg31_48\">NCBI BlastP on this gene</a><br>\n <a href=\"http://www.ncbi.nlm.nih.gov/projects/sviewer/?Db=gene&amp;DbFrom=protein&amp;Cmd=Link&amp;noslider=1&amp;id=gnlXBKBDILMM_31&amp;from=44152&amp;to=64568\" target=\"_new\">View genomic context</a><br>\n \n \n \n \n</div>\n<div class=\"focus-clipboard\">\n AA sequence: <span class=\"clipboard-copy wildcard-container\" data-locus=\"ctg31_48\" data-wildcard-attrs=\"data-seq\" data-seq=\"@!translation!@\">Copy to clipboard</span><br>\n Nucleotide sequence: <span class=\"clipboard-copy wildcard-container\" data-locus=\"ctg31_48\" data-wildcard-attrs=\"data-seq\" data-seq=\"@!dna!@\">Copy to clipboard</span><br>\n</div>",
      "dna": "ATGTGGTATCAGCAGACCCTTACCCTCGGTGAAAAATCGCGAGGATTTCACCTGGTAACCGAAGAGATTGTCGGTGAGCTTCGTCGCCTGAAGGATGTGCAGATCGGCCTGCTGCATCTGCTTTTGCAGCATACTTCGGCCTCGCTGACGTTGAATGAAAATTGTGACCCCACTGTGCGTAGCGACATGGAGCAGCATTTCTTACGTCATGTTCCTGAAAACGCGCCTTACCAGCATGACTATGAGGGCGCTGATGATATGCCTGCCCATATCAAGTCGTCGTTGTTGGGTACGTCGCTGCTGTTGCCGGTCAGTCGTGGGCGTCTGGTACTCGGCACGTGGCAGGGAATCTGGCTGGGAGAACATCGCGTTCACGGCGGTGCACGTCAGATTGTTGCCACCCTACAAGGGGAATAA",
      "translation": "MWYQQTLTLGEKSRGFHLVTEEIVGELRRLKDVQIGLLHLLLQHTSASLTLNENCDPTVRSDMEQHFLRHVPENAPYQHDYEGADDMPAHIKSSLLGTSLLLPVSRGRLVLGTWQGIWLGEHRVHGGARQIVATLQGE",
      "product": ""
     },
     {
      "start": 54571,
      "end": 54918,
      "strand": 1,
      "locus_tag": "ctg31_49",
      "type": "other",
      "description": "<div class=\"focus-intro\">\n <strong><span class=\"serif\">ctg31_49</span></strong><br>\n \n <br>\n Locus tag: <span class=\"serif\">ctg31_49</span><br>\n Protein ID: <span class=\"serif\">None</span><br>\n Gene: <span class=\"serif\">None</span><br>\n \n Location: 54,571 - 54,918,\n (total: 348 nt)<br>\n <br>\n \n  other (smcogs) SMCOG1198:hypothetical protein (Score: 55.8; E-value: 7.9e-17)<br>\n \n</div>\n<div class=\"focus-info\">\n \n\n \n\n \n\n\n \n</div>\n<div class=\"focus-urls\">\n <a class=\"wildcard-container\" data-wildcard-attrs=\"href\" href=\"http://blast.ncbi.nlm.nih.gov/Blast.cgi?PAGE=Proteins&PROGRAM=blastp&BLAST_PROGRAMS=blastp&QUERY=@!translation!@&LINK_LOC=protein&PAGE_TYPE=BlastSearch\" target=\"_blank\" data-locus=\"ctg31_49\">NCBI BlastP on this gene</a><br>\n <a href=\"http://www.ncbi.nlm.nih.gov/projects/sviewer/?Db=gene&amp;DbFrom=protein&amp;Cmd=Link&amp;noslider=1&amp;id=gnlXBKBDILMM_31&amp;from=44571&amp;to=64918\" target=\"_new\">View genomic context</a><br>\n \n \n \n \n</div>\n<div class=\"focus-clipboard\">\n AA sequence: <span class=\"clipboard-copy wildcard-container\" data-locus=\"ctg31_49\" data-wildcard-attrs=\"data-seq\" data-seq=\"@!translation!@\">Copy to clipboard</span><br>\n Nucleotide sequence: <span class=\"clipboard-copy wildcard-container\" data-locus=\"ctg31_49\" data-wildcard-attrs=\"data-seq\" data-seq=\"@!dna!@\">Copy to clipboard</span><br>\n</div>",
      "dna": "ATGAACACTTCGGATCTGCTTTCTTATTGCATGAATAAATCCGGTGCAGAACAGAGTGTGCACAGTGACTGGAAAGCCACGCAGATTAAAGTCGATGACGTGCTGTTTGCGATGGTGCATGAGGTACAGGGGCGACCGGCGGTGTCGTTAAAGGCGTCGCCTGCGCTGACCGAACTGTTACGCGAAAAACATCAGGACGTTTCACCCAGCGAGCATCTGAATAAATCACACTGGAGCACAGTATTTCTTGATGGATCGCTGAAAGATTCGCAGATTTACTATCTGGTGGACGCCTCGTTGCAGCAGGCGATCAACACCCGTGGTACCGGCAACCATCACGGCGGATAA",
      "translation": "MNTSDLLSYCMNKSGAEQSVHSDWKATQIKVDDVLFAMVHEVQGRPAVSLKASPALTELLREKHQDVSPSEHLNKSHWSTVFLDGSLKDSQIYYLVDASLQQAINTRGTGNHHGG",
      "product": ""
     },
     {
      "start": 54952,
      "end": 56016,
      "strand": -1,
      "locus_tag": "ctg31_50",
      "type": "biosynthetic-additional",
      "description": "<div class=\"focus-intro\">\n <strong><span class=\"serif\">ctg31_50</span></strong><br>\n \n <br>\n Locus tag: <span class=\"serif\">ctg31_50</span><br>\n Protein ID: <span class=\"serif\">None</span><br>\n Gene: <span class=\"serif\">None</span><br>\n \n Location: 54,952 - 56,016,\n (total: 1065 nt)<br>\n <br>\n \n  biosynthetic-additional (rule-based-clusters) ADH_N<br>\n \n  biosynthetic-additional (rule-based-clusters) ADH_zinc_N<br>\n \n  biosynthetic-additional (smcogs) SMCOG1040:alcohol dehydrogenase (Score: 255.8; E-value: 8.6e-78)<br>\n \n</div>\n<div class=\"focus-info\">\n \n\n \n\n \n\n\n \n</div>\n<div class=\"focus-urls\">\n <a class=\"wildcard-container\" data-wildcard-attrs=\"href\" href=\"http://blast.ncbi.nlm.nih.gov/Blast.cgi?PAGE=Proteins&PROGRAM=blastp&BLAST_PROGRAMS=blastp&QUERY=@!translation!@&LINK_LOC=protein&PAGE_TYPE=BlastSearch\" target=\"_blank\" data-locus=\"ctg31_50\">NCBI BlastP on this gene</a><br>\n <a href=\"http://www.ncbi.nlm.nih.gov/projects/sviewer/?Db=gene&amp;DbFrom=protein&amp;Cmd=Link&amp;noslider=1&amp;id=gnlXBKBDILMM_31&amp;from=44952&amp;to=66016\" target=\"_new\">View genomic context</a><br>\n \n  <a href=\"knownclusterblast/region1/ctg31_50_mibig_hits.html\" target=\"_new\">MiBIG Hits</a><br>\n \n \n \n \n</div>\n<div class=\"focus-clipboard\">\n AA sequence: <span class=\"clipboard-copy wildcard-container\" data-locus=\"ctg31_50\" data-wildcard-attrs=\"data-seq\" data-seq=\"@!translation!@\">Copy to clipboard</span><br>\n Nucleotide sequence: <span class=\"clipboard-copy wildcard-container\" data-locus=\"ctg31_50\" data-wildcard-attrs=\"data-seq\" data-seq=\"@!dna!@\">Copy to clipboard</span><br>\n</div>",
      "dna": "ATGAATATTACGCACGCCTGGGCTGCTCAGGACGCGAAATCTAAGCTGGCCCCCTTCGATTACCGACCGCGTGAACTTCGTGAACATGATGTGCAAATTGAGGTTCTTTTTTGCGGCGTCTGCCACTCGGATATTCATCAGGCCCGCGATGAGTGGAAAAATACCATTTTTCCGGTGGTGCCAGGGCATGAGATTGTCGGACGCGTAACGGCTGTCGGTGGCCACAGCCACAAATATAACGTGGGCGATCTGGTCGGCGTCGGCTGTATGGTCGATTCCTGTCGCACCTGCTCCAGCTGTGAAGAAGGTTTAGAGCAGTATTGCGAAAATGGCTTTGTTGGCACCTATAACGGCGAAGATCGTCAGACTGGCGATATCACCTATGGTGGCTATTCAACGCAAGTTGTAGTGCATGAAGACTTCGTGCTGCGCGTACCGGAAAACCTTGATCCGGCAGGTGCCGCGCCGCTGTTGTGCGCCGGTATTACCACTTTCTCACCGCTGAATCACTGGGGTGCCGGTCCGGGCAAAAAAGTCGGTATCGTCGGTCTGGGTGGCCTGGGTCATATGGGGGTGAAAATCGCCCACGCGATGGGCGCGCATGTGGTGCTGTTTACCACTTCGGAATCGAAAGTGGCCGACGGCAAACGCCTCGGCGCGGATGAAGTGGTGATTTCCAAAGACCCCGAGCAGATGGCGCAGCACGCCAATAGTTTTGATTTAATTATCAACACGGTTGCCGCGCAGCACGATCTGAATCCGTTTATCGCCCTGCTGCGTCGTGACGGCAATATGACGCTGGTCGGCGCACCAGAACACGACCATCCGTCACCGCAGGTATTTAACCTGATCTTAAAGCGTCGCAGCATTGCCGGTTCGCTGATCGGCGGGATTGCTGAGACCCAGGAGATGCTGGATTTCTGCGGTAAGCACAATATCGTTTCTGATATCGAAATGATTAAGATGAATCAGATTAACGAAGCCTACGAGCGCATTCTGAAAAGCGACGTGAAGTACCGTTTCGTGATTGATATCGATACCTTACGCAACGAAGCAACCGCGTAA",
      "translation": "MNITHAWAAQDAKSKLAPFDYRPRELREHDVQIEVLFCGVCHSDIHQARDEWKNTIFPVVPGHEIVGRVTAVGGHSHKYNVGDLVGVGCMVDSCRTCSSCEEGLEQYCENGFVGTYNGEDRQTGDITYGGYSTQVVVHEDFVLRVPENLDPAGAAPLLCAGITTFSPLNHWGAGPGKKVGIVGLGGLGHMGVKIAHAMGAHVVLFTTSESKVADGKRLGADEVVISKDPEQMAQHANSFDLIINTVAAQHDLNPFIALLRRDGNMTLVGAPEHDHPSPQVFNLILKRRSIAGSLIGGIAETQEMLDFCGKHNIVSDIEMIKMNQINEAYERILKSDVKYRFVIDIDTLRNEATA",
      "product": ""
     },
     {
      "start": 56253,
      "end": 59081,
      "strand": -1,
      "locus_tag": "ctg31_51",
      "type": "transport",
      "description": "<div class=\"focus-intro\">\n <strong><span class=\"serif\">ctg31_51</span></strong><br>\n \n <br>\n Locus tag: <span class=\"serif\">ctg31_51</span><br>\n Protein ID: <span class=\"serif\">None</span><br>\n Gene: <span class=\"serif\">None</span><br>\n \n Location: 56,253 - 59,081,\n (total: 2829 nt)<br>\n <br>\n \n  transport (smcogs) SMCOG1000:ABC transporter ATP-binding protein (Score: 61.7; E-value: 1.5e-18)<br>\n \n</div>\n<div class=\"focus-info\">\n \n\n \n\n \n\n\n \n</div>\n<div class=\"focus-urls\">\n <a class=\"wildcard-container\" data-wildcard-attrs=\"href\" href=\"http://blast.ncbi.nlm.nih.gov/Blast.cgi?PAGE=Proteins&PROGRAM=blastp&BLAST_PROGRAMS=blastp&QUERY=@!translation!@&LINK_LOC=protein&PAGE_TYPE=BlastSearch\" target=\"_blank\" data-locus=\"ctg31_51\">NCBI BlastP on this gene</a><br>\n <a href=\"http://www.ncbi.nlm.nih.gov/projects/sviewer/?Db=gene&amp;DbFrom=protein&amp;Cmd=Link&amp;noslider=1&amp;id=gnlXBKBDILMM_31&amp;from=46253&amp;to=66576\" target=\"_new\">View genomic context</a><br>\n \n  <a href=\"knownclusterblast/region1/ctg31_51_mibig_hits.html\" target=\"_new\">MiBIG Hits</a><br>\n \n \n  <a href=\"http://blast.jcvi.org/er-blast/index.cgi?project=transporter;program=blastp;database=pub/transporter.pep;sequence=sequence%%0AMDKIEVRGARTHNLKNINLTIPRDKLIVVTGLSGSGKSSLAFDTLYAEGQRRYVESLSAYARQFLSLMEKPDVDHIEGLSPAISIEQKSTSHNPRSTVGTITEIHDYLRLLFARVGEPRCPDHDVPLAAQTVSQMVDNVLAQPEGTRLMLLAPVVQDRKGEHAKTLENLASQGYIRARIDGEVCDLSDPPKLELQKKHTIEVVVDRFKVREDLSQRLAESFETALELSGGTAIVADMDDTSREELLFSANFACPICGYSMSELEPRLFSFNNPAGACPTCDGLGVQQYFDPDRVVQNPELSLAGGAIRGWDRRNFYYFQMLRSLAEHLDFDIEAPFNQLEEKARKVILYGSGKENIEFKYINDRGDTSVRRHPFEGVLHNMERRYKETESAAVREDLAKFISNRACASCEGTRLRREARHVFVENTTLPTISDMSIGHAMEFFQNMKLSGQRAQIAEKVLKEIGDRLKFLVNVGLNYLSMSRSAETLSGGEAQRIRLASQIGAGLVGVMYVLDEPSIGLHQRDNERLLETLIHLRNLGNTVIVVEHDEDAIRAADHVIDIGPGAGVHGGQIVAEGTVDDIMAKEDSLTGQFLSGKREIAIPPQRVQADPTKVLKLVGARGNNLKDVTLTLPVGLFSCITGVSGSGKSTLINDTLFPIAQRQLNGATIAEPAPYREISGMENFDKVIDIDQSPIGRTPRSNPATYTGIFTPVRELFAGVPEARARGYNPGRFSFNVRGGRCEACQGDGVIKVEMHFLPDIYVPCDQCKGKRYNRETLEIKYKGKSIHEVLEMTIEEAREFFDAVPALARKLQTLIDVGLSYIRLGQSATTLSGGEAQRVKLARELSKRGTGQTLYILDEPTTGLHFADIQQLLEVLHQLRDQGNTIVVIEHNLDVIKTADWIVDLGPEGGSGGGEILVSGTPETVAKCEKSHTARFLKPLLNM\" target=\"_new\">TransportDB BLAST on this gene</a><br>\n \n \n \n</div>\n<div class=\"focus-clipboard\">\n AA sequence: <span class=\"clipboard-copy wildcard-container\" data-locus=\"ctg31_51\" data-wildcard-attrs=\"data-seq\" data-seq=\"@!translation!@\">Copy to clipboard</span><br>\n Nucleotide sequence: <span class=\"clipboard-copy wildcard-container\" data-locus=\"ctg31_51\" data-wildcard-attrs=\"data-seq\" data-seq=\"@!dna!@\">Copy to clipboard</span><br>\n</div>",
      "dna": "ATGGATAAGATTGAAGTCCGGGGTGCCCGCACCCACAATTTGAAAAACATCAACCTGACCATCCCTCGCGACAAACTGATCGTTGTCACCGGCCTGTCAGGTTCCGGTAAATCCTCGCTGGCGTTTGATACGCTGTACGCTGAGGGTCAACGTCGCTATGTGGAATCCCTTTCCGCCTATGCACGTCAGTTTCTCTCCTTAATGGAGAAGCCGGATGTCGATCATATCGAAGGTTTGTCGCCAGCGATTTCGATCGAGCAAAAGTCGACCTCCCATAACCCGCGATCCACCGTGGGGACGATCACTGAGATTCACGACTACCTGCGCCTGCTGTTTGCCCGCGTGGGCGAGCCGCGCTGCCCCGATCACGACGTGCCGCTGGCGGCGCAAACCGTCAGTCAGATGGTTGATAATGTACTGGCGCAGCCGGAAGGCACGCGGCTGATGCTGCTGGCACCGGTGGTGCAGGATCGTAAAGGTGAGCACGCCAAAACGCTGGAGAATCTGGCGTCTCAGGGCTATATCCGCGCCCGTATTGATGGCGAAGTCTGTGACCTGTCCGATCCGCCGAAGCTGGAGCTGCAAAAGAAACACACCATTGAAGTGGTGGTTGACCGCTTTAAAGTGCGCGAAGACTTATCTCAGCGTCTGGCCGAATCGTTTGAAACCGCCCTGGAGCTTTCCGGCGGTACGGCAATTGTCGCCGATATGGACGATACCAGCAGGGAAGAGCTGCTGTTTTCCGCTAACTTTGCCTGCCCGATTTGTGGCTACAGCATGAGTGAGCTGGAACCCCGCCTGTTCTCGTTTAACAACCCGGCCGGGGCGTGCCCAACCTGTGATGGTCTCGGCGTGCAGCAATATTTCGATCCGGATCGCGTGGTGCAAAATCCTGAGCTGTCGCTGGCCGGCGGCGCAATCCGCGGCTGGGATCGCCGTAACTTCTACTATTTCCAGATGCTGCGCTCACTGGCGGAACACCTCGATTTTGATATCGAAGCACCGTTTAACCAGCTGGAAGAGAAAGCGCGCAAAGTCATTCTTTACGGCTCCGGTAAAGAAAATATCGAATTTAAGTACATCAACGATCGCGGTGATACTTCCGTGCGCCGCCATCCGTTTGAAGGCGTGCTGCATAATATGGAGCGCCGCTACAAAGAGACCGAATCCGCCGCGGTACGCGAGGATCTGGCGAAATTTATCAGTAACCGCGCCTGTGCCAGCTGTGAAGGCACGCGCCTGCGTCGCGAAGCCCGTCATGTGTTTGTGGAAAACACCACCCTGCCGACCATCTCAGATATGAGCATTGGTCATGCCATGGAGTTTTTCCAGAACATGAAACTTAGCGGCCAGCGCGCACAAATCGCCGAAAAAGTGCTGAAAGAGATTGGCGACCGCCTGAAATTCCTGGTTAACGTCGGTCTGAATTATCTGTCGATGTCGCGCTCAGCTGAAACTTTGTCCGGTGGTGAAGCGCAGCGTATTCGTCTGGCCAGCCAGATTGGTGCCGGGTTGGTTGGCGTAATGTATGTGCTTGATGAGCCATCGATTGGTCTGCATCAGCGTGATAACGAGCGCCTGCTGGAAACCCTAATCCACCTGCGTAATCTCGGTAATACCGTGATTGTGGTAGAGCATGATGAAGACGCGATTCGTGCCGCCGACCATGTGATCGATATCGGCCCAGGTGCCGGGGTGCATGGCGGTCAGATCGTCGCAGAAGGCACGGTCGACGATATTATGGCGAAAGAAGATTCGCTGACCGGCCAGTTCCTGAGCGGCAAACGCGAGATTGCGATCCCGCCGCAGCGGGTGCAGGCCGATCCGACCAAAGTACTGAAACTGGTGGGCGCGCGCGGTAACAACCTGAAGGATGTGACCTTAACGCTGCCGGTCGGGCTGTTCAGCTGTATTACCGGCGTTTCCGGTTCCGGTAAATCCACGCTGATTAACGATACGCTATTCCCGATTGCTCAGCGCCAGCTTAATGGTGCCACCATCGCTGAACCTGCGCCGTATCGCGAGATCTCCGGGATGGAAAATTTCGACAAGGTGATCGATATCGATCAAAGCCCGATTGGACGCACACCGCGCTCTAACCCGGCGACCTATACCGGCATCTTTACGCCGGTGCGCGAACTGTTTGCCGGCGTGCCGGAAGCCCGTGCGCGTGGCTACAATCCGGGGCGTTTCAGTTTTAACGTGCGTGGCGGCCGCTGTGAAGCCTGTCAGGGCGACGGTGTGATCAAGGTTGAGATGCATTTCCTGCCGGATATCTATGTGCCTTGTGACCAGTGTAAAGGTAAGCGCTATAACCGCGAGACGCTGGAAATTAAGTACAAGGGTAAGAGCATTCACGAAGTGCTGGAGATGACCATTGAAGAAGCGCGTGAGTTCTTTGATGCCGTTCCGGCGCTGGCGCGTAAGCTGCAAACGCTAATCGATGTTGGCTTGTCGTATATTCGTCTTGGCCAGTCGGCGACGACGCTGTCCGGTGGTGAAGCGCAGCGCGTGAAGCTGGCGCGTGAGCTGTCGAAACGCGGCACCGGTCAGACGCTGTATATCCTGGATGAACCGACCACCGGTCTGCACTTTGCTGATATTCAACAGTTACTGGAAGTCCTGCATCAGTTGCGCGATCAGGGCAATACCATTGTGGTTATCGAGCACAATCTTGATGTGATTAAAACCGCTGACTGGATTGTCGATCTCGGCCCGGAAGGCGGCAGCGGCGGCGGGGAAATCCTCGTTTCCGGTACGCCGGAAACTGTTGCGAAATGTGAGAAATCACATACCGCGCGCTTCCTGAAGCCACTGTTGAACATGTAA",
      "translation": "MDKIEVRGARTHNLKNINLTIPRDKLIVVTGLSGSGKSSLAFDTLYAEGQRRYVESLSAYARQFLSLMEKPDVDHIEGLSPAISIEQKSTSHNPRSTVGTITEIHDYLRLLFARVGEPRCPDHDVPLAAQTVSQMVDNVLAQPEGTRLMLLAPVVQDRKGEHAKTLENLASQGYIRARIDGEVCDLSDPPKLELQKKHTIEVVVDRFKVREDLSQRLAESFETALELSGGTAIVADMDDTSREELLFSANFACPICGYSMSELEPRLFSFNNPAGACPTCDGLGVQQYFDPDRVVQNPELSLAGGAIRGWDRRNFYYFQMLRSLAEHLDFDIEAPFNQLEEKARKVILYGSGKENIEFKYINDRGDTSVRRHPFEGVLHNMERRYKETESAAVREDLAKFISNRACASCEGTRLRREARHVFVENTTLPTISDMSIGHAMEFFQNMKLSGQRAQIAEKVLKEIGDRLKFLVNVGLNYLSMSRSAETLSGGEAQRIRLASQIGAGLVGVMYVLDEPSIGLHQRDNERLLETLIHLRNLGNTVIVVEHDEDAIRAADHVIDIGPGAGVHGGQIVAEGTVDDIMAKEDSLTGQFLSGKREIAIPPQRVQADPTKVLKLVGARGNNLKDVTLTLPVGLFSCITGVSGSGKSTLINDTLFPIAQRQLNGATIAEPAPYREISGMENFDKVIDIDQSPIGRTPRSNPATYTGIFTPVRELFAGVPEARARGYNPGRFSFNVRGGRCEACQGDGVIKVEMHFLPDIYVPCDQCKGKRYNRETLEIKYKGKSIHEVLEMTIEEAREFFDAVPALARKLQTLIDVGLSYIRLGQSATTLSGGEAQRVKLARELSKRGTGQTLYILDEPTTGLHFADIQQLLEVLHQLRDQGNTIVVIEHNLDVIKTADWIVDLGPEGGSGGGEILVSGTPETVAKCEKSHTARFLKPLLNM",
      "product": ""
     },
     {
      "start": 59323,
      "end": 59868,
      "strand": 1,
      "locus_tag": "ctg31_52",
      "type": "other",
      "description": "<div class=\"focus-intro\">\n <strong><span class=\"serif\">ctg31_52</span></strong><br>\n \n <br>\n Locus tag: <span class=\"serif\">ctg31_52</span><br>\n Protein ID: <span class=\"serif\">None</span><br>\n Gene: <span class=\"serif\">None</span><br>\n \n Location: 59,323 - 59,868,\n (total: 546 nt)<br>\n <br>\n \n</div>\n<div class=\"focus-info\">\n \n\n \n\n \n\n\n \n</div>\n<div class=\"focus-urls\">\n <a class=\"wildcard-container\" data-wildcard-attrs=\"href\" href=\"http://blast.ncbi.nlm.nih.gov/Blast.cgi?PAGE=Proteins&PROGRAM=blastp&BLAST_PROGRAMS=blastp&QUERY=@!translation!@&LINK_LOC=protein&PAGE_TYPE=BlastSearch\" target=\"_blank\" data-locus=\"ctg31_52\">NCBI BlastP on this gene</a><br>\n <a href=\"http://www.ncbi.nlm.nih.gov/projects/sviewer/?Db=gene&amp;DbFrom=protein&amp;Cmd=Link&amp;noslider=1&amp;id=gnlXBKBDILMM_31&amp;from=49323&amp;to=66576\" target=\"_new\">View genomic context</a><br>\n \n  <a href=\"knownclusterblast/region1/ctg31_52_mibig_hits.html\" target=\"_new\">MiBIG Hits</a><br>\n \n \n \n \n</div>\n<div class=\"focus-clipboard\">\n AA sequence: <span class=\"clipboard-copy wildcard-container\" data-locus=\"ctg31_52\" data-wildcard-attrs=\"data-seq\" data-seq=\"@!translation!@\">Copy to clipboard</span><br>\n Nucleotide sequence: <span class=\"clipboard-copy wildcard-container\" data-locus=\"ctg31_52\" data-wildcard-attrs=\"data-seq\" data-seq=\"@!dna!@\">Copy to clipboard</span><br>\n</div>",
      "dna": "ATGGCCAGCAGAGGCGTTAACAAAGTGATTCTTGTCGGAAATCTGGGTCAGGATCCGGAAGTCCGTTACATGCCGAATGGTGGTGCGGTTGCCAACATTACCCTGGCCACGTCTGAAAGCTGGCGTGACAAGCAGACCGGCGAAACCAAAGAGAAGACTGAATGGCACCGTGTTGTGCTGTTTGGCAAGCTGGCTGAAGTGGCAGGCGAATACCTGCGTAAAGGCTCTCAGGTGTATATCGAAGGTGCACTGCAGACGCGTAAATGGACTGACCAGGCTGGCGTTGAAAAATACACCACTGAAGTGGTAGTCAATGTTGGCGGCACCATGCAGATGCTGGGCGGCCGTGGTCAGGGCGGCGGCGCACCAGCCGGTGGCGGCCAGGGCAACAACAATGGTTGGGGTCAGCCTCAGCAGCCACAGGCAGCACAGGGCGGCAATAACAACCAGTTCAGCGGCGGCGCGCAATCTCGCCCGCAGCAGAACAACGCGCCAGCCAACAACAATGAACCACCAATGGATTTTGATGACGACATTCCTTTCTGA",
      "translation": "MASRGVNKVILVGNLGQDPEVRYMPNGGAVANITLATSESWRDKQTGETKEKTEWHRVVLFGKLAEVAGEYLRKGSQVYIEGALQTRKWTDQAGVEKYTTEVVVNVGGTMQMLGGRGQGGGAPAGGGQGNNNGWGQPQQPQAAQGGNNNQFSGGAQSRPQQNNAPANNNEPPMDFDDDIPF",
      "product": ""
     },
     {
      "start": 60329,
      "end": 61672,
      "strand": 1,
      "locus_tag": "ctg31_53",
      "type": "other",
      "description": "<div class=\"focus-intro\">\n <strong><span class=\"serif\">ctg31_53</span></strong><br>\n \n <br>\n Locus tag: <span class=\"serif\">ctg31_53</span><br>\n Protein ID: <span class=\"serif\">None</span><br>\n Gene: <span class=\"serif\">None</span><br>\n \n Location: 60,329 - 61,672,\n (total: 1344 nt)<br>\n <br>\n \n</div>\n<div class=\"focus-info\">\n \n\n \n\n \n\n\n \n</div>\n<div class=\"focus-urls\">\n <a class=\"wildcard-container\" data-wildcard-attrs=\"href\" href=\"http://blast.ncbi.nlm.nih.gov/Blast.cgi?PAGE=Proteins&PROGRAM=blastp&BLAST_PROGRAMS=blastp&QUERY=@!translation!@&LINK_LOC=protein&PAGE_TYPE=BlastSearch\" target=\"_blank\" data-locus=\"ctg31_53\">NCBI BlastP on this gene</a><br>\n <a href=\"http://www.ncbi.nlm.nih.gov/projects/sviewer/?Db=gene&amp;DbFrom=protein&amp;Cmd=Link&amp;noslider=1&amp;id=gnlXBKBDILMM_31&amp;from=50329&amp;to=66576\" target=\"_new\">View genomic context</a><br>\n \n  <a href=\"knownclusterblast/region1/ctg31_53_mibig_hits.html\" target=\"_new\">MiBIG Hits</a><br>\n \n \n \n \n</div>\n<div class=\"focus-clipboard\">\n AA sequence: <span class=\"clipboard-copy wildcard-container\" data-locus=\"ctg31_53\" data-wildcard-attrs=\"data-seq\" data-seq=\"@!translation!@\">Copy to clipboard</span><br>\n Nucleotide sequence: <span class=\"clipboard-copy wildcard-container\" data-locus=\"ctg31_53\" data-wildcard-attrs=\"data-seq\" data-seq=\"@!dna!@\">Copy to clipboard</span><br>\n</div>",
      "dna": "ATGGAAGGTTTTAACTCTCTGGAGTCGTTCTTAAACTCTGTACAACAACGTGATCCGCATCAGCCAGAATACTTGCAGGCGGTGCGTGAAGTGTTTACTTCACTGTGGCCTTTTATCGAGCAGAACCCGCATTATCAGCAGCAGGGCCTGCTGGAGCGGCTGGTCGAGCCGGAGCGTGTGATTCAGTTCCGCGTGGCATGGACCGACGACAAAAATCAGGTGCAGGTTAATCGTGCCTGGCGCGTGCAGTTCAGCTCGGCTATCGGGCCGTATAAAGGCGGGATGCGTTTTCATCCGTCGGTGAACTTATCGATTCTTAAATTCCTCGGCTTTGAGCAAACCTTTAAAAATGCGCTGACCACCCTGCCAATGGGCGGCGGTAAAGGCGGTTCTGATTTTAATCCGAAAGGGAAAAGTCAGGGCGAAGTGATGCGTTTCTGTCAGGCGCTGATGACCGAACTGTACCGTCATCTGGGGCCGGATACGGATGTACCGGCGGGCGATATTGGCGTCGGTGGTCGCGAAGTGGCATTTATGGCCGGGATGATGAAGAAATTGTCCAACAACACCGCCTGTGTGTTTACCGGGAAAGGCCTGTCGTTTGGCGGCAGTCTGATACGTCCGGAAGCGACCGGCTACGGCCTGGTTTATTTCACTGATGCGATGTTAAAACGCCACGGGTTAGGTTTTGAAGGCAGTAAAGTCGCCGTTTCCGGCTCCGGCAATGTGGCACAATTTGCCATCGAAAAAGCCATGGAAATGGGTGCCAGAGTGGTTACCGCTTCGGACTCACGCGGCACAGTCGTCGATGAAGAAGGCTTTACCACGGAAAAATTGGCACATCTGGCTGAAATTAAAAACCAGCGTTACGGTAGCATTGAAGATTATGCCCGCGAACGCCAGCTGGTCTATCTGGCGGGGCAGCAGCCGTGGAGCGTACCGGTTGATATCGCATTGCCTTGTGCCACGCAGAATGAGCTGGACCTGCCTGCCGCGCGCCAGCTGATCGCTAACGGGGTTAAAGCCGTAGCGGAAGGGGCCAATATGCCAACCACCATTCAGGCAACCGATGCGTTTCTGGATGCGGGCGTGCTGTTTGCTCCGGGCAAGGCGGCAAATGCCGGTGGTGTCGCGACATCCGGACTGGAGATGGCGCAGAACGCGGCACGAATCAGCTGGAAAGCGGAGAAAGTGGATATCCGTCTGCAACATATTATGCTGGATATTCATCACGCTTGTGTTGAGCACGGTGGGGAAGGTAAGCAGACTCATTACGTGCATGGCGCGAACATTGCCGGCTTTGTCAAAGTCGCTGATGCGATGCTGGCGCAGGGCGTGCTGTAA",
      "translation": "MEGFNSLESFLNSVQQRDPHQPEYLQAVREVFTSLWPFIEQNPHYQQQGLLERLVEPERVIQFRVAWTDDKNQVQVNRAWRVQFSSAIGPYKGGMRFHPSVNLSILKFLGFEQTFKNALTTLPMGGGKGGSDFNPKGKSQGEVMRFCQALMTELYRHLGPDTDVPAGDIGVGGREVAFMAGMMKKLSNNTACVFTGKGLSFGGSLIRPEATGYGLVYFTDAMLKRHGLGFEGSKVAVSGSGNVAQFAIEKAMEMGARVVTASDSRGTVVDEEGFTTEKLAHLAEIKNQRYGSIEDYARERQLVYLAGQQPWSVPVDIALPCATQNELDLPAARQLIANGVKAVAEGANMPTTIQATDAFLDAGVLFAPGKAANAGGVATSGLEMAQNAARISWKAEKVDIRLQHIMLDIHHACVEHGGEGKQTHYVHGANIAGFVKVADAMLAQGVL",
      "product": ""
     },
     {
      "start": 61953,
      "end": 62705,
      "strand": 1,
      "locus_tag": "ctg31_54",
      "type": "biosynthetic",
      "description": "<div class=\"focus-intro\">\n <strong><span class=\"serif\">ctg31_54</span></strong><br>\n \n <br>\n Locus tag: <span class=\"serif\">ctg31_54</span><br>\n Protein ID: <span class=\"serif\">None</span><br>\n Gene: <span class=\"serif\">None</span><br>\n \n Location: 61,953 - 62,705,\n (total: 753 nt)<br>\n <br>\n \n  biosynthetic (rule-based-clusters) CDPS: cycdipepsynth<br>\n \n  biosynthetic (rule-based-clusters) CDPS: CDPS<br>\n \n</div>\n<div class=\"focus-info\">\n \n\n \n\n \n\n\n \n</div>\n<div class=\"focus-urls\">\n <a class=\"wildcard-container\" data-wildcard-attrs=\"href\" href=\"http://blast.ncbi.nlm.nih.gov/Blast.cgi?PAGE=Proteins&PROGRAM=blastp&BLAST_PROGRAMS=blastp&QUERY=@!translation!@&LINK_LOC=protein&PAGE_TYPE=BlastSearch\" target=\"_blank\" data-locus=\"ctg31_54\">NCBI BlastP on this gene</a><br>\n <a href=\"http://www.ncbi.nlm.nih.gov/projects/sviewer/?Db=gene&amp;DbFrom=protein&amp;Cmd=Link&amp;noslider=1&amp;id=gnlXBKBDILMM_31&amp;from=51953&amp;to=66576\" target=\"_new\">View genomic context</a><br>\n \n  <a href=\"knownclusterblast/region1/ctg31_54_mibig_hits.html\" target=\"_new\">MiBIG Hits</a><br>\n \n \n \n \n</div>\n<div class=\"focus-clipboard\">\n AA sequence: <span class=\"clipboard-copy wildcard-container\" data-locus=\"ctg31_54\" data-wildcard-attrs=\"data-seq\" data-seq=\"@!translation!@\">Copy to clipboard</span><br>\n Nucleotide sequence: <span class=\"clipboard-copy wildcard-container\" data-locus=\"ctg31_54\" data-wildcard-attrs=\"data-seq\" data-seq=\"@!dna!@\">Copy to clipboard</span><br>\n</div>",
      "dna": "ATGCAATGCAATGGTCTAAGATTAAACTCGCCGGAAATTCCGGTTGATGTAAAAAAACAAGCTGTGACAGATTTCACTATTAAAGGGCACTCCAGACAATGCTCTGGGTTAATTAAATTACGAGAACATTTATTAGTGGGTATCAGCCCGTTCAACTCCAGGTTTTCGCCAGATTATGTGGAGGCATTACTGGTATGGGGGCATAAGAATTTCGCGCAAGTCGATGTATTATTACCTGATGAAGAAAACACCGTGAAGTTACTTCTTGCCACCGGCCAGCCAGCGGGAAAGGCGATGAGAAAAACGCGGCAAGAGTTAAGTCGTCATCGACGATCTGTAATGCAAGCTATTGATAAAATTGGTGATCTTGCAACGCATTGCAAAACTCTTCAATTTTCAGATTACGAACAACATCCCAAATATCAGCATTTAAAATTAGCCACGCAAAATTGTTATGAGTCATGTGATAAGTTCAGGTCTGCCTGTATCAATATGTCAGCACAGGCCATTCGTGGGCGCAGTGGAAGTAGAGACAAAACCGATGCCTTCCTCGATAAAGTGAATCTCGCCATTCCTTACATATTTGCTGAAATGCCATTTTATCTTAATTCCCCTGAGATTATGCAAATTAATAGTTCGGTAATGGCCTATCACCGCTTATGGCCTATTGGTGACGCATTATTTGCAGGTGAATTTGCTCTGCGTGTTGATAAACGTCAGGGGCATGGCGTGGTGTCTTGCGTTGAGAGTTAA",
      "translation": "MQCNGLRLNSPEIPVDVKKQAVTDFTIKGHSRQCSGLIKLREHLLVGISPFNSRFSPDYVEALLVWGHKNFAQVDVLLPDEENTVKLLLATGQPAGKAMRKTRQELSRHRRSVMQAIDKIGDLATHCKTLQFSDYEQHPKYQHLKLATQNCYESCDKFRSACINMSAQAIRGRSGSRDKTDAFLDKVNLAIPYIFAEMPFYLNSPEIMQINSSVMAYHRLWPIGDALFAGEFALRVDKRQGHGVVSCVES",
      "product": ""
     },
     {
      "start": 62759,
      "end": 64030,
      "strand": 1,
      "locus_tag": "ctg31_55",
      "type": "biosynthetic-additional",
      "description": "<div class=\"focus-intro\">\n <strong><span class=\"serif\">ctg31_55</span></strong><br>\n \n <br>\n Locus tag: <span class=\"serif\">ctg31_55</span><br>\n Protein ID: <span class=\"serif\">None</span><br>\n Gene: <span class=\"serif\">None</span><br>\n \n Location: 62,759 - 64,030,\n (total: 1272 nt)<br>\n <br>\n \n  biosynthetic-additional (rule-based-clusters) p450<br>\n \n  biosynthetic-additional (smcogs) SMCOG1007:cytochrome P450 (Score: 229.4; E-value: 1.2e-69)<br>\n \n</div>\n<div class=\"focus-info\">\n \n\n \n\n \n\n\n \n</div>\n<div class=\"focus-urls\">\n <a class=\"wildcard-container\" data-wildcard-attrs=\"href\" href=\"http://blast.ncbi.nlm.nih.gov/Blast.cgi?PAGE=Proteins&PROGRAM=blastp&BLAST_PROGRAMS=blastp&QUERY=@!translation!@&LINK_LOC=protein&PAGE_TYPE=BlastSearch\" target=\"_blank\" data-locus=\"ctg31_55\">NCBI BlastP on this gene</a><br>\n <a href=\"http://www.ncbi.nlm.nih.gov/projects/sviewer/?Db=gene&amp;DbFrom=protein&amp;Cmd=Link&amp;noslider=1&amp;id=gnlXBKBDILMM_31&amp;from=52759&amp;to=66576\" target=\"_new\">View genomic context</a><br>\n \n  <a href=\"knownclusterblast/region1/ctg31_55_mibig_hits.html\" target=\"_new\">MiBIG Hits</a><br>\n \n \n \n \n</div>\n<div class=\"focus-clipboard\">\n AA sequence: <span class=\"clipboard-copy wildcard-container\" data-locus=\"ctg31_55\" data-wildcard-attrs=\"data-seq\" data-seq=\"@!translation!@\">Copy to clipboard</span><br>\n Nucleotide sequence: <span class=\"clipboard-copy wildcard-container\" data-locus=\"ctg31_55\" data-wildcard-attrs=\"data-seq\" data-seq=\"@!dna!@\">Copy to clipboard</span><br>\n</div>",
      "dna": "ATGAAATTTATGCGCAATATTGTCGAGTTTGATGTGATGGCACAAGATTTTCACTGCAACCCTTATCCGGCATTTGAAAGATTACATGCAAACAATCAAGTTTTCAGGGACAGCGAATTTAATGCGTACTTTTTCGGCCATTATGAAGATGTTAGCCATATTTTGCAGTCTTCTGATTTCACCACGGAACCCCTGGCAAAGCGTGCTGAGCCGGTAACTGGCGGGCGTGTTCTGGCACAAATGGAGGGTAAGGAGCATCATTCTAAGAGGCGCGCGGTTTTATCTGGCCTGAGCGGTAAACTGTTCCGCGAAAAATACGCAGCCATTATTGAAACCATTACCTTGCAGCTGCTTGAAGCGCATATGGCATGCGGAAGGATTGATCTGATTAAAGATTTTGGCAGATCGTATAGTGTGCTGGTTTCTCTCAACATGCTGGGGCTGCCTGTTGACAGACATCAGGAGGTCGCTATCTGGCATCGCGGTATCACCCACTTTATCACCAGTCTGAAACTGAGCGAGGAAGAAAGAAAACACAGTTTGCGATGCAGCCAGAATCTTATTGGCTACCTCACCCCCATTATTGAAGATGCCAGTTTTCATGCGGATGGCAGCCTTATTTCGATGCTATGTCGTGCGGAGAATAATGGCGAAAAAATGACGACCAGCGAAATCGTGGCTCTGGTCATTAATGTGCTGCTGGCGGCGACAGAACCCGCTGATAAAGCTCTTGCCAGCCTGTTTTATCATCTGCTGCACAATCCACACTGTATTGAGAAAGTGCGCAGCGACAGAACACTGCTCAACGCCGCCATCGGCGAAACATTACGTCTGACCTCTCCAGTGCAGCTTATCCCGCGTCAGGCCAGCAAAGATCTCACCCTTGCTGGCATAGAATTGCCTAAAGACACGCTAATATTTTGCATGACTGGCGCGGCAAACCGCGATCCGTCGGTGTTTAAGGATCCCAGTCGCTTTATTCTCGATCGGCGGCAGCAAGCGAAGAATCTCCCGGACTCGGGAAAAATAATGAATCATCTGGCGTTTGGTACCGGAGCGCATGCCTGCGTGGGCACTGCTTTTTCGCTCATGCAGATAGAGCTGACGGCCAACTTACTGTTGGACAGGCTGGAAAATCTGCGACTGGCTGAAGGATATTCGTTGCAGGAAGAGGGGCTGTATGTTCGGGGGCCAGCGACGATGTGTCTGGAGTTTGCACCACAAAATGGACTGAGTCATAGCAGTGAAGCCACCAGGGGGGAAAGTCTATGA",
      "translation": "MKFMRNIVEFDVMAQDFHCNPYPAFERLHANNQVFRDSEFNAYFFGHYEDVSHILQSSDFTTEPLAKRAEPVTGGRVLAQMEGKEHHSKRRAVLSGLSGKLFREKYAAIIETITLQLLEAHMACGRIDLIKDFGRSYSVLVSLNMLGLPVDRHQEVAIWHRGITHFITSLKLSEEERKHSLRCSQNLIGYLTPIIEDASFHADGSLISMLCRAENNGEKMTTSEIVALVINVLLAATEPADKALASLFYHLLHNPHCIEKVRSDRTLLNAAIGETLRLTSPVQLIPRQASKDLTLAGIELPKDTLIFCMTGAANRDPSVFKDPSRFILDRRQQAKNLPDSGKIMNHLAFGTGAHACVGTAFSLMQIELTANLLLDRLENLRLAEGYSLQEEGLYVRGPATMCLEFAPQNGLSHSSEATRGESL",
      "product": ""
     },
     {
      "start": 64027,
      "end": 65412,
      "strand": 1,
      "locus_tag": "ctg31_56",
      "type": "transport",
      "description": "<div class=\"focus-intro\">\n <strong><span class=\"serif\">ctg31_56</span></strong><br>\n \n <br>\n Locus tag: <span class=\"serif\">ctg31_56</span><br>\n Protein ID: <span class=\"serif\">None</span><br>\n Gene: <span class=\"serif\">None</span><br>\n \n Location: 64,027 - 65,412,\n (total: 1386 nt)<br>\n <br>\n \n  transport (smcogs) SMCOG1005:Drug resistance transporter, EmrB/QacA (Score: 242.6; E-value: 9.9e-74)<br>\n \n</div>\n<div class=\"focus-info\">\n \n\n \n\n \n\n\n \n</div>\n<div class=\"focus-urls\">\n <a class=\"wildcard-container\" data-wildcard-attrs=\"href\" href=\"http://blast.ncbi.nlm.nih.gov/Blast.cgi?PAGE=Proteins&PROGRAM=blastp&BLAST_PROGRAMS=blastp&QUERY=@!translation!@&LINK_LOC=protein&PAGE_TYPE=BlastSearch\" target=\"_blank\" data-locus=\"ctg31_56\">NCBI BlastP on this gene</a><br>\n <a href=\"http://www.ncbi.nlm.nih.gov/projects/sviewer/?Db=gene&amp;DbFrom=protein&amp;Cmd=Link&amp;noslider=1&amp;id=gnlXBKBDILMM_31&amp;from=54027&amp;to=66576\" target=\"_new\">View genomic context</a><br>\n \n  <a href=\"knownclusterblast/region1/ctg31_56_mibig_hits.html\" target=\"_new\">MiBIG Hits</a><br>\n \n \n  <a href=\"http://blast.jcvi.org/er-blast/index.cgi?project=transporter;program=blastp;database=pub/transporter.pep;sequence=sequence%%0AMSHSANAAHNPLSASDRAIVNVLIVGAILPLLDTTLVNVALHSIGEQLHAPLSMMQWIVTAYTLAAASTVPLSTWLAQRIGAKQLWLLCLWMFLIGAAMSALARSVELLIFSRIIQGAATGLLLPTMQTIVVIVIGQQKARAALAAMSIPSVLAPIFGPLIGGLALSFTDWRVLFWLHVPICFAAIVLAGRVIPAIERQPSLQFDLTGFVLLCPGLVLAIYGLSGLGDGVSHTTIIFTVAGVLLMVTFARHAYRRRESALVDLTLFAVANFRLSCLLLFLASVVYYGGILLYPLYLIQAGNYTASWAGILLAMHGVGTLIARHKLSVISAKWGDRQTACMAIFLALLGSVILSLPQIIDDTYLLMSGMLFRGAGIGILTIMPMSSAYHGLAKQQVAHASSLTRILTHTGATIGAVMLAMLLHSSQPVAVLSPSAWASAHIALMTVIIVCGLACWRLPARSG\" target=\"_new\">TransportDB BLAST on this gene</a><br>\n \n \n \n</div>\n<div class=\"focus-clipboard\">\n AA sequence: <span class=\"clipboard-copy wildcard-container\" data-locus=\"ctg31_56\" data-wildcard-attrs=\"data-seq\" data-seq=\"@!translation!@\">Copy to clipboard</span><br>\n Nucleotide sequence: <span class=\"clipboard-copy wildcard-container\" data-locus=\"ctg31_56\" data-wildcard-attrs=\"data-seq\" data-seq=\"@!dna!@\">Copy to clipboard</span><br>\n</div>",
      "dna": "ATGAGTCATTCTGCCAATGCTGCTCATAACCCGTTATCGGCATCAGATCGTGCCATCGTTAATGTTCTTATTGTCGGCGCGATCCTCCCCTTGCTGGATACCACCCTGGTTAATGTTGCACTACATAGCATTGGTGAACAGCTGCATGCGCCGCTTTCAATGATGCAGTGGATTGTCACAGCTTACACCCTGGCCGCAGCCAGTACAGTTCCGCTGTCGACATGGCTGGCGCAACGTATCGGCGCTAAGCAGCTGTGGCTTTTATGTCTGTGGATGTTTTTGATCGGTGCCGCGATGTCTGCGCTGGCCCGAAGCGTGGAGTTGCTGATTTTTTCACGCATTATACAGGGGGCAGCAACAGGATTGCTGTTGCCAACAATGCAGACCATCGTGGTTATTGTTATTGGGCAACAAAAGGCACGTGCCGCGCTGGCGGCGATGTCGATACCCTCGGTGCTGGCTCCGATTTTCGGGCCACTGATAGGGGGGCTGGCGCTCTCTTTCACTGACTGGCGCGTACTCTTCTGGTTGCATGTGCCAATCTGTTTTGCGGCCATTGTGCTGGCTGGCAGGGTTATTCCGGCTATTGAAAGGCAACCTTCGCTGCAATTTGATCTGACGGGTTTTGTTCTTTTATGCCCCGGACTGGTTCTGGCAATTTATGGCTTGTCAGGTTTAGGCGATGGCGTAAGTCATACCACAATCATATTTACTGTGGCGGGAGTGCTGTTAATGGTCACTTTTGCACGGCACGCTTATCGCCGCAGAGAAAGCGCCCTGGTCGACCTGACATTATTCGCAGTGGCGAATTTCCGCTTATCCTGCTTGCTGCTATTTCTTGCCAGCGTGGTGTATTACGGCGGGATCCTTCTGTATCCTCTCTATTTAATACAGGCTGGCAACTATACGGCATCCTGGGCTGGCATCTTACTGGCCATGCATGGTGTCGGAACGCTAATTGCACGGCATAAACTGTCTGTTATCTCCGCTAAATGGGGCGATCGCCAGACTGCATGCATGGCAATATTTTTGGCGCTGCTTGGCTCGGTTATATTATCTCTTCCGCAAATCATTGATGACACGTATCTGCTAATGTCAGGGATGTTATTTCGCGGTGCAGGTATTGGCATATTAACTATTATGCCGATGTCATCGGCATATCATGGATTAGCAAAACAACAGGTGGCGCATGCCAGCTCACTAACGCGGATTCTTACACATACTGGTGCCACTATTGGTGCGGTCATGCTGGCGATGCTACTCCACTCGTCCCAGCCTGTGGCGGTGCTATCACCTTCAGCCTGGGCTTCAGCACATATAGCACTAATGACAGTGATTATTGTATGTGGTCTGGCGTGTTGGCGACTTCCCGCGCGCAGCGGGTGA",
      "translation": "MSHSANAAHNPLSASDRAIVNVLIVGAILPLLDTTLVNVALHSIGEQLHAPLSMMQWIVTAYTLAAASTVPLSTWLAQRIGAKQLWLLCLWMFLIGAAMSALARSVELLIFSRIIQGAATGLLLPTMQTIVVIVIGQQKARAALAAMSIPSVLAPIFGPLIGGLALSFTDWRVLFWLHVPICFAAIVLAGRVIPAIERQPSLQFDLTGFVLLCPGLVLAIYGLSGLGDGVSHTTIIFTVAGVLLMVTFARHAYRRRESALVDLTLFAVANFRLSCLLLFLASVVYYGGILLYPLYLIQAGNYTASWAGILLAMHGVGTLIARHKLSVISAKWGDRQTACMAIFLALLGSVILSLPQIIDDTYLLMSGMLFRGAGIGILTIMPMSSAYHGLAKQQVAHASSLTRILTHTGATIGAVMLAMLLHSSQPVAVLSPSAWASAHIALMTVIIVCGLACWRLPARSG",
      "product": ""
     },
     {
      "start": 65520,
      "end": 66392,
      "strand": -1,
      "locus_tag": "ctg31_57",
      "type": "biosynthetic-additional",
      "description": "<div class=\"focus-intro\">\n <strong><span class=\"serif\">ctg31_57</span></strong><br>\n \n <br>\n Locus tag: <span class=\"serif\">ctg31_57</span><br>\n Protein ID: <span class=\"serif\">None</span><br>\n Gene: <span class=\"serif\">None</span><br>\n \n Location: 65,520 - 66,392,\n (total: 873 nt)<br>\n <br>\n \n  biosynthetic-additional (rule-based-clusters) PF00561<br>\n \n  biosynthetic-additional (rule-based-clusters) Abhydrolase_6<br>\n \n  biosynthetic-additional (rule-based-clusters) Peptidase_S9<br>\n \n  biosynthetic-additional (smcogs) SMCOG1036:alpha/beta hydrolase fold protein (Score: 146.4; E-value: 2.3e-44)<br>\n \n</div>\n<div class=\"focus-info\">\n \n\n \n\n \n\n\n \n</div>\n<div class=\"focus-urls\">\n <a class=\"wildcard-container\" data-wildcard-attrs=\"href\" href=\"http://blast.ncbi.nlm.nih.gov/Blast.cgi?PAGE=Proteins&PROGRAM=blastp&BLAST_PROGRAMS=blastp&QUERY=@!translation!@&LINK_LOC=protein&PAGE_TYPE=BlastSearch\" target=\"_blank\" data-locus=\"ctg31_57\">NCBI BlastP on this gene</a><br>\n <a href=\"http://www.ncbi.nlm.nih.gov/projects/sviewer/?Db=gene&amp;DbFrom=protein&amp;Cmd=Link&amp;noslider=1&amp;id=gnlXBKBDILMM_31&amp;from=55520&amp;to=66576\" target=\"_new\">View genomic context</a><br>\n \n  <a href=\"knownclusterblast/region1/ctg31_57_mibig_hits.html\" target=\"_new\">MiBIG Hits</a><br>\n \n \n \n \n</div>\n<div class=\"focus-clipboard\">\n AA sequence: <span class=\"clipboard-copy wildcard-container\" data-locus=\"ctg31_57\" data-wildcard-attrs=\"data-seq\" data-seq=\"@!translation!@\">Copy to clipboard</span><br>\n Nucleotide sequence: <span class=\"clipboard-copy wildcard-container\" data-locus=\"ctg31_57\" data-wildcard-attrs=\"data-seq\" data-seq=\"@!dna!@\">Copy to clipboard</span><br>\n</div>",
      "dna": "ATGTTATGTCCATCAAACACAACAGCACACACAAAATTTGAGGAAAACATCATGAGCACATTTAAAACACAAGACGGCACACAGATTTACTATAAAGACTGGGGCAAAGGTAAACCGGTGCTGTTCAGCCACGGCTGGCCGCTGGATGCGGATATGTGGGACAGCCAGTTAAACTTCCTCGCCGAGCGCGGCTACCGGGTTATCGCCTTTGACCGTCGCGGCTTTGGCCGTTCCGATCAGCCGTGGGAAGGTTACAACTACGACACCTTCGCTGACGATATTAACGACCTGATTACCCACCTCGATTTGCGCGACATCACGCTGGTCGGCTTCTCAATGGGCGGTGGTGATGTGACCCGCTACATTGGCCGCTACGGCAGCGAGCGTGTGACTTCGCTGGTACTGTTAGGTGCGGTAACACCGATATTTGGTAAAACCGACGATCATCCTGAAGGGGTGGAAAAATCAGTCTTTGATGGCATCAAACAGGGACTGCGTGAAGATCGTGCTCAGTTTATCAAAGACTTTGCTACGCCATTTTATGGGACTAATCAGGGCATGACCGTCTCTGACGGCGTACTGACGCAGACGCTGAATATTGCGCTGCTGGCGTCGCTCAAAGGCACCATTGATTGTGTAACGGCATTTTCGGAAACAGATTTCCGCGCTGATATCGCAAAAGTTGATGTGCCGACGCTGGTGATCCACGGCAGCAACGACCAGATTGTGCCATTTGAAGCCACCGGTAAGCTGGCAGCGGAAATGATCCCCGGCTCACAGCTGAAAGTGTATGACAATGCACCGCACGGTTTCGCTGTGACTCATCAGCAACAGCTGAATGACGATCTGCTGGCGTTTTTGCAGAGTCTTTAA",
      "translation": "MLCPSNTTAHTKFEENIMSTFKTQDGTQIYYKDWGKGKPVLFSHGWPLDADMWDSQLNFLAERGYRVIAFDRRGFGRSDQPWEGYNYDTFADDINDLITHLDLRDITLVGFSMGGGDVTRYIGRYGSERVTSLVLLGAVTPIFGKTDDHPEGVEKSVFDGIKQGLREDRAQFIKDFATPFYGTNQGMTVSDGVLTQTLNIALLASLKGTIDCVTAFSETDFRADIAKVDVPTLVIHGSNDQIVPFEATGKLAAEMIPGSQLKVYDNAPHGFAVTHQQQLNDDLLAFLQSL",
      "product": ""
     }
    ],
    "clusters": [
     {
      "start": 61952,
      "end": 62705,
      "tool": "rule-based-clusters",
      "neighbouring_start": 51952,
      "neighbouring_end": 66576,
      "product": "CDPS",
      "category": "NRPS",
      "height": 2,
      "kind": "protocluster",
      "prefix": ""
     }
    ],
    "sites": {
     "ttaCodons": [],
     "bindingSites": []
    },
    "type": "CDPS",
    "products": [
     "CDPS"
    ],
    "product_categories": [
     "NRPS"
    ],
    "cssClass": "NRPS CDPS",
    "anchor": "r31c1"
   }
  ]
 },
 {
  "length": 64142,
  "seq_id": "gnlXBKBDILMM_32",
  "regions": []
 },
 {
  "length": 58939,
  "seq_id": "gnlXBKBDILMM_33",
  "regions": []
 },
 {
  "length": 49808,
  "seq_id": "gnlXBKBDILMM_34",
  "regions": []
 },
 {
  "length": 49167,
  "seq_id": "gnlXBKBDILMM_35",
  "regions": []
 },
 {
  "length": 46966,
  "seq_id": "gnlXBKBDILMM_36",
  "regions": []
 },
 {
  "length": 44059,
  "seq_id": "gnlXBKBDILMM_37",
  "regions": []
 },
 {
  "length": 40795,
  "seq_id": "gnlXBKBDILMM_38",
  "regions": []
 },
 {
  "length": 35411,
  "seq_id": "gnlXBKBDILMM_39",
  "regions": []
 },
 {
  "length": 33768,
  "seq_id": "gnlXBKBDILMM_40",
  "regions": []
 },
 {
  "length": 31711,
  "seq_id": "gnlXBKBDILMM_41",
  "regions": []
 },
 {
  "length": 30712,
  "seq_id": "gnlXBKBDILMM_42",
  "regions": []
 },
 {
  "length": 26936,
  "seq_id": "gnlXBKBDILMM_43",
  "regions": []
 },
 {
  "length": 26845,
  "seq_id": "gnlXBKBDILMM_44",
  "regions": [
   {
    "start": 1,
    "end": 23293,
    "idx": 1,
    "orfs": [
     {
      "start": 2,
      "end": 1225,
      "strand": -1,
      "locus_tag": "ctg44_1",
      "type": "other",
      "description": "<div class=\"focus-intro\">\n <strong><span class=\"serif\">ctg44_1</span></strong><br>\n \n <br>\n Locus tag: <span class=\"serif\">ctg44_1</span><br>\n Protein ID: <span class=\"serif\">None</span><br>\n Gene: <span class=\"serif\">None</span><br>\n \n Location: 2 - 1,225,\n (total: 1224 nt)<br>\n <br>\n \n</div>\n<div class=\"focus-info\">\n \n\n \n\n \n\n\n \n</div>\n<div class=\"focus-urls\">\n <a class=\"wildcard-container\" data-wildcard-attrs=\"href\" href=\"http://blast.ncbi.nlm.nih.gov/Blast.cgi?PAGE=Proteins&PROGRAM=blastp&BLAST_PROGRAMS=blastp&QUERY=@!translation!@&LINK_LOC=protein&PAGE_TYPE=BlastSearch\" target=\"_blank\" data-locus=\"ctg44_1\">NCBI BlastP on this gene</a><br>\n <a href=\"http://www.ncbi.nlm.nih.gov/projects/sviewer/?Db=gene&amp;DbFrom=protein&amp;Cmd=Link&amp;noslider=1&amp;id=gnlXBKBDILMM_44&amp;from=0&amp;to=11225\" target=\"_new\">View genomic context</a><br>\n \n  <a href=\"knownclusterblast/region1/ctg44_1_mibig_hits.html\" target=\"_new\">MiBIG Hits</a><br>\n \n \n \n \n</div>\n<div class=\"focus-clipboard\">\n AA sequence: <span class=\"clipboard-copy wildcard-container\" data-locus=\"ctg44_1\" data-wildcard-attrs=\"data-seq\" data-seq=\"@!translation!@\">Copy to clipboard</span><br>\n Nucleotide sequence: <span class=\"clipboard-copy wildcard-container\" data-locus=\"ctg44_1\" data-wildcard-attrs=\"data-seq\" data-seq=\"@!dna!@\">Copy to clipboard</span><br>\n</div>",
      "dna": "ATGAGTCAATTTTTTATGAATGACAAAAATCATCTGGTTAATGAAGCGATTGAAGGTGCGCTGTACAGCACGCCTTTTCATAATCTGAGTAGACTGGAAGTGGATGCCGATATCCGGGTTGTGGTGCGTAACGACTGGGATAAAAGCCAGGTTGCGCTGATCTCCGGCGGCGGTTCCGGTCATGAACCGGCGCATGTTGGCTTTGTCGGTAAAGGGATGCTGACCGCCGCAGTGTGTGGCGATATCTTTGCTTCGCCGAGTGTTGATGCGGTGCTGACGGCCATTATTCATGTTACCGGCGAGGCGGGCTGTCTGCTTATCGTCAAAAACTACACCGGCGATCGGCTTAATTTTGGCCTGGCGGCGGAGAAAGCCAAAAAGCTCGGTTATCAGGTCGAGCTGGTGATGGTGAAAGATGATATTTCACTGCCCGACAACCCGCAGCCGCGTGGCATCGCTGGCACTGCGCTGGTGCATAAAGTCGCTGGCTATGCTGCGGAACAGGGGCAGTCACTGAGTGAGGTCACGCGGCTGGCGAATCAGGCGATTGAGGCGACACAGAGTATCGGACTGGCGTTTTCCAGCTGCCATATTCCCGGTGAAGCGCGCGATGAACGGGTTGAAGCCGGGCATAGCGAATTAGGGATGGGGATTCATGGCGAACCGGGCGTATTGACGCTAAAAACCCAGAACAGTCGCGAAATAGTCGCGATCGTCACGAAAAAGCTGGCGGAGAAGCTGCCTGCGGATAAAAAAGTGGCGCTGCTGCTGAATAATCTTGGCGGTTTCTCTGCGCTGGAGATGGCGGTGCTGACACGCGACACGCTGGCATCGCCATTAGGTCAGCAGATTTCGCATCTGGTGGGGCCGGCCACCCTGGTCAGTGCGCTGGATATGAAAGGTTTTTCCCTGTCGACGATGGTGCTGGATAGTCAGACGGAAACCGCATTACAGACACCGGTAGAGGCCTTTGGCTGGCAGCCGCTGGTGGCGGTACAGCCGCTGACGCCGCAGCCAGGCGAGAAAGCGTCAACCCGTCCCGACTTCTCACCCTCGGATAATCAGCAGGTCGGGCAGGTAGTACGTAGCATTTGTGAAACACTGGTCGGGCTGGAAGGCGAGCTGAACAAGCTCGACGCCAAAGTGGGCGACGGCGATACCGGTTCTACCTTTGCGGCGGGCGCAGGTAAAATTCTCAAGCAATATCAGGCGAATAAATTACCA",
      "translation": "MSQFFMNDKNHLVNEAIEGALYSTPFHNLSRLEVDADIRVVVRNDWDKSQVALISGGGSGHEPAHVGFVGKGMLTAAVCGDIFASPSVDAVLTAIIHVTGEAGCLLIVKNYTGDRLNFGLAAEKAKKLGYQVELVMVKDDISLPDNPQPRGIAGTALVHKVAGYAAEQGQSLSEVTRLANQAIEATQSIGLAFSSCHIPGEARDERVEAGHSELGMGIHGEPGVLTLKTQNSREIVAIVTKKLAEKLPADKKVALLLNNLGGFSALEMAVLTRDTLASPLGQQISHLVGPATLVSALDMKGFSLSTMVLDSQTETALQTPVEAFGWQPLVAVQPLTPQPGEKASTRPDFSPSDNQQVGQVVRSICETLVGLEGELNKLDAKVGDGDTGSTFAAGAGKILKQYQANKLP",
      "product": ""
     },
     {
      "start": 1377,
      "end": 3059,
      "strand": 1,
      "locus_tag": "ctg44_2",
      "type": "biosynthetic",
      "description": "<div class=\"focus-intro\">\n <strong><span class=\"serif\">ctg44_2</span></strong><br>\n \n <br>\n Locus tag: <span class=\"serif\">ctg44_2</span><br>\n Protein ID: <span class=\"serif\">None</span><br>\n Gene: <span class=\"serif\">None</span><br>\n \n Location: 1,377 - 3,059,\n (total: 1683 nt)<br>\n <br>\n \n  biosynthetic (rule-based-clusters) betalactone: HMGL-like<br>\n \n  biosynthetic-additional (smcogs) SMCOG1271:2-isopropylmalate synthase (Score: 489.3; E-value: 2e-148)<br>\n \n</div>\n<div class=\"focus-info\">\n \n\n \n\n \n\n\n \n</div>\n<div class=\"focus-urls\">\n <a class=\"wildcard-container\" data-wildcard-attrs=\"href\" href=\"http://blast.ncbi.nlm.nih.gov/Blast.cgi?PAGE=Proteins&PROGRAM=blastp&BLAST_PROGRAMS=blastp&QUERY=@!translation!@&LINK_LOC=protein&PAGE_TYPE=BlastSearch\" target=\"_blank\" data-locus=\"ctg44_2\">NCBI BlastP on this gene</a><br>\n <a href=\"http://www.ncbi.nlm.nih.gov/projects/sviewer/?Db=gene&amp;DbFrom=protein&amp;Cmd=Link&amp;noslider=1&amp;id=gnlXBKBDILMM_44&amp;from=0&amp;to=13059\" target=\"_new\">View genomic context</a><br>\n \n  <a href=\"knownclusterblast/region1/ctg44_2_mibig_hits.html\" target=\"_new\">MiBIG Hits</a><br>\n \n \n \n \n</div>\n<div class=\"focus-clipboard\">\n AA sequence: <span class=\"clipboard-copy wildcard-container\" data-locus=\"ctg44_2\" data-wildcard-attrs=\"data-seq\" data-seq=\"@!translation!@\">Copy to clipboard</span><br>\n Nucleotide sequence: <span class=\"clipboard-copy wildcard-container\" data-locus=\"ctg44_2\" data-wildcard-attrs=\"data-seq\" data-seq=\"@!dna!@\">Copy to clipboard</span><br>\n</div>",
      "dna": "ATGTTGACGCAACCTGCTGGAAAATATCTGCCTTTCCCACCGGTAAAACTGGACGCGCGCCAGTGGCCATCCAATACCCTGACCCGCGCACCGCGCTGGCTCTCGACCGATTTACGCGACGGCAACCAGGCGTTGGCCGAGCCGATGGACAGCAGACGTAAACTGCTGTTCTGGGATCTGCTGTTGCAGTGCGGATTTAAAGAGATCGAAGTGGCTTTCCCCTCCGCTTCGCAAACCGATTTCAACTTTGTCCGTCAGTTAATTGAAGAGCAGCGCATTCCTGATGATGTGTCGATTCAGGTGCTGACTCAGGCGCGCAGCGATTTAATTGAACGCACGTTTGCGGCGTTACAAGGGGCGAAAAACGCGACTCTGCATCTGTATAACGCCACCGCCCCGGTTTTTCGCCGTCTGGTGTTCCGTCAGAGTAAAGAGGAAATTATCCAGCTGGCGGTCAGCGCGGCGAAGCAGATTCGTCAGCTGTGCGAAGAACAACCGGACACCCACTGGACCTTTGAGTATTCGCCAGAAACCTTCTGCTTTACCGAACTGGATTTCGCCCTCGAAATCTGTGAAGCGGTGGCAGAAATCTGGCAGCCGTGCGCCGCACGCCCGATGATTATTAACCTGCCAGCCACTGTGGAAGTCAGCACGCCAAACGTCTATGCCGATCAGATTGAGTACTTTTGTCGCCACTTCACACGCCGCGCCGAGGTTTGCATCAGCGTGCATCCGCATAATGATCGCGGCACCGGCATTGCCTGTGCCGAACTGGCGATGCTGGCCGGGGCTGACCGGGTAGAAGGCTGTCTGTTTGGTAACGGCGAGCGCACCGGTAACGTCGATCTGGTGACGCTGGCGCTGAATCTCTACACCCAGGGCGTACCGCCTGGCCTTGATTTCAGCCAGATGAAACAGGTGGTGGATGTGGTTGAACAGTGTAACCAGTTACCGGTTCATCCACGCCATCCGTATGCCGGAGAGCTGGTGTTTACCGCCTTCTCCGGATCGCACCAGGATGCGATTAAAAAAGGCTTTGCCGCACGTCAGCAACAGCCGGAAACCCGGTGGGAAGTGCCCTATCTGCCGCTCGATCCGGCCGATATTGGTTGCAGCTATGAGGCGGTGATTCGCGTTAACAGCCAGTCCGGCAAAAGTGGTGCCGCCTGGATGATTGAACAGAATCATGGGCTGACCTTGCCACGCGCATTACAGCAAGATTTTAGCCGCCGGGTGCAGCAACAAACCGACACTCATGGTAAAGAGATGACGCAGGCCAGCATCTGGCAGCTGTTCCGCGAGGCGTATGGTCTGCGCGACCCGATGTCGGTGGCGCTGGGTGAGTACAGCAGCCAGAGCCAGGCTAACGGCCAGCTCAATTTCCGTGCTGAGTTGCTGATGGGTGGCAAACGCAAAGCGCTGTGCGGCCGCGGTAATGGCCTGCTGTCAGGCGCGGTGGATGCGCTGCGCCAGGCATTTGACCTGCCGCTGTCGATTCAGGATTATCACGAACACACCCTGGGTCAGCGCAGTGACAGCCGCTCGGTGGCCTATATTCGTTGTACTTTTGATGATAATCAGGCGGCCTGGGGCGTCGGTATCGACAGCGATGTTTCCCGCGCCTCGCTACAGGCCTTGCTGAATGCGCTGGCAAACTATCTGCAAACCCGCCGTTTACTTTAG",
      "translation": "MLTQPAGKYLPFPPVKLDARQWPSNTLTRAPRWLSTDLRDGNQALAEPMDSRRKLLFWDLLLQCGFKEIEVAFPSASQTDFNFVRQLIEEQRIPDDVSIQVLTQARSDLIERTFAALQGAKNATLHLYNATAPVFRRLVFRQSKEEIIQLAVSAAKQIRQLCEEQPDTHWTFEYSPETFCFTELDFALEICEAVAEIWQPCAARPMIINLPATVEVSTPNVYADQIEYFCRHFTRRAEVCISVHPHNDRGTGIACAELAMLAGADRVEGCLFGNGERTGNVDLVTLALNLYTQGVPPGLDFSQMKQVVDVVEQCNQLPVHPRHPYAGELVFTAFSGSHQDAIKKGFAARQQQPETRWEVPYLPLDPADIGCSYEAVIRVNSQSGKSGAAWMIEQNHGLTLPRALQQDFSRRVQQQTDTHGKEMTQASIWQLFREAYGLRDPMSVALGEYSSQSQANGQLNFRAELLMGGKRKALCGRGNGLLSGAVDALRQAFDLPLSIQDYHEHTLGQRSDSRSVAYIRCTFDDNQAAWGVGIDSDVSRASLQALLNALANYLQTRRLL",
      "product": ""
     },
     {
      "start": 3051,
      "end": 3815,
      "strand": -1,
      "locus_tag": "ctg44_3",
      "type": "regulatory",
      "description": "<div class=\"focus-intro\">\n <strong><span class=\"serif\">ctg44_3</span></strong><br>\n \n <br>\n Locus tag: <span class=\"serif\">ctg44_3</span><br>\n Protein ID: <span class=\"serif\">None</span><br>\n Gene: <span class=\"serif\">None</span><br>\n \n Location: 3,051 - 3,815,\n (total: 765 nt)<br>\n <br>\n \n  regulatory (smcogs) SMCOG1260:AraC family transcriptional regulator (Score: 256.6; E-value: 4.4e-78)<br>\n \n</div>\n<div class=\"focus-info\">\n \n\n \n\n \n\n\n \n</div>\n<div class=\"focus-urls\">\n <a class=\"wildcard-container\" data-wildcard-attrs=\"href\" href=\"http://blast.ncbi.nlm.nih.gov/Blast.cgi?PAGE=Proteins&PROGRAM=blastp&BLAST_PROGRAMS=blastp&QUERY=@!translation!@&LINK_LOC=protein&PAGE_TYPE=BlastSearch\" target=\"_blank\" data-locus=\"ctg44_3\">NCBI BlastP on this gene</a><br>\n <a href=\"http://www.ncbi.nlm.nih.gov/projects/sviewer/?Db=gene&amp;DbFrom=protein&amp;Cmd=Link&amp;noslider=1&amp;id=gnlXBKBDILMM_44&amp;from=0&amp;to=13815\" target=\"_new\">View genomic context</a><br>\n \n  <a href=\"knownclusterblast/region1/ctg44_3_mibig_hits.html\" target=\"_new\">MiBIG Hits</a><br>\n \n \n \n \n</div>\n<div class=\"focus-clipboard\">\n AA sequence: <span class=\"clipboard-copy wildcard-container\" data-locus=\"ctg44_3\" data-wildcard-attrs=\"data-seq\" data-seq=\"@!translation!@\">Copy to clipboard</span><br>\n Nucleotide sequence: <span class=\"clipboard-copy wildcard-container\" data-locus=\"ctg44_3\" data-wildcard-attrs=\"data-seq\" data-seq=\"@!dna!@\">Copy to clipboard</span><br>\n</div>",
      "dna": "ATGAGCGCCACGGCAAATTTTACCTTTACCACCCGTCCGTTAATTCCTTATGCACAAGACTATCTGCATGGTGCGGTAGAGCCGAAACATCAGCACAATTGCGCGCAGCTGATTCATACCCTGAGTGGTGTGGTACGGGTGGAAACGGCGCAAGGCTACTGGATTGTGCCGCCAAGCCGTGGTGTCTGGTTACCGGCGGGAACCGAGCATGCGTTACAAATTACCGGGCAGGTCGCGGCGCGCGCGCTGTTTATCGATCCGCTGGCGCGTGCCGACTTGCCTGCCAGTTGTCAGGTGGTACAGATTTCACCGCTGCTTCGCGAACTGATTATTAGCGCGCTGGCCTTGTCGGAGGAGTATCAGCCCGGTAGCCGCGATGAGCGCATCTATGAGCTGATTCTGGATGAGATCCGGGTGATGTCAGAGTTACCCTTCCATTTACCGGAACCGACCAGCGCCAGTCTGATGCAGCTTTGTCGTCAGGTTCGGATGCTGCCTGGTGAAAACTGGGCGCTGGAGCTGGCGGCTGAAAGGTTAAACGTCAGTAGCCGCACGCTGTCGCGCCATTTTAAACGGGAAACGGGTTTGCAGTTTAGCGACTGGGTGCGACGTGCCAGGCTGATGACTGCCCTGACACGTCTGGCACAAGGTGAGTCGGTATTGCGTGTGTCGCTCGATCTCGGTTACGAGAGCCACAGCGCGTTCAGCGCGATGTTTCGCCGTATTCTTGGCGTCGCGCCGAGCGACTATTTTCCCCTAAAGTAA",
      "translation": "MSATANFTFTTRPLIPYAQDYLHGAVEPKHQHNCAQLIHTLSGVVRVETAQGYWIVPPSRGVWLPAGTEHALQITGQVAARALFIDPLARADLPASCQVVQISPLLRELIISALALSEEYQPGSRDERIYELILDEIRVMSELPFHLPEPTSASLMQLCRQVRMLPGENWALELAAERLNVSSRTLSRHFKRETGLQFSDWVRRARLMTALTRLAQGESVLRVSLDLGYESHSAFSAMFRRILGVAPSDYFPLK",
      "product": ""
     },
     {
      "start": 3934,
      "end": 4581,
      "strand": -1,
      "locus_tag": "ctg44_4",
      "type": "other",
      "description": "<div class=\"focus-intro\">\n <strong><span class=\"serif\">ctg44_4</span></strong><br>\n \n <br>\n Locus tag: <span class=\"serif\">ctg44_4</span><br>\n Protein ID: <span class=\"serif\">None</span><br>\n Gene: <span class=\"serif\">None</span><br>\n \n Location: 3,934 - 4,581,\n (total: 648 nt)<br>\n <br>\n \n  other (smcogs) SMCOG1286:Pentapeptide repeat protein (Score: 52.8; E-value: 4.1e-16)<br>\n \n</div>\n<div class=\"focus-info\">\n \n\n \n\n \n\n\n \n</div>\n<div class=\"focus-urls\">\n <a class=\"wildcard-container\" data-wildcard-attrs=\"href\" href=\"http://blast.ncbi.nlm.nih.gov/Blast.cgi?PAGE=Proteins&PROGRAM=blastp&BLAST_PROGRAMS=blastp&QUERY=@!translation!@&LINK_LOC=protein&PAGE_TYPE=BlastSearch\" target=\"_blank\" data-locus=\"ctg44_4\">NCBI BlastP on this gene</a><br>\n <a href=\"http://www.ncbi.nlm.nih.gov/projects/sviewer/?Db=gene&amp;DbFrom=protein&amp;Cmd=Link&amp;noslider=1&amp;id=gnlXBKBDILMM_44&amp;from=0&amp;to=14581\" target=\"_new\">View genomic context</a><br>\n \n \n \n \n</div>\n<div class=\"focus-clipboard\">\n AA sequence: <span class=\"clipboard-copy wildcard-container\" data-locus=\"ctg44_4\" data-wildcard-attrs=\"data-seq\" data-seq=\"@!translation!@\">Copy to clipboard</span><br>\n Nucleotide sequence: <span class=\"clipboard-copy wildcard-container\" data-locus=\"ctg44_4\" data-wildcard-attrs=\"data-seq\" data-seq=\"@!dna!@\">Copy to clipboard</span><br>\n</div>",
      "dna": "ATGGACAAATTGATCCTGCGCGATCAAAAGATCGCTGCCGATCGCTTCACCGGCGAGAAGATCGAGCACGCGAGCTTTATTAACTGCGATTTTTCTGCGGCGGATTTAACCGATACGCAATTTATCGATGTGCAGTTTTACCATCGTGACAGTCAGCTGGGCTGTAATTTCAGTCGCGCAACGTTAAGAGATGCCAGCTTTAAAAACTGTGATCTGTCGATGAGCAACTTCAGCAACGCCAACCTGCTCGGTATCGAGATCAGAGACTCGATGCTGCAAGGCGCCGATTTTCGCGGTGCCAGCTTTATGAATATCATCGCGCCGAAAGTGTGGTTTTGCAGTGCCTACATCACTAAATGCAATCTCAGCTATGCCAATTTCGCCAACGTAGTGCTGGAAAAATGCGAGCTGTGGGAAAACCGTTGGCTGGGCACGCAGGTGATGGGGGCGAAATTCAGCGGTTCCGACCTTTCCGGCGGTGAGTTTTCCGCTTTTGACTGGCGTACGCTCGATATCACCCATTGCGATCTGACCCGTTCTTCGCTGGGAGAGCTGGATGTGCGTTACGTTGACCTGGAAGGCGTCAAACTCGACAGCGATCAGGCAGCAGCATTAATGGAACGGCTGGGGATACTGGTGGTGTCGTAA",
      "translation": "MDKLILRDQKIAADRFTGEKIEHASFINCDFSAADLTDTQFIDVQFYHRDSQLGCNFSRATLRDASFKNCDLSMSNFSNANLLGIEIRDSMLQGADFRGASFMNIIAPKVWFCSAYITKCNLSYANFANVVLEKCELWENRWLGTQVMGAKFSGSDLSGGEFSAFDWRTLDITHCDLTRSSLGELDVRYVDLEGVKLDSDQAAALMERLGILVVS",
      "product": ""
     },
     {
      "start": 5189,
      "end": 6571,
      "strand": -1,
      "locus_tag": "ctg44_5",
      "type": "other",
      "description": "<div class=\"focus-intro\">\n <strong><span class=\"serif\">ctg44_5</span></strong><br>\n \n <br>\n Locus tag: <span class=\"serif\">ctg44_5</span><br>\n Protein ID: <span class=\"serif\">None</span><br>\n Gene: <span class=\"serif\">None</span><br>\n \n Location: 5,189 - 6,571,\n (total: 1383 nt)<br>\n <br>\n \n  other (smcogs) SMCOG1061:methyl-accepting chemotaxis protein (Score: 288.4; E-value: 2e-87)<br>\n \n</div>\n<div class=\"focus-info\">\n \n\n \n\n \n\n\n \n</div>\n<div class=\"focus-urls\">\n <a class=\"wildcard-container\" data-wildcard-attrs=\"href\" href=\"http://blast.ncbi.nlm.nih.gov/Blast.cgi?PAGE=Proteins&PROGRAM=blastp&BLAST_PROGRAMS=blastp&QUERY=@!translation!@&LINK_LOC=protein&PAGE_TYPE=BlastSearch\" target=\"_blank\" data-locus=\"ctg44_5\">NCBI BlastP on this gene</a><br>\n <a href=\"http://www.ncbi.nlm.nih.gov/projects/sviewer/?Db=gene&amp;DbFrom=protein&amp;Cmd=Link&amp;noslider=1&amp;id=gnlXBKBDILMM_44&amp;from=0&amp;to=16571\" target=\"_new\">View genomic context</a><br>\n \n  <a href=\"knownclusterblast/region1/ctg44_5_mibig_hits.html\" target=\"_new\">MiBIG Hits</a><br>\n \n \n \n \n</div>\n<div class=\"focus-clipboard\">\n AA sequence: <span class=\"clipboard-copy wildcard-container\" data-locus=\"ctg44_5\" data-wildcard-attrs=\"data-seq\" data-seq=\"@!translation!@\">Copy to clipboard</span><br>\n Nucleotide sequence: <span class=\"clipboard-copy wildcard-container\" data-locus=\"ctg44_5\" data-wildcard-attrs=\"data-seq\" data-seq=\"@!dna!@\">Copy to clipboard</span><br>\n</div>",
      "dna": "ATGGTGCGCCACCCTGATATGCCGCCGGAAGCATTTGCCGATATGTGGTCAACGCTGAAACAGGGTGAGCCATGGACCGCACTGGTAAAAAACCGCCGTAAAAATGGTGATCACTACTGGGTGCGCGCCAACGCGATCCCGGTGGTGCGCAATGGCAGCGTGCATGGCTATATGTCAGTGCGTACCAGGCCGTCGGCGGAAGAGGTGCGGGAAACCGAGCAGCTGTACCGCCAGTTTCGTGAAGGGGGCAGTAAAGGGCGCCGTTTTTATAAGGGGCTGATTGTTCGCACCGGCATGATGCGCTGGCGCTCGATATTTAAGACCTTGCCGCTGCGCTGGCGTATTCGTACCACGTTGCTGACGCTGTTACCGTGCAGTGTGTTGGGCGTCTGGCTGCTGGGTATGGCGGCCGGAAGTATGATGGCTTATACCGCGGTGATGGCGATGTTGCTGCTACTGGCGGGTGGCTGGCTGGAGCATCAGATTTCGCGTCCGATTGAGCGGGTATGCCAGCAGGCGCTGAGCGTGGCGACCGGCACCAGCCATAAAGTTGAGCAGCTTGATCGGGTCGACGAAGTGGGTATGACGCTGCGCGCCATAGGTCAGCTGGGGCTGATGTTCCGCTGGTTGGTGGATGATGTAAGTGGTCAGGCGATCAATGTGCTGAGCGCCAGCGACGCGATTGCAGAAGGTAACAATGAACTCAGCCGCCGCACCGAGCAGGCAGCGGCTAATGTGCAGCAGACCGCCGCCACCATGAACCAGATGACCGCCACGGTAAAGAGCAATACCGAGAGTGCCAGCGAGGTGAACAGCCTGTCGATTTCTACCAGTAAAGCCGCAGTGAAAGGGGGCGATGCCATGGGCGAAATGGTCACGATGATGGCGGAAATTGCCGACAGTTCGCGTAAAATCGCCAATATTACCAGCGTGATTGACGGTATTGCTTTTCAGACCAATATTCTGGCGCTGAATGCGGCGGTTGAAGCCGCGCGTGCCGGTGAGCAGGGCAAGGGTTTTGCGGTCGTCGCCGGTGAAGTACGCAGTCTGGCGCAGCGCAGCGCCACTGCCGCCAGTGAGATTAAAAACCTGGTGGAAACCAGCGCGTCGCGGGTGAAAACCGGCACTGAACATGTCAACGATGCTGGCAGGACCATGGAAGATATTGTTTCTCAGGTGCAGAACGTCACTTCCCTGATTGCGCAAATCAGCTCGGCAACCGCAGAGCAGGCCACTGCGCTGTCAGAGGTGAGCCTGGCGGTTGAGGATCTGGATAATATTACTCATCAAAATGCGGCACGCGTGCAGGAAGGGGCGGAAGCATCCGATCGTATGGCGCGACAGGCAACCCGGCTGGTGGAAGCAATTAGCGTGTTTCGTTAA",
      "translation": "MVRHPDMPPEAFADMWSTLKQGEPWTALVKNRRKNGDHYWVRANAIPVVRNGSVHGYMSVRTRPSAEEVRETEQLYRQFREGGSKGRRFYKGLIVRTGMMRWRSIFKTLPLRWRIRTTLLTLLPCSVLGVWLLGMAAGSMMAYTAVMAMLLLLAGGWLEHQISRPIERVCQQALSVATGTSHKVEQLDRVDEVGMTLRAIGQLGLMFRWLVDDVSGQAINVLSASDAIAEGNNELSRRTEQAAANVQQTAATMNQMTATVKSNTESASEVNSLSISTSKAAVKGGDAMGEMVTMMAEIADSSRKIANITSVIDGIAFQTNILALNAAVEAARAGEQGKGFAVVAGEVRSLAQRSATAASEIKNLVETSASRVKTGTEHVNDAGRTMEDIVSQVQNVTSLIAQISSATAEQATALSEVSLAVEDLDNITHQNAARVQEGAEASDRMARQATRLVEAISVFR",
      "product": ""
     },
     {
      "start": 7004,
      "end": 8443,
      "strand": -1,
      "locus_tag": "ctg44_6",
      "type": "other",
      "description": "<div class=\"focus-intro\">\n <strong><span class=\"serif\">ctg44_6</span></strong><br>\n \n <br>\n Locus tag: <span class=\"serif\">ctg44_6</span><br>\n Protein ID: <span class=\"serif\">None</span><br>\n Gene: <span class=\"serif\">None</span><br>\n \n Location: 7,004 - 8,443,\n (total: 1440 nt)<br>\n <br>\n \n</div>\n<div class=\"focus-info\">\n \n\n \n\n \n\n\n \n</div>\n<div class=\"focus-urls\">\n <a class=\"wildcard-container\" data-wildcard-attrs=\"href\" href=\"http://blast.ncbi.nlm.nih.gov/Blast.cgi?PAGE=Proteins&PROGRAM=blastp&BLAST_PROGRAMS=blastp&QUERY=@!translation!@&LINK_LOC=protein&PAGE_TYPE=BlastSearch\" target=\"_blank\" data-locus=\"ctg44_6\">NCBI BlastP on this gene</a><br>\n <a href=\"http://www.ncbi.nlm.nih.gov/projects/sviewer/?Db=gene&amp;DbFrom=protein&amp;Cmd=Link&amp;noslider=1&amp;id=gnlXBKBDILMM_44&amp;from=0&amp;to=18443\" target=\"_new\">View genomic context</a><br>\n \n \n \n \n</div>\n<div class=\"focus-clipboard\">\n AA sequence: <span class=\"clipboard-copy wildcard-container\" data-locus=\"ctg44_6\" data-wildcard-attrs=\"data-seq\" data-seq=\"@!translation!@\">Copy to clipboard</span><br>\n Nucleotide sequence: <span class=\"clipboard-copy wildcard-container\" data-locus=\"ctg44_6\" data-wildcard-attrs=\"data-seq\" data-seq=\"@!dna!@\">Copy to clipboard</span><br>\n</div>",
      "dna": "ATGGCGAAAATCACCCTCGCGTTGATGCAGGCCATGTTGCAGGCGGTAGGCGGCGCAGCGAACGTGGCGCTGTGCGGCAACTGCATGACGCGGCTGCGCCTGACGCTGCACGATAAAACCCTGGTGCAACAAGCCGAGCTAAAAACGCTGCCTGGCGTGCTGGGCGTGGTGAACAGTGACGATCAGCTACAGGTGATTCTCGGCCCTGGTAAGGCACAAACCGCAGCGGAGATGATGAATTCTCTGCTGGCAAGCGGAGATCAGCACGCCACGCCGGATTTACAGGCGCTGGCAGCGGAAAATAAACAGCAGCAGAAAGCCCGGCAAAACAGCGGCGTCCATCAGTTTCTGGCAAAGTTTGCCACTATCTTTACTCCTTTGATCCCCGGATTTATCGCCGCCGGTATGTTGCTCGGCATCGCCACCCTGCTGGAACAGATCTTCCAGCTTAGCAGCACGGGTCAGCACCATGCGCTGCTGGTGCAGGGAGTCGGCTATATGAAGATATTCAGTAAGGGGCTGTTTACCTTCCTGAGTATTTTGATTGGCTACAACGCACAGAAAGCGTTTGGCGGCTCTGGCGTGAATGGCGCGATTATCGCCTCGCTGTTTTTACTGGGCTACTTGCCGGATGCCAACGTGGGTTACTACTCGGGTATCGATAACTTTTTCGGCATGGTGATTGACCCGCGCGGCAGCATTATTGGCGTGCTGCTGGCGGCGATAACCGGCGCATGGATTGAGCGGCAGATCCGTAAGTGGATGCCGGATAATCTCGATATGATCCTGACGTCAATGCTGACGCTGCTGATCACCGGCGCGTTGACCTTTGTGGTGATTATGCCGATCGGCGGCGAGCTGTTTAAAGCCATGTCATGGCTGTTTATCCATCTTAATGGCAATCCGTTTGGCTGCGCGTTGTTAGCCGGACTGTTCCTGCTGGCGGTGATGTTCGGCATTCACCAGGGCTTTATTCCGGTCTATTTTGCGCTGATGGATGCGCAAGGCTTTAACTCATTGTTTCCGATTCTGGCCATGGCCGGAGCCGGGCAGGTGGGGGCGGCGCTGGCGCTTTACTTCCGGGCAAAAAAGGACTCGCTGCTGCGAACGCAGGTGAAAGGGGCGATCATTCCGGGTTTTCTCGGCGTCGGAGAACCGCTGATTTACGGTGTGACGCTGCCACGGGTTAAACCCTTTATTACTGCCTGCATCGGCGGCGCGGCCGGCGGCTTTTTTATTGGCCTGGTCGCCTGGCTGGGATTACCCGTCGGATTAAACACCGTGTTTGGCCCTTCAGGACTGGTTTCTCTGCCATTGATGACTTCCGCACACGGCATTCTGGCGGGCATGGCGGTGTATGCCGCAGGAATGGTAATCGCCTGGATGGCCGGTTTTGCCGCAACCTGGCTGTTTGGCAGTAAAAATGTCGATCTCAGTTAA",
      "translation": "MAKITLALMQAMLQAVGGAANVALCGNCMTRLRLTLHDKTLVQQAELKTLPGVLGVVNSDDQLQVILGPGKAQTAAEMMNSLLASGDQHATPDLQALAAENKQQQKARQNSGVHQFLAKFATIFTPLIPGFIAAGMLLGIATLLEQIFQLSSTGQHHALLVQGVGYMKIFSKGLFTFLSILIGYNAQKAFGGSGVNGAIIASLFLLGYLPDANVGYYSGIDNFFGMVIDPRGSIIGVLLAAITGAWIERQIRKWMPDNLDMILTSMLTLLITGALTFVVIMPIGGELFKAMSWLFIHLNGNPFGCALLAGLFLLAVMFGIHQGFIPVYFALMDAQGFNSLFPILAMAGAGQVGAALALYFRAKKDSLLRTQVKGAIIPGFLGVGEPLIYGVTLPRVKPFITACIGGAAGGFFIGLVAWLGLPVGLNTVFGPSGLVSLPLMTSAHGILAGMAVYAAGMVIAWMAGFAATWLFGSKNVDLS",
      "product": ""
     },
     {
      "start": 8446,
      "end": 9354,
      "strand": -1,
      "locus_tag": "ctg44_7",
      "type": "other",
      "description": "<div class=\"focus-intro\">\n <strong><span class=\"serif\">ctg44_7</span></strong><br>\n \n <br>\n Locus tag: <span class=\"serif\">ctg44_7</span><br>\n Protein ID: <span class=\"serif\">None</span><br>\n Gene: <span class=\"serif\">None</span><br>\n \n Location: 8,446 - 9,354,\n (total: 909 nt)<br>\n <br>\n \n</div>\n<div class=\"focus-info\">\n \n\n \n\n \n\n\n \n</div>\n<div class=\"focus-urls\">\n <a class=\"wildcard-container\" data-wildcard-attrs=\"href\" href=\"http://blast.ncbi.nlm.nih.gov/Blast.cgi?PAGE=Proteins&PROGRAM=blastp&BLAST_PROGRAMS=blastp&QUERY=@!translation!@&LINK_LOC=protein&PAGE_TYPE=BlastSearch\" target=\"_blank\" data-locus=\"ctg44_7\">NCBI BlastP on this gene</a><br>\n <a href=\"http://www.ncbi.nlm.nih.gov/projects/sviewer/?Db=gene&amp;DbFrom=protein&amp;Cmd=Link&amp;noslider=1&amp;id=gnlXBKBDILMM_44&amp;from=0&amp;to=19354\" target=\"_new\">View genomic context</a><br>\n \n \n \n \n</div>\n<div class=\"focus-clipboard\">\n AA sequence: <span class=\"clipboard-copy wildcard-container\" data-locus=\"ctg44_7\" data-wildcard-attrs=\"data-seq\" data-seq=\"@!translation!@\">Copy to clipboard</span><br>\n Nucleotide sequence: <span class=\"clipboard-copy wildcard-container\" data-locus=\"ctg44_7\" data-wildcard-attrs=\"data-seq\" data-seq=\"@!dna!@\">Copy to clipboard</span><br>\n</div>",
      "dna": "ATGAAGATTGACCTGAATACGATGATCACCGAAGGCCGTAACCCGGCCAGTGAAAACATTGATGAACTGCCTACCGAAGCGATGCTGCGGGTGATCAATCAGGAAGATCAGAAAGTCGCGCTGGCGGTGGAAGCCATCGTGCCGGAAATCGCCCGTGCCGTGGATGCGATCGCGGCGGCATTTCAGCAGGGTGGCCGGCTGATTTATTCCGGTGCTGGTACCTCCGGGCGTTTGGGTATCCTGGATGCCAGTGAGTGCCCGCCAACCTACGGCACCCCGCGTGAACAGGTTGTGGCGCTAATTGCCGGGGGGCATAAAGCGATTTTGCAGGCGGTGGAAAATGCCGAAGATAATCGTGACATGGGCGTGGACGATCTGAAGGCGATCAATTTTAACGCCAAAGATGTGCTGGTCGGTATCGCCGCCAGCGGGCGCACACCGTATGTGGTGGCAGCGCTGGAGTATGCCCGCCAGCTTGGCGCGACCACTGCCGCACTGACCTGTAATCCCGACAGTGAAATCGCCCGCATTGCCGATATCGCTCTGACACCGGTGGTTGGCCCGGAAGTGGTCACCGGCTCCTCGCGGATGAAAGCGGGCACCGCGCAAAAGCTGGTGCTGAATATGCTGACCACCGGTGCGATGATCCGCAGCGGCAAAGTTTATGGCAACCTGATGGTCGATGTGGAAGCCACCAATAAGAAACTGATTCAACGTCAGGTGAATATCGTTTTACAGGCAACCGGCTGTAGTGAAGCCGAAGCACAACGCGCGCTCAGCGCCTGCGGCGGCCAGTGCAAAACGGCCATTCTGATGGTGCTGGCACGGCTTTCCGCCGAAGACGCACAGGCACTGCTGCAACAGAATCGCGGCTTTATTCGCCAGGCTCTGCATCAGCAAGGAGCCTGA",
      "translation": "MKIDLNTMITEGRNPASENIDELPTEAMLRVINQEDQKVALAVEAIVPEIARAVDAIAAAFQQGGRLIYSGAGTSGRLGILDASECPPTYGTPREQVVALIAGGHKAILQAVENAEDNRDMGVDDLKAINFNAKDVLVGIAASGRTPYVVAALEYARQLGATTAALTCNPDSEIARIADIALTPVVGPEVVTGSSRMKAGTAQKLVLNMLTTGAMIRSGKVYGNLMVDVEATNKKLIQRQVNIVLQATGCSEAEAQRALSACGGQCKTAILMVLARLSAEDAQALLQQNRGFIRQALHQQGA",
      "product": ""
     },
     {
      "start": 9513,
      "end": 10967,
      "strand": -1,
      "locus_tag": "ctg44_8",
      "type": "transport",
      "description": "<div class=\"focus-intro\">\n <strong><span class=\"serif\">ctg44_8</span></strong><br>\n \n <br>\n Locus tag: <span class=\"serif\">ctg44_8</span><br>\n Protein ID: <span class=\"serif\">None</span><br>\n Gene: <span class=\"serif\">None</span><br>\n \n Location: 9,513 - 10,967,\n (total: 1455 nt)<br>\n <br>\n \n  transport (smcogs) SMCOG1212:sodium:dicarboxylate symporter (Score: 452.5; E-value: 1.9e-137)<br>\n \n</div>\n<div class=\"focus-info\">\n \n\n \n\n \n\n\n \n</div>\n<div class=\"focus-urls\">\n <a class=\"wildcard-container\" data-wildcard-attrs=\"href\" href=\"http://blast.ncbi.nlm.nih.gov/Blast.cgi?PAGE=Proteins&PROGRAM=blastp&BLAST_PROGRAMS=blastp&QUERY=@!translation!@&LINK_LOC=protein&PAGE_TYPE=BlastSearch\" target=\"_blank\" data-locus=\"ctg44_8\">NCBI BlastP on this gene</a><br>\n <a href=\"http://www.ncbi.nlm.nih.gov/projects/sviewer/?Db=gene&amp;DbFrom=protein&amp;Cmd=Link&amp;noslider=1&amp;id=gnlXBKBDILMM_44&amp;from=0&amp;to=20967\" target=\"_new\">View genomic context</a><br>\n \n  <a href=\"knownclusterblast/region1/ctg44_8_mibig_hits.html\" target=\"_new\">MiBIG Hits</a><br>\n \n \n  <a href=\"http://blast.jcvi.org/er-blast/index.cgi?project=transporter;program=blastp;database=pub/transporter.pep;sequence=sequence%%0AMPMKMVLITRLLFRRQPSITLDFIGLLSASLECKTSAYCKWKWGFVKELSVMKGVKISLAWQILIALVLGIIVGAILHNQPEQREWLVTNFLSPAGDIFIHLIKMIVVPIVISTLIVGIAGVGDAKKLGRIGVKTIIYFEVITTIAIVVGITLANVFQPGSGIDMSTLATVDISKYEATTEQVQSGAHSLVITIMSLIPTNIFAAIAKGDMLPIIFFSVLFGLGLSSLPAEHRDPLLKVFRSTSEAMFKVTHMIMRYAPIGVFALISVTIANFGFASLWPLAKLVILVYAAILFFAFVVLGTVARICKLRITTLMLILKDELILSYSTSSSETVLPRIMQKMEAYGAPKSITSFVVPTGYSFNLDGSTLYQSIAAIFIAQLYGIDLSIGQEIILVLTLMVTSKGIAGVPGVSFVVLLATLGSVGIPLEGLAFIAGVDRIMDMARTALNVVGNALAVLVIAKWEDQFDKKQAEQYELSLRTQTAE\" target=\"_new\">TransportDB BLAST on this gene</a><br>\n \n \n \n</div>\n<div class=\"focus-clipboard\">\n AA sequence: <span class=\"clipboard-copy wildcard-container\" data-locus=\"ctg44_8\" data-wildcard-attrs=\"data-seq\" data-seq=\"@!translation!@\">Copy to clipboard</span><br>\n Nucleotide sequence: <span class=\"clipboard-copy wildcard-container\" data-locus=\"ctg44_8\" data-wildcard-attrs=\"data-seq\" data-seq=\"@!dna!@\">Copy to clipboard</span><br>\n</div>",
      "dna": "ATGCCAATGAAAATGGTACTGATTACGCGCCTGTTATTCAGGCGTCAACCATCAATAACCCTCGATTTTATCGGATTACTGTCCGCCTCCCTTGAGTGTAAAACTTCCGCATACTGCAAGTGGAAGTGGGGTTTTGTTAAGGAATTAAGCGTTATGAAAGGTGTAAAAATCAGCCTTGCCTGGCAAATTTTGATTGCACTGGTATTGGGGATCATCGTCGGAGCGATTCTGCATAACCAGCCGGAACAGCGTGAATGGTTAGTCACTAACTTTCTCAGCCCGGCTGGCGATATCTTTATCCATCTGATTAAAATGATCGTCGTGCCGATAGTGATTTCCACGCTGATCGTCGGTATTGCCGGCGTGGGCGATGCGAAAAAACTGGGTCGTATTGGCGTTAAAACCATTATTTATTTCGAAGTGATTACCACCATTGCCATCGTGGTAGGCATTACCCTGGCCAATGTGTTCCAACCTGGTAGCGGCATTGATATGTCGACGCTGGCAACGGTGGACATCTCTAAATACGAAGCCACCACCGAGCAGGTGCAGAGCGGTGCGCACAGCCTGGTGATTACCATCATGTCGCTGATTCCGACGAATATTTTCGCCGCAATCGCTAAAGGTGACATGCTGCCGATCATCTTCTTCTCGGTGCTGTTTGGTCTGGGGCTGTCGTCTCTGCCAGCCGAACATCGCGATCCGCTGTTAAAAGTATTCCGTTCAACCTCAGAAGCGATGTTTAAGGTCACGCATATGATTATGCGCTACGCACCGATTGGCGTTTTTGCGCTGATCTCGGTGACCATCGCCAACTTTGGTTTCGCCTCGCTGTGGCCGCTGGCTAAGCTGGTGATTCTGGTTTATGCCGCGATTCTGTTCTTTGCCTTTGTGGTACTGGGCACGGTAGCGCGCATCTGTAAGCTGCGTATCACCACGCTGATGCTGATTCTGAAGGATGAGCTGATCCTCTCTTACTCCACATCCAGCTCGGAAACGGTGCTGCCGCGGATTATGCAGAAGATGGAAGCCTATGGCGCACCGAAGTCGATTACCAGCTTTGTGGTGCCAACCGGTTACTCGTTTAACCTGGATGGTTCAACGCTATATCAGAGTATTGCGGCGATCTTTATTGCTCAGCTGTATGGCATCGACCTGTCAATCGGCCAGGAAATTATCCTTGTGCTGACGTTGATGGTGACCTCAAAAGGTATCGCTGGCGTACCGGGCGTCTCCTTTGTGGTACTGCTGGCGACGCTGGGCAGTGTCGGTATTCCACTGGAAGGGCTGGCGTTTATTGCCGGTGTTGACCGTATCATGGATATGGCGCGCACCGCGCTGAACGTGGTCGGTAATGCGCTGGCGGTGCTGGTTATTGCCAAATGGGAAGACCAGTTTGACAAGAAACAGGCGGAACAGTACGAGCTTTCGCTCCGAACCCAGACCGCTGAGTAA",
      "translation": "MPMKMVLITRLLFRRQPSITLDFIGLLSASLECKTSAYCKWKWGFVKELSVMKGVKISLAWQILIALVLGIIVGAILHNQPEQREWLVTNFLSPAGDIFIHLIKMIVVPIVISTLIVGIAGVGDAKKLGRIGVKTIIYFEVITTIAIVVGITLANVFQPGSGIDMSTLATVDISKYEATTEQVQSGAHSLVITIMSLIPTNIFAAIAKGDMLPIIFFSVLFGLGLSSLPAEHRDPLLKVFRSTSEAMFKVTHMIMRYAPIGVFALISVTIANFGFASLWPLAKLVILVYAAILFFAFVVLGTVARICKLRITTLMLILKDELILSYSTSSSETVLPRIMQKMEAYGAPKSITSFVVPTGYSFNLDGSTLYQSIAAIFIAQLYGIDLSIGQEIILVLTLMVTSKGIAGVPGVSFVVLLATLGSVGIPLEGLAFIAGVDRIMDMARTALNVVGNALAVLVIAKWEDQFDKKQAEQYELSLRTQTAE",
      "product": ""
     },
     {
      "start": 11323,
      "end": 11679,
      "strand": -1,
      "locus_tag": "ctg44_9",
      "type": "other",
```
