## Supplementary File 5 for "Comparative genomics of a novel *Erwinia* species associated with the Highland midge (*Culicoides impunctatus*)": regions.js (part 3 of 3)

```
    "dna": "ATGGATAAGATTGAAGTCCGGGGTGCCCGCACCCACAATTTGAAAAACATCAACCTGACCATCCCTCGCGACAAACTGATCGTTGTCACCGGCCTGTCAGGTTCCGGTAAATCCTCGCTGGCGTTTGATACGCTGTACGCTGAGGGTCAACGTCGCTATGTGGAATCCCTTTCCGCCTATGCACGTCAGTTTCTCTCCTTAATGGAGAAGCCGGATGTCGATCATATCGAAGGTTTGTCGCCAGCGATTTCGATCGAGCAAAAGTCGACCTCCCATAACCCGCGATCCACCGTGGGGACGATCACTGAGATTCACGACTACCTGCGCCTGCTGTTTGCCCGCGTGGGCGAGCCGCGCTGCCCCGATCACGACGTGCCGCTGGCGGCGCAAACCGTCAGTCAGATGGTTGATAATGTACTGGCGCAGCCGGAAGGCACGCGGCTGATGCTGCTGGCACCGGTGGTGCAGGATCGTAAAGGTGAGCACGCCAAAACGCTGGAGAATCTGGCGTCTCAGGGCTATATCCGCGCCCGTATTGATGGCGAAGTCTGTGACCTGTCCGATCCGCCGAAGCTGGAGCTGCAAAAGAAACACACCATTGAAGTGGTGGTTGACCGCTTTAAAGTGCGCGAAGACTTATCTCAGCGTCTGGCCGAATCGTTTGAAACCGCCCTGGAGCTTTCCGGCGGTACGGCAATTGTCGCCGATATGGACGATACCAGCAGGGAAGAGCTGCTGTTTTCCGCTAACTTTGCCTGCCCGATTTGTGGCTACAGCATGAGTGAGCTGGAACCCCGCCTGTTCTCGTTTAACAACCCGGCCGGGGCGTGCCCAACCTGTGATGGTCTCGGCGTGCAGCAATATTTCGATCCGGATCGCGTGGTGCAAAATCCTGAGCTGTCGCTGGCCGGCGGCGCAATCCGCGGCTGGGATCGCCGTAACTTCTACTATTTCCAGATGCTGCGCTCACTGGCGGAACACCTCGATTTTGATATCGAAGCACCGTTTAACCAGCTGGAAGAGAAAGCGCGCAAAGTCATTCTTTACGGCTCCGGTAAAGAAAATATCGAATTTAAGTACATCAACGATCGCGGTGATACTTCCGTGCGCCGCCATCCGTTTGAAGGCGTGCTGCATAATATGGAGCGCCGCTACAAAGAGACCGAATCCGCCGCGGTACGCGAGGATCTGGCGAAATTTATCAGTAACCGCGCCTGTGCCAGCTGTGAAGGCACGCGCCTGCGTCGCGAAGCCCGTCATGTGTTTGTGGAAAACACCACCCTGCCGACCATCTCAGATATGAGCATTGGTCATGCCATGGAGTTTTTCCAGAACATGAAACTTAGCGGCCAGCGCGCACAAATCGCCGAAAAAGTGCTGAAAGAGATTGGCGACCGCCTGAAATTCCTGGTTAACGTCGGTCTGAATTATCTGTCGATGTCGCGCTCAGCTGAAACTTTGTCCGGTGGTGAAGCGCAGCGTATTCGTCTGGCCAGCCAGATTGGTGCCGGGTTGGTTGGCGTAATGTATGTGCTTGATGAGCCATCGATTGGTCTGCATCAGCGTGATAACGAGCGCCTGCTGGAAACCCTAATCCACCTGCGTAATCTCGGTAATACCGTGATTGTGGTAGAGCATGATGAAGACGCGATTCGTGCCGCCGACCATGTGATCGATATCGGCCCAGGTGCCGGGGTGCATGGCGGTCAGATCGTCGCAGAAGGCACGGTCGACGATATTATGGCGAAAGAAGATTCGCTGACCGGCCAGTTCCTGAGCGGCAAACGCGAGATTGCGATCCCGCCGCAGCGGGTGCAGGCCGATCCGACCAAAGTACTGAAACTGGTGGGCGCGCGCGGTAACAACCTGAAGGATGTGACCTTAACGCTGCCGGTCGGGCTGTTCAGCTGTATTACCGGCGTTTCCGGTTCCGGTAAATCCACGCTGATTAACGATACGCTATTCCCGATTGCTCAGCGCCAGCTTAATGGTGCCACCATCGCTGAACCTGCGCCGTATCGCGAGATCTCCGGGATGGAAAATTTCGACAAGGTGATCGATATCGATCAAAGCCCGATTGGACGCACACCGCGCTCTAACCCGGCGACCTATACCGGCATCTTTACGCCGGTGCGCGAACTGTTTGCCGGCGTGCCGGAAGCCCGTGCGCGTGGCTACAATCCGGGGCGTTTCAGTTTTAACGTGCGTGGCGGCCGCTGTGAAGCCTGTCAGGGCGACGGTGTGATCAAGGTTGAGATGCATTTCCTGCCGGATATCTATGTGCCTTGTGACCAGTGTAAAGGTAAGCGCTATAACCGCGAGACGCTGGAAATTAAGTACAAGGGTAAGAGCATTCACGAAGTGCTGGAGATGACCATTGAAGAAGCGCGTGAGTTCTTTGATGCCGTTCCGGCGCTGGCGCGTAAGCTGCAAACGCTAATCGATGTTGGCTTGTCGTATATTCGTCTTGGCCAGTCGGCGACGACGCTGTCCGGTGGTGAAGCGCAGCGCGTGAAGCTGGCGCGTGAGCTGTCGAAACGCGGCACCGGTCAGACGCTGTATATCCTGGATGAACCGACCACCGGTCTGCACTTTGCTGATATTCAACAGTTACTGGAAGTCCTGCATCAGTTGCGCGATCAGGGCAATACCATTGTGGTTATCGAGCACAATCTTGATGTGATTAAAACCGCTGACTGGATTGTCGATCTCGGCCCGGAAGGCGGCAGCGGCGGCGGGGAAATCCTCGTTTCCGGTACGCCGGAAACTGTTGCGAAATGTGAGAAATCACATACCGCGCGCTTCCTGAAGCCACTGTTGAACATGTAA",
    "translation": "MDKIEVRGARTHNLKNINLTIPRDKLIVVTGLSGSGKSSLAFDTLYAEGQRRYVESLSAYARQFLSLMEKPDVDHIEGLSPAISIEQKSTSHNPRSTVGTITEIHDYLRLLFARVGEPRCPDHDVPLAAQTVSQMVDNVLAQPEGTRLMLLAPVVQDRKGEHAKTLENLASQGYIRARIDGEVCDLSDPPKLELQKKHTIEVVVDRFKVREDLSQRLAESFETALELSGGTAIVADMDDTSREELLFSANFACPICGYSMSELEPRLFSFNNPAGACPTCDGLGVQQYFDPDRVVQNPELSLAGGAIRGWDRRNFYYFQMLRSLAEHLDFDIEAPFNQLEEKARKVILYGSGKENIEFKYINDRGDTSVRRHPFEGVLHNMERRYKETESAAVREDLAKFISNRACASCEGTRLRREARHVFVENTTLPTISDMSIGHAMEFFQNMKLSGQRAQIAEKVLKEIGDRLKFLVNVGLNYLSMSRSAETLSGGEAQRIRLASQIGAGLVGVMYVLDEPSIGLHQRDNERLLETLIHLRNLGNTVIVVEHDEDAIRAADHVIDIGPGAGVHGGQIVAEGTVDDIMAKEDSLTGQFLSGKREIAIPPQRVQADPTKVLKLVGARGNNLKDVTLTLPVGLFSCITGVSGSGKSTLINDTLFPIAQRQLNGATIAEPAPYREISGMENFDKVIDIDQSPIGRTPRSNPATYTGIFTPVRELFAGVPEARARGYNPGRFSFNVRGGRCEACQGDGVIKVEMHFLPDIYVPCDQCKGKRYNRETLEIKYKGKSIHEVLEMTIEEAREFFDAVPALARKLQTLIDVGLSYIRLGQSATTLSGGEAQRVKLARELSKRGTGQTLYILDEPTTGLHFADIQQLLEVLHQLRDQGNTIVVIEHNLDVIKTADWIVDLGPEGGSGGGEILVSGTPETVAKCEKSHTARFLKPLLNM",
    "product": ""
   },
   {
    "start": 59323,
    "end": 59868,
    "strand": 1,
    "locus_tag": "ctg31_52",
    "type": "other",
    "description": "<div class=\"focus-intro\">\n <strong><span class=\"serif\">ctg31_52</span></strong><br>\n \n <br>\n Locus tag: <span class=\"serif\">ctg31_52</span><br>\n Protein ID: <span class=\"serif\">None</span><br>\n Gene: <span class=\"serif\">None</span><br>\n \n Location: 59,323 - 59,868,\n (total: 546 nt)<br>\n <br>\n \n</div>\n<div class=\"focus-info\">\n \n\n \n\n \n\n\n \n</div>\n<div class=\"focus-urls\">\n <a class=\"wildcard-container\" data-wildcard-attrs=\"href\" href=\"http://blast.ncbi.nlm.nih.gov/Blast.cgi?PAGE=Proteins&PROGRAM=blastp&BLAST_PROGRAMS=blastp&QUERY=@!translation!@&LINK_LOC=protein&PAGE_TYPE=BlastSearch\" target=\"_blank\" data-locus=\"ctg31_52\">NCBI BlastP on this gene</a><br>\n <a href=\"http://www.ncbi.nlm.nih.gov/projects/sviewer/?Db=gene&amp;DbFrom=protein&amp;Cmd=Link&amp;noslider=1&amp;id=gnlXBKBDILMM_31&amp;from=49323&amp;to=66576\" target=\"_new\">View genomic context</a><br>\n \n  <a href=\"knownclusterblast/region1/ctg31_52_mibig_hits.html\" target=\"_new\">MiBIG Hits</a><br>\n \n \n \n \n</div>\n<div class=\"focus-clipboard\">\n AA sequence: <span class=\"clipboard-copy wildcard-container\" data-locus=\"ctg31_52\" data-wildcard-attrs=\"data-seq\" data-seq=\"@!translation!@\">Copy to clipboard</span><br>\n Nucleotide sequence: <span class=\"clipboard-copy wildcard-container\" data-locus=\"ctg31_52\" data-wildcard-attrs=\"data-seq\" data-seq=\"@!dna!@\">Copy to clipboard</span><br>\n</div>",
    "dna": "ATGGCCAGCAGAGGCGTTAACAAAGTGATTCTTGTCGGAAATCTGGGTCAGGATCCGGAAGTCCGTTACATGCCGAATGGTGGTGCGGTTGCCAACATTACCCTGGCCACGTCTGAAAGCTGGCGTGACAAGCAGACCGGCGAAACCAAAGAGAAGACTGAATGGCACCGTGTTGTGCTGTTTGGCAAGCTGGCTGAAGTGGCAGGCGAATACCTGCGTAAAGGCTCTCAGGTGTATATCGAAGGTGCACTGCAGACGCGTAAATGGACTGACCAGGCTGGCGTTGAAAAATACACCACTGAAGTGGTAGTCAATGTTGGCGGCACCATGCAGATGCTGGGCGGCCGTGGTCAGGGCGGCGGCGCACCAGCCGGTGGCGGCCAGGGCAACAACAATGGTTGGGGTCAGCCTCAGCAGCCACAGGCAGCACAGGGCGGCAATAACAACCAGTTCAGCGGCGGCGCGCAATCTCGCCCGCAGCAGAACAACGCGCCAGCCAACAACAATGAACCACCAATGGATTTTGATGACGACATTCCTTTCTGA",
    "translation": "MASRGVNKVILVGNLGQDPEVRYMPNGGAVANITLATSESWRDKQTGETKEKTEWHRVVLFGKLAEVAGEYLRKGSQVYIEGALQTRKWTDQAGVEKYTTEVVVNVGGTMQMLGGRGQGGGAPAGGGQGNNNGWGQPQQPQAAQGGNNNQFSGGAQSRPQQNNAPANNNEPPMDFDDDIPF",
    "product": ""
   },
   {
    "start": 60329,
    "end": 61672,
    "strand": 1,
    "locus_tag": "ctg31_53",
    "type": "other",
    "description": "<div class=\"focus-intro\">\n <strong><span class=\"serif\">ctg31_53</span></strong><br>\n \n <br>\n Locus tag: <span class=\"serif\">ctg31_53</span><br>\n Protein ID: <span class=\"serif\">None</span><br>\n Gene: <span class=\"serif\">None</span><br>\n \n Location: 60,329 - 61,672,\n (total: 1344 nt)<br>\n <br>\n \n</div>\n<div class=\"focus-info\">\n \n\n \n\n \n\n\n \n</div>\n<div class=\"focus-urls\">\n <a class=\"wildcard-container\" data-wildcard-attrs=\"href\" href=\"http://blast.ncbi.nlm.nih.gov/Blast.cgi?PAGE=Proteins&PROGRAM=blastp&BLAST_PROGRAMS=blastp&QUERY=@!translation!@&LINK_LOC=protein&PAGE_TYPE=BlastSearch\" target=\"_blank\" data-locus=\"ctg31_53\">NCBI BlastP on this gene</a><br>\n <a href=\"http://www.ncbi.nlm.nih.gov/projects/sviewer/?Db=gene&amp;DbFrom=protein&amp;Cmd=Link&amp;noslider=1&amp;id=gnlXBKBDILMM_31&amp;from=50329&amp;to=66576\" target=\"_new\">View genomic context</a><br>\n \n  <a href=\"knownclusterblast/region1/ctg31_53_mibig_hits.html\" target=\"_new\">MiBIG Hits</a><br>\n \n \n \n \n</div>\n<div class=\"focus-clipboard\">\n AA sequence: <span class=\"clipboard-copy wildcard-container\" data-locus=\"ctg31_53\" data-wildcard-attrs=\"data-seq\" data-seq=\"@!translation!@\">Copy to clipboard</span><br>\n Nucleotide sequence: <span class=\"clipboard-copy wildcard-container\" data-locus=\"ctg31_53\" data-wildcard-attrs=\"data-seq\" data-seq=\"@!dna!@\">Copy to clipboard</span><br>\n</div>",
    "dna": "ATGGAAGGTTTTAACTCTCTGGAGTCGTTCTTAAACTCTGTACAACAACGTGATCCGCATCAGCCAGAATACTTGCAGGCGGTGCGTGAAGTGTTTACTTCACTGTGGCCTTTTATCGAGCAGAACCCGCATTATCAGCAGCAGGGCCTGCTGGAGCGGCTGGTCGAGCCGGAGCGTGTGATTCAGTTCCGCGTGGCATGGACCGACGACAAAAATCAGGTGCAGGTTAATCGTGCCTGGCGCGTGCAGTTCAGCTCGGCTATCGGGCCGTATAAAGGCGGGATGCGTTTTCATCCGTCGGTGAACTTATCGATTCTTAAATTCCTCGGCTTTGAGCAAACCTTTAAAAATGCGCTGACCACCCTGCCAATGGGCGGCGGTAAAGGCGGTTCTGATTTTAATCCGAAAGGGAAAAGTCAGGGCGAAGTGATGCGTTTCTGTCAGGCGCTGATGACCGAACTGTACCGTCATCTGGGGCCGGATACGGATGTACCGGCGGGCGATATTGGCGTCGGTGGTCGCGAAGTGGCATTTATGGCCGGGATGATGAAGAAATTGTCCAACAACACCGCCTGTGTGTTTACCGGGAAAGGCCTGTCGTTTGGCGGCAGTCTGATACGTCCGGAAGCGACCGGCTACGGCCTGGTTTATTTCACTGATGCGATGTTAAAACGCCACGGGTTAGGTTTTGAAGGCAGTAAAGTCGCCGTTTCCGGCTCCGGCAATGTGGCACAATTTGCCATCGAAAAAGCCATGGAAATGGGTGCCAGAGTGGTTACCGCTTCGGACTCACGCGGCACAGTCGTCGATGAAGAAGGCTTTACCACGGAAAAATTGGCACATCTGGCTGAAATTAAAAACCAGCGTTACGGTAGCATTGAAGATTATGCCCGCGAACGCCAGCTGGTCTATCTGGCGGGGCAGCAGCCGTGGAGCGTACCGGTTGATATCGCATTGCCTTGTGCCACGCAGAATGAGCTGGACCTGCCTGCCGCGCGCCAGCTGATCGCTAACGGGGTTAAAGCCGTAGCGGAAGGGGCCAATATGCCAACCACCATTCAGGCAACCGATGCGTTTCTGGATGCGGGCGTGCTGTTTGCTCCGGGCAAGGCGGCAAATGCCGGTGGTGTCGCGACATCCGGACTGGAGATGGCGCAGAACGCGGCACGAATCAGCTGGAAAGCGGAGAAAGTGGATATCCGTCTGCAACATATTATGCTGGATATTCATCACGCTTGTGTTGAGCACGGTGGGGAAGGTAAGCAGACTCATTACGTGCATGGCGCGAACATTGCCGGCTTTGTCAAAGTCGCTGATGCGATGCTGGCGCAGGGCGTGCTGTAA",
    "translation": "MEGFNSLESFLNSVQQRDPHQPEYLQAVREVFTSLWPFIEQNPHYQQQGLLERLVEPERVIQFRVAWTDDKNQVQVNRAWRVQFSSAIGPYKGGMRFHPSVNLSILKFLGFEQTFKNALTTLPMGGGKGGSDFNPKGKSQGEVMRFCQALMTELYRHLGPDTDVPAGDIGVGGREVAFMAGMMKKLSNNTACVFTGKGLSFGGSLIRPEATGYGLVYFTDAMLKRHGLGFEGSKVAVSGSGNVAQFAIEKAMEMGARVVTASDSRGTVVDEEGFTTEKLAHLAEIKNQRYGSIEDYARERQLVYLAGQQPWSVPVDIALPCATQNELDLPAARQLIANGVKAVAEGANMPTTIQATDAFLDAGVLFAPGKAANAGGVATSGLEMAQNAARISWKAEKVDIRLQHIMLDIHHACVEHGGEGKQTHYVHGANIAGFVKVADAMLAQGVL",
    "product": ""
   },
   {
    "start": 61953,
    "end": 62705,
    "strand": 1,
    "locus_tag": "ctg31_54",
    "type": "biosynthetic",
    "description": "<div class=\"focus-intro\">\n <strong><span class=\"serif\">ctg31_54</span></strong><br>\n \n <br>\n Locus tag: <span class=\"serif\">ctg31_54</span><br>\n Protein ID: <span class=\"serif\">None</span><br>\n Gene: <span class=\"serif\">None</span><br>\n \n Location: 61,953 - 62,705,\n (total: 753 nt)<br>\n <br>\n \n  biosynthetic (rule-based-clusters) CDPS: cycdipepsynth<br>\n \n  biosynthetic (rule-based-clusters) CDPS: CDPS<br>\n \n</div>\n<div class=\"focus-info\">\n \n\n \n\n \n\n\n \n</div>\n<div class=\"focus-urls\">\n <a class=\"wildcard-container\" data-wildcard-attrs=\"href\" href=\"http://blast.ncbi.nlm.nih.gov/Blast.cgi?PAGE=Proteins&PROGRAM=blastp&BLAST_PROGRAMS=blastp&QUERY=@!translation!@&LINK_LOC=protein&PAGE_TYPE=BlastSearch\" target=\"_blank\" data-locus=\"ctg31_54\">NCBI BlastP on this gene</a><br>\n <a href=\"http://www.ncbi.nlm.nih.gov/projects/sviewer/?Db=gene&amp;DbFrom=protein&amp;Cmd=Link&amp;noslider=1&amp;id=gnlXBKBDILMM_31&amp;from=51953&amp;to=66576\" target=\"_new\">View genomic context</a><br>\n \n  <a href=\"knownclusterblast/region1/ctg31_54_mibig_hits.html\" target=\"_new\">MiBIG Hits</a><br>\n \n \n \n \n</div>\n<div class=\"focus-clipboard\">\n AA sequence: <span class=\"clipboard-copy wildcard-container\" data-locus=\"ctg31_54\" data-wildcard-attrs=\"data-seq\" data-seq=\"@!translation!@\">Copy to clipboard</span><br>\n Nucleotide sequence: <span class=\"clipboard-copy wildcard-container\" data-locus=\"ctg31_54\" data-wildcard-attrs=\"data-seq\" data-seq=\"@!dna!@\">Copy to clipboard</span><br>\n</div>",
    "dna": "ATGCAATGCAATGGTCTAAGATTAAACTCGCCGGAAATTCCGGTTGATGTAAAAAAACAAGCTGTGACAGATTTCACTATTAAAGGGCACTCCAGACAATGCTCTGGGTTAATTAAATTACGAGAACATTTATTAGTGGGTATCAGCCCGTTCAACTCCAGGTTTTCGCCAGATTATGTGGAGGCATTACTGGTATGGGGGCATAAGAATTTCGCGCAAGTCGATGTATTATTACCTGATGAAGAAAACACCGTGAAGTTACTTCTTGCCACCGGCCAGCCAGCGGGAAAGGCGATGAGAAAAACGCGGCAAGAGTTAAGTCGTCATCGACGATCTGTAATGCAAGCTATTGATAAAATTGGTGATCTTGCAACGCATTGCAAAACTCTTCAATTTTCAGATTACGAACAACATCCCAAATATCAGCATTTAAAATTAGCCACGCAAAATTGTTATGAGTCATGTGATAAGTTCAGGTCTGCCTGTATCAATATGTCAGCACAGGCCATTCGTGGGCGCAGTGGAAGTAGAGACAAAACCGATGCCTTCCTCGATAAAGTGAATCTCGCCATTCCTTACATATTTGCTGAAATGCCATTTTATCTTAATTCCCCTGAGATTATGCAAATTAATAGTTCGGTAATGGCCTATCACCGCTTATGGCCTATTGGTGACGCATTATTTGCAGGTGAATTTGCTCTGCGTGTTGATAAACGTCAGGGGCATGGCGTGGTGTCTTGCGTTGAGAGTTAA",
    "translation": "MQCNGLRLNSPEIPVDVKKQAVTDFTIKGHSRQCSGLIKLREHLLVGISPFNSRFSPDYVEALLVWGHKNFAQVDVLLPDEENTVKLLLATGQPAGKAMRKTRQELSRHRRSVMQAIDKIGDLATHCKTLQFSDYEQHPKYQHLKLATQNCYESCDKFRSACINMSAQAIRGRSGSRDKTDAFLDKVNLAIPYIFAEMPFYLNSPEIMQINSSVMAYHRLWPIGDALFAGEFALRVDKRQGHGVVSCVES",
    "product": ""
   },
   {
    "start": 62759,
    "end": 64030,
    "strand": 1,
    "locus_tag": "ctg31_55",
    "type": "biosynthetic-additional",
    "description": "<div class=\"focus-intro\">\n <strong><span class=\"serif\">ctg31_55</span></strong><br>\n \n <br>\n Locus tag: <span class=\"serif\">ctg31_55</span><br>\n Protein ID: <span class=\"serif\">None</span><br>\n Gene: <span class=\"serif\">None</span><br>\n \n Location: 62,759 - 64,030,\n (total: 1272 nt)<br>\n <br>\n \n  biosynthetic-additional (rule-based-clusters) p450<br>\n \n  biosynthetic-additional (smcogs) SMCOG1007:cytochrome P450 (Score: 229.4; E-value: 1.2e-69)<br>\n \n</div>\n<div class=\"focus-info\">\n \n\n \n\n \n\n\n \n</div>\n<div class=\"focus-urls\">\n <a class=\"wildcard-container\" data-wildcard-attrs=\"href\" href=\"http://blast.ncbi.nlm.nih.gov/Blast.cgi?PAGE=Proteins&PROGRAM=blastp&BLAST_PROGRAMS=blastp&QUERY=@!translation!@&LINK_LOC=protein&PAGE_TYPE=BlastSearch\" target=\"_blank\" data-locus=\"ctg31_55\">NCBI BlastP on this gene</a><br>\n <a href=\"http://www.ncbi.nlm.nih.gov/projects/sviewer/?Db=gene&amp;DbFrom=protein&amp;Cmd=Link&amp;noslider=1&amp;id=gnlXBKBDILMM_31&amp;from=52759&amp;to=66576\" target=\"_new\">View genomic context</a><br>\n \n  <a href=\"knownclusterblast/region1/ctg31_55_mibig_hits.html\" target=\"_new\">MiBIG Hits</a><br>\n \n \n \n \n</div>\n<div class=\"focus-clipboard\">\n AA sequence: <span class=\"clipboard-copy wildcard-container\" data-locus=\"ctg31_55\" data-wildcard-attrs=\"data-seq\" data-seq=\"@!translation!@\">Copy to clipboard</span><br>\n Nucleotide sequence: <span class=\"clipboard-copy wildcard-container\" data-locus=\"ctg31_55\" data-wildcard-attrs=\"data-seq\" data-seq=\"@!dna!@\">Copy to clipboard</span><br>\n</div>",
    "dna": "ATGAAATTTATGCGCAATATTGTCGAGTTTGATGTGATGGCACAAGATTTTCACTGCAACCCTTATCCGGCATTTGAAAGATTACATGCAAACAATCAAGTTTTCAGGGACAGCGAATTTAATGCGTACTTTTTCGGCCATTATGAAGATGTTAGCCATATTTTGCAGTCTTCTGATTTCACCACGGAACCCCTGGCAAAGCGTGCTGAGCCGGTAACTGGCGGGCGTGTTCTGGCACAAATGGAGGGTAAGGAGCATCATTCTAAGAGGCGCGCGGTTTTATCTGGCCTGAGCGGTAAACTGTTCCGCGAAAAATACGCAGCCATTATTGAAACCATTACCTTGCAGCTGCTTGAAGCGCATATGGCATGCGGAAGGATTGATCTGATTAAAGATTTTGGCAGATCGTATAGTGTGCTGGTTTCTCTCAACATGCTGGGGCTGCCTGTTGACAGACATCAGGAGGTCGCTATCTGGCATCGCGGTATCACCCACTTTATCACCAGTCTGAAACTGAGCGAGGAAGAAAGAAAACACAGTTTGCGATGCAGCCAGAATCTTATTGGCTACCTCACCCCCATTATTGAAGATGCCAGTTTTCATGCGGATGGCAGCCTTATTTCGATGCTATGTCGTGCGGAGAATAATGGCGAAAAAATGACGACCAGCGAAATCGTGGCTCTGGTCATTAATGTGCTGCTGGCGGCGACAGAACCCGCTGATAAAGCTCTTGCCAGCCTGTTTTATCATCTGCTGCACAATCCACACTGTATTGAGAAAGTGCGCAGCGACAGAACACTGCTCAACGCCGCCATCGGCGAAACATTACGTCTGACCTCTCCAGTGCAGCTTATCCCGCGTCAGGCCAGCAAAGATCTCACCCTTGCTGGCATAGAATTGCCTAAAGACACGCTAATATTTTGCATGACTGGCGCGGCAAACCGCGATCCGTCGGTGTTTAAGGATCCCAGTCGCTTTATTCTCGATCGGCGGCAGCAAGCGAAGAATCTCCCGGACTCGGGAAAAATAATGAATCATCTGGCGTTTGGTACCGGAGCGCATGCCTGCGTGGGCACTGCTTTTTCGCTCATGCAGATAGAGCTGACGGCCAACTTACTGTTGGACAGGCTGGAAAATCTGCGACTGGCTGAAGGATATTCGTTGCAGGAAGAGGGGCTGTATGTTCGGGGGCCAGCGACGATGTGTCTGGAGTTTGCACCACAAAATGGACTGAGTCATAGCAGTGAAGCCACCAGGGGGGAAAGTCTATGA",
    "translation": "MKFMRNIVEFDVMAQDFHCNPYPAFERLHANNQVFRDSEFNAYFFGHYEDVSHILQSSDFTTEPLAKRAEPVTGGRVLAQMEGKEHHSKRRAVLSGLSGKLFREKYAAIIETITLQLLEAHMACGRIDLIKDFGRSYSVLVSLNMLGLPVDRHQEVAIWHRGITHFITSLKLSEEERKHSLRCSQNLIGYLTPIIEDASFHADGSLISMLCRAENNGEKMTTSEIVALVINVLLAATEPADKALASLFYHLLHNPHCIEKVRSDRTLLNAAIGETLRLTSPVQLIPRQASKDLTLAGIELPKDTLIFCMTGAANRDPSVFKDPSRFILDRRQQAKNLPDSGKIMNHLAFGTGAHACVGTAFSLMQIELTANLLLDRLENLRLAEGYSLQEEGLYVRGPATMCLEFAPQNGLSHSSEATRGESL",
    "product": ""
   },
   {
    "start": 64027,
    "end": 65412,
    "strand": 1,
    "locus_tag": "ctg31_56",
    "type": "transport",
    "description": "<div class=\"focus-intro\">\n <strong><span class=\"serif\">ctg31_56</span></strong><br>\n \n <br>\n Locus tag: <span class=\"serif\">ctg31_56</span><br>\n Protein ID: <span class=\"serif\">None</span><br>\n Gene: <span class=\"serif\">None</span><br>\n \n Location: 64,027 - 65,412,\n (total: 1386 nt)<br>\n <br>\n \n  transport (smcogs) SMCOG1005:Drug resistance transporter, EmrB/QacA (Score: 242.6; E-value: 9.9e-74)<br>\n \n</div>\n<div class=\"focus-info\">\n \n\n \n\n \n\n\n \n</div>\n<div class=\"focus-urls\">\n <a class=\"wildcard-container\" data-wildcard-attrs=\"href\" href=\"http://blast.ncbi.nlm.nih.gov/Blast.cgi?PAGE=Proteins&PROGRAM=blastp&BLAST_PROGRAMS=blastp&QUERY=@!translation!@&LINK_LOC=protein&PAGE_TYPE=BlastSearch\" target=\"_blank\" data-locus=\"ctg31_56\">NCBI BlastP on this gene</a><br>\n <a href=\"http://www.ncbi.nlm.nih.gov/projects/sviewer/?Db=gene&amp;DbFrom=protein&amp;Cmd=Link&amp;noslider=1&amp;id=gnlXBKBDILMM_31&amp;from=54027&amp;to=66576\" target=\"_new\">View genomic context</a><br>\n \n  <a href=\"knownclusterblast/region1/ctg31_56_mibig_hits.html\" target=\"_new\">MiBIG Hits</a><br>\n \n \n  <a href=\"http://blast.jcvi.org/er-blast/index.cgi?project=transporter;program=blastp;database=pub/transporter.pep;sequence=sequence%%0AMSHSANAAHNPLSASDRAIVNVLIVGAILPLLDTTLVNVALHSIGEQLHAPLSMMQWIVTAYTLAAASTVPLSTWLAQRIGAKQLWLLCLWMFLIGAAMSALARSVELLIFSRIIQGAATGLLLPTMQTIVVIVIGQQKARAALAAMSIPSVLAPIFGPLIGGLALSFTDWRVLFWLHVPICFAAIVLAGRVIPAIERQPSLQFDLTGFVLLCPGLVLAIYGLSGLGDGVSHTTIIFTVAGVLLMVTFARHAYRRRESALVDLTLFAVANFRLSCLLLFLASVVYYGGILLYPLYLIQAGNYTASWAGILLAMHGVGTLIARHKLSVISAKWGDRQTACMAIFLALLGSVILSLPQIIDDTYLLMSGMLFRGAGIGILTIMPMSSAYHGLAKQQVAHASSLTRILTHTGATIGAVMLAMLLHSSQPVAVLSPSAWASAHIALMTVIIVCGLACWRLPARSG\" target=\"_new\">TransportDB BLAST on this gene</a><br>\n \n \n \n</div>\n<div class=\"focus-clipboard\">\n AA sequence: <span class=\"clipboard-copy wildcard-container\" data-locus=\"ctg31_56\" data-wildcard-attrs=\"data-seq\" data-seq=\"@!translation!@\">Copy to clipboard</span><br>\n Nucleotide sequence: <span class=\"clipboard-copy wildcard-container\" data-locus=\"ctg31_56\" data-wildcard-attrs=\"data-seq\" data-seq=\"@!dna!@\">Copy to clipboard</span><br>\n</div>",
    "dna": "ATGAGTCATTCTGCCAATGCTGCTCATAACCCGTTATCGGCATCAGATCGTGCCATCGTTAATGTTCTTATTGTCGGCGCGATCCTCCCCTTGCTGGATACCACCCTGGTTAATGTTGCACTACATAGCATTGGTGAACAGCTGCATGCGCCGCTTTCAATGATGCAGTGGATTGTCACAGCTTACACCCTGGCCGCAGCCAGTACAGTTCCGCTGTCGACATGGCTGGCGCAACGTATCGGCGCTAAGCAGCTGTGGCTTTTATGTCTGTGGATGTTTTTGATCGGTGCCGCGATGTCTGCGCTGGCCCGAAGCGTGGAGTTGCTGATTTTTTCACGCATTATACAGGGGGCAGCAACAGGATTGCTGTTGCCAACAATGCAGACCATCGTGGTTATTGTTATTGGGCAACAAAAGGCACGTGCCGCGCTGGCGGCGATGTCGATACCCTCGGTGCTGGCTCCGATTTTCGGGCCACTGATAGGGGGGCTGGCGCTCTCTTTCACTGACTGGCGCGTACTCTTCTGGTTGCATGTGCCAATCTGTTTTGCGGCCATTGTGCTGGCTGGCAGGGTTATTCCGGCTATTGAAAGGCAACCTTCGCTGCAATTTGATCTGACGGGTTTTGTTCTTTTATGCCCCGGACTGGTTCTGGCAATTTATGGCTTGTCAGGTTTAGGCGATGGCGTAAGTCATACCACAATCATATTTACTGTGGCGGGAGTGCTGTTAATGGTCACTTTTGCACGGCACGCTTATCGCCGCAGAGAAAGCGCCCTGGTCGACCTGACATTATTCGCAGTGGCGAATTTCCGCTTATCCTGCTTGCTGCTATTTCTTGCCAGCGTGGTGTATTACGGCGGGATCCTTCTGTATCCTCTCTATTTAATACAGGCTGGCAACTATACGGCATCCTGGGCTGGCATCTTACTGGCCATGCATGGTGTCGGAACGCTAATTGCACGGCATAAACTGTCTGTTATCTCCGCTAAATGGGGCGATCGCCAGACTGCATGCATGGCAATATTTTTGGCGCTGCTTGGCTCGGTTATATTATCTCTTCCGCAAATCATTGATGACACGTATCTGCTAATGTCAGGGATGTTATTTCGCGGTGCAGGTATTGGCATATTAACTATTATGCCGATGTCATCGGCATATCATGGATTAGCAAAACAACAGGTGGCGCATGCCAGCTCACTAACGCGGATTCTTACACATACTGGTGCCACTATTGGTGCGGTCATGCTGGCGATGCTACTCCACTCGTCCCAGCCTGTGGCGGTGCTATCACCTTCAGCCTGGGCTTCAGCACATATAGCACTAATGACAGTGATTATTGTATGTGGTCTGGCGTGTTGGCGACTTCCCGCGCGCAGCGGGTGA",
    "translation": "MSHSANAAHNPLSASDRAIVNVLIVGAILPLLDTTLVNVALHSIGEQLHAPLSMMQWIVTAYTLAAASTVPLSTWLAQRIGAKQLWLLCLWMFLIGAAMSALARSVELLIFSRIIQGAATGLLLPTMQTIVVIVIGQQKARAALAAMSIPSVLAPIFGPLIGGLALSFTDWRVLFWLHVPICFAAIVLAGRVIPAIERQPSLQFDLTGFVLLCPGLVLAIYGLSGLGDGVSHTTIIFTVAGVLLMVTFARHAYRRRESALVDLTLFAVANFRLSCLLLFLASVVYYGGILLYPLYLIQAGNYTASWAGILLAMHGVGTLIARHKLSVISAKWGDRQTACMAIFLALLGSVILSLPQIIDDTYLLMSGMLFRGAGIGILTIMPMSSAYHGLAKQQVAHASSLTRILTHTGATIGAVMLAMLLHSSQPVAVLSPSAWASAHIALMTVIIVCGLACWRLPARSG",
    "product": ""
   },
   {
    "start": 65520,
    "end": 66392,
    "strand": -1,
    "locus_tag": "ctg31_57",
    "type": "biosynthetic-additional",
    "description": "<div class=\"focus-intro\">\n <strong><span class=\"serif\">ctg31_57</span></strong><br>\n \n <br>\n Locus tag: <span class=\"serif\">ctg31_57</span><br>\n Protein ID: <span class=\"serif\">None</span><br>\n Gene: <span class=\"serif\">None</span><br>\n \n Location: 65,520 - 66,392,\n (total: 873 nt)<br>\n <br>\n \n  biosynthetic-additional (rule-based-clusters) PF00561<br>\n \n  biosynthetic-additional (rule-based-clusters) Abhydrolase_6<br>\n \n  biosynthetic-additional (rule-based-clusters) Peptidase_S9<br>\n \n  biosynthetic-additional (smcogs) SMCOG1036:alpha/beta hydrolase fold protein (Score: 146.4; E-value: 2.3e-44)<br>\n \n</div>\n<div class=\"focus-info\">\n \n\n \n\n \n\n\n \n</div>\n<div class=\"focus-urls\">\n <a class=\"wildcard-container\" data-wildcard-attrs=\"href\" href=\"http://blast.ncbi.nlm.nih.gov/Blast.cgi?PAGE=Proteins&PROGRAM=blastp&BLAST_PROGRAMS=blastp&QUERY=@!translation!@&LINK_LOC=protein&PAGE_TYPE=BlastSearch\" target=\"_blank\" data-locus=\"ctg31_57\">NCBI BlastP on this gene</a><br>\n <a href=\"http://www.ncbi.nlm.nih.gov/projects/sviewer/?Db=gene&amp;DbFrom=protein&amp;Cmd=Link&amp;noslider=1&amp;id=gnlXBKBDILMM_31&amp;from=55520&amp;to=66576\" target=\"_new\">View genomic context</a><br>\n \n  <a href=\"knownclusterblast/region1/ctg31_57_mibig_hits.html\" target=\"_new\">MiBIG Hits</a><br>\n \n \n \n \n</div>\n<div class=\"focus-clipboard\">\n AA sequence: <span class=\"clipboard-copy wildcard-container\" data-locus=\"ctg31_57\" data-wildcard-attrs=\"data-seq\" data-seq=\"@!translation!@\">Copy to clipboard</span><br>\n Nucleotide sequence: <span class=\"clipboard-copy wildcard-container\" data-locus=\"ctg31_57\" data-wildcard-attrs=\"data-seq\" data-seq=\"@!dna!@\">Copy to clipboard</span><br>\n</div>",
    "dna": "ATGTTATGTCCATCAAACACAACAGCACACACAAAATTTGAGGAAAACATCATGAGCACATTTAAAACACAAGACGGCACACAGATTTACTATAAAGACTGGGGCAAAGGTAAACCGGTGCTGTTCAGCCACGGCTGGCCGCTGGATGCGGATATGTGGGACAGCCAGTTAAACTTCCTCGCCGAGCGCGGCTACCGGGTTATCGCCTTTGACCGTCGCGGCTTTGGCCGTTCCGATCAGCCGTGGGAAGGTTACAACTACGACACCTTCGCTGACGATATTAACGACCTGATTACCCACCTCGATTTGCGCGACATCACGCTGGTCGGCTTCTCAATGGGCGGTGGTGATGTGACCCGCTACATTGGCCGCTACGGCAGCGAGCGTGTGACTTCGCTGGTACTGTTAGGTGCGGTAACACCGATATTTGGTAAAACCGACGATCATCCTGAAGGGGTGGAAAAATCAGTCTTTGATGGCATCAAACAGGGACTGCGTGAAGATCGTGCTCAGTTTATCAAAGACTTTGCTACGCCATTTTATGGGACTAATCAGGGCATGACCGTCTCTGACGGCGTACTGACGCAGACGCTGAATATTGCGCTGCTGGCGTCGCTCAAAGGCACCATTGATTGTGTAACGGCATTTTCGGAAACAGATTTCCGCGCTGATATCGCAAAAGTTGATGTGCCGACGCTGGTGATCCACGGCAGCAACGACCAGATTGTGCCATTTGAAGCCACCGGTAAGCTGGCAGCGGAAATGATCCCCGGCTCACAGCTGAAAGTGTATGACAATGCACCGCACGGTTTCGCTGTGACTCATCAGCAACAGCTGAATGACGATCTGCTGGCGTTTTTGCAGAGTCTTTAA",
    "translation": "MLCPSNTTAHTKFEENIMSTFKTQDGTQIYYKDWGKGKPVLFSHGWPLDADMWDSQLNFLAERGYRVIAFDRRGFGRSDQPWEGYNYDTFADDINDLITHLDLRDITLVGFSMGGGDVTRYIGRYGSERVTSLVLLGAVTPIFGKTDDHPEGVEKSVFDGIKQGLREDRAQFIKDFATPFYGTNQGMTVSDGVLTQTLNIALLASLKGTIDCVTAFSETDFRADIAKVDVPTLVIHGSNDQIVPFEATGKLAAEMIPGSQLKVYDNAPHGFAVTHQQQLNDDLLAFLQSL",
    "product": ""
   }
  ],
  "clusters": [
   {
    "start": 61952,
    "end": 62705,
    "tool": "rule-based-clusters",
    "neighbouring_start": 51952,
    "neighbouring_end": 66576,
    "product": "CDPS",
    "category": "NRPS",
    "height": 2,
    "kind": "protocluster",
    "prefix": ""
   }
  ],
  "sites": {
   "ttaCodons": [],
   "bindingSites": []
  },
  "type": "CDPS",
  "products": [
   "CDPS"
  ],
  "product_categories": [
   "NRPS"
  ],
  "cssClass": "NRPS CDPS",
  "anchor": "r31c1"
 },
 "r44c1": {
  "start": 1,
  "end": 23293,
  "idx": 1,
  "orfs": [
   {
    "start": 2,
    "end": 1225,
    "strand": -1,
    "locus_tag": "ctg44_1",
    "type": "other",
    "description": "<div class=\"focus-intro\">\n <strong><span class=\"serif\">ctg44_1</span></strong><br>\n \n <br>\n Locus tag: <span class=\"serif\">ctg44_1</span><br>\n Protein ID: <span class=\"serif\">None</span><br>\n Gene: <span class=\"serif\">None</span><br>\n \n Location: 2 - 1,225,\n (total: 1224 nt)<br>\n <br>\n \n</div>\n<div class=\"focus-info\">\n \n\n \n\n \n\n\n \n</div>\n<div class=\"focus-urls\">\n <a class=\"wildcard-container\" data-wildcard-attrs=\"href\" href=\"http://blast.ncbi.nlm.nih.gov/Blast.cgi?PAGE=Proteins&PROGRAM=blastp&BLAST_PROGRAMS=blastp&QUERY=@!translation!@&LINK_LOC=protein&PAGE_TYPE=BlastSearch\" target=\"_blank\" data-locus=\"ctg44_1\">NCBI BlastP on this gene</a><br>\n <a href=\"http://www.ncbi.nlm.nih.gov/projects/sviewer/?Db=gene&amp;DbFrom=protein&amp;Cmd=Link&amp;noslider=1&amp;id=gnlXBKBDILMM_44&amp;from=0&amp;to=11225\" target=\"_new\">View genomic context</a><br>\n \n  <a href=\"knownclusterblast/region1/ctg44_1_mibig_hits.html\" target=\"_new\">MiBIG Hits</a><br>\n \n \n \n \n</div>\n<div class=\"focus-clipboard\">\n AA sequence: <span class=\"clipboard-copy wildcard-container\" data-locus=\"ctg44_1\" data-wildcard-attrs=\"data-seq\" data-seq=\"@!translation!@\">Copy to clipboard</span><br>\n Nucleotide sequence: <span class=\"clipboard-copy wildcard-container\" data-locus=\"ctg44_1\" data-wildcard-attrs=\"data-seq\" data-seq=\"@!dna!@\">Copy to clipboard</span><br>\n</div>",
    "dna": "ATGAGTCAATTTTTTATGAATGACAAAAATCATCTGGTTAATGAAGCGATTGAAGGTGCGCTGTACAGCACGCCTTTTCATAATCTGAGTAGACTGGAAGTGGATGCCGATATCCGGGTTGTGGTGCGTAACGACTGGGATAAAAGCCAGGTTGCGCTGATCTCCGGCGGCGGTTCCGGTCATGAACCGGCGCATGTTGGCTTTGTCGGTAAAGGGATGCTGACCGCCGCAGTGTGTGGCGATATCTTTGCTTCGCCGAGTGTTGATGCGGTGCTGACGGCCATTATTCATGTTACCGGCGAGGCGGGCTGTCTGCTTATCGTCAAAAACTACACCGGCGATCGGCTTAATTTTGGCCTGGCGGCGGAGAAAGCCAAAAAGCTCGGTTATCAGGTCGAGCTGGTGATGGTGAAAGATGATATTTCACTGCCCGACAACCCGCAGCCGCGTGGCATCGCTGGCACTGCGCTGGTGCATAAAGTCGCTGGCTATGCTGCGGAACAGGGGCAGTCACTGAGTGAGGTCACGCGGCTGGCGAATCAGGCGATTGAGGCGACACAGAGTATCGGACTGGCGTTTTCCAGCTGCCATATTCCCGGTGAAGCGCGCGATGAACGGGTTGAAGCCGGGCATAGCGAATTAGGGATGGGGATTCATGGCGAACCGGGCGTATTGACGCTAAAAACCCAGAACAGTCGCGAAATAGTCGCGATCGTCACGAAAAAGCTGGCGGAGAAGCTGCCTGCGGATAAAAAAGTGGCGCTGCTGCTGAATAATCTTGGCGGTTTCTCTGCGCTGGAGATGGCGGTGCTGACACGCGACACGCTGGCATCGCCATTAGGTCAGCAGATTTCGCATCTGGTGGGGCCGGCCACCCTGGTCAGTGCGCTGGATATGAAAGGTTTTTCCCTGTCGACGATGGTGCTGGATAGTCAGACGGAAACCGCATTACAGACACCGGTAGAGGCCTTTGGCTGGCAGCCGCTGGTGGCGGTACAGCCGCTGACGCCGCAGCCAGGCGAGAAAGCGTCAACCCGTCCCGACTTCTCACCCTCGGATAATCAGCAGGTCGGGCAGGTAGTACGTAGCATTTGTGAAACACTGGTCGGGCTGGAAGGCGAGCTGAACAAGCTCGACGCCAAAGTGGGCGACGGCGATACCGGTTCTACCTTTGCGGCGGGCGCAGGTAAAATTCTCAAGCAATATCAGGCGAATAAATTACCA",
    "translation": "MSQFFMNDKNHLVNEAIEGALYSTPFHNLSRLEVDADIRVVVRNDWDKSQVALISGGGSGHEPAHVGFVGKGMLTAAVCGDIFASPSVDAVLTAIIHVTGEAGCLLIVKNYTGDRLNFGLAAEKAKKLGYQVELVMVKDDISLPDNPQPRGIAGTALVHKVAGYAAEQGQSLSEVTRLANQAIEATQSIGLAFSSCHIPGEARDERVEAGHSELGMGIHGEPGVLTLKTQNSREIVAIVTKKLAEKLPADKKVALLLNNLGGFSALEMAVLTRDTLASPLGQQISHLVGPATLVSALDMKGFSLSTMVLDSQTETALQTPVEAFGWQPLVAVQPLTPQPGEKASTRPDFSPSDNQQVGQVVRSICETLVGLEGELNKLDAKVGDGDTGSTFAAGAGKILKQYQANKLP",
    "product": ""
   },
   {
    "start": 1377,
    "end": 3059,
    "strand": 1,
    "locus_tag": "ctg44_2",
    "type": "biosynthetic",
    "description": "<div class=\"focus-intro\">\n <strong><span class=\"serif\">ctg44_2</span></strong><br>\n \n <br>\n Locus tag: <span class=\"serif\">ctg44_2</span><br>\n Protein ID: <span class=\"serif\">None</span><br>\n Gene: <span class=\"serif\">None</span><br>\n \n Location: 1,377 - 3,059,\n (total: 1683 nt)<br>\n <br>\n \n  biosynthetic (rule-based-clusters) betalactone: HMGL-like<br>\n \n  biosynthetic-additional (smcogs) SMCOG1271:2-isopropylmalate synthase (Score: 489.3; E-value: 2e-148)<br>\n \n</div>\n<div class=\"focus-info\">\n \n\n \n\n \n\n\n \n</div>\n<div class=\"focus-urls\">\n <a class=\"wildcard-container\" data-wildcard-attrs=\"href\" href=\"http://blast.ncbi.nlm.nih.gov/Blast.cgi?PAGE=Proteins&PROGRAM=blastp&BLAST_PROGRAMS=blastp&QUERY=@!translation!@&LINK_LOC=protein&PAGE_TYPE=BlastSearch\" target=\"_blank\" data-locus=\"ctg44_2\">NCBI BlastP on this gene</a><br>\n <a href=\"http://www.ncbi.nlm.nih.gov/projects/sviewer/?Db=gene&amp;DbFrom=protein&amp;Cmd=Link&amp;noslider=1&amp;id=gnlXBKBDILMM_44&amp;from=0&amp;to=13059\" target=\"_new\">View genomic context</a><br>\n \n  <a href=\"knownclusterblast/region1/ctg44_2_mibig_hits.html\" target=\"_new\">MiBIG Hits</a><br>\n \n \n \n \n</div>\n<div class=\"focus-clipboard\">\n AA sequence: <span class=\"clipboard-copy wildcard-container\" data-locus=\"ctg44_2\" data-wildcard-attrs=\"data-seq\" data-seq=\"@!translation!@\">Copy to clipboard</span><br>\n Nucleotide sequence: <span class=\"clipboard-copy wildcard-container\" data-locus=\"ctg44_2\" data-wildcard-attrs=\"data-seq\" data-seq=\"@!dna!@\">Copy to clipboard</span><br>\n</div>",
    "dna": "ATGTTGACGCAACCTGCTGGAAAATATCTGCCTTTCCCACCGGTAAAACTGGACGCGCGCCAGTGGCCATCCAATACCCTGACCCGCGCACCGCGCTGGCTCTCGACCGATTTACGCGACGGCAACCAGGCGTTGGCCGAGCCGATGGACAGCAGACGTAAACTGCTGTTCTGGGATCTGCTGTTGCAGTGCGGATTTAAAGAGATCGAAGTGGCTTTCCCCTCCGCTTCGCAAACCGATTTCAACTTTGTCCGTCAGTTAATTGAAGAGCAGCGCATTCCTGATGATGTGTCGATTCAGGTGCTGACTCAGGCGCGCAGCGATTTAATTGAACGCACGTTTGCGGCGTTACAAGGGGCGAAAAACGCGACTCTGCATCTGTATAACGCCACCGCCCCGGTTTTTCGCCGTCTGGTGTTCCGTCAGAGTAAAGAGGAAATTATCCAGCTGGCGGTCAGCGCGGCGAAGCAGATTCGTCAGCTGTGCGAAGAACAACCGGACACCCACTGGACCTTTGAGTATTCGCCAGAAACCTTCTGCTTTACCGAACTGGATTTCGCCCTCGAAATCTGTGAAGCGGTGGCAGAAATCTGGCAGCCGTGCGCCGCACGCCCGATGATTATTAACCTGCCAGCCACTGTGGAAGTCAGCACGCCAAACGTCTATGCCGATCAGATTGAGTACTTTTGTCGCCACTTCACACGCCGCGCCGAGGTTTGCATCAGCGTGCATCCGCATAATGATCGCGGCACCGGCATTGCCTGTGCCGAACTGGCGATGCTGGCCGGGGCTGACCGGGTAGAAGGCTGTCTGTTTGGTAACGGCGAGCGCACCGGTAACGTCGATCTGGTGACGCTGGCGCTGAATCTCTACACCCAGGGCGTACCGCCTGGCCTTGATTTCAGCCAGATGAAACAGGTGGTGGATGTGGTTGAACAGTGTAACCAGTTACCGGTTCATCCACGCCATCCGTATGCCGGAGAGCTGGTGTTTACCGCCTTCTCCGGATCGCACCAGGATGCGATTAAAAAAGGCTTTGCCGCACGTCAGCAACAGCCGGAAACCCGGTGGGAAGTGCCCTATCTGCCGCTCGATCCGGCCGATATTGGTTGCAGCTATGAGGCGGTGATTCGCGTTAACAGCCAGTCCGGCAAAAGTGGTGCCGCCTGGATGATTGAACAGAATCATGGGCTGACCTTGCCACGCGCATTACAGCAAGATTTTAGCCGCCGGGTGCAGCAACAAACCGACACTCATGGTAAAGAGATGACGCAGGCCAGCATCTGGCAGCTGTTCCGCGAGGCGTATGGTCTGCGCGACCCGATGTCGGTGGCGCTGGGTGAGTACAGCAGCCAGAGCCAGGCTAACGGCCAGCTCAATTTCCGTGCTGAGTTGCTGATGGGTGGCAAACGCAAAGCGCTGTGCGGCCGCGGTAATGGCCTGCTGTCAGGCGCGGTGGATGCGCTGCGCCAGGCATTTGACCTGCCGCTGTCGATTCAGGATTATCACGAACACACCCTGGGTCAGCGCAGTGACAGCCGCTCGGTGGCCTATATTCGTTGTACTTTTGATGATAATCAGGCGGCCTGGGGCGTCGGTATCGACAGCGATGTTTCCCGCGCCTCGCTACAGGCCTTGCTGAATGCGCTGGCAAACTATCTGCAAACCCGCCGTTTACTTTAG",
    "translation": "MLTQPAGKYLPFPPVKLDARQWPSNTLTRAPRWLSTDLRDGNQALAEPMDSRRKLLFWDLLLQCGFKEIEVAFPSASQTDFNFVRQLIEEQRIPDDVSIQVLTQARSDLIERTFAALQGAKNATLHLYNATAPVFRRLVFRQSKEEIIQLAVSAAKQIRQLCEEQPDTHWTFEYSPETFCFTELDFALEICEAVAEIWQPCAARPMIINLPATVEVSTPNVYADQIEYFCRHFTRRAEVCISVHPHNDRGTGIACAELAMLAGADRVEGCLFGNGERTGNVDLVTLALNLYTQGVPPGLDFSQMKQVVDVVEQCNQLPVHPRHPYAGELVFTAFSGSHQDAIKKGFAARQQQPETRWEVPYLPLDPADIGCSYEAVIRVNSQSGKSGAAWMIEQNHGLTLPRALQQDFSRRVQQQTDTHGKEMTQASIWQLFREAYGLRDPMSVALGEYSSQSQANGQLNFRAELLMGGKRKALCGRGNGLLSGAVDALRQAFDLPLSIQDYHEHTLGQRSDSRSVAYIRCTFDDNQAAWGVGIDSDVSRASLQALLNALANYLQTRRLL",
    "product": ""
   },
   {
    "start": 3051,
    "end": 3815,
    "strand": -1,
    "locus_tag": "ctg44_3",
    "type": "regulatory",
    "description": "<div class=\"focus-intro\">\n <strong><span class=\"serif\">ctg44_3</span></strong><br>\n \n <br>\n Locus tag: <span class=\"serif\">ctg44_3</span><br>\n Protein ID: <span class=\"serif\">None</span><br>\n Gene: <span class=\"serif\">None</span><br>\n \n Location: 3,051 - 3,815,\n (total: 765 nt)<br>\n <br>\n \n  regulatory (smcogs) SMCOG1260:AraC family transcriptional regulator (Score: 256.6; E-value: 4.4e-78)<br>\n \n</div>\n<div class=\"focus-info\">\n \n\n \n\n \n\n\n \n</div>\n<div class=\"focus-urls\">\n <a class=\"wildcard-container\" data-wildcard-attrs=\"href\" href=\"http://blast.ncbi.nlm.nih.gov/Blast.cgi?PAGE=Proteins&PROGRAM=blastp&BLAST_PROGRAMS=blastp&QUERY=@!translation!@&LINK_LOC=protein&PAGE_TYPE=BlastSearch\" target=\"_blank\" data-locus=\"ctg44_3\">NCBI BlastP on this gene</a><br>\n <a href=\"http://www.ncbi.nlm.nih.gov/projects/sviewer/?Db=gene&amp;DbFrom=protein&amp;Cmd=Link&amp;noslider=1&amp;id=gnlXBKBDILMM_44&amp;from=0&amp;to=13815\" target=\"_new\">View genomic context</a><br>\n \n  <a href=\"knownclusterblast/region1/ctg44_3_mibig_hits.html\" target=\"_new\">MiBIG Hits</a><br>\n \n \n \n \n</div>\n<div class=\"focus-clipboard\">\n AA sequence: <span class=\"clipboard-copy wildcard-container\" data-locus=\"ctg44_3\" data-wildcard-attrs=\"data-seq\" data-seq=\"@!translation!@\">Copy to clipboard</span><br>\n Nucleotide sequence: <span class=\"clipboard-copy wildcard-container\" data-locus=\"ctg44_3\" data-wildcard-attrs=\"data-seq\" data-seq=\"@!dna!@\">Copy to clipboard</span><br>\n</div>",
    "dna": "ATGAGCGCCACGGCAAATTTTACCTTTACCACCCGTCCGTTAATTCCTTATGCACAAGACTATCTGCATGGTGCGGTAGAGCCGAAACATCAGCACAATTGCGCGCAGCTGATTCATACCCTGAGTGGTGTGGTACGGGTGGAAACGGCGCAAGGCTACTGGATTGTGCCGCCAAGCCGTGGTGTCTGGTTACCGGCGGGAACCGAGCATGCGTTACAAATTACCGGGCAGGTCGCGGCGCGCGCGCTGTTTATCGATCCGCTGGCGCGTGCCGACTTGCCTGCCAGTTGTCAGGTGGTACAGATTTCACCGCTGCTTCGCGAACTGATTATTAGCGCGCTGGCCTTGTCGGAGGAGTATCAGCCCGGTAGCCGCGATGAGCGCATCTATGAGCTGATTCTGGATGAGATCCGGGTGATGTCAGAGTTACCCTTCCATTTACCGGAACCGACCAGCGCCAGTCTGATGCAGCTTTGTCGTCAGGTTCGGATGCTGCCTGGTGAAAACTGGGCGCTGGAGCTGGCGGCTGAAAGGTTAAACGTCAGTAGCCGCACGCTGTCGCGCCATTTTAAACGGGAAACGGGTTTGCAGTTTAGCGACTGGGTGCGACGTGCCAGGCTGATGACTGCCCTGACACGTCTGGCACAAGGTGAGTCGGTATTGCGTGTGTCGCTCGATCTCGGTTACGAGAGCCACAGCGCGTTCAGCGCGATGTTTCGCCGTATTCTTGGCGTCGCGCCGAGCGACTATTTTCCCCTAAAGTAA",
    "translation": "MSATANFTFTTRPLIPYAQDYLHGAVEPKHQHNCAQLIHTLSGVVRVETAQGYWIVPPSRGVWLPAGTEHALQITGQVAARALFIDPLARADLPASCQVVQISPLLRELIISALALSEEYQPGSRDERIYELILDEIRVMSELPFHLPEPTSASLMQLCRQVRMLPGENWALELAAERLNVSSRTLSRHFKRETGLQFSDWVRRARLMTALTRLAQGESVLRVSLDLGYESHSAFSAMFRRILGVAPSDYFPLK",
    "product": ""
   },
   {
    "start": 3934,
    "end": 4581,
    "strand": -1,
    "locus_tag": "ctg44_4",
    "type": "other",
    "description": "<div class=\"focus-intro\">\n <strong><span class=\"serif\">ctg44_4</span></strong><br>\n \n <br>\n Locus tag: <span class=\"serif\">ctg44_4</span><br>\n Protein ID: <span class=\"serif\">None</span><br>\n Gene: <span class=\"serif\">None</span><br>\n \n Location: 3,934 - 4,581,\n (total: 648 nt)<br>\n <br>\n \n  other (smcogs) SMCOG1286:Pentapeptide repeat protein (Score: 52.8; E-value: 4.1e-16)<br>\n \n</div>\n<div class=\"focus-info\">\n \n\n \n\n \n\n\n \n</div>\n<div class=\"focus-urls\">\n <a class=\"wildcard-container\" data-wildcard-attrs=\"href\" href=\"http://blast.ncbi.nlm.nih.gov/Blast.cgi?PAGE=Proteins&PROGRAM=blastp&BLAST_PROGRAMS=blastp&QUERY=@!translation!@&LINK_LOC=protein&PAGE_TYPE=BlastSearch\" target=\"_blank\" data-locus=\"ctg44_4\">NCBI BlastP on this gene</a><br>\n <a href=\"http://www.ncbi.nlm.nih.gov/projects/sviewer/?Db=gene&amp;DbFrom=protein&amp;Cmd=Link&amp;noslider=1&amp;id=gnlXBKBDILMM_44&amp;from=0&amp;to=14581\" target=\"_new\">View genomic context</a><br>\n \n \n \n \n</div>\n<div class=\"focus-clipboard\">\n AA sequence: <span class=\"clipboard-copy wildcard-container\" data-locus=\"ctg44_4\" data-wildcard-attrs=\"data-seq\" data-seq=\"@!translation!@\">Copy to clipboard</span><br>\n Nucleotide sequence: <span class=\"clipboard-copy wildcard-container\" data-locus=\"ctg44_4\" data-wildcard-attrs=\"data-seq\" data-seq=\"@!dna!@\">Copy to clipboard</span><br>\n</div>",
    "dna": "ATGGACAAATTGATCCTGCGCGATCAAAAGATCGCTGCCGATCGCTTCACCGGCGAGAAGATCGAGCACGCGAGCTTTATTAACTGCGATTTTTCTGCGGCGGATTTAACCGATACGCAATTTATCGATGTGCAGTTTTACCATCGTGACAGTCAGCTGGGCTGTAATTTCAGTCGCGCAACGTTAAGAGATGCCAGCTTTAAAAACTGTGATCTGTCGATGAGCAACTTCAGCAACGCCAACCTGCTCGGTATCGAGATCAGAGACTCGATGCTGCAAGGCGCCGATTTTCGCGGTGCCAGCTTTATGAATATCATCGCGCCGAAAGTGTGGTTTTGCAGTGCCTACATCACTAAATGCAATCTCAGCTATGCCAATTTCGCCAACGTAGTGCTGGAAAAATGCGAGCTGTGGGAAAACCGTTGGCTGGGCACGCAGGTGATGGGGGCGAAATTCAGCGGTTCCGACCTTTCCGGCGGTGAGTTTTCCGCTTTTGACTGGCGTACGCTCGATATCACCCATTGCGATCTGACCCGTTCTTCGCTGGGAGAGCTGGATGTGCGTTACGTTGACCTGGAAGGCGTCAAACTCGACAGCGATCAGGCAGCAGCATTAATGGAACGGCTGGGGATACTGGTGGTGTCGTAA",
    "translation": "MDKLILRDQKIAADRFTGEKIEHASFINCDFSAADLTDTQFIDVQFYHRDSQLGCNFSRATLRDASFKNCDLSMSNFSNANLLGIEIRDSMLQGADFRGASFMNIIAPKVWFCSAYITKCNLSYANFANVVLEKCELWENRWLGTQVMGAKFSGSDLSGGEFSAFDWRTLDITHCDLTRSSLGELDVRYVDLEGVKLDSDQAAALMERLGILVVS",
    "product": ""
   },
   {
    "start": 5189,
    "end": 6571,
    "strand": -1,
    "locus_tag": "ctg44_5",
    "type": "other",
    "description": "<div class=\"focus-intro\">\n <strong><span class=\"serif\">ctg44_5</span></strong><br>\n \n <br>\n Locus tag: <span class=\"serif\">ctg44_5</span><br>\n Protein ID: <span class=\"serif\">None</span><br>\n Gene: <span class=\"serif\">None</span><br>\n \n Location: 5,189 - 6,571,\n (total: 1383 nt)<br>\n <br>\n \n  other (smcogs) SMCOG1061:methyl-accepting chemotaxis protein (Score: 288.4; E-value: 2e-87)<br>\n \n</div>\n<div class=\"focus-info\">\n \n\n \n\n \n\n\n \n</div>\n<div class=\"focus-urls\">\n <a class=\"wildcard-container\" data-wildcard-attrs=\"href\" href=\"http://blast.ncbi.nlm.nih.gov/Blast.cgi?PAGE=Proteins&PROGRAM=blastp&BLAST_PROGRAMS=blastp&QUERY=@!translation!@&LINK_LOC=protein&PAGE_TYPE=BlastSearch\" target=\"_blank\" data-locus=\"ctg44_5\">NCBI BlastP on this gene</a><br>\n <a href=\"http://www.ncbi.nlm.nih.gov/projects/sviewer/?Db=gene&amp;DbFrom=protein&amp;Cmd=Link&amp;noslider=1&amp;id=gnlXBKBDILMM_44&amp;from=0&amp;to=16571\" target=\"_new\">View genomic context</a><br>\n \n  <a href=\"knownclusterblast/region1/ctg44_5_mibig_hits.html\" target=\"_new\">MiBIG Hits</a><br>\n \n \n \n \n</div>\n<div class=\"focus-clipboard\">\n AA sequence: <span class=\"clipboard-copy wildcard-container\" data-locus=\"ctg44_5\" data-wildcard-attrs=\"data-seq\" data-seq=\"@!translation!@\">Copy to clipboard</span><br>\n Nucleotide sequence: <span class=\"clipboard-copy wildcard-container\" data-locus=\"ctg44_5\" data-wildcard-attrs=\"data-seq\" data-seq=\"@!dna!@\">Copy to clipboard</span><br>\n</div>",
    "dna": "ATGGTGCGCCACCCTGATATGCCGCCGGAAGCATTTGCCGATATGTGGTCAACGCTGAAACAGGGTGAGCCATGGACCGCACTGGTAAAAAACCGCCGTAAAAATGGTGATCACTACTGGGTGCGCGCCAACGCGATCCCGGTGGTGCGCAATGGCAGCGTGCATGGCTATATGTCAGTGCGTACCAGGCCGTCGGCGGAAGAGGTGCGGGAAACCGAGCAGCTGTACCGCCAGTTTCGTGAAGGGGGCAGTAAAGGGCGCCGTTTTTATAAGGGGCTGATTGTTCGCACCGGCATGATGCGCTGGCGCTCGATATTTAAGACCTTGCCGCTGCGCTGGCGTATTCGTACCACGTTGCTGACGCTGTTACCGTGCAGTGTGTTGGGCGTCTGGCTGCTGGGTATGGCGGCCGGAAGTATGATGGCTTATACCGCGGTGATGGCGATGTTGCTGCTACTGGCGGGTGGCTGGCTGGAGCATCAGATTTCGCGTCCGATTGAGCGGGTATGCCAGCAGGCGCTGAGCGTGGCGACCGGCACCAGCCATAAAGTTGAGCAGCTTGATCGGGTCGACGAAGTGGGTATGACGCTGCGCGCCATAGGTCAGCTGGGGCTGATGTTCCGCTGGTTGGTGGATGATGTAAGTGGTCAGGCGATCAATGTGCTGAGCGCCAGCGACGCGATTGCAGAAGGTAACAATGAACTCAGCCGCCGCACCGAGCAGGCAGCGGCTAATGTGCAGCAGACCGCCGCCACCATGAACCAGATGACCGCCACGGTAAAGAGCAATACCGAGAGTGCCAGCGAGGTGAACAGCCTGTCGATTTCTACCAGTAAAGCCGCAGTGAAAGGGGGCGATGCCATGGGCGAAATGGTCACGATGATGGCGGAAATTGCCGACAGTTCGCGTAAAATCGCCAATATTACCAGCGTGATTGACGGTATTGCTTTTCAGACCAATATTCTGGCGCTGAATGCGGCGGTTGAAGCCGCGCGTGCCGGTGAGCAGGGCAAGGGTTTTGCGGTCGTCGCCGGTGAAGTACGCAGTCTGGCGCAGCGCAGCGCCACTGCCGCCAGTGAGATTAAAAACCTGGTGGAAACCAGCGCGTCGCGGGTGAAAACCGGCACTGAACATGTCAACGATGCTGGCAGGACCATGGAAGATATTGTTTCTCAGGTGCAGAACGTCACTTCCCTGATTGCGCAAATCAGCTCGGCAACCGCAGAGCAGGCCACTGCGCTGTCAGAGGTGAGCCTGGCGGTTGAGGATCTGGATAATATTACTCATCAAAATGCGGCACGCGTGCAGGAAGGGGCGGAAGCATCCGATCGTATGGCGCGACAGGCAACCCGGCTGGTGGAAGCAATTAGCGTGTTTCGTTAA",
    "translation": "MVRHPDMPPEAFADMWSTLKQGEPWTALVKNRRKNGDHYWVRANAIPVVRNGSVHGYMSVRTRPSAEEVRETEQLYRQFREGGSKGRRFYKGLIVRTGMMRWRSIFKTLPLRWRIRTTLLTLLPCSVLGVWLLGMAAGSMMAYTAVMAMLLLLAGGWLEHQISRPIERVCQQALSVATGTSHKVEQLDRVDEVGMTLRAIGQLGLMFRWLVDDVSGQAINVLSASDAIAEGNNELSRRTEQAAANVQQTAATMNQMTATVKSNTESASEVNSLSISTSKAAVKGGDAMGEMVTMMAEIADSSRKIANITSVIDGIAFQTNILALNAAVEAARAGEQGKGFAVVAGEVRSLAQRSATAASEIKNLVETSASRVKTGTEHVNDAGRTMEDIVSQVQNVTSLIAQISSATAEQATALSEVSLAVEDLDNITHQNAARVQEGAEASDRMARQATRLVEAISVFR",
    "product": ""
   },
   {
    "start": 7004,
    "end": 8443,
    "strand": -1,
    "locus_tag": "ctg44_6",
    "type": "other",
    "description": "<div class=\"focus-intro\">\n <strong><span class=\"serif\">ctg44_6</span></strong><br>\n \n <br>\n Locus tag: <span class=\"serif\">ctg44_6</span><br>\n Protein ID: <span class=\"serif\">None</span><br>\n Gene: <span class=\"serif\">None</span><br>\n \n Location: 7,004 - 8,443,\n (total: 1440 nt)<br>\n <br>\n \n</div>\n<div class=\"focus-info\">\n \n\n \n\n \n\n\n \n</div>\n<div class=\"focus-urls\">\n <a class=\"wildcard-container\" data-wildcard-attrs=\"href\" href=\"http://blast.ncbi.nlm.nih.gov/Blast.cgi?PAGE=Proteins&PROGRAM=blastp&BLAST_PROGRAMS=blastp&QUERY=@!translation!@&LINK_LOC=protein&PAGE_TYPE=BlastSearch\" target=\"_blank\" data-locus=\"ctg44_6\">NCBI BlastP on this gene</a><br>\n <a href=\"http://www.ncbi.nlm.nih.gov/projects/sviewer/?Db=gene&amp;DbFrom=protein&amp;Cmd=Link&amp;noslider=1&amp;id=gnlXBKBDILMM_44&amp;from=0&amp;to=18443\" target=\"_new\">View genomic context</a><br>\n \n \n \n \n</div>\n<div class=\"focus-clipboard\">\n AA sequence: <span class=\"clipboard-copy wildcard-container\" data-locus=\"ctg44_6\" data-wildcard-attrs=\"data-seq\" data-seq=\"@!translation!@\">Copy to clipboard</span><br>\n Nucleotide sequence: <span class=\"clipboard-copy wildcard-container\" data-locus=\"ctg44_6\" data-wildcard-attrs=\"data-seq\" data-seq=\"@!dna!@\">Copy to clipboard</span><br>\n</div>",
    "dna": "ATGGCGAAAATCACCCTCGCGTTGATGCAGGCCATGTTGCAGGCGGTAGGCGGCGCAGCGAACGTGGCGCTGTGCGGCAACTGCATGACGCGGCTGCGCCTGACGCTGCACGATAAAACCCTGGTGCAACAAGCCGAGCTAAAAACGCTGCCTGGCGTGCTGGGCGTGGTGAACAGTGACGATCAGCTACAGGTGATTCTCGGCCCTGGTAAGGCACAAACCGCAGCGGAGATGATGAATTCTCTGCTGGCAAGCGGAGATCAGCACGCCACGCCGGATTTACAGGCGCTGGCAGCGGAAAATAAACAGCAGCAGAAAGCCCGGCAAAACAGCGGCGTCCATCAGTTTCTGGCAAAGTTTGCCACTATCTTTACTCCTTTGATCCCCGGATTTATCGCCGCCGGTATGTTGCTCGGCATCGCCACCCTGCTGGAACAGATCTTCCAGCTTAGCAGCACGGGTCAGCACCATGCGCTGCTGGTGCAGGGAGTCGGCTATATGAAGATATTCAGTAAGGGGCTGTTTACCTTCCTGAGTATTTTGATTGGCTACAACGCACAGAAAGCGTTTGGCGGCTCTGGCGTGAATGGCGCGATTATCGCCTCGCTGTTTTTACTGGGCTACTTGCCGGATGCCAACGTGGGTTACTACTCGGGTATCGATAACTTTTTCGGCATGGTGATTGACCCGCGCGGCAGCATTATTGGCGTGCTGCTGGCGGCGATAACCGGCGCATGGATTGAGCGGCAGATCCGTAAGTGGATGCCGGATAATCTCGATATGATCCTGACGTCAATGCTGACGCTGCTGATCACCGGCGCGTTGACCTTTGTGGTGATTATGCCGATCGGCGGCGAGCTGTTTAAAGCCATGTCATGGCTGTTTATCCATCTTAATGGCAATCCGTTTGGCTGCGCGTTGTTAGCCGGACTGTTCCTGCTGGCGGTGATGTTCGGCATTCACCAGGGCTTTATTCCGGTCTATTTTGCGCTGATGGATGCGCAAGGCTTTAACTCATTGTTTCCGATTCTGGCCATGGCCGGAGCCGGGCAGGTGGGGGCGGCGCTGGCGCTTTACTTCCGGGCAAAAAAGGACTCGCTGCTGCGAACGCAGGTGAAAGGGGCGATCATTCCGGGTTTTCTCGGCGTCGGAGAACCGCTGATTTACGGTGTGACGCTGCCACGGGTTAAACCCTTTATTACTGCCTGCATCGGCGGCGCGGCCGGCGGCTTTTTTATTGGCCTGGTCGCCTGGCTGGGATTACCCGTCGGATTAAACACCGTGTTTGGCCCTTCAGGACTGGTTTCTCTGCCATTGATGACTTCCGCACACGGCATTCTGGCGGGCATGGCGGTGTATGCCGCAGGAATGGTAATCGCCTGGATGGCCGGTTTTGCCGCAACCTGGCTGTTTGGCAGTAAAAATGTCGATCTCAGTTAA",
    "translation": "MAKITLALMQAMLQAVGGAANVALCGNCMTRLRLTLHDKTLVQQAELKTLPGVLGVVNSDDQLQVILGPGKAQTAAEMMNSLLASGDQHATPDLQALAAENKQQQKARQNSGVHQFLAKFATIFTPLIPGFIAAGMLLGIATLLEQIFQLSSTGQHHALLVQGVGYMKIFSKGLFTFLSILIGYNAQKAFGGSGVNGAIIASLFLLGYLPDANVGYYSGIDNFFGMVIDPRGSIIGVLLAAITGAWIERQIRKWMPDNLDMILTSMLTLLITGALTFVVIMPIGGELFKAMSWLFIHLNGNPFGCALLAGLFLLAVMFGIHQGFIPVYFALMDAQGFNSLFPILAMAGAGQVGAALALYFRAKKDSLLRTQVKGAIIPGFLGVGEPLIYGVTLPRVKPFITACIGGAAGGFFIGLVAWLGLPVGLNTVFGPSGLVSLPLMTSAHGILAGMAVYAAGMVIAWMAGFAATWLFGSKNVDLS",
    "product": ""
   },
   {
    "start": 8446,
    "end": 9354,
    "strand": -1,
    "locus_tag": "ctg44_7",
    "type": "other",
    "description": "<div class=\"focus-intro\">\n <strong><span class=\"serif\">ctg44_7</span></strong><br>\n \n <br>\n Locus tag: <span class=\"serif\">ctg44_7</span><br>\n Protein ID: <span class=\"serif\">None</span><br>\n Gene: <span class=\"serif\">None</span><br>\n \n Location: 8,446 - 9,354,\n (total: 909 nt)<br>\n <br>\n \n</div>\n<div class=\"focus-info\">\n \n\n \n\n \n\n\n \n</div>\n<div class=\"focus-urls\">\n <a class=\"wildcard-container\" data-wildcard-attrs=\"href\" href=\"http://blast.ncbi.nlm.nih.gov/Blast.cgi?PAGE=Proteins&PROGRAM=blastp&BLAST_PROGRAMS=blastp&QUERY=@!translation!@&LINK_LOC=protein&PAGE_TYPE=BlastSearch\" target=\"_blank\" data-locus=\"ctg44_7\">NCBI BlastP on this gene</a><br>\n <a href=\"http://www.ncbi.nlm.nih.gov/projects/sviewer/?Db=gene&amp;DbFrom=protein&amp;Cmd=Link&amp;noslider=1&amp;id=gnlXBKBDILMM_44&amp;from=0&amp;to=19354\" target=\"_new\">View genomic context</a><br>\n \n \n \n \n</div>\n<div class=\"focus-clipboard\">\n AA sequence: <span class=\"clipboard-copy wildcard-container\" data-locus=\"ctg44_7\" data-wildcard-attrs=\"data-seq\" data-seq=\"@!translation!@\">Copy to clipboard</span><br>\n Nucleotide sequence: <span class=\"clipboard-copy wildcard-container\" data-locus=\"ctg44_7\" data-wildcard-attrs=\"data-seq\" data-seq=\"@!dna!@\">Copy to clipboard</span><br>\n</div>",
    "dna": "ATGAAGATTGACCTGAATACGATGATCACCGAAGGCCGTAACCCGGCCAGTGAAAACATTGATGAACTGCCTACCGAAGCGATGCTGCGGGTGATCAATCAGGAAGATCAGAAAGTCGCGCTGGCGGTGGAAGCCATCGTGCCGGAAATCGCCCGTGCCGTGGATGCGATCGCGGCGGCATTTCAGCAGGGTGGCCGGCTGATTTATTCCGGTGCTGGTACCTCCGGGCGTTTGGGTATCCTGGATGCCAGTGAGTGCCCGCCAACCTACGGCACCCCGCGTGAACAGGTTGTGGCGCTAATTGCCGGGGGGCATAAAGCGATTTTGCAGGCGGTGGAAAATGCCGAAGATAATCGTGACATGGGCGTGGACGATCTGAAGGCGATCAATTTTAACGCCAAAGATGTGCTGGTCGGTATCGCCGCCAGCGGGCGCACACCGTATGTGGTGGCAGCGCTGGAGTATGCCCGCCAGCTTGGCGCGACCACTGCCGCACTGACCTGTAATCCCGACAGTGAAATCGCCCGCATTGCCGATATCGCTCTGACACCGGTGGTTGGCCCGGAAGTGGTCACCGGCTCCTCGCGGATGAAAGCGGGCACCGCGCAAAAGCTGGTGCTGAATATGCTGACCACCGGTGCGATGATCCGCAGCGGCAAAGTTTATGGCAACCTGATGGTCGATGTGGAAGCCACCAATAAGAAACTGATTCAACGTCAGGTGAATATCGTTTTACAGGCAACCGGCTGTAGTGAAGCCGAAGCACAACGCGCGCTCAGCGCCTGCGGCGGCCAGTGCAAAACGGCCATTCTGATGGTGCTGGCACGGCTTTCCGCCGAAGACGCACAGGCACTGCTGCAACAGAATCGCGGCTTTATTCGCCAGGCTCTGCATCAGCAAGGAGCCTGA",
    "translation": "MKIDLNTMITEGRNPASENIDELPTEAMLRVINQEDQKVALAVEAIVPEIARAVDAIAAAFQQGGRLIYSGAGTSGRLGILDASECPPTYGTPREQVVALIAGGHKAILQAVENAEDNRDMGVDDLKAINFNAKDVLVGIAASGRTPYVVAALEYARQLGATTAALTCNPDSEIARIADIALTPVVGPEVVTGSSRMKAGTAQKLVLNMLTTGAMIRSGKVYGNLMVDVEATNKKLIQRQVNIVLQATGCSEAEAQRALSACGGQCKTAILMVLARLSAEDAQALLQQNRGFIRQALHQQGA",
    "product": ""
   },
   {
    "start": 9513,
    "end": 10967,
    "strand": -1,
    "locus_tag": "ctg44_8",
    "type": "transport",
    "description": "<div class=\"focus-intro\">\n <strong><span class=\"serif\">ctg44_8</span></strong><br>\n \n <br>\n Locus tag: <span class=\"serif\">ctg44_8</span><br>\n Protein ID: <span class=\"serif\">None</span><br>\n Gene: <span class=\"serif\">None</span><br>\n \n Location: 9,513 - 10,967,\n (total: 1455 nt)<br>\n <br>\n \n  transport (smcogs) SMCOG1212:sodium:dicarboxylate symporter (Score: 452.5; E-value: 1.9e-137)<br>\n \n</div>\n<div class=\"focus-info\">\n \n\n \n\n \n\n\n \n</div>\n<div class=\"focus-urls\">\n <a class=\"wildcard-container\" data-wildcard-attrs=\"href\" href=\"http://blast.ncbi.nlm.nih.gov/Blast.cgi?PAGE=Proteins&PROGRAM=blastp&BLAST_PROGRAMS=blastp&QUERY=@!translation!@&LINK_LOC=protein&PAGE_TYPE=BlastSearch\" target=\"_blank\" data-locus=\"ctg44_8\">NCBI BlastP on this gene</a><br>\n <a href=\"http://www.ncbi.nlm.nih.gov/projects/sviewer/?Db=gene&amp;DbFrom=protein&amp;Cmd=Link&amp;noslider=1&amp;id=gnlXBKBDILMM_44&amp;from=0&amp;to=20967\" target=\"_new\">View genomic context</a><br>\n \n  <a href=\"knownclusterblast/region1/ctg44_8_mibig_hits.html\" target=\"_new\">MiBIG Hits</a><br>\n \n \n  <a href=\"http://blast.jcvi.org/er-blast/index.cgi?project=transporter;program=blastp;database=pub/transporter.pep;sequence=sequence%%0AMPMKMVLITRLLFRRQPSITLDFIGLLSASLECKTSAYCKWKWGFVKELSVMKGVKISLAWQILIALVLGIIVGAILHNQPEQREWLVTNFLSPAGDIFIHLIKMIVVPIVISTLIVGIAGVGDAKKLGRIGVKTIIYFEVITTIAIVVGITLANVFQPGSGIDMSTLATVDISKYEATTEQVQSGAHSLVITIMSLIPTNIFAAIAKGDMLPIIFFSVLFGLGLSSLPAEHRDPLLKVFRSTSEAMFKVTHMIMRYAPIGVFALISVTIANFGFASLWPLAKLVILVYAAILFFAFVVLGTVARICKLRITTLMLILKDELILSYSTSSSETVLPRIMQKMEAYGAPKSITSFVVPTGYSFNLDGSTLYQSIAAIFIAQLYGIDLSIGQEIILVLTLMVTSKGIAGVPGVSFVVLLATLGSVGIPLEGLAFIAGVDRIMDMARTALNVVGNALAVLVIAKWEDQFDKKQAEQYELSLRTQTAE\" target=\"_new\">TransportDB BLAST on this gene</a><br>\n \n \n \n</div>\n<div class=\"focus-clipboard\">\n AA sequence: <span class=\"clipboard-copy wildcard-container\" data-locus=\"ctg44_8\" data-wildcard-attrs=\"data-seq\" data-seq=\"@!translation!@\">Copy to clipboard</span><br>\n Nucleotide sequence: <span class=\"clipboard-copy wildcard-container\" data-locus=\"ctg44_8\" data-wildcard-attrs=\"data-seq\" data-seq=\"@!dna!@\">Copy to clipboard</span><br>\n</div>",
    "dna": "ATGCCAATGAAAATGGTACTGATTACGCGCCTGTTATTCAGGCGTCAACCATCAATAACCCTCGATTTTATCGGATTACTGTCCGCCTCCCTTGAGTGTAAAACTTCCGCATACTGCAAGTGGAAGTGGGGTTTTGTTAAGGAATTAAGCGTTATGAAAGGTGTAAAAATCAGCCTTGCCTGGCAAATTTTGATTGCACTGGTATTGGGGATCATCGTCGGAGCGATTCTGCATAACCAGCCGGAACAGCGTGAATGGTTAGTCACTAACTTTCTCAGCCCGGCTGGCGATATCTTTATCCATCTGATTAAAATGATCGTCGTGCCGATAGTGATTTCCACGCTGATCGTCGGTATTGCCGGCGTGGGCGATGCGAAAAAACTGGGTCGTATTGGCGTTAAAACCATTATTTATTTCGAAGTGATTACCACCATTGCCATCGTGGTAGGCATTACCCTGGCCAATGTGTTCCAACCTGGTAGCGGCATTGATATGTCGACGCTGGCAACGGTGGACATCTCTAAATACGAAGCCACCACCGAGCAGGTGCAGAGCGGTGCGCACAGCCTGGTGATTACCATCATGTCGCTGATTCCGACGAATATTTTCGCCGCAATCGCTAAAGGTGACATGCTGCCGATCATCTTCTTCTCGGTGCTGTTTGGTCTGGGGCTGTCGTCTCTGCCAGCCGAACATCGCGATCCGCTGTTAAAAGTATTCCGTTCAACCTCAGAAGCGATGTTTAAGGTCACGCATATGATTATGCGCTACGCACCGATTGGCGTTTTTGCGCTGATCTCGGTGACCATCGCCAACTTTGGTTTCGCCTCGCTGTGGCCGCTGGCTAAGCTGGTGATTCTGGTTTATGCCGCGATTCTGTTCTTTGCCTTTGTGGTACTGGGCACGGTAGCGCGCATCTGTAAGCTGCGTATCACCACGCTGATGCTGATTCTGAAGGATGAGCTGATCCTCTCTTACTCCACATCCAGCTCGGAAACGGTGCTGCCGCGGATTATGCAGAAGATGGAAGCCTATGGCGCACCGAAGTCGATTACCAGCTTTGTGGTGCCAACCGGTTACTCGTTTAACCTGGATGGTTCAACGCTATATCAGAGTATTGCGGCGATCTTTATTGCTCAGCTGTATGGCATCGACCTGTCAATCGGCCAGGAAATTATCCTTGTGCTGACGTTGATGGTGACCTCAAAAGGTATCGCTGGCGTACCGGGCGTCTCCTTTGTGGTACTGCTGGCGACGCTGGGCAGTGTCGGTATTCCACTGGAAGGGCTGGCGTTTATTGCCGGTGTTGACCGTATCATGGATATGGCGCGCACCGCGCTGAACGTGGTCGGTAATGCGCTGGCGGTGCTGGTTATTGCCAAATGGGAAGACCAGTTTGACAAGAAACAGGCGGAACAGTACGAGCTTTCGCTCCGAACCCAGACCGCTGAGTAA",
    "translation": "MPMKMVLITRLLFRRQPSITLDFIGLLSASLECKTSAYCKWKWGFVKELSVMKGVKISLAWQILIALVLGIIVGAILHNQPEQREWLVTNFLSPAGDIFIHLIKMIVVPIVISTLIVGIAGVGDAKKLGRIGVKTIIYFEVITTIAIVVGITLANVFQPGSGIDMSTLATVDISKYEATTEQVQSGAHSLVITIMSLIPTNIFAAIAKGDMLPIIFFSVLFGLGLSSLPAEHRDPLLKVFRSTSEAMFKVTHMIMRYAPIGVFALISVTIANFGFASLWPLAKLVILVYAAILFFAFVVLGTVARICKLRITTLMLILKDELILSYSTSSSETVLPRIMQKMEAYGAPKSITSFVVPTGYSFNLDGSTLYQSIAAIFIAQLYGIDLSIGQEIILVLTLMVTSKGIAGVPGVSFVVLLATLGSVGIPLEGLAFIAGVDRIMDMARTALNVVGNALAVLVIAKWEDQFDKKQAEQYELSLRTQTAE",
    "product": ""
   },
   {
    "start": 11323,
    "end": 11679,
    "strand": -1,
    "locus_tag": "ctg44_9",
    "type": "other",
    "description": "<div class=\"focus-intro\">\n <strong><span class=\"serif\">ctg44_9</span></strong><br>\n \n <br>\n Locus tag: <span class=\"serif\">ctg44_9</span><br>\n Protein ID: <span class=\"serif\">None</span><br>\n Gene: <span class=\"serif\">None</span><br>\n \n Location: 11,323 - 11,679,\n (total: 357 nt)<br>\n <br>\n \n</div>\n<div class=\"focus-info\">\n \n\n \n\n \n\n\n \n</div>\n<div class=\"focus-urls\">\n <a class=\"wildcard-container\" data-wildcard-attrs=\"href\" href=\"http://blast.ncbi.nlm.nih.gov/Blast.cgi?PAGE=Proteins&PROGRAM=blastp&BLAST_PROGRAMS=blastp&QUERY=@!translation!@&LINK_LOC=protein&PAGE_TYPE=BlastSearch\" target=\"_blank\" data-locus=\"ctg44_9\">NCBI BlastP on this gene</a><br>\n <a href=\"http://www.ncbi.nlm.nih.gov/projects/sviewer/?Db=gene&amp;DbFrom=protein&amp;Cmd=Link&amp;noslider=1&amp;id=gnlXBKBDILMM_44&amp;from=1323&amp;to=21679\" target=\"_new\">View genomic context</a><br>\n \n \n \n \n</div>\n<div class=\"focus-clipboard\">\n AA sequence: <span class=\"clipboard-copy wildcard-container\" data-locus=\"ctg44_9\" data-wildcard-attrs=\"data-seq\" data-seq=\"@!translation!@\">Copy to clipboard</span><br>\n Nucleotide sequence: <span class=\"clipboard-copy wildcard-container\" data-locus=\"ctg44_9\" data-wildcard-attrs=\"data-seq\" data-seq=\"@!dna!@\">Copy to clipboard</span><br>\n</div>",
    "dna": "ATGCAACTCGCGATAGGTCAGAGTTTTACTTTCACTGGCATCATCGCCTTCCCAGATGATCGCCGGATGGTCACCACGTTCGTGAAGATGGCGGTCGAGGCAGTTCGCTGCCAGGTTCAGGGTGCCATCTTCAAACCAACGAATATCCACATTGCCCGGTGCGAAGGAAGTGTTCTTCACGCGGGTGTAAGGTTTAATCCAGTCAAGTATTTTGCCTTGTTCTCCCCAAAAAGCCTCGGGATCTTGTACCGACTGCTGATACATCGACTGGTACTGTTCTGCATTGATCAGGGTATTTTCCGCAATGTTAGCGGGAACGGGATGTTTATGTATTTGGCTCATGGCTGGTCTCCTTGA",
    "translation": "MQLAIGQSFTFTGIIAFPDDRRMVTTFVKMAVEAVRCQVQGAIFKPTNIHIARCEGSVLHAGVRFNPVKYFALFSPKSLGILYRLLIHRLVLFCIDQGIFRNVSGNGMFMYLAHGWSP",
    "product": ""
   },
   {
    "start": 11686,
    "end": 13293,
    "strand": 1,
    "locus_tag": "ctg44_10",
    "type": "biosynthetic",
    "description": "<div class=\"focus-intro\">\n <strong><span class=\"serif\">ctg44_10</span></strong><br>\n \n <br>\n Locus tag: <span class=\"serif\">ctg44_10</span><br>\n Protein ID: <span class=\"serif\">None</span><br>\n Gene: <span class=\"serif\">None</span><br>\n \n Location: 11,686 - 13,293,\n (total: 1608 nt)<br>\n <br>\n \n  biosynthetic (rule-based-clusters) betalactone: AMP-binding<br>\n \n  biosynthetic-additional (smcogs) SMCOG1002:AMP-dependent synthetase and ligase (Score: 282.9; E-value: 6.4e-86)<br>\n \n</div>\n<div class=\"focus-info\">\n \n\n \n\n \n\n\n \n</div>\n<div class=\"focus-urls\">\n <a class=\"wildcard-container\" data-wildcard-attrs=\"href\" href=\"http://blast.ncbi.nlm.nih.gov/Blast.cgi?PAGE=Proteins&PROGRAM=blastp&BLAST_PROGRAMS=blastp&QUERY=@!translation!@&LINK_LOC=protein&PAGE_TYPE=BlastSearch\" target=\"_blank\" data-locus=\"ctg44_10\">NCBI BlastP on this gene</a><br>\n <a href=\"http://www.ncbi.nlm.nih.gov/projects/sviewer/?Db=gene&amp;DbFrom=protein&amp;Cmd=Link&amp;noslider=1&amp;id=gnlXBKBDILMM_44&amp;from=1686&amp;to=23293\" target=\"_new\">View genomic context</a><br>\n \n  <a href=\"knownclusterblast/region1/ctg44_10_mibig_hits.html\" target=\"_new\">MiBIG Hits</a><br>\n \n \n \n \n</div>\n<div class=\"focus-clipboard\">\n AA sequence: <span class=\"clipboard-copy wildcard-container\" data-locus=\"ctg44_10\" data-wildcard-attrs=\"data-seq\" data-seq=\"@!translation!@\">Copy to clipboard</span><br>\n Nucleotide sequence: <span class=\"clipboard-copy wildcard-container\" data-locus=\"ctg44_10\" data-wildcard-attrs=\"data-seq\" data-seq=\"@!dna!@\">Copy to clipboard</span><br>\n</div>",
    "dna": "GTGTGCCGCTTTGCCAATTCACTAAAAGAGCTGGGCATTAACAAAGGCGATGTGGTGGCTATCTATATGCCGATGGTGCCGGAAGCGGCGGTGGCCATGCTGGCCTGCGCGCGTATCGGTGCCGTCCACTCGGTGATCTTTGGCGGTTTTTCCCCCGAGGCGGTTGCCGGACGTATTATCGACTCCAGCGCCAGACTGGTGGTCACTGCCGATGAAGGTATTCGTGCCGGACGCACCATTCCACTGAAGAAAAATGTCGATGACGCGCTGAAAAATCCTGGCGTTAAGACTGTCAGCAATGTGGTGGTGTTCAGACGCACAGGCAAAGAGATTGAGTGGCACAATGGCCGCGATCTCTGGTGGCATGAGCTGATGAACAGCGCTTGCTCGCATCATCAGCCAGAAGAGGTCAACGCGGAAGATCCGCTGTTTATCCTCTATACCTCGGGTTCGACCGGCAAACCGAAAGGCGTGCTGCACTCCACCGCCGGTTATCTGGTGTATGCCGCGACCACCTTTAAATACGTCTTTGATTATCATCCGGAAGATATTTACTGGTGTACCGCTGATGTCGGCTGGATCACCGGTCACAGCTACCTGCTGTATGGCCCGCTGGCCTGCGGTGCCACCACCCTGATGTTTGAAGGCGTGCCAAACTGGCCGAAGCCCAGCCGCATGGCAGAAGTGGTTGATAAACATAATGTCACCATCCTGTATACCGCCCCAACCGCGATTCGTGCACTGATGGCCGAAGGGGATAAAGCGATTGAGGGCACTAACCGCTCCTCACTGCGCATTATGGGATCGGTCGGCGAACCGATTAACCCGGAAGCCTGGGAGTGGTACTACAAGAAAATTGGCGACAGCCGCTGCCCAATTGTTGACACCTGGTGGCAAACCGAAACCGGTGGTTTTATGATCACCCCGCTGCCCGGCGCTATCGAGCTGAAAGCGGGCTCGGCCACTAAACCGTTCTTTGGCGTACAGCCTGCGTTAGTGGATAACGAGGGTAATCCGCAGGAAGGCGCCAGCGAAGGTAACCTGGTGATTGTCGACTCCTGGCCTGGTCAGGCGCGTACGCTGTTCGGCGATCACGAACGCTTCGAACAAACCTATTTCTCCACCTTTAAAAATATGTATTTCAGCGGCGACGGTGCGCGTCGTGATGAAGATGGTTACTACTGGATCACCGGGCGCGTCGACGACGTGCTGAATGTGTCCGGCCACCGTCTTGGCACCGCTGAAATCGAATCAGCGCTGGTTTCCCATCCTAAAATCGCCGAAGCGGCAGTGGTCGGGATCCCGCACAGTATCAAAGGTCAGGCAATTTACGCCTATATCACGCTGAATCACGGAGAAGACCCGACGCCAGAACTGTACAGCGAAGTGCGCAGCTGGGTGCGGAAAGAGATTGGCCCGATTGCCACCCCGGATGTCCTGCACTGGACCGATTCACTGCCGAAAACCCGCTCCGGCAAAATTATGCGCCGTATTCTGCGCAAAATTGCTGCCGGTGATACCAGTAACTTTGGTGATACCTCAACCCTCGCCGACCCTGGCGTTGTTGAGAAATTAGTCGAAGAAAAACAAACTATTAAGATGCCGTAA",
    "translation": "VCRFANSLKELGINKGDVVAIYMPMVPEAAVAMLACARIGAVHSVIFGGFSPEAVAGRIIDSSARLVVTADEGIRAGRTIPLKKNVDDALKNPGVKTVSNVVVFRRTGKEIEWHNGRDLWWHELMNSACSHHQPEEVNAEDPLFILYTSGSTGKPKGVLHSTAGYLVYAATTFKYVFDYHPEDIYWCTADVGWITGHSYLLYGPLACGATTLMFEGVPNWPKPSRMAEVVDKHNVTILYTAPTAIRALMAEGDKAIEGTNRSSLRIMGSVGEPINPEAWEWYYKKIGDSRCPIVDTWWQTETGGFMITPLPGAIELKAGSATKPFFGVQPALVDNEGNPQEGASEGNLVIVDSWPGQARTLFGDHERFEQTYFSTFKNMYFSGDGARRDEDGYYWITGRVDDVLNVSGHRLGTAEIESALVSHPKIAEAAVVGIPHSIKGQAIYAYITLNHGEDPTPELYSEVRSWVRKEIGPIATPDVLHWTDSLPKTRSGKIMRRILRKIAAGDTSNFGDTSTLADPGVVEKLVEEKQTIKMP",
    "product": ""
   },
   {
    "start": 13473,
    "end": 13784,
    "strand": 1,
    "locus_tag": "ctg44_11",
    "type": "other",
    "description": "<div class=\"focus-intro\">\n <strong><span class=\"serif\">ctg44_11</span></strong><br>\n \n <br>\n Locus tag: <span class=\"serif\">ctg44_11</span><br>\n Protein ID: <span class=\"serif\">None</span><br>\n Gene: <span class=\"serif\">None</span><br>\n \n Location: 13,473 - 13,784,\n (total: 312 nt)<br>\n <br>\n \n</div>\n<div class=\"focus-info\">\n \n\n \n\n \n\n\n \n</div>\n<div class=\"focus-urls\">\n <a class=\"wildcard-container\" data-wildcard-attrs=\"href\" href=\"http://blast.ncbi.nlm.nih.gov/Blast.cgi?PAGE=Proteins&PROGRAM=blastp&BLAST_PROGRAMS=blastp&QUERY=@!translation!@&LINK_LOC=protein&PAGE_TYPE=BlastSearch\" target=\"_blank\" data-locus=\"ctg44_11\">NCBI BlastP on this gene</a><br>\n <a href=\"http://www.ncbi.nlm.nih.gov/projects/sviewer/?Db=gene&amp;DbFrom=protein&amp;Cmd=Link&amp;noslider=1&amp;id=gnlXBKBDILMM_44&amp;from=3473&amp;to=23784\" target=\"_new\">View genomic context</a><br>\n \n \n \n \n</div>\n<div class=\"focus-clipboard\">\n AA sequence: <span class=\"clipboard-copy wildcard-container\" data-locus=\"ctg44_11\" data-wildcard-attrs=\"data-seq\" data-seq=\"@!translation!@\">Copy to clipboard</span><br>\n Nucleotide sequence: <span class=\"clipboard-copy wildcard-container\" data-locus=\"ctg44_11\" data-wildcard-attrs=\"data-seq\" data-seq=\"@!dna!@\">Copy to clipboard</span><br>\n</div>",
    "dna": "ATGAATGACGTCATTTATCAACGGATAGAAAAAAGTGCACGTTTTAAAGAACTGGTGCGCAAACGCCAGGCCTTCGCACTGCTACTTTCCCTGATTATGCTGGTGCTTTACGTCGGTTTTATTCTGTTAATTGCCTTTGCTCCCGGCTGGCTTGGCACCCCGCTGCATGAAGGGACCAATGTTACTCGTGGTATCCCTCTGGGCGTCGGCCTGATCGTTATTTCGTTTGTGCTTACCGCCATTTATGTCTGGCGCGCTAATGGCGAGTTTGATCGCCTGACTAAACAGATTCTCAGCGAGGTTAAAGGATGA",
    "translation": "MNDVIYQRIEKSARFKELVRKRQAFALLLSLIMLVLYVGFILLIAFAPGWLGTPLHEGTNVTRGIPLGVGLIVISFVLTAIYVWRANGEFDRLTKQILSEVKG",
    "product": ""
   },
   {
    "start": 13781,
    "end": 15442,
    "strand": 1,
    "locus_tag": "ctg44_12",
    "type": "other",
    "description": "<div class=\"focus-intro\">\n <strong><span class=\"serif\">ctg44_12</span></strong><br>\n \n <br>\n Locus tag: <span class=\"serif\">ctg44_12</span><br>\n Protein ID: <span class=\"serif\">None</span><br>\n Gene: <span class=\"serif\">None</span><br>\n \n Location: 13,781 - 15,442,\n (total: 1662 nt)<br>\n <br>\n \n</div>\n<div class=\"focus-info\">\n \n\n \n\n \n\n\n \n</div>\n<div class=\"focus-urls\">\n <a class=\"wildcard-container\" data-wildcard-attrs=\"href\" href=\"http://blast.ncbi.nlm.nih.gov/Blast.cgi?PAGE=Proteins&PROGRAM=blastp&BLAST_PROGRAMS=blastp&QUERY=@!translation!@&LINK_LOC=protein&PAGE_TYPE=BlastSearch\" target=\"_blank\" data-locus=\"ctg44_12\">NCBI BlastP on this gene</a><br>\n <a href=\"http://www.ncbi.nlm.nih.gov/projects/sviewer/?Db=gene&amp;DbFrom=protein&amp;Cmd=Link&amp;noslider=1&amp;id=gnlXBKBDILMM_44&amp;from=3781&amp;to=25442\" target=\"_new\">View genomic context</a><br>\n \n \n \n \n</div>\n<div class=\"focus-clipboard\">\n AA sequence: <span class=\"clipboard-copy wildcard-container\" data-locus=\"ctg44_12\" data-wildcard-attrs=\"data-seq\" data-seq=\"@!translation!@\">Copy to clipboard</span><br>\n Nucleotide sequence: <span class=\"clipboard-copy wildcard-container\" data-locus=\"ctg44_12\" data-wildcard-attrs=\"data-seq\" data-seq=\"@!dna!@\">Copy to clipboard</span><br>\n</div>",
    "dna": "ATGAAAGCGCGCTATGCAGCTTTAGCAGCACTGACGCTGCTGCCCGTCACGGCACTCGCCGCCGACGCCCTCACCGGGGACGTTCAACAACAGTCGACCAACTACGAAGCGATCATTATGTTTCTGGTGTTTGTCGCCGCAACCTTAGGGATTACTTACTGGGCGTCGAAACGTACCCGTTCACGCAGCGACTATTACACCGCTGGCGGCAATATTACCGGCTTCCAGAATGGTCTGGCGATGGCTGGCGACTTTATGTCCGCCGCCTCTTTTCTCGGTATTTCGGCGCTGGTTTACACCTCTGGCTACGATGGCCTGATCTACTCACTCGGTTTTCTCGTCGGCTGGCCAATAATTCTGTTCCTGATTGCGGAAAGGCTGCGAAATCTTGGTCGCTATACCTTTGCTGATGTCGCTTCCTATCGTCTGAAACAGAAACCGATTCGTACCCTTTCGGCCTGTGGTTCACTGGTGGTGGTGGCACTCTATCTGATCGCACAGATGGTCGGTGCCGGTAAACTGATCCAGCTGCTGTTTGGTCTCGATTACCACATCGCCGTGGTGCTGGTCGGTATTCTGATGGTGCTGTATGTGCTGTTTGGCGGCATGCTGGCGACCACCTGGGTGCAGATTATCAAAGCGGTACTGCTACTGTTTGGCGCCAGCTTTATGGCAATTATGGTGATGAAAACCGTCGGTTTTAGCTTCAACACGCTGTTTACCGAAGCGATGGCGGTGCACCCGAAAGGTCAGGAAATTATGCGGCCAGGCGGTCTGGTGCATGACCCGATCTCGGCGCTGTCACTTGGCCTCGGCCTGATGTTCGGCACCGCGGGCTTACCGCATATTCTGATGCGCTTCTTTACCGTCGGCGATGCACGTGAAGCGCGTAAAAGCGTGCTGTATGCCACCGGTTTTATGGGCTATTTCTACTTCCTGACCTTTATTATCGGCTTTGGCGCGATATTGTTAGTAGGCGCTAACCCGGCCTTCAAAGATGCCTCTGGCATCCTGATTGGCGGCAATAATATGGCGGCGGTGCATCTGGCCGATGCAGTCGGCGGCAGCCTGTTCCTTGGCTTTATCTCGGCGGTGGCTTTCGCCACCATTCTGGCGGTCGTGGCTGGCCTGACGCTGGCCGGTGCTTCTGCGGTTTCTCACGATCTGTATGCCAGCGTATTCCGTAAAGGTCAGGCGACCGAGCGTGAAGAACTGAGAGTGTCGAAAATCACCGTACTGATACTGGGTATTGTTGCGATTCTGCTGGGTATCATGTTTGAAAAACAGAACATTGCCTTTATGGTCGGCCTGGCATTCTCGATTGCGGCGAGCTGTAACTTCCCGATTATTTTGCTGTCGATGTACTGGTCAAAACTGACCACTCGCGGTGCCATGATCGGCGGCTGGCTGGGGCTGCTGACGGCAGTGATTCTGATGATCCTTGGCCCAACCATTTGGGTTCAGGTGCTGGGCAACGCGAAACCGATTTATCCGTATGAGTACCCGGCGCTGTTCTCCATGCTGGCAGCGTTTATCGGCACCTGGTTGTTCTCGGTCACCGATAGCTCGGCAGAAGGTGCGCAGGAGCGTCTGCGTTTCCGTGCGCAGTTTGTCCGTTCGCAAACCGGCGTCGGAATTGAACAGAGCAGTAAGTCACATTAA",
    "translation": "MKARYAALAALTLLPVTALAADALTGDVQQQSTNYEAIIMFLVFVAATLGITYWASKRTRSRSDYYTAGGNITGFQNGLAMAGDFMSAASFLGISALVYTSGYDGLIYSLGFLVGWPIILFLIAERLRNLGRYTFADVASYRLKQKPIRTLSACGSLVVVALYLIAQMVGAGKLIQLLFGLDYHIAVVLVGILMVLYVLFGGMLATTWVQIIKAVLLLFGASFMAIMVMKTVGFSFNTLFTEAMAVHPKGQEIMRPGGLVHDPISALSLGLGLMFGTAGLPHILMRFFTVGDAREARKSVLYATGFMGYFYFLTFIIGFGAILLVGANPAFKDASGILIGGNNMAAVHLADAVGGSLFLGFISAVAFATILAVVAGLTLAGASAVSHDLYASVFRKGQATEREELRVSKITVLILGIVAILLGIMFEKQNIAFMVGLAFSIAASCNFPIILLSMYWSKLTTRGAMIGGWLGLLTAVILMILGPTIWVQVLGNAKPIYPYEYPALFSMLAAFIGTWLFSVTDSSAEGAQERLRFRAQFVRSQTGVGIEQSSKSH",
    "product": ""
   },
   {
    "start": 15502,
    "end": 16011,
    "strand": -1,
    "locus_tag": "ctg44_13",
    "type": "other",
    "description": "<div class=\"focus-intro\">\n <strong><span class=\"serif\">ctg44_13</span></strong><br>\n \n <br>\n Locus tag: <span class=\"serif\">ctg44_13</span><br>\n Protein ID: <span class=\"serif\">None</span><br>\n Gene: <span class=\"serif\">None</span><br>\n \n Location: 15,502 - 16,011,\n (total: 510 nt)<br>\n <br>\n \n</div>\n<div class=\"focus-info\">\n \n\n \n\n \n\n\n \n</div>\n<div class=\"focus-urls\">\n <a class=\"wildcard-container\" data-wildcard-attrs=\"href\" href=\"http://blast.ncbi.nlm.nih.gov/Blast.cgi?PAGE=Proteins&PROGRAM=blastp&BLAST_PROGRAMS=blastp&QUERY=@!translation!@&LINK_LOC=protein&PAGE_TYPE=BlastSearch\" target=\"_blank\" data-locus=\"ctg44_13\">NCBI BlastP on this gene</a><br>\n <a href=\"http://www.ncbi.nlm.nih.gov/projects/sviewer/?Db=gene&amp;DbFrom=protein&amp;Cmd=Link&amp;noslider=1&amp;id=gnlXBKBDILMM_44&amp;from=5502&amp;to=26011\" target=\"_new\">View genomic context</a><br>\n \n \n \n \n</div>\n<div class=\"focus-clipboard\">\n AA sequence: <span class=\"clipboard-copy wildcard-container\" data-locus=\"ctg44_13\" data-wildcard-attrs=\"data-seq\" data-seq=\"@!translation!@\">Copy to clipboard</span><br>\n Nucleotide sequence: <span class=\"clipboard-copy wildcard-container\" data-locus=\"ctg44_13\" data-wildcard-attrs=\"data-seq\" data-seq=\"@!dna!@\">Copy to clipboard</span><br>\n</div>",
    "dna": "ATGTTGATGTTAGCCGGTTCAGCGCAGGCTATTGAAGGCGGCGTTCAGGTTGGTGAGCACTACACTAACCTTAATCTTGGACTGGGCACCACGACGCCAGGTCTGAGCCTGTCCGGTAACTGGATGCGCAGCGACCATGACGGTAAAGTCTCCGGCCTTGGCCTCGGTTATAACATTGAAGTCGGCTCGGTGTTTCTGTCACCTGGCGTGAAAGCGATGTATATCAGCCCGAAAGATACCAAAGACGGCTATGCCGTGGCAGTCGGTGGCGGCGTGCAGGTGCCGGTAACCAATATGCTGGGTCTGTATGGTGAATACTATTACTCACCAGATTCCTTCTCCAGCCGTATCGACAGCTATCAGGAAGCGTCTGGTGGCGTCAGCTTCTCCCCAATCTCTTTGCTGGATGTGCGCGTGGGTTACAAGTACCTGGCGATGGATGGCAAAAACGGTCGTAAAGACAACGTGCTGGCTGATGGCCCGTATGTGGGTGCTTCACTGCGTTTCTAA",
    "translation": "MLMLAGSAQAIEGGVQVGEHYTNLNLGLGTTTPGLSLSGNWMRSDHDGKVSGLGLGYNIEVGSVFLSPGVKAMYISPKDTKDGYAVAVGGGVQVPVTNMLGLYGEYYYSPDSFSSRIDSYQEASGGVSFSPISLLDVRVGYKYLAMDGKNGRKDNVLADGPYVGASLRF",
    "product": ""
   },
   {
    "start": 16168,
    "end": 16866,
    "strand": -1,
    "locus_tag": "ctg44_14",
    "type": "other",
    "description": "<div class=\"focus-intro\">\n <strong><span class=\"serif\">ctg44_14</span></strong><br>\n \n <br>\n Locus tag: <span class=\"serif\">ctg44_14</span><br>\n Protein ID: <span class=\"serif\">None</span><br>\n Gene: <span class=\"serif\">None</span><br>\n \n Location: 16,168 - 16,866,\n (total: 699 nt)<br>\n <br>\n \n</div>\n<div class=\"focus-info\">\n \n\n \n\n \n\n\n \n</div>\n<div class=\"focus-urls\">\n <a class=\"wildcard-container\" data-wildcard-attrs=\"href\" href=\"http://blast.ncbi.nlm.nih.gov/Blast.cgi?PAGE=Proteins&PROGRAM=blastp&BLAST_PROGRAMS=blastp&QUERY=@!translation!@&LINK_LOC=protein&PAGE_TYPE=BlastSearch\" target=\"_blank\" data-locus=\"ctg44_14\">NCBI BlastP on this gene</a><br>\n <a href=\"http://www.ncbi.nlm.nih.gov/projects/sviewer/?Db=gene&amp;DbFrom=protein&amp;Cmd=Link&amp;noslider=1&amp;id=gnlXBKBDILMM_44&amp;from=6168&amp;to=26845\" target=\"_new\">View genomic context</a><br>\n \n \n \n \n</div>\n<div class=\"focus-clipboard\">\n AA sequence: <span class=\"clipboard-copy wildcard-container\" data-locus=\"ctg44_14\" data-wildcard-attrs=\"data-seq\" data-seq=\"@!translation!@\">Copy to clipboard</span><br>\n Nucleotide sequence: <span class=\"clipboard-copy wildcard-container\" data-locus=\"ctg44_14\" data-wildcard-attrs=\"data-seq\" data-seq=\"@!dna!@\">Copy to clipboard</span><br>\n</div>",
    "dna": "ATGAATGATTTTATCCTCAGTATGATTTGCCTGATCGCCACGCTGTTGATCTATTTCCTCAATAAACGCCTGTATCGTCGCTGGCATAAACTGCTGCTGATGCCGCTGGTGATGACGCCGATGGTGCTGGTGGCGCTACTGATTGTCACGCATATCTCGTGGCAGGATTATATCGGCGAGAGTCGCTGGCTGCTGTGGCTGTTAGGTCCGGCAACGCTGGCGTTTGCCGTGCCGGTATACGAAAACATGGCGATTATTCGCCGACACTGGATGTCGCTGACCGCCGGGGTGATTACCGCCACCACCGTGGCGGTTTGTAGTTCGGTATGGCTGGCGCGTTTACTGACGCTGCCGGAAGAGATTCAGCGCAGTCTGGCAGTACGTTCGATTACCACGCCTTTTGCGCTGGCGGCGGCAAAACAGCTCGGCGGACAGCCGGACCTGGTGGCGCTGTTTGTGGTGATCACCGGGGTATTTGGTATGGCGATTGGTGACATCCTGTTTCTACGCCTGTCGGTAAAGCAGGGGCTGGCGAAAGGGGCAGGTTTAGGCGCTGCTTCACATGGTGCCGGTACGGCAAAAGCCTATGAGCTGGGTCAGCAGGAAGGGGTGGTTTCCAGCCTGGTGATGATGCTGTCAGGCGTGGTGACGGTGATTATTGCGCCAGCAATTGGACATCTGATGTGGGCAACAATCTGA",
    "translation": "MNDFILSMICLIATLLIYFLNKRLYRRWHKLLLMPLVMTPMVLVALLIVTHISWQDYIGESRWLLWLLGPATLAFAVPVYENMAIIRRHWMSLTAGVITATTVAVCSSVWLARLLTLPEEIQRSLAVRSITTPFALAAAKQLGGQPDLVALFVVITGVFGMAIGDILFLRLSVKQGLAKGAGLGAASHGAGTAKAYELGQQEGVVSSLVMMLSGVVTVIIAPAIGHLMWATI",
    "product": ""
   },
   {
    "start": 16859,
    "end": 17284,
    "strand": -1,
    "locus_tag": "ctg44_15",
    "type": "other",
    "description": "<div class=\"focus-intro\">\n <strong><span class=\"serif\">ctg44_15</span></strong><br>\n \n <br>\n Locus tag: <span class=\"serif\">ctg44_15</span><br>\n Protein ID: <span class=\"serif\">None</span><br>\n Gene: <span class=\"serif\">None</span><br>\n \n Location: 16,859 - 17,284,\n (total: 426 nt)<br>\n <br>\n \n</div>\n<div class=\"focus-info\">\n \n\n \n\n \n\n\n \n</div>\n<div class=\"focus-urls\">\n <a class=\"wildcard-container\" data-wildcard-attrs=\"href\" href=\"http://blast.ncbi.nlm.nih.gov/Blast.cgi?PAGE=Proteins&PROGRAM=blastp&BLAST_PROGRAMS=blastp&QUERY=@!translation!@&LINK_LOC=protein&PAGE_TYPE=BlastSearch\" target=\"_blank\" data-locus=\"ctg44_15\">NCBI BlastP on this gene</a><br>\n <a href=\"http://www.ncbi.nlm.nih.gov/projects/sviewer/?Db=gene&amp;DbFrom=protein&amp;Cmd=Link&amp;noslider=1&amp;id=gnlXBKBDILMM_44&amp;from=6859&amp;to=26845\" target=\"_new\">View genomic context</a><br>\n \n \n \n \n</div>\n<div class=\"focus-clipboard\">\n AA sequence: <span class=\"clipboard-copy wildcard-container\" data-locus=\"ctg44_15\" data-wildcard-attrs=\"data-seq\" data-seq=\"@!translation!@\">Copy to clipboard</span><br>\n Nucleotide sequence: <span class=\"clipboard-copy wildcard-container\" data-locus=\"ctg44_15\" data-wildcard-attrs=\"data-seq\" data-seq=\"@!dna!@\">Copy to clipboard</span><br>\n</div>",
    "dna": "ATGGCGTTGGCACTACGCCCGCAAACGGCGGGACGGCTGCAACGTTTACAGGTGCCGCTACAGGTGGCGCTGTATGCCGGGATGTTTATCGCCTCAGAACAGCTGGTGGAGTGGCTGCATCTGCCGCTACCGGCCAATATTGTTGGCATGCTGCTGCTGCTGGCGCTGATTATGCTGCGAGTGCTGCCGCTGAACTGGGTGAAAGCCGGTTCAGCCTGGCTGCTGGCGGAAATGCTGCTGTTTTTTGTGCCCGCCGTCGTGGCGGTAGTCAATTATTCGCAGCTGCTGCGCGTCGAGGGCTGGCGCATCTTTCTGGTGATTGCCATCAGTACCATACTGGTGCTGTCTGCTACCGCGCTGGTGGTTGATCGCGTTTACCGCTTTGAAATCTGGCTGGCACAACGTAAGCAGGCGCGCCATGAATGA",
    "translation": "MALALRPQTAGRLQRLQVPLQVALYAGMFIASEQLVEWLHLPLPANIVGMLLLLALIMLRVLPLNWVKAGSAWLLAEMLLFFVPAVVAVVNYSQLLRVEGWRIFLVIAISTILVLSATALVVDRVYRFEIWLAQRKQARHE",
    "product": ""
   },
   {
    "start": 17390,
    "end": 18292,
    "strand": 1,
    "locus_tag": "ctg44_16",
    "type": "regulatory",
    "description": "<div class=\"focus-intro\">\n <strong><span class=\"serif\">ctg44_16</span></strong><br>\n \n <br>\n Locus tag: <span class=\"serif\">ctg44_16</span><br>\n Protein ID: <span class=\"serif\">None</span><br>\n Gene: <span class=\"serif\">None</span><br>\n \n Location: 17,390 - 18,292,\n (total: 903 nt)<br>\n <br>\n \n  regulatory (smcogs) SMCOG1014:LysR family transcriptional regulator (Score: 232; E-value: 1.5e-70)<br>\n \n</div>\n<div class=\"focus-info\">\n \n\n \n\n \n\n\n \n</div>\n<div class=\"focus-urls\">\n <a class=\"wildcard-container\" data-wildcard-attrs=\"href\" href=\"http://blast.ncbi.nlm.nih.gov/Blast.cgi?PAGE=Proteins&PROGRAM=blastp&BLAST_PROGRAMS=blastp&QUERY=@!translation!@&LINK_LOC=protein&PAGE_TYPE=BlastSearch\" target=\"_blank\" data-locus=\"ctg44_16\">NCBI BlastP on this gene</a><br>\n <a href=\"http://www.ncbi.nlm.nih.gov/projects/sviewer/?Db=gene&amp;DbFrom=protein&amp;Cmd=Link&amp;noslider=1&amp;id=gnlXBKBDILMM_44&amp;from=7390&amp;to=26845\" target=\"_new\">View genomic context</a><br>\n \n  <a href=\"knownclusterblast/region1/ctg44_16_mibig_hits.html\" target=\"_new\">MiBIG Hits</a><br>\n \n \n \n \n</div>\n<div class=\"focus-clipboard\">\n AA sequence: <span class=\"clipboard-copy wildcard-container\" data-locus=\"ctg44_16\" data-wildcard-attrs=\"data-seq\" data-seq=\"@!translation!@\">Copy to clipboard</span><br>\n Nucleotide sequence: <span class=\"clipboard-copy wildcard-container\" data-locus=\"ctg44_16\" data-wildcard-attrs=\"data-seq\" data-seq=\"@!dna!@\">Copy to clipboard</span><br>\n</div>",
    "dna": "ATGGACGTCAGAGCCTTACGCTATTTTGTGGAAGTGGTGCGCCAGCAGAGCTTTACCCGCGCGGCAGAGCAGCTGTACGTCACCCAGCCGACCATCAGCAAAATGCTGCGGCAACTGGAAGAGGAGCTGGATTGCACCCTACTGATTCGTGAAGGCCGCAAGCTGCATCTGACCGACACCGGGCAAGCGGTGTACCAGCGCGGTCTGACTATCCTGCAAGAATTCAAACAGCTGGAGACTGAGATCGGCGATATCAATGAGCTGAAAACTGGCGAGCTGCGGCTGGGGATTCCGCCGATGGTCGGTATGCAGATCGTCGGGTCGATATCCGCCTTTCGTCAGCGTTATCCAGGTATTGAACTCAAAATCTCAGAATTTGGCGGACTCACCGTGCAGCAAGCGGTATTGTCCGGCAGTCTCGATTTAGCCCTGACCGCGCTGCCGGTGGCAGAAGATCTGACATTGAACACCCTGCCGCTGATGAGCCATCCACTTTGCGTGCTGGTGCCGCGCACTGAGCAATGGCTGAACCGCAGCAGTATTGCGCTGGCTGAACTGGCCGAACATCAGATTCTGATTTTCAACGAAGAGTTTTCACTTAACCGTCAATTGATGCATGCCTTTCAGCGTAGCGGATTCACGCCGAAAATTGCGGTGCGCAGCGGTCAGTGGGATTTTCTGGCGGCGATGGTGCAGGCGGGAATGGGCGTTGCGGTGTTACCGGAACCGATTTGTCAGCGGCTGGATAAGCAATCGCTGCTGTGGTTGCCGCTGGAGTCAGATATGGAGTGGAAGCTGGGTTTAATCTGGCGTGAAGGCAGCTATCTGTCGCGCAGCGCGCAGGCGTGGATTCACTGTTGTCGTGAGTTCTGGCCGGGCGAAGCTCCGAGGTTGTCGGTGTAA",
    "translation": "MDVRALRYFVEVVRQQSFTRAAEQLYVTQPTISKMLRQLEEELDCTLLIREGRKLHLTDTGQAVYQRGLTILQEFKQLETEIGDINELKTGELRLGIPPMVGMQIVGSISAFRQRYPGIELKISEFGGLTVQQAVLSGSLDLALTALPVAEDLTLNTLPLMSHPLCVLVPRTEQWLNRSSIALAELAEHQILIFNEEFSLNRQLMHAFQRSGFTPKIAVRSGQWDFLAAMVQAGMGVAVLPEPICQRLDKQSLLWLPLESDMEWKLGLIWREGSYLSRSAQAWIHCCREFWPGEAPRLSV",
    "product": ""
   },
   {
    "start": 18399,
    "end": 20048,
    "strand": -1,
    "locus_tag": "ctg44_17",
    "type": "other",
    "description": "<div class=\"focus-intro\">\n <strong><span class=\"serif\">ctg44_17</span></strong><br>\n \n <br>\n Locus tag: <span class=\"serif\">ctg44_17</span><br>\n Protein ID: <span class=\"serif\">None</span><br>\n Gene: <span class=\"serif\">None</span><br>\n \n Location: 18,399 - 20,048,\n (total: 1650 nt)<br>\n <br>\n \n</div>\n<div class=\"focus-info\">\n \n\n \n\n \n\n\n \n</div>\n<div class=\"focus-urls\">\n <a class=\"wildcard-container\" data-wildcard-attrs=\"href\" href=\"http://blast.ncbi.nlm.nih.gov/Blast.cgi?PAGE=Proteins&PROGRAM=blastp&BLAST_PROGRAMS=blastp&QUERY=@!translation!@&LINK_LOC=protein&PAGE_TYPE=BlastSearch\" target=\"_blank\" data-locus=\"ctg44_17\">NCBI BlastP on this gene</a><br>\n <a href=\"http://www.ncbi.nlm.nih.gov/projects/sviewer/?Db=gene&amp;DbFrom=protein&amp;Cmd=Link&amp;noslider=1&amp;id=gnlXBKBDILMM_44&amp;from=8399&amp;to=26845\" target=\"_new\">View genomic context</a><br>\n \n \n \n \n</div>\n<div class=\"focus-clipboard\">\n AA sequence: <span class=\"clipboard-copy wildcard-container\" data-locus=\"ctg44_17\" data-wildcard-attrs=\"data-seq\" data-seq=\"@!translation!@\">Copy to clipboard</span><br>\n Nucleotide sequence: <span class=\"clipboard-copy wildcard-container\" data-locus=\"ctg44_17\" data-wildcard-attrs=\"data-seq\" data-seq=\"@!dna!@\">Copy to clipboard</span><br>\n</div>",
    "dna": "ATGGAAATATTTTTTACAATACTCATTATGACGCTGGTGGTTTCACTCTCTGGTGTCGCTGCACGCATTATCCCGTTTCAGATCCCTTTACCGCTGGTGCAAATCGCTGCCGGTGCGCTGTTAGCCTGGCCCACGTTCGGCCTGCACGTTGACTTCGATCCTGAGCTGTTTTTGGTTCTGTTTATTCCGCCGCTGCTGTTTGCCGACGGCTGGAAAACCCCGACCAGTGAATTCCTGCATCATGGCCGCGAAATAATTGGTCTGGCGCTGGTACTGGTGCTGATTACCGTGGTCGGGATTGGTTATCTGATTTACTGGATGGTGCCAGGTATTCCACTGATTCCGGCGTTTGCGCTGGCGGCGGTGCTGTCGCCGACCGATGCGGTGGCACTCTCCGGCATTGTTGGCGAAGGGCGGATACCGAAGAAAATCATGTCGATTTTGCAGGGCGAGGCGCTGATGAACGACGCCTCTGGCCTGGTGTCGCTGAAGTTTGCCGTCGCGGTCGCGATGGGCACCATGGTGTTTACCGTATCCGGCGCCAGCGTCGAATTCGTAAAGGTGGCGATTGGCGGCCTGCTGGCCGGTATCGCCGTCTGCTGGCTGTTCGGTAAATCTTTGCGTGTATTCAGCCGACTGAGCGGTGACGATCCGGCAACGCAAACCGTACTGCTGCTGCTGCTGCCGTTTGCCTCTTATCTGATTGCCGAACACCTTGGGGTTTCCGGCATTCTGGCGGCGGTGGCGGCCGGTATGACCATCACCCGTTCCGGCATTATGCGTCAGGCTCCGCTGGCAATGCGTTTGCGTGCCAACAGCGTCTGGCAGATGCTGGAGTTTGTGTTTAACGGCATGGTGTTCCTGATGCTGGGTCTGCAGTTACCGGGCATTCTGGAAACCTCGGTGGCGCAGGCGAATGCTGACCCGAATGTTCAGCTGTGGATGTTGTTTACCGATATCGTGCTGATCTACGCGGCGCTGATGATTGTGCGTTTCGGCTGGTTGTTCATTATGCAGCGCCTGAGCCGTCGTTTCCTGACCAAGCGCCCGATGGAGTTCGGCAACTACTCCACGCGTGAGTTGTTAATTGCGTCGTTTGCTGGCGTGCGTGGTGCGATTACCCTCGCGGGTGTGCTGTCGATTCCGCTGTTGCTGACCAATGGCGATGATTTCCCGGCACGTTATGAGCTGATTTTCCTCGCGACCGGAGTGATTCTTTTCTCACTGTTTGTCGGTGTCATTTTGCTGCCGATTCTGCTGCGTGGTGTCGAGGGGATTGATAAGTCAGCCCATCGCCATGAGATGCAGAATGCGCGTGCTGCAATGGCCGGTGTGGCGATTGAAAGCCTGCGTAAAATGGAAGAGCGACTGGCGGTCGATACCGAAGAGAATATCGATAACGAGTTGCTGAAAGAGATCAGTGCGCGGGTTGCCGGCAATATGCGTCGCCGCATTGATGGCAAAGAGGATGCGGAACGCGCGCTGTTTGCTGAAAACCTTGAGCGTCGCTTCCGCTTAACCGCGCTGCGCGCCGAGCGTGGCGAGGTTTACCATCTGCGCGCCACTCAGCAAATCAGTAACGAAACCATGATGAAGCTGCTGCACGATCTCGATTTGCTGGAAGCACTGCTGATTGAGAAAGAGGAGTAG",
    "translation": "MEIFFTILIMTLVVSLSGVAARIIPFQIPLPLVQIAAGALLAWPTFGLHVDFDPELFLVLFIPPLLFADGWKTPTSEFLHHGREIIGLALVLVLITVVGIGYLIYWMVPGIPLIPAFALAAVLSPTDAVALSGIVGEGRIPKKIMSILQGEALMNDASGLVSLKFAVAVAMGTMVFTVSGASVEFVKVAIGGLLAGIAVCWLFGKSLRVFSRLSGDDPATQTVLLLLLPFASYLIAEHLGVSGILAAVAAGMTITRSGIMRQAPLAMRLRANSVWQMLEFVFNGMVFLMLGLQLPGILETSVAQANADPNVQLWMLFTDIVLIYAALMIVRFGWLFIMQRLSRRFLTKRPMEFGNYSTRELLIASFAGVRGAITLAGVLSIPLLLTNGDDFPARYELIFLATGVILFSLFVGVILLPILLRGVEGIDKSAHRHEMQNARAAMAGVAIESLRKMEERLAVDTEENIDNELLKEISARVAGNMRRRIDGKEDAERALFAENLERRFRLTALRAERGEVYHLRATQQISNETMMKLLHDLDLLEALLIEKEE",
    "product": ""
   },
   {
    "start": 20270,
    "end": 21373,
    "strand": -1,
    "locus_tag": "ctg44_18",
    "type": "other",
    "description": "<div class=\"focus-intro\">\n <strong><span class=\"serif\">ctg44_18</span></strong><br>\n \n <br>\n Locus tag: <span class=\"serif\">ctg44_18</span><br>\n Protein ID: <span class=\"serif\">None</span><br>\n Gene: <span class=\"serif\">None</span><br>\n \n Location: 20,270 - 21,373,\n (total: 1104 nt)<br>\n <br>\n \n</div>\n<div class=\"focus-info\">\n \n\n \n\n \n\n\n \n</div>\n<div class=\"focus-urls\">\n <a class=\"wildcard-container\" data-wildcard-attrs=\"href\" href=\"http://blast.ncbi.nlm.nih.gov/Blast.cgi?PAGE=Proteins&PROGRAM=blastp&BLAST_PROGRAMS=blastp&QUERY=@!translation!@&LINK_LOC=protein&PAGE_TYPE=BlastSearch\" target=\"_blank\" data-locus=\"ctg44_18\">NCBI BlastP on this gene</a><br>\n <a href=\"http://www.ncbi.nlm.nih.gov/projects/sviewer/?Db=gene&amp;DbFrom=protein&amp;Cmd=Link&amp;noslider=1&amp;id=gnlXBKBDILMM_44&amp;from=10270&amp;to=26845\" target=\"_new\">View genomic context</a><br>\n \n  <a href=\"knownclusterblast/region1/ctg44_18_mibig_hits.html\" target=\"_new\">MiBIG Hits</a><br>\n \n \n \n \n</div>\n<div class=\"focus-clipboard\">\n AA sequence: <span class=\"clipboard-copy wildcard-container\" data-locus=\"ctg44_18\" data-wildcard-attrs=\"data-seq\" data-seq=\"@!translation!@\">Copy to clipboard</span><br>\n Nucleotide sequence: <span class=\"clipboard-copy wildcard-container\" data-locus=\"ctg44_18\" data-wildcard-attrs=\"data-seq\" data-seq=\"@!dna!@\">Copy to clipboard</span><br>\n</div>",
    "dna": "ATGGCGATTGGCTGTGCGATTTCACTGACCGCCTTTACGGCTTTTAGCCTGGTGCTGGGTCAGCAGATCAGTGTGCCGGTCGCACTGGGCGCGGTATTCCTGATGGGGGTGCTGTTTACCATTATCTCGGCCACCGGCATTCGTGCATGGATTCTGCGTAATTTGCCGATGGGGGTGGCGCACGGTACCGGAGTAGGTATCGGCCTGTTTCTGCTGCTGATCGCCGCAGACGGCGTCGGTCTGGTGGTGAAAAACCCGGCTCCGGGTCTGCCTGTGGCGCTGGGTGACTTTGCTTCTTTCCCGGTTCTGTTATCGCTTATCGGCCTCGCGGCGATCTTTGGTCTGGAAAAACTGCGCGTGCCGGGCGGGATTCTGCTGACGATTATCGCGATTTCCGTTATCGGGCTGATCTTCGATCCGGCGGTGAAATACCAGGGGCTGTTTGCCATGCCGAGCCTGAGCGACGCCAATGGACACTCGCTGGTATTCAGTCTGGATATTCTCGGCGCGCTGAAACCGGCGGTATTACCGACCGTGCTGGCGCTGGTGATGACGGCGGTGTTTGATGCCACCGGCACCATTCGTGCCGTCGCGGGGCAGGCTAATCTGCTGGATAAAGACAATCAGATTATTAACGGCGGTAAAGCGCTGACCACTGATTCGCTTAGCAGCGTGTTTGCCGGTCTGGTCGGTTCATCGCCTGCGGCGGTGTATATTGAGTCCGCAGCGGGTACGGCGGCGGGGGGCAAAACCGGTCTGACGGCGATTGTGGTTGGCCTGCTGTTTATGCTGATTCTGTTTATGTCGCCGCTGGCTTATCTGGTGCCGGCGTATGCCACCGCACCGGCGCTGATGTATGTTGGCTTGCTGATGCTGAGCAACGTATCGAAAATCGATTTCAGCGACTTTGTTGATGCGATGTCCGGCTTGCTGTGTGCGGTATTTATCGTGCTCACCTGTAATATCGTCACCGGTATTATGCTGGGCTTTGGTGCGCTGGTCATTGGTCGTATCTTTGCCGGTGAATGGCGTAAGCTGAATATCGGTACGCTGGTGATTGCTGTGGCGCTGGTGGCTTTTTATGCTGGTGGCTGGGCGATTTAA",
    "translation": "MAIGCAISLTAFTAFSLVLGQQISVPVALGAVFLMGVLFTIISATGIRAWILRNLPMGVAHGTGVGIGLFLLLIAADGVGLVVKNPAPGLPVALGDFASFPVLLSLIGLAAIFGLEKLRVPGGILLTIIAISVIGLIFDPAVKYQGLFAMPSLSDANGHSLVFSLDILGALKPAVLPTVLALVMTAVFDATGTIRAVAGQANLLDKDNQIINGGKALTTDSLSSVFAGLVGSSPAAVYIESAAGTAAGGKTGLTAIVVGLLFMLILFMSPLAYLVPAYATAPALMYVGLLMLSNVSKIDFSDFVDAMSGLLCAVFIVLTCNIVTGIMLGFGALVIGRIFAGEWRKLNIGTLVIAVALVAFYAGGWAI",
    "product": ""
   },
   {
    "start": 21996,
    "end": 22550,
    "strand": -1,
    "locus_tag": "ctg44_19",
    "type": "biosynthetic-additional",
    "description": "<div class=\"focus-intro\">\n <strong><span class=\"serif\">ctg44_19</span></strong><br>\n \n <br>\n Locus tag: <span class=\"serif\">ctg44_19</span><br>\n Protein ID: <span class=\"serif\">None</span><br>\n Gene: <span class=\"serif\">None</span><br>\n \n Location: 21,996 - 22,550,\n (total: 555 nt)<br>\n <br>\n \n  biosynthetic-additional (rule-based-clusters) GST_N_3<br>\n \n  biosynthetic-additional (rule-based-clusters) GST_C<br>\n \n  biosynthetic-additional (smcogs) SMCOG1193:glutathione S-transferase (Score: 124.7; E-value: 6.1e-38)<br>\n \n</div>\n<div class=\"focus-info\">\n \n\n \n\n \n\n\n \n</div>\n<div class=\"focus-urls\">\n <a class=\"wildcard-container\" data-wildcard-attrs=\"href\" href=\"http://blast.ncbi.nlm.nih.gov/Blast.cgi?PAGE=Proteins&PROGRAM=blastp&BLAST_PROGRAMS=blastp&QUERY=@!translation!@&LINK_LOC=protein&PAGE_TYPE=BlastSearch\" target=\"_blank\" data-locus=\"ctg44_19\">NCBI BlastP on this gene</a><br>\n <a href=\"http://www.ncbi.nlm.nih.gov/projects/sviewer/?Db=gene&amp;DbFrom=protein&amp;Cmd=Link&amp;noslider=1&amp;id=gnlXBKBDILMM_44&amp;from=11996&amp;to=26845\" target=\"_new\">View genomic context</a><br>\n \n  <a href=\"knownclusterblast/region1/ctg44_19_mibig_hits.html\" target=\"_new\">MiBIG Hits</a><br>\n \n \n \n \n</div>\n<div class=\"focus-clipboard\">\n AA sequence: <span class=\"clipboard-copy wildcard-container\" data-locus=\"ctg44_19\" data-wildcard-attrs=\"data-seq\" data-seq=\"@!translation!@\">Copy to clipboard</span><br>\n Nucleotide sequence: <span class=\"clipboard-copy wildcard-container\" data-locus=\"ctg44_19\" data-wildcard-attrs=\"data-seq\" data-seq=\"@!dna!@\">Copy to clipboard</span><br>\n</div>",
    "dna": "ATGCTGGCACCACCCGAGTTAAAAAAAATCCATCCGCTCGGTAAATCACCGGTCATTACCGATGACAATCGCGTGATTGCCGAATCCGGGGCGATCCTTGAGTATCTGGCGGAGCGATATGACACAGAATATCGGCTGAAACTTTCTGATGAGGAAGAGCAGCTACAGTCTCGTTACTGGCTGCACTATGCGGAAGGCTCGTTAATGCCGCTGCTGGTGATGAAACTGATCTTCAGTCGGATGGGCAAACCGCCGGTGCCGTGGCTGATGCGTCCGATTGGTGCGGCTTTTGGTAAAGGTGTACAGAAGGCGTATCTCAATAAGCAAATCGCTACGCATCAACAATTTATCGAGCAGCATCTGGCTAAAAATTCATGGTTTGCCGGGCAAAATTTCAGTATCGCCGATGTGCAGATGAGCTTTCCGCTCCAGGCGCTGATAACGCGCGGTAGCCTGGGGAATACACCCCATACCCAAGCCTGGCTGGATAAAATTCAGACCCGTGCCGCCTGGCAACGTGCTATTCAGCAGGGGGGTGAGCTGAAACTGAGTTGA",
    "translation": "MLAPPELKKIHPLGKSPVITDDNRVIAESGAILEYLAERYDTEYRLKLSDEEEQLQSRYWLHYAEGSLMPLLVMKLIFSRMGKPPVPWLMRPIGAAFGKGVQKAYLNKQIATHQQFIEQHLAKNSWFAGQNFSIADVQMSFPLQALITRGSLGNTPHTQAWLDKIQTRAAWQRAIQQGGELKLS",
    "product": ""
   },
   {
    "start": 22688,
    "end": 23173,
    "strand": -1,
    "locus_tag": "ctg44_20",
    "type": "regulatory",
    "description": "<div class=\"focus-intro\">\n <strong><span class=\"serif\">ctg44_20</span></strong><br>\n \n <br>\n Locus tag: <span class=\"serif\">ctg44_20</span><br>\n Protein ID: <span class=\"serif\">None</span><br>\n Gene: <span class=\"serif\">None</span><br>\n \n Location: 22,688 - 23,173,\n (total: 486 nt)<br>\n <br>\n \n  resistance (resist) soxR (Score: 197.4; E-value: 6.6e-61)<br>\n \n  regulatory (smcogs) SMCOG1171:transcriptional regulator, MerR family (Score: 87.8; E-value: 1.9e-26)<br>\n \n</div>\n<div class=\"focus-info\">\n \n\n \n\n \n\n\n \n</div>\n<div class=\"focus-urls\">\n <a class=\"wildcard-container\" data-wildcard-attrs=\"href\" href=\"http://blast.ncbi.nlm.nih.gov/Blast.cgi?PAGE=Proteins&PROGRAM=blastp&BLAST_PROGRAMS=blastp&QUERY=@!translation!@&LINK_LOC=protein&PAGE_TYPE=BlastSearch\" target=\"_blank\" data-locus=\"ctg44_20\">NCBI BlastP on this gene</a><br>\n <a href=\"http://www.ncbi.nlm.nih.gov/projects/sviewer/?Db=gene&amp;DbFrom=protein&amp;Cmd=Link&amp;noslider=1&amp;id=gnlXBKBDILMM_44&amp;from=12688&amp;to=26845\" target=\"_new\">View genomic context</a><br>\n \n  <a href=\"knownclusterblast/region1/ctg44_20_mibig_hits.html\" target=\"_new\">MiBIG Hits</a><br>\n \n \n \n \n</div>\n<div class=\"focus-clipboard\">\n AA sequence: <span class=\"clipboard-copy wildcard-container\" data-locus=\"ctg44_20\" data-wildcard-attrs=\"data-seq\" data-seq=\"@!translation!@\">Copy to clipboard</span><br>\n Nucleotide sequence: <span class=\"clipboard-copy wildcard-container\" data-locus=\"ctg44_20\" data-wildcard-attrs=\"data-seq\" data-seq=\"@!dna!@\">Copy to clipboard</span><br>\n</div>",
    "dna": "ATGAAAAAAGATCGCAATCGGCAGAAAACCGTTCTGACGCCCGGCGAAGTCGCAAAACGCTGCGGCGTCGCCGTCTCCGCGCTGCACTTTTATGAATCCAAAGGGTTAATTTCCAGCACGCGTAACGCAGGTAACCAGCGGCGCTATCAGCGCGATGTGCTGCGCCGGGTGGCGATTATCAAAATTGCCCAGCGTATCGGCATTCCACTGGCAACCGTCAGTGACAACCTGATGAACGTGCCGGTCGATAAAAAGATTTCGGTCAAGGCGTGGTCTGAACTGACGCAGCAGTGGCGTTCAGAACTGGATAAGCGCATCGAAACCCTGACGCGCCTGCGCGATCAGCTGGATGGCTGCATTGGCTGCGGCTGTTTGTCGATGAGTGACTGTCCGCTGCGTAACCCGGACGACCGTCTTTCCACGCAGGGAACCGGGGCGATTTTGCTTAATCCGGAAATTGAAAGTGATGACGAAGGTCTATACTGA",
    "translation": "MKKDRNRQKTVLTPGEVAKRCGVAVSALHFYESKGLISSTRNAGNQRRYQRDVLRRVAIIKIAQRIGIPLATVSDNLMNVPVDKKISVKAWSELTQQWRSELDKRIETLTRLRDQLDGCIGCGCLSMSDCPLRNPDDRLSTQGTGAILLNPEIESDDEGLY",
    "product": "",
    "resistance": true
   }
  ],
  "clusters": [
   {
    "start": 1376,
    "end": 13293,
    "tool": "rule-based-clusters",
    "neighbouring_start": 0,
    "neighbouring_end": 23293,
    "product": "betalactone",
    "category": "other",
    "height": 2,
    "kind": "protocluster",
    "prefix": ""
   }
  ],
  "sites": {
   "ttaCodons": [],
   "bindingSites": [
    {
     "loc": 4637,
     "len": 15
    },
    {
     "loc": 9326,
     "len": 15
    },
    {
     "loc": 15968,
     "len": 10
    }
   ]
  },
  "type": "betalactone",
  "products": [
   "betalactone"
  ],
  "product_categories": [
   "other"
  ],
  "cssClass": "other betalactone",
  "anchor": "r44c1"
 },
 "r57c1": {
  "start": 1,
  "end": 11793,
  "idx": 1,
  "orfs": [
   {
    "start": 3,
    "end": 5129,
    "strand": -1,
    "locus_tag": "ctg57_1",
    "type": "biosynthetic",
    "description": "<div class=\"focus-intro\">\n <strong><span class=\"serif\">ctg57_1</span></strong><br>\n \n <br>\n Locus tag: <span class=\"serif\">ctg57_1</span><br>\n Protein ID: <span class=\"serif\">None</span><br>\n Gene: <span class=\"serif\">None</span><br>\n \n Location: 3 - 5,129,\n (total: 5127 nt)<br>\n <br>\n \n  biosynthetic (rule-based-clusters) NRPS: Condensation<br>\n \n  biosynthetic (rule-based-clusters) NRPS: AMP-binding<br>\n \n  biosynthetic-additional (rule-based-clusters) adh_short<br>\n \n  biosynthetic-additional (rule-based-clusters) PP-binding<br>\n \n  biosynthetic-additional (smcogs) SMCOG1001:short-chain dehydrogenase/reductase SDR (Score: 57.5; E-value: 2.5e-17)<br>\n \n</div>\n<div class=\"focus-info\">\n \n  Active site details: <div class=\"collapser collapser-target-ctg57_1 collapser-level-none\"> </div><div class=\"collapser-content\">\n  <dl>\n  \n   <dt><strong>PKS_KR</strong> (318..495)</dt>\n   <dd>\n   \n    KR domain putatively catalyzing L-configuration product formation<br>\n   \n    catalytic triad S,Y,N inconclusive<br>\n   \n   </dd>\n  \n  </dl>\n  </div><br>\n \n\n \n\n \n\n\n \n</div>\n<div class=\"focus-urls\">\n <a class=\"wildcard-container\" data-wildcard-attrs=\"href\" href=\"http://blast.ncbi.nlm.nih.gov/Blast.cgi?PAGE=Proteins&PROGRAM=blastp&BLAST_PROGRAMS=blastp&QUERY=@!translation!@&LINK_LOC=protein&PAGE_TYPE=BlastSearch\" target=\"_blank\" data-locus=\"ctg57_1\">NCBI BlastP on this gene</a><br>\n <a href=\"http://www.ncbi.nlm.nih.gov/projects/sviewer/?Db=gene&amp;DbFrom=protein&amp;Cmd=Link&amp;noslider=1&amp;id=gnlXBKBDILMM_57&amp;from=0&amp;to=11793\" target=\"_new\">View genomic context</a><br>\n \n  <a href=\"knownclusterblast/region1/ctg57_1_mibig_hits.html\" target=\"_new\">MiBIG Hits</a><br>\n \n \n \n \n</div>\n<div class=\"focus-clipboard\">\n AA sequence: <span class=\"clipboard-copy wildcard-container\" data-locus=\"ctg57_1\" data-wildcard-attrs=\"data-seq\" data-seq=\"@!translation!@\">Copy to clipboard</span><br>\n Nucleotide sequence: <span class=\"clipboard-copy wildcard-container\" data-locus=\"ctg57_1\" data-wildcard-attrs=\"data-seq\" data-seq=\"@!dna!@\">Copy to clipboard</span><br>\n</div>",
    "dna": "GTGTCCGCCGCAGCGCAGCAGTGCGATCTGTTACTGGAAATCGGCCCGCACGCGATTCTCACTGCACTGGCGCAGCGACAGTTAAATACAGAAAGTCTGCCGCATCCGGTCAGCGTGGTCGCCAGCCAGCGCCGCAACAGCCCGCAGCTTGCCACGCTGCGTGAAGCGCAACGGGATCTTTATCTGCATGGGGTGAATTTCGCCTGGGAAAACCCGACCTGCACGGCGTTTAATGCCCCACGGCTTCCGGCTCGCGCTTTGCCGCGCTATCCGTTCCATCGTCAGACGTACTGGCTGGATTACGATGGCGATGCGCCACGCGAACCGCTGCCGTTGCAGCCGTTGCCGGTGCACAGCAGCGCCGAAGCGGTAGCACTTTATACTCAGCAATGGGAAGCGATTGAGACGCCACAGCCGCAACGCAATGAGGGTCGCTACTGGCTGCTGGGGGATGAAAACAGCTGCCATCATCTGGCGGATACTTTCGCCGCGCAAAATGTCGAATCCATTTATTGTGACGATGTGCAGCAACTGGCCGATCACTGGCAGCAACACGATGTGGCGCTGTATCTGCCGCCGCGTGAAGACGCGGTGTGGACGTTAATCAGCTGGCTGCAACAGATCCAGCAACGCAACGCGTCGATAAAACTGATGTTGCTGACCCGACAGGCGCAGGCACCGCAACAGGAAATCTGCGATGCCGATCAGGCGGCGTTATGGGGCGCGGCGCGCGCACTGGCGATTGAATACCCGGCCTGTAAATGGCTGATGCTGGATACCGACGCGGAAATCGGCATCTGGCAACTTGCCAATGCGGTGCTGCGCGCCAGCAGCTGTTTCAGCGACGAAGATGCTTTATGTCTGCGCGACCAGCAGTGGCTGCATCCGTGTCTGACGCCGGTAGAGGATCATGTCCTGACGCCACGCGCAGCGTTCCGCATTGACGGCGAAGCGGCAGTGTTAGTGGTCGGCGCATGGGGCGCGCTCGGACGTCATATCAGCGAATGGTTAATCCGCAACGGCGCTCGTCATCTGGTGTTGACCGGTCGTCAGCCGCCGCGCCGCCATTTGCAGGCGTGGCTGCAACACTGGCGCAGTCGCGGCATTACCCTGACCTGCGTCGAAACCGATATTACCGCCGAGGATTCCGTCGCGGCGCTGTTTGACAGCATTAAACAGTTGGGTCGCCCGCTGGCAGGCGTCTTCCACTGCGCGGGTGTCGGTCGCTTTAATCCGCTCGACCAGATCGCTCGCGAGGATTATCAGGCGGTGGCCGGCGCTAAAATCACCGGTACCGCACTGCTGGATAAATTTACCCGCGATCTGCCGCTGCAATGGTTTGTCTGCTTCACGTCGATTGCCGGTGTCTGGGGCTCGCGCCTGCAAATTCACTATGGCGCGGCCAACGCCTGGCAGGATGCCCTGATGCGCCAACGTCGCCACTTGGGTCTGGCCGCATTGAGTATCTCGTGGGGGCCGTGGAGCGGCGGCAGCGGTATGTCGGAAGTGGATGCATCACTGTTGCAGTATCTGCGCATGGCCGGGATCCAGCGCCAGTCTCCGGCGCGTTATCTGGCGACGCTGGATAAACTGTTTGCCGGCGACATGCACTCGGCCGATTTCCCGGCGGTGTGGCTGGCGGCCGAGATCGACTGGCAAAAGTTTGTTCCGCTGTTTGCGCTCTACAGTCCGGTGCATCTGTTCAGCCGCTGTCTGCAACAGCAAAATGTCACTGAATCGCCGGTCAATACTCTGCAACGACGCGATCTGCATCAGCTCAGCCATGCCGATCAACAACAGGTGATTCACGATTTTGTGCGCAGCGAACTGGCGCGCACCCTGCGCATTGCGCCGCACGCGATTCAGCCCGACAGTGAGTTGCTGGCGCTCGGCATGGACTCGATTCTGGTGATGGATTTCTCGCGCCGCTGTGAAAGTGAGCTGGGTATCGCCTGTTCGCTGAAAGCGCTGTTTGAACACAGCACCCCGGCGCGGTTAATCGCCTGGCTCAGTGAACAGCTGGCCTTATCGTCAGACAACGTGGTGGCGTCGACCGGGCTGACCGTCAGCCATGATGCTGCTCAGCGCTATGCGCCATTCCCGCTAACCGAATTACAGTATGCCTACTGGATTGGTCGCCAGGATCACTACCCGTTAGGCGGTGTCGCCTGCCATGCTTATCTGGAAGCCGATGCCGCGCAGGCGCTGGATATCGCCCGTCTGCAACGCAGCTGGAATCAGCTGATTGAGCGCCACGATGCGCTGCGGCTGATTATTGCCGAAGATGGCCGCCAGCAGGTGCTGGCCGAGGTGCCGGAGTATCAGATAACGGTGGCCGATCTCCAGCAGGCCAGCCCGCAGCAGGCCGCGCAACAGGCGACACAGTGGCGCGACACCCTGTCGCATCAGTTGCTGCCCACCGACCGCTGGCCGCTGTTCGATCTGCGCGTCATGCTGCTGCCAGGCGGCGGCAGCCGACTGCATATCAGTATCGATATGCTGATCAATGACGCCACCAGTAGCCAGATTTTATGGGATGAACTGGTCGCGCTGTACCGTGCTGACGGGGACTTGACCCAGGCCGGATTGCAGCCGTTCAGCATCGGTTTCCGCGACTATGTGCTGGCGAAACAGCAACGCGAAGGCGCGCGTCTGCAACAGTGGCAGCAGGACCGCGACTACTGGCTGCAACGCCTGCCGACGCTGCCCGCCGCACCGCAACTGCCGCTGATTGCCGAAAACCTGACGCAGGTGCATCCGCAATTTAGCCGCCGTCAGCGCACGCTGGCGGCTGAGCAGTGGCAAACGCTGCGTACGCGGGCAGCAGGTTACGGTGTCACGCCTGCTTCGCTGTTAATCGCCGCCTTTTCCGAAGTGCTGGCCAGCTGGAGCAGCGAGTCTGCCTTCAGCCTGAATCTCACCATTTTTGACCGCCTGCCGTGGCATCAGGATGTGCCGCGTATGGTCGGTGACTTTACCGCCGTTACCCTGCTGGCGCTCGATCATCAGCAGCCGCTCAGCTTTGCCGAACGCGCCGCACAGGTGAATGGCGAAGTGCTCGACAGTCTGCAACATCGCAGCTTCAGCGCGGTGGATGTGCTGCGTGAATGGAATCGTGGCCGTGAACAGCAGGCGTTAGTCGGCATGCCGGTGGTATTTACCAGCCAGCTGGGGGTCAACGATCCCACCAAAGGCGCAGCGGAAAGCCCGCTTGGCGAGATTATCTACGGTATCAGTCAGACGCCGCAGGTGTGGCTGGACCATCAGGCCAGCGAGCAGGATGGCGCGCTGGTGTATAACTGGGATGCCGTCGACGACCTGTTCCAGCCGGGCGTGCTGGATGCCATGTTTGATGCCTATGCGCAGTTACTGCAACAGCTGGCGCAGGACGACAACCTGTGGCAACAGCCGCTGCCCGCGCTGCTGCCTGCGACACAGCAGCAGGTGCGACAGGCCATTAACGCCACTGCTGCCCCACTCAGCGACAGCACTCTCGACGGCCTGTTCTTTAGCCGGGCGGCCACCCAGCCGCACGCCACCGCGCTGATTAGCGCCGAAGGCCGCTGGAGTTACCAGCAGCTGGCAGGCTGGAGCCAGGGCGTGGCGGCACAGCTGCTGGCGGCGCAGGTGGCACCGGGCGATCGCGTCGCGGTGGTGATGCATAAAGGTGCAGCGCAGGTGGCCAGCTGCCTGGCGATACACCTGGTCGGCGCGGCCTATGTGCCGCTGGCGGCGGATACGCCGGCGGCGCGTCTGCAAACTATTCTGCGCGGCAGCGATATTCGCGTACTGCTGACCCAGCCGGACTACACGGCTGCGCTGAGCGCATACGGCCACTGCATTTGCGTTGATGCCCGCCAGCCGGAAACGGCGCTGGCGCTGCCGATGGTGACACGCCAGCCCGACGACGCCGCCTATGTGATCTACACCTCGGGGTCGACCGGCGTGCCGAAAGGCGTGTTAATCGATCATCGCGGCGCGGTCAATACCGTGCTGGATATCAACCGTCGCTTTGGCGTCACCGCCACGGATGTGGTGTTCGGTCTGTCGGCGCTGTGGTTCGATCTGTCGGTGTGGGATATGTTCGGCACCTTCGCCGCAGGCGGCACACTGTTGCTGCCGGAACCGGACGCGATCCGCGACCCGGCGCGCTGGCTGGAGTGGATCAAACGTGACAATGTCACGGTATGGAACTCAGTTCCGGCACTGCTGGACCTGCTGCTGGCGGAAGCGGATTATCATCCACAGGCGCTGTCCGGCTTACGCACCGTGCTGCTGAGTGGTGACTGGATAGCGCTGCATCTGCCGCAACGGCTGAAAAACCATGCGCCGCACGCACAGTTAGTGGCAATGGGCGGCGCAACGGAAGCCTCTATCTGGTCGAACTGGTTTGTGGTGGACACGCTGCCGGATCACTGGAAAACCATTCCTTACGGCTACCCGCTGACCAACCAGGCGTATCACGTGCTGGACAGTCAGCTGCGTGACTGCCCGGATTACGTCAGCGGCGACCTGTATATTTCCGGCAGCGGCGTGGCGATCGGCTATGAAAATGATCCGCAGCGCACCGCCGCCAGCTTTATTACGCATCGCGGTCAGCGGTTGTATCGCACCGGCGATCTGGCGCGTTACTGGCCTGACGGCACGCTGGAGTTCCTTGGCCGTCGCGATCATCAGGTAAAAATTGCCGGTAACCGTATTGAACTGGGTGAAATTGAAGCGGCGCTGCAACAGCATCCGGCGATACGCGATGCGGTGGTGGATACCCTCGACAATCCGCGCGGGGAAAAACGGCTGGCGGCCTGGCTGGTGCTGGAGGCGGATGCGCAGACATTAAGTCAGCAGCTGAGCGCCGAAAGCGGCTTGCAGGCCGGTCAGCAGCTGATTGACTACGCCACTCAGCAACTGGCGCAACAGCCACAGCAACCCGCTCAGTCACAGCTACAGCAGTTCTGGGCGCTGATCGATCATCTTGGCGATCGGGCGATTGCCGATACGCTGGCGCAAGCCGCTGACAAGGCGCTCAATCCGACCGCTGAATTTGCCACGCTGGCGCAACAATGGCAGCAGCGAAGCCGTGCGGAAATCCCGTCGTGGGAGAGCTTACTGACCACAGCGGCAGAGATC",
    "translation": "VSAAAQQCDLLLEIGPHAILTALAQRQLNTESLPHPVSVVASQRRNSPQLATLREAQRDLYLHGVNFAWENPTCTAFNAPRLPARALPRYPFHRQTYWLDYDGDAPREPLPLQPLPVHSSAEAVALYTQQWEAIETPQPQRNEGRYWLLGDENSCHHLADTFAAQNVESIYCDDVQQLADHWQQHDVALYLPPREDAVWTLISWLQQIQQRNASIKLMLLTRQAQAPQQEICDADQAALWGAARALAIEYPACKWLMLDTDAEIGIWQLANAVLRASSCFSDEDALCLRDQQWLHPCLTPVEDHVLTPRAAFRIDGEAAVLVVGAWGALGRHISEWLIRNGARHLVLTGRQPPRRHLQAWLQHWRSRGITLTCVETDITAEDSVAALFDSIKQLGRPLAGVFHCAGVGRFNPLDQIAREDYQAVAGAKITGTALLDKFTRDLPLQWFVCFTSIAGVWGSRLQIHYGAANAWQDALMRQRRHLGLAALSISWGPWSGGSGMSEVDASLLQYLRMAGIQRQSPARYLATLDKLFAGDMHSADFPAVWLAAEIDWQKFVPLFALYSPVHLFSRCLQQQNVTESPVNTLQRRDLHQLSHADQQQVIHDFVRSELARTLRIAPHAIQPDSELLALGMDSILVMDFSRRCESELGIACSLKALFEHSTPARLIAWLSEQLALSSDNVVASTGLTVSHDAAQRYAPFPLTELQYAYWIGRQDHYPLGGVACHAYLEADAAQALDIARLQRSWNQLIERHDALRLIIAEDGRQQVLAEVPEYQITVADLQQASPQQAAQQATQWRDTLSHQLLPTDRWPLFDLRVMLLPGGGSRLHISIDMLINDATSSQILWDELVALYRADGDLTQAGLQPFSIGFRDYVLAKQQREGARLQQWQQDRDYWLQRLPTLPAAPQLPLIAENLTQVHPQFSRRQRTLAAEQWQTLRTRAAGYGVTPASLLIAAFSEVLASWSSESAFSLNLTIFDRLPWHQDVPRMVGDFTAVTLLALDHQQPLSFAERAAQVNGEVLDSLQHRSFSAVDVLREWNRGREQQALVGMPVVFTSQLGVNDPTKGAAESPLGEIIYGISQTPQVWLDHQASEQDGALVYNWDAVDDLFQPGVLDAMFDAYAQLLQQLAQDDNLWQQPLPALLPATQQQVRQAINATAAPLSDSTLDGLFFSRAATQPHATALISAEGRWSYQQLAGWSQGVAAQLLAAQVAPGDRVAVVMHKGAAQVASCLAIHLVGAAYVPLAADTPAARLQTILRGSDIRVLLTQPDYTAALSAYGHCICVDARQPETALALPMVTRQPDDAAYVIYTSGSTGVPKGVLIDHRGAVNTVLDINRRFGVTATDVVFGLSALWFDLSVWDMFGTFAAGGTLLLPEPDAIRDPARWLEWIKRDNVTVWNSVPALLDLLLAEADYHPQALSGLRTVLLSGDWIALHLPQRLKNHAPHAQLVAMGGATEASIWSNWFVVDTLPDHWKTIPYGYPLTNQAYHVLDSQLRDCPDYVSGDLYISGSGVAIGYENDPQRTAASFITHRGQRLYRTGDLARYWPDGTLEFLGRRDHQVKIAGNRIELGEIEAALQQHPAIRDAVVDTLDNPRGEKRLAAWLVLEADAQTLSQQLSAESGLQAGQQLIDYATQQLAQQPQQPAQSQLQQFWALIDHLGDRAIADTLAQAADKALNPTAEFATLAQQWQQRSRAEIPSWESLLTTAAEI",
    "product": ""
   },
   {
    "start": 5222,
    "end": 9445,
    "strand": -1,
    "locus_tag": "ctg57_2",
    "type": "biosynthetic",
    "description": "<div class=\"focus-intro\">\n <strong><span class=\"serif\">ctg57_2</span></strong><br>\n \n <br>\n Locus tag: <span class=\"serif\">ctg57_2</span><br>\n Protein ID: <span class=\"serif\">None</span><br>\n Gene: <span class=\"serif\">None</span><br>\n \n Location: 5,222 - 9,445,\n (total: 4224 nt)<br>\n <br>\n \n  biosynthetic (rule-based-clusters) T1PKS: PKS_KS<br>\n \n  biosynthetic (rule-based-clusters) T1PKS: PKS_AT<br>\n \n  biosynthetic-additional (rule-based-clusters) AMP-binding<br>\n \n  biosynthetic-additional (rule-based-clusters) PP-binding<br>\n \n  biosynthetic-additional (smcogs) SMCOG1002:AMP-dependent synthetase and ligase (Score: 346.4; E-value: 3.8e-105)<br>\n \n</div>\n<div class=\"focus-info\">\n \n  Active site details: <div class=\"collapser collapser-target-ctg57_2 collapser-level-none\"> </div><div class=\"collapser-content\">\n  <dl>\n  \n   <dt><strong>ACP</strong> (596..666)</dt>\n   <dd>\n   \n    found active site serine: True<br>\n   \n    non-beta-branching ACP<br>\n   \n   </dd>\n  \n   <dt><strong>PKS_KS</strong> (686..1105)</dt>\n   <dd>\n   \n    found active site cysteine: True, scaffold matched GSSS: False<br>\n   \n    found active site histidines: True<br>\n   \n   </dd>\n  \n   <dt><strong>PKS_AT</strong> (1197..1381)</dt>\n   <dd>\n   \n    (Methyl)Malonyl-CoA specificity inconclusive<br>\n   \n    found active site serine: True, scaffold matched GHGE: True<br>\n   \n   </dd>\n  \n  </dl>\n  </div><br>\n \n\n \n\n \n\n\n \n</div>\n<div class=\"focus-urls\">\n <a class=\"wildcard-container\" data-wildcard-attrs=\"href\" href=\"http://blast.ncbi.nlm.nih.gov/Blast.cgi?PAGE=Proteins&PROGRAM=blastp&BLAST_PROGRAMS=blastp&QUERY=@!translation!@&LINK_LOC=protein&PAGE_TYPE=BlastSearch\" target=\"_blank\" data-locus=\"ctg57_2\">NCBI BlastP on this gene</a><br>\n <a href=\"http://www.ncbi.nlm.nih.gov/projects/sviewer/?Db=gene&amp;DbFrom=protein&amp;Cmd=Link&amp;noslider=1&amp;id=gnlXBKBDILMM_57&amp;from=0&amp;to=11793\" target=\"_new\">View genomic context</a><br>\n \n  <a href=\"knownclusterblast/region1/ctg57_2_mibig_hits.html\" target=\"_new\">MiBIG Hits</a><br>\n \n \n \n \n</div>\n<div class=\"focus-clipboard\">\n AA sequence: <span class=\"clipboard-copy wildcard-container\" data-locus=\"ctg57_2\" data-wildcard-attrs=\"data-seq\" data-seq=\"@!translation!@\">Copy to clipboard</span><br>\n Nucleotide sequence: <span class=\"clipboard-copy wildcard-container\" data-locus=\"ctg57_2\" data-wildcard-attrs=\"data-seq\" data-seq=\"@!dna!@\">Copy to clipboard</span><br>\n</div>",
    "dna": "ATGGCATCGCATCACCCTGCGTTGAATCGCTTCGCCACGCTGGTTGACGGCATTGAATTTCATGCCCACCAGCAATGTGATTTCCCCGCCCTGCGTTTTCATGCCCACGACGGCACGGAACAGATTTTAACGTTTGGGATGATCGCCGCACGATCGCGCGCATTGGCCGCCAGATTGCAGCAACACTATCCACCAGGCACGGCCGCGCTGATTCTCTATCCCTCCGGCGTGGATTACGTCACCACCCTGCTGGCCTGTTTTTACGCTGGCGTGATTGCCGTACCGGTCAATTTATCCGGGCCATCGCGCGTTAAGCGGGTACTGAGCAAACTGGATGCGATTACCGCAGACTGTCAGCCCGCCGTGATGTTGACCGGCGAGGAAATTATCGCTGCCTCCGGCGACGCGCTAAGCCAGTTTGCAGAGCAGCACCAGTTGGTGGTGATGCAGACCGAGTGTGACGATGAGCAAAGCTGGCAACAGCGCTGGCAGCCACCGGCGATTGATGGCGATACCCTTGCCTTTTTGCAGTACACCTCGGGTTCAACCGGACAGCCCAAAGGGGTGATCAACTGCCACCGTAACCTGCTGGCAAACCTTGAGTTTCTTGCCTGCCTGACGCTGCCAGCAGAGAAAACGGTGGTGGTCAGCTGGCTGCCGCTGTACCACGATCTGGGTCTGATTATGGGGATCCTGTCGCCGCTGCTGTATGGCAATACTGCGGTCTATTTCCCGCCCGCTGCCTTTGTGAAAGATCCGCTGCGCTGGCTGGAACTGGCGCATCACTATCGCGGCACGGTATTGCCCTGCCCGAATTTCGCCCTGCAACGCTGTACCGAAGCCGCGCGTGAACAGCCGCAGCGCATTGCCCACTGGGATCTCTCTTCGGTGGTCAGTCTGGTTCCCTCCGCCGAGCCGGTTTCCGCACAGCATCTGGAAGCCTTCTGGCACTGTTTTAAAGCCTGCGGATTACGCCGCGACGCACTAAAACCCTCTTACGGCCTGGCCGAAGCCACACTGATCGCCGCAGGCAACAGCGCCAGCGAACCGGTGTATCTGGATATTGATAAAGCCGCGCTGCTGCACAACCAGGTGGAGGTCGCGGAACATGCCAGCAACCACACCCGCCGTTATGTTGGCTGTGGCAATGAATTTGGTGGACAGGATCTGCGCATTGTCGACCCGGACACGTTGCAGCCGCAGCCCGACGGCAAGGCCGGGGAAATCTGGCTCAGCGGCGCGGCGGTGGCGCAAGGCTACTGGCAACGTGAACAGCAGAGCCTGGAGACCTTCTCCGCCCGGCTGGCGCAGGATGACAGTGACCGCCGCTATCTGCGGACCGGCGATCTCGGTTTTCTTCATCAGGGTCAGTTATTTATTACCGGTCGGCTGAAAGATGTGCTGATTGTGCGTGGCCAGTGCCACTATCCCAATGATATCGAAACCAGCGCGGTGGCAGCTCACCCGTTGGCGGTGGTGGATGGCGCAGCGGCTTTTGCCTGTCAGTACGACGATGAAGAGCGGCTGGTGGTGGTGCTGGAAGCCCGGCGCGCCGACGACAGTGCCATGCAGCAGCTGGTCGCGGCAGTACGACAGGCGGTGGCTGACCAGCATCAGCTGGCGGTCTGGCAAGTGGTGCCGATTCGCAAAGGCACGCTGTTACGCACCACCAGTGGCAAAGTGCGCCGCCGCGCCGTCAGTGAAGCGTGGCAACAGCAACAACTGCACTCGCTGTGGCAGGAAACCTCCCGCCCGCAGCCGGGCACGGCGTCCGCAAGCGAGCTGGTTAGCTGGATCTGCCAGCAGGCAGCAGAACTGCTCGGCACCGTTACCGCCCGCAATATCGATCCGCAACAGTCGCTGTTTAGCTATGGCCTTGATTCGGTGACAGCCGCCAGTCTGCTGGCCAGGATTCGCCAGCACTGGCAGATTGATATCGCTGAAAGTGCGCTGTTTGACAACCCTGCCGCACAGGCGCTGGCAACGCGTATTCACGCGCTGCAACAGCCGCAGAGCGGAGCCGCACCCGAACCGCTGCGTGCCGCCGTCGATGAACCGGTGGCGATTATCGGGATGGCCTTTCGCCTGCCGGGCAGTGATGGCGAGGAGGCGCAAACCGACCAGCAGTTCTGGCAGCTGTTGCTGGCTGGCGCGTCAGCAATCCGCCCGATGCCCGCCGAGCGTTTTCGCAGTAACGAGGAGATCCCCGGCTTTGGCGCGTTCCTGAATCGCCCGGCGGATTTTGATGCCGCTTTCTTTGGCATGTCGCCGCGTGAGGCCATCAATACCGATCCGCAGCAGCGTCTGTTGCTGGAAGTCAGCTGGCATGCGCTGGAGGATGCCGGTGTTCGCCCTTCGACACTGCATGGCGCCGATGTCGGCGTGTATGTCGGCATCGGCACCGGCGACTACGCCCATATTCCCTTTATCACCGGCGACAGCGCGCATCTTGATGCCTATTACGGTACCGGCAACTCCTTTGCCGCCGCCTGTGGCCGTCTCTCCTATTTTTACGGCTGGGAAGGCCCGTCGGTGGCGGTGGATACCGCCTGTTCATCGGCACACAGCGCGCTTCATATGGCGTGTCAGGCAATACGACTCGGTGAATGCGATATGGCGATGGCCGCTGGCGTTAAGTTGCAACTGCTGCCGGAAGTGGACCAGGTGCTGCATAAAGCCGGCATGCTGGCCGCCGACGGTCAGTGCAAAACCTTTGATGCCAGCGCCGACGGCTATGTGCGCGGTGAAGGCTGCGTGGCATTTCTGCTAAAACCGCTGTCGCTGGCCGAAGCGGATGGCGACACTATCCGTGCGGTGATTCGCGGCAGCCTGGTGCGTCAGGATGGCGCCAGCAGCAGCTTGTCTGCGCCGAACGGCGACGCGCAGCGCCGCCTGCTGCAACGGGTACTGAATCGCGCCGGATTGCAGCCCGACGATATCGATTATCTTGAACTGCACGGCACCGGCACCCGCCTTGGCGATCCGATTGAGTATCAGTCAGTGGCTGAGGTGTTCCGCCATCGTCAGGCCGCCGCACCGCTGTGGCTCGGCTCAGTCAAAGCGAATATTGGTCACCTCGAAGCGGCCGCAGGCGCATCCGGGGTGGTCAAAGCGGTACTGGCGCTGGAGCACGGGGTTATTCCTCCGCATATCGGTATGAATCAGCTGAACCCGCTGATCGATCTCGATCTGATCCCGGCACGGTTGCCCCAGCAGGCGGAAAACTGGCCGCAGCGCGCCCAGCCGCGCCGTGCTGGCGTGACCTCCTACGGTTTTGCCGGTACGCTGGCGCATGTGGTGCTGGAACAGGCACCGCCGCGCAATGAACCGGCATTAACCAACACTAATCAGCCACAGCTGTTTATGCTGTCGGCGCGCAGTGAAGCGTCGCTGCAACAGCTGCGCCGGCAGTGGATAACACAGCTGGACAATGCCCTGCCGCTGGCGTCAGTCGCCGCCAGTCTGGCGCAAACGCGTGAACATCATCCGCTACGGCTGGCGCTGGTCGCCAGCGACAGCAAAGCACTGCGGGCGGCACTGCGCGAAGTCGCCATTGGCGAGGCGGTAAGCAGCGCGCCACGGGTCGGCTTTATGTTTACCGGCCAGGGCGCGCAATACAGGGGTATGACGCGCGAACTGTATCAGCAGGAACCCGCCTTCCGCGCGGCGCTCGATGAGGCGGAAGCGGCAATTGCGCCGTGGCTGGGCGAATCCCTGCTGGCGCTGATTGCGGGTGACGAAGCAGAACGGCTCAATCAGACCGCCATCACGCAACCGGCGCTGTTTGCCGTCGGCTATGCGCTGGCACGCCTGTGGCAGAGCTATGACGTTCAGCCGGTGGTGCTGCTCGGCCACTCGATTGGTGAATTCGCCGCGCTGGTCATTGCCGGTTCGCTGAGTCTGGAGGATGCCGCGCGCATGATCGTCCGGCGCGGTGCACTGATGCAGGCGTTACCGGCGGGCGGCGGTATGCTGGCGGTCAGGCTGAGTGCCGATGCTCTGCAACCTACCCTCGACGCATTGCCCGCAGCCGAACGCGCCCAGGTCGCCATCGCCGCGTTAAACGGTGCCGAAGATACCGTTCTGGCCGGGACATTAAGCGTCCTCGACACGCTACGCAAGCAGCTGGAANNNNNNNNNNTTCACCGTTACTGGATCCGATGCTCGATGACTGGCAGCGGCATTGCGCCACGATTGCCACCGTCGCACCCACCATCCCGTTAA",
    "translation": "MASHHPALNRFATLVDGIEFHAHQQCDFPALRFHAHDGTEQILTFGMIAARSRALAARLQQHYPPGTAALILYPSGVDYVTTLLACFYAGVIAVPVNLSGPSRVKRVLSKLDAITADCQPAVMLTGEEIIAASGDALSQFAEQHQLVVMQTECDDEQSWQQRWQPPAIDGDTLAFLQYTSGSTGQPKGVINCHRNLLANLEFLACLTLPAEKTVVVSWLPLYHDLGLIMGILSPLLYGNTAVYFPPAAFVKDPLRWLELAHHYRGTVLPCPNFALQRCTEAAREQPQRIAHWDLSSVVSLVPSAEPVSAQHLEAFWHCFKACGLRRDALKPSYGLAEATLIAAGNSASEPVYLDIDKAALLHNQVEVAEHASNHTRRYVGCGNEFGGQDLRIVDPDTLQPQPDGKAGEIWLSGAAVAQGYWQREQQSLETFSARLAQDDSDRRYLRTGDLGFLHQGQLFITGRLKDVLIVRGQCHYPNDIETSAVAAHPLAVVDGAAAFACQYDDEERLVVVLEARRADDSAMQQLVAAVRQAVADQHQLAVWQVVPIRKGTLLRTTSGKVRRRAVSEAWQQQQLHSLWQETSRPQPGTASASELVSWICQQAAELLGTVTARNIDPQQSLFSYGLDSVTAASLLARIRQHWQIDIAESALFDNPAAQALATRIHALQQPQSGAAPEPLRAAVDEPVAIIGMAFRLPGSDGEEAQTDQQFWQLLLAGASAIRPMPAERFRSNEEIPGFGAFLNRPADFDAAFFGMSPREAINTDPQQRLLLEVSWHALEDAGVRPSTLHGADVGVYVGIGTGDYAHIPFITGDSAHLDAYYGTGNSFAAACGRLSYFYGWEGPSVAVDTACSSAHSALHMACQAIRLGECDMAMAAGVKLQLLPEVDQVLHKAGMLAADGQCKTFDASADGYVRGEGCVAFLLKPLSLAEADGDTIRAVIRGSLVRQDGASSSLSAPNGDAQRRLLQRVLNRAGLQPDDIDYLELHGTGTRLGDPIEYQSVAEVFRHRQAAAPLWLGSVKANIGHLEAAAGASGVVKAVLALEHGVIPPHIGMNQLNPLIDLDLIPARLPQQAENWPQRAQPRRAGVTSYGFAGTLAHVVLEQAPPRNEPALTNTNQPQLFMLSARSEASLQQLRRQWITQLDNALPLASVAASLAQTREHHPLRLALVASDSKALRAALREVAIGEAVSSAPRVGFMFTGQGAQYRGMTRELYQQEPAFRAALDEAEAAIAPWLGESLLALIAGDEAERLNQTAITQPALFAVGYALARLWQSYDVQPVVLLGHSIGEFAALVIAGSLSLEDAARMIVRRGALMQALPAGGGMLAVRLSADALQPTLDALPAAERAQVAIAALNGAEDTVLAGTLSVLDTLRKQLEXXXXHRYWIRCSMTGSGIAPRLPPSHPPSR",
    "product": ""
   },
   {
    "start": 9731,
    "end": 11791,
    "strand": 1,
    "locus_tag": "ctg57_3",
    "type": "biosynthetic",
    "description": "<div class=\"focus-intro\">\n <strong><span class=\"serif\">ctg57_3</span></strong><br>\n \n <br>\n Locus tag: <span class=\"serif\">ctg57_3</span><br>\n Protein ID: <span class=\"serif\">None</span><br>\n Gene: <span class=\"serif\">None</span><br>\n \n Location: 9,731 - 11,791,\n (total: 2061 nt)<br>\n <br>\n \n  biosynthetic (rule-based-clusters) NRPS: Condensation<br>\n \n  biosynthetic (rule-based-clusters) NRPS: AMP-binding<br>\n \n  biosynthetic-additional (smcogs) SMCOG1127:condensation domain-containing protein (Score: 139.5; E-value: 3e-42)<br>\n \n</div>\n<div class=\"focus-info\">\n \n\n \n\n \n\n\n \n</div>\n<div class=\"focus-urls\">\n <a class=\"wildcard-container\" data-wildcard-attrs=\"href\" href=\"http://blast.ncbi.nlm.nih.gov/Blast.cgi?PAGE=Proteins&PROGRAM=blastp&BLAST_PROGRAMS=blastp&QUERY=@!translation!@&LINK_LOC=protein&PAGE_TYPE=BlastSearch\" target=\"_blank\" data-locus=\"ctg57_3\">NCBI BlastP on this gene</a><br>\n <a href=\"http://www.ncbi.nlm.nih.gov/projects/sviewer/?Db=gene&amp;DbFrom=protein&amp;Cmd=Link&amp;noslider=1&amp;id=gnlXBKBDILMM_57&amp;from=0&amp;to=11793\" target=\"_new\">View genomic context</a><br>\n \n  <a href=\"knownclusterblast/region1/ctg57_3_mibig_hits.html\" target=\"_new\">MiBIG Hits</a><br>\n \n \n \n \n</div>\n<div class=\"focus-clipboard\">\n AA sequence: <span class=\"clipboard-copy wildcard-container\" data-locus=\"ctg57_3\" data-wildcard-attrs=\"data-seq\" data-seq=\"@!translation!@\">Copy to clipboard</span><br>\n Nucleotide sequence: <span class=\"clipboard-copy wildcard-container\" data-locus=\"ctg57_3\" data-wildcard-attrs=\"data-seq\" data-seq=\"@!dna!@\">Copy to clipboard</span><br>\n</div>",
    "dna": "GTGAATTCAGATAAAAATCAGATTAATGCGCTACCGGACCCACTGGCGGCACTGGCAGCCAGTGAACAGTGCCATGTGCTGGATATGGCAGCAGGCGAACTGCTTGAAGCCTGCGCGCTACGCCAGCAGTTACGTCAGCGGGCGGCACGCTACACCGTGGCGGTGGATTCAAGGATCGAGCAGATCACCCGCCGCAAAAGCCAGCCGGATATCGACTGGCAGCATCTGGATATCAGCAATGACCTGTCGCGTCGTCGCTTTAGCCAACCCGGTTTTGATCTGGTGCTGCTCAGTTCGCCGCCCGCCGAACCGGAACTGTGGTATCCGCTACTGAAACCCGGCGGCTGGTTGCTTTCCGGCCAGCAACCCCACTGGCAAAGCTGGCAATACCAGCCTGAAGATCCGGCGACCCGGCCTTTTCCACTGACCGATATTCAGCATGCTTACTGGATTGGTCGCAGCCAGTCACTGGCGCTGGGCGGCGTCTCCTGCCATGTCTATTTTGAGTGGCAAATTGAGAATTTCGATTTGCAGCGCTTTGAAGCCGCGTGGAATCGCGTCATTGCCCGTCATGGCATGATGCGCGCCTGTGTCGATGAGCAGGGAATGCAGCGTATTCTGGCGACGGTGCCGCATTATCAGATTGCCACTGACGATCTGACTGACGTGACGCCGTCACATAAAAATCAGCAGCTGGCCGCTACTCGTCAGCGCATGTGCCAACAGGTGCTGGATGCCAGCCAGTGGCCGCTGTTTGAGCTGCGCGCCAGTCGGGAAAGTGCCGACGTTTGCCGTGTGCATCTCGATCTCGATCTGCTGACGTTTGACGTGCAGAGTTTTCATATCGTGCTGGCGGAACTGGAGCGCTTTTACCATCAGCCCGATTTGGTGATGCCGGATATTCACTACAGTTTTCGCGATTATCAACTGGCCGAAGCGCAGGCCAGAGCGAAGTCGGAATATGCCCGCGACCGCGAGTGGTGGCTGGCACGTATCGATCAACTGCATCCGGCACCGCAGCTGCCGCTGGCCTGCCAGCCCGCCGAGGTGGTACAGCCGCAGTTTCGCCGTTTGCAGCGGCGAATCGCGCCGCAGCGCTGGCAGCGGTTGTCGCAGCGGGCGGCCAGCGCCGGGATTACGCCGTCGGCGATGCTGCTGGCGGCTTTCAGCGAATTGCTGACGTTGTGGTGTGAAGAGCCGCGCTTTAGCTTAAACCTGACCCATTTTAACCGTCGGCCTTATCACCCGGATGTGGCGCAACTGGTGGGCGATTTCACCTCGGTACTGTTGCTGAGCGTTGATTGCAGCGAGCCGCAACCGTTTCAGCAACGCGCCGCCGGACTCCAGCAAATGCTGTGGGAGCGACTGGCGCACAGCCATTTTGGCGGCGTGGATGTGCTGCGCGAGCTGGCGAAACGTCAGGGAATGGCGGACAGCAGCGCGATGCCAATTGTGTTTACCAGTCTGCTGGGGATGGATCTCGACACGCTGGTGGCCGGTGCCGATCTGTTAGGCGAACCGCAATATCTTTATACCGCCACGCCGCAGGTGTGGCTCGATCATCAGGTGATGGTGCGCAAAGGCAGCCTGGAATATAACTGGATTGTGATCGATAACCTGTTTCCGCCGGGGATGATCGACGCGATGTTCCGCGCTTATGGTGCGCTGCTGGACCGCCTGACCGATGATGCCACTCTCTGGCAGCAGCCGGTGGCGTTGCCGCTGCCGGTCGATCAACAGCAGATCCGCACCGCGGTCAACCGCACGCAGAAAAATCTGCCGCTGGCGACGCTGCATGCCGGTTTCTTTGAGCAAGCCGCGCGGCGGCCACAGGCGATTGCGCTGATTGCCGCTGGCGAACAGTGGTCTTATCAGCAACTGGCGCAGCAGGCACGGCAAGTCGCCGCCCGGCTTAATCAGCTGGACTGTCGCGATCGGCCAGTAATGGTTTCCCTTGCCAAAGGTGCGCCGCAAATTATCGCCGCGCTTGGCGTGATGGCAGCCGGTGCCATACTGGTTCCTGCCGCCAGCGACTGGCCACTGGCGCGTCTGCATCAGGTT",
    "translation": "VNSDKNQINALPDPLAALAASEQCHVLDMAAGELLEACALRQQLRQRAARYTVAVDSRIEQITRRKSQPDIDWQHLDISNDLSRRRFSQPGFDLVLLSSPPAEPELWYPLLKPGGWLLSGQQPHWQSWQYQPEDPATRPFPLTDIQHAYWIGRSQSLALGGVSCHVYFEWQIENFDLQRFEAAWNRVIARHGMMRACVDEQGMQRILATVPHYQIATDDLTDVTPSHKNQQLAATRQRMCQQVLDASQWPLFELRASRESADVCRVHLDLDLLTFDVQSFHIVLAELERFYHQPDLVMPDIHYSFRDYQLAEAQARAKSEYARDREWWLARIDQLHPAPQLPLACQPAEVVQPQFRRLQRRIAPQRWQRLSQRAASAGITPSAMLLAAFSELLTLWCEEPRFSLNLTHFNRRPYHPDVAQLVGDFTSVLLLSVDCSEPQPFQQRAAGLQQMLWERLAHSHFGGVDVLRELAKRQGMADSSAMPIVFTSLLGMDLDTLVAGADLLGEPQYLYTATPQVWLDHQVMVRKGSLEYNWIVIDNLFPPGMIDAMFRAYGALLDRLTDDATLWQQPVALPLPVDQQQIRTAVNRTQKNLPLATLHAGFFEQAARRPQAIALIAAGEQWSYQQLAQQARQVAARLNQLDCRDRPVMVSLAKGAPQIIAALGVMAAGAILVPAASDWPLARLHQV",
    "product": ""
   }
  ],
  "clusters": [
   {
    "start": 1,
    "end": 11792,
    "tool": "",
    "neighbouring_start": 0,
    "neighbouring_end": 11793,
    "product": "CC 1: interleaved",
    "kind": "candidatecluster",
    "prefix": "",
    "height": 0
   },
   {
    "start": 2,
    "end": 11791,
    "tool": "rule-based-clusters",
    "neighbouring_start": 0,
    "neighbouring_end": 11793,
    "product": "NRPS",
    "category": "NRPS",
    "height": 2,
    "kind": "protocluster",
    "prefix": ""
   },
   {
    "start": 5221,
    "end": 9445,
    "tool": "rule-based-clusters",
    "neighbouring_start": 0,
    "neighbouring_end": 11793,
    "product": "T1PKS",
    "category": "PKS",
    "height": 4,
    "kind": "protocluster",
    "prefix": ""
   }
  ],
  "sites": {
   "ttaCodons": [],
   "bindingSites": [
    {
     "loc": 9607,
     "len": 15
    }
   ]
  },
  "type": "NRPS,T1PKS",
  "products": [
   "NRPS",
   "T1PKS"
  ],
  "product_categories": [
   "PKS",
   "NRPS"
  ],
  "cssClass": "hybrid",
  "anchor": "r57c1"
 }
};
var details_data = {
 "nrpspks": {
  "r3c1": {
   "id": "r3c1",
   "orfs": [
    {
     "id": "ctg3_61",
     "sequence": "MKAPDTFTLQTRILSIWKQVLNNENISLDDDLIAIGGQSIDALKIANECQRQLGKPVNMVRVLRSRTVSGLAKSLSQT",
     "domains": [
      {
       "type": "PCP",
       "start": 10,
       "end": 77,
       "predictions": [],
       "napdoslink": "",
       "blastlink": "http://blast.ncbi.nlm.nih.gov/Blast.cgi?PAGE=Proteins&amp;PROGRAM=blastp&amp;BLAST_PROGRAMS=blastp&amp;QUERY=@!sequence!@&amp;LINK_LOC=protein&amp;PAGE_TYPE=BlastSearch",
       "sequence": "TRILSIWKQVLNNENISLDDDLIAIGGQSIDALKIANECQRQLGKPVNMVRVLRSRTVSGLAKSLSQ",
       "dna_sequence": "ACCCGCATTTTATCTATCTGGAAACAGGTATTAAACAATGAGAACATCAGCCTGGATGATGATCTTATCGCCATTGGCGGTCAATCAATCGATGCGCTTAAAATTGCTAATGAATGTCAACGGCAACTGGGAAAACCCGTGAATATGGTCCGGGTGCTGCGGAGCCGAACGGTGTCAGGCCTGGCTAAAAGCTTAAGCCAG",
       "abbreviation": "",
       "html_class": "jsdomain-transport"
      }
     ],
     "modules": []
    },
    {
     "id": "ctg3_62",
     "sequence": "VSKELYHSDDACELSSEQKKIWFQFIQQPNQTAYNISEGFICSGEINVAALISALKHTISNTPALSVIFKEKDDKTWQCSAPDIVEGTKYITQAEGFSSCDEAKNFVYEKCNTPFDLYNEIPLRMIIARYAQHHIIVALCFHHIAIDGWSAQLFYNDLNANYSKYCHHTKPSNDQTAASYINYLSWQQSAEQKLARQHSHEYWCNYLSDVSPILELPMNKKRGGSFQSAGSSMTLPIPEKICQSVKHSSVQHHVTDWCFYLTVFSLLLQRYSNQTQFCIGYPSANRAMPGSEMIGGLFTNTLVLKAEFNPDDRFSTLLSRNYDTLLAGYEYDNVQLETVINDLNIPRSASCNPLWQVLFAQQDRRGYGLNLPGVSTCQFLMPATDVKLDLSVMIDTDSNGTQGIIEYSDQLFESKEIEVLWRHYLQLLASFAADAHQPLNAPALADAEPQHAKKVSSAGKSRYHSLNCWFETVVANYPERIAVECEQECLTYAQLNDKANSLSRELLKQGAKPGELIGLSLKRNEYLIIGIIAILKTGCGYLPLDPTYPISRIDYILQDTECRIVVTDVDTAPLLSGKNVRLVDVSNCTNERKIRTLGEVINDGSSLAYCIYTSGSTGNPKGVLISHTNVMRLFENTHQWFSFDQHDVWTLFHSYSFDFSVWEIFGALLHCGKLVVVPYDISRSPEDFRNLLKEKKVTVLNQTPSAFNPLSLVEMTNFEENDRLQNLRYVVFGGEALNFASLSGWVSKYGDSSPDLVNMYGITETTVHVTYRKISLADIINNTGSYIGDAIPDLDIALLDSLGRPVPTGMVGEMYISGAGLAIGYHNRDSLNSERFIHLTLKGRKKRFYKTGDLAKRRFDGELEYYGRADKQVKIRGHRIELGEIENALIKLPDVSEAVVLARPDAHGKDKLKAWVSLSSKMHCNPLLIKSQLAASLPSYMIPQEIIIIDSIPLTTNGKVNTYALPENSSCTSPTDLLPVKANTLLEAKLHSIWCNILGRTDVGIHDNFFALGGDSLLAVMFSQQCRKNNITLNVIDLLNHQTIAELAMNAGVEDIDTSLNQNAVTEPVNVAGRPLVQQDGIYPMSGMQQVMFENYNKVSARCSGAYHVQQAYRITDKNPQPQAMLKAIKMMMEAHPVLRTVALYDDNNGWSQMFADEMPVDFKFHDLTRLNSSEIDNKISAIREQDLEMPFTFNLPTKALFRCNWFQISVNCFELLISTHHGIADGWGNQVLLTELFDLYRAIREGEDIQPDIRPNGFLEYLSVEKNNAADRAHKHYWLPFKKINHDDQSNASSSCDGLANPAIDRFVDRTLMARLEKIARHHNVTLKSLMLFALNSVLLKAQCNYDGFIGVVSNGRKDNLSDPLHSLGLYWNMLPVRFRQLSSMALLKSVHDDLLACEQFGVFPIAFHKSYVKPCVTFNFVNFHNKFDFGTQSGMELISEYWHDRFHYPLNVYVAGSNSTDGNLFRMESLSGYISFQQANALMSDFILYLSDMSVNPLWNTDHVLSS",
     "domains": [
      {
       "type": "Condensation_LCL",
       "start": 10,
       "end": 308,
       "predictions": [],
       "napdoslink": "https://npdomainseeker.sdsc.edu/cgi-bin/process_request_napdos2.cgi?query_type=aa&amp;ref_seq_file=all_C_190411_273.faa&amp;Sequence=%3Eall_C_190411_273.faa_domain_from_antiSMASH%0D@!sequence!@",
       "blastlink": "http://blast.ncbi.nlm.nih.gov/Blast.cgi?PAGE=Proteins&amp;PROGRAM=blastp&amp;BLAST_PROGRAMS=blastp&amp;QUERY=@!sequence!@&amp;LINK_LOC=protein&amp;PAGE_TYPE=BlastSearch",
       "sequence": "ACELSSEQKKIWFQFIQQPNQTAYNISEGFICSGEINVAALISALKHTISNTPALSVIFKEKDDKTWQCSAPDIVEGTKYITQAEGFSSCDEAKNFVYEKCNTPFDLYNEIPLRMIIARYAQHHIIVALCFHHIAIDGWSAQLFYNDLNANYSKYCHHTKPSNDQTAASYINYLSWQQSAEQKLARQHSHEYWCNYLSDVSPILELPMNKKRGGSFQSAGSSMTLPIPEKICQSVKHSSVQHHVTDWCFYLTVFSLLLQRYSNQTQFCIGYPSANRAMPGSEMIGGLFTNTLVLKAEF",
       "dna_sequence": "GCCTGTGAATTATCATCGGAACAGAAAAAAATATGGTTTCAGTTTATTCAGCAGCCCAACCAGACAGCGTATAATATCTCCGAGGGATTTATATGCTCGGGTGAAATTAATGTGGCAGCATTAATTTCTGCTTTAAAGCACACCATTAGCAACACCCCCGCGCTTTCAGTTATCTTTAAAGAAAAGGATGATAAGACCTGGCAGTGTTCTGCACCAGATATTGTAGAAGGCACAAAGTATATTACTCAGGCTGAAGGTTTTTCTTCCTGTGATGAAGCCAAAAATTTCGTGTATGAAAAATGCAACACGCCTTTTGACCTGTATAACGAAATTCCGCTCAGGATGATTATTGCACGCTATGCACAGCACCACATTATCGTCGCGCTCTGTTTCCATCATATCGCTATTGATGGCTGGTCGGCACAACTTTTTTATAATGATTTAAACGCTAACTACAGTAAATATTGTCACCATACCAAACCCAGCAATGATCAAACCGCAGCAAGTTACATAAATTACCTGTCCTGGCAGCAAAGCGCAGAACAAAAGCTCGCTCGTCAACATAGCCATGAATACTGGTGCAACTATCTCAGTGATGTCTCACCGATTCTTGAGCTACCGATGAACAAAAAAAGAGGGGGGAGTTTTCAATCTGCTGGTTCATCAATGACTTTACCTATACCCGAGAAAATTTGTCAGTCAGTGAAACATTCATCCGTTCAGCATCATGTTACGGACTGGTGTTTCTATCTGACGGTTTTTTCCCTGTTGCTTCAGCGTTATTCAAATCAGACGCAATTTTGTATTGGCTACCCATCGGCTAATCGTGCCATGCCGGGCAGTGAAATGATCGGCGGGCTGTTTACCAATACACTGGTGCTGAAAGCCGAATTT",
       "abbreviation": "C",
       "html_class": "jsdomain-condensation"
      },
      {
       "type": "AMP-binding",
       "start": 469,
       "end": 876,
       "predictions": [
        [
         "substrate consensus",
         "Thr"
        ]
       ],
       "napdoslink": "",
       "blastlink": "http://blast.ncbi.nlm.nih.gov/Blast.cgi?PAGE=Proteins&amp;PROGRAM=blastp&amp;BLAST_PROGRAMS=blastp&amp;QUERY=@!sequence!@&amp;LINK_LOC=protein&amp;PAGE_TYPE=BlastSearch",
       "sequence": "FETVVANYPERIAVECEQECLTYAQLNDKANSLSRELLKQGAKPGELIGLSLKRNEYLIIGIIAILKTGCGYLPLDPTYPISRIDYILQDTECRIVVTDVDTAPLLSGKNVRLVDVSNCTNERKIRTLGEVINDGSSLAYCIYTSGSTGNPKGVLISHTNVMRLFENTHQWFSFDQHDVWTLFHSYSFDFSVWEIFGALLHCGKLVVVPYDISRSPEDFRNLLKEKKVTVLNQTPSAFNPLSLVEMTNFEENDRLQNLRYVVFGGEALNFASLSGWVSKYGDSSPDLVNMYGITETTVHVTYRKISLADIINNTGSYIGDAIPDLDIALLDSLGRPVPTGMVGEMYISGAGLAIGYHNRDSLNSERFIHLTLKGRKKRFYKTGDLAKRRFDGELEYYGRADKQVKIR",
       "dna_sequence": "TTTGAGACCGTAGTCGCGAATTATCCTGAGCGCATTGCCGTTGAATGTGAACAAGAGTGTCTCACCTATGCTCAGCTAAACGACAAAGCTAACAGTCTCAGCAGAGAGCTTCTGAAGCAGGGAGCCAAACCCGGTGAACTTATTGGCCTGTCTTTAAAGCGAAATGAATATCTGATCATCGGAATTATCGCCATTCTGAAAACAGGATGTGGCTACTTGCCGCTGGATCCAACTTACCCCATTTCCCGCATCGATTATATCTTGCAGGACACTGAATGCAGGATAGTGGTTACGGATGTTGACACCGCGCCATTGTTATCCGGGAAAAATGTTCGCTTAGTTGATGTTTCAAACTGTACAAACGAGAGGAAAATCAGAACATTAGGTGAAGTAATCAATGATGGCTCATCGCTTGCCTACTGTATTTACACCTCGGGCTCTACTGGCAATCCAAAGGGAGTATTAATTTCTCATACCAATGTGATGCGCTTATTTGAGAATACACATCAATGGTTCTCGTTCGATCAACATGACGTGTGGACATTATTTCACTCTTATTCTTTTGATTTCTCAGTCTGGGAGATTTTTGGCGCATTACTGCATTGTGGCAAGTTAGTTGTCGTTCCCTATGACATTTCACGCAGCCCGGAAGACTTTCGTAATTTACTCAAAGAGAAAAAGGTGACGGTTTTAAATCAGACCCCATCAGCTTTTAACCCGCTAAGTCTGGTTGAAATGACGAATTTTGAAGAAAATGATCGGTTACAGAATTTACGATATGTGGTGTTTGGTGGTGAAGCATTAAATTTTGCCTCCCTCAGCGGCTGGGTATCCAAGTATGGTGATAGCAGTCCTGACCTCGTTAATATGTATGGCATTACCGAAACAACGGTACATGTCACTTACAGAAAAATTTCCTTAGCTGATATTATTAATAATACCGGGAGTTATATCGGGGATGCTATCCCTGACCTCGATATTGCACTGCTGGATTCCTTAGGCAGACCAGTACCAACAGGGATGGTTGGCGAAATGTATATATCAGGTGCCGGCCTGGCGATTGGCTATCATAATCGTGACAGTCTGAACAGTGAGCGATTTATTCATCTTACTCTGAAGGGTAGAAAGAAAAGATTCTATAAAACCGGTGATTTAGCTAAACGACGTTTTGATGGCGAGCTTGAATACTATGGCCGGGCTGATAAGCAGGTCAAAATCCGT",
       "abbreviation": "A",
       "html_class": "jsdomain-adenylation"
      },
      {
       "type": "PCP",
       "start": 986,
       "end": 1049,
       "predictions": [],
       "napdoslink": "",
       "blastlink": "http://blast.ncbi.nlm.nih.gov/Blast.cgi?PAGE=Proteins&amp;PROGRAM=blastp&amp;BLAST_PROGRAMS=blastp&amp;QUERY=@!sequence!@&amp;LINK_LOC=protein&amp;PAGE_TYPE=BlastSearch",
       "sequence": "EAKLHSIWCNILGRTDVGIHDNFFALGGDSLLAVMFSQQCRKNNITLNVIDLLNHQTIAELAM",
       "dna_sequence": "GAAGCTAAACTGCACAGTATCTGGTGCAACATTCTGGGGCGAACGGATGTTGGCATTCATGATAACTTTTTTGCTCTGGGTGGCGACTCCCTGCTTGCCGTGATGTTTTCCCAGCAATGCCGAAAAAATAACATAACACTTAACGTGATTGATTTACTTAACCACCAGACCATTGCAGAACTTGCGATG",
       "abbreviation": "",
       "html_class": "jsdomain-transport"
      },
      {
       "type": "Condensation_DCL",
       "start": 1081,
       "end": 1381,
       "predictions": [],
       "napdoslink": "https://npdomainseeker.sdsc.edu/cgi-bin/process_request_napdos2.cgi?query_type=aa&amp;ref_seq_file=all_C_190411_273.faa&amp;Sequence=%3Eall_C_190411_273.faa_domain_from_antiSMASH%0D@!sequence!@",
       "blastlink": "http://blast.ncbi.nlm.nih.gov/Blast.cgi?PAGE=Proteins&amp;PROGRAM=blastp&amp;BLAST_PROGRAMS=blastp&amp;QUERY=@!sequence!@&amp;LINK_LOC=protein&amp;PAGE_TYPE=BlastSearch",
       "sequence": "IYPMSGMQQVMFENYNKVSARCSGAYHVQQAYRITDKNPQPQAMLKAIKMMMEAHPVLRTVALYDDNNGWSQMFADEMPVDFKFHDLTRLNSSEIDNKISAIREQDLEMPFTFNLPTKALFRCNWFQISVNCFELLISTHHGIADGWGNQVLLTELFDLYRAIREGEDIQPDIRPNGFLEYLSVEKNNAADRAHKHYWLPFKKINHDDQSNASSSCDGLANPAIDRFVDRTLMARLEKIARHHNVTLKSLMLFALNSVLLKAQCNYDGFIGVVSNGRKDNLSDPLHSLGLYWNMLPVRFR",
       "dna_sequence": "ATCTACCCGATGTCTGGTATGCAGCAGGTGATGTTTGAAAATTATAATAAGGTTTCTGCCCGCTGTTCAGGCGCTTATCATGTGCAGCAAGCCTATCGTATCACGGATAAAAACCCGCAGCCTCAGGCGATGTTAAAAGCGATTAAGATGATGATGGAAGCTCATCCGGTGTTAAGGACTGTCGCTTTATATGATGATAATAATGGCTGGAGTCAAATGTTTGCTGATGAAATGCCTGTAGACTTTAAATTTCATGATTTAACCAGACTTAACTCTTCGGAAATTGACAATAAAATCTCGGCAATCAGGGAACAAGATCTTGAGATGCCTTTCACCTTCAACTTACCCACGAAGGCACTGTTCAGATGTAACTGGTTTCAGATTTCAGTTAACTGCTTTGAATTATTAATATCAACCCATCATGGCATCGCTGATGGATGGGGAAACCAGGTTTTACTGACGGAATTATTTGACCTTTATCGCGCCATCAGAGAGGGAGAAGATATCCAGCCAGATATCCGCCCTAATGGCTTTCTGGAATATTTATCTGTTGAGAAAAACAATGCAGCAGACAGAGCACACAAACACTACTGGTTACCTTTTAAAAAAATAAATCACGATGATCAAAGCAATGCTTCTTCATCCTGTGATGGCCTGGCGAACCCAGCGATTGATCGTTTCGTTGACAGAACACTTATGGCAAGACTGGAAAAAATAGCTCGTCATCATAACGTTACATTGAAATCTCTGATGCTTTTTGCACTCAACTCAGTTTTGTTAAAAGCACAATGCAATTACGATGGATTTATTGGCGTCGTCAGCAATGGACGGAAAGATAATCTAAGCGATCCGTTACACTCTTTGGGACTGTACTGGAACATGCTTCCTGTCCGTTTCAGA",
       "abbreviation": "C",
       "html_class": "jsdomain-condensation"
      }
     ],
     "modules": [
      {
       "start": 10,
       "end": 1049,
       "complete": true,
       "iterative": false,
       "monomer": "Thr",
       "multi_cds": null,
       "match_id": null
      }
     ]
    },
    {
     "id": "ctg3_63",
     "sequence": "MNNCNEITSALTYEQMNIWQLHIDNPGLPLFNANYLFHVKSGFECDYFVQALRVVISRHGGLSSRFGGDTEHAMQYGPSETEDKISDFVYLFEQAEDLKEAHDIIKMRSVVPFRLNLASPIRADIVPMANSEFLVNITVHQIVCDCWSASLFFEELSSYYNLLSDNQQIVIADNAASYLRFSLWQKEQQQQEKAKTNKLYWLNYLRGVDSHLELSAYKDLSDNAPFSGGVAIKTIAENTHSQVCALAKHYAVTPYSLYMTLFAAFLQRCTRQNDFCLSYPSSNRNMPESDEILGLFTRLLPVRFTFGAESSLKEMALKAYESLLDNSEHDLCCMADIVREAGADDAMRPFGLFKVVFGQIGRVNHGLALKNTNIEQLPVHTGYTKTDLLVMLDLHSIQPAVFIEFSSKNFSDKTITTLWQDFMHFLESVLNHHRQISNNVEDTESVAFIV",
     "domains": [
      {
       "type": "Condensation_LCL",
       "start": 9,
       "end": 305,
       "predictions": [],
       "napdoslink": "https://npdomainseeker.sdsc.edu/cgi-bin/process_request_napdos2.cgi?query_type=aa&amp;ref_seq_file=all_C_190411_273.faa&amp;Sequence=%3Eall_C_190411_273.faa_domain_from_antiSMASH%0D@!sequence!@",
       "blastlink": "http://blast.ncbi.nlm.nih.gov/Blast.cgi?PAGE=Proteins&amp;PROGRAM=blastp&amp;BLAST_PROGRAMS=blastp&amp;QUERY=@!sequence!@&amp;LINK_LOC=protein&amp;PAGE_TYPE=BlastSearch",
       "sequence": "ALTYEQMNIWQLHIDNPGLPLFNANYLFHVKSGFECDYFVQALRVVISRHGGLSSRFGGDTEHAMQYGPSETEDKISDFVYLFEQAEDLKEAHDIIKMRSVVPFRLNLASPIRADIVPMANSEFLVNITVHQIVCDCWSASLFFEELSSYYNLLSDNQQIVIADNAASYLRFSLWQKEQQQQEKAKTNKLYWLNYLRGVDSHLELSAYKDLSDNAPFSGGVAIKTIAENTHSQVCALAKHYAVTPYSLYMTLFAAFLQRCTRQNDFCLSYPSSNRNMPESDEILGLFTRLLPVRFT",
       "dna_sequence": "GCCCTGACCTATGAACAAATGAATATTTGGCAACTGCATATTGATAACCCAGGACTTCCGTTGTTTAATGCGAATTATCTGTTTCATGTTAAATCAGGATTCGAATGTGATTATTTTGTGCAAGCATTAAGAGTTGTCATATCTCGTCACGGAGGCTTATCCTCACGCTTCGGTGGAGATACCGAGCATGCCATGCAATATGGGCCGTCAGAAACCGAAGATAAAATTTCTGATTTTGTCTATTTATTTGAGCAAGCAGAAGACCTTAAGGAGGCCCATGACATTATTAAAATGCGTAGTGTCGTCCCCTTCCGACTAAACCTCGCTTCACCCATCCGTGCCGATATTGTCCCAATGGCCAACAGCGAGTTTCTGGTTAACATCACGGTGCATCAGATTGTTTGCGATTGCTGGTCTGCATCACTGTTCTTTGAAGAGCTGAGTTCATATTATAATTTATTGTCTGATAACCAACAGATCGTTATTGCTGACAACGCCGCCAGTTATCTGCGTTTTTCACTATGGCAAAAAGAACAGCAGCAGCAGGAGAAAGCCAAAACCAATAAGTTATATTGGTTAAATTACCTTCGGGGAGTTGATAGCCATTTAGAGCTTTCAGCCTATAAAGACTTATCAGACAACGCTCCATTTTCAGGCGGCGTAGCCATAAAAACCATCGCTGAAAACACTCATAGTCAGGTCTGCGCATTAGCTAAACATTATGCAGTAACACCTTATAGTCTTTACATGACATTATTCGCTGCTTTCTTACAGCGTTGCACGCGGCAGAACGATTTCTGCCTGTCCTATCCGAGCTCGAACAGAAACATGCCTGAATCAGATGAAATTCTGGGATTGTTTACACGCTTACTGCCCGTAAGATTTACA",
       "abbreviation": "C",
       "html_class": "jsdomain-condensation"
      }
     ],
     "modules": []
    }
   ]
  },
  "r3c2": {
   "id": "r3c2",
   "orfs": [
    {
     "id": "ctg3_148",
     "sequence": "MEQFFLRSNGHNIGQKSAPANESGLIDLFLKHVNASPQHPAIITPEHTVNYAELAQRASALAICLQERDIDYEMPVAILLPPGIENIICQLAILWSGGSCVPLDPGLPDTRLSYMLQNLAVDVILTNKSARRDDLPGRQILLENITPPAGAKQPISHYKLQQHHRSHILFTSGSVGRPKAVEIEARGIIRLVLNTHYVSFSTTDRVAAIANPTFDASLFEVWGALLNGAAVVIIPKETVVDPWLFASALQQYSVSVMFITTALFNLVATTCPQAFRYLNTLLVGGEVANRATLIKVLNSAPPRHLIAVYGPTECTVFALSCELHSAEEVSEDVPLGLPIDNTCAWVLDNQQQPVAAGVIGNLYIGGEGVARGYWNQPELNHRHFSTFQTEGESQPQRLYFTGDLAWQRDDGMFMFAGRLDNQIKIRGHRVELEEIEHQLLESELLQAAAVCVIKSSRAEPYLIGFIVPVLPNRFAKSEIELWLKQRLPGYMLPRMMVVNSLPMTASGKIDRRRLLAEFQQKNCLTPADFDTQHNESVILRIWQEVLDAPELTLDDDFFQWGGNSLQAARVVTEVGRSLGRRVSVQNLYDAPSPRWMALSLQHDEAGKPQDPCAIMRNDSRLPPDIQPHASPLTASRNVVLLTGASGFLGAFFLRDLLLQHDTERVICLVRAASNAEARLRLKQNLQQYGLWQPAFDGRIEALVSDIAQPHLALDKVSYEHLAQQCDLIYHLAAHVNYIQPYSAHYAANVLGTLNVLRFAVKGKTKPLHYVSTIAVFGPASLLSPVTRIYEGDDLAPFLAGMQYASGYSQSQWVVEQLIWQAKERGIPLAVYRPGFITGDSESGAGNPSDFIARLIKGCIKLGASPLLFNQRDEFVPVDYVSAALLHISRNHANLAKAYHLVPPDPEQSVDFNAFFELLNQCGYPLQPLSYTEWLARLEADQSAENPLTPLLPMLSEAVYRQKTRWELYENMPVYDARNMKLATEEMSFPPFIPMNHPLLMRYLNYWRATGILT",
     "domains": [
      {
       "type": "AMP-binding",
       "start": 29,
       "end": 426,
       "predictions": [
        [
         "substrate consensus",
         "Ile"
        ]
       ],
       "napdoslink": "",
       "blastlink": "http://blast.ncbi.nlm.nih.gov/Blast.cgi?PAGE=Proteins&amp;PROGRAM=blastp&amp;BLAST_PROGRAMS=blastp&amp;QUERY=@!sequence!@&amp;LINK_LOC=protein&amp;PAGE_TYPE=BlastSearch",
       "sequence": "LKHVNASPQHPAIITPEHTVNYAELAQRASALAICLQERDIDYEMPVAILLPPGIENIICQLAILWSGGSCVPLDPGLPDTRLSYMLQNLAVDVILTNKSARRDDLPGRQILLENITPPAGAKQPISHYKLQQHHRSHILFTSGSVGRPKAVEIEARGIIRLVLNTHYVSFSTTDRVAAIANPTFDASLFEVWGALLNGAAVVIIPKETVVDPWLFASALQQYSVSVMFITTALFNLVATTCPQAFRYLNTLLVGGEVANRATLIKVLNSAPPRHLIAVYGPTECTVFALSCELHSAEEVSEDVPLGLPIDNTCAWVLDNQQQPVAAGVIGNLYIGGEGVARGYWNQPELNHRHFSTFQTEGESQPQRLYFTGDLAWQRDDGMFMFAGRLDNQIKIR",
       "dna_sequence": "CTGAAGCACGTTAACGCCTCCCCGCAACATCCCGCGATTATTACGCCGGAGCATACGGTTAATTATGCGGAGCTGGCCCAGCGAGCCAGCGCACTGGCAATCTGCCTGCAAGAGAGGGATATCGATTATGAAATGCCGGTGGCCATCTTGCTGCCGCCGGGTATTGAAAATATTATCTGTCAGCTGGCAATATTATGGTCAGGAGGCAGTTGTGTTCCCCTTGATCCTGGGCTGCCTGATACCCGGCTGAGTTACATGCTGCAAAATTTAGCGGTTGATGTGATTCTGACAAATAAGAGTGCGCGCCGCGATGATTTGCCCGGTCGGCAGATACTGCTGGAGAACATCACGCCACCGGCTGGTGCAAAACAGCCAATCTCCCATTATAAACTACAGCAGCATCACCGCAGTCATATCTTATTTACCTCGGGTTCAGTTGGTCGTCCGAAAGCGGTGGAGATTGAAGCCAGAGGTATTATTCGTCTGGTATTGAATACGCATTATGTGAGTTTTTCCACTACCGATCGCGTGGCAGCAATTGCCAATCCGACATTTGATGCCTCACTGTTTGAGGTTTGGGGAGCGTTGCTTAACGGTGCCGCGGTGGTCATTATCCCGAAGGAAACGGTGGTCGACCCCTGGTTATTTGCCAGCGCACTGCAGCAATATTCAGTCAGTGTCATGTTTATTACCACGGCACTCTTTAATCTGGTGGCCACCACTTGCCCGCAGGCTTTTCGTTATCTCAATACTCTACTGGTTGGCGGGGAAGTGGCCAACCGCGCGACCCTGATCAAAGTGTTAAACAGCGCGCCGCCGCGTCATTTAATTGCGGTATATGGCCCGACTGAGTGCACGGTGTTTGCGCTGAGCTGTGAACTGCATTCGGCAGAAGAGGTCAGCGAAGATGTCCCGCTTGGCCTGCCGATTGATAATACCTGCGCCTGGGTGCTGGATAACCAACAACAGCCGGTTGCCGCCGGGGTGATCGGCAACCTCTATATTGGCGGCGAAGGCGTTGCGCGGGGCTACTGGAATCAGCCGGAGCTGAATCACCGGCACTTCAGCACGTTCCAGACCGAGGGCGAAAGCCAGCCACAACGCCTTTATTTCACCGGCGATTTAGCCTGGCAGCGCGATGACGGAATGTTTATGTTTGCCGGTCGGCTGGATAACCAGATTAAGATCCGC",
       "abbreviation": "A",
       "html_class": "jsdomain-adenylation"
      },
      {
       "type": "PCP",
       "start": 534,
       "end": 603,
       "predictions": [],
       "napdoslink": "",
       "blastlink": "http://blast.ncbi.nlm.nih.gov/Blast.cgi?PAGE=Proteins&amp;PROGRAM=blastp&amp;BLAST_PROGRAMS=blastp&amp;QUERY=@!sequence!@&amp;LINK_LOC=protein&amp;PAGE_TYPE=BlastSearch",
       "sequence": "ESVILRIWQEVLDAPELTLDDDFFQWGGNSLQAARVVTEVGRSLGRRVSVQNLYDAPSPRWMALSLQHD",
       "dna_sequence": "GAGTCAGTTATCCTGCGCATCTGGCAAGAGGTGCTTGATGCACCTGAGTTAACCCTTGATGACGATTTCTTCCAGTGGGGGGGGAACTCCTTGCAGGCGGCCAGAGTGGTGACCGAGGTAGGCCGAAGCCTGGGGCGGCGAGTGTCGGTGCAAAATCTTTACGACGCACCCTCGCCGCGCTGGATGGCGCTCAGCCTGCAACACGAT",
       "abbreviation": "",
       "html_class": "jsdomain-transport"
      },
      {
       "type": "TD",
       "start": 638,
       "end": 884,
       "predictions": [],
       "napdoslink": "",
       "blastlink": "http://blast.ncbi.nlm.nih.gov/Blast.cgi?PAGE=Proteins&amp;PROGRAM=blastp&amp;BLAST_PROGRAMS=blastp&amp;QUERY=@!sequence!@&amp;LINK_LOC=protein&amp;PAGE_TYPE=BlastSearch",
       "sequence": "VLLTGASGFLGAFFLRDLLLQHDTERVICLVRAASNAEARLRLKQNLQQYGLWQPAFDGRIEALVSDIAQPHLALDKVSYEHLAQQCDLIYHLAAHVNYIQPYSAHYAANVLGTLNVLRFAVKGKTKPLHYVSTIAVFGPASLLSPVTRIYEGDDLAPFLAGMQYASGYSQSQWVVEQLIWQAKERGIPLAVYRPGFITGDSESGAGNPSDFIARLIKGCIKLGASPLLFNQRDEFVPVDYVSAAL",
       "dna_sequence": "GTGTTACTGACCGGAGCCAGCGGTTTTCTCGGAGCGTTTTTCCTGCGTGACCTGCTGCTACAGCATGATACTGAGCGGGTGATTTGTCTGGTAAGGGCTGCCAGCAATGCCGAGGCACGGCTGCGGCTTAAGCAAAATTTGCAACAGTATGGCTTGTGGCAGCCGGCATTTGACGGGCGCATTGAAGCACTGGTCAGCGATATCGCACAGCCGCATCTGGCTCTGGATAAAGTGAGCTACGAACATCTGGCACAGCAGTGCGATCTGATATATCACCTGGCTGCGCATGTTAATTATATTCAGCCTTATTCGGCACATTATGCTGCCAATGTGCTCGGCACGCTGAATGTTTTACGTTTTGCGGTAAAGGGAAAAACCAAGCCGTTGCACTATGTTTCAACGATTGCGGTATTTGGTCCGGCAAGTTTGCTTTCACCGGTAACGCGTATTTATGAAGGCGACGATCTGGCCCCGTTCCTCGCGGGAATGCAATATGCTTCCGGTTATTCACAAAGTCAGTGGGTAGTTGAACAATTAATCTGGCAGGCAAAAGAGCGCGGTATTCCGCTGGCCGTTTACCGGCCTGGGTTTATCACCGGAGACAGCGAGAGCGGGGCAGGGAATCCATCCGATTTTATCGCCCGTTTGATAAAAGGCTGTATTAAACTCGGCGCATCGCCACTGTTATTTAACCAGCGTGATGAGTTTGTTCCGGTTGATTATGTCAGTGCTGCGCTG",
       "abbreviation": "TD",
       "html_class": "jsdomain-terminal"
      }
     ],
     "modules": [
      {
       "start": 29,
       "end": 884,
       "complete": true,
       "iterative": false,
       "monomer": "Ile",
       "multi_cds": null,
       "match_id": null
      }
     ]
    }
   ]
  },
  "r30c1": {
   "id": "r30c1",
   "orfs": [
    {
     "id": "ctg30_19",
     "sequence": "MNNRAIAINPENPEQFIEIQPETPTPGDYDLLVEVKAASVNPVDTKVHKGAKKNGLQAPRILGWDASAVVLETGSKVSGFKAGDEVYYAGDITRPGSNSTLQLIDARITGHKPKSLDWAAAAAIPLTALTAWEGLFERLNIQDAQEGKTLLIIGGAGGVGSLAIPFAKLHSKLKVIATASRPDSVQWCLDRGADLTINYKDMPGELEKLGLKQVDYIFCLNDTDGHWDTMAKLIAPQGHICTIVENEQPLDMNELKLKSAALHFEFMYTRSMYNTPDIARQGEILNDVAALLDDGKIATTLNDTLQGLSVETLTEAHQRVLEGHMRGKVVMVY",
     "domains": [
      {
       "type": "PKS_ER",
       "start": 19,
       "end": 331,
       "predictions": [],
       "napdoslink": "",
       "blastlink": "http://blast.ncbi.nlm.nih.gov/Blast.cgi?PAGE=Proteins&amp;PROGRAM=blastp&amp;BLAST_PROGRAMS=blastp&amp;QUERY=@!sequence!@&amp;LINK_LOC=protein&amp;PAGE_TYPE=BlastSearch",
       "sequence": "QPETPTPGDYDLLVEVKAASVNPVDTKVHKGAKKNGLQAPRILGWDASAVVLETGSKVSGFKAGDEVYYAGDITRPGSNSTLQLIDARITGHKPKSLDWAAAAAIPLTALTAWEGLFERLNIQDAQEGKTLLIIGGAGGVGSLAIPFAKLHSKLKVIATASRPDSVQWCLDRGADLTINYKDMPGELEKLGLKQVDYIFCLNDTDGHWDTMAKLIAPQGHICTIVENEQPLDMNELKLKSAALHFEFMYTRSMYNTPDIARQGEILNDVAALLDDGKIATTLNDTLQGLSVETLTEAHQRVLEGHMRGKVVM",
       "dna_sequence": "CAACCAGAAACACCGACGCCGGGTGACTATGATTTGCTGGTGGAAGTAAAGGCCGCGTCGGTCAATCCGGTCGATACCAAAGTCCATAAAGGCGCAAAGAAAAATGGTCTGCAAGCGCCGCGTATTCTGGGCTGGGACGCCAGCGCCGTGGTGCTGGAAACCGGCAGCAAAGTCAGTGGTTTTAAAGCGGGCGACGAAGTTTACTATGCTGGCGATATCACCCGTCCGGGCAGTAACAGCACGCTGCAACTGATTGATGCACGGATTACCGGTCACAAACCGAAAAGCCTCGACTGGGCTGCCGCTGCGGCCATTCCGCTGACCGCACTGACTGCCTGGGAAGGTCTGTTTGAGCGCCTGAATATTCAGGATGCGCAGGAAGGCAAAACCCTGCTGATTATTGGTGGCGCGGGCGGCGTCGGTTCACTGGCGATCCCGTTTGCCAAACTGCACAGCAAGCTGAAGGTAATTGCCACGGCTTCACGGCCGGACTCGGTGCAGTGGTGCCTGGATCGCGGTGCCGATCTGACGATTAACTATAAGGATATGCCAGGCGAACTGGAAAAGCTGGGACTGAAGCAGGTGGATTATATTTTCTGCCTGAATGATACCGACGGCCACTGGGATACCATGGCGAAGCTGATTGCGCCACAGGGGCATATTTGCACCATCGTGGAAAATGAGCAGCCGCTGGATATGAACGAGCTGAAGCTGAAAAGCGCGGCGTTGCACTTTGAGTTTATGTACACCCGCAGCATGTACAACACACCGGATATCGCCCGTCAGGGAGAGATTCTAAATGATGTCGCCGCATTGCTGGATGACGGCAAGATTGCCACCACGCTGAATGATACCTTGCAGGGATTGTCGGTAGAAACCCTGACGGAAGCCCATCAGCGCGTGCTGGAAGGCCATATGCGCGGCAAAGTGGTGATG",
       "abbreviation": "ER",
       "html_class": "jsdomain-mod-er"
      }
     ],
     "modules": []
    },
    {
     "id": "ctg30_24",
     "sequence": "MSVYPLTTVQQAVWIDQLLTPDIPCYNIGGVWQIHHHVELKLFQQAIAEIMQQHDALKFILSETEQGIVQTISHIHPMTFSHHDFSLSEDALNSSWKKLRQLFIQPFTLYDCLLWRCHVIKVSGNLSLWLINAHHLIADGSSIALLSRLIFERYKQLLNGKPLTVLPGTGYGEFIAYDRHYLASPRYQLDRDFWLNRFEDFPPSALERRQGYGEEKTWPSSQIMRNLPLARYQQLGDYAERHGASVMHFMTALLACCLGRLWQVDDITLGLPIHNRNGARFKQTLGMFSSMIPLRLMLDAQQPFPALMQQVATELRRCYRHQRFPIAELNRHLRLGQRGRRQLFDLSFSQEIFLTDIDIDGGELKSAAMHHGYEQTPLSLYLRHYHQAEDPSLEFHFNQAWFSDQDADRLASRILHLLEAVLDAPSEQPVALLPLLLPQEQQQILQCWNNSDRHWPLPLTIQQFFEQQAARTPDAIALCGDSAPLSYARLNHRANQLAWFLRSAGLTADDRVALCVERGTQMVIALLGILKAGAAYVPLDPDYPQDRLRHMLQDCGATCVLVDDAGQRALQAMRDDCPLAYHLFHDLPQWQQQSIENPPPLHGDISRTLAYVIYTSGSTGRPKGVMIEHRAVINRLMWMQHTYQLSPQDTVLQKTPFSFDVSVWEFFWPLMIGARLALAKAGGHQDPAYISELIAAEQVTTLHFVPSMLQLFLRYGEMTACRSLKRIFCSGEALPLAAVERCHQQLPAAELHNLYGPTEAAIDVSYWHCQPEDRRLPVPIGYPVANTRLYILDHQQQLLPAGVRGELYIGGIQLARGYLNLPALTAERFIADPFSDDPQARMYKTGDVARWREDGSVEYLGRNDFQLKIHGLRIEAGEIEQQICGFPQIADAVVMACDRHDGNQWLVAWVITPPQPDLTERLRTHLRATLPEYMLPGCVVALEAFPLSANGKLDRTRLPLPQLAVPRKAFCPPANDQERQLADWWQSLLGVEQVDRDDDFFALGGHSLHAIQLLLLLKREGISAEMKTLFIHPTLQAQARAIHQHQATSPAGIADITPAAMQKLLRQLNQPADNFVLIQPLNTALTSNDLWMIHPAVVGCEIYRDLARALTGHFNAIGVNNYNLFNHPHISALPALASYYLQHIWNYGLPRHKTVRLLGWSLGGIIALEIAAQLEQRGFNDIHVFLLDSLYQTEVQQHIVPGMLAPILAMMGITGEAARRGEQVEKTEININNQCLSAPLRHSKVTLFKATEFVDLSVAGGVDGREILAIADNGLAQVCPQLEVIPLAVNHHSIILCHQEITDALTQPQYNASSRVF",
     "domains": [
      {
       "type": "Condensation_Starter",
       "start": 1,
       "end": 297,
       "predictions": [],
       "napdoslink": "https://npdomainseeker.sdsc.edu/cgi-bin/process_request_napdos2.cgi?query_type=aa&amp;ref_seq_file=all_C_190411_273.faa&amp;Sequence=%3Eall_C_190411_273.faa_domain_from_antiSMASH%0D@!sequence!@",
       "blastlink": "http://blast.ncbi.nlm.nih.gov/Blast.cgi?PAGE=Proteins&amp;PROGRAM=blastp&amp;BLAST_PROGRAMS=blastp&amp;QUERY=@!sequence!@&amp;LINK_LOC=protein&amp;PAGE_TYPE=BlastSearch",
       "sequence": "SVYPLTTVQQAVWIDQLLTPDIPCYNIGGVWQIHHHVELKLFQQAIAEIMQQHDALKFILSETEQGIVQTISHIHPMTFSHHDFSLSEDALNSSWKKLRQLFIQPFTLYDCLLWRCHVIKVSGNLSLWLINAHHLIADGSSIALLSRLIFERYKQLLNGKPLTVLPGTGYGEFIAYDRHYLASPRYQLDRDFWLNRFEDFPPSALERRQGYGEEKTWPSSQIMRNLPLARYQQLGDYAERHGASVMHFMTALLACCLGRLWQVDDITLGLPIHNRNGARFKQTLGMFSSMIPLRLM",
       "dna_sequence": "TCTGTGTATCCGTTAACTACCGTACAGCAAGCCGTTTGGATCGATCAACTCCTGACGCCTGATATCCCCTGCTATAATATTGGCGGCGTCTGGCAGATACATCATCATGTTGAGCTAAAGTTATTTCAGCAAGCGATCGCGGAAATAATGCAGCAGCATGACGCACTGAAATTTATTTTATCGGAGACGGAACAGGGTATCGTCCAGACTATCAGCCATATTCATCCGATGACATTCAGCCATCATGATTTCAGCCTCTCTGAAGACGCGTTAAACAGCAGCTGGAAAAAACTCCGCCAGTTATTTATCCAGCCGTTCACGCTGTATGATTGCCTGCTCTGGCGCTGTCACGTGATTAAAGTCAGCGGTAACTTATCTCTATGGTTGATTAATGCGCATCATCTTATTGCCGACGGCTCTTCCATTGCGCTGCTCAGCCGACTGATTTTCGAACGCTATAAACAGCTACTGAACGGCAAGCCGCTGACTGTGCTCCCTGGCACTGGCTATGGCGAGTTTATTGCTTACGATCGGCACTATCTCGCCTCACCGCGCTATCAGCTGGATCGCGATTTCTGGCTCAACCGCTTTGAGGATTTTCCTCCCTCCGCGCTGGAGCGACGTCAGGGATACGGCGAGGAGAAAACCTGGCCGAGCAGCCAGATAATGCGAAACTTGCCGCTGGCACGCTATCAGCAGCTGGGCGACTACGCCGAGCGTCACGGCGCTTCGGTGATGCACTTTATGACCGCACTGCTCGCCTGTTGCCTCGGGCGATTATGGCAGGTTGATGATATTACTCTCGGGCTGCCGATCCATAACCGTAACGGCGCACGGTTTAAACAGACGCTGGGCATGTTCTCGTCGATGATCCCGCTACGGCTGATG",
       "abbreviation": "C",
       "html_class": "jsdomain-condensation"
      },
      {
       "type": "AMP-binding",
       "start": 464,
       "end": 869,
       "predictions": [
        [
         "substrate consensus",
         "Ser"
        ]
       ],
       "napdoslink": "",
       "blastlink": "http://blast.ncbi.nlm.nih.gov/Blast.cgi?PAGE=Proteins&amp;PROGRAM=blastp&amp;BLAST_PROGRAMS=blastp&amp;QUERY=@!sequence!@&amp;LINK_LOC=protein&amp;PAGE_TYPE=BlastSearch",
       "sequence": "FEQQAARTPDAIALCGDSAPLSYARLNHRANQLAWFLRSAGLTADDRVALCVERGTQMVIALLGILKAGAAYVPLDPDYPQDRLRHMLQDCGATCVLVDDAGQRALQAMRDDCPLAYHLFHDLPQWQQQSIENPPPLHGDISRTLAYVIYTSGSTGRPKGVMIEHRAVINRLMWMQHTYQLSPQDTVLQKTPFSFDVSVWEFFWPLMIGARLALAKAGGHQDPAYISELIAAEQVTTLHFVPSMLQLFLRYGEMTACRSLKRIFCSGEALPLAAVERCHQQLPAAELHNLYGPTEAAIDVSYWHCQPEDRRLPVPIGYPVANTRLYILDHQQQLLPAGVRGELYIGGIQLARGYLNLPALTAERFIADPFSDDPQARMYKTGDVARWREDGSVEYLGRNDFQLKI",
       "dna_sequence": "TTTGAGCAGCAGGCGGCGCGTACCCCGGACGCTATCGCCCTGTGCGGTGACAGTGCGCCGCTGAGCTATGCGCGGCTTAATCATCGCGCCAATCAGCTGGCGTGGTTTTTGCGCAGTGCGGGCCTTACGGCTGACGATCGCGTGGCGCTGTGCGTTGAGCGCGGCACACAGATGGTGATTGCGCTGCTGGGGATCCTGAAAGCCGGTGCGGCCTATGTGCCGCTGGATCCTGATTATCCGCAGGATCGACTGCGCCATATGTTGCAGGATTGTGGCGCAACCTGCGTCCTGGTGGATGATGCCGGGCAGCGCGCGCTACAGGCGATGAGAGATGATTGCCCGCTGGCGTATCATCTGTTCCACGACCTGCCACAATGGCAGCAGCAGAGCATCGAGAATCCGCCGCCGCTGCATGGCGATATCTCCCGCACGCTGGCTTATGTTATCTATACCTCCGGCTCTACCGGCCGACCGAAGGGAGTAATGATTGAACATCGTGCGGTGATTAATCGTCTGATGTGGATGCAGCACACTTATCAGTTATCACCACAGGATACGGTGCTGCAAAAAACCCCGTTCAGCTTCGACGTGTCGGTTTGGGAGTTCTTCTGGCCGCTGATGATCGGCGCACGGCTGGCACTGGCCAAAGCGGGCGGCCATCAGGACCCGGCGTATATCAGCGAGCTGATCGCCGCTGAGCAGGTGACCACGCTGCATTTTGTGCCTTCGATGCTTCAACTATTTTTGCGCTATGGCGAGATGACCGCCTGCCGCAGCCTGAAGCGAATTTTTTGCAGTGGCGAAGCGCTGCCGCTGGCGGCGGTCGAGCGCTGTCATCAGCAGTTGCCGGCAGCCGAATTGCATAATCTGTATGGGCCAACCGAAGCCGCGATTGATGTCTCTTACTGGCATTGCCAGCCTGAGGATCGCCGTCTGCCCGTACCGATTGGTTATCCGGTTGCCAATACCCGCTTATATATTCTTGATCATCAGCAACAGCTGCTGCCTGCTGGCGTGCGCGGCGAACTGTATATCGGCGGTATTCAGCTGGCGCGTGGCTATCTTAATCTCCCGGCACTGACGGCAGAACGCTTTATCGCCGATCCTTTCAGCGACGATCCGCAGGCGCGGATGTATAAAACTGGCGACGTGGCGCGCTGGCGCGAAGATGGCAGTGTTGAGTACCTTGGCCGTAATGATTTTCAGCTGAAGATC",
       "abbreviation": "A",
       "html_class": "jsdomain-adenylation"
      },
      {
       "type": "PCP",
       "start": 977,
       "end": 1045,
       "predictions": [],
       "napdoslink": "",
       "blastlink": "http://blast.ncbi.nlm.nih.gov/Blast.cgi?PAGE=Proteins&amp;PROGRAM=blastp&amp;BLAST_PROGRAMS=blastp&amp;QUERY=@!sequence!@&amp;LINK_LOC=protein&amp;PAGE_TYPE=BlastSearch",
       "sequence": "ERQLADWWQSLLGVEQVDRDDDFFALGGHSLHAIQLLLLLKREGISAEMKTLFIHPTLQAQARAIHQH",
       "dna_sequence": "GAGCGTCAGCTGGCTGACTGGTGGCAGTCGCTACTGGGAGTCGAGCAGGTCGATCGCGACGATGATTTCTTCGCCCTCGGCGGCCACTCGCTGCATGCCATCCAGCTGTTGCTGCTGCTTAAACGCGAAGGCATCAGCGCGGAGATGAAAACGTTGTTTATCCACCCGACATTGCAGGCGCAGGCGCGGGCGATTCACCAACAT",
       "abbreviation": "",
       "html_class": "jsdomain-transport"
      }
     ],
     "modules": [
      {
       "start": 1,
       "end": 1045,
       "complete": true,
       "iterative": false,
       "monomer": "Ser",
       "multi_cds": null,
       "match_id": null
      }
     ]
    }
   ]
  },
  "r31c1": {
   "id": "r31c1",
   "orfs": [
    {
     "id": "ctg31_47",
     "sequence": "VFQNVDAYAGDPILSLMETFKQDTRPHKVNLSIGLYYDGQGVIPQLQAVAVAEERLNAQPQAASLYLPMEGLPAYRNAIAPLLFGTEHPALKAGRIATIQTLGGSGALKVGADFLKRYFPNSNVWVSDPTWENHVAIFSGAGFEVNTYPWFDAETNGVQFDAFIAKLKTLPKQSIVLLHPCCHNPTGADLTDAQWDITTEVLKSQELVPFLDIAYQGFGDGMEQDAYAIRAIAAAGLPALVSNSFSKIFSLYGERVGGLSVVCDDAGEAACVLGQLKATVRRNYSSPPNFGAQVVSCVLNDEALKASWLAEVEAMRLRILEMRQSLVSVLAAAVPGTNFDYLLKQRGMFSYTGFSEQQVDRLREEFGVYLIASGRMCVAGLNANNVHQVAEAFAAVI",
     "domains": [
      {
       "type": "Aminotran_1_2",
       "start": 26,
       "end": 393,
       "predictions": [],
       "napdoslink": "",
       "blastlink": "http://blast.ncbi.nlm.nih.gov/Blast.cgi?PAGE=Proteins&amp;PROGRAM=blastp&amp;BLAST_PROGRAMS=blastp&amp;QUERY=@!sequence!@&amp;LINK_LOC=protein&amp;PAGE_TYPE=BlastSearch",
       "sequence": "HKVNLSIGLYYDGQGVIPQLQAVAVAEERLNAQPQAASLYLPMEGLPAYRNAIAPLLFGTEHPALKAGRIATIQTLGGSGALKVGADFLKRYFPNSNVWVSDPTWENHVAIFSGAGFEVNTYPWFDAETNGVQFDAFIAKLKTLPKQSIVLLHPCCHNPTGADLTDAQWDITTEVLKSQELVPFLDIAYQGFGDGMEQDAYAIRAIAAAGLPALVSNSFSKIFSLYGERVGGLSVVCDDAGEAACVLGQLKATVRRNYSSPPNFGAQVVSCVLNDEALKASWLAEVEAMRLRILEMRQSLVSVLAAAVPGTNFDYLLKQRGMFSYTGFSEQQVDRLREEFGVYLIASGRMCVAGLNANNVHQVAEAF",
       "dna_sequence": "CACAAGGTGAATTTGAGCATCGGTTTGTATTATGACGGACAGGGTGTGATCCCACAGCTGCAGGCGGTTGCCGTAGCCGAAGAGCGTCTGAACGCACAACCACAGGCGGCCTCACTCTATCTGCCAATGGAAGGTCTGCCTGCTTACCGTAATGCGATTGCGCCACTGCTGTTTGGTACTGAACATCCGGCGCTGAAAGCCGGACGCATCGCCACCATTCAGACGCTGGGCGGTTCCGGTGCGCTGAAAGTCGGTGCTGACTTCCTTAAACGCTACTTCCCGAATTCGAATGTCTGGGTCAGCGATCCTACCTGGGAAAACCATGTTGCTATCTTCTCCGGCGCGGGATTCGAGGTTAATACCTACCCGTGGTTTGATGCCGAAACCAACGGCGTGCAGTTTGATGCCTTTATTGCCAAGTTAAAGACGCTGCCAAAACAAAGTATTGTGTTGCTGCATCCGTGCTGCCATAACCCGACCGGTGCCGACCTGACCGATGCGCAGTGGGATATCACCACGGAAGTGCTGAAATCTCAGGAGCTGGTGCCGTTCCTCGATATCGCTTATCAGGGCTTTGGTGATGGCATGGAACAGGATGCTTACGCCATCCGCGCTATCGCTGCCGCTGGCCTGCCAGCGCTGGTCAGCAATTCGTTCTCAAAAATCTTCTCACTGTACGGCGAGCGCGTTGGCGGCCTGTCGGTGGTATGTGATGACGCTGGCGAAGCGGCATGCGTGCTGGGGCAGCTGAAAGCAACGGTACGTCGTAACTACTCCAGCCCGCCTAATTTCGGCGCCCAGGTGGTTTCCTGCGTACTGAATGATGAAGCGTTGAAAGCCAGCTGGCTGGCCGAAGTGGAAGCGATGCGTTTACGTATTCTCGAGATGCGTCAGTCACTGGTTTCCGTGCTGGCTGCGGCCGTACCGGGTACTAACTTCGACTATCTGCTGAAGCAGCGTGGTATGTTCAGTTACACCGGGTTCAGTGAGCAGCAGGTTGACCGTCTGCGTGAGGAATTTGGTGTCTATCTGATCGCCAGTGGCCGTATGTGTGTGGCGGGTCTGAATGCCAATAATGTTCATCAGGTGGCGGAAGCTTTT",
       "abbreviation": "AmT",
       "html_class": "jsdomain-other"
      }
     ],
     "modules": []
    },
    {
     "id": "ctg31_50",
     "sequence": "MNITHAWAAQDAKSKLAPFDYRPRELREHDVQIEVLFCGVCHSDIHQARDEWKNTIFPVVPGHEIVGRVTAVGGHSHKYNVGDLVGVGCMVDSCRTCSSCEEGLEQYCENGFVGTYNGEDRQTGDITYGGYSTQVVVHEDFVLRVPENLDPAGAAPLLCAGITTFSPLNHWGAGPGKKVGIVGLGGLGHMGVKIAHAMGAHVVLFTTSESKVADGKRLGADEVVISKDPEQMAQHANSFDLIINTVAAQHDLNPFIALLRRDGNMTLVGAPEHDHPSPQVFNLILKRRSIAGSLIGGIAETQEMLDFCGKHNIVSDIEMIKMNQINEAYERILKSDVKYRFVIDIDTLRNEATA",
     "domains": [
      {
       "type": "PKS_ER",
       "start": 21,
       "end": 276,
       "predictions": [],
       "napdoslink": "",
       "blastlink": "http://blast.ncbi.nlm.nih.gov/Blast.cgi?PAGE=Proteins&amp;PROGRAM=blastp&amp;BLAST_PROGRAMS=blastp&amp;QUERY=@!sequence!@&amp;LINK_LOC=protein&amp;PAGE_TYPE=BlastSearch",
       "sequence": "RPRELREHDVQIEVLFCGVCHSDIHQARDEWKNTIFPVVPGHEIVGRVTAVGGHSHKYNVGDLVGVGCMVDSCRTCSSCEEGLEQYCENGFVGTYNGEDRQTGDITYGGYSTQVVVHEDFVLRVPENLDPAGAAPLLCAGITTFSPLNHWGAGPGKKVGIVGLGGLGHMGVKIAHAMGAHVVLFTTSESKVADGKRLGADEVVISKDPEQMAQHANSFDLIINTVAAQHDLNPFIALLRRDGNMTLVGAPEHDHP",
       "dna_sequence": "CGACCGCGTGAACTTCGTGAACATGATGTGCAAATTGAGGTTCTTTTTTGCGGCGTCTGCCACTCGGATATTCATCAGGCCCGCGATGAGTGGAAAAATACCATTTTTCCGGTGGTGCCAGGGCATGAGATTGTCGGACGCGTAACGGCTGTCGGTGGCCACAGCCACAAATATAACGTGGGCGATCTGGTCGGCGTCGGCTGTATGGTCGATTCCTGTCGCACCTGCTCCAGCTGTGAAGAAGGTTTAGAGCAGTATTGCGAAAATGGCTTTGTTGGCACCTATAACGGCGAAGATCGTCAGACTGGCGATATCACCTATGGTGGCTATTCAACGCAAGTTGTAGTGCATGAAGACTTCGTGCTGCGCGTACCGGAAAACCTTGATCCGGCAGGTGCCGCGCCGCTGTTGTGCGCCGGTATTACCACTTTCTCACCGCTGAATCACTGGGGTGCCGGTCCGGGCAAAAAAGTCGGTATCGTCGGTCTGGGTGGCCTGGGTCATATGGGGGTGAAAATCGCCCACGCGATGGGCGCGCATGTGGTGCTGTTTACCACTTCGGAATCGAAAGTGGCCGACGGCAAACGCCTCGGCGCGGATGAAGTGGTGATTTCCAAAGACCCCGAGCAGATGGCGCAGCACGCCAATAGTTTTGATTTAATTATCAACACGGTTGCCGCGCAGCACGATCTGAATCCGTTTATCGCCCTGCTGCGTCGTGACGGCAATATGACGCTGGTCGGCGCACCAGAACACGACCATCCG",
       "abbreviation": "ER",
       "html_class": "jsdomain-mod-er"
      }
     ],
     "modules": []
    }
   ]
  },
  "r57c1": {
   "id": "r57c1",
   "orfs": [
    {
     "id": "ctg57_1",
     "sequence": "VSAAAQQCDLLLEIGPHAILTALAQRQLNTESLPHPVSVVASQRRNSPQLATLREAQRDLYLHGVNFAWENPTCTAFNAPRLPARALPRYPFHRQTYWLDYDGDAPREPLPLQPLPVHSSAEAVALYTQQWEAIETPQPQRNEGRYWLLGDENSCHHLADTFAAQNVESIYCDDVQQLADHWQQHDVALYLPPREDAVWTLISWLQQIQQRNASIKLMLLTRQAQAPQQEICDADQAALWGAARALAIEYPACKWLMLDTDAEIGIWQLANAVLRASSCFSDEDALCLRDQQWLHPCLTPVEDHVLTPRAAFRIDGEAAVLVVGAWGALGRHISEWLIRNGARHLVLTGRQPPRRHLQAWLQHWRSRGITLTCVETDITAEDSVAALFDSIKQLGRPLAGVFHCAGVGRFNPLDQIAREDYQAVAGAKITGTALLDKFTRDLPLQWFVCFTSIAGVWGSRLQIHYGAANAWQDALMRQRRHLGLAALSISWGPWSGGSGMSEVDASLLQYLRMAGIQRQSPARYLATLDKLFAGDMHSADFPAVWLAAEIDWQKFVPLFALYSPVHLFSRCLQQQNVTESPVNTLQRRDLHQLSHADQQQVIHDFVRSELARTLRIAPHAIQPDSELLALGMDSILVMDFSRRCESELGIACSLKALFEHSTPARLIAWLSEQLALSSDNVVASTGLTVSHDAAQRYAPFPLTELQYAYWIGRQDHYPLGGVACHAYLEADAAQALDIARLQRSWNQLIERHDALRLIIAEDGRQQVLAEVPEYQITVADLQQASPQQAAQQATQWRDTLSHQLLPTDRWPLFDLRVMLLPGGGSRLHISIDMLINDATSSQILWDELVALYRADGDLTQAGLQPFSIGFRDYVLAKQQREGARLQQWQQDRDYWLQRLPTLPAAPQLPLIAENLTQVHPQFSRRQRTLAAEQWQTLRTRAAGYGVTPASLLIAAFSEVLASWSSESAFSLNLTIFDRLPWHQDVPRMVGDFTAVTLLALDHQQPLSFAERAAQVNGEVLDSLQHRSFSAVDVLREWNRGREQQALVGMPVVFTSQLGVNDPTKGAAESPLGEIIYGISQTPQVWLDHQASEQDGALVYNWDAVDDLFQPGVLDAMFDAYAQLLQQLAQDDNLWQQPLPALLPATQQQVRQAINATAAPLSDSTLDGLFFSRAATQPHATALISAEGRWSYQQLAGWSQGVAAQLLAAQVAPGDRVAVVMHKGAAQVASCLAIHLVGAAYVPLAADTPAARLQTILRGSDIRVLLTQPDYTAALSAYGHCICVDARQPETALALPMVTRQPDDAAYVIYTSGSTGVPKGVLIDHRGAVNTVLDINRRFGVTATDVVFGLSALWFDLSVWDMFGTFAAGGTLLLPEPDAIRDPARWLEWIKRDNVTVWNSVPALLDLLLAEADYHPQALSGLRTVLLSGDWIALHLPQRLKNHAPHAQLVAMGGATEASIWSNWFVVDTLPDHWKTIPYGYPLTNQAYHVLDSQLRDCPDYVSGDLYISGSGVAIGYENDPQRTAASFITHRGQRLYRTGDLARYWPDGTLEFLGRRDHQVKIAGNRIELGEIEAALQQHPAIRDAVVDTLDNPRGEKRLAAWLVLEADAQTLSQQLSAESGLQAGQQLIDYATQQLAQQPQQPAQSQLQQFWALIDHLGDRAIADTLAQAADKALNPTAEFATLAQQWQQRSRAEIPSWESLLTTAAEI",
     "domains": [
      {
       "type": "PKS_KR",
       "start": 318,
       "end": 495,
       "predictions": [
        [
         "KR activity",
         "active"
        ],
        [
         "KR stereochemistry",
         "A1"
        ]
       ],
       "napdoslink": "",
       "blastlink": "http://blast.ncbi.nlm.nih.gov/Blast.cgi?PAGE=Proteins&amp;PROGRAM=blastp&amp;BLAST_PROGRAMS=blastp&amp;QUERY=@!sequence!@&amp;LINK_LOC=protein&amp;PAGE_TYPE=BlastSearch",
       "sequence": "AVLVVGAWGALGRHISEWLIRNGARHLVLTGRQPPRRHLQAWLQHWRSRGITLTCVETDITAEDSVAALFDSIKQLGRPLAGVFHCAGVGRFNPLDQIAREDYQAVAGAKITGTALLDKFTRDLPLQWFVCFTSIAGVWGSRLQIHYGAANAWQDALMRQRRHLGLAALSISWGPWS",
       "dna_sequence": "GCAGTGTTAGTGGTCGGCGCATGGGGCGCGCTCGGACGTCATATCAGCGAATGGTTAATCCGCAACGGCGCTCGTCATCTGGTGTTGACCGGTCGTCAGCCGCCGCGCCGCCATTTGCAGGCGTGGCTGCAACACTGGCGCAGTCGCGGCATTACCCTGACCTGCGTCGAAACCGATATTACCGCCGAGGATTCCGTCGCGGCGCTGTTTGACAGCATTAAACAGTTGGGTCGCCCGCTGGCAGGCGTCTTCCACTGCGCGGGTGTCGGTCGCTTTAATCCGCTCGACCAGATCGCTCGCGAGGATTATCAGGCGGTGGCCGGCGCTAAAATCACCGGTACCGCACTGCTGGATAAATTTACCCGCGATCTGCCGCTGCAATGGTTTGTCTGCTTCACGTCGATTGCCGGTGTCTGGGGCTCGCGCCTGCAAATTCACTATGGCGCGGCCAACGCCTGGCAGGATGCCCTGATGCGCCAACGTCGCCACTTGGGTCTGGCCGCATTGAGTATCTCGTGGGGGCCGTGGAGC",
       "abbreviation": "KR",
       "html_class": "jsdomain-mod-kr"
      },
      {
       "type": "PKS_PP",
       "start": 590,
       "end": 674,
       "predictions": [],
       "napdoslink": "",
       "blastlink": "http://blast.ncbi.nlm.nih.gov/Blast.cgi?PAGE=Proteins&amp;PROGRAM=blastp&amp;BLAST_PROGRAMS=blastp&amp;QUERY=@!sequence!@&amp;LINK_LOC=protein&amp;PAGE_TYPE=BlastSearch",
       "sequence": "HQLSHADQQQVIHDFVRSELARTLRIAPHAIQPDSELLALGMDSILVMDFSRRCESELGIACSLKALFEHSTPARLIAWLSEQL",
       "dna_sequence": "CATCAGCTCAGCCATGCCGATCAACAACAGGTGATTCACGATTTTGTGCGCAGCGAACTGGCGCGCACCCTGCGCATTGCGCCGCACGCGATTCAGCCCGACAGTGAGTTGCTGGCGCTCGGCATGGACTCGATTCTGGTGATGGATTTCTCGCGCCGCTGTGAAAGTGAGCTGGGTATCGCCTGTTCGCTGAAAGCGCTGTTTGAACACAGCACCCCGGCGCGGTTAATCGCCTGGCTCAGTGAACAGCTG",
       "abbreviation": "",
       "html_class": "jsdomain-transport"
      },
      {
       "type": "Heterocyclization",
       "start": 696,
       "end": 1001,
       "predictions": [],
       "napdoslink": "",
       "blastlink": "http://blast.ncbi.nlm.nih.gov/Blast.cgi?PAGE=Proteins&amp;PROGRAM=blastp&amp;BLAST_PROGRAMS=blastp&amp;QUERY=@!sequence!@&amp;LINK_LOC=protein&amp;PAGE_TYPE=BlastSearch",
       "sequence": "YAPFPLTELQYAYWIGRQDHYPLGGVACHAYLEADAAQALDIARLQRSWNQLIERHDALRLIIAEDGRQQVLAEVPEYQITVADLQQASPQQAAQQATQWRDTLSHQLLPTDRWPLFDLRVMLLPGGGSRLHISIDMLINDATSSQILWDELVALYRADGDLTQAGLQPFSIGFRDYVLAKQQREGARLQQWQQDRDYWLQRLPTLPAAPQLPLIAENLTQVHPQFSRRQRTLAAEQWQTLRTRAAGYGVTPASLLIAAFSEVLASWSSESAFSLNLTIFDRLPWHQDVPRMVGDFTAVTLLALD",
       "dna_sequence": "TATGCGCCATTCCCGCTAACCGAATTACAGTATGCCTACTGGATTGGTCGCCAGGATCACTACCCGTTAGGCGGTGTCGCCTGCCATGCTTATCTGGAAGCCGATGCCGCGCAGGCGCTGGATATCGCCCGTCTGCAACGCAGCTGGAATCAGCTGATTGAGCGCCACGATGCGCTGCGGCTGATTATTGCCGAAGATGGCCGCCAGCAGGTGCTGGCCGAGGTGCCGGAGTATCAGATAACGGTGGCCGATCTCCAGCAGGCCAGCCCGCAGCAGGCCGCGCAACAGGCGACACAGTGGCGCGACACCCTGTCGCATCAGTTGCTGCCCACCGACCGCTGGCCGCTGTTCGATCTGCGCGTCATGCTGCTGCCAGGCGGCGGCAGCCGACTGCATATCAGTATCGATATGCTGATCAATGACGCCACCAGTAGCCAGATTTTATGGGATGAACTGGTCGCGCTGTACCGTGCTGACGGGGACTTGACCCAGGCCGGATTGCAGCCGTTCAGCATCGGTTTCCGCGACTATGTGCTGGCGAAACAGCAACGCGAAGGCGCGCGTCTGCAACAGTGGCAGCAGGACCGCGACTACTGGCTGCAACGCCTGCCGACGCTGCCCGCCGCACCGCAACTGCCGCTGATTGCCGAAAACCTGACGCAGGTGCATCCGCAATTTAGCCGCCGTCAGCGCACGCTGGCGGCTGAGCAGTGGCAAACGCTGCGTACGCGGGCAGCAGGTTACGGTGTCACGCCTGCTTCGCTGTTAATCGCCGCCTTTTCCGAAGTGCTGGCCAGCTGGAGCAGCGAGTCTGCCTTCAGCCTGAATCTCACCATTTTTGACCGCCTGCCGTGGCATCAGGATGTGCCGCGTATGGTCGGTGACTTTACCGCCGTTACCCTGCTGGCGCTCGAT",
       "abbreviation": "C",
       "html_class": "jsdomain-condensation"
      },
      {
       "type": "AMP-binding",
       "start": 1168,
       "end": 1562,
       "predictions": [
        [
         "substrate consensus",
         "Cys"
        ]
       ],
       "napdoslink": "",
       "blastlink": "http://blast.ncbi.nlm.nih.gov/Blast.cgi?PAGE=Proteins&amp;PROGRAM=blastp&amp;BLAST_PROGRAMS=blastp&amp;QUERY=@!sequence!@&amp;LINK_LOC=protein&amp;PAGE_TYPE=BlastSearch",
       "sequence": "FFSRAATQPHATALISAEGRWSYQQLAGWSQGVAAQLLAAQVAPGDRVAVVMHKGAAQVASCLAIHLVGAAYVPLAADTPAARLQTILRGSDIRVLLTQPDYTAALSAYGHCICVDARQPETALALPMVTRQPDDAAYVIYTSGSTGVPKGVLIDHRGAVNTVLDINRRFGVTATDVVFGLSALWFDLSVWDMFGTFAAGGTLLLPEPDAIRDPARWLEWIKRDNVTVWNSVPALLDLLLAEADYHPQALSGLRTVLLSGDWIALHLPQRLKNHAPHAQLVAMGGATEASIWSNWFVVDTLPDHWKTIPYGYPLTNQAYHVLDSQLRDCPDYVSGDLYISGSGVAIGYENDPQRTAASFITHRGQRLYRTGDLARYWPDGTLEFLGRRDHQVKI",
       "dna_sequence": "TTCTTTAGCCGGGCGGCCACCCAGCCGCACGCCACCGCGCTGATTAGCGCCGAAGGCCGCTGGAGTTACCAGCAGCTGGCAGGCTGGAGCCAGGGCGTGGCGGCACAGCTGCTGGCGGCGCAGGTGGCACCGGGCGATCGCGTCGCGGTGGTGATGCATAAAGGTGCAGCGCAGGTGGCCAGCTGCCTGGCGATACACCTGGTCGGCGCGGCCTATGTGCCGCTGGCGGCGGATACGCCGGCGGCGCGTCTGCAAACTATTCTGCGCGGCAGCGATATTCGCGTACTGCTGACCCAGCCGGACTACACGGCTGCGCTGAGCGCATACGGCCACTGCATTTGCGTTGATGCCCGCCAGCCGGAAACGGCGCTGGCGCTGCCGATGGTGACACGCCAGCCCGACGACGCCGCCTATGTGATCTACACCTCGGGGTCGACCGGCGTGCCGAAAGGCGTGTTAATCGATCATCGCGGCGCGGTCAATACCGTGCTGGATATCAACCGTCGCTTTGGCGTCACCGCCACGGATGTGGTGTTCGGTCTGTCGGCGCTGTGGTTCGATCTGTCGGTGTGGGATATGTTCGGCACCTTCGCCGCAGGCGGCACACTGTTGCTGCCGGAACCGGACGCGATCCGCGACCCGGCGCGCTGGCTGGAGTGGATCAAACGTGACAATGTCACGGTATGGAACTCAGTTCCGGCACTGCTGGACCTGCTGCTGGCGGAAGCGGATTATCATCCACAGGCGCTGTCCGGCTTACGCACCGTGCTGCTGAGTGGTGACTGGATAGCGCTGCATCTGCCGCAACGGCTGAAAAACCATGCGCCGCACGCACAGTTAGTGGCAATGGGCGGCGCAACGGAAGCCTCTATCTGGTCGAACTGGTTTGTGGTGGACACGCTGCCGGATCACTGGAAAACCATTCCTTACGGCTACCCGCTGACCAACCAGGCGTATCACGTGCTGGACAGTCAGCTGCGTGACTGCCCGGATTACGTCAGCGGCGACCTGTATATTTCCGGCAGCGGCGTGGCGATCGGCTATGAAAATGATCCGCAGCGCACCGCCGCCAGCTTTATTACGCATCGCGGTCAGCGGTTGTATCGCACCGGCGATCTGGCGCGTTACTGGCCTGACGGCACGCTGGAGTTCCTTGGCCGTCGCGATCATCAGGTAAAAATT",
       "abbreviation": "A",
       "html_class": "jsdomain-adenylation"
      }
     ],
     "modules": [
      {
       "start": 696,
       "end": 1562,
       "complete": false,
       "iterative": false,
       "monomer": "",
       "multi_cds": null,
       "match_id": null
      },
      {
       "start": 318,
       "end": 674,
       "complete": true,
       "iterative": false,
       "monomer": "ohmal",
       "multi_cds": "tail",
       "match_id": "A"
      }
     ]
    },
    {
     "id": "ctg57_2",
     "sequence": "MASHHPALNRFATLVDGIEFHAHQQCDFPALRFHAHDGTEQILTFGMIAARSRALAARLQQHYPPGTAALILYPSGVDYVTTLLACFYAGVIAVPVNLSGPSRVKRVLSKLDAITADCQPAVMLTGEEIIAASGDALSQFAEQHQLVVMQTECDDEQSWQQRWQPPAIDGDTLAFLQYTSGSTGQPKGVINCHRNLLANLEFLACLTLPAEKTVVVSWLPLYHDLGLIMGILSPLLYGNTAVYFPPAAFVKDPLRWLELAHHYRGTVLPCPNFALQRCTEAAREQPQRIAHWDLSSVVSLVPSAEPVSAQHLEAFWHCFKACGLRRDALKPSYGLAEATLIAAGNSASEPVYLDIDKAALLHNQVEVAEHASNHTRRYVGCGNEFGGQDLRIVDPDTLQPQPDGKAGEIWLSGAAVAQGYWQREQQSLETFSARLAQDDSDRRYLRTGDLGFLHQGQLFITGRLKDVLIVRGQCHYPNDIETSAVAAHPLAVVDGAAAFACQYDDEERLVVVLEARRADDSAMQQLVAAVRQAVADQHQLAVWQVVPIRKGTLLRTTSGKVRRRAVSEAWQQQQLHSLWQETSRPQPGTASASELVSWICQQAAELLGTVTARNIDPQQSLFSYGLDSVTAASLLARIRQHWQIDIAESALFDNPAAQALATRIHALQQPQSGAAPEPLRAAVDEPVAIIGMAFRLPGSDGEEAQTDQQFWQLLLAGASAIRPMPAERFRSNEEIPGFGAFLNRPADFDAAFFGMSPREAINTDPQQRLLLEVSWHALEDAGVRPSTLHGADVGVYVGIGTGDYAHIPFITGDSAHLDAYYGTGNSFAAACGRLSYFYGWEGPSVAVDTACSSAHSALHMACQAIRLGECDMAMAAGVKLQLLPEVDQVLHKAGMLAADGQCKTFDASADGYVRGEGCVAFLLKPLSLAEADGDTIRAVIRGSLVRQDGASSSLSAPNGDAQRRLLQRVLNRAGLQPDDIDYLELHGTGTRLGDPIEYQSVAEVFRHRQAAAPLWLGSVKANIGHLEAAAGASGVVKAVLALEHGVIPPHIGMNQLNPLIDLDLIPARLPQQAENWPQRAQPRRAGVTSYGFAGTLAHVVLEQAPPRNEPALTNTNQPQLFMLSARSEASLQQLRRQWITQLDNALPLASVAASLAQTREHHPLRLALVASDSKALRAALREVAIGEAVSSAPRVGFMFTGQGAQYRGMTRELYQQEPAFRAALDEAEAAIAPWLGESLLALIAGDEAERLNQTAITQPALFAVGYALARLWQSYDVQPVVLLGHSIGEFAALVIAGSLSLEDAARMIVRRGALMQALPAGGGMLAVRLSADALQPTLDALPAAERAQVAIAALNGAEDTVLAGTLSVLDTLRKQLEXXXXHRYWIRCSMTGSGIAPRLPPSHPPSR",
     "domains": [
      {
       "type": "CAL_domain",
       "start": 167,
       "end": 496,
       "predictions": [
        [
         "Minowa",
         "NH2"
        ]
       ],
       "napdoslink": "",
       "blastlink": "http://blast.ncbi.nlm.nih.gov/Blast.cgi?PAGE=Proteins&amp;PROGRAM=blastp&amp;BLAST_PROGRAMS=blastp&amp;QUERY=@!sequence!@&amp;LINK_LOC=protein&amp;PAGE_TYPE=BlastSearch",
       "sequence": "IDGDTLAFLQYTSGSTGQPKGVINCHRNLLANLEFLACLTLPAEKTVVVSWLPLYHDLGLIMGILSPLLYGNTAVYFPPAAFVKDPLRWLELAHHYRGTVLPCPNFALQRCTEAAREQPQRIAHWDLSSVVSLVPSAEPVSAQHLEAFWHCFKACGLRRDALKPSYGLAEATLIAAGNSASEPVYLDIDKAALLHNQVEVAEHASNHTRRYVGCGNEFGGQDLRIVDPDTLQPQPDGKAGEIWLSGAAVAQGYWQREQQSLETFSARLAQDDSDRRYLRTGDLGFLHQGQLFITGRLKDVLIVRGQCHYPNDIETSAVAAHPLAVVDGA",
       "dna_sequence": "ATTGATGGCGATACCCTTGCCTTTTTGCAGTACACCTCGGGTTCAACCGGACAGCCCAAAGGGGTGATCAACTGCCACCGTAACCTGCTGGCAAACCTTGAGTTTCTTGCCTGCCTGACGCTGCCAGCAGAGAAAACGGTGGTGGTCAGCTGGCTGCCGCTGTACCACGATCTGGGTCTGATTATGGGGATCCTGTCGCCGCTGCTGTATGGCAATACTGCGGTCTATTTCCCGCCCGCTGCCTTTGTGAAAGATCCGCTGCGCTGGCTGGAACTGGCGCATCACTATCGCGGCACGGTATTGCCCTGCCCGAATTTCGCCCTGCAACGCTGTACCGAAGCCGCGCGTGAACAGCCGCAGCGCATTGCCCACTGGGATCTCTCTTCGGTGGTCAGTCTGGTTCCCTCCGCCGAGCCGGTTTCCGCACAGCATCTGGAAGCCTTCTGGCACTGTTTTAAAGCCTGCGGATTACGCCGCGACGCACTAAAACCCTCTTACGGCCTGGCCGAAGCCACACTGATCGCCGCAGGCAACAGCGCCAGCGAACCGGTGTATCTGGATATTGATAAAGCCGCGCTGCTGCACAACCAGGTGGAGGTCGCGGAACATGCCAGCAACCACACCCGCCGTTATGTTGGCTGTGGCAATGAATTTGGTGGACAGGATCTGCGCATTGTCGACCCGGACACGTTGCAGCCGCAGCCCGACGGCAAGGCCGGGGAAATCTGGCTCAGCGGCGCGGCGGTGGCGCAAGGCTACTGGCAACGTGAACAGCAGAGCCTGGAGACCTTCTCCGCCCGGCTGGCGCAGGATGACAGTGACCGCCGCTATCTGCGGACCGGCGATCTCGGTTTTCTTCATCAGGGTCAGTTATTTATTACCGGTCGGCTGAAAGATGTGCTGATTGTGCGTGGCCAGTGCCACTATCCCAATGATATCGAAACCAGCGCGGTGGCAGCTCACCCGTTGGCGGTGGTGGATGGCGCA",
       "abbreviation": "CAL",
       "html_class": "jsdomain-other"
      },
      {
       "type": "ACP",
       "start": 596,
       "end": 666,
       "predictions": [],
       "napdoslink": "",
       "blastlink": "http://blast.ncbi.nlm.nih.gov/Blast.cgi?PAGE=Proteins&amp;PROGRAM=blastp&amp;BLAST_PROGRAMS=blastp&amp;QUERY=@!sequence!@&amp;LINK_LOC=protein&amp;PAGE_TYPE=BlastSearch",
       "sequence": "SWICQQAAELLGTVTARNIDPQQSLFSYGLDSVTAASLLARIRQHWQIDIAESALFDNPAAQALATRIHA",
       "dna_sequence": "AGCTGGATCTGCCAGCAGGCAGCAGAACTGCTCGGCACCGTTACCGCCCGCAATATCGATCCGCAACAGTCGCTGTTTAGCTATGGCCTTGATTCGGTGACAGCCGCCAGTCTGCTGGCCAGGATTCGCCAGCACTGGCAGATTGATATCGCTGAAAGTGCGCTGTTTGACAACCCTGCCGCACAGGCGCTGGCAACGCGTATTCACGCG",
       "abbreviation": "",
       "html_class": "jsdomain-transport"
      },
      {
       "type": "PKS_KS(Hybrid-KS)",
       "start": 686,
       "end": 1105,
       "predictions": [],
       "napdoslink": "https://npdomainseeker.sdsc.edu/cgi-bin/process_request_napdos2.cgi?query_type=aa&amp;ref_seq_file=all_KS_191020_1877.faa&amp;Sequence=%3Eall_KS_191020_1877.faa_domain_from_antiSMASH%0D@!sequence!@",
       "blastlink": "http://blast.ncbi.nlm.nih.gov/Blast.cgi?PAGE=Proteins&amp;PROGRAM=blastp&amp;BLAST_PROGRAMS=blastp&amp;QUERY=@!sequence!@&amp;LINK_LOC=protein&amp;PAGE_TYPE=BlastSearch",
       "sequence": "VAIIGMAFRLPGSDGEEAQTDQQFWQLLLAGASAIRPMPAERFRSNEEIPGFGAFLNRPADFDAAFFGMSPREAINTDPQQRLLLEVSWHALEDAGVRPSTLHGADVGVYVGIGTGDYAHIPFITGDSAHLDAYYGTGNSFAAACGRLSYFYGWEGPSVAVDTACSSAHSALHMACQAIRLGECDMAMAAGVKLQLLPEVDQVLHKAGMLAADGQCKTFDASADGYVRGEGCVAFLLKPLSLAEADGDTIRAVIRGSLVRQDGASSSLSAPNGDAQRRLLQRVLNRAGLQPDDIDYLELHGTGTRLGDPIEYQSVAEVFRHRQAAAPLWLGSVKANIGHLEAAAGASGVVKAVLALEHGVIPPHIGMNQLNPLIDLDLIPARLPQQAENWPQRAQPRRAGVTSYGFAGTLAHVVLEQAP",
       "dna_sequence": "GTGGCGATTATCGGGATGGCCTTTCGCCTGCCGGGCAGTGATGGCGAGGAGGCGCAAACCGACCAGCAGTTCTGGCAGCTGTTGCTGGCTGGCGCGTCAGCAATCCGCCCGATGCCCGCCGAGCGTTTTCGCAGTAACGAGGAGATCCCCGGCTTTGGCGCGTTCCTGAATCGCCCGGCGGATTTTGATGCCGCTTTCTTTGGCATGTCGCCGCGTGAGGCCATCAATACCGATCCGCAGCAGCGTCTGTTGCTGGAAGTCAGCTGGCATGCGCTGGAGGATGCCGGTGTTCGCCCTTCGACACTGCATGGCGCCGATGTCGGCGTGTATGTCGGCATCGGCACCGGCGACTACGCCCATATTCCCTTTATCACCGGCGACAGCGCGCATCTTGATGCCTATTACGGTACCGGCAACTCCTTTGCCGCCGCCTGTGGCCGTCTCTCCTATTTTTACGGCTGGGAAGGCCCGTCGGTGGCGGTGGATACCGCCTGTTCATCGGCACACAGCGCGCTTCATATGGCGTGTCAGGCAATACGACTCGGTGAATGCGATATGGCGATGGCCGCTGGCGTTAAGTTGCAACTGCTGCCGGAAGTGGACCAGGTGCTGCATAAAGCCGGCATGCTGGCCGCCGACGGTCAGTGCAAAACCTTTGATGCCAGCGCCGACGGCTATGTGCGCGGTGAAGGCTGCGTGGCATTTCTGCTAAAACCGCTGTCGCTGGCCGAAGCGGATGGCGACACTATCCGTGCGGTGATTCGCGGCAGCCTGGTGCGTCAGGATGGCGCCAGCAGCAGCTTGTCTGCGCCGAACGGCGACGCGCAGCGCCGCCTGCTGCAACGGGTACTGAATCGCGCCGGATTGCAGCCCGACGATATCGATTATCTTGAACTGCACGGCACCGGCACCCGCCTTGGCGATCCGATTGAGTATCAGTCAGTGGCTGAGGTGTTCCGCCATCGTCAGGCCGCCGCACCGCTGTGGCTCGGCTCAGTCAAAGCGAATATTGGTCACCTCGAAGCGGCCGCAGGCGCATCCGGGGTGGTCAAAGCGGTACTGGCGCTGGAGCACGGGGTTATTCCTCCGCATATCGGTATGAATCAGCTGAACCCGCTGATCGATCTCGATCTGATCCCGGCACGGTTGCCCCAGCAGGCGGAAAACTGGCCGCAGCGCGCCCAGCCGCGCCGTGCTGGCGTGACCTCCTACGGTTTTGCCGGTACGCTGGCGCATGTGGTGCTGGAACAGGCACCG",
       "abbreviation": "KS",
       "html_class": "jsdomain-ketosynthase"
      },
      {
       "type": "PKS_AT",
       "start": 1197,
       "end": 1381,
       "predictions": [
        [
         "substrate consensus",
         "mal"
        ],
        [
         "PKS signature",
         "Malonyl-CoA"
        ],
        [
         "Minowa",
         "mal"
        ]
       ],
       "napdoslink": "",
       "blastlink": "http://blast.ncbi.nlm.nih.gov/Blast.cgi?PAGE=Proteins&amp;PROGRAM=blastp&amp;BLAST_PROGRAMS=blastp&amp;QUERY=@!sequence!@&amp;LINK_LOC=protein&amp;PAGE_TYPE=BlastSearch",
       "sequence": "MFTGQGAQYRGMTRELYQQEPAFRAALDEAEAAIAPWLGESLLALIAGDEAERLNQTAITQPALFAVGYALARLWQSYDVQPVVLLGHSIGEFAALVIAGSLSLEDAARMIVRRGALMQALPAGGGMLAVRLSADALQPTLDALPAAERAQVAIAALNGAEDTVLAGTLSVLDTLRKQLEXXXX",
       "dna_sequence": "ATGTTTACCGGCCAGGGCGCGCAATACAGGGGTATGACGCGCGAACTGTATCAGCAGGAACCCGCCTTCCGCGCGGCGCTCGATGAGGCGGAAGCGGCAATTGCGCCGTGGCTGGGCGAATCCCTGCTGGCGCTGATTGCGGGTGACGAAGCAGAACGGCTCAATCAGACCGCCATCACGCAACCGGCGCTGTTTGCCGTCGGCTATGCGCTGGCACGCCTGTGGCAGAGCTATGACGTTCAGCCGGTGGTGCTGCTCGGCCACTCGATTGGTGAATTCGCCGCGCTGGTCATTGCCGGTTCGCTGAGTCTGGAGGATGCCGCGCGCATGATCGTCCGGCGCGGTGCACTGATGCAGGCGTTACCGGCGGGCGGCGGTATGCTGGCGGTCAGGCTGAGTGCCGATGCTCTGCAACCTACCCTCGACGCATTGCCCGCAGCCGAACGCGCCCAGGTCGCCATCGCCGCGTTAAACGGTGCCGAAGATACCGTTCTGGCCGGGACATTAAGCGTCCTCGACACGCTACGCAAGCAGCTGGAANNNNNNNNNNTT",
       "abbreviation": "AT",
       "html_class": "jsdomain-acyltransferase"
      }
     ],
     "modules": [
      {
       "start": 167,
       "end": 666,
       "complete": false,
       "iterative": false,
       "monomer": "",
       "multi_cds": null,
       "match_id": null
      },
      {
       "start": 686,
       "end": 1381,
       "complete": true,
       "iterative": false,
       "monomer": "ohmal",
       "multi_cds": "head",
       "match_id": "A"
      }
     ]
    },
    {
     "id": "ctg57_3",
     "sequence": "VNSDKNQINALPDPLAALAASEQCHVLDMAAGELLEACALRQQLRQRAARYTVAVDSRIEQITRRKSQPDIDWQHLDISNDLSRRRFSQPGFDLVLLSSPPAEPELWYPLLKPGGWLLSGQQPHWQSWQYQPEDPATRPFPLTDIQHAYWIGRSQSLALGGVSCHVYFEWQIENFDLQRFEAAWNRVIARHGMMRACVDEQGMQRILATVPHYQIATDDLTDVTPSHKNQQLAATRQRMCQQVLDASQWPLFELRASRESADVCRVHLDLDLLTFDVQSFHIVLAELERFYHQPDLVMPDIHYSFRDYQLAEAQARAKSEYARDREWWLARIDQLHPAPQLPLACQPAEVVQPQFRRLQRRIAPQRWQRLSQRAASAGITPSAMLLAAFSELLTLWCEEPRFSLNLTHFNRRPYHPDVAQLVGDFTSVLLLSVDCSEPQPFQQRAAGLQQMLWERLAHSHFGGVDVLRELAKRQGMADSSAMPIVFTSLLGMDLDTLVAGADLLGEPQYLYTATPQVWLDHQVMVRKGSLEYNWIVIDNLFPPGMIDAMFRAYGALLDRLTDDATLWQQPVALPLPVDQQQIRTAVNRTQKNLPLATLHAGFFEQAARRPQAIALIAAGEQWSYQQLAQQARQVAARLNQLDCRDRPVMVSLAKGAPQIIAALGVMAAGAILVPAASDWPLARLHQV",
     "domains": [
      {
       "type": "Heterocyclization",
       "start": 136,
       "end": 435,
       "predictions": [],
       "napdoslink": "",
       "blastlink": "http://blast.ncbi.nlm.nih.gov/Blast.cgi?PAGE=Proteins&amp;PROGRAM=blastp&amp;BLAST_PROGRAMS=blastp&amp;QUERY=@!sequence!@&amp;LINK_LOC=protein&amp;PAGE_TYPE=BlastSearch",
       "sequence": "TRPFPLTDIQHAYWIGRSQSLALGGVSCHVYFEWQIENFDLQRFEAAWNRVIARHGMMRACVDEQGMQRILATVPHYQIATDDLTDVTPSHKNQQLAATRQRMCQQVLDASQWPLFELRASRESADVCRVHLDLDLLTFDVQSFHIVLAELERFYHQPDLVMPDIHYSFRDYQLAEAQARAKSEYARDREWWLARIDQLHPAPQLPLACQPAEVVQPQFRRLQRRIAPQRWQRLSQRAASAGITPSAMLLAAFSELLTLWCEEPRFSLNLTHFNRRPYHPDVAQLVGDFTSVLLLSVDC",
       "dna_sequence": "ACCCGGCCTTTTCCACTGACCGATATTCAGCATGCTTACTGGATTGGTCGCAGCCAGTCACTGGCGCTGGGCGGCGTCTCCTGCCATGTCTATTTTGAGTGGCAAATTGAGAATTTCGATTTGCAGCGCTTTGAAGCCGCGTGGAATCGCGTCATTGCCCGTCATGGCATGATGCGCGCCTGTGTCGATGAGCAGGGAATGCAGCGTATTCTGGCGACGGTGCCGCATTATCAGATTGCCACTGACGATCTGACTGACGTGACGCCGTCACATAAAAATCAGCAGCTGGCCGCTACTCGTCAGCGCATGTGCCAACAGGTGCTGGATGCCAGCCAGTGGCCGCTGTTTGAGCTGCGCGCCAGTCGGGAAAGTGCCGACGTTTGCCGTGTGCATCTCGATCTCGATCTGCTGACGTTTGACGTGCAGAGTTTTCATATCGTGCTGGCGGAACTGGAGCGCTTTTACCATCAGCCCGATTTGGTGATGCCGGATATTCACTACAGTTTTCGCGATTATCAACTGGCCGAAGCGCAGGCCAGAGCGAAGTCGGAATATGCCCGCGACCGCGAGTGGTGGCTGGCACGTATCGATCAACTGCATCCGGCACCGCAGCTGCCGCTGGCCTGCCAGCCCGCCGAGGTGGTACAGCCGCAGTTTCGCCGTTTGCAGCGGCGAATCGCGCCGCAGCGCTGGCAGCGGTTGTCGCAGCGGGCGGCCAGCGCCGGGATTACGCCGTCGGCGATGCTGCTGGCGGCTTTCAGCGAATTGCTGACGTTGTGGTGTGAAGAGCCGCGCTTTAGCTTAAACCTGACCCATTTTAACCGTCGGCCTTATCACCCGGATGTGGCGCAACTGGTGGGCGATTTCACCTCGGTACTGTTGCTGAGCGTTGATTGC",
       "abbreviation": "C",
       "html_class": "jsdomain-condensation"
      }
     ],
     "modules": []
    }
   ]
  }
 }
};
var resultsData = {
 "r1c1": {
  "antismash.modules.tfbs_finder": [
   {
    "name": "ArgR",
    "start": 197329,
    "end": 197343,
    "confidence": "weak",
    "score": 17.213564414,
    "presequence": "CAC",
    "sequence": "CGCGTGCTCATGCA",
    "postsequence": "TAC",
    "target": "YGCATRNNCATGCA",
    "strand": 1,
    "matches": [
     true,
     true,
     true,
     false,
     true,
     true,
     true,
     true,
     true,
     true,
     true,
     true,
     true,
     true
    ],
    "left": null,
    "contained_by_left": false,
    "right": {
     "name": "ctg1_192",
     "location": 198068,
     "strand": 1
    }
   },
   {
    "name": "NrtR",
    "start": 213579,
    "end": 213600,
    "confidence": "weak",
    "score": 21.746452193655465,
    "presequence": "CTC",
    "sequence": "TAATCGCCATCAGGGCGCAAT",
    "postsequence": "AAT",
    "target": "TAATCGTCANNNYGACNANAA",
    "strand": -1,
    "matches": [
     true,
     true,
     true,
     true,
     true,
     true,
     false,
     true,
     true,
     true,
     true,
     true,
     false,
     true,
     false,
     true,
     true,
     false,
     true,
     true,
     false
    ],
    "left": {
     "name": "ctg1_201",
     "location": 213589,
     "strand": -1
    },
    "contained_by_left": false,
    "right": {
     "name": "ctg1_202",
     "location": 213855,
     "strand": 1
    }
   }
  ],
  "antismash.outputs.html.visualisers.gene_table": {
   "blast_template": "<a class=\"wildcard-container\" data-wildcard-attrs=\"href\" href=\"http://blast.ncbi.nlm.nih.gov/Blast.cgi?PAGE=Proteins&PROGRAM=blastp&BLAST_PROGRAMS=blastp&QUERY=@!translation!@&LINK_LOC=protein&PAGE_TYPE=BlastSearch\" target=\"_blank\" data-locus=\"@!translation!@\">BlastP</a>",
   "selected_template": "<span class=\"cds-selected-marker cds-selected-marker-@!locus_tag!@\" data-locus=\"@!locus_tag!@\"></span>",
   "orfs": {
    "ctg1_192": {
     "functions": [
      {
       "description": "SMCOG1120:AsnC family transcriptional regulator ",
       "function": "regulatory",
       "tool": "smcogs"
      }
     ]
    },
    "ctg1_193": {
     "functions": []
    },
    "ctg1_194": {
     "functions": []
    },
    "ctg1_195": {
     "functions": []
    },
    "ctg1_196": {
     "functions": []
    },
    "ctg1_197": {
     "functions": [
      {
       "description": "SMCOG1169:sugar transport protein ",
       "function": "transport",
       "tool": "smcogs"
      }
     ]
    },
    "ctg1_198": {
     "functions": [
      {
       "description": "PF04055",
       "function": "biosynthetic",
       "tool": "biosynthetic profile"
      },
      {
       "description": "Fer4_12",
       "function": "biosynthetic-additional",
       "tool": "biosynthetic profile"
      }
     ]
    },
    "ctg1_199": {
     "functions": []
    },
    "ctg1_200": {
     "functions": []
    },
    "ctg1_201": {
     "functions": [
      {
       "description": "YcaO",
       "function": "biosynthetic",
       "tool": "biosynthetic profile"
      }
     ]
    },
    "ctg1_202": {
     "functions": [
      {
       "description": "Aminotran_5",
       "function": "biosynthetic-additional",
       "tool": "biosynthetic profile"
      }
     ]
    },
    "ctg1_203": {
     "functions": []
    },
    "ctg1_204": {
     "functions": []
    },
    "ctg1_205": {
     "functions": []
    },
    "ctg1_206": {
     "functions": []
    },
    "ctg1_207": {
     "functions": [
      {
       "description": "SMCOG1132:DNA-binding protein HU 1 ",
       "function": "other",
       "tool": "smcogs"
      }
     ]
    },
    "ctg1_208": {
     "functions": []
    }
   }
  }
 },
 "r3c1": {
  "antismash.modules.tfbs_finder": [
   {
    "name": "ZuR",
    "start": 70848,
    "end": 70863,
    "confidence": "medium",
    "score": 21.49586608686615,
    "presequence": "TAA",
    "sequence": "AGAAAGTGAAATTCA",
    "postsequence": "CCA",
    "target": "TGAAAATGANNTTCA",
    "strand": -1,
    "matches": [
     false,
     true,
     true,
     true,
     true,
     false,
     true,
     true,
     true,
     true,
     true,
     true,
     true,
     true,
     true
    ],
    "left": {
     "name": "ctg3_60",
     "location": 70733,
     "strand": -1
    },
    "contained_by_left": false,
    "right": {
     "name": "ctg3_61",
     "location": 70947,
     "strand": -1
    }
   },
   {
    "name": "ZuR",
    "start": 85942,
    "end": 85957,
    "confidence": "medium",
    "score": 21.28303107319437,
    "presequence": "CAT",
    "sequence": "TCAACATCATTTTCT",
    "postsequence": "CCA",
    "target": "TGAANNTCATTTTCA",
    "strand": 1,
    "matches": [
     true,
     false,
     true,
     true,
     true,
     true,
     true,
     true,
     true,
     true,
     true,
     true,
     true,
     true,
     false
    ],
    "left": {
     "name": "ctg3_73",
     "location": 85001,
     "strand": -1
    },
    "contained_by_left": false,
    "right": {
     "name": "ctg3_74",
     "location": 86296,
     "strand": -1
    }
   },
   {
    "name": "CelR",
    "start": 51287,
    "end": 51302,
    "confidence": "weak",
    "score": 20.361897486328168,
    "presequence": "AAT",
    "sequence": "ATGCCAGCGCTTCCA",
    "postsequence": "GCC",
    "target": "NTGGGAGCGCTCCCA",
    "strand": -1,
    "matches": [
     true,
     true,
     true,
     false,
     false,
     true,
     true,
     true,
     true,
     true,
     true,
     false,
     true,
     true,
     true
    ],
    "left": null,
    "contained_by_left": false,
    "right": {
     "name": "ctg3_44",
     "location": 51949,
     "strand": 1
    }
   },
   {
    "name": "CelR",
    "start": 51288,
    "end": 51303,
    "confidence": "weak",
    "score": 20.918743007194706,
    "presequence": "ATA",
    "sequence": "TGCCAGCGCTTCCAG",
    "postsequence": "CCG",
    "target": "TGGGAGCGCTCCCAN",
    "strand": 1,
    "matches": [
     true,
     true,
     false,
     false,
     true,
     true,
     true,
     true,
     true,
     true,
     false,
     true,
     true,
     true,
     true
    ],
    "left": null,
    "contained_by_left": false,
    "right": {
     "name": "ctg3_44",
     "location": 51949,
     "strand": 1
    }
   }
  ],
  "antismash.outputs.html.visualisers.bubble_view": {
   "CC1": {
    "modules": [
     {
      "domains": [
       {
        "name": "C",
        "description": "Condensation_LCL",
        "modifier": false,
        "special": false,
        "cds": "ctg3_62",
        "css": "jsdomain-condensation",
        "inactive": false,
        "start": 10,
        "terminalDocking": ""
       },
       {
        "name": "A",
        "description": "AMP-binding",
        "modifier": false,
        "special": false,
        "cds": "ctg3_62",
        "css": "jsdomain-adenylation",
        "inactive": false,
        "start": 469,
        "terminalDocking": ""
       },
       {
        "name": "CP",
        "description": "PCP",
        "modifier": false,
        "special": false,
        "cds": "ctg3_62",
        "css": "jsdomain-transport",
        "inactive": false,
        "start": 986,
        "terminalDocking": ""
       }
      ],
      "complete": true,
      "iterative": false,
      "polymer": "Thr"
     },
     {
      "domains": [
       {
        "name": "C",
        "description": "Condensation_DCL",
        "modifier": false,
        "special": false,
        "cds": "ctg3_62",
        "css": "jsdomain-condensation",
        "inactive": false,
        "start": 1081,
        "terminalDocking": ""
       }
      ],
      "complete": false,
      "iterative": false,
      "polymer": ""
     }
    ]
   }
  },
  "antismash.outputs.html.visualisers.gene_table": {
   "blast_template": "<a class=\"wildcard-container\" data-wildcard-attrs=\"href\" href=\"http://blast.ncbi.nlm.nih.gov/Blast.cgi?PAGE=Proteins&PROGRAM=blastp&BLAST_PROGRAMS=blastp&QUERY=@!translation!@&LINK_LOC=protein&PAGE_TYPE=BlastSearch\" target=\"_blank\" data-locus=\"@!translation!@\">BlastP</a>",
   "selected_template": "<span class=\"cds-selected-marker cds-selected-marker-@!locus_tag!@\" data-locus=\"@!locus_tag!@\"></span>",
   "orfs": {
    "ctg3_44": {
     "functions": [
      {
       "description": "SMCOG1212:sodium:dicarboxylate symporter ",
       "function": "transport",
       "tool": "smcogs"
      }
     ]
    },
    "ctg3_45": {
     "functions": [
      {
       "description": "SMCOG1014:LysR family transcriptional regulator ",
       "function": "regulatory",
       "tool": "smcogs"
      }
     ]
    },
    "ctg3_46": {
     "functions": [
      {
       "description": "SMCOG1212:sodium:dicarboxylate symporter ",
       "function": "transport",
       "tool": "smcogs"
      }
     ]
    },
    "ctg3_47": {
     "functions": []
    },
    "ctg3_48": {
     "functions": []
    },
    "ctg3_49": {
     "functions": []
    },
    "ctg3_50": {
     "functions": [
      {
       "description": "SMCOG1014:LysR family transcriptional regulator ",
       "function": "regulatory",
       "tool": "smcogs"
      }
     ]
    },
    "ctg3_51": {
     "functions": [
      {
       "description": "SMCOG1103:FAD dependent oxidoreductase ",
       "function": "biosynthetic-additional",
       "tool": "smcogs"
      }
     ]
    },
    "ctg3_52": {
     "functions": []
    },
    "ctg3_53": {
     "functions": [
      {
       "description": "SMCOG1071:GntR family transcriptional regulator ",
       "function": "regulatory",
       "tool": "smcogs"
      }
     ]
    },
    "ctg3_54": {
     "functions": []
    },
    "ctg3_55": {
     "functions": [
      {
       "description": "PF00561",
       "function": "biosynthetic-additional",
       "tool": "biosynthetic profile"
      },
      {
       "description": "Abhydrolase_6",
       "function": "biosynthetic-additional",
       "tool": "biosynthetic profile"
      },
      {
       "description": "SMCOG1262:haloalkane dehalogenase ",
       "function": "biosynthetic-additional",
       "tool": "smcogs"
      }
     ]
    },
    "ctg3_56": {
     "functions": []
    },
    "ctg3_57": {
     "functions": [
      {
       "description": "SMCOG1251:luciferase family protein ",
       "function": "other",
       "tool": "smcogs"
      }
     ]
    },
    "ctg3_58": {
     "functions": [
      {
       "description": "Aldedh",
       "function": "biosynthetic-additional",
       "tool": "biosynthetic profile"
      },
      {
       "description": "SMCOG1017:aldehyde dehydrogenase ",
       "function": "biosynthetic-additional",
       "tool": "smcogs"
      }
     ]
    },
    "ctg3_59": {
     "functions": []
    },
    "ctg3_60": {
     "functions": []
    },
    "ctg3_61": {
     "functions": [
      {
       "description": "PP-binding",
       "function": "biosynthetic-additional",
       "tool": "biosynthetic profile"
      }
     ]
    },
    "ctg3_62": {
     "functions": [
      {
       "description": "Condensation",
       "function": "biosynthetic",
       "tool": "biosynthetic profile"
      },
      {
       "description": "AMP-binding",
       "function": "biosynthetic",
       "tool": "biosynthetic profile"
      },
      {
       "description": "PP-binding",
       "function": "biosynthetic-additional",
       "tool": "biosynthetic profile"
      },
      {
       "description": "SMCOG1002:AMP-dependent synthetase and ligase ",
       "function": "biosynthetic-additional",
       "tool": "smcogs"
      }
     ]
    },
    "ctg3_63": {
     "functions": [
      {
       "description": "Condensation",
       "function": "biosynthetic-additional",
       "tool": "biosynthetic profile"
      },
      {
       "description": "SMCOG1127:condensation domain-containing protein ",
       "function": "biosynthetic-additional",
       "tool": "smcogs"
      }
     ]
    },
    "ctg3_64": {
     "functions": [
      {
       "description": "SMCOG1219:N-acetyl-gamma-glutamyl-phosphate reductase ",
       "function": "biosynthetic-additional",
       "tool": "smcogs"
      }
     ]
    },
    "ctg3_65": {
     "functions": [
      {
       "description": "ThiF",
       "function": "biosynthetic-additional",
       "tool": "biosynthetic profile"
      }
     ]
    },
    "ctg3_66": {
     "functions": []
    },
    "ctg3_67": {
     "functions": []
    },
    "ctg3_68": {
     "functions": []
    },
    "ctg3_69": {
     "functions": []
    },
    "ctg3_70": {
     "functions": []
    },
    "ctg3_71": {
     "functions": []
    },
    "ctg3_72": {
     "functions": [
      {
       "description": "NTP_transf_3",
       "function": "biosynthetic-additional",
       "tool": "biosynthetic profile"
      }
     ]
    },
    "ctg3_73": {
     "functions": []
    },
    "ctg3_74": {
     "functions": [
      {
       "description": "SMCOG1118:binding-protein-dependent transport systems ",
       "function": "transport",
       "tool": "smcogs"
      }
     ]
    },
    "ctg3_75": {
     "functions": [
      {
       "description": "SMCOG1068:extracellular solute-binding protein family 5 ",
       "function": "transport",
       "tool": "smcogs"
      }
     ]
    },
    "ctg3_76": {
     "functions": [
      {
       "description": "SMCOG1088:acyltransferase 3 ",
       "function": "biosynthetic-additional",
       "tool": "smcogs"
      }
     ]
    },
    "ctg3_77": {
     "functions": [
      {
       "description": "SMCOG1112:sigma-54 dependent trancsriptional regulator ",
       "function": "regulatory",
       "tool": "smcogs"
      }
     ]
    },
    "ctg3_78": {
     "functions": []
    },
    "ctg3_79": {
     "functions": []
    },
    "ctg3_80": {
     "functions": []
    },
    "ctg3_81": {
     "functions": []
    },
    "ctg3_82": {
     "functions": []
    },
    "ctg3_83": {
     "functions": []
    }
   }
  }
 },
 "r3c2": {
  "antismash.modules.tfbs_finder": [
   {
    "name": "CatR",
    "start": 183375,
    "end": 183389,
    "confidence": "medium",
    "score": 21.445518148317802,
    "presequence": "TAT",
    "sequence": "TGGAAAAAGTCTAA",
    "postsequence": "TGA",
    "target": "TGGANMGNRTCTAA",
    "strand": 1,
    "matches": [
     true,
     true,
     true,
     true,
     true,
     true,
     false,
     true,
     true,
     true,
     true,
     true,
     true,
     true
    ],
    "left": {
     "name": "ctg3_154",
     "location": 183235,
     "strand": 1
    },
    "contained_by_left": false,
    "right": {
     "name": "ctg3_155",
     "location": 183388,
     "strand": 1
    }
   },
   {
    "name": "HypR",
    "start": 184588,
    "end": 184599,
    "confidence": "weak",
    "score": 18.794752894116407,
    "presequence": "AAT",
    "sequence": "TCCCATGTCAC",
    "postsequence": "TCT",
    "target": "TGCMATGTCAC",
    "strand": 1,
    "matches": [
     true,
     false,
     true,
     true,
     true,
     true,
     true,
     true,
     true,
     true,
     true
    ],
    "left": {
     "name": "ctg3_156",
     "location": 184495,
     "strand": 1
    },
    "contained_by_left": false,
    "right": {
     "name": "ctg3_157",
     "location": 184592,
     "strand": 1
    }
   }
  ],
  "antismash.outputs.html.visualisers.bubble_view": {
   "CC2": {
    "modules": [
     {
      "domains": [
       {
        "name": "A",
        "description": "AMP-binding",
        "modifier": false,
        "special": false,
        "cds": "ctg3_148",
        "css": "jsdomain-adenylation",
        "inactive": false,
        "start": 29,
        "terminalDocking": ""
       },
       {
        "name": "CP",
        "description": "PCP",
        "modifier": false,
        "special": false,
        "cds": "ctg3_148",
        "css": "jsdomain-transport",
        "inactive": false,
        "start": 534,
        "terminalDocking": ""
       },
       {
        "name": "TD",
        "description": "TD",
        "modifier": false,
        "special": false,
        "cds": "ctg3_148",
        "css": "jsdomain-terminal",
        "inactive": false,
        "start": 638,
        "terminalDocking": ""
       }
      ],
      "complete": true,
      "iterative": false,
      "polymer": "Ile"
     }
    ]
   }
  },
  "antismash.outputs.html.visualisers.gene_table": {
   "blast_template": "<a class=\"wildcard-container\" data-wildcard-attrs=\"href\" href=\"http://blast.ncbi.nlm.nih.gov/Blast.cgi?PAGE=Proteins&PROGRAM=blastp&BLAST_PROGRAMS=blastp&QUERY=@!translation!@&LINK_LOC=protein&PAGE_TYPE=BlastSearch\" target=\"_blank\" data-locus=\"@!translation!@\">BlastP</a>",
   "selected_template": "<span class=\"cds-selected-marker cds-selected-marker-@!locus_tag!@\" data-locus=\"@!locus_tag!@\"></span>",
   "orfs": {
    "ctg3_133": {
     "functions": [
      {
       "description": "SMCOG1014:LysR family transcriptional regulator ",
       "function": "regulatory",
       "tool": "smcogs"
      }
     ]
    },
    "ctg3_134": {
     "functions": []
    },
    "ctg3_135": {
     "functions": [
      {
       "description": "SMCOG1169:sugar transport protein ",
       "function": "transport",
       "tool": "smcogs"
      }
     ]
    },
    "ctg3_136": {
     "functions": []
    },
    "ctg3_137": {
     "functions": []
    },
    "ctg3_138": {
     "functions": []
    },
    "ctg3_139": {
     "functions": [
      {
       "description": "SMCOG1061:methyl-accepting chemotaxis protein ",
       "function": "other",
       "tool": "smcogs"
      }
     ]
    },
    "ctg3_140": {
     "functions": []
    },
    "ctg3_141": {
     "functions": [
      {
       "description": "Peptidase_M42",
       "function": "biosynthetic-additional",
       "tool": "biosynthetic profile"
      }
     ]
    },
    "ctg3_142": {
     "functions": [
      {
       "description": "SMCOG1068:extracellular solute-binding protein family 5 ",
       "function": "transport",
       "tool": "smcogs"
      }
     ]
    },
    "ctg3_143": {
     "functions": [
      {
       "description": "SMCOG1197:autoinducer-binding transcriptional regulator, ",
       "function": "regulatory",
       "tool": "smcogs"
      }
     ]
    },
    "ctg3_144": {
     "functions": [
      {
       "description": "Autoind_synth",
       "function": "biosynthetic",
       "tool": "biosynthetic profile"
      }
     ]
    },
    "ctg3_145": {
     "functions": [
      {
       "description": "SMCOG1014:LysR family transcriptional regulator ",
       "function": "regulatory",
       "tool": "smcogs"
      }
     ]
    },
    "ctg3_146": {
     "functions": [
      {
       "description": "SMCOG1247:acetylornithine deacetylase ",
       "function": "biosynthetic-additional",
       "tool": "smcogs"
      }
     ]
    },
    "ctg3_147": {
     "functions": [
      {
       "description": "SMCOG1074:major facilitator family transporter ",
       "function": "transport",
       "tool": "smcogs"
      }
     ]
    },
    "ctg3_148": {
     "functions": [
      {
       "description": "PP-binding",
       "function": "biosynthetic",
       "tool": "biosynthetic profile"
      },
      {
       "description": "AMP-binding",
       "function": "biosynthetic",
       "tool": "biosynthetic profile"
      },
      {
       "description": "NAD_binding_4",
       "function": "biosynthetic",
       "tool": "biosynthetic profile"
      },
      {
       "description": "Polysacc_synt_2",
       "function": "biosynthetic-additional",
       "tool": "biosynthetic profile"
      },
      {
       "description": "SMCOG1002:AMP-dependent synthetase and ligase ",
       "function": "biosynthetic-additional",
       "tool": "smcogs"
      }
     ]
    },
    "ctg3_149": {
     "functions": []
    },
    "ctg3_150": {
     "functions": []
    },
    "ctg3_151": {
     "functions": []
    },
    "ctg3_152": {
     "functions": [
      {
       "description": "SMCOG1078:LacI family transcription regulator ",
       "function": "regulatory",
       "tool": "smcogs"
      }
     ]
    },
    "ctg3_153": {
     "functions": [
      {
       "description": "Aldedh",
       "function": "biosynthetic-additional",
       "tool": "biosynthetic profile"
      },
      {
       "description": "SMCOG1017:aldehyde dehydrogenase ",
       "function": "biosynthetic-additional",
       "tool": "smcogs"
      }
     ]
    },
    "ctg3_154": {
     "functions": []
    },
    "ctg3_155": {
     "functions": []
    },
    "ctg3_156": {
     "functions": []
    },
    "ctg3_157": {
     "functions": [
      {
       "description": "SMCOG1029:RND family efflux transporter MFP subunit ",
       "function": "transport",
       "tool": "smcogs"
      }
     ]
    },
    "ctg3_158": {
     "functions": [
      {
       "description": "Peptidase_C39",
       "function": "biosynthetic-additional",
       "tool": "biosynthetic profile"
      },
      {
       "description": "SMCOG1288:ABC transporter related protein ",
       "function": "transport",
       "tool": "smcogs"
      }
     ]
    },
    "ctg3_159": {
     "functions": [
      {
       "description": "SMCOG1287:AraC family transcriptional regulator ",
       "function": "regulatory",
       "tool": "smcogs"
      }
     ]
    },
    "ctg3_160": {
     "functions": [
      {
       "description": "SMCOG1260:AraC family transcriptional regulator ",
       "function": "regulatory",
       "tool": "smcogs"
      }
     ]
    },
    "ctg3_161": {
     "functions": [
      {
       "description": "SMCOG1210:glycerol kinase ",
       "function": "biosynthetic-additional",
       "tool": "smcogs"
      }
     ]
    },
    "ctg3_162": {
     "functions": []
    },
    "ctg3_163": {
     "functions": []
    },
    "ctg3_164": {
     "functions": []
    },
    "ctg3_165": {
     "functions": [
      {
       "description": "SMCOG1057:TetR family transcriptional regulator ",
       "function": "regulatory",
       "tool": "smcogs"
      }
     ]
    },
    "ctg3_166": {
     "functions": []
    }
   }
  }
 },
 "r7c1": {
  "antismash.modules.tfbs_finder": [],
  "antismash.outputs.html.visualisers.gene_table": {
   "blast_template": "<a class=\"wildcard-container\" data-wildcard-attrs=\"href\" href=\"http://blast.ncbi.nlm.nih.gov/Blast.cgi?PAGE=Proteins&PROGRAM=blastp&BLAST_PROGRAMS=blastp&QUERY=@!translation!@&LINK_LOC=protein&PAGE_TYPE=BlastSearch\" target=\"_blank\" data-locus=\"@!translation!@\">BlastP</a>",
   "selected_template": "<span class=\"cds-selected-marker cds-selected-marker-@!locus_tag!@\" data-locus=\"@!locus_tag!@\"></span>",
   "orfs": {
    "ctg7_5": {
     "functions": [
      {
       "description": "SMCOG1288:ABC transporter related protein ",
       "function": "transport",
       "tool": "smcogs"
      }
     ]
    },
    "ctg7_6": {
     "functions": [
      {
       "description": "SMCOG1029:RND family efflux transporter MFP subunit ",
       "function": "transport",
       "tool": "smcogs"
      }
     ]
    },
    "ctg7_7": {
     "functions": [
      {
       "description": "SMCOG1005:Drug resistance transporter, EmrB/QacA ",
       "function": "transport",
       "tool": "smcogs"
      }
     ]
    },
    "ctg7_8": {
     "functions": []
    },
    "ctg7_9": {
     "functions": []
    },
    "ctg7_10": {
     "functions": []
    },
    "ctg7_11": {
     "functions": []
    },
    "ctg7_12": {
     "functions": [
      {
       "description": "TIGR02111",
       "function": "biosynthetic-additional",
       "tool": "biosynthetic profile"
      }
     ]
    },
    "ctg7_13": {
     "functions": [
      {
       "description": "PqqD_RRE",
       "function": "biosynthetic",
       "tool": "biosynthetic profile"
      },
      {
       "description": "PF05402",
       "function": "biosynthetic-additional",
       "tool": "biosynthetic profile"
      }
     ]
    },
    "ctg7_14": {
     "functions": [
      {
       "description": "PF04055",
       "function": "biosynthetic-additional",
       "tool": "biosynthetic profile"
      },
      {
       "description": "Fer4_12",
       "function": "biosynthetic-additional",
       "tool": "biosynthetic profile"
      }
     ]
    },
    "ctg7_15": {
     "functions": [
      {
       "description": "Peptidase_M16",
       "function": "biosynthetic-additional",
       "tool": "biosynthetic profile"
      },
      {
       "description": "Peptidase_M16_C",
       "function": "biosynthetic-additional",
       "tool": "biosynthetic profile"
      }
     ]
    },
    "ctg7_16": {
     "functions": [
      {
       "description": "SMCOG1215:TetR family transcriptional regulator ",
       "function": "regulatory",
       "tool": "smcogs"
      }
     ]
    },
    "ctg7_17": {
     "functions": []
    },
    "ctg7_18": {
     "functions": [
      {
       "description": "SMCOG1001:short-chain dehydrogenase/reductase SDR ",
       "function": "biosynthetic-additional",
       "tool": "smcogs"
      }
     ]
    },
    "ctg7_19": {
     "functions": [
      {
       "description": "SMCOG1031:LysR family transcriptional regulator ",
       "function": "regulatory",
       "tool": "smcogs"
      }
     ]
    },
    "ctg7_20": {
     "functions": []
    },
    "ctg7_21": {
     "functions": []
    },
    "ctg7_22": {
     "functions": [
      {
       "description": "SMCOG1031:LysR family transcriptional regulator ",
       "function": "regulatory",
       "tool": "smcogs"
      }
     ]
    }
   }
  }
 },
 "r8c1": {
  "antismash.modules.tfbs_finder": [
   {
    "name": "AfsR",
    "start": 88191,
    "end": 88203,
    "confidence": "medium",
    "score": 19.283765867148958,
    "presequence": "GGC",
    "sequence": "GGAAAAGAACGC",
    "postsequence": "CCA",
    "target": "GTAAATGAACGC",
    "strand": 1,
    "matches": [
     true,
     false,
     true,
     true,
     true,
     false,
     true,
     true,
     true,
     true,
     true,
     true
    ],
    "left": null,
    "contained_by_left": false,
    "right": {
     "name": "ctg8_79",
     "location": 89125,
     "strand": -1
    }
   },
   {
    "name": "ZuR",
    "start": 92768,
    "end": 92783,
    "confidence": "medium",
    "score": 21.450766351118695,
    "presequence": "AGG",
    "sequence": "TGATATTAGTTTTCA",
    "postsequence": "TTA",
    "target": "TGAANNTCATTTTCA",
    "strand": 1,
    "matches": [
     true,
     true,
     true,
     false,
     true,
     true,
     true,
     false,
     false,
     true,
     true,
     true,
     true,
     true,
     true
    ],
    "left": {
     "name": "ctg8_81",
     "location": 92529,
     "strand": -1
    },
    "contained_by_left": false,
    "right": {
     "name": "ctg8_82",
     "location": 92969,
     "strand": 1
    }
   }
  ],
  "antismash.outputs.html.visualisers.gene_table": {
   "blast_template": "<a class=\"wildcard-container\" data-wildcard-attrs=\"href\" href=\"http://blast.ncbi.nlm.nih.gov/Blast.cgi?PAGE=Proteins&PROGRAM=blastp&BLAST_PROGRAMS=blastp&QUERY=@!translation!@&LINK_LOC=protein&PAGE_TYPE=BlastSearch\" target=\"_blank\" data-locus=\"@!translation!@\">BlastP</a>",
   "selected_template": "<span class=\"cds-selected-marker cds-selected-marker-@!locus_tag!@\" data-locus=\"@!locus_tag!@\"></span>",
   "orfs": {
    "ctg8_79": {
     "functions": [
      {
       "description": "Aminotran_3",
       "function": "biosynthetic-additional",
       "tool": "biosynthetic profile"
      },
      {
       "description": "SMCOG1013:aminotransferase class-III ",
       "function": "biosynthetic-additional",
       "tool": "smcogs"
      }
     ]
    },
    "ctg8_80": {
     "functions": [
      {
       "description": "Aminotran_1_2",
       "function": "biosynthetic-additional",
       "tool": "biosynthetic profile"
      },
      {
       "description": "SMCOG1019:aminotransferase ",
       "function": "biosynthetic-additional",
       "tool": "smcogs"
      }
     ]
    },
    "ctg8_81": {
     "functions": []
    },
    "ctg8_82": {
     "functions": [
      {
       "description": "IucA_IucC",
       "function": "biosynthetic",
       "tool": "biosynthetic profile"
      }
     ]
    },
    "ctg8_83": {
     "functions": [
      {
       "description": "SMCOG1203:putative siderophore biosynthesis protein ",
       "function": "biosynthetic-additional",
       "tool": "smcogs"
      }
     ]
    },
    "ctg8_84": {
     "functions": [
      {
       "description": "IucA_IucC",
       "function": "biosynthetic",
       "tool": "biosynthetic profile"
      }
     ]
    },
    "ctg8_85": {
     "functions": [
      {
       "description": "SMCOG1080:lysine/ornithine N-monooxygenase ",
       "function": "biosynthetic-additional",
       "tool": "smcogs"
      }
     ]
    },
    "ctg8_86": {
     "functions": [
      {
       "description": "SMCOG1082:TonB-dependent siderophore receptor family ",
       "function": "transport",
       "tool": "smcogs"
      }
     ]
    }
   }
  }
 },
 "r12c1": {
  "antismash.modules.tfbs_finder": [
   {
    "name": "NrtR",
    "start": 4869,
    "end": 4890,
    "confidence": "weak",
    "score": 22.814687192040854,
    "presequence": "GCG",
    "sequence": "TAATCATCAGGACGAAGATTA",
    "postsequence": "TAA",
    "target": "TAATCGTCANNNYGACNANAA",
    "strand": -1,
    "matches": [
     true,
     true,
     true,
     true,
     true,
     false,
     true,
     true,
     true,
     true,
     true,
     true,
     true,
     true,
     true,
     false,
     true,
     true,
     true,
     false,
     true
    ],
    "left": {
     "name": "ctg12_5",
     "location": 4809,
     "strand": -1
    },
    "contained_by_left": false,
    "right": {
     "name": "ctg12_6",
     "location": 5506,
     "strand": -1
    }
   },
   {
    "name": "ZuR",
    "start": 7725,
    "end": 7740,
    "confidence": "weak",
    "score": 19.926774308071202,
    "presequence": "GAG",
    "sequence": "TGATAATCGTTATTA",
    "postsequence": "TTC",
    "target": "TGAANNTCATTTTCA",
    "strand": 1,
    "matches": [
     true,
     true,
     true,
     false,
     true,
     true,
     true,
     true,
     false,
     true,
     true,
     false,
     true,
     false,
     true
    ],
    "left": {
     "name": "ctg12_6",
     "location": 7699,
     "strand": -1
    },
    "contained_by_left": false,
    "right": {
     "name": "ctg12_7",
     "location": 7840,
     "strand": -1
    }
   }
  ],
  "antismash.outputs.html.visualisers.gene_table": {
   "blast_template": "<a class=\"wildcard-container\" data-wildcard-attrs=\"href\" href=\"http://blast.ncbi.nlm.nih.gov/Blast.cgi?PAGE=Proteins&PROGRAM=blastp&BLAST_PROGRAMS=blastp&QUERY=@!translation!@&LINK_LOC=protein&PAGE_TYPE=BlastSearch\" target=\"_blank\" data-locus=\"@!translation!@\">BlastP</a>",
   "selected_template": "<span class=\"cds-selected-marker cds-selected-marker-@!locus_tag!@\" data-locus=\"@!locus_tag!@\"></span>",
   "orfs": {
    "ctg12_1": {
     "functions": []
    },
    "ctg12_2": {
     "functions": []
    },
    "ctg12_3": {
     "functions": []
    },
    "ctg12_4": {
     "functions": []
    },
    "ctg12_5": {
     "functions": []
    },
    "ctg12_6": {
     "functions": [
      {
       "description": "SMCOG1051:TonB-dependent siderophore receptor ",
       "function": "transport",
       "tool": "smcogs"
      }
     ]
    },
    "ctg12_7": {
     "functions": [
      {
       "description": "SMCOG1011:transport system permease protein ",
       "function": "transport",
       "tool": "smcogs"
      }
     ]
    },
    "ctg12_8": {
     "functions": [
      {
       "description": "SMCOG1033:iron compound ABC transporter, periplasmic ",
       "function": "transport",
       "tool": "smcogs"
      }
     ]
    },
    "ctg12_9": {
     "functions": []
    },
    "ctg12_10": {
     "functions": [
      {
       "description": "APE_KS1",
       "function": "biosynthetic",
       "tool": "biosynthetic profile"
      },
      {
       "description": "SMCOG1022:Beta-ketoacyl synthase ",
       "function": "biosynthetic-additional",
       "tool": "smcogs"
      }
     ]
    },
    "ctg12_11": {
     "functions": [
      {
       "description": "adh_short",
       "function": "biosynthetic-additional",
       "tool": "biosynthetic profile"
      },
      {
       "description": "SMCOG1001:short-chain dehydrogenase/reductase SDR ",
       "function": "biosynthetic-additional",
       "tool": "smcogs"
      }
     ]
    },
    "ctg12_12": {
     "functions": []
    },
    "ctg12_13": {
     "functions": [
      {
       "description": "APE_KS2",
       "function": "biosynthetic",
       "tool": "biosynthetic profile"
      },
      {
       "description": "SMCOG1022:Beta-ketoacyl synthase ",
       "function": "biosynthetic-additional",
       "tool": "smcogs"
      }
     ]
    },
    "ctg12_14": {
     "functions": []
    },
    "ctg12_15": {
     "functions": []
    },
    "ctg12_16": {
     "functions": []
    },
    "ctg12_17": {
     "functions": []
    },
    "ctg12_18": {
     "functions": [
      {
       "description": "Glycos_transf_2",
       "function": "biosynthetic-additional",
       "tool": "biosynthetic profile"
      },
      {
       "description": "SMCOG1123:polyprenol-monophosphomannose synthase ppm1 ",
       "function": "biosynthetic-additional",
       "tool": "smcogs"
      }
     ]
    },
    "ctg12_19": {
     "functions": []
    },
    "ctg12_20": {
     "functions": [
      {
       "description": "AMP-binding",
       "function": "biosynthetic-additional",
       "tool": "biosynthetic profile"
      },
      {
       "description": "SMCOG1002:AMP-dependent synthetase and ligase ",
       "function": "biosynthetic-additional",
       "tool": "smcogs"
      }
     ]
    },
    "ctg12_21": {
     "functions": []
    },
    "ctg12_22": {
     "functions": [
      {
       "description": "PP-binding",
       "function": "biosynthetic-additional",
       "tool": "biosynthetic profile"
      }
     ]
    },
    "ctg12_23": {
     "functions": [
      {
       "description": "PP-binding",
       "function": "biosynthetic-additional",
       "tool": "biosynthetic profile"
      }
     ]
    },
    "ctg12_24": {
     "functions": [
      {
       "description": "SMCOG1141:acyltransferase ",
       "function": "biosynthetic-additional",
       "tool": "smcogs"
      }
     ]
    },
    "ctg12_25": {
     "functions": []
    },
    "ctg12_26": {
     "functions": []
    },
    "ctg12_27": {
     "functions": []
    },
    "ctg12_28": {
     "functions": [
      {
       "description": "SMCOG1076:RND efflux system, outer membrane lipoprotein, ",
       "function": "transport",
       "tool": "smcogs"
      }
     ]
    },
    "ctg12_29": {
     "functions": [
      {
       "description": "SMCOG1029:RND family efflux transporter MFP subunit ",
       "function": "transport",
       "tool": "smcogs"
      }
     ]
    },
    "ctg12_30": {
     "functions": [
      {
       "description": "SMCOG1005:Drug resistance transporter, EmrB/QacA ",
       "function": "transport",
       "tool": "smcogs"
      }
     ]
    },
    "ctg12_31": {
     "functions": [
      {
       "description": "SMCOG1284:transcriptional regulator, MarR family ",
       "function": "regulatory",
       "tool": "smcogs"
      }
     ]
    },
    "ctg12_32": {
     "functions": []
    },
    "ctg12_33": {
     "functions": []
    },
    "ctg12_34": {
     "functions": [
      {
       "description": "SMCOG1014:LysR family transcriptional regulator ",
       "function": "regulatory",
       "tool": "smcogs"
      }
     ]
    }
   }
  }
 },
 "r12c2": {
  "antismash.modules.tfbs_finder": [],
  "antismash.outputs.html.visualisers.gene_table": {
   "blast_template": "<a class=\"wildcard-container\" data-wildcard-attrs=\"href\" href=\"http://blast.ncbi.nlm.nih.gov/Blast.cgi?PAGE=Proteins&PROGRAM=blastp&BLAST_PROGRAMS=blastp&QUERY=@!translation!@&LINK_LOC=protein&PAGE_TYPE=BlastSearch\" target=\"_blank\" data-locus=\"@!translation!@\">BlastP</a>",
   "selected_template": "<span class=\"cds-selected-marker cds-selected-marker-@!locus_tag!@\" data-locus=\"@!locus_tag!@\"></span>",
   "orfs": {
    "ctg12_83": {
     "functions": []
    },
    "ctg12_84": {
     "functions": [
      {
       "description": "ATP-grasp_3",
       "function": "biosynthetic-additional",
       "tool": "biosynthetic profile"
      },
      {
       "description": "ATP-grasp",
       "function": "biosynthetic-additional",
       "tool": "biosynthetic profile"
      }
     ]
    },
    "ctg12_85": {
     "functions": [
      {
       "description": "TPP_enzyme_C",
       "function": "biosynthetic",
       "tool": "biosynthetic profile"
      },
      {
       "description": "TPP_enzyme_N",
       "function": "biosynthetic",
       "tool": "biosynthetic profile"
      },
      {
       "description": "SMCOG1055:pyruvate oxidase/decarboxylase ",
       "function": "biosynthetic-additional",
       "tool": "smcogs"
      }
     ]
    },
    "ctg12_86": {
     "functions": []
    },
    "ctg12_87": {
     "functions": [
      {
       "description": "SMCOG1207:inositol monophosphatase ",
       "function": "biosynthetic-additional",
       "tool": "smcogs"
      }
     ]
    },
    "ctg12_88": {
     "functions": [
      {
       "description": "SMCOG1001:short-chain dehydrogenase/reductase SDR ",
       "function": "biosynthetic-additional",
       "tool": "smcogs"
      }
     ]
    },
    "ctg12_89": {
     "functions": []
    },
    "ctg12_90": {
     "functions": [
      {
       "description": "NTP_transf_3",
       "function": "biosynthetic",
       "tool": "biosynthetic profile"
      }
     ]
    },
    "ctg12_91": {
     "functions": []
    },
    "ctg12_92": {
     "functions": [
      {
       "description": "Aminotran_5",
       "function": "biosynthetic",
       "tool": "biosynthetic profile"
      },
      {
       "description": "SMCOG1139:aminotransferase class V ",
       "function": "biosynthetic-additional",
       "tool": "smcogs"
      }
     ]
    },
    "ctg12_93": {
     "functions": [
      {
       "description": "Aminotran_5",
       "function": "biosynthetic",
       "tool": "biosynthetic profile"
      },
      {
       "description": "SMCOG1139:aminotransferase class V ",
       "function": "biosynthetic-additional",
       "tool": "smcogs"
      }
     ]
    },
    "ctg12_94": {
     "functions": [
      {
       "description": "PhyH",
       "function": "biosynthetic-additional",
       "tool": "biosynthetic profile"
      }
     ]
    },
    "ctg12_95": {
     "functions": [
      {
       "description": "Aminotran_1_2",
       "function": "biosynthetic",
       "tool": "biosynthetic profile"
      },
      {
       "description": "SMCOG1019:aminotransferase ",
       "function": "biosynthetic-additional",
       "tool": "smcogs"
      }
     ]
    },
    "ctg12_96": {
     "functions": [
      {
       "description": "PEP_mutase",
       "function": "biosynthetic",
       "tool": "biosynthetic profile"
      },
      {
       "description": "phosphonates",
       "function": "biosynthetic",
       "tool": "biosynthetic profile"
      },
      {
       "description": "SMCOG1231:carboxyvinyl-carboxyphosphonate ",
       "function": "biosynthetic-additional",
       "tool": "smcogs"
      }
     ]
    },
    "ctg12_97": {
     "functions": [
      {
       "description": "ATP-grasp_3",
       "function": "biosynthetic-additional",
       "tool": "biosynthetic profile"
      },
      {
       "description": "ATP-grasp",
       "function": "biosynthetic-additional",
       "tool": "biosynthetic profile"
      },
      {
       "description": "Dala_Dala_lig_C",
       "function": "biosynthetic-additional",
       "tool": "biosynthetic profile"
      },
      {
       "description": "SMCOG1063:argininosuccinate lyase/adenylosuccinate lyase ",
       "function": "biosynthetic-additional",
       "tool": "smcogs"
      }
     ]
    },
    "ctg12_98": {
     "functions": [
      {
       "description": "SMCOG1202:major facilitator transporter ",
       "function": "transport",
       "tool": "smcogs"
      }
     ]
    },
    "ctg12_99": {
     "functions": [
      {
       "description": "Aminotran_1_2",
       "function": "biosynthetic",
       "tool": "biosynthetic profile"
      },
      {
       "description": "SMCOG1019:aminotransferase ",
       "function": "biosynthetic-additional",
       "tool": "smcogs"
      }
     ]
    },
    "ctg12_100": {
     "functions": []
    },
    "ctg12_101": {
     "functions": []
    },
    "ctg12_102": {
     "functions": []
    },
    "ctg12_103": {
     "functions": []
    },
    "ctg12_104": {
     "functions": []
    },
    "ctg12_105": {
     "functions": [
      {
       "description": "SMCOG1031:LysR family transcriptional regulator ",
       "function": "regulatory",
       "tool": "smcogs"
      }
     ]
    }
   }
  }
 },
 "r18c1": {
  "antismash.modules.tfbs_finder": [
   {
    "name": "BldD",
    "start": 8576,
    "end": 8590,
    "confidence": "weak",
    "score": 19.9812028110087,
    "presequence": "TTC",
    "sequence": "ACCACGCTGCGTAA",
    "postsequence": "TCA",
    "target": "GTNACKCTNNGTGA",
    "strand": 1,
    "matches": [
     false,
     false,
     true,
     true,
     true,
     true,
     true,
     true,
     true,
     true,
     true,
     true,
     false,
     true
    ],
    "left": {
     "name": "ctg18_11",
     "location": 8191,
     "strand": -1
    },
    "contained_by_left": false,
    "right": {
     "name": "ctg18_12",
     "location": 8707,
     "strand": 1
    }
   },
   {
    "name": "ArgR",
    "start": 10061,
    "end": 10075,
    "confidence": "weak",
    "score": 17.817233293,
    "presequence": "GTC",
    "sequence": "TGCATGAGCACGCA",
    "postsequence": "AAG",
    "target": "YGCATRNNCATGCA",
    "strand": 1,
    "matches": [
     true,
     true,
     true,
     true,
     true,
     true,
     true,
     true,
     true,
     true,
     false,
     true,
     true,
     true
    ],
    "left": {
     "name": "ctg18_13",
     "location": 10055,
     "strand": 1
    },
    "contained_by_left": false,
    "right": {
     "name": "ctg18_14",
     "location": 10064,
     "strand": 1
    }
   },
   {
    "name": "NuR",
    "start": 15217,
    "end": 15234,
    "confidence": "weak",
    "score": 21.597279890039538,
    "presequence": "GCA",
    "sequence": "TTGCATGCTTTTTGCCA",
    "postsequence": "TGC",
    "target": "TTGCRAGTNNTNTGCAA",
    "strand": -1,
    "matches": [
     true,
     true,
     true,
     true,
     true,
     false,
     true,
     false,
     true,
     true,
     true,
     true,
     true,
     true,
     true,
     false,
     true
    ],
    "left": {
     "name": "ctg18_19",
     "location": 15169,
     "strand": 1
    },
    "contained_by_left": true,
    "right": {
     "name": "ctg18_19",
     "location": 15598,
     "strand": 1
    }
   },
   {
    "name": "ZuR",
    "start": 56200,
    "end": 56215,
    "confidence": "weak",
    "score": 19.951215720325813,
    "presequence": "TGG",
    "sequence": "TGGATGTCATTTTTC",
    "postsequence": "AAT",
    "target": "TGAANNTCATTTTCA",
    "strand": 1,
    "matches": [
     true,
     true,
     false,
     true,
     true,
     true,
     true,
     true,
     true,
     true,
     true,
     true,
     true,
     false,
     false
    ],
    "left": {
     "name": "ctg18_55",
     "location": 55618,
     "strand": -1
    },
    "contained_by_left": false,
    "right": {
     "name": "ctg18_56",
     "location": 56261,
     "strand": 1
    }
   },
   {
    "name": "NuR",
    "start": 80831,
    "end": 80848,
    "confidence": "weak",
    "score": 22.37482736116823,
    "presequence": "GTT",
    "sequence": "CTGAATACGTCTCGCAA",
    "postsequence": "AAC",
    "target": "TTGCANANNACTYGCAA",
    "strand": 1,
    "matches": [
     false,
     true,
     true,
     false,
     true,
     true,
     true,
     true,
     true,
     false,
     true,
     true,
     true,
     true,
     true,
     true,
     true
    ],
    "left": {
     "name": "ctg18_78",
     "location": 80778,
     "strand": 1
    },
    "contained_by_left": false,
    "right": {
     "name": "ctg18_79",
     "location": 80944,
     "strand": 1
    }
   }
  ],
  "antismash.outputs.html.visualisers.gene_table": {
   "blast_template": "<a class=\"wildcard-container\" data-wildcard-attrs=\"href\" href=\"http://blast.ncbi.nlm.nih.gov/Blast.cgi?PAGE=Proteins&PROGRAM=blastp&BLAST_PROGRAMS=blastp&QUERY=@!translation!@&LINK_LOC=protein&PAGE_TYPE=BlastSearch\" target=\"_blank\" data-locus=\"@!translation!@\">BlastP</a>",
   "selected_template": "<span class=\"cds-selected-marker cds-selected-marker-@!locus_tag!@\" data-locus=\"@!locus_tag!@\"></span>",
   "orfs": {
    "ctg18_6": {
     "functions": []
    },
    "ctg18_7": {
     "functions": []
    },
    "ctg18_8": {
     "functions": [
      {
       "description": "SMCOG1279:pseudouridine synthase ",
       "function": "biosynthetic-additional",
       "tool": "smcogs"
      }
     ]
    },
    "ctg18_9": {
     "functions": []
    },
    "ctg18_10": {
     "functions": []
    },
    "ctg18_11": {
     "functions": []
    },
    "ctg18_12": {
     "functions": [
      {
       "description": "SMCOG1106:major facilitator transporter ",
       "function": "transport",
       "tool": "smcogs"
      }
     ]
    },
    "ctg18_13": {
     "functions": [
      {
       "description": "SMCOG1106:major facilitator transporter ",
       "function": "transport",
       "tool": "smcogs"
      }
     ]
    },
    "ctg18_14": {
     "functions": [
      {
       "description": "SMCOG1268:mandelate racemase/muconate lactonizing enzyme ",
       "function": "biosynthetic-additional",
       "tool": "smcogs"
      }
     ]
    },
    "ctg18_15": {
     "functions": [
      {
       "description": "SMCOG1268:mandelate racemase/muconate lactonizing enzyme ",
       "function": "biosynthetic-additional",
       "tool": "smcogs"
      }
     ]
    },
    "ctg18_16": {
     "functions": []
    },
    "ctg18_17": {
     "functions": [
      {
       "description": "SMCOG1100:3-hydroxyisobutyrate dehydrogenase ",
       "function": "biosynthetic-additional",
       "tool": "smcogs"
      }
     ]
    },
    "ctg18_18": {
     "functions": []
    },
    "ctg18_19": {
     "functions": []
    },
    "ctg18_20": {
     "functions": [
      {
       "description": "SMCOG1003:sensor histidine kinase ",
       "function": "regulatory",
       "tool": "smcogs"
      }
     ]
    },
    "ctg18_21": {
     "functions": [
      {
       "description": "PCMT",
       "function": "biosynthetic-additional",
       "tool": "biosynthetic profile"
      }
     ]
    },
    "ctg18_22": {
     "functions": []
    },
    "ctg18_23": {
     "functions": []
    },
    "ctg18_24": {
     "functions": []
    },
    "ctg18_25": {
     "functions": []
    },
    "ctg18_26": {
     "functions": []
    },
    "ctg18_27": {
     "functions": [
      {
       "description": "SMCOG1031:LysR family transcriptional regulator ",
       "function": "regulatory",
       "tool": "smcogs"
      }
     ]
    },
    "ctg18_28": {
     "functions": [
      {
       "description": "Fer4_12",
       "function": "biosynthetic-additional",
       "tool": "biosynthetic profile"
      }
     ]
    },
    "ctg18_29": {
     "functions": []
    },
    "ctg18_30": {
     "functions": [
      {
       "description": "SMCOG1094:ferredoxin ",
       "function": "other",
       "tool": "smcogs"
      }
     ]
    },
    "ctg18_31": {
     "functions": []
    },
    "ctg18_32": {
     "functions": []
    },
    "ctg18_33": {
     "functions": [
      {
       "description": "NasY",
       "function": "biosynthetic",
       "tool": "biosynthetic profile"
      }
     ]
    },
    "ctg18_34": {
     "functions": []
    },
    "ctg18_35": {
     "functions": [
      {
       "description": "Peptidase_M42",
       "function": "biosynthetic-additional",
       "tool": "biosynthetic profile"
      }
     ]
    },
    "ctg18_36": {
     "functions": [
      {
       "description": "TP_methylase",
       "function": "biosynthetic-additional",
       "tool": "biosynthetic profile"
      }
     ]
    },
    "ctg18_37": {
     "functions": []
    },
    "ctg18_38": {
     "functions": [
      {
       "description": "SMCOG1190:GTP-binding protein LepA ",
       "function": "biosynthetic-additional",
       "tool": "smcogs"
      }
     ]
    },
    "ctg18_39": {
     "functions": []
    },
    "ctg18_40": {
     "functions": []
    },
    "ctg18_41": {
     "functions": [
      {
       "description": "SMCOG1000:ABC transporter ATP-binding protein ",
       "function": "transport",
       "tool": "smcogs"
      }
     ]
    },
    "ctg18_42": {
     "functions": [
      {
       "description": "SMCOG1096:polar amino acid ABC transporter, inner membrane ",
       "function": "transport",
       "tool": "smcogs"
      }
     ]
    },
    "ctg18_43": {
     "functions": [
      {
       "description": "SMCOG1091:glutamine-binding lipoprotein glnH ",
       "function": "biosynthetic-additional",
       "tool": "smcogs"
      }
     ]
    },
    "ctg18_44": {
     "functions": []
    },
    "ctg18_45": {
     "functions": [
      {
       "description": "NTP_transf_3",
       "function": "biosynthetic-additional",
       "tool": "biosynthetic profile"
      }
     ]
    },
    "ctg18_46": {
     "functions": []
    },
    "ctg18_47": {
     "functions": []
    },
    "ctg18_48": {
     "functions": []
    },
    "ctg18_49": {
     "functions": [
      {
       "description": "PCMT",
       "function": "biosynthetic-additional",
       "tool": "biosynthetic profile"
      }
     ]
    },
    "ctg18_50": {
     "functions": []
    },
    "ctg18_51": {
     "functions": []
    },
    "ctg18_52": {
     "functions": []
    },
    "ctg18_53": {
     "functions": []
    },
    "ctg18_54": {
     "functions": []
    },
    "ctg18_55": {
     "functions": []
    },
    "ctg18_56": {
     "functions": []
    },
    "ctg18_57": {
     "functions": []
    },
    "ctg18_58": {
     "functions": []
    },
    "ctg18_59": {
     "functions": []
    },
    "ctg18_60": {
     "functions": []
    },
    "ctg18_61": {
     "functions": [
      {
       "description": "adh_short",
       "function": "biosynthetic-additional",
       "tool": "biosynthetic profile"
      },
      {
       "description": "adh_short_C2",
       "function": "biosynthetic-additional",
       "tool": "biosynthetic profile"
      },
      {
       "description": "SMCOG1001:short-chain dehydrogenase/reductase SDR ",
       "function": "biosynthetic-additional",
       "tool": "smcogs"
      }
     ]
    },
    "ctg18_62": {
     "functions": [
      {
       "description": "SMCOG1270:UDP-3-O-[3-hydroxymyristoyl] N-acetylglucosamine ",
       "function": "biosynthetic-additional",
       "tool": "smcogs"
      }
     ]
    },
    "ctg18_63": {
     "functions": [
      {
       "description": "PP-binding",
       "function": "biosynthetic-additional",
       "tool": "biosynthetic profile"
      }
     ]
    },
    "ctg18_64": {
     "functions": []
    },
    "ctg18_65": {
     "functions": [
      {
       "description": "ladderane",
       "function": "biosynthetic",
       "tool": "biosynthetic profile"
      },
      {
       "description": "t2fas",
       "function": "biosynthetic-additional",
       "tool": "biosynthetic profile"
      },
      {
       "description": "SMCOG1022:Beta-ketoacyl synthase ",
       "function": "biosynthetic-additional",
       "tool": "smcogs"
      }
     ]
    },
    "ctg18_66": {
     "functions": [
      {
       "description": "PKS_KS",
       "function": "biosynthetic-additional",
       "tool": "biosynthetic profile"
      },
      {
       "description": "SMCOG1022:Beta-ketoacyl synthase ",
       "function": "biosynthetic-additional",
       "tool": "smcogs"
      }
     ]
    },
    "ctg18_67": {
     "functions": []
    },
    "ctg18_68": {
     "functions": [
      {
       "description": "SMCOG1000:ABC transporter ATP-binding protein ",
       "function": "transport",
       "tool": "smcogs"
      }
     ]
    },
    "ctg18_69": {
     "functions": []
    },
    "ctg18_70": {
     "functions": []
    },
    "ctg18_71": {
     "functions": [
      {
       "description": "adh_short_C2",
       "function": "biosynthetic-additional",
       "tool": "biosynthetic profile"
      },
      {
       "description": "SMCOG1001:short-chain dehydrogenase/reductase SDR ",
       "function": "biosynthetic-additional",
       "tool": "smcogs"
      }
     ]
    },
    "ctg18_72": {
     "functions": []
    },
    "ctg18_73": {
     "functions": []
    },
    "ctg18_74": {
     "functions": []
    },
    "ctg18_75": {
     "functions": [
      {
       "description": "Alpha-amylase",
       "function": "biosynthetic-additional",
       "tool": "biosynthetic profile"
      },
      {
       "description": "SMCOG1257:Alpha-glucosidase ",
       "function": "biosynthetic-additional",
       "tool": "smcogs"
      }
     ]
    },
    "ctg18_76": {
     "functions": []
    },
    "ctg18_77": {
     "functions": []
    },
    "ctg18_78": {
     "functions": [
      {
       "description": "SMCOG1089:methyltransferase ",
       "function": "biosynthetic-additional",
       "tool": "smcogs"
      }
     ]
    },
    "ctg18_79": {
     "functions": []
    },
    "ctg18_80": {
     "functions": []
    },
    "ctg18_81": {
     "functions": []
    },
    "ctg18_82": {
     "functions": []
    },
    "ctg18_83": {
     "functions": []
    }
   }
  }
 },
 "r28c1": {
  "antismash.modules.tfbs_finder": [
   {
    "name": "ZuR",
    "start": 70337,
    "end": 70352,
    "confidence": "medium",
    "score": 21.464347822313066,
    "presequence": "ATA",
    "sequence": "TAAAAATGACAGCCA",
    "postsequence": "TTA",
    "target": "TGAAAATGANNTTCA",
    "strand": -1,
    "matches": [
     true,
     false,
     true,
     true,
     true,
     true,
     true,
     true,
     true,
     true,
     true,
     false,
     false,
     true,
     true
    ],
    "left": {
     "name": "ctg28_71",
     "location": 70295,
     "strand": -1
    },
    "contained_by_left": false,
    "right": {
     "name": "ctg28_72",
     "location": 70736,
     "strand": -1
    }
   }
  ],
  "antismash.outputs.html.visualisers.gene_table": {
   "blast_template": "<a class=\"wildcard-container\" data-wildcard-attrs=\"href\" href=\"http://blast.ncbi.nlm.nih.gov/Blast.cgi?PAGE=Proteins&PROGRAM=blastp&BLAST_PROGRAMS=blastp&QUERY=@!translation!@&LINK_LOC=protein&PAGE_TYPE=BlastSearch\" target=\"_blank\" data-locus=\"@!translation!@\">BlastP</a>",
   "selected_template": "<span class=\"cds-selected-marker cds-selected-marker-@!locus_tag!@\" data-locus=\"@!locus_tag!@\"></span>",
   "orfs": {
    "ctg28_65": {
     "functions": [
      {
       "description": "SMCOG1252:cation ABC transporter, periplasmic ",
       "function": "transport",
       "tool": "smcogs"
      }
     ]
    },
    "ctg28_66": {
     "functions": []
    },
    "ctg28_67": {
     "functions": []
    },
    "ctg28_68": {
     "functions": [
      {
       "description": "SMCOG1005:Drug resistance transporter, EmrB/QacA ",
       "function": "transport",
       "tool": "smcogs"
      }
     ]
    },
    "ctg28_69": {
     "functions": [
      {
       "description": "IucA_IucC",
       "function": "biosynthetic",
       "tool": "biosynthetic profile"
      },
      {
       "description": "SMCOG1203:putative siderophore biosynthesis protein ",
       "function": "biosynthetic-additional",
       "tool": "smcogs"
      }
     ]
    },
    "ctg28_70": {
     "functions": [
      {
       "description": "SMCOG1080:lysine/ornithine N-monooxygenase ",
       "function": "biosynthetic-additional",
       "tool": "smcogs"
      }
     ]
    },
    "ctg28_71": {
     "functions": [
      {
       "description": "SMCOG1180:Decarboxylase, pyridoxal-dependent ",
       "function": "biosynthetic-additional",
       "tool": "smcogs"
      }
     ]
    },
    "ctg28_72": {
     "functions": []
    },
    "ctg28_73": {
     "functions": []
    }
   }
  }
 },
 "r30c1": {
  "antismash.modules.tfbs_finder": [
   {
    "name": "NrtR",
    "start": 44449,
    "end": 44470,
    "confidence": "weak",
    "score": 22.52840947653767,
    "presequence": "AAT",
    "sequence": "TTATCGAGGGTCTGACGATGA",
    "postsequence": "AAA",
    "target": "TTNTNGTCRNNNTGACGATTA",
    "strand": 1,
    "matches": [
     true,
     true,
     true,
     true,
     true,
     true,
     false,
     false,
     true,
     true,
     true,
     true,
     true,
     true,
     true,
     true,
     true,
     true,
     true,
     false,
     true
    ],
    "left": {
     "name": "ctg30_35",
     "location": 44148,
     "strand": -1
    },
    "contained_by_left": false,
    "right": {
     "name": "ctg30_36",
     "location": 44719,
     "strand": 1
    }
   }
  ],
  "antismash.outputs.html.visualisers.bubble_view": {
   "CC1": {
    "modules": [
     {
      "domains": [
       {
        "name": "C",
        "description": "Condensation_Starter",
        "modifier": false,
        "special": false,
        "cds": "ctg30_24",
        "css": "jsdomain-condensation",
        "inactive": false,
        "start": 1,
        "terminalDocking": ""
       },
       {
        "name": "A",
        "description": "AMP-binding",
        "modifier": false,
        "special": false,
        "cds": "ctg30_24",
        "css": "jsdomain-adenylation",
        "inactive": false,
        "start": 464,
        "terminalDocking": ""
       },
       {
        "name": "CP",
        "description": "PCP",
        "modifier": false,
        "special": false,
        "cds": "ctg30_24",
        "css": "jsdomain-transport",
        "inactive": false,
        "start": 977,
        "terminalDocking": ""
       }
      ],
      "complete": true,
      "iterative": false,
      "polymer": "Ser"
     }
    ]
   }
  },
  "antismash.outputs.html.visualisers.gene_table": {
   "blast_template": "<a class=\"wildcard-container\" data-wildcard-attrs=\"href\" href=\"http://blast.ncbi.nlm.nih.gov/Blast.cgi?PAGE=Proteins&PROGRAM=blastp&BLAST_PROGRAMS=blastp&QUERY=@!translation!@&LINK_LOC=protein&PAGE_TYPE=BlastSearch\" target=\"_blank\" data-locus=\"@!translation!@\">BlastP</a>",
   "selected_template": "<span class=\"cds-selected-marker cds-selected-marker-@!locus_tag!@\" data-locus=\"@!locus_tag!@\"></span>",
   "orfs": {
    "ctg30_7": {
     "functions": []
    },
    "ctg30_8": {
     "functions": []
    },
    "ctg30_9": {
     "functions": []
    },
    "ctg30_10": {
     "functions": []
    },
    "ctg30_11": {
     "functions": []
    },
    "ctg30_12": {
     "functions": []
    },
    "ctg30_13": {
     "functions": []
    },
    "ctg30_14": {
     "functions": []
    },
    "ctg30_15": {
     "functions": []
    },
    "ctg30_16": {
     "functions": []
    },
    "ctg30_17": {
     "functions": []
    },
    "ctg30_18": {
     "functions": []
    },
    "ctg30_19": {
     "functions": [
      {
       "description": "ADH_N",
       "function": "biosynthetic-additional",
       "tool": "biosynthetic profile"
      },
      {
       "description": "ADH_zinc_N",
       "function": "biosynthetic-additional",
       "tool": "biosynthetic profile"
      },
      {
       "description": "SMCOG1028:crotonyl-CoA reductase / alcohol dehydrogenase ",
       "function": "biosynthetic-additional",
       "tool": "smcogs"
      }
     ]
    },
    "ctg30_20": {
     "functions": [
      {
       "description": "SMCOG1031:LysR family transcriptional regulator ",
       "function": "regulatory",
       "tool": "smcogs"
      }
     ]
    },
    "ctg30_21": {
     "functions": [
      {
       "description": "SMCOG1200:vibriobactin utilization protein ViuB ",
       "function": "other",
       "tool": "smcogs"
      }
     ]
    },
    "ctg30_22": {
     "functions": [
      {
       "description": "SMCOG1000:ABC transporter ATP-binding protein ",
       "function": "transport",
       "tool": "smcogs"
      }
     ]
    },
    "ctg30_23": {
     "functions": []
    },
    "ctg30_24": {
     "functions": [
      {
       "description": "Condensation",
       "function": "biosynthetic",
       "tool": "biosynthetic profile"
      },
      {
       "description": "AMP-binding",
       "function": "biosynthetic",
       "tool": "biosynthetic profile"
      },
      {
       "description": "PP-binding",
       "function": "biosynthetic-additional",
       "tool": "biosynthetic profile"
      },
      {
       "description": "SMCOG1002:AMP-dependent synthetase and ligase ",
       "function": "biosynthetic-additional",
       "tool": "smcogs"
      }
     ]
    },
    "ctg30_25": {
     "functions": [
      {
       "description": "SMCOG1000:ABC transporter ATP-binding protein ",
       "function": "transport",
       "tool": "smcogs"
      }
     ]
    },
    "ctg30_26": {
     "functions": [
      {
       "description": "SMCOG1000:ABC transporter ATP-binding protein ",
       "function": "transport",
       "tool": "smcogs"
      }
     ]
    },
    "ctg30_27": {
     "functions": []
    },
    "ctg30_28": {
     "functions": []
    },
    "ctg30_29": {
     "functions": [
      {
       "description": "SMCOG1282:extracellular ligand-binding receptor ",
       "function": "transport",
       "tool": "smcogs"
      }
     ]
    },
    "ctg30_30": {
     "functions": [
      {
       "description": "SMCOG1071:GntR family transcriptional regulator ",
       "function": "regulatory",
       "tool": "smcogs"
      }
     ]
    },
    "ctg30_31": {
     "functions": [
      {
       "description": "SMCOG1090:acetyl-CoA carboxylase biotin carboxylase ",
       "function": "biosynthetic-additional",
       "tool": "smcogs"
      }
     ]
    },
    "ctg30_32": {
     "functions": []
    },
    "ctg30_33": {
     "functions": [
      {
       "description": "SMCOG1105:amidase ",
       "function": "biosynthetic-additional",
       "tool": "smcogs"
      }
     ]
    },
    "ctg30_34": {
     "functions": [
      {
       "description": "SMCOG1037:heavy metal translocating P-type ATPase ",
       "function": "other",
       "tool": "smcogs"
      }
     ]
    },
    "ctg30_35": {
     "functions": []
    },
    "ctg30_36": {
     "functions": []
    },
    "ctg30_37": {
     "functions": []
    },
    "ctg30_38": {
     "functions": []
    },
    "ctg30_39": {
     "functions": [
      {
       "description": "SMCOG1101:phosphoglycerate mutase ",
       "function": "biosynthetic-additional",
       "tool": "smcogs"
      }
     ]
    },
    "ctg30_40": {
     "functions": [
      {
       "description": "SMCOG1015:AraC family transcriptional regulator ",
       "function": "regulatory",
       "tool": "smcogs"
      }
     ]
    }
   }
  }
 },
 "r31c1": {
  "antismash.modules.tfbs_finder": [
   {
    "name": "ArgR",
    "start": 59181,
    "end": 59195,
    "confidence": "weak",
    "score": 17.088717036,
    "presequence": "ACC",
    "sequence": "TGAATGGATATCCA",
    "postsequence": "GTG",
    "target": "TGCATGNNYATGCR",
    "strand": -1,
    "matches": [
     true,
     true,
     false,
     true,
     true,
     true,
     true,
     true,
     true,
     true,
     true,
     false,
     true,
     true
    ],
    "left": {
     "name": "ctg31_51",
     "location": 59081,
     "strand": -1
    },
    "contained_by_left": false,
    "right": {
     "name": "ctg31_52",
     "location": 59322,
     "strand": 1
    }
   },
   {
    "name": "HypR",
    "start": 60075,
    "end": 60086,
    "confidence": "weak",
    "score": 18.794752894116407,
    "presequence": "ATA",
    "sequence": "TGCCATGTAAC",
    "postsequence": "TGT",
    "target": "TGCMATGTCAC",
    "strand": 1,
    "matches": [
     true,
     true,
     true,
     true,
     true,
     true,
     true,
     true,
     false,
     true,
     true
    ],
    "left": {
     "name": "ctg31_52",
     "location": 59868,
     "strand": 1
    },
    "contained_by_left": false,
    "right": {
     "name": "ctg31_53",
     "location": 60328,
     "strand": 1
    }
   }
  ],
  "antismash.outputs.html.visualisers.gene_table": {
   "blast_template": "<a class=\"wildcard-container\" data-wildcard-attrs=\"href\" href=\"http://blast.ncbi.nlm.nih.gov/Blast.cgi?PAGE=Proteins&PROGRAM=blastp&BLAST_PROGRAMS=blastp&QUERY=@!translation!@&LINK_LOC=protein&PAGE_TYPE=BlastSearch\" target=\"_blank\" data-locus=\"@!translation!@\">BlastP</a>",
   "selected_template": "<span class=\"cds-selected-marker cds-selected-marker-@!locus_tag!@\" data-locus=\"@!locus_tag!@\"></span>",
   "orfs": {
    "ctg31_46": {
     "functions": []
    },
    "ctg31_47": {
     "functions": [
      {
       "description": "Aminotran_1_2",
       "function": "biosynthetic-additional",
       "tool": "biosynthetic profile"
      },
      {
       "description": "SMCOG1019:aminotransferase ",
       "function": "biosynthetic-additional",
       "tool": "smcogs"
      }
     ]
    },
    "ctg31_48": {
     "functions": []
    },
    "ctg31_49": {
     "functions": [
      {
       "description": "SMCOG1198:hypothetical protein ",
       "function": "other",
       "tool": "smcogs"
      }
     ]
    },
    "ctg31_50": {
     "functions": [
      {
       "description": "ADH_N",
       "function": "biosynthetic-additional",
       "tool": "biosynthetic profile"
      },
      {
       "description": "ADH_zinc_N",
       "function": "biosynthetic-additional",
       "tool": "biosynthetic profile"
      },
      {
       "description": "SMCOG1040:alcohol dehydrogenase ",
       "function": "biosynthetic-additional",
       "tool": "smcogs"
      }
     ]
    },
    "ctg31_51": {
     "functions": [
      {
       "description": "SMCOG1000:ABC transporter ATP-binding protein ",
       "function": "transport",
       "tool": "smcogs"
      }
     ]
    },
    "ctg31_52": {
     "functions": []
    },
    "ctg31_53": {
     "functions": []
    },
    "ctg31_54": {
     "functions": [
      {
       "description": "cycdipepsynth",
       "function": "biosynthetic",
       "tool": "biosynthetic profile"
      },
      {
       "description": "CDPS",
       "function": "biosynthetic",
       "tool": "biosynthetic profile"
      }
     ]
    },
    "ctg31_55": {
     "functions": [
      {
       "description": "p450",
       "function": "biosynthetic-additional",
       "tool": "biosynthetic profile"
      },
      {
       "description": "SMCOG1007:cytochrome P450 ",
       "function": "biosynthetic-additional",
       "tool": "smcogs"
      }
     ]
    },
    "ctg31_56": {
     "functions": [
      {
       "description": "SMCOG1005:Drug resistance transporter, EmrB/QacA ",
       "function": "transport",
       "tool": "smcogs"
      }
     ]
    },
    "ctg31_57": {
     "functions": [
      {
       "description": "PF00561",
       "function": "biosynthetic-additional",
       "tool": "biosynthetic profile"
      },
      {
       "description": "Abhydrolase_6",
       "function": "biosynthetic-additional",
       "tool": "biosynthetic profile"
      },
      {
       "description": "Peptidase_S9",
       "function": "biosynthetic-additional",
       "tool": "biosynthetic profile"
      },
      {
       "description": "SMCOG1036:alpha/beta hydrolase fold protein ",
       "function": "biosynthetic-additional",
       "tool": "smcogs"
      }
     ]
    }
   }
  }
 },
 "r44c1": {
  "antismash.modules.tfbs_finder": [
   {
    "name": "ZuR",
    "start": 4637,
    "end": 4652,
    "confidence": "medium",
    "score": 21.01559739084243,
    "presequence": "TCA",
    "sequence": "TGCAAATGAATTTCG",
    "postsequence": "TTG",
    "target": "TGAAAATGANNTTCA",
    "strand": -1,
    "matches": [
     true,
     true,
     false,
     true,
     true,
     true,
     true,
     true,
     true,
     true,
     true,
     true,
     true,
     true,
     false
    ],
    "left": {
     "name": "ctg44_4",
     "location": 4581,
     "strand": -1
    },
    "contained_by_left": false,
    "right": {
     "name": "ctg44_5",
     "location": 5188,
     "strand": -1
    }
   },
   {
    "name": "ZuR",
    "start": 9326,
    "end": 9341,
    "confidence": "medium",
    "score": 20.638955254414114,
    "presequence": "CGG",
    "sequence": "TGATCATCGTATTCA",
    "postsequence": "GGT",
    "target": "TGAANNTCATTTTCA",
    "strand": 1,
    "matches": [
     true,
     true,
     true,
     false,
     true,
     true,
     true,
     true,
     false,
     true,
     false,
     true,
     true,
     true,
     true
    ],
    "left": {
     "name": "ctg44_7",
     "location": 8445,
     "strand": -1
    },
    "contained_by_left": true,
    "right": {
     "name": "ctg44_7",
     "location": 9354,
     "strand": -1
    }
   },
   {
    "name": "ArgR",
    "start": 4627,
    "end": 4641,
    "confidence": "weak",
    "score": 17.638296358999998,
    "presequence": "GCG",
    "sequence": "CGCAAAGTCATGCA",
    "postsequence": "AAT",
    "target": "YGCATRNNCATGCA",
    "strand": 1,
    "matches": [
     true,
     true,
     true,
     true,
     false,
     true,
     true,
     true,
     true,
     true,
     true,
     true,
     true,
     true
    ],
    "left": {
     "name": "ctg44_4",
     "location": 4581,
     "strand": -1
    },
    "contained_by_left": false,
    "right": {
     "name": "ctg44_5",
     "location": 5188,
     "strand": -1
    }
   },
   {
    "name": "AbrC3",
    "start": 15968,
    "end": 15978,
    "confidence": "strong",
    "score": 18.06747299585037,
    "presequence": "GAA",
    "sequence": "CGCCGCCTTC",
    "postsequence": "AAT",
    "target": "SGYCGCSTTC",
    "strand": -1,
    "matches": [
     true,
     true,
     true,
     true,
     true,
     true,
     true,
     true,
     true,
     true
    ],
    "left": {
     "name": "ctg44_13",
     "location": 15501,
     "strand": -1
    },
    "contained_by_left": true,
    "right": {
     "name": "ctg44_13",
     "location": 16011,
     "strand": -1
    }
   }
  ],
  "antismash.outputs.html.visualisers.gene_table": {
   "blast_template": "<a class=\"wildcard-container\" data-wildcard-attrs=\"href\" href=\"http://blast.ncbi.nlm.nih.gov/Blast.cgi?PAGE=Proteins&PROGRAM=blastp&BLAST_PROGRAMS=blastp&QUERY=@!translation!@&LINK_LOC=protein&PAGE_TYPE=BlastSearch\" target=\"_blank\" data-locus=\"@!translation!@\">BlastP</a>",
   "selected_template": "<span class=\"cds-selected-marker cds-selected-marker-@!locus_tag!@\" data-locus=\"@!locus_tag!@\"></span>",
   "orfs": {
    "ctg44_1": {
     "functions": []
    },
    "ctg44_2": {
     "functions": [
      {
       "description": "HMGL-like",
       "function": "biosynthetic",
       "tool": "biosynthetic profile"
      },
      {
       "description": "SMCOG1271:2-isopropylmalate synthase ",
       "function": "biosynthetic-additional",
       "tool": "smcogs"
      }
     ]
    },
    "ctg44_3": {
     "functions": [
      {
       "description": "SMCOG1260:AraC family transcriptional regulator ",
       "function": "regulatory",
       "tool": "smcogs"
      }
     ]
    },
    "ctg44_4": {
     "functions": [
      {
       "description": "SMCOG1286:Pentapeptide repeat protein ",
       "function": "other",
       "tool": "smcogs"
      }
     ]
    },
    "ctg44_5": {
     "functions": [
      {
       "description": "SMCOG1061:methyl-accepting chemotaxis protein ",
       "function": "other",
       "tool": "smcogs"
      }
     ]
    },
    "ctg44_6": {
     "functions": []
    },
    "ctg44_7": {
     "functions": []
    },
    "ctg44_8": {
     "functions": [
      {
       "description": "SMCOG1212:sodium:dicarboxylate symporter ",
       "function": "transport",
       "tool": "smcogs"
      }
     ]
    },
    "ctg44_9": {
     "functions": []
    },
    "ctg44_10": {
     "functions": [
      {
       "description": "AMP-binding",
       "function": "biosynthetic",
       "tool": "biosynthetic profile"
      },
      {
       "description": "SMCOG1002:AMP-dependent synthetase and ligase ",
       "function": "biosynthetic-additional",
       "tool": "smcogs"
      }
     ]
    },
    "ctg44_11": {
     "functions": []
    },
    "ctg44_12": {
     "functions": []
    },
    "ctg44_13": {
     "functions": []
    },
    "ctg44_14": {
     "functions": []
    },
    "ctg44_15": {
     "functions": []
    },
    "ctg44_16": {
     "functions": [
      {
       "description": "SMCOG1014:LysR family transcriptional regulator ",
       "function": "regulatory",
       "tool": "smcogs"
      }
     ]
    },
    "ctg44_17": {
     "functions": []
    },
    "ctg44_18": {
     "functions": []
    },
    "ctg44_19": {
     "functions": [
      {
       "description": "GST_N_3",
       "function": "biosynthetic-additional",
       "tool": "biosynthetic profile"
      },
      {
       "description": "GST_C",
       "function": "biosynthetic-additional",
       "tool": "biosynthetic profile"
      },
      {
       "description": "SMCOG1193:glutathione S-transferase ",
       "function": "biosynthetic-additional",
       "tool": "smcogs"
      }
     ]
    },
    "ctg44_20": {
     "functions": [
      {
       "description": "soxR ",
       "function": "resistance",
       "tool": "resist"
      },
      {
       "description": "SMCOG1171:transcriptional regulator, MerR family ",
       "function": "regulatory",
       "tool": "smcogs"
      }
     ]
    }
   }
  }
 },
 "r57c1": {
  "antismash.modules.tfbs_finder": [
   {
    "name": "ZuR",
    "start": 9607,
    "end": 9622,
    "confidence": "medium",
    "score": 21.004737449782187,
    "presequence": "TAA",
    "sequence": "TAAAAATAATTATCA",
    "postsequence": "TTT",
    "target": "TGAAAATGANNTTCA",
    "strand": -1,
    "matches": [
     true,
     false,
     true,
     true,
     true,
     true,
     true,
     false,
     true,
     true,
     true,
     false,
     true,
     true,
     true
    ],
    "left": {
     "name": "ctg57_2",
     "location": 9445,
     "strand": -1
    },
    "contained_by_left": false,
    "right": {
     "name": "ctg57_3",
     "location": 9730,
     "strand": 1
    }
   },
   {
    "name": "ZuR",
    "start": 9613,
    "end": 9628,
    "confidence": "weak",
    "score": 18.925129717160846,
    "presequence": "AAA",
    "sequence": "TAATTATCATTTGCA",
    "postsequence": "ATA",
    "target": "TGAANNTCATTTTCA",
    "strand": 1,
    "matches": [
     true,
     false,
     true,
     false,
     true,
     true,
     true,
     true,
     true,
     true,
     true,
     true,
     false,
     true,
     true
    ],
    "left": {
     "name": "ctg57_2",
     "location": 9445,
     "strand": -1
    },
    "contained_by_left": false,
    "right": {
     "name": "ctg57_3",
     "location": 9730,
     "strand": 1
    }
   }
  ],
  "antismash.outputs.html.visualisers.bubble_view": {
   "CC1": {
    "modules": [
     {
      "domains": [
       {
        "name": "CAL",
        "description": "CAL_domain",
        "modifier": false,
        "special": false,
        "cds": "ctg57_2",
        "css": "jsdomain-other",
        "inactive": false,
        "start": 167,
        "terminalDocking": ""
       },
       {
        "name": "CP",
        "description": "ACP",
        "modifier": false,
        "special": false,
        "cds": "ctg57_2",
        "css": "jsdomain-transport",
        "inactive": false,
        "start": 596,
        "terminalDocking": ""
       }
      ],
      "complete": false,
      "iterative": false,
      "polymer": ""
     },
     {
      "domains": [
       {
        "name": "KS",
        "description": "PKS_KS(Hybrid-KS)",
        "modifier": false,
        "special": false,
        "cds": "ctg57_2",
        "css": "jsdomain-ketosynthase",
        "inactive": false,
        "start": 686,
        "terminalDocking": ""
       },
       {
        "name": "AT",
        "description": "PKS_AT",
        "modifier": false,
        "special": false,
        "cds": "ctg57_2",
        "css": "jsdomain-acyltransferase",
        "inactive": false,
        "start": 1197,
        "terminalDocking": ""
       },
       {
        "name": "KR",
        "description": "PKS_KR",
        "modifier": true,
        "special": false,
        "cds": "ctg57_1",
        "css": "jsdomain-mod-kr",
        "inactive": false,
        "start": 318,
        "terminalDocking": ""
       },
       {
        "name": "CP",
        "description": "PKS_PP",
        "modifier": false,
        "special": false,
        "cds": "ctg57_1",
        "css": "jsdomain-transport",
        "inactive": false,
        "start": 590,
        "terminalDocking": ""
       }
      ],
      "complete": true,
      "iterative": false,
      "polymer": "ohmal"
     },
     {
      "domains": [
       {
        "name": "C",
        "description": "Heterocyclization",
        "modifier": false,
        "special": false,
        "cds": "ctg57_1",
        "css": "jsdomain-condensation",
        "inactive": false,
        "start": 696,
        "terminalDocking": ""
       },
       {
        "name": "A",
        "description": "AMP-binding",
        "modifier": false,
        "special": false,
        "cds": "ctg57_1",
        "css": "jsdomain-adenylation",
        "inactive": false,
        "start": 1168,
        "terminalDocking": ""
       }
      ],
      "complete": false,
      "iterative": false,
      "polymer": ""
     }
    ]
   }
  },
  "antismash.outputs.html.visualisers.gene_table": {
   "blast_template": "<a class=\"wildcard-container\" data-wildcard-attrs=\"href\" href=\"http://blast.ncbi.nlm.nih.gov/Blast.cgi?PAGE=Proteins&PROGRAM=blastp&BLAST_PROGRAMS=blastp&QUERY=@!translation!@&LINK_LOC=protein&PAGE_TYPE=BlastSearch\" target=\"_blank\" data-locus=\"@!translation!@\">BlastP</a>",
   "selected_template": "<span class=\"cds-selected-marker cds-selected-marker-@!locus_tag!@\" data-locus=\"@!locus_tag!@\"></span>",
   "orfs": {
    "ctg57_1": {
     "functions": [
      {
       "description": "Condensation",
       "function": "biosynthetic",
       "tool": "biosynthetic profile"
      },
      {
       "description": "AMP-binding",
       "function": "biosynthetic",
       "tool": "biosynthetic profile"
      },
      {
       "description": "adh_short",
       "function": "biosynthetic-additional",
       "tool": "biosynthetic profile"
      },
      {
       "description": "PP-binding",
       "function": "biosynthetic-additional",
       "tool": "biosynthetic profile"
      },
      {
       "description": "SMCOG1001:short-chain dehydrogenase/reductase SDR ",
       "function": "biosynthetic-additional",
       "tool": "smcogs"
      }
     ]
    },
    "ctg57_2": {
     "functions": [
      {
       "description": "PKS_KS",
       "function": "biosynthetic",
       "tool": "biosynthetic profile"
      },
      {
       "description": "PKS_AT",
       "function": "biosynthetic",
       "tool": "biosynthetic profile"
      },
      {
       "description": "AMP-binding",
       "function": "biosynthetic-additional",
       "tool": "biosynthetic profile"
      },
      {
       "description": "PP-binding",
       "function": "biosynthetic-additional",
       "tool": "biosynthetic profile"
      },
      {
       "description": "SMCOG1002:AMP-dependent synthetase and ligase ",
       "function": "biosynthetic-additional",
       "tool": "smcogs"
      }
     ]
    },
    "ctg57_3": {
     "functions": [
      {
       "description": "Condensation",
       "function": "biosynthetic",
       "tool": "biosynthetic profile"
      },
      {
       "description": "AMP-binding",
       "function": "biosynthetic",
       "tool": "biosynthetic profile"
      },
      {
       "description": "SMCOG1127:condensation domain-containing protein ",
       "function": "biosynthetic-additional",
       "tool": "smcogs"
      }
     ]
    }
   }
  }
 }
};
```
