## Supplementary File 5 for "Comparative genomics of a novel *Erwinia* species associated with the Highland midge (*Culicoides impunctatus*)": bacteria-c22ca704-5b72-4ec3-a42e-1ad3771a7914.log

```
INFO     27/06 11:42:20   antiSMASH version: 7.0.0
INFO     27/06 11:42:20   diamond using executable: /usr/bin/diamond-aligner (2.0.7)
INFO     27/06 11:42:20   hmmpfam2 using executable: /usr/bin/hmm2pfam (2.3.2)
INFO     27/06 11:42:20   fasttree using executable: /usr/bin/fasttree
INFO     27/06 11:42:20   hmmsearch using executable: /usr/bin/hmmsearch (3.3.2)
INFO     27/06 11:42:20   hmmpress using executable: /usr/bin/hmmpress (3.3.2)
INFO     27/06 11:42:20   hmmscan using executable: /usr/bin/hmmscan (3.3.2)
INFO     27/06 11:42:21   meme using executable: /usr/bin/meme (4.11.2)
INFO     27/06 11:42:21   fimo using executable: /usr/bin/fimo (4.11.2)
INFO     27/06 11:42:21   glimmerhmm using executable: /usr/bin/glimmerhmm
INFO     27/06 11:42:21   prodigal using executable: /usr/bin/prodigal (V2.6.3)
INFO     27/06 11:42:21   blastp using executable: /usr/bin/blastp (2.11.0+)
INFO     27/06 11:42:22   makeblastdb using executable: /usr/bin/makeblastdb (2.11.0+)
DEBUG    27/06 11:42:22   Checking prerequisites for antismash.detection.hmm_detection
DEBUG    27/06 11:42:22   Found file '/usr/local/lib/python3.9/dist-packages/antismash/detection/hmm_detection/data/bgc_seeds.hmm'
DEBUG    27/06 11:42:22   Found file '/usr/local/lib/python3.9/dist-packages/antismash/detection/hmm_detection/data/bgc_seeds.hmm.h3f'
DEBUG    27/06 11:42:22   Found file '/usr/local/lib/python3.9/dist-packages/antismash/detection/hmm_detection/data/bgc_seeds.hmm.h3i'
DEBUG    27/06 11:42:22   Found file '/usr/local/lib/python3.9/dist-packages/antismash/detection/hmm_detection/data/bgc_seeds.hmm.h3m'
DEBUG    27/06 11:42:22   Found file '/usr/local/lib/python3.9/dist-packages/antismash/detection/hmm_detection/data/bgc_seeds.hmm.h3p'
DEBUG    27/06 11:42:22   Checking prerequisites for antismash.detection.genefunctions
DEBUG    27/06 11:42:22   Found file '/databases/resfam/Resfams.hmm'
DEBUG    27/06 11:42:22   Found file '/usr/local/lib/python3.9/dist-packages/antismash/detection/genefunctions/data/smcogs.hmm.h3f'
DEBUG    27/06 11:42:22   Found file '/usr/local/lib/python3.9/dist-packages/antismash/detection/genefunctions/data/smcogs.hmm.h3i'
DEBUG    27/06 11:42:22   Found file '/usr/local/lib/python3.9/dist-packages/antismash/detection/genefunctions/data/smcogs.hmm.h3m'
DEBUG    27/06 11:42:22   Found file '/usr/local/lib/python3.9/dist-packages/antismash/detection/genefunctions/data/smcogs.hmm.h3p'
DEBUG    27/06 11:42:22   Found file '/databases/resfam/Resfams.hmm.h3f'
DEBUG    27/06 11:42:22   Found file '/databases/resfam/Resfams.hmm.h3i'
DEBUG    27/06 11:42:22   Found file '/databases/resfam/Resfams.hmm.h3m'
DEBUG    27/06 11:42:22   Found file '/databases/resfam/Resfams.hmm.h3p'
DEBUG    27/06 11:42:22   Checking prerequisites for antismash.detection.nrps_pks_domains
DEBUG    27/06 11:42:22   Found file '/usr/local/lib/python3.9/dist-packages/antismash/detection/nrps_pks_domains/data/abmotifs.hmm.h3f'
DEBUG    27/06 11:42:22   Found file '/usr/local/lib/python3.9/dist-packages/antismash/detection/nrps_pks_domains/data/abmotifs.hmm.h3i'
DEBUG    27/06 11:42:22   Found file '/usr/local/lib/python3.9/dist-packages/antismash/detection/nrps_pks_domains/data/abmotifs.hmm.h3m'
DEBUG    27/06 11:42:22   Found file '/usr/local/lib/python3.9/dist-packages/antismash/detection/nrps_pks_domains/data/abmotifs.hmm.h3p'
DEBUG    27/06 11:42:22   Found file '/usr/local/lib/python3.9/dist-packages/antismash/detection/nrps_pks_domains/data/dockingdomains.hmm.h3f'
DEBUG    27/06 11:42:22   Found file '/usr/local/lib/python3.9/dist-packages/antismash/detection/nrps_pks_domains/data/dockingdomains.hmm.h3i'
DEBUG    27/06 11:42:22   Found file '/usr/local/lib/python3.9/dist-packages/antismash/detection/nrps_pks_domains/data/dockingdomains.hmm.h3m'
DEBUG    27/06 11:42:22   Found file '/usr/local/lib/python3.9/dist-packages/antismash/detection/nrps_pks_domains/data/dockingdomains.hmm.h3p'
DEBUG    27/06 11:42:22   Found file '/usr/local/lib/python3.9/dist-packages/antismash/detection/nrps_pks_domains/data/ksdomains.hmm.h3f'
DEBUG    27/06 11:42:22   Found file '/usr/local/lib/python3.9/dist-packages/antismash/detection/nrps_pks_domains/data/ksdomains.hmm.h3i'
DEBUG    27/06 11:42:22   Found file '/usr/local/lib/python3.9/dist-packages/antismash/detection/nrps_pks_domains/data/ksdomains.hmm.h3m'
DEBUG    27/06 11:42:22   Found file '/usr/local/lib/python3.9/dist-packages/antismash/detection/nrps_pks_domains/data/ksdomains.hmm.h3p'
DEBUG    27/06 11:42:22   Found file '/usr/local/lib/python3.9/dist-packages/antismash/detection/nrps_pks_domains/data/nrpspksdomains.hmm.h3f'
DEBUG    27/06 11:42:22   Found file '/usr/local/lib/python3.9/dist-packages/antismash/detection/nrps_pks_domains/data/nrpspksdomains.hmm.h3i'
DEBUG    27/06 11:42:22   Found file '/usr/local/lib/python3.9/dist-packages/antismash/detection/nrps_pks_domains/data/nrpspksdomains.hmm.h3m'
DEBUG    27/06 11:42:22   Found file '/usr/local/lib/python3.9/dist-packages/antismash/detection/nrps_pks_domains/data/nrpspksdomains.hmm.h3p'
DEBUG    27/06 11:42:22   Found file '/databases/nrps_pks/transATor/2023.02.23/transATor.hmm.h3f'
DEBUG    27/06 11:42:22   Found file '/databases/nrps_pks/transATor/2023.02.23/transATor.hmm.h3i'
DEBUG    27/06 11:42:22   Found file '/databases/nrps_pks/transATor/2023.02.23/transATor.hmm.h3m'
DEBUG    27/06 11:42:22   Found file '/databases/nrps_pks/transATor/2023.02.23/transATor.hmm.h3p'
DEBUG    27/06 11:42:22   Checking prerequisites for antismash.modules.active_site_finder
DEBUG    27/06 11:42:22   Found file '/usr/local/lib/python3.9/dist-packages/antismash/modules/active_site_finder/data/PKSI-KR.hmm2'
DEBUG    27/06 11:42:22   Found file '/usr/local/lib/python3.9/dist-packages/antismash/modules/active_site_finder/data/PKSI-KS_N.hmm2'
DEBUG    27/06 11:42:22   Found file '/usr/local/lib/python3.9/dist-packages/antismash/modules/active_site_finder/data/PKSI-KS_C.hmm2'
DEBUG    27/06 11:42:22   Found file '/usr/local/lib/python3.9/dist-packages/antismash/modules/active_site_finder/data/PKSI-AT.hmm2'
DEBUG    27/06 11:42:22   Found file '/usr/local/lib/python3.9/dist-packages/antismash/modules/active_site_finder/data/PKSI-ACP.hmm2'
DEBUG    27/06 11:42:22   Found file '/usr/local/lib/python3.9/dist-packages/antismash/modules/active_site_finder/data/PKSI-DH.hmm2'
DEBUG    27/06 11:42:22   Found file '/usr/local/lib/python3.9/dist-packages/antismash/modules/active_site_finder/data/Thioesterase.hmm2'
DEBUG    27/06 11:42:22   Found file '/usr/local/lib/python3.9/dist-packages/antismash/modules/active_site_finder/data/PKSI-ER.hmm2'
DEBUG    27/06 11:42:22   Found file '/usr/local/lib/python3.9/dist-packages/antismash/modules/active_site_finder/data/p450.hmm2'
DEBUG    27/06 11:42:22   Checking prerequisites for antismash.modules.clusterblast
DEBUG    27/06 11:42:22   Found file '/databases/knownclusterblast/3.1/clusters.txt'
DEBUG    27/06 11:42:22   Found file '/databases/knownclusterblast/3.1/proteins.fasta'
DEBUG    27/06 11:42:22   Found file '/databases/knownclusterblast/3.1/proteins.dmnd'
DEBUG    27/06 11:42:22   Found file '/databases/knownclusterblast/3.1/proteins.dmnd'
DEBUG    27/06 11:42:22   Found file '/databases/clusterblast/clusters.txt'
DEBUG    27/06 11:42:22   Found file '/databases/clusterblast/proteins.fasta'
DEBUG    27/06 11:42:22   Found file '/databases/clusterblast/proteins.dmnd'
DEBUG    27/06 11:42:22   Found file '/databases/clusterblast/proteins.dmnd'
DEBUG    27/06 11:42:22   Found file '/usr/local/lib/python3.9/dist-packages/antismash/modules/clusterblast/data/sub/proteins.fasta'
DEBUG    27/06 11:42:22   Found file '/usr/local/lib/python3.9/dist-packages/antismash/modules/clusterblast/data/sub/proteins.fasta.phr'
DEBUG    27/06 11:42:22   Found file '/usr/local/lib/python3.9/dist-packages/antismash/modules/clusterblast/data/sub/proteins.fasta.pin'
DEBUG    27/06 11:42:22   Found file '/usr/local/lib/python3.9/dist-packages/antismash/modules/clusterblast/data/sub/proteins.fasta.psq'
DEBUG    27/06 11:42:22   Found file '/usr/local/lib/python3.9/dist-packages/antismash/modules/clusterblast/data/sub/clusters.txt'
DEBUG    27/06 11:42:22   Checking prerequisites for antismash.modules.lanthipeptides
DEBUG    27/06 11:42:22   Found file '/databases/comparippson/asdb/3.0/cores.fa.pdb'
DEBUG    27/06 11:42:22   Found file '/databases/comparippson/asdb/3.0/cores.fa.phr'
DEBUG    27/06 11:42:22   Found file '/databases/comparippson/asdb/3.0/cores.fa.pin'
DEBUG    27/06 11:42:22   Found file '/databases/comparippson/asdb/3.0/cores.fa.pot'
DEBUG    27/06 11:42:22   Found file '/databases/comparippson/asdb/3.0/cores.fa.psq'
DEBUG    27/06 11:42:22   Found file '/databases/comparippson/asdb/3.0/cores.fa.ptf'
DEBUG    27/06 11:42:22   Found file '/databases/comparippson/asdb/3.0/cores.fa.pto'
DEBUG    27/06 11:42:22   Found file '/databases/comparippson/mibig/3.1/cores.fa.pdb'
DEBUG    27/06 11:42:22   Found file '/databases/comparippson/mibig/3.1/cores.fa.phr'
DEBUG    27/06 11:42:22   Found file '/databases/comparippson/mibig/3.1/cores.fa.pin'
DEBUG    27/06 11:42:22   Found file '/databases/comparippson/mibig/3.1/cores.fa.pot'
DEBUG    27/06 11:42:22   Found file '/databases/comparippson/mibig/3.1/cores.fa.psq'
DEBUG    27/06 11:42:22   Found file '/databases/comparippson/mibig/3.1/cores.fa.ptf'
DEBUG    27/06 11:42:22   Found file '/databases/comparippson/mibig/3.1/cores.fa.pto'
DEBUG    27/06 11:42:22   Checking prerequisites for antismash.modules.lassopeptides
DEBUG    27/06 11:42:22   Checking prerequisites for antismash.modules.nrps_pks
DEBUG    27/06 11:42:22   Found existing cache for /usr/local/lib/python3.9/dist-packages/antismash/modules/nrps_pks/data/terminals/cterm.fasta
DEBUG    27/06 11:42:22   Found existing cache for /usr/local/lib/python3.9/dist-packages/antismash/modules/nrps_pks/data/terminals/nterm.fasta
DEBUG    27/06 11:42:22   Found existing cache for /usr/local/lib/python3.9/dist-packages/antismash/modules/nrps_pks/at_analysis/data/AT_domains_muscle.fasta
DEBUG    27/06 11:42:22   Found existing cache for /usr/local/lib/python3.9/dist-packages/antismash/modules/nrps_pks/kr_analysis/data/KRdomains_muscle.fasta
DEBUG    27/06 11:42:22   Found existing cache for /usr/local/lib/python3.9/dist-packages/antismash/modules/nrps_pks/minowa/data/AT_domains_muscle.fasta
DEBUG    27/06 11:42:22   Found existing cache for /usr/local/lib/python3.9/dist-packages/antismash/modules/nrps_pks/minowa/data/CAL_domains_muscle.fasta
DEBUG    27/06 11:42:22   Checking prerequisites for antismash.modules.rrefinder
DEBUG    27/06 11:42:22   Found file '/usr/local/lib/python3.9/dist-packages/antismash/modules/rrefinder/data/RREFam.hmm.h3f'
DEBUG    27/06 11:42:22   Found file '/usr/local/lib/python3.9/dist-packages/antismash/modules/rrefinder/data/RREFam.hmm.h3i'
DEBUG    27/06 11:42:22   Found file '/usr/local/lib/python3.9/dist-packages/antismash/modules/rrefinder/data/RREFam.hmm.h3m'
DEBUG    27/06 11:42:22   Found file '/usr/local/lib/python3.9/dist-packages/antismash/modules/rrefinder/data/RREFam.hmm.h3p'
DEBUG    27/06 11:42:22   Checking prerequisites for antismash.modules.sactipeptides
DEBUG    27/06 11:42:22   Checking prerequisites for antismash.modules.t2pks
DEBUG    27/06 11:42:22   Found file '/usr/local/lib/python3.9/dist-packages/antismash/modules/t2pks/data/KSIII.fasta'
DEBUG    27/06 11:42:22   Found file '/usr/local/lib/python3.9/dist-packages/antismash/modules/t2pks/data/KSIII.phr'
DEBUG    27/06 11:42:22   Found file '/usr/local/lib/python3.9/dist-packages/antismash/modules/t2pks/data/KSIII.pin'
DEBUG    27/06 11:42:22   Found file '/usr/local/lib/python3.9/dist-packages/antismash/modules/t2pks/data/KSIII.psq'
DEBUG    27/06 11:42:22   Found file '/usr/local/lib/python3.9/dist-packages/antismash/modules/t2pks/data/AT.fasta'
DEBUG    27/06 11:42:22   Found file '/usr/local/lib/python3.9/dist-packages/antismash/modules/t2pks/data/AT.phr'
DEBUG    27/06 11:42:22   Found file '/usr/local/lib/python3.9/dist-packages/antismash/modules/t2pks/data/AT.pin'
DEBUG    27/06 11:42:22   Found file '/usr/local/lib/python3.9/dist-packages/antismash/modules/t2pks/data/AT.psq'
DEBUG    27/06 11:42:22   Found file '/usr/local/lib/python3.9/dist-packages/antismash/modules/t2pks/data/LIG.fasta'
DEBUG    27/06 11:42:22   Found file '/usr/local/lib/python3.9/dist-packages/antismash/modules/t2pks/data/LIG.phr'
DEBUG    27/06 11:42:22   Found file '/usr/local/lib/python3.9/dist-packages/antismash/modules/t2pks/data/LIG.pin'
DEBUG    27/06 11:42:22   Found file '/usr/local/lib/python3.9/dist-packages/antismash/modules/t2pks/data/LIG.psq'
DEBUG    27/06 11:42:22   Found file '/usr/local/lib/python3.9/dist-packages/antismash/modules/t2pks/data/t2pks.hmm.h3f'
DEBUG    27/06 11:42:22   Found file '/usr/local/lib/python3.9/dist-packages/antismash/modules/t2pks/data/t2pks.hmm.h3i'
DEBUG    27/06 11:42:22   Found file '/usr/local/lib/python3.9/dist-packages/antismash/modules/t2pks/data/t2pks.hmm.h3m'
DEBUG    27/06 11:42:22   Found file '/usr/local/lib/python3.9/dist-packages/antismash/modules/t2pks/data/t2pks.hmm.h3p'
DEBUG    27/06 11:42:22   Checking prerequisites for antismash.modules.tfbs_finder
DEBUG    27/06 11:42:22   Found file '/usr/local/lib/python3.9/dist-packages/antismash/modules/tfbs_finder/data/PWMs.json'
DEBUG    27/06 11:42:22   Checking prerequisites for antismash.modules.thiopeptides
DEBUG    27/06 11:42:22   Found file '/usr/local/lib/python3.9/dist-packages/antismash/modules/thiopeptides/data/thiopep3.hmm.h3f'
DEBUG    27/06 11:42:22   Found file '/usr/local/lib/python3.9/dist-packages/antismash/modules/thiopeptides/data/thiopep3.hmm.h3i'
DEBUG    27/06 11:42:22   Found file '/usr/local/lib/python3.9/dist-packages/antismash/modules/thiopeptides/data/thiopep3.hmm.h3m'
DEBUG    27/06 11:42:22   Found file '/usr/local/lib/python3.9/dist-packages/antismash/modules/thiopeptides/data/thiopep3.hmm.h3p'
DEBUG    27/06 11:42:22   Checking prerequisites for antismash.modules.tta
DEBUG    27/06 11:42:22   Checking prerequisites for antismash.outputs.html
DEBUG    27/06 11:42:22   Found file '/usr/local/lib/python3.9/dist-packages/antismash/outputs/html/css/bacteria.css'
DEBUG    27/06 11:42:22   Found file '/usr/local/lib/python3.9/dist-packages/antismash/outputs/html/css/fungi.css'
DEBUG    27/06 11:42:22   Found file '/usr/local/lib/python3.9/dist-packages/antismash/outputs/html/css/plants.css'
DEBUG    27/06 11:42:22   Checking prerequisites for antismash.support.genefinding
DEBUG    27/06 11:42:22   Checking options for antismash.detection.hmm_detection
DEBUG    27/06 11:42:22   Checking options for antismash.detection.genefunctions
DEBUG    27/06 11:42:22   Checking options for antismash.detection.nrps_pks_domains
DEBUG    27/06 11:42:22   Checking options for antismash.modules.active_site_finder
DEBUG    27/06 11:42:22   Checking options for antismash.modules.clusterblast
DEBUG    27/06 11:42:22   Checking options for antismash.modules.lanthipeptides
DEBUG    27/06 11:42:22   Checking options for antismash.modules.lassopeptides
DEBUG    27/06 11:42:22   Checking options for antismash.modules.nrps_pks
DEBUG    27/06 11:42:22   Checking options for antismash.modules.rrefinder
DEBUG    27/06 11:42:22   Checking options for antismash.modules.sactipeptides
DEBUG    27/06 11:42:22   Checking options for antismash.modules.t2pks
DEBUG    27/06 11:42:22   Checking options for antismash.modules.tfbs_finder
DEBUG    27/06 11:42:22   Checking options for antismash.modules.thiopeptides
DEBUG    27/06 11:42:22   Checking options for antismash.modules.tta
DEBUG    27/06 11:42:22   Checking options for antismash.outputs.html
DEBUG    27/06 11:42:22   Checking options for antismash.support.genefinding
INFO     27/06 11:42:22   Parsing input sequence '/input/Erwinia_mallotivora_BT_MARDI.fna'
DEBUG    27/06 11:42:22   Stripping antiSMASH features and annotations from record: gnl|X|IEJHFJPN_8
DEBUG    27/06 11:42:22   Stripping antiSMASH features and annotations from record: gnl|X|IEJHFJPN_9
DEBUG    27/06 11:42:22   Stripping antiSMASH features and annotations from record: gnl|X|IEJHFJPN_10
DEBUG    27/06 11:42:22   Stripping antiSMASH features and annotations from record: gnl|X|IEJHFJPN_11
DEBUG    27/06 11:42:22   Stripping antiSMASH features and annotations from record: gnl|X|IEJHFJPN_12
DEBUG    27/06 11:42:22   Stripping antiSMASH features and annotations from record: gnl|X|IEJHFJPN_13
DEBUG    27/06 11:42:22   Stripping antiSMASH features and annotations from record: gnl|X|IEJHFJPN_14
DEBUG    27/06 11:42:22   Stripping antiSMASH features and annotations from record: gnl|X|IEJHFJPN_15
DEBUG    27/06 11:42:22   Stripping antiSMASH features and annotations from record: gnl|X|IEJHFJPN_16
DEBUG    27/06 11:42:22   Stripping antiSMASH features and annotations from record: gnl|X|IEJHFJPN_17
DEBUG    27/06 11:42:22   Stripping antiSMASH features and annotations from record: gnl|X|IEJHFJPN_18
DEBUG    27/06 11:42:22   Stripping antiSMASH features and annotations from record: gnl|X|IEJHFJPN_19
DEBUG    27/06 11:42:22   Stripping antiSMASH features and annotations from record: gnl|X|IEJHFJPN_20
DEBUG    27/06 11:42:22   Stripping antiSMASH features and annotations from record: gnl|X|IEJHFJPN_21
DEBUG    27/06 11:42:22   Stripping antiSMASH features and annotations from record: gnl|X|IEJHFJPN_22
DEBUG    27/06 11:42:22   Stripping antiSMASH features and annotations from record: gnl|X|IEJHFJPN_23
DEBUG    27/06 11:42:22   Stripping antiSMASH features and annotations from record: gnl|X|IEJHFJPN_24
DEBUG    27/06 11:42:22   Stripping antiSMASH features and annotations from record: gnl|X|IEJHFJPN_25
DEBUG    27/06 11:42:22   Stripping antiSMASH features and annotations from record: gnl|X|IEJHFJPN_26
DEBUG    27/06 11:42:22   Stripping antiSMASH features and annotations from record: gnl|X|IEJHFJPN_27
DEBUG    27/06 11:42:22   Stripping antiSMASH features and annotations from record: gnl|X|IEJHFJPN_28
DEBUG    27/06 11:42:22   Stripping antiSMASH features and annotations from record: gnl|X|IEJHFJPN_29
DEBUG    27/06 11:42:22   Stripping antiSMASH features and annotations from record: gnl|X|IEJHFJPN_30
DEBUG    27/06 11:42:22   Stripping antiSMASH features and annotations from record: gnl|X|IEJHFJPN_31
DEBUG    27/06 11:42:22   Stripping antiSMASH features and annotations from record: gnl|X|IEJHFJPN_32
DEBUG    27/06 11:42:22   Stripping antiSMASH features and annotations from record: gnl|X|IEJHFJPN_33
DEBUG    27/06 11:42:22   Stripping antiSMASH features and annotations from record: gnl|X|IEJHFJPN_34
DEBUG    27/06 11:42:22   Stripping antiSMASH features and annotations from record: gnl|X|IEJHFJPN_35
DEBUG    27/06 11:42:22   Stripping antiSMASH features and annotations from record: gnl|X|IEJHFJPN_36
DEBUG    27/06 11:42:22   Stripping antiSMASH features and annotations from record: gnl|X|IEJHFJPN_37
DEBUG    27/06 11:42:22   Stripping antiSMASH features and annotations from record: gnl|X|IEJHFJPN_38
DEBUG    27/06 11:42:22   Stripping antiSMASH features and annotations from record: gnl|X|IEJHFJPN_39
DEBUG    27/06 11:42:22   Stripping antiSMASH features and annotations from record: gnl|X|IEJHFJPN_40
DEBUG    27/06 11:42:22   Stripping antiSMASH features and annotations from record: gnl|X|IEJHFJPN_41
DEBUG    27/06 11:42:22   Stripping antiSMASH features and annotations from record: gnl|X|IEJHFJPN_42
DEBUG    27/06 11:42:22   Stripping antiSMASH features and annotations from record: gnl|X|IEJHFJPN_43
DEBUG    27/06 11:42:22   Stripping antiSMASH features and annotations from record: gnl|X|IEJHFJPN_44
DEBUG    27/06 11:42:22   Stripping antiSMASH features and annotations from record: gnl|X|IEJHFJPN_45
DEBUG    27/06 11:42:22   Stripping antiSMASH features and annotations from record: gnl|X|IEJHFJPN_46
DEBUG    27/06 11:42:22   Stripping antiSMASH features and annotations from record: gnl|X|IEJHFJPN_47
DEBUG    27/06 11:42:22   Stripping antiSMASH features and annotations from record: gnl|X|IEJHFJPN_48
DEBUG    27/06 11:42:22   Stripping antiSMASH features and annotations from record: gnl|X|IEJHFJPN_49
DEBUG    27/06 11:42:22   Stripping antiSMASH features and annotations from record: gnl|X|IEJHFJPN_50
DEBUG    27/06 11:42:22   Stripping antiSMASH features and annotations from record: gnl|X|IEJHFJPN_51
DEBUG    27/06 11:42:22   Stripping antiSMASH features and annotations from record: gnl|X|IEJHFJPN_52
DEBUG    27/06 11:42:22   Stripping antiSMASH features and annotations from record: gnl|X|IEJHFJPN_53
DEBUG    27/06 11:42:22   Stripping antiSMASH features and annotations from record: gnl|X|IEJHFJPN_54
DEBUG    27/06 11:42:22   Stripping antiSMASH features and annotations from record: gnl|X|IEJHFJPN_55
DEBUG    27/06 11:42:22   Stripping antiSMASH features and annotations from record: gnl|X|IEJHFJPN_56
DEBUG    27/06 11:42:22   Stripping antiSMASH features and annotations from record: gnl|X|IEJHFJPN_57
DEBUG    27/06 11:42:22   Stripping antiSMASH features and annotations from record: gnl|X|IEJHFJPN_58
DEBUG    27/06 11:42:22   Stripping antiSMASH features and annotations from record: gnl|X|IEJHFJPN_59
DEBUG    27/06 11:42:22   Stripping antiSMASH features and annotations from record: gnl|X|IEJHFJPN_60
DEBUG    27/06 11:42:22   Stripping antiSMASH features and annotations from record: gnl|X|IEJHFJPN_61
DEBUG    27/06 11:42:22   Stripping antiSMASH features and annotations from record: gnl|X|IEJHFJPN_62
DEBUG    27/06 11:42:22   Stripping antiSMASH features and annotations from record: gnl|X|IEJHFJPN_63
DEBUG    27/06 11:42:22   Stripping antiSMASH features and annotations from record: gnl|X|IEJHFJPN_64
DEBUG    27/06 11:42:22   Stripping antiSMASH features and annotations from record: gnl|X|IEJHFJPN_65
DEBUG    27/06 11:42:22   Stripping antiSMASH features and annotations from record: gnl|X|IEJHFJPN_66
DEBUG    27/06 11:42:22   Stripping antiSMASH features and annotations from record: gnl|X|IEJHFJPN_67
DEBUG    27/06 11:42:22   Stripping antiSMASH features and annotations from record: gnl|X|IEJHFJPN_68
DEBUG    27/06 11:42:22   Stripping antiSMASH features and annotations from record: gnl|X|IEJHFJPN_69
DEBUG    27/06 11:42:22   Stripping antiSMASH features and annotations from record: gnl|X|IEJHFJPN_70
DEBUG    27/06 11:42:22   Stripping antiSMASH features and annotations from record: gnl|X|IEJHFJPN_71
DEBUG    27/06 11:42:22   Stripping antiSMASH features and annotations from record: gnl|X|IEJHFJPN_72
DEBUG    27/06 11:42:22   Stripping antiSMASH features and annotations from record: gnl|X|IEJHFJPN_73
DEBUG    27/06 11:42:22   Stripping antiSMASH features and annotations from record: gnl|X|IEJHFJPN_74
DEBUG    27/06 11:42:22   Stripping antiSMASH features and annotations from record: gnl|X|IEJHFJPN_75
DEBUG    27/06 11:42:22   Converting records from biopython to secmet
DEBUG    27/06 11:42:22   Removing existing region genbank files
DEBUG    27/06 11:42:22   Reusing output directory: /data/antismash/upload/bacteria-c22ca704-5b72-4ec3-a42e-1ad3771a7914
DEBUG    27/06 11:42:22   Preprocessing 68 sequences
DEBUG    27/06 11:42:22   Sanitising record ids and sequences
DEBUG    27/06 11:42:23   Removing sequences smaller than 1000 bases
DEBUG    27/06 11:42:23   Ensuring records have CDS features with all required information
INFO     27/06 11:42:23   No CDS features found in record 'gnlXIEJHFJPN_8', running gene finding.
DEBUG    27/06 11:42:23   Running prodigal based genefinding
INFO     27/06 11:42:23   No CDS features found in record 'gnlXIEJHFJPN_13', running gene finding.
DEBUG    27/06 11:42:23   Running prodigal based genefinding
INFO     27/06 11:42:23   No CDS features found in record 'gnlXIEJHFJPN_18', running gene finding.
DEBUG    27/06 11:42:23   Running prodigal based genefinding
INFO     27/06 11:42:23   No CDS features found in record 'gnlXIEJHFJPN_23', running gene finding.
DEBUG    27/06 11:42:23   Running prodigal based genefinding
DEBUG    27/06 11:42:23   prodigal found 8 CDS features
INFO     27/06 11:42:23   No CDS features found in record 'gnlXIEJHFJPN_9', running gene finding.
DEBUG    27/06 11:42:23   Running prodigal based genefinding
DEBUG    27/06 11:42:23   prodigal found 8 CDS features
INFO     27/06 11:42:23   No CDS features found in record 'gnlXIEJHFJPN_10', running gene finding.
DEBUG    27/06 11:42:23   Running prodigal based genefinding
DEBUG    27/06 11:42:23   prodigal found 60 CDS features
INFO     27/06 11:42:23   No CDS features found in record 'gnlXIEJHFJPN_24', running gene finding.
DEBUG    27/06 11:42:23   Running prodigal based genefinding
DEBUG    27/06 11:42:23   prodigal found 59 CDS features
INFO     27/06 11:42:23   No CDS features found in record 'gnlXIEJHFJPN_14', running gene finding.
DEBUG    27/06 11:42:23   Running prodigal based genefinding
DEBUG    27/06 11:42:23   prodigal found 54 CDS features
INFO     27/06 11:42:23   No CDS features found in record 'gnlXIEJHFJPN_11', running gene finding.
DEBUG    27/06 11:42:23   Running prodigal based genefinding
DEBUG    27/06 11:42:23   prodigal found 33 CDS features
INFO     27/06 11:42:23   No CDS features found in record 'gnlXIEJHFJPN_25', running gene finding.
DEBUG    27/06 11:42:23   Running prodigal based genefinding
DEBUG    27/06 11:42:23   prodigal found 14 CDS features
INFO     27/06 11:42:23   No CDS features found in record 'gnlXIEJHFJPN_15', running gene finding.
DEBUG    27/06 11:42:23   Running prodigal based genefinding
DEBUG    27/06 11:42:23   prodigal found 30 CDS features
INFO     27/06 11:42:23   No CDS features found in record 'gnlXIEJHFJPN_12', running gene finding.
DEBUG    27/06 11:42:23   Running prodigal based genefinding
DEBUG    27/06 11:42:23   prodigal found 15 CDS features
INFO     27/06 11:42:23   No CDS features found in record 'gnlXIEJHFJPN_16', running gene finding.
DEBUG    27/06 11:42:23   Running prodigal based genefinding
DEBUG    27/06 11:42:24   prodigal found 12 CDS features
INFO     27/06 11:42:24   No CDS features found in record 'gnlXIEJHFJPN_17', running gene finding.
DEBUG    27/06 11:42:24   Running prodigal based genefinding
DEBUG    27/06 11:42:24   prodigal found 34 CDS features
INFO     27/06 11:42:24   No CDS features found in record 'gnlXIEJHFJPN_28', running gene finding.
DEBUG    27/06 11:42:24   Running prodigal based genefinding
DEBUG    27/06 11:42:24   prodigal found 10 CDS features
INFO     27/06 11:42:24   No CDS features found in record 'gnlXIEJHFJPN_33', running gene finding.
DEBUG    27/06 11:42:24   Running prodigal based genefinding
DEBUG    27/06 11:42:24   prodigal found 3 CDS features
INFO     27/06 11:42:24   No CDS features found in record 'gnlXIEJHFJPN_34', running gene finding.
DEBUG    27/06 11:42:24   Running prodigal based genefinding
DEBUG    27/06 11:42:24   prodigal found 97 CDS features
INFO     27/06 11:42:24   No CDS features found in record 'gnlXIEJHFJPN_26', running gene finding.
DEBUG    27/06 11:42:24   Running prodigal based genefinding
DEBUG    27/06 11:42:24   prodigal found 59 CDS features
INFO     27/06 11:42:24   No CDS features found in record 'gnlXIEJHFJPN_29', running gene finding.
DEBUG    27/06 11:42:24   Running prodigal based genefinding
DEBUG    27/06 11:42:24   prodigal found 227 CDS features
INFO     27/06 11:42:24   No CDS features found in record 'gnlXIEJHFJPN_19', running gene finding.
DEBUG    27/06 11:42:24   Running prodigal based genefinding
DEBUG    27/06 11:42:24   prodigal found 53 CDS features
INFO     27/06 11:42:24   No CDS features found in record 'gnlXIEJHFJPN_27', running gene finding.
DEBUG    27/06 11:42:24   Running prodigal based genefinding
DEBUG    27/06 11:42:24   prodigal found 11 CDS features
INFO     27/06 11:42:24   No CDS features found in record 'gnlXIEJHFJPN_20', running gene finding.
DEBUG    27/06 11:42:24   Running prodigal based genefinding
DEBUG    27/06 11:42:24   prodigal found 112 CDS features
INFO     27/06 11:42:24   No CDS features found in record 'gnlXIEJHFJPN_35', running gene finding.
DEBUG    27/06 11:42:24   Running prodigal based genefinding
DEBUG    27/06 11:42:25   prodigal found 112 CDS features
INFO     27/06 11:42:25   No CDS features found in record 'gnlXIEJHFJPN_30', running gene finding.
DEBUG    27/06 11:42:25   Running prodigal based genefinding
DEBUG    27/06 11:42:25   prodigal found 60 CDS features
INFO     27/06 11:42:25   No CDS features found in record 'gnlXIEJHFJPN_38', running gene finding.
DEBUG    27/06 11:42:25   Running prodigal based genefinding
DEBUG    27/06 11:42:25   prodigal found 3 CDS features
INFO     27/06 11:42:25   No CDS features found in record 'gnlXIEJHFJPN_39', running gene finding.
DEBUG    27/06 11:42:25   Running prodigal based genefinding
DEBUG    27/06 11:42:25   prodigal found 44 CDS features
INFO     27/06 11:42:25   No CDS features found in record 'gnlXIEJHFJPN_36', running gene finding.
DEBUG    27/06 11:42:25   Running prodigal based genefinding
DEBUG    27/06 11:42:25   prodigal found 33 CDS features
INFO     27/06 11:42:25   No CDS features found in record 'gnlXIEJHFJPN_31', running gene finding.
DEBUG    27/06 11:42:25   Running prodigal based genefinding
DEBUG    27/06 11:42:25   prodigal found 66 CDS features
INFO     27/06 11:42:25   No CDS features found in record 'gnlXIEJHFJPN_21', running gene finding.
DEBUG    27/06 11:42:25   Running prodigal based genefinding
DEBUG    27/06 11:42:25   prodigal found 2 CDS features
INFO     27/06 11:42:25   No CDS features found in record 'gnlXIEJHFJPN_32', running gene finding.
DEBUG    27/06 11:42:25   Running prodigal based genefinding
DEBUG    27/06 11:42:25   prodigal found 2 CDS features
INFO     27/06 11:42:25   No CDS features found in record 'gnlXIEJHFJPN_43', running gene finding.
DEBUG    27/06 11:42:25   Running prodigal based genefinding
DEBUG    27/06 11:42:25   prodigal found 19 CDS features
INFO     27/06 11:42:25   No CDS features found in record 'gnlXIEJHFJPN_40', running gene finding.
DEBUG    27/06 11:42:25   Running prodigal based genefinding
DEBUG    27/06 11:42:25   prodigal found 11 CDS features
INFO     27/06 11:42:25   No CDS features found in record 'gnlXIEJHFJPN_41', running gene finding.
DEBUG    27/06 11:42:25   Running prodigal based genefinding
DEBUG    27/06 11:42:25   prodigal found 60 CDS features
INFO     27/06 11:42:25   No CDS features found in record 'gnlXIEJHFJPN_22', running gene finding.
DEBUG    27/06 11:42:25   Running prodigal based genefinding
DEBUG    27/06 11:42:25   prodigal found 65 CDS features
INFO     27/06 11:42:25   No CDS features found in record 'gnlXIEJHFJPN_37', running gene finding.
DEBUG    27/06 11:42:25   Running prodigal based genefinding
DEBUG    27/06 11:42:25   prodigal found 33 CDS features
INFO     27/06 11:42:25   No CDS features found in record 'gnlXIEJHFJPN_42', running gene finding.
DEBUG    27/06 11:42:25   Running prodigal based genefinding
DEBUG    27/06 11:42:25   prodigal found 75 CDS features
INFO     27/06 11:42:25   No CDS features found in record 'gnlXIEJHFJPN_44', running gene finding.
DEBUG    27/06 11:42:25   Running prodigal based genefinding
DEBUG    27/06 11:42:26   prodigal found 72 CDS features
INFO     27/06 11:42:26   No CDS features found in record 'gnlXIEJHFJPN_48', running gene finding.
DEBUG    27/06 11:42:26   Running prodigal based genefinding
DEBUG    27/06 11:42:26   prodigal found 2 CDS features
INFO     27/06 11:42:26   No CDS features found in record 'gnlXIEJHFJPN_49', running gene finding.
DEBUG    27/06 11:42:26   Running prodigal based genefinding
DEBUG    27/06 11:42:26   prodigal found 88 CDS features
INFO     27/06 11:42:26   No CDS features found in record 'gnlXIEJHFJPN_53', running gene finding.
DEBUG    27/06 11:42:26   Running prodigal based genefinding
DEBUG    27/06 11:42:26   prodigal found 67 CDS features
INFO     27/06 11:42:26   No CDS features found in record 'gnlXIEJHFJPN_45', running gene finding.
DEBUG    27/06 11:42:26   Running prodigal based genefinding
DEBUG    27/06 11:42:26   prodigal found 101 CDS features
INFO     27/06 11:42:26   No CDS features found in record 'gnlXIEJHFJPN_58', running gene finding.
DEBUG    27/06 11:42:26   Running prodigal based genefinding
DEBUG    27/06 11:42:26   prodigal found 51 CDS features
INFO     27/06 11:42:26   No CDS features found in record 'gnlXIEJHFJPN_50', running gene finding.
DEBUG    27/06 11:42:26   Running prodigal based genefinding
DEBUG    27/06 11:42:26   prodigal found 63 CDS features
INFO     27/06 11:42:26   No CDS features found in record 'gnlXIEJHFJPN_59', running gene finding.
DEBUG    27/06 11:42:26   Running prodigal based genefinding
DEBUG    27/06 11:42:26   prodigal found 1 CDS features
INFO     27/06 11:42:26   No CDS features found in record 'gnlXIEJHFJPN_60', running gene finding.
DEBUG    27/06 11:42:26   Running prodigal based genefinding
DEBUG    27/06 11:42:27   prodigal found 105 CDS features
INFO     27/06 11:42:27   No CDS features found in record 'gnlXIEJHFJPN_51', running gene finding.
DEBUG    27/06 11:42:27   Running prodigal based genefinding
DEBUG    27/06 11:42:27   prodigal found 47 CDS features
INFO     27/06 11:42:27   No CDS features found in record 'gnlXIEJHFJPN_61', running gene finding.
DEBUG    27/06 11:42:27   Running prodigal based genefinding
DEBUG    27/06 11:42:27   prodigal found 20 CDS features
INFO     27/06 11:42:27   No CDS features found in record 'gnlXIEJHFJPN_62', running gene finding.
DEBUG    27/06 11:42:27   Running prodigal based genefinding
DEBUG    27/06 11:42:27   prodigal found 75 CDS features
INFO     27/06 11:42:27   No CDS features found in record 'gnlXIEJHFJPN_52', running gene finding.
DEBUG    27/06 11:42:27   Running prodigal based genefinding
DEBUG    27/06 11:42:27   prodigal found 50 CDS features
INFO     27/06 11:42:27   No CDS features found in record 'gnlXIEJHFJPN_63', running gene finding.
DEBUG    27/06 11:42:27   Running prodigal based genefinding
DEBUG    27/06 11:42:27   prodigal found 58 CDS features
INFO     27/06 11:42:27   No CDS features found in record 'gnlXIEJHFJPN_68', running gene finding.
DEBUG    27/06 11:42:27   Running prodigal based genefinding
DEBUG    27/06 11:42:28   prodigal found 58 CDS features
INFO     27/06 11:42:28   No CDS features found in record 'gnlXIEJHFJPN_69', running gene finding.
DEBUG    27/06 11:42:28   Running prodigal based genefinding
DEBUG    27/06 11:42:28   prodigal found 344 CDS features
INFO     27/06 11:42:28   No CDS features found in record 'gnlXIEJHFJPN_54', running gene finding.
DEBUG    27/06 11:42:28   Running prodigal based genefinding
DEBUG    27/06 11:42:28   prodigal found 52 CDS features
INFO     27/06 11:42:28   No CDS features found in record 'gnlXIEJHFJPN_55', running gene finding.
DEBUG    27/06 11:42:28   Running prodigal based genefinding
DEBUG    27/06 11:42:28   prodigal found 397 CDS features
INFO     27/06 11:42:28   No CDS features found in record 'gnlXIEJHFJPN_46', running gene finding.
DEBUG    27/06 11:42:28   Running prodigal based genefinding
DEBUG    27/06 11:42:28   prodigal found 77 CDS features
INFO     27/06 11:42:28   No CDS features found in record 'gnlXIEJHFJPN_70', running gene finding.
DEBUG    27/06 11:42:28   Running prodigal based genefinding
DEBUG    27/06 11:42:28   prodigal found 168 CDS features
INFO     27/06 11:42:28   No CDS features found in record 'gnlXIEJHFJPN_64', running gene finding.
DEBUG    27/06 11:42:28   Running prodigal based genefinding
DEBUG    27/06 11:42:28   prodigal found 1 CDS features
INFO     27/06 11:42:28   No CDS features found in record 'gnlXIEJHFJPN_65', running gene finding.
DEBUG    27/06 11:42:28   Running prodigal based genefinding
DEBUG    27/06 11:42:28   prodigal found 40 CDS features
INFO     27/06 11:42:28   No CDS features found in record 'gnlXIEJHFJPN_56', running gene finding.
DEBUG    27/06 11:42:28   Running prodigal based genefinding
DEBUG    27/06 11:42:29   prodigal found 58 CDS features
INFO     27/06 11:42:29   No CDS features found in record 'gnlXIEJHFJPN_47', running gene finding.
DEBUG    27/06 11:42:29   Running prodigal based genefinding
DEBUG    27/06 11:42:29   prodigal found 46 CDS features
INFO     27/06 11:42:29   No CDS features found in record 'gnlXIEJHFJPN_71', running gene finding.
DEBUG    27/06 11:42:29   Running prodigal based genefinding
DEBUG    27/06 11:42:29   prodigal found 1 CDS features
INFO     27/06 11:42:29   No CDS features found in record 'gnlXIEJHFJPN_73', running gene finding.
DEBUG    27/06 11:42:29   Running prodigal based genefinding
DEBUG    27/06 11:42:29   prodigal found 30 CDS features
INFO     27/06 11:42:29   No CDS features found in record 'gnlXIEJHFJPN_72', running gene finding.
DEBUG    27/06 11:42:29   Running prodigal based genefinding
DEBUG    27/06 11:42:29   prodigal found 40 CDS features
INFO     27/06 11:42:29   No CDS features found in record 'gnlXIEJHFJPN_74', running gene finding.
DEBUG    27/06 11:42:29   Running prodigal based genefinding
DEBUG    27/06 11:42:29   prodigal found 74 CDS features
INFO     27/06 11:42:29   No CDS features found in record 'gnlXIEJHFJPN_66', running gene finding.
DEBUG    27/06 11:42:29   Running prodigal based genefinding
DEBUG    27/06 11:42:29   prodigal found 58 CDS features
DEBUG    27/06 11:42:29   prodigal found 99 CDS features
INFO     27/06 11:42:29   No CDS features found in record 'gnlXIEJHFJPN_57', running gene finding.
DEBUG    27/06 11:42:29   Running prodigal based genefinding
DEBUG    27/06 11:42:29   prodigal found 62 CDS features
INFO     27/06 11:42:29   No CDS features found in record 'gnlXIEJHFJPN_67', running gene finding.
DEBUG    27/06 11:42:29   Running prodigal based genefinding
DEBUG    27/06 11:42:29   prodigal found 41 CDS features
DEBUG    27/06 11:42:29   prodigal found 4 CDS features
DEBUG    27/06 11:42:30   prodigal found 157 CDS features
INFO     27/06 11:42:30   No CDS features found in record 'gnlXIEJHFJPN_75', running gene finding.
DEBUG    27/06 11:42:30   Running prodigal based genefinding
DEBUG    27/06 11:42:31   prodigal found 239 CDS features
INFO     27/06 11:42:31   Analysing record: gnlXIEJHFJPN_8
INFO     27/06 11:42:31   Detecting secondary metabolite clusters
DEBUG    27/06 11:42:31   Checking if antismash.detection.hmm_detection should be run
INFO     27/06 11:42:31   Running antismash.detection.hmm_detection
INFO     27/06 11:42:31   HMM detection using strictness: relaxed
DEBUG    27/06 11:42:32   0 rule-based cluster(s) found in record
DEBUG    27/06 11:42:32   0 protoclusters found
DEBUG    27/06 11:42:32   0 subregions found
INFO     27/06 11:42:32   No regions detected, skipping record
INFO     27/06 11:42:32   Analysing record: gnlXIEJHFJPN_9
INFO     27/06 11:42:32   Detecting secondary metabolite clusters
DEBUG    27/06 11:42:32   Checking if antismash.detection.hmm_detection should be run
INFO     27/06 11:42:32   Running antismash.detection.hmm_detection
INFO     27/06 11:42:32   HMM detection using strictness: relaxed
DEBUG    27/06 11:42:32   0 rule-based cluster(s) found in record
DEBUG    27/06 11:42:32   0 protoclusters found
DEBUG    27/06 11:42:32   0 subregions found
INFO     27/06 11:42:32   No regions detected, skipping record
INFO     27/06 11:42:32   Analysing record: gnlXIEJHFJPN_10
INFO     27/06 11:42:32   Detecting secondary metabolite clusters
DEBUG    27/06 11:42:32   Checking if antismash.detection.hmm_detection should be run
INFO     27/06 11:42:32   Running antismash.detection.hmm_detection
INFO     27/06 11:42:32   HMM detection using strictness: relaxed
DEBUG    27/06 11:42:33   0 rule-based cluster(s) found in record
DEBUG    27/06 11:42:33   0 protoclusters found
DEBUG    27/06 11:42:33   0 subregions found
INFO     27/06 11:42:33   No regions detected, skipping record
INFO     27/06 11:42:33   Analysing record: gnlXIEJHFJPN_11
INFO     27/06 11:42:33   Detecting secondary metabolite clusters
DEBUG    27/06 11:42:33   Checking if antismash.detection.hmm_detection should be run
INFO     27/06 11:42:33   Running antismash.detection.hmm_detection
INFO     27/06 11:42:33   HMM detection using strictness: relaxed
DEBUG    27/06 11:42:34   1 rule-based cluster(s) found in record
DEBUG    27/06 11:42:34   1 protoclusters found
DEBUG    27/06 11:42:34   0 subregions found
INFO     27/06 11:42:34   1 region(s) detected in record
DEBUG    27/06 11:42:34   Checking if antismash.detection.genefunctions should be run
INFO     27/06 11:42:34   Running antismash.detection.genefunctions
DEBUG    27/06 11:42:35   Adding detection results from antismash.detection.genefunctions to record
DEBUG    27/06 11:42:35   annotating CDS features with resist info: 0 CDSes
DEBUG    27/06 11:42:35   annotating CDS features with smcogs info: 8 CDSes
DEBUG    27/06 11:42:35   Checking if antismash.detection.nrps_pks_domains should be run
INFO     27/06 11:42:35   Running antismash.detection.nrps_pks_domains
DEBUG    27/06 11:42:35   Marking NRPS/PKS CDS features and domains in clusters
DEBUG    27/06 11:42:35   Adding detection results from antismash.detection.nrps_pks_domains to record
DEBUG    27/06 11:42:35   Checking if antismash.modules.active_site_finder should be run
INFO     27/06 11:42:35   Running antismash.modules.active_site_finder
DEBUG    27/06 11:42:35   Checking if antismash.modules.clusterblast should be run
INFO     27/06 11:42:35   Running antismash.modules.clusterblast
INFO     27/06 11:42:35   Finding internal homologs in each gene cluster...
INFO     27/06 11:42:36   Running subcluster search
INFO     27/06 11:42:36   SubClusterBlast: Loading gene cluster database into memory...
INFO     27/06 11:42:36   SubClusterBlast: Loading gene cluster database proteins into memory...
INFO     27/06 11:42:37   Running known cluster search
INFO     27/06 11:42:37   KnownClusterBlast: Loading gene cluster database into memory...
INFO     27/06 11:42:37   KnownClusterBlast: Loading gene cluster database proteins into memory...
DEBUG    27/06 11:42:37   Running DIAMOND knowncluster searches..
INFO     27/06 11:42:37   Comparing regions to reference database
DEBUG    27/06 11:42:39   Checking if antismash.modules.lanthipeptides should be run
INFO     27/06 11:42:39   Running antismash.modules.lanthipeptides
DEBUG    27/06 11:42:39   Lanthipeptide module marked 0 motifs
DEBUG    27/06 11:42:40   Checking if antismash.modules.lassopeptides should be run
INFO     27/06 11:42:40   Running antismash.modules.lassopeptides
DEBUG    27/06 11:42:51   Lassopeptide module marked 0 motifs
DEBUG    27/06 11:42:51   Checking if antismash.modules.nrps_pks should be run
INFO     27/06 11:42:51   Running antismash.modules.nrps_pks
INFO     27/06 11:42:51   Predicting A domain substrate specificities with nrpys
DEBUG    27/06 11:42:51   CandidateCluster 1 monomer ordering method: colinear
DEBUG    27/06 11:42:51   Checking if antismash.modules.rrefinder should be run
INFO     27/06 11:42:51   Running antismash.modules.rrefinder
DEBUG    27/06 11:42:51   Checking if antismash.modules.sactipeptides should be run
INFO     27/06 11:42:51   Running antismash.modules.sactipeptides
DEBUG    27/06 11:42:51   Found no sactipeptide motifs
DEBUG    27/06 11:42:52   Checking if antismash.modules.t2pks should be run
INFO     27/06 11:42:52   Running antismash.modules.t2pks
DEBUG    27/06 11:42:52   No type II PKS clusters to analyze
DEBUG    27/06 11:42:52   Checking if antismash.modules.tfbs_finder should be run
INFO     27/06 11:42:52   Running antismash.modules.tfbs_finder
DEBUG    27/06 11:42:52   Checking if antismash.modules.thiopeptides should be run
INFO     27/06 11:42:52   Running antismash.modules.thiopeptides
DEBUG    27/06 11:42:52   Thiopeptides marked 0 motifs
DEBUG    27/06 11:42:53   Checking if antismash.modules.tta should be run
INFO     27/06 11:42:53   Running antismash.modules.tta
INFO     27/06 11:42:53   Skipping TTA codon detection, GC content too low: 50%
INFO     27/06 11:42:53   Analysing record: gnlXIEJHFJPN_12
INFO     27/06 11:42:53   Detecting secondary metabolite clusters
DEBUG    27/06 11:42:53   Checking if antismash.detection.hmm_detection should be run
INFO     27/06 11:42:53   Running antismash.detection.hmm_detection
INFO     27/06 11:42:53   HMM detection using strictness: relaxed
DEBUG    27/06 11:42:54   0 rule-based cluster(s) found in record
DEBUG    27/06 11:42:54   0 protoclusters found
DEBUG    27/06 11:42:54   0 subregions found
INFO     27/06 11:42:54   No regions detected, skipping record
INFO     27/06 11:42:54   Analysing record: gnlXIEJHFJPN_13
INFO     27/06 11:42:54   Detecting secondary metabolite clusters
DEBUG    27/06 11:42:54   Checking if antismash.detection.hmm_detection should be run
INFO     27/06 11:42:54   Running antismash.detection.hmm_detection
INFO     27/06 11:42:54   HMM detection using strictness: relaxed
DEBUG    27/06 11:42:55   0 rule-based cluster(s) found in record
DEBUG    27/06 11:42:55   0 protoclusters found
DEBUG    27/06 11:42:55   0 subregions found
INFO     27/06 11:42:55   No regions detected, skipping record
INFO     27/06 11:42:55   Analysing record: gnlXIEJHFJPN_14
INFO     27/06 11:42:55   Detecting secondary metabolite clusters
DEBUG    27/06 11:42:55   Checking if antismash.detection.hmm_detection should be run
INFO     27/06 11:42:55   Running antismash.detection.hmm_detection
INFO     27/06 11:42:55   HMM detection using strictness: relaxed
DEBUG    27/06 11:42:55   0 rule-based cluster(s) found in record
DEBUG    27/06 11:42:55   0 protoclusters found
DEBUG    27/06 11:42:55   0 subregions found
INFO     27/06 11:42:55   No regions detected, skipping record
INFO     27/06 11:42:55   Analysing record: gnlXIEJHFJPN_15
INFO     27/06 11:42:55   Detecting secondary metabolite clusters
DEBUG    27/06 11:42:55   Checking if antismash.detection.hmm_detection should be run
INFO     27/06 11:42:55   Running antismash.detection.hmm_detection
INFO     27/06 11:42:55   HMM detection using strictness: relaxed
DEBUG    27/06 11:42:55   0 rule-based cluster(s) found in record
DEBUG    27/06 11:42:56   0 protoclusters found
DEBUG    27/06 11:42:56   0 subregions found
INFO     27/06 11:42:56   No regions detected, skipping record
INFO     27/06 11:42:56   Analysing record: gnlXIEJHFJPN_16
INFO     27/06 11:42:56   Detecting secondary metabolite clusters
DEBUG    27/06 11:42:56   Checking if antismash.detection.hmm_detection should be run
INFO     27/06 11:42:56   Running antismash.detection.hmm_detection
INFO     27/06 11:42:56   HMM detection using strictness: relaxed
DEBUG    27/06 11:42:56   0 rule-based cluster(s) found in record
DEBUG    27/06 11:42:56   0 protoclusters found
DEBUG    27/06 11:42:56   0 subregions found
INFO     27/06 11:42:56   No regions detected, skipping record
INFO     27/06 11:42:56   Analysing record: gnlXIEJHFJPN_17
INFO     27/06 11:42:56   Detecting secondary metabolite clusters
DEBUG    27/06 11:42:56   Checking if antismash.detection.hmm_detection should be run
INFO     27/06 11:42:56   Running antismash.detection.hmm_detection
INFO     27/06 11:42:56   HMM detection using strictness: relaxed
DEBUG    27/06 11:42:56   0 rule-based cluster(s) found in record
DEBUG    27/06 11:42:56   0 protoclusters found
DEBUG    27/06 11:42:56   0 subregions found
INFO     27/06 11:42:56   No regions detected, skipping record
INFO     27/06 11:42:56   Analysing record: gnlXIEJHFJPN_18
INFO     27/06 11:42:56   Detecting secondary metabolite clusters
DEBUG    27/06 11:42:56   Checking if antismash.detection.hmm_detection should be run
INFO     27/06 11:42:56   Running antismash.detection.hmm_detection
INFO     27/06 11:42:56   HMM detection using strictness: relaxed
DEBUG    27/06 11:42:58   0 rule-based cluster(s) found in record
DEBUG    27/06 11:42:58   0 protoclusters found
DEBUG    27/06 11:42:58   0 subregions found
INFO     27/06 11:42:58   No regions detected, skipping record
INFO     27/06 11:42:58   Analysing record: gnlXIEJHFJPN_19
INFO     27/06 11:42:58   Detecting secondary metabolite clusters
DEBUG    27/06 11:42:58   Checking if antismash.detection.hmm_detection should be run
INFO     27/06 11:42:58   Running antismash.detection.hmm_detection
INFO     27/06 11:42:58   HMM detection using strictness: relaxed
DEBUG    27/06 11:42:58   0 rule-based cluster(s) found in record
DEBUG    27/06 11:42:58   0 protoclusters found
DEBUG    27/06 11:42:58   0 subregions found
INFO     27/06 11:42:58   No regions detected, skipping record
INFO     27/06 11:42:58   Analysing record: gnlXIEJHFJPN_20
INFO     27/06 11:42:58   Detecting secondary metabolite clusters
DEBUG    27/06 11:42:58   Checking if antismash.detection.hmm_detection should be run
INFO     27/06 11:42:58   Running antismash.detection.hmm_detection
INFO     27/06 11:42:58   HMM detection using strictness: relaxed
DEBUG    27/06 11:42:59   0 rule-based cluster(s) found in record
DEBUG    27/06 11:42:59   0 protoclusters found
DEBUG    27/06 11:42:59   0 subregions found
INFO     27/06 11:42:59   No regions detected, skipping record
INFO     27/06 11:42:59   Analysing record: gnlXIEJHFJPN_21
INFO     27/06 11:42:59   Detecting secondary metabolite clusters
DEBUG    27/06 11:42:59   Checking if antismash.detection.hmm_detection should be run
INFO     27/06 11:42:59   Running antismash.detection.hmm_detection
INFO     27/06 11:42:59   HMM detection using strictness: relaxed
DEBUG    27/06 11:43:00   0 rule-based cluster(s) found in record
DEBUG    27/06 11:43:00   0 protoclusters found
DEBUG    27/06 11:43:00   0 subregions found
INFO     27/06 11:43:00   No regions detected, skipping record
INFO     27/06 11:43:00   Analysing record: gnlXIEJHFJPN_22
INFO     27/06 11:43:00   Detecting secondary metabolite clusters
DEBUG    27/06 11:43:00   Checking if antismash.detection.hmm_detection should be run
INFO     27/06 11:43:00   Running antismash.detection.hmm_detection
INFO     27/06 11:43:00   HMM detection using strictness: relaxed
DEBUG    27/06 11:43:01   0 rule-based cluster(s) found in record
DEBUG    27/06 11:43:01   0 protoclusters found
DEBUG    27/06 11:43:01   0 subregions found
INFO     27/06 11:43:01   No regions detected, skipping record
INFO     27/06 11:43:01   Analysing record: gnlXIEJHFJPN_23
INFO     27/06 11:43:01   Detecting secondary metabolite clusters
DEBUG    27/06 11:43:01   Checking if antismash.detection.hmm_detection should be run
INFO     27/06 11:43:01   Running antismash.detection.hmm_detection
INFO     27/06 11:43:01   HMM detection using strictness: relaxed
DEBUG    27/06 11:43:01   0 rule-based cluster(s) found in record
DEBUG    27/06 11:43:01   0 protoclusters found
DEBUG    27/06 11:43:01   0 subregions found
INFO     27/06 11:43:01   No regions detected, skipping record
INFO     27/06 11:43:01   Analysing record: gnlXIEJHFJPN_24
INFO     27/06 11:43:01   Detecting secondary metabolite clusters
DEBUG    27/06 11:43:01   Checking if antismash.detection.hmm_detection should be run
INFO     27/06 11:43:01   Running antismash.detection.hmm_detection
INFO     27/06 11:43:01   HMM detection using strictness: relaxed
DEBUG    27/06 11:43:02   0 rule-based cluster(s) found in record
DEBUG    27/06 11:43:02   0 protoclusters found
DEBUG    27/06 11:43:02   0 subregions found
INFO     27/06 11:43:02   No regions detected, skipping record
INFO     27/06 11:43:02   Analysing record: gnlXIEJHFJPN_25
INFO     27/06 11:43:02   Detecting secondary metabolite clusters
DEBUG    27/06 11:43:02   Checking if antismash.detection.hmm_detection should be run
INFO     27/06 11:43:02   Running antismash.detection.hmm_detection
INFO     27/06 11:43:02   HMM detection using strictness: relaxed
DEBUG    27/06 11:43:03   0 rule-based cluster(s) found in record
DEBUG    27/06 11:43:03   0 protoclusters found
DEBUG    27/06 11:43:03   0 subregions found
INFO     27/06 11:43:03   No regions detected, skipping record
INFO     27/06 11:43:03   Analysing record: gnlXIEJHFJPN_26
INFO     27/06 11:43:03   Detecting secondary metabolite clusters
DEBUG    27/06 11:43:03   Checking if antismash.detection.hmm_detection should be run
INFO     27/06 11:43:03   Running antismash.detection.hmm_detection
INFO     27/06 11:43:03   HMM detection using strictness: relaxed
DEBUG    27/06 11:43:04   0 rule-based cluster(s) found in record
DEBUG    27/06 11:43:04   0 protoclusters found
DEBUG    27/06 11:43:04   0 subregions found
INFO     27/06 11:43:04   No regions detected, skipping record
INFO     27/06 11:43:04   Analysing record: gnlXIEJHFJPN_27
INFO     27/06 11:43:04   Detecting secondary metabolite clusters
DEBUG    27/06 11:43:04   Checking if antismash.detection.hmm_detection should be run
INFO     27/06 11:43:04   Running antismash.detection.hmm_detection
INFO     27/06 11:43:04   HMM detection using strictness: relaxed
DEBUG    27/06 11:43:04   0 rule-based cluster(s) found in record
DEBUG    27/06 11:43:04   0 protoclusters found
DEBUG    27/06 11:43:04   0 subregions found
INFO     27/06 11:43:04   No regions detected, skipping record
INFO     27/06 11:43:04   Analysing record: gnlXIEJHFJPN_28
INFO     27/06 11:43:04   Detecting secondary metabolite clusters
DEBUG    27/06 11:43:04   Checking if antismash.detection.hmm_detection should be run
INFO     27/06 11:43:04   Running antismash.detection.hmm_detection
INFO     27/06 11:43:04   HMM detection using strictness: relaxed
DEBUG    27/06 11:43:05   0 rule-based cluster(s) found in record
DEBUG    27/06 11:43:05   0 protoclusters found
DEBUG    27/06 11:43:05   0 subregions found
INFO     27/06 11:43:05   No regions detected, skipping record
INFO     27/06 11:43:05   Analysing record: gnlXIEJHFJPN_29
INFO     27/06 11:43:05   Detecting secondary metabolite clusters
DEBUG    27/06 11:43:05   Checking if antismash.detection.hmm_detection should be run
INFO     27/06 11:43:05   Running antismash.detection.hmm_detection
INFO     27/06 11:43:05   HMM detection using strictness: relaxed
DEBUG    27/06 11:43:06   0 rule-based cluster(s) found in record
DEBUG    27/06 11:43:06   0 protoclusters found
DEBUG    27/06 11:43:06   0 subregions found
INFO     27/06 11:43:06   No regions detected, skipping record
INFO     27/06 11:43:06   Analysing record: gnlXIEJHFJPN_30
INFO     27/06 11:43:06   Detecting secondary metabolite clusters
DEBUG    27/06 11:43:06   Checking if antismash.detection.hmm_detection should be run
INFO     27/06 11:43:06   Running antismash.detection.hmm_detection
INFO     27/06 11:43:06   HMM detection using strictness: relaxed
DEBUG    27/06 11:43:07   0 rule-based cluster(s) found in record
DEBUG    27/06 11:43:07   0 protoclusters found
DEBUG    27/06 11:43:07   0 subregions found
INFO     27/06 11:43:07   No regions detected, skipping record
INFO     27/06 11:43:07   Analysing record: gnlXIEJHFJPN_31
INFO     27/06 11:43:07   Detecting secondary metabolite clusters
DEBUG    27/06 11:43:07   Checking if antismash.detection.hmm_detection should be run
INFO     27/06 11:43:07   Running antismash.detection.hmm_detection
INFO     27/06 11:43:07   HMM detection using strictness: relaxed
DEBUG    27/06 11:43:07   0 rule-based cluster(s) found in record
DEBUG    27/06 11:43:07   0 protoclusters found
DEBUG    27/06 11:43:07   0 subregions found
INFO     27/06 11:43:07   No regions detected, skipping record
INFO     27/06 11:43:07   Analysing record: gnlXIEJHFJPN_32
INFO     27/06 11:43:07   Detecting secondary metabolite clusters
DEBUG    27/06 11:43:07   Checking if antismash.detection.hmm_detection should be run
INFO     27/06 11:43:07   Running antismash.detection.hmm_detection
INFO     27/06 11:43:07   HMM detection using strictness: relaxed
DEBUG    27/06 11:43:08   1 rule-based cluster(s) found in record
DEBUG    27/06 11:43:08   1 protoclusters found
DEBUG    27/06 11:43:08   0 subregions found
INFO     27/06 11:43:08   1 region(s) detected in record
DEBUG    27/06 11:43:08   Checking if antismash.detection.genefunctions should be run
INFO     27/06 11:43:08   Running antismash.detection.genefunctions
DEBUG    27/06 11:43:09   Adding detection results from antismash.detection.genefunctions to record
DEBUG    27/06 11:43:09   annotating CDS features with resist info: 0 CDSes
DEBUG    27/06 11:43:09   annotating CDS features with smcogs info: 2 CDSes
DEBUG    27/06 11:43:09   Checking if antismash.detection.nrps_pks_domains should be run
INFO     27/06 11:43:09   Running antismash.detection.nrps_pks_domains
DEBUG    27/06 11:43:09   Marking NRPS/PKS CDS features and domains in clusters
DEBUG    27/06 11:43:09   Adding detection results from antismash.detection.nrps_pks_domains to record
DEBUG    27/06 11:43:09   Checking if antismash.modules.active_site_finder should be run
INFO     27/06 11:43:09   Running antismash.modules.active_site_finder
DEBUG    27/06 11:43:09   Checking if antismash.modules.clusterblast should be run
INFO     27/06 11:43:09   Running antismash.modules.clusterblast
INFO     27/06 11:43:09   Finding internal homologs in each gene cluster...
INFO     27/06 11:43:10   Running subcluster search
INFO     27/06 11:43:10   SubClusterBlast: Loading gene cluster database into memory...
INFO     27/06 11:43:10   SubClusterBlast: Loading gene cluster database proteins into memory...
INFO     27/06 11:43:10   Running known cluster search
INFO     27/06 11:43:10   KnownClusterBlast: Loading gene cluster database into memory...
INFO     27/06 11:43:10   KnownClusterBlast: Loading gene cluster database proteins into memory...
DEBUG    27/06 11:43:10   Running DIAMOND knowncluster searches..
INFO     27/06 11:43:10   Comparing regions to reference database
DEBUG    27/06 11:43:12   Checking if antismash.modules.lanthipeptides should be run
INFO     27/06 11:43:12   Running antismash.modules.lanthipeptides
DEBUG    27/06 11:43:12   Lanthipeptide module marked 0 motifs
DEBUG    27/06 11:43:13   Checking if antismash.modules.lassopeptides should be run
INFO     27/06 11:43:13   Running antismash.modules.lassopeptides
DEBUG    27/06 11:43:15   Lassopeptide module marked 0 motifs
DEBUG    27/06 11:43:15   Checking if antismash.modules.nrps_pks should be run
INFO     27/06 11:43:15   Running antismash.modules.nrps_pks
INFO     27/06 11:43:15   Predicting PKS AT domain substrate specificities by Yadav et al. PKS signature sequences
INFO     27/06 11:43:15   Predicting PKS AT domain substrate specificities by Minowa et al. method
INFO     27/06 11:43:16   Predicting CAL domain substrate specificities by Minowa et al. method
INFO     27/06 11:43:16   Predicting PKS KR activity and stereochemistry using KR fingerprints from Starcevic et al.
DEBUG    27/06 11:43:16   CandidateCluster 1 monomer ordering method: colinear
DEBUG    27/06 11:43:16   Checking if antismash.modules.rrefinder should be run
INFO     27/06 11:43:16   Running antismash.modules.rrefinder
DEBUG    27/06 11:43:16   Checking if antismash.modules.sactipeptides should be run
INFO     27/06 11:43:16   Running antismash.modules.sactipeptides
DEBUG    27/06 11:43:16   Found no sactipeptide motifs
DEBUG    27/06 11:43:17   Checking if antismash.modules.t2pks should be run
INFO     27/06 11:43:17   Running antismash.modules.t2pks
DEBUG    27/06 11:43:17   No type II PKS clusters to analyze
DEBUG    27/06 11:43:17   Checking if antismash.modules.tfbs_finder should be run
INFO     27/06 11:43:17   Running antismash.modules.tfbs_finder
DEBUG    27/06 11:43:17   Checking if antismash.modules.thiopeptides should be run
INFO     27/06 11:43:17   Running antismash.modules.thiopeptides
DEBUG    27/06 11:43:17   Thiopeptides marked 0 motifs
DEBUG    27/06 11:43:19   Checking if antismash.modules.tta should be run
INFO     27/06 11:43:19   Running antismash.modules.tta
INFO     27/06 11:43:19   Detecting TTA codons
DEBUG    27/06 11:43:19   GC content: 66%
DEBUG    27/06 11:43:19   Detected 8 TTA codons
INFO     27/06 11:43:19   Analysing record: gnlXIEJHFJPN_33
INFO     27/06 11:43:19   Detecting secondary metabolite clusters
DEBUG    27/06 11:43:19   Checking if antismash.detection.hmm_detection should be run
INFO     27/06 11:43:19   Running antismash.detection.hmm_detection
INFO     27/06 11:43:19   HMM detection using strictness: relaxed
DEBUG    27/06 11:43:19   1 rule-based cluster(s) found in record
DEBUG    27/06 11:43:19   1 protoclusters found
DEBUG    27/06 11:43:19   0 subregions found
INFO     27/06 11:43:19   1 region(s) detected in record
DEBUG    27/06 11:43:19   Checking if antismash.detection.genefunctions should be run
INFO     27/06 11:43:19   Running antismash.detection.genefunctions
DEBUG    27/06 11:43:20   Adding detection results from antismash.detection.genefunctions to record
DEBUG    27/06 11:43:20   annotating CDS features with resist info: 0 CDSes
DEBUG    27/06 11:43:20   annotating CDS features with smcogs info: 3 CDSes
DEBUG    27/06 11:43:20   Checking if antismash.detection.nrps_pks_domains should be run
INFO     27/06 11:43:20   Running antismash.detection.nrps_pks_domains
DEBUG    27/06 11:43:20   Marking NRPS/PKS CDS features and domains in clusters
DEBUG    27/06 11:43:20   Adding detection results from antismash.detection.nrps_pks_domains to record
DEBUG    27/06 11:43:20   Checking if antismash.modules.active_site_finder should be run
INFO     27/06 11:43:20   Running antismash.modules.active_site_finder
DEBUG    27/06 11:43:20   Checking if antismash.modules.clusterblast should be run
INFO     27/06 11:43:20   Running antismash.modules.clusterblast
INFO     27/06 11:43:20   Finding internal homologs in each gene cluster...
INFO     27/06 11:43:21   Running subcluster search
INFO     27/06 11:43:21   SubClusterBlast: Loading gene cluster database into memory...
INFO     27/06 11:43:21   SubClusterBlast: Loading gene cluster database proteins into memory...
INFO     27/06 11:43:21   Running known cluster search
INFO     27/06 11:43:21   KnownClusterBlast: Loading gene cluster database into memory...
INFO     27/06 11:43:22   KnownClusterBlast: Loading gene cluster database proteins into memory...
DEBUG    27/06 11:43:22   Running DIAMOND knowncluster searches..
INFO     27/06 11:43:22   Comparing regions to reference database
DEBUG    27/06 11:43:24   Checking if antismash.modules.lanthipeptides should be run
INFO     27/06 11:43:24   Running antismash.modules.lanthipeptides
DEBUG    27/06 11:43:24   Lanthipeptide module marked 0 motifs
DEBUG    27/06 11:43:25   Checking if antismash.modules.lassopeptides should be run
INFO     27/06 11:43:25   Running antismash.modules.lassopeptides
DEBUG    27/06 11:43:26   Lassopeptide module marked 0 motifs
DEBUG    27/06 11:43:26   Checking if antismash.modules.nrps_pks should be run
INFO     27/06 11:43:26   Running antismash.modules.nrps_pks
INFO     27/06 11:43:26   Predicting A domain substrate specificities with nrpys
DEBUG    27/06 11:43:26   CandidateCluster 1 monomer ordering method: colinear
DEBUG    27/06 11:43:26   Checking if antismash.modules.rrefinder should be run
INFO     27/06 11:43:26   Running antismash.modules.rrefinder
DEBUG    27/06 11:43:26   Checking if antismash.modules.sactipeptides should be run
INFO     27/06 11:43:26   Running antismash.modules.sactipeptides
DEBUG    27/06 11:43:26   Found no sactipeptide motifs
DEBUG    27/06 11:43:27   Checking if antismash.modules.t2pks should be run
INFO     27/06 11:43:27   Running antismash.modules.t2pks
DEBUG    27/06 11:43:27   No type II PKS clusters to analyze
DEBUG    27/06 11:43:27   Checking if antismash.modules.tfbs_finder should be run
INFO     27/06 11:43:27   Running antismash.modules.tfbs_finder
DEBUG    27/06 11:43:27   Checking if antismash.modules.thiopeptides should be run
INFO     27/06 11:43:27   Running antismash.modules.thiopeptides
DEBUG    27/06 11:43:27   Thiopeptides marked 0 motifs
DEBUG    27/06 11:43:28   Checking if antismash.modules.tta should be run
INFO     27/06 11:43:28   Running antismash.modules.tta
INFO     27/06 11:43:28   Skipping TTA codon detection, GC content too low: 64%
INFO     27/06 11:43:28   Analysing record: gnlXIEJHFJPN_34
INFO     27/06 11:43:28   Detecting secondary metabolite clusters
DEBUG    27/06 11:43:28   Checking if antismash.detection.hmm_detection should be run
INFO     27/06 11:43:28   Running antismash.detection.hmm_detection
INFO     27/06 11:43:28   HMM detection using strictness: relaxed
DEBUG    27/06 11:43:30   1 rule-based cluster(s) found in record
DEBUG    27/06 11:43:30   1 protoclusters found
DEBUG    27/06 11:43:30   0 subregions found
INFO     27/06 11:43:30   1 region(s) detected in record
DEBUG    27/06 11:43:30   Checking if antismash.detection.genefunctions should be run
INFO     27/06 11:43:30   Running antismash.detection.genefunctions
DEBUG    27/06 11:43:32   Adding detection results from antismash.detection.genefunctions to record
DEBUG    27/06 11:43:32   annotating CDS features with resist info: 0 CDSes
DEBUG    27/06 11:43:32   annotating CDS features with smcogs info: 9 CDSes
DEBUG    27/06 11:43:32   Checking if antismash.detection.nrps_pks_domains should be run
INFO     27/06 11:43:32   Running antismash.detection.nrps_pks_domains
DEBUG    27/06 11:43:32   Marking NRPS/PKS CDS features and domains in clusters
DEBUG    27/06 11:43:32   Adding detection results from antismash.detection.nrps_pks_domains to record
DEBUG    27/06 11:43:32   Checking if antismash.modules.active_site_finder should be run
INFO     27/06 11:43:32   Running antismash.modules.active_site_finder
DEBUG    27/06 11:43:32   Checking if antismash.modules.clusterblast should be run
INFO     27/06 11:43:32   Running antismash.modules.clusterblast
INFO     27/06 11:43:32   Finding internal homologs in each gene cluster...
INFO     27/06 11:43:33   Running subcluster search
INFO     27/06 11:43:33   SubClusterBlast: Loading gene cluster database into memory...
INFO     27/06 11:43:33   SubClusterBlast: Loading gene cluster database proteins into memory...
INFO     27/06 11:43:34   Running known cluster search
INFO     27/06 11:43:34   KnownClusterBlast: Loading gene cluster database into memory...
INFO     27/06 11:43:34   KnownClusterBlast: Loading gene cluster database proteins into memory...
DEBUG    27/06 11:43:34   Running DIAMOND knowncluster searches..
INFO     27/06 11:43:34   Comparing regions to reference database
DEBUG    27/06 11:43:36   Checking if antismash.modules.lanthipeptides should be run
INFO     27/06 11:43:36   Running antismash.modules.lanthipeptides
DEBUG    27/06 11:43:36   Lanthipeptide module marked 0 motifs
DEBUG    27/06 11:43:37   Checking if antismash.modules.lassopeptides should be run
INFO     27/06 11:43:37   Running antismash.modules.lassopeptides
DEBUG    27/06 11:43:38   Lassopeptide module marked 0 motifs
DEBUG    27/06 11:43:38   Checking if antismash.modules.nrps_pks should be run
INFO     27/06 11:43:38   Running antismash.modules.nrps_pks
INFO     27/06 11:43:38   Predicting A domain substrate specificities with nrpys
INFO     27/06 11:43:38   Predicting CAL domain substrate specificities by Minowa et al. method
INFO     27/06 11:43:38   Predicting PKS KR activity and stereochemistry using KR fingerprints from Starcevic et al.
DEBUG    27/06 11:43:38   CandidateCluster 1 monomer ordering method: colinear
DEBUG    27/06 11:43:38   Checking if antismash.modules.rrefinder should be run
INFO     27/06 11:43:38   Running antismash.modules.rrefinder
DEBUG    27/06 11:43:38   Checking if antismash.modules.sactipeptides should be run
INFO     27/06 11:43:38   Running antismash.modules.sactipeptides
DEBUG    27/06 11:43:38   Found no sactipeptide motifs
DEBUG    27/06 11:43:39   Checking if antismash.modules.t2pks should be run
INFO     27/06 11:43:39   Running antismash.modules.t2pks
DEBUG    27/06 11:43:39   No type II PKS clusters to analyze
DEBUG    27/06 11:43:39   Checking if antismash.modules.tfbs_finder should be run
INFO     27/06 11:43:39   Running antismash.modules.tfbs_finder
DEBUG    27/06 11:43:39   Checking if antismash.modules.thiopeptides should be run
INFO     27/06 11:43:39   Running antismash.modules.thiopeptides
DEBUG    27/06 11:43:39   Thiopeptides marked 0 motifs
DEBUG    27/06 11:43:40   Checking if antismash.modules.tta should be run
INFO     27/06 11:43:40   Running antismash.modules.tta
INFO     27/06 11:43:40   Skipping TTA codon detection, GC content too low: 50%
INFO     27/06 11:43:40   Analysing record: gnlXIEJHFJPN_35
INFO     27/06 11:43:40   Detecting secondary metabolite clusters
DEBUG    27/06 11:43:40   Checking if antismash.detection.hmm_detection should be run
INFO     27/06 11:43:40   Running antismash.detection.hmm_detection
INFO     27/06 11:43:40   HMM detection using strictness: relaxed
DEBUG    27/06 11:43:41   0 rule-based cluster(s) found in record
DEBUG    27/06 11:43:41   0 protoclusters found
DEBUG    27/06 11:43:41   0 subregions found
INFO     27/06 11:43:41   No regions detected, skipping record
INFO     27/06 11:43:41   Analysing record: gnlXIEJHFJPN_36
INFO     27/06 11:43:41   Detecting secondary metabolite clusters
DEBUG    27/06 11:43:41   Checking if antismash.detection.hmm_detection should be run
INFO     27/06 11:43:41   Running antismash.detection.hmm_detection
INFO     27/06 11:43:41   HMM detection using strictness: relaxed
DEBUG    27/06 11:43:42   1 rule-based cluster(s) found in record
DEBUG    27/06 11:43:42   1 protoclusters found
DEBUG    27/06 11:43:42   0 subregions found
INFO     27/06 11:43:42   1 region(s) detected in record
DEBUG    27/06 11:43:42   Checking if antismash.detection.genefunctions should be run
INFO     27/06 11:43:42   Running antismash.detection.genefunctions
DEBUG    27/06 11:43:43   Adding detection results from antismash.detection.genefunctions to record
DEBUG    27/06 11:43:43   annotating CDS features with resist info: 0 CDSes
DEBUG    27/06 11:43:43   annotating CDS features with smcogs info: 5 CDSes
DEBUG    27/06 11:43:43   Checking if antismash.detection.nrps_pks_domains should be run
INFO     27/06 11:43:43   Running antismash.detection.nrps_pks_domains
DEBUG    27/06 11:43:43   Marking NRPS/PKS CDS features and domains in clusters
DEBUG    27/06 11:43:43   Adding detection results from antismash.detection.nrps_pks_domains to record
DEBUG    27/06 11:43:43   Checking if antismash.modules.active_site_finder should be run
INFO     27/06 11:43:43   Running antismash.modules.active_site_finder
DEBUG    27/06 11:43:43   Checking if antismash.modules.clusterblast should be run
INFO     27/06 11:43:43   Running antismash.modules.clusterblast
INFO     27/06 11:43:43   Finding internal homologs in each gene cluster...
INFO     27/06 11:43:44   Running subcluster search
INFO     27/06 11:43:44   SubClusterBlast: Loading gene cluster database into memory...
INFO     27/06 11:43:44   SubClusterBlast: Loading gene cluster database proteins into memory...
INFO     27/06 11:43:44   Running known cluster search
INFO     27/06 11:43:44   KnownClusterBlast: Loading gene cluster database into memory...
INFO     27/06 11:43:44   KnownClusterBlast: Loading gene cluster database proteins into memory...
DEBUG    27/06 11:43:44   Running DIAMOND knowncluster searches..
INFO     27/06 11:43:44   Comparing regions to reference database
DEBUG    27/06 11:43:46   Checking if antismash.modules.lanthipeptides should be run
INFO     27/06 11:43:46   Running antismash.modules.lanthipeptides
DEBUG    27/06 11:43:46   Lanthipeptide module marked 0 motifs
DEBUG    27/06 11:43:47   Checking if antismash.modules.lassopeptides should be run
INFO     27/06 11:43:47   Running antismash.modules.lassopeptides
DEBUG    27/06 11:43:48   Lassopeptide module marked 0 motifs
DEBUG    27/06 11:43:48   Checking if antismash.modules.nrps_pks should be run
INFO     27/06 11:43:48   Running antismash.modules.nrps_pks
DEBUG    27/06 11:43:48   Checking if antismash.modules.rrefinder should be run
INFO     27/06 11:43:48   Running antismash.modules.rrefinder
DEBUG    27/06 11:43:48   Checking if antismash.modules.sactipeptides should be run
INFO     27/06 11:43:48   Running antismash.modules.sactipeptides
DEBUG    27/06 11:43:48   Found no sactipeptide motifs
DEBUG    27/06 11:43:49   Checking if antismash.modules.t2pks should be run
INFO     27/06 11:43:49   Running antismash.modules.t2pks
DEBUG    27/06 11:43:49   No type II PKS clusters to analyze
DEBUG    27/06 11:43:49   Checking if antismash.modules.tfbs_finder should be run
INFO     27/06 11:43:49   Running antismash.modules.tfbs_finder
DEBUG    27/06 11:43:49   Checking if antismash.modules.thiopeptides should be run
INFO     27/06 11:43:49   Running antismash.modules.thiopeptides
DEBUG    27/06 11:43:49   Thiopeptides marked 0 motifs
DEBUG    27/06 11:43:50   Checking if antismash.modules.tta should be run
INFO     27/06 11:43:50   Running antismash.modules.tta
INFO     27/06 11:43:50   Skipping TTA codon detection, GC content too low: 54%
INFO     27/06 11:43:50   Analysing record: gnlXIEJHFJPN_37
INFO     27/06 11:43:50   Detecting secondary metabolite clusters
DEBUG    27/06 11:43:50   Checking if antismash.detection.hmm_detection should be run
INFO     27/06 11:43:50   Running antismash.detection.hmm_detection
INFO     27/06 11:43:50   HMM detection using strictness: relaxed
DEBUG    27/06 11:43:51   0 rule-based cluster(s) found in record
DEBUG    27/06 11:43:51   0 protoclusters found
DEBUG    27/06 11:43:51   0 subregions found
INFO     27/06 11:43:51   No regions detected, skipping record
INFO     27/06 11:43:51   Analysing record: gnlXIEJHFJPN_38
INFO     27/06 11:43:51   Detecting secondary metabolite clusters
DEBUG    27/06 11:43:51   Checking if antismash.detection.hmm_detection should be run
INFO     27/06 11:43:51   Running antismash.detection.hmm_detection
INFO     27/06 11:43:51   HMM detection using strictness: relaxed
DEBUG    27/06 11:43:51   0 rule-based cluster(s) found in record
DEBUG    27/06 11:43:51   0 protoclusters found
DEBUG    27/06 11:43:51   0 subregions found
INFO     27/06 11:43:51   No regions detected, skipping record
INFO     27/06 11:43:51   Analysing record: gnlXIEJHFJPN_39
INFO     27/06 11:43:51   Detecting secondary metabolite clusters
DEBUG    27/06 11:43:51   Checking if antismash.detection.hmm_detection should be run
INFO     27/06 11:43:51   Running antismash.detection.hmm_detection
INFO     27/06 11:43:51   HMM detection using strictness: relaxed
DEBUG    27/06 11:43:52   0 rule-based cluster(s) found in record
DEBUG    27/06 11:43:52   0 protoclusters found
DEBUG    27/06 11:43:52   0 subregions found
INFO     27/06 11:43:52   No regions detected, skipping record
INFO     27/06 11:43:52   Analysing record: gnlXIEJHFJPN_40
INFO     27/06 11:43:52   Detecting secondary metabolite clusters
DEBUG    27/06 11:43:52   Checking if antismash.detection.hmm_detection should be run
INFO     27/06 11:43:52   Running antismash.detection.hmm_detection
INFO     27/06 11:43:52   HMM detection using strictness: relaxed
DEBUG    27/06 11:43:52   0 rule-based cluster(s) found in record
DEBUG    27/06 11:43:52   0 protoclusters found
DEBUG    27/06 11:43:52   0 subregions found
INFO     27/06 11:43:52   No regions detected, skipping record
INFO     27/06 11:43:52   Analysing record: gnlXIEJHFJPN_41
INFO     27/06 11:43:52   Detecting secondary metabolite clusters
DEBUG    27/06 11:43:52   Checking if antismash.detection.hmm_detection should be run
INFO     27/06 11:43:52   Running antismash.detection.hmm_detection
INFO     27/06 11:43:52   HMM detection using strictness: relaxed
DEBUG    27/06 11:43:53   0 rule-based cluster(s) found in record
DEBUG    27/06 11:43:53   0 protoclusters found
DEBUG    27/06 11:43:53   0 subregions found
INFO     27/06 11:43:53   No regions detected, skipping record
INFO     27/06 11:43:53   Analysing record: gnlXIEJHFJPN_42
INFO     27/06 11:43:53   Detecting secondary metabolite clusters
DEBUG    27/06 11:43:53   Checking if antismash.detection.hmm_detection should be run
INFO     27/06 11:43:53   Running antismash.detection.hmm_detection
INFO     27/06 11:43:53   HMM detection using strictness: relaxed
DEBUG    27/06 11:43:54   0 rule-based cluster(s) found in record
DEBUG    27/06 11:43:54   0 protoclusters found
DEBUG    27/06 11:43:54   0 subregions found
INFO     27/06 11:43:54   No regions detected, skipping record
INFO     27/06 11:43:54   Analysing record: gnlXIEJHFJPN_43
INFO     27/06 11:43:54   Detecting secondary metabolite clusters
DEBUG    27/06 11:43:54   Checking if antismash.detection.hmm_detection should be run
INFO     27/06 11:43:54   Running antismash.detection.hmm_detection
INFO     27/06 11:43:54   HMM detection using strictness: relaxed
DEBUG    27/06 11:43:55   0 rule-based cluster(s) found in record
DEBUG    27/06 11:43:55   0 protoclusters found
DEBUG    27/06 11:43:55   0 subregions found
INFO     27/06 11:43:55   No regions detected, skipping record
INFO     27/06 11:43:55   Analysing record: gnlXIEJHFJPN_44
INFO     27/06 11:43:55   Detecting secondary metabolite clusters
DEBUG    27/06 11:43:55   Checking if antismash.detection.hmm_detection should be run
INFO     27/06 11:43:55   Running antismash.detection.hmm_detection
INFO     27/06 11:43:55   HMM detection using strictness: relaxed
DEBUG    27/06 11:43:55   0 rule-based cluster(s) found in record
DEBUG    27/06 11:43:55   0 protoclusters found
DEBUG    27/06 11:43:55   0 subregions found
INFO     27/06 11:43:55   No regions detected, skipping record
INFO     27/06 11:43:55   Analysing record: gnlXIEJHFJPN_45
INFO     27/06 11:43:55   Detecting secondary metabolite clusters
DEBUG    27/06 11:43:55   Checking if antismash.detection.hmm_detection should be run
INFO     27/06 11:43:55   Running antismash.detection.hmm_detection
INFO     27/06 11:43:55   HMM detection using strictness: relaxed
DEBUG    27/06 11:43:58   1 rule-based cluster(s) found in record
DEBUG    27/06 11:43:58   1 protoclusters found
DEBUG    27/06 11:43:58   0 subregions found
INFO     27/06 11:43:58   1 region(s) detected in record
DEBUG    27/06 11:43:58   Checking if antismash.detection.genefunctions should be run
INFO     27/06 11:43:58   Running antismash.detection.genefunctions
DEBUG    27/06 11:43:59   Adding detection results from antismash.detection.genefunctions to record
DEBUG    27/06 11:43:59   annotating CDS features with resist info: 0 CDSes
DEBUG    27/06 11:43:59   annotating CDS features with smcogs info: 5 CDSes
DEBUG    27/06 11:43:59   Checking if antismash.detection.nrps_pks_domains should be run
INFO     27/06 11:43:59   Running antismash.detection.nrps_pks_domains
DEBUG    27/06 11:43:59   Marking NRPS/PKS CDS features and domains in clusters
DEBUG    27/06 11:43:59   Adding detection results from antismash.detection.nrps_pks_domains to record
DEBUG    27/06 11:43:59   Checking if antismash.modules.active_site_finder should be run
INFO     27/06 11:43:59   Running antismash.modules.active_site_finder
DEBUG    27/06 11:43:59   Checking if antismash.modules.clusterblast should be run
INFO     27/06 11:43:59   Running antismash.modules.clusterblast
INFO     27/06 11:43:59   Finding internal homologs in each gene cluster...
INFO     27/06 11:44:00   Running subcluster search
INFO     27/06 11:44:00   SubClusterBlast: Loading gene cluster database into memory...
INFO     27/06 11:44:00   SubClusterBlast: Loading gene cluster database proteins into memory...
INFO     27/06 11:44:01   Running known cluster search
INFO     27/06 11:44:01   KnownClusterBlast: Loading gene cluster database into memory...
INFO     27/06 11:44:01   KnownClusterBlast: Loading gene cluster database proteins into memory...
DEBUG    27/06 11:44:01   Running DIAMOND knowncluster searches..
INFO     27/06 11:44:01   Comparing regions to reference database
DEBUG    27/06 11:44:02   Checking if antismash.modules.lanthipeptides should be run
INFO     27/06 11:44:02   Running antismash.modules.lanthipeptides
DEBUG    27/06 11:44:02   Lanthipeptide module marked 0 motifs
DEBUG    27/06 11:44:03   Checking if antismash.modules.lassopeptides should be run
INFO     27/06 11:44:03   Running antismash.modules.lassopeptides
DEBUG    27/06 11:44:04   Lassopeptide module marked 0 motifs
DEBUG    27/06 11:44:04   Checking if antismash.modules.nrps_pks should be run
INFO     27/06 11:44:04   Running antismash.modules.nrps_pks
DEBUG    27/06 11:44:04   No NRPS or PKS genes found, skipping analysis
DEBUG    27/06 11:44:04   Checking if antismash.modules.rrefinder should be run
INFO     27/06 11:44:04   Running antismash.modules.rrefinder
DEBUG    27/06 11:44:04   Building name mapping for HMMer database RREFam.hmm
DEBUG    27/06 11:44:04   Checking if antismash.modules.sactipeptides should be run
INFO     27/06 11:44:04   Running antismash.modules.sactipeptides
DEBUG    27/06 11:44:04   Found no sactipeptide motifs
DEBUG    27/06 11:44:05   Checking if antismash.modules.t2pks should be run
INFO     27/06 11:44:05   Running antismash.modules.t2pks
DEBUG    27/06 11:44:05   No type II PKS clusters to analyze
DEBUG    27/06 11:44:05   Checking if antismash.modules.tfbs_finder should be run
INFO     27/06 11:44:05   Running antismash.modules.tfbs_finder
DEBUG    27/06 11:44:06   Checking if antismash.modules.thiopeptides should be run
INFO     27/06 11:44:06   Running antismash.modules.thiopeptides
DEBUG    27/06 11:44:06   Thiopeptides marked 0 motifs
DEBUG    27/06 11:44:07   Checking if antismash.modules.tta should be run
INFO     27/06 11:44:07   Running antismash.modules.tta
INFO     27/06 11:44:07   Skipping TTA codon detection, GC content too low: 52%
INFO     27/06 11:44:07   Analysing record: gnlXIEJHFJPN_46
INFO     27/06 11:44:07   Detecting secondary metabolite clusters
DEBUG    27/06 11:44:07   Checking if antismash.detection.hmm_detection should be run
INFO     27/06 11:44:07   Running antismash.detection.hmm_detection
INFO     27/06 11:44:07   HMM detection using strictness: relaxed
DEBUG    27/06 11:44:07   0 rule-based cluster(s) found in record
DEBUG    27/06 11:44:07   0 protoclusters found
DEBUG    27/06 11:44:07   0 subregions found
INFO     27/06 11:44:07   No regions detected, skipping record
INFO     27/06 11:44:07   Analysing record: gnlXIEJHFJPN_47
INFO     27/06 11:44:07   Detecting secondary metabolite clusters
DEBUG    27/06 11:44:07   Checking if antismash.detection.hmm_detection should be run
INFO     27/06 11:44:07   Running antismash.detection.hmm_detection
INFO     27/06 11:44:07   HMM detection using strictness: relaxed
DEBUG    27/06 11:44:08   0 rule-based cluster(s) found in record
DEBUG    27/06 11:44:08   0 protoclusters found
DEBUG    27/06 11:44:08   0 subregions found
INFO     27/06 11:44:08   No regions detected, skipping record
INFO     27/06 11:44:08   Analysing record: gnlXIEJHFJPN_48
INFO     27/06 11:44:08   Detecting secondary metabolite clusters
DEBUG    27/06 11:44:08   Checking if antismash.detection.hmm_detection should be run
INFO     27/06 11:44:08   Running antismash.detection.hmm_detection
INFO     27/06 11:44:08   HMM detection using strictness: relaxed
DEBUG    27/06 11:44:08   0 rule-based cluster(s) found in record
DEBUG    27/06 11:44:08   0 protoclusters found
DEBUG    27/06 11:44:08   0 subregions found
INFO     27/06 11:44:08   No regions detected, skipping record
INFO     27/06 11:44:08   Analysing record: gnlXIEJHFJPN_49
INFO     27/06 11:44:08   Detecting secondary metabolite clusters
DEBUG    27/06 11:44:08   Checking if antismash.detection.hmm_detection should be run
INFO     27/06 11:44:08   Running antismash.detection.hmm_detection
INFO     27/06 11:44:08   HMM detection using strictness: relaxed
DEBUG    27/06 11:44:09   0 rule-based cluster(s) found in record
DEBUG    27/06 11:44:09   0 protoclusters found
DEBUG    27/06 11:44:09   0 subregions found
INFO     27/06 11:44:09   No regions detected, skipping record
INFO     27/06 11:44:09   Analysing record: gnlXIEJHFJPN_50
INFO     27/06 11:44:09   Detecting secondary metabolite clusters
DEBUG    27/06 11:44:09   Checking if antismash.detection.hmm_detection should be run
INFO     27/06 11:44:09   Running antismash.detection.hmm_detection
INFO     27/06 11:44:09   HMM detection using strictness: relaxed
DEBUG    27/06 11:44:10   0 rule-based cluster(s) found in record
DEBUG    27/06 11:44:10   0 protoclusters found
DEBUG    27/06 11:44:10   0 subregions found
INFO     27/06 11:44:10   No regions detected, skipping record
INFO     27/06 11:44:10   Analysing record: gnlXIEJHFJPN_51
INFO     27/06 11:44:10   Detecting secondary metabolite clusters
DEBUG    27/06 11:44:10   Checking if antismash.detection.hmm_detection should be run
INFO     27/06 11:44:10   Running antismash.detection.hmm_detection
INFO     27/06 11:44:10   HMM detection using strictness: relaxed
DEBUG    27/06 11:44:11   0 rule-based cluster(s) found in record
DEBUG    27/06 11:44:11   0 protoclusters found
DEBUG    27/06 11:44:11   0 subregions found
INFO     27/06 11:44:11   No regions detected, skipping record
INFO     27/06 11:44:11   Analysing record: gnlXIEJHFJPN_52
INFO     27/06 11:44:11   Detecting secondary metabolite clusters
DEBUG    27/06 11:44:11   Checking if antismash.detection.hmm_detection should be run
INFO     27/06 11:44:11   Running antismash.detection.hmm_detection
INFO     27/06 11:44:11   HMM detection using strictness: relaxed
DEBUG    27/06 11:44:12   0 rule-based cluster(s) found in record
DEBUG    27/06 11:44:12   0 protoclusters found
DEBUG    27/06 11:44:12   0 subregions found
INFO     27/06 11:44:12   No regions detected, skipping record
INFO     27/06 11:44:12   Analysing record: gnlXIEJHFJPN_53
INFO     27/06 11:44:12   Detecting secondary metabolite clusters
DEBUG    27/06 11:44:12   Checking if antismash.detection.hmm_detection should be run
INFO     27/06 11:44:12   Running antismash.detection.hmm_detection
INFO     27/06 11:44:12   HMM detection using strictness: relaxed
DEBUG    27/06 11:44:14   0 rule-based cluster(s) found in record
DEBUG    27/06 11:44:14   0 protoclusters found
DEBUG    27/06 11:44:14   0 subregions found
INFO     27/06 11:44:14   No regions detected, skipping record
INFO     27/06 11:44:14   Analysing record: gnlXIEJHFJPN_54
INFO     27/06 11:44:14   Detecting secondary metabolite clusters
DEBUG    27/06 11:44:14   Checking if antismash.detection.hmm_detection should be run
INFO     27/06 11:44:14   Running antismash.detection.hmm_detection
INFO     27/06 11:44:14   HMM detection using strictness: relaxed
DEBUG    27/06 11:44:15   1 rule-based cluster(s) found in record
DEBUG    27/06 11:44:15   1 protoclusters found
DEBUG    27/06 11:44:15   0 subregions found
INFO     27/06 11:44:15   1 region(s) detected in record
DEBUG    27/06 11:44:15   Checking if antismash.detection.genefunctions should be run
INFO     27/06 11:44:15   Running antismash.detection.genefunctions
DEBUG    27/06 11:44:16   Adding detection results from antismash.detection.genefunctions to record
DEBUG    27/06 11:44:16   annotating CDS features with resist info: 0 CDSes
DEBUG    27/06 11:44:16   annotating CDS features with smcogs info: 4 CDSes
DEBUG    27/06 11:44:16   Checking if antismash.detection.nrps_pks_domains should be run
INFO     27/06 11:44:16   Running antismash.detection.nrps_pks_domains
DEBUG    27/06 11:44:16   Marking NRPS/PKS CDS features and domains in clusters
DEBUG    27/06 11:44:16   Adding detection results from antismash.detection.nrps_pks_domains to record
DEBUG    27/06 11:44:16   Checking if antismash.modules.active_site_finder should be run
INFO     27/06 11:44:16   Running antismash.modules.active_site_finder
DEBUG    27/06 11:44:16   Checking if antismash.modules.clusterblast should be run
INFO     27/06 11:44:16   Running antismash.modules.clusterblast
INFO     27/06 11:44:16   Finding internal homologs in each gene cluster...
INFO     27/06 11:44:17   Running subcluster search
INFO     27/06 11:44:17   SubClusterBlast: Loading gene cluster database into memory...
INFO     27/06 11:44:17   SubClusterBlast: Loading gene cluster database proteins into memory...
INFO     27/06 11:44:18   Running known cluster search
INFO     27/06 11:44:18   KnownClusterBlast: Loading gene cluster database into memory...
INFO     27/06 11:44:18   KnownClusterBlast: Loading gene cluster database proteins into memory...
DEBUG    27/06 11:44:18   Running DIAMOND knowncluster searches..
INFO     27/06 11:44:18   Comparing regions to reference database
DEBUG    27/06 11:44:20   Checking if antismash.modules.lanthipeptides should be run
INFO     27/06 11:44:20   Running antismash.modules.lanthipeptides
DEBUG    27/06 11:44:20   Lanthipeptide module marked 0 motifs
DEBUG    27/06 11:44:21   Checking if antismash.modules.lassopeptides should be run
INFO     27/06 11:44:21   Running antismash.modules.lassopeptides
DEBUG    27/06 11:44:22   Lassopeptide module marked 0 motifs
DEBUG    27/06 11:44:22   Checking if antismash.modules.nrps_pks should be run
INFO     27/06 11:44:22   Running antismash.modules.nrps_pks
INFO     27/06 11:44:22   Predicting A domain substrate specificities with nrpys
DEBUG    27/06 11:44:22   CandidateCluster 1 monomer ordering method: colinear
DEBUG    27/06 11:44:22   Checking if antismash.modules.rrefinder should be run
INFO     27/06 11:44:22   Running antismash.modules.rrefinder
DEBUG    27/06 11:44:22   Checking if antismash.modules.sactipeptides should be run
INFO     27/06 11:44:22   Running antismash.modules.sactipeptides
DEBUG    27/06 11:44:22   Found no sactipeptide motifs
DEBUG    27/06 11:44:23   Checking if antismash.modules.t2pks should be run
INFO     27/06 11:44:23   Running antismash.modules.t2pks
DEBUG    27/06 11:44:23   No type II PKS clusters to analyze
DEBUG    27/06 11:44:23   Checking if antismash.modules.tfbs_finder should be run
INFO     27/06 11:44:23   Running antismash.modules.tfbs_finder
DEBUG    27/06 11:44:23   Checking if antismash.modules.thiopeptides should be run
INFO     27/06 11:44:23   Running antismash.modules.thiopeptides
DEBUG    27/06 11:44:23   Thiopeptides marked 0 motifs
DEBUG    27/06 11:44:25   Checking if antismash.modules.tta should be run
INFO     27/06 11:44:25   Running antismash.modules.tta
INFO     27/06 11:44:25   Skipping TTA codon detection, GC content too low: 53%
INFO     27/06 11:44:25   Analysing record: gnlXIEJHFJPN_55
INFO     27/06 11:44:25   Detecting secondary metabolite clusters
DEBUG    27/06 11:44:25   Checking if antismash.detection.hmm_detection should be run
INFO     27/06 11:44:25   Running antismash.detection.hmm_detection
INFO     27/06 11:44:25   HMM detection using strictness: relaxed
DEBUG    27/06 11:44:25   1 rule-based cluster(s) found in record
DEBUG    27/06 11:44:25   1 protoclusters found
DEBUG    27/06 11:44:25   0 subregions found
INFO     27/06 11:44:25   1 region(s) detected in record
DEBUG    27/06 11:44:25   Checking if antismash.detection.genefunctions should be run
INFO     27/06 11:44:25   Running antismash.detection.genefunctions
DEBUG    27/06 11:44:26   Adding detection results from antismash.detection.genefunctions to record
DEBUG    27/06 11:44:26   annotating CDS features with resist info: 0 CDSes
DEBUG    27/06 11:44:26   annotating CDS features with smcogs info: 4 CDSes
DEBUG    27/06 11:44:26   Checking if antismash.detection.nrps_pks_domains should be run
INFO     27/06 11:44:26   Running antismash.detection.nrps_pks_domains
DEBUG    27/06 11:44:26   Marking NRPS/PKS CDS features and domains in clusters
DEBUG    27/06 11:44:27   Adding detection results from antismash.detection.nrps_pks_domains to record
DEBUG    27/06 11:44:27   Checking if antismash.modules.active_site_finder should be run
INFO     27/06 11:44:27   Running antismash.modules.active_site_finder
DEBUG    27/06 11:44:27   Checking if antismash.modules.clusterblast should be run
INFO     27/06 11:44:27   Running antismash.modules.clusterblast
INFO     27/06 11:44:27   Finding internal homologs in each gene cluster...
INFO     27/06 11:44:27   Running subcluster search
INFO     27/06 11:44:27   SubClusterBlast: Loading gene cluster database into memory...
INFO     27/06 11:44:27   SubClusterBlast: Loading gene cluster database proteins into memory...
INFO     27/06 11:44:28   Running known cluster search
INFO     27/06 11:44:28   KnownClusterBlast: Loading gene cluster database into memory...
INFO     27/06 11:44:28   KnownClusterBlast: Loading gene cluster database proteins into memory...
DEBUG    27/06 11:44:28   Running DIAMOND knowncluster searches..
INFO     27/06 11:44:28   Comparing regions to reference database
DEBUG    27/06 11:44:30   Checking if antismash.modules.lanthipeptides should be run
INFO     27/06 11:44:30   Running antismash.modules.lanthipeptides
DEBUG    27/06 11:44:30   Lanthipeptide module marked 0 motifs
DEBUG    27/06 11:44:31   Checking if antismash.modules.lassopeptides should be run
INFO     27/06 11:44:31   Running antismash.modules.lassopeptides
DEBUG    27/06 11:44:32   Lassopeptide module marked 0 motifs
DEBUG    27/06 11:44:32   Checking if antismash.modules.nrps_pks should be run
INFO     27/06 11:44:32   Running antismash.modules.nrps_pks
INFO     27/06 11:44:32   Predicting A domain substrate specificities with nrpys
DEBUG    27/06 11:44:32   CandidateCluster 1 monomer ordering method: colinear
DEBUG    27/06 11:44:32   Checking if antismash.modules.rrefinder should be run
INFO     27/06 11:44:32   Running antismash.modules.rrefinder
DEBUG    27/06 11:44:32   Checking if antismash.modules.sactipeptides should be run
INFO     27/06 11:44:32   Running antismash.modules.sactipeptides
DEBUG    27/06 11:44:32   Found no sactipeptide motifs
DEBUG    27/06 11:44:33   Checking if antismash.modules.t2pks should be run
INFO     27/06 11:44:33   Running antismash.modules.t2pks
DEBUG    27/06 11:44:33   No type II PKS clusters to analyze
DEBUG    27/06 11:44:33   Checking if antismash.modules.tfbs_finder should be run
INFO     27/06 11:44:33   Running antismash.modules.tfbs_finder
DEBUG    27/06 11:44:34   Checking if antismash.modules.thiopeptides should be run
INFO     27/06 11:44:34   Running antismash.modules.thiopeptides
DEBUG    27/06 11:44:34   Thiopeptides marked 0 motifs
DEBUG    27/06 11:44:35   Checking if antismash.modules.tta should be run
INFO     27/06 11:44:35   Running antismash.modules.tta
INFO     27/06 11:44:35   Skipping TTA codon detection, GC content too low: 54%
INFO     27/06 11:44:35   Analysing record: gnlXIEJHFJPN_56
INFO     27/06 11:44:35   Detecting secondary metabolite clusters
DEBUG    27/06 11:44:35   Checking if antismash.detection.hmm_detection should be run
INFO     27/06 11:44:35   Running antismash.detection.hmm_detection
INFO     27/06 11:44:35   HMM detection using strictness: relaxed
DEBUG    27/06 11:44:36   2 rule-based cluster(s) found in record
DEBUG    27/06 11:44:36   2 protoclusters found
DEBUG    27/06 11:44:36   0 subregions found
INFO     27/06 11:44:36   1 region(s) detected in record
DEBUG    27/06 11:44:36   Checking if antismash.detection.genefunctions should be run
INFO     27/06 11:44:36   Running antismash.detection.genefunctions
DEBUG    27/06 11:44:38   Adding detection results from antismash.detection.genefunctions to record
DEBUG    27/06 11:44:38   annotating CDS features with resist info: 0 CDSes
DEBUG    27/06 11:44:38   annotating CDS features with smcogs info: 11 CDSes
DEBUG    27/06 11:44:38   Checking if antismash.detection.nrps_pks_domains should be run
INFO     27/06 11:44:38   Running antismash.detection.nrps_pks_domains
DEBUG    27/06 11:44:38   Marking NRPS/PKS CDS features and domains in clusters
DEBUG    27/06 11:44:38   Adding detection results from antismash.detection.nrps_pks_domains to record
DEBUG    27/06 11:44:38   Checking if antismash.modules.active_site_finder should be run
INFO     27/06 11:44:38   Running antismash.modules.active_site_finder
DEBUG    27/06 11:44:38   Checking if antismash.modules.clusterblast should be run
INFO     27/06 11:44:38   Running antismash.modules.clusterblast
INFO     27/06 11:44:38   Finding internal homologs in each gene cluster...
INFO     27/06 11:44:39   Running subcluster search
INFO     27/06 11:44:39   SubClusterBlast: Loading gene cluster database into memory...
INFO     27/06 11:44:39   SubClusterBlast: Loading gene cluster database proteins into memory...
INFO     27/06 11:44:40   Running known cluster search
INFO     27/06 11:44:40   KnownClusterBlast: Loading gene cluster database into memory...
INFO     27/06 11:44:40   KnownClusterBlast: Loading gene cluster database proteins into memory...
DEBUG    27/06 11:44:40   Running DIAMOND knowncluster searches..
INFO     27/06 11:44:40   Comparing regions to reference database
DEBUG    27/06 11:44:43   Checking if antismash.modules.lanthipeptides should be run
INFO     27/06 11:44:43   Running antismash.modules.lanthipeptides
DEBUG    27/06 11:44:43   Lanthipeptide module marked 0 motifs
DEBUG    27/06 11:44:44   Checking if antismash.modules.lassopeptides should be run
INFO     27/06 11:44:44   Running antismash.modules.lassopeptides
DEBUG    27/06 11:44:46   Lassopeptide module marked 0 motifs
DEBUG    27/06 11:44:46   Checking if antismash.modules.nrps_pks should be run
INFO     27/06 11:44:46   Running antismash.modules.nrps_pks
INFO     27/06 11:44:46   Predicting A domain substrate specificities with nrpys
INFO     27/06 11:44:46   Predicting CAL domain substrate specificities by Minowa et al. method
INFO     27/06 11:44:46   Predicting PKS KR activity and stereochemistry using KR fingerprints from Starcevic et al.
DEBUG    27/06 11:44:46   Checking if antismash.modules.rrefinder should be run
INFO     27/06 11:44:46   Running antismash.modules.rrefinder
DEBUG    27/06 11:44:46   Checking if antismash.modules.sactipeptides should be run
INFO     27/06 11:44:46   Running antismash.modules.sactipeptides
DEBUG    27/06 11:44:46   Found no sactipeptide motifs
DEBUG    27/06 11:44:47   Checking if antismash.modules.t2pks should be run
INFO     27/06 11:44:47   Running antismash.modules.t2pks
DEBUG    27/06 11:44:47   No type II PKS clusters to analyze
DEBUG    27/06 11:44:47   Checking if antismash.modules.tfbs_finder should be run
INFO     27/06 11:44:47   Running antismash.modules.tfbs_finder
DEBUG    27/06 11:44:47   Checking if antismash.modules.thiopeptides should be run
INFO     27/06 11:44:47   Running antismash.modules.thiopeptides
DEBUG    27/06 11:44:47   Thiopeptides marked 0 motifs
DEBUG    27/06 11:44:49   Checking if antismash.modules.tta should be run
INFO     27/06 11:44:49   Running antismash.modules.tta
INFO     27/06 11:44:49   Skipping TTA codon detection, GC content too low: 54%
INFO     27/06 11:44:49   Analysing record: gnlXIEJHFJPN_57
INFO     27/06 11:44:49   Detecting secondary metabolite clusters
DEBUG    27/06 11:44:49   Checking if antismash.detection.hmm_detection should be run
INFO     27/06 11:44:49   Running antismash.detection.hmm_detection
INFO     27/06 11:44:49   HMM detection using strictness: relaxed
DEBUG    27/06 11:44:50   0 rule-based cluster(s) found in record
DEBUG    27/06 11:44:50   0 protoclusters found
DEBUG    27/06 11:44:50   0 subregions found
INFO     27/06 11:44:50   No regions detected, skipping record
INFO     27/06 11:44:50   Analysing record: gnlXIEJHFJPN_58
INFO     27/06 11:44:50   Detecting secondary metabolite clusters
DEBUG    27/06 11:44:50   Checking if antismash.detection.hmm_detection should be run
INFO     27/06 11:44:50   Running antismash.detection.hmm_detection
INFO     27/06 11:44:50   HMM detection using strictness: relaxed
DEBUG    27/06 11:44:50   0 rule-based cluster(s) found in record
DEBUG    27/06 11:44:51   0 protoclusters found
DEBUG    27/06 11:44:51   0 subregions found
INFO     27/06 11:44:51   No regions detected, skipping record
INFO     27/06 11:44:51   Analysing record: gnlXIEJHFJPN_59
INFO     27/06 11:44:51   Detecting secondary metabolite clusters
DEBUG    27/06 11:44:51   Checking if antismash.detection.hmm_detection should be run
INFO     27/06 11:44:51   Running antismash.detection.hmm_detection
INFO     27/06 11:44:51   HMM detection using strictness: relaxed
DEBUG    27/06 11:44:51   0 rule-based cluster(s) found in record
DEBUG    27/06 11:44:51   0 protoclusters found
DEBUG    27/06 11:44:51   0 subregions found
INFO     27/06 11:44:51   No regions detected, skipping record
INFO     27/06 11:44:51   Analysing record: gnlXIEJHFJPN_60
INFO     27/06 11:44:51   Detecting secondary metabolite clusters
DEBUG    27/06 11:44:51   Checking if antismash.detection.hmm_detection should be run
INFO     27/06 11:44:51   Running antismash.detection.hmm_detection
INFO     27/06 11:44:51   HMM detection using strictness: relaxed
DEBUG    27/06 11:44:52   0 rule-based cluster(s) found in record
DEBUG    27/06 11:44:52   0 protoclusters found
DEBUG    27/06 11:44:52   0 subregions found
INFO     27/06 11:44:52   No regions detected, skipping record
INFO     27/06 11:44:52   Analysing record: gnlXIEJHFJPN_61
INFO     27/06 11:44:52   Detecting secondary metabolite clusters
DEBUG    27/06 11:44:52   Checking if antismash.detection.hmm_detection should be run
INFO     27/06 11:44:52   Running antismash.detection.hmm_detection
INFO     27/06 11:44:52   HMM detection using strictness: relaxed
DEBUG    27/06 11:44:52   0 rule-based cluster(s) found in record
DEBUG    27/06 11:44:52   0 protoclusters found
DEBUG    27/06 11:44:52   0 subregions found
INFO     27/06 11:44:52   No regions detected, skipping record
INFO     27/06 11:44:52   Analysing record: gnlXIEJHFJPN_62
INFO     27/06 11:44:52   Detecting secondary metabolite clusters
DEBUG    27/06 11:44:52   Checking if antismash.detection.hmm_detection should be run
INFO     27/06 11:44:52   Running antismash.detection.hmm_detection
INFO     27/06 11:44:52   HMM detection using strictness: relaxed
DEBUG    27/06 11:44:53   0 rule-based cluster(s) found in record
DEBUG    27/06 11:44:53   0 protoclusters found
DEBUG    27/06 11:44:53   0 subregions found
INFO     27/06 11:44:53   No regions detected, skipping record
INFO     27/06 11:44:53   Analysing record: gnlXIEJHFJPN_63
INFO     27/06 11:44:53   Detecting secondary metabolite clusters
DEBUG    27/06 11:44:53   Checking if antismash.detection.hmm_detection should be run
INFO     27/06 11:44:53   Running antismash.detection.hmm_detection
INFO     27/06 11:44:53   HMM detection using strictness: relaxed
DEBUG    27/06 11:44:54   1 rule-based cluster(s) found in record
DEBUG    27/06 11:44:54   1 protoclusters found
DEBUG    27/06 11:44:54   0 subregions found
INFO     27/06 11:44:54   1 region(s) detected in record
DEBUG    27/06 11:44:54   Checking if antismash.detection.genefunctions should be run
INFO     27/06 11:44:54   Running antismash.detection.genefunctions
DEBUG    27/06 11:44:55   Adding detection results from antismash.detection.genefunctions to record
DEBUG    27/06 11:44:55   annotating CDS features with resist info: 0 CDSes
DEBUG    27/06 11:44:55   annotating CDS features with smcogs info: 5 CDSes
DEBUG    27/06 11:44:55   Checking if antismash.detection.nrps_pks_domains should be run
INFO     27/06 11:44:55   Running antismash.detection.nrps_pks_domains
DEBUG    27/06 11:44:55   Marking NRPS/PKS CDS features and domains in clusters
DEBUG    27/06 11:44:55   Adding detection results from antismash.detection.nrps_pks_domains to record
DEBUG    27/06 11:44:55   Checking if antismash.modules.active_site_finder should be run
INFO     27/06 11:44:55   Running antismash.modules.active_site_finder
DEBUG    27/06 11:44:55   Checking if antismash.modules.clusterblast should be run
INFO     27/06 11:44:55   Running antismash.modules.clusterblast
INFO     27/06 11:44:55   Finding internal homologs in each gene cluster...
INFO     27/06 11:44:56   Running subcluster search
INFO     27/06 11:44:56   SubClusterBlast: Loading gene cluster database into memory...
INFO     27/06 11:44:56   SubClusterBlast: Loading gene cluster database proteins into memory...
INFO     27/06 11:44:57   Running known cluster search
INFO     27/06 11:44:57   KnownClusterBlast: Loading gene cluster database into memory...
INFO     27/06 11:44:57   KnownClusterBlast: Loading gene cluster database proteins into memory...
DEBUG    27/06 11:44:57   Running DIAMOND knowncluster searches..
INFO     27/06 11:44:57   Comparing regions to reference database
DEBUG    27/06 11:44:58   Checking if antismash.modules.lanthipeptides should be run
INFO     27/06 11:44:58   Running antismash.modules.lanthipeptides
DEBUG    27/06 11:44:58   Lanthipeptide module marked 0 motifs
DEBUG    27/06 11:44:59   Checking if antismash.modules.lassopeptides should be run
INFO     27/06 11:44:59   Running antismash.modules.lassopeptides
DEBUG    27/06 11:45:00   Lassopeptide module marked 0 motifs
DEBUG    27/06 11:45:00   Checking if antismash.modules.nrps_pks should be run
INFO     27/06 11:45:00   Running antismash.modules.nrps_pks
INFO     27/06 11:45:00   Predicting CAL domain substrate specificities by Minowa et al. method
INFO     27/06 11:45:00   Predicting PKS KR activity and stereochemistry using KR fingerprints from Starcevic et al.
DEBUG    27/06 11:45:00   Checking if antismash.modules.rrefinder should be run
INFO     27/06 11:45:00   Running antismash.modules.rrefinder
DEBUG    27/06 11:45:00   Checking if antismash.modules.sactipeptides should be run
INFO     27/06 11:45:00   Running antismash.modules.sactipeptides
DEBUG    27/06 11:45:00   Found no sactipeptide motifs
DEBUG    27/06 11:45:01   Checking if antismash.modules.t2pks should be run
INFO     27/06 11:45:01   Running antismash.modules.t2pks
DEBUG    27/06 11:45:01   No type II PKS clusters to analyze
DEBUG    27/06 11:45:01   Checking if antismash.modules.tfbs_finder should be run
INFO     27/06 11:45:01   Running antismash.modules.tfbs_finder
DEBUG    27/06 11:45:02   Checking if antismash.modules.thiopeptides should be run
INFO     27/06 11:45:02   Running antismash.modules.thiopeptides
DEBUG    27/06 11:45:02   Thiopeptides marked 0 motifs
DEBUG    27/06 11:45:03   Checking if antismash.modules.tta should be run
INFO     27/06 11:45:03   Running antismash.modules.tta
INFO     27/06 11:45:03   Skipping TTA codon detection, GC content too low: 53%
INFO     27/06 11:45:03   Analysing record: gnlXIEJHFJPN_64
INFO     27/06 11:45:03   Detecting secondary metabolite clusters
DEBUG    27/06 11:45:03   Checking if antismash.detection.hmm_detection should be run
INFO     27/06 11:45:03   Running antismash.detection.hmm_detection
INFO     27/06 11:45:03   HMM detection using strictness: relaxed
DEBUG    27/06 11:45:03   1 rule-based cluster(s) found in record
DEBUG    27/06 11:45:03   1 protoclusters found
DEBUG    27/06 11:45:03   0 subregions found
INFO     27/06 11:45:03   1 region(s) detected in record
DEBUG    27/06 11:45:03   Checking if antismash.detection.genefunctions should be run
INFO     27/06 11:45:03   Running antismash.detection.genefunctions
DEBUG    27/06 11:45:04   Adding detection results from antismash.detection.genefunctions to record
DEBUG    27/06 11:45:04   annotating CDS features with resist info: 0 CDSes
DEBUG    27/06 11:45:04   annotating CDS features with smcogs info: 1 CDSes
DEBUG    27/06 11:45:04   Checking if antismash.detection.nrps_pks_domains should be run
INFO     27/06 11:45:04   Running antismash.detection.nrps_pks_domains
DEBUG    27/06 11:45:04   Marking NRPS/PKS CDS features and domains in clusters
DEBUG    27/06 11:45:04   Adding detection results from antismash.detection.nrps_pks_domains to record
DEBUG    27/06 11:45:04   Checking if antismash.modules.active_site_finder should be run
INFO     27/06 11:45:04   Running antismash.modules.active_site_finder
DEBUG    27/06 11:45:04   Checking if antismash.modules.clusterblast should be run
INFO     27/06 11:45:04   Running antismash.modules.clusterblast
INFO     27/06 11:45:04   Finding internal homologs in each gene cluster...
INFO     27/06 11:45:04   Running subcluster search
INFO     27/06 11:45:04   SubClusterBlast: Loading gene cluster database into memory...
INFO     27/06 11:45:04   SubClusterBlast: Loading gene cluster database proteins into memory...
INFO     27/06 11:45:05   Running known cluster search
INFO     27/06 11:45:05   KnownClusterBlast: Loading gene cluster database into memory...
INFO     27/06 11:45:05   KnownClusterBlast: Loading gene cluster database proteins into memory...
DEBUG    27/06 11:45:05   Running DIAMOND knowncluster searches..
INFO     27/06 11:45:05   Comparing regions to reference database
DEBUG    27/06 11:45:07   Checking if antismash.modules.lanthipeptides should be run
INFO     27/06 11:45:07   Running antismash.modules.lanthipeptides
DEBUG    27/06 11:45:07   Lanthipeptide module marked 0 motifs
DEBUG    27/06 11:45:08   Checking if antismash.modules.lassopeptides should be run
INFO     27/06 11:45:08   Running antismash.modules.lassopeptides
DEBUG    27/06 11:45:09   Lassopeptide module marked 0 motifs
DEBUG    27/06 11:45:09   Checking if antismash.modules.nrps_pks should be run
INFO     27/06 11:45:09   Running antismash.modules.nrps_pks
INFO     27/06 11:45:09   Predicting A domain substrate specificities with nrpys
DEBUG    27/06 11:45:09   CandidateCluster 1 monomer ordering method: colinear
DEBUG    27/06 11:45:09   Checking if antismash.modules.rrefinder should be run
INFO     27/06 11:45:09   Running antismash.modules.rrefinder
DEBUG    27/06 11:45:09   Checking if antismash.modules.sactipeptides should be run
INFO     27/06 11:45:09   Running antismash.modules.sactipeptides
DEBUG    27/06 11:45:09   Found no sactipeptide motifs
DEBUG    27/06 11:45:10   Checking if antismash.modules.t2pks should be run
INFO     27/06 11:45:10   Running antismash.modules.t2pks
DEBUG    27/06 11:45:10   No type II PKS clusters to analyze
DEBUG    27/06 11:45:10   Checking if antismash.modules.tfbs_finder should be run
INFO     27/06 11:45:10   Running antismash.modules.tfbs_finder
DEBUG    27/06 11:45:10   Checking if antismash.modules.thiopeptides should be run
INFO     27/06 11:45:10   Running antismash.modules.thiopeptides
DEBUG    27/06 11:45:10   Thiopeptides marked 0 motifs
DEBUG    27/06 11:45:12   Checking if antismash.modules.tta should be run
INFO     27/06 11:45:12   Running antismash.modules.tta
INFO     27/06 11:45:12   Detecting TTA codons
DEBUG    27/06 11:45:12   GC content: 70%
DEBUG    27/06 11:45:12   Detected 0 TTA codons
INFO     27/06 11:45:12   Analysing record: gnlXIEJHFJPN_65
INFO     27/06 11:45:12   Detecting secondary metabolite clusters
DEBUG    27/06 11:45:12   Checking if antismash.detection.hmm_detection should be run
INFO     27/06 11:45:12   Running antismash.detection.hmm_detection
INFO     27/06 11:45:12   HMM detection using strictness: relaxed
DEBUG    27/06 11:45:12   0 rule-based cluster(s) found in record
DEBUG    27/06 11:45:12   0 protoclusters found
DEBUG    27/06 11:45:12   0 subregions found
INFO     27/06 11:45:12   No regions detected, skipping record
INFO     27/06 11:45:12   Analysing record: gnlXIEJHFJPN_66
INFO     27/06 11:45:12   Detecting secondary metabolite clusters
DEBUG    27/06 11:45:12   Checking if antismash.detection.hmm_detection should be run
INFO     27/06 11:45:12   Running antismash.detection.hmm_detection
INFO     27/06 11:45:12   HMM detection using strictness: relaxed
DEBUG    27/06 11:45:13   0 rule-based cluster(s) found in record
DEBUG    27/06 11:45:13   0 protoclusters found
DEBUG    27/06 11:45:13   0 subregions found
INFO     27/06 11:45:13   No regions detected, skipping record
INFO     27/06 11:45:13   Analysing record: gnlXIEJHFJPN_67
INFO     27/06 11:45:13   Detecting secondary metabolite clusters
DEBUG    27/06 11:45:13   Checking if antismash.detection.hmm_detection should be run
INFO     27/06 11:45:13   Running antismash.detection.hmm_detection
INFO     27/06 11:45:13   HMM detection using strictness: relaxed
DEBUG    27/06 11:45:14   0 rule-based cluster(s) found in record
DEBUG    27/06 11:45:14   0 protoclusters found
DEBUG    27/06 11:45:14   0 subregions found
INFO     27/06 11:45:14   No regions detected, skipping record
INFO     27/06 11:45:14   Analysing record: gnlXIEJHFJPN_68
INFO     27/06 11:45:14   Detecting secondary metabolite clusters
DEBUG    27/06 11:45:14   Checking if antismash.detection.hmm_detection should be run
INFO     27/06 11:45:14   Running antismash.detection.hmm_detection
INFO     27/06 11:45:14   HMM detection using strictness: relaxed
DEBUG    27/06 11:45:14   0 rule-based cluster(s) found in record
DEBUG    27/06 11:45:14   0 protoclusters found
DEBUG    27/06 11:45:14   0 subregions found
INFO     27/06 11:45:14   No regions detected, skipping record
INFO     27/06 11:45:14   Analysing record: gnlXIEJHFJPN_69
INFO     27/06 11:45:14   Detecting secondary metabolite clusters
DEBUG    27/06 11:45:14   Checking if antismash.detection.hmm_detection should be run
INFO     27/06 11:45:14   Running antismash.detection.hmm_detection
INFO     27/06 11:45:14   HMM detection using strictness: relaxed
DEBUG    27/06 11:45:15   0 rule-based cluster(s) found in record
DEBUG    27/06 11:45:15   0 protoclusters found
DEBUG    27/06 11:45:15   0 subregions found
INFO     27/06 11:45:15   No regions detected, skipping record
INFO     27/06 11:45:15   Analysing record: gnlXIEJHFJPN_70
INFO     27/06 11:45:15   Detecting secondary metabolite clusters
DEBUG    27/06 11:45:15   Checking if antismash.detection.hmm_detection should be run
INFO     27/06 11:45:15   Running antismash.detection.hmm_detection
INFO     27/06 11:45:15   HMM detection using strictness: relaxed
DEBUG    27/06 11:45:16   1 rule-based cluster(s) found in record
DEBUG    27/06 11:45:16   1 protoclusters found
DEBUG    27/06 11:45:16   0 subregions found
INFO     27/06 11:45:16   1 region(s) detected in record
DEBUG    27/06 11:45:16   Checking if antismash.detection.genefunctions should be run
INFO     27/06 11:45:16   Running antismash.detection.genefunctions
DEBUG    27/06 11:45:17   Adding detection results from antismash.detection.genefunctions to record
DEBUG    27/06 11:45:17   annotating CDS features with resist info: 0 CDSes
DEBUG    27/06 11:45:17   annotating CDS features with smcogs info: 9 CDSes
DEBUG    27/06 11:45:17   Checking if antismash.detection.nrps_pks_domains should be run
INFO     27/06 11:45:17   Running antismash.detection.nrps_pks_domains
DEBUG    27/06 11:45:17   Marking NRPS/PKS CDS features and domains in clusters
DEBUG    27/06 11:45:18   Adding detection results from antismash.detection.nrps_pks_domains to record
DEBUG    27/06 11:45:18   Checking if antismash.modules.active_site_finder should be run
INFO     27/06 11:45:18   Running antismash.modules.active_site_finder
DEBUG    27/06 11:45:18   Checking if antismash.modules.clusterblast should be run
INFO     27/06 11:45:18   Running antismash.modules.clusterblast
INFO     27/06 11:45:18   Finding internal homologs in each gene cluster...
INFO     27/06 11:45:18   Running subcluster search
INFO     27/06 11:45:18   SubClusterBlast: Loading gene cluster database into memory...
INFO     27/06 11:45:18   SubClusterBlast: Loading gene cluster database proteins into memory...
INFO     27/06 11:45:19   Running known cluster search
INFO     27/06 11:45:19   KnownClusterBlast: Loading gene cluster database into memory...
INFO     27/06 11:45:19   KnownClusterBlast: Loading gene cluster database proteins into memory...
DEBUG    27/06 11:45:19   Running DIAMOND knowncluster searches..
INFO     27/06 11:45:19   Comparing regions to reference database
DEBUG    27/06 11:45:21   Checking if antismash.modules.lanthipeptides should be run
INFO     27/06 11:45:21   Running antismash.modules.lanthipeptides
DEBUG    27/06 11:45:21   Lanthipeptide module marked 0 motifs
DEBUG    27/06 11:45:22   Checking if antismash.modules.lassopeptides should be run
INFO     27/06 11:45:22   Running antismash.modules.lassopeptides
DEBUG    27/06 11:45:23   Lassopeptide module marked 0 motifs
DEBUG    27/06 11:45:23   Checking if antismash.modules.nrps_pks should be run
INFO     27/06 11:45:23   Running antismash.modules.nrps_pks
INFO     27/06 11:45:23   Predicting A domain substrate specificities with nrpys
DEBUG    27/06 11:45:23   CandidateCluster 1 monomer ordering method: colinear
DEBUG    27/06 11:45:23   Checking if antismash.modules.rrefinder should be run
INFO     27/06 11:45:23   Running antismash.modules.rrefinder
DEBUG    27/06 11:45:23   Checking if antismash.modules.sactipeptides should be run
INFO     27/06 11:45:23   Running antismash.modules.sactipeptides
DEBUG    27/06 11:45:23   Found no sactipeptide motifs
DEBUG    27/06 11:45:25   Checking if antismash.modules.t2pks should be run
INFO     27/06 11:45:25   Running antismash.modules.t2pks
DEBUG    27/06 11:45:25   No type II PKS clusters to analyze
DEBUG    27/06 11:45:25   Checking if antismash.modules.tfbs_finder should be run
INFO     27/06 11:45:25   Running antismash.modules.tfbs_finder
DEBUG    27/06 11:45:25   Checking if antismash.modules.thiopeptides should be run
INFO     27/06 11:45:25   Running antismash.modules.thiopeptides
DEBUG    27/06 11:45:25   Thiopeptides marked 0 motifs
DEBUG    27/06 11:45:26   Checking if antismash.modules.tta should be run
INFO     27/06 11:45:26   Running antismash.modules.tta
INFO     27/06 11:45:26   Skipping TTA codon detection, GC content too low: 55%
INFO     27/06 11:45:26   Analysing record: gnlXIEJHFJPN_71
INFO     27/06 11:45:26   Detecting secondary metabolite clusters
DEBUG    27/06 11:45:26   Checking if antismash.detection.hmm_detection should be run
INFO     27/06 11:45:26   Running antismash.detection.hmm_detection
INFO     27/06 11:45:26   HMM detection using strictness: relaxed
DEBUG    27/06 11:45:26   1 rule-based cluster(s) found in record
DEBUG    27/06 11:45:27   1 protoclusters found
DEBUG    27/06 11:45:27   0 subregions found
INFO     27/06 11:45:27   1 region(s) detected in record
DEBUG    27/06 11:45:27   Checking if antismash.detection.genefunctions should be run
INFO     27/06 11:45:27   Running antismash.detection.genefunctions
DEBUG    27/06 11:45:27   Adding detection results from antismash.detection.genefunctions to record
DEBUG    27/06 11:45:27   annotating CDS features with resist info: 0 CDSes
DEBUG    27/06 11:45:27   annotating CDS features with smcogs info: 1 CDSes
DEBUG    27/06 11:45:27   Checking if antismash.detection.nrps_pks_domains should be run
INFO     27/06 11:45:27   Running antismash.detection.nrps_pks_domains
DEBUG    27/06 11:45:27   Marking NRPS/PKS CDS features and domains in clusters
DEBUG    27/06 11:45:27   Adding detection results from antismash.detection.nrps_pks_domains to record
DEBUG    27/06 11:45:27   Checking if antismash.modules.active_site_finder should be run
INFO     27/06 11:45:27   Running antismash.modules.active_site_finder
DEBUG    27/06 11:45:27   Checking if antismash.modules.clusterblast should be run
INFO     27/06 11:45:27   Running antismash.modules.clusterblast
INFO     27/06 11:45:27   Finding internal homologs in each gene cluster...
INFO     27/06 11:45:29   Running subcluster search
INFO     27/06 11:45:29   SubClusterBlast: Loading gene cluster database into memory...
INFO     27/06 11:45:29   SubClusterBlast: Loading gene cluster database proteins into memory...
INFO     27/06 11:45:33   Running known cluster search
INFO     27/06 11:45:33   KnownClusterBlast: Loading gene cluster database into memory...
INFO     27/06 11:45:33   KnownClusterBlast: Loading gene cluster database proteins into memory...
DEBUG    27/06 11:45:33   Running DIAMOND knowncluster searches..
INFO     27/06 11:45:33   Comparing regions to reference database
DEBUG    27/06 11:45:35   Checking if antismash.modules.lanthipeptides should be run
INFO     27/06 11:45:35   Running antismash.modules.lanthipeptides
DEBUG    27/06 11:45:35   Lanthipeptide module marked 0 motifs
DEBUG    27/06 11:45:36   Checking if antismash.modules.lassopeptides should be run
INFO     27/06 11:45:36   Running antismash.modules.lassopeptides
DEBUG    27/06 11:45:37   Lassopeptide module marked 0 motifs
DEBUG    27/06 11:45:37   Checking if antismash.modules.nrps_pks should be run
INFO     27/06 11:45:37   Running antismash.modules.nrps_pks
DEBUG    27/06 11:45:37   No NRPS or PKS genes found, skipping analysis
DEBUG    27/06 11:45:37   Checking if antismash.modules.rrefinder should be run
INFO     27/06 11:45:37   Running antismash.modules.rrefinder
DEBUG    27/06 11:45:37   Checking if antismash.modules.sactipeptides should be run
INFO     27/06 11:45:37   Running antismash.modules.sactipeptides
DEBUG    27/06 11:45:37   Found no sactipeptide motifs
DEBUG    27/06 11:45:38   Checking if antismash.modules.t2pks should be run
INFO     27/06 11:45:38   Running antismash.modules.t2pks
DEBUG    27/06 11:45:38   No type II PKS clusters to analyze
DEBUG    27/06 11:45:38   Checking if antismash.modules.tfbs_finder should be run
INFO     27/06 11:45:38   Running antismash.modules.tfbs_finder
DEBUG    27/06 11:45:38   Checking if antismash.modules.thiopeptides should be run
INFO     27/06 11:45:38   Running antismash.modules.thiopeptides
DEBUG    27/06 11:45:38   Thiopeptides marked 0 motifs
DEBUG    27/06 11:45:39   Checking if antismash.modules.tta should be run
INFO     27/06 11:45:39   Running antismash.modules.tta
INFO     27/06 11:45:39   Skipping TTA codon detection, GC content too low: 50%
INFO     27/06 11:45:39   Analysing record: gnlXIEJHFJPN_72
INFO     27/06 11:45:39   Detecting secondary metabolite clusters
DEBUG    27/06 11:45:39   Checking if antismash.detection.hmm_detection should be run
INFO     27/06 11:45:39   Running antismash.detection.hmm_detection
INFO     27/06 11:45:39   HMM detection using strictness: relaxed
DEBUG    27/06 11:45:40   0 rule-based cluster(s) found in record
DEBUG    27/06 11:45:40   0 protoclusters found
DEBUG    27/06 11:45:40   0 subregions found
INFO     27/06 11:45:40   No regions detected, skipping record
INFO     27/06 11:45:40   Analysing record: gnlXIEJHFJPN_73
INFO     27/06 11:45:40   Detecting secondary metabolite clusters
DEBUG    27/06 11:45:40   Checking if antismash.detection.hmm_detection should be run
INFO     27/06 11:45:40   Running antismash.detection.hmm_detection
INFO     27/06 11:45:40   HMM detection using strictness: relaxed
DEBUG    27/06 11:45:41   0 rule-based cluster(s) found in record
DEBUG    27/06 11:45:41   0 protoclusters found
DEBUG    27/06 11:45:41   0 subregions found
INFO     27/06 11:45:41   No regions detected, skipping record
INFO     27/06 11:45:41   Analysing record: gnlXIEJHFJPN_74
INFO     27/06 11:45:41   Detecting secondary metabolite clusters
DEBUG    27/06 11:45:41   Checking if antismash.detection.hmm_detection should be run
INFO     27/06 11:45:41   Running antismash.detection.hmm_detection
INFO     27/06 11:45:41   HMM detection using strictness: relaxed
DEBUG    27/06 11:45:42   1 rule-based cluster(s) found in record
DEBUG    27/06 11:45:42   1 protoclusters found
DEBUG    27/06 11:45:42   0 subregions found
INFO     27/06 11:45:42   1 region(s) detected in record
DEBUG    27/06 11:45:42   Checking if antismash.detection.genefunctions should be run
INFO     27/06 11:45:42   Running antismash.detection.genefunctions
DEBUG    27/06 11:45:43   Adding detection results from antismash.detection.genefunctions to record
DEBUG    27/06 11:45:43   annotating CDS features with resist info: 0 CDSes
DEBUG    27/06 11:45:43   annotating CDS features with smcogs info: 3 CDSes
DEBUG    27/06 11:45:43   Checking if antismash.detection.nrps_pks_domains should be run
INFO     27/06 11:45:43   Running antismash.detection.nrps_pks_domains
DEBUG    27/06 11:45:43   Marking NRPS/PKS CDS features and domains in clusters
DEBUG    27/06 11:45:43   Adding detection results from antismash.detection.nrps_pks_domains to record
DEBUG    27/06 11:45:43   Checking if antismash.modules.active_site_finder should be run
INFO     27/06 11:45:43   Running antismash.modules.active_site_finder
DEBUG    27/06 11:45:43   Checking if antismash.modules.clusterblast should be run
INFO     27/06 11:45:43   Running antismash.modules.clusterblast
INFO     27/06 11:45:43   Finding internal homologs in each gene cluster...
INFO     27/06 11:45:44   Running subcluster search
INFO     27/06 11:45:44   SubClusterBlast: Loading gene cluster database into memory...
INFO     27/06 11:45:44   SubClusterBlast: Loading gene cluster database proteins into memory...
INFO     27/06 11:45:44   Running known cluster search
INFO     27/06 11:45:44   KnownClusterBlast: Loading gene cluster database into memory...
INFO     27/06 11:45:44   KnownClusterBlast: Loading gene cluster database proteins into memory...
DEBUG    27/06 11:45:45   Running DIAMOND knowncluster searches..
INFO     27/06 11:45:45   Comparing regions to reference database
DEBUG    27/06 11:45:46   Checking if antismash.modules.lanthipeptides should be run
INFO     27/06 11:45:46   Running antismash.modules.lanthipeptides
DEBUG    27/06 11:45:46   Lanthipeptide module marked 0 motifs
DEBUG    27/06 11:45:52   Checking if antismash.modules.lassopeptides should be run
INFO     27/06 11:45:52   Running antismash.modules.lassopeptides
DEBUG    27/06 11:45:53   Lassopeptide module marked 0 motifs
DEBUG    27/06 11:45:53   Checking if antismash.modules.nrps_pks should be run
INFO     27/06 11:45:53   Running antismash.modules.nrps_pks
DEBUG    27/06 11:45:53   Checking if antismash.modules.rrefinder should be run
INFO     27/06 11:45:53   Running antismash.modules.rrefinder
DEBUG    27/06 11:45:53   Checking if antismash.modules.sactipeptides should be run
INFO     27/06 11:45:53   Running antismash.modules.sactipeptides
DEBUG    27/06 11:45:53   Found no sactipeptide motifs
DEBUG    27/06 11:45:55   Checking if antismash.modules.t2pks should be run
INFO     27/06 11:45:55   Running antismash.modules.t2pks
DEBUG    27/06 11:45:55   No type II PKS clusters to analyze
DEBUG    27/06 11:45:55   Checking if antismash.modules.tfbs_finder should be run
INFO     27/06 11:45:55   Running antismash.modules.tfbs_finder
DEBUG    27/06 11:45:55   Checking if antismash.modules.thiopeptides should be run
INFO     27/06 11:45:55   Running antismash.modules.thiopeptides
DEBUG    27/06 11:45:55   Thiopeptides marked 0 motifs
DEBUG    27/06 11:45:56   Checking if antismash.modules.tta should be run
INFO     27/06 11:45:56   Running antismash.modules.tta
INFO     27/06 11:45:56   Skipping TTA codon detection, GC content too low: 52%
INFO     27/06 11:45:56   Analysing record: gnlXIEJHFJPN_75
INFO     27/06 11:45:56   Detecting secondary metabolite clusters
DEBUG    27/06 11:45:56   Checking if antismash.detection.hmm_detection should be run
INFO     27/06 11:45:56   Running antismash.detection.hmm_detection
INFO     27/06 11:45:56   HMM detection using strictness: relaxed
DEBUG    27/06 11:45:58   0 rule-based cluster(s) found in record
DEBUG    27/06 11:45:58   0 protoclusters found
DEBUG    27/06 11:45:58   0 subregions found
INFO     27/06 11:45:58   No regions detected, skipping record
DEBUG    27/06 11:45:58   Writing json results to '/data/antismash/upload/bacteria-c22ca704-5b72-4ec3-a42e-1ad3771a7914/Erwinia_mallotivora_BT_MARDI.json'
DEBUG    27/06 11:45:58   Record gnlXIEJHFJPN_8 has results for modules: hmm_detection
DEBUG    27/06 11:45:58   Converting antismash.detection.hmm_detection results to json
DEBUG    27/06 11:45:58   Record gnlXIEJHFJPN_9 has results for modules: hmm_detection
DEBUG    27/06 11:45:58   Converting antismash.detection.hmm_detection results to json
DEBUG    27/06 11:45:58   Record gnlXIEJHFJPN_10 has results for modules: hmm_detection
DEBUG    27/06 11:45:58   Converting antismash.detection.hmm_detection results to json
DEBUG    27/06 11:45:58   Record gnlXIEJHFJPN_11 has results for modules: hmm_detection, genefunctions, nrps_pks_domains, active_site_finder, clusterblast, lanthipeptides, lassopeptides, nrps_pks, rrefinder, sactipeptides, t2pks, tfbs_finder, thiopeptides
DEBUG    27/06 11:45:58   Converting antismash.detection.hmm_detection results to json
DEBUG    27/06 11:45:58   Converting antismash.detection.genefunctions results to json
DEBUG    27/06 11:45:58   Converting antismash.detection.nrps_pks_domains results to json
DEBUG    27/06 11:45:58   Converting antismash.modules.active_site_finder results to json
DEBUG    27/06 11:45:58   Converting antismash.modules.clusterblast results to json
DEBUG    27/06 11:45:58   Converting antismash.modules.lanthipeptides results to json
DEBUG    27/06 11:45:58   Converting antismash.modules.lassopeptides results to json
DEBUG    27/06 11:45:58   Converting antismash.modules.nrps_pks results to json
DEBUG    27/06 11:45:58   Converting antismash.modules.rrefinder results to json
DEBUG    27/06 11:45:58   Converting antismash.modules.sactipeptides results to json
DEBUG    27/06 11:45:58   Converting antismash.modules.t2pks results to json
DEBUG    27/06 11:45:58   Converting antismash.modules.tfbs_finder results to json
DEBUG    27/06 11:45:58   Converting antismash.modules.thiopeptides results to json
DEBUG    27/06 11:45:58   Converting antismash.modules.tta results to json
DEBUG    27/06 11:45:58   Record gnlXIEJHFJPN_12 has results for modules: hmm_detection
DEBUG    27/06 11:45:58   Converting antismash.detection.hmm_detection results to json
DEBUG    27/06 11:45:58   Record gnlXIEJHFJPN_13 has results for modules: hmm_detection
DEBUG    27/06 11:45:58   Converting antismash.detection.hmm_detection results to json
DEBUG    27/06 11:45:58   Record gnlXIEJHFJPN_14 has results for modules: hmm_detection
DEBUG    27/06 11:45:58   Converting antismash.detection.hmm_detection results to json
DEBUG    27/06 11:45:58   Record gnlXIEJHFJPN_15 has results for modules: hmm_detection
DEBUG    27/06 11:45:58   Converting antismash.detection.hmm_detection results to json
DEBUG    27/06 11:45:58   Record gnlXIEJHFJPN_16 has results for modules: hmm_detection
DEBUG    27/06 11:45:58   Converting antismash.detection.hmm_detection results to json
DEBUG    27/06 11:45:58   Record gnlXIEJHFJPN_17 has results for modules: hmm_detection
DEBUG    27/06 11:45:58   Converting antismash.detection.hmm_detection results to json
DEBUG    27/06 11:45:58   Record gnlXIEJHFJPN_18 has results for modules: hmm_detection
DEBUG    27/06 11:45:58   Converting antismash.detection.hmm_detection results to json
DEBUG    27/06 11:45:58   Record gnlXIEJHFJPN_19 has results for modules: hmm_detection
DEBUG    27/06 11:45:58   Converting antismash.detection.hmm_detection results to json
DEBUG    27/06 11:45:58   Record gnlXIEJHFJPN_20 has results for modules: hmm_detection
DEBUG    27/06 11:45:58   Converting antismash.detection.hmm_detection results to json
DEBUG    27/06 11:45:58   Record gnlXIEJHFJPN_21 has results for modules: hmm_detection
DEBUG    27/06 11:45:58   Converting antismash.detection.hmm_detection results to json
DEBUG    27/06 11:45:58   Record gnlXIEJHFJPN_22 has results for modules: hmm_detection
DEBUG    27/06 11:45:58   Converting antismash.detection.hmm_detection results to json
DEBUG    27/06 11:45:58   Record gnlXIEJHFJPN_23 has results for modules: hmm_detection
DEBUG    27/06 11:45:58   Converting antismash.detection.hmm_detection results to json
DEBUG    27/06 11:45:58   Record gnlXIEJHFJPN_24 has results for modules: hmm_detection
DEBUG    27/06 11:45:58   Converting antismash.detection.hmm_detection results to json
DEBUG    27/06 11:45:58   Record gnlXIEJHFJPN_25 has results for modules: hmm_detection
DEBUG    27/06 11:45:58   Converting antismash.detection.hmm_detection results to json
DEBUG    27/06 11:45:58   Record gnlXIEJHFJPN_26 has results for modules: hmm_detection
DEBUG    27/06 11:45:58   Converting antismash.detection.hmm_detection results to json
DEBUG    27/06 11:45:58   Record gnlXIEJHFJPN_27 has results for modules: hmm_detection
DEBUG    27/06 11:45:58   Converting antismash.detection.hmm_detection results to json
DEBUG    27/06 11:45:58   Record gnlXIEJHFJPN_28 has results for modules: hmm_detection
DEBUG    27/06 11:45:58   Converting antismash.detection.hmm_detection results to json
DEBUG    27/06 11:45:58   Record gnlXIEJHFJPN_29 has results for modules: hmm_detection
DEBUG    27/06 11:45:58   Converting antismash.detection.hmm_detection results to json
DEBUG    27/06 11:45:58   Record gnlXIEJHFJPN_30 has results for modules: hmm_detection
DEBUG    27/06 11:45:58   Converting antismash.detection.hmm_detection results to json
DEBUG    27/06 11:45:58   Record gnlXIEJHFJPN_31 has results for modules: hmm_detection
DEBUG    27/06 11:45:58   Converting antismash.detection.hmm_detection results to json
DEBUG    27/06 11:45:58   Record gnlXIEJHFJPN_32 has results for modules: hmm_detection, genefunctions, nrps_pks_domains, active_site_finder, clusterblast, lanthipeptides, lassopeptides, nrps_pks, rrefinder, sactipeptides, t2pks, tfbs_finder, thiopeptides, tta
DEBUG    27/06 11:45:58   Converting antismash.detection.hmm_detection results to json
DEBUG    27/06 11:45:58   Converting antismash.detection.genefunctions results to json
DEBUG    27/06 11:45:58   Converting antismash.detection.nrps_pks_domains results to json
DEBUG    27/06 11:45:58   Converting antismash.modules.active_site_finder results to json
DEBUG    27/06 11:45:58   Converting antismash.modules.clusterblast results to json
DEBUG    27/06 11:45:58   Converting antismash.modules.lanthipeptides results to json
DEBUG    27/06 11:45:58   Converting antismash.modules.lassopeptides results to json
DEBUG    27/06 11:45:58   Converting antismash.modules.nrps_pks results to json
DEBUG    27/06 11:45:58   Converting antismash.modules.rrefinder results to json
DEBUG    27/06 11:45:58   Converting antismash.modules.sactipeptides results to json
DEBUG    27/06 11:45:58   Converting antismash.modules.t2pks results to json
DEBUG    27/06 11:45:58   Converting antismash.modules.tfbs_finder results to json
DEBUG    27/06 11:45:58   Converting antismash.modules.thiopeptides results to json
DEBUG    27/06 11:45:58   Converting antismash.modules.tta results to json
DEBUG    27/06 11:45:58   Record gnlXIEJHFJPN_33 has results for modules: hmm_detection, genefunctions, nrps_pks_domains, active_site_finder, clusterblast, lanthipeptides, lassopeptides, nrps_pks, rrefinder, sactipeptides, t2pks, tfbs_finder, thiopeptides
DEBUG    27/06 11:45:58   Converting antismash.detection.hmm_detection results to json
DEBUG    27/06 11:45:58   Converting antismash.detection.genefunctions results to json
DEBUG    27/06 11:45:58   Converting antismash.detection.nrps_pks_domains results to json
DEBUG    27/06 11:45:58   Converting antismash.modules.active_site_finder results to json
DEBUG    27/06 11:45:58   Converting antismash.modules.clusterblast results to json
DEBUG    27/06 11:45:58   Converting antismash.modules.lanthipeptides results to json
DEBUG    27/06 11:45:58   Converting antismash.modules.lassopeptides results to json
DEBUG    27/06 11:45:58   Converting antismash.modules.nrps_pks results to json
DEBUG    27/06 11:45:58   Converting antismash.modules.rrefinder results to json
DEBUG    27/06 11:45:58   Converting antismash.modules.sactipeptides results to json
DEBUG    27/06 11:45:58   Converting antismash.modules.t2pks results to json
DEBUG    27/06 11:45:58   Converting antismash.modules.tfbs_finder results to json
DEBUG    27/06 11:45:58   Converting antismash.modules.thiopeptides results to json
DEBUG    27/06 11:45:58   Converting antismash.modules.tta results to json
DEBUG    27/06 11:45:58   Record gnlXIEJHFJPN_34 has results for modules: hmm_detection, genefunctions, nrps_pks_domains, active_site_finder, clusterblast, lanthipeptides, lassopeptides, nrps_pks, rrefinder, sactipeptides, t2pks, tfbs_finder, thiopeptides
DEBUG    27/06 11:45:58   Converting antismash.detection.hmm_detection results to json
DEBUG    27/06 11:45:58   Converting antismash.detection.genefunctions results to json
DEBUG    27/06 11:45:58   Converting antismash.detection.nrps_pks_domains results to json
DEBUG    27/06 11:45:58   Converting antismash.modules.active_site_finder results to json
DEBUG    27/06 11:45:58   Converting antismash.modules.clusterblast results to json
DEBUG    27/06 11:45:58   Converting antismash.modules.lanthipeptides results to json
DEBUG    27/06 11:45:58   Converting antismash.modules.lassopeptides results to json
DEBUG    27/06 11:45:58   Converting antismash.modules.nrps_pks results to json
DEBUG    27/06 11:45:58   Converting antismash.modules.rrefinder results to json
DEBUG    27/06 11:45:58   Converting antismash.modules.sactipeptides results to json
DEBUG    27/06 11:45:58   Converting antismash.modules.t2pks results to json
DEBUG    27/06 11:45:58   Converting antismash.modules.tfbs_finder results to json
DEBUG    27/06 11:45:58   Converting antismash.modules.thiopeptides results to json
DEBUG    27/06 11:45:58   Converting antismash.modules.tta results to json
DEBUG    27/06 11:45:58   Record gnlXIEJHFJPN_35 has results for modules: hmm_detection
DEBUG    27/06 11:45:58   Converting antismash.detection.hmm_detection results to json
DEBUG    27/06 11:45:58   Record gnlXIEJHFJPN_36 has results for modules: hmm_detection, genefunctions, nrps_pks_domains, active_site_finder, clusterblast, lanthipeptides, lassopeptides, nrps_pks, rrefinder, sactipeptides, t2pks, tfbs_finder, thiopeptides
DEBUG    27/06 11:45:58   Converting antismash.detection.hmm_detection results to json
DEBUG    27/06 11:45:58   Converting antismash.detection.genefunctions results to json
DEBUG    27/06 11:45:58   Converting antismash.detection.nrps_pks_domains results to json
DEBUG    27/06 11:45:58   Converting antismash.modules.active_site_finder results to json
DEBUG    27/06 11:45:58   Converting antismash.modules.clusterblast results to json
DEBUG    27/06 11:45:58   Converting antismash.modules.lanthipeptides results to json
DEBUG    27/06 11:45:58   Converting antismash.modules.lassopeptides results to json
DEBUG    27/06 11:45:58   Converting antismash.modules.nrps_pks results to json
DEBUG    27/06 11:45:58   Converting antismash.modules.rrefinder results to json
DEBUG    27/06 11:45:58   Converting antismash.modules.sactipeptides results to json
DEBUG    27/06 11:45:58   Converting antismash.modules.t2pks results to json
DEBUG    27/06 11:45:58   Converting antismash.modules.tfbs_finder results to json
DEBUG    27/06 11:45:58   Converting antismash.modules.thiopeptides results to json
DEBUG    27/06 11:45:58   Converting antismash.modules.tta results to json
DEBUG    27/06 11:45:58   Record gnlXIEJHFJPN_37 has results for modules: hmm_detection
DEBUG    27/06 11:45:58   Converting antismash.detection.hmm_detection results to json
DEBUG    27/06 11:45:58   Record gnlXIEJHFJPN_38 has results for modules: hmm_detection
DEBUG    27/06 11:45:58   Converting antismash.detection.hmm_detection results to json
DEBUG    27/06 11:45:58   Record gnlXIEJHFJPN_39 has results for modules: hmm_detection
DEBUG    27/06 11:45:58   Converting antismash.detection.hmm_detection results to json
DEBUG    27/06 11:45:58   Record gnlXIEJHFJPN_40 has results for modules: hmm_detection
DEBUG    27/06 11:45:58   Converting antismash.detection.hmm_detection results to json
DEBUG    27/06 11:45:58   Record gnlXIEJHFJPN_41 has results for modules: hmm_detection
DEBUG    27/06 11:45:58   Converting antismash.detection.hmm_detection results to json
DEBUG    27/06 11:45:58   Record gnlXIEJHFJPN_42 has results for modules: hmm_detection
DEBUG    27/06 11:45:58   Converting antismash.detection.hmm_detection results to json
DEBUG    27/06 11:45:58   Record gnlXIEJHFJPN_43 has results for modules: hmm_detection
DEBUG    27/06 11:45:58   Converting antismash.detection.hmm_detection results to json
DEBUG    27/06 11:45:58   Record gnlXIEJHFJPN_44 has results for modules: hmm_detection
DEBUG    27/06 11:45:58   Converting antismash.detection.hmm_detection results to json
DEBUG    27/06 11:45:58   Record gnlXIEJHFJPN_45 has results for modules: hmm_detection, genefunctions, nrps_pks_domains, active_site_finder, clusterblast, lanthipeptides, lassopeptides, nrps_pks, rrefinder, sactipeptides, t2pks, tfbs_finder, thiopeptides
DEBUG    27/06 11:45:58   Converting antismash.detection.hmm_detection results to json
DEBUG    27/06 11:45:58   Converting antismash.detection.genefunctions results to json
DEBUG    27/06 11:45:58   Converting antismash.detection.nrps_pks_domains results to json
DEBUG    27/06 11:45:58   Converting antismash.modules.active_site_finder results to json
DEBUG    27/06 11:45:58   Converting antismash.modules.clusterblast results to json
DEBUG    27/06 11:45:58   Converting antismash.modules.lanthipeptides results to json
DEBUG    27/06 11:45:58   Converting antismash.modules.lassopeptides results to json
DEBUG    27/06 11:45:58   Converting antismash.modules.nrps_pks results to json
DEBUG    27/06 11:45:58   Converting antismash.modules.rrefinder results to json
DEBUG    27/06 11:45:58   Converting antismash.modules.sactipeptides results to json
DEBUG    27/06 11:45:58   Converting antismash.modules.t2pks results to json
DEBUG    27/06 11:45:58   Converting antismash.modules.tfbs_finder results to json
DEBUG    27/06 11:45:58   Converting antismash.modules.thiopeptides results to json
DEBUG    27/06 11:45:58   Converting antismash.modules.tta results to json
DEBUG    27/06 11:45:58   Record gnlXIEJHFJPN_46 has results for modules: hmm_detection
DEBUG    27/06 11:45:58   Converting antismash.detection.hmm_detection results to json
DEBUG    27/06 11:45:58   Record gnlXIEJHFJPN_47 has results for modules: hmm_detection
DEBUG    27/06 11:45:58   Converting antismash.detection.hmm_detection results to json
DEBUG    27/06 11:45:58   Record gnlXIEJHFJPN_48 has results for modules: hmm_detection
DEBUG    27/06 11:45:58   Converting antismash.detection.hmm_detection results to json
DEBUG    27/06 11:45:58   Record gnlXIEJHFJPN_49 has results for modules: hmm_detection
DEBUG    27/06 11:45:58   Converting antismash.detection.hmm_detection results to json
DEBUG    27/06 11:45:58   Record gnlXIEJHFJPN_50 has results for modules: hmm_detection
DEBUG    27/06 11:45:58   Converting antismash.detection.hmm_detection results to json
DEBUG    27/06 11:45:58   Record gnlXIEJHFJPN_51 has results for modules: hmm_detection
DEBUG    27/06 11:45:58   Converting antismash.detection.hmm_detection results to json
DEBUG    27/06 11:45:58   Record gnlXIEJHFJPN_52 has results for modules: hmm_detection
DEBUG    27/06 11:45:58   Converting antismash.detection.hmm_detection results to json
DEBUG    27/06 11:45:58   Record gnlXIEJHFJPN_53 has results for modules: hmm_detection
DEBUG    27/06 11:45:58   Converting antismash.detection.hmm_detection results to json
DEBUG    27/06 11:45:58   Record gnlXIEJHFJPN_54 has results for modules: hmm_detection, genefunctions, nrps_pks_domains, active_site_finder, clusterblast, lanthipeptides, lassopeptides, nrps_pks, rrefinder, sactipeptides, t2pks, tfbs_finder, thiopeptides
DEBUG    27/06 11:45:58   Converting antismash.detection.hmm_detection results to json
DEBUG    27/06 11:45:58   Converting antismash.detection.genefunctions results to json
DEBUG    27/06 11:45:58   Converting antismash.detection.nrps_pks_domains results to json
DEBUG    27/06 11:45:58   Converting antismash.modules.active_site_finder results to json
DEBUG    27/06 11:45:58   Converting antismash.modules.clusterblast results to json
DEBUG    27/06 11:45:58   Converting antismash.modules.lanthipeptides results to json
DEBUG    27/06 11:45:58   Converting antismash.modules.lassopeptides results to json
DEBUG    27/06 11:45:58   Converting antismash.modules.nrps_pks results to json
DEBUG    27/06 11:45:58   Converting antismash.modules.rrefinder results to json
DEBUG    27/06 11:45:58   Converting antismash.modules.sactipeptides results to json
DEBUG    27/06 11:45:58   Converting antismash.modules.t2pks results to json
DEBUG    27/06 11:45:58   Converting antismash.modules.tfbs_finder results to json
DEBUG    27/06 11:45:58   Converting antismash.modules.thiopeptides results to json
DEBUG    27/06 11:45:58   Converting antismash.modules.tta results to json
DEBUG    27/06 11:45:58   Record gnlXIEJHFJPN_55 has results for modules: hmm_detection, genefunctions, nrps_pks_domains, active_site_finder, clusterblast, lanthipeptides, lassopeptides, nrps_pks, rrefinder, sactipeptides, t2pks, tfbs_finder, thiopeptides
DEBUG    27/06 11:45:58   Converting antismash.detection.hmm_detection results to json
DEBUG    27/06 11:45:58   Converting antismash.detection.genefunctions results to json
DEBUG    27/06 11:45:58   Converting antismash.detection.nrps_pks_domains results to json
DEBUG    27/06 11:45:58   Converting antismash.modules.active_site_finder results to json
DEBUG    27/06 11:45:58   Converting antismash.modules.clusterblast results to json
DEBUG    27/06 11:45:58   Converting antismash.modules.lanthipeptides results to json
DEBUG    27/06 11:45:58   Converting antismash.modules.lassopeptides results to json
DEBUG    27/06 11:45:58   Converting antismash.modules.nrps_pks results to json
DEBUG    27/06 11:45:58   Converting antismash.modules.rrefinder results to json
DEBUG    27/06 11:45:58   Converting antismash.modules.sactipeptides results to json
DEBUG    27/06 11:45:58   Converting antismash.modules.t2pks results to json
DEBUG    27/06 11:45:58   Converting antismash.modules.tfbs_finder results to json
DEBUG    27/06 11:45:58   Converting antismash.modules.thiopeptides results to json
DEBUG    27/06 11:45:58   Converting antismash.modules.tta results to json
DEBUG    27/06 11:45:58   Record gnlXIEJHFJPN_56 has results for modules: hmm_detection, genefunctions, nrps_pks_domains, active_site_finder, clusterblast, lanthipeptides, lassopeptides, nrps_pks, rrefinder, sactipeptides, t2pks, tfbs_finder, thiopeptides
DEBUG    27/06 11:45:58   Converting antismash.detection.hmm_detection results to json
DEBUG    27/06 11:45:58   Converting antismash.detection.genefunctions results to json
DEBUG    27/06 11:45:58   Converting antismash.detection.nrps_pks_domains results to json
DEBUG    27/06 11:45:58   Converting antismash.modules.active_site_finder results to json
DEBUG    27/06 11:45:58   Converting antismash.modules.clusterblast results to json
DEBUG    27/06 11:45:58   Converting antismash.modules.lanthipeptides results to json
DEBUG    27/06 11:45:58   Converting antismash.modules.lassopeptides results to json
DEBUG    27/06 11:45:58   Converting antismash.modules.nrps_pks results to json
DEBUG    27/06 11:45:58   Converting antismash.modules.rrefinder results to json
DEBUG    27/06 11:45:58   Converting antismash.modules.sactipeptides results to json
DEBUG    27/06 11:45:58   Converting antismash.modules.t2pks results to json
DEBUG    27/06 11:45:58   Converting antismash.modules.tfbs_finder results to json
DEBUG    27/06 11:45:58   Converting antismash.modules.thiopeptides results to json
DEBUG    27/06 11:45:58   Converting antismash.modules.tta results to json
DEBUG    27/06 11:45:58   Record gnlXIEJHFJPN_57 has results for modules: hmm_detection
DEBUG    27/06 11:45:58   Converting antismash.detection.hmm_detection results to json
DEBUG    27/06 11:45:58   Record gnlXIEJHFJPN_58 has results for modules: hmm_detection
DEBUG    27/06 11:45:58   Converting antismash.detection.hmm_detection results to json
DEBUG    27/06 11:45:58   Record gnlXIEJHFJPN_59 has results for modules: hmm_detection
DEBUG    27/06 11:45:58   Converting antismash.detection.hmm_detection results to json
DEBUG    27/06 11:45:58   Record gnlXIEJHFJPN_60 has results for modules: hmm_detection
DEBUG    27/06 11:45:58   Converting antismash.detection.hmm_detection results to json
DEBUG    27/06 11:45:58   Record gnlXIEJHFJPN_61 has results for modules: hmm_detection
DEBUG    27/06 11:45:58   Converting antismash.detection.hmm_detection results to json
DEBUG    27/06 11:45:58   Record gnlXIEJHFJPN_62 has results for modules: hmm_detection
DEBUG    27/06 11:45:58   Converting antismash.detection.hmm_detection results to json
DEBUG    27/06 11:45:58   Record gnlXIEJHFJPN_63 has results for modules: hmm_detection, genefunctions, nrps_pks_domains, active_site_finder, clusterblast, lanthipeptides, lassopeptides, nrps_pks, rrefinder, sactipeptides, t2pks, tfbs_finder, thiopeptides
DEBUG    27/06 11:45:58   Converting antismash.detection.hmm_detection results to json
DEBUG    27/06 11:45:58   Converting antismash.detection.genefunctions results to json
DEBUG    27/06 11:45:58   Converting antismash.detection.nrps_pks_domains results to json
DEBUG    27/06 11:45:58   Converting antismash.modules.active_site_finder results to json
DEBUG    27/06 11:45:58   Converting antismash.modules.clusterblast results to json
DEBUG    27/06 11:45:58   Converting antismash.modules.lanthipeptides results to json
DEBUG    27/06 11:45:58   Converting antismash.modules.lassopeptides results to json
DEBUG    27/06 11:45:58   Converting antismash.modules.nrps_pks results to json
DEBUG    27/06 11:45:58   Converting antismash.modules.rrefinder results to json
DEBUG    27/06 11:45:58   Converting antismash.modules.sactipeptides results to json
DEBUG    27/06 11:45:58   Converting antismash.modules.t2pks results to json
DEBUG    27/06 11:45:58   Converting antismash.modules.tfbs_finder results to json
DEBUG    27/06 11:45:58   Converting antismash.modules.thiopeptides results to json
DEBUG    27/06 11:45:58   Converting antismash.modules.tta results to json
DEBUG    27/06 11:45:58   Record gnlXIEJHFJPN_64 has results for modules: hmm_detection, genefunctions, nrps_pks_domains, active_site_finder, clusterblast, lanthipeptides, lassopeptides, nrps_pks, rrefinder, sactipeptides, t2pks, tfbs_finder, thiopeptides
DEBUG    27/06 11:45:58   Converting antismash.detection.hmm_detection results to json
DEBUG    27/06 11:45:58   Converting antismash.detection.genefunctions results to json
DEBUG    27/06 11:45:58   Converting antismash.detection.nrps_pks_domains results to json
DEBUG    27/06 11:45:58   Converting antismash.modules.active_site_finder results to json
DEBUG    27/06 11:45:58   Converting antismash.modules.clusterblast results to json
DEBUG    27/06 11:45:58   Converting antismash.modules.lanthipeptides results to json
DEBUG    27/06 11:45:58   Converting antismash.modules.lassopeptides results to json
DEBUG    27/06 11:45:58   Converting antismash.modules.nrps_pks results to json
DEBUG    27/06 11:45:58   Converting antismash.modules.rrefinder results to json
DEBUG    27/06 11:45:58   Converting antismash.modules.sactipeptides results to json
DEBUG    27/06 11:45:58   Converting antismash.modules.t2pks results to json
DEBUG    27/06 11:45:58   Converting antismash.modules.tfbs_finder results to json
DEBUG    27/06 11:45:58   Converting antismash.modules.thiopeptides results to json
DEBUG    27/06 11:45:58   Converting antismash.modules.tta results to json
DEBUG    27/06 11:45:58   Record gnlXIEJHFJPN_65 has results for modules: hmm_detection
DEBUG    27/06 11:45:58   Converting antismash.detection.hmm_detection results to json
DEBUG    27/06 11:45:58   Record gnlXIEJHFJPN_66 has results for modules: hmm_detection
DEBUG    27/06 11:45:58   Converting antismash.detection.hmm_detection results to json
DEBUG    27/06 11:45:58   Record gnlXIEJHFJPN_67 has results for modules: hmm_detection
DEBUG    27/06 11:45:58   Converting antismash.detection.hmm_detection results to json
DEBUG    27/06 11:45:58   Record gnlXIEJHFJPN_68 has results for modules: hmm_detection
DEBUG    27/06 11:45:58   Converting antismash.detection.hmm_detection results to json
DEBUG    27/06 11:45:58   Record gnlXIEJHFJPN_69 has results for modules: hmm_detection
DEBUG    27/06 11:45:58   Converting antismash.detection.hmm_detection results to json
DEBUG    27/06 11:45:58   Record gnlXIEJHFJPN_70 has results for modules: hmm_detection, genefunctions, nrps_pks_domains, active_site_finder, clusterblast, lanthipeptides, lassopeptides, nrps_pks, rrefinder, sactipeptides, t2pks, tfbs_finder, thiopeptides
DEBUG    27/06 11:45:58   Converting antismash.detection.hmm_detection results to json
DEBUG    27/06 11:45:58   Converting antismash.detection.genefunctions results to json
DEBUG    27/06 11:45:58   Converting antismash.detection.nrps_pks_domains results to json
DEBUG    27/06 11:45:58   Converting antismash.modules.active_site_finder results to json
DEBUG    27/06 11:45:58   Converting antismash.modules.clusterblast results to json
DEBUG    27/06 11:45:58   Converting antismash.modules.lanthipeptides results to json
DEBUG    27/06 11:45:58   Converting antismash.modules.lassopeptides results to json
DEBUG    27/06 11:45:58   Converting antismash.modules.nrps_pks results to json
DEBUG    27/06 11:45:58   Converting antismash.modules.rrefinder results to json
DEBUG    27/06 11:45:58   Converting antismash.modules.sactipeptides results to json
DEBUG    27/06 11:45:58   Converting antismash.modules.t2pks results to json
DEBUG    27/06 11:45:58   Converting antismash.modules.tfbs_finder results to json
DEBUG    27/06 11:45:58   Converting antismash.modules.thiopeptides results to json
DEBUG    27/06 11:45:58   Converting antismash.modules.tta results to json
DEBUG    27/06 11:45:58   Record gnlXIEJHFJPN_71 has results for modules: hmm_detection, genefunctions, nrps_pks_domains, active_site_finder, clusterblast, lanthipeptides, lassopeptides, nrps_pks, rrefinder, sactipeptides, t2pks, tfbs_finder, thiopeptides
DEBUG    27/06 11:45:58   Converting antismash.detection.hmm_detection results to json
DEBUG    27/06 11:45:58   Converting antismash.detection.genefunctions results to json
DEBUG    27/06 11:45:58   Converting antismash.detection.nrps_pks_domains results to json
DEBUG    27/06 11:45:58   Converting antismash.modules.active_site_finder results to json
DEBUG    27/06 11:45:58   Converting antismash.modules.clusterblast results to json
DEBUG    27/06 11:45:58   Converting antismash.modules.lanthipeptides results to json
DEBUG    27/06 11:45:58   Converting antismash.modules.lassopeptides results to json
DEBUG    27/06 11:45:58   Converting antismash.modules.nrps_pks results to json
DEBUG    27/06 11:45:58   Converting antismash.modules.rrefinder results to json
DEBUG    27/06 11:45:58   Converting antismash.modules.sactipeptides results to json
DEBUG    27/06 11:45:58   Converting antismash.modules.t2pks results to json
DEBUG    27/06 11:45:58   Converting antismash.modules.tfbs_finder results to json
DEBUG    27/06 11:45:58   Converting antismash.modules.thiopeptides results to json
DEBUG    27/06 11:45:58   Converting antismash.modules.tta results to json
DEBUG    27/06 11:45:58   Record gnlXIEJHFJPN_72 has results for modules: hmm_detection
DEBUG    27/06 11:45:58   Converting antismash.detection.hmm_detection results to json
DEBUG    27/06 11:45:58   Record gnlXIEJHFJPN_73 has results for modules: hmm_detection
DEBUG    27/06 11:45:58   Converting antismash.detection.hmm_detection results to json
DEBUG    27/06 11:45:58   Record gnlXIEJHFJPN_74 has results for modules: hmm_detection, genefunctions, nrps_pks_domains, active_site_finder, clusterblast, lanthipeptides, lassopeptides, nrps_pks, rrefinder, sactipeptides, t2pks, tfbs_finder, thiopeptides
DEBUG    27/06 11:45:58   Converting antismash.detection.hmm_detection results to json
DEBUG    27/06 11:45:58   Converting antismash.detection.genefunctions results to json
DEBUG    27/06 11:45:58   Converting antismash.detection.nrps_pks_domains results to json
DEBUG    27/06 11:45:58   Converting antismash.modules.active_site_finder results to json
DEBUG    27/06 11:45:58   Converting antismash.modules.clusterblast results to json
DEBUG    27/06 11:45:58   Converting antismash.modules.lanthipeptides results to json
DEBUG    27/06 11:45:58   Converting antismash.modules.lassopeptides results to json
DEBUG    27/06 11:45:58   Converting antismash.modules.nrps_pks results to json
DEBUG    27/06 11:45:58   Converting antismash.modules.rrefinder results to json
DEBUG    27/06 11:45:58   Converting antismash.modules.sactipeptides results to json
DEBUG    27/06 11:45:58   Converting antismash.modules.t2pks results to json
DEBUG    27/06 11:45:58   Converting antismash.modules.tfbs_finder results to json
DEBUG    27/06 11:45:58   Converting antismash.modules.thiopeptides results to json
DEBUG    27/06 11:45:58   Converting antismash.modules.tta results to json
DEBUG    27/06 11:45:58   Record gnlXIEJHFJPN_75 has results for modules: hmm_detection
DEBUG    27/06 11:45:58   Converting antismash.detection.hmm_detection results to json
DEBUG    27/06 11:45:58   Not annotating skipped record gnlXIEJHFJPN_8: No regions detected
DEBUG    27/06 11:45:58   Not annotating skipped record gnlXIEJHFJPN_9: No regions detected
DEBUG    27/06 11:45:58   Not annotating skipped record gnlXIEJHFJPN_10: No regions detected
DEBUG    27/06 11:45:58   Annotating record gnlXIEJHFJPN_11 with results from: hmm_detection, genefunctions, nrps_pks_domains, active_site_finder, clusterblast, lanthipeptides, lassopeptides, nrps_pks, rrefinder, sactipeptides, t2pks, tfbs_finder, thiopeptides, tta
DEBUG    27/06 11:45:58    Adding results from antismash.modules.active_site_finder
DEBUG    27/06 11:45:58    Adding results from antismash.modules.clusterblast
DEBUG    27/06 11:45:58    Adding results from antismash.modules.lanthipeptides
DEBUG    27/06 11:45:58    Adding results from antismash.modules.lassopeptides
DEBUG    27/06 11:45:58    Adding results from antismash.modules.nrps_pks
DEBUG    27/06 11:45:58    Adding results from antismash.modules.rrefinder
DEBUG    27/06 11:45:58    Adding results from antismash.modules.sactipeptides
DEBUG    27/06 11:45:58    Adding results from antismash.modules.t2pks
DEBUG    27/06 11:45:58    Adding results from antismash.modules.tfbs_finder
DEBUG    27/06 11:45:58    Adding results from antismash.modules.thiopeptides
DEBUG    27/06 11:45:58    Adding results from antismash.modules.tta
DEBUG    27/06 11:45:58   Not annotating skipped record gnlXIEJHFJPN_12: No regions detected
DEBUG    27/06 11:45:58   Not annotating skipped record gnlXIEJHFJPN_13: No regions detected
DEBUG    27/06 11:45:58   Not annotating skipped record gnlXIEJHFJPN_14: No regions detected
DEBUG    27/06 11:45:58   Not annotating skipped record gnlXIEJHFJPN_15: No regions detected
DEBUG    27/06 11:45:58   Not annotating skipped record gnlXIEJHFJPN_16: No regions detected
DEBUG    27/06 11:45:58   Not annotating skipped record gnlXIEJHFJPN_17: No regions detected
DEBUG    27/06 11:45:58   Not annotating skipped record gnlXIEJHFJPN_18: No regions detected
DEBUG    27/06 11:45:58   Not annotating skipped record gnlXIEJHFJPN_19: No regions detected
DEBUG    27/06 11:45:58   Not annotating skipped record gnlXIEJHFJPN_20: No regions detected
DEBUG    27/06 11:45:58   Not annotating skipped record gnlXIEJHFJPN_21: No regions detected
DEBUG    27/06 11:45:58   Not annotating skipped record gnlXIEJHFJPN_22: No regions detected
DEBUG    27/06 11:45:58   Not annotating skipped record gnlXIEJHFJPN_23: No regions detected
DEBUG    27/06 11:45:58   Not annotating skipped record gnlXIEJHFJPN_24: No regions detected
DEBUG    27/06 11:45:58   Not annotating skipped record gnlXIEJHFJPN_25: No regions detected
DEBUG    27/06 11:45:58   Not annotating skipped record gnlXIEJHFJPN_26: No regions detected
DEBUG    27/06 11:45:58   Not annotating skipped record gnlXIEJHFJPN_27: No regions detected
DEBUG    27/06 11:45:58   Not annotating skipped record gnlXIEJHFJPN_28: No regions detected
DEBUG    27/06 11:45:58   Not annotating skipped record gnlXIEJHFJPN_29: No regions detected
DEBUG    27/06 11:45:58   Not annotating skipped record gnlXIEJHFJPN_30: No regions detected
DEBUG    27/06 11:45:58   Not annotating skipped record gnlXIEJHFJPN_31: No regions detected
DEBUG    27/06 11:45:58   Annotating record gnlXIEJHFJPN_32 with results from: hmm_detection, genefunctions, nrps_pks_domains, active_site_finder, clusterblast, lanthipeptides, lassopeptides, nrps_pks, rrefinder, sactipeptides, t2pks, tfbs_finder, thiopeptides, tta
DEBUG    27/06 11:45:58    Adding results from antismash.modules.active_site_finder
DEBUG    27/06 11:45:58    Adding results from antismash.modules.clusterblast
DEBUG    27/06 11:45:58    Adding results from antismash.modules.lanthipeptides
DEBUG    27/06 11:45:58    Adding results from antismash.modules.lassopeptides
DEBUG    27/06 11:45:58    Adding results from antismash.modules.nrps_pks
DEBUG    27/06 11:45:58    Adding results from antismash.modules.rrefinder
DEBUG    27/06 11:45:58    Adding results from antismash.modules.sactipeptides
DEBUG    27/06 11:45:58    Adding results from antismash.modules.t2pks
DEBUG    27/06 11:45:58    Adding results from antismash.modules.tfbs_finder
DEBUG    27/06 11:45:58    Adding results from antismash.modules.thiopeptides
DEBUG    27/06 11:45:58    Adding results from antismash.modules.tta
DEBUG    27/06 11:45:58   Annotating record gnlXIEJHFJPN_33 with results from: hmm_detection, genefunctions, nrps_pks_domains, active_site_finder, clusterblast, lanthipeptides, lassopeptides, nrps_pks, rrefinder, sactipeptides, t2pks, tfbs_finder, thiopeptides, tta
DEBUG    27/06 11:45:58    Adding results from antismash.modules.active_site_finder
DEBUG    27/06 11:45:58    Adding results from antismash.modules.clusterblast
DEBUG    27/06 11:45:58    Adding results from antismash.modules.lanthipeptides
DEBUG    27/06 11:45:58    Adding results from antismash.modules.lassopeptides
DEBUG    27/06 11:45:58    Adding results from antismash.modules.nrps_pks
DEBUG    27/06 11:45:58    Adding results from antismash.modules.rrefinder
DEBUG    27/06 11:45:58    Adding results from antismash.modules.sactipeptides
DEBUG    27/06 11:45:58    Adding results from antismash.modules.t2pks
DEBUG    27/06 11:45:58    Adding results from antismash.modules.tfbs_finder
DEBUG    27/06 11:45:58    Adding results from antismash.modules.thiopeptides
DEBUG    27/06 11:45:58    Adding results from antismash.modules.tta
DEBUG    27/06 11:45:58   Annotating record gnlXIEJHFJPN_34 with results from: hmm_detection, genefunctions, nrps_pks_domains, active_site_finder, clusterblast, lanthipeptides, lassopeptides, nrps_pks, rrefinder, sactipeptides, t2pks, tfbs_finder, thiopeptides, tta
DEBUG    27/06 11:45:58    Adding results from antismash.modules.active_site_finder
DEBUG    27/06 11:45:58    Adding results from antismash.modules.clusterblast
DEBUG    27/06 11:45:58    Adding results from antismash.modules.lanthipeptides
DEBUG    27/06 11:45:58    Adding results from antismash.modules.lassopeptides
DEBUG    27/06 11:45:58    Adding results from antismash.modules.nrps_pks
DEBUG    27/06 11:45:58    Adding results from antismash.modules.rrefinder
DEBUG    27/06 11:45:58    Adding results from antismash.modules.sactipeptides
DEBUG    27/06 11:45:58    Adding results from antismash.modules.t2pks
DEBUG    27/06 11:45:58    Adding results from antismash.modules.tfbs_finder
DEBUG    27/06 11:45:58    Adding results from antismash.modules.thiopeptides
DEBUG    27/06 11:45:58    Adding results from antismash.modules.tta
DEBUG    27/06 11:45:58   Not annotating skipped record gnlXIEJHFJPN_35: No regions detected
DEBUG    27/06 11:45:58   Annotating record gnlXIEJHFJPN_36 with results from: hmm_detection, genefunctions, nrps_pks_domains, active_site_finder, clusterblast, lanthipeptides, lassopeptides, nrps_pks, rrefinder, sactipeptides, t2pks, tfbs_finder, thiopeptides, tta
DEBUG    27/06 11:45:58    Adding results from antismash.modules.active_site_finder
DEBUG    27/06 11:45:58    Adding results from antismash.modules.clusterblast
DEBUG    27/06 11:45:58    Adding results from antismash.modules.lanthipeptides
DEBUG    27/06 11:45:58    Adding results from antismash.modules.lassopeptides
DEBUG    27/06 11:45:58    Adding results from antismash.modules.nrps_pks
DEBUG    27/06 11:45:58    Adding results from antismash.modules.rrefinder
DEBUG    27/06 11:45:58    Adding results from antismash.modules.sactipeptides
DEBUG    27/06 11:45:58    Adding results from antismash.modules.t2pks
DEBUG    27/06 11:45:58    Adding results from antismash.modules.tfbs_finder
DEBUG    27/06 11:45:58    Adding results from antismash.modules.thiopeptides
DEBUG    27/06 11:45:58    Adding results from antismash.modules.tta
DEBUG    27/06 11:45:58   Not annotating skipped record gnlXIEJHFJPN_37: No regions detected
DEBUG    27/06 11:45:58   Not annotating skipped record gnlXIEJHFJPN_38: No regions detected
DEBUG    27/06 11:45:58   Not annotating skipped record gnlXIEJHFJPN_39: No regions detected
DEBUG    27/06 11:45:58   Not annotating skipped record gnlXIEJHFJPN_40: No regions detected
DEBUG    27/06 11:45:58   Not annotating skipped record gnlXIEJHFJPN_41: No regions detected
DEBUG    27/06 11:45:58   Not annotating skipped record gnlXIEJHFJPN_42: No regions detected
DEBUG    27/06 11:45:58   Not annotating skipped record gnlXIEJHFJPN_43: No regions detected
DEBUG    27/06 11:45:58   Not annotating skipped record gnlXIEJHFJPN_44: No regions detected
DEBUG    27/06 11:45:58   Annotating record gnlXIEJHFJPN_45 with results from: hmm_detection, genefunctions, nrps_pks_domains, active_site_finder, clusterblast, lanthipeptides, lassopeptides, nrps_pks, rrefinder, sactipeptides, t2pks, tfbs_finder, thiopeptides, tta
DEBUG    27/06 11:45:58    Adding results from antismash.modules.active_site_finder
DEBUG    27/06 11:45:58    Adding results from antismash.modules.clusterblast
DEBUG    27/06 11:45:58    Adding results from antismash.modules.lanthipeptides
DEBUG    27/06 11:45:58    Adding results from antismash.modules.lassopeptides
DEBUG    27/06 11:45:58    Adding results from antismash.modules.nrps_pks
DEBUG    27/06 11:45:58    Adding results from antismash.modules.rrefinder
DEBUG    27/06 11:45:58    Adding results from antismash.modules.sactipeptides
DEBUG    27/06 11:45:58    Adding results from antismash.modules.t2pks
DEBUG    27/06 11:45:58    Adding results from antismash.modules.tfbs_finder
DEBUG    27/06 11:45:58    Adding results from antismash.modules.thiopeptides
DEBUG    27/06 11:45:58    Adding results from antismash.modules.tta
DEBUG    27/06 11:45:58   Not annotating skipped record gnlXIEJHFJPN_46: No regions detected
DEBUG    27/06 11:45:58   Not annotating skipped record gnlXIEJHFJPN_47: No regions detected
DEBUG    27/06 11:45:58   Not annotating skipped record gnlXIEJHFJPN_48: No regions detected
DEBUG    27/06 11:45:58   Not annotating skipped record gnlXIEJHFJPN_49: No regions detected
DEBUG    27/06 11:45:58   Not annotating skipped record gnlXIEJHFJPN_50: No regions detected
DEBUG    27/06 11:45:58   Not annotating skipped record gnlXIEJHFJPN_51: No regions detected
DEBUG    27/06 11:45:58   Not annotating skipped record gnlXIEJHFJPN_52: No regions detected
DEBUG    27/06 11:45:58   Not annotating skipped record gnlXIEJHFJPN_53: No regions detected
DEBUG    27/06 11:45:58   Annotating record gnlXIEJHFJPN_54 with results from: hmm_detection, genefunctions, nrps_pks_domains, active_site_finder, clusterblast, lanthipeptides, lassopeptides, nrps_pks, rrefinder, sactipeptides, t2pks, tfbs_finder, thiopeptides, tta
DEBUG    27/06 11:45:58    Adding results from antismash.modules.active_site_finder
DEBUG    27/06 11:45:58    Adding results from antismash.modules.clusterblast
DEBUG    27/06 11:45:58    Adding results from antismash.modules.lanthipeptides
DEBUG    27/06 11:45:58    Adding results from antismash.modules.lassopeptides
DEBUG    27/06 11:45:58    Adding results from antismash.modules.nrps_pks
DEBUG    27/06 11:45:58    Adding results from antismash.modules.rrefinder
DEBUG    27/06 11:45:58    Adding results from antismash.modules.sactipeptides
DEBUG    27/06 11:45:58    Adding results from antismash.modules.t2pks
DEBUG    27/06 11:45:58    Adding results from antismash.modules.tfbs_finder
DEBUG    27/06 11:45:58    Adding results from antismash.modules.thiopeptides
DEBUG    27/06 11:45:58    Adding results from antismash.modules.tta
DEBUG    27/06 11:45:58   Annotating record gnlXIEJHFJPN_55 with results from: hmm_detection, genefunctions, nrps_pks_domains, active_site_finder, clusterblast, lanthipeptides, lassopeptides, nrps_pks, rrefinder, sactipeptides, t2pks, tfbs_finder, thiopeptides, tta
DEBUG    27/06 11:45:58    Adding results from antismash.modules.active_site_finder
DEBUG    27/06 11:45:58    Adding results from antismash.modules.clusterblast
DEBUG    27/06 11:45:58    Adding results from antismash.modules.lanthipeptides
DEBUG    27/06 11:45:58    Adding results from antismash.modules.lassopeptides
DEBUG    27/06 11:45:58    Adding results from antismash.modules.nrps_pks
DEBUG    27/06 11:45:58    Adding results from antismash.modules.rrefinder
DEBUG    27/06 11:45:58    Adding results from antismash.modules.sactipeptides
DEBUG    27/06 11:45:58    Adding results from antismash.modules.t2pks
DEBUG    27/06 11:45:58    Adding results from antismash.modules.tfbs_finder
DEBUG    27/06 11:45:58    Adding results from antismash.modules.thiopeptides
DEBUG    27/06 11:45:58    Adding results from antismash.modules.tta
DEBUG    27/06 11:45:58   Annotating record gnlXIEJHFJPN_56 with results from: hmm_detection, genefunctions, nrps_pks_domains, active_site_finder, clusterblast, lanthipeptides, lassopeptides, nrps_pks, rrefinder, sactipeptides, t2pks, tfbs_finder, thiopeptides, tta
DEBUG    27/06 11:45:58    Adding results from antismash.modules.active_site_finder
DEBUG    27/06 11:45:58    Adding results from antismash.modules.clusterblast
DEBUG    27/06 11:45:58    Adding results from antismash.modules.lanthipeptides
DEBUG    27/06 11:45:58    Adding results from antismash.modules.lassopeptides
DEBUG    27/06 11:45:58    Adding results from antismash.modules.nrps_pks
DEBUG    27/06 11:45:58    Adding results from antismash.modules.rrefinder
DEBUG    27/06 11:45:58    Adding results from antismash.modules.sactipeptides
DEBUG    27/06 11:45:58    Adding results from antismash.modules.t2pks
DEBUG    27/06 11:45:58    Adding results from antismash.modules.tfbs_finder
DEBUG    27/06 11:45:58    Adding results from antismash.modules.thiopeptides
DEBUG    27/06 11:45:58    Adding results from antismash.modules.tta
DEBUG    27/06 11:45:58   Not annotating skipped record gnlXIEJHFJPN_57: No regions detected
DEBUG    27/06 11:45:58   Not annotating skipped record gnlXIEJHFJPN_58: No regions detected
DEBUG    27/06 11:45:58   Not annotating skipped record gnlXIEJHFJPN_59: No regions detected
DEBUG    27/06 11:45:58   Not annotating skipped record gnlXIEJHFJPN_60: No regions detected
DEBUG    27/06 11:45:58   Not annotating skipped record gnlXIEJHFJPN_61: No regions detected
DEBUG    27/06 11:45:58   Not annotating skipped record gnlXIEJHFJPN_62: No regions detected
DEBUG    27/06 11:45:58   Annotating record gnlXIEJHFJPN_63 with results from: hmm_detection, genefunctions, nrps_pks_domains, active_site_finder, clusterblast, lanthipeptides, lassopeptides, nrps_pks, rrefinder, sactipeptides, t2pks, tfbs_finder, thiopeptides, tta
DEBUG    27/06 11:45:58    Adding results from antismash.modules.active_site_finder
DEBUG    27/06 11:45:58    Adding results from antismash.modules.clusterblast
DEBUG    27/06 11:45:58    Adding results from antismash.modules.lanthipeptides
DEBUG    27/06 11:45:58    Adding results from antismash.modules.lassopeptides
DEBUG    27/06 11:45:58    Adding results from antismash.modules.nrps_pks
DEBUG    27/06 11:45:58    Adding results from antismash.modules.rrefinder
DEBUG    27/06 11:45:58    Adding results from antismash.modules.sactipeptides
DEBUG    27/06 11:45:58    Adding results from antismash.modules.t2pks
DEBUG    27/06 11:45:58    Adding results from antismash.modules.tfbs_finder
DEBUG    27/06 11:45:58    Adding results from antismash.modules.thiopeptides
DEBUG    27/06 11:45:58    Adding results from antismash.modules.tta
DEBUG    27/06 11:45:58   Annotating record gnlXIEJHFJPN_64 with results from: hmm_detection, genefunctions, nrps_pks_domains, active_site_finder, clusterblast, lanthipeptides, lassopeptides, nrps_pks, rrefinder, sactipeptides, t2pks, tfbs_finder, thiopeptides, tta
DEBUG    27/06 11:45:58    Adding results from antismash.modules.active_site_finder
DEBUG    27/06 11:45:58    Adding results from antismash.modules.clusterblast
DEBUG    27/06 11:45:58    Adding results from antismash.modules.lanthipeptides
DEBUG    27/06 11:45:58    Adding results from antismash.modules.lassopeptides
DEBUG    27/06 11:45:58    Adding results from antismash.modules.nrps_pks
DEBUG    27/06 11:45:58    Adding results from antismash.modules.rrefinder
DEBUG    27/06 11:45:58    Adding results from antismash.modules.sactipeptides
DEBUG    27/06 11:45:58    Adding results from antismash.modules.t2pks
DEBUG    27/06 11:45:58    Adding results from antismash.modules.tfbs_finder
DEBUG    27/06 11:45:58    Adding results from antismash.modules.thiopeptides
DEBUG    27/06 11:45:58    Adding results from antismash.modules.tta
DEBUG    27/06 11:45:58   Not annotating skipped record gnlXIEJHFJPN_65: No regions detected
DEBUG    27/06 11:45:58   Not annotating skipped record gnlXIEJHFJPN_66: No regions detected
DEBUG    27/06 11:45:58   Not annotating skipped record gnlXIEJHFJPN_67: No regions detected
DEBUG    27/06 11:45:58   Not annotating skipped record gnlXIEJHFJPN_68: No regions detected
DEBUG    27/06 11:45:58   Not annotating skipped record gnlXIEJHFJPN_69: No regions detected
DEBUG    27/06 11:45:58   Annotating record gnlXIEJHFJPN_70 with results from: hmm_detection, genefunctions, nrps_pks_domains, active_site_finder, clusterblast, lanthipeptides, lassopeptides, nrps_pks, rrefinder, sactipeptides, t2pks, tfbs_finder, thiopeptides, tta
DEBUG    27/06 11:45:58    Adding results from antismash.modules.active_site_finder
DEBUG    27/06 11:45:58    Adding results from antismash.modules.clusterblast
DEBUG    27/06 11:45:58    Adding results from antismash.modules.lanthipeptides
DEBUG    27/06 11:45:58    Adding results from antismash.modules.lassopeptides
DEBUG    27/06 11:45:58    Adding results from antismash.modules.nrps_pks
DEBUG    27/06 11:45:58    Adding results from antismash.modules.rrefinder
DEBUG    27/06 11:45:58    Adding results from antismash.modules.sactipeptides
DEBUG    27/06 11:45:58    Adding results from antismash.modules.t2pks
DEBUG    27/06 11:45:58    Adding results from antismash.modules.tfbs_finder
DEBUG    27/06 11:45:58    Adding results from antismash.modules.thiopeptides
DEBUG    27/06 11:45:58    Adding results from antismash.modules.tta
DEBUG    27/06 11:45:58   Annotating record gnlXIEJHFJPN_71 with results from: hmm_detection, genefunctions, nrps_pks_domains, active_site_finder, clusterblast, lanthipeptides, lassopeptides, nrps_pks, rrefinder, sactipeptides, t2pks, tfbs_finder, thiopeptides, tta
DEBUG    27/06 11:45:58    Adding results from antismash.modules.active_site_finder
DEBUG    27/06 11:45:58    Adding results from antismash.modules.clusterblast
DEBUG    27/06 11:45:58    Adding results from antismash.modules.lanthipeptides
DEBUG    27/06 11:45:58    Adding results from antismash.modules.lassopeptides
DEBUG    27/06 11:45:58    Adding results from antismash.modules.nrps_pks
DEBUG    27/06 11:45:58    Adding results from antismash.modules.rrefinder
DEBUG    27/06 11:45:58    Adding results from antismash.modules.sactipeptides
DEBUG    27/06 11:45:58    Adding results from antismash.modules.t2pks
DEBUG    27/06 11:45:58    Adding results from antismash.modules.tfbs_finder
DEBUG    27/06 11:45:58    Adding results from antismash.modules.thiopeptides
DEBUG    27/06 11:45:58    Adding results from antismash.modules.tta
DEBUG    27/06 11:45:58   Not annotating skipped record gnlXIEJHFJPN_72: No regions detected
DEBUG    27/06 11:45:58   Not annotating skipped record gnlXIEJHFJPN_73: No regions detected
DEBUG    27/06 11:45:58   Annotating record gnlXIEJHFJPN_74 with results from: hmm_detection, genefunctions, nrps_pks_domains, active_site_finder, clusterblast, lanthipeptides, lassopeptides, nrps_pks, rrefinder, sactipeptides, t2pks, tfbs_finder, thiopeptides, tta
DEBUG    27/06 11:45:58    Adding results from antismash.modules.active_site_finder
DEBUG    27/06 11:45:58    Adding results from antismash.modules.clusterblast
DEBUG    27/06 11:45:58    Adding results from antismash.modules.lanthipeptides
DEBUG    27/06 11:45:58    Adding results from antismash.modules.lassopeptides
DEBUG    27/06 11:45:58    Adding results from antismash.modules.nrps_pks
DEBUG    27/06 11:45:58    Adding results from antismash.modules.rrefinder
DEBUG    27/06 11:45:58    Adding results from antismash.modules.sactipeptides
DEBUG    27/06 11:45:58    Adding results from antismash.modules.t2pks
DEBUG    27/06 11:45:58    Adding results from antismash.modules.tfbs_finder
DEBUG    27/06 11:45:58    Adding results from antismash.modules.thiopeptides
DEBUG    27/06 11:45:58    Adding results from antismash.modules.tta
DEBUG    27/06 11:45:58   Not annotating skipped record gnlXIEJHFJPN_75: No regions detected
DEBUG    27/06 11:45:58   Creating results page
DEBUG    27/06 11:45:58   Results page using antismash.js from local copy: /databases/as-js/0.13/antismash.js
DEBUG    27/06 11:46:05   Creating results SVGs
DEBUG    27/06 11:46:05   Writing seq_records SVGs to '/data/antismash/upload/bacteria-c22ca704-5b72-4ec3-a42e-1ad3771a7914/svg'
DEBUG    27/06 11:46:05   Writing cluster-specific genbank files
DEBUG    27/06 11:46:06   Writing final genbank file to '/data/antismash/upload/bacteria-c22ca704-5b72-4ec3-a42e-1ad3771a7914/Erwinia_mallotivora_BT_MARDI.gbk'
DEBUG    27/06 11:46:06   Zipping output to '/data/antismash/upload/bacteria-c22ca704-5b72-4ec3-a42e-1ad3771a7914/Erwinia_mallotivora_BT_MARDI.zip'
```
