## Supplementary File 5 for "Comparative genomics of a novel *Erwinia* species associated with the Highland midge (*Culicoides impunctatus*)": Erwinia_mallotivora_BT_MARDI.json (part 1 of 11)

```
{"version": "7.0.0", "input_file": "Erwinia_mallotivora_BT_MARDI.fna", "records": [{"id": "gnlXIEJHFJPN_8", "seq": {"data": "CTCAGCAGCTGCACGGTGATTTCAAAGGCCTCTGACAGCGCCTCGCGGCCGTTCAGTTTCCAGAACAGCAGGCCGTCTGTCGGCAGATGTACGGTGATACGATCAAACATGGTATGTCCCCTGACCGGGCCCGGCAGACGCCGGGAGAGTAACAAAGATTGAAATTGTGGATTGAGCAGTCATGCGCTTTACGATGAGGTTTTAATCAGGGCCACAAACGGGGCAACGGAGATAATACAGGTAATTACGGGATGACCAATTTCGCAATTGCTATTGCGATTACTTTTAAGCATATCTGTTAGATTCGTAGCATTTTTCCTGCCTGAAAAATACTTACTTTGACCAGCCCGAGGATGAATAATTTTCTGTGTGATGATGAATCTGAAAAAAAAGAATTTACCAAAATCATGATATTAATTTAAATTTGTTATCTTAATAATCAACTTTATTTATTTTTAAGCGCCCGCTATTTTTTTACCTTTTCTGTCTTTTAATATATTCCGGATCCTCTTCATGGGGCAGGATTATTTTAAGCCCACCAGCCATCTGCGAGGCAATATAATTAACATTAGACAAGTTTTTAGCCAGATCAGGATCGCTCGTATCGAATTCTTTTGATGCTAAAACACCGAGATTCATTGTATGTAATTTACTTTTATCTTTCTCGGCTCCGGTCAATACAGCCTGAACATATCGTAACTGGTTAAGAGCCATGACATAAAGGTTGAAATCAGGATTCTTTTTCAATCTTAATTCAACGATTGAAATTGCATCGGTGACATAATTGAGTGTAGCTCTGGAGTTTTTCAATGACTGCATTTATCCCATAAGGTAGAAATATGTAATTTTTATTATTCAAAACTAATTACCATGTGTGAGCCACGCGTTTTTTAATAGCTTCATTAATAAAATAAGATTTAATGCTGTCAGGTAACACTTCATCTTCGTAAGGATATTCGAACCCTTTGATAGTCGATAAATCGGCCACAAACCCTCCAACAATCATCTCCCCCATTACCTTAATTTTTCTGCCATTATGCTCCAGGATGATATATGAACTCATTCCCGTTATTTTCATCAATTCCCCCTTACGAAAATTACCTTCTCAACTTTAGTTACTGGATCTATAGTGGTTATTTTAGTTACATTTCCATTGCCCATCAATCTCGGTAACTCTACATTTCCCCATATATTACCATCACGTAAACTTTCCCCTACAACTGCTCTTACTTCACCAGACACTTGTTTAGCATAGATTCCAGACACATCTTCCCATGCTTTTATTGACTGAGGATTATTAAAATCCCATTCAGGCATCTCAATCGATTTGTCTTTTATTGTCGATTCTAACGTCACACCTCCGCGAGACTTGGCGATACTCTCGGGACCTCTGCATATTTGGTTACCCCCTCTCGTTATATAAAATAAAAATCAGGTTTCATTGTAAAATGGCGCTATTATAAACAGTTTTAATGATTTACTTCATAAATTTCATCGTCAGGTTGTGAGTATTTCATAACTGCTTTGCGGGTGGAAAGGAAAATGTAAGGGATAATTTCTTTATCTTTATTTCCATGATGTGATTTTTTTATTTCGCATGCCAATGACTCCACATCACTGCAAAATCTTATCCTGCTTACTTCGTCTTCACTTAATTTAAAACTTCTGAACACATCCATCTGAGAAACATTATTATACTCTGAAAAAACAATAGTAATAATAAAAACCTCATCAACCTGATAAAAATCGAAAAGCCATTTTTTCCGTACAGTAAAATTACATCACTCATACATTTCATCAGTGGTTATATCATAAATTTTATAACTAACACCTTCGAGCATTTTTTTACATTATCTCTTTTATAAAATCTCTGAAAGCATCTTTGAAAGAGATAACAAGTCAGTTCGTGAGGTTCTTAACCTCACTTTGACTCAACTCTCTTTCTATATTTTCGGGATAAGAGTTTCGGATTTTTTTTGTGATTTCTTTCATTTCCCTCTCATCATTAATTGCAAAAACCTCATCATCTTTCAAATAAAAGTAACGCGCCACATCAACTTTGTAATCCCCCTCGACAAACATAATTTTTATCAGATATTTATTATTATTTGTAAGATACAAAGTAAAATCCCATGGACTGACTAAAACTTTTTTCAACATATTCATAATTTTTCTCCCGTAACAATATCAGTCACTTCGTAATGCTGGCCATTAATCATGTTTTCTGTATGTACAACCGCTTCCAAATCCCCTTTAGGTAATTTCCCTCCTGGCAGCCATTGAGTGTTCGCTCCCCATTCGTTACCTGACGGAATTTTCGGATTATAAAGCTCAGTAGGTTTAAACTCCACAAGAACTAAACTGTCATTCTGCAATTGCCCCTCGGGTATCCCTAATTTATTTGCAATTGCTATTGGATCACCTTTAGACTCATTAATTATATTCATAGCATTGTCTTTGCTTAAAACAAACTCGCTTCGACCTGCATCGGGCTTACCAATCCCATAATCTTCAAATGAACTTCTCGTTACAATTCTGGAAGAACCACTTTCAAATTCTTTAAGATGGTTTTCAACATAATCTTTCGGAAGATAAGTGTCAGGATCGGGCCTGGTACCCTTTTCCATTTCCACAATTTCATCGAACTTCGCTTTACTTATTGGTACACCATTGGTGGTTTCATAGCGCCCAACACTGCGCCAGCTGTCGAATCTCGCGCCACCTTTACCTCCGGCAAGACTACCAACCAGCCCTCCAATCAGCATTGACCATTTCTGTTTATTAGTGCCTTCTCCAAAGAGCCGTCCGCCTATATAACTGCCTGCATACCCCCCACCCAATCCCCCCAGGGTACTGAGAACGGCAATCGCAGGCGTGGCCAGCACGCCTATCGCCGCCGCCCCAACCCCCAGCATCAACCAGTTAACCCAGCCTGGTATTTCAGGATTGATGTCGTCCGTTTGTATTTTACTGCCACCGATAAATACGTTGGACGATCCGGATGCGATCTCGGCACTACAGGTCAGGAGGTCGCCAATGCGTGCAGCAGGAAAATCATTGATATAAACCTTGATCGATCCTTCTGCAACGAGCTGTTTACTACCACTGTGCTCACCACACTCTCCGGTTGATAAGTGCGCACGGATGGCTGCCCGGTCGTTGATGATGACATTTGGCGACCCGTCAGTCAGTTTTCCGGTAACGTGTCTGGGTGCCCATGACATACTTCCAAGCACTTCACCCACGCCACCCGCTGTTGTTGCGCCAGCAGCAGCAGCGGCAACCACAACTAATGCGGTTCCGCCAGTCACTACAACGGCCGCTGCCCCCAGGATAGCGCCACCAATCAAACCTGCTACCATCCAGGCCTTAGATGCGGTATGGGCAATATCATCAAACTCACGCGCCGCACTGAATTCGCTCATGGATCAGCCATCCCTGTTGGCTTTAATAAACTCAGCAACTGCTTCGGTCGTATTGAGCATGGTGGAACCTTTTACCGCACGACACACCAGTAAAACGGATGACATATGCTGAGCCTTTTCAGGCGATGTGGTCCACAGCGCATAACGCGTTACGTCATGCTCAGTAGCCTTGGGTAAGGCAGAAATATGCAGAGGATTACCTGAAGCATCATAGAACAGATAACCTCCATTTAAGGCTCGTTGTAAGTCGATATACTGGTAAAGACTGTTTAGTGTCTCAAAAACGAATAACTCTTTGCTGTCACAGTCCAGTGCAAAATGAACCTCTTCACTCGCTGCCGGAAGCGCCTCTGAAACAAAATCATCCGTTTCCTCTTGACGAAAACGGATGCTGGCAATAATTGCGTGATATTGCTTTTGATAATACTCGTCAAATTTATCCGGGCAGGTCCCAATAAAGCAGACTATTTTTCTGCTTTGCTGTTTATCATTCATTAAAATGACAGATTGTTTTTGCCAGATTACCGCACTACCATTTTTGAAATGGTAAAAAATTTCCATTGCTGGCTTGCCATCAATTAAAACTGACTGAGATGATTCCAGAGAAAAACTCTGTAAAGTGACATCCATTTCTTTGATTAACCTTGAAGCAACGCTTTGTAAATTATCATCGAAGTTTGCTGTTGCTCGTGACACAACAAAAGTGAATTCACTTGCATTATTTTCGCTTAAGGTAAACAGGTTCATTGTCCGGTCTTTAAAAATATCAGGTAATTCTAAAGACGCCTCCTGGATTTTATATATTGACATATCCTCTCCCTGAAAGATTATTTATTTTCAGAAAATAAAGCATTTAACTTCGCCTGAATTTTTTCCTGATGCCCTTCCCCAGGTGCAGCGGTAACGGCTCCGCCATTTGAAGGATTCAGATATAGCTCAGACCCAGTATTAATCTCACCTGTTTTATCCACACTTATATTAAAATTTGTACCTGTGATATTAATATTGCCATCTGCTTTCAATTCAATAACGCTCTTACCACACTCCAGACGGACTGATTCACCCGACCCAATAACATAAGCACCAACAGCATTATTCGTTCGGGTTCCTGCTGTCAGCATCATCGAGTTACCCTTCACACCCACATCCTGATTTTCGACCACCCGGTGCGTCTCATGTGCGCCGACATAGTGCGAATGATTCTGCCCCACGCTGTGCGTGGCGTCGTTCTTGACGTGGGTGTCCATGTTCTTCTGCGCCTGGATCCACAGCTGTTCTTCCCCCGTCTTGTCCTCAAACCGCAGCGCGTTAGCCGTCTCCGACGAACCGTCCTTGCTCCGGCTCAGAAAACCCATCTGCGTCGCCGCTGCCGGCAGCGCCCACGGCGGCATATTGCCGTCGTTGTACACCCGCCCCGTCACGATGGGACGGTCCGGGTCGCCGTTGATAAAGTCAACCACCACCTCATCCCCCACACGCGGAATTTGCACCCCGCCGAACCCCTGGCCCGCCCACGCGCTCGACACCCGCACCCAGCACGAACTGGTGTCGTCTCCCTTCGCCAGGCGGTCCCAGTGGAACTTCACCTTGATGCGCCCGTATTTGTCCGTCCAGATTGACTCCCCCTTCGGGCCCACCACCTTCGCCGTCTGCGGGCCGTGCGTCCTCGGCCACGCCGTCTCCGGCGGCGTTCGGTACGTC", "alphabet": "DNA"}, "features": [{"location": "[474:819](-)", "type": "CDS", "id": "<unknown id>", "qualifiers": {"locus_tag": ["ctg1_1"], "transl_table": ["11"], "translation": ["MQSLKNSRATLNYVTDAISIVELRLKKNPDFNLYVMALNQLRYVQAVLTGAEKDKSKLHTMNLGVLASKEFDTSDPDLAKNLSNVNYIASQMAGGLKIILPHEEDPEYIKRQKR"]}}, {"location": "[865:1078](-)", "type": "CDS", "id": "<unknown id>", "qualifiers": {"locus_tag": ["ctg1_2"], "transl_table": ["11"], "translation": ["MKITGMSSYIILEHNGRKIKVMGEMIVGGFVADLSTIKGFEYPYEDEVLPDSIKSYFINEAIKKRVAHTW"]}}, {"location": "[1077:1356](-)", "type": "CDS", "id": "<unknown id>", "qualifiers": {"locus_tag": ["ctg1_3"], "transl_table": ["11"], "translation": ["VTLESTIKDKSIEMPEWDFNNPQSIKAWEDVSGIYAKQVSGEVRAVVGESLRDGNIWGNVELPRLMGNGNVTKITTIDPVTKVEKVIFVRGN"]}}, {"location": "[1469:1679](-)", "type": "CDS", "id": "<unknown id>", "qualifiers": {"locus_tag": ["ctg1_4"], "transl_table": ["11"], "translation": ["MDVFRSFKLSEDEVSRIRFCSDVESLACEIKKSHHGNKDKEIIPYIFLSTRKAVMKYSQPDDEIYEVNH"]}}, {"location": "[1899:2166](-)", "type": "CDS", "id": "<unknown id>", "qualifiers": {"locus_tag": ["ctg1_5"], "transl_table": ["11"], "translation": ["MNMLKKVLVSPWDFTLYLTNNNKYLIKIMFVEGDYKVDVARYFYLKDDEVFAINDEREMKEITKKIRNSYPENIERELSQSEVKNLTN"]}}, {"location": "[2162:3425](-)", "type": "CDS", "id": "<unknown id>", "qualifiers": {"locus_tag": ["ctg1_6"], "transl_table": ["11"], "translation": ["MSEFSAAREFDDIAHTASKAWMVAGLIGGAILGAAAVVVTGGTALVVVAAAAAGATTAGGVGEVLGSMSWAPRHVTGKLTDGSPNVIINDRAAIRAHLSTGECGEHSGSKQLVAEGSIKVYINDFPAARIGDLLTCSAEIASGSSNVFIGGSKIQTDDINPEIPGWVNWLMLGVGAAAIGVLATPAIAVLSTLGGLGGGYAGSYIGGRLFGEGTNKQKWSMLIGGLVGSLAGGKGGARFDSWRSVGRYETTNGVPISKAKFDEIVEMEKGTRPDPDTYLPKDYVENHLKEFESGSSRIVTRSSFEDYGIGKPDAGRSEFVLSKDNAMNIINESKGDPIAIANKLGIPEGQLQNDSLVLVEFKPTELYNPKIPSGNEWGANTQWLPGGKLPKGDLEAVVHTENMINGQHYEVTDIVTGEKL"]}}, {"location": "[3428:4235](-)", "type": "CDS", "id": "<unknown id>", "qualifiers": {"locus_tag": ["ctg1_7"], "transl_table": ["11"], "translation": ["MSIYKIQEASLELPDIFKDRTMNLFTLSENNASEFTFVVSRATANFDDNLQSVASRLIKEMDVTLQSFSLESSQSVLIDGKPAMEIFYHFKNGSAVIWQKQSVILMNDKQQSRKIVCFIGTCPDKFDEYYQKQYHAIIASIRFRQEETDDFVSEALPAASEEVHFALDCDSKELFVFETLNSLYQYIDLQRALNGGYLFYDASGNPLHISALPKATEHDVTRYALWTTSPEKAQHMSSVLLVCRAVKGSTMLNTTEAVAEFIKANRDG"]}}, {"location": "[4252:5125](-)", "type": "CDS", "id": "<unknown id>", "qualifiers": {"locus_tag": ["ctg1_8"], "transl_table": ["11"], "translation": ["TYRTPPETAWPRTHGPQTAKVVGPKGESIWTDKYGRIKVKFHWDRLAKGDDTSSCWVRVSSAWAGQGFGGVQIPRVGDEVVVDFINGDPDRPIVTGRVYNDGNMPPWALPAAATQMGFLSRSKDGSSETANALRFEDKTGEEQLWIQAQKNMDTHVKNDATHSVGQNHSHYVGAHETHRVVENQDVGVKGNSMMLTAGTRTNNAVGAYVIGSGESVRLECGKSVIELKADGNINITGTNFNISVDKTGEINTGSELYLNPSNGGAVTAAPGEGHQEKIQAKLNALFSENK"]}}], "name": "gnlXIEJHFJPN_8", "description": "gnl|X|IEJHFJPN_8", "dbxrefs": [], "annotations": {"molecule_type": "DNA", "references": []}, "letter_annotations": {}, "areas": [], "original_id": "gnl|X|IEJHFJPN_8", "modules": {"antismash.detection.hmm_detection": {"record_id": "gnlXIEJHFJPN_8", "schema_version": 2, "enabled_types": ["T1PKS", "T2PKS", "T3PKS", "transAT-PKS", "hglE-KS", "prodigiosin", "PpyS-KS", "arylpolyene", "resorcinol", "ladderane", "PUFA", "NRPS", "CDPS", "RCDPS", "thioamide-NRP", "NAPAA", "mycosporine-like", "terpene", "lanthipeptide-class-i", "lanthipeptide-class-ii", "lanthipeptide-class-iii", "lanthipeptide-class-iv", "lanthipeptide-class-v", "lipolanthine", "thiopeptide", "thioamitides", "linaridin", "cyanobactin", "glycocin", "LAP", "lassopeptide", "sactipeptide", "bottromycin", "microviridin", "proteusin", "ranthipeptide", "redox-cofactor", "epipeptide", "cyclic-lactone-autoinducer", "spliceotide", "RaS-RiPP", "fungal-RiPP", "blactam", "2dos", "amglyccycl", "aminocoumarin", "NI-siderophore", "ectoine", "NAGGN", "butyrolactone", "indole", "nucleoside", "phosphoglycolipid", "melanin", "oligosaccharide", "furan", "hserlactone", "phenazine", "phosphonate", "guanidinotides", "other", "acyl_amino_acids", "PBDE", "betalactone", "tropodithietic-acid", "pyrrolidine", "crocagin", "NRP-metallophore", "methanobactin", "opine-like-metallophore", "aminopolycarboxylic-acid", "NRPS-like", "PKS-like", "transAT-PKS-like", "RiPP-like", "RRE-containing", "fungal-RiPP-like", "phosphonate-like"], "rule_results": {"schema_version": 4, "tool": "rule-based-clusters", "cds_by_protocluster": [], "outside_protoclusters": [], "multipliers": {"cutoff": 1.0, "neighbourhood": 1.0}}, "strictness": "relaxed"}}}, {"id": "gnlXIEJHFJPN_9", "seq": {"data": "CTCAGCAGCTGCACGGTGATTTCAAAGGCCTCTGACAGCGCCTCGCGGCCGTTCAGTTTCCAGAACAGCAGGCCGTCTGTCGGCAGATGTACGGTGATACGATCAAACATGGTATGTCCCCTGACCGGGCCCGGCAGACGCCGGGAGAGTAACAAAGATTGAAATTGTGGATTGAGCAGTCATGCGCTTTACGATGAGGTTTTAATCAGGGCCACAAACGGGGCAGTTGGCATAAAAATTACCGCCATCGAAACAGATGTGGCTGACGCTGTCAAAGCCTGAAAAACGTCATCCTCTGCATCTCCGCTGTCGGACTGGCGGTGCTGACCTCGTCGGTAAAGGCTGAAAAACTACGGTTAAATACTGTGAATGAACAGGTAAGGTGTCGCGATGGCCCCATTAACGTGCCGGAAGCAACCCCAGGGTACAGAATAAGCCGGACTCAAAGCTGGCTCAGGGGACACCAGTTGTCATCACCTTCAGAATCCAAAGGGCTTCCCTCTGCATTATAAATTTCAATCGATTCGGGTAAGACAGATTCTGTGGTCATAAATCCATATTGCTCTGCCTGATCCTTTACAAGGTGATTGACAGCGTCACGTTTGACCCGAAGCACGCTGGATTTTATCTCGCCGCCATGATGCCCGGTGTAGCTCTGATAACAGGGTTTCATGTCTTTGCCGGTAAAAAAGTAAATATGCTCAGACGTCACGCGCTCCTCAATAGCGTACTCAAGATGAGAGATTTCTTTGGCAAACCGGCACAACACATGCCCGGGCATGTCACGAAGCATGTCGTCTGCCAGCTTCTTTATATTCTCCCGCTCTTTCAGATATCCTCCAGGAGGGCATTTTCCGGTGATCTGCGGAAAGTTTTCACGATAGAATTTCTTTTCGACATCACTCAATTTTTCGTAAGCGTCATTACGATTCGTATTAATATCCAAGGATAAAGGAAACGGCCTGTAGATTTTATTTTTAATTTGCTCCGCCGTATAACCACGAGCAATCGCATAAGAGAGCGGTGACGTCAGCTTGGAGCGGATTTTTATTTGCATATTCTTCTCACGCTCCGAAGCAAAAGCGCCCTCGCTTCGGGCAATGGATGCCCCTGATAACTTTGCAGCAGGTATCAGCCCCTGTGTTTTGATATGGTCAAATGCAATACGTTTTTTAGTAATGTGATACAAGTATTCAACCATTCGTGATTACCCTGGTAGGTATGAAATTAATTTTTCCAGCCTGAAAGGAGAAATCTGCCTGCGTAAATCCCTGGCCGATAAAACAGAAAAAAACTTAAAAATAAAATCAATACAACAGTTCAGAAATAGCAATCTCAGGGCCGGGAATTCCCTCGGGAAACTCACAGCTTCTTTTTTTTCAGCAAGGGATTCGGTATATCGACTAAAACCCTGCCCGGATTACTTCTCAAATATCTGATATTCACTTTCTCACCTGGCTGATATTTTCCTGTATCCATAGCATTAATAACCGCATCGGCTTTGCTATTGACTTCGCTACCCGTGTCGGTAGAAAAGCGGAATGCCAGAGTGATATTCATATATCCGCCCCCCCCGGAACGGCTTCTGACATCGGTAATTACCGCCTGCGTACTCACGCCATTGTTTGCCAGCTCATCTTTTTCTTTTTTATTTTTTGAATCCCTTATCAGAATAGAGATGATGGCGTAAGCAAATACCGCCAGCACGGCAATAACAATCAGGTTGGCAACAATCTTCATCATATCTTCTTAAATAACCATAAACAGTCCGGCTGCTTTCAGACTCATTGCCAGCGTGTCGAACCCGATACCGGCCACACGCGTTTTAAAGCCATTATCATAATGAGGAGTAACAGGATTATTCTCCATTTTTAAACCAGTAATCCCAATACTCAACGGCGCGACAGAGATATCAAGCCCTTTAATATCAGTGTTGTCGCCCTTCGCAAGAAGAAGTAAATCCCCTCCAGCTCCATCAGCCGCCGGATAAAGTCGAAGCTGCTCTCCTGGTGCTGCACGCCGTACTCCCACACCCGGTAGCTCAGTTTCCAGCACAGCAGGCCGTCTGTCGGCAGATGTACGGTGATACGTGAGAACAGGGTGAGTTTCGGAACAATACTTACAACCTGAGAATGACATTTTCTATGAGCCGCAAACAATGCTGTATCTGTTGATTATTCCTTGCCAATACTTATTGTAGAGAGAATAATTTCCATACATCTTTTGTTTATTTCGAAATGATAATCTTGCGCATTTCTCTGCCTGCCGACAAGTTCAGCATAACACCACATACCTGACTGGTTGAAAATATACATCTGATAGAAAGCACGCATTTTTTCTTTCTCACTGTATATCTCGCCAGAGCAGGTTTCAAACACAGCACCGGATGCTTCGTTGATTTCGTTAGGCAGCGGCTCAATCTCATTGGCAGTAAGAGTAAGGCCATTTTCAGGCTGGTGAAATCTTTCACTGGCTTTATCGTAAACGTGTCCAGCAGACGGAAAGTCCGCCATCGGATAGAAATAAAGATTAATTACACCGTAATTTATGTTTTCGATCGTATGCTCAATAACCAGACGGTTGACGGCCAGTGCTCTGGCCTTCCAGGATGCGGGTATTTTAAGCGTGCCATGTTTATTCAAATCAACGGTGGATAATAATTCTGCCATCGCTAAATTACTGCGATGCGAAAGATCCCAGTTAACGGCGGTGATGTAAATATCATTTAACAGGGCCGCATAATCATGACTGGCACAGGATGCTTTCAATAAAAAATAATTCCCTCCACCTTGCTGCGGATTGTAATCTTTCTGCACCGTATAACGCGAAATGACCTCATCACCCGACTCATGCTTTCTTACAGTGAGCACATCAGCAAAAATACCGTTGCCTGACGGTTTACCTGTAAAACGGCGCTGCAACACTCTCTCGCCCATTAAAGCAAGTTTTTTAAATAACCAGTCTGAGGCATTCATTTCCCACTGGCAGTGTTCATACCCTACCCAAACCTCCAGATAGGGTGAATTATCGGTAGTCAGGTAACGTCCGATATTGGTCAGGCTGACCGCCGGAAAATCAACCGCATTAATTTCGGCTGGTTTCAGACTCTGTGAAAGAACCACCCAATAGTTAAGCATTTCTTCCGGTGCAGAGGTATAAAGACACTTCCAGAAGCGTTGTTGCATTTCTTCTTCGGTATACGCTGATGCAACCGGAAACGCATCACTCATTTCAAGGTTCATAGTGCTCCTCAGGGCCAGCTAATTACGCCAGCCAGATTCCATAAAAAATCAGCATACTTCCACAGGACACCACGCATTTTGCAAGAATAAGCAGAGGTGATGAGAATTTATTCGCCAGAGATGACAAACCGTTATAGTTTTCCTGATTATATTTCTGGTGAAAACCCATAATTCTGCTAAATATTTCACAAAGCATGACCACTAAAAACTTCATACCTAAAACAACGCTTAAAGACGCACCGAATTTGGATGTCAATTCTTTCGCCGTACTCAAAGAGAGACCCGACCATACCGACATTAAAAATTTCAGCATAAAACCAAAAATAACGGTCAAAATCAAAACACCGATAAATTTAAGGAAAAACAAAAGCCAGTCTTTCTTGTTAAAAAAATCCTTTCCAGCCCACAGATACCATAACGTAATAAAAATAAAGAAAATAAAACCTGTCGTTCTCATTGCTTAGCCTTTATTAAAATCAATTACCCACCAAAACAGTTACGCACCCGGTTGTGATAGTGCCATCACCATTGTCCGTAGATTTCTTTGCCTCAGCGGCTTTGGTTTCATCATCAAAAATCCAGTCAGTGATCTTCTCGAAGATCAGCTTAACCTCAACATCGCCTTTTAATCCTACAACGGCCGCCAGTTCACCTGAAACTTTCAGGTTGAGTGAATCATTGGTCGTATCCCAATAACCGGTGACGCCTGCGGCAGCCCCCGCTGAACCGGCCGTTGCGCCAAGCTTGCCGTTGGCCACCACAATGCCATATAAATCAACGTTGGTCACCGCTTCCGCTTTGAGCGCTGCGGCTTCGGCTCCCGCTTCAGCACTGAATCCATATCGCCCGCTGTTTCCACTGTAAACCTCTGAAACAGCTTTCGCCTCTGCCGTTCCGATAATCACATCTCCGGCCAGACCTCCGTAAACGGTCCCTTCTTTTCCCATGCCGCCACTGGCACCGTATTGCATTCCCACTGCCGTAGCGCTGGTATTGATTCCTGTAATACCGTTTTCACCGCTGAAACCATAATTCGTCTCTGAAGCATTTACCGTAGCAACCTTAGCGCGCATCTCTCCTCTGAACAGATCGCTACTTTTAAGATTACCGACGGTGATATCTGCAACGGCGAATCCCGCCGATGCCGTATCATAGGTGCCATCTGCGGTTTTATCCTGCAAACTGGTGGTAGCACTCAGCACGGTTGCGTCAAAATGATCTCCGTGTATTGTGCCATCTTCACCGGCTTTTTTTGCCAGTGAACCTCCCCAGTATTGAGGAGGTGCCGTCTGAGGTTTCTTTTCCACCGCTGCGCCGGACAAATTACATTGCGTTTTGTCTCCCTGACGAGCCAGTGGCAGTCCATTCACGAATACGCTGCCAGAGCCACCCACGATAATGCCGCTGCCATGAACTGAACAACCGACAGGATCATTTTTTCTTGCGGCGGGAAACCCGCCGATGATGACATCAGGACTGCCTGACTGAACCGGGCCACTATGTGCTGCTTTATCAACCAGTGCTCTGGCGGCAGGCATTCCCATGCCACTTCTCCTTTTCCGAAACTGTTAACTGTTAACTGTTAATTTTGATGACCGCACCCTTGATATCGGTGAGGTTCGTACCGGTGATTGCCACGCCATCGCTTGCTTTTAGTTGCGTATTAATACCATCGCCCAGCACAGTTAGCTTTTTGCCGGTTAGCGTGGCGATATCCTCGCTTTGTGCCAATATATTTCCTGATTTAACCTGAATTTCAATCGCCTCAGGGGTGATCAAAATATAGTTATCCTTAACTTTTAATTTAATGCTGGTATTGGCTTCCAGCAGCGCATTGCCTTCTTTATCGAGGGTCAGGACCGTTTCACCTTTGCCAACATTAATCACCTGCTTAATACCGGTGTTACTTACTGAATTTGCGCCAACGTCAACCTGAAGATTACGTTTCACCGTCACTTTTTCATCGCGACCAATGGCTTTTCTGCGATCGACACCCACCGAGTGGGTTTCATTGTTCTTGACGTGGGTGTCCATGTTCTTCTGCGCCTGGATCCACAGCTGTTCCTCACCCGCCTTGTCCTCAAAGCGCAGTGCATTGGCAGTATCTTTGTGCCCGTCCTTGCTACGGCTCAGAAAACCCATCTGCGTCGCCGCTGCCGGCAGCGCCCACGGCGGCATATTGCCGTCGTTGTACACCCGCCCCGTCACGATGGGACGGTCCGGGTCGCCGTTGATAAAGTCAACCACCACCTCATCCCCCACACGCGGAATTTGCACCCCGCCGAATCCCTGGCCCGCCCACGCGCTCGACACCCGCACCCAGCACGAACTGGTGTCGTCTCCCTTCGCCAGGCGGTCCCAGTGGAACTTCACCTTGATGCGCCCGTATTTGTCCGTCCAGATTGACTCCCCCTTCGGGCCCACCACCTTCGCCGTCTGCGGGCCGTGCGTCCTCGGCCACGCCGTCTCCGGCGGCG", "alphabet": "DNA"}, "features": [{"location": "[2:110](-)", "type": "CDS", "id": "<unknown id>", "qualifiers": {"locus_tag": ["ctg2_1"], "transl_table": ["11"], "translation": ["MFDRITVHLPTDGLLFWKLNGREALSEAFEITVQLL"]}}, {"location": "[442:1201](-)", "type": "CDS", "id": "<unknown id>", "qualifiers": {"locus_tag": ["ctg2_2"], "transl_table": ["11"], "translation": ["MVEYLYHITKKRIAFDHIKTQGLIPAAKLSGASIARSEGAFASEREKNMQIKIRSKLTSPLSYAIARGYTAEQIKNKIYRPFPLSLDINTNRNDAYEKLSDVEKKFYRENFPQITGKCPPGGYLKERENIKKLADDMLRDMPGHVLCRFAKEISHLEYAIEERVTSEHIYFFTGKDMKPCYQSYTGHHGGEIKSSVLRVKRDAVNHLVKDQAEQYGFMTTESVLPESIEIYNAEGSPLDSEGDDNWCPLSQL"]}}, {"location": "[1362:1740](-)", "type": "CDS", "id": "<unknown id>", "qualifiers": {"locus_tag": ["ctg2_3"], "transl_table": ["11"], "translation": ["MKIVANLIVIAVLAVFAYAIISILIRDSKNKKEKDELANNGVSTQAVITDVRSRSGGGGYMNITLAFRFSTDTGSEVNSKADAVINAMDTGKYQPGEKVNIRYLRSNPGRVLVDIPNPLLKKKKL"]}}, {"location": "[1749:2139](-)", "type": "CDS", "id": "<unknown id>", "qualifiers": {"locus_tag": ["ctg2_4"], "transl_table": ["11"], "translation": ["MSFSGCKYCSETHPVLTYHRTSADRRPAVLETELPGVGVRRAAPGEQLRLYPAADGAGGDLLLLAKGDNTDIKGLDISVAPLSIGITGLKMENNPVTPHYDNGFKTRVAGIGFDTLAMSLKAAGLFMVI"]}}, {"location": "[2174:3242](-)", "type": "CDS", "id": "<unknown id>", "qualifiers": {"locus_tag": ["ctg2_5"], "transl_table": ["11"], "translation": ["MNLEMSDAFPVASAYTEEEMQQRFWKCLYTSAPEEMLNYWVVLSQSLKPAEINAVDFPAVSLTNIGRYLTTDNSPYLEVWVGYEHCQWEMNASDWLFKKLALMGERVLQRRFTGKPSGNGIFADVLTVRKHESGDEVISRYTVQKDYNPQQGGGNYFLLKASCASHDYAALLNDIYITAVNWDLSHRSNLAMAELLSTVDLNKHGTLKIPASWKARALAVNRLVIEHTIENINYGVINLYFYPMADFPSAGHVYDKASERFHQPENGLTLTANEIEPLPNEINEASGAVFETCSGEIYSEKEKMRAFYQMYIFNQSGMWCYAELVGRQRNAQDYHFEINKRCMEIILSTISIGKE"]}}, {"location": "[3264:3699](-)", "type": "CDS", "id": "<unknown id>", "qualifiers": {"locus_tag": ["ctg2_6"], "transl_table": ["11"], "translation": ["MRTTGFIFFIFITLWYLWAGKDFFNKKDWLLFFLKFIGVLILTVIFGFMLKFLMSVWSGLSLSTAKELTSKFGASLSVVLGMKFLVVMLCEIFSRIMGFHQKYNQENYNGLSSLANKFSSPLLILAKCVVSCGSMLIFYGIWLA"]}}, {"location": "[3718:4786](-)", "type": "CDS", "id": "<unknown id>", "qualifiers": {"locus_tag": ["ctg2_7"], "transl_table": ["11"], "translation": ["MGMPAARALVDKAAHSGPVQSGSPDVIIGGFPAARKNDPVGCSVHGSGIIVGGSGSVFVNGLPLARQGDKTQCNLSGAAVEKKPQTAPPQYWGGSLAKKAGEDGTIHGDHFDATVLSATTSLQDKTADGTYDTASAGFAVADITVGNLKSSDLFRGEMRAKVATVNASETNYGFSGENGITGINTSATAVGMQYGASGGMGKEGTVYGGLAGDVIIGTAEAKAVSEVYSGNSGRYGFSAEAGAEAAALKAEAVTNVDLYGIVVANGKLGATAGSAGAAAGVTGYWDTTNDSLNLKVSGELAAVVGLKGDVEVKLIFEKITDWIFDDETKAAEAKKSTDNGDGTITTGCVTVLVGN"]}}, {"location": "[4817:5717](-)", "type": "CDS", "id": "<unknown id>", "qualifiers": {"locus_tag": ["ctg2_8"], "transl_table": ["11"], "translation": ["PPETAWPRTHGPQTAKVVGPKGESIWTDKYGRIKVKFHWDRLAKGDDTSSCWVRVSSAWAGQGFGGVQIPRVGDEVVVDFINGDPDRPIVTGRVYNDGNMPPWALPAAATQMGFLSRSKDGHKDTANALRFEDKAGEEQLWIQAQKNMDTHVKNNETHSVGVDRRKAIGRDEKVTVKRNLQVDVGANSVSNTGIKQVINVGKGETVLTLDKEGNALLEANTSIKLKVKDNYILITPEAIEIQVKSGNILAQSEDIATLTGKKLTVLGDGINTQLKASDGVAITGTNLTDIKGAVIKINS"]}}], "name": "gnlXIEJHFJPN_9", "description": "gnl|X|IEJHFJPN_9", "dbxrefs": [], "annotations": {"molecule_type": "DNA", "references": []}, "letter_annotations": {}, "areas": [], "original_id": "gnl|X|IEJHFJPN_9", "modules": {"antismash.detection.hmm_detection": {"record_id": "gnlXIEJHFJPN_9", "schema_version": 2, "enabled_types": ["T1PKS", "T2PKS", "T3PKS", "transAT-PKS", "hglE-KS", "prodigiosin", "PpyS-KS", "arylpolyene", "resorcinol", "ladderane", "PUFA", "NRPS", "CDPS", "RCDPS", "thioamide-NRP", "NAPAA", "mycosporine-like", "terpene", "lanthipeptide-class-i", "lanthipeptide-class-ii", "lanthipeptide-class-iii", "lanthipeptide-class-iv", "lanthipeptide-class-v", "lipolanthine", "thiopeptide", "thioamitides", "linaridin", "cyanobactin", "glycocin", "LAP", "lassopeptide", "sactipeptide", "bottromycin", "microviridin", "proteusin", "ranthipeptide", "redox-cofactor", "epipeptide", "cyclic-lactone-autoinducer", "spliceotide", "RaS-RiPP", "fungal-RiPP", "blactam", "2dos", "amglyccycl", "aminocoumarin", "NI-siderophore", "ectoine", "NAGGN", "butyrolactone", "indole", "nucleoside", "phosphoglycolipid", "melanin", "oligosaccharide", "furan", "hserlactone", "phenazine", "phosphonate", "guanidinotides", "other", "acyl_amino_acids", "PBDE", "betalactone", "tropodithietic-acid", "pyrrolidine", "crocagin", "NRP-metallophore", "methanobactin", "opine-like-metallophore", "aminopolycarboxylic-acid", "NRPS-like", "PKS-like", "transAT-PKS-like", "RiPP-like", "RRE-containing", "fungal-RiPP-like", "phosphonate-like"], "rule_results": {"schema_version": 4, "tool": "rule-based-clusters", "cds_by_protocluster": [], "outside_protoclusters": [], "multipliers": {"cutoff": 1.0, "neighbourhood": 1.0}}, "strictness": "relaxed"}}}, {"id": "gnlXIEJHFJPN_10", "seq": {"data": "GACTAGTCCTGGCATAGGTTGACACTTTACGCCCTCAAAACGCCTGATGTACTGCATCTGGCGTTTTATATTTCAGCGACAGATGCGGTCGCTGGCTATTGTAGATTCTTACCGACTCCGCCACCATTATTTCTGCCTGAACGATGTCTGCCGGGCGCGTTATCAGCAGCTCGTTTTTCAGTATTCCGTTGACCCTCTCCGCAATGGCGTTCTGATAACAGTCATACCCATCCGTCATTGAGCAGATTAGCCCGTGTCTTTCATGCACCGACTGGTACATCGCTGAGCAGTACTGTATGCCGCGATCGGAGTGATGGATCAGCGGTGTCCTGCCATGCCGGTTTTTCAGTGCCATCTGTAGCGCCTTCACCACGTGCTCTGTATGAAGACTTTCATGCACATGGTAACCCACTATTTTCCGTGAGAATGCGTCGGTTACCAGGCTCACGTAAGCCGTGCCGGTTCTGACCGGAAGCCAGGTAATGTCCGCCACCCAAACCTGCTCCGGGCCGGAGATGACGGTCCGCCCCGGCCCGTCTTTCAGCAGGTTTGGATGCTTATAAAAGCGATGATGGCTGTGGGTTGTTTTATGATAAGCCCTGGCCGGACGTACCCGCAGCCCGGCCTCCCGGAGTACGGTAAACAGGCTGTCCCGCCCGATATGCAGTTCAGGTGCATCCCGACAGTTAAGGATATGGTGCAGCTTGCGCGTGCCCAGGCGCGGTTGCTGCATCCTGAGGTTTTTCACTTCCTCAGTAATGCGGCAGGCCTGCTCTGACTTACGTTGCACGCGCTGACACCCCTGATACCAGGCCTGACGGCTTATTTTTAAAAACCGGCAGACCCTGACGATGGTCAGTCCGGGTGTTTTTGCCTGCGCGATAACGAAGCTAACTGCTTTTTTGTCAGCGTGGCACCGAACTCAGTGTTCATGACCTTCACGACGGCCTCAAAGAACTGCGCCTTCACTTCGGATTCAGCCAGCTGCTGCTCAAGCTCTTTGATTCGTTGTTCAGGCGTAAGGGGAAGGGATTTTTTCATGAGTCCTCCACGTGCGCTGCGCTGCTTTGAAGAGTGCCAGTCCAGCTGGCCATATTTACGCAGCCACTTCAGAACGGTGGAGCACCCCTGGATACCGTAGCGCTCCTGAGCCTGACGATAAGTCATCTCACCTTTTTCAACCTGCTCAACGACGGCCAGTTTAAAGGACAGAGAGTAGTCGCGTTGTGTACGTTTAACATATTGCTTCATCACATTCTCCTCAGAATCGCGGGAAAATGTGTCAACGCTATTCAGGACGGGTCAATGGCAAAAGAAAGGGATGGTTGTTGGAAAAAACACTTACTACCAAAACATATCAATATTAAGAAAAACGTTTAAAAGCATTGGAATGGATGAAGACATTGTTATCACCATACCTCGTATTGGTTTAACTCTGGCGCAGGGAGTTGATATTCGTTCTGTTCCTGCTGAAGAAAGGAAATCACTATTGACAGTAAGTAAAAAAAACAAGCAGACAGAAAAACGTACCCCGGATTTACATTCACCACCGGAAAACTTACCGGAATCACCCTCTGAACTTCCCGAAAAATTGCTACCTGAGCATAACAGCAACCACATCGAAATTAAGTCAGACGAAACAGCAGAACGCGTGACTGCTCAACCCCTTAAAATTGCAGGAAAGAGATCAAAAATTGCCTGGTTAGTCAGGCCATGCACAAAATACAAAATACTTATTTTTTTTATTTTAATAATAATTCTGACGGCCAGCCTGATATTGCAAGCCAGATCTGAATATGAAGATAAATCGGGAGCACTTCCTGACAAAAATTATGCATGCTTATATATGAATGAAAAAAACAAGACTGAAAATTAAATTATTTGCATTAAAATCACCTGATTGAAAAATTTCAAGTAAACGTTACTTAAAAAAAGAATTCCAAAACCTCAATGTAATTTATTGCAAAAATATGATTTATGAAAAAGAAAATAAATTCAGGCTACATTATATAAATTAAATAAACCTGCAATTATCAATAAGTGCTCTCCCTCTGTTTGTTTTAATCTTATCACTATTTTTATTACTTTCCTTTCTGATATAACTGCCTGAGCAGAATCATCATGCCTTTGTTGAATTATAAATTTACAGAGAATTATGTTTAAACCTCACAAAGAGAGCAATTAACACCCCCTATATACCGCTGAACTAAAACTCACTATTAAATATATTATCGCGGCATTAAAACCATCATCACCGACAGCTTTAATAACAAAACAAAGTATACAAATCGTGCCGATTTTAGTTTTTCCCCAAAAAAAACCATTTAATCAACTTATCTTAATTAACTTATTTTTTTCTGAATATTTCAACACACCCATAAACTTAACTGGCATTCATTTATCATGTAACAATATAGTATCACCGCTGCCAATGTTCCCATTGCAGTAACAACAGACTGGAATCTGTATTTCGTCTTGCAACATATCTCATCAATTAGCGTTAAAGCCTGGTAATGATCAGACTCGCCAGGATTAAATTTAAAGGAATAAATAATGAAAAAGATCGTTTCTGTTTTAGCATTAATGACCGCTATCTCTTCAGCTTGTGCTGCTGATGGCACCATTAATTTCACAGGGAATATCATTGATTCAGCATGTACCGTTGACCTGGATGGCGCAGGCGCAACAACCATGGATGTTGCAATGGGTAATGTCAGTAAGTCTTCATTTACAGGTGTAGGATCCACCGCCGGAGGTAATTCCAGTGCGACTAAATTTAATATCCTGCTGAAAAATTGTCCCGAAACGGTGTCCACAGCCACAGTTAAATTTGATGGTACGGCCTACTCAGGTGACAACAGCGTTCTGGCACTGACCGACGAAACTGGCGTAGCTACCGGCGTGGGTATCCAGCTCTCAGACAACAGCGGCGTGCTGTCTCTGTTCACTGAATCGGCTGCCTATACCCTGACCAGCGGCAGCAATACCAACACTCTGGACTTTACCGCACGCTACATTCAAAAAGCGGCAACCGTAACGGCTGGTAAAGCTAACTCTGTCGCCACTTTCACCGTTAATTATTAATCTTCAATCCGAACACCATCCATCCCGGATGGTGTTATTCATTATGTTCAGAGGAATACAGCGTGAGATATGTTCACATATTTCTGTTATCAGTGGTGCTGTCAGTTACAGGACGTGTAAATGCAGGGGTTATTATCGGTGGTAGTCGCCTGGTATACGAGAGCAGCAAGAAAGAAAAGTCGATTAGCGTGGAAAATCCCGATAAATCACCTTTTCTCATCCAGTCATGGATAGAGGATGCCGAAGGTAACAACATCAGACAGGCCTCTCCCTTTATTATTACACCACCTCTGTTCCGGTTAGACGGTGGGCAAAAAAACCTTCTGAGAATTGTCAGAACCACAACCCAGCTTCCTCAGGATAAAGAATCTTTATTCTGGTTAAACATCAAGTCCATCCCCTCAAAATCTGCGAATGATAAAAATACGCTTCAGATAGCGATACGTTCTCGCCTGAAATTGTTCTATCGACCGGATATGCTCAAGGACAGTTCACCTGAAGACTACGGCAATAAACTTTTCTGGCAGGCGCAAAATGGTCAGCTGAAAGTCACAAACCCATCGAGCTACTTTATGAATTTTTTGTTCATAAAAATTAACGACCATAAAATTATTGATGGCGGTCTGATTGCACCATTATCGTCTGCAACATTCAAACTCCCCGATCACATTCAGTCTGGCGATATCAGCTGGAAATTAATTAATGACTATGGAGGAACAGGTCAGCTGCATCATTCCCGGATTTGATGATTGCAAGGAAATAATCAATCAGATGCTGACCGAATGAATGTCTGCTGGACTGTACGACGGGTTATTCATACACGACGGAGTGTGATAATGAATGGAATTCGCAAAGTTAATGCAGGACGCGCCACCCAATGTGTTTGGGCTTTTTTCGTTTCAACAATTGCATATAACTATGCTGGCCATTTTGCTTATGCCAGCGAAACGTTTAATCCCAATTTCCTGCAAACCAGTGGTGGGAATAATATCACCACCGATCTTTCTGTTTTTGAAAACAAATCACAACCCGAAGGTGTTTATGTTGTCGATATATGGCTGAATGGAACATTTGTAGAAACAAAACCGGTTAATTTTCACAGCCGACAGGATGCCAGTCGCGCTCTTCCTGAGCCTTGTCTCAATGTTGAATTACTGGCCACCTATGGTGTACGAACAACAGCATTTCCCGAATTAATTAATGATGATAAAGGTTGCACAGAAATTACTGTCATTCCCCAGGCATCTGCCACTTTTAATTTCAATTTACAGCGCCTGGACCTGAGTATTCCGCAAGCTGCAATGCAAAACAGTGCCAGAGGATTTGTATCATCGGAACAGTTTGACGAAGGGATCACCGCGCTACTGCTTAATTATCGTTTTTCTGGCGCACAAAATAAGGCTTTGAGTCTCTCATCGAGGGACAATGACAGTCAGTATCTCAATCTGCGTCCAGGATTGAATTTTGGTGCCTGGCGTTTACGTAATTACGGTACCTGGAACCGCAACTCCCTGAGCGGAGGGAACGGAAAATGGGATTCCCTCTACACCTATTTACAACGCAATATCGTTCCGTTGAAAGCTCAGTTAACTTTAGGTGAAAGCACCTCGCCTGCTGAAATTTTCGAAGGTGTTCCTTTTCGTGGTGCTCAGCTCGCCTCGGACGATGAAATGCTGCCAGAAAGCCTGCGGGGATATGCGCCAGTGGTAAAGGGAACCGCGAGGACTAATGCGCAGGTTATTATCCGGCAAAATGGCTACATCATCTATCAAAGCTATGTTGCGCCGGGTGCTTTCGAAATCACCGACCTGTATGCAACGGGTGGCAGCGGCGATCTTTATGTGACGGTCAAAGAAGCCGACGGCAGTGAGCAAACTCTGGTGGTGCCCTACGCCTCGCTGCCGGTGTTGGTTCGCGAAGGTTATCTGAAGTACAGCCTGACCACGGGTCAATATCGTCCATACGATAACGCCGTTGAAAAAAAAGCATTTTCTCAGGCAACGGCCATTTATGGTTTGCCCTGGAATTTTACCCTGTATGGCGGAACGCAGGCCGCAGCCAGTTATCAGTCGGTTGCCTTTGGCATCGGGAAAAACGTTGGTCGTTTTGGTGCATTTTCTGGTGATGTTATCAACGCATGGTCGACGGTGAAAAACGCGGCAAGAACCGACGGGCAGTCTTTACGGGTGCGCTACAGTAAAAACTTCTACGAAACCGGCACCAACTTTGCCATTGCCGGTTACCGTTACTCAACCCGGGATTATTACTCGTTGCCTGAACTGATGGATACCTGGCGCTCTGGCGTCAGTTCATCGCTGCGGGAACAGGCACGAAATCGCACTGAGCTGACACTTAACCAGAACCTGGGATCGGCAGCCGGTTCAGTCAGCGTCAGCCTGTTGCGTGAAGACTACTGGAGAACCGAACGGCGTATGGAGTCGATCTCTACCAGTTACAACAACAGCTATAAGGGCATCAGCTATGGCATCGGATACAGTTACAGCCGTAACTCGCAGAATGCCACCCGCACCCGCAGTTACGAAAGAAATCAGATTTTTATCTTCAACATTTCCATCCCGTTGGATCGCTGGTTATCAAATTCATGGGTGAACTATACCGTCGCTCACAGCAAACCGGGAAATACCAGCCATAGCGTTGGGCTTGGCGGTACCGCGCTGGAAAACAATAACCTCTACTGGAATGTGCGTCAGGGCTATACCACTGCGGGTAAAGGTAACAGCGGCAGTGTTGACGGAGGCTATCGCGGGACCTACGGCGAACTCACCGGAGGTTACAGCTATGACCATGATATGAGGAGACTGAATTATGGCGTGGAGGGAGGGATGATCCTGCATGCAAACGGACTGACTTTGAGTCAGGCCTTTGGTAATACCGCCGCTTTGATAAAGGCGCCTGGTGCAGGCGGTGTACAGGTGACTAATCAGACCGGGGTTAAAACGGACTTTCGCGGCTACACGGTTACGCCCAACCTCACCCCTTATCGTCGTGCAAACGTTATGCTCGATACCACAACGCTCTCCAGTGATGTCGATCTGGATCTGAGCACACAAAGCGTGGTGCCAACCCGGGGGGCGATCGTTCGTGCGACTTTCTCCGCTCAGATTGGCGGCAGAGCCATGATGTCTCTTATCTATCAGGGACAGCCCGTTCCCTTTGGCGCAGTGGTCAAAGATGCCGGTGAACAGAATAAACAGATTTATATTGTGGGGGATGAAGGACAGGTTTATCTGAACAGTCTGAAGCCTTCAGGTGTTTTGCAGGTGCAATGGGGGAAAAGTTCAGATCAGCAATGTCGTGTGAATTACCTTTTGCCTGAGAAAAAATCAGAAAATGGCATTCAGATGTTGAATGGCGTCTGCCAGTAATCGGAAAAGCTAACTATTCTCTGGAGCCGTAAAATGAACATATTTAAATTTATCCACCCATTTTCCGTCGTTATTTTATTCATTTTCCCGTCATTGTCCTATGGTGCCAGCTGCGTGATGGGAGCAACTGGAAAAGGGACAACCGGCGCCATCACGCTGGCCGTCGATCCCACTATTGCTGTTGGTGAAACCCTGGCTATACGTTACAGCAAGGGGCTTTCCGGACAAACGCTGGTGATTGGTTGTACCGGCACCAGCAGTTATCGATCGGCTTCCGTTCTGACTCAAAGCACCACCGTGGATGGTGCTTATGACACCGGAATTGCTGGAGTAGGAGTAATTATTAGCGACCTGTATAAATCAGGGCAGACCGTTCCTTATTCAACATCGATATCGCAGAATTTATTAACACCCTGGACTAATCAAAATGAGGTAAGGCTGACCTTTGTCAAAACCGGTGCGATTACGCCGGGTACCGTCAGTAGCAAAATTTACAGCCGCTACTATCTGAACTCCAGTATATTTGCCACCTTCACCATGGGCAGTCTGACCGTTATTCAGAAAAGCTGCCTGGCAGACGTCAGCTCGAAAAACCAGACGGTCAATCTGGGAAGCCCCAGCCGCAGTGAGTTCTCCGGTGTGGGCAGCACCGCAGCCTCTTCTGAACGGTCCTTCACTATTCTGTTGCAGTGCGAGTCCGATAATATTCCGGTACAGGTGACATTTGATCCGGTCACCAGCTCGACGGGTGACGGAATGCTGAGCATCGATGAGGGGACCGGAGCCGCTACCGGTGTCGCAGTTGAAGTGCTGGACAGCAGCAGCACGCCCCTTACCTTTGCTACCGCGAAGACTTATCATAACCTTGCCGAAAAAACGATTCAGATTCCCTTAACGGCTCGCTATAAACAGACCGGCGAGATTACTGCGGGTACGGCTAATGCGGCAATGACCTTTACCATTACGCAAAACTGATGAGATCTGAATGTGATCACATCCTGAAGTTAACAGATTTATATCTTCAGGTTTATACAACAGTGAGTTGAGATAAAAGTTTTGATGCACAGACAATATTACTCCACCACTAAACACAACTAATAAACAGCTATAATTCACAATAGTTAAAATTAAATAAGTTGTAATAACCAAATTCAGGAAAGTAGAATCCCCCTGTCCAGACAAAAGCGGACATATTAAACGACCTTAACATCAGGGTCAGGATATAAAAAACAAGATATAAGAATAAGGAATCAATGTAATGAGAGAACTTTCCGTAATTGAAATGAACGAAGTTGCAGGTGCATACAGCTGGGATTTTAGTAGTGCTGCTAATGGATTATTAAGCGTTGTATCTAATGGTGCTGAGCTTATCGCTTCTGTTGCAGTTGGTGCTTCTGTGGGTGCCCTGAGCATTGGATATATTGGTGGCCGTCATGGCGCTGAAGGTGGTGGCTTACTGGGTATTGGAATTATTTCTCAAGGCGTTGGCCTGGTTGCTGGTATGATTTTAGGCGGTATAGCTATGGGCGTCACTGGTGCTGTTACTGGCCTGGATAACTCCCTGAAGGTTGCTCAACAATTCTATGATGCTTTCGCAAATGGAACCATTGCTTAATTGTTGATTGAAAAGCCAGGATATTCTCTGTAGCTTAAGATTGCTGACAAAATCAAAGTTTATATGATAAGAAAAGCAAAAATTCCAACTACCATGAACATAGTCTGACATGGCAGCATAGATAACGTTTTTTGCATCATTATGGCAGGTTCATTTCAGCATCTTATCAGATTCAAGCCATGATTATTCATGGCTTTCTACTATTTAAGCCATGGAATTTTTTCATCCCCAAAATAAATATCCCCACCCCTAACATTCACCTTATAAAAAAGGGTCACAGCTATAGTAAGTGTCACTCAGAGTATCATTATACTACATCTTCACAATGCAAAAAATTAACCATTGAATCATCTAATCCTGGCCACAGTAACTCAAAAAAACACCATTACTATAAATAAAAACCTTATAAGTTACATCGCCCATATTCATCTCGAAACCAGTACTTCAATAAAAAACCTTTCAATCCTCACCAGTAATTTCCCACTGTCACCAGATTCTCTCCCATCATATTTACCAAAACATATTTAAGACTCTTTGAACCTTTCATGAGACGGTGGGAAACGCAATAATCCACTCCTTAAGAAGGCATCTTGCCCGGATTTCTCCGGGACTAAAGGTTGTTAAAAGGATTTTTACCATGCCGGATATTGTGGTGATTGATGACCACCCTGCGATTTGTTTCGCAGTCAAAACGCTGCTGGCTCCGCTGGCACAAAGTGAAATACGCACCGCCACTAACGGTATTACCGCGCTCGCCTGTATTAAACAGCACCAGCCCGAACTGGTTATTCTCGATATTATGCTGGATAAAATGGATGGCCTACAGATACTCCAGCACATCCGGCAGTTAACCCCCGGCGTGCAGGTTATCGTTTATACCAGCCTGCCCGCCGATATTTATGCGCCAAGAGCCCTGCGTGCCGGGGCTTCTGCTTTCTTTAATAAAGAGGCGGATATCCGGCAGCTGATCCCTCTGTGCCAGCTGGTATTACAGGGCTATGCCTGTTTCCCACAGACAACGCTGGCCCAGAAAAAAGAGTCGGCGTCGGCTGCCAGCGAGGAGGATCCGCTGGCCCTGCTGTCCGATCGTGAAATGACCGTATTACGCTATCTCGCCACCGGTATGAGTAACAAAGAGATTGCCGATCGCCTGTTACTGAGCAACAAAACCATCAGTACTTATAAACGACGCCTGCTGGATAAACTTCAGCAGGAAAGTACCGCCGGGTTAGCCGACCTGCTGGCGTTGTCGTCAGAGACAGGAGCGGACAATGCGTAAGCTCTGGAGCCTGCTCTGGTTGTGCTGCCTGCCCGTGCTGGCCGGGGAAAAACAGAACTATCGCCAGCTGGAACTGGTTAGCCGGGAACATATTCAGACCCCCTGGCCGGTGTTGAAACAGAACCAGTGGCAATGGCTGCATCGCAGACGCACGCTCAGTTTTGGCGTGGCCAGGCCAGAGTCGCCCCCCTATGAGATGATCACCGGATACCATCAGTTTGACGGTCTGAATGCCGACTATCTTGGCCTGCTGGCTTACAACCTTAATCTGAAAATCGTGGTGCATTATTATCAGAACAAATCGCTGCTGATGGATGCGCTGAGCCGGGGAGAAGTCGATTTTATTGGCAGCGTCACCGCAGACGAGGCCAGAGAATATGGTCTGATAGTCACCACCCCTTATCAGACGCTGATGCCCGCCGTGGTGGAACGGAAAGATATGCCAATCCATCAGACAACAAAAAAGCGGGTCGCCATTGAACCGCTGTTTGAGGCGCGCAAAAGTCTGGCTGGTTATCTCAGCGGCAATCTCGTGCAGCATTATGATTCCCCGCGCATGGCGCTTGAGGCGCTGTCGTTTAACAATCTCGATAGCTGGATAGGCGATGCCATTTCCGCTCGCTATCTGATCAATCAGAACAACCTGATGAATCTGCGTCTACAGGTTCTGTCACAGGAAGAAAGTAATGATTTTGCCTTTGGACTGACCGCCAATAATAAACCGTTGCAGGCTATCCTCAATGCGGTACTGGAACGCATCCCCAAAAATATCCAGGGCAATATTCTCAGCCGTTGGCGGGGAAATGTCCCTTCCCCCACCACCGCCCCCACTCTGCTGTTCACCGCCTTCGAGAGTAAATGGCTACAGGAAAACGCCCTGGTGCGTCTGGTCATTAACGAAGATGCCGGACCGCTTAACTTTTTCGATGATACCGGCCATTTTCGCGGGCTGACGGCGGATATCATCAACACCATAGCGGAACAAACCGGCCTGAAATTTACTTTAGTCCGCTCCGCCACGCTGGCCGAAGCCCTGTCGATGGTGAAATCCGGTAAGGCCGACGCCATCGCCGGCGTGCCCAGAGATGCAGCCTGGTATAACGGATTGATCACCACCCGATCCTATCTGCTTAATTCCTGGGTACTGGTTGGGCATAAAAGCCAGAAACGTCCCGTCAAGATGCAACGGATTGCATTAATCAGGGGGCATCCTTTAGAAACCCCGCTGCAACAAAGCTATCCCGGTGTACAGATCCTTCCTGTCGATACGGCGCAGGAGGGGTTAGTGGCCGTGGAAAAAAATCAGGCTGACGGGCTGGTCCTGCCGATGATTGAGGCAAACTCGCTGCTTGCCCAGAGGAGAGAATCCGGCCTGACAATCCTGACCGGGCTGGATACTGAACAATCACATTTTGTCATTGCCGTGGGGAATGAAAAATACACGCTGGCGACCATCCTCGATAAAGCGTTACTCAGCCTGACGCCTGAAGAAATGCATGCCATGATCCGCAACTGGTACAGTGACGCAGCCCGTATTCGGGTCAACCCGGAAAATAACGATCTGAGCGCTGGCTGGCTCCCCCCTTTGCTGGTGATGGTCGTCATTCTGTGTACCTCTGTGGCGATATACCATTATCTGCGGCGACAACAGGCACAGCAGCACCGGCTGACAGAGCAGTACCAGCAGGCCAAAAATCAGGCTGATGAAGCCAGCCGGGCCAAAAGCACCTTCCTTGCGACGATGAGCCATGAAATTCGTACGCCACTCAATGCCATCATTGGCACACTGGAACTGGTGCTACGCCAGCAACAGCAGGAGCAGCCTGTTGATATCTCGCTGCTGACCATCGCTCATGATTCGGCACATTCGCTGCTGGCGCTGATTGGCGACATTCTGGACATCTCACGCATTGAAAGTAACCGTCTGGTACTGCATCCCACTCGTACCAGCCTGCGGCAACTGATTGAGTCTGTAGCCCTGCTATTTGAAGGCGTGGCGCAGCAAAGAGGGCTGAATTTCAGACTGGAAATTGAAAATGGCCTGACCGGCGATGTGCTGGCCGACCCGGTCAGAGTAAAACAGATTCTGTCCAACCTGGTCAGCAATGCGATTAAGTTTACCGAACAGGGCGAAGTCACCCTCAGCGCGCAGTTGATGAGTATCACTGAGCAGCGGCTGGACATTTGCCTGCGTGTTACCGACACCGGGCAGGGAATGGAACCCGCCGTGCAGCAACGGCTGTTTCAGCCATTTGTGCAGGGCAACAATCCGGCAGGCACCGAGGGTGCGGGTCTGGGGCTCTATATCTGCCGGATTCTGGTTGAAATGATGGCCGGAGAAATTACCCTCTCAAGTCAGCAAGGGGCTGGCAGCACCTTCACCGTGACGCTCTCCCTTCCCCGCATGCTGGCAAAAGTCGATCCGCCCGTGCAGCCTGCCGCAGCACAGCCTCCACATCCCCTGAAAATCCTGATTGTTGAAGATCATCCCGCCGGTCGCGTGCTGCTGCTTCAGCAGTTGCAACACTTGGGGCATCATGCCACGGCGGTGGCAGATGGTGCTGAGGCGCTGCAATACTGCCAGCATCACCGCTGTGACCTGGTCATCACCGACTGCCACATGCCCAGGCTGGATGGCTTTCAGTTCACTCAACAGCTGCGGCTACTGGAGCAGGAGCGGCAACAGAGCCGCACCCCGGTCTGGGGGCTGACGGCCAATGCCCAGAGCAGCGCACAGGAGGCTTGTCTTCAGGCTGGCATGGATGACTGCCTGTTCAAACCCATCAGACTGAAGCTGCTGAAAGAAAAACTGCAAAGCCTGCCGTGCCCTGCACAGGCCGCCTTTAATCCGGATCACCTGCCCGACGAGCTGAAAGATCCCGCCGTGCTGAGGGAGTTCATGCAGACCATGCTGACCAGCCTGCAACAGGATCTGACCCGCCTGATCGATGAAGCTCAGCATTCGCCGCTGCGCGAGGAAGCGCTTGCTGAACTGGCGCACAAAATTGCCGGCGGAGCACGACTTATTCAGGCCGCCATGTTGGAAACCGCCTGCCGCAGGCTTGAGGATGCGCCCTCCGCAGAGACGCTCGCCACCGTCATCCAGGAAACAGAGCGCCTGATCGCCAGTCTGATGGCGGTGCCGGGGACTACAGATGAATAGTCCGGTCCTACAAGCCGATGAGTCCGCTCGCCGCTTTTATCGCGCCGCTCATCACACTATTCTTTTTCGCACTGAGAGGGAGAAAGGGTTTCTCCCCGGTACAAGAATAAAGGATGCCAATATGAACAAGTTCAACACTCGCGTAATCCCTCTGATGCTTTTACTGACCGCCGGTTTCAGTGGCATGGCCCTCGCCGATTGTGATACCAAAATTTCCGTACTCGAAGCCAAAATCAGCGCGGCAGAAGCCCACAACAATACGGCTAAAGCCACTGCACTGAAAAAGGCGCTGGCTGAACTGAACGCCAACTGCACCGACAGCGCCAAACTGGCGGCGGCCGAGCAGAAAGTAGCCAAGCTGGAAGCAAAACTGGCGGATAAACAAGCGAGCCTGGCCGAAGCTCAGGCGGATCTGCGTGAAGCTCAGGCCGCAGGTAACAGTAAGAAAATTGCCAAATACCAGAAAAAAGTGCTGGAAAAACAGGCTGACGTAAAAGAAGCCACCGCAAACCTGGCGCAGGCCCGCGCGGCTCTGGCGGCATTGCAGGGGTAATTGCTCCCTCAGCGCCTGGCGTCCCACCAGCACGCCAGCGGGCGTTGATAAACTGCACGCCCGGTGTCACCAGCCACGTTATGGGCCGGTGACGTGATCATGACAGGCATATTATGCCAATAAATACTGGCGTCCCGGATGGGACGCCTTTTGCCGTTACAGAAGGAAAAGTGTATTTCACGGATGAACATAGTGCCGCGCCTGCTGGCCAGTCTTCTCATCGATGCGGCTTTGGTCAGTTTTGCCGAAGGCGCGTCACAATACATACTGGTTAACGATATTTATCGCGGGCAAACCGAGCTGAATTTCAGTAAGACAAACACGCCCTGCCTGACCGCTCCCCTGTTGCAGGAGTGGGGAATACGCCAGCAGGAGATGCAGAGGCTACACTTCTCTTCGCCCGCAGGCTGTGCCACCGCCCGTTCGCTCGCCGGGCTAAAGATACGCTACTACTATGACCAGCAGGCTCAGGTTTTTACTCTGTATATTCCGCCTGAGATTACCAGTCCGGTGACCAATGGCGTGGCAACCAGCCGCTGGGATGACGGCGTTAATGCTGCTTTTCTTGACTATGACCTGAGCTATTCACATTTCACCGGCGGCAGCTATCGCCGCTATCCCCGCCAGCACAGCCTGGATGTCACCACCACCTGGGGTGCCAACCTGGGTCCGTGGCGCTTTCGCTATCAGCCGGTCTACAGTAAGGATGCCTACAGCGACCCTGTCTGGCACACTGAAAATGCCTCAGCCTTTCGCACCATACAACCCCTGCGTGCCCTGCTGACGCTGGGTGACAACACCACCACGGCGGATATGTTTGACAGCATCAGCTATCGCGGTTTCAGCCTCGCCACCGACGATCGCATGTTGCCTGATGAGATGCGTCCTCTCTCCCCGTGGATCAGGGGCTTTGCCCACAGCCAGGCACAGGTCAAAATCAGGCAGTATGGTACGGTTATCTATCAGACTACCGTGCCAGCAGGCGCGTTTATTCTGAAAGACATCTACCCGGCTGATGCCACCGCTGATATTGAAATGACCATTAAAGAGAGTGACGGCACGGAAACCGTGCGCACGATCCCTTACTCCGCCATGCCTAATCTGGTCCATGACGGACAGTGGAAATTTGCGCTTTCGGCAGGAAAATACCGCCCTTACTATACGCTTGACCAGCAGGAGCCCTTTTTCTCTCAACTCTCGCTCAGCTACGGGCTGCCTGATAACCTCAGCCTGTTCGGCAGCGTGATGGCAGCAGATATCTGGCAGGCTGGTCTGTTTGGCGTGGGAAAGCGACTGGACCGCTGGGGTGCGCTGTCACTGGACGTCAGTTACAGCCACGCGACGGATCCGCGCCGGACAGGGAGCGATCACGGCACGATGACCCGGTTGCGGTATACCAAAGCCTTCTCAGAATGGGAATCCTCATTCAGCCTGACCGCTCAGTACTATCCTGACCAACGCTATCGTACGTTCAGCGAAGCCGTTGCGCAGCAAACAAAATACTGGTGGGACTGGGAAGACGGCGTTTTTGTGGGCGAGTTTGATGCAGAGAAAAAGAACAAAATCGCCATCAGCTACACGCAAAATCTCGCAGAAGAGGACAATCTCTGGCTGACGCTGGCGAGTGAAGCATTGCGTGGCAGGAACAGGCGGGAAACCTCCGTTGAAGTAGGCTACAGCGCCAGCTGGCATAAAATTGACTATGCCATTTACCTTGCCTACAACCGCCCCGATGATGAAAAAGAGGAGAGTAAAATTACCTTTTCCTTTTCCATTCCGTTTCAACTGTTTTCTTCACCCCGCATCAAGCTGAATATGGAAAACACCCTGGCAAAAAATGGTGACGCAGAACGCAAAGTGGGGATCAGTGGCACCGCGCTGGAGGATTACAGCCTGAGCTATAACCTCAGCACCAGCCAGCAGGAGGGAAAAGGCAGCAGCAAGAATCTCACCCTTGATTATCAGTACAACGCCGGTGAACTGATGGCGGTATACACCCGCAAAAAACAGACCAGTACGAAATATCTTGGTCTGACGGGCAGTGTGATGGCACACCCGGGCGGCGTGACCTTCGGACAGGCGCTGGGCGAAACCCCGGCGATCGTGGAAGTGGAGAAGACCCCCGGCGTGGGGATAATCAATCAGTATGGCACCACCACAGATTCACGGGGATTTGCCATTATCAGCAGCCTGACACCATACCGGGTTAACGAGCTGACGCTGGATGCTTTCAGCCTGGCCTCGGGGGAAGAATTGCCGGACAGTGAACGCGAGGTGGTGCCCACCGCAGGGGCAATTATGTACAGCCGCTTCAGAGCGCCCACGCCCTGAAGCGTTATGGCCGGTACGGCGGGCCAGACTGACTTACGCCTTTGCCTGCGCCACAAAGGCGCTGACAACATCCTGCCATGGAGTGGTTGCCCGACCAGTCAGTTTGCTCAGCGTGTGACTGTCATCAAACAGCGCGCCCCTGGCAGCATTGACATCAGAGTCGGCCAGCATCTCCGCCAGCGCGGGGGGCAGTCCGGCTCCGGTCAGCGCCGCCACAAATTCCGCCTGGGGCAGGTTGACATAATTGACAGCCTTACCGCTTTGCCGCGCAATTTCCGCGCTGAATTCAGCCAGCGTATAGGCCGTATCCCCCGCCAGCTCATAGATTTTATTGCTGCTGCCACCGTCGGTCAGCACCGCCGCCGCCGCATCGGCATAATCTTCCCGGCTGGCCGAAGCGATTTTGCCCTCCTGCGCTGCGCCAATAAACGCCCCATGGCTGATGGCCGGCGCGATGCTGGCAGCGTAGTTTTCGGTGTACCAGCCATTACGCAGGATCGCATAAGGAATGCCGGAGGCAATCAGCGCCTGTTCGGTAGCACGATGCTCTCCGCCCAGCCCCATTTCGGTGGTATCGGCGTGGAGCAGGCTGGTGTAAGCCAGCAGTTTAACCCCCGCCTGGCTGGCGGCATCAATTACCGCCCGATGCTGTGTTTCACGCTGACCAATTTCGTTGGAGGAGATAAGCAACACCTTCCCGACCCCATCAAAAGCACGCCGCAGCGTGGCCGGATCGTTATAGTCAGCCTCTCTTACCTGAACGCCTGAAGCCACCAGCTCAGCCGCCTTCTCAGCTGAACGCACCATTGCGACTATTTCTGACGCCGGGACTTTTTTCAGTAACGCTTTAATCACTAAACGGCCAAGCTGGCCAGTTGCGCCGGTTACAGCAATCATAATGCTCTCCTTGAGTCTGAAGGATGATAAGCCTGGCAGACCAGGCTCTGAAACGACGGGCCAGTCGGATGCTGGCGAAATCGTTTGGACCCGAACAGACTATGCCATACACTTACAAAAAGTAAGTACGCACAGGAATGTTAGTATGAAAATAAAAGAAGAAATATCCGCCAGCTCGCTCAGCGAAAAATTTCGCCGGGGTGAACTGCTGGATGCGAAATGTCCTTCACGCGAGGTGCTGAAACGGCTCACCAGCCGCTGGAGCTTACTGGTGCTGCTGGCGCTGGAAGAAGAGACATTGCGCTTTGGTGAACTGCGCAGAAAAATTGGTGGCGTCAGTGAAAGAATGCTGGCGCAGACCCTGCGCCATATGGAGGAAGATGGTTTCGTCACCCGCATCGATCACCAGATGAACCCACCTCACGTTGACTACAGCCTGTCGCCGCTGGGTTACCAGGTGCGGGGGCAGGTCACCGACCTTGCCGACTGGATTGAAATGAACCTGCAACAGATTATGGACAACCGGCGCACCTTTGCGGCTTCATCAGAGCAGCACGATGGTTAAAGCCACCTCTCTGTCGCCAGCAGCAAGGCTAAACGCCACAGAGGGTAGCTTTTAAAACAGGCGCGCCGGTCGGGGGCGGCGCTGCGGACGGTTATGACGGTAGCAGATCCGGGTACATCACCATCAGACGGCGGGTGACACCATTGGTCCAGCCAAAGCCATCCTGAAGGGGATATTCGCCACCGCCCGCCAGCACCAGAGTGGTGCCGAGGACGTTATATTTCTCCACCATCTTGTGATGGCGATGATAAGTGGCGGCCACCACCTGTAACCAGCGCGCGGCGATCTCCTTTGCCAGCAACTCTTCGCCGTAGTGATTCAATCCCTTAATCGCCATCCACTGCATCGGTGCCCAGCCGTTTGGCTTATCCCACTGTTCACCGCTCTCTTCTACCGTGGAGAGCAGGCCACCCGGTGCCAGCAGATGTGAACGAATGGCGGCGGCGGTATCCGTGGCCTGTTCCAGGCTGGACATCCCGACATACAGCGGCGTTACCGAGGCCGCCGAGAACGCGGCTTTTTCCCGTTCACGCCAGTTATAATCGCGATACAGCCGCGCTTCACTGTCCCACAGATATTTATCAACGTTGTCGCGACGACGCGCCGCACGCTGCTGGAACAGTTCAGCCGTCAGCAGATCGTTGCGGCCTGCTGCCAGCCGGGCGATGGTGGTTTCCAGCTTGTAAAGAAAGGCATTAAGGTCGACTGGCACAATGCTGGTGGTCTGAATGCTCTCCAGCCGTCCCGGCTCGCTCAGCCAGCGGGAAGAGAAATCCCAGCCCGATGCAGCACCCGCACGCAGATCACGGTACACCTCGCTGGAAGGTCGCGCCGAATTTCTGGCGGTTTCCACGTCTTCAATCCACGACTCATCACGCGGCGTATCGCGGTCGTCCCAGTAGCGGTTGAGGACCGAACCATCCTCCAGCATCACCACATGGCGATATGCCTCATTGGGTGCCAGGGTATCAGCCCCCTCCATCCAGAATTCATACTCACGTTTCAGCTGTCGCAGATAATGGTGCGCCTCATTAACGCCATCCTTCTCAAACAGTTCCACCATCATGGCGAAAACCGGCGGCTGTGAGCGGCTGAGATAGTAGGTGCGATTACCATTGGGAATATGCCCGTAGGTATCAATCATCCAGGCGAAGTTGTCTGCCATCTGGCGCAGCAGGCCGGTCTGCCCACTCGCCGCGAACCCCAGCATACTGAAGTAAGAATCCCAGTAATAGGTTTCGCCAAAACGACCGCCCGGCACCACATAGGGCTCCGGCAGGGGCAGTAATGAAGAAAATTCCGAATGTTTCTCCGGCTGGCGGGTTAACACCGGCCACAGCGCATCAATGTGCTCTGCCATCGTTCTGCCGGGATCGGAGACATAGCGGCTGTCGTGCGCCCTGGGAAGATCGAAATTCTCCAGTACAAACGTCAGCAAATTAAAATCATCCTGCTCACGTTGCAGGTAATAACGATAAAGAATGCGTTCCGGTTCAGTTTTAGGCGCACAGTCAGCGAAGGTTTTGCTGTCGCTGAATATTCTTGCGGACTGAACGGCTTCGAAAAGTTCCTGATAACGGTCCGCTGGGGTCAGGATATCTGATACGGGCAGACCACGAATGCTTTCCGGTTGCGGCTCAGCCACGCAATCCGGACCTGCTTCATAGTCGTGATACCAGGTTTCATATTCCGTCTGGCTAATGTCAACAATCTGGTCATTTTGATTAAAAGTGATAATAACCTCCAGATGCCAATGACGTTTGACAATGTTACAGAGTGAATTTCGAAACAAGCGATCAGTATAGTACCCTCGTCTCACAACGCAACCCAATGATTTTATTACTGCTGATGAGATAATATGTCAAAAAATGAATGTCTGTTCCCAATATTTCTGCCCTGATTTTATTTTTTTCACGCCCTGTTATGCCGGGGAAAAATAAATAACAGATTGCCGTTATCTTTCAGTGAAAAATAATGGCCTGACCATTGCATCTGAACAGCCGGATACTGACGCGGTCAGAATGGCTTGCAGGCCTTGCCACGTCTGGCATCAATAACTTTATCTGATAGCAAACCAGTATGTTCAACCACAACCAGGGGACTCTCGTGGCACCGGTAGTAAATAAATCCGTGGCGTTGCACCCGGAAAATCTCGCTGAAGAAGATGACAGTTTAGTTTCACCCGCCGAAGTAAATAATCCAGCCATAAATAAAAGTTATATTACCCGTGGCACCCGCAGATTTACCCATGCCACGCTGGCGCTGTTCTGCGCAGGACTTTCCACCTTCGCCGTCCTTTATTGTGTCCAGCCCATCCTGCCCGTGTTTTCGCAAAGTTTTCATCTTACTCCCGCGCAAAGCAGCCTCTCTCTTTCCGTCACCACGGTGATGATGGCGCTGGGCCTGCTGGTCACTGGCCCGTTATCAGATGCCATTGGACGTAAATCGGTGATGTCGGTTTCGCTGCTGCTGGCGGCGCTGTTTACCCTGATGTGCGCGGCCATGACCAGCTGGCAGGGCGTGCTGGCAATGCGCGCGCTGACCGGGCTGGCGCTGAGCGGCGTGGCAGCAGTAGCGATGACCTGGCTTAGTGAAGAACTGCATCCGGTCTTTCTTTCGTTTTCGATGGGCCTGTACATCAGCGGCAACTCAATTGGCGGGCTGGTGGGCCGTCTTTCCAGCGGAATGCTTGCCGACCACTTCTCATGGAACGTGTCGCTACTGGTGGTCGGACTCTTTGCACTGGCCGCTGCCGGGCTGTTTTTCCGCCTGTTGCCCGCTTCTCAGCATTTCCGGCCCAGCTCCCTGCGGCCACGCAAGCTTTTAATCAACTTCATGTTCCAGTGGCGGGACATGGGATTACCAATGCTGTTCCTTGTCGGTTTCGTGTTGATGGGCAGCTTTGTCACCCTGTTTAATTATGTCAGCTATCGCTTTTTATCTGCCCCCTTCTCCCTGAGCCAGACCGTGGTTGGCCTGCTGTCGGTGGTCTATCTCACCGGCACCTGGAGCTCGCCACGCGCGGGAATGATGACCGTGCGTTACGGCCGGGGCGTGGTACTGATCGGCGCACTCTGTCTGATGCTGACAGGCCTGATTGCCACCCAGTTCACCACGCTGTTTCTGGTCCTGCCCGGGCTGATGCTGTTTGCCGCCGGGTTCTTTGCCGCCCATTCCGTCGCCAGCAGCTGGGTCGGCCATCGCGCAAGGCGCGCCAGAGGCCAGGCGTCCTCACTCTATCTGTTCTTTTATTATCTTGGTTCCAGCGTGGCAGGTACGCTGGGCGGCGTGTTCTGGCACGGCTTTGGCTGGCCTGGCGTCTCGGCGTTTATCGCCGTGATGTTAATCGCCGGTCTGGTACTTGCCAATCAGCTGCGAAAGATTCCGGTTCTGGTAAAAAAAGTGCGCTGAACAGACAGGGCGGTGCCCGCCTCCGCCCTGTCTCACCTGCGGTGCCAACGATTTACTTCCCGTCCGTCACCCCTTACTCTGTCGCCATTCTGATTAGCCGCCGTTGCCGTCCGGAGTCACCATGAGCGATGTGGAAAACCTGCATGCGATGATTATCTTCGCCAGAGTGGTTGAAACCCTGAGTTACACCGAAGCCGCAAAACGGCTGGGCCTGTCCAAATCGTCGGTCAGCAAGGAGATCTCCGCGCTGGAGGTGCGGCTTGGCACCCGGCTTTTACAGCGAACCACCCGCAAAATAGCCGTCACCGATGTCGGTATGACCTGGTATCACTACTGCGCACGCATACTTAGCGAAGTCAAAAGCGCCGATCTGTTTATCCGCCAGTACCATGAGGAACCCACCGGCAGCCTGCGTCTGGTGGCCCCGGTAACCTTTGGCTGTCAGTGTATTGTCCCGGTGCTGAACAGGTTTGTCGCCAGCAATCTGCACGTCAGCGTCGATCTTGACCTCACCGACCGCCCGGTGAATCTGGTGGATGACAATATCGATCTGGCCATCGTGGTGCGCCGTGAGCGACCCGAGCACAACCCCTGTCAGAAACTCATTGATATCAGCTGGGGGCTGTATGCTTCACCGGCGTATCTGCATCGTTTTCCGGCTATCAACACGCCCGACGATTTGCCGCGTCATGATTTCATTCTGTTTCGTGGCCCGGCCCACACCATTTCCCTGCCGTTTCGCAAAGAGAAGCAGAAGCGGGATATTGATGTACGCAGCCGTTTTCGCGCCAACAACAGCACCGCGCTGGTCAATTCCGCTATCGCCTGCACCGGCATTGCCTATCTGCCGGACTACAGCGCACAGGAAGCGGTGAAAGCCGGAAAACTGGTGCGCATTCTGCCGGAGTGGGAGATGGATCTGTATCAGTCGTGGATTTTAAGTAAGGGTGACGGCTTTATTTCGCCGCGCGTCAGGCTGTTTATCGAGGCATTGCAGGAGGCGTTACAGCAGCAGTAGTCAGGGGCGGAAAAAACGCTTCCGCCCCCTGTTGATCAGTAGTAGTTACCGTGACGGTAATCCCAGGTGGTGAAGGTGTCAGAAAGCATCGACATGATTTTATCCACGTCCAGACCTTTACGGATCAGCACCGGGCAGGGAGTGATATTACGCTCGCCTTTCTGCTCCGGCACCAGTTTGCCGCTCTCATCAACCATGGCTACCATCACGCCCTGCTCGTAGCGGGTCTTTTCAGACTCATTTGGCTGAATAGACTTCACATAGTCGTTGGCGGCGATGATCAGATCGGCCTGCGATTCAATGCGCTCACCGATGCCTTCAACCAGACCACGGTTGCCTTTACCTGATGGGTTAGCCGAGCTGGCGAAAGAGAATTTACCGTGGTTTTCCCACAGCTCTTTTGCCAGTTTTTCGCCCGGAATACCAAATTTAATAACGAAACAGCTGGTCTGACGGCGATCCATCATCAGATCTTTAGATCCATCGTCCGGGATGCGCGCCACGGCTTCCTCTTTCCACGGCAGGATGCAGCCCAGCAGCACATCTTTATCCCAGTGCTGCTGATACAGCGCTTCGATCTCAGGATTCAGCTGCGCCAGCTCTTTCAGCTGCGCCAGTGAGCCACACAGCACCACGCCGGGTTTATTGCGGTTACGCTGCTTGGCATCAAATTTACGCTCCAGACCTTTCGCATCAGAGGTCATGATGATGTAGCCCACCTTGGTAGGACACACAATCATGCCGCCATCGGCAGAAAGAATTTCAACCGCTTCTGGTTGTAAGCCGCCGTTCCACTGAATTGTCTTATTGCTCATAATCATACCTTGTCTTAAAAGGGTTAATTTTGCGGGCCAGGCGTGCTGATTTTTCCTGCATCAGAAGATGCGGTGCGACGCCTGCCACTGAAAACCGGTTGCATTCATCCTAACCTGTTACGCCTTTTAAGCAACAATAAAGCAACGGATAGCATTATTGTTTCCATCTGGAAACAAATGTTGCGAGGTCAGGCGGGGATCAGCCGTTCAGACTTCAGTTGGTCGAACAGGGCGAAAAACGCGTCTCGCGTAGACTGGTAGCCGGTAAAGCCCGCCTTGCGACTCTTGCTGATATCCGTGAAAACTTCCATTGGCCGACCCAGGTCAGCATCGGTATGCCACCAGGAAACCAGTTTATCGATATCCGCCTGCTGCAAACCATATTTTTCCGCTATCGACCGCCATTCAGCCGGTGCCGTCTGCATACGATCGGCCAGCGGCTGTACCTCAGCGGGAAACGCCGCGGCCTCAATGCCGAAGTAGTCAGCAATCTGGCTCCACATCCACTTCCAGCGGAACACGTCACCGTTAACCACGTTGTAGTCCTGGTTTTGCGCGGAAGGCGTGGTCGCTGCCCACTCCAGGTGCCGTGCCAGTAAACGCGCATCGGTCATATCGGTTACCCCCTCCCACTGCGCTCGGGAACCGGGAAAAATAAACGGCTGACCGCTCTCTTTACACAGGCTGGCATACACCGCCAGTGTCTGGCCCATATTCATCGCGTTACCCAGCGCAAAACCGATAATGGTATGCGGGCGGTGAACGCTCCAGCTGTAGCCATACTTTTTCGCACCAGCAAAAACTTCATCTTCCTGGGCGTAGTAGAAATTATCCACCGGCTGGCGGCCCTGTTCCTCGCGAAAAGGCGTCACCGGCACTGCCCCTTTGCCATACGCATCGAACGGCCCAAGGTAGTGCTTCAGGCCGGTGACCAGCGCCACATGCCCGCCTCGCAGGCTGTCACCCAGCGCGTCGATGACATTGCGCACCATCGCACCGTTAACGCGAATATTCTCCTGCTCATTCGCCTGACGCGACCAGGCGCTGAAAAAGACGCTGTCCACCGTCACCGTCTGCAAGGCCTGGCGGACGGAGTCGCCGTCGGTCAGATCGGCGGTCAACGCTTCACATCCGGCGGGCACCGGTGTGCGACCACGGGATAACCCCGCTACCTGCCAGCCATCGGCAATCAGTTGTTGTGCCAGTGCCGTGCCGATGACGCCACTGATCCCGACGATCAACGCGCGCTTTTGCATACTTTGTCTCCTTATTGAAGTGCAGAAACAAAGCTTAATAGAGAATTTAATTCTTATCTCAGGTATAAATTCAGATCATTAGAGAATATGAGTCATCAATTATGATCGGTCAGGATCGCCTGAAGGGGATCACTCCCTTTGTTGCCAGCGTGGAATCCGGCAGCTTTACCGCCGCCGCCAGTCAACTGCATCTCACCAGCTCAGCGATAAGCAAAAGCGTGGCGCGGCTGGAAGCCAGGCTGGGCTCCCGCCTGTTTGAACGCACCACCCGCAGCCTGACACTGACCGATGCCGGGCTGGCTTTTTACCAAACCTGCACCCGCGTGTTGAGCGAACTGGCAGAAGCAGAGTCCGTGCTGGCGTCACAACGGACCATTCCGGTTGGGCGACTGCGAATCTCGCTACCCAATACCTTTGGCCGGATGCACGTGATGCCACTGCTGACTGCATTTTGTCAGCAAAATCCGGAAATGCAGATCAACCTGTCGTTTTCCGATCGCTTTGTTGATCTGTTTGAAGATGGCGTGGACGTGGCGGTGCGTATTGGCGGGCCTGCTGAATATCCGCCATCGCTCGGCTACCGGTTTCTGGGCAATGAACGGCTCATCTTTTGCGCCGCCCCGGCCTGGCTGGAAAGCCACGGTGAACCTGCATCGTTGCAGGCATTAAGCCAGCACAGGGCAATTGTCTACGACAGAGTGGATGGCAGCACCAGTCCGTGGTATCTGCCTGCGCCAGATGGCCGTATCGCCACCCGCACCGTCGCGCACCGGATGGCGCTGGGTGATGGTGAGGCACAGGTGGCGGCGGTGGTCGCCGGGCTGGGCATTGCGCAGATGGCCACCTGGTTGATGGCAAAACAGCTGGCAGATGGTGAGCTGGTGCAAATCCTGCCAGAACTGACGGTAGATGGCCTGCCGCTCTCGGTCATCTGGCCGCGCAAAAAGCAGCTGACGCCCAAAGTACATGCGCTACTGGCCGCGCTGGATAACCTGCGTATCACCTGAACCCCGGCGGTTTTACTCCTGCTCCGGCGCAGGCAGGGCGTCCGGCAGTGTCGGCACCACCGGGCTGAACAGCCGGAGCCTGTTTTCCGCCAGCTGCGGGCGACCAAAGTAGTATCCCTGAAACAGGGTGCAGCCTTCGATTTTCAGCTGCTCATACTGCTGAATGTTTTCCACCCCTTCGGCAGTGATCTGGATATCCAGGCTGCGGCTCATCCCCGTAATCGCGCGAATGATAGCCAGCGCTTCCCGACTCTCATGCATGTCATTAATAAACGACTTGTCGATTTTAATTTTATCGAACGGAAACGAGCGCAGATAGCTGAGGGAAGAGTAGCCGGTGCCAAAATCATCCAGTGCGATGCGAATGCCCAGCGCCTTCAGCTGTTGCAGGACGCGAATATTATTCAGCGAGCTGTCCAGCAGTACCGATTCGGTGATCTCCAGTTCCAGCCGGTGCGCTGGCAGCCCCGATTCGGTCAATGCCTGTTCCACCACCGACACCAGCGAGCTGCTTTTAAACTGCAATGGCGACAGATTTACCGCCACGCTTTGCTGTTCAGGCCAACCCGAGGCTTCCCGGCAGGCTTCAAACAGGGCCCAGGCTCCCAGCGCGTGGATCAACCCGGTTTCTTCCGCCACGGGGATAAAATCTATCGGCATAATCATGCCTTTGACCGGGTGATGCCAGCGCATCAGCGCTTCATAGCTGACCACCTCGCGTCCGTGTGCATCGGTAATGGGTTGATAATAAAGTTTAAGATGGTTGCCGGTTATCGCTTTTCGCAGATCGGTTTCTATCATCCGCCGCCTGCTGGCCGCCTCGCCCATCGCCATAGAAAAGTACTCAAAACGGTTACGCCCGTTGCGTTTACTCTCATACAGAGCCATATCCGCGCAGCGTAACAGTTCATCCGACGTGGCGATGGCATCACTTCCAATGGCGATACCAATGCTCAACCCAATCGACAGCGTGTGCCCATCAATAGTGAACGCCGGGTTAGTGACATCAATCATCAGCTGCGCGACGGTTTCTGCCTCCGTTGAGTAGTTCAGTCCGGGCAATACCACCGAGAACTCATCACCGCCCTGACGTGACAGAGTATCTTTGTCGCTCACCGTGCTGGCTAAGCGGCGGGCAACGGCTCTCAACAGACCGTCCCCCACCTGATGGCCCAGCGCATCGTTAACGTTTTTAAAGTTATCCAGATCGAGGCAGAGCACCGCCGTCAGTTTACCGGCCGCACGGTCACGCCACAGGGCATCGTTCAGACGCTGACTGAACAGTGCGCGGTTAGGCAGGCCGGTAAGATTATCGTAATGAGCCATATGGTGAATACGCGCATCGGCGTTGCGCTGGTCGGTGACATCATCCGCTATCAGCAGGATATAGTTGCTGCGCACATCATTGCCTCGAATGATGGTGGCCGAGGCGCGGATAATCTTTTCCCCCCGGCCGGTAACCAGCAACTGCTCATTTTTATTGACGCCCACACTACGCTGTACTGTCGATGTCAGCTGCGCGAAATAGCGGCCCACCTCCGGCGAGGTGCAGTCGGCCAGTTTTCTGCCGTTACACTGGTCTTTGCAGATGCCGAGCAGCTGTTCTGCTTTGCTGTTCAGCAGCAGAATTTCGCGGGAGACCAGGTCCTCCACCACCACGCAGGAAGGAATATTGGCAATGATGGTGTCAAGGACGGTTGAGAGCGAGGCCAGCGACAGGCTGTTCTGTTCCGCCAGCTCTTTCGCCAGCAAAATTTGCTGTTCATATTCATGCGCTTCGGTGCAGTCGCGGGTAATCTTCGAGAAGCCGATTAGCTCGCCACTTTCATTATGCACCCCCTCAATCACCACATGTGCCCAGAAAGCACTGCCATCTTTGCGATAGCGCCAGCCGTGATCCTCAAAGCGGCCTTCGCTGCGCGCCAGCCCAAGATTAGTATCAGGCACACCGGCCTGGCGATCCTGAGCGCTGTAGAAGCAGGAGAAGTGTTTGCCGACGATTTCATCGGCCGTGTAGCCTTTGGCACGACGTGCTCCGGCATTCCAGTTGATGACAAAGCCGTTGGTGTCAATCATATAGATGGCATAGTCAACCACGCTTTGAACCAGAAAGCGGTACATCACATCGTTATGGTTAGTCATTCTTTTCCGCCTTAGGGGGCTTATCGCCACTCAGAAGAGGGTCACAACATGCAGCCCGGCCCGTAAGCAGCCTGCATAGCGAACACCCCCCTGCAAGGCTGAACCATTGAGGCCAGTTCCTGAGAGAGGTCGCTGAATCAGGAAAATTCACCTGAAAACGCTCAAAGGGTTATCGACCATCCGCAAATAAAATTCAGGATTAATTTTGGAAATGGGGGGCAGGCAGCACGATTTAATTCGCCATTTTCCCGACGGATTAAAGAATTATCCTGCACTATTCATCGTCGTTTTTTTTAATTGCATTTAAACCAGAATGAATGGCTGACTATTTTGCTTTGAGAAGATTTACTTTCTGATGCCTCATCAACCGCAGAAATTGTGCGGAAGATAATGCGGGAAATATAAGTGTTACAAAGATAAGAACCTGGACATTTGCCGATACAACCCTGGCAAGACCATTAACATTTTATCGCGTTATATAGCTGTGCTAATGGTGTGGAGTGCCTATGTTTAAATCTTTTTTCCCCCGACCTGCGCTGTTTTTCAGCAGTGCCGCCATCTGGTGCGCGATAGCGATTCTGGTCTGGTTTGAAGGCGGCAGGAACTGGCTGTCTCACTTTTCAGCTTTTGCCCATTCTGCCCCGCTGCCGGTTAACGCACTGCGTTTTATCGCGCCCTCTGAAATTGCTTTTTATCTCTATTACCTTGCGGCTTTTCTGCTGTTTGCCGGATTCTGGCGCATCTACAGTCCGCATCCGTGGCAACGCTGGTCGGTGGCTGGCTCTGCGCTGATTATCTTTGCCACCTGGTTTTCGGTTCAGGTGGGTGTGGCGATCAATGCCTGGTATGATCCGTTTTACAACTTAATCCAGCGGGCCATGACTCATCCCAACACTGTCAAAGTGGAAACGTTTTACAGCCAGCTGGCAGGGTTTCTCAGCATTGCGCTGATTGCGGTGGTGATTGATGTGCTGAATATGTTTTTTATCAGCCACTACGTCTTCCGCTGGCGTACGGCAATGAACAATTATTATATGGCGCACTGGTCCGAACTGCGCGGCATTGAAGGGGCTGCCCAGCGTGTGCAGGAAGACACCATGCGTTTCTCCTCCACGCTGGAAGATATGGGCGTCAGTTTTATCAATGCCATCATGACGCTGATCGCTTTTCTGCCCGTGCTGGTCGCCCTCTCGGTGCACGTCAAAACCGTGCCGCTGCTGGGCGACATTCCCTATGCGTTGGTGATTGCCGCCGTACTGTGGTCGCTACTGGGCACCGGGATGTTGGCGGTAATCGGCATCAGGCTGCCGGGCTTGTCATTTCGCAATCAACGGGTGGAAGCGGCTTATCGTAAAGAGCTGGTTTATGGCGAGGATGATCCGCAACGTGCCAGACCGCCCACGGTGCGCGATCTGTTCCACAACGTGCGTAAGAACTACTTTCGCCTGTACTTTCACTATCTGTACTTCAATATTGCCCGCATCCTCTATCTGCAACTGGATGCAGTCTTCAGCCTGTTTGTTCTCTTCCCGTCAATCATTACCGGTGCCATCACCCTGGGGCTGATGACCCAGATTACCAATGTGTTTGATCAGGTGCGTAGCTCCTTTCAGTACCTGATTAACTCCTGGACCACGCTGGTGGAATTGCTGTCAATCTACAAACGTCTGCGCAGCTTTGAGCAGCGGCTGAACGCCCTTCCTGGCCCGCATGATATGGCAGCATAACGCCTGCGAAAACCGCCGGGCGGCGTTATTCCGCCAGCCCGGCGAAGACCCGTTCGACGGCAAAAGCACCGGGATCTTTCACACCGTGCAGACTCTGCGCATTCAGAAAGGATGAGCGTCCGGCACGGGCAGATTCCATCTGTGCGGTGCTGTCAGCCCCTTTTCTGGCCGCGGCGGCCACGTCGCTGAGCGATGCTCCCCGTTCCAGCGCGGCGAACGCCGGGGCCAGCGCATCGATCATCGTACGATCCCCAGGCCTCGCCCCACCATAATGCTGCATACGCGCCAGTCCGTCGTTCAGCGCCTGCGCCAGCGATTTTCCCTCTGCCAGCTGTTGCCCTGCCGCCGTAAACATAATCGACATCAGCACACCTCCTGAGCCACCCATCACCACCGCCAGTTCGTCACCCACCCATTTCAGCAGGCTGTGCAGCTCGTTAAGCGGCAGCTGTCTGTCCCGCAGCGCCTGTAATACTTTTCCGGCACCGAGAGCAAAAGTGGAACCGGTATCCCCATCGCCGACTCTGGCATCCAGCTGGTTCAGTTCACTTTCCAGAGCCAGCAGCGTACGGCAAACAGTCTCAACAATGTGGGCGACGGCGTCATTCTCTGAAGGGGCCGCCTGATGACGTTGCGCCAGCTTTTCACCGTTGACCCGCGTCGGTTGCCTGACATTCACCACCGGATGCCAGCCACTGGTTTCTACCGGGGCGCAGAGCGCTTCGCTGAAATAGTCCGACAGCGCCAGGACGGAGAGGGAGAACCCTTTCATGTCCAGCGCGCTGACCAGCGTGACCGGCCCAATCAACTGCTGCACATGGTTGCCCAGCGGCGAACAGAGCACTTGCCTGGTCAGCGCCGCCATTTCCAGCATCGAGCATCCGCCAAGATTATTTACCAGCAGCGCCACTTTTTTATCCTGTGAATACGCCATCAGTTTTTCCGCCAGCAGGGCAACGATTTGCTGACTGTTCTGTGTGTTCAGCGTCGAGGCACCCGGCTCTCCATGAATGCCCATGCCTAACTCGCTGCATCCCGCTTCCACCCGCTCATCGCGTTTTTCCCCGGGCATATGGCAACCGGATAAAGCCACGCCAATACTGGAGAGGGCGTTGATGGCATCATTCGCCACGGCTACCACCTCTTGCAGATATTTTCCCTGCGCAGCGGCATAACCAGCGATTTTATGCACCAGTACCGTTCCGGCAATACCGCGCGGCTGGGGATTTTCCGGCAGCGAAATATCGTCACAGACCATCACCAGCTCAACCTGGTAGCCCAGCGCCCTGGCTTTTTCCGCCGCAAGGCCAAAATTAAGCCGGTCACCGGTGTAGTTTTTGACAATCAGCAGGCAGCCTTTCTCTCCGGTGACATTGATAATGGCGCTGAGTACCGCATCCACGCTGGGTGAGGCAAAAATATCGCCGCACACTGCCGCCGTCAGCATCCCTTTGCCGACAAAGCCAGAGTGAGCAGGCTCATGCCCTGAGCCGCCGCCGGAAATCAGCGCTACCGCATTTTTGTCCCAGTCATTGCGGACCACCACGCGGATGTCCGGCCCAACATCCAGCAGGCTGATATTGTGATAACGGCTGCTGAGCAGCGTTCCTTCGATGGCCTCGCTGACCAGTCGATTTTTCTGATTCATAAAAAACTGACTCATGATGTTTTCCCTCTGGCAACAGGATAAAAATATCTGCGTCAGTAACTGTAGTTTGCATTGTTACGATGAGCGAGGTGGGATATTCCGTTAAGGAAAATGCAGGAGTGCTTAATTATTATAAGCACAAATGAAAAAAGATTTAAAAATGCTACCCGGATAACATTATTTCCATTTCATTACGATTTTATCACCCTGAAAAACGGTTGATTTGCGCAATTCCCCGGTTAAAAGAACTCGTAATAAAAGAGCGTATGTTATGATAAATAAGGGTTTTTATTTAAAAAAAACGGAATTTATCTTATTTTACCTGTTATTTGTTATTAAGAATTGCGATTGCTATGAGATTTATTATAAAGTTCCTCCATGATTTCAAAAGCAAGAAACTGATAAAACATTTTACCCTCTGCATCAGGCTTTACTGATGTTGTTATGAAATGAGCCTCATTACGATAAAAAACATATCTTACTGCCAGTTATATCTGGAGTTTTTAATTACGCCAACACCAGGGCGTTAATCCGTGCAGGTCGTAAGACCTGCTTTTTTTTACCGACTTTCGCCTCGCAGAGGCCTGGTCAGGACGAACAAAATATCTACCTCAGTACATTGATCGCGCCCACCAGCCGGGTTGCCTGATGCGTCATCAACTCAGAAGCCTGCGCCCCTTCTTCCACCCGAGCCGCATTTTTGTGGGTAATATTGTCCAGCTCTTCCACCGCAAGGCTGACTTCACCCAGCGCCCTGCCCTGCTCGGCGGTAGCGGCACTGATTTGTGCAATCAGCGACGTCACGTTTTGCACCTCGCTGACAATATTTTCCATCGTTTTTCCCGCATCATTGACATGATCGCTGCCGGATTGAACTTTTGCGACGCTGTTTTCCACCAACGTTTTGATTTCACTGGCGGCTTTAGCACTGCGCTGGGCAAGACTACGAACTTCCCCTGCTACCACGGCAAAACCTTTCCCCTGTTCCCCGGCCCTGGCCGCCTCGACGGCAGCGTTGAGCGCCAGAATATTGGTCTGAAAGGCAATGCCGTCGATGACGCTGGTAATACTGGCAATTTTCTTCGAGCTGTCAGCAATCTCTGCCATCATGCTGACCATGTCATGCATCACCTTCCCCCCCTGCATGGCCGCATCGCGGGTATTGTTTGACAGGCTGTTAACCTGCTCTGCCATCTCCGTATTGCTTTTGACCGTTGCGGTCATTTCATTCATCGTCGCAGCGGTCTGCTGCACATTAGCGGCAGCCTGTTCGGTGCGGCGGCTGAGTTCACTGTTGCCCTGAGTAATGGCATCACTGGCGCTCAGTACACCGACGGCCTGTTCACTGACATCATCCACCAGCCAGCGGAACATCAGGCCCAACTGGGCAATCGCACGCAGGGTGGTGCCGACTTCATCCACTCTGTCCATCTGATCAACCGTATGCCTCTCTCCCGTCGCCACCCGCAGCGCCTGCTGACACATCTGCTCAATCGGACGCGAAATCTGCTGCTCAAGCAGAACCGACGTCAGCAGCAGCAACACCGCCAGCACGGCAGCCATTATCCCGACAGCCTGGAGATGCAAGCCCAGCGCCCAGGCAGCGGCAACGCTCAGCGGCAGCAGTGCCAACAGGGGAGAACGGATACGCCAGCGCAGCGGCATGGTTTTGCCAATCGAAGCCCAGCGCAGCAAACCGGTGCGCACCAGTACACCTTTCTGAAAGCGCCAGCCTTTGCGCCTGCCTTCACTGAAACCACGATAAAGCGCCTCCGACTGTTGGATTTCCTGCGGCGAAGGCCGGGTGCGCACCGACATATACCCCTGAATCTTACCCTTGCGTACCAGCGGGACAGCATTTGCCCGTACCCAGTAGTGATCGCCATTCTTACGTCGGTTTTTCACCAGTGCCGTCCAGGGTTCTCCCTGTTGCAGGGTCGCCCACATATCCTTAAAAGCCTCGGGCGGCATATCCGGGTGACGCACAACATTGTGAGGCTGTCCGGTCAGCTCATCTTCGCTGAAACCACTGACGGCAATAAAGGTATCGTTGGCCCAGGTGATGTGGCTTTCAGCATCGGTGGTCGACATCAGGGTGGCGTGCTCGTCAAACACATATTCCTGTTGTGTTACGGGAGAGTTCGTGCGCATTACATGAGTCCTTGCTGCGGTTTTCAGAATTGAATGGCGGGATAATGATTTACGTTGTTACTGTTTTCGACGCAAACATCGCATTCTTTAACATTACCTCGCGATAATGTAAGCAAGGTCACAAAGTTCGCCAGACCGGCGGCAGATAACTTCACGGGGATCGAACGCAGGGTAATGACCATGAAAAAATCAAGTCATTATTCTACAGAGAAATTTCAGGATGGTTGGGGGATATTTTGGCGGGATAGCCAACCCCGGATATCACCAGGGTCGGCGTTCAGCTCTGAATCAGTATTATGGCGGTCAGGAAGCGCCAGGCAGATGTTTCAGTTTCGCTTCGTAAGCCTGCGCCTGCTCGCTGTCAAACTGGTTTTCCCACTTGGCGATAACCAGTACCGCCAGCGCATTTCCCACTACGTTAAGAGCGGTACGCGCCATATCCATGATACGGTCAACCCCGGCGATAAAGGCCAGGCCTTGCAGTGGGATCCCCACGCTGCCCAGCGTCGCCAGCAGCACGACAAACGAAACGCCAGGCACACCGGCAATCCCTTTCGACGTCACCATCAGGGTCAGCACCAGCACAATTTCCTGGCCGATGGAGAGGTCAATACCATACAGCTGGGCGATAAAGATCGCCGCGATGCTCTGATACAGCGTGGAGCCATCGAGGTTAAATGAGTAGCCGGTCGGTACGACAAAGCTGGTGATCGACCTGGGCGCACCATAGGCTTCCATCTTCTCCATAATGCGTGGCAGCACGGTTTCCGAACTGGAAGTGGAATAAGAGAGGATCAGCTCATCCTTCAGAATACGCATCAGCGTGGTAATGCGCAGTTTGCAGATTCGCGCAACGGCACCCAGCACCACAAAGGCAAAGAACAAAATCGCGGCGTACACCAGGATAACCAGCTTCGCCAGCGGCCAGAGCGAGGCAAAACCAAAGTTAGCAATGGTCACCGCAATCAGCGCAAACACGCCTACCGGTGCGTAACGCATAATCATATGCGTCACTTTAAACATGGTTTCGGAAGTGGAACGGAACACATTCAGCAACGGCTCACGCTGCTCAGACGGCAGTGAAGAGAGGCCCAGACCGAACAGCACCGAGAAGAAAATGATTGGCAGCATGTCGCCTTTGGCGATCGCCGCGAAAATGTTCTGCGGTATCAGTGACAAAATGGTGGCGACGAGGCTGTGTGCGCCACTTTCGACCTGTGCCGTGGTGGCCTCGTATTTAGAGATGTCCACCGTTGCCAGCGTTGACATATCAATGCCATTACCCGGTTGAAACACATTCGCCAGGGTAATACCAATAACAATGGCAATGGTGGTAATCACTTCAAAATAGATGATAGTTTTCAGGCCGATACGTCCCAACTTCTTTGCGTCACCGACCCCGGCTATACCGACAATTAACGTGGAAATAACGATAGGCACCACGATCATTTTGATCAGGTGGATAAAAATATCCCCGGCCGGGCTAAGGATGTTAGTGATTAACCATTCACGTTCAGACGGTTGGTTATGCAGTATTGCGCCGACGATAATCCCCAGTACCAGTGCCGTCAATATTTGCCAGGCAAGGCTCAATCTTACAGCTTTCATAATAATGTTTTCCTTTACAAAACCCGTTCTCCGCATGAGGCATGCAGAGTGAATTACTCTCAGGGAGGATGAGCCGAAATCGGCCAATTCGCGGATAATGGATGGTTAATTACTGATTTTCAGGCCCAAGATATCTACCATTTTAGCGGGTATAAATGCAACCCTGTGTGATATACGGCTGCCAGGATATCGACTGGCAGGATAAAACTCCGGATTGATCGTCGCCCACTAAATCATTGTTATAATTGGCAATATTTTAGTCTTTTTTCGCATAGCTATGCAATATATCTGTCACTTTCAGAACCACAACCCGGTTCAACTGATTAACTTTTAACCAGCAAAATCTCTCAGATAGTCTAGCGGTGGCAACAACAGGGCAACATTTTGCCTGTTAAGCATCATTTCAGCCCCATGCCCGATGACGACGACGTGATCTGTGGCGCAAAAAGCAAACAAAGCCCACCGACTCGCTTCATTTAACTTTCAGCTGACATATCATTAACAACTTCAAGGAGATCAGCCATGAGCCAACAACACCGTCATCCCGTTCCCGCCACGGTTGCGGAAAACACCCTGATTAATGCCCAACAGTACTCATCGATGTATCAACAGTCGGTGCAGGACCCCGATGCATTCTGGGGTGAACAGGGCAAAATCCTTGACTGGATTAAACCCTATACCACGGTGAAAAATACCTCCTTTGCACCAGGCAACATTAATATCCGCTGGTTTGAAGATGGTACGCTGAATCTGGCCGCCAACTGCCTTGATCGCCACCTGCAACATCGCGGCGATCATACGGCGCTGATTTGGGAAGGTGACGATGCCAGCGAAAGTAAAACACTAACGTTCCGTGAGCTGCATCGCGACGTGTGCCGCTTTGCTAACTCACTGAAATCGTTGGGTGTGAATAAAGGCGACGTGGTGGCGATTTATATGCCGATGGTGCCGGAGGCCGCCGTCGCCATGCTGGCCTGTGCGCGTATCGGTGCCGTGCATTCGGTTATCTTCGGCGGCTTTTCACCCGAGGCCGTCGCCGGGCGAATTATCGATTCCAGTGCAAAACTGGTTGTCACCGCTGATGAGGGGGTGCGGGCAGGTCGTAGCATCCCGTTAAAGAAAAATGTCGATGACGCGCTGGCCAATCCCGAGGTAAAAAGCGTCACTCAGGTGGTGGTCTTTCGCCGCACCGGCAGGGAAACAGGCTGGCAAAGCGGCCGCGATATCTGGTGGCATGAGCTGATGAACAGCGCCAGCGCTCATCACCAGCCAGAGGAGATGAACGCGGAAGATCCGCTGTTTATTCTCTATACCTCGGGTTCCACCGGGAAACCCAAAGGGGTGCTGCACACCACCGGCGGCTATCTGGTTTATGCGGCCACCACCTTCAAATATGTTTTTGATTATCATCCCAACGATATTTACTGGTGCACCGCCGATGTCGGCTGGATAACCGGTCACAGCTATCTGCTGTATGGGCCGCTGGCCTGTGGGGCCACCACGCTGATGTTTGAAGGTGTACCTAACTGGCCGACGCCTGCCCGGATGGCACAGGTGGTGGACAAACATCAGGTTACCCTGCTTTACACCGCGCCCACCGCGATCCGCGCCCTGATGGCCGAGGGCGATAAAGCGATTGCCGGGACGGACCGATCCAGCCTGCGCATTATGGGCTCCGTCGGTGAACCCATTAACCCGGAAGCCTGGGAGTGGTACTACAACAAAATTGGCAACGGCCGCTGCCCGATTGTTGATACCTGGTGGCAGACTGAAACCGGGGGTTTCATGATAACGCCGCTACCGGGTGCCACAGAGCTGAAAGCCGGTTCTGCCACCCGCCCCTTCTTTGGCGTCCAGCCCGCGCTGGTGGATAACGAAGGCAATGCGCAGGAGGGGGCCGCCGAGGGCAACCTGGTGATCGTTGACTCCTGGCCGGGTCAGGCGCGCACGCTGTTTGGCGATCATGATCGTTTCGAACAGACCTATTTTTCCACCTTCAGCAATATGTATTTCAGTGGCGACGGGGCGCGCCGGGACGAAGATGGCTATTACTGGATCACCGGTCGCGTTGACGATGTGCTGAATGTTTCCGGTCACCGTCTGGGGACCGCTGAAATCGAATCGGCGCTGGTTTCGCACCCGAAAATTGCGGAGGCCGCCGTGGTAGGTATCCCGCATAACATCAAAGGCCAGGCTATTTACGCCTATATCACCCTCAACAGCGGTGAGGAACCCTCGCCGGAGCTGTACAGCGAAGTCCGGAGCTGGGTGCGTAAAGAGATCGGGGCCATTGCCACCCCGGACGTGTTGCACTGGACCGACTCTTTACCGAAAACCCGTTCAGGAAAAATCATGCGCCGTATTTTGCGCAAAATTGCCAGCGGCGATACCAGTAATCTGGGGGATACCTCTACCCTGGCCGATCCGGGCGTGGTGGAAAAACTTCTCGAAGAAAAACAGGCGATTAACATGCCCTGAATAAGGGGACAGCCTCACCGGCAAGCCAGGCAGACGGCATTCCGCTGCCTGGCTTTTTTCAAAAACAGGCGCAAAACCAGCGGACGCTGGCCGCCAGAAATCACGCCAAATCCGGCAGGTTCTGCCAGTGTGCATCCTTCGTCGTATTCATCCGTTCAGCCAACAGGGTGCCCACCGTCAGAACACTGAGTTGCAGATAACACAGCCCGTAAAACCCTTACCTCTGGAGGCTCTGTGATGAATAGTCTTATTTATCAACGGCTGGAAAAGAGTGCCCGCTTTAAAGAACTGGTCAGGAAACGCCAGAACTTTGCCACCCTGCTCTCCGTCATCATGCTCATTCTGTACGTCGGCTTTATTCTGTTAATCGCCTTTGCGCCCGACTGGCTGGGAACTCCGCTGAGCGCCGGAAGTCACGTTACGCGCGGCATCCCCATCGGTGTCGGGCTGATTGTGGTCTCGTTTTTGCTGACCGGTATTTACGTCTGGCGGGCCAACGGGGAATTTGATCGGCTGACCAGAAAGCTGCTTGATGAGGTGAAAGGATGAAACGACACGCTCTTGTCGGCGCGCTCACCGTTCTGTTGCCGGGCTCCGCCCTGGCAGCCGATGCTATCAGCGGTGCGGTTCAGCAGCAGCCCATTAATCGGGAAGCCATCGTGATGTTTGTCATCTTTGTGGCGGCCACGCTGGGGATCACTTTCTGGGCGGCAAAACGTACCCGGTCGCGTAGCGATTATTACACCGCAGGCGGCAATATAACCGGCTTTCAGAATGGCCTGGCGATGGCAGGCGACTTTATGTCTGCCGCCTCATTTCTGGGTATTTCAGCGCTGGTCTATACCTCCGGTTTCGACGGGCTGATTTATTCACTGGGCTTTCTGGTGGGGTGGCCGATCATTCTGTTCCTGATTGCCGAGCGCCTGCGTAACCTTGGCCGCTACACCTTTGCAGATGTGGCCTCTTACCGTCTGAAACAGATGCCGATCCGCACGCTTTCCGCCTGTGGTTCTCTGGTGGTGGTGGCGCTGTATCTTATTGCGCAGATGGTGGGCGCGGGCAAACTTATCCAGCTGCTGTTCGGGCTGGATTATCAGGTCGCCGTGGTGCTGGTGGGTATTCTGATGGTGCTCTACGTACTGTTTGGCGGCATGTTAGCCACTACCTGGGTACAGATTATTAAGGCGGTGCTGCTGCTGTTCGGGGCCAGTTTTATGGCAATTATGGTGATGAAAAGCGTCGGCTTCAGCTTCGATAACCTGTTTGCTCAGGCGGCGATGGTGCATCCGAAAGGCATTGCCATTATGCGTCCGGGTGGCCTGGTGCACGATCCCATTTCGGCGCTGTCACTGGGGCTGGGGCTGATGTTCGGCACCGCCGGTCTGCCGCATATTCTGATGCGTTTCTTTACGGTCAGCGATGCGCGGGAAGCGCGCAAAAGCGTATTCTACGCCACCGGTTTTATGGGCTATTTCTACTTTCTTACCTTTATTATTGGCTTTGGCGCCATTCTGCTGGTCGGTGCCAATCCGGCATTTAAGGATGCTTCCGGCGCGCTGATTGGCGGCAACAATATGGCCGCCGTTCATCTGGCGGATGCCACCGGAGGCAGTCTGTTTCTCGGCTTTATTTCCGCAGTGGCCTTCGCCACCATTCTGGCAGTGGTTGCCGGTCTGACTCTGGCGGGCGCATCGGCGGTTTCGCACGATATCTACGCCAGCGTCATGCGTAAAGGCCAGGCGACAGAACTGGAGGAGCTGCGGGTTTCTAAAATCACCGTGGTAATGCTGGGCTTTGTCGCAATCGCCCTGGGGATTCTGTTTGAGAAGCAGAATATTGCTTTTATGGTCGGACTGGCGTTTTCCATTGCCGCCAGCTGTAACTTCCCGATTATTCTGCTGTCGATGTACTGGTCGAAGCTGACCACGCGCGGCGCGATGGCTGGTGGCTGGCTGGGGCTGCTGACGGCGGTGGTACTGATGATCCTTGGGCCAACCGTCTGGGTTCAGGTGCTGGGCAACGCCCGAGCCGTTTTTCCTTATGAATACCCGGCGCTGTTTTCCATGATTACCGCCTTTGTCGCCACCTGGTTGTTCTCCATTACCGACCACTCCGCGCAGGGCGCAGAGGAGCGTCAACGCTTTCAGGCGCAGTTTGTTCGGTCACAGACCGGCGTGGGCATCGATCGCGGTAAAACGCATTAAGAAAAGAAAGGTGAAGGCAGTAAAGGGGCGGAATCATTCTCCGCCCTTTGCATCAGAAATGCAGCGAGGCACCGACATAAGGACCATCGGCAATGACGTTATCTTTCCGACCGTCTTTACCATTCAGCGCCATATACTGGTAACCGACATGCACATCAACCAGTGAGATCGGCTGGAAACTGACGCCAGCAGACGCTTCCTGATAATTATCAATATGGCTGGAAAACGCATCCGGCGAATAGTAGTACTGGCCGTAAATGTTAAACATTTTGCTCACCGGCACGCTGACGCCCAGCCCGGCGGCAACAGCATAGCCATCTTTGCTGTTGCGCGGATTAGTGGAGATAGCCTTCACGCCCGGTGTCAGGAACACATCTCCCAGCGCCACGTTATAGCCCAGTCCGACGCTGCCCATGCTGCCATCATGGTCACTGCGCAACCAGTTACCGGTCAGCGCAAAACCAGGGGAGGTGGTGCCAAGCCCGGCGTGCAGATTGGTGTATTCACGGCCCACATCCACGCCACCTTCAATTGCCTGCGCCGATCCCGCCAGTGCCAGTAGCGCCAGAGCGCCTGCGGTAGTTGCCACTGCTTTCATCTTATTCTCCTGAAAAATTAACTCACGCCGCTTGCCGACGGCCTCGCCGAGAGTAAACCATCATCAGTTGGAATAACATGAGAGTCGGGCTGATTTACTTAACATTAAAATTCAGTGGGTAACAGAATATGTCTCAGACGGTTGCCCACATCAGATGGCCAATCGCCGGGGCCAGCACCACCGTGACAATCCCGGAAAGCATCATCACCAGGCTGGCAACCACCCCTTCCTGCTGGCCGATTTCGTAAGCTCTGGCGGTCCCGGCACCGTGAGACGCCGCGCCAAATCCGGCCCCTTTTGCCATGCCCTGCTTTACCGCCAGGCGCAGAAACAGCACGTCCCCCACCGCCATACCAAAAACCCCGGTAATCACCATAAACAGCGCGACAAGATCGGGCTGGCCGCCCAGCTGCTTCGCCGCCGCCAGCGCAAAGGGTGTGGTAATTGAGCGCACCGCCAGGCTGCGCTGAACCGCTTCCGGCAAGGTTAACAATCTTGCCAGCCATACCGAGCTGCACACCGCAACCAGCGTGGCGGTGATCACCCCGGCGGTGAGCGACAACCAGTGACGACGAATTACCGGCAGGTTTTCGTAAACCGGCACGGCAAACGCCAGCGTCGCCGGGCCCAGCAGCCACATCAGCCAGTGACTTTCACCGATATAGTTCTGCCAGGAGATGTGCGTCACCAACAGCAACGCCACCAGCACCATCGGCGTCATCACCAGCGGCATCAGTAGCAGTCGGTGCCAGCGGCGATACAGCCGTTTATTGAAAAAGTAAATCAGCAGCGTGACGATCGGACAGAGCGTGGTGATAATCAGATCATTCATGATGGTGACCTGATTTACGCTCTGCCAGCCATATTTCAAAACGGTAAACGCGGTCCACCACCAATGCCGTCGCGCTTAATACCAACAGTGTACTGATGCCAATAACCAGCAGAATACGCCAGCCATCAACCCGCAGCAGATGTGAATAATTCACCACGGCCACCACTGCCGGAATAAAGAACAACAGCATTTCGGCCAACAGCCAGCGCGATCCGGCTTTCACCCAGTTCAGCGGCATGACCCGCAAGACTATCAGCGCCAGTAACAACAGCATCCCCACGATATTGGCGGGTAATGGCAGATGCAGCCAGTCCACCAGCTGCTGCGCCATGATGAACAAAGCGATATATAAAACCACCTGAAGCGCAACCTGAATACGTTGCCACCATCCCGTAGCGGGTATTGCCAGCGCCATAATGCCTTTCCTCTGATAATGCATCCGCAAAGTATAAAGCGGTAACAGAGGGTGAAAAAAATGACTTAATATTATTTCAACTATGCATAAAAGGAATGTTTATGGACGTCCGCGCGTTGCGTTATTTTGTCGAAATGGTACGCCAGCAAAGCTTTACCCGCGCCGCAGAACAGCTGTATGTCACCCAACCGACCATCAGTAAGATGCTGCGACAGCTGGAGGATGAACTGGGCTGCACGCTGCTGATCCGTGAAGGACGCAAACTGCATCTCACCGATACCGGGCAGGCAGTGTATCAGCGTGGCATGACCATCCTGCAAGAGTTCAAACAGCTGGAAGCTGAGATCAGTGATATTAACGATCTGAAGACCGGCGAGCTGAGACTGGGCATTCCGCCAATGGTCGGGATGCAAATTGCCGGATCGATTTCCGCTTTCCGTCAGCGCTATCCGGGGGTGGAGCTGAAGATTTCAGAATTTGGCGGACTGACGGTGCAGCAGGCAGTGCTGTCCGGCAGCCTCGATATTGCCCTCACTGCGTTGCCGGTTGCTGACGATTTACCGCTCAACGCCCTGGCATTAATGAGCCATCCCCTGTGTGTGCTGGTGCCACGCACCACCGAATGGCTGCGCCTTAGCCATATTCCGTTGGTGGAACTGGCCGGGCACCCCATTTTGATCTACAACGAGGAATTTTCACTTAACCGCCAGTTGATGCGCGCTTTCCAGGCCAGCGGCTTTACACCGCAAATTGCAGTACGCAGCGGGCAGTGGGATTTCCTCGCGGCGATGGTCCAGGCGGGAATGGGCGTGGCGATCCTGCCAGAACCTATCTGCCAGCGGCTGGATACCAGCCAGTTGTTGTGGTTACCGCTGGAGTCCGATTTGCAGTGGAAACTGGGCCTGATCTGGCGCGAGGGGAGCTATCTGTCGAAAAGTGCCCAGGCATGGATCAGTTGCTGCCGTGAATTCTGGCCCGGTGATACCCCTGCGCTGTCGGTGTAAAACGTGGCAGAAACAGGGGCAGCGGAATCCGCTAATCGCCTCCGGTTGCGCACTCACTTCTCCCCAGGCCATAAACACCATATGACAGGGTTATCACTGTCGTCTGGTGGCGGCCAGAAATCTCTGTTCAGCCGCACTCCCCTACCATTGATATGTGCCCACATCCTCTTCTCATCCAGAATTCTGTAGAAAAAGAACTTCATCTCTCCGTTCTTTAGCACCCCATAAACACCTTTGTCAGAGCGACCACGGGTTAATTGCGATACGACAGAATCCCAGACCGACTGCCATGTCGTATGGGCATGGGTGCCTTCACGCTGAAAAAAATGATAACTCTGTTGAAAACTACCGCCTGGCGGGGAGGTTTTTTTCAGTTCAGCTATTTTGCCAGTTTGATAATCCAGTTTGACCAGTCTTCCTTCAGGATCTTTGGCAATCACCACTGAATGACCACTTTTCAGCGGAAACCCCTGCTCCCGGTTTTCGCTTTCAGTCCGTATCCAGATCAGACCGAGTGCTTCCTTTTCTCCCAGTTCCATAATCAGGTAATCATATACTTCCTGCCAAAGCTGTTCTGTTGTGCAACTTTTATTGGCTGATGCGTTTGTAATAACTGGCTGGATCTCCATGCTTTTAAATAAATCAGCGATTTCATGAAAACTGGCACCATCCTGCTGCATTATTTCTGTTATCTCCACCATCTCTTTAACGCTTTGATTGGTTAGTGCCGCAGAAGTACAGAAGCAACAATTACCTTCCAGCCTGTCCGGATTAAGATCCTCAGACAGCGCAGAAAAATCATCAAACAGATTATTCCCCATGCCGTAAATATTACTGAAATTCGCCCTCAATGGCCGGGTATGGTGAGAATGCATGAATTCAGTAACCAACTCTTGTAGCTGGGGGTTGGTGTAGAGTGAAAGAGCAGCCGCTGAAGTCTGAAAATCAATTGAGAAACGACCGATTCCCTCGTTGGGATGAGTCGAATTTGACGTGCCGGATGCAATTTTATCTGACCCTGCTCCCGTGTTTGATGGAATAAAGAGTTTTTCATTAATCACTACTCTTGCAAACACTTCCGGCTCTGGCTCCTGGCTATTATTTTCTGTATGAACACTGACACGCTTCTTAACTTCAGATTCTGACTTATCAGACAAATCAACGTTTAATTCTGCTGATTGGGCGTCTCGCTTGTGGTTTTCCGTGGATGATAAAGGTATTTCAGGGCGGGGCTTCGCAGCATCATCGGTTGTATTCACCACTTTCTTAATATTATTACTAAGATTATTGCGCACGGGTAATTCATTAACAGGACTGGTGCATTTATCCGTTACAACAGGGGGTGTTTCACGTGGCCTCACTGGCAACATTAAAATCTCCTGAATTAATTTTACTTATTTAATACCTTATTAAAATTATTGAGCAAAAATCATTAAAACCCAGTAAATAACAATACCAGAATTTAAACACAGAATAACGATTGTGATTTATTTAAGGCGAGTGGGCTACGCAGTCAATTGTACTTAATTAAATTAAATGACGATTAAATAATACTATTCAAAAAAACAGCACGGTGAATCGCGCACCAGAAGGTGCGCGCCTCTCTCTACGCTTCTTTCTCTATCAGCAATGCCTCCAGCAGGTCGAGCTCGTGCTGTATCTTTTGCATGGTCTCGTTACTGATCTTCTGCGTCGCACGCAGATGATAGAGTTCTCCGCGCTCCGCCCGCAGGGCAGTCAGCCGGAAACGACGCTCCAGGTTCTCCGCGTAAAGCGCCTGCTCCAGATCCTCTTTACCTTCCACCCGTCGACGCAGGTTACCAATCACCCGCGAGCTGATCTCTTTCACCAGTTCAGGGTCAATATTCTCCTCGGTGTCGGCAATCAAACGCTCTTCCATTTTGTGCAGGCTGTCGATGGCGATACCGGCCATTACGGCGCGGGCCATCTGCGTTTCGTGACGATGAGCGGTTTTATCCATGCCTTCCACGCCACGCAGCAACAGCGGTAGTATCACCACGCCAACCAGCAAAGAGAAAAGAATCACCCCTGTCGCCAGGAAGACCAACTCATAACGCGCCGGGAATCCCTCACCGGTCGGCAGAAACAACGGAACAGAGAGCACACCGGCCAGGGTGATTGCGCCACGTACACCGGCGAACGAGGCGATCAACAGTTCGCGTAATGAATAACTGGTGAACTCCATCGGGTGTTTTTTCAACAACCGCTGGCTTATCAATCGCATGGTCCACAACCAGGCAAAACGCACCAGCATCAGGGCGGCGTAAACCATCACGACCGACAACACCAGCATCCAGAAATCCACATTCGGATCGGCGTTTGCCTCGGTGACGGAGTTTTGCAGAATGTCGGGTAATTGCAGACCCAGCATCAGGAACACCATGCCGTTAAAGACAAATTCCAGCATCTGCCAGACGCTGTTAGCACGCAGGCGCATTGCCAGCGGAGCCTGACGAATAATGCCCGAACGGGTGATGGTCATCCCGGCGGCCACCGCTGCCAGAATGCCTGAAAAACCAATATGTTCCGCAATCAGATAGGATGCAAACGGCAGCAGCAACAGCAGTACAGTCTGCGTGGCAGGATCATCACCGCTCCAGCGGCTGAACAGGCGCAGCGAGCGGCCATACAGCCAACAGATAACGATCCCGGCCACCAGACCGCCAACCGCTACCTTCACGAACTCCAGCGAGGCACCGGAAACGGTAAACACCATCGTCCCCATCGCCACCGCCACGGCAAATTTCAGTGAAACCAGACCTGATGCGTCATTCATCAACGCCTCACCCTGTAAAATCGCCTTAATCTTTTTGGGGATACGCCCTTCACCTACGATACCGGAAAGCGCCACGGCATCGGTGGGTGACAGCACCGCCGCCAGGGCAAAAGCAGGCAGTAGCGGGATACCCGGCACCAGCCAGTAAATCAGATAGCCGATTCCGACCACGGTTATCAACACCAGCACCAGCGCAAGGCCAATAATTTCCCGGCCATGCCGCAGGAACTCACTGGTCGGCGTTTTCCAGCCATCAGCGAATAGCAGCGGAGGGATAAACAGCACCAGAAACAGCTCAGGATCAAAATCCACGTGCAGTCCAAAGGTAGGCCAGGCAAGGAGTGCACCTAACACAATCTGTACCAGTGGCAGTGGAATTTGAAAGGGGATGATGCGGGCCGCGACGCCAGACAGCGATACCATCAGCGTCAGTATCAGGATAGTAAAGAATATTTCCATGTTGTCCTTAAAAAAGCTCTTCCAGTGTGTGCCACAATCCTGCCTGGGGCAGGCGCAGAGGAATAGTAAAACAAAAATATAAGCCGTTTAAAAACAGGATGTGCGCTGATGCGGAGAAAAAAGAGGAAAATGACAGAGAACAGAGGCCGGGTGCCCGGCCTCTGGAAGAAGAGTTAAATCGCCCAGCCTCCCGCGTAGAAGGCCACCAGCGCCACGGCAATCACCACGGTGCCCAGGTTAAGCTTGCGCCATTCTCCGGCGAAAATACGGCCGATCACCAGCGAACCAAACCCCAACATAATGCCGGTCACAATGTTACAGGTCAGAACGATAAACACCGCAGCCAGCAGGCCGGACATCGCATCGACAAAATCACTGAAGTCAATTTTCGACACATTGCTCAGCATCAGTAAACCCACATACATCAATGCGGGGGCTGTGGCATAGGCCGGAACCAGGTAAGCAAGCGGAGAAAGGAACAGGATCAGCAGAAATAACACGCCAACCACGATAGCCGTCAGACCGGTTTTGCCACCGGCTGCCGTACCCGCCGCCGACTCGATGTACACCGCTGCCGGTGCGCCGCCTACCAGGCCAGAAAACACGCTGCTCAGCGAATCCGTGGTCAGGGCTTTGCCGCCATTGATAATCTGCCCTTCTTTGTCCAACAGATTTGCCTGGCCCGCTACCGCACGAATGGTGCCGGTGGCATCAAATACGGCAGTCATCACCAGCGCCAGTACACTCGGCAGTACCGCAGGTTTCAGCGCGCCGAGAATATCCAGGCTGAATACCAGTGAATGACCCTGAGCATCTGACAGGGACGGCATGGCAAACAGCCCCTGATATTTCACCGTTGGATCAAAACACAGGCCAGCAACCGAGATGACAATGATTGTCAGCAGGATGCCGCCCGGCACGCGCAGTTTCTCCAGGCCAAAAATAACCGCCAGCCCAAGCAGCGACATCAGTACCGGAAAAGAAGCAAAATTACCCAGCGCCACAGGCAGGCCGGGTGCCGGATTTTTTACCACCAGCCCCACACCATCAGCGGCAATCAGTAGCAGAAACAGGCCAATACCCACGCCAGTTCCGTGCGCCACGCCCATCGGCAGGTTGCGTAAAATCCATGCGCGAATACCGGTGGCGGAAATAAGGGTAAACAGCACCCCCATCAGAAAGACCGCGCCGAGCGCCACAGGCACGCTGATGTGTTGTCCCAGTACCAGGCTGAAGGCGGTAAAGGCCGTCAGTGAGATCGCACAACCAATCGCCATCGGCAGGTTGGCCCACAGCCCGATAATTAAAGAACCAAAACCTGCCACCAGACAGGTGGAAACAAACACGGCGGTTGGCGGGAAGCCCGCTTTGCCCAGCATTGAGGGCACTACAATCACCGAATAGACCATCGCGAGGAAGGTGGTCAGACCCGCTACCACCTCCTGACGAACGGAACTGCCACGTGCAGAAATAGAAAACCAGGTATCCAGCGAACCGCCGGCCTGAGAAGAAGGAGTAGACATTGAGAAATTCCCCTGAGATTTCTTATCATTTATGGAAAGGCAAACGATTATCCTGCCTTTATCAATGCACTTTCAACTCCTGACCGTGCATAAGTTAATGTCAGCACGCTGGCTCTTAACAGAAAAGACTCTACCCATCCCGCAAAGCGTATCCTAATAGCACTTTCTTATGGACACAGGGGCACCTGGCAGGATGAAAGTCTGATGCTACGGGAAATCAGTCCAGATGAACTTCGCCGCCCTTCTGCACTGCACGTTGCCAGGCGGCACGCTGTTTAACTTTGCCCAGCCACGCCTGAATAGCCGAGGAATCAGCCGCACCACCACGACTACTGAGCGCCTGCAATGGAAAACTCATCTGCACATCAGCAATACTGAACCGCGATCCGGCAAACCACTCATGGCCCGCCAGATGTTGCTCAATAAAATCACGGTGGGTGGCAAGCTGCTTATCCAGATAGCCCTTGCCGACTCCTTTAGCAAATGCGTTGCCTATCGGGCGCATCAGCCAGGGCACCGGCGGCTTACCCAGCCGACTGAAGATCAATTTCATCACCAGCAGCGGCATCAGCGAACCTTCGGCATAGTGCAGCCAGTAACGAGACTGCAAACGGGCATCCTCATCATAAAGTGTCAGTCGGTTTTCGCTGTCGTATCGTTCCTGAAGGTATTCAAGGATAGCCCCGGATTCCGCGATAGTGCGGTTACCGTCAGTAATCACCGGGGATTTGCCCAGCGGGTGCACTTTTTTCAATGCTTCCGGGGCCAGCATGGTGCTTTCTCGCTGGTAAAGTTTGATTTGCCAGGGCAACTCCAGTTCCTCAAGCATCCACAAAACACGCTGTGAACGGGAGTTATTCAGATGATGAACAGTGATCATAACCGGTCCTTGTGTGAAACGAAGAACCCTCAGTATAGACGTCGCTAGTCGCTGGCAGGCTCCAGCAGGATCGCCCCGGTCCCGCGCGCGCTCAACTGGTCATCAGGATTGCGCAGCGGACAATCGGCCATAGACAGGCAACCACAGCCAATGCAGCCGTCAAGATCGTCACGCAGGCGGGTCAGCGTATTGATGCGATCGTCCAGCTCTTCGCGCCATTTTGCCGACAGCACCGCCCACTCTTTTGGTGACATGCGCTTACTCACTGGAAACTGCATCAGATGCTCGCCAATGGTTGCCAGCGGAATACCAATACGCTGAGCGATTTTAATAATCGCCACCCGCCGGAGCACGTCGCGGTTGTAGCGCCGTTGATTACCGCCGTTACGGAAGCTGCTGATTAATCCTTTGCTTTCATAAAAATGCAATGCCGAAACCGCCACCCCACAACGCCGGGCCACATCTCCGGGGGTCAGCTCACGTTTGTTCAGAGAGTGAAGATTTTTTTTCATCTTTACGCTTTACCTCAAGTTAACTTGAGGAATTATACTCAGCAGCCATTACGAAGGCGAAAGAAAGTTACCCATTATCCAATGACCAACAGGCCAGTCGTCAGAAACCAGGGAGAACACAACGTATGCATGATCAAATCATCAACACGCTCACCAACTGGATCGACAGTAATCTGGATAAAACACTGTCTATCGATAAGGTGGCGGAAAAATCCGGCTATTCGAAATGGCATCTGCAACGTATGTTTCGCACCGTAACCCGGCAGACGCTGGGGGGCTATATTCGCGAACGTCGTCTGACCCTGGCCGCAGAAGCCTTACGCCAGACCCAACGTCCGGTTTTCGACATCGCCATGCAGTATGGTTACGATTCACAGCAGACCTTCTGCCGTGTTTTTCGGCGGCAGTTTTCTCTGACGCCCACCGCCTATCGCCACACCATGCGTCGCCGCACTGTTACCCACTGAGCAGCCCCACCCCGCACGGGGCTGACATTTCCGGCGTAAAAAACCACCTGATTACGCCTTAAAAGTGTTCAGTTTTTGAAAATGGCTGATATAATGTGACCTTCGTCACACTTCTTTGACTGACTGGTCAGTTCAGGTGAAAAGCATTCCTGGCAACTTTCTTACCTGAATTGTGATGAAAATTCACTGTCAGGCCTGATTTGTCGCGGAGTTTGCAAAAGAAATGGGTACCCTAACCGCCAGCCTGGTGTTAATGAGATGGGAACTGTTAAGTGCAGTAATGATGTTTCTGGCCAGCACCTTCAACGTGAAATGCCGTCAGGCAAGCCATAACGGTATGGCTTTTGTTTTCACCGGCGTGGGCATCGGTATGTCCTGCTGGTTCGTCACCGGCCTGCTGGGTATCACGCTGAGCATGGAAAATCTGCTCAATTTCTGGCACATCACTAAAGATGTCTTTGTGGATGTGATGAGCCACACCCCTACTGACTACCCAATGCCGTAAAAATTTCCCGCCGCGCTCTGAAGAGGGCGGCGGCAAGACTGACCGGTGATTAAACTTTCTTCAGCATCACCGGCAATGCAGTAACAAGGCTGCCCGAGTTTTGCGCTTTGCGGTCCTGCTCCCACATGTTGCCCATCATTTCGTTCAGCCCCTGATCCAGGCCAGTCACCAGACCTGCGCCCGGCGTGAAAGTCAGTTCGCCAAAATAGATTTGTCCTTCATTGATATACCAGTCAACCCGGACATAATCGAAGTCCGCCGCCAGCTTTTTACTCAATTCCAGCGCTTTTTCCAGCGAGGGCATCTCGCTACTGGTATCAAACCCGGTATCGCGAATTTTGTAAAAGCAGGTCTTGAGGTTATTTACATAAAAGCTCATTGACAAAGGGGCCGCGCCAACACGGTTATAGATAACCTGCAAAACATACTCAAAATGACCATTTTTCTTATTAAACATGTGGAATTTATAATCCACTGCGGCGAATTTACCGTCGCCGACATATTGTTCAACCAGGATGCGTGGCTTGATATAGCGATAATGGATTTCGCGCGCTTCCAGAGAAAAATCACGGCTTAACCACTCTTCGCATTGCTTAATCAGCAATTGCTTTTTTATACAGTCCGGCTCCTCAAGCACAATTTCGACCATTCCGGAGCCATGATTCGGTTTGATGACGGTATTCTTTAATGACTTCAGCTCCAGCAACGTAATCGGTTGCGATGTTTCATGTATCATAGGAATCAGATACTTGTCACCAATCGTTTTTGCTATGTAATCTCTCACTAAAATTTTATCTGAAAGAATGCCATAACGAACATGATCACCCGTAACAAATTTACGATGCAGTATTTTTTCGTTAAATAATTTCGGCTGATATATATTTGGCAACCTCTTAAATTTACGAAAATAATTAATTCTGTCCTGATAAACCCACGGCATTTTCTTAAAAATATACGAGATGCTTTTTCTCAATTGTGTTTTGAGTTTTAACATTTTTGCCTCAGTTTGTATGTTTTGTAGTTGAGTGAGGAAAGCTGTATTTTAAGAATGACGCCATTCTTAAAGAAATAATTCATTACGGTCAGAGACAAAATCTCAGTAATGAGCACGCTCCAGGCTGCTCCTGTTAATCCCCAATGCTGAATGAAGTACCAGTTGGTCACCACGCTTATCATTACCAGCAAAATAATTTTTATCAGCAGATAATTGAACCCACCTTCTTTCACCATATAGCGATAAGCGACGGTGCCCATTGCCGAAAAACAGGTTGCCAGTGACAACAGCGTAACCAGATTGCCGGACGCGGAGTAATCATGCCCGTACAGGGAACGAATCAGATGCTCCCCTGACAATGCCACCAGCAGAAGCATCAGTAATGATACCGCCATAACATAGCCATTCAGCCTGGCGGCCAGCTGTATCGCAACCTCCTTACGCTCCCTGAAAATTTCAGCAAAGCTGGAAGTAATAAGGGCCACCGGGATAAATATCCACGAGGCAGAAATCGTATTTGCAGCGGTGAACAGCCCTAACTGATGGGCAGAACCGACGCCGACCAGGAAAAACTGCGCCAGCCTGACCTGAACGGAGATAAACACGCTGGAAATCGCCAACGGCAATCCGGCGTGCAGCAGATAGCGCAGATAGTTACGCTGCTTCCGCTTTGGTGGCGAGCTGATGCTGTTGGTCTGATAAAACAGAGTGCGCTTAATCAGGTACGGTACCAGCGTGACCGACACGACAGAGAGAGACAACCACAATGGGCTGAGCCTCAGCCAGGCAATGGTAAAGCTGATAGCAAAGCTCAGTATCATTCCCGTTGCGTTAGCAAGGGTATTCATGCGCGATTCCAGTCGTGCATTGTTATAGACGCTGAAAATATCCTGAGTGACAAAAATGGCAGACAGGAAAGATGCCACGGTGAAAATCAAAAAATTTTCCCGCATCATTAACCAGACATAAATTAATACCGGCACGGACAGTAATAATAACAATGTTATACGTAGCTGCTTAGCAACAGCCATCAGGCGCGTCCCCCGATTTACACTCTTACTGATACTTTTAAACAGAATGGTTTCCGTGCCGAATATAGCAATTGTCTGAATAATAGAAAAAAGCGAGGCAGAAAATGCTATTTGTCCGAATACAGATGGCCCAAATGATTTAGCCACATAGGACGTTACAAATATCACACCGAAAACTGAAACCACTTTTTCAGACATCATCCAGGCGGCGTTTGAGACAACACTGTATTTCATTGGAGCATCCTTTGTCGTACTTAACTTAATGCCAAACTGCGTACATCCTTGTCTGGAAGAGACAAAAAACCACGTCAGACACCCGAAAAAAAAGGAATCTGAAAATAAGATTACAAAAAAACCAGACCGCTCTTATTTTTAGTTTTTATTGCTGCCATCCGCTCCGTTCAGGAATATTCCGATCTCAGCCGGACTTAATTCAAGTGAAGCATATTTAAAACACCTGACTAATAAATAGCAGAGACACAGGAACTATCCTGGGGATTATTCTTAATTACGTTCAGCCAATGCCTGACGACGTGAAAAGAATTTATAACAAAAAACGAAATATCGAAAGTCAACTGGCACCATGACAAATAAAACAGGAGAAATCCCATGATGATATTTCTTCATAATACCTTAACGTAAAGCATTCAATTCAAATCGCGCACTTAACGAGACTGAACTAATTTATGGATTATTTAGATCCATTAATTAATGAAATCGTTCTCATCACATTATAGTTAAGAAAGGTAATAGCATTTATGAGAAAGTCACGATATACCGAAGAGCAAATCACCAGTGCTATTAAAGCATCGGAATGCGGCGTTAAAGTGAAAGAGATTTGTGAAGAACTGGGGATTTCTGAAGCCACCTTTTACAGCTGGAAAAAGAAGTATTCTGGCCTTTTCTCAGAGGAAGGCAGGAAAATCAAAGACCTGGAGGATAAAGTTCACACGATGGAGCGTGAGCTGCAAACCCTGTCCTCAGATAAGGAAATGCTGCAAAGCGTGATGAAAAACTTCTTTACTACCAATGAGAAACGTCAGGCAGTTAATTTTCTACAGGAAACTTTTGAGATCGGCACCCGACGCAGCTGCCGGTTGATGGATATTAGTCGCAGTGTTTATCACTATCCTTATAACTTAGAAAATCATTAATTGCGGCTGGCAAAAATGTCTTCTTTGAAAGTATGAATTTTAAATATTCTGGTTATTGTTCTTAAGTTTAGTGCCTTTTTTGAACGACATATTTTCTGTATTGTTAATCATTAAACTCAACGTCCATCCGGGCGCCACATCCGTCGCACGTCAAATTTAACCTGCAACATCAGTAGAATAGAAGCACATCTCTCTCAGTAGCTGAGAGAGATGTGCTTATTACTACATTAGCATCACTGACGATTATCAACGATTATGTCTCTTCTGGTGCCAGATAAGATAATCTGTTTCCTGCTATGTCTACGAACTCTGCTGTGCCCTGCGCGCTCTCATGGCGAGAATATACGTATTTACAGCCATAACGTCAGGAAAGGCGATGCCCCTCTGACCACTGACCGAAGATAAACTCAGTAAAAACACTTAACGTTTGATTCATTATCCAGCAATAACTAAACAATGATGACTCTTTTATCCCTCTGTGGTTAATGTGTCTGGAAAGGTAGTGACCATTATTAACCAGAGCGAGACTAAAGAAATTTGAGTTAATGATGGCTCACAGGGACGAAGACAGTCTGGTTAATTCTGCGGGAGGAAATGAGTAGAACAAATTGACTGTCCCGGAAAAGCAAAGAATAGGATTAGCGATTATTCTGATAGCGGAACAATTGTTCCTTGTGGCAGGCAAACCATGAATGCCACGCCAAAGAAACTGATATCGTAATTGTGCAAAAATGAGGCAAACGTCACAAATTTTCGCCAGGAAAAGTTCCGTTCTTTGTTTATATCCCGGCGAGAAGAGTGCCTGATTCATTTAACGTCAGCGATTTTTCGAACCAGTGGTTGCGGTTTGATTCGCGTGGCCAGCACCACCCCAACGACCAGGCAGCCAATACCAACACTGGTCAGCAGTCCAGGCCAGCTGTGACGTAATATAAAGGTATAAGCCAGACCGGCGAGTATCTCGAAAACAATCAGCGGACCCACCAGAACCGTTGGCAGCCGCTGGCTGGCTTCATTCCAGCACAGCGCTCCCAGCCAGGAACAGAACAGGCCAATAGCCAGCATCAATGCCAGAAATATTGCCGGTCGTGGGCCAAGCGGCAGGGGAAAATCAGGACGACTGAAGTGCAGCTGCATATTCACCAGCAGATACCCCATCACTGCCAGGGGTAAGGTGGCGATCCCCTGGGCAGTAGCCCAGGTGGTGGCTTTGCTGCCCGGATGTTCACGCAGCCAGCGGGCGTTACGCAGGGGATACCATGTCCAGCAAACCATTGCCGCCAGCGCCAGCAGGATGCCGCTGAGATAACGCAGCAAATCGTTTTGCTGCCCCATTGCCTGCCATTCCGCCACGTTGACCAACCCCAGTCCGGCAGCGATCAGCACCAATACGGGAACTAACTTCAGCCAGGGTAACCGGCCATCCTCACCGCCATACAGCAGATTCGCGCTGATGGAGATCACGACCGGCAGCGTGCCAATAATCATGGTGGATACCGGTGCGCCAGTGCGCTGGATGGCACTGGCCAGGCAGGTGTAATAAAGAAGGTTGCCGACCAGCGCCAGCTTCAGGGCTTCAATCCAGTCGCTGCGAGCCAGCCGTTTCAGGCGGTGGCGATCGCGCCAGGCAAGCGGCAGCGCAATCACGCCAAAAGCAACATAGCGCCCGACAGATTGCAACGCGCCGGGATAGTCCGGCACCAGCAGCGGGCCAACGAAGATCAGTCCCCACATCAGCCCGGCTGCCAGGGCAAAAAGTACACCTGCTAACATCATCGTCCTGCCTGTCTCAGTTCAGAATAGTTTTCAGCCCAGACCTCATATCATGATGACATTTCCGGTGAAAAATCATCACAACATAATGACACTGCGCAATATTCCCACCCCGAAAACAACATAATAATTTGCCTTTAGTTGCACTAACTTAAACACCTCATCAACCATTTATAAAGACAGCTAACGACAAATTTATCATTTATCTGATGTTGAAGATTGGGGTGTTTCACTGGGCTTTTGACCCCTGGAATACTTAACATGTCTGACACCACTTTTTTACCTCATCCGGAGAGCAGTCTCACATTCTTCTTATCCCTTGTTTCGGGCAGGCTCAAGCCAGGTAAACTGTGGTATGACCGTGAATATCGTGTTAAGTATCTGATGCGTTCGCTGATTTGGCCCGCCCAGACGCATCGTCTGGTCAATGCCATTACCGCCGAGCCGGTGATGCGCAGTATTCTCTCCGTCCAGCACACCTTACCCAGTAAGATTCACCGCCCTTATCTCTATGGGGGTATGCCGGTGATGCAACGCGTGCAGGCCGTCATCGATCATTATGATTTCATTAAAAATCTGTCGTCGCCGCGCCTCAGGGAGGCGATGCTGACGGCGCAAGGCGTTGAGTTGTTGCAGTTCGACGGTAAAAATGGCGAGCACTTCAGCATTACGCTGGCCTGCACCGGTCGCTGTGAACGTGAAGGAGAAGTTAATCTGTTCGTCAGCGTCGATGGCGAGAAGCTGGCGATGCTGACCTTTGCCGTTGTGTGTCAGAACGGAAACCCGGTGGTGGTGATCGGCGGTATTCAGGGGGCACACAGAGATACCCCACATGAACGTATTCGCGAAGCGACCAAAGCCTGTTATGGCCTGTTCCCCAAACGGTTGCTGATGGAAACACTGCTGTTATTTTGTCAGGCAACCGGCGTAGTGCAAATCCAGGCGGTCAGTGATCACGGACATATTTTCCGTAGCCTGCGTTATCGTCTGAAGAAAAAGAGCCTGTTTCACGCCAGCTATAACGAGTTCTGGGAGTCACTCCATGCCGTACCGCTGTCAGCTCAGCTCTATGCCATCCCAATGACATTTCCGCGCAAGCCGCTGGACGAGGTGGTCAGCAAGAAGCGTTCGGAATACCGTAAACGTTATGAACTGCTGGACAGGCTCAGCCAACAGTTTGTCGGGCGGCTTTGAGTGCCGCGCGACTTATTTATTCTCTTTAACCACATCATCAATCCGCCAGCCATGACGATCCCGGTGCAGAGTGACCAGCAACAGTTGCTGATCGCTGGGATCGTTGCCGAGAATGACATCCCCTGACGCAGTATCGCCATCAATGGTGAAACGACTGACGCTGACGTGATCAATCCAGGCATCGCTGTAATCCTGATCCTGCAAAAAATAGTCATCTTCCATGCCATCAGGACTTTTGATCAGCACGTTGATTTTTTGCAACAACCGGGGCGTGACGTAGTCGTTCAGTAACGGATCGTGCTCATCTATTGGGCTTTCATCTTTATTCAGTGCAGCAAGATACCAACTGTAGAAATTTTTGCTGGTAGTCTGAGGATCGCTATTTTCCGCCGCACTGGCGTACAACGCACACAGCGCCAGGCCCAGCGCCAGTAACCATTTTTTCATTCTTACCATCTCTTCCCGATTCATGCTTTCAGTAACTACCCCGTTGCATCCATGCTGCTGTAACAGGACCCCCGCTAATTTACCCTTTCGCACTATTTTTTGAGCGGATTTCTGCAATTTATTTAGTAAATTTTTATCCTGGCGTGTCGGACAGCCAGCGACAGATACATCTGGTAAGAGAAGCGGGTTGTTCCAGCGGCAGCATATGCCCTGAATCATCAATGATTTCCAGCGTGGCATCAGGAATAAGTCGATACATTACTTGCGACTCCTCCAGGCTGCGCATCCTGTCCCCGGCAGCCGCGATCACCAGCGTCGGACAAGAGATCTGGTTTAACAGATGTGTATCGCTGTGACGGTCCATCAGTAACTGACGGCAATATGCCTCTTTTCCCATCCGCAGACTCATCTGCCGGATTTGCGTCTGCAACCCGGGATCACTGGCATGGTCTGCACTCAGTGACAACGCGATAGCCTTTTGTCCAGGGCCATGAAAAGCCCCCTGGCTGCCCGACAGTGATTTTGCAGTGGCGACTTTGACAGCACGGGTTTGTGGGCTGTCCTGCTGGCTGGACGTGGCAATCAGGATCAAACGCTGCACCCGCTCGGGAGCCTGTCGAATCATCTCTCGGGCCACAAATCCGCCCATTGAGAATCCGACCAGCGTAAAACGTTCAGGAGCCTGAGAAAGGCACCTCGCCGCCATCTCCTCCAGCGAAGCGTCGCGGGATAAATCACCATAAATCAACGGCCCGTATCCTGCCAGGTCGGCTACCATCTCCTGCCACAGCCCGGCATCACACATTACGCCAGGCAATAAAACCATCCCCGCCATCTTATTCTGCCCTGTATAAGCCAGCGGTGATGATAACAGTCCTGCAACAATTTTTTCAGCGGATTCGTCTGACGTTGCTTTACTGGCTGGCTACGATCTGAGGAAAGTGACGTTCTGTTTCGCCCGCTCATCTACCTGAAGCGAGAACACATCAGGGCGCGAGTAGTGTCCGGAAACATCAAAATCATAACGCGCACGGACCAGCTCAGCGCTGTCGATTTGCACCACCAGCAGACCGCTAACGCCAGTCATCGGCCCCGCCAGCACCTCGCCCAGCGGCCCGACGATCATACTGTTGCCATTAATTAATGCGCGCTGTGGCTCCCAGCCCGCCACCTCAATGCCCAGTTCGGCCGGAGAAGGCTGAACCTGGCAGGCGGTGATCACAAAACAGCGCCCTTCGTGCGCAATGTGCCGCATCGAAGCCCGCCAGACATCGCGTTCATCAACGGTGGGCGCACACCATATTTCCACTCCTTTGGCATACATGGCTGCGCGTAGCAGTGGCATATGGTTTTCCCAGCAAATAGCACTGCCCGCTTTACCCGCTGCGGTTTGCACCACCGGCAGCGTCGAGCCGTCGCCCTGCCCCCAGATCAGACGCTCGGTCCCGGTCGGCATCAGCTTGCGATGCTTCGCCACCAGTCCCGCCTGCGGAGAGAAAAACAGCGAACTGCAATAGAGCGTGCTGCCGTCACGTTCGATGACGCCGATAACCAAATCGGCACCACTGCGTGCAGAAAAAGCCGCCAGCTCGTCACACTCCGGGCCAGGAACGTCAATGGCATTGGCGTAATAATCAGCAAATGCGTCGCGCCCCTCCGGCAGTCGGAACCCCAGCCATGTACCAAAATTACTGCCTTTCGGGTAGCCCCCCAGCAACGCTTCCGGCATCACCACCAGGCTGATGTTCTGACGGCGGATCTCATCTTCATAACTCAGGATCTCCGCCAGGGTGGCGGCTTTTCCGGCAGGATGCGACCCCATCTGTAATGCGGCAACAACGGATAGCGACATGATGATTCTCCTGTGATTTTTTCACCATGCTGAGATAGATTGAGTCATCAATCAATCATCCCGGGACGCTAAGTGATATGAATAAAATTGATATCAGCAGACTGGATCTGAACCTGCTGAAAGTGTTTGAAGCCCTGTATGAGGAAGGCGGCGCGGGCAGGGCCGCAGTGCGTCTGGGACTGACGCAATCTGCGGTCAGCGCGGCGCTGGGAAGATTACGTCTGGTCTGGCATGACCGCCTGTTTGAACGCACCGGACGGGGCCTGCGCCCGACCGCCAGGGCCAGCGAACTGAAGCAGCCCATTTCTGACATTCTCAATCAGTGCCGCCTGACGCTGTCAGCCTTTTCTGCTGAAACATCCGGCTGGCAGGGACGCACGGTGATTCTGGCCCTGTCAGATGATTTTGAACTTGCCTGGGGCAGTGCGATCATCGCCGCTGTTCGCCAGCAAATGCCGGGATTACGCATTCAGTTCAGGCAAACTTATGCGCAATTGGTGGAGGAGATGCTGATACTGCGCCAGGCCGATCTTGCGATAACTTCCGGCGGAATCAAATCCCCTCTGCTGAGCCGACAACTGTCAGGAACCGGCCGTTACCGCTGCCTGCTGGCCGGTAAGCCTGACGGCCCTTTTGAACTGGCCGAGTTCCTTGCCAGACCGCATATTCTGGTCTCTTCCGGCGGCTTCATCGGTATTGTCGACGAGAAACTGGCAGAGCTGGCGCTGACCCGCCATGTCATTGCCTCGACCACGCATTTTGCGGCCTTGCCCTGGATGATTGGCGAGACAGACGCCATCGCCACCCTGCCCGCCCATGCCGCAGAGGCGCTGGCAGAGAAAACCGCCCTGACGGTGGTGGACTGCCCTCTTGCTTTGCCGACGTTTTCCGTGGAGCTGGCCATGCGCCTGGATAACCAGCGCGATCCGGCGGTGAACGGCGTCCGAAATCTGCTGACCGCGCTGCTGACATAATATCGAGCCCTTGAAGAGTCCTTACCGTTAAGCGATGTGCCTCGCAGAATTGAATTATCTGCGCCTGTATCGTCAGGAGTGGTCGCAATATAATCATTTACACAACGGAAAAGAACTTATGGACAAGATCTTTCTGGCCACACTGCTGGCCGCTCAGGCCGGGATGGCCTCAGCCGCAACATCCCAATCCCCCTCGCAGCCCACAACAGATAACGTTTTTACCAAAGAGAAACAGATAACGGTCATCGCATCCCCTGATTGTTGCACAGAGGCAGACAATCAGGCCGGTGCGGGTTTTGTCACTGAGGATATCAGCGTCGGCCCTGTGGGTAATCTGCCCTGGATTGAGGCTCCGTGGTCTGCCAACAGCATTACCAGTGAGATGCTGACCAATCAGCAGGATAACAGCGTCAGTGAATTACTCAGGTATGCGCCCGCCAGCCAGATGCAGGCGCGGGGCGGCATGGATGTTGGCCGACCACAAAGTCGTGGTATGCAGGGCAGCGTAGTGGCTAACAGCCGTCTCGACGGACTGAATATTGTCGCCACCACGGCGTTTCCGGTAGAGATGCTGGCGCGGCTTGATGTGCTTAACAGCCTGACCGGCGCGCTGTACGGGCCTGCCAGCCCGGCCGGACAGTTTAATTTTACCGCCAAACGTGCTGGCGCAGAGACGCTGAACCGCATCACCGTAGGCTATCAAAGCCGCAACAGCTGGCAGGGCCATGCAGACTTTGCCGGGCATATTGATAGCGTAGGTTATCGTCTGAACCTGCTGAATGAAGATGGCGAAGGGAGTGTGGCTGACAGCACGCGGCGTCGCAAACTGGCCGCCCTCGCGCTGGACTGGAATATTCAGCCGGGGACGCAGCTCCAGCTGGATGTCAGCCACTATCAGTTTATCAAGAAAGGCATGACGGGTAGCTTCAGCTACGGCGACACTATCCCGTTGCCCGCCGCACCCGACAGTAAAAACAAAAACTACACCCTGCCCACCAGCGGTAGCGTGCTGACCACCGATACCGTCAGCACCCACCTGCTCCACTATTTTAATGACAGCTGGTCAGTGACGGCTGGCGTGGGATATCAGCAGGCGGACAGAGCGATGCGCTCGGTTTCCAGCACGCTGAGCGACAGCAATGGTACGCTGTCGCGCTCCCTGAGTGATTCAGCCGCAGCCGGTCGCTTTCGGGTGCTGAGCAACATGCTTACGCTGAATGGGCATCTGCAAACGGGCAGCCTGACGCATGATCTGGCCCTCGCCACCAGTGGATATATCTGGTCCATCTACGCGGCGAAAGGGGCCAGTCAACGTTACAACCTGGGTGAAACGTCCTTCTTTGACCCCGCGCCATTACAGGAACCGGCAGCAGGTCGCATTATCAGACAGGGCGCACGTTATAAATCCAGCGAGAACAGCCAGCAGAGCCTGACCGTGGGCGACACCCTCAGATTTACCCCGCAGTGGTCAGCGATGATCTATCTCAGCCACAGCTGGCTGTCCACCCGCAACTACAACCGGCAGGGCCAGAAGACCAAAGAAATCAATGATAATGGTTTCAGTCCGATGGCCGCGCTGCTTTACAAAATCACCCCTTCCGTCATGGCTTACATCAGCTATGCGGATTCACTGGAACAGGGTGGCACCGCGCCGACCGGACAAAACATTGTTAATGAGGGACAAACGCTTAACCCCTATCGCAGCAGGCAATACGAAACCGGACTGAAAAGCGAATTTAACGACATGAAGCTGGGGGCAGCGCTGTTCTGGTTGCAACGCCCGTTCGCTTATGTCGATCCCGCTGATAATCGCTACAAAGAACAGGGCGAACAGCGCAACAGAGGCGTGGAGCTCACCGCCAGTGGCAATGTCTGGCAACAGCTGAATATCTACAGCGGCATCACCTTCCTCGACCCGAGGCTGAAAAATACCCTGTATGACAGCACCCGCAATAAACGGGTGGTTGGCGTGGCAAAAATACAGGCTAATGTCCTGCTGGAATACAGCCTGCCCGCTCTGCCCGCCTGGGTGTACAGTGCCAACCTTCACTACACCGGTAAACGAGCGGCGAACCAGGTCAATACTTACTGGACAGCCAGCTACGCCACCCTGGATCTGGGTGCACGCTATACCACCAGGCTGAATAACCTGCCCACCACCTTTCGGCTGAGCGTCAAAAACATCAGCAATAAACATTACTGGGCTTCTCTGTTTCCTTCGGACAGCGACGGCAACGGCGGCTCCGCCAGCGCATTCGCCGGGGCGGGCAGGGAAATCCGCGCCACCGTAACCGTTGATTTCTGAATAGCAGGAGCACCCGATGATTATTCTGCAACACCTGAGATATGCGCTGATGGCGGGAGTGATGTTGTTCTGCGGCTTTGCGCTGGCAGGCAGCGAAAACCACAGCGAAATACGCGTTGCCACGCCGTGGCCTGCGCAAAGCACCATTATTGCCATGCTGGGCTACAGCCGGAATATCGTTGGCACCTCGGCGGTGGCACAACGCATTCCTCTTTTTCGTCAGATCTATCCCGACATTATCCAGGTCCCGGTGGTTAGCGTGACCAGTGCGCACGAGATCCACCCTGAGCAGGTGATTGCCCTGCGGGCACAACTGCTGATTATTCCGCAAAACATGCATCTCTCCCAGGCCGGGGTGCTGGCCCGCGCCAGTATCAAAACGCTGGCGCTGCCGGCCAACTCTCTGACGGCGCTACGTCAGCGGGTTACCCTGACCGCTCAGGCGCTGGGGCCGGATGCACAAGCGCAGGACAGGCGTTATCAGGCTTACTTTGACCGTAATCTCAACCTTGTCAGGCAACGGCTGCGTCATTTGCCTGACACAGAGCGGGTGAAGGTTTATCACAGCATGGGCAGCCCGCTCATCACCAGTGGCCGCCCTTCACTTAATCAGGACTGGATGGATGTGGCGGGTGCGGAAAACGAGGCAGAAAGCTGGTTTCCGGCGAAAAAAAACGGTGCAGGAGAAGTGCCGCTGGAGAAAATAGTGGCGGCTAATCCACAGGTGATCGTGGCGATGAACGCCAGGGATGCCGCCGCCATCAGAGAGAACCCGGCATGGCAGGGAACCTTAGCGGTACAGCATCAGCGTGTTTATACCAATCCGCAGGGATTATTCTGGTGGTGCCGGGAAACCAGCGAAAGCGCGTTGCAAATTCTCTGGCTGGCAAAAACACTTTATCCACAGCACTTTGCTGATATTGATATGGTGCAGGAGACCAGAGCGTTTTATCGCCGTTTTTTTGCGGTCACGCTCAGTACAGCGCAGATTGAAAAAATACTGCATCCTGAATAAATTCGTTTTCTGGCTCATGAAAAAATATCAATATTTCTTGATTGTGACCTGAAAAATTCGATAATGAGGCACGGTATAAAGAGATGTAATTATCGTCCGGAAAATAAAATGAATTCTAAAAGAAAAATAGGTGAATCACAGGTTATCGATTTTTTCTCTGCGGTATTAAGGGATAAATTCAATGACAGATATAAAAAAAACGAACCCATCAGCATCGGAAATTTCTCTGGCTCGCAGGACAGAAAATTTGCTGATTTTTTTGCCGGAACCACCTCTTCCAATATCCTGATTGAATTCAAAGAGTTCGAAAACGATTATACAAAAGAGTGGGATAAACCGCTTCGTCAGACGCTTTGCCAGATTATCGATGCTGATACGGCGCAGTTTTCCCGTCGTTGTCATTTTATCGCCTGGCGGGAATCAGGCCCCGAGGTACAAGTCAGTATCGCGCCCTATATTGATAAAGTCTGCCCTCAATACAACACCATCCCACCGTTACAGGCTTTTAATAATATACCGCACAAAGATTTCATTAATGATTTCCTTGATGACAAAAAGGGCATAACGCCTGAAGAATTTAAAGATTACGTTAAATATATGGATGACATTGCGGGCGGAAAACAGGCCGGAGAAAATGTCCCGTTCAAATCTATTCTTTACAGTTATCAAGACGAGGAAATGGTTGCTACTTATTTTAAAAATCCCGGTGAATTAAGAAGCCTGATTACCCAACTCTTTCCAGAAAGAAAAATGAAAAGAAAAATTTAATCAGCCGCAGTCTGGAAAGCGTTGCAGCAGACTTTTTTTCGATGAATATACCCCGCTTTTCTGCCTCAGGCATCAGGCGGGCAATAACCGGTCAGCAGAGCCGTATCTTTGTCATATAAACCCGGCAGTATGGCATCACACTGACGCCTCAGGACTGCACCCCCTGGTAAATTTAACGGCCGGGTACATACTACAGGCAGGCAGAAACCCAATCAGGAGAGACACATGCGTCTGGCTTCATTCAATGTAGAAAACCTCTTCGATCGTGCGAGGGCCATGAACCAGGGGGAGTGGCAGTCAGGTAAACCGACTCTGGAAAAGTTTGCCCGGCTCAATCAACTGCTGGGTGAAACAACCTACACGGCGACGATCAAAAAAGAGATGGTCTCTCTGATGAATGATCTGGGCCTGCAAAAATCGGATACCGGCCCCTTTGTGATCCTGCGGCGTAACCGCGGCAAACTGCTGACCCGGCAGAAAGAGGGGGCGGGCATCAGCATTGTTGCCGACGGACGTGCTGACTGGGTAGGTTCTCTGGAACTGCGTCGCGCTCCGGTTGATGAAGTGGCGATGGGCCTGACCGCTCAGGTAATGGTGGATTTACATGCCGACCTGCTGACCGTGGTGGAGGCGGAAAACCGGCCCGCACTGCTGGCATTTAATAACGAGATGTTGCCCGCGCGTAACGGTCAACCTTTTGAGCACGTTATGGTTATCGATGGCAATGACGAGCGGGGAATCGACGTCGGTCTGATGACCGCTGCGTCTTTCCCTGTTGATACCATGCGCAGTCATGTGGATGACAAAGATAAAGCTGGCGCGCTGATCTTCTCCCGCGATTGTCCTGAATTTGCCATTCCACTTCCCGGTGGAGAAACGTTGCTGGTGATAGTGAATCACCTGAAAAGTAAAGGCTACGGCGGTAAAAGCAGTTCAGACAGCCGCCGCCGCGCTCAGGCGGAACGCGTAAAAGCGATCTACCAGCAACGCATTCAGGAGGGCATTACGCTTATCGCCATCAGCGGCGATTTTAATGATACGCCGGACAGCGAACCGCTGGCACCCCTGCTTCGGGACACCGACCTGAAAGACGTTTTTACCCACCAACAGTTCGACAATGGCGGATATCCCGGTACATGGGGGAGTTGTACTGCTGCCGGTAAAATCGACTACATTCTGCTCTCGCCTGCGCTGTGGCAGAAAGTGGAAAAAGGCGGCGTCTGGCGTAAAGGGATGTGGCCCGGTGTACGTCCGGTGAAATGGGAAACCTATCCGGAGCTGAAAAAACCGGTCAATGCCGCATCCGATCATGCTGCTGTATGGGTTGATTTAGCGCTCTGAATGGTTTTCGGGGAAATAAGGCATTGCCTTACCAGGTTATAATCACCAGGCACGAATCAATGGCTTCAGAACAAAAGACAGCGCCTCACGCTATGGTTACGCCAACCCGCTGGCCTGAAGTGAATCCCTGGTTTTTAACATCAATGAAGAAGCGCTTCCGGGCTGCCTGGACACCGAGCTGACGCCGGATATCGGTGAATATTATCGTGGTATTCTGCACGACGACGAAAAGATTCTGGTCACAAATAAAATGAGCATCGCCATTAAAATCTTCAGATACGGCGGACAGGATAGCCTCAGGTCATTTATAGTTGAAAAACGACGCTGGCGATTTTTTGACCGCCCCGTGGTATTGCCTGCACCCGGCTGGAATTAGCCAATATTTATCTGTCCACGTTTCTCAACCAGTACCACAGAAAACCGTTCGTTTTTACCCGCCTAACGCAGAGGTTTACAAACAGGGAGTGGCAGGTAATTTTGCTGCTCTTTCGCGGTGTCAGGTGCAATGCCATGCGTGGAATACTGAGCATCAGCGCATCAACACGGCGTAACAGGCTGATTCGTTGCTGCAACAAAGCCGGGGTAGTGAATACCGCAGCCCTTCTCCAACTCTGTTGGCAAAACGGATAGGATAACTATATTCCACCCTGTTTTCTGCAAAAAGGGCATGTTTCACTGTCATGATTTGATGAAACCTTCCGTTTCGAAGGGCCAGTAATGGAGTCGTAGCCAGAAATAAATGGTTCAAAAATCATTTGGCAGCTATGTTTTTAATCTGAAATTACTTATTCCTCGGTCCAGTTGAGCCTTATATCTTAATGACGTAAGAAGTCAGCCTGTAAGCTCCCAGAAGGACTAATAGTGAGATAAAAACATTATTAATCCCTACTGGGATTTTGACTAAGCTCCAGGTCATACCCAGTGGCTCCAATACGCTCGACCAGATGAACAGGGTAATTAATGGAGCAATAATTATTTTTTTAAGAATGCTGAATTTTCTATTTTCCCAACTGATGTTTTTTTCCACTTTTAACCTCATCAAAAAGATAATTTCTCTTTTTTTATTTATCTATTGATCATCCAAATGAAGCATCGTTATCGGAAGAAAATTTATTGCAGGTTAATCCTGTAGCAATGGCTACCAAATGACTGACGTCTACGGATGTGATCGCATGCATTGCTGATAACAGGCTCGTCCGGCAGGAATACCTCAACAGCATGTATCCCGAATAAATAATCCACAACACGGGTGGGTAATCTGTCCGACAGACTGTGGATAAGAGAGACTGGGAAGGTCAGAACAGGCACAACACATTCTGCTCTTTGTTCAATCTTTCCCTTCTTAACTTAGCGGCGGTCTTTTGAAAGACCGCCGTACACATTTACCAGTGGCACTGTCCGTTAGCGCTGTTTTCGCTGGCGTCGCCGCCCAGAGAGCCTCCGCCATTGTTACCGCTTCCGCATTCAGGAGCGCTGGTATATGCACGAGCTGCACCGGCTGCCGCGCCTGCCAGCC", "alphabet": "DNA"}, "features": [{"location": "[34:790](-)", "type": "CDS", "id": "<unknown id>", "qualifiers": {"locus_tag": ["ctg3_1"], "transl_table": ["11"], "translation": ["VQRKSEQACRITEEVKNLRMQQPRLGTRKLHHILNCRDAPELHIGRDSLFTVLREAGLRVRPARAYHKTTHSHHRFYKHPNLLKDGPGRTVISGPEQVWVADITWLPVRTGTAYVSLVTDAFSRKIVGYHVHESLHTEHVVKALQMALKNRHGRTPLIHHSDRGIQYCSAMYQSVHERHGLICSMTDGYDCYQNAIAERVNGILKNELLITRPADIVQAEIMVAESVRIYNSQRPHLSLKYKTPDAVHQAF"]}}, {"location": "[855:1251](-)", "type": "CDS", "id": "<unknown id>", "qualifiers": {"locus_tag": ["ctg3_2"], "transl_table": ["11"], "translation": ["MKQYVKRTQRDYSLSFKLAVVEQVEKGEMTYRQAQERYGIQGCSTVLKWLRKYGQLDWHSSKQRSARGGLMKKSLPLTPEQRIKELEQQLAESEVKAQFFEAVVKVMNTEFGATLTKKQLASLSRRQKHPD"]}}, {"location": "[1390:1876](+)", "type": "CDS", "id": "<unknown id>", "qualifiers": {"locus_tag": ["ctg3_3"], "transl_table": ["11"], "translation": ["MDEDIVITIPRIGLTLAQGVDIRSVPAEERKSLLTVSKKNKQTEKRTPDLHSPPENLPESPSELPEKLLPEHNSNHIEIKSDETAERVTAQPLKIAGKRSKIAWLVRPCTKYKILIFFILIIILTASLILQARSEYEDKSGALPDKNYACLYMNEKNKTEN"]}}, {"location": "[2553:3084](+)", "type": "CDS", "id": "<unknown id>", "qualifiers": {"locus_tag": ["ctg3_4"], "transl_table": ["11"], "translation": ["MKKIVSVLALMTAISSACAADGTINFTGNIIDSACTVDLDGAGATTMDVAMGNVSKSSFTGVGSTAGGNSSATKFNILLKNCPETVSTATVKFDGTAYSGDNSVLALTDETGVATGVGIQLSDNSGVLSLFTESAAYTLTSGSNTNTLDFTARYIQKAATVTAGKANSVATFTVNY"]}}, {"location": "[3146:3830](+)", "type": "CDS", "id": "<unknown id>", "qualifiers": {"locus_tag": ["ctg3_5"], "transl_table": ["11"], "translation": ["VRYVHIFLLSVVLSVTGRVNAGVIIGGSRLVYESSKKEKSISVENPDKSPFLIQSWIEDAEGNNIRQASPFIITPPLFRLDGGQKNLLRIVRTTTQLPQDKESLFWLNIKSIPSKSANDKNTLQIAIRSRLKLFYRPDMLKDSSPEDYGNKLFWQAQNGQLKVTNPSSYFMNFLFIKINDHKIIDGGLIAPLSSATFKLPDHIQSGDISWKLINDYGGTGQLHHSRI"]}}, {"location": "[3924:4146](+)", "type": "CDS", "id": "<unknown id>", "qualifiers": {"locus_tag": ["ctg3_6"], "transl_table": ["11"], "translation": ["MEFAKLMQDAPPNVFGLFSFQQLHITMLAILLMPAKRLIPISCKPVVGIISPPIFLFLKTNHNPKVFMLSIYG"]}}, {"location": "[4754:6470](+)", "type": "CDS", "id": "<unknown id>", "qualifiers": {"locus_tag": ["ctg3_7"], "transl_table": ["11"], "translation": ["MLPESLRGYAPVVKGTARTNAQVIIRQNGYIIYQSYVAPGAFEITDLYATGGSGDLYVTVKEADGSEQTLVVPYASLPVLVREGYLKYSLTTGQYRPYDNAVEKKAFSQATAIYGLPWNFTLYGGTQAAASYQSVAFGIGKNVGRFGAFSGDVINAWSTVKNAARTDGQSLRVRYSKNFYETGTNFAIAGYRYSTRDYYSLPELMDTWRSGVSSSLREQARNRTELTLNQNLGSAAGSVSVSLLREDYWRTERRMESISTSYNNSYKGISYGIGYSYSRNSQNATRTRSYERNQIFIFNISIPLDRWLSNSWVNYTVAHSKPGNTSHSVGLGGTALENNNLYWNVRQGYTTAGKGNSGSVDGGYRGTYGELTGGYSYDHDMRRLNYGVEGGMILHANGLTLSQAFGNTAALIKAPGAGGVQVTNQTGVKTDFRGYTVTPNLTPYRRANVMLDTTTLSSDVDLDLSTQSVVPTRGAIVRATFSAQIGGRAMMSLIYQGQPVPFGAVVKDAGEQNKQIYIVGDEGQVYLNSLKPSGVLQVQWGKSSDQQCRVNYLLPEKKSENGIQMLNGVCQ"]}}, {"location": "[6503:7445](+)", "type": "CDS", "id": "<unknown id>", "qualifiers": {"locus_tag": ["ctg3_8"], "transl_table": ["11"], "translation": ["MNIFKFIHPFSVVILFIFPSLSYGASCVMGATGKGTTGAITLAVDPTIAVGETLAIRYSKGLSGQTLVIGCTGTSSYRSASVLTQSTTVDGAYDTGIAGVGVIISDLYKSGQTVPYSTSISQNLLTPWTNQNEVRLTFVKTGAITPGTVSSKIYSRYYLNSSIFATFTMGSLTVIQKSCLADVSSKNQTVNLGSPSRSEFSGVGSTAASSERSFTILLQCESDNIPVQVTFDPVTSSTGDGMLSIDEGTGAATGVAVEVLDSSSTPLTFATAKTYHNLAEKTIQIPLTARYKQTGEITAGTANAAMTFTITQN"]}}, {"location": "[7728:8085](+)", "type": "CDS", "id": "<unknown id>", "qualifiers": {"locus_tag": ["ctg3_9"], "transl_table": ["11"], "translation": ["MRELSVIEMNEVAGAYSWDFSSAANGLLSVVSNGAELIASVAVGASVGALSIGYIGGRHGAEGGGLLGIGIISQGVGLVAGMILGGIAMGVTGAVTGLDNSLKVAQQFYDAFANGTIA"]}}, {"location": "[8722:9364](+)", "type": "CDS", "id": "<unknown id>", "qualifiers": {"locus_tag": ["ctg3_10"], "transl_table": ["11"], "translation": ["MPDIVVIDDHPAICFAVKTLLAPLAQSEIRTATNGITALACIKQHQPELVILDIMLDKMDGLQILQHIRQLTPGVQVIVYTSLPADIYAPRALRAGASAFFNKEADIRQLIPLCQLVLQGYACFPQTTLAQKKESASAASEEDPLALLSDREMTVLRYLATGMSNKEIADRLLLSNKTISTYKRRLLDKLQQESTAGLADLLALSSETGADNA"]}}, {"location": "[9356:12527](+)", "type": "CDS", "id": "<unknown id>", "qualifiers": {"locus_tag": ["ctg3_11"], "transl_table": ["11"], "translation": ["MRKLWSLLWLCCLPVLAGEKQNYRQLELVSREHIQTPWPVLKQNQWQWLHRRRTLSFGVARPESPPYEMITGYHQFDGLNADYLGLLAYNLNLKIVVHYYQNKSLLMDALSRGEVDFIGSVTADEAREYGLIVTTPYQTLMPAVVERKDMPIHQTTKKRVAIEPLFEARKSLAGYLSGNLVQHYDSPRMALEALSFNNLDSWIGDAISARYLINQNNLMNLRLQVLSQEESNDFAFGLTANNKPLQAILNAVLERIPKNIQGNILSRWRGNVPSPTTAPTLLFTAFESKWLQENALVRLVINEDAGPLNFFDDTGHFRGLTADIINTIAEQTGLKFTLVRSATLAEALSMVKSGKADAIAGVPRDAAWYNGLITTRSYLLNSWVLVGHKSQKRPVKMQRIALIRGHPLETPLQQSYPGVQILPVDTAQEGLVAVEKNQADGLVLPMIEANSLLAQRRESGLTILTGLDTEQSHFVIAVGNEKYTLATILDKALLSLTPEEMHAMIRNWYSDAARIRVNPENNDLSAGWLPPLLVMVVILCTSVAIYHYLRRQQAQQHRLTEQYQQAKNQADEASRAKSTFLATMSHEIRTPLNAIIGTLELVLRQQQQEQPVDISLLTIAHDSAHSLLALIGDILDISRIESNRLVLHPTRTSLRQLIESVALLFEGVAQQRGLNFRLEIENGLTGDVLADPVRVKQILSNLVSNAIKFTEQGEVTLSAQLMSITEQRLDICLRVTDTGQGMEPAVQQRLFQPFVQGNNPAGTEGAGLGLYICRILVEMMAGEITLSSQQGAGSTFTVTLSLPRMLAKVDPPVQPAAAQPPHPLKILIVEDHPAGRVLLLQQLQHLGHHATAVADGAEALQYCQHHRCDLVITDCHMPRLDGFQFTQQLRLLEQERQQSRTPVWGLTANAQSSAQEACLQAGMDDCLFKPIRLKLLKEKLQSLPCPAQAAFNPDHLPDELKDPAVLREFMQTMLTSLQQDLTRLIDEAQHSPLREEALAELAHKIAGGARLIQAAMLETACRRLEDAPSAETLATVIQETERLIASLMAVPGTTDE"]}}, {"location": "[12648:13080](+)", "type": "CDS", "id": "<unknown id>", "qualifiers": {"locus_tag": ["ctg3_12"], "transl_table": ["11"], "translation": ["MNKFNTRVIPLMLLLTAGFSGMALADCDTKISVLEAKISAAEAHNNTAKATALKKALAELNANCTDSAKLAAAEQKVAKLEAKLADKQASLAEAQADLREAQAAGNSKKIAKYQKKVLEKQADVKEATANLAQARAALAALQG"]}}, {"location": "[13218:15411](+)", "type": "CDS", "id": "<unknown id>", "qualifiers": {"locus_tag": ["ctg3_13"], "transl_table": ["11"], "translation": ["MGRLLPLQKEKCISRMNIVPRLLASLLIDAALVSFAEGASQYILVNDIYRGQTELNFSKTNTPCLTAPLLQEWGIRQQEMQRLHFSSPAGCATARSLAGLKIRYYYDQQAQVFTLYIPPEITSPVTNGVATSRWDDGVNAAFLDYDLSYSHFTGGSYRRYPRQHSLDVTTTWGANLGPWRFRYQPVYSKDAYSDPVWHTENASAFRTIQPLRALLTLGDNTTTADMFDSISYRGFSLATDDRMLPDEMRPLSPWIRGFAHSQAQVKIRQYGTVIYQTTVPAGAFILKDIYPADATADIEMTIKESDGTETVRTIPYSAMPNLVHDGQWKFALSAGKYRPYYTLDQQEPFFSQLSLSYGLPDNLSLFGSVMAADIWQAGLFGVGKRLDRWGALSLDVSYSHATDPRRTGSDHGTMTRLRYTKAFSEWESSFSLTAQYYPDQRYRTFSEAVAQQTKYWWDWEDGVFVGEFDAEKKNKIAISYTQNLAEEDNLWLTLASEALRGRNRRETSVEVGYSASWHKIDYAIYLAYNRPDDEKEESKITFSFSIPFQLFSSPRIKLNMENTLAKNGDAERKVGISGTALEDYSLSYNLSTSQQEGKGSSKNLTLDYQYNAGELMAVYTRKKQTSTKYLGLTGSVMAHPGGVTFGQALGETPAIVEVEKTPGVGIINQYGTTTDSRGFAIISSLTPYRVNELTLDAFSLASGEELPDSEREVVPTAGAIMYSRFRAPTP"]}}, {"location": "[15444:16308](-)", "type": "CDS", "id": "<unknown id>", "qualifiers": {"locus_tag": ["ctg3_14"], "transl_table": ["11"], "translation": ["MIAVTGATGQLGRLVIKALLKKVPASEIVAMVRSAEKAAELVASGVQVREADYNDPATLRRAFDGVGKVLLISSNEIGQRETQHRAVIDAASQAGVKLLAYTSLLHADTTEMGLGGEHRATEQALIASGIPYAILRNGWYTENYAASIAPAISHGAFIGAAQEGKIASASREDYADAAAAVLTDGGSSNKIYELAGDTAYTLAEFSAEIARQSGKAVNYVNLPQAEFVAALTGAGLPPALAEMLADSDVNAARGALFDDSHTLSKLTGRATTPWQDVVSAFVAQAKA"]}}, {"location": "[16453:16873](+)", "type": "CDS", "id": "<unknown id>", "qualifiers": {"locus_tag": ["ctg3_15"], "transl_table": ["11"], "translation": ["MKIKEEISASSLSEKFRRGELLDAKCPSREVLKRLTSRWSLLVLLALEEETLRFGELRRKIGGVSERMLAQTLRHMEEDGFVTRIDHQMNPPHVDYSLSPLGYQVRGQVTDLADWIEMNLQQIMDNRRTFAASSEQHDG"]}}, {"location": "[16964:18311](-)", "type": "CDS", "id": "<unknown id>", "qualifiers": {"locus_tag": ["ctg3_16"], "transl_table": ["11"], "translation": ["LLTFVLENFDLPRAHDSRYVSDPGRTMAEHIDALWPVLTRQPEKHSEFSSLLPLPEPYVVPGGRFGETYYWDSYFSMLGFAASGQTGLLRQMADNFAWMIDTYGHIPNGNRTYYLSRSQPPVFAMMVELFEKDGVNEAHHYLRQLKREYEFWMEGADTLAPNEAYRHVVMLEDGSVLNRYWDDRDTPRDESWIEDVETARNSARPSSEVYRDLRAGAASGWDFSSRWLSEPGRLESIQTTSIVPVDLNAFLYKLETTIARLAAGRNDLLTAELFQQRAARRRDNVDKYLWDSEARLYRDYNWREREKAAFSAASVTPLYVGMSSLEQATDTAAAIRSHLLAPGGLLSTVEESGEQWDKPNGWAPMQWMAIKGLNHYGEELLAKEIAARWLQVVAATYHRHHKMVEKYNVLGTTLVLAGGGEYPLQDGFGWTNGVTRRLMVMYPDLLPS"]}}, {"location": "[18979:20284](+)", "type": "CDS", "id": "<unknown id>", "qualifiers": {"locus_tag": ["ctg3_17"], "transl_table": ["11"], "translation": ["VAPVVNKSVALHPENLAEEDDSLVSPAEVNNPAINKSYITRGTRRFTHATLALFCAGLSTFAVLYCVQPILPVFSQSFHLTPAQSSLSLSVTTVMMALGLLVTGPLSDAIGRKSVMSVSLLLAALFTLMCAAMTSWQGVLAMRALTGLALSGVAAVAMTWLSEELHPVFLSFSMGLYISGNSIGGLVGRLSSGMLADHFSWNVSLLVVGLFALAAAGLFFRLLPASQHFRPSSLRPRKLLINFMFQWRDMGLPMLFLVGFVLMGSFVTLFNYVSYRFLSAPFSLSQTVVGLLSVVYLTGTWSSPRAGMMTVRYGRGVVLIGALCLMLTGLIATQFTTLFLVLPGLMLFAAGFFAAHSVASSWVGHRARRARGQASSLYLFFYYLGSSVAGTLGGVFWHGFGWPGVSAFIAVMLIAGLVLANQLRKIPVLVKKVR"]}}, {"location": "[20405:21302](+)", "type": "CDS", "id": "<unknown id>", "qualifiers": {"locus_tag": ["ctg3_18"], "transl_table": ["11"], "translation": ["MSDVENLHAMIIFARVVETLSYTEAAKRLGLSKSSVSKEISALEVRLGTRLLQRTTRKIAVTDVGMTWYHYCARILSEVKSADLFIRQYHEEPTGSLRLVAPVTFGCQCIVPVLNRFVASNLHVSVDLDLTDRPVNLVDDNIDLAIVVRRERPEHNPCQKLIDISWGLYASPAYLHRFPAINTPDDLPRHDFILFRGPAHTISLPFRKEKQKRDIDVRSRFRANNSTALVNSAIACTGIAYLPDYSAQEAVKAGKLVRILPEWEMDLYQSWILSKGDGFISPRVRLFIEALQEALQQQ"]}}, {"location": "[21337:22117](-)", "type": "CDS", "id": "<unknown id>", "qualifiers": {"locus_tag": ["ctg3_19"], "transl_table": ["11"], "translation": ["MSNKTIQWNGGLQPEAVEILSADGGMIVCPTKVGYIIMTSDAKGLERKFDAKQRNRNKPGVVLCGSLAQLKELAQLNPEIEALYQQHWDKDVLLGCILPWKEEAVARIPDDGSKDLMMDRRQTSCFVIKFGIPGEKLAKELWENHGKFSFASSANPSGKGNRGLVEGIGERIESQADLIIAANDYVKSIQPNESEKTRYEQGVMVAMVDESGKLVPEQKGERNITPCPVLIRKGLDVDKIMSMLSDTFTTWDYRHGNYY"]}}, {"location": "[22305:23373](-)", "type": "CDS", "id": "<unknown id>", "qualifiers": {"locus_tag": ["ctg3_20"], "transl_table": ["11"], "translation": ["MQKRALIVGISGVIGTALAQQLIADGWQVAGLSRGRTPVPAGCEALTADLTDGDSVRQALQTVTVDSVFFSAWSRQANEQENIRVNGAMVRNVIDALGDSLRGGHVALVTGLKHYLGPFDAYGKGAVPVTPFREEQGRQPVDNFYYAQEDEVFAGAKKYGYSWSVHRPHTIIGFALGNAMNMGQTLAVYASLCKESGQPFIFPGSRAQWEGVTDMTDARLLARHLEWAATTPSAQNQDYNVVNGDVFRWKWMWSQIADYFGIEAAAFPAEVQPLADRMQTAPAEWRSIAEKYGLQQADIDKLVSWWHTDADLGRPMEVFTDISKSRKAGFTGYQSTRDAFFALFDQLKSERLIPA"]}}, {"location": "[23474:24380](+)", "type": "CDS", "id": "<unknown id>", "qualifiers": {"locus_tag": ["ctg3_21"], "transl_table": ["11"], "translation": ["MIGQDRLKGITPFVASVESGSFTAAASQLHLTSSAISKSVARLEARLGSRLFERTTRSLTLTDAGLAFYQTCTRVLSELAEAESVLASQRTIPVGRLRISLPNTFGRMHVMPLLTAFCQQNPEMQINLSFSDRFVDLFEDGVDVAVRIGGPAEYPPSLGYRFLGNERLIFCAAPAWLESHGEPASLQALSQHRAIVYDRVDGSTSPWYLPAPDGRIATRTVAHRMALGDGEAQVAAVVAGLGIAQMATWLMAKQLADGELVQILPELTVDGLPLSVIWPRKKQLTPKVHALLAALDNLRIT"]}}, {"location": "[24392:26522](-)", "type": "CDS", "id": "<unknown id>", "qualifiers": {"locus_tag": ["ctg3_22"], "transl_table": ["11"], "translation": ["MTNHNDVMYRFLVQSVVDYAIYMIDTNGFVINWNAGARRAKGYTADEIVGKHFSCFYSAQDRQAGVPDTNLGLARSEGRFEDHGWRYRKDGSAFWAHVVIEGVHNESGELIGFSKITRDCTEAHEYEQQILLAKELAEQNSLSLASLSTVLDTIIANIPSCVVVEDLVSREILLLNSKAEQLLGICKDQCNGRKLADCTSPEVGRYFAQLTSTVQRSVGVNKNEQLLVTGRGEKIIRASATIIRGNDVRSNYILLIADDVTDQRNADARIHHMAHYDNLTGLPNRALFSQRLNDALWRDRAAGKLTAVLCLDLDNFKNVNDALGHQVGDGLLRAVARRLASTVSDKDTLSRQGGDEFSVVLPGLNYSTEAETVAQLMIDVTNPAFTIDGHTLSIGLSIGIAIGSDAIATSDELLRCADMALYESKRNGRNRFEYFSMAMGEAASRRRMIETDLRKAITGNHLKLYYQPITDAHGREVVSYEALMRWHHPVKGMIMPIDFIPVAEETGLIHALGAWALFEACREASGWPEQQSVAVNLSPLQFKSSSLVSVVEQALTESGLPAHRLELEITESVLLDSSLNNIRVLQQLKALGIRIALDDFGTGYSSLSYLRSFPFDKIKIDKSFINDMHESREALAIIRAITGMSRSLDIQITAEGVENIQQYEQLKIEGCTLFQGYYFGRPQLAENRLRLFSPVVPTLPDALPAPEQE"]}}, {"location": "[27028:28249](+)", "type": "CDS", "id": "<unknown id>", "qualifiers": {"locus_tag": ["ctg3_23"], "transl_table": ["11"], "translation": ["MFKSFFPRPALFFSSAAIWCAIAILVWFEGGRNWLSHFSAFAHSAPLPVNALRFIAPSEIAFYLYYLAAFLLFAGFWRIYSPHPWQRWSVAGSALIIFATWFSVQVGVAINAWYDPFYNLIQRAMTHPNTVKVETFYSQLAGFLSIALIAVVIDVLNMFFISHYVFRWRTAMNNYYMAHWSELRGIEGAAQRVQEDTMRFSSTLEDMGVSFINAIMTLIAFLPVLVALSVHVKTVPLLGDIPYALVIAAVLWSLLGTGMLAVIGIRLPGLSFRNQRVEAAYRKELVYGEDDPQRARPPTVRDLFHNVRKNYFRLYFHYLYFNIARILYLQLDAVFSLFVLFPSIITGAITLGLMTQITNVFDQVRSSFQYLINSWTTLVELLSIYKRLRSFEQRLNALPGPHDMAA"]}}, {"location": "[28274:29912](-)", "type": "CDS", "id": "<unknown id>", "qualifiers": {"locus_tag": ["ctg3_24"], "transl_table": ["11"], "translation": ["MSQFFMNQKNRLVSEAIEGTLLSSRYHNISLLDVGPDIRVVVRNDWDKNAVALISGGGSGHEPAHSGFVGKGMLTAAVCGDIFASPSVDAVLSAIINVTGEKGCLLIVKNYTGDRLNFGLAAEKARALGYQVELVMVCDDISLPENPQPRGIAGTVLVHKIAGYAAAQGKYLQEVVAVANDAINALSSIGVALSGCHMPGEKRDERVEAGCSELGMGIHGEPGASTLNTQNSQQIVALLAEKLMAYSQDKKVALLVNNLGGCSMLEMAALTRQVLCSPLGNHVQQLIGPVTLVSALDMKGFSLSVLALSDYFSEALCAPVETSGWHPVVNVRQPTRVNGEKLAQRHQAAPSENDAVAHIVETVCRTLLALESELNQLDARVGDGDTGSTFALGAGKVLQALRDRQLPLNELHSLLKWVGDELAVVMGGSGGVLMSIMFTAAGQQLAEGKSLAQALNDGLARMQHYGGARPGDRTMIDALAPAFAALERGASLSDVAAAARKGADSTAQMESARAGRSSFLNAQSLHGVKDPGAFAVERVFAGLAE"]}}, {"location": "[30503:32048](-)", "type": "CDS", "id": "<unknown id>", "qualifiers": {"locus_tag": ["ctg3_25"], "transl_table": ["11"], "translation": ["MRTNSPVTQQEYVFDEHATLMSTTDAESHITWANDTFIAVSGFSEDELTGQPHNVVRHPDMPPEAFKDMWATLQQGEPWTALVKNRRKNGDHYWVRANAVPLVRKGKIQGYMSVRTRPSPQEIQQSEALYRGFSEGRRKGWRFQKGVLVRTGLLRWASIGKTMPLRWRIRSPLLALLPLSVAAAWALGLHLQAVGIMAAVLAVLLLLTSVLLEQQISRPIEQMCQQALRVATGERHTVDQMDRVDEVGTTLRAIAQLGLMFRWLVDDVSEQAVGVLSASDAITQGNSELSRRTEQAAANVQQTAATMNEMTATVKSNTEMAEQVNSLSNNTRDAAMQGGKVMHDMVSMMAEIADSSKKIASITSVIDGIAFQTNILALNAAVEAARAGEQGKGFAVVAGEVRSLAQRSAKAASEIKTLVENSVAKVQSGSDHVNDAGKTMENIVSEVQNVTSLIAQISAATAEQGRALGEVSLAVEELDNITHKNAARVEEGAQASELMTHQATRLVGAINVLR"]}}, {"location": "[32351:33656](-)", "type": "CDS", "id": "<unknown id>", "qualifiers": {"locus_tag": ["ctg3_26"], "transl_table": ["11"], "translation": ["MKAVRLSLAWQILTALVLGIIVGAILHNQPSEREWLITNILSPAGDIFIHLIKMIVVPIVISTLIVGIAGVGDAKKLGRIGLKTIIYFEVITTIAIVIGITLANVFQPGNGIDMSTLATVDISKYEATTAQVESGAHSLVATILSLIPQNIFAAIAKGDMLPIIFFSVLFGLGLSSLPSEQREPLLNVFRSTSETMFKVTHMIMRYAPVGVFALIAVTIANFGFASLWPLAKLVILVYAAILFFAFVVLGAVARICKLRITTLMRILKDELILSYSTSSSETVLPRIMEKMEAYGAPRSITSFVVPTGYSFNLDGSTLYQSIAAIFIAQLYGIDLSIGQEIVLVLTLMVTSKGIAGVPGVSFVVLLATLGSVGIPLQGLAFIAGVDRIMDMARTALNVVGNALAVLVIAKWENQFDSEQAQAYEAKLKHLPGAS"]}}, {"location": "[34178:36134](+)", "type": "CDS", "id": "<unknown id>", "qualifiers": {"locus_tag": ["ctg3_27"], "transl_table": ["11"], "translation": ["MSQQHRHPVPATVAENTLINAQQYSSMYQQSVQDPDAFWGEQGKILDWIKPYTTVKNTSFAPGNINIRWFEDGTLNLAANCLDRHLQHRGDHTALIWEGDDASESKTLTFRELHRDVCRFANSLKSLGVNKGDVVAIYMPMVPEAAVAMLACARIGAVHSVIFGGFSPEAVAGRIIDSSAKLVVTADEGVRAGRSIPLKKNVDDALANPEVKSVTQVVVFRRTGRETGWQSGRDIWWHELMNSASAHHQPEEMNAEDPLFILYTSGSTGKPKGVLHTTGGYLVYAATTFKYVFDYHPNDIYWCTADVGWITGHSYLLYGPLACGATTLMFEGVPNWPTPARMAQVVDKHQVTLLYTAPTAIRALMAEGDKAIAGTDRSSLRIMGSVGEPINPEAWEWYYNKIGNGRCPIVDTWWQTETGGFMITPLPGATELKAGSATRPFFGVQPALVDNEGNAQEGAAEGNLVIVDSWPGQARTLFGDHDRFEQTYFSTFSNMYFSGDGARRDEDGYYWITGRVDDVLNVSGHRLGTAEIESALVSHPKIAEAAVVGIPHNIKGQAIYAYITLNSGEEPSPELYSEVRSWVRKEIGAIATPDVLHWTDSLPKTRSGKIMRRILRKIASGDTSNLGDTSTLADPGVVEKLLEEKQAINMP"]}}, {"location": "[36371:36683](+)", "type": "CDS", "id": "<unknown id>", "qualifiers": {"locus_tag": ["ctg3_28"], "transl_table": ["11"], "translation": ["MNSLIYQRLEKSARFKELVRKRQNFATLLSVIMLILYVGFILLIAFAPDWLGTPLSAGSHVTRGIPIGVGLIVVSFLLTGIYVWRANGEFDRLTRKLLDEVKG"]}}, {"location": "[36679:38338](+)", "type": "CDS", "id": "<unknown id>", "qualifiers": {"locus_tag": ["ctg3_29"], "transl_table": ["11"], "translation": ["MKRHALVGALTVLLPGSALAADAISGAVQQQPINREAIVMFVIFVAATLGITFWAAKRTRSRSDYYTAGGNITGFQNGLAMAGDFMSAASFLGISALVYTSGFDGLIYSLGFLVGWPIILFLIAERLRNLGRYTFADVASYRLKQMPIRTLSACGSLVVVALYLIAQMVGAGKLIQLLFGLDYQVAVVLVGILMVLYVLFGGMLATTWVQIIKAVLLLFGASFMAIMVMKSVGFSFDNLFAQAAMVHPKGIAIMRPGGLVHDPISALSLGLGLMFGTAGLPHILMRFFTVSDAREARKSVFYATGFMGYFYFLTFIIGFGAILLVGANPAFKDASGALIGGNNMAAVHLADATGGSLFLGFISAVAFATILAVVAGLTLAGASAVSHDIYASVMRKGQATELEELRVSKITVVMLGFVAIALGILFEKQNIAFMVGLAFSIAASCNFPIILLSMYWSKLTTRGAMAGGWLGLLTAVVLMILGPTVWVQVLGNARAVFPYEYPALFSMITAFVATWLFSITDHSAQGAEERQRFQAQFVRSQTGVGIDRGKTH"]}}, {"location": "[38390:38936](-)", "type": "CDS", "id": "<unknown id>", "qualifiers": {"locus_tag": ["ctg3_30"], "transl_table": ["11"], "translation": ["MKAVATTAGALALLALAGSAQAIEGGVDVGREYTNLHAGLGTTSPGFALTGNWLRSDHDGSMGSVGLGYNVALGDVFLTPGVKAISTNPRNSKDGYAVAAGLGVSVPVSKMFNIYGQYYYSPDAFSSHIDNYQEASAGVSFQPISLVDVHVGYQYMALNGKDGRKDNVIADGPYVGASLHF"]}}, {"location": "[39069:39768](-)", "type": "CDS", "id": "<unknown id>", "qualifiers": {"locus_tag": ["ctg3_31"], "transl_table": ["11"], "translation": ["MNDLIITTLCPIVTLLIYFFNKRLYRRWHRLLLMPLVMTPMVLVALLLVTHISWQNYIGESHWLMWLLGPATLAFAVPVYENLPVIRRHWLSLTAGVITATLVAVCSSVWLARLLTLPEAVQRSLAVRSITTPFALAAAKQLGGQPDLVALFMVITGVFGMAVGDVLFLRLAVKQGMAKGAGFGAASHGAGTARAYEIGQQEGVVASLVMMLSGIVTVVLAPAIGHLMWATV"]}}, {"location": "[39760:40183](-)", "type": "CDS", "id": "<unknown id>", "qualifiers": {"locus_tag": ["ctg3_32"], "transl_table": ["11"], "translation": ["MALAIPATGWWQRIQVALQVVLYIALFIMAQQLVDWLHLPLPANIVGMLLLLALIVLRVMPLNWVKAGSRWLLAEMLLFFIPAVVAVVNYSHLLRVDGWRILLVIGISTLLVLSATALVVDRVYRFEIWLAERKSGHHHE"]}}, {"location": "[40284:41187](+)", "type": "CDS", "id": "<unknown id>", "qualifiers": {"locus_tag": ["ctg3_33"], "transl_table": ["11"], "translation": ["MDVRALRYFVEMVRQQSFTRAAEQLYVTQPTISKMLRQLEDELGCTLLIREGRKLHLTDTGQAVYQRGMTILQEFKQLEAEISDINDLKTGELRLGIPPMVGMQIAGSISAFRQRYPGVELKISEFGGLTVQQAVLSGSLDIALTALPVADDLPLNALALMSHPLCVLVPRTTEWLRLSHIPLVELAGHPILIYNEEFSLNRQLMRAFQASGFTPQIAVRSGQWDFLAAMVQAGMGVAILPEPICQRLDTSQLLWLPLESDLQWKLGLIWREGSYLSKSAQAWISCCREFWPGDTPALSV"]}}, {"location": "[41240:42557](-)", "type": "CDS", "id": "<unknown id>", "qualifiers": {"locus_tag": ["ctg3_34"], "transl_table": ["11"], "translation": ["MLPVRPRETPPVVTDKCTSPVNELPVRNNLSNNIKKVVNTTDDAAKPRPEIPLSSTENHKRDAQSAELNVDLSDKSESEVKKRVSVHTENNSQEPEPEVFARVVINEKLFIPSNTGAGSDKIASGTSNSTHPNEGIGRFSIDFQTSAAALSLYTNPQLQELVTEFMHSHHTRPLRANFSNIYGMGNNLFDDFSALSEDLNPDRLEGNCCFCTSAALTNQSVKEMVEITEIMQQDGASFHEIADLFKSMEIQPVITNASANKSCTTEQLWQEVYDYLIMELGEKEALGLIWIRTESENREQGFPLKSGHSVVIAKDPEGRLVKLDYQTGKIAELKKTSPPGGSFQQSYHFFQREGTHAHTTWQSVWDSVVSQLTRGRSDKGVYGVLKNGEMKFFFYRILDEKRMWAHINGRGVRLNRDFWPPPDDSDNPVIWCLWPGEK"]}}, {"location": "[42793:44443](-)", "type": "CDS", "id": "<unknown id>", "qualifiers": {"locus_tag": ["ctg3_35"], "transl_table": ["11"], "translation": ["MEIFFTILILTLMVSLSGVAARIIPFQIPLPLVQIVLGALLAWPTFGLHVDFDPELFLVLFIPPLLFADGWKTPTSEFLRHGREIIGLALVLVLITVVGIGYLIYWLVPGIPLLPAFALAAVLSPTDAVALSGIVGEGRIPKKIKAILQGEALMNDASGLVSLKFAVAVAMGTMVFTVSGASLEFVKVAVGGLVAGIVICWLYGRSLRLFSRWSGDDPATQTVLLLLLPFASYLIAEHIGFSGILAAVAAGMTITRSGIIRQAPLAMRLRANSVWQMLEFVFNGMVFLMLGLQLPDILQNSVTEANADPNVDFWMLVLSVVMVYAALMLVRFAWLWTMRLISQRLLKKHPMEFTSYSLRELLIASFAGVRGAITLAGVLSVPLFLPTGEGFPARYELVFLATGVILFSLLVGVVILPLLLRGVEGMDKTAHRHETQMARAVMAGIAIDSLHKMEERLIADTEENIDPELVKEISSRVIGNLRRRVEGKEDLEQALYAENLERRFRLTALRAERGELYHLRATQKISNETMQKIQHELDLLEALLIEKEA"]}}, {"location": "[44616:45966](-)", "type": "CDS", "id": "<unknown id>", "qualifiers": {"locus_tag": ["ctg3_36"], "transl_table": ["11"], "translation": ["MSTPSSQAGGSLDTWFSISARGSSVRQEVVAGLTTFLAMVYSVIVVPSMLGKAGFPPTAVFVSTCLVAGFGSLIIGLWANLPMAIGCAISLTAFTAFSLVLGQHISVPVALGAVFLMGVLFTLISATGIRAWILRNLPMGVAHGTGVGIGLFLLLIAADGVGLVVKNPAPGLPVALGNFASFPVLMSLLGLAVIFGLEKLRVPGGILLTIIVISVAGLCFDPTVKYQGLFAMPSLSDAQGHSLVFSLDILGALKPAVLPSVLALVMTAVFDATGTIRAVAGQANLLDKEGQIINGGKALTTDSLSSVFSGLVGGAPAAVYIESAAGTAAGGKTGLTAIVVGVLFLLILFLSPLAYLVPAYATAPALMYVGLLMLSNVSKIDFSDFVDAMSGLLAAVFIVLTCNIVTGIMLGFGSLVIGRIFAGEWRKLNLGTVVIAVALVAFYAGGWAI"]}}, {"location": "[46183:46846](-)", "type": "CDS", "id": "<unknown id>", "qualifiers": {"locus_tag": ["ctg3_37"], "transl_table": ["11"], "translation": ["MITVHHLNNSRSQRVLWMLEELELPWQIKLYQRESTMLAPEALKKVHPLGKSPVITDGNRTIAESGAILEYLQERYDSENRLTLYDEDARLQSRYWLHYAEGSLMPLLVMKLIFSRLGKPPVPWLMRPIGNAFAKGVGKGYLDKQLATHRDFIEQHLAGHEWFAGSRFSIADVQMSFPLQALSSRGGAADSSAIQAWLGKVKQRAAWQRAVQKGGEVHLD"]}}, {"location": "[46890:47358](-)", "type": "CDS", "id": "<unknown id>", "qualifiers": {"locus_tag": ["ctg3_38"], "transl_table": ["11"], "translation": ["MKKNLHSLNKRELTPGDVARRCGVAVSALHFYESKGLISSFRNGGNQRRYNRDVLRRVAIIKIAQRIGIPLATIGEHLMQFPVSKRMSPKEWAVLSAKWREELDDRINTLTRLRDDLDGCIGCGCLSMADCPLRNPDDQLSARGTGAILLEPASD"]}}, {"location": "[47483:47825](+)", "type": "CDS", "id": "<unknown id>", "qualifiers": {"locus_tag": ["ctg3_39"], "transl_table": ["11"], "translation": ["MHDQIINTLTNWIDSNLDKTLSIDKVAEKSGYSKWHLQRMFRTVTRQTLGGYIRERRLTLAAEALRQTQRPVFDIAMQYGYDSQQTFCRVFRRQFSLTPTAYRHTMRRRTVTH"]}}, {"location": "[48048:48330](+)", "type": "CDS", "id": "<unknown id>", "qualifiers": {"locus_tag": ["ctg3_40"], "transl_table": ["11"], "translation": ["MGTLTASLVLMRWELLSAVMMFLASTFNVKCRQASHNGMAFVFTGVGIGMSCWFVTGLLGITLSMENLLNFWHITKDVFVDVMSHTPTDYPMP"]}}, {"location": "[48379:49324](-)", "type": "CDS", "id": "<unknown id>", "qualifiers": {"locus_tag": ["ctg3_41"], "transl_table": ["11"], "translation": ["MLKLKTQLRKSISYIFKKMPWVYQDRINYFRKFKRLPNIYQPKLFNEKILHRKFVTGDHVRYGILSDKILVRDYIAKTIGDKYLIPMIHETSQPITLLELKSLKNTVIKPNHGSGMVEIVLEEPDCIKKQLLIKQCEEWLSRDFSLEAREIHYRYIKPRILVEQYVGDGKFAAVDYKFHMFNKKNGHFEYVLQVIYNRVGAAPLSMSFYVNNLKTCFYKIRDTGFDTSSEMPSLEKALELSKKLAADFDYVRVDWYINEGQIYFGELTFTPGAGLVTGLDQGLNEMMGNMWEQDRKAQNSGSLVTALPVMLKKV"]}}, {"location": "[49317:50589](-)", "type": "CDS", "id": "<unknown id>", "qualifiers": {"locus_tag": ["ctg3_42"], "transl_table": ["11"], "translation": ["MKYSVVSNAAWMMSEKVVSVFGVIFVTSYVAKSFGPSVFGQIAFSASLFSIIQTIAIFGTETILFKSISKSVNRGTRLMAVAKQLRITLLLLLSVPVLIYVWLMMRENFLIFTVASFLSAIFVTQDIFSVYNNARLESRMNTLANATGMILSFAISFTIAWLRLSPLWLSLSVVSVTLVPYLIKRTLFYQTNSISSPPKRKQRNYLRYLLHAGLPLAISSVFISVQVRLAQFFLVGVGSAHQLGLFTAANTISASWIFIPVALITSSFAEIFRERKEVAIQLAARLNGYVMAVSLLMLLLVALSGEHLIRSLYGHDYSASGNLVTLLSLATCFSAMGTVAYRYMVKEGGFNYLLIKIILLVMISVVTNWYFIQHWGLTGAAWSVLITEILSLTVMNYFFKNGVILKIQLSSLNYKTYKLRQKC"]}}, {"location": "[51113:51509](+)", "type": "CDS", "id": "<unknown id>", "qualifiers": {"locus_tag": ["ctg3_43"], "transl_table": ["11"], "translation": ["MRKSRYTEEQITSAIKASECGVKVKEICEELGISEATFYSWKKKYSGLFSEEGRKIKDLEDKVHTMERELQTLSSDKEMLQSVMKNFFTTNEKRQAVNFLQETFEIGTRRSCRLMDISRSVYHYPYNLENH"]}}, {"location": "[52316:53282](-)", "type": "CDS", "id": "<unknown id>", "qualifiers": {"locus_tag": ["ctg3_44"], "transl_table": ["11"], "translation": ["MLAGVLFALAAGLMWGLIFVGPLLVPDYPGALQSVGRYVAFGVIALPLAWRDRHRLKRLARSDWIEALKLALVGNLLYYTCLASAIQRTGAPVSTMIIGTLPVVISISANLLYGGEDGRLPWLKLVPVLVLIAAGLGLVNVAEWQAMGQQNDLLRYLSGILLALAAMVCWTWYPLRNARWLREHPGSKATTWATAQGIATLPLAVMGYLLVNMQLHFSRPDFPLPLGPRPAIFLALMLAIGLFCSWLGALCWNEASQRLPTVLVGPLIVFEILAGLAYTFILRHSWPGLLTSVGIGCLVVGVVLATRIKPQPLVRKIADVK"]}}, {"location": "[53666:54476](+)", "type": "CDS", "id": "<unknown id>", "qualifiers": {"locus_tag": ["ctg3_45"], "transl_table": ["11"], "translation": ["MRSLIWPAQTHRLVNAITAEPVMRSILSVQHTLPSKIHRPYLYGGMPVMQRVQAVIDHYDFIKNLSSPRLREAMLTAQGVELLQFDGKNGEHFSITLACTGRCEREGEVNLFVSVDGEKLAMLTFAVVCQNGNPVVVIGGIQGAHRDTPHERIREATKACYGLFPKRLLMETLLLFCQATGVVQIQAVSDHGHIFRSLRYRLKKKSLFHASYNEFWESLHAVPLSAQLYAIPMTFPRKPLDEVVSKKRSEYRKRYELLDRLSQQFVGRL"]}}, {"location": "[54488:54923](-)", "type": "CDS", "id": "<unknown id>", "qualifiers": {"locus_tag": ["ctg3_46"], "transl_table": ["11"], "translation": ["MKKWLLALGLALCALYASAAENSDPQTTSKNFYSWYLAALNKDESPIDEHDPLLNDYVTPRLLQKINVLIKSPDGMEDDYFLQDQDYSDAWIDHVSVSRFTIDGDTASGDVILGNDPSDQQLLLVTLHRDRHGWRIDDVVKENK"]}}, {"location": "[55056:55758](-)", "type": "CDS", "id": "<unknown id>", "qualifiers": {"locus_tag": ["ctg3_47"], "transl_table": ["11"], "translation": ["MAGMVLLPGVMCDAGLWQEMVADLAGYGPLIYGDLSRDASLEEMAARCLSQAPERFTLVGFSMGGFVAREMIRQAPERVQRLILIATSSQQDSPQTRAVKVATAKSLSGSQGAFHGPGQKAIALSLSADHASDPGLQTQIRQMSLRMGKEAYCRQLLMDRHSDTHLLNQISCPTLVIAAAGDRMRSLEESQVMYRLIPDATLEIIDDSGHMLPLEQPASLTRCICRWLSDTPG"]}}, {"location": "[55848:56775](-)", "type": "CDS", "id": "<unknown id>", "qualifiers": {"locus_tag": ["ctg3_48"], "transl_table": ["11"], "translation": ["MSLSVVAALQMGSHPAGKAATLAEILSYEDEIRRQNISLVVMPEALLGGYPKGSNFGTWLGFRLPEGRDAFADYYANAIDVPGPECDELAAFSARSGADLVIGVIERDGSTLYCSSLFFSPQAGLVAKHRKLMPTGTERLIWGQGDGSTLPVVQTAAGKAGSAICWENHMPLLRAAMYAKGVEIWCAPTVDERDVWRASMRHIAHEGRCFVITACQVQPSPAELGIEVAGWEPQRALINGNSMIVGPLGEVLAGPMTGVSGLLVVQIDSAELVRARYDFDVSGHYSRPDVFSLQVDERAKQNVTFLRS"]}}, {"location": "[56852:57749](+)", "type": "CDS", "id": "<unknown id>", "qualifiers": {"locus_tag": ["ctg3_49"], "transl_table": ["11"], "translation": ["MNKIDISRLDLNLLKVFEALYEEGGAGRAAVRLGLTQSAVSAALGRLRLVWHDRLFERTGRGLRPTARASELKQPISDILNQCRLTLSAFSAETSGWQGRTVILALSDDFELAWGSAIIAAVRQQMPGLRIQFRQTYAQLVEEMLILRQADLAITSGGIKSPLLSRQLSGTGRYRCLLAGKPDGPFELAEFLARPHILVSSGGFIGIVDEKLAELALTRHVIASTTHFAALPWMIGETDAIATLPAHAAEALAEKTALTVVDCPLALPTFSVELAMRLDNQRDPAVNGVRNLLTALLT"]}}, {"location": "[57783:60054](+)", "type": "CDS", "id": "<unknown id>", "qualifiers": {"locus_tag": ["ctg3_50"], "transl_table": ["11"], "translation": ["MCLAELNYLRLYRQEWSQYNHLHNGKELMDKIFLATLLAAQAGMASAATSQSPSQPTTDNVFTKEKQITVIASPDCCTEADNQAGAGFVTEDISVGPVGNLPWIEAPWSANSITSEMLTNQQDNSVSELLRYAPASQMQARGGMDVGRPQSRGMQGSVVANSRLDGLNIVATTAFPVEMLARLDVLNSLTGALYGPASPAGQFNFTAKRAGAETLNRITVGYQSRNSWQGHADFAGHIDSVGYRLNLLNEDGEGSVADSTRRRKLAALALDWNIQPGTQLQLDVSHYQFIKKGMTGSFSYGDTIPLPAAPDSKNKNYTLPTSGSVLTTDTVSTHLLHYFNDSWSVTAGVGYQQADRAMRSVSSTLSDSNGTLSRSLSDSAAAGRFRVLSNMLTLNGHLQTGSLTHDLALATSGYIWSIYAAKGASQRYNLGETSFFDPAPLQEPAAGRIIRQGARYKSSENSQQSLTVGDTLRFTPQWSAMIYLSHSWLSTRNYNRQGQKTKEINDNGFSPMAALLYKITPSVMAYISYADSLEQGGTAPTGQNIVNEGQTLNPYRSRQYETGLKSEFNDMKLGAALFWLQRPFAYVDPADNRYKEQGEQRNRGVELTASGNVWQQLNIYSGITFLDPRLKNTLYDSTRNKRVVGVAKIQANVLLEYSLPALPAWVYSANLHYTGKRAANQVNTYWTASYATLDLGARYTTRLNNLPTTFRLSVKNISNKHYWASLFPSDSDGNGGSASAFAGAGREIRATVTVDF"]}}, {"location": "[60070:61069](+)", "type": "CDS", "id": "<unknown id>", "qualifiers": {"locus_tag": ["ctg3_51"], "transl_table": ["11"], "translation": ["MIILQHLRYALMAGVMLFCGFALAGSENHSEIRVATPWPAQSTIIAMLGYSRNIVGTSAVAQRIPLFRQIYPDIIQVPVVSVTSAHEIHPEQVIALRAQLLIIPQNMHLSQAGVLARASIKTLALPANSLTALRQRVTLTAQALGPDAQAQDRRYQAYFDRNLNLVRQRLRHLPDTERVKVYHSMGSPLITSGRPSLNQDWMDVAGAENEAESWFPAKKNGAGEVPLEKIVAANPQVIVAMNARDAAAIRENPAWQGTLAVQHQRVYTNPQGLFWWCRETSESALQILWLAKTLYPQHFADIDMVQETRAFYRRFFAVTLSTAQIEKILHPE"]}}, {"location": "[61177:61837](+)", "type": "CDS", "id": "<unknown id>", "qualifiers": {"locus_tag": ["ctg3_52"], "transl_table": ["11"], "translation": ["MNSKRKIGESQVIDFFSAVLRDKFNDRYKKNEPISIGNFSGSQDRKFADFFAGTTSSNILIEFKEFENDYTKEWDKPLRQTLCQIIDADTAQFSRRCHFIAWRESGPEVQVSIAPYIDKVCPQYNTIPPLQAFNNIPHKDFINDFLDDKKGITPEEFKDYVKYMDDIAGGKQAGENVPFKSILYSYQDEEMVATYFKNPGELRSLITQLFPERKMKRKI"]}}, {"location": "[62062:63178](+)", "type": "CDS", "id": "<unknown id>", "qualifiers": {"locus_tag": ["ctg3_53"], "transl_table": ["11"], "translation": ["MRLASFNVENLFDRARAMNQGEWQSGKPTLEKFARLNQLLGETTYTATIKKEMVSLMNDLGLQKSDTGPFVILRRNRGKLLTRQKEGAGISIVADGRADWVGSLELRRAPVDEVAMGLTAQVMVDLHADLLTVVEAENRPALLAFNNEMLPARNGQPFEHVMVIDGNDERGIDVGLMTAASFPVDTMRSHVDDKDKAGALIFSRDCPEFAIPLPGGETLLVIVNHLKSKGYGGKSSSDSRRRAQAERVKAIYQQRIQEGITLIAISGDFNDTPDSEPLAPLLRDTDLKDVFTHQQFDNGGYPGTWGSCTAAGKIDYILLSPALWQKVEKGGVWRKGMWPGVRPVKWETYPELKKPVNAASDHAAVWVDLAL"]}}, {"location": "[63986:64205](-)", "type": "CDS", "id": "<unknown id>", "qualifiers": {"locus_tag": ["ctg3_54"], "transl_table": ["11"], "translation": ["VEKNISWENRKFSILKKIIIAPLITLFIWSSVLEPLGMTWSLVKIPVGINNVFISLLVLLGAYRLTSYVIKI"]}}], "name": "gnlXIEJHFJPN_10", "description": "gnl|X|IEJHFJPN_10", "dbxrefs": [], "annotations": {"molecule_type": "DNA", "references": []}, "letter_annotations": {}, "areas": [], "original_id": "gnl|X|IEJHFJPN_10", "modules": {"antismash.detection.hmm_detection": {"record_id": "gnlXIEJHFJPN_10", "schema_version": 2, "enabled_types": ["T1PKS", "T2PKS", "T3PKS", "transAT-PKS", "hglE-KS", "prodigiosin", "PpyS-KS", "arylpolyene", "resorcinol", "ladderane", "PUFA", "NRPS", "CDPS", "RCDPS", "thioamide-NRP", "NAPAA", "mycosporine-like", "terpene", "lanthipeptide-class-i", "lanthipeptide-class-ii", "lanthipeptide-class-iii", "lanthipeptide-class-iv", "lanthipeptide-class-v", "lipolanthine", "thiopeptide", "thioamitides", "linaridin", "cyanobactin", "glycocin", "LAP", "lassopeptide", "sactipeptide", "bottromycin", "microviridin", "proteusin", "ranthipeptide", "redox-cofactor", "epipeptide", "cyclic-lactone-autoinducer", "spliceotide", "RaS-RiPP", "fungal-RiPP", "blactam", "2dos", "amglyccycl", "aminocoumarin", "NI-siderophore", "ectoine", "NAGGN", "butyrolactone", "indole", "nucleoside", "phosphoglycolipid", "melanin", "oligosaccharide", "furan", "hserlactone", "phenazine", "phosphonate", "guanidinotides", "other", "acyl_amino_acids", "PBDE", "betalactone", "tropodithietic-acid", "pyrrolidine", "crocagin", "NRP-metallophore", "methanobactin", "opine-like-metallophore", "aminopolycarboxylic-acid", "NRPS-like", "PKS-like", "transAT-PKS-like", "RiPP-like", "RRE-containing", "fungal-RiPP-like", "phosphonate-like"], "rule_results": {"schema_version": 4, "tool": "rule-based-clusters", "cds_by_protocluster": [], "outside_protoclusters": [], "multipliers": {"cutoff": 1.0, "neighbourhood": 1.0}}, "strictness": "relaxed"}}}, {"id": "gnlXIEJHFJPN_11", "seq": {"data": "GCCCGCCAACGGCAGCACCGGCCGCTGCGCCTGCCAGAGTCCCCGGACCAGAAGCTGCCGTACCCAGCGCACCAGACACTGCTCCCCCTGCTGCTCCAGCCACAGCGCCGTCTGTCGCTCCCTTAGTAACCGCATCAGAGCATCCGCCTTCGTACCCTGAATTAGCGTTACCTCCTGATACGATTGTAATTTCTTTCTCTGTCAGCAACCTGATAGTCATAGTGTATTTTTCCCGATTAAGGTTTTCGACAAAATGAGCCTGTCAACAATTACGACGAAGATGGCAGCACCAATGACTATCTGATTAAAGCTGACGTGAAGACCCAGTAAATCTGAGGTTTTACCAACAGACCAGCCCAGAAATGCGCCAATGATGAGGGCCATTAATGCTCTGAAGATCAAGTTCTTAATCATCCCTCCCCCTTTGTAGTAACCACTGTATGTATCTGTTCAGATGATATTTAACCAAATAATGATAAGAAATGTAAACTATCTTTTAACTAAGATATAACATTCAGTCATCAGTAACAAAATAGGAAACGGGCGCAGCCGCCACCTTATCGACGATCTGCGTCGACATCCGGTGCTGTACAGACTGAGCCGCGGACAGATAAAGTCTGCTGTCATCACTGTAGAGGGGCTCTTTCAGCTGTTGTGCAGAAAAATCCGTGCAGTGGCTGTAGATATTCATAAACAAATTGTTGTAGTTGCTAATGTAGTTTTCAGTAATTCGAATTTTTGACGGGGTAACATTTTTATCATCCAGGCTGCCCATCTGAGCCGGGTGAATGATAAAAATGGCCTCCTTCATGGACTGTCGCTGGTCTGCGGCGCAGTAGGGAATGGTAGCAGCCGAGGCCACCACTGACAGATTAACGGTAGTCACGGGTAAGCGCGAACCGCGGATGGCATAGTACATCGATAGCGCCGAGTCCATATCTCCCCCTACACTGTTGAAATAGAGATAAACATGCTCTGCATTTACATACCGCTGATTAATCTCATCCAGTACCGACATAAAAGCCGCTGATTTTTTAATGGTAATCAGACCGCTGAAGGTGACCTTGACCGTTTTCACATCCTTAAACATGGTGTTATCGGCCATCTGATAAGTGTTGGCCATCGCCATGGATGGCAGGAATATGGCCATCAACAGAGCAGCTGTTTTTTTCTTCACGTTCTTCTCCGGTTATAAAGGGGAGTTTATCACTGCCCGGGCAGGCCGAGACGGATGACCCGATCGGCAGAATTAATGGTCGATGGCCGGTGTGCGATGATCACCCGGGTAATATCCAGTGCGGCAATGGCGTTGTTAATCAGCATCTCATTAGTTTCGTCCAGGTGACTGGTTGCTTCATCCATAAACAGGATCCGGGGCTGGCGATACAGGGCGCGGGCGATGAAGACGCGCTGCCGCTGACCTCCTGATAGTCCCTCTCCCAGCTCACCAATCAGCGTCTCATAACCCATCGGCATGCCGATAATGTCGTCGTGGATATGCGCAGCCCTGGCGCAACGCTCCAACAGCGCCTCGTCGGCGTTTTCGCAAAAACCGCTGATGTTATCCTTCAGAGAGCCGGAAAAAAGCCGGTCTTCTTGCAAAATGCAGGCCACCGCCTGCCTGAAACTGGCGGCGCCCAGCGTTCTGACATTTCTGCCGCCCGCCAGTACGCAGCCCTCCGTCGGTTCGGTGAGTCCGCACAGCACCTTCATCAGGGTACTTTTGCCACATCCGGACGGTCCGGTAATGGCCACGCTTTCGCCGGCATCGATATGCAGGTTAAGCCCGGTAAACACGGCAGGCGCGTGCGCGTCATAGCTGAACGTCAGCGCCTGAGCAGTAAGGGACAAAGGACCCTGACCTGCCAGAGGAAGTCTGCCTGATTCGTCGGACTCAGCTTCACTGAGTGCAATGTCAGCAATTCTCTCGTTGTGCACGGAAAGCATTCTGAGCTGAATAAAAAGCCCGGTCAGCGACAGTATCCGGTCCGAAAACAGACCGCGAAAGGCGCTGAAGGCGACAAATGCCCCGACCGTCATCTGATTGTCCATCACCCGCGTGATGCCAAGCCAGAGGATCAGAACGTTATCGCAGGCGCTGATAAAGGCACTCAGCACGCTAAAAAGCATGTCGAAACGGGCCAGCCGGAAACCCGTGCTCACGCTCTCTGATATCTGGCTGAGCCAGTTCTGCCGCCGTCGTTCAGATAATCCCTGCGCCCGGACGGTAGCCACGCCAAACAGTGTTTCGGTGAACGACGAGGCTGCACGACCATTTTTGACCAGGAGTTCCTCTGAGGTCTGCCGGTAGACCGGATAGAACAGCAACCGGATCAGCACGTAAAGTGCCGTGACCACCACCACCACGGCAGCGAGCCACCCACCATAAAGGCACAGCAGCACCAGCGCGCCCGCTGACATAATGCCGTCGGTCAGTGCCCCAGTAATATTGCGCGTGAACGTGGTCCTGATGGCGTCCAGTGAACCGAATCTCGACTGAATGTCACCGGTATGTCGTTTTTCAAACCAGACGAGCGGCAGCCGCAGAAGATGACGAAACAGACCGTCTTTCCACTGGATGTCGGTCAGGGTATTCATGATCAGCGACGTCCGGTTTCTTAACACGCTGAGTCCGGCCTGAAGCAGCGTCAGCATCAGCAGGCCGAGGCAAATCAACATCAGAAGGCCGCGGTCATCTGCCGGCACGGCGTGATCCATCACCATCTGAGTGCCAACAGGCAGCAGCAGCCCGATAAACTCAATGACCAGTGAGAGACTGAAAATCACCGTCAGTGAGGCGCGCAGGCCGGTGATATTACGTGCAAGCCTTCCCGTATGAAGGCGCGTTCTCTGCCGGGTTGGTGTGAATCCGGCATCCGGCCAGATTTCCAGCGCCACCCCGGTAAAGTGCTCTGTAAGCTCCCGATGCCCGACGACCCTTCGGCCCAGCGCCGGATCGTGTATGACACAGCCGTCCTTTCTTACCTTCACCAGTACCACAAAATGGCTGAAGTCCCAGTGCAGAATGCAGGGCAGTCGGATTTCCGGCAGGTCGTCCAGATCCAGAGACAAAGGTCGGGTGGCCATTCCGTTACGGGTGGCAATCTCCATCAACTCAGCCAGCGTGGCACCGCGAGAGGAAATACCGTGAGCATGACGCAGCGTTAACAGGTCCGTATCCCGACCAAACCACCCTGCAACCATCGCCAGGCAGGCCAGTCCACACTCAGCCGACTCGGTCTGCAAAATTAAAGGGAAACGTCTGCGAAAACGCAGATCCAGCCTCTCCGTCATCCTTAACATCGCGTCTTTATTTTCCACCGGTAGGCCCTCCCGCGCTTTCAATCAGATCGTAGAAAGGAGACAGCACCCACTGATACAGTCGTCGGTTCTCAAGAAACAGCGTGGCAGAGGCCTTCATGCCATTCTCAGCGGGCAACTGGCGTCCCTGCCAGGCAAACCGGCTGGAGTCAGGCTCGACGCTGACACGATACCAGGTCTGGGGATGCTGGGGATCGATACCGGGCGCGGACGGATAGGTGGCCATCTCCTGGAACGTTGCGGGCACCCCAGCGACGGCAACAATGTGTCCGGGATAAAGACCAAATTTTTCTGACGGAAATGCATCGTAGCGGATATTGACCCGATCTCCCGGACGCAGAAACGGTACTGCGTTATCCGGCACCCACAGCACGAGCTGATAGCGGGATGCGTTTCCGGGGATGATTTGCATCAACGCATCACCTGCACGCGCAACCTGACCGCTGGCGGTATTAACAGAGTCAATCTGCCCATCGGTTGGTGCGGTAACCACCAGTGTTCCTGCCGCCTCCGCATCCGTCAGCTGCCGGTTGAGATCACTACGCTGTATCTCAAGCTGATAAATCCGGTTATCAAAGTCGGTGGCCTGAGTCTGGATATTCCCCTCCAGTGACATCACCTGTAGGGCGTTTTGCTCATTCTGGGTGACCAGTGAAAGCAGGTCATTCTGCTGCTGATAATAGAGGGCCGTCTGGCTGGTCAGCTGATCCTGATTTATCAGCCCGCGGCGATGATAATTGCGGTAATTTTCCATGCCGGACTTCATAATTTCCAGCCCATGCTGGGACTGGCGGACAATATCCGAGGAATGCCTGAGCGCGTCTTCATAACGTGCTTTCTGGGCCGTCAGGGTATCGAGTGTCACCTGCCGGTTCTGCCTGAGCCGGGCAATAATGCTCTCGACGGTAGCTATCTGGCCGCGAATGGTTTCCCGCTGGCGTTCACTGACGCCACCCGATAATGTGGTTCTGCTGACGTCAATGTCCATAAGGGGTTGCCCCTTTTTGACCCTCTCTCCAGGCCAGACGCGCTGCGTAATAACAAATCCCTGCGCCTCCGAAAAAAGAGTGACGGCCCGTGGAACGGAAACCAGCTCCCCTCTGACGGTAACCCGCCGCGTGTAGGTACCCGATATCAGCAGGCTGAGCAAACACAGGAAGAATAAACCGGTAAAGGTGACAACAATGACGGGGGAAAGCGGTGGAATAAGTACGGCTTTTCCGGTCCATCGCCGTTTTCGGTGCTCCACCGCTTCCTCTCTGAACAGCATCCTTAATGACTCCTGATAAACGTGGACAATGTCATCCCACACGGCTGTATCAGGAAGGTTAATCATCAGATAACCTTCCTGATACAGTAAAAATAAACTGGTGTACTGGTTAAAAAAACACATCGGGGACCACAATGATATTCAGTCCACATGGTCAGCCCCCCGATTCCGCATACAATCAGACTCATTAATAACGGTGCAGTCAGTACAGGTAAGAAAACAGGGTCTATTTGTAAATTCAACCCTCGCCATACCGTGGGCGAGAGCGAAACTGAGCAGGCCAAATGAGAAATGATTACTCGCCCGGCCGGTTATTTATCGCTGCGTTTTTTCAGGGTGATCTGGCCCAACGTCTGCCACAAACGGGCTTTGTCACTGGCGTTTAAATGCTTCTGATTCAGTGAGTTCATAAAAGCCTTTTTATCGTTAAAGCGCTCTCCCCGGCTCAACCTGGTGCCAATTCCGCTAAGAATGCGGGTGCTTAACAGGCTGATTTTTGAACGTACCTGATCCAGAGGTTGTGGCTGCCAGCCTGTTTCCACGGTCGACAGCCAGTCTGCGCGATAGCGATACTGAATCGCTTTGGCGGCATCCATCTGTGCCTGAATAAAAGGTTTCACCGACTCCCCGTCCAGACCCAGCTTCTCCGCCTCAGAGACGGAGGCGGAAAGTACCTTGCTTTCCTGGGATAAATCTTCAATGGCAAGGTGATTATTTGCTTTGTATCCCGCCACGTCTTTCATATAAGACAAACGCTGGTTAATCAGGGAAACCACCTCGTCATTGCTGGCTGGCGCGGCCATCGCGGCGACAGAAAAAAACAGTCCGGCCAGCAGTACGCTTGCGGAAATCTTCGTGTCCATTCAACTTCACCTTTATTTCATTAACAGCCTGTTTCACCAGGCATCGTTCTTCTCAGCTGTTCCACACAGCCACGGCGTAACAGCATCACTTATACCGTCAGTGAGTGAGGACTTTGCGCTACCCGGTTCCCGCCTCATATCTGACCTGCGCCCGACGTGGTTGCTGAGACTGGCTTAATCAGCAACGGCGGTTATCAATACGCCACCGGTTTTATCACCTGATACCCCGGCTGATTGATATATTTTTCCAGCACCTGTTCCGACCACCGGTTTTTGTCCACCGGCTGGATGGTGACAGAGACAAACTGGCCGTCCACGCCCAGTTTTTCAGTGATAAGGTCGCTCAGAGCAGCGGACAGATCCGCCAGATCGATATGTTCTTCAGGGCCCTGATGAAAACTCAGATTAATATGCGGCATAGTGTCTTCTCCTGATTACTGGCTGAAGCTCTGGCAATAAAGGTAATGGGCCATGGCGATTTCCCCTGCCACTCGCGCCGTGTTAATCAATACCGCCTTATTGGCCTCGGCAGAGCGACCGGCGGTCATTTCCTCGGTCGCTTTCATGATGAATTTTGTTACTCCGCTACCGGTTATTCCATTCTGTCTGGCCTGCAATATGGCGCTGTCGATCACCTGCTGAATTTCCTCACTGTTAATCGCATCCTCTTCGCGCGTGGGAGTGGCAATAACCAGTCCCGCAGAGCCAGACAGCTGACGATTAATCTCAATGGCGCTGGCAATGTGCTGCGTGGAATCGATGCGCATCGGGCTTTTAAAACCGCTGCTGCGACAATAAAAGGCCGGGAAATCATCTGTCTGCCAGCTGACAACCGGCACACAATGCGTTTCGAGATATTCCAGCGTCAGTCCCACATCAAGAATGTTTTTCACCCCCGCGCAGACCACCGTCACTTTTGAACGCGTTAACTGAATCAGATCCGCTGAAATATCCATCGAGGTTTCAGCACCCCGATGCACCCCACCTAATCCTGCCGATGAAAAAAACGGGATACCGGCCAGCTCTGCAATAATCAGCGACGAGGCGACGCTGGTCGCCCCCATTGCTTTTTTTGCCAGAATAAATGGCAGGTCGCGACTTGAAACCTTGGCAATATCTGGCGTGGTGGCAAATTTTTCTATTTGCTGATGATTCATCCCCACCAGAATTTTGCCATCATCAATGCCAATGGTTGCCGGAACAGAGCCGCTGACCCGCACCGCCGCTTCAACTTTCAGCGCCGTGGCCACGTTGTCAGGATAATTAAGCCCGTGGGTAATGACGTTAGATTCCAGGGCAACGACCGGACGCCCCTGCTCAAGCGCATCTTTGACTTCAGGTTGATATTCCAGGGCCAGCTTTTTATTCAACATACTTTTTATCCTTGTGATGAATAGCAGGGGGTAATTTTTGCAACAGCTCGTCGATACCCTGGGATTTGAGCACAGCATAATGATCGACATTCAGCTCAATCAGCGTCAGCGGTTGCAGGCTGAAGCCGGGCGCATTATCAAGGAAGGAGTAATGATCCCCCTGCGCTTTAACAATGGTGACCGGGGCGTTCAGTTGACGATTTTGTAGCTCATCGAACGCATAGCTAAAGTCATAGGTGATTTCAACAATACGTATGATCCGCTCGACGATCTCTTCATGTAGCAAGGGAAAACGCTGACAGATAAAAGCAATAAATGCTTCACGCGTCTGGCATTGCGCCAGGCAGCGCGCCAGCAAGGGGCCATCGATTTGATGGGCGAAAACGGAAAATAAAATCGCCAGAAACACCGGATTATCAAAAGCGGCTTTATGCTCATAGCGCTGCTCACGTTCCATCTGGGTAACAGGAGCCCCCGGTGCCAGCAGGCAGAGCGTCTCAACCTCTTCCCCCTGCGCTTCAAGCTGGGCCGCAGTTTCGAACGCCACACGAGCGCCAAAGGAGTATCCCCACAGGGTATAAGGCCCTCGCGGCTGCACGGCTTTGATTTGCGCAATGTCCGCCAGCGCCATCTGTTGAATGGTTTGCAGGGGCGCTTCCCCTTCATTAATGCCGAGAGCCTGAACGCCGAAAAAAGCACGCTGATCAGGCAGGTTTTCAGCCAGCTGCCTGAGATTCAATGGATAGCCTCCCAGCCCCGGCCAGCAGAACACCGGACGCTCGCTGAAGGCGTTAAGTTTGATCAGCCGTGAGCAGTCCACGTCAGACTGCCTGCATGCGGCAACCGCTGCCGCCAGGCCTGAAATAGTGGGCGTCTGAAATATCACCTGTAACGGCAGTTTGATATTGAAATGCCGGTTAATACGATTAACCAGTGCCACGGCGGTAAGGGAATTTCCCCCGCCCTCAAAAAAATCATCGTTGGCAAAAACCGTTTCCCACTTCATCACCGCACACCAGATTTTACCGACAGCCTGTTCCAGCGCAGTGCTGAGCGGTGTTTTCTCACCGCTATCCGCTGTCTCGTGCAATTCCGTCCGCGCCTTCAGCGCCTGAAGGTCAATTTTTCCATTGGCGGTATGCGGCAGGTTGTCCACAATGATGACTTTATTCGGCACCATATATTTCGGCAGCTGCGCCGTCAGGTCCTCTTTCAGTAACTCAACCGGGCCCTGCATATGAATGCGATCCTCATTCATTCCCTCATGCAGATACTGCGCCTCGCTTATTGGCCCACCAAGGCAAAAATATAAGCAATCCATCGGCAGCTTGTTCTCCGCCAGAATGCTGCGCAGGGTTACCGCCGCTGGCAGATCATGCTGGCTTTTCGAACTGTAGCCGGAAGACATCATGCCCAGCAGTTGGTCATTTGATTGCAGCCGATGCATTTCACGCCCGGCAAGCGTGTAATGTTCATCAGGGTCTGCGCCGTTGCACACCACGCTGATACCAAACTGTGCCCGTTCAAACACCCGTTGGTTAATGGCAATCACATCCTTTTTTTGCAACATGCTGTCGGTCAGAAAATGCAATGCGCCCTGACGAAAAACATAAAGTCCGGGTTGCAACCCTCCAGTGGGTTGGTGAATTTGCAGATAGCGTTCAATCTGTGCCGCGTCAGGTCTGACCGGGCGACGACTGACCAGATAACCGCCCAGGTAGTCATCATACTCTTTACCCTCATACCAGACGGGCAGTTCGCCTCTCTGCGAGGCTGAACGCTCAGCGTGCAGGCCGAACTCAGGAAGCAGTTGATCAAAAAGCCCCAGCATATGGCCCGCTTCCATCTCCAGCACTTCGCGCAGATTATTTTTATACACCGGCTGAATGGCATCACGGTTGCCGATGAAATGCAGTTTTATCCAGGGCTCGCTGGTTGCCACCAGTGGCGCAACTGGCACCAACAGATGCTCAATCGGGTGATAGTAATAAATGCCGGTCGGCAGCCCTGCCACACCACTCAGTTCAAGATAAAGCTGTGTCGCGTACAGCGCGCCCGGTGAGGCATAGGCATATTTAGGCAGCAGCCTCTCCTCATTTATAAACTGCCCGAAATAACGCAGCATTTTGCCGAAAGCCTCCGCAGTCAATGTGCGCTGGCCCGGCGGTACTTCGCCTGCTGGCGGCTGGCAGCTCAGCACCCCGATCAGCCGTTGCTCGGTGAGAGGCGTATCGCCTGCAAAAAAACGGTAGGTCTTGCGACCAAAAGCGATTTTGCGCTGCTCGCGGTCAGGCTCCTTAAAGGCTAAGGCAATGCTTTGCGCCCGCTGCTCAGTAGAGAGCTGGCGGCAGCCCGCATTAGAGAGTTGCGCTCTGACCTGAAACTTACTGGATTTGGAGATATGGTGGCTGTCGTGATTGTCCTGGTCCATCAGGGCGGCCTGCCGCTTATCCAGTTCAACGCAGGCAATCAGCGTTTGAAAACCTGAGCGAGGATCCTGTTTAACTATCACTGCGGCGGTCTTAACCCAGTGATGGTTTTCAATCGCCAGCCGGATTTCATCCAGTTCCACGCGGTAGCCACGCAGCTTAATCTGGTTGTCTGCACGCCCGACAAAAAAGGTATTGCCGCTGCTGTCCTGACGGACCAGGTCGCCGGTCCTGTACAGGCGATGGTGGCCGGGAGTAGTGTTGCCCGGCAGCGTAATAAACTTCTCCCGGGTCAGGTCGGGGCGCTGCCAGTAGCCTTGCGCCACCTGTAGACCTGAAATGTAGAGTTCCCCCGTCTCACCGGGCTTAACCGGCGCGCCTGCGCTGTCCAGCAGATGATAAAGGGTATCAGCGACCGGCCTGCCTATCGCAATCGCATCCGGATAACCTTCAACGGATTCAGGTTCGAGGGTAAAGGAAGAGGCATTAATCGTGCATTCGGTTGGACCATACAAGTTAGTCAGAGTCGCCTGCGGCAAACGCTGAAAAAATTCTACGGCCAGATTGCGGGTCAGAATTTCTCCGCCGCTGAACACCTTTTTCAGCGTCAGACAATCCGGAAACAGCGGGTGCCCGACCAGTGCCTGAAGCAGAGTGGGCACACACTGCAAGACGGTTATGCGATGATTTTGCAGCGTTTCAATCATCGCATCGGGGTCGCGATAACAGTTTTTGGCTGCCACCACCAGCTGACTGCCAAAAGCAGGTGCCAGTATTTCCCACTGCGCCGCATCAAAACTTACCGGTGTTTTTTGTAAAATCCGGTCGTGATGATCAAAACCAAACTCTTTTTTCAACCAGGCCATCTGATGAGAAATATTAGCGCCGGTCACCACCACACCTTTCGGTTTACCTGTACTGCCAGAGGTATAAATCATATAAGCCAGCGGCTCCCGCTGAACAGGTAACACCGGAGACAGCGCGTCTGTGGTGGCGTCCTGAAGCTCGTCACAGCTGATAATCTTCACCCCCGCGCCTGCGATATGCGCCAGCTGAGCTTTAAGATGCGTTTGTGTTAATACCACCTTAATGCCGGAGTCATGCATCATATAGCGCAGACGTTCGGCAGGATAATCCGGCGCGAGGGGAAGATAGCCACGCCCGGCCGCCAGAATGCTCCAGGCACCACAAATCATCTCCACGGAGGGGTCGCAATAGAGCCCGATAAACTCCACGCTTTCATCAATCATCAAATGCAGAGTGGTGGCATTGCGCCTTATCGTCTGCAAAAAATCACGATAATTCAGCGAACTGCAATCATCTTTCACCGCGATATTTTCTGGCCGGTGAACAGCCTGTTTCTCCAGCATAGCCAGAAGACCGTCAGAACTGGCGCAGATAACTGGTTCTGGTAACGATTCAGCAACAGGGCTTTTGAAAGTCATGAGAGGTGATCTTTCTGAATGTTATAGTTCACCTGGAAGATACTTTTTTGTAAATCGATGTCAAGTGTCTTTTTATGAAGATACTTTCTTATGGCTGGGGTGGCACTAAAAAGTCAGCCGCTCACCGACCGTACATGGCCGGTGAAAAGATTATTTTTCTTTGGCTAACAGCCAGATACGTAATAGTGAAGCCAGCTGTTCACGCTGTTCGGCGTTAAGGGGAGACAAGATGTCATCTTCATTAGAGACATGCTCAGATATCGCTTTGTCTATCAACTGCATCCCTTTATCCGTTAATGACAGATTGCAGCTGCGCCTGTCGGCTTCACTGTACACGCGCTCAATAAAGCCCCGCTGAACCAGCCGCTCAACGCGCGTACTCATCGCACCGGAGGACAGCATCAGCGTCTGATACAGCTCGGTGGGCGTGGTAGGTGTATTGAGCCGCCTGAGCGTCGCCAGAATATCAAACTCTGTCTGACTTAAGTTATTATTCTTAAATGTTTTTTCCAGATTTTTCTCTACAATCCGGCTCATTCTGCTCACCCGGCCAAGCACCCCCATAGAAGAACAATCCAGGTCGGGGCGTTGCTGAAGCCACTGGACGAGTAGCCTGTCTACATGGTCGTACTGCATGGTCTTCCTCATAAAAAGAAACTTGAAAAAAGCGGAGCATGTGATTATCTTTTGCTTAAATATCTTTTATGAAAGATATCTACATGAAAGATATAATCATCTTAACATCTTATTGTCGTTTCTCAAGGACGCATCTATGTCTGACTACCGAAATGTCCATGTGTTGCCTGATTCGCCCTGGTTATCCTCTTTACATCTTCAGGCTCGCGATAAAACGGCAAGCCTGAACACCTTTGTGCACTCTTCCAATCTGATTATCCGGTTGTTATTAGAAAGTGCAGCGCAATATCTGCCTTACAGCGATAAGACGGTTATCACGCCGACAGGGGATGTTTTCCAGGGAAAAATGCTAAAAAACGGCATTTGTGGTGTTTCGGTAATCAGGGCCGGAGAAAGCATGGAGGCTGAGTTTCGGGCCATGTTTCCGGGCTCCCCCATTGGTAAAATACTTATTCAGCGGGATAAAGAGACCAAACAGCCCCATTATTTCTATTCTCATCTTCCCCCCGCTCTGGACAGCATGTCGGTCATGCTGTTTGAACCCATGCTGGCAACCGGCGGTTCGTTACTGAAAGCAATCGAGGTGCTGAGGGAAAGTGGCGTGGCTGTTGAAAATATTATCGTCGTCAATCTGCTGGCTTCACCGCCCGGCATTGAGAGGGTGGTGAAAACATGGCCCACATTGAAAATTGTCACCTCCTCCATTGAAGAAGGGCTGACCGAAGCTGCGTTTATGCGTCCCGGGATCGGAGATTTTGGCGACCGGTATTTCGGAACCTGGCCTGGGGCTGCTCATGAATAAATTTACGACATTATTTAATATCCTTATCACCTCACTGGCCCCGGTCATCTGGGGCAGCACCTATATCGTGACCACCCAAACCCTTCCGCCACATATGCCCATACTGGCATCGGTAATCAGAGCGCTGGGCGCGGGTCTTATCCTGTTAATTTTCTGCCGCATTCGTCCGTATGGCATCTGGTGGCTGCGTATTGCGATTTTAGGATTTCTGAATATTGGATTGTTTTTTTATTGCTTATTTACGGCCGCTTATTTTCTGCCTGGCGGGCTGGCCTCGCTGGTGATGTCCTGTCAGCCGGTTATCGTGATGGTTGTCGGCGCGGTGGTTTTCCGCCATAAGCTGAGGATGCTACACGTTATATCAGCCGTGATTGGTGTAACAGGTATCAGCCTGCTGGTGTTGAACAGTGCTGTGGTATTAAATTTTTACGGCGTGGTGACCGGACTCCTTGGCGCGACCAGCATGGCGCTGGGCATTCTTCTGACCAAACACTGGGGCCGACCGAAAAATATGTCTTTACTGGCCTTCACCGGTTGGCAATTAACGCTGGGCGGATTAATGCTGCTGCCCGCTGCGCTGACGCTGGAGAAATTACCTTCGACGCTGACCTTTACCAATCTGCTGGGTTACAGCTGGCTGACGCTGGCCGGTGGCGTACTGGGCTACGTTATCTGGTTCCGCGGAATAGAAAAATTACCGCCGGTGACCACGTCTTTCCTGGGATTTATGAGTTCCCTCGCCGCCTGCGTTCTTGGCTATGTCATTCTGGGGCAGACATTTACGGGCTTACAGCTGGTGGGCTGTCTGGCAATTATTACCGCCATCTGGCTTGCCCGTCCGCAACGTGAAAATCCGCCCGCACGGGCATCGCAGCCTGAAAACATAACGCATTCCGCTAAACGGCGCTGCTAAGCTTTCCTGATAAATGCATGTCTGAGAGTCATATAATGAAAGATAATCACATCGTCGTGATGTTTGACCTTGACGGTACGCTTTTCGATACCGCACAAGCTATTCCTCTGGCGTTTAATGCCGCTTTTCGCACTCTGGGGTTAAGTGAGCTTCCGGCTGCGGAAATAAAAAAAACCATCGGATTACCGTTAGAAAAAGCCTTTTCCGGCCTGATGAATTTACCGGTGGATCAGCCCCAGGTGGTTTGCGCGGTGAAAGAGTATCAACAGCAGTTTAAGACTCTTATTCTGCCCCTGGCGAAGGAGCTGCTTTTTGCCGGTGTTACCGTCGGCCTTGAAAATCTTAAATCATCGGGGTTCCGTTTGTCGGTCACGACAAATAAATTTGCGCACAGCGCCAATACCCTGCTGACCGCAGCCGGAATTTCTCACCTGTTTGATATCGTGGTCGGCGCGGATGAGGTGACCCTGAAGAAGCCGCATCCTGAGTCCGGACAGAAAATACTCGATTTCTTTCAGGTAGATAACTCACAAGCCATTATGGTGGGTGACACCACCCACGACATTTTGATGGCAAACAATCTGGGCTGCGCGTCGATAGCGGTAACCTACGGTATTCATGACCGGCAGACGCTGATCTCTGCCCAACCCATCGCGCTGGCAAAGTGCTTTGATGATGTGGTCGAACAGTGTCACCAGATAAAGTCATTACGCTTTCCCGCTTAATATCCGCCCCTCTGACTATTTCAACTATCATTGGGCTGTTTTATTACCTGTTAATCGCAGAGCTGATTAACGGCTGTCTGTCAGGGCGGGCAGGCTGCCAGCCCCACCAGAAGGGAAAATCGCATATCACCAACGCTCGGCAAGACATGCATAGCATCCCTGTTTTGCATTATGGATCTGAATGTAAGCGATCCTCTGGTCGCTGAAAAAACGTTGAATCAGACCTTCTGCCCGCTCTCCGTCACAGAGATCCGCCTGTTGCAGAAAATGGTGCTGGTCATATGCCCGTAACGAAAGAATTCGACCTGTCAGCACTTCCGGCAAGGCGTTAGCGTAGATGCCTTGCTGCGTGCATCCTTCCCAGATATAGATTGCGTGGGAACCGTAATAAGGCGTATCCGCAGGTTGATAGATATGGTTGACCAGAAGCGCCGTTTCTCCGGCAGGAATTTCACACAATGAAATTCGATCCGGATAGCCGGGATGGCTGTCCACCGTTATTCTCACTGCACCCTGTTTTTTCAGATCGCACTCGCTCTGACCAAAAAGATGCGTAAATTCTGCGGCTTTAAGACCTGAAATTTTATATCCCATCATTATCTCCCGTGATGACCAGAAGATTCTGGCCTGCACTGACGGATAAAACTCGCTGTTTCAGGACATCGAAGCAGAAATAATCAACGTTTCTGTTATGTTATTGTCTGGTGATCACCCCCTTCCATGGCCCTTTTGGTGCCAGAAGAGCTGTTCGAGGTAAAAATTGAGGTTATGAAAGCGGAGAAGATCAATACCGGCCTGCCGGATAAAAGTGACTGGATAGCGCGTATCTCCCCGCCGAATAAACCAGAGTGCATTGAGGCTTATTTTTCCGGTCACGGCTACGACCTGCATCGCCATGATACCTGGGCTATTGGTCAGACTCTGGCGGGCGTGCAGAGTTTTCATTACCGGCGCACTCTGGTTCACAGCCTGCCAGGCAGAACAATGGTGCTTCACCCCGACGAGTTACATGATGGTCATGCGGGTACGGAGAAAGGATTTCGCTACCGCATGGTCTATATCCAGCCCTCGCTGATACAGCATGTATTGCAAGGCTTACCTTTGCCATTTATCGCAGGCGGCCTTTCTGATCATCCGGGACTGTTTGCCGCATCAAATGCTTTACTCAACCCAGGGCAAAGCGCCGATCCGCTGGAAACCGATGATGCCCTGTTTGATCTCGCCCATGCCCTTGCCGCCGCATCGGGTGTCCGACGTGGCCGAAAAAGTATTGATTACCGCTCGGCTGAACAGGCCAGAATTTATCTGCTGGACAGTCTTGAACATCCCGTAACGTTAGAAGAGTTAGAACAAGCCACCGGTCGTGAAAGATGGTCTTTATCCCGTGATTTCAGGGTGCTTTTTGGCACCAGCCCTTACCGGTATTTAACCATGCGACGACTGGAACTTGCGCGGTGCCTGATTTCCTCAGGCATTCCGCTGGTCCATGCCGCGATAAGGGCAGGATTTGTTGATCAGAGCCATATGACCAGACATTTTAAAAAAACCTATGGGCAGACGCCCTGGCGTTGGTTGCAGGTTCAGCAGCACTCTCCTGCTGAACATCGCGTTAACCTGCACGATCGTACAAGACGGTGGTAACAGGCCTGTCTTATCCTGGCGTCTCCGGATTTTTAAACAGGCTCTTATTACTATGCGTAGCACAAATGAACGTCCTGATTCTCCCCAGGTGGTTAACTTTCATCACAAACTGAATTTGTTAACCGAACACTGGCAGCCCCGGATAGTGGCTGAAATGAATAATTATCAGTTTAAAATAGTCAAAATTCTGGGTGATTTCGTGATGCACACACATGCCGATACCGACGAAGCCTTCATCGTGTTAGAAGGTCAGCTTCGTATCGATTTCCTGGAGGGGCACGTTGTGGTTAATGCGGGCGAGATGTACGTTGTCCCGGCGGGTACAGCCCATAAAACCCGCGCAGAAAGCGAGGTCAGGATGCTGATGATCGAGCCTGAAGGCGTGACCAATACCGGTGATGAAGGGGGCGAGCGAACAGCACCCAATGACGTCTGGATATAATCCTGTCTGATATTTTAATGATTAAAATATTATCGAACTGCTAAACCGGCACCTGATATTTTTATTAAAGCCATCGTTAAGAAAAAAGATGGCTTTATTTATTATCAGAAGAAGAAAAAAAATTCTGATAATTTAATTCTGTCAGCCACAGCAATTTATTTCATGGGGGCTGACAGAAACTCTGGCAACTGTTCTGCCAGCATGGCGAATCTGTCTGCCTCTGGATACTGTCCACCACTGACGCTATCCGGCAACATCATAACCGTAAAACTCCAGGCCACGGCGATAGTAATACCTGCAATGCTCAGGGCATCAGGAGCACTTTCCCGCAGGCGCTCTTCCAGCGTCTGCCACGCGCCATGAAGTTGCCCGGTCACCCTCTCCACCCACGGCTGATGCTGCTTTTCCTCCGGCCTCAGACGCCGTTCGTAAACAAGCTGCACCGCCTTCTCGCAGGCTGCCAGAGCAAGCCCCGTCAGGCATAAATCCCGCACGCCTTCCGGGCCGGATGCTGATACCCGCCCTGAAGTCTGAGCATCTGATGTCGCGAGGTAATCCATTATCAGCGTTGAGTCCATCAGGACCTGGTGGTCATCGGTGATCAGCGTCGGGACTTTAACCACCGGGTTAATTTTTTTAAATGCCTCAAAATCAGCAAAAACCGACAGCGGACGATGTTCAAACTCTGTACCCAGCACCTTCATAAAGATGGCAACACGTCTCACATACGGCGAATCCAGCATTCCGATCAGTACCATCGCTTTACCCCATAATATGTTGATTAACAGACTCAATCACCTGCGCGCCAACAGGCAGTATAGTAAGCCGCCTGGAAGTTAACCGTTGCCGGGCAGATATTTCACCGCTGAGGATGAATACGCCTGCACACGGACCTCAAAGAAAGAGCAAAACCTGCGGCAATGACTTATTACCCGGCAGCGGTAATTCCGGCTTGTTTTTAAATCAATGGCGTCAGATCTGACTTTACGCCATGCTGCTACGACAACGTCAACTCGCATCAGGATCAAAACGCTATGCTCATCAGGACCGCCCCGCCCTCCGGAAGTTTTTTCAACTGCGCTGACGCCGGTGACAGCAGGGCAGAATTCTGGCGGGATGAGTATGTGGAAAGTCGTCGCGCCTGTCACAGCCGGGCATGTTATAAACCTCACAGCCATCCCACCTTTTCCGTGGGTGCCGTTGATGCGGGTGGCAGTCTGTTCACCGGGACATCAGCTGGCCCCTGTGCGTTGCGCCCGGGGATGATGGTGTTCATTCCGGCAGGCGGCGTTCATGCCTGTAATCCTTTACCCGATCGGCCCTGGAGCTACCAGATGATGCATCTGGATACCGGATGGTTAAGCGAGGTTATGGCTGAAATAGCGGCTGTTTCAGGCAAATTCTTCAGTGAAAGTGAAATCCGCATCGTTGATGATGGCGCTGTCTATGGTCGCTTCTGTCAACTGAATACCCTGCTGTTTTCAGACGCCAGCGCAGAAGAAAAAAATGCCGCGTTGATCGAATTTATTGGCGACTGTGAGTGTGATATGGATGCGGTGAAAACCTTTGCGGTGACCCCGCCGTCGGCCAGGCTGGCGCTCAGAAGCGTTATTGAGGCGTTACAGCAGGCCAGGCCGTGGGCGCTGGCCGAACTGGCCGATATGGCAGGCATGAGTCGTTATCAGCTCATCAGGGAGTTTCACGCCGCCACGGGCATGACACCACATGCTTATCAGCTCAATGTGCGTATTAATCAGGCTCGCCGTTGGCTTCAGTCCGGTCATGACATCGCCGATATTGCTTACCGGCTGGGTTTTGCCGATCAAAGCCATTTTCAACGGGTTTTCAAGGCGCATACCGGCGTCACGCCGGGCTGCTATCGCACCTGAGTAACCTGCAATTTTATTCAATACAACGCAGAACCGGCACTGCATCCTGTTAAAAATTTTAAGAGGGTAATGCAGTGATGGAGCAGTTTTTATTAGTGGCAGCCGCACATTTCCTGGCGTTACTGTCGCCCGGCCCGGATTTTTTTCTGGTTGCACGCACCTCAATCAGAGCCGGCTGGCGTCATGCCGCAAAAGTTTGTCTGGGTATAGCCACCGCCAATGGGGTGTTTATTCTTGCGGCTTTCAGCGGTATCACCCTTTTCCGTCCTGAAAGCATCAGTTTTATAATTATTCAGCTGGCAGGCTGTGGCTGGTTATTGTATGTCGGGATACTTTTTATTCGCTTTGCTGGCAGCAGTGGCCTCGCTGAGCATGACGTCAACCGCATGACAGAATCTGCCGATATACTGCGTGACAGTCGGGCATTCGGCATGGGCTTCCTGTCTGCAATTCTCAACCCTAAAAACGCACTGTTTTATGTCAGCCTGGCGACACTGATTGGTAATTCTCATACTGCGCCGGGTTTGAAAATCGCCTATGGCGTGTGGATGTTTAGCGTTGTGCTGCTGTGGGATTTATTGATCGCCATCTTCATTGGCAATCAGCGGGTACTGCACTCTTTCTCGCAGGCATTGCCCTGGCTGGAACGTATTTCAGGCGTCATTCTGATTGGACTGGCACTGGGTGTTATCGCAGTCAATGTCATCGCTCTGGTCTGACGGGCGGCGCGATGCCCATCAGCAGGTGGAAGCACTGATTAACTGCCCTTTTCCCGCGTCGGTATCCCAGACCACTAAAACCTCGGCAAAGGGATCGGCCGCAATGACTAAATCGCCCTCTGAATTCCAGATACCCGATTGACCGGCGCTGAGGAAATTATCTGACGGCCCGGTGCTGTTTGCCATCATTACGGTCATTCCGTGTTTTTTCGCGATAGCTGGATAATGAACATATGCAGCGTTAACACCGTTGTTTGATTTGGCAACGCTGGCGAGGTAGAGCGTGGCTCCGGCTTTCGCGGCCTTCTCCGCATGGCCTGGCTGGAGGGACTCATAGCAAATGGCCGGAGCCATCACCTGCTGTTCAGCATAGAATAATTTATCTTCTCTGCCCGCCACGAAAAAAGGCAGTTCATCAGCGTGTAAATGCTGTTTAGCGTAAAGGCTGCGTGGCGCATCTGGCTGGAAAACGATCATACCTATCTTCACTCCCGCCGCATCCTGCACGGGTGCGCCAGCAGCGATCACTATCCCATGTTGGCGGCTTAAATCCTCAAGCGGGTTGAGTTGTGGATCTGTCGGAGCGATAGCCAACTGCCTGGCAAGGCCCGGTTCATAACCCGTCAGGGAGAGTTCAGGGAAAAAAATAACTGAAATGCCGTTAGCAACCGCCAGTTCTGTCAGCTGTATATGCTTTCTGAGGTTTAACCCGACATTACCTGCCACGGTAGATATTTGCGCAGCTGCCAGCTTCATCGCGACTCCAGACCTGAATAATTCTGCTTAAGATATCAGCACTATAACATTCTGATAACCCATCGAACATTTGCAGGTGTAAAATTAGCCAGCCGCGATGCTGCATCGCGGATTATGGGCCCGCTCATCATTTCAAATCGCCTGCCCGGGTCCGGCATACAGGTATGAGCGGGCTAAGCATTTTACGCCACCAATGTGATGGCGTAGCGGTTCTCAGCTCTGCGTCTGTTGTTCCAACAGCGCCCGCACGGTCTGATGGCGATGCCAGTAAAGGCCCAGCGTGTGCTTAACCTTCTCAATCTCCTTTTTCAGACCAGGCAAGCGGATCTCACTGCGTTTTTTTCCCTGAGCGTTCGGTTGCAGATGCTGCACATACAAAATATCTCTGCCGAAATTGCGAATAACGTTAATATTTTTGACATTATCCCAGGCTAACAGCTCAGCCGTTTTCGGCGTCACAATACCCTGCCAGGTGATTTCAATCTGCGAGCCGTCTTTTAAGGTAAAAGGCATATTGGGGAAATGCTTCAGCACCAGCGCGGTCTCTTCTTCACCAGTGGGCTGATAGCGCCAGGCCAGGCTTTGTTCATGAACAGCAGAGAAATCACGCTCATATTTTTGCCACAGCTGTCGTTCAATCTGTTCGGCAACGGGCATCAGATCAACCCAACTTTCACCCGGCTGTTCAGAGGCAACAACGGCATAACGGGCTTCTTCGACGGTATAACCAACATTACGCATCCTCTCCACCAGCGGCGGGTGTGAATCAAACGGATGCGGCACATTCTGTTCACGCATGATGCTGATAAAGTCGGGTGAGTTGACGTGTTGAGGCAGCCCGTCAGCTATCGCTTTATGGATCCCCAGTTCATTCTCATGCAGCGTTTGATTCTCAAAAAGGGTGTGTTCGACTTCATTACGATAGCTGGCATAAGCCGAAATTTTGATCAACGATTCAACAATCGCTTCGGGTGAAACCAGCGTTGACGCCCTTCTGTCAGCCACAAATTCACGCTCACGACTGTTACGCTGCCATGCCAGTTCAAACAGCATGCGATACAGATAAAGCGGATAGAATACGATCAACGTCGCCAGATTCTCGCCCATCAAATGCATGTAGAGATCGAAGCGGTTTAGTTTCGGCCCGAGTAATGCACCTGAAGCAGTGTCACCTTCATGCAGGTGAGTCAGCTCATGTACCATGACGCCATCAGCCTGCGCCGTGGTCAGCTGCCGCAAGAGTGGCAGACTGACATACAGTTTGCGGCCACGGAGCTGTTGTTCATTGACACTCAGCGGCGCTTCTGTCACGTAGAAGTTCGTATCAATACCGGCAACAATATGGTCAGGGGGAGATGTCCCGACCCTGGCGGCCAGGGTATCAATTCTTGACCAGAGTGCAGGCGCTGCCTCACGGGTCACAATCTCACCTTCAATACTCTCTTCAGGCGGGAGCTTTTTAAAGATACCTTTGATCATATAGTACATACCGGCCAGCGCCAGCAGTCCTACCCCAAACACCAGCTTTGGATAGTAAGTTTGCGTGAAGAAAGCGGTTCCCCAGAACGACAGCCATACCAGCATTGCGCCCTGCACCACCACTTCCAGTGAACACGCGAACATCAGAAAGCGACGCGCCAGCGTCAGGCTAACTGCCTGCCCCCTTCGGTCTTTGAAGGCCAGCGCACCAAACAGCAATACCATCAGCAGTACCACGCCGCTACCGAGCAGGGTCCAGCGTGCGGCTTTATCCATCGTGTAGAACTGCCACAGTTCGGATTTTGGCGCGCAAACTGCATTTTTATAGCTGAGAAGTTGCTGGGCTACCGGGCCGCAGACGCTGTCAGGTGGATACTGTTGCAGAAAATTCGTCAGGTCGCCGACATCCTGATTCTTTGCTCGCGCATCATCAATAAAGATTTGTGTGTATTGCTGATTGAGTTGATTGCTACCGTATTCGGCAAAAACCAGAGTGATAATCGGAATAAGGAAAAGCGTGAACAAAAGCCAGAAGAAGACCTTAGCATAACCTTTTTTCAAAGCCGTTAATTTGTTCAAAGTATTAAACTCGCTAACTGTAAGTGGGAGGAAAAGCTGCTTGTCAGGAAATACCGGAACAAACTTCCCACTCAGGGGAAACGGCGTGAGATCCTTCTCTGCATGCTTCAGTTAAATTAATTTAATAATTACCGCAAGTTGATTATAAAAAAGTAACGTTAACATTCCGGAAAAATACGGAATAATTTTTCAGCCGCTACTACCTGTCATCGAGCGGCTGTGAATAGCGCAGGTATATCCCTACCAGCGCATACCTTTAAACGGGCTCCAGCCCTGCTCACCTTTTCTTTCTTTGAGATAATAAGCATAGTTGGTGGCAATGCCATACAGTGCATTAAACCCAAATCCCAGACCGAAATCGAGATGCTTTGGATAAGCGATTCCCAGCATGGCAAATGCAATCTCCAGCACAGTATATACGGCTATCATAATCAATATCAGCGTTATATTTTTCATCCATAACCCAAGTACAAACAGATAAATGGGACCAAAAAAGAAAGCAATAAGATTGAAATTTATTTTCACCTTAGCTTTGAAAGGGAGCTGCGCTAGCGCAGGCTTGTAACCCGGCGCAGAAGGCGCACCATGCAGGTCAAAAAAATCAAACCGAGCCTGCCACTTAGCACTGTAACTTTTCCCTGCATGGGCTTTTTTAGTACTTTCCATTTGTTGATCCATTATGACCTCAGAGTATTGATTGTTTTTTATGTTTATGATTTTAAATGACTTTAATTTTATTGATAAATAAATTACCGCGCAGATAATACTTGTAAGCAGGGCAGGCCATTGCATGGGAATATAAAAAAAGTGATGGCGTAAGCCAGAGCTATCAATTCTGCTGTTTAATAAAAATCCCACCAGGGTATTAATCGCTGAACCGATTCCTGCACCCAGAAGAACCTGTTCCAGTGATGTATTACCCTGCCTGACCGTAGGGTCTGGAAATAACCACATGAACAACAGAATCATCAATATGGGAGTGAGAAGCGTCAGAATACCGGCTCCACGATAGATAATCATTAAAGAAGTTCTCGCCAGAATGAGAAATATATGTTAATTTTTTGTGAATTATACATTGAGCTTTTTAAAATTCAAGGGTGAAGACAATGATTGTCTGGAAGGGCGTGGGTTTTTTCGTTGCTGCATTAATTGCTGTTGCTTACGTATTTTGCAAATGGACTATTAATATCATCTGGCAGGATGGTTATTTCTCAACGCATTTATGGGCAAAAGGCGTAACATTTATCCTTTCCGCCATTTTTTGTACGGTTTTTATTTTGCTTATAAAGCAGGAAAAACCCTGGACTATATTGCCAGGATGACCAACAGCCAACCAATGATGGCACCTGAAAAAACGCACAGTTTCTTTTTTATCCCGGTCATTTACTGGCCGGTGATTCTGTTTTTATCCGGTCTGGGCATATGTATTTATGACCTGATGAAGTAAGCCACCACCTGTAATTTGCATATGGTGTGTGCCATCTTTATTCCGGCGTAACAAGAGCATTAACCATAAAGAGGGAGTTTAAAGTGAAGTTAAAAAAATCATTAAACGTTATCGGCACACTTTGTCTGATGACCACACTTGCCATCACGGCGGTTGAAGCATCGGCTGCTGAAAGTCAGCCATCTGCAACAGCCAACAGCGAAGTCCTGACACTGCTTAAGGGTAAGCTGTCTTTTAAACTTCAGGGTTATGACGTTCAGCCGGTTCCGGGCAATGGTCCTGGCAAAATGTATGTCAATAAGCAGGCTAAGCGCGTGCTGATCATTGGCGAAGAGGATGTTCCGTTAATTTCCCGTAGTCTCAGTGAGCAGGAGGCTCTTGAAAGTATGGAAGAATCTATCAAGGAGCGGCAAAAACAGGCTTCACCAGCCTATACCGTAACCAGCGAAAAAACTGAAAACGTTAAGGGTCTGAAGGTGTATCACATTGAAGCCACCAGTAATATGGGCGGGAATAATGTGCTCCAGGATACGTTAATAGCTACAGCTGACAATAAATTCACTGTTATTCAGATTATTTCTAATCCTAAAAATAAGGCGGGTCACATCAGCGCGGTGAACAATATCCTCGGTAAGTGAAATATTTCCGGTTTTATAAGGAGAGGAATGCCCGCCACATTCAGATCACAATCTGAATCGCCCTGGCACAATATCTGACACGTCGGATCTGCAAAGCGCATAAATCTGTGCCGGAAGAGTCTGACAAAGAAAAGCCCCGAATAACGGGGCTTGCAACAGATACGCTAACGGTAGCTAATGACCTGGAATATCGAGATAACCATCTGATTTTTTTTAAAATCCCGAATCAAAAGGGTTCCTTTAACCTAAATCATTATAATTATTTTATATTCTTGATATATAACGTATTATTTATAAACTGTAAAATATTTGGTAAATAATTTAAAAATAAATTATTAGAAAATTATCAATTAATAGTTTAAGCCTATTGATTTATTAAATTTATATGTTACTAGTTATCAATGTCAGGAAGACAATTTTATTTGATTGCAAGGACGCAACTTATGAACAAACTGAAATATATTTCTCAGGAAGAGAAACTTATACTGTTGCTACAAAAATATGTTGAAAGATTGAAAGAGTCTGGTTTTGGACAGGAGAAAATCATTCGATATATTTGGCTTTTCTGCGTGGGATATTACATAAAATATTACTTGCCAATTAATCAAAATAACAAAATAGATAGTTTTACGATTATTGCCATGCTATCAAATGCTTTGATAAACAGCACTGACAGACTTGTAGAACATTTGGGATATGAGCATGAACTCACTTTTCTTTTCAGGTATTTAATTCACTATGTTATCAATAACAATGTTGAAGCTGAAAGTATATACAGTAAGGAAAGAGCAAAATACGAAAAAGCACTTTTATCAGATAAAATACATGCTGTTAAGAAAAAAAGGAAAGGAAGAAGACTGTAGAGACTATTATGCCTCTACATGCCATTTAGTTAAAAGCCGTTATGAACTGAGTCGGATTTAGAGCTAAAATTCCAGTCGCTTACTTTGTCTCCTTTAAAAGTGACAGTCAATGACTTTGATTGCGTGTCTGATCCAGAAGAAAAAAGATTAATAATAGGCACATAAGTTAATGCGGTCATATCTGATTTATAAGAAGAGTATAACCATTGTTCTTCATTACTACCCGTACTGGTCTCACGGCCTGGCTTGCCGAAGGAAGCAAGAACCTCATTCTTCGTGGTTTTTCCATTTTTGATTTTCGTGCTTACACTTTGCTTCGTCTCATTTGAAATAGAATGATTTCCAGCTGTTGAACTGCAACCAGCAATTCCGAAAATGAGGAACGAAAAAATAATCTTATTCATTTCACTTCTCCATTGATAACATTATCAAAAATCCGACACCAGCGTTGAAGTTGTTCTTCTGTGTCTTTAATTCCTTTAAGGTGGTGAAACTTCCCTTCACGTGGATAGAATTTAATTTGCCAAGTGGGAAATTCAATATCATTGACTCTGATAAAAAAACCAGAATTTTCAATATTATTGTGTTTGATAGATTGATTGTGTCCCGTTGCTCCTAAAATACTAACAAGGTCAAAAGCGACAATTTCACCTCCAGATTCAATTTGGCAATACCACTTCTCAACCTGATCAAAAGAGTAAGTTTTTTCACGTTTACCGTTTTTCAAAGTCAACTTTCGGGTATGAGTGTCTAAAAGCATTTTCGAATCTTTGAATTCATGACTCCAGGTGCCGTTGTTATCATACTTATCAATAGTCGAAGCATTAAGTTTTTTATAGAGATAAGACACGTAAGCGCTTAATAAAATAAAGAAAGAGGGAATACACCATAAAATCAGAACGTCTTTTGCTTTGTTATCCGCAGTGATATGCAGATACAGATATAAAGCTACCCCAACAACAATCCAGACTCTGAAAGAGCGGAAAAAGGACGGCTGACGTAAATTTTTGATTTCCATTGCTGTTTCTACCTGATTTGAGTTAAGTGAGCTTACAGATATCGATAACTATATGATTGGTCACTACTTTTGAAATCGATTTTTGAGAAAGCTCAAAACTTAAGCAAATCATTTGTACCGATCAATGCCTGCTTTATGATAGACATAGACTATCATGAATAGTTTATTGATCGTATTTATCGATCAATTAGTTTGG", "alphabet": "DNA"}, "features": [{"location": "[0:135](-)", "type": "CDS", "id": "<unknown id>", "qualifiers": {"locus_tag": ["ctg4_1"], "transl_table": ["11"], "translation": ["MRLLRERQTALWLEQQGEQCLVRWVRQLLVRGLWQAQRPVLPLAG"]}}, {"location": "[0:25444]", "type": "protocluster", "id": "<unknown id>", "qualifiers": {"aStool": ["rule-based-clusters"], "category": ["NRPS"], "contig_edge": ["True"], "core_location": ["[6816:10701]"], "cutoff": ["0"], "detection_rule": ["cds((PP-binding or NAD_binding_4) and (AMP-binding or A-OX))"], "neighbourhood": ["20000"], "product": ["NRPS-like"], "protocluster_number": ["1"], "tool": ["antismash"]}}, {"location": "[6816:10701]", "type": "proto_core", "id": "<unknown id>", "qualifiers": {"aStool": ["rule-based-clusters"], "tool": ["antismash"], "cutoff": ["0"], "detection_rule": ["cds((PP-binding or NAD_binding_4) and (AMP-binding or A-OX))"], "neighbourhood": ["20000"], "product": ["NRPS-like"], "protocluster_number": ["1"]}}, {"location": "[0:25444]", "type": "cand_cluster", "id": "<unknown id>", "qualifiers": {"candidate_cluster_number": ["1"], "contig_edge": ["True"], "detection_rules": ["cds((PP-binding or NAD_binding_4) and (AMP-binding or A-OX))"], "kind": ["single"], "product": ["NRPS-like"], "protoclusters": ["1"], "tool": ["antismash"]}}, {"location": "[0:25444]", "type": "region", "id": "<unknown id>", "qualifiers": {"candidate_cluster_numbers": ["1"], "contig_edge": ["True"], "product": ["NRPS-like"], "region_number": ["1"], "rules": ["cds((PP-binding or NAD_binding_4) and (AMP-binding or A-OX))"], "subregion_numbers": [], "tool": ["antismash"]}}, {"location": "[216:414](-)", "type": "CDS", "id": "<unknown id>", "qualifiers": {"locus_tag": ["ctg4_2"], "transl_table": ["11"], "translation": ["MIKNLIFRALMALIIGAFLGWSVGKTSDLLGLHVSFNQIVIGAAIFVVIVDRLILSKTLIGKNTL"]}}, {"location": "[514:1177](-)", "type": "CDS", "id": "<unknown id>", "qualifiers": {"locus_tag": ["ctg4_3"], "transl_table": ["11"], "translation": ["VKKKTAALLMAIFLPSMAMANTYQMADNTMFKDVKTVKVTFSGLITIKKSAAFMSVLDEINQRYVNAEHVYLYFNSVGGDMDSALSMYYAIRGSRLPVTTVNLSVVASAATIPYCAADQRQSMKEAIFIIHPAQMGSLDDKNVTPSKIRITENYISNYNNLFMNIYSHCTDFSAQQLKEPLYSDDSRLYLSAAQSVQHRMSTQIVDKVAAAPVSYFVTDD"]}}, {"location": "[1206:3321](-)", "type": "CDS", "id": "<unknown id>", "qualifiers": {"gene_functions": ["biosynthetic-additional (rule-based-clusters) Peptidase_C39", "transport (smcogs) SMCOG1288:ABC transporter related protein (Score: 248.6; E-value: 2.2e-75)"], "gene_kind": ["transport"], "locus_tag": ["ctg4_4"], "sec_met_domain": ["Peptidase_C39 (E-value: 5.7e-38, bitscore: 120.7, seeds: 36, tool: rule-based-clusters)"], "transl_table": ["11"], "translation": ["VENKDAMLRMTERLDLRFRRRFPLILQTESAECGLACLAMVAGWFGRDTDLLTLRHAHGISSRGATLAELMEIATRNGMATRPLSLDLDDLPEIRLPCILHWDFSHFVVLVKVRKDGCVIHDPALGRRVVGHRELTEHFTGVALEIWPDAGFTPTRQRTRLHTGRLARNITGLRASLTVIFSLSLVIEFIGLLLPVGTQMVMDHAVPADDRGLLMLICLGLLMLTLLQAGLSVLRNRTSLIMNTLTDIQWKDGLFRHLLRLPLVWFEKRHTGDIQSRFGSLDAIRTTFTRNITGALTDGIMSAGALVLLCLYGGWLAAVVVVVTALYVLIRLLFYPVYRQTSEELLVKNGRAASSFTETLFGVATVRAQGLSERRRQNWLSQISESVSTGFRLARFDMLFSVLSAFISACDNVLILWLGITRVMDNQMTVGAFVAFSAFRGLFSDRILSLTGLFIQLRMLSVHNERIADIALSEAESDESGRLPLAGQGPLSLTAQALTFSYDAHAPAVFTGLNLHIDAGESVAITGPSGCGKSTLMKVLCGLTEPTEGCVLAGGRNVRTLGAASFRQAVACILQEDRLFSGSLKDNISGFCENADEALLERCARAAHIHDDIIGMPMGYETLIGELGEGLSGGQRQRVFIARALYRQPRILFMDEATSHLDETNEMLINNAIAALDITRVIIAHRPSTINSADRVIRLGLPGQ"]}}, {"location": "[3310:4657](-)", "type": "CDS", "id": "<unknown id>", "qualifiers": {"gene_functions": ["transport (smcogs) SMCOG1029:RND family efflux transporter MFP subunit (Score: 78; E-value: 1e-23)"], "gene_kind": ["transport"], "locus_tag": ["ctg4_5"], "transl_table": ["11"], "translation": ["MINLPDTAVWDDIVHVYQESLRMLFREEAVEHRKRRWTGKAVLIPPLSPVIVVTFTGLFFLCLLSLLISGTYTRRVTVRGELVSVPRAVTLFSEAQGFVITQRVWPGERVKKGQPLMDIDVSRTTLSGGVSERQRETIRGQIATVESIIARLRQNRQVTLDTLTAQKARYEDALRHSSDIVRQSQHGLEIMKSGMENYRNYHRRGLINQDQLTSQTALYYQQQNDLLSLVTQNEQNALQVMSLEGNIQTQATDFDNRIYQLEIQRSDLNRQLTDAEAAGTLVVTAPTDGQIDSVNTASGQVARAGDALMQIIPGNASRYQLVLWVPDNAVPFLRPGDRVNIRYDAFPSEKFGLYPGHIVAVAGVPATFQEMATYPSAPGIDPQHPQTWYRVSVEPDSSRFAWQGRQLPAENGMKASATLFLENRRLYQWVLSPFYDLIESAGGPTGGK"]}}, {"location": "[4691:4886](+)", "type": "CDS", "id": "<unknown id>", "qualifiers": {"locus_tag": ["ctg4_6"], "transl_table": ["11"], "translation": ["VYWLKKHIGDHNDIQSTWSAPRFRIQSDSLITVQSVQVRKQGLFVNSTLAIPWARAKLSRPNEK"]}}, {"location": "[4902:5211](-)", "type": "CDS", "id": "<unknown id>", "qualifiers": {"locus_tag": ["ctg4_7"], "transl_table": ["11"], "translation": ["VKPFIQAQMDAAKAIQYRYRADWLSTVETGWQPQPLDQVRSKISLLSTRILSGIGTRLSRGERFNDKKAFMNSLNQKHLNASDKARLWQTLGQITLKKRSDK"]}}, {"location": "[5374:5632](+)", "type": "CDS", "id": "<unknown id>", "qualifiers": {"locus_tag": ["ctg4_8"], "transl_table": ["11"], "translation": ["LLAGAAIAATEKNSPASSTLAEIFVSIQLHLYFINSLFHQASFFSAVPHSHGVTASLIPSVSEDFALPGSRLISDLRPTWLLRLA"]}}, {"location": "[5648:5873](-)", "type": "CDS", "id": "<unknown id>", "qualifiers": {"locus_tag": ["ctg4_9"], "transl_table": ["11"], "translation": ["MPHINLSFHQGPEEHIDLADLSAALSDLITEKLGVDGQFVSVTIQPVDKNRWSEQVLEKYINQPGYQVIKPVAY"]}}, {"location": "[5888:6827](-)", "type": "CDS", "id": "<unknown id>", "qualifiers": {"locus_tag": ["ctg4_10"], "transl_table": ["11"], "translation": ["MLNKKLALEYQPEVKDALEQGRPVVALESNVITHGLNYPDNVATALKVEAAVRVSGSVPATIGIDDGKILVGMNHQQIEKFATTPDIAKVSSRDLPFILAKKAMGATSVASSLIIAELAGIPFFSSAGLGGVHRGAETSMDISADLIQLTRSKVTVVCAGVKNILDVGLTLEYLETHCVPVVSWQTDDFPAFYCRSSGFKSPMRIDSTQHIASAIEINRQLSGSAGLVIATPTREEDAINSEEIQQVIDSAILQARQNGITGSGVTKFIMKATEEMTAGRSAEANKAVLINTARVAGEIAMAHYLYCQSFSQ"]}}, {"location": "[6816:10701](-)", "type": "CDS", "id": "<unknown id>", "qualifiers": {"NRPS_PKS": ["Domain: AMP-binding (26-431). E-value: 4.6e-93. Score: 303.9. Matches aSDomain: nrpspksdomains_ctg4_11_AMP-binding.1", "Domain: PCP (945-1012). E-value: 8.3e-18. Score: 56.3. Matches aSDomain: nrpspksdomains_ctg4_11_PCP.1", "Domain: Thioesterase (1032-1148). E-value: 6.3e-31. Score: 100.4. Matches aSDomain: nrpspksdomains_ctg4_11_Thioesterase.1"], "gene_functions": ["biosynthetic (rule-based-clusters) NRPS-like: PP-binding", "biosynthetic (rule-based-clusters) NRPS-like: AMP-binding"], "gene_kind": ["biosynthetic"], "locus_tag": ["ctg4_11"], "sec_met_domain": ["AMP-binding (E-value: 1.6e-100, bitscore: 327.5, seeds: 400, tool: rule-based-clusters)", "PP-binding (E-value: 2.5e-14, bitscore: 44.6, seeds: 164, tool: rule-based-clusters)"], "transl_table": ["11"], "translation": ["MTFKSPVAESLPEPVICASSDGLLAMLEKQAVHRPENIAVKDDCSSLNYRDFLQTIRRNATTLHLMIDESVEFIGLYCDPSVEMICGAWSILAAGRGYLPLAPDYPAERLRYMMHDSGIKVVLTQTHLKAQLAHIAGAGVKIISCDELQDATTDALSPVLPVQREPLAYMIYTSGSTGKPKGVVVTGANISHQMAWLKKEFGFDHHDRILQKTPVSFDAAQWEILAPAFGSQLVVAAKNCYRDPDAMIETLQNHRITVLQCVPTLLQALVGHPLFPDCLTLKKVFSGGEILTRNLAVEFFQRLPQATLTNLYGPTECTINASSFTLEPESVEGYPDAIAIGRPVADTLYHLLDSAGAPVKPGETGELYISGLQVAQGYWQRPDLTREKFITLPGNTTPGHHRLYRTGDLVRQDSSGNTFFVGRADNQIKLRGYRVELDEIRLAIENHHWVKTAAVIVKQDPRSGFQTLIACVELDKRQAALMDQDNHDSHHISKSSKFQVRAQLSNAGCRQLSTEQRAQSIALAFKEPDREQRKIAFGRKTYRFFAGDTPLTEQRLIGVLSCQPPAGEVPPGQRTLTAEAFGKMLRYFGQFINEERLLPKYAYASPGALYATQLYLELSGVAGLPTGIYYYHPIEHLLVPVAPLVATSEPWIKLHFIGNRDAIQPVYKNNLREVLEMEAGHMLGLFDQLLPEFGLHAERSASQRGELPVWYEGKEYDDYLGGYLVSRRPVRPDAAQIERYLQIHQPTGGLQPGLYVFRQGALHFLTDSMLQKKDVIAINQRVFERAQFGISVVCNGADPDEHYTLAGREMHRLQSNDQLLGMMSSGYSSKSQHDLPAAVTLRSILAENKLPMDCLYFCLGGPISEAQYLHEGMNEDRIHMQGPVELLKEDLTAQLPKYMVPNKVIIVDNLPHTANGKIDLQALKARTELHETADSGEKTPLSTALEQAVGKIWCAVMKWETVFANDDFFEGGGNSLTAVALVNRINRHFNIKLPLQVIFQTPTISGLAAAVAACRQSDVDCSRLIKLNAFSERPVFCWPGLGGYPLNLRQLAENLPDQRAFFGVQALGINEGEAPLQTIQQMALADIAQIKAVQPRGPYTLWGYSFGARVAFETAAQLEAQGEEVETLCLLAPGAPVTQMEREQRYEHKAAFDNPVFLAILFSVFAHQIDGPLLARCLAQCQTREAFIAFICQRFPLLHEEIVERIIRIVEITYDFSYAFDELQNRQLNAPVTIVKAQGDHYSFLDNAPGFSLQPLTLIELNVDHYAVLKSQGIDELLQKLPPAIHHKDKKYVE"]}}, {"location": "[7257:7605](-)", "type": "aSDomain", "id": "<unknown id>", "qualifiers": {"aSDomain": ["Thioesterase"], "aSTool": ["nrps_pks_domains"], "database": ["nrpspksdomains.hmm"], "detection": ["hmmscan"], "domain_id": ["nrpspksdomains_ctg4_11_Thioesterase.1"], "evalue": ["6.30E-31"], "label": ["ctg4_11_Thioesterase.1"], "locus_tag": ["ctg4_11"], "protein_end": ["1148"], "protein_start": ["1032"], "score": ["100.4"], "tool": ["antismash"], "translation": ["RPVFCWPGLGGYPLNLRQLAENLPDQRAFFGVQALGINEGEAPLQTIQQMALADIAQIKAVQPRGPYTLWGYSFGARVAFETAAQLEAQGEEVETLCLLAPGAPVTQMEREQRYEH"]}}, {"location": "[7257:10623](-)", "type": "aSModule", "id": "<unknown id>", "qualifiers": {"complete": null, "domains": ["nrpspksdomains_ctg4_11_AMP-binding.1", "nrpspksdomains_ctg4_11_PCP.1", "nrpspksdomains_ctg4_11_Thioesterase.1"], "final_module": null, "locus_tags": ["ctg4_11"], "starter_module": null, "tool": ["antismash"], "type": ["nrps"]}}, {"location": "[7347:7422](-)", "type": "CDS_motif", "id": "<unknown id>", "qualifiers": {"aSTool": ["nrps_pks_domains"], "database": ["abmotifs"], "detection": ["hmmscan"], "domain_id": ["nrpspksmotif_ctg4_11_0004"], "evalue": ["1.80E-12"], "label": ["NRPS-te1"], "locus_tag": ["ctg4_11"], "protein_end": ["1118"], "protein_start": ["1093"], "score": ["39.6"], "tool": ["antismash"], "translation": ["QPRGPYTLWGYSFGARVAFETAAQL"]}}, {"location": "[7665:7866](-)", "type": "aSDomain", "id": "<unknown id>", "qualifiers": {"aSDomain": ["PCP"], "aSTool": ["nrps_pks_domains"], "database": ["nrpspksdomains.hmm"], "detection": ["hmmscan"], "domain_id": ["nrpspksdomains_ctg4_11_PCP.1"], "evalue": ["8.30E-18"], "label": ["ctg4_11_PCP.1"], "locus_tag": ["ctg4_11"], "protein_end": ["1012"], "protein_start": ["945"], "score": ["56.3"], "tool": ["antismash"], "translation": ["EQAVGKIWCAVMKWETVFANDDFFEGGGNSLTAVALVNRINRHFNIKLPLQVIFQTPTISGLAAAVA"]}}, {"location": "[9381:9444](-)", "type": "CDS_motif", "id": "<unknown id>", "qualifiers": {"aSTool": ["nrps_pks_domains"], "database": ["abmotifs"], "detection": ["hmmscan"], "domain_id": ["nrpspksmotif_ctg4_11_0003"], "evalue": ["4.90E-10"], "label": ["NRPS-A_a8"], "locus_tag": ["ctg4_11"], "protein_end": ["440"], "protein_start": ["419"], "score": ["31.5"], "tool": ["antismash"], "translation": ["FVGRADNQIKLRGYRVELDEI"]}}, {"location": "[9408:10623](-)", "type": "aSDomain", "id": "<unknown id>", "qualifiers": {"aSDomain": ["AMP-binding"], "aSTool": ["nrps_pks_domains"], "database": ["nrpspksdomains.hmm"], "detection": ["hmmscan"], "domain_id": ["nrpspksdomains_ctg4_11_AMP-binding.1"], "evalue": ["4.60E-93"], "label": ["ctg4_11_AMP-binding.1"], "locus_tag": ["ctg4_11"], "protein_end": ["431"], "protein_start": ["26"], "score": ["303.9"], "tool": ["antismash"], "translation": ["LEKQAVHRPENIAVKDDCSSLNYRDFLQTIRRNATTLHLMIDESVEFIGLYCDPSVEMICGAWSILAAGRGYLPLAPDYPAERLRYMMHDSGIKVVLTQTHLKAQLAHIAGAGVKIISCDELQDATTDALSPVLPVQREPLAYMIYTSGSTGKPKGVVVTGANISHQMAWLKKEFGFDHHDRILQKTPVSFDAAQWEILAPAFGSQLVVAAKNCYRDPDAMIETLQNHRITVLQCVPTLLQALVGHPLFPDCLTLKKVFSGGEILTRNLAVEFFQRLPQATLTNLYGPTECTINASSFTLEPESVEGYPDAIAIGRPVADTLYHLLDSAGAPVKPGETGELYISGLQVAQGYWQRPDLTREKFITLPGNTTPGHHRLYRTGDLVRQDSSGNTFFVGRADNQIKLR"]}}, {"location": "[9534:9621](-)", "type": "CDS_motif", "id": "<unknown id>", "qualifiers": {"aSTool": ["nrps_pks_domains"], "database": ["abmotifs"], "detection": ["hmmscan"], "domain_id": ["nrpspksmotif_ctg4_11_0002"], "evalue": ["5.10E-14"], "label": ["NRPS-A_a6"], "locus_tag": ["ctg4_11"], "protein_end": ["389"], "protein_start": ["360"], "score": ["44.4"], "tool": ["antismash"], "translation": ["PGETGELYISGLQVAQGYWQRPDLTREKF"]}}, {"location": "[10143:10200](-)", "type": "CDS_motif", "id": "<unknown id>", "qualifiers": {"aSTool": ["nrps_pks_domains"], "database": ["abmotifs"], "detection": ["hmmscan"], "domain_id": ["nrpspksmotif_ctg4_11_0001"], "evalue": ["2.40E-09"], "label": ["NRPS-A_a3"], "locus_tag": ["ctg4_11"], "protein_end": ["186"], "protein_start": ["167"], "score": ["29.2"], "tool": ["antismash"], "translation": ["AYMIYTSGSTGKPKGVVVT"]}}, {"location": "[10851:11265](-)", "type": "CDS", "id": "<unknown id>", "qualifiers": {"gene_functions": ["regulatory (smcogs) SMCOG1135:MarR family transcriptional regulator (Score: 110.4; E-value: 8e-34)"], "gene_kind": ["regulatory"], "locus_tag": ["ctg4_12"], "transl_table": ["11"], "translation": ["MGVLGRVSRMSRIVEKNLEKTFKNNNLSQTEFDILATLRRLNTPTTPTELYQTLMLSSGAMSTRVERLVQRGFIERVYSEADRRSCNLSLTDKGMQLIDKAISEHVSNEDDILSPLNAEQREQLASLLRIWLLAKEK"]}}, {"location": "[11359:12139](+)", "type": "CDS", "id": "<unknown id>", "qualifiers": {"locus_tag": ["ctg4_13"], "transl_table": ["11"], "translation": ["LKKAEHVIIFCLNIFYERYLHERYNHLNILLSFLKDASMSDYRNVHVLPDSPWLSSLHLQARDKTASLNTFVHSSNLIIRLLLESAAQYLPYSDKTVITPTGDVFQGKMLKNGICGVSVIRAGESMEAEFRAMFPGSPIGKILIQRDKETKQPHYFYSHLPPALDSMSVMLFEPMLATGGSLLKAIEVLRESGVAVENIIVVNLLASPPGIERVVKTWPTLKIVTSSIEEGLTEAAFMRPGIGDFGDRYFGTWPGAAHE"]}}, {"location": "[12673:12988](+)", "type": "CDS", "id": "<unknown id>", "qualifiers": {"locus_tag": ["ctg4_14"], "transl_table": ["11"], "translation": ["LAINAGRINAAARCADAGEITFDADLYQSAGLQLADAGRWRTGLRYLVPRNRKITAGDHVFPGIYEFPRRLRSWLCHSGADIYGLTAGGLSGNYYRHLACPSAT"]}}, {"location": "[13069:13777](+)", "type": "CDS", "id": "<unknown id>", "qualifiers": {"gene_functions": ["biosynthetic-additional (smcogs) SMCOG1115:HAD-superfamily hydrolase, subfamily IA, variant (Score: 157.1; E-value: 8.2e-48)"], "gene_kind": ["biosynthetic-additional"], "locus_tag": ["ctg4_15"], "transl_table": ["11"], "translation": ["MSESHIMKDNHIVVMFDLDGTLFDTAQAIPLAFNAAFRTLGLSELPAAEIKKTIGLPLEKAFSGLMNLPVDQPQVVCAVKEYQQQFKTLILPLAKELLFAGVTVGLENLKSSGFRLSVTTNKFAHSANTLLTAAGISHLFDIVVGADEVTLKKPHPESGQKILDFFQVDNSQAIMVGDTTHDILMANNLGCASIAVTYGIHDRQTLISAQPIALAKCFDDVVEQCHQIKSLRFPA"]}}, {"location": "[13903:14371](-)", "type": "CDS", "id": "<unknown id>", "qualifiers": {"locus_tag": ["ctg4_16"], "transl_table": ["11"], "translation": ["MGYKISGLKAAEFTHLFGQSECDLKKQGAVRITVDSHPGYPDRISLCEIPAGETALLVNHIYQPADTPYYGSHAIYIWEGCTQQGIYANALPEVLTGRILSLRAYDQHHFLQQADLCDGERAEGLIQRFFSDQRIAYIQIHNAKQGCYACLAERW"]}}, {"location": "[14497:15418](+)", "type": "CDS", "id": "<unknown id>", "qualifiers": {"gene_functions": ["regulatory (smcogs) SMCOG1015:AraC family transcriptional regulator (Score: 56.2; E-value: 7.1e-17)"], "gene_kind": ["regulatory"], "locus_tag": ["ctg4_17"], "transl_table": ["11"], "translation": ["MALLVPEELFEVKIEVMKAEKINTGLPDKSDWIARISPPNKPECIEAYFSGHGYDLHRHDTWAIGQTLAGVQSFHYRRTLVHSLPGRTMVLHPDELHDGHAGTEKGFRYRMVYIQPSLIQHVLQGLPLPFIAGGLSDHPGLFAASNALLNPGQSADPLETDDALFDLAHALAAASGVRRGRKSIDYRSAEQARIYLLDSLEHPVTLEELEQATGRERWSLSRDFRVLFGTSPYRYLTMRRLELARCLISSGIPLVHAAIRAGFVDQSHMTRHFKKTYGQTPWRWLQVQQHSPAEHRVNLHDRTRRW"]}}, {"location": "[15411:15531](+)", "type": "CDS", "id": "<unknown id>", "qualifiers": {"locus_tag": ["ctg4_18"], "transl_table": ["11"], "translation": ["VVTGLSYPGVSGFLNRLLLLCVAQMNVLILPRWLTFITN"]}}, {"location": "[15506:15860](+)", "type": "CDS", "id": "<unknown id>", "qualifiers": {"locus_tag": ["ctg4_19"], "transl_table": ["11"], "translation": ["VVNFHHKLNLLTEHWQPRIVAEMNNYQFKIVKILGDFVMHTHADTDEAFIVLEGQLRIDFLEGHVVVNAGEMYVVPAGTAHKTRAESEVRMLMIEPEGVTNTGDEGGERTAPNDVWI"]}}, {"location": "[16015:16564](-)", "type": "CDS", "id": "<unknown id>", "qualifiers": {"gene_functions": ["biosynthetic-additional (rule-based-clusters) GST_N_3"], "gene_kind": ["biosynthetic-additional"], "locus_tag": ["ctg4_20"], "sec_met_domain": ["GST_N_3 (E-value: 1e-14, bitscore: 45.8, seeds: 52, tool: rule-based-clusters)"], "transl_table": ["11"], "translation": ["MKVLGTEFEHRPLSVFADFEAFKKINPVVKVPTLITDDHQVLMDSTLIMDYLATSDAQTSGRVSASGPEGVRDLCLTGLALAACEKAVQLVYERRLRPEEKQHQPWVERVTGQLHGAWQTLEERLRESAPDALSIAGITIAVAWSFTVMMLPDSVSGGQYPEADRFAMLAEQLPEFLSAPMK"]}}, {"location": "[17122:17749](+)", "type": "CDS", "id": "<unknown id>", "qualifiers": {"gene_functions": ["regulatory (smcogs) SMCOG1287:AraC family transcriptional regulator (Score: 87.7; E-value: 1.3e-26)"], "gene_kind": ["regulatory"], "locus_tag": ["ctg4_21"], "transl_table": ["11"], "translation": ["MMVFIPAGGVHACNPLPDRPWSYQMMHLDTGWLSEVMAEIAAVSGKFFSESEIRIVDDGAVYGRFCQLNTLLFSDASAEEKNAALIEFIGDCECDMDAVKTFAVTPPSARLALRSVIEALQQARPWALAELADMAGMSRYQLIREFHAATGMTPHAYQLNVRINQARRWLQSGHDIADIAYRLGFADQSHFQRVFKAHTGVTPGCYRT"]}}, {"location": "[17823:18468](+)", "type": "CDS", "id": "<unknown id>", "qualifiers": {"gene_functions": ["transport (smcogs) SMCOG1116:Homoserine/threonine efflux protein (Score: 110.8; E-value: 1.1e-33)"], "gene_kind": ["transport"], "locus_tag": ["ctg4_22"], "transl_table": ["11"], "translation": ["VMEQFLLVAAAHFLALLSPGPDFFLVARTSIRAGWRHAAKVCLGIATANGVFILAAFSGITLFRPESISFIIIQLAGCGWLLYVGILFIRFAGSSGLAEHDVNRMTESADILRDSRAFGMGFLSAILNPKNALFYVSLATLIGNSHTAPGLKIAYGVWMFSVVLLWDLLIAIFIGNQRVLHSFSQALPWLERISGVILIGLALGVIAVNVIALV"]}}, {"location": "[18486:19224](-)", "type": "CDS", "id": "<unknown id>", "qualifiers": {"gene_functions": ["biosynthetic-additional (smcogs) SMCOG1294:Nitrilase/cyanide hydratase and apolipoprotein (Score: 125.8; E-value: 3.2e-38)"], "gene_kind": ["biosynthetic-additional"], "locus_tag": ["ctg4_23"], "transl_table": ["11"], "translation": ["MKLAAAQISTVAGNVGLNLRKHIQLTELAVANGISVIFFPELSLTGYEPGLARQLAIAPTDPQLNPLEDLSRQHGIVIAAGAPVQDAAGVKIGMIVFQPDAPRSLYAKQHLHADELPFFVAGREDKLFYAEQQVMAPAICYESLQPGHAEKAAKAGATLYLASVAKSNNGVNAAYVHYPAIAKKHGMTVMMANSTGPSDNFLSAGQSGIWNSEGDLVIAADPFAEVLVVWDTDAGKGQLISASTC"]}}, {"location": "[19437:21264](-)", "type": "CDS", "id": "<unknown id>", "qualifiers": {"locus_tag": ["ctg4_24"], "transl_table": ["11"], "translation": ["LKKGYAKVFFWLLFTLFLIPIITLVFAEYGSNQLNQQYTQIFIDDARAKNQDVGDLTNFLQQYPPDSVCGPVAQQLLSYKNAVCAPKSELWQFYTMDKAARWTLLGSGVVLLMVLLFGALAFKDRRGQAVSLTLARRFLMFACSLEVVVQGAMLVWLSFWGTAFFTQTYYPKLVFGVGLLALAGMYYMIKGIFKKLPPEESIEGEIVTREAAPALWSRIDTLAARVGTSPPDHIVAGIDTNFYVTEAPLSVNEQQLRGRKLYVSLPLLRQLTTAQADGVMVHELTHLHEGDTASGALLGPKLNRFDLYMHLMGENLATLIVFYPLYLYRMLFELAWQRNSREREFVADRRASTLVSPEAIVESLIKISAYASYRNEVEHTLFENQTLHENELGIHKAIADGLPQHVNSPDFISIMREQNVPHPFDSHPPLVERMRNVGYTVEEARYAVVASEQPGESWVDLMPVAEQIERQLWQKYERDFSAVHEQSLAWRYQPTGEEETALVLKHFPNMPFTLKDGSQIEITWQGIVTPKTAELLAWDNVKNINVIRNFGRDILYVQHLQPNAQGKKRSEIRLPGLKKEIEKVKHTLGLYWHRHQTVRALLEQQTQS"]}}, {"location": "[21522:22302](-)", "type": "CDS", "id": "<unknown id>", "qualifiers": {"locus_tag": ["ctg4_25"], "transl_table": ["11"], "translation": ["MIIYRGAGILTLLTPILMILLFMWLFPDPTVRQGNTSLEQVLLGAGIGSAINTLVGFLLNSRIDSSGLRHHFFYIPMQWPALLTSIICAVIYLSIKLKSFKIINIKNNQYSEVIMDQQMESTKKAHAGKSYSAKWQARFDFFDLHGAPSAPGYKPALAQLPFKAKVKINFNLIAFFFGPIYLFVLGLWMKNITLILIMIAVYTVLEIAFAMLGIAYPKHLDFGLGFGFNALYGIATNYAYYLKERKGEQGWSPFKGMRW"]}}, {"location": "[22504:22729](+)", "type": "CDS", "id": "<unknown id>", "qualifiers": {"locus_tag": ["ctg4_26"], "transl_table": ["11"], "translation": ["MGKRRNIYPFRHFLYGFYFAYKAGKTLDYIARMTNSQPMMAPEKTHSFFFIPVIYWPVILFLSGLGICIYDLMK"]}}, {"location": "[22755:23367](+)", "type": "CDS", "id": "<unknown id>", "qualifiers": {"locus_tag": ["ctg4_27"], "transl_table": ["11"], "translation": ["VCHLYSGVTRALTIKREFKVKLKKSLNVIGTLCLMTTLAITAVEASAAESQPSATANSEVLTLLKGKLSFKLQGYDVQPVPGNGPGKMYVNKQAKRVLIIGEEDVPLISRSLSEQEALESMEESIKERQKQASPAYTVTSEKTENVKGLKVYHIEATSNMGGNNVLQDTLIATADNKFTVIQIISNPKNKAGHISAVNNILGK"]}}, {"location": "[23474:23687](+)", "type": "CDS", "id": "<unknown id>", "qualifiers": {"locus_tag": ["ctg4_28"], "transl_table": ["11"], "translation": ["VPEESDKEKPRITGLATDTLTVANDLEYRDNHLIFFKIPNQKGSFNLNHYNYFIFLIYNVLFINCKIFGK"]}}, {"location": "[23789:24230](+)", "type": "CDS", "id": "<unknown id>", "qualifiers": {"locus_tag": ["ctg4_29"], "transl_table": ["11"], "translation": ["LIARTQLMNKLKYISQEEKLILLLQKYVERLKESGFGQEKIIRYIWLFCVGYYIKYYLPINQNNKIDSFTIIAMLSNALINSTDRLVEHLGYEHELTFLFRYLIHYVINNNVEAESIYSKERAKYEKALLSDKIHAVKKKRKGRRL"]}}, {"location": "[24630:25248](-)", "type": "CDS", "id": "<unknown id>", "qualifiers": {"locus_tag": ["ctg4_30"], "transl_table": ["11"], "translation": ["MEIKNLRQPSFFRSFRVWIVVGVALYLYLHITADNKAKDVLILWCIPSFFILLSAYVSYLYKKLNASTIDKYDNNGTWSHEFKDSKMLLDTHTRKLTLKNGKREKTYSFDQVEKWYCQIESGGEIVAFDLVSILGATGHNQSIKHNNIENSGFFIRVNDIEFPTWQIKFYPREGKFHHLKGIKDTEEQLQRWCRIFDNVINGEVK"]}}], "name": "gnlXIEJHFJPN_11", "description": "gnl|X|IEJHFJPN_11", "dbxrefs": [], "annotations": {"molecule_type": "DNA", "references": []}, "letter_annotations": {}, "areas": [{"start": 0, "end": 25444, "products": ["NRPS-like"], "protoclusters": {"0": {"start": 0, "end": 25444, "core_start": 6816, "core_end": 10701, "product": "NRPS-like", "tool": "rule-based-clusters"}}, "candidates": [{"start": 0, "end": 25444, "kind": "single", "protoclusters": [0]}], "subregions": []}], "original_id": "gnl|X|IEJHFJPN_11", "modules": {"antismash.detection.hmm_detection": {"record_id": "gnlXIEJHFJPN_11", "schema_version": 2, "enabled_types": ["T1PKS", "T2PKS", "T3PKS", "transAT-PKS", "hglE-KS", "prodigiosin", "PpyS-KS", "arylpolyene", "resorcinol", "ladderane", "PUFA", "NRPS", "CDPS", "RCDPS", "thioamide-NRP", "NAPAA", "mycosporine-like", "terpene", "lanthipeptide-class-i", "lanthipeptide-class-ii", "lanthipeptide-class-iii", "lanthipeptide-class-iv", "lanthipeptide-class-v", "lipolanthine", "thiopeptide", "thioamitides", "linaridin", "cyanobactin", "glycocin", "LAP", "lassopeptide", "sactipeptide", "bottromycin", "microviridin", "proteusin", "ranthipeptide", "redox-cofactor", "epipeptide", "cyclic-lactone-autoinducer", "spliceotide", "RaS-RiPP", "fungal-RiPP", "blactam", "2dos", "amglyccycl", "aminocoumarin", "NI-siderophore", "ectoine", "NAGGN", "butyrolactone", "indole", "nucleoside", "phosphoglycolipid", "melanin", "oligosaccharide", "furan", "hserlactone", "phenazine", "phosphonate", "guanidinotides", "other", "acyl_amino_acids", "PBDE", "betalactone", "tropodithietic-acid", "pyrrolidine", "crocagin", "NRP-metallophore", "methanobactin", "opine-like-metallophore", "aminopolycarboxylic-acid", "NRPS-like", "PKS-like", "transAT-PKS-like", "RiPP-like", "RRE-containing", "fungal-RiPP-like", "phosphonate-like"], "rule_results": {"schema_version": 4, "tool": "rule-based-clusters", "cds_by_protocluster": [[{"location": "[0:25444]", "type": "protocluster", "id": "<unknown id>", "qualifiers": {"aStool": ["rule-based-clusters"], "category": ["NRPS"], "contig_edge": ["True"], "core_location": ["[6816:10701]"], "cutoff": ["0"], "detection_rule": ["cds((PP-binding or NAD_binding_4) and (AMP-binding or A-OX))"], "neighbourhood": ["20000"], "product": ["NRPS-like"], "protocluster_number": ["1"], "tool": ["antismash"]}}, [{"cds_name": "ctg4_4", "domains": [["Peptidase_C39", 5.7e-38, 120.7, 36, "rule-based-clusters"]], "definition_domains": {"NRPS-like": []}}, {"cds_name": "ctg4_11", "domains": [["AMP-binding", 1.6e-100, 327.5, 400, "rule-based-clusters"], ["PP-binding", 2.5e-14, 44.6, 164, "rule-based-clusters"]], "definition_domains": {"NRPS-like": ["PP-binding", "AMP-binding"]}}, {"cds_name": "ctg4_20", "domains": [["GST_N_3", 1e-14, 45.8, 52, "rule-based-clusters"]], "definition_domains": {"NRPS-like": []}}]]], "outside_protoclusters": [], "multipliers": {"cutoff": 1.0, "neighbourhood": 1.0}}, "strictness": "relaxed"}, "antismash.detection.genefunctions": {"schema_version": 1, "record_id": "gnlXIEJHFJPN_11", "tools": [{"schema_version": 2, "record_id": "gnlXIEJHFJPN_11", "tool": "resist", "best_hits": {}, "mapping": {}}, {"schema_version": 2, "record_id": "gnlXIEJHFJPN_11", "tool": "smcogs", "best_hits": {"ctg4_4": {"hit_id": "SMCOG1288:ABC transporter related protein", "query_start": 166, "query_end": 699, "evalue": 2.2e-75, "bitscore": 248.6}, "ctg4_5": {"hit_id": "SMCOG1029:RND family efflux transporter MFP subunit", "query_start": 69, "query_end": 362, "evalue": 1e-23, "bitscore": 78.0}, "ctg4_12": {"hit_id": "SMCOG1135:MarR family transcriptional regulator", "query_start": 7, "query_end": 129, "evalue": 8e-34, "bitscore": 110.4}, "ctg4_15": {"hit_id": "SMCOG1115:HAD-superfamily hydrolase, subfamily IA, variant", "query_start": 13, "query_end": 224, "evalue": 8.2e-48, "bitscore": 157.1}, "ctg4_17": {"hit_id": "SMCOG1015:AraC family transcriptional regulator", "query_start": 202, "query_end": 284, "evalue": 7.1e-17, "bitscore": 56.2}, "ctg4_21": {"hit_id": "SMCOG1287:AraC family transcriptional regulator", "query_start": 28, "query_end": 208, "evalue": 1.3e-26, "bitscore": 87.7}, "ctg4_22": {"hit_id": "SMCOG1116:Homoserine/threonine efflux protein", "query_start": 1, "query_end": 207, "evalue": 1.1e-33, "bitscore": 110.8}, "ctg4_23": {"hit_id": "SMCOG1294:Nitrilase/cyanide hydratase and apolipoprotein", "query_start": 0, "query_end": 234, "evalue": 3.2e-38, "bitscore": 125.8}}, "mapping": {"ctg4_4": "transport", "ctg4_5": "transport", "ctg4_12": "regulatory", "ctg4_15": "biosynthetic-additional", "ctg4_17": "regulatory", "ctg4_21": "regulatory", "ctg4_22": "transport", "ctg4_23": "biosynthetic-additional"}}]}, "antismash.detection.nrps_pks_domains": {"cds_results": {"ctg4_11": {"domain_hmms": [{"hit_id": "AMP-binding", "query_start": 26, "query_end": 431, "evalue": 4.6e-93, "bitscore": 303.9}, {"hit_id": "PCP", "query_start": 945, "query_end": 1012, "evalue": 8.3e-18, "bitscore": 56.3}, {"hit_id": "Thioesterase", "query_start": 1032, "query_end": 1148, "evalue": 6.3e-31, "bitscore": 100.4}], "motif_hmms": [{"hit_id": "NRPS-A_a3", "query_start": 167, "query_end": 186, "evalue": 2.4e-09, "bitscore": 29.2}, {"hit_id": "NRPS-A_a6", "query_start": 360, "query_end": 389, "evalue": 5.1e-14, "bitscore": 44.4}, {"hit_id": "NRPS-A_a8", "query_start": 419, "query_end": 440, "evalue": 4.9e-10, "bitscore": 31.5}, {"hit_id": "NRPS-te1", "query_start": 1093, "query_end": 1118, "evalue": 1.8e-12, "bitscore": 39.6}], "modules": [{"components": [{"domain": {"hit_id": "AMP-binding", "query_start": 26, "query_end": 431, "evalue": 4.6e-93, "bitscore": 303.9}, "locus": "ctg4_11"}, {"domain": {"hit_id": "PCP", "query_start": 945, "query_end": 1012, "evalue": 8.3e-18, "bitscore": 56.3}, "locus": "ctg4_11"}, {"domain": {"hit_id": "Thioesterase", "query_start": 1032, "query_end": 1148, "evalue": 6.3e-31, "bitscore": 100.4}, "locus": "ctg4_11"}], "first_in_cds": true}]}}, "schema_version": 4, "record_id": "gnlXIEJHFJPN_11"}, "antismash.modules.active_site_finder": {"schema version": 1, "record id": "gnlXIEJHFJPN_11", "pairings": []}, "antismash.modules.clusterblast": {"schema_version": 2, "record_id": "gnlXIEJHFJPN_11", "subcluster": {"record_id": "gnlXIEJHFJPN_11", "schema_version": 2, "results": [{"region_number": 1, "total_hits": 0, "ranking": [], "prefix": "subclusterblast"}], "proteins": [], "search_type": "subclusterblast"}, "knowncluster": {"record_id": "gnlXIEJHFJPN_11", "schema_version": 2, "results": [{"region_number": 1, "total_hits": 9, "ranking": [[{"accession": "BGC0000375", "cluster_label": "c1", "proteins": ["AFV27433.1", "AFV27434.1", "AFV27435.1", "AFV27436.1", "AFV27437.1"], "description": "indigoidine", "cluster_type": "NRP", "tags": ["AFV27433.1", "AFV27434.1", "AFV27435.1", "AFV27436.1", "AFV27437.1"]}, {"hits": 4, "core_gene_hits": 1, "blast_score": 1896.0, "synteny_score": 3, "core_bonus": 3, "pairings": [["input|c1|5888-6827|-|ctg4_10|", 2, {"name": "AFV27435.1", "genecluster": "BGC0000375_c1", "start": 5798, "end": 6751, "strand": "+", "annotation": "IndA", "perc_ident": 61, "blastscore": 360, "perc_coverage": 96.47435897435898, "evalue": 5.04e-125, "locus_tag": "AFV27435.1"}], ["input|c1|6816-10701|-|ctg4_11|", 3, {"name": "AFV27434.1", "genecluster": "BGC0000375_c1", "start": 1630, "end": 5763, "strand": "+", "annotation": "indigoidine_synthase", "perc_ident": 48, "blastscore": 1130, "perc_coverage": 98.145285935085, "evalue": 0.0, "locus_tag": "AFV27434.1"}], ["input|c1|11359-12139|+|ctg4_13|", 4, {"name": "AFV27437.1", "genecluster": "BGC0000375_c1", "start": 8741, "end": 9457, "strand": "+", "annotation": "phosphoribosyl_transferase-type_I_domain_protein", "perc_ident": 53, "blastscore": 210, "perc_coverage": 80.6949806949807, "evalue": 6.81e-68, "locus_tag": "AFV27437.1"}], ["input|c1|13069-13777|+|ctg4_15|", 5, {"name": "AFV27436.1", "genecluster": "BGC0000375_c1", "start": 6835, "end": 8679, "strand": "+", "annotation": "putative_phosphatase", "perc_ident": 51, "blastscore": 196, "perc_coverage": 89.36170212765957, "evalue": 6.06e-59, "locus_tag": "AFV27436.1"}]]}], [{"accession": "BGC0002295", "cluster_label": "c1", "proteins": ["QDX19368.1", "QDX19369.1", "QDX19370.1", "QDX19371.1", "QDX19372.1"], "description": "minimycin", "cluster_type": "NRP+Saccharide", "tags": ["QDX19368.1", "QDX19369.1", "QDX19370.1", "QDX19371.1", "QDX19372.1"]}, {"hits": 4, "core_gene_hits": 1, "blast_score": 1894.0, "synteny_score": 3, "core_bonus": 3, "pairings": [["input|c1|5888-6827|-|ctg4_10|", 2, {"name": "QDX19370.1", "genecluster": "BGC0002295_c1", "start": 5736, "end": 6689, "strand": "+", "annotation": "Pseudouridine-5'-phosphate_glycosidase", "perc_ident": 63, "blastscore": 364, "perc_coverage": 94.87179487179486, "evalue": 2.17e-126, "locus_tag": "QDX19370.1"}], ["input|c1|6816-10701|-|ctg4_11|", 3, {"name": "QDX19369.1", "genecluster": "BGC0002295_c1", "start": 1565, "end": 5704, "strand": "+", "annotation": "NRPS(A-Ox-T-TE-Tau)", "perc_ident": 48, "blastscore": 1123, "perc_coverage": 97.75888717156104, "evalue": 0.0, "locus_tag": "QDX19369.1"}], ["input|c1|11359-12139|+|ctg4_13|", 4, {"name": "QDX19372.1", "genecluster": "BGC0002295_c1", "start": 8593, "end": 9315, "strand": "+", "annotation": "Uracil_phosphoribosyltransferase", "perc_ident": 50, "blastscore": 202, "perc_coverage": 84.16988416988417, "evalue": 7.6e-65, "locus_tag": "QDX19372.1"}], ["input|c1|13069-13777|+|ctg4_15|", 5, {"name": "QDX19371.1", "genecluster": "BGC0002295_c1", "start": 6725, "end": 8566, "strand": "+", "annotation": "HAD_phosphatase_and_DUF4243_domain_containing_protein", "perc_ident": 51, "blastscore": 205, "perc_coverage": 89.36170212765957, "evalue": 2.67e-62, "locus_tag": "QDX19371.1"}]]}], [{"accession": "BGC0000727", "cluster_label": "c1", "proteins": ["ACK77741.1", "ACK77742.1", "ACK77743.1", "ACK77744.1", "ACK77745.1", "ACK77746.1", "ACK77747.1", "ACK77748.1", "ACK77749.1", "ACK77750.1", "ACK77751.1", "ACK77752.1", "ACK77753.1", "ACK77754.1", "ACK77755.1", "ACK77756.1", "ACK77757.1", "ACK77758.1", "ACK77759.1", "ACK77760.1", "ACK77761.1", "ACK77762.1", "ACK77763.1", "ACK77764.1", "ACK77765.1", "ACK77766.1", "ACK77767.1", "ACK77768.1", "ACK77769.1"], "description": "indigoidine", "cluster_type": "Saccharide", "tags": ["ACK77741.1", "ACK77742.1", "ACK77743.1", "ACK77744.1", "ACK77745.1", "ACK77746.1", "ACK77747.1", "ACK77748.1", "ACK77749.1", "ACK77750.1", "ACK77751.1", "ACK77752.1", "ACK77753.1", "ACK77754.1", "ACK77755.1", "ACK77756.1", "ACK77757.1", "ACK77758.1", "ACK77759.1", "ACK77760.1", "ACK77761.1", "ACK77762.1", "ACK77763.1", "ACK77764.1", "ACK77765.1", "ACK77766.1", "ACK77767.1", "ACK77768.1", "ACK77769.1"]}, {"hits": 3, "core_gene_hits": 1, "blast_score": 1656.0, "synteny_score": 0, "core_bonus": 3, "pairings": [["input|c1|5888-6827|-|ctg4_10|", 2, {"name": "ACK77754.1", "genecluster": "BGC0000727_c1", "start": 11298, "end": 12242, "strand": "+", "annotation": "putative_indigoidine_synthase_IndA", "perc_ident": 60, "blastscore": 351, "perc_coverage": 94.23076923076923, "evalue": 2.84e-121, "locus_tag": "ACK77754.1"}], ["input|c1|6816-10701|-|ctg4_11|", 3, {"name": "ACK77757.1", "genecluster": "BGC0000727_c1", "start": 14654, "end": 18505, "strand": "+", "annotation": "putative_indigoidine_synthase_IndC", "perc_ident": 46, "blastscore": 1100, "perc_coverage": 98.91808346213293, "evalue": 0.0, "locus_tag": "ACK77757.1"}], ["input|c1|11359-12139|+|ctg4_13|", 4, {"name": "ACK77751.1", "genecluster": "BGC0000727_c1", "start": 9292, "end": 9960, "strand": "+", "annotation": "putative_uracyl_phosphoribosyltransferase", "perc_ident": 52, "blastscore": 205, "perc_coverage": 81.46718146718148, "evalue": 5.37e-66, "locus_tag": "ACK77751.1"}]]}], [{"accession": "BGC0000590", "cluster_label": "c1", "proteins": ["ACP43448.1", "ACP43449.1", "ACP43450.1", "ACP43451.1", "ACP43452.1"], "description": "microcin N", "cluster_type": "RiPP:Microviridin", "tags": ["ACP43448.1", "ACP43449.1", "ACP43450.1", "ACP43451.1", "ACP43452.1"]}, {"hits": 2, "core_gene_hits": 0, "blast_score": 1203.0, "synteny_score": 1, "core_bonus": 0, "pairings": [["input|c1|1206-3321|-|ctg4_4|", 0, {"name": "ACP43452.1", "genecluster": "BGC0000590_c1", "start": 3107, "end": 5230, "strand": "+", "annotation": "McnB", "perc_ident": 57, "blastscore": 788, "perc_coverage": 98.7215909090909, "evalue": 2.49e-281, "locus_tag": "ACP43452.1"}], ["input|c1|3310-4657|-|ctg4_5|", 1, {"name": "ACP43451.1", "genecluster": "BGC0000590_c1", "start": 1840, "end": 3117, "strand": "+", "annotation": "McnA", "perc_ident": 47, "blastscore": 415, "perc_coverage": 94.19642857142857, "evalue": 1.2e-142, "locus_tag": "ACP43451.1"}]]}], [{"accession": "BGC0000587", "cluster_label": "c1", "proteins": ["CAG25570.1", "CAG25571.1", "CAG25572.1", "CAG25573.1", "CAG25574.1", "CAB54532.1", "CAB54533.1", "CAB54534.2", "CAJ44956.1", "CAJ44957.1", "CAJ44958.1", "CAJ44959.1", "CAJ44960.1", "CAJ44961.1", "CAJ44962.1"], "description": "microcin H47", "cluster_type": "RiPP:Microcin", "tags": ["CAG25570.1", "CAG25571.1", "CAG25572.1", "CAG25573.1", "CAG25574.1", "CAB54532.1", "CAB54533.1", "CAB54534.2", "CAJ44956.1", "CAJ44957.1", "CAJ44958.1", "CAJ44959.1", "CAJ44960.1", "CAJ44961.1", "CAJ44962.1"]}, {"hits": 2, "core_gene_hits": 0, "blast_score": 1198.0, "synteny_score": 1, "core_bonus": 0, "pairings": [["input|c1|1206-3321|-|ctg4_4|", 0, {"name": "CAJ44959.1", "genecluster": "BGC0000587_c1", "start": 10261, "end": 12357, "strand": "+", "annotation": "MchF_protein", "perc_ident": 56, "blastscore": 763, "perc_coverage": 97.44318181818183, "evalue": 1.3e-271, "locus_tag": "CAJ44959.1"}], ["input|c1|3310-4657|-|ctg4_5|", 1, {"name": "CAJ44958.1", "genecluster": "BGC0000587_c1", "start": 8994, "end": 10268, "strand": "+", "annotation": "MchE_protein", "perc_ident": 50, "blastscore": 435, "perc_coverage": 93.97321428571429, "evalue": 1.56e-150, "locus_tag": "CAJ44958.1"}]]}], [{"accession": "BGC0000586", "cluster_label": "c1", "proteins": ["AAD04332.2", "AAD04333.1", "AAL08396.1", "AAL08397.1", "ACF93943.1", "ACF93944.1", "ACF93945.1", "ACF93946.1", "AAL08398.1", "ACF93947.1", "AAL08403.1", "AAL08402.1", "AAL08401.1", "AAL08400.1", "ACF93948.1", "AAL08399.2"], "description": "microcin E492", "cluster_type": "RiPP:Microcin", "tags": ["AAD04332.2", "AAD04333.1", "AAL08396.1", "AAL08397.1", "ACF93943.1", "ACF93944.1", "ACF93945.1", "ACF93946.1", "AAL08398.1", "ACF93947.1", "AAL08403.1", "AAL08402.1", "AAL08401.1", "AAL08400.1", "ACF93948.1", "AAL08399.2"]}, {"hits": 2, "core_gene_hits": 0, "blast_score": 1195.0, "synteny_score": 1, "core_bonus": 0, "pairings": [["input|c1|1206-3321|-|ctg4_4|", 0, {"name": "AAL08400.1", "genecluster": "BGC0000586_c1", "start": 9653, "end": 11749, "strand": "+", "annotation": "MceG", "perc_ident": 56, "blastscore": 766, "perc_coverage": 98.1534090909091, "evalue": 7.97e-273, "locus_tag": "AAL08400.1"}], ["input|c1|3310-4657|-|ctg4_5|", 1, {"name": "AAL08401.1", "genecluster": "BGC0000586_c1", "start": 8419, "end": 9660, "strand": "+", "annotation": "MceH", "perc_ident": 51, "blastscore": 429, "perc_coverage": 91.29464285714286, "evalue": 2e-148, "locus_tag": "AAL08401.1"}]]}], [{"accession": "BGC0000589", "cluster_label": "c1", "proteins": ["CAE55697.1", "CAE55698.1", "CAE55699.1", "CAE55700.1", "CAE55701.1", "CAE55702.1", "CAE55703.1", "CAE55704.1", "CAE55705.1", "CAE55706.1", "CAE55707.1"], "description": "microcin M", "cluster_type": "RiPP:Microcin", "tags": ["CAE55697.1", "CAE55698.1", "CAE55699.1", "CAE55700.1", "CAE55701.1", "CAE55702.1", "CAE55703.1", "CAE55704.1", "CAE55705.1", "CAE55706.1", "CAE55707.1"]}, {"hits": 2, "core_gene_hits": 0, "blast_score": 1183.0, "synteny_score": 1, "core_bonus": 0, "pairings": [["input|c1|1206-3321|-|ctg4_4|", 0, {"name": "CAE55703.1", "genecluster": "BGC0000589_c1", "start": 4362, "end": 6458, "strand": "+", "annotation": "probable_microcin_H47_secretion_ATP-binding_protein_mchF", "perc_ident": 56, "blastscore": 764, "perc_coverage": 97.44318181818183, "evalue": 6.47e-272, "locus_tag": "CAE55703.1"}], ["input|c1|3310-4657|-|ctg4_5|", 1, {"name": "CAE55702.1", "genecluster": "BGC0000589_c1", "start": 3128, "end": 4369, "strand": "+", "annotation": "microcin_H47_secretion_protein_mchE", "perc_ident": 50, "blastscore": 419, "perc_coverage": 91.29464285714286, "evalue": 1.73e-144, "locus_tag": "CAE55702.1"}]]}], [{"accession": "BGC0000588", "cluster_label": "c1", "proteins": ["ACF22181.1", "ACF22182.1", "AAP03988.1", "ACF22183.1", "AAP03989.1", "AAP03990.1", "AAP03991.2", "ACF22184.1", "ACF22185.1", "ACF22186.1", "ACF22187.1"], "description": "microcin L", "cluster_type": "RiPP:Microcin", "tags": ["ACF22181.1", "ACF22182.1", "AAP03988.1", "ACF22183.1", "AAP03989.1", "AAP03990.1", "AAP03991.2", "ACF22184.1", "ACF22185.1", "ACF22186.1", "ACF22187.1"]}, {"hits": 2, "core_gene_hits": 0, "blast_score": 1178.0, "synteny_score": 1, "core_bonus": 0, "pairings": [["input|c1|1206-3321|-|ctg4_4|", 0, {"name": "AAP03990.1", "genecluster": "BGC0000588_c1", "start": 5496, "end": 7592, "strand": "-", "annotation": "putative_microcin_L_transport_protein", "perc_ident": 55, "blastscore": 757, "perc_coverage": 97.44318181818183, "evalue": 3.46e-269, "locus_tag": "AAP03990.1"}], ["input|c1|3310-4657|-|ctg4_5|", 1, {"name": "AAP03991.2", "genecluster": "BGC0000588_c1", "start": 7585, "end": 8826, "strand": "-", "annotation": "putative_microcin_L_transport_protein", "perc_ident": 50, "blastscore": 421, "perc_coverage": 91.29464285714286, "evalue": 3.03e-145, "locus_tag": "AAP03991.2"}]]}], [{"accession": "BGC0001555", "cluster_label": "c1", "proteins": ["WP_000489609.1", "WP_000184924.1", "WP_001259758.1", "WP_001323890.1"], "description": "colicin V", "cluster_type": "RiPP", "tags": ["MM1_RS00055", "MM1_RS00060", "MM1_RS00065", "MM1_RS00070"]}, {"hits": 2, "core_gene_hits": 0, "blast_score": 1170.0, "synteny_score": 1, "core_bonus": 0, "pairings": [["input|c1|1206-3321|-|ctg4_4|", 0, {"name": "MM1_RS00060", "genecluster": "BGC0001555_c1", "start": 1269, "end": 3365, "strand": "+", "annotation": "microcin_H47_export_transporter_peptidase/ATP-binding_subunit_MchF", "perc_ident": 55, "blastscore": 750, "perc_coverage": 97.44318181818183, "evalue": 1.85e-266, "locus_tag": "WP_000184924.1"}], ["input|c1|3310-4657|-|ctg4_5|", 1, {"name": "MM1_RS00055", "genecluster": "BGC0001555_c1", "start": 2, "end": 1276, "strand": "+", "annotation": "HlyD_family_secretion_protein", "perc_ident": 49, "blastscore": 420, "perc_coverage": 93.97321428571429, "evalue": 1.25e-144, "locus_tag": "WP_000489609.1"}]]}]], "prefix": "knownclusterblast"}], "proteins": [{"name": "AFV27433.1", "locus_tag": "AFV27433.1", "location": "1-1266", "strand": "+", "annotations": "transmembrane_transporter"}, {"name": "AFV27434.1", "locus_tag": "AFV27434.1", "location": "1630-5763", "strand": "+", "annotations": "indigoidine_synthase"}, {"name": "AFV27435.1", "locus_tag": "AFV27435.1", "location": "5798-6751", "strand": "+", "annotations": "IndA"}, {"name": "AFV27436.1", "locus_tag": "AFV27436.1", "location": "6835-8679", "strand": "+", "annotations": "putative_phosphatase"}, {"name": "AFV27437.1", "locus_tag": "AFV27437.1", "location": "8741-9457", "strand": "+", "annotations": "phosphoribosyl_transferase-type_I_domain_protein"}, {"name": "QDX19368.1", "locus_tag": "QDX19368.1", "location": "1-1260", "strand": "+", "annotations": "MFS_transporter"}, {"name": "QDX19369.1", "locus_tag": "QDX19369.1", "location": "1565-5704", "strand": "+", "annotations": "NRPS(A-Ox-T-TE-Tau)"}, {"name": "QDX19370.1", "locus_tag": "QDX19370.1", "location": "5736-6689", "strand": "+", "annotations": "Pseudouridine-5'-phosphate_glycosidase"}, {"name": "QDX19371.1", "locus_tag": "QDX19371.1", "location": "6725-8566", "strand": "+", "annotations": "HAD_phosphatase_and_DUF4243_domain_containing_protein"}, {"name": "QDX19372.1", "locus_tag": "QDX19372.1", "location": "8593-9315", "strand": "+", "annotations": "Uracil_phosphoribosyltransferase"}, {"name": "ACK77741.1", "locus_tag": "ACK77741.1", "location": "22-1584", "strand": "+", "annotations": "putative_acetyl-CoA_carboxylase_alpha_subunit"}, {"name": "ACK77742.1", "locus_tag": "ACK77742.1", "location": "1620-1856", "strand": "+", "annotations": "hypothetical_protein"}, {"name": "ACK77743.1", "locus_tag": "ACK77743.1", "location": "1944-2957", "strand": "+", "annotations": "putative_dNDP-glucose_4,6-dehydratase"}, {"name": "ACK77744.1", "locus_tag": "ACK77744.1", "location": "2954-4258", "strand": "+", "annotations": "putative_NDP-hexose_3,4-dehydratase"}, {"name": "ACK77745.1", "locus_tag": "ACK77745.1", "location": "4255-5652", "strand": "+", "annotations": "putative_NDP-hexose_2,3-dehydratase"}, {"name": "ACK77746.1", "locus_tag": "ACK77746.1", "location": "5652-6620", "strand": "+", "annotations": "putative_NDP-hexose_3-ketoreductase"}, {"name": "ACK77747.1", "locus_tag": "ACK77747.1", "location": "6693-7190", "strand": "+", "annotations": "hypothetical_protein"}, {"name": "ACK77748.1", "locus_tag": "ACK77748.1", "location": "7198-7392", "strand": "+", "annotations": "hypothetical_protein"}, {"name": "ACK77749.1", "locus_tag": "ACK77749.1", "location": "7420-8325", "strand": "+", "annotations": "putative_acetyltransferase"}, {"name": "ACK77750.1", "locus_tag": "ACK77750.1", "location": "8507-9196", "strand": "+", "annotations": "putative_N-(5'-phosphoribosyl)_anthranilate_isomerase"}, {"name": "ACK77751.1", "locus_tag": "ACK77751.1", "location": "9292-9960", "strand": "+", "annotations": "putative_uracyl_phosphoribosyltransferase"}, {"name": "ACK77752.1", "locus_tag": "ACK77752.1", "location": "9957-10874", "strand": "+", "annotations": "putative_drug/metabolite_transporter"}, {"name": "ACK77753.1", "locus_tag": "ACK77753.1", "location": "11054-11287", "strand": "+", "annotations": "conserved_hypothetical_protein"}, {"name": "ACK77754.1", "locus_tag": "ACK77754.1", "location": "11298-12242", "strand": "+", "annotations": "putative_indigoidine_synthase_IndA"}, {"name": "ACK77755.1", "locus_tag": "ACK77755.1", "location": "12312-13394", "strand": "+", "annotations": "putative_oxidoreductase"}, {"name": "ACK77756.1", "locus_tag": "ACK77756.1", "location": "13391-14350", "strand": "+", "annotations": "putative_ribose-phosphate_pyrophosphokinase"}, {"name": "ACK77757.1", "locus_tag": "ACK77757.1", "location": "14654-18505", "strand": "+", "annotations": "putative_indigoidine_synthase_IndC"}, {"name": "ACK77758.1", "locus_tag": "ACK77758.1", "location": "18778-19614", "strand": "+", "annotations": "SARP-family_transcriptional_regulator"}, {"name": "ACK77759.1", "locus_tag": "ACK77759.1", "location": "19690-20634", "strand": "-", "annotations": "putative_3-hydroxyacyl-CoA_dehydrogenase"}, {"name": "ACK77760.1", "locus_tag": "ACK77760.1", "location": "20631-21698", "strand": "-", "annotations": "putative_oxidoreductase"}, {"name": "ACK77761.1", "locus_tag": "ACK77761.1", "location": "21718-22188", "strand": "-", "annotations": "putative_cyclase"}, {"name": "ACK77762.1", "locus_tag": "ACK77762.1", "location": "22245-23390", "strand": "-", "annotations": "putative_oxygenase"}, {"name": "ACK77763.1", "locus_tag": "ACK77763.1", "location": "23652-24566", "strand": "+", "annotations": "putative_NDP-glucose_phosphate_nucleotidyltransferase"}, {"name": "ACK77764.1", "locus_tag": "ACK77764.1", "location": "24669-25256", "strand": "-", "annotations": "putative_reductase"}, {"name": "ACK77765.1", "locus_tag": "ACK77765.1", "location": "25380-25823", "strand": "-", "annotations": "putative_cyclase"}, {"name": "ACK77766.1", "locus_tag": "ACK77766.1", "location": "25992-26516", "strand": "+", "annotations": "putative_regulatory_protein"}, {"name": "ACK77767.1", "locus_tag": "ACK77767.1", "location": "26635-27195", "strand": "+", "annotations": "putative_membrane_protein"}, {"name": "ACK77768.1", "locus_tag": "ACK77768.1", "location": "27206-27703", "strand": "-", "annotations": "putative_integral_membrane_protein"}, {"name": "ACK77769.1", "locus_tag": "ACK77769.1", "location": "27937-29286", "strand": "+", "annotations": "glutamate_dehydrogenase"}, {"name": "ACP43448.1", "locus_tag": "ACP43448.1", "location": "90-524", "strand": "+", "annotations": "McnR"}, {"name": "ACP43449.1", "locus_tag": "ACP43449.1", "location": "827-1132", "strand": "+", "annotations": "McnI"}, {"name": "ACP43450.1", "locus_tag": "ACP43450.1", "location": "1129-1398", "strand": "+", "annotations": "McnN"}, {"name": "ACP43451.1", "locus_tag": "ACP43451.1", "location": "1840-3117", "strand": "+", "annotations": "McnA"}, {"name": "ACP43452.1", "locus_tag": "ACP43452.1", "location": "3107-5230", "strand": "+", "annotations": "McnB"}, {"name": "CAG25570.1", "locus_tag": "CAG25570.1", "location": "1763-2881", "strand": "+", "annotations": "MchA_protein"}, {"name": "CAG25571.1", "locus_tag": "CAG25571.1", "location": "3030-4295", "strand": "-", "annotations": "MchS1_protein"}, {"name": "CAG25572.1", "locus_tag": "CAG25572.1", "location": "4593-4826", "strand": "-", "annotations": "MchS2_protein"}, {"name": "CAG25573.1", "locus_tag": "CAG25573.1", "location": "4843-5277", "strand": "-", "annotations": "MchS3_protein"}, {"name": "CAG25574.1", "locus_tag": "CAG25574.1", "location": "5432-5677", "strand": "-", "annotations": "MchS4_protein"}, {"name": "CAB54532.1", "locus_tag": "CAB54532.1", "location": "5901-6020", "strand": "+", "annotations": "MchX_protein"}, {"name": "CAB54533.1", "locus_tag": "CAB54533.1", "location": "6089-6298", "strand": "+", "annotations": "MchI_protein"}, {"name": "CAB54534.2", "locus_tag": "CAB54534.2", "location": "6315-6542", "strand": "+", "annotations": "MchB_protein"}, {"name": "CAJ44956.1", "locus_tag": "CAJ44956.1", "location": "6813-8363", "strand": "+", "annotations": "MchC_protein"}, {"name": "CAJ44957.1", "locus_tag": "CAJ44957.1", "location": "8389-8841", "strand": "+", "annotations": "MchD_protein"}, {"name": "CAJ44958.1", "locus_tag": "CAJ44958.1", "location": "8994-10268", "strand": "+", "annotations": "MchE_protein"}, {"name": "CAJ44959.1", "locus_tag": "CAJ44959.1", "location": "10261-12357", "strand": "+", "annotations": "MchF_protein"}, {"name": "CAJ44960.1", "locus_tag": "CAJ44960.1", "location": "12393-12539", "strand": "+", "annotations": "McmI_(Microcin_M_immunity_protein)_truncated_protein"}, {"name": "CAJ44961.1", "locus_tag": "CAJ44961.1", "location": "12610-12831", "strand": "+", "annotations": "McmA_(Microcin_M_precursor)_truncated_protein"}, {"name": "CAJ44962.1", "locus_tag": "CAJ44962.1", "location": "13347-13637", "strand": "-", "annotations": "McmM_(Microcin_M-related_protein)_truncated_protein"}, {"name": "AAD04332.2", "locus_tag": "AAD04332.2", "location": "255-554", "strand": "-", "annotations": "microcin_E492_precursor"}, {"name": "AAD04333.1", "locus_tag": "AAD04333.1", "location": "541-828", "strand": "-", "annotations": "microcin_E492_immunity_protein"}, {"name": "AAL08396.1", "locus_tag": "AAL08396.1", "location": "1306-2418", "strand": "+", "annotations": "MceC"}, {"name": "AAL08397.1", "locus_tag": "AAL08397.1", "location": "2597-3841", "strand": "-", "annotations": "MceD"}, {"name": "ACF93943.1", "locus_tag": "ACF93943.1", "location": "3918-4085", "strand": "-", "annotations": "MceS2"}, {"name": "ACF93944.1", "locus_tag": "ACF93944.1", "location": "4315-4521", "strand": "-", "annotations": "MceS3"}, {"name": "ACF93945.1", "locus_tag": "ACF93945.1", "location": "4683-4940", "strand": "-", "annotations": "MceM"}, {"name": "ACF93946.1", "locus_tag": "ACF93946.1", "location": "4962-5231", "strand": "-", "annotations": "MceL"}, {"name": "AAL08398.1", "locus_tag": "AAL08398.1", "location": "5371-5715", "strand": "-", "annotations": "MceE"}, {"name": "ACF93947.1", "locus_tag": "ACF93947.1", "location": "5936-6043", "strand": "+", "annotations": "MceX"}, {"name": "AAL08403.1", "locus_tag": "AAL08403.1", "location": "6182-7756", "strand": "+", "annotations": "MceJ"}, {"name": "AAL08402.1", "locus_tag": "AAL08402.1", "location": "7769-8260", "strand": "+", "annotations": "MceI"}, {"name": "AAL08401.1", "locus_tag": "AAL08401.1", "location": "8419-9660", "strand": "+", "annotations": "MceH"}, {"name": "AAL08400.1", "locus_tag": "AAL08400.1", "location": "9653-11749", "strand": "+", "annotations": "MceG"}, {"name": "ACF93948.1", "locus_tag": "ACF93948.1", "location": "11793-12203", "strand": "+", "annotations": "MceK"}, {"name": "AAL08399.2", "locus_tag": "AAL08399.2", "location": "12400-13092", "strand": "-", "annotations": "MceF"}, {"name": "CAE55697.1", "locus_tag": "CAE55697.1", "location": "1-120", "strand": "+", "annotations": "protein_MchX"}, {"name": "CAE55698.1", "locus_tag": "CAE55698.1", "location": "189-398", "strand": "+", "annotations": "microcin_H47_immunity_protein_MchI"}, {"name": "CAE55699.1", "locus_tag": "CAE55699.1", "location": "415-642", "strand": "+", "annotations": "microcin_H47_precursor"}, {"name": "CAE55700.1", "locus_tag": "CAE55700.1", "location": "914-2464", "strand": "+", "annotations": "MchC_protein"}, {"name": "CAE55701.1", "locus_tag": "CAE55701.1", "location": "2490-2942", "strand": "+", "annotations": "MchD_protein"}, {"name": "CAE55702.1", "locus_tag": "CAE55702.1", "location": "3128-4369", "strand": "+", "annotations": "microcin_H47_secretion_protein_mchE"}, {"name": "CAE55703.1", "locus_tag": "CAE55703.1", "location": "4362-6458", "strand": "+", "annotations": "probable_microcin_H47_secretion_ATP-binding_protein_mchF"}, {"name": "CAE55704.1", "locus_tag": "CAE55704.1", "location": "6494-6715", "strand": "+", "annotations": "hypothetical_protein_McmI"}, {"name": "CAE55705.1", "locus_tag": "CAE55705.1", "location": "6712-6990", "strand": "+", "annotations": "McmA_protein"}, {"name": "CAE55706.1", "locus_tag": "CAE55706.1", "location": "7165-7851", "strand": "-", "annotations": "McmM_protein"}, {"name": "CAE55707.1", "locus_tag": "CAE55707.1", "location": "7951-8421", "strand": "-", "annotations": "hypothetical_protein"}, {"name": "ACF22181.1", "locus_tag": "ACF22181.1", "location": "2440-3222", "strand": "+", "annotations": "putative_resolvase"}, {"name": "ACF22182.1", "locus_tag": "ACF22182.1", "location": "3372-3752", "strand": "+", "annotations": "colicin_M_resistance_protein"}, {"name": "AAP03988.1", "locus_tag": "AAP03988.1", "location": "4539-4775", "strand": "+", "annotations": "microcin_V_immunity_protein"}, {"name": "ACF22183.1", "locus_tag": "ACF22183.1", "location": "4833-4988", "strand": "+", "annotations": "microcin_L_immunity_protein"}, {"name": "AAP03989.1", "locus_tag": "AAP03989.1", "location": "4992-5309", "strand": "+", "annotations": "microcin_L_precursor"}, {"name": "AAP03990.1", "locus_tag": "AAP03990.1", "location": "5496-7592", "strand": "-", "annotations": "putative_microcin_L_transport_protein"}, {"name": "AAP03991.2", "locus_tag": "AAP03991.2", "location": "7585-8826", "strand": "-", "annotations": "putative_microcin_L_transport_protein"}, {"name": "ACF22184.1", "locus_tag": "ACF22184.1", "location": "10233-10490", "strand": "+", "annotations": "stable_inheritance_protein_PemI"}, {"name": "ACF22185.1", "locus_tag": "ACF22185.1", "location": "10423-10824", "strand": "+", "annotations": "stable_inheritance_protein_PemK"}, {"name": "ACF22186.1", "locus_tag": "ACF22186.1", "location": "10939-11334", "strand": "-", "annotations": "putative_plasmid_stable_inheritance_protein"}, {"name": "ACF22187.1", "locus_tag": "ACF22187.1", "location": "11334-12338", "strand": "-", "annotations": "putative_plasmid_segregation_protein_ParM"}, {"name": "WP_000489609.1", "locus_tag": "MM1_RS00055", "location": "2-1276", "strand": "+", "annotations": "HlyD_family_secretion_protein"}, {"name": "WP_000184924.1", "locus_tag": "MM1_RS00060", "location": "1269-3365", "strand": "+", "annotations": "microcin_H47_export_transporter_peptidase/ATP-binding_subunit_MchF"}, {"name": "WP_001259758.1", "locus_tag": "MM1_RS00065", "location": "3535-3846", "strand": "-", "annotations": "colicin_V"}, {"name": "WP_001323890.1", "locus_tag": "MM1_RS00070", "location": "3824-4060", "strand": "-", "annotations": "colicin_V_immunity_protein"}], "search_type": "knownclusterblast", "data_version": "3.1", "mibig_entries": {"1": {"ctg4_4": [["ACP43452.1", "McnB", "BGC0000590", 1, "RiPP:Microviridin", 57.0, 788.0, 98.7215909090909, 2.49e-281], ["AAL08400.1", "MceG", "BGC0000586", 1, "RiPP:Microcin", 56.0, 766.0, 98.1534090909091, 7.97e-273], ["CAE55703.1", "probable_microcin_H47_secretion_ATP-binding_protein_mchF", "BGC0000589", 1, "RiPP:Microcin", 56.0, 764.0, 97.44318181818183, 6.47e-272], ["CAJ44959.1", "MchF_protein", "BGC0000587", 1, "RiPP:Microcin", 56.0, 763.0, 97.44318181818183, 1.3e-271], ["AAP03990.1", "putative_microcin_L_transport_protein", "BGC0000588", 1, "RiPP:Microcin", 55.0, 757.0, 97.44318181818183, 3.46e-269], ["WP_000184924.1", "microcin_H47_export_transporter_peptidase/ATP-binding_subunit_MchF", "BGC0001555", 1, "RiPP", 55.0, 750.0, 97.44318181818183, 1.85e-266], ["ALN78925.1", "ABC_transporter_family_protein", "BGC0002630", 1, "RiPP", 42.0, 504.0, 96.73295454545455, 6.77e-170], ["CZF83999.1", "Toxin_RTX-I_translocation_ATP-binding_protein", "BGC0002382", 1, "RiPP", 39.0, 503.0, 98.1534090909091, 2.32e-169], ["WP_012444311.1", "peptidase_domain-containing_ABC_transporter_RaxB", "BGC0002005", 1, "RiPP", 40.0, 491.0, 96.5909090909091, 1.27e-164], ["CAA11515.1", "colicin_V_exporter_protein", "BGC0000584", 1, "RiPP:Microcin", 56.0, 369.0, 46.16477272727273, 8.66e-123], ["AXA91311.1", "peptidase_domain-containing_ABC_transporter", "BGC0002044", 1, "NRP", 34.0, 379.0, 96.16477272727273, 8.18e-121], ["EFI65097.1", "lantibiotic_transport_protein", "BGC0001407", 1, "RiPP", 29.0, 324.0, 96.5909090909091, 2.24e-100], ["WP_010071703.1", "peptidase_domain-containing_ABC_transporter", "BGC0000554", 1, "RiPP:Lanthipeptide", 32.0, 319.0, 93.03977272727273, 1.5e-98], ["AMQ71643.1", "hypothetical_protein", "BGC0002663", 1, "RiPP", 29.0, 315.0, 98.1534090909091, 6.01e-97], ["BAB04170.1", "lantibiotic_haloduracin_protease_and_transporter", "BGC0000517", 1, "RiPP:Lanthipeptide", 30.0, 311.0, 97.44318181818183, 2.11e-95], ["AHJ59536.1", "ABC_transporter_protein", "BGC0000502", 1, "RiPP:Lanthipeptide", 29.0, 304.0, 96.5909090909091, 1.06e-92], ["EDY04298.1", "ABC_transporter-related_protein", "BGC0000516", 1, "RiPP:Lanthipeptide", 30.0, 298.0, 97.44318181818183, 2.36e-90], ["ANP43732.1", "ThsT", "BGC0001391", 1, "RiPP", 28.0, 290.0, 97.58522727272727, 2.29e-87], ["EEM14530.1", "hypothetical_protein", "BGC0001210", 1, "RiPP", 29.0, 288.0, 98.29545454545455, 1.14e-86], ["ACC84962.1", "ABC_transporter_related", "BGC0002699", 1, "RiPP", 28.0, 278.0, 99.00568181818183, 9.95e-83], ["WP_027239422.1", "NHLP_family_bacteriocin_export_ABC_transporter_peptidase/permease/ATPase_subunit", "BGC0002698", 1, "RiPP", 32.0, 275.0, 98.01136363636364, 4.65e-82], ["WP_009985592.1", "peptidase_domain-containing_ABC_transporter", "BGC0001311", 1, "RiPP:Lanthipeptide", 29.0, 275.0, 96.5909090909091, 6.48e-82], ["CAB60262.1", "MrsT_protein", "BGC0000527", 1, "RiPP:Lanthipeptide", 27.0, 273.0, 97.1590909090909, 4.67e-81], ["ACU62760.1", "ABC_transporter_related", "BGC0001392", 1, "RiPP", 29.0, 273.0, 99.7159090909091, 7.17e-81], ["QQZ01651.1", "ABC_transporter", "BGC0002497", 1, "Other", 30.0, 270.0, 99.00568181818183, 3.4e-80], ["QWX09797.1", "peptide_cleavage/export_ABC_transporter", "BGC0002585", 1, "Other", 27.0, 257.0, 97.1590909090909, 3.54e-75], ["AHF21240.1", "CrnT", "BGC0000500", 1, "RiPP:Lanthipeptide", 24.0, 250.0, 96.02272727272727, 6.16e-73], ["QKV49895.1", "BrtT", "BGC0002110", 1, "RiPP:Lanthipeptide", 29.0, 246.0, 99.14772727272727, 2.41e-71], ["QIZ86016.1", "NHLP_family_bacteriocin_export_ABC_transporter", "BGC0002330", 1, "RiPP", 27.0, 238.0, 100.28409090909092, 4.74e-68], ["AAC44070.1", "unknown", "BGC0000797", 1, "Saccharide", 29.0, 237.0, 96.16477272727273, 6.83e-68], ["ALX37944.1", "GaeT", "BGC0001388", 1, "RiPP", 27.0, 236.0, 98.86363636363636, 2.14e-67], ["BAM09402.1", "putative_ABC-transporter", "BGC0000619", 1, "RiPP", 27.0, 235.0, 98.86363636363636, 2.95e-67], ["BBE52944.1", "putative_ABC-transporter", "BGC0001602", 1, "RiPP", 27.0, 235.0, 98.86363636363636, 2.95e-67], ["ABW74893.1", "ABC_transporter", "BGC0000759", 1, "Saccharide", 30.0, 235.0, 96.73295454545455, 4.73e-67], ["ABQ84449.1", "salivaricin_ABC-transporter", "BGC0000624", 1, "RiPP", 27.0, 234.0, 98.01136363636364, 1.07e-66], ["ADI10107.1", "type_II_lanthionine_synthetase_and_transporter", "BGC0001229", 1, "RiPP:Lanthipeptide", 29.0, 239.0, 98.7215909090909, 2.05e-66], ["AAP57696.1", "putative_secretion_protein", "BGC0000768", 1, "Saccharide", 29.0, 231.0, 96.44886363636364, 1.18e-65], ["ACR43772.1", "ABC-transporter", "BGC0002577", 1, "RiPP", 27.0, 221.0, 98.4375, 4.54e-62], ["AAA62651.1", "", "BGC0000504", 1, "RiPP:Lanthipeptide", 24.0, 220.0, 97.44318181818183, 1.02e-61], ["AAB81307.1", "ATP-dependent_translocator", "BGC0002579", 1, "RiPP", 25.0, 218.0, 97.58522727272727, 5.17e-61], ["ACC84963.1", "ABC_transporter_related", "BGC0002699", 1, "RiPP", 30.0, 214.0, 76.42045454545455, 1.14e-58], ["BAB78441.1", "", "BGC0000555", 1, "RiPP:Lanthipeptide", 25.0, 203.0, 98.86363636363636, 8.99e-56], ["AAG28766.1", "CoaD", "BGC0000617", 1, "RiPP", 25.0, 202.0, 97.86931818181817, 2.42e-55], ["QQZ01652.1", "ABC_transporter", "BGC0002497", 1, "Other", 30.0, 197.0, 82.5284090909091, 1.26e-53], ["AAG32538.1", "SalT", "BGC0000548", 1, "RiPP:Lanthipeptide", 24.0, 197.0, 97.1590909090909, 1.87e-53], ["WP_027239423.1", "ATP-binding_cassette_domain-containing_protein", "BGC0002698", 1, "RiPP", 26.0, 198.0, 74.7159090909091, 3.25e-53], ["AAC56012.1", "cytolysin_B_transport_protein", "BGC0000520", 1, "RiPP:Lanthipeptide", 26.0, 191.0, 98.86363636363636, 1.67e-51], ["BAR87968.1", "ABC_transporter", "BGC0002674", 1, "RiPP", 23.0, 190.0, 97.01704545454545, 3.24e-51], ["AAZ76601.1", "BhtT", "BGC0000497", 1, "RiPP:Lanthipeptide", 25.0, 187.0, 96.5909090909091, 2.41e-50], ["BAD72775.1", "", "BGC0000552", 1, "RiPP:Lanthipeptide", 25.0, 186.0, 96.5909090909091, 1.13e-49], ["AOT85881.1", "ABC_transporter", "BGC0001787", 1, "RiPP", 25.0, 184.0, 97.58522727272727, 4.75e-49], ["AHX39584.1", "ABC_transporter_protein", "BGC0000626", 1, "RiPP", 25.0, 183.0, 99.57386363636364, 9.94e-49], ["AAY93395.1", "2-phenylethylamine_uptake_protein_PeaH", "BGC0000413", 1, "NRP", 31.0, 178.0, 74.85795454545455, 1.03e-47], ["QBF29317.1", "ABC_transporter_ATP-binding_protein", "BGC0002294", 1, "Other", 29.0, 178.0, 73.4375, 2.75e-47], ["ALV82355.1", "ABC_transporter", "BGC0001370", 1, "NRP", 27.0, 177.0, 78.125, 3.63e-47], ["AGL93176.1", "ABC_transporter_ATP-binding_protein", "BGC0000560", 1, "RiPP:Lanthipeptide", 27.0, 176.0, 76.5625, 8.1e-47], ["QWM97318.1", "ABC_transporter_ATP-binding_protein", "BGC0002384", 1, "NRP", 31.0, 176.0, 64.63068181818183, 8.22e-47], ["BAV56269.1", "hypothetical_protein", "BGC0001657", 1, "NRP", 31.0, 174.0, 64.91477272727273, 2.85e-46], ["MCC5036774.1", "ABC_transporter_ATP-binding_protein/permease", "BGC0002638", 1, "NRP", 29.0, 174.0, 82.38636363636364, 8.6e-46], ["ARD70884.1", "ABC_transporter", "BGC0001693", 1, "Polyketide", 28.0, 171.0, 72.30113636363636, 2.55e-45], ["CAD89782.1", "hypothetical_protein", "BGC0001010", 1, "NRP+Polyketide:Modular type I polyketide", 31.0, 171.0, 65.9090909090909, 5.21e-45], ["WP_234335045.1", "ABC_transporter_ATP-binding_protein/permease", "BGC0001645", 1, "RiPP", 29.0, 171.0, 73.57954545454545, 6.52e-45], ["CAI47638.1", "putative_ABC-type_aminoglycoside_exporter", "BGC0000692", 1, "Saccharide", 28.0, 169.0, 73.7215909090909, 1.4e-44], ["WP_234013142.1", "ABC_transporter_ATP-binding_protein/permease", "BGC0000578", 1, "RiPP:Lassopeptide", 29.0, 168.0, 64.91477272727273, 2.01e-44], ["EWC60873.1", "hypothetical_protein", "BGC0001496", 1, "RiPP", 28.0, 169.0, 65.76704545454545, 2.15e-44], ["AAK27372.1", "ABC_transporter", "BGC0000623", 1, "RiPP", 24.0, 170.0, 98.4375, 2.44e-44], ["BAJ19059.1", "putative_ABC_transporter", "BGC0000288", 1, "NRP", 32.0, 167.0, 76.13636363636364, 1.4e-43], ["CAF31837.1", "putative_hygromycin_B_exporter", "BGC0000699", 1, "Saccharide", 30.0, 166.0, 74.7159090909091, 1.99e-43], ["CAB38879.1", "putative_ABC_transporter", "BGC0000315", 1, "NRP:Lipopeptide:Ca+-dependent lipopeptide", 29.0, 166.0, 65.625, 2.67e-43], ["BAC73398.1", "putative_ABC_transporter_ATP-binding_protein", "BGC0001552", 1, "RiPP", 29.0, 165.0, 80.39772727272727, 6.5e-43], ["AAO56107.1", "ABC_transporter,_ATP-binding/permease_protein", "BGC0002570", 1, "NRP+Polyketide", 30.0, 163.0, 64.91477272727273, 2.01e-42], ["BAC98761.2", "NukT", "BGC0000539", 1, "RiPP:Lanthipeptide", 22.0, 164.0, 98.29545454545455, 3.64e-42], ["AAO56108.1", "ABC_transporter,_ATP-binding/permease_protein", "BGC0002570", 1, "NRP+Polyketide", 29.0, 162.0, 64.48863636363636, 4.3e-42], ["AZH29359.1", "ABC_transporter_ATP-binding_protein", "BGC0001843", 1, "NRP", 31.0, 162.0, 70.5965909090909, 5.98e-42], ["BAI23328.1", "putative_ABC-transporter", "BGC0000949", 1, "NRP", 31.0, 162.0, 74.57386363636364, 8.02e-42], ["AJF34465.1", "ABC_transporter", "BGC0001207", 1, "NRP", 29.0, 161.0, 64.0625, 1e-41], ["AHF21227.1", "TriC", "BGC0000449", 1, "NRP", 30.0, 161.0, 69.31818181818183, 1.1e-41], ["AZH29358.1", "ABC_transporter_ATP-binding_protein", "BGC0001843", 1, "NRP", 28.0, 161.0, 66.19318181818183, 1.3e-41], ["CAF32376.1", "putative_ABC_transporter,_ATP-binding_protein", "BGC0000712", 1, "Saccharide", 27.0, 160.0, 73.86363636363636, 1.66e-41], ["AHZ61877.1", "ABC-transporter-like_protein", "BGC0000240", 1, "Polyketide:Type II polyketide+Saccharide:Hybrid/tailoring saccharide", 28.0, 160.0, 72.01704545454545, 1.88e-41], ["BBC83962.1", "P-loop_containing_nucleoside_triphosphate_hydrolase_protein", "BGC0001636", 1, "NRP", 38.0, 163.0, 33.94886363636363, 2.27e-41], ["AEP18658.1", "efflux_transporter", "BGC0000461", 1, "NRP", 30.0, 159.0, 64.77272727272727, 4.21e-41], ["BCB17017.1", "putative_ABC_transporter_ATP-binding_protein", "BGC0002523", 1, "NRP", 24.0, 160.0, 76.5625, 4.38e-41], ["WP_051767685.1", "ABC_transporter_ATP-binding_protein/permease", "BGC0002009", 1, "Polyketide", 31.0, 159.0, 48.86363636363637, 4.67e-41], ["AIG26886.1", "putative_multidrug_export_ATP-binding/permease_protein", "BGC0002432", 1, "NRP", 28.0, 159.0, 71.5909090909091, 6.95e-41], ["AQZ71346.1", "ABC_transporter", "BGC0001635", 1, "NRP+Polyketide", 26.0, 158.0, 84.0909090909091, 1.91e-40], ["CAF33315.1", "putative_ABC_transporter,_ATP-binding_protein,_NeoU", "BGC0000709", 1, "Saccharide", 29.0, 157.0, 65.76704545454545, 2.25e-40], ["CAH58693.1", "putative_exporter", "BGC0000711", 1, "Saccharide", 29.0, 157.0, 65.76704545454545, 2.25e-40], ["ABP54659.1", "ABC_transporter_related", "BGC0000241", 1, "Polyketide:Type II polyketide+Saccharide:Hybrid/tailoring saccharide", 27.0, 156.0, 72.1590909090909, 3.89e-40], ["AFJ14796.1", "PlpG", "BGC0000403", 1, "NRP", 28.0, 156.0, 64.63068181818183, 4.13e-40], ["BAH43768.1", "ABC_transporter_ATP-binding/permease_protein", "BGC0000452", 1, "NRP", 28.0, 155.0, 63.21022727272727, 6.65e-40], ["AAZ55180.1", "ABC-type_multidrug_transport_system_ATPase_and_permease_components", "BGC0001889", 1, "RiPP", 28.0, 155.0, 70.17045454545455, 8.48e-40], ["AFJ14797.1", "PlpH", "BGC0000403", 1, "NRP", 28.0, 155.0, 70.17045454545455, 1.13e-39], ["CAG34715.1", "putative_ABC_transporter", "BGC0000713", 1, "Saccharide", 30.0, 154.0, 66.47727272727273, 1.17e-39], ["ACA97578.1", "PmxC", "BGC0000408", 1, "NRP", 26.0, 155.0, 65.625, 1.19e-39], ["CUX79063.1", "Putative_multidrug_export_ATP-binding/permease_protein", "BGC0001715", 1, "NRP", 26.0, 155.0, 64.0625, 1.61e-39], ["AAK81823.1", "ABC_transporter", "BGC0000326", 1, "NRP", 27.0, 155.0, 78.83522727272727, 2.08e-39], ["CAA11793.1", "PCZA363.2", "BGC0000322", 1, "NRP", 27.0, 155.0, 85.08522727272727, 2.41e-39], ["CAG38700.1", "putative_ABC-transporter,_ATP-binding_protein", "BGC0000708", 1, "Saccharide", 29.0, 154.0, 65.3409090909091, 3.34e-39], ["AGM16415.1", "paenibacterin_ABC-transporter_D", "BGC0000400", 1, "NRP", 27.0, 153.0, 64.63068181818183, 4.73e-39], ["OKA09422.1", "ABC_transporter", "BGC0001459", 1, "NRP:Glycopeptide", 27.0, 154.0, 82.8125, 5.89e-39], ["OLZ52458.1", "ABC_transporter", "BGC0001462", 1, "NRP:Glycopeptide", 25.0, 154.0, 81.96022727272727, 5.99e-39], ["MAA_10048", "multidrug_resistance_protein", "BGC0000337", 1, "NRP", 42.0, 155.0, 29.6875, 9.35e-39], ["CAE53357.1", "ABC_transporter", "BGC0000440", 1, "NRP:Glycopeptide", 29.0, 153.0, 67.1875, 1.05e-38], ["CAG15016.1", "ABC_transporter", "BGC0000441", 1, "NRP", 29.0, 153.0, 67.1875, 1.05e-38], ["AJM89736.1", "PmxC", "BGC0001192", 1, "NRP", 26.0, 152.0, 64.48863636363636, 1.31e-38], ["RSO11557.1", "ABC_transporter", "BGC0002637", 1, "NRP", 28.0, 153.0, 86.07954545454545, 1.43e-38], ["WP_234316436.1", "ABC_transporter_ATP-binding_protein/permease", "BGC0001634", 1, "RiPP", 28.0, 152.0, 80.25568181818183, 1.43e-38], ["AIS24846.1", "dst20", "BGC0001147", 1, "NRP", 30.0, 152.0, 72.58522727272727, 1.91e-38], ["CAG38699.1", "putative_ABC-transporter,_ATP-binding_protein", "BGC0000708", 1, "Saccharide", 27.0, 151.0, 74.7159090909091, 2.22e-38], ["AHF21226.1", "TriB", "BGC0000449", 1, "NRP", 27.0, 152.0, 69.46022727272727, 2.26e-38], ["AEZ51518.1", "pmxC", "BGC0001153", 1, "NRP:Lipopeptide", 26.0, 151.0, 65.625, 3.22e-38], ["APO47824.1", "multidrug_ABC_transporter_permease", "BGC0002653", 1, "NRP", 26.0, 151.0, 64.20454545454545, 3.22e-38], ["AGM16416.1", "paenibacterin_ABC-transporter_E", "BGC0000400", 1, "NRP", 26.0, 150.0, 79.11931818181817, 3.3e-38], ["QPP19365.1", "Pen6", "BGC0002501", 1, "Alkaloid", 29.0, 152.0, 66.05113636363636, 3.33e-38], ["ATY37606.1", "BreA", "BGC0001536", 1, "NRP", 29.0, 150.0, 62.07386363636363, 4.66e-38], ["WP_087443883.1", "ABC_transporter_ATP-binding_protein/permease", "BGC0002701", 1, "RiPP", 26.0, 150.0, 74.7159090909091, 4.66e-38], ["AAM80540.1", "StaU", "BGC0000290", 1, "NRP:Glycopeptide", 27.0, 150.0, 83.94886363636364, 6.17e-38], ["CAF32377.1", "putative_ABC_transporter,_ATP-binding_protein", "BGC0000712", 1, "Saccharide", 30.0, 150.0, 64.63068181818183, 7.05e-38], ["CAA12529.1", "ExsA_protein", "BGC0000802", 1, "Saccharide", 42.0, 150.0, 28.693181818181817, 7.57e-38], ["AKU20512.1", "ABC_transporter_ATP-binding_protein", "BGC0002687", 1, "Polyketide+NRP", 31.0, 149.0, 65.9090909090909, 8.04e-38], ["BAH43767.1", "ABC_transporter_ATP_binding/permease_protein", "BGC0000452", 1, "NRP", 26.0, 149.0, 64.48863636363636, 9.13e-38], ["ABI30230.1", "McdT", "BGC0000526", 1, "RiPP:Lanthipeptide", 23.0, 150.0, 98.7215909090909, 1.53e-37], ["APO47823.1", "multidrug_ABC_transporter_permease", "BGC0002653", 1, "NRP", 29.0, 148.0, 65.3409090909091, 1.89e-37], ["CAD91219.1", "putative_ABC_transporter,_Dbv24", "BGC0000289", 1, "NRP:Glycopeptide+Saccharide:Hybrid/tailoring saccharide", 27.0, 149.0, 76.5625, 2.03e-37], ["ABK59359.1", "MukT", "BGC0000534", 1, "RiPP:Lanthipeptide", 23.0, 149.0, 97.30113636363636, 2.05e-37], ["WP_078613549.1", "ABC_transporter_ATP-binding_protein/permease", "BGC0001550", 1, "RiPP", 27.0, 148.0, 76.13636363636364, 2.35e-37], ["AFN69431.1", "ElxT", "BGC0000509", 1, "RiPP:Lanthipeptide", 25.0, 148.0, 63.92045454545454, 2.44e-37], ["AOT85892.1", "ABC_transporter", "BGC0001788", 1, "RiPP", 24.0, 149.0, 98.4375, 2.75e-37], ["ctg1_orf1267", "", "BGC0001752", 1, "NRP", 36.0, 148.0, 40.48295454545455, 4.32e-37], ["CAG25756.1", "putative_ABC_transporter_ATP-binding_protein", "BGC0000311", 1, "NRP", 26.0, 148.0, 81.39204545454545, 5.05e-37], ["BAI23327.1", "putative_ABC-transporter", "BGC0000949", 1, "NRP", 27.0, 147.0, 77.27272727272727, 6.21e-37], ["AGS77319.1", "ABC_transporter", "BGC0001178", 1, "NRP:Glycopeptide", 28.0, 147.0, 67.75568181818183, 9.8e-37], ["AZM57021.1", "ABC_transporter", "BGC0002314", 1, "NRP", 26.0, 147.0, 69.17613636363636, 1.06e-36], ["ACA97579.1", "PmxD", "BGC0000408", 1, "NRP", 28.0, 146.0, 65.05681818181817, 1.14e-36], ["AEZ51519.1", "pmxD", "BGC0001153", 1, "NRP:Lipopeptide", 28.0, 146.0, 65.05681818181817, 1.14e-36], ["CAD15511.1", "ATP-binding_transmembrane_ABC_transporter_protein", "BGC0001014", 1, "NRP:NRP siderophore+Polyketide:Modular type I polyketide+Polyketide:Iterative type I polyketide", 29.0, 146.0, 71.44886363636364, 1.19e-36], ["ATQ39429.1", "ABC_transporter", "BGC0001565", 1, "NRP", 37.0, 149.0, 35.51136363636363, 1.2e-36], ["ACX68645.1", "putative_ABC_transporter", "BGC0000547", 1, "RiPP:Lanthipeptide", 24.0, 147.0, 97.44318181818183, 1.2e-36], ["WP_078620925.1", "ABC_transporter_ATP-binding_protein/permease", "BGC0001549", 1, "RiPP", 28.0, 146.0, 80.11363636363636, 1.32e-36], ["AEI58864.1", "ABC_transporter", "BGC0000455", 1, "NRP", 26.0, 147.0, 84.0909090909091, 1.35e-36], ["CAC17506.1", "putative_ABC_transporter_ATP-binding_protein", "BGC0000324", 1, "NRP", 30.0, 145.0, 65.05681818181817, 2.07e-36], ["AIG26885.1", "putative_multidrug_export_ATP-binding/permease_protein", "BGC0002432", 1, "NRP", 28.0, 145.0, 68.75, 3.36e-36], ["BAJ19058.1", "putative_ABC_transporter", "BGC0000288", 1, "NRP", 27.0, 145.0, 80.82386363636364, 3.53e-36], ["OJF16281.1", "AceT2", "BGC0001491", 1, "Polyketide", 28.0, 145.0, 63.21022727272727, 4.41e-36], ["AYA22337.1", "Tri", "BGC0001955", 1, "NRP", 25.0, 145.0, 82.8125, 4.71e-36], ["CAF31838.1", "putative_hygromycin_B_exporter", "BGC0000699", 1, "Saccharide", 27.0, 144.0, 73.1534090909091, 4.86e-36], ["OLZ50884.1", "ABC_transporter", "BGC0001461", 1, "NRP:Glycopeptide", 25.0, 145.0, 82.8125, 5.05e-36], ["AJM89737.1", "PmxD", "BGC0001192", 1, "NRP", 29.0, 144.0, 66.05113636363636, 6.79e-36], ["WP_081238292.1", "ABC_transporter_ATP-binding_protein", "BGC0002105", 1, "Polyketide", 27.0, 143.0, 71.875, 1.24e-35], ["CCA53801.1", "Transport_ATP-binding_protein_CydC", "BGC0001801", 1, "NRP", 27.0, 143.0, 77.13068181818183, 1.28e-35], ["WP_052414171.1", "ABC_transporter_ATP-binding_protein/permease", "BGC0001551", 1, "RiPP", 27.0, 142.0, 77.55681818181817, 1.62e-35], ["AIS24845.1", "dst21", "BGC0001147", 1, "NRP", 28.0, 143.0, 72.1590909090909, 2.03e-35], ["CAP20371.1", "ABC_transporter_ATP-binding_membrane_protein", "BGC0000347", 1, "NRP", 25.0, 142.0, 63.21022727272727, 2.32e-35], ["BAL72550.1", "lariatin_biosynthetic_protein", "BGC0000575", 1, "RiPP:Lassopeptide", 27.0, 142.0, 65.05681818181817, 2.57e-35], ["MBE3202945.1", "ABC_transporter_ATP-binding_protein", "BGC0002410", 1, "NRP", 30.0, 142.0, 53.40909090909091, 2.69e-35], ["CYV09559.1", "ABC_transporter_NBP/MSD_fusion_protein", "BGC0002575", 1, "RiPP", 27.0, 143.0, 67.89772727272727, 2.81e-35], ["ABD65953.1", "ABC_transporter", "BGC0000341", 1, "NRP", 25.0, 142.0, 69.60227272727273, 3.08e-35], ["AXG47409.1", "ABC_transporter_ATP-binding_protein", "BGC0002715", 1, "NRP+Polyketide", 38.0, 142.0, 30.681818181818183, 3.27e-35], ["QVK45109.1", "ABC_transporter", "BGC0002438", 1, "Alkaloid", 40.0, 143.0, 29.829545454545453, 3.38e-35], ["CAG34716.1", "putative_ABC_transporter", "BGC0000713", 1, "Saccharide", 26.0, 142.0, 75.0, 3.72e-35], ["CAB01940.1", "ExpD1", "BGC0000801", 1, "Saccharide", 28.0, 141.0, 81.39204545454545, 4.52e-35], ["EKJ70675.1", "hypothetical_protein", "BGC0002188", 1, "NRP+Polyketide", 27.0, 144.0, 65.19886363636364, 4.75e-35], ["WP_003071800.1", "ABC_transporter_ATP-binding_protein/permease", "BGC0002009", 1, "Polyketide", 27.0, 141.0, 68.75, 6.36e-35], ["ATY37607.1", "BreB", "BGC0001536", 1, "NRP", 26.0, 141.0, 75.56818181818183, 6.48e-35], ["QWP75302.1", "ABC_transporter_ATP-binding_protein", "BGC0002126", 1, "NRP:Cyclic depsipeptide", 26.0, 140.0, 77.13068181818183, 8.17e-35], ["AAB92603.1", "ScnT", "BGC0000557", 1, "RiPP:Lanthipeptide", 23.0, 140.0, 97.58522727272727, 1.67e-34], ["QYC40286.1", "Multidrug_export_ATP-binding/permease_protein", "BGC0002344", 1, "NRP", 28.0, 140.0, 68.60795454545455, 1.74e-34], ["AZM50109.1", "ABC_transporter", "BGC0002702", 1, "NRP", 24.0, 140.0, 86.36363636363636, 1.86e-34], ["AQT01390.1", "SgnA", "BGC0001690", 1, "Polyketide", 29.0, 139.0, 79.4034090909091, 2.33e-34], ["AAM54082.1", "ABC_transporter", "BGC0000020", 1, "Polyketide", 33.0, 140.0, 42.1875, 2.91e-34], ["QTT77479.1", "ABC_transporter_ATP-binding_protein", "BGC0002350", 1, "NRP+Polyketide+Saccharide", 26.0, 138.0, 64.63068181818183, 3.36e-34], ["AAS92552.1", "SirA", "BGC0001044", 1, "NRP", 28.0, 141.0, 66.33522727272727, 3.38e-34], ["AQZ37089.1", "ABC_transporter_transmembrane_region_protein", "BGC0001511", 1, "Polyketide", 33.0, 140.0, 41.903409090909086, 3.9e-34], ["AGI92083.1", "ABC_efflux_pump", "BGC0002115", 1, "RiPP:Other", 41.0, 138.0, 30.823863636363637, 5e-34], ["CAC20924.1", "PimA_protein", "BGC0000125", 1, "Polyketide", 29.0, 138.0, 79.4034090909091, 5.35e-34], ["QSE03592.1", "Lcm8", "BGC0002333", 1, "Polyketide", 24.0, 138.0, 72.58522727272727, 5.83e-34], ["ALK27913.1", "putative_ABC_transporter", "BGC0001233", 1, "NRP", 40.0, 139.0, 26.84659090909091, 6.95e-34], ["OJF16286.1", "AceT1", "BGC0001491", 1, "Polyketide", 26.0, 137.0, 77.8409090909091, 7.68e-34], ["CAC20925.1", "PimB_protein", "BGC0000125", 1, "Polyketide", 31.0, 138.0, 41.76136363636363, 8.62e-34], ["AQT01389.1", "SgnB", "BGC0001690", 1, "Polyketide", 31.0, 138.0, 41.76136363636363, 8.62e-34], ["AFS60105.1", "PaenT", "BGC0000540", 1, "RiPP:Lanthipeptide", 27.0, 137.0, 65.9090909090909, 9.23e-34], ["ATG31926.1", "KocI", "BGC0001640", 1, "RiPP", 25.0, 137.0, 76.70454545454545, 9.86e-34], ["MCC5036782.1", "ABC_transporter_ATP-binding_protein/permease", "BGC0002638", 1, "NRP", 24.0, 138.0, 79.4034090909091, 1.03e-33], ["CCC55903.1", "putative_ABC_transporter,_ATPase_and_permease_component", "BGC0000973", 1, "NRP+Polyketide:Modular type I polyketide", 28.0, 137.0, 69.0340909090909, 1.04e-33], ["QIZ24092.1", "putative_ABC_transporter", "BGC0002540", 1, "Polyketide", 28.0, 138.0, 75.2840909090909, 1.08e-33], ["AVX51096.1", "nysH", "BGC0001709", 1, "Polyketide", 32.0, 137.0, 41.33522727272727, 1.11e-33], ["ADX66465.1", "ScnB", "BGC0000108", 1, "Polyketide", 27.0, 137.0, 63.21022727272727, 1.16e-33], ["ABV83218.1", "CppG", "BGC0000116", 1, "Polyketide", 31.0, 137.0, 42.04545454545455, 1.19e-33], ["QIZ24091.1", "putative_ABC_transporter", "BGC0002540", 1, "Polyketide", 32.0, 137.0, 42.1875, 1.29e-33], ["ABS50188.1", "putative_ABC_transporter_permease/ATP-binding_protein", "BGC0000410", 1, "NRP", 39.0, 137.0, 29.40340909090909, 1.66e-33], ["QSE03593.1", "Lcm9", "BGC0002333", 1, "Polyketide", 26.0, 137.0, 64.91477272727273, 1.7e-33], ["CUX79064.1", "putative_ABC_transporter_ATP-binding_protein", "BGC0001715", 1, "NRP", 28.0, 136.0, 65.48295454545455, 1.88e-33], ["MBX4265669.1", "ABC_transporter_ATP-binding_protein/permease", "BGC0002667", 1, "RiPP", 24.0, 135.0, 69.60227272727273, 3.38e-33], ["EFY99280.1", "AtrH_like_protein", "BGC0002710", 1, "NRP", 36.0, 138.0, 34.80113636363637, 3.39e-33], ["WP_081238293.1", "ABC_transporter_ATP-binding_protein", "BGC0002105", 1, "Polyketide", 26.0, 135.0, 64.63068181818183, 4.93e-33], ["BAL90289.1", "putative_ABC_transporter_ATPase_and_permease_protein", "BGC0002021", 1, "Polyketide", 26.0, 135.0, 75.0, 6.03e-33], ["ABS50189.1", "putative_ABC_transporter_permease/ATP-binding_protein", "BGC0000410", 1, "NRP", 37.0, 134.0, 31.25, 9.02e-33], ["AHW81481.1", "hypothetical_protein", "BGC0000934", 1, "Other:Phenazine", 37.0, 134.0, 30.53977272727273, 1.27e-32], ["ADX66464.1", "ScnA", "BGC0000108", 1, "Polyketide", 28.0, 134.0, 80.25568181818183, 1.34e-32], ["BAE56595.1", "", "BGC0001123", 1, "NRP", 28.0, 135.0, 66.05113636363636, 1.41e-32], ["BAE07080.1", "possible_ABC_transporter", "BGC0000693", 1, "Saccharide", 24.0, 134.0, 64.91477272727273, 1.57e-32], ["CAJ87588.1", "putative_inner_membrane_ABC-transporter", "BGC0001055", 1, "NRP+Polyketide", 31.0, 134.0, 50.99431818181818, 1.76e-32], ["KVR35744.1", "hypothetical_protein", "BGC0002312", 1, "RiPP", 26.0, 133.0, 65.48295454545455, 2.05e-32], ["QEG98937.1", "ant20", "BGC0002042", 1, "NRP", 27.0, 133.0, 73.7215909090909, 3.45e-32], ["MBE3200462.1", "ABC_transporter_ATP-binding_protein", "BGC0002409", 1, "NRP", 28.0, 132.0, 66.19318181818183, 4.23e-32], ["AAF71763.1", "nysG", "BGC0000115", 1, "Polyketide:Modular type I polyketide+Saccharide:Hybrid/tailoring saccharide", 30.0, 132.0, 42.04545454545455, 4.39e-32], ["ALE27499.1", "ABC_transporter", "BGC0001292", 1, "Other", 37.0, 132.0, 29.119318181818183, 4.87e-32], ["AGI92082.1", "HlyB/MsbA_family_ABC_transporter", "BGC0002115", 1, "RiPP:Other", 33.0, 132.0, 33.38068181818182, 4.89e-32], ["CAM03502.1", "putative_ABC_transporter", "BGC0000513", 1, "RiPP:Lanthipeptide", 29.0, 132.0, 57.38636363636363, 5.92e-32], ["CAA90021.1", "PepT", "BGC0000543", 1, "RiPP:Lanthipeptide", 26.0, 131.0, 75.99431818181817, 8.07e-32], ["KIH99790.1", "hypothetical_protein", "BGC0001176", 1, "RiPP:Lassopeptide", 28.0, 131.0, 71.5909090909091, 9.05e-32], ["CAX48974.1", "ABC-transporter", "BGC0000519", 1, "RiPP:Lanthipeptide", 28.0, 130.0, 73.01136363636364, 1.39e-31], ["WP_245193312.1", "ABC_transporter_ATP-binding_protein/permease", "BGC0002011", 1, "Polyketide", 28.0, 132.0, 66.33522727272727, 1.43e-31], ["CAD15510.1", "ATP-binding_transmembrane_ABC_transporter_protein", "BGC0001014", 1, "NRP:NRP siderophore+Polyketide:Modular type I polyketide+Polyketide:Iterative type I polyketide", 35.0, 131.0, 34.94318181818182, 1.53e-31], ["EYT83450.1", "ABC_transporter", "BGC0001213", 1, "Polyketide", 37.0, 130.0, 28.97727272727273, 1.55e-31], ["QGJ79656.1", "ABC_transporter", "BGC0002552", 1, "Polyketide", 28.0, 132.0, 66.33522727272727, 1.57e-31], ["AAF71764.1", "nysH", "BGC0000115", 1, "Polyketide:Modular type I polyketide+Saccharide:Hybrid/tailoring saccharide", 32.0, 130.0, 41.47727272727273, 1.61e-31], ["EME52991.1", "ABC_transporter", "BGC0001460", 1, "NRP:Glycopeptide", 37.0, 131.0, 27.41477272727273, 1.85e-31], ["AFO89690.1", "ABC_transporter,_transmembrane_ATP-binding_protein", "BGC0002694", 1, "Other", 28.0, 130.0, 73.7215909090909, 2.22e-31], ["AFD30962.1", "CrmT3", "BGC0000966", 1, "NRP+Polyketide", 38.0, 130.0, 29.261363636363637, 2.82e-31], ["ABV83219.1", "CppH", "BGC0000116", 1, "Polyketide", 32.0, 130.0, 41.61931818181818, 2.88e-31], ["AKQ99290.1", "ABC_transporter,partial", "BGC0001484", 1, "Other", 28.0, 130.0, 72.72727272727273, 3.13e-31], ["CCA53800.1", "putative_ABC_transporter", "BGC0001801", 1, "NRP", 28.0, 129.0, 64.0625, 3.42e-31], ["CAJ88628.1", "putative_netropsin_resistance_protein_subunit_1", "BGC0000327", 1, "NRP", 27.0, 130.0, 72.1590909090909, 3.68e-31], ["MBE3200465.1", "ABC_transporter_ATP-binding_protein", "BGC0002409", 1, "NRP", 28.0, 129.0, 75.2840909090909, 4.81e-31], ["AFD30963.1", "CrmT2", "BGC0000966", 1, "NRP+Polyketide", 37.0, 129.0, 28.97727272727273, 6.11e-31], ["MBE3200464.1", "ABC_transporter_ATP-binding_protein", "BGC0002409", 1, "NRP", 31.0, 129.0, 40.340909090909086, 6.44e-31], ["EHQ60564.1", "ABC_transporter", "BGC0001356", 1, "RiPP", 37.0, 129.0, 28.83522727272727, 8.11e-31], ["QWF78559.1", "Multidrug_resistance_ABC_transporter_ATP-binding/permease_protein_BmrA", "BGC0002142", 1, "Polyketide", 26.0, 129.0, 65.3409090909091, 8.54e-31], ["AIE77056.1", "ABC-transporter", "BGC0000418", 1, "NRP", 24.0, 129.0, 76.8465909090909, 8.81e-31], ["QUQ72367.1", "ABC_transporter", "BGC0002349", 1, "Polyketide+Saccharide", 25.0, 128.0, 64.77272727272727, 1.09e-30], ["AKU24610.1", "ABC_transporter_ATP-binding_protein", "BGC0002687", 1, "Polyketide+NRP", 28.0, 128.0, 72.30113636363636, 1.38e-30], ["AIG79244.1", "Conserved_putative_membrane_protein", "BGC0000419", 1, "Saccharide+NRP:Glycopeptide", 24.0, 128.0, 77.98295454545455, 1.85e-30], ["AEH59102.1", "ABC_transporter/permease/ATP-binding_protein", "BGC0000385", 1, "NRP", 26.0, 127.0, 63.35227272727273, 1.87e-30], ["CAP20370.1", "ABC_transporter,_ATP-binding_membrane_protein", "BGC0000347", 1, "NRP", 37.0, 127.0, 28.83522727272727, 2.22e-30], ["ABL74935.1", "ABC_multi-drug_transport", "BGC0001048", 1, "NRP:Glycopeptide+Polyketide:Modular type I polyketide+Saccharide:Hybrid/tailoring saccharide", 26.0, 127.0, 65.48295454545455, 2.45e-30], ["AVX51095.1", "nysG", "BGC0001709", 1, "Polyketide", 28.0, 127.0, 41.76136363636363, 2.56e-30], ["MBN3579118.1", "ABC_transporter_ATP-binding_protein", "BGC0002613", 1, "NRP+Polyketide", 37.0, 126.0, 27.41477272727273, 3.33e-30], ["QYA99270.1", "ABC_transporter_ATP-binding_protein/permease", "BGC0002676", 1, "NRP", 37.0, 126.0, 27.41477272727273, 4.35e-30], ["ctg1_orf1268", "", "BGC0001752", 1, "NRP", 28.0, 125.0, 72.30113636363636, 6.34e-30], ["AKQ52537.1", "ABC_transporter_ATP-binding_protein", "BGC0002533", 1, "NRP+Polyketide", 37.0, 125.0, 27.41477272727273, 7.98e-30], ["CCC55904.1", "putative_ABC_transporter,_ATPase_and_permease_component", "BGC0000973", 1, "NRP+Polyketide:Modular type I polyketide", 38.0, 125.0, 28.97727272727273, 9.52e-30], ["CAX48975.1", "ABC-transporter", "BGC0000519", 1, "RiPP:Lanthipeptide", 36.0, 124.0, 35.9375, 2.04e-29], ["CAM02315.1", "putative_ABC_transporter_transmembrane", "BGC0000349", 1, "NRP", 29.0, 124.0, 71.16477272727273, 2.25e-29], ["CAC17507.1", "putative_ABC_transporter_ATP-binding_protein", "BGC0000324", 1, "NRP", 37.0, 124.0, 28.125, 2.28e-29], ["QBF29318.1", "ABC_transporter_ATP-binding_protein", "BGC0002294", 1, "Other", 28.0, 123.0, 63.63636363636363, 4.28e-29], ["BAP05577.1", "calU", "BGC0000967", 1, "NRP+Polyketide:Trans-AT type I polyketide", 37.0, 124.0, 29.40340909090909, 5.37e-29], ["AHH99931.1", "ABC_transporter_protein", "BGC0000002", 1, "Polyketide", 24.0, 122.0, 64.48863636363636, 1.03e-28], ["XP_011392729.1", "ABC_transporter", "BGC0001281", 1, "Polyketide", 34.0, 124.0, 35.36931818181818, 1.13e-28], ["ALK21573.1", "glycosyl_transferase_family_2", "BGC0002678", 1, "NRP", 36.0, 122.0, 29.6875, 1.29e-28], ["DAB41657.1", "ABC_transporter", "BGC0001585", 1, "Alkaloid", 26.0, 123.0, 66.05113636363636, 1.32e-28], ["QFU91019.1", "Putative_multidrug_export_ATP-binding/permease_protein", "BGC0002064", 1, "RiPP", 35.0, 121.0, 31.96022727272727, 2.08e-28], ["CBL93714.1", "ABC_multidrug_transporter", "BGC0000360", 1, "NRP", 26.0, 120.0, 66.33522727272727, 3.21e-28], ["WP_052230046.1", "ABC_transporter_ATP-binding_protein/permease", "BGC0001188", 1, "RiPP", 24.0, 119.0, 66.33522727272727, 8.5e-28], ["CBW73574.1", "Multidrug_resistance_ABC_transporter_ATP-binding_and_permease_protein", "BGC0002325", 1, "RiPP", 36.0, 114.0, 26.27840909090909, 2.43e-27], ["CAH58692.1", "putative_exporter", "BGC0000711", 1, "Saccharide", 29.0, 117.0, 39.63068181818182, 5.75e-27], ["AXG47408.1", "ABC_transporter_ATP-binding_protein", "BGC0002715", 1, "NRP+Polyketide", 34.0, 117.0, 29.829545454545453, 5.76e-27], ["CAF33314.1", "putative_ABC_transporter,_ATP-binding_protein,_NeoT", "BGC0000709", 1, "Saccharide", 29.0, 117.0, 39.63068181818182, 5.81e-27], ["MCC5036771.1", "ABC_transporter_ATP-binding_protein/permease", "BGC0002638", 1, "NRP", 27.0, 115.0, 72.30113636363636, 1.32e-26], ["BAC87910.1", "probable_ABC_transporter", "BGC0000294", 1, "NRP", 39.0, 115.0, 26.5625, 1.57e-26], ["EPF88078.1", "hypothetical_protein", "BGC0001494", 1, "RiPP", 37.0, 115.0, 26.988636363636363, 1.83e-26], ["CAC60277.1", "RumT_protein", "BGC0000545", 1, "RiPP:Lanthipeptide", 22.0, 115.0, 97.44318181818183, 3.4e-26], ["ALK21572.1", "multidrug_ABC_transporter_permease", "BGC0002678", 1, "NRP", 34.0, 114.0, 30.113636363636363, 3.7e-26], ["AKQ99291.1", "ABC_transporter", "BGC0001484", 1, "Other", 35.0, 114.0, 34.23295454545455, 5.46e-26], ["AAR12535.1", "putative_ABC_transporter", "BGC0002468", 1, "NRP", 37.0, 113.0, 25.85227272727273, 6.07e-26], ["CBW74823.1", "Multidrug_resistance_ABC_transporter_ATP-binding_and_permease_protein", "BGC0000571", 1, "RiPP:Lassopeptide", 29.0, 112.0, 58.94886363636363, 1.33e-25], ["ctg1_orf5", "", "BGC0000321", 1, "NRP", 30.0, 114.0, 47.72727272727273, 1.54e-25], ["WP_128623601.1", "ABC_transporter_ATP-binding_protein/permease", "BGC0002144", 1, "RiPP:LAP", 28.0, 112.0, 66.47727272727273, 1.69e-25], ["ACQ63630.1", "ABC_multidrug_resistance_transporter", "BGC0000875", 1, "Saccharide:Hybrid/tailoring saccharide+Other:Nucleoside", 30.0, 113.0, 52.27272727272727, 1.96e-25], ["CQR60039.1", "Lactococcin_transport/processing_ATP-binding_protein_LcnC-like", "BGC0002289", 1, "RiPP", 34.0, 112.0, 35.51136363636363, 2.28e-25], ["CAJ87587.1", "putative_ABC_transporter_protein", "BGC0001055", 1, "NRP+Polyketide", 33.0, 112.0, 31.392045454545453, 2.36e-25], ["AAK01462.1", "ABC_transporter", "BGC0000412", 1, "NRP", 32.0, 111.0, 32.8125, 2.76e-25], ["EMC15128.1", "ABC_transporter,_ATP-binding_and_permease_protein", "BGC0000530", 1, "RiPP:Lanthipeptide", 28.0, 111.0, 39.63068181818182, 3.01e-25], ["ALC22068.1", "ABC_transporter_ATP-binding_protein", "BGC0002303", 1, "RiPP", 28.0, 111.0, 67.04545454545455, 3.2e-25], ["BAJ05895.1", "putative_ABC_multidrug_resistance_transporter", "BGC0000872", 1, "Other", 29.0, 112.0, 52.41477272727273, 5.97e-25], ["AQZ42156.1", "putative_ABC_multidrug_transporter", "BGC0001820", 1, "NRP", 24.0, 112.0, 66.33522727272727, 6.03e-25], ["ACY56719.1", "ThnT", "BGC0000600", 1, "RiPP", 21.0, 109.0, 65.05681818181817, 1.12e-24], ["QFU91020.1", "Lipid_A_export_ATP-binding/permease_protein_MsbA", "BGC0002064", 1, "RiPP", 26.0, 108.0, 69.31818181818183, 2.64e-24], ["AGK15450.1", "ABC_transporter,_transmembrane_region,_ATP_binding_component", "BGC0002529", 1, "NRP", 28.0, 108.0, 64.0625, 3.15e-24], ["BAG19223.1", "membrane_translocator", "BGC0000496", 1, "RiPP:Lanthipeptide", 35.0, 108.0, 30.255681818181817, 4.6e-24], ["CAA19962.1", "putative_ABC_transporter", "BGC0000551", 1, "RiPP:Lanthipeptide", 28.0, 108.0, 63.06818181818182, 4.64e-24], ["ACU73107.1", "ABC_transporter_related", "BGC0000501", 1, "RiPP:Lanthipeptide", 33.0, 107.0, 30.39772727272727, 7.39e-24], ["ADC96668.1", "ABC_transporter", "BGC0001076", 1, "Other:Nucleoside", 28.0, 105.0, 51.84659090909091, 5.04e-23], ["AAD56148.1", "MutT", "BGC0000533", 1, "RiPP:Lanthipeptide", 26.0, 103.0, 39.77272727272727, 6.94e-23], ["CAA19963.1", "putative_ABC_transporter", "BGC0000551", 1, "RiPP:Lanthipeptide", 33.0, 103.0, 30.113636363636363, 1.65e-22], ["ACZ21385.1", "ABC-type_multidrug_transport_system,_ATPase_and_permease_component", "BGC0002298", 1, "RiPP", 31.0, 102.0, 34.375, 1.69e-22], ["CEJ66606.1", "ABC_transporter,_ATP-binding/permease_protein", "BGC0002322", 1, "Other", 25.0, 101.0, 35.08522727272727, 3.88e-22], ["ADV57362.1", "bacteriocin_ABC_transporter_of_glycocin_F", "BGC0000484", 1, "RiPP:Head-to-tailcyclized peptide", 22.0, 102.0, 94.31818181818183, 4.94e-22], ["AAK01464.1", "ABC_transporter", "BGC0000412", 1, "NRP", 34.0, 101.0, 27.41477272727273, 5.85e-22], ["simD", "", "BGC0000334", 1, "NRP", 30.0, 101.0, 35.653409090909086, 1.06e-21], ["AAD28497.1", "McjD", "BGC0000581", 1, "RiPP:Linaridin", 27.0, 98.0, 39.91477272727273, 5.84e-21], ["ABW70810.1", "PchI", "BGC0002475", 1, "NRP", 29.0, 98.0, 27.41477272727273, 7.96e-21], ["AHF21235.1", "PabT", "BGC0000542", 1, "RiPP:Lanthipeptide", 28.0, 97.0, 42.75568181818182, 1.19e-20], ["QKI29071.1", "ABC_transporter_ATP-binding_protein", "BGC0002130", 1, "RiPP:Lanthipeptide", 24.0, 97.0, 65.9090909090909, 1.82e-20], ["AUD11999.1", "OrbC", "BGC0001721", 1, "NRP", 33.0, 92.0, 27.27272727272727, 5.01e-20], ["QYB25771.1", "ABC_transporter_ATP-binding_protein", "BGC0002425", 1, "RiPP", 36.0, 93.0, 27.130681818181817, 6.33e-20], ["ABI87090.1", "ABC_transporter_related_protein", "BGC0002531", 1, "NRP", 33.0, 91.0, 27.41477272727273, 6.89e-20], ["AXM42912.1", "ABC_transporter_ATP-binding_protein", "BGC0001940", 1, "Polyketide", 33.0, 91.0, 27.556818181818183, 7.52e-20], ["AFW17836.1", "PaeT", "BGC0000541", 1, "RiPP:Lanthipeptide", 33.0, 94.0, 29.829545454545453, 1.11e-19], ["BAG19224.1", "membrane_translocator", "BGC0000496", 1, "RiPP:Lanthipeptide", 34.0, 94.0, 26.988636363636363, 1.52e-19], ["ABE35427.1", "ABC_cobalamin/Fe3+-siderophores_transporter,_ATPase_subunit", "BGC0002421", 1, "NRP", 33.0, 90.0, 26.420454545454547, 1.85e-19], ["WP_028847744.1", "ABC_transporter_ATP-binding_protein/permease", "BGC0002467", 1, "NRP", 25.0, 93.0, 52.13068181818182, 2.1e-19], ["AAZ23072.1", "hypothetical_protein", "BGC0000291", 1, "NRP", 35.0, 89.0, 27.982954545454547, 2.35e-19], ["AWR88426.1", "putative_ABC_transporter_ATP-binding_protein", "BGC0001522", 1, "Polyketide", 33.0, 89.0, 29.6875, 3.34e-19], ["QYI86759.1", "putative_ABC_transporter", "BGC0002424", 1, "NRP", 30.0, 92.0, 26.988636363636363, 3.53e-19], ["ATW47205.1", "multidrug_ABC_transporter_ATP-binding_protein", "BGC0002466", 1, "NRP", 31.0, 92.0, 33.94886363636363, 4.49e-19], ["BAL15733.1", "ABC_transporter", "BGC0000432", 1, "NRP", 26.0, 91.0, 73.4375, 8.79e-19], ["QBQ12454.1", "MacB_family_efflux_pump_subunit", "BGC0002693", 1, "NRP", 36.0, 91.0, 28.267045454545453, 1.95e-18], ["BAU50928.1", "ABC_transporter", "BGC0001379", 1, "NRP", 27.0, 89.0, 52.98295454545454, 3e-18], ["MBN3579119.1", "ABC_transporter_ATP-binding_protein", "BGC0002613", 1, "NRP+Polyketide", 29.0, 89.0, 36.07954545454545, 3.42e-18], ["CAD91242.1", "hypothetical_protein", "BGC0000289", 1, "NRP:Glycopeptide+Saccharide:Hybrid/tailoring saccharide", 31.0, 88.0, 27.130681818181817, 4.16e-18], ["AGI92076.1", "Iron(III)_dicitrate_transport_system_permease", "BGC0002115", 1, "RiPP:Other", 30.0, 86.0, 32.10227272727273, 4.27e-18], ["WP_003950018.1", "ABC_transporter_ATP-binding_protein/permease", "BGC0000546", 1, "RiPP:Lanthipeptide", 31.0, 89.0, 29.6875, 4.38e-18], ["AAU39356.1", "putative_spermidine/putrescine_ABC_transporter_ATP-binding_protein", "BGC0000381", 1, "NRP", 31.0, 87.0, 28.551136363636363, 6.19e-18], ["CAR51989.1", "putative_iron_transport-related_ATP-binding_protein", "BGC0002569", 1, "NRP", 34.0, 85.0, 25.0, 6.58e-18], ["QYC40281.1", "ABC_transporter,_ATP-binding_protein", "BGC0002344", 1, "NRP", 32.0, 84.0, 32.10227272727273, 8.36e-18], ["ABC39054.1", "iron_compound_ABC_transporter,_ATP-binding_protein", "BGC0000386", 1, "NRP:NRP siderophore", 31.0, 85.0, 26.420454545454547, 1.13e-17], ["AAY93343.1", "efflux_ABC_transporter,_ATP-binding/permease_protein", "BGC0000413", 1, "NRP", 35.0, 87.0, 28.267045454545453, 2.39e-17], ["KGA48642.1", "ABC_transporter_family_protein", "BGC0002413", 1, "NRP", 30.0, 83.0, 24.857954545454543, 2.45e-17], ["AAD48883.1", "ATPase", "BGC0002494", 1, "NRP", 31.0, 83.0, 26.5625, 3.55e-17], ["CCM44327.1", "putative_ABC_transporter_ATP-binding_protein", "BGC0001056", 1, "NRP+Polyketide:Modular type I polyketide+Polyketide:PUFA synthase or related polyketide", 33.0, 82.0, 28.40909090909091, 4.37e-17], ["AOF43521.1", "AsmB", "BGC0002586", 1, "RiPP", 21.0, 86.0, 87.35795454545455, 4.48e-17], ["CAF31834.1", "hypotheticl_protein", "BGC0000699", 1, "Saccharide", 30.0, 82.0, 27.556818181818183, 5.78e-17], ["ALD83698.1", "ABC_transporter_ATP_binding_protein", "BGC0001299", 1, "Polyketide", 30.0, 81.0, 27.982954545454547, 6.88e-17], ["ATY72535.1", "iron_complex_transport_ATP-binding_protein", "BGC0001574", 1, "NRP", 30.0, 82.0, 27.84090909090909, 7.19e-17], ["BAC87909.1", "probable_ABC_transporter", "BGC0000294", 1, "NRP", 33.0, 85.0, 24.573863636363637, 7.21e-17], ["CAM02316.1", "ABC_transporter_protein,_ATP-binding_component", "BGC0000349", 1, "NRP", 31.0, 85.0, 27.556818181818183, 9.83e-17], ["QEO74998.1", "omn23", "BGC0002078", 1, "NRP:Cyclic depsipeptide", 30.0, 81.0, 29.119318181818183, 1.08e-16], ["ARD09207.1", "DivT", "BGC0001576", 1, "RiPP", 30.0, 85.0, 29.40340909090909, 1.24e-16], ["ACN29733.1", "putative_peptide_transport_ATP-binding_protein", "BGC0000814", 1, "Alkaloid", 33.0, 82.0, 29.40340909090909, 1.31e-16], ["QED93126.1", "ABC_transporter_ATP-binding_protein", "BGC0002556", 1, "Alkaloid", 32.0, 82.0, 25.426136363636363, 1.58e-16], ["AAK95839.1", "ABC-transport_protein_PhuC", "BGC0002495", 1, "NRP", 31.0, 81.0, 25.994318181818183, 2.14e-16], ["CAD91214.1", "putative_ABC_transporter,_Dbv19", "BGC0000289", 1, "NRP:Glycopeptide+Saccharide:Hybrid/tailoring saccharide", 32.0, 80.0, 27.982954545454547, 2.36e-16], ["AEG64672.1", "ABC_transporter-like_protein", "BGC0000379", 1, "NRP", 33.0, 84.0, 28.125, 2.78e-16], ["QEO75092.1", "ABC_transporter_ATP-binding_protein", "BGC0002079", 1, "NRP:Cyclic depsipeptide", 29.0, 79.0, 29.6875, 3.64e-16], ["AFI57021.1", "QmnRs2", "BGC0000133", 1, "Polyketide", 32.0, 79.0, 27.84090909090909, 3.94e-16], ["QBK15045.1", "hypothetical_protein_ClaG", "BGC0002196", 1, "Polyketide", 36.0, 83.0, 25.426136363636363, 4.33e-16], ["MBE3202948.1", "ABC_transporter_ATP-binding_protein", "BGC0002410", 1, "NRP", 31.0, 81.0, 26.988636363636363, 5.47e-16], ["AUD08667.1", "ABC_transporter_ATP-binding_protein", "BGC0001553", 1, "NRP+Polyketide", 34.0, 81.0, 28.97727272727273, 5.95e-16], ["WP_020635024.1", "ABC_transporter_ATP-binding_protein/permease", "BGC0001211", 1, "NRP", 29.0, 82.0, 33.80681818181818, 7.25e-16], ["RUP78896.1", "ABC_transporter_ATP-binding_protein", "BGC0002073", 1, "NRP", 28.0, 79.0, 27.84090909090909, 9.57e-16], ["NKI69290.1", "ATP-binding_cassette_domain-containing_protein", "BGC0002408", 1, "NRP", 30.0, 79.0, 26.420454545454547, 1.09e-15], ["BAB72347.1", "ATP-binding_protein_of_iron(III)_ABC_transporter", "BGC0002683", 1, "Other", 29.0, 79.0, 25.28409090909091, 1.18e-15], ["ABW17379.1", "MacB", "BGC0000411", 1, "NRP", 34.0, 82.0, 28.267045454545453, 1.19e-15], ["QEO74890.1", "ABC_transporter_ATP-binding_protein", "BGC0002588", 1, "Other", 30.0, 79.0, 28.40909090909091, 1.23e-15], ["ACG70837.1", "ATP-binding_phosphonate_ABC_transporter_PhnC", "BGC0000938", 1, "Other:Aminocoumarin", 31.0, 78.0, 31.676136363636363, 1.4e-15], ["MBX9445648.1", "ABC_transporter_ATP-binding_protein", "BGC0002414", 1, "NRP", 30.0, 78.0, 26.84659090909091, 1.4e-15], ["APZ78707.1", "ABC_transporter_ATP-binding_protein", "BGC0001419", 1, "NRP:Cyclic depsipeptide+Polyketide:Iterative type I polyketide", 32.0, 78.0, 27.982954545454547, 1.46e-15], ["CAB53321.1", "putative_ABC_transporter_transmembrane_protein", "BGC0000325", 1, "NRP", 31.0, 81.0, 27.41477272727273, 1.6e-15], ["CBF87872.1", "ABC_multidrug_transporter_(Eurofung)", "BGC0001699", 1, "NRP", 29.0, 82.0, 28.267045454545453, 1.66e-15], ["BAE46917.1", "goadsporin_biosynthetic_protein", "BGC0000565", 1, "RiPP:LAP", 31.0, 81.0, 31.25, 2.17e-15], ["AAQ59906.1", "enterobactin-iron_transport_system_ATP-binding_protein", "BGC0002680", 1, "NRP", 30.0, 78.0, 27.84090909090909, 2.31e-15], ["AKV71854.1", "DevA_family_protein", "BGC0001525", 1, "Other", 35.0, 77.0, 24.573863636363637, 2.34e-15], ["KAH7877381.1", "multidrug_resistance-associated_ABC_transporter", "BGC0002747", 1, "RiPP", 30.0, 81.0, 27.84090909090909, 2.38e-15], ["CBA63688.1", "ATPase_of_griseobactin_uptake_ABC_transporter", "BGC0000368", 1, "NRP", 28.0, 77.0, 27.556818181818183, 2.48e-15], ["APZ78695.1", "ABC_transporter_ATP-binding_protein", "BGC0001418", 1, "NRP:Cyclic depsipeptide+Polyketide:Iterative type I polyketide", 31.0, 77.0, 27.982954545454547, 2.66e-15], ["AGE11895.1", "ABC_transporter", "BGC0000366", 1, "NRP", 30.0, 77.0, 27.27272727272727, 3.11e-15], ["QIW91876.1", "TRT", "BGC0002543", 1, "NRP", 27.0, 81.0, 29.829545454545453, 3.14e-15], ["AOE23597.1", "FoxTIX", "BGC0001598", 1, "NRP+Polyketide", 32.0, 77.0, 27.698863636363637, 3.78e-15], ["AHZ20760.1", "ABC_transporter_transmembrane_domain/ATP-binding_domain_protein", "BGC0000369", 1, "NRP+Saccharide:Hybrid/tailoring saccharide", 28.0, 80.0, 30.53977272727273, 4.13e-15], ["CBG75488.1", "putative_ABC_transport_system_integral_membrane_component", "BGC0000423", 1, "NRP", 31.0, 79.0, 27.698863636363637, 7.08e-15], ["BCK51650.1", "putative_ABC_transporter", "BGC0002520", 1, "Polyketide", 32.0, 77.0, 26.988636363636363, 7.36e-15], ["CBG75495.1", "putative_siderophore_transport_system_ATP-binding_component", "BGC0000423", 1, "NRP", 29.0, 77.0, 29.40340909090909, 8.02e-15], ["AAG32539.1", "SalX", "BGC0000548", 1, "RiPP:Lanthipeptide", 32.0, 76.0, 27.982954545454547, 8.3e-15], ["APZ78843.1", "ABC_transporter_ATP-binding_protein", "BGC0001431", 1, "NRP:Cyclic depsipeptide+Polyketide:Iterative type I polyketide", 30.0, 75.0, 28.40909090909091, 9.11e-15], ["AMK48243.1", "putative_ABC_transporter_ATPase", "BGC0001351", 1, "NRP", 35.0, 76.0, 25.0, 9.17e-15], ["AYJ71716.1", "multidrug_ABC_transporter", "BGC0001942", 1, "NRP+Polyketide", 24.0, 79.0, 51.13636363636363, 9.2e-15], ["KKP00962.1", "hypothetical_protein", "BGC0001854", 1, "Polyketide:Iterative type I polyketide", 33.0, 79.0, 29.829545454545453, 9.38e-15], ["CRG85577.1", "hypothetical_protein", "BGC0001402", 1, "NRP", 35.0, 79.0, 22.301136363636363, 9.59e-15], ["AAN74822.1", "Fum19p", "BGC0000062", 1, "Polyketide", 33.0, 79.0, 23.863636363636363, 1.25e-14], ["OUH62398.1", "hypothetical_protein", "BGC0001639", 1, "RiPP", 27.0, 78.0, 30.823863636363637, 1.26e-14], ["AAY91423.1", "efflux_ABC_transporter,_permease/ATP-binding_protein", "BGC0000399", 1, "NRP:Cyclic depsipeptide", 32.0, 78.0, 30.823863636363637, 1.41e-14], ["AOH72612.1", "DevA_family_protein", "BGC0001526", 1, "Other", 34.0, 74.0, 24.573863636363637, 1.45e-14], ["WP_152962146.1", "darobactin_export_ABC_transporter_ATP-binding_protein", "BGC0002116", 1, "RiPP:Other", 33.0, 74.0, 28.693181818181817, 1.78e-14], ["CCA65705.1", "predicted_ABC_transporter_ATP-binding_protein", "BGC0001343", 1, "Polyketide", 29.0, 74.0, 27.982954545454547, 1.92e-14], ["BAD02214.1", "ATP-binding_protein", "BGC0002682", 1, "Other", 30.0, 74.0, 26.988636363636363, 2.41e-14], ["QNL34620.1", "MacB2", "BGC0002092", 1, "NRP:Cyclic depsipeptide", 32.0, 77.0, 30.823863636363637, 2.45e-14], ["CUX79067.1", "Bicarbonate_transport_ATP-binding_protein_CmpC", "BGC0001715", 1, "NRP", 31.0, 75.0, 23.863636363636363, 2.55e-14], ["AKP45406.1", "ABC_transporter_ATP-binding_protein", "BGC0001413", 1, "NRP", 28.0, 74.0, 32.24431818181818, 3.15e-14], ["WP_064118557.1", "MacB_family_efflux_pump_subunit", "BGC0001509", 1, "NRP", 32.0, 77.0, 30.823863636363637, 3.23e-14], ["EPE34342.1", "ABC-transporter", "BGC0001035", 1, "Polyketide+NRP", 30.0, 77.0, 28.267045454545453, 3.6e-14], ["CAB53325.1", "putative_iron-siderophore_ABC-transporter_ATP-binding_protein", "BGC0000325", 1, "NRP", 30.0, 74.0, 24.857954545454543, 3.82e-14], ["MCC5036772.1", "ABC_transporter_ATP-binding_protein/permease", "BGC0002638", 1, "NRP", 26.0, 77.0, 64.63068181818183, 4.09e-14], ["WP_019631329.1", "ATP-binding_cassette_domain-containing_protein", "BGC0001364", 1, "RiPP", 37.0, 77.0, 21.732954545454543, 4.35e-14], ["DAC80066.1", "ABC_transporter_ATP-binding_protein", "BGC0001836", 1, "Polyketide:Trans-AT type I polyketide", 29.0, 74.0, 26.84659090909091, 4.87e-14], ["EWM63070.1", "ABC_transporter_ATP-binding_protein", "BGC0000679", 1, "Terpene", 29.0, 76.0, 27.84090909090909, 4.94e-14], ["AQZ69224.1", "ABC_transporter_ATP-binding_protein", "BGC0001635", 1, "NRP+Polyketide", 30.0, 73.0, 31.392045454545453, 5.05e-14], ["AEA03264.1", "ABC_transporter_ATP-binding_subunit", "BGC0000563", 1, "RiPP:Lanthipeptide", 32.0, 75.0, 28.83522727272727, 5.17e-14], ["AHI59113.1", "ATPase", "BGC0001005", 1, "NRP+Polyketide", 28.0, 73.0, 28.267045454545453, 5.83e-14], ["AJK49764.1", "ABC_transporter,_ATP-binding_protein", "BGC0002565", 1, "NRP", 29.0, 73.0, 26.5625, 6.78e-14], ["RLV71182.1", "Peptide_ABC_transporter,ATP-binding_protein", "BGC0001846", 1, "NRP+Saccharide:Hybrid/tailoring saccharide", 30.0, 74.0, 29.119318181818183, 7.09e-14], ["QTH19310.1", "ABC_transporter_ATP-binding_protein", "BGC0002442", 1, "RiPP", 29.0, 72.0, 30.823863636363637, 9.05e-14], ["CCQ18690.1", "ABC_transporter_ATP-binding_protein", "BGC0000544", 1, "RiPP:Lanthipeptide", 28.0, 73.0, 27.556818181818183, 1.1e-13], ["AKJ70948.1", "multidrug_transporter_(ABC)", "BGC0002611", 1, "NRP", 28.0, 76.0, 30.255681818181817, 1.11e-13], ["BCB17025.1", "putative_ABC_transporter_protein", "BGC0002523", 1, "NRP", 32.0, 73.0, 27.130681818181817, 1.28e-13], ["AMYAL_RS0139485", "ATP-binding_cassette_domain-containing_protein", "BGC0002011", 1, "Polyketide", 32.0, 72.0, 29.40340909090909, 1.29e-13], ["ABA73958.1", "macrolide-specific_ABC-type_efflux_carrier", "BGC0001842", 1, "NRP:Lipopeptide", 32.0, 75.0, 30.823863636363637, 1.29e-13], ["CCJ67642.1", "macrolide_export_ATP-binding/permease_protein_MacB", "BGC0000447", 1, "NRP:Lipopeptide", 32.0, 75.0, 31.25, 1.29e-13], ["PHM26616.1", "daunorubicin-DIM-transport_ATP-binding_protein_ABC_transporter_DrrA", "BGC0001130", 1, "NRP+Polyketide", 34.0, 73.0, 22.443181818181817, 1.29e-13], ["AHY86401.1", "ABC_transporter_protein", "BGC0000329", 1, "NRP", 33.0, 75.0, 31.25, 1.29e-13], ["QGJ79649.1", "ABC_transporter_ATP-binding_protein", "BGC0002552", 1, "Polyketide", 32.0, 72.0, 29.40340909090909, 1.35e-13], ["APZ78819.1", "ABC_transporter_ATP-binding_protein", "BGC0001429", 1, "NRP:Cyclic depsipeptide+Polyketide:Iterative type I polyketide", 29.0, 72.0, 28.83522727272727, 1.38e-13], ["ACB01054.1", "ABC-type_nitrate/sulfonate/bicarbonate_transport_system,_ATP-binding_protein", "BGC0002470", 1, "Other", 34.0, 72.0, 22.017045454545457, 1.42e-13], ["ACB12564.1", "Fum19", "BGC0000063", 1, "Polyketide", 34.0, 76.0, 27.84090909090909, 1.47e-13], ["ATW47202.1", "ABC_transporter", "BGC0002466", 1, "NRP", 28.0, 73.0, 26.84659090909091, 1.55e-13], ["BAG22744.1", "putative_ABC-type_multidrug_transport_system_ATPase_and_permease_component", "BGC0000724", 1, "Saccharide", 22.0, 74.0, 49.85795454545455, 2.02e-13], ["CAY48791.1", "macrolide-specific_ABC-type_efflux_carrier", "BGC0001312", 1, "NRP", 34.0, 74.0, 27.84090909090909, 2.25e-13], ["ADU86007.1", "putative_ABC_transporter-related_protein", "BGC0000165", 1, "Polyketide:Modular type I polyketide", 39.0, 74.0, 22.15909090909091, 2.33e-13], ["AAK89711.1", "ABC_transporter,_nucleotide_binding/ATPase_protein_(iron_(III)_dicitrate)", "BGC0002107", 1, "NRP+Polyketide", 28.0, 72.0, 28.693181818181817, 2.34e-13], ["ctg1_orf26", "", "BGC0001767", 1, "NRP", 29.0, 72.0, 26.136363636363637, 2.4e-13], ["AMM63163.1", "AniL", "BGC0001371", 1, "NRP", 29.0, 75.0, 30.255681818181817, 2.52e-13], ["QOE88887.1", "ABC_transporter", "BGC0002260", 1, "Terpene", 32.0, 75.0, 28.693181818181817, 2.52e-13], ["AEA35029.1", "hypothetical_protein", "BGC0002502", 1, "Polyketide", 33.0, 75.0, 23.863636363636363, 2.53e-13], ["CTQ34884.1", "AtcG;_putative_ABC_transporter", "BGC0001301", 1, "Polyketide", 27.0, 72.0, 25.994318181818183, 2.89e-13], ["ACN80635.1", "Sio4", "BGC0000611", 1, "RiPP:Thiopeptide", 31.0, 71.0, 28.97727272727273, 2.93e-13], ["QBY34564.1", "CycF", "BGC0002447", 1, "RiPP", 30.0, 71.0, 27.698863636363637, 3.03e-13], ["AKL64827.1", "daunorubicin_ABC_transporter_ATPase", "BGC0002072", 1, "Polyketide:Modular type I polyketide", 31.0, 72.0, 27.41477272727273, 3.32e-13], ["QWM97334.1", "ABC_transporter_ATP-binding_protein", "BGC0002384", 1, "NRP", 24.0, 74.0, 67.32954545454545, 3.76e-13], ["QDF82252.1", "macrolide_export_ATP-binding/permease_protein", "BGC0001980", 1, "NRP", 31.0, 74.0, 31.25, 3.91e-13], ["AAY37657.1", "ABC_transporter:Protein_of_unknown_function_DUF214", "BGC0000437", 1, "NRP", 32.0, 74.0, 29.6875, 3.91e-13], ["BCJ07527.1", "macrolide_export_ATP-binding/permease_protein_MacB_2", "BGC0002379", 1, "NRP", 32.0, 74.0, 27.698863636363637, 3.98e-13], ["ESU17753.1", "hypothetical_protein", "BGC0002172", 1, "NRP", 30.0, 74.0, 28.83522727272727, 4.35e-13], ["QVQ68814.1", "mmrAI", "BGC0002129", 1, "Polyketide", 31.0, 72.0, 25.994318181818183, 4.39e-13], ["OAQ83754.1", "ABC_multidrug_transporter", "BGC0001358", 1, "NRP+Polyketide", 30.0, 74.0, 32.10227272727273, 4.41e-13], ["AZM58104.1", "ABC_transporter_ATP-binding_protein", "BGC0002314", 1, "NRP", 29.0, 70.0, 29.261363636363637, 4.69e-13], ["AFH75332.1", "macrolide_export_ATP-binding/permease_protein_MacB", "BGC0000398", 1, "NRP:Cyclic depsipeptide", 33.0, 73.0, 27.698863636363637, 5.15e-13], ["AAR12534.1", "putative_ABC_transporter", "BGC0002468", 1, "NRP", 26.0, 73.0, 30.681818181818183, 5.6e-13], ["ABC42565.1", "putative_ABC_transporter", "BGC0000698", 1, "Saccharide", 28.0, 73.0, 30.96590909090909, 6e-13], ["ACR33047.1", "ABC_transport_protein_ATP-binding", "BGC0000495", 1, "RiPP:Lanthipeptide", 28.0, 70.0, 28.125, 6.31e-13], ["QLY89266.1", "integral_membrane_protein", "BGC0002522", 1, "NRP", 32.0, 73.0, 27.982954545454547, 6.83e-13], ["QTC09991.1", "ABC_transporter_ATP-binding_protein", "BGC0002372", 1, "Polyketide+Terpene+Alkaloid", 32.0, 70.0, 31.107954545454547, 7.2e-13], ["BAK64654.1", "putative_transporter", "BGC0000135", 1, "Polyketide", 32.0, 72.0, 27.27272727272727, 8.2e-13], ["BAW35619.1", "putative_ABC_transporter", "BGC0002357", 1, "Polyketide+Other", 30.0, 71.0, 28.125, 9.05e-13], ["QEV63710.1", "dipeptide_ABC_transporter_ATP-binding_protein", "BGC0002657", 1, "Polyketide+NRP", 32.0, 72.0, 26.704545454545453, 9.39e-13], ["WP_037568401.1", "ABC_transporter_ATP-binding_protein", "BGC0002656", 1, "Polyketide", 33.0, 69.0, 22.301136363636363, 1.08e-12], ["QGQ63522.1", "permease_protein_MacB", "BGC0002548", 1, "NRP", 31.0, 72.0, 30.823863636363637, 1.18e-12], ["EET76299.1", "ABC_transporter,_ATP-binding_protein", "BGC0002685", 1, "NRP", 28.0, 70.0, 25.994318181818183, 1.22e-12], ["AFH75324.1", "macrolide_export_ATP-binding/permease_protein_MacB", "BGC0000425", 1, "NRP:Cyclic depsipeptide", 31.0, 72.0, 31.25, 1.56e-12], ["QMN69936.1", "PsoE", "BGC0002521", 1, "NRP", 30.0, 72.0, 33.096590909090914, 1.58e-12], ["ESU05150.1", "hypothetical_protein", "BGC0002178", 1, "NRP", 33.0, 72.0, 23.15340909090909, 1.7e-12], ["AAF00956.1", "mcyH", "BGC0001017", 1, "NRP+Polyketide:Modular type I polyketide", 26.0, 71.0, 38.49431818181818, 1.71e-12], ["CAP20369.1", "putative_ABC_transporter_ATP-binding_component", "BGC0000347", 1, "NRP", 29.0, 71.0, 24.289772727272727, 1.83e-12], ["SEG87509.1", "peptide/nickel_transport_system_ATP-binding_protein", "BGC0002712", 1, "Polyketide", 34.0, 71.0, 24.005681818181817, 1.96e-12], ["CAE17540.1", "ATP-binding_protein", "BGC0000210", 1, "Polyketide:Type II polyketide+Saccharide:Oligosaccharide", 32.0, 70.0, 22.15909090909091, 1.98e-12], ["ABM30208.1", "PvuE", "BGC0000947", 1, "Other", 26.0, 69.0, 25.28409090909091, 2.12e-12], ["MBE3200461.1", "ATP-binding_cassette_domain-containing_protein", "BGC0002409", 1, "NRP", 30.0, 71.0, 27.27272727272727, 2.27e-12], ["ACU36655.1", "ABC_transporter_related", "BGC0000392", 1, "NRP", 30.0, 69.0, 28.97727272727273, 2.33e-12], ["BAW27681.1", "transporter", "BGC0001764", 1, "NRP", 29.0, 69.0, 28.97727272727273, 2.53e-12], ["AOA33125.1", "ABC_transporter_ATP-binding_protein", "BGC0001346", 1, "NRP:Cyclic depsipeptide", 31.0, 71.0, 27.698863636363637, 2.71e-12], ["AAX98195.1", "ABC_transporter", "BGC0000052", 1, "Polyketide", 32.0, 69.0, 26.84659090909091, 2.75e-12], ["CBG67722.1", "putative_nucleotide-binding_ABC_transporter_subunit", "BGC0002568", 1, "Other", 33.0, 71.0, 27.982954545454547, 2.83e-12], ["WP_013310325.1", "ABC_transporter_ATP-binding_protein", "BGC0001728", 1, "NRP+Polyketide", 35.0, 68.0, 27.556818181818183, 3.38e-12], ["AAC73689.1", "ferric_enterobactin_ABC_transporter_ATP_binding_subunit", "BGC0002476", 1, "NRP", 26.0, 68.0, 26.27840909090909, 3.58e-12], ["MCC5036805.1", "ABC_transporter_ATP-binding_protein", "BGC0002638", 1, "NRP", 30.0, 68.0, 28.267045454545453, 3.68e-12], ["AAM97297.1", "lipoprotein_releasing_system_ATP-binding_protein_LolD", "BGC0001591", 1, "Other", 31.0, 67.0, 29.545454545454547, 3.85e-12], ["ARW80053.1", "putative_ABC_transporter", "BGC0001660", 1, "RiPP", 31.0, 69.0, 21.732954545454543, 4.28e-12], ["CAD97586.1", "ATP_binding_protein", "BGC0000488", 1, "RiPP:Head-to-tailcyclized peptide", 29.0, 67.0, 28.551136363636363, 4.76e-12], ["ALD83689.1", "ATP_binding_protein", "BGC0001300", 1, "Polyketide", 25.0, 68.0, 25.994318181818183, 5e-12], ["AEK75511.1", "ATP-binding_ABC_peptide_transporter", "BGC0000001", 1, "Polyketide:Modular type I polyketide", 32.0, 70.0, 27.84090909090909, 5.23e-12], ["AVI57415.1", "AbmF4", "BGC0001694", 1, "Polyketide", 33.0, 70.0, 28.83522727272727, 5.44e-12], ["AZM50116.1", "ABC_transporter_ATP-binding_protein", "BGC0002702", 1, "NRP", 29.0, 67.0, 29.261363636363637, 5.88e-12], ["AHZ34236.1", "MacB", "BGC0000323", 1, "NRP:Lipopeptide", 31.0, 70.0, 27.698863636363637, 6.31e-12], ["CCT75968.1", "related_to_multidrug_resistance_protein", "BGC0001606", 1, "Polyketide", 27.0, 70.0, 32.10227272727273, 6.64e-12], ["KJY94245.1", "iron-hydroxamate_transporter_ATP-binding_subunit", "BGC0002691", 1, "NRP", 30.0, 67.0, 29.545454545454547, 6.98e-12], ["AAN85531.1", "ABC_transporter_component,_ATP_hydrolase", "BGC0001101", 1, "NRP+Polyketide:Modular type I polyketide+Polyketide:Trans-AT type I polyketide", 33.0, 69.0, 28.267045454545453, 7.37e-12], ["ABM21744.1", "PdmR1", "BGC0000256", 1, "Polyketide", 28.0, 68.0, 25.142045454545453, 7.56e-12], ["ATP76247.1", "SpuF", "BGC0001748", 1, "NRP+Polyketide", 25.0, 69.0, 39.77272727272727, 8.31e-12], ["BAE15999.1", "ATP-binding_protein", "BGC0000939", 1, "Other", 28.0, 67.0, 27.27272727272727, 9.53e-12], ["KPN92955.1", "NupD", "BGC0001416", 1, "NRP", 29.0, 69.0, 27.27272727272727, 9.74e-12], ["ABC94901.1", "GdmT", "BGC0000514", 1, "RiPP:Lanthipeptide", 23.0, 68.0, 39.0625, 1.16e-11], ["AJV88390.1", "MfnR", "BGC0001214", 1, "NRP", 26.0, 69.0, 28.693181818181817, 1.23e-11], ["ABX00624.1", "LmrC", "BGC0000907", 1, "Other", 28.0, 69.0, 34.090909090909086, 1.23e-11], ["CBJ82069.1", "ABC_Transporter,_ATP-binding_protein", "BGC0001872", 1, "Polyketide", 31.0, 67.0, 22.15909090909091, 1.38e-11], ["MCF2150409.1", "DevA-like,_part_of_ABC_transporter", "BGC0002625", 1, "NRP+Polyketide", 29.0, 68.0, 28.40909090909091, 1.43e-11], ["BAX64249.1", "ABC_transporter", "BGC0001623", 1, "NRP+Polyketide", 26.0, 67.0, 30.823863636363637, 1.47e-11], ["CZT62789.1", "ABC-type_uncharacterized_transport_system,_permease_and_ATPase_components,_involved_in_Hassallidin_biosynthesis", "BGC0001614", 1, "NRP", 26.0, 68.0, 28.693181818181817, 1.62e-11], ["ABD65952.1", "ABC_transporter", "BGC0000341", 1, "NRP", 30.0, 67.0, 26.136363636363637, 1.73e-11], ["QJU69512.1", "LooT1", "BGC0002460", 1, "Alkaloid", 33.0, 67.0, 21.59090909090909, 1.75e-11], ["AAY28215.1", "unknown", "BGC0000074", 1, "Polyketide", 32.0, 66.0, 22.301136363636363, 1.75e-11], ["PVC99846.1", "ABC_transporter_ATP_binding", "BGC0002100", 1, "NRP+Other", 29.0, 67.0, 24.71590909090909, 1.78e-11], ["ACG60758.1", "ABC_transporter", "BGC0001058", 1, "NRP:Glycopeptide+Polyketide:Modular type I polyketide+Saccharide:Hybrid/tailoring saccharide", 30.0, 65.0, 25.28409090909091, 2.06e-11], ["ARE67845.1", "AbsF4", "BGC0001492", 1, "Polyketide", 29.0, 68.0, 30.113636363636363, 2.16e-11], ["QQZ01605.1", "ABC_transporter", "BGC0002498", 1, "Other", 31.0, 67.0, 25.994318181818183, 2.3e-11], ["WP_010369407.1", "ABC_transporter_ATP-binding_protein", "BGC0000314", 1, "Polyketide+NRP:Cyclic depsipeptide+Other:Aminocoumarin", 29.0, 66.0, 22.585227272727273, 2.33e-11], ["CCM44340.1", "ABC_transporter_ATP-binding_protein", "BGC0001056", 1, "NRP+Polyketide:Modular type I polyketide+Polyketide:PUFA synthase or related polyketide", 30.0, 66.0, 22.869318181818183, 2.47e-11], ["CAK15812.1", "macrolide_ABC_efflux_protein_MacB", "BGC0000344", 1, "NRP", 31.0, 68.0, 27.556818181818183, 2.51e-11], ["AFJ23828.1", "MacB-like_ABC_transporter_protein", "BGC0001838", 1, "NRP", 32.0, 67.0, 27.84090909090909, 3.31e-11], ["ADC45592.1", "ABC_transporter", "BGC0000093", 1, "Polyketide", 32.0, 66.0, 24.147727272727273, 3.55e-11], ["BAH43868.1", "probable_ABC_transporter_ATP_binding_protein", "BGC0000367", 1, "NRP", 27.0, 66.0, 23.863636363636363, 4.3e-11], ["TXC99997.1", "ATP-binding_cassette_domain-containing_protein", "BGC0001877", 1, "Polyketide", 32.0, 65.0, 21.59090909090909, 4.5e-11], ["AAV66099.1", "PltJ", "BGC0000127", 1, "Polyketide", 31.0, 67.0, 27.982954545454547, 5.23e-11], ["BAC87901.1", "probable_ferric_acinetobactin_transport_system_ATP-binding_protein", "BGC0000294", 1, "NRP", 26.0, 64.0, 24.005681818181817, 5.75e-11], ["WP_122215942.1", "ATP-binding_cassette_domain-containing_protein", "BGC0002015", 1, "RiPP", 32.0, 65.0, 23.4375, 6.26e-11], ["QDF63361.1", "KyaT", "BGC0002346", 1, "RiPP", 30.0, 65.0, 21.732954545454543, 6.56e-11], ["PHM29817.1", "hypothetical_protein", "BGC0001870", 1, "Other", 27.0, 64.0, 26.420454545454547, 6.9e-11], ["QNL14926.1", "AptE", "BGC0002512", 1, "NRP", 27.0, 66.0, 29.6875, 8.01e-11], ["CCG06125.1", "putative_oligopeptide_ABC_transporter,_ATPase", "BGC0001543", 1, "Polyketide", 32.0, 65.0, 28.267045454545453, 9.03e-11], ["AHY06375.1", "phosphonate_ABC_transporter_ATP-binding_protein", "BGC0002496", 1, "NRP", 28.0, 64.0, 32.24431818181818, 9.92e-11], ["AJO72722.1", "Antibiotic_ABC_transporter_ATPase", "BGC0001381", 1, "Polyketide", 32.0, 64.0, 25.142045454545453, 1.16e-10], ["RMI87912.1", "sulfate_ABC_transporter_ATP-binding_protein", "BGC0002285", 1, "RiPP", 30.0, 64.0, 25.142045454545453, 1.16e-10], ["ADP94229.1", "TunI", "BGC0000880", 1, "Other:Nucleoside", 28.0, 64.0, 27.41477272727273, 1.3e-10], ["ACZ55948.1", "ABC_transporter", "BGC0000302", 1, "NRP", 27.0, 66.0, 29.6875, 1.42e-10], ["AJE44472.1", "ABC_transporter_ATP-binding_protein", "BGC0001779", 1, "RiPP", 32.0, 64.0, 24.431818181818183, 1.5e-10], ["AHZ34249.1", "MacB", "BGC0001389", 1, "NRP", 31.0, 65.0, 30.823863636363637, 1.71e-10], ["QCC62989.1", "hypothetical_protein", "BGC0001966", 1, "NRP+Polyketide", 27.0, 66.0, 29.97159090909091, 1.73e-10], ["AAO56331.1", "syringafactin_efflux_protein_SyfD", "BGC0000435", 1, "NRP", 30.0, 65.0, 29.545454545454547, 1.73e-10], ["BAF98636.1", "putative_ABC_transporter", "BGC0000651", 1, "Terpene", 27.0, 64.0, 28.693181818181817, 1.76e-10], ["AFH75319.1", "cyclic_peptide_transporter", "BGC0000425", 1, "NRP:Cyclic depsipeptide", 28.0, 65.0, 27.130681818181817, 2.02e-10], ["CCJ67635.1", "cyclic_peptide_transporter_family_protein", "BGC0000447", 1, "NRP:Lipopeptide", 27.0, 65.0, 27.130681818181817, 2.02e-10], ["WP_037568390.1", "ATP-binding_cassette_domain-containing_protein", "BGC0002656", 1, "Polyketide", 28.0, 64.0, 30.39772727272727, 2.27e-10], ["AAC18099.1", "ATPase_component_of_putative_ABC_transporter", "BGC0000225", 1, "Polyketide", 31.0, 64.0, 26.5625, 2.49e-10], ["QQZ01634.1", "ABC_transporter", "BGC0002497", 1, "Other", 26.0, 64.0, 31.676136363636363, 2.63e-10], ["QBF51773.1", "ABC_transporter_permease_component", "BGC0001856", 1, "Polyketide:Modular type I polyketide", 31.0, 62.0, 21.59090909090909, 2.66e-10], ["QVQ68816.1", "mmrAII", "BGC0002129", 1, "Polyketide", 30.0, 63.0, 22.585227272727273, 2.7e-10], ["AAY59067.1", "ATP-binding_protein", "BGC0000128", 1, "Polyketide", 29.0, 64.0, 25.85227272727273, 2.75e-10], ["CCC55907.1", "putative_ABC_tarnsporter,_ATP-binding_protein", "BGC0000973", 1, "NRP+Polyketide:Modular type I polyketide", 27.0, 62.0, 23.295454545454543, 3.62e-10], ["AXN93604.1", "ORF1", "BGC0001952", 1, "NRP", 26.0, 64.0, 29.6875, 3.86e-10], ["ACC81026.1", "ABC_Transporter", "BGC0001479", 1, "NRP", 26.0, 64.0, 29.6875, 3.98e-10], ["ABQ04129.1", "ABC_transporter_related,_ATPase_component", "BGC0000838", 1, "Polyketide", 25.0, 62.0, 24.289772727272727, 4.26e-10], ["AAY37652.1", "Cyclic_peptide_transporter", "BGC0000437", 1, "NRP", 28.0, 64.0, 27.27272727272727, 4.64e-10], ["KYC42617.1", "ABC_transporter", "BGC0002484", 1, "NRP+Polyketide", 26.0, 64.0, 29.6875, 4.82e-10], ["ACC54547.1", "MvdA", "BGC0000594", 1, "RiPP", 26.0, 64.0, 30.53977272727273, 4.83e-10], ["UKO95766.1", "ATP-binding_cassette_domain-containing_protein", "BGC0002632", 1, "NRP", 27.0, 64.0, 29.6875, 4.85e-10], ["AIW82276.1", "ORF1", "BGC0001125", 1, "NRP+Polyketide", 28.0, 64.0, 32.24431818181818, 5.16e-10], ["CBF73441.1", "ABC_transporter_(Eurofung)", "BGC0001515", 1, "NRP", 26.0, 64.0, 36.64772727272727, 5.33e-10], ["ctg1_orf247", "", "BGC0001200", 1, "Polyketide", 29.0, 61.0, 30.113636363636363, 6.09e-10], ["QRG35011.1", "ATP-binding_cassette_domain-containing_protein", "BGC0002378", 1, "NRP", 27.0, 62.0, 25.71022727272727, 6.1e-10], ["SPE99799.1", "Glutathione_import_ATP-binding_protein_GsiA", "BGC0002567", 1, "Other", 30.0, 63.0, 27.41477272727273, 6.16e-10], ["AXN93617.1", "ORF1", "BGC0001953", 1, "NRP", 26.0, 63.0, 29.6875, 6.7e-10], ["ABI26076.1", "ABC_transporter", "BGC0000331", 1, "NRP", 28.0, 63.0, 27.556818181818183, 6.97e-10], ["AFP87531.1", "ABC_transporter", "BGC0001159", 1, "NRP+Polyketide:Modular type I polyketide", 29.0, 61.0, 21.448863636363637, 7.34e-10], ["CAJ88181.1", "putative_ABC_transporter,_ATP-binding_subunit", "BGC0000151", 1, "Polyketide:Modular type I polyketide+Saccharide:Hybrid/tailoring saccharide", 31.0, 62.0, 23.15340909090909, 7.9e-10], ["WP_141576250.1", "ABC_transporter_ATP-binding_protein", "BGC0002686", 1, "NRP", 31.0, 61.0, 23.72159090909091, 8.57e-10], ["AGS66994.1", "daunorubicin_resistance_ABC_transporter_ATPase_subunit", "BGC0001226", 1, "RiPP:Lanthipeptide", 31.0, 62.0, 22.301136363636363, 9.11e-10], ["QIQ28642.1", "Nbc46", "BGC0002541", 1, "Other", 26.0, 62.0, 27.41477272727273, 1.03e-09], ["CAD29796.1", "ABC_transporter", "BGC0001015", 1, "NRP+Polyketide", 27.0, 62.0, 30.39772727272727, 1.09e-09], ["SFF02515.1", "ABC-2_type_transport_system_ATP-binding_protein", "BGC0001674", 1, "RiPP", 28.0, 61.0, 28.97727272727273, 1.13e-09], ["QQZ01563.1", "ABC_transporter_ATP-binding_protein", "BGC0002498", 1, "Other", 30.0, 61.0, 30.53977272727273, 1.2e-09], ["CAJ96467.1", "ABC-type_transporter,_ATPase_and_permease_components:_Pep3E_family", "BGC0000330", 1, "NRP:NRP siderophore", 28.0, 62.0, 27.698863636363637, 1.39e-09], ["QHZ32196.1", "ATP-binding_cassette_domain-containing_protein", "BGC0002307", 1, "RiPP", 33.0, 61.0, 23.15340909090909, 1.5e-09], ["ABS50192.1", "putative_ferric_siderophore_ABC_transporter_ATP-binding_protein", "BGC0000410", 1, "NRP", 26.0, 60.0, 24.147727272727273, 1.57e-09], ["WP_084703658.1", "ABC_transporter_ATP-binding_protein", "BGC0002656", 1, "Polyketide", 32.0, 61.0, 30.681818181818183, 1.58e-09], ["ABC00731.1", "CosI", "BGC0000214", 1, "Polyketide", 30.0, 61.0, 25.568181818181817, 1.59e-09], ["KDN80071.1", "ABC_transporter", "BGC0001074", 1, "Saccharide+Polyketide", 30.0, 61.0, 25.568181818181817, 1.59e-09], ["AAN85547.1", "ABC_transporter", "BGC0001101", 1, "NRP+Polyketide:Modular type I polyketide+Polyketide:Trans-AT type I polyketide", 28.0, 62.0, 31.25, 1.81e-09], ["AAQ59162.1", "probable_iron_transport_system_ATP-binding_protein", "BGC0002679", 1, "NRP", 31.0, 60.0, 27.130681818181817, 1.99e-09], ["BBD82044.1", "ABC_transporter", "BGC0001920", 1, "RiPP", 28.0, 61.0, 28.97727272727273, 2.01e-09], ["WP_012408790.1", "ABC_transporter_ATP-binding_protein/permease", "BGC0002061", 1, "NRP:Cyclic depsipeptide+Polyketide:Modular type I polyketide", 25.0, 62.0, 29.6875, 2.05e-09], ["MBU7585868.1", "ABC_transporter_ATP-binding_protein/permease", "BGC0002626", 1, "RiPP", 26.0, 62.0, 29.97159090909091, 2.08e-09], ["SDF67574.1", "putative_ATP-binding_cassette_transporter", "BGC0002422", 1, "NRP", 30.0, 61.0, 23.295454545454543, 2.44e-09], ["BAP34737.1", "ABC-type_multidrug_transport_system", "BGC0000078", 1, "Polyketide", 28.0, 60.0, 30.39772727272727, 2.62e-09], ["AAF17285.1", "nosG", "BGC0001028", 1, "Polyketide+NRP:Cyclic depsipeptide", 25.0, 61.0, 29.6875, 2.71e-09], ["ACM68694.1", "AerN", "BGC0000298", 1, "NRP", 26.0, 61.0, 27.84090909090909, 2.71e-09], ["MCF2150417.1", "ABC-type_transport_system", "BGC0002625", 1, "NRP+Polyketide", 25.0, 61.0, 39.48863636363637, 2.73e-09], ["CCA89322.1", "hypothetical_protein", "BGC0001111", 1, "NRP+Polyketide:Trans-AT type I polyketide", 27.0, 61.0, 28.693181818181817, 2.8e-09], ["AFO89680.1", "putative_ferrichrome_transport_ATP-binding_protein", "BGC0002694", 1, "Other", 28.0, 59.0, 26.704545454545453, 3.47e-09], ["MBE8994633.1", "ABC_transporter_ATP-binding_protein/permease", "BGC0002623", 1, "NRP+Polyketide", 27.0, 61.0, 27.556818181818183, 3.57e-09], ["AAO23332.1", "NcpC", "BGC0000397", 1, "NRP", 28.0, 61.0, 27.556818181818183, 3.59e-09], ["WP_012408795.1", "ABC_transporter_ATP-binding_protein/permease", "BGC0002049", 1, "RiPP:Microviridin", 24.0, 61.0, 39.63068181818182, 3.59e-09], ["CAQ16120.1", "ABC_transporter", "BGC0000592", 1, "RiPP:Microviridin", 25.0, 61.0, 35.36931818181818, 3.63e-09], ["ACN29732.1", "putative_ABC_transporter_ATP-binding_protein", "BGC0000814", 1, "Alkaloid", 30.0, 60.0, 28.551136363636363, 3.64e-09], ["ATP76236.1", "NdaI", "BGC0001705", 1, "NRP+Polyketide", 26.0, 61.0, 30.113636363636363, 4.45e-09], ["BAG71487.1", "immunity_protein", "BGC0000536", 1, "RiPP:Lanthipeptide", 27.0, 58.0, 27.84090909090909, 4.49e-09], ["ADG27347.1", "ABC_transporter_ATPase_subunit", "BGC0000296", 1, "NRP", 27.0, 59.0, 24.573863636363637, 4.94e-09], ["WP_017947388.1", "daunorubicin_resistance_protein_DrrA_family_ABC_transporter_ATP-binding_protein", "BGC0001558", 1, "Polyketide", 29.0, 59.0, 26.136363636363637, 4.98e-09], ["ATJ00748.1", "ABC_transporter", "BGC0001568", 1, "Polyketide", 29.0, 59.0, 26.136363636363637, 4.98e-09], ["CAL19997.1", "putative_transport_ATP-binding_protein", "BGC0002490", 1, "Other", 27.0, 59.0, 24.573863636363637, 5.14e-09], ["AAN85545.1", "antibiotic_resistance_protein", "BGC0001101", 1, "NRP+Polyketide:Modular type I polyketide+Polyketide:Trans-AT type I polyketide", 24.0, 60.0, 31.676136363636363, 5.4e-09], ["AHJ31211.1", "ABC_transporter_ATP-binding_protein", "BGC0000430", 1, "NRP+Polyketide:Modular type I polyketide", 30.0, 60.0, 26.988636363636363, 6.28e-09], ["mycR", "transporter", "BGC0002055", 1, "NRP+Polyketide:Trans-AT type I polyketide", 27.0, 60.0, 26.5625, 7.26e-09], ["AYM52853.1", "molybdate_ABC_transporter_ATP-binding_protein", "BGC0001964", 1, "Polyketide", 32.0, 59.0, 20.738636363636363, 7.67e-09], ["BDA39144.1", "ABC_transporter", "BGC0001398", 1, "RiPP", 28.0, 60.0, 29.119318181818183, 8.13e-09], ["QNH67555.1", "Cip27", "BGC0002108", 1, "NRP", 26.0, 59.0, 26.704545454545453, 8.29e-09], ["AAZ03549.1", "McnF", "BGC0000332", 1, "NRP", 27.0, 60.0, 27.556818181818183, 8.3e-09], ["BAH22761.1", "putative_ABC_transporter", "BGC0001018", 1, "NRP", 27.0, 60.0, 27.556818181818183, 8.3e-09], ["ADG27368.1", "ABC_transporter_ATPase_subunit", "BGC0000296", 1, "NRP", 29.0, 59.0, 22.727272727272727, 8.78e-09], ["AAP85350.1", "ATP-binding_protein", "BGC0000233", 1, "Polyketide", 30.0, 59.0, 22.869318181818183, 9.14e-09], ["WP_053138477.1", "ABC-F_type_ribosomal_protection_protein_Srm(B)", "BGC0002033", 1, "Polyketide", 28.0, 59.0, 29.545454545454547, 9.53e-09], ["AQH32478.1", "ABC_transporter", "BGC0001667", 1, "NRP+Polyketide", 25.0, 59.0, 29.829545454545453, 1e-08], ["AXN93574.1", "ORF1", "BGC0001950", 1, "NRP", 29.0, 59.0, 26.420454545454547, 1.07e-08], ["AXN93583.1", "ORF1", "BGC0001951", 1, "NRP", 29.0, 59.0, 26.420454545454547, 1.07e-08], ["QBG38790.1", "Atr29", "BGC0001975", 1, "NRP", 25.0, 58.0, 26.704545454545453, 1.11e-08], ["AXI91561.1", "FunT3", "BGC0001944", 1, "Polyketide", 30.0, 58.0, 23.15340909090909, 1.12e-08], ["AAG32068.1", "putative_ATP_binding_protein", "BGC0000026", 1, "Saccharide:Oligosaccharide", 26.0, 58.0, 26.136363636363637, 1.14e-08], ["AHF21231.1", "PabF", "BGC0000542", 1, "RiPP:Lanthipeptide", 24.0, 57.0, 22.15909090909091, 1.36e-08], ["QLH55577.1", "ferric_siderophore_ABC_transporter_ATP-binding_protein", "BGC0002043", 1, "RiPP", 26.0, 57.0, 21.875, 1.52e-08], ["ABO65658.1", "Putative_ABC_transporter_ATP-binding_protein", "BGC0000515", 1, "RiPP:Lanthipeptide", 30.0, 57.0, 20.738636363636363, 1.56e-08], ["CAM56766.1", "ExpB", "BGC0000354", 1, "NRP", 29.0, 57.0, 22.443181818181817, 1.95e-08], ["WP_039806835.1", "ATP-binding_cassette_domain-containing_protein", "BGC0002001", 1, "NRP+Polyketide", 29.0, 57.0, 21.306818181818183, 2.1e-08], ["APZ78737.1", "multidrug_ABC_transporter_ATP-binding_protein", "BGC0001422", 1, "NRP:Cyclic depsipeptide+Polyketide:Iterative type I polyketide", 28.0, 57.0, 25.426136363636363, 2.21e-08], ["CAB11989.1", "sporulation_killing_factor_biosynthesis_and_export;_ABC_transporter_(binding_protein)", "BGC0000601", 1, "RiPP:Head-to-tailcyclized peptide", 28.0, 56.0, 22.727272727272727, 2.37e-08], ["AXF14777.1", "iron-hydroxamate_transporter_ATP-binding_subunit", "BGC0002563", 1, "NRP", 28.0, 57.0, 24.71590909090909, 2.48e-08], ["AAX31553.1", "putative_ABC_transporter_ATP-binding_protein", "BGC0000336", 1, "NRP", 24.0, 57.0, 26.84659090909091, 2.63e-08], ["AEM00615.1", "ABC_transport_associated_protein", "BGC0000605", 1, "RiPP:Thiopeptide", 29.0, 57.0, 22.443181818181817, 2.65e-08], ["QKI29078.1", "ABC_transporter_ATP-binding_protein", "BGC0002130", 1, "RiPP:Lanthipeptide", 25.0, 57.0, 25.85227272727273, 2.73e-08], ["AFW17839.1", "PaeF", "BGC0000541", 1, "RiPP:Lanthipeptide", 25.0, 56.0, 22.301136363636363, 3.3e-08], ["AEG64685.1", "Daunorubicin_resistance_ABC_transporter_ATPase_subunit", "BGC0000379", 1, "NRP", 28.0, 57.0, 28.40909090909091, 3.3e-08], ["APZ78790.1", "multidrug_ABC_transporter_ATP-binding_protein", "BGC0001427", 1, "NRP:Cyclic depsipeptide+Polyketide:Iterative type I polyketide", 27.0, 57.0, 25.426136363636363, 3.38e-08], ["AAP11941.1", "ABC_transporter_ATP-binding_protein", "BGC0000612", 1, "RiPP:Thiopeptide", 25.0, 57.0, 29.119318181818183, 3.62e-08], ["APZ78751.1", "multidrug_ABC_transporter_ATP-binding_protein", "BGC0001423", 1, "NRP:Cyclic depsipeptide+Polyketide:Iterative type I polyketide", 27.0, 56.0, 25.426136363636363, 3.93e-08], ["CAN02020.1", "putative_ABC_transporter,_ATP-binding_protein", "BGC0000528", 1, "RiPP:Lanthipeptide", 27.0, 56.0, 25.994318181818183, 4.11e-08], ["ACB47083.1", "putative_ABC_transporter_ATP-binding_protein", "BGC0001060", 1, "Polyketide", 27.0, 56.0, 25.568181818181817, 4.28e-08], ["ACN29728.1", "putative_ABC_transporter", "BGC0000814", 1, "Alkaloid", 25.0, 57.0, 32.38636363636363, 4.97e-08], ["NSC23519.1", "ABC_transporter_ATP-binding_protein", "BGC0002359", 1, "NRP", 28.0, 57.0, 29.119318181818183, 5.14e-08], ["BCK51660.1", "putative_ABC_transporter_ATP-binding_protein", "BGC0002520", 1, "Polyketide", 32.0, 56.0, 21.022727272727273, 6e-08], ["QDQ83030.1", "ATP-binding_cassette_domain-containing_protein", "BGC0002564", 1, "NRP", 28.0, 56.0, 24.573863636363637, 6.31e-08], ["ctg1_28", "", "BGC0001931", 1, "Polyketide", 29.0, 57.0, 32.95454545454545, 6.6e-08], ["BAF50716.2", "ABC-transporter_protein", "BGC0001116", 1, "NRP+Polyketide", 29.0, 57.0, 26.136363636363637, 6.66e-08], ["QCQ67878.1", "ABC_transporter", "BGC0002297", 1, "NRP+Polyketide", 24.0, 57.0, 29.6875, 6.86e-08], ["AAO62579.1", "ABC_transporter_ATP-binding-like_protein", "BGC0001016", 1, "NRP+Polyketide", 25.0, 57.0, 30.39772727272727, 6.91e-08], ["APZ78724.1", "multidrug_ABC_transporter_ATP-binding_protein", "BGC0001421", 1, "NRP:Cyclic depsipeptide+Polyketide:Iterative type I polyketide", 27.0, 56.0, 26.136363636363637, 7.02e-08], ["AAZ23084.1", "possible_ABC_transporter", "BGC0000291", 1, "NRP", 28.0, 56.0, 27.84090909090909, 7.37e-08], ["CAF31568.1", "putative_sugar_ABC_transporter", "BGC0000705", 1, "Saccharide", 30.0, 56.0, 28.40909090909091, 8.34e-08], ["CAF60513.1", "putative_sugar_ABC-transproter_ATP-binding_protein", "BGC0000704", 1, "Saccharide", 30.0, 56.0, 28.40909090909091, 8.39e-08], ["AHL46714.1", "ABc_transporter_protein", "BGC0001179", 1, "Polyketide:Type II polyketide", 30.0, 55.0, 27.698863636363637, 8.61e-08], ["AEX55154.1", "putative_lantibiotic_transport_ATP-binding_protein_SlvF", "BGC0000549", 1, "RiPP:Lanthipeptide", 25.0, 54.0, 27.84090909090909, 8.73e-08], ["sipT2", "ABC_transporter_ATP-binding_protein", "BGC0001452", 1, "Polyketide", 27.0, 56.0, 24.289772727272727, 9.06e-08], ["AWR88401.1", "putative_ABC_transporter_ATP-binding_protein", "BGC0001522", 1, "Polyketide", 27.0, 56.0, 24.289772727272727, 9.06e-08], ["WP_202421642.1", "ATP-binding_cassette_domain-containing_protein", "BGC0001655", 1, "RiPP", 29.0, 55.0, 22.443181818181817, 1.05e-07], ["ADZ45322.1", "ABC_transporter-like_protein", "BGC0001020", 1, "NRP+Polyketide", 27.0, 54.0, 28.40909090909091, 1.05e-07], ["WP_232292338.1", "ATP-binding_cassette_domain-containing_protein", "BGC0001999", 1, "NRP", 26.0, 54.0, 23.72159090909091, 1.22e-07], ["CDL83408.1", "Iron(3+)-hydroxamate_import_ATP-binding_protein_FhuC", "BGC0001498", 1, "Other", 24.0, 54.0, 28.267045454545453, 1.34e-07], ["APZ78764.1", "multidrug_ABC_transporter_ATP-binding_protein", "BGC0001425", 1, "NRP:Cyclic depsipeptide+Polyketide:Iterative type I polyketide", 27.0, 55.0, 25.426136363636363, 1.42e-07], ["APZ78777.1", "multidrug_ABC_transporter_ATP-binding_protein", "BGC0001426", 1, "NRP:Cyclic depsipeptide+Polyketide:Iterative type I polyketide", 27.0, 55.0, 25.426136363636363, 1.42e-07], ["QYZ85382.1", "DisT", "BGC0002635", 1, "RiPP", 30.0, 54.0, 21.59090909090909, 1.79e-07], ["BAP82651.1", "ABC_transporter", "BGC0001148", 1, "NRP+RiPP", 25.0, 55.0, 37.35795454545455, 2.07e-07], ["APZ78803.1", "multidrug_ABC_transporter_ATP-binding_protein", "BGC0001428", 1, "NRP:Cyclic depsipeptide+Polyketide:Iterative type I polyketide", 27.0, 54.0, 23.579545454545457, 2.52e-07], ["CBZ42151.1", "putative_ABC-2_transporter", "BGC0001117", 1, "NRP", 27.0, 54.0, 26.988636363636363, 2.57e-07], ["WP_030193605.1", "ABC_transporter_ATP-binding_protein", "BGC0002669", 1, "RiPP", 30.0, 54.0, 26.704545454545453, 2.6e-07], ["AAS55714.1", "ATP-binding_protein", "BGC0000795", 1, "Saccharide", 30.0, 54.0, 27.84090909090909, 2.73e-07], ["UEF20586.1", "ABC_transporter", "BGC0002360", 1, "NRP", 32.0, 53.0, 23.863636363636363, 2.73e-07], ["ADJ56360.1", "NisF", "BGC0000535", 1, "RiPP:Lanthipeptide", 27.0, 53.0, 27.84090909090909, 2.9e-07], ["RLV71198.1", "Iron-chelate-transporting_ATPase", "BGC0001846", 1, "NRP+Saccharide:Hybrid/tailoring saccharide", 27.0, 53.0, 25.142045454545453, 3.22e-07], ["OAP25822.1", "Daunorubicin/doxorubicin_resistance_ATP-binding_protein_DrrA", "BGC0001658", 1, "Polyketide", 25.0, 54.0, 24.71590909090909, 3.24e-07], ["AAY93430.1", "cation_ABC_transporter,_MZT_family,_ATP-binding_protein", "BGC0000413", 1, "NRP", 31.0, 53.0, 21.164772727272727, 3.67e-07], ["AZF85928.1", "ABC_transporter", "BGC0001963", 1, "NRP+Polyketide", 27.0, 53.0, 23.15340909090909, 4.06e-07], ["CAA59109.1", "Ard1_protein", "BGC0000873", 1, "Other", 26.0, 54.0, 27.130681818181817, 4.6e-07], ["XP_020058106.1", "uncharacterized_protein", "BGC0001220", 1, "NRP", 25.0, 54.0, 24.573863636363637, 4.78e-07], ["AAP03101.1", "putative_ATP-binding_protein", "BGC0000874", 1, "Other", 27.0, 52.0, 22.869318181818183, 6.18e-07], ["AQM37578.1", "multidrug_ABC_transporter_ATP-binding_protein", "BGC0001424", 1, "NRP:Cyclic depsipeptide+Polyketide:Iterative type I polyketide", 27.0, 52.0, 23.579545454545457, 7.89e-07], ["AEA30278.1", "putative_ABC_transporter", "BGC0000429", 1, "Polyketide+NRP:Cyclic depsipeptide", 26.0, 52.0, 23.4375, 8.37e-07], ["QYA95677.1", "ATP-binding_cassette_domain-containing_protein", "BGC0002676", 1, "NRP", 26.0, 52.0, 23.4375, 8.37e-07], ["WP_107056739.1", "ABC_transporter_ATP-binding_protein", "BGC0001852", 1, "Polyketide:Type II polyketide+Saccharide:Hybrid/tailoring saccharide", 28.0, 52.0, 22.443181818181817, 9.44e-07], ["BAC76502.1", "putative_ABC_transporter_protein", "BGC0000085", 1, "Polyketide", 28.0, 53.0, 25.142045454545453, 1.06e-06], ["ABW91161.1", "exporter/resistance_protein", "BGC0000019", 1, "Polyketide", 25.0, 52.0, 32.67045454545455, 1.41e-06], ["AAQ82562.1", "FscTI", "BGC0000034", 1, "NRP+Polyketide", 26.0, 52.0, 26.136363636363637, 1.54e-06], ["WP_245240025.1", "ABC_transporter_ATP-binding_protein", "BGC0001851", 1, "Polyketide:Type II polyketide+Saccharide:Hybrid/tailoring saccharide", 27.0, 51.0, 22.017045454545457, 1.68e-06], ["CAH10182.1", "ChaT3_protein", "BGC0000207", 1, "Polyketide", 27.0, 51.0, 25.568181818181817, 1.9e-06], ["EWS95129.1", "heme_ABC_exporter,_ATP-binding_protein_CcmA", "BGC0000306", 1, "NRP:Lipopeptide", 29.0, 51.0, 26.5625, 2.18e-06], ["AHH53501.1", "ABC_transporter_ATP-binding_subunit", "BGC0000439", 1, "NRP:Lipopeptide:Ca+-dependent lipopeptide", 25.0, 51.0, 23.4375, 2.25e-06], ["NAO96303.1", "ATP-binding_cassette_domain-containing_protein", "BGC0002117", 1, "NRP", 25.0, 50.0, 28.267045454545453, 3.05e-06], ["QGA70155.1", "ABC_transporter_ATP-binding_protein", "BGC0002293", 1, "NRP", 27.0, 50.0, 27.130681818181817, 3.39e-06], ["AAC69557.2", "ATP_binding_protein_BviB", "BGC0000486", 1, "RiPP:Head-to-tailcyclized peptide", 26.0, 50.0, 22.585227272727273, 3.65e-06], ["BAD72772.1", "", "BGC0000552", 1, "RiPP:Lanthipeptide", 25.0, 50.0, 24.289772727272727, 4.68e-06], ["QIJ31507.1", "SgdT5", "BGC0002545", 1, "Polyketide", 28.0, 50.0, 22.15909090909091, 6.18e-06], ["AIW58900.1", "hypothetical_protein", "BGC0001582", 1, "NRP", 27.0, 49.0, 22.869318181818183, 9.2e-06]], "ctg4_5": [["CAJ44958.1", "MchE_protein", "BGC0000587", 1, "RiPP:Microcin", 50.0, 435.0, 93.97321428571429, 1.56e-150], ["AAL08401.1", "MceH", "BGC0000586", 1, "RiPP:Microcin", 51.0, 429.0, 91.29464285714286, 2e-148], ["AAP03991.2", "putative_microcin_L_transport_protein", "BGC0000588", 1, "RiPP:Microcin", 50.0, 421.0, 91.29464285714286, 3.03e-145], ["WP_000489609.1", "HlyD_family_secretion_protein", "BGC0001555", 1, "RiPP", 49.0, 420.0, 93.97321428571429, 1.25e-144], ["CAE55702.1", "microcin_H47_secretion_protein_mchE", "BGC0000589", 1, "RiPP:Microcin", 50.0, 419.0, 91.29464285714286, 1.73e-144], ["ACP43451.1", "McnA", "BGC0000590", 1, "RiPP:Microviridin", 47.0, 415.0, 94.19642857142857, 1.2e-142]], "ctg4_10": [["QDX19370.1", "Pseudouridine-5'-phosphate_glycosidase", "BGC0002295", 1, "NRP+Saccharide", 63.0, 364.0, 94.87179487179486, 2.17e-126], ["AFV27435.1", "IndA", "BGC0000375", 1, "NRP", 61.0, 360.0, 96.47435897435898, 5.04e-125], ["ACK77754.1", "putative_indigoidine_synthase_IndA", "BGC0000727", 1, "Saccharide", 60.0, 351.0, 94.23076923076923, 2.84e-121], ["KKZ73237.1", "pseudouridine-5'-phosphate_glycosidase", "BGC0001778", 1, "Other", 43.0, 231.0, 94.23076923076923, 3.41e-74], ["ACI88875.1", "prealnumycin_C-ribosylase", "BGC0000195", 1, "Polyketide:Type II polyketide", 44.0, 221.0, 94.55128205128204, 1.41e-70]], "ctg4_11": [["AFV27434.1", "indigoidine_synthase", "BGC0000375", 1, "NRP", 48.0, 1130.0, 98.145285935085, 0.0], ["QDX19369.1", "NRPS(A-Ox-T-TE-Tau)", "BGC0002295", 1, "NRP+Saccharide", 48.0, 1123.0, 97.75888717156104, 0.0], ["TXD00259.1", "amino_acid_adenylation_domain-containing_protein", "BGC0001877", 1, "Polyketide", 47.0, 1105.0, 97.52704791344668, 0.0], ["ACK77757.1", "putative_indigoidine_synthase_IndC", "BGC0000727", 1, "Saccharide", 46.0, 1100.0, 98.91808346213293, 0.0], ["AAY42398.1", "Nonribosomal_peptide_synthetase", "BGC0001000", 1, "NRP:Lipopeptide+Polyketide:Modular type I polyketide", 27.0, 350.0, 90.88098918083463, 6.84e-99], ["AAO62586.1", "peptide_sythetase", "BGC0001016", 1, "NRP+Polyketide", 28.0, 320.0, 82.84389489953632, 4.41e-89], ["AWI62629.1", "nonribosomal_peptide_synthetase", "BGC0001822", 1, "NRP", 26.0, 314.0, 94.51313755795981, 1.97e-87], ["AAZ03550.1", "McnA", "BGC0000332", 1, "NRP", 40.0, 308.0, 34.62132921174652, 2.81e-87], ["WP_039806852.1", "non-ribosomal_peptide_synthetase", "BGC0002001", 1, "NRP+Polyketide", 39.0, 307.0, 33.77125193199382, 7.94e-87], ["AAF00960.1", "mcyA", "BGC0001017", 1, "NRP+Polyketide:Modular type I polyketide", 28.0, 312.0, 83.38485316846986, 1.35e-86], ["WP_039806856.1", "non-ribosomal_peptide_synthetase", "BGC0002001", 1, "NRP+Polyketide", 39.0, 311.0, 33.77125193199382, 1.41e-86], ["QBC75023.1", "non-ribosomal_peptide_synthetase", "BGC0001968", 1, "NRP", 28.0, 311.0, 91.34466769706336, 2.39e-86], ["BAP05589.1", "calA", "BGC0000967", 1, "NRP+Polyketide:Trans-AT type I polyketide", 39.0, 310.0, 35.47140649149923, 6.64e-86], ["QCQ67879.1", "non-ribosomal_peptide_synthetase", "BGC0002297", 1, "NRP+Polyketide", 28.0, 308.0, 81.60741885625966, 3.12e-85], ["EFE73313.1", "nonribosomal_peptide_synthetase", "BGC0000431", 1, "NRP:Cyclic depsipeptide", 27.0, 307.0, 92.42658423493046, 6.57e-85], ["ACS20360.1", "amino_acid_adenylation_domain_protein", "BGC0002420", 1, "NRP+Polyketide", 39.0, 301.0, 35.47140649149923, 1.39e-84], ["AGU50951.1", "putative_non-ribosomal_peptide_synthetase", "BGC0002417", 1, "NRP+Polyketide", 39.0, 299.0, 33.925811437403404, 4.82e-84], ["ADH04641.1", "TgaC", "BGC0001051", 1, "NRP+Polyketide:Modular type I polyketide", 28.0, 303.0, 77.82071097372489, 1.33e-83], ["ADH04660.1", "TugD", "BGC0001342", 1, "NRP+Polyketide", 28.0, 301.0, 77.58887171561051, 9.69e-83], ["BAP05591.1", "calC", "BGC0000967", 1, "NRP+Polyketide:Trans-AT type I polyketide", 30.0, 299.0, 56.33693972179289, 3.66e-82], ["NAO96318.1", "amino_acid_adenylation_domain-containing_protein", "BGC0002117", 1, "NRP", 38.0, 298.0, 34.8531684698609, 5.51e-82], ["ACO78738.1", "Non-ribosomal_peptide_synthase,_PvdJ(2)-like_protein", "BGC0002433", 1, "NRP", 37.0, 298.0, 36.93972179289026, 6.51e-82], ["QBQ12465.1", "amino_acid_adenylation_domain-containing_protein", "BGC0002693", 1, "NRP", 38.0, 298.0, 35.93508500772798, 8.25e-82], ["KPN93064.1", "NupB", "BGC0001416", 1, "NRP", 38.0, 297.0, 35.08500772797527, 1.12e-81], ["ACO78737.1", "Non-ribosomal_peptide_synthase,_PvdD/PvdJ-like_protein", "BGC0002433", 1, "NRP", 36.0, 297.0, 36.70788253477589, 1.18e-81], ["AQM37584.1", "nonribosomal_peptide_synthetase", "BGC0001424", 1, "NRP:Cyclic depsipeptide+Polyketide:Iterative type I polyketide", 41.0, 297.0, 33.61669242658423, 1.35e-81], ["NAO96319.1", "amino_acid_adenylation_domain-containing_protein", "BGC0002117", 1, "NRP", 38.0, 296.0, 34.62132921174652, 1.73e-81], ["ACZ55944.1", "non-ribosomal_peptide_synthetase", "BGC0000302", 1, "NRP", 27.0, 296.0, 82.07109737248841, 2.65e-81], ["BAH43766.1", "tyrocidine_synthetase_III", "BGC0000452", 1, "NRP", 39.0, 296.0, 35.54868624420402, 2.91e-81], ["ABA23460.1", "Amino_acid_adenylation", "BGC0000427", 1, "NRP", 38.0, 286.0, 34.23493044822257, 4.52e-81], ["AEH59100.1", "amino_acid_adenylation_domain-containing_protein/NRPS", "BGC0000385", 1, "NRP", 37.0, 295.0, 34.69860896445132, 5.39e-81], ["KPN90376.1", "NupC", "BGC0001416", 1, "NRP", 38.0, 295.0, 35.7032457496136, 5.52e-81], ["AEU11006.1", "NpnB", "BGC0001029", 1, "NRP+Polyketide", 38.0, 295.0, 34.62132921174652, 6.31e-81], ["NAO96320.1", "amino_acid_adenylation_domain-containing_protein", "BGC0002117", 1, "NRP", 38.0, 295.0, 34.62132921174652, 8.27e-81], ["ABF87031.1", "non-ribosomal_peptide_synthetase/polyketide_synthase", "BGC0000393", 1, "NRP+Polyketide:Modular type I polyketide", 27.0, 294.0, 81.76197836166924, 1.34e-80], ["AJF34464.1", "Txo2", "BGC0001207", 1, "NRP", 38.0, 293.0, 35.007727975270484, 2.11e-80], ["ALG65341.1", "Var6", "BGC0002416", 1, "NRP+Polyketide", 36.0, 293.0, 34.003091190108194, 2.57e-80], ["AAY89051.1", "hybrid_nonribosomal_peptide_synthetase/polyketide_synthase", "BGC0001069", 1, "NRP+Polyketide:Trans-AT type I polyketide", 38.0, 293.0, 34.93044822256569, 3.43e-80], ["CZT62794.1", "Non-ribosomal_peptide_synthase_involved_in_Hassallidin_biosynthesis", "BGC0001614", 1, "NRP", 38.0, 291.0, 35.239567233384854, 6.41e-80], ["AJF34463.1", "Txo1", "BGC0001207", 1, "NRP", 38.0, 292.0, 35.007727975270484, 6.56e-80], ["QCP68971.1", "VatR", "BGC0002296", 1, "NRP+Polyketide", 27.0, 291.0, 81.91653786707882, 7.73e-80], ["CAD29797.1", "peptide_synthetase", "BGC0001015", 1, "NRP+Polyketide", 26.0, 291.0, 82.61205564142195, 1.13e-79], ["QBQ12463.1", "amino_acid_adenylation_domain-containing_protein", "BGC0002693", 1, "NRP", 39.0, 290.0, 34.23493044822257, 1.8e-79], ["KFL51883.1", "amino_acid_adenylation_protein", "BGC0001711", 1, "NRP+Polyketide", 39.0, 289.0, 33.84853168469861, 4.32e-79], ["KYC42747.1", "hypothetical_protein", "BGC0002484", 1, "NRP+Polyketide", 37.0, 289.0, 35.54868624420402, 6.36e-79], ["QCE43602.1", "nonribosomal_peptide_synthetase_(NRPS),_subunit_1", "BGC0001834", 1, "NRP", 28.0, 288.0, 81.06646058732612, 9.23e-79], ["AAF00962.1", "mcyC", "BGC0001017", 1, "NRP+Polyketide:Modular type I polyketide", 37.0, 285.0, 36.398763523956724, 1.31e-78], ["AEP18655.1", "WAPS2", "BGC0000461", 1, "NRP", 27.0, 288.0, 89.56723338485317, 1.51e-78], ["KFL51887.1", "amino_acid_adenylation_protein", "BGC0001711", 1, "NRP+Polyketide", 39.0, 287.0, 34.93044822256569, 1.54e-78], ["CCJ67637.1", "TaaB", "BGC0000447", 1, "NRP:Lipopeptide", 38.0, 287.0, 33.925811437403404, 1.57e-78], ["WA1_15570", "hypothetical_protein", "BGC0002484", 1, "NRP+Polyketide", 36.0, 287.0, 35.93508500772798, 1.61e-78], ["AVI26390.1", "polyketide_synthase_/_nonribosomal_peptide_synthase_hybrid", "BGC0001800", 1, "NRP+Polyketide", 39.0, 287.0, 34.08037094281298, 2.41e-78], ["WP_144411596.1", "non-ribosomal_peptide_synthetase", "BGC0002001", 1, "NRP+Polyketide", 37.0, 285.0, 34.62132921174652, 2.48e-78], ["BAY02138.1", "peptide_synthetase", "BGC0002532", 1, "NRP+Polyketide", 37.0, 281.0, 36.01236476043277, 2.84e-78], ["AKJ29412.1", "peptide_synthetase", "BGC0001608", 1, "NRP", 38.0, 286.0, 34.62132921174652, 3.38e-78], ["AFH75329.1", "nonribosomal_peptide_synthetase", "BGC0000398", 1, "NRP:Cyclic depsipeptide", 37.0, 286.0, 34.08037094281298, 4.11e-78], ["AJD47481.1", "amino_acid_adenylation_domain-containing_protein", "BGC0002418", 1, "NRP+Polyketide", 36.0, 281.0, 35.47140649149923, 4.31e-78], ["CAL69889.1", "RhiB_protein", "BGC0001112", 1, "NRP+Polyketide:Trans-AT type I polyketide", 42.0, 286.0, 31.530139103554866, 4.6e-78], ["QGY73453.1", "Itm21", "BGC0002451", 1, "Polyketide", 37.0, 286.0, 35.62596599690881, 4.63e-78], ["AQH32486.1", "peptide_synthetase", "BGC0001667", 1, "NRP+Polyketide", 38.0, 283.0, 34.62132921174652, 5.35e-78], ["ACC81023.1", "non-ribosomal_peptide_synthetase", "BGC0001479", 1, "NRP", 27.0, 285.0, 82.30293663060279, 5.55e-78], ["QDA77059.1", "polyketide_synthase/nonribosomal_peptide_synthetase", "BGC0002026", 1, "NRP+Polyketide", 38.0, 286.0, 34.8531684698609, 6.45e-78], ["BBA21073.1", "putative_non-ribosomal_peptide_synthetase", "BGC0001740", 1, "NRP+Polyketide", 37.0, 285.0, 36.321483771251934, 6.67e-78], ["AAO23334.1", "NcpB", "BGC0000397", 1, "NRP", 36.0, 285.0, 37.24884080370943, 9.88e-78], ["QMS47798.1", "JesB", "BGC0001629", 1, "NRP:Lipopeptide", 37.0, 285.0, 36.16692426584235, 1.36e-77], ["CAD17792.1", "probable_non_ribosomal_peptide_synthetase_protein", "BGC0001363", 1, "NRP+Polyketide", 38.0, 285.0, 34.54404945904173, 1.43e-77], ["QRG35013.1", "NRPS", "BGC0002378", 1, "NRP", 36.0, 284.0, 36.398763523956724, 1.45e-77], ["QST87270.1", "amino_acid_adenylation_domain-containing_protein", "BGC0002572", 1, "NRP+Polyketide", 37.0, 285.0, 34.62132921174652, 1.46e-77], ["ABM34280.1", "amino_acid_adenylation_domain_protein", "BGC0002419", 1, "NRP+Polyketide", 38.0, 283.0, 35.08500772797527, 1.52e-77], ["WP_100939443.1", "non-ribosomal_peptide_synthetase", "BGC0002071", 1, "NRP:Lipopeptide", 38.0, 284.0, 36.16692426584235, 1.84e-77], ["AAY93445.1", "non-ribosomal_peptide_synthetase_PvdL", "BGC0000413", 1, "NRP", 38.0, 284.0, 36.55332302936631, 2.23e-77], ["AJV88377.1", "MfnE", "BGC0001214", 1, "NRP", 27.0, 283.0, 90.26275115919628, 2.76e-77], ["NKI69295.1", "amino_acid_adenylation_domain-containing_protein", "BGC0002408", 1, "NRP", 37.0, 283.0, 34.69860896445132, 3.46e-77], ["CAR51994.1", "ornibactin_biosynthesis_non-ribosomal_peptide_synthase", "BGC0002569", 1, "NRP", 38.0, 283.0, 32.30293663060278, 4.59e-77], ["QLY89264.1", "pseudodesmin_synthetase", "BGC0002522", 1, "NRP", 38.0, 283.0, 34.003091190108194, 4.98e-77], ["ABW17376.1", "PsoB", "BGC0000411", 1, "NRP", 37.0, 283.0, 34.54404945904173, 5.93e-77], ["QLY89263.1", "pseudodesmin_synthetase", "BGC0002522", 1, "NRP", 39.0, 282.0, 34.15765069551777, 6.92e-77], ["DAC76736.1", "non-ribosomal_peptide_synthetase", "BGC0001885", 1, "NRP+Polyketide", 27.0, 281.0, 86.16692426584235, 7.53e-77], ["AHZ20774.1", "non-ribosomal_peptide_synthase", "BGC0000369", 1, "NRP+Saccharide:Hybrid/tailoring saccharide", 37.0, 282.0, 35.007727975270484, 8.55e-77], ["ABW17377.1", "PsoC", "BGC0000411", 1, "NRP", 37.0, 282.0, 34.54404945904173, 8.68e-77], ["ABS90473.1", "NRPS", "BGC0001106", 1, "NRP+Polyketide", 26.0, 281.0, 80.83462132921174, 9.71e-77], ["AGN74885.1", "nonribosomal_peptide_synthetase", "BGC0000459", 1, "NRP:Cyclic depsipeptide+Polyketide:Trans-AT type I polyketide", 25.0, 281.0, 91.73106646058733, 1.31e-76], ["AGU50953.1", "putative_non-ribosomal_peptide_synthetase", "BGC0002417", 1, "NRP+Polyketide", 36.0, 280.0, 35.08500772797527, 1.45e-76], ["QNL34617.1", "SteB", "BGC0002092", 1, "NRP:Cyclic depsipeptide", 36.0, 281.0, 36.16692426584235, 2.13e-76], ["AGZ15460.1", "putative_non-ribosomal_peptide_synthetase", "BGC0001036", 1, "NRP+Polyketide", 27.0, 280.0, 89.87635239567233, 2.26e-76], ["ABX37382.1", "amino_acid_adenylation_domain_protein", "BGC0000984", 1, "NRP+Polyketide", 36.0, 281.0, 33.61669242658423, 2.34e-76], ["AKJ29410.1", "peptide_synthetase", "BGC0001608", 1, "NRP", 38.0, 280.0, 35.16228748068006, 2.5e-76], ["AAY91421.3", "non-ribosomal_peptide_synthetase_OfaC", "BGC0000399", 1, "NRP:Cyclic depsipeptide", 36.0, 280.0, 35.7032457496136, 2.93e-76], ["AQH32484.1", "peptide_synthetase", "BGC0001667", 1, "NRP+Polyketide", 26.0, 280.0, 83.23029366306028, 3.04e-76], ["APZ78809.1", "nonribosomal_peptide_synthetase", "BGC0001428", 1, "NRP:Cyclic depsipeptide+Polyketide:Iterative type I polyketide", 38.0, 280.0, 33.69397217928903, 3.77e-76], ["MCF2150416.1", "Non-ribosomal_peptide_synthetase", "BGC0002625", 1, "NRP+Polyketide", 37.0, 280.0, 34.93044822256569, 5.48e-76], ["CAK15815.1", "putative_non_ribosomal_peptide_synthetase", "BGC0000344", 1, "NRP", 39.0, 280.0, 34.31221020092735, 5.76e-76], ["ACS20362.1", "amino_acid_adenylation_domain_protein", "BGC0002420", 1, "NRP+Polyketide", 36.0, 278.0, 35.239567233384854, 5.96e-76], ["ABX37385.1", "amino_acid_adenylation_domain_protein", "BGC0000984", 1, "NRP+Polyketide", 35.0, 278.0, 33.84853168469861, 7.99e-76], ["QNL34618.1", "SteC", "BGC0002092", 1, "NRP:Cyclic depsipeptide", 37.0, 279.0, 35.7805255023184, 9.48e-76], ["AHZ34243.1", "CipF", "BGC0001389", 1, "NRP", 37.0, 279.0, 34.003091190108194, 9.83e-76], ["AXN93575.1", "PuwA", "BGC0001950", 1, "NRP", 28.0, 278.0, 81.91653786707882, 1.27e-75], ["AXN93584.1", "PuwA", "BGC0001951", 1, "NRP", 28.0, 278.0, 81.91653786707882, 1.27e-75], ["AUD11994.1", "OrbI", "BGC0001721", 1, "NRP", 38.0, 278.0, 32.61205564142195, 1.77e-75], ["CAK15814.1", "putative_non-ribosomal_peptide_synthetase,_terminal_component", "BGC0000344", 1, "NRP", 38.0, 278.0, 34.08037094281298, 2.09e-75], ["WP_064118560.1", "non-ribosomal_peptide_synthetase", "BGC0001509", 1, "NRP", 33.0, 277.0, 41.42194744976816, 2.68e-75], ["AJK49758.1", "non-ribosomal_peptide_synthase", "BGC0002565", 1, "NRP", 37.0, 277.0, 35.08500772797527, 2.92e-75], ["AEO14744.1", "NdaB", "BGC0000396", 1, "NRP", 38.0, 275.0, 34.08037094281298, 3.07e-75], ["QMS47800.1", "JesC", "BGC0001629", 1, "NRP:Lipopeptide", 37.0, 277.0, 36.321483771251934, 3.2e-75], ["AAO56328.1", "non-ribosomal_peptide_synthetase_SyfA", "BGC0000435", 1, "NRP", 38.0, 276.0, 34.8531684698609, 4.12e-75], ["APZ78782.1", "nonribosomal_peptide_synthetase", "BGC0001426", 1, "NRP:Cyclic depsipeptide+Polyketide:Iterative type I polyketide", 38.0, 276.0, 34.77588871715611, 4.75e-75], ["AIW82277.1", "PuwA", "BGC0001125", 1, "NRP+Polyketide", 27.0, 276.0, 83.38485316846986, 5.17e-75], ["ATP76244.1", "NdaB", "BGC0001705", 1, "NRP+Polyketide", 38.0, 274.0, 34.62132921174652, 5.58e-75], ["QBQ12464.1", "amino_acid_adenylation_domain-containing_protein", "BGC0002693", 1, "NRP", 39.0, 276.0, 33.69397217928903, 5.86e-75], ["CAD29799.1", "microcystin_synthetase", "BGC0001015", 1, "NRP+Polyketide", 39.0, 274.0, 34.93044822256569, 6e-75], ["APZ78744.1", "nonribosomal_peptide_synthetase", "BGC0001422", 1, "NRP:Cyclic depsipeptide+Polyketide:Iterative type I polyketide", 38.0, 276.0, 36.08964451313756, 6.28e-75], ["WP_019032755.1", "non-ribosomal_peptide_synthetase", "BGC0001331", 1, "NRP:Cyclic depsipeptide+Polyketide:Modular type I polyketide", 37.0, 275.0, 35.7805255023184, 7.21e-75], ["APZ78680.1", "nonribosomal_peptide_synthetase", "BGC0001417", 1, "NRP:Cyclic depsipeptide+Polyketide:Iterative type I polyketide", 38.0, 275.0, 35.007727975270484, 1.05e-74], ["CAY48788.1", "putative_non-ribosomal_peptide_synthetase", "BGC0001312", 1, "NRP", 37.0, 275.0, 34.77588871715611, 1.09e-74], ["WP_012408783.1", "non-ribosomal_peptide_synthetase", "BGC0002061", 1, "NRP:Cyclic depsipeptide+Polyketide:Modular type I polyketide", 35.0, 275.0, 34.62132921174652, 1.1e-74], ["ABA73956.1", "putative_non-ribosomal_peptide_synthetase", "BGC0001842", 1, "NRP:Lipopeptide", 35.0, 275.0, 34.23493044822257, 1.13e-74], ["AJK49757.1", "non-ribosomal_peptide_synthase", "BGC0002565", 1, "NRP", 37.0, 275.0, 35.08500772797527, 1.15e-74], ["CAD17793.1", "probable_non_ribosomal_peptide_synthetase_protein", "BGC0001363", 1, "NRP+Polyketide", 37.0, 275.0, 35.08500772797527, 1.19e-74], ["AAN32981.1", "BarG", "BGC0000962", 1, "NRP+Polyketide:Modular type I polyketide", 27.0, 275.0, 81.60741885625966, 1.21e-74], ["ABE35422.1", "Non-ribosomal_peptide_synthase", "BGC0002421", 1, "NRP", 39.0, 275.0, 30.757341576506953, 1.27e-74], ["ANY58984.1", "non-ribosomal_synthetase", "BGC0001615", 1, "NRP", 36.0, 273.0, 34.77588871715611, 1.64e-74], ["ABU70377.1", "hypothetical_protein", "BGC0001890", 1, "NRP", 37.0, 272.0, 35.7805255023184, 2.07e-74], ["CCJ67639.1", "TaaD", "BGC0000447", 1, "NRP:Lipopeptide", 38.0, 274.0, 34.003091190108194, 2.28e-74], ["ABA73955.1", "putative_non-ribosomal_peptide_synthetase", "BGC0001842", 1, "NRP:Lipopeptide", 35.0, 274.0, 34.23493044822257, 2.71e-74], ["QPB41096.1", "non-ribosomal_peptide_synthetase", "BGC0002503", 1, "NRP+Polyketide", 36.0, 274.0, 34.08037094281298, 2.72e-74], ["EFE73312.1", "nonribosomal_peptide_synthetase", "BGC0000431", 1, "NRP:Cyclic depsipeptide", 36.0, 274.0, 35.16228748068006, 2.78e-74], ["AFJ23826.1", "WLIP_synthetase_C", "BGC0001838", 1, "NRP", 37.0, 274.0, 34.08037094281298, 3.2e-74], ["APZ78769.1", "nonribosomal_peptide_synthetase", "BGC0001425", 1, "NRP:Cyclic depsipeptide+Polyketide:Iterative type I polyketide", 37.0, 274.0, 34.62132921174652, 3.39e-74], ["AFH75330.1", "nonribosomal_peptide_synthetase", "BGC0000398", 1, "NRP:Cyclic depsipeptide", 36.0, 274.0, 34.003091190108194, 3.49e-74], ["QDF82259.1", "non-ribosomal_peptide_synthetase", "BGC0001980", 1, "NRP", 36.0, 274.0, 33.84853168469861, 3.66e-74], ["MQQ32958.1", "amino_acid_adenylation_domain-containing_protein", "BGC0002518", 1, "NRP", 38.0, 273.0, 35.08500772797527, 6.84e-74], ["AFJ14795.1", "PlpF", "BGC0000403", 1, "NRP", 35.0, 269.0, 35.54868624420402, 6.89e-74], ["QMN69934.1", "PsoC", "BGC0002521", 1, "NRP", 36.0, 273.0, 34.8531684698609, 7.41e-74], ["CDF96614.1", "NRPS", "BGC0001149", 1, "NRP:Lipopeptide+Saccharide:Hybrid/tailoring saccharide", 37.0, 272.0, 34.31221020092735, 1.01e-73], ["BAC67535.1", "arthrofactin_synthetase_B", "BGC0000305", 1, "NRP:Lipopeptide", 36.0, 272.0, 34.62132921174652, 1.03e-73], ["QNH67551.1", "Cip23", "BGC0002108", 1, "NRP", 38.0, 272.0, 35.54868624420402, 1.06e-73], ["CBW75451.1", "Non-ribosomal_peptide_synthetase_modules", "BGC0002048", 1, "NRP:Cyclic depsipeptide", 38.0, 272.0, 34.003091190108194, 1.26e-73], ["QIH29229.1", "endopyrrole_NRPS_B", "BGC0002326", 1, "NRP", 38.0, 272.0, 34.003091190108194, 1.26e-73], ["QGQ63519.1", "nonribosomal_peptide_synthetase_modules_B", "BGC0002548", 1, "NRP", 35.0, 272.0, 34.08037094281298, 1.37e-73], ["QEO74904.1", "AMP-dependent_synthetase_and_ligase", "BGC0002588", 1, "Other", 37.0, 271.0, 35.47140649149923, 2.08e-73], ["AAO62588.1", "peptide_sythetase", "BGC0001016", 1, "NRP+Polyketide", 38.0, 269.0, 34.62132921174652, 2.34e-73], ["QXJ21809.1", "amino_acid_adenylation_domain-containing_protein", "BGC0002370", 1, "NRP", 27.0, 271.0, 81.22102009273571, 2.55e-73], ["AFH75321.1", "nonribosomal_peptide_synthetase", "BGC0000425", 1, "NRP:Cyclic depsipeptide", 39.0, 271.0, 33.925811437403404, 2.65e-73], ["QDF82255.1", "non-ribosomal_peptide_synthetase", "BGC0001980", 1, "NRP", 34.0, 271.0, 41.26738794435858, 3.17e-73], ["APZ78834.1", "nonribosomal_peptide_synthetase", "BGC0001430", 1, "NRP:Cyclic depsipeptide+Polyketide:Iterative type I polyketide", 37.0, 271.0, 34.8531684698609, 3.2e-73], ["QBG38784.1", "Atr23", "BGC0001975", 1, "NRP", 36.0, 271.0, 35.85780525502319, 3.28e-73], ["AYA44686.1", "icosalide_NRPS", "BGC0001833", 1, "NRP:Lipopeptide", 37.0, 271.0, 36.16692426584235, 3.31e-73], ["BAP05597.1", "calI", "BGC0000967", 1, "NRP+Polyketide:Trans-AT type I polyketide", 37.0, 270.0, 34.23493044822257, 3.34e-73], ["KPN93063.1", "NupA", "BGC0001416", 1, "NRP", 37.0, 271.0, 33.925811437403404, 3.74e-73], ["APZ78856.1", "nonribosomal_peptide_synthetase", "BGC0001432", 1, "NRP:Cyclic depsipeptide+Polyketide:Iterative type I polyketide", 37.0, 270.0, 35.16228748068006, 4.24e-73], ["AET98906.1", "putative_non-ribosomal_peptide_synthetase", "BGC0000415", 1, "NRP", 36.0, 270.0, 34.54404945904173, 4.41e-73], ["APZ78716.1", "nonribosomal_peptide_synthetase", "BGC0001420", 1, "NRP:Cyclic depsipeptide+Polyketide:Iterative type I polyketide", 37.0, 270.0, 34.69860896445132, 5.6e-73], ["AGM16413.1", "paenibacterin_synthetase_B", "BGC0000400", 1, "NRP", 34.0, 270.0, 35.7032457496136, 6.14e-73], ["CAD29798.1", "peptide_synthetase", "BGC0001015", 1, "NRP+Polyketide", 37.0, 269.0, 35.316846986089644, 6.46e-73], ["APU91750.1", "Non-Ribosomal_Peptide_Synthetase", "BGC0001806", 1, "NRP", 38.0, 270.0, 33.925811437403404, 6.76e-73], ["CAQ71829.1", "non_ribosomal_peptide_synthase,_antibiotic_synthesis;_contains_4_condensation_domains,_3_AMP-acid_ligases_II_domains,_3_PP-binding,_Phosphopantetheine_attachment_site_and_a_putative_thioesterase_domain", "BGC0001189", 1, "NRP", 38.0, 269.0, 33.77125193199382, 9.41e-73], ["AFJ23825.1", "WLIP_synthetase_B", "BGC0001838", 1, "NRP", 37.0, 269.0, 33.46213292117465, 9.7e-73], ["QED88054.1", "nonribosomal_peptide_synthetase", "BGC0001967", 1, "NRP+Polyketide", 34.0, 269.0, 35.7805255023184, 9.95e-73], ["AGM16412.1", "paenibacterin_synthetase_A", "BGC0000400", 1, "NRP", 35.0, 269.0, 35.7805255023184, 1.08e-72], ["AAO62587.1", "peptide_sythetase", "BGC0001016", 1, "NRP+Polyketide", 37.0, 268.0, 34.62132921174652, 1.13e-72], ["AOA33121.1", "Nonribosomal_peptide_synthetase", "BGC0001346", 1, "NRP:Cyclic depsipeptide", 38.0, 268.0, 35.47140649149923, 1.13e-72], ["UHJ79953.1", "non-ribosomal_peptide_synthetase", "BGC0002654", 1, "NRP", 37.0, 269.0, 37.635239567233384, 1.13e-72], ["AAW03327.1", "CtaD", "BGC0000982", 1, "NRP+Polyketide", 30.0, 269.0, 54.71406491499228, 1.15e-72], ["AFH75320.1", "nonribosomal_peptide_synthetase", "BGC0000425", 1, "NRP:Cyclic depsipeptide", 39.0, 269.0, 33.925811437403404, 1.42e-72], ["APZ78692.1", "nonribosomal_peptide_synthetase", "BGC0001418", 1, "NRP:Cyclic depsipeptide+Polyketide:Iterative type I polyketide", 37.0, 268.0, 34.69860896445132, 1.72e-72], ["SDF67386.1", "non-ribosomal_peptide_synthase_domain_TIGR01720/amino_acid_adenylation_domain-containing_protein", "BGC0002422", 1, "NRP", 38.0, 268.0, 33.46213292117465, 1.74e-72], ["BAH04162.1", "trsJ", "BGC0000450", 1, "NRP", 37.0, 268.0, 33.84853168469861, 1.8e-72], ["QWT72292.1", "putative_non-ribosomal_peptide_synthetase", "BGC0002430", 1, "NRP+Saccharide", 35.0, 268.0, 35.62596599690881, 1.84e-72], ["AWI62626.1", "nonribosomal_peptide_synthetase", "BGC0001822", 1, "NRP", 37.0, 268.0, 34.38948995363214, 2.34e-72], ["CAY48789.1", "putative_non-ribosomal_peptide_synthetase", "BGC0001312", 1, "NRP", 37.0, 268.0, 34.77588871715611, 2.83e-72], ["AHD05618.1", "putative_non-ribosomal_peptide_ligase_domain_protein", "BGC0001033", 1, "NRP+Polyketide", 36.0, 264.0, 34.46676970633694, 2.92e-72], ["APZ78704.1", "nonribosomal_peptide_synthetase", "BGC0001419", 1, "NRP:Cyclic depsipeptide+Polyketide:Iterative type I polyketide", 36.0, 268.0, 36.86244204018547, 3.01e-72], ["AXN93605.1", "PuwA", "BGC0001953", 1, "NRP", 26.0, 267.0, 81.76197836166924, 3.27e-72], ["QKF54436.1", "nonribosomal_peptide_synthetase", "BGC0002581", 1, "NRP", 35.0, 267.0, 36.16692426584235, 3.48e-72], ["QMN69933.1", "PsoB", "BGC0002521", 1, "NRP", 36.0, 267.0, 34.8531684698609, 4.48e-72], ["APZ78846.1", "nonribosomal_peptide_synthetase", "BGC0001431", 1, "NRP:Cyclic depsipeptide+Polyketide:Iterative type I polyketide", 38.0, 267.0, 35.316846986089644, 5.27e-72], ["BCJ07533.1", "hypothetical_protein", "BGC0002379", 1, "NRP", 38.0, 266.0, 35.007727975270484, 5.37e-72], ["CBD77746.1", "non-ribosomal_peptide_synthetase/polyketide_synthase", "BGC0000974", 1, "NRP+Polyketide", 36.0, 266.0, 34.77588871715611, 5.86e-72], ["AGE11899.1", "nonribosomal_peptide_synthetase", "BGC0000366", 1, "NRP", 36.0, 266.0, 36.01236476043277, 6.61e-72], ["BAC67536.1", "arthrofactin_synthetase_C", "BGC0000305", 1, "NRP:Lipopeptide", 35.0, 266.0, 33.84853168469861, 7.5e-72], ["AHZ34232.1", "CifA", "BGC0000323", 1, "NRP:Lipopeptide", 36.0, 266.0, 34.77588871715611, 8.03e-72], ["UEF20578.1", "nonribosomal_peptide_synthetase", "BGC0002360", 1, "NRP", 35.0, 266.0, 36.16692426584235, 8.07e-72], ["AAY91420.2", "non-ribosomal_peptide_synthetase_OfaB", "BGC0000399", 1, "NRP:Cyclic depsipeptide", 36.0, 266.0, 34.77588871715611, 9.15e-72], ["CAJ14037.1", "peptide_synthetase", "BGC0000406", 1, "NRP", 38.0, 263.0, 34.77588871715611, 1.02e-71], ["CZT62784.1", "Non-ribosomal_peptide_synthase,_involved_in_Hassallidin_biosynthesis", "BGC0001614", 1, "NRP", 35.0, 265.0, 35.62596599690881, 1.5e-71], ["AZH29361.1", "amino_acid_adenylation_domain-containing_protein", "BGC0001843", 1, "NRP", 35.0, 265.0, 35.85780525502319, 1.52e-71], ["WP_064118559.1", "non-ribosomal_peptide_synthase/polyketide_synthase", "BGC0001509", 1, "NRP", 35.0, 265.0, 34.08037094281298, 1.74e-71], ["WP_064118561.1", "non-ribosomal_peptide_synthetase", "BGC0001509", 1, "NRP", 37.0, 265.0, 34.8531684698609, 1.86e-71], ["ABC36450.1", "peptide_synthetase-like_protein", "BGC0000386", 1, "NRP:NRP siderophore", 35.0, 265.0, 36.70788253477589, 1.9e-71], ["WP_030498974.1", "tyrocidine_synthase_3", "BGC0001327", 1, "NRP:Cyclic depsipeptide+Polyketide:Modular type I polyketide", 37.0, 261.0, 34.8531684698609, 2.04e-71], ["AHB82071.1", "non_ribosomal_peptide_synthetase", "BGC0001231", 1, "NRP+Polyketide:Modular type I polyketide", 38.0, 265.0, 35.85780525502319, 2.07e-71], ["BCJ07532.1", "hypothetical_protein", "BGC0002379", 1, "NRP", 36.0, 265.0, 34.69860896445132, 2.29e-71], ["EWM63002.1", "non-ribosomal_peptide_synthetase", "BGC0001328", 1, "NRP:Cyclic depsipeptide+Polyketide:Modular type I polyketide", 36.0, 261.0, 34.77588871715611, 2.73e-71], ["QNL34616.1", "SteA", "BGC0002092", 1, "NRP:Cyclic depsipeptide", 36.0, 264.0, 36.93972179289026, 3.25e-71], ["WP_053065269.1", "non-ribosomal_peptide_synthetase", "BGC0001330", 1, "NRP:Cyclic depsipeptide+Polyketide:Modular type I polyketide", 37.0, 264.0, 35.239567233384854, 3.26e-71], ["AHF21228.1", "TriD", "BGC0000449", 1, "NRP", 36.0, 264.0, 36.01236476043277, 5.98e-71], ["AEW31022.1", "plipastatin_synthetase", "BGC0000407", 1, "NRP", 36.0, 263.0, 35.08500772797527, 6.04e-71], ["CAG29032.1", "nonribosomal_peptide_synthetase_(modules_3_to_6)", "BGC0001023", 1, "NRP+Polyketide:Modular type I polyketide", 36.0, 263.0, 35.316846986089644, 6.52e-71], ["APZ78822.1", "nonribosomal_peptide_synthetase", "BGC0001429", 1, "NRP:Cyclic depsipeptide+Polyketide:Iterative type I polyketide", 36.0, 263.0, 35.316846986089644, 6.52e-71], ["EPH46596.1", "putative_Linear_gramicidin_synthase_subunit_C", "BGC0001519", 1, "NRP+Polyketide", 35.0, 263.0, 36.01236476043277, 9.45e-71], ["QCQ67881.1", "non-ribosomal_peptide_synthetase", "BGC0002297", 1, "NRP+Polyketide", 37.0, 261.0, 33.925811437403404, 9.97e-71], ["QGQ63518.1", "nonribosomal_peptide_synthetase_modules_A", "BGC0002548", 1, "NRP", 37.0, 262.0, 35.47140649149923, 1.32e-70], ["QSJ20135.1", "non-ribosomal_peptide_synthase/polyketide_synthase", "BGC0002572", 1, "NRP+Polyketide", 36.0, 263.0, 36.24420401854714, 1.37e-70], ["AJD47484.1", "protein_PvdD", "BGC0002418", 1, "NRP+Polyketide", 37.0, 262.0, 35.85780525502319, 1.45e-70], ["BAF50720.1", "hybrid_non_ribosomal_peptide_synthetase-polyketide_synthase", "BGC0001116", 1, "NRP+Polyketide", 36.0, 261.0, 39.33539412673879, 2.04e-70], ["CAD89775.1", "MelD_protein", "BGC0001010", 1, "NRP+Polyketide:Modular type I polyketide", 30.0, 261.0, 59.50540958268934, 2.34e-70], ["APZ78729.1", "nonribosomal_peptide_synthetase", "BGC0001421", 1, "NRP:Cyclic depsipeptide+Polyketide:Iterative type I polyketide", 38.0, 261.0, 33.61669242658423, 2.79e-70], ["FIS9431_RS32925", "non-ribosomal_peptide_synthetase", "BGC0001467", 1, "NRP:Cyclic depsipeptide+Polyketide:Modular type I polyketide", 26.0, 260.0, 81.45285935085008, 3.04e-70], ["AAY32966.1", "DszC", "BGC0001093", 1, "NRP+Polyketide", 36.0, 261.0, 34.62132921174652, 3.29e-70], ["ABM34278.1", "amino_acid_adenylation_domain_protein", "BGC0002419", 1, "NRP+Polyketide", 35.0, 258.0, 33.925811437403404, 3.89e-70], ["AVR48535.1", "CusC", "BGC0001564", 1, "NRP+Polyketide", 37.0, 261.0, 34.003091190108194, 4.06e-70], ["BAI63288.1", "putative_non-ribosomal_peptide_synthetase", "BGC0000434", 1, "NRP", 35.0, 260.0, 35.62596599690881, 6.24e-70], ["BAB69700.1", "iturin_A_synthetase_C", "BGC0001098", 1, "NRP+Polyketide", 34.0, 260.0, 35.85780525502319, 6.29e-70], ["QYI86762.1", "non-ribosomal_peptide_synthetase", "BGC0002424", 1, "NRP", 37.0, 260.0, 35.47140649149923, 8.03e-70], ["AAY37655.1", "Amino_acid_adenylation", "BGC0000437", 1, "NRP", 35.0, 260.0, 34.54404945904173, 9.71e-70], ["KJY94240.1", "peptide_synthetase", "BGC0002691", 1, "NRP", 33.0, 259.0, 37.94435857805255, 9.89e-70], ["WP_052165466.1", "non-ribosomal_peptide_synthetase", "BGC0001327", 1, "NRP:Cyclic depsipeptide+Polyketide:Modular type I polyketide", 27.0, 258.0, 82.07109737248841, 1.29e-69], ["ABM21571.1", "crpC", "BGC0000975", 1, "NRP+Polyketide", 26.0, 258.0, 80.13910355486863, 1.47e-69], ["ABQ96384.2", "fusaricidin_synthetase", "BGC0001152", 1, "Polyketide+NRP:Lipopeptide", 37.0, 259.0, 34.93044822256569, 1.59e-69], ["ABA73954.1", "putative_non-ribosomal_peptide_synthetase", "BGC0001842", 1, "NRP:Lipopeptide", 37.0, 258.0, 34.77588871715611, 1.63e-69], ["AHB82058.1", "non_ribosomal_peptide_synthetase", "BGC0001019", 1, "NRP+Polyketide:Modular type I polyketide", 37.0, 259.0, 35.54868624420402, 1.81e-69], ["DAB41917.1", "ArzO_-_NRPS_(Cy,_A,_Ox,_PCP)", "BGC0001884", 1, "NRP+Polyketide", 29.0, 257.0, 55.95054095826894, 1.87e-69], ["QBA57737.1", "NRPS", "BGC0002377", 1, "NRP", 36.0, 258.0, 37.09428129829985, 2.73e-69], ["AXA94654.1", "hypothetical_protein", "BGC0002044", 1, "NRP", 35.0, 254.0, 34.54404945904173, 3.7e-69], ["QCQ67880.1", "non-ribosomal_peptide_synthetase", "BGC0002297", 1, "NRP+Polyketide", 37.0, 257.0, 35.16228748068006, 3.75e-69], ["AQH32485.1", "peptide_synthetase", "BGC0001667", 1, "NRP+Polyketide", 37.0, 257.0, 35.16228748068006, 3.76e-69], ["AXN93592.1", "PuwA", "BGC0001952", 1, "NRP", 25.0, 257.0, 81.76197836166924, 6.18e-69], ["APZ78755.1", "nonribosomal_peptide_synthetase", "BGC0001423", 1, "NRP:Cyclic depsipeptide+Polyketide:Iterative type I polyketide", 28.0, 257.0, 85.31684698608964, 6.41e-69], ["WP_245566645.1", "amino_acid_adenylation_domain-containing_protein", "BGC0002467", 1, "NRP", 37.0, 257.0, 35.54868624420402, 7.9e-69], ["CCA89328.1", "mixed_trans-AT_type_I_polyketide_synthase/nonribosomal_peptide_synthetase", "BGC0001111", 1, "NRP+Polyketide:Trans-AT type I polyketide", 36.0, 257.0, 34.15765069551777, 8.46e-69], ["QBG38782.1", "Atr21", "BGC0001975", 1, "NRP", 36.0, 256.0, 35.08500772797527, 9.47e-69], ["AEG64697.1", "LpmC", "BGC0000379", 1, "NRP", 37.0, 256.0, 35.007727975270484, 1.09e-68], ["AAY37647.1", "Amino_acid_adenylation", "BGC0000437", 1, "NRP", 35.0, 256.0, 34.54404945904173, 1.15e-68], ["KPN93065.1", "NunD", "BGC0001416", 1, "NRP", 35.0, 256.0, 34.15765069551777, 1.34e-68], ["extra_gene", "NRPS/PKS", "BGC0002095", 1, "NRP", 34.0, 255.0, 34.54404945904173, 1.7e-68], ["ALV86867.1", "Tlo21", "BGC0001406", 1, "NRP", 38.0, 256.0, 30.911901081916536, 1.85e-68], ["AAR87759.1", "ZmaJ", "BGC0001059", 1, "NRP+Polyketide", 35.0, 241.0, 34.54404945904173, 1.91e-68], ["CBD77749.1", "non-ribosomal_peptide_synthetase", "BGC0000974", 1, "NRP+Polyketide", 35.0, 254.0, 34.54404945904173, 2.19e-68], ["ADG27359.1", "peptide_synthetase", "BGC0000296", 1, "NRP", 28.0, 255.0, 82.14837712519319, 2.24e-68], ["AXA91302.1", "non-ribosomal_peptide_synthetase", "BGC0002044", 1, "NRP", 35.0, 255.0, 35.16228748068006, 2.39e-68], ["CBG67541.1", "putative_non-ribosomal_peptide_synthetase", "BGC0002367", 1, "NRP", 34.0, 255.0, 35.007727975270484, 2.41e-68], ["AED90002.1", "non-ribosomal_peptide_synthetase_ThaA", "BGC0000443", 1, "NRP:Beta-lactam", 35.0, 254.0, 34.08037094281298, 4.18e-68], ["MBX9445647.1", "amino_acid_adenylation_domain-containing_protein", "BGC0002414", 1, "NRP", 37.0, 254.0, 34.62132921174652, 4.33e-68], ["AAO72425.1", "syringopeptin_synthetase_C", "BGC0000438", 1, "NRP", 36.0, 254.0, 34.38948995363214, 4.79e-68], ["KGA48739.1", "amino_acid_adenylation_domain_protein", "BGC0002413", 1, "NRP", 34.0, 254.0, 35.316846986089644, 5.12e-68], ["WP_053065270.1", "non-ribosomal_peptide_synthetase", "BGC0001330", 1, "NRP:Cyclic depsipeptide+Polyketide:Modular type I polyketide", 27.0, 253.0, 79.59814528593509, 5.36e-68], ["WP_013310342.1", "non-ribosomal_peptide_synthetase", "BGC0001728", 1, "NRP+Polyketide", 33.0, 254.0, 36.55332302936631, 5.86e-68], ["BAI63289.1", "putative_non-ribosomal_peptide_synthetase", "BGC0000434", 1, "NRP", 30.0, 254.0, 80.75734157650696, 6.06e-68], ["AAC44128.1", "saframycin_Mx1_synthetase_B", "BGC0002706", 1, "NRP", 33.0, 253.0, 35.54868624420402, 6.49e-68], ["QNH85840.1", "BolH", "BGC0002327", 1, "NRP", 35.0, 254.0, 37.01700154559505, 6.97e-68], ["CBJ79915.1", "putative_Phenylalanine_racemase_(ATP-hydrolyzing)", "BGC0001133", 1, "NRP", 34.0, 253.0, 35.394126738794434, 8.78e-68], ["CBJ79916.1", "putative_Ornithine_racemase", "BGC0001133", 1, "NRP", 34.0, 253.0, 35.394126738794434, 9.29e-68], ["ALG65317.1", "Cal19", "BGC0001297", 1, "NRP", 35.0, 253.0, 38.17619783616693, 9.37e-68], ["ABS74179.1", "bacillomycin_D_synthetase_C", "BGC0001090", 1, "Polyketide+NRP:Lipopeptide", 34.0, 253.0, 34.46676970633694, 9.5e-68], ["BCJ07599.1", "hypothetical_protein", "BGC0002379", 1, "NRP", 36.0, 249.0, 34.15765069551777, 1.02e-67], ["ATY37609.1", "BreD", "BGC0001536", 1, "NRP", 34.0, 253.0, 34.77588871715611, 1.06e-67], ["WP_051206796.1", "LLM_class_flavin-dependent_oxidoreductase", "BGC0002624", 1, "NRP+Polyketide", 26.0, 253.0, 74.42040185471407, 1.09e-67], ["EWS95122.1", "hypothetical_protein", "BGC0000306", 1, "NRP:Lipopeptide", 27.0, 253.0, 80.06182380216383, 1.11e-67], ["AAW49319.1", "thaxtomin_synthetase_B", "BGC0000444", 1, "NRP", 28.0, 252.0, 79.90726429675425, 1.12e-67], ["EFL06865.1", "hypothetical_protein", "BGC0000300", 1, "NRP", 36.0, 253.0, 33.925811437403404, 1.16e-67], ["AEW31020.1", "plipastatin_synthetase", "BGC0000407", 1, "NRP", 35.0, 253.0, 36.01236476043277, 1.24e-67], ["AAY91419.3", "non-ribosomal_peptide_synthetase_OfaA", "BGC0000399", 1, "NRP:Cyclic depsipeptide", 36.0, 252.0, 34.08037094281298, 1.4e-67], ["BAD55611.1", "putative_non-ribosomal_peptide_synthetase", "BGC0001027", 1, "NRP+Polyketide", 36.0, 252.0, 36.08964451313756, 1.41e-67], ["CBG70278.1", "thaxtomin_synthetase_B", "BGC0002089", 1, "NRP", 27.0, 251.0, 80.370942812983, 1.44e-67], ["AIW58892.1", "non-ribosomal_peptide_synthetase", "BGC0001582", 1, "NRP", 27.0, 253.0, 80.13910355486863, 1.94e-67], ["QIE08737.1", "non-ribosomal_peptide_synthetase", "BGC0002544", 1, "NRP", 38.0, 252.0, 33.38485316846986, 2.05e-67], ["CDG12864.1", "non-ribosomal_peptide_synthetase", "BGC0001415", 1, "NRP+Polyketide", 34.0, 252.0, 35.7032457496136, 2.21e-67], ["AGC09528.1", "NRPS", "BGC0001183", 1, "Polyketide", 34.0, 252.0, 35.007727975270484, 2.44e-67], ["CBJ90359.1", "putative_Peptide_synthetase", "BGC0000465", 1, "NRP", 28.0, 250.0, 82.53477588871716, 2.46e-67], ["CBG70279.1", "thaxtomin_synthetase_A", "BGC0002089", 1, "NRP", 27.0, 250.0, 82.38021638330757, 3.16e-67], ["ABW17375.1", "PsoA", "BGC0000411", 1, "NRP", 36.0, 251.0, 35.7805255023184, 3.23e-67], ["AHY86403.1", "non_ribosomal_peptide_synthetase", "BGC0000329", 1, "NRP", 39.0, 251.0, 28.207109737248842, 3.29e-67], ["AXN93582.1", "PuwH", "BGC0001950", 1, "NRP", 34.0, 248.0, 36.6306027820711, 4.91e-67], ["AZH23822.1", "MgiJ", "BGC0001971", 1, "NRP+Polyketide", 26.0, 250.0, 81.45285935085008, 5.05e-67], ["ABF85931.1", "non-ribosomal_peptide_synthase/polyketide_synthase_Ta1", "BGC0001025", 1, "NRP+Polyketide:Trans-AT type I polyketide", 34.0, 251.0, 34.77588871715611, 5.59e-67], ["QWM97319.1", "non-ribosomal_peptide_synthetase", "BGC0002384", 1, "NRP", 36.0, 251.0, 35.93508500772798, 5.61e-67], ["WP_100939442.1", "non-ribosomal_peptide_synthetase", "BGC0002071", 1, "NRP:Lipopeptide", 35.0, 251.0, 34.77588871715611, 5.61e-67], ["AXN93591.1", "PuwH", "BGC0001951", 1, "NRP", 34.0, 248.0, 36.6306027820711, 5.72e-67], ["WP_018540603.1", "non-ribosomal_peptide_synthetase", "BGC0001332", 1, "NRP+Polyketide", 37.0, 248.0, 34.38948995363214, 5.92e-67], ["BAH22762.1", "nonribosomal_peptide_synthetase", "BGC0001018", 1, "NRP", 34.0, 248.0, 35.007727975270484, 6.13e-67], ["CAG29031.1", "nonribosomal_peptide_synthetase_(modules_1_and_2)", "BGC0001023", 1, "NRP+Polyketide:Modular type I polyketide", 26.0, 250.0, 83.77125193199382, 7.28e-67], ["APZ78821.1", "nonribosomal_peptide_synthetase", "BGC0001429", 1, "NRP:Cyclic depsipeptide+Polyketide:Iterative type I polyketide", 26.0, 250.0, 83.77125193199382, 7.28e-67], ["AZH23792.1", "MgcJ", "BGC0001970", 1, "NRP+Polyketide", 26.0, 249.0, 81.99381761978361, 8.83e-67], ["AAC44129.1", "saframycin_Mx1_synthetase_A", "BGC0002706", 1, "NRP", 35.0, 249.0, 34.62132921174652, 1.16e-66], ["APZ78728.1", "nonribosomal_peptide_synthetase", "BGC0001421", 1, "NRP:Cyclic depsipeptide+Polyketide:Iterative type I polyketide", 27.0, 249.0, 84.93044822256569, 1.27e-66], ["AMK48226.1", "nonribosomal_peptide_synthetase", "BGC0001351", 1, "NRP", 36.0, 249.0, 35.7032457496136, 1.53e-66], ["ctg1_orf1264", "", "BGC0001752", 1, "NRP", 36.0, 249.0, 35.239567233384854, 2.54e-66], ["QYA95682.1", "amino_acid_adenylation_domain-containing_protein", "BGC0002676", 1, "NRP", 36.0, 249.0, 34.23493044822257, 2.61e-66], ["ATL73036.1", "amino_acid_adenylation_protein", "BGC0001807", 1, "NRP+Polyketide", 34.0, 249.0, 35.007727975270484, 2.79e-66], ["WP_126241403.1", "non-ribosomal_peptide_synthetase", "BGC0002336", 1, "NRP", 35.0, 248.0, 37.17156105100464, 3.41e-66], ["ABV56588.1", "KtzH", "BGC0000378", 1, "NRP", 34.0, 248.0, 35.316846986089644, 3.54e-66], ["ADJ63842.1", "Serobactin_synthetase", "BGC0000424", 1, "NRP:NRP siderophore", 34.0, 248.0, 34.46676970633694, 3.91e-66], ["APZ78808.1", "nonribosomal_peptide_synthetase", "BGC0001428", 1, "NRP:Cyclic depsipeptide+Polyketide:Iterative type I polyketide", 26.0, 248.0, 84.62132921174653, 5.08e-66], ["AFH75328.1", "nonribosomal_peptide_synthetase", "BGC0000398", 1, "NRP:Cyclic depsipeptide", 36.0, 247.0, 34.69860896445132, 5.22e-66], ["CAB15186.3", "siderophore_2,3-dihydroxybenzoate-glycine-threonine_trimeric_ester_bacillibactin_synthetase", "BGC0000309", 1, "NRP", 36.0, 247.0, 35.7032457496136, 5.74e-66], ["AFO85453.1", "non-ribosomal_peptide_synthetase", "BGC0000391", 1, "NRP", 26.0, 247.0, 80.91190108191654, 6.49e-66], ["QMN69932.1", "PsoA", "BGC0002521", 1, "NRP", 35.0, 247.0, 35.7032457496136, 6.87e-66], ["AEI70245.1", "nonribosomal_peptide_synthetase_NRPS", "BGC0000401", 1, "NRP", 34.0, 247.0, 35.93508500772798, 7.56e-66], ["AIW82285.1", "PuwH", "BGC0001125", 1, "NRP+Polyketide", 34.0, 244.0, 35.93508500772798, 7.57e-66], ["WP_012408785.1", "non-ribosomal_peptide_synthetase", "BGC0002061", 1, "NRP:Cyclic depsipeptide+Polyketide:Modular type I polyketide", 36.0, 247.0, 35.7032457496136, 9.81e-66], ["QUS58937.1", "non-ribosomal_peptide_synthetase", "BGC0002123", 1, "NRP+Polyketide", 36.0, 245.0, 32.38021638330758, 1.01e-65], ["ACZ55942.1", "non-ribosomal_peptide_synthetase", "BGC0000302", 1, "NRP", 38.0, 246.0, 35.239567233384854, 1.23e-65], ["ATW47208.1", "non-ribosomal_peptide_synthetase", "BGC0002466", 1, "NRP", 35.0, 246.0, 35.316846986089644, 1.41e-65], ["ATP76243.1", "NdaA", "BGC0001705", 1, "NRP+Polyketide", 26.0, 246.0, 81.14374034003092, 1.42e-65], ["CAM02313.1", "putative_non-ribosomal_peptide_synthetase", "BGC0000349", 1, "NRP", 36.0, 246.0, 34.38948995363214, 1.43e-65], ["CAJ21198.2", "non-ribosomal_peptide_synthetase", "BGC0000297", 1, "NRP:Glycopeptide+Polyketide:Other polyketide+Saccharide:Hybrid/tailoring saccharide", 36.0, 245.0, 35.62596599690881, 1.45e-65], ["AAZ55899.1", "amino_acid_adenylation", "BGC0000359", 1, "NRP", 35.0, 243.0, 33.07573415765069, 1.47e-65], ["APZ78768.1", "nonribosomal_peptide_synthetase", "BGC0001425", 1, "NRP:Cyclic depsipeptide+Polyketide:Iterative type I polyketide", 25.0, 246.0, 85.23956723338485, 1.54e-65], ["CCC55927.1", "hypothetical_protein", "BGC0000973", 1, "NRP+Polyketide:Modular type I polyketide", 27.0, 244.0, 82.38021638330757, 1.72e-65], ["CAM56770.1", "", "BGC0000354", 1, "NRP", 36.0, 246.0, 35.16228748068006, 1.96e-65], ["ACC81021.1", "non-ribosomal_peptide_synthetase", "BGC0001479", 1, "NRP", 34.0, 245.0, 36.398763523956724, 2.14e-65], ["AKC91857.1", "nonribosomal_peptide_synthetase", "BGC0001414", 1, "NRP", 34.0, 244.0, 38.33075734157651, 2.74e-65], ["QNL14923.1", "AptC", "BGC0002512", 1, "NRP", 26.0, 245.0, 83.15301391035548, 3.22e-65], ["AEO14743.1", "NdaA", "BGC0000396", 1, "NRP", 25.0, 245.0, 80.75734157650696, 3.27e-65], ["AAF26925.1", "nonribosomal_peptide_synthetase", "BGC0000988", 1, "NRP+Polyketide", 29.0, 244.0, 55.332302936630605, 3.35e-65], ["BAE98155.1", "putative_non-ribosomal_peptide_synthetase", "BGC0000339", 1, "NRP", 35.0, 244.0, 34.8531684698609, 5.64e-65], ["AZH29360.1", "amino_acid_adenylation_domain-containing_protein", "BGC0001843", 1, "NRP", 34.0, 244.0, 34.08037094281298, 6.52e-65], ["AZM58102.1", "non-ribosomal_peptide_synthetase", "BGC0002314", 1, "NRP", 35.0, 244.0, 36.93972179289026, 6.58e-65], ["EFL06867.1", "predicted_protein", "BGC0000300", 1, "NRP", 36.0, 244.0, 34.08037094281298, 6.88e-65], ["ACB46193.1", "nonribosomal_peptide_synthetase", "BGC0000989", 1, "NRP+Polyketide", 29.0, 243.0, 55.02318392581144, 7.74e-65], ["ADB12489.1", "EpoB", "BGC0000990", 1, "NRP+Polyketide", 29.0, 243.0, 55.02318392581144, 7.74e-65], ["AAF17280.1", "nosC", "BGC0001028", 1, "Polyketide+NRP:Cyclic depsipeptide", 36.0, 244.0, 36.24420401854714, 8.46e-65], ["QYA95681.1", "amino_acid_adenylation_domain-containing_protein", "BGC0002676", 1, "NRP", 37.0, 244.0, 36.398763523956724, 9.58e-65], ["AAT09805.1", "NocB", "BGC0000395", 1, "NRP", 35.0, 243.0, 34.15765069551777, 1e-64], ["CBW75453.1", "Non-ribosomal_peptide_synthetase_modules_(EC_6.3.2.-)", "BGC0002048", 1, "NRP:Cyclic depsipeptide", 34.0, 243.0, 34.8531684698609, 1.04e-64], ["AHB82072.1", "non_ribosomal_peptide_synthetase/polyketide_synthase", "BGC0001231", 1, "NRP+Polyketide:Modular type I polyketide", 36.0, 243.0, 33.84853168469861, 1.06e-64], ["AQM37583.1", "nonribosomal_peptide_synthetase", "BGC0001424", 1, "NRP:Cyclic depsipeptide+Polyketide:Iterative type I polyketide", 27.0, 243.0, 82.53477588871716, 1.07e-64], ["QIH29228.1", "endopyrrole_NRPS_A", "BGC0002326", 1, "NRP", 34.0, 243.0, 34.8531684698609, 1.29e-64], ["QCP68975.1", "VatS", "BGC0002296", 1, "NRP+Polyketide", 26.0, 242.0, 81.83925811437403, 1.33e-64], ["QWM97320.1", "non-ribosomal_peptide_synthetase", "BGC0002384", 1, "NRP", 36.0, 243.0, 35.47140649149923, 1.36e-64], ["AAC68816.1", "FK506_peptide_synthetase", "BGC0000353", 1, "NRP", 32.0, 242.0, 36.08964451313756, 1.58e-64], ["AEA30273.1", "peptide_synthetase", "BGC0000429", 1, "Polyketide+NRP:Cyclic depsipeptide", 36.0, 243.0, 36.78516228748068, 1.67e-64], ["BAP05596.1", "calH", "BGC0000967", 1, "NRP+Polyketide:Trans-AT type I polyketide", 33.0, 243.0, 34.38948995363214, 1.67e-64], ["AAY37654.1", "Amino_acid_adenylation", "BGC0000437", 1, "NRP", 36.0, 243.0, 37.17156105100464, 1.73e-64], ["ABS90470.1", "NRPS/PKS", "BGC0001106", 1, "NRP+Polyketide", 36.0, 243.0, 36.16692426584235, 1.84e-64], ["ANG60380.1", "nonribosomal_peptide_synthetase_BudB", "BGC0001434", 1, "NRP", 27.0, 241.0, 83.38485316846986, 2.26e-64], ["AAF62881.1", "EpoB", "BGC0000991", 1, "NRP+Polyketide", 30.0, 241.0, 53.01391035548686, 2.37e-64], ["CAJ34375.1", "NRPS", "BGC0000445", 1, "NRP:Cyclic depsipeptide", 26.0, 242.0, 90.34003091190108, 2.5e-64], ["AAF19812.1", "MtaD", "BGC0001024", 1, "NRP+Polyketide:Modular type I polyketide", 29.0, 242.0, 59.969088098918085, 2.55e-64], ["ALV86866.1", "Tlo20", "BGC0001406", 1, "NRP", 37.0, 242.0, 30.911901081916536, 2.9e-64], ["AAF00961.1", "mcyB", "BGC0001017", 1, "NRP+Polyketide:Modular type I polyketide", 37.0, 241.0, 34.93044822256569, 3.36e-64], ["AAC06348.1", "bacitracin_synthetase_3", "BGC0000310", 1, "NRP", 33.0, 242.0, 34.38948995363214, 4.09e-64], ["APZ78833.1", "nonribosomal_peptide_synthetase", "BGC0001430", 1, "NRP:Cyclic depsipeptide+Polyketide:Iterative type I polyketide", 25.0, 241.0, 84.69860896445131, 4.29e-64], ["ATY37608.1", "BreC", "BGC0001536", 1, "NRP", 33.0, 242.0, 35.16228748068006, 4.46e-64], ["AFY58523.1", "amino_acid_adenylation_enzyme/thioester_reductase_family_protein", "BGC0002411", 1, "NRP+Polyketide", 35.0, 241.0, 34.46676970633694, 4.8e-64], ["NPC94426.1", "amino_acid_adenylation_domain-containing_protein", "BGC0002695", 1, "NRP", 34.0, 241.0, 36.398763523956724, 4.86e-64], ["AKQ22680.1", "malonyl_CoA-acyl_carrier_protein_transacylase", "BGC0001656", 1, "Polyketide", 33.0, 241.0, 36.321483771251934, 5.08e-64], ["DAB41476.1", "nonribosomal_peptide_synthetase", "BGC0001230", 1, "NRP:Cyclic depsipeptide+Polyketide:Modular type I polyketide", 34.0, 239.0, 37.712519319938174, 6.08e-64], ["AFK57215.1", "DidD", "BGC0000985", 1, "Polyketide+NRP:Cyclic depsipeptide", 26.0, 241.0, 80.91190108191654, 6.23e-64], ["AAG06715.1", "probable_non-ribosomal_peptide_synthetase", "BGC0002037", 1, "NRP", 34.0, 241.0, 36.16692426584235, 6.35e-64], ["ABI26079.1", "OciC", "BGC0000331", 1, "NRP", 34.0, 239.0, 34.69860896445132, 9.67e-64], ["CAL17541.1", "peptide_synthetase,_putative", "BGC0002465", 1, "NRP", 34.0, 240.0, 35.7032457496136, 1.06e-63], ["CAQ46279.1", "putative_enterobactin_synthetase_component_F", "BGC0002689", 1, "NRP", 33.0, 238.0, 38.17619783616693, 1.28e-63], ["AAF08797.1", "MycC", "BGC0001103", 1, "NRP+Polyketide", 32.0, 239.0, 34.54404945904173, 1.57e-63], ["AHZ20784.1", "non-ribosomal_peptide_synthase", "BGC0000369", 1, "NRP+Saccharide:Hybrid/tailoring saccharide", 36.0, 239.0, 35.54868624420402, 1.65e-63], ["ACO78736.1", "Non-ribosomal_peptide_synthase,_PvdD-like_protein", "BGC0002433", 1, "NRP", 34.0, 239.0, 36.24420401854714, 1.66e-63], ["AGM16414.1", "paenibacterin_synthetase_C", "BGC0000400", 1, "NRP", 34.0, 239.0, 34.77588871715611, 1.74e-63], ["CAA60461.1", "pipecolate_incorporating_enzyme", "BGC0001040", 1, "NRP+Polyketide", 34.0, 238.0, 35.394126738794434, 2.03e-63], ["AFY58521.1", "amino_acid_adenylation_enzyme/thioester_reductase_family_protein", "BGC0002411", 1, "NRP+Polyketide", 34.0, 238.0, 35.239567233384854, 2.03e-63], ["ctg1_orf1265", "", "BGC0001752", 1, "NRP", 34.0, 239.0, 35.316846986089644, 2.32e-63], ["QDQ83031.1", "amino_acid_adenylation_domain-containing_protein", "BGC0002564", 1, "NRP", 36.0, 238.0, 34.93044822256569, 2.65e-63], ["ABV79987.1", "ApnC", "BGC0000301", 1, "NRP", 26.0, 239.0, 80.60278207109737, 2.7e-63], ["AEW95634.1", "non-ribosomal_peptide_synthetase", "BGC0002697", 1, "NRP+Polyketide", 36.0, 238.0, 35.316846986089644, 3.38e-63], ["QWP75305.1", "non-ribosomal_peptide_synthase", "BGC0002126", 1, "NRP:Cyclic depsipeptide", 35.0, 239.0, 34.46676970633694, 3.75e-63], ["AEF33078.1", "dimodular_nonribosomal_peptide_synthetase", "BGC0001039", 1, "NRP+Polyketide", 35.0, 238.0, 35.394126738794434, 4.1e-63], ["AXN93616.1", "PuwH", "BGC0001953", 1, "NRP", 34.0, 236.0, 36.398763523956724, 4.52e-63], ["QSJ20139.1", "non-ribosomal_peptide_synthase/polyketide_synthase", "BGC0002572", 1, "NRP+Polyketide", 36.0, 238.0, 35.7032457496136, 4.68e-63], ["ATY37588.1", "BogA", "BGC0001532", 1, "NRP", 33.0, 228.0, 34.15765069551777, 5.67e-63], ["AKJ15826.1", "peptide_synthetase", "BGC0002735", 1, "Polyketide+NRP", 33.0, 238.0, 35.239567233384854, 6.22e-63], ["BAP27942.1", "nonribosomal_peptide_synthetase", "BGC0001085", 1, "NRP+Terpene", 27.0, 237.0, 84.31221020092737, 8.02e-63], ["QDJ74275.1", "non-ribosomal_peptide_synthetase", "BGC0002109", 1, "NRP", 37.0, 238.0, 34.62132921174652, 8.12e-63], ["AGZ15458.1", "putative_non-ribosomal_peptide_synthetase", "BGC0001036", 1, "NRP+Polyketide", 33.0, 237.0, 34.46676970633694, 8.18e-63], ["CAJ46692.1", "non-ribosomal_peptide_synthase", "BGC0000969", 1, "NRP:Cyclic depsipeptide+Polyketide:Modular type I polyketide", 26.0, 237.0, 84.62132921174653, 9.94e-63], ["CBJ90288.1", "Peptide_synthetase", "BGC0000416", 1, "NRP", 25.0, 236.0, 81.60741885625966, 1.09e-62], ["WP_013184318.1", "non-ribosomal_peptide_synthetase", "BGC0001692", 1, "NRP", 25.0, 236.0, 81.60741885625966, 1.09e-62], ["QGA70148.1", "nonribosomal_peptide_synthetase", "BGC0002293", 1, "NRP", 26.0, 237.0, 78.12982998454405, 1.24e-62], ["WP_051462298.1", "non-ribosomal_peptide_synthetase", "BGC0001873", 1, "NRP:Lipopeptide", 34.0, 236.0, 33.15301391035549, 1.38e-62], ["WP_019032753.1", "non-ribosomal_peptide_synthetase", "BGC0001331", 1, "NRP:Cyclic depsipeptide+Polyketide:Modular type I polyketide", 26.0, 236.0, 77.35703245749613, 1.44e-62], ["AGZ03651.1", "sevB", "BGC0000426", 1, "NRP", 34.0, 236.0, 35.394126738794434, 1.49e-62], ["UMM61371.1", "Tsk10", "BGC0002661", 1, "NRP", 26.0, 236.0, 83.61669242658424, 1.68e-62], ["AHZ34240.1", "CipC", "BGC0001389", 1, "NRP", 34.0, 235.0, 36.321483771251934, 1.87e-62], ["ADG27358.1", "peptide_synthetase", "BGC0000296", 1, "NRP", 36.0, 236.0, 37.01700154559505, 1.89e-62], ["AXG46164.1", "non-ribosomal_peptide_synthetase", "BGC0002713", 1, "NRP", 26.0, 235.0, 82.07109737248841, 1.95e-62], ["CUX79062.1", "Octapeptin_synthase_subunit_C", "BGC0001715", 1, "NRP", 35.0, 233.0, 34.54404945904173, 1.99e-62], ["WP_035121683.1", "non-ribosomal_peptide_synthetase", "BGC0002624", 1, "NRP+Polyketide", 27.0, 235.0, 54.25038639876353, 2.06e-62], ["CCP45168.1", "Peptide_synthetase_MbtE_(peptide_synthase)", "BGC0001021", 1, "NRP+Polyketide", 35.0, 235.0, 34.54404945904173, 2.16e-62], ["ABI26077.1", "OciA", "BGC0000331", 1, "NRP", 36.0, 236.0, 35.239567233384854, 2.18e-62], ["ABI22133.1", "putative_non-ribosomal_peptide_synthetase", "BGC0000422", 1, "NRP", 34.0, 235.0, 34.15765069551777, 2.3e-62], ["ANI24100.1", "nonribosomal_peptide_synthetase", "BGC0001235", 1, "NRP+Polyketide", 36.0, 236.0, 36.16692426584235, 2.38e-62], ["CBJ90287.1", "peptide_synthetase", "BGC0000416", 1, "NRP", 26.0, 235.0, 81.22102009273571, 2.52e-62], ["WP_013184317.1", "non-ribosomal_peptide_synthetase", "BGC0001692", 1, "NRP", 26.0, 235.0, 81.22102009273571, 2.52e-62], ["BAH43871.1", "truncated_linear_pentadecapeptide_gramicidin_synthetase_LgrC", "BGC0000367", 1, "NRP", 35.0, 236.0, 34.77588871715611, 2.58e-62], ["AHZ20773.1", "non-ribosomal_peptide_synthase", "BGC0000369", 1, "NRP+Saccharide:Hybrid/tailoring saccharide", 37.0, 236.0, 34.08037094281298, 2.71e-62], ["AIW82282.1", "PuwE", "BGC0001125", 1, "NRP+Polyketide", 35.0, 236.0, 34.62132921174652, 2.72e-62], ["BAF50711.1", "non_ribosomal_peptide_synthetase_for_virginiamycin_S", "BGC0001116", 1, "NRP+Polyketide", 36.0, 235.0, 34.69860896445132, 3.32e-62], ["DAC76731.1", "methionyl-tRNA_formyltransferase", "BGC0001885", 1, "NRP+Polyketide", 36.0, 233.0, 35.62596599690881, 3.68e-62], ["AIG26883.1", "NRPS_domain-containing_protein", "BGC0002432", 1, "NRP", 32.0, 235.0, 37.24884080370943, 4.05e-62], ["BAB69699.1", "iturin_A_synthetase_B", "BGC0001098", 1, "NRP+Polyketide", 36.0, 235.0, 34.08037094281298, 4.32e-62], ["CCA29203.1", "non-ribosomal_peptide_synthetase/polyketide_synthase", "BGC0000955", 1, "NRP+Polyketide:Modular type I polyketide", 34.0, 235.0, 35.54868624420402, 4.33e-62], ["ASA76632.1", "polyketide_synthase_non-ribosomal_peptide_synthetase_hybrid", "BGC0001751", 1, "NRP+Polyketide", 34.0, 234.0, 33.69397217928903, 4.34e-62], ["AXN93581.1", "PuwF-G", "BGC0001950", 1, "NRP", 34.0, 235.0, 34.8531684698609, 4.4e-62], ["AXN93590.1", "PuwF-G", "BGC0001951", 1, "NRP", 34.0, 235.0, 34.8531684698609, 4.4e-62], ["AJQ95678.1", "polyketide_synthase_modules-related_protein", "BGC0002046", 1, "NRP+Polyketide:Trans-AT type I polyketide", 34.0, 235.0, 33.925811437403404, 5.54e-62], ["AEU11003.1", "NpnC", "BGC0001029", 1, "NRP+Polyketide", 36.0, 235.0, 36.24420401854714, 5.62e-62], ["AXN93603.1", "PuwH", "BGC0001952", 1, "NRP", 34.0, 232.0, 36.01236476043277, 5.8e-62], ["AHH53507.1", "non-ribosomal_peptide_synthetase", "BGC0000439", 1, "NRP:Lipopeptide:Ca+-dependent lipopeptide", 34.0, 235.0, 35.47140649149923, 6.04e-62], ["CRI73800.1", "loading_module_of_NRPS-PKS", "BGC0001215", 1, "NRP", 34.0, 233.0, 35.7032457496136, 6.48e-62], ["BAW32323.1", "hybrid_cis-AT_polyketide_synthase_-_nonribosomal_peptide_synthetase", "BGC0001630", 1, "NRP+Polyketide", 35.0, 234.0, 34.69860896445132, 6.73e-62], ["ABS75232.1", "DhbF", "BGC0001185", 1, "NRP:NRP siderophore", 34.0, 234.0, 35.93508500772798, 7.05e-62], ["AAZ03551.1", "McnB", "BGC0000332", 1, "NRP", 33.0, 232.0, 37.24884080370943, 7.06e-62], ["AXN93602.1", "PuwF-G", "BGC0001952", 1, "NRP", 34.0, 234.0, 34.62132921174652, 7.65e-62], ["AXB34356.1", "non-ribosomal_peptide_synthetase", "BGC0002415", 1, "NRP", 33.0, 234.0, 34.69860896445132, 7.85e-62], ["KYC41483.1", "hypothetical_protein", "BGC0002484", 1, "NRP+Polyketide", 34.0, 232.0, 34.38948995363214, 7.99e-62], ["CAC11137.1", "NikP1_protein", "BGC0000876", 1, "Other", 35.0, 225.0, 32.9984544049459, 8.47e-62], ["AWI62628.1", "nonribosomal_peptide_synthetase", "BGC0001822", 1, "NRP", 35.0, 234.0, 35.16228748068006, 8.49e-62], ["ctg3_15", "", "BGC0001853", 1, "NRP+Polyketide:Modular type I polyketide", 34.0, 223.0, 34.77588871715611, 8.68e-62], ["QDJ74273.1", "non-ribosomal_peptide_synthetase", "BGC0002109", 1, "NRP", 35.0, 234.0, 35.62596599690881, 1e-61], ["CZT62785.1", "Non-ribosomal_peptide_synthase,_involved_in_Hassallidin_biosynthesis", "BGC0001614", 1, "NRP", 37.0, 234.0, 35.394126738794434, 1.07e-61], ["AHZ34242.1", "CipE", "BGC0001389", 1, "NRP", 35.0, 234.0, 33.69397217928903, 1.08e-61], ["BAH04161.1", "putative_non-ribosomal_peptide_synthetase", "BGC0000450", 1, "NRP", 27.0, 234.0, 80.370942812983, 1.09e-61], ["AGC65514.1", "TtcB", "BGC0001876", 1, "NRP", 35.0, 234.0, 33.30757341576507, 1.29e-61], ["AAC06347.1", "bacitracin_synthetase_2", "BGC0000310", 1, "NRP", 33.0, 233.0, 35.93508500772798, 1.3e-61], ["AAN85501.1", "nonribosomal_peptide_synthetase", "BGC0001101", 1, "NRP+Polyketide:Modular type I polyketide+Polyketide:Trans-AT type I polyketide", 34.0, 231.0, 36.24420401854714, 1.45e-61], ["AZM51139.1", "non-ribosomal_peptide_synthetase", "BGC0002702", 1, "NRP", 35.0, 233.0, 36.01236476043277, 1.46e-61], ["ABX37383.1", "amino_acid_adenylation_domain_protein", "BGC0000984", 1, "NRP+Polyketide", 37.0, 233.0, 34.54404945904173, 1.48e-61], ["AAY42397.1", "Nonribosomal_peptide_synthetase", "BGC0001000", 1, "NRP:Lipopeptide+Polyketide:Modular type I polyketide", 29.0, 233.0, 51.777434312210204, 1.48e-61], ["AAF08795.1", "MycA", "BGC0001103", 1, "NRP+Polyketide", 32.0, 233.0, 35.007727975270484, 1.58e-61], ["AHD05679.1", "putative_non-ribosomal_peptide_ligase/_polyketide_synthase_hybrid", "BGC0000402", 1, "NRP", 33.0, 233.0, 34.54404945904173, 1.58e-61], ["EWM63005.1", "linear_gramicidin_synthetase_LgrC", "BGC0001328", 1, "NRP:Cyclic depsipeptide+Polyketide:Modular type I polyketide", 35.0, 230.0, 34.46676970633694, 1.68e-61], ["CAQ71828.1", "non_ribosomal_peptide_synthase,_antibiotic_synthesis;_contains_3_condensation_domains,_2_AMP-acid_ligases_II_domains,_2_PP-binding,_Phosphopantetheine_attachment_site", "BGC0001189", 1, "NRP", 36.0, 233.0, 34.38948995363214, 1.71e-61], ["QMS47799.1", "JesA", "BGC0001629", 1, "NRP:Lipopeptide", 35.0, 233.0, 36.321483771251934, 1.71e-61], ["KPN90374.1", "NunB1", "BGC0001416", 1, "NRP", 33.0, 223.0, 36.16692426584235, 1.74e-61], ["ATG32076.1", "nonribosomal_peptide_synthetase", "BGC0001750", 1, "NRP+Polyketide", 30.0, 232.0, 53.55486862442041, 1.84e-61], ["WP_018540607.1", "non-ribosomal_peptide_synthetase", "BGC0001332", 1, "NRP+Polyketide", 35.0, 233.0, 35.08500772797527, 1.89e-61], ["AXN93613.1", "PuwE", "BGC0001953", 1, "NRP", 35.0, 233.0, 34.08037094281298, 2.48e-61], ["CCA53804.1", "pyochelin_synthetase_F", "BGC0001801", 1, "NRP", 26.0, 232.0, 89.56723338485317, 2.9e-61], ["ABS74207.1", "fengycin_synthetase_C", "BGC0001095", 1, "NRP", 34.0, 232.0, 34.54404945904173, 2.94e-61], ["WP_043882190.1", "non-ribosomal_peptide_synthetase", "BGC0001728", 1, "NRP+Polyketide", 34.0, 233.0, 33.53941267387944, 3.13e-61], ["QNH67550.1", "Cip22", "BGC0002108", 1, "NRP", 34.0, 233.0, 36.6306027820711, 3.15e-61], ["QWT72279.1", "non-ribosomal_peptide_synthetase", "BGC0002430", 1, "NRP+Saccharide", 35.0, 233.0, 34.08037094281298, 3.22e-61], ["QNL14922.1", "AptA", "BGC0002512", 1, "NRP", 35.0, 232.0, 34.8531684698609, 3.49e-61], ["AAW49318.1", "thaxtomin_synthetase_A", "BGC0000444", 1, "NRP", 27.0, 231.0, 81.99381761978361, 3.52e-61], ["AAO23333.1", "NcpA", "BGC0000397", 1, "NRP", 34.0, 232.0, 36.321483771251934, 3.53e-61], ["AEH59099.1", "amino_acid_adenylation_domain-containing_protein/NRPS", "BGC0000385", 1, "NRP", 35.0, 232.0, 35.316846986089644, 3.56e-61], ["QKF54438.1", "nonribosomal_peptide_synthetase", "BGC0002581", 1, "NRP", 34.0, 232.0, 35.85780525502319, 3.6e-61], ["QGY73448.1", "Itm16", "BGC0002451", 1, "Polyketide", 36.0, 230.0, 33.23029366306028, 3.78e-61], ["AFJ14793.1", "PlpD", "BGC0000403", 1, "NRP", 34.0, 231.0, 37.789799072642964, 3.8e-61], ["AAO72424.1", "syringopeptin_synthetase_B", "BGC0000438", 1, "NRP", 32.0, 232.0, 41.34466769706337, 3.93e-61], ["BAV56271.1", "", "BGC0001657", 1, "NRP", 36.0, 232.0, 35.85780525502319, 4.07e-61], ["WP_013428324.1", "non-ribosomal_peptide_synthetase", "BGC0001758", 1, "NRP", 34.0, 232.0, 35.93508500772798, 4.18e-61], ["AGP37410.1", "peptide_synthetase", "BGC0002386", 1, "NRP+Polyketide", 36.0, 232.0, 35.93508500772798, 4.64e-61], ["QIE08736.1", "non-ribosomal_peptide_synthetase", "BGC0002544", 1, "NRP", 36.0, 232.0, 34.93044822256569, 4.69e-61], ["AAN85512.1", "nonribosomal_peptide_synthetase", "BGC0001101", 1, "NRP+Polyketide:Modular type I polyketide+Polyketide:Trans-AT type I polyketide", 33.0, 231.0, 35.239567233384854, 4.77e-61], ["CEK23605.1", "Non-ribosomal_peptide_synthase_involved_in_xenematides_synthesis", "BGC0001825", 1, "NRP", 35.0, 232.0, 34.54404945904173, 5.06e-61], ["AAC82550.1", "FxbC", "BGC0000351", 1, "NRP", 33.0, 232.0, 33.61669242658423, 5.07e-61], ["ACS20359.1", "amino_acid_adenylation_domain_protein", "BGC0002420", 1, "NRP+Polyketide", 35.0, 231.0, 34.08037094281298, 5.2e-61], ["AXG47007.1", "non-ribosomal_peptide_synthetase", "BGC0000383", 1, "NRP+Polyketide:Modular type I polyketide", 33.0, 229.0, 36.398763523956724, 5.42e-61], ["QBC75021.1", "non-ribosomal_peptide_synthetase", "BGC0001968", 1, "NRP", 35.0, 232.0, 35.316846986089644, 5.46e-61], ["BAH22765.1", "nonribosomal_peptide_synthetase", "BGC0001018", 1, "NRP", 33.0, 230.0, 35.7805255023184, 5.51e-61], ["BAH43870.1", "putative_linear_pentadecapeptide_gramicidin_synthetase_LgrB", "BGC0000367", 1, "NRP", 34.0, 232.0, 36.78516228748068, 5.52e-61], ["ABV79988.1", "ApnD", "BGC0000301", 1, "NRP", 35.0, 230.0, 35.394126738794434, 5.84e-61], ["QCP68969.1", "VatN", "BGC0002296", 1, "NRP+Polyketide", 36.0, 231.0, 34.54404945904173, 5.95e-61], ["BAH43765.1", "tyrocidine_synthetase_II", "BGC0000452", 1, "NRP", 33.0, 231.0, 34.08037094281298, 6.04e-61], ["ATP76246.1", "SpuB", "BGC0001748", 1, "NRP+Polyketide", 34.0, 231.0, 35.62596599690881, 6.33e-61], ["QGY73445.1", "Itm13", "BGC0002451", 1, "Polyketide", 35.0, 231.0, 36.01236476043277, 6.96e-61], ["WP_153044786.1", "non-ribosomal_peptide_synthetase", "BGC0001826", 1, "NRP", 34.0, 229.0, 35.62596599690881, 7e-61], ["CDG17985.1", "Putative_Ornithine_racemase_(fragment)", "BGC0000464", 1, "NRP:Cyclic depsipeptide", 35.0, 231.0, 35.54868624420402, 7.21e-61], ["ACM68684.1", "AerB", "BGC0000298", 1, "NRP", 36.0, 230.0, 34.31221020092735, 7.29e-61], ["AXN93601.1", "PuwE", "BGC0001952", 1, "NRP", 35.0, 231.0, 33.925811437403404, 7.49e-61], ["AAP92491.1", "nonribosomal_peptide_synthetase", "BGC0000458", 1, "NRP", 36.0, 231.0, 34.8531684698609, 7.75e-61], ["AYJ71720.1", "non-ribosomal_peptide_synthetase", "BGC0001942", 1, "NRP+Polyketide", 34.0, 231.0, 35.7032457496136, 7.8e-61], ["AIW82284.1", "PuwG", "BGC0001125", 1, "NRP+Polyketide", 34.0, 231.0, 36.86244204018547, 7.87e-61], ["AEA30272.1", "peptide_synthetase", "BGC0000429", 1, "Polyketide+NRP:Cyclic depsipeptide", 35.0, 231.0, 37.09428129829985, 8.69e-61], ["WP_012408786.1", "non-ribosomal_peptide_synthetase", "BGC0002061", 1, "NRP:Cyclic depsipeptide+Polyketide:Modular type I polyketide", 37.0, 231.0, 31.221020092735703, 8.83e-61], ["CAC17500.1", "putative_non-ribosomal_peptide_synthase", "BGC0000324", 1, "NRP", 25.0, 230.0, 93.35394126738794, 8.86e-61], ["CCJ67640.1", "TaaE", "BGC0000447", 1, "NRP:Lipopeptide", 35.0, 231.0, 34.08037094281298, 9.43e-61], ["ABV79985.1", "ApnA", "BGC0000301", 1, "NRP", 33.0, 230.0, 36.321483771251934, 1.04e-60], ["BAB69698.1", "iturin_A_synthetase_A", "BGC0001098", 1, "NRP+Polyketide", 33.0, 231.0, 35.16228748068006, 1.09e-60], ["AWN90_15505", "non-ribosomal_peptide_synthetase", "BGC0002352", 1, "Other", 33.0, 230.0, 37.09428129829985, 1.18e-60], ["ACA97577.1", "PmxB", "BGC0000408", 1, "NRP", 33.0, 228.0, 36.321483771251934, 1.18e-60], ["ctg1_orf17", "", "BGC0001457", 1, "NRP", 36.0, 228.0, 35.7032457496136, 1.25e-60], ["AXN93615.1", "PuwG", "BGC0001953", 1, "NRP", 34.0, 230.0, 34.003091190108194, 1.27e-60], ["DAC76734.1", "type_I_polyketide_synthase/non-ribosomal_peptide_synthetase", "BGC0001885", 1, "NRP+Polyketide", 35.0, 231.0, 34.15765069551777, 1.27e-60], ["AAZ03554.1", "McnE", "BGC0000332", 1, "NRP", 33.0, 229.0, 36.16692426584235, 1.34e-60], ["AGI87382.1", "Peptide_synthase", "BGC0002358", 1, "Polyketide", 36.0, 230.0, 33.23029366306028, 1.35e-60], ["CAE02631.1", "surfactin_synthetase_B_", "BGC0000433", 1, "NRP:Lipopeptide", 33.0, 230.0, 35.7032457496136, 1.38e-60], ["AAK89720.1", "non-ribosomal_peptide_synthetase,_siderophore_biosynthesis_protein", "BGC0002107", 1, "NRP+Polyketide", 34.0, 230.0, 35.47140649149923, 1.48e-60], ["AEZ51517.1", "pmxB", "BGC0001153", 1, "NRP:Lipopeptide", 33.0, 228.0, 36.16692426584235, 1.57e-60], ["BAH22763.1", "nonribosomal_peptide_synthetase", "BGC0001018", 1, "NRP", 33.0, 228.0, 37.24884080370943, 1.59e-60], ["AHB82059.1", "non_ribosomal_peptide_synthetase/polyketide_synthase", "BGC0001019", 1, "NRP+Polyketide:Modular type I polyketide", 34.0, 230.0, 33.84853168469861, 1.66e-60], ["AFJ14794.1", "PlpE", "BGC0000403", 1, "NRP", 34.0, 230.0, 36.321483771251934, 1.68e-60], ["UEF20580.1", "nonribosomal_peptide_synthetase", "BGC0002360", 1, "NRP", 34.0, 230.0, 35.85780525502319, 1.88e-60], ["CUX79060.1", "Octapeptin_synthase_subunit_A", "BGC0001715", 1, "NRP", 34.0, 230.0, 34.69860896445132, 1.9e-60], ["AHD05678.1", "nonribosomal_peptide_ligase_subunit", "BGC0000402", 1, "NRP", 34.0, 230.0, 33.84853168469861, 2.05e-60], ["QUS58939.1", "amino_acid_adenylation_domain-containing_protein", "BGC0002123", 1, "NRP+Polyketide", 33.0, 229.0, 36.321483771251934, 2.13e-60], ["AXN93580.1", "PuwE", "BGC0001950", 1, "NRP", 37.0, 229.0, 30.370942812983, 2.26e-60], ["AXN93589.1", "PuwE", "BGC0001951", 1, "NRP", 37.0, 229.0, 30.370942812983, 2.26e-60], ["CCJ67645.1", "JagA", "BGC0001127", 1, "NRP", 36.0, 229.0, 34.08037094281298, 2.27e-60], ["AAF15891.2", "nosA", "BGC0001028", 1, "Polyketide+NRP:Cyclic depsipeptide", 34.0, 229.0, 35.85780525502319, 2.56e-60], ["ABR67744.1", "CmnA", "BGC0000316", 1, "NRP", 34.0, 229.0, 35.7032457496136, 2.57e-60], ["KON97028.1", "phenylalanine_racemase", "BGC0002122", 1, "NRP", 34.0, 229.0, 34.31221020092735, 2.57e-60], ["AQW44894.1", "non-ribosomal_peptide_synthetase", "BGC0001737", 1, "NRP+Polyketide", 33.0, 228.0, 37.24884080370943, 2.66e-60], ["KYC42612.1", "hypothetical_protein", "BGC0002484", 1, "NRP+Polyketide", 31.0, 229.0, 37.17156105100464, 2.73e-60], ["APU91751.1", "Non-Ribosomal_Peptide_Synthetase", "BGC0001806", 1, "NRP", 34.0, 229.0, 34.003091190108194, 2.8e-60], ["MCF2151708.1", "Non-ribosomal_peptide_synthetase", "BGC0002625", 1, "NRP+Polyketide", 35.0, 229.0, 34.31221020092735, 2.8e-60], ["UKO95748.1", "amino_acid_adenylation_domain-containing_protein", "BGC0002632", 1, "NRP", 33.0, 229.0, 35.16228748068006, 2.85e-60], ["ALV82356.1", "CDA_peptide_synthetase_I", "BGC0001370", 1, "NRP", 32.0, 229.0, 39.10355486862442, 2.85e-60], ["AET98905.1", "putative_non-ribosomal_peptide_synthetase", "BGC0000415", 1, "NRP", 27.0, 229.0, 80.68006182380216, 2.99e-60], ["APO47825.1", "non-ribosomal_peptide_synthetase", "BGC0002653", 1, "NRP", 34.0, 226.0, 35.93508500772798, 3.48e-60], ["AXN93614.1", "PuwF", "BGC0001953", 1, "NRP", 33.0, 229.0, 34.77588871715611, 3.77e-60], ["CCJ67648.1", "JagD", "BGC0001127", 1, "NRP", 35.0, 229.0, 34.23493044822257, 3.8e-60], ["AKJ15829.1", "peptide_synthetase", "BGC0002735", 1, "Polyketide+NRP", 34.0, 227.0, 34.93044822256569, 3.87e-60], ["CBL93730.1", "NRPS", "BGC0000360", 1, "NRP", 33.0, 227.0, 34.77588871715611, 4.12e-60], ["ABS74181.1", "bacillomycin_D_synthetase_A_", "BGC0001090", 1, "Polyketide+NRP:Lipopeptide", 32.0, 229.0, 35.16228748068006, 4.31e-60], ["EPH46598.1", "putative_Dimodular_nonribosomal_peptide_synthase", "BGC0001519", 1, "NRP+Polyketide", 34.0, 227.0, 34.23493044822257, 5.29e-60], ["KFL51885.1", "amino_acid_adenylation_protein", "BGC0001711", 1, "NRP+Polyketide", 35.0, 227.0, 35.16228748068006, 5.69e-60], ["ANS62967.1", "non-ribosomal_peptide_synthase/amino_acid_adenylation_enzyme", "BGC0001567", 1, "NRP", 34.0, 228.0, 35.7805255023184, 6.15e-60], ["AAS98786.1", "nonribosomal_peptide_synthetase", "BGC0001001", 1, "NRP+Polyketide", 34.0, 226.0, 36.70788253477589, 6.31e-60], ["AOZ21320.1", "SulM", "BGC0001790", 1, "NRP", 35.0, 228.0, 34.31221020092735, 6.66e-60], ["AHZ34239.1", "CipB", "BGC0001389", 1, "NRP", 34.0, 228.0, 33.69397217928903, 6.85e-60], ["QUJ09166.1", "Lon19", "BGC0002440", 1, "NRP", 37.0, 228.0, 31.76197836166924, 7.12e-60], ["AJW76709.1", "DsaG", "BGC0001196", 1, "NRP", 35.0, 228.0, 34.46676970633694, 8.22e-60], ["CBJ90289.1", "peptide_synthetase", "BGC0000416", 1, "NRP", 26.0, 227.0, 82.84389489953632, 8.78e-60], ["WP_013184319.1", "non-ribosomal_peptide_synthetase", "BGC0001692", 1, "NRP", 26.0, 227.0, 82.84389489953632, 8.78e-60], ["ABM21572.1", "crpD", "BGC0000975", 1, "NRP+Polyketide", 32.0, 228.0, 39.56723338485317, 9.22e-60], ["AAF86395.1", "FkbP", "BGC0000994", 1, "NRP+Polyketide", 32.0, 226.0, 35.239567233384854, 1.04e-59], ["ABS74209.1", "fengycin_synthetase_A", "BGC0001095", 1, "NRP", 33.0, 227.0, 35.47140649149923, 1.06e-59], ["QEO75075.1", "condensation_domain-containing_protein", "BGC0002079", 1, "NRP:Cyclic depsipeptide", 36.0, 228.0, 35.16228748068006, 1.07e-59], ["BAY02137.1", "amino_acid_adenylation_domain-containing_protein", "BGC0002532", 1, "NRP+Polyketide", 35.0, 227.0, 35.316846986089644, 1.09e-59], ["AJM89734.1", "PmxB", "BGC0001192", 1, "NRP", 33.0, 225.0, 35.93508500772798, 1.14e-59], ["CCJ67646.1", "JagB", "BGC0001127", 1, "NRP", 35.0, 227.0, 34.08037094281298, 1.14e-59], ["WP_028678148.1", "non-ribosomal_peptide_synthetase", "BGC0001228", 1, "NRP:Cyclic depsipeptide", 27.0, 227.0, 80.44822256568779, 1.18e-59], ["AHZ34238.1", "CipA", "BGC0001389", 1, "NRP", 34.0, 227.0, 33.69397217928903, 1.37e-59], ["KON97029.1", "phenylalanine_racemase", "BGC0002122", 1, "NRP", 32.0, 224.0, 34.08037094281298, 1.48e-59], ["ABS90476.1", "NRPS", "BGC0001106", 1, "NRP+Polyketide", 37.0, 225.0, 30.989180834621326, 1.69e-59], ["CCE88377.1", "non-ribosomal_peptide_synthetase/polyketide_synthase", "BGC0001034", 1, "NRP+Polyketide:Modular type I polyketide", 34.0, 227.0, 33.46213292117465, 1.71e-59], ["ADY76684.1", "non-ribosomal_peptide_synthetase", "BGC0000950", 1, "NRP:Uridylpeptide+Other:Nucleoside", 35.0, 214.0, 34.46676970633694, 1.76e-59], ["AAF17281.1", "nosD", "BGC0001028", 1, "Polyketide+NRP:Cyclic depsipeptide", 34.0, 226.0, 37.01700154559505, 1.79e-59], ["AEH41793.1", "HrmO", "BGC0000374", 1, "NRP:Cyclic depsipeptide", 33.0, 227.0, 36.70788253477589, 1.84e-59], ["DAB41484.1", "nonribosomal_peptide_synthetase/polyketide_synthase_type_I", "BGC0001230", 1, "NRP:Cyclic depsipeptide+Polyketide:Modular type I polyketide", 34.0, 226.0, 35.239567233384854, 1.84e-59], ["AZM51140.1", "non-ribosomal_peptide_synthetase", "BGC0002702", 1, "NRP", 35.0, 226.0, 34.93044822256569, 1.85e-59], ["AFH75322.1", "nonribosomal_peptide_synthetase", "BGC0000425", 1, "NRP:Cyclic depsipeptide", 34.0, 227.0, 33.84853168469861, 1.94e-59], ["EWS95124.1", "hypothetical_protein", "BGC0000306", 1, "NRP:Lipopeptide", 26.0, 226.0, 79.13446676970634, 2.3e-59], ["AIW82283.1", "PuwF", "BGC0001125", 1, "NRP+Polyketide", 34.0, 226.0, 34.08037094281298, 2.31e-59], ["BBA21068.1", "putative_non-ribosomal_peptide_synthetase", "BGC0001740", 1, "NRP+Polyketide", 34.0, 226.0, 35.08500772797527, 2.48e-59], ["ABV56585.1", "KtzE", "BGC0000378", 1, "NRP", 33.0, 225.0, 34.08037094281298, 2.78e-59], ["WP_054234643.1", "non-ribosomal_peptide_synthetase", "BGC0002014", 1, "NRP+Polyketide", 26.0, 226.0, 81.53013910355486, 2.91e-59], ["KYC42613.1", "non-ribosomal_peptide_synthetase", "BGC0002484", 1, "NRP+Polyketide", 32.0, 226.0, 37.789799072642964, 3.16e-59], ["CAG23960.2", "hybrid_NRPS/PKS_protein", "BGC0001089", 1, "Polyketide+NRP", 32.0, 226.0, 35.16228748068006, 3.21e-59], ["AAL15600.1", "SimH", "BGC0000270", 1, "Polyketide", 34.0, 223.0, 36.01236476043277, 3.27e-59], ["AAU34202.1", "mannopeptimycin_peptide_synthetase_MppA", "BGC0000388", 1, "NRP", 35.0, 226.0, 35.16228748068006, 3.33e-59], ["AAK06804.1", "Tyroxyl-AMP-forming_enzyme", "BGC0001072", 1, "Saccharide+Polyketide:Modular type I polyketide+Polyketide:Type II polyketide+Other:Aminocoumarin", 34.0, 223.0, 36.01236476043277, 3.59e-59], ["ACZ55946.1", "non-ribosomal_peptide_synthetase", "BGC0000302", 1, "NRP", 34.0, 224.0, 35.08500772797527, 3.65e-59], ["ACC81024.1", "non-ribosomal_peptide_synthetase", "BGC0001479", 1, "NRP", 35.0, 224.0, 35.7805255023184, 3.66e-59], ["CAQ18831.1", "nonribosomal_polypetide_synthetase", "BGC0000954", 1, "NRP+Polyketide:Modular type I polyketide", 28.0, 224.0, 55.71870170015456, 3.68e-59], ["AWI62627.1", "nonribosomal_peptide_synthetase", "BGC0001822", 1, "NRP", 35.0, 225.0, 35.239567233384854, 3.73e-59], ["AHZ34241.1", "CipD", "BGC0001389", 1, "NRP", 35.0, 226.0, 36.01236476043277, 3.98e-59], ["CAJ96468.1", "non-ribosomal_peptide_synthetase", "BGC0000330", 1, "NRP:NRP siderophore", 34.0, 223.0, 34.62132921174652, 4.05e-59], ["WP_102918835.1", "amino_acid_adenylation_domain-containing_protein", "BGC0002104", 1, "NRP+Polyketide", 33.0, 216.0, 34.77588871715611, 4.16e-59], ["WP_069848010.1", "non-ribosomal_peptide_synthetase", "BGC0002472", 1, "NRP", 26.0, 225.0, 80.75734157650696, 4.6e-59], ["QPI18729.1", "nonribosomal_peptide_synthetase", "BGC0002125", 1, "NRP:Cyclic depsipeptide", 34.0, 225.0, 36.86244204018547, 4.68e-59], ["AAL33758.1", "putative_non-ribosomal_peptide_synthetase", "BGC0000421", 1, "NRP", 32.0, 224.0, 34.08037094281298, 5.03e-59], ["MBD2892722.1", "D-alanine--D-alanyl_carrier_protein_ligase", "BGC0002718", 1, "NRP", 35.0, 225.0, 35.316846986089644, 5.14e-59], ["QYA95662.1", "amino_acid_adenylation_domain-containing_protein", "BGC0002676", 1, "NRP", 34.0, 223.0, 35.08500772797527, 5.82e-59], ["CAQ18839.1", "hybrid_polyketide_synthase/nonribosomal_polypetide_synthetase", "BGC0000954", 1, "NRP+Polyketide:Modular type I polyketide", 26.0, 225.0, 81.76197836166924, 6.15e-59], ["WP_141576257.1", "non-ribosomal_peptide_synthetase", "BGC0002686", 1, "NRP", 34.0, 225.0, 34.62132921174652, 6.76e-59], ["WP_080679150.1", "non-ribosomal_peptide_synthetase", "BGC0001228", 1, "NRP:Cyclic depsipeptide", 34.0, 224.0, 34.54404945904173, 7.32e-59], ["AGU50950.1", "putative_non-ribosomal_peptide_synthetase", "BGC0002417", 1, "NRP+Polyketide", 33.0, 224.0, 34.003091190108194, 7.4e-59], ["CAJ14039.1", "peptide_synthetase", "BGC0000406", 1, "NRP", 34.0, 222.0, 34.23493044822257, 7.55e-59], ["WP_041754829.1", "non-ribosomal_peptide_synthetase", "BGC0001844", 1, "NRP:Lipopeptide", 34.0, 225.0, 35.316846986089644, 7.59e-59], ["ACM79806.1", "ZmaB", "BGC0001059", 1, "NRP+Polyketide", 32.0, 224.0, 34.54404945904173, 7.62e-59], ["QSJ20140.1", "amino_acid_adenylation_domain-containing_protein", "BGC0002572", 1, "NRP+Polyketide", 33.0, 224.0, 34.93044822256569, 8.12e-59], ["DMA15_34345", "non-ribosomal_peptide_synthetase", "BGC0002314", 1, "NRP", 33.0, 223.0, 35.239567233384854, 9.01e-59], ["BAH22764.1", "nonribosomal_peptide_synthetase", "BGC0001018", 1, "NRP", 34.0, 224.0, 35.239567233384854, 9.32e-59], ["ctg1_orf20", "", "BGC0001767", 1, "NRP", 34.0, 224.0, 34.23493044822257, 9.52e-59], ["AHD05677.1", "nonribosomal_peptide_ligase_subunit", "BGC0000402", 1, "NRP", 32.0, 224.0, 33.77125193199382, 9.69e-59], ["MBE8994630.1", "amino_acid_adenylation_domain-containing_protein", "BGC0002623", 1, "NRP+Polyketide", 33.0, 224.0, 37.326120556414224, 9.97e-59], ["ctg4_5", "", "BGC0002017", 1, "NRP", 33.0, 224.0, 35.16228748068006, 1.02e-58], ["AJV88375.1", "MfnC", "BGC0001214", 1, "NRP", 33.0, 224.0, 35.47140649149923, 1.14e-58], ["AAY37650.1", "Amino_acid_adenylation", "BGC0000437", 1, "NRP", 34.0, 214.0, 34.69860896445132, 1.17e-58], ["OKJ61999.1", "peptide_synthetase", "BGC0002147", 1, "NRP", 33.0, 224.0, 36.01236476043277, 1.22e-58], ["AAZ03552.1", "McnC", "BGC0000332", 1, "NRP", 34.0, 224.0, 35.239567233384854, 1.23e-58], ["AGC45618.1", "non-ribosomal_peptide_synthetase", "BGC0001394", 1, "NRP+Polyketide", 33.0, 223.0, 36.86244204018547, 1.27e-58], ["AGI87384.1", "Peptide_synthase", "BGC0002358", 1, "Polyketide", 34.0, 224.0, 34.8531684698609, 1.56e-58], ["AAO56329.1", "non-ribosomal_peptide_synthetase_SyfB", "BGC0000435", 1, "NRP", 33.0, 224.0, 35.08500772797527, 1.7e-58], ["AIG26884.1", "NRPS_domain-containing_protein", "BGC0002432", 1, "NRP", 32.0, 224.0, 35.394126738794434, 1.87e-58], ["WP_012988806.1", "non-ribosomal_peptide_synthetase", "BGC0002135", 1, "NRP:Lipopeptide", 34.0, 223.0, 33.925811437403404, 2e-58], ["AED90003.1", "non-ribosomal_peptide_synthetase_ThaB", "BGC0000443", 1, "NRP:Beta-lactam", 34.0, 223.0, 36.70788253477589, 2.1e-58], ["AGZ03650.1", "sevA", "BGC0000426", 1, "NRP", 34.0, 221.0, 33.69397217928903, 2.27e-58], ["CAB38518.1", "CDA_peptide_synthetase_I_(CdaPs1)", "BGC0000315", 1, "NRP:Lipopeptide:Ca+-dependent lipopeptide", 32.0, 223.0, 37.557959814528594, 2.32e-58], ["CZT62792.1", "non-ribosomal_peptide_synthase_involved_in_Hassallidin_biosynthesis", "BGC0001614", 1, "NRP", 33.0, 223.0, 36.08964451313756, 2.55e-58], ["AZM50111.1", "non-ribosomal_peptide_synthetase", "BGC0002702", 1, "NRP", 35.0, 223.0, 35.54868624420402, 2.78e-58], ["CAE15497.1", "", "BGC0002286", 1, "NRP", 34.0, 223.0, 34.62132921174652, 2.89e-58], ["CBJ90358.1", "putative_Peptide_synthetase", "BGC0000465", 1, "NRP", 27.0, 222.0, 83.53941267387944, 3.16e-58], ["CCJ67636.1", "TaaA", "BGC0000447", 1, "NRP:Lipopeptide", 34.0, 223.0, 35.47140649149923, 3.24e-58], ["AFK57212.1", "DidA", "BGC0000985", 1, "Polyketide+NRP:Cyclic depsipeptide", 35.0, 222.0, 34.69860896445132, 3.33e-58], ["CUX79061.1", "Octapeptin_synthase_subunit_B", "BGC0001715", 1, "NRP", 33.0, 223.0, 34.69860896445132, 3.71e-58], ["AAV97877.1", "OnnI", "BGC0001105", 1, "NRP+Polyketide:Trans-AT type I polyketide", 34.0, 223.0, 35.62596599690881, 3.74e-58], ["AFP87549.1", "NrpS", "BGC0001135", 1, "NRP", 35.0, 223.0, 35.62596599690881, 3.83e-58], ["ACC81022.1", "non-ribosomal_peptide_synthetase", "BGC0001479", 1, "NRP", 34.0, 220.0, 35.239567233384854, 3.9e-58], ["ATO51563.1", "non-ribosomal_peptide_synthetase", "BGC0001796", 1, "NRP", 33.0, 223.0, 35.62596599690881, 3.92e-58], ["DMH02_027320", "amino_acid_adenylation_domain-containing_protein", "BGC0002638", 1, "NRP", 32.0, 219.0, 34.31221020092735, 4.05e-58], ["BAC67534.2", "arthrofactin_synthetase_A", "BGC0000305", 1, "NRP:Lipopeptide", 34.0, 222.0, 35.62596599690881, 4.41e-58], ["AHH25592.1", "NRPS", "BGC0000957", 1, "NRP+Polyketide", 33.0, 217.0, 35.54868624420402, 4.66e-58], ["WP_068925909.1", "non-ribosomal_peptide_synthetase", "BGC0002688", 1, "NRP", 35.0, 222.0, 36.398763523956724, 4.77e-58], ["ARU08074.1", "mlcL", "BGC0001448", 1, "NRP:Lipopeptide:Ca+-dependent lipopeptide", 33.0, 222.0, 34.54404945904173, 5.04e-58], ["QBC75022.1", "non-ribosomal_peptide_synthetase", "BGC0001968", 1, "NRP", 35.0, 222.0, 35.316846986089644, 5.05e-58], ["ABV56594.1", "KtzN", "BGC0000378", 1, "NRP", 32.0, 211.0, 34.38948995363214, 5.33e-58], ["DAB41478.1", "nonribosomal_peptide_synthetase", "BGC0001230", 1, "NRP:Cyclic depsipeptide+Polyketide:Modular type I polyketide", 36.0, 221.0, 35.7032457496136, 5.33e-58], ["AXG46163.1", "non-ribosomal_peptide_synthetase", "BGC0002713", 1, "NRP", 36.0, 220.0, 34.54404945904173, 5.83e-58], ["QED88055.1", "nonribosomal_peptide_synthetase", "BGC0001967", 1, "NRP+Polyketide", 33.0, 221.0, 35.007727975270484, 6.29e-58], ["AJM89735.1", "PmxA", "BGC0001192", 1, "NRP", 34.0, 222.0, 35.08500772797527, 6.46e-58], ["PHM49485.1", "Amino_acid_adenylation", "BGC0001131", 1, "NRP", 33.0, 222.0, 36.398763523956724, 6.84e-58], ["CDG17980.1", "Putative_Ornithine_racemase_(fragment)", "BGC0000464", 1, "NRP:Cyclic depsipeptide", 33.0, 222.0, 35.007727975270484, 6.98e-58], ["CDG17981.1", "Non-ribosomal_peptide_synthetase", "BGC0000464", 1, "NRP:Cyclic depsipeptide", 34.0, 221.0, 36.01236476043277, 7.93e-58], ["AEG64698.1", "LpmD", "BGC0000379", 1, "NRP", 34.0, 221.0, 34.77588871715611, 8.33e-58], ["WP_010369428.1", "non-ribosomal_peptide_synthetase", "BGC0000314", 1, "Polyketide+NRP:Cyclic depsipeptide+Other:Aminocoumarin", 33.0, 221.0, 35.47140649149923, 8.77e-58], ["MBE8994631.1", "amino_acid_adenylation_domain-containing_protein", "BGC0002623", 1, "NRP+Polyketide", 33.0, 219.0, 36.78516228748068, 9.37e-58], ["CAD15513.1", "non-ribosomal_peptide_synthetase", "BGC0001014", 1, "NRP:NRP siderophore+Polyketide:Modular type I polyketide+Polyketide:Iterative type I polyketide", 24.0, 221.0, 94.82225656877898, 9.54e-58], ["WA1_15565", "non-ribosomal_peptide_synthetase", "BGC0002484", 1, "NRP+Polyketide", 33.0, 221.0, 35.394126738794434, 1.03e-57], ["AZM57024.1", "non-ribosomal_peptide_synthetase", "BGC0002314", 1, "NRP", 33.0, 221.0, 33.61669242658423, 1.1e-57], ["AEZ51516.1", "pmxA", "BGC0001153", 1, "NRP:Lipopeptide", 32.0, 221.0, 35.316846986089644, 1.11e-57], ["AAZ23077.1", "peptide_synthetase", "BGC0000291", 1, "NRP", 34.0, 221.0, 34.8531684698609, 1.13e-57], ["CAN89633.1", "putative_hybrid_non-ribosomal_peptide_synthetase/polyketide_synthase", "BGC0001070", 1, "NRP+Polyketide:Modular type I polyketide+Polyketide:Trans-AT type I polyketide", 34.0, 220.0, 35.007727975270484, 1.22e-57], ["CAB53322.1", "putative_peptide_synthetase", "BGC0000325", 1, "NRP", 34.0, 221.0, 34.77588871715611, 1.34e-57], ["QYA95680.1", "amino_acid_adenylation_domain-containing_protein", "BGC0002676", 1, "NRP", 33.0, 221.0, 35.007727975270484, 1.37e-57], ["QED55422.1", "nonribosomal_peptide_synthetase", "BGC0001984", 1, "NRP", 35.0, 221.0, 35.16228748068006, 1.41e-57], ["AGC65516.1", "NRPS/PKS_hybrid", "BGC0001050", 1, "NRP:Lipopeptide+Polyketide:Trans-AT type I polyketide", 34.0, 221.0, 32.689335394126736, 1.5e-57], ["RAT94090.1", "NRPS", "BGC0001469", 1, "NRP", 33.0, 221.0, 35.239567233384854, 1.52e-57], ["APZ78743.1", "nonribosomal_peptide_synthetase", "BGC0001422", 1, "NRP:Cyclic depsipeptide+Polyketide:Iterative type I polyketide", 35.0, 220.0, 36.321483771251934, 1.64e-57], ["QCP68976.1", "VatQ", "BGC0002296", 1, "NRP+Polyketide", 31.0, 219.0, 34.77588871715611, 1.65e-57], ["BBA21071.1", "putative_non-ribosomal_peptide_synthetase", "BGC0001740", 1, "NRP+Polyketide", 34.0, 218.0, 35.007727975270484, 1.7e-57], ["CCC55922.1", "putative_non-ribosomal_peptide_synthetase", "BGC0000973", 1, "NRP+Polyketide:Modular type I polyketide", 34.0, 218.0, 35.85780525502319, 1.72e-57], ["AAZ55900.1", "non-ribosomal_peptide_synthase:Amino_acid_adenylation", "BGC0000359", 1, "NRP", 37.0, 220.0, 30.525502318392583, 1.76e-57], ["BAX90000.1", "Non-ribosomal_peptide_synthetase", "BGC0001628", 1, "NRP", 34.0, 220.0, 35.16228748068006, 1.8e-57], ["ALK27914.1", "non-ribosomal_peptide_synthase", "BGC0001233", 1, "NRP", 34.0, 220.0, 35.239567233384854, 1.97e-57], ["ARO38317.1", "nonribosomal_peptide_synthetase", "BGC0001560", 1, "NRP+Polyketide", 33.0, 220.0, 34.8531684698609, 2.04e-57], ["AZM57023.1", "non-ribosomal_peptide_synthetase", "BGC0002314", 1, "NRP", 33.0, 219.0, 33.77125193199382, 2.08e-57], ["WP_078586793.1", "non-ribosomal_peptide_synthetase", "BGC0001760", 1, "NRP", 34.0, 219.0, 35.47140649149923, 2.29e-57], ["AJI44167.1", "long-chain-fatty-acid-CoA_ligase", "BGC0001193", 1, "NRP", 33.0, 219.0, 34.54404945904173, 2.38e-57], ["CCA29202.1", "non-ribosomal_peptide_synthetase", "BGC0000955", 1, "NRP+Polyketide:Modular type I polyketide", 34.0, 219.0, 35.239567233384854, 2.49e-57], ["WP_010369425.1", "non-ribosomal_peptide_synthetase", "BGC0000314", 1, "Polyketide+NRP:Cyclic depsipeptide+Other:Aminocoumarin", 32.0, 219.0, 35.16228748068006, 2.69e-57], ["QIE07359.1", "dimodular_nonribosomal_peptide_synthase_NecA", "BGC0002050", 1, "NRP+Polyketide:Trans-AT type I polyketide", 33.0, 218.0, 36.08964451313756, 2.79e-57], ["AAU34203.1", "mannopeptimycin_peptide_synthetase_MppB", "BGC0000388", 1, "NRP", 33.0, 219.0, 34.46676970633694, 3.06e-57], ["CBW75452.1", "Non-ribosomal_peptide_synthetase_modules_(EC_6.3.2.-)", "BGC0002048", 1, "NRP:Cyclic depsipeptide", 34.0, 219.0, 38.09891808346214, 3.23e-57], ["UMP03490.1", "NmvB", "BGC0002649", 1, "NRP+Polyketide", 35.0, 216.0, 34.38948995363214, 3.41e-57], ["QIE07362.1", "polyketide_synthase_NecC", "BGC0002050", 1, "NRP+Polyketide:Trans-AT type I polyketide", 32.0, 219.0, 36.16692426584235, 3.51e-57], ["QEO74982.1", "omn7", "BGC0002078", 1, "NRP:Cyclic depsipeptide", 35.0, 219.0, 34.8531684698609, 3.53e-57], ["AHI59108.1", "locillomycin_synthase_A", "BGC0001005", 1, "NRP+Polyketide", 33.0, 219.0, 34.62132921174652, 4.24e-57], ["AAR87760.2", "ZmaK", "BGC0001059", 1, "NRP+Polyketide", 32.0, 219.0, 33.77125193199382, 4.51e-57], ["AJM89738.1", "PmxE", "BGC0001192", 1, "NRP", 34.0, 219.0, 35.93508500772798, 4.62e-57], ["CAM59606.1", "non-ribosomal_peptide_synthetase", "BGC0000297", 1, "NRP:Glycopeptide+Polyketide:Other polyketide+Saccharide:Hybrid/tailoring saccharide", 34.0, 218.0, 34.31221020092735, 5.16e-57], ["AXA20090.1", "hybrid_trans-AT_PKS/NRPS_LgaA", "BGC0001646", 1, "NRP+Polyketide", 34.0, 219.0, 34.62132921174652, 5.24e-57], ["AAY93355.1", "non-ribosomal_peptide_synthetase_PvdJ", "BGC0000413", 1, "NRP", 35.0, 218.0, 34.38948995363214, 5.35e-57], ["ADH01485.1", "putative_mixed_polyketide_synthase/non-ribosomal_peptide_synthetase", "BGC0000995", 1, "NRP+Polyketide", 35.0, 218.0, 31.530139103554866, 5.77e-57], ["ACA97576.1", "PmxA", "BGC0000408", 1, "NRP", 32.0, 219.0, 36.24420401854714, 5.78e-57], ["CDG17987.1", "Putative_Ornithine_racemase_(fragment)", "BGC0000464", 1, "NRP:Cyclic depsipeptide", 33.0, 219.0, 34.77588871715611, 5.78e-57], ["AKJ15828.1", "peptide_synthetase", "BGC0002735", 1, "Polyketide+NRP", 35.0, 217.0, 35.394126738794434, 5.81e-57], ["mycF", "polyketide_synthase", "BGC0002055", 1, "NRP+Polyketide:Trans-AT type I polyketide", 34.0, 219.0, 35.62596599690881, 6.42e-57], ["AEH41794.1", "HrmP", "BGC0000374", 1, "NRP:Cyclic depsipeptide", 33.0, 218.0, 35.16228748068006, 6.84e-57], ["ABI26078.1", "OciB", "BGC0000331", 1, "NRP", 34.0, 218.0, 34.54404945904173, 7.52e-57], ["CEK23367.1", "putative_Ornithine_racemase", "BGC0001716", 1, "NRP", 34.0, 218.0, 36.321483771251934, 8.15e-57], ["CCA89326.1", "mixed_trans-AT_type_I_polyketide_synthase/nonribosomal_peptide_synthetase", "BGC0001111", 1, "NRP+Polyketide:Trans-AT type I polyketide", 36.0, 218.0, 34.003091190108194, 8.68e-57], ["ABD14711.1", "cesA", "BGC0000320", 1, "NRP:Cyclic depsipeptide", 33.0, 218.0, 35.54868624420402, 8.92e-57], ["WP_003981346.1", "non-ribosomal_peptide_synthetase", "BGC0001813", 1, "NRP", 26.0, 218.0, 81.83925811437403, 9.07e-57], ["CAG23957.2", "hybrid_NRPS/PKS_protein", "BGC0001089", 1, "Polyketide+NRP", 33.0, 218.0, 34.8531684698609, 1e-56], ["DAB41479.1", "nonribosomal_peptide_synthetase", "BGC0001230", 1, "NRP:Cyclic depsipeptide+Polyketide:Modular type I polyketide", 33.0, 216.0, 37.01700154559505, 1.06e-56], ["AAK57184.1", "MxaA", "BGC0001022", 1, "NRP+Polyketide", 33.0, 217.0, 34.77588871715611, 1.07e-56], ["AIC32693.1", "FR9DEF", "BGC0001113", 1, "NRP+Polyketide", 35.0, 218.0, 31.530139103554866, 1.09e-56], ["CAL80824.1", "NRPS_module_protein", "BGC0000997", 1, "NRP+Polyketide", 34.0, 215.0, 37.789799072642964, 1.19e-56], ["BAH43764.1", "tyrocidine_synthetase_I", "BGC0000452", 1, "NRP", 32.0, 215.0, 34.08037094281298, 1.24e-56], ["BAV57451.1", "NRPS_(A-PCP)", "BGC0001818", 1, "NRP", 34.0, 208.0, 34.69860896445132, 1.33e-56], ["AAF08796.1", "MycB", "BGC0001103", 1, "NRP+Polyketide", 31.0, 218.0, 33.61669242658423, 1.34e-56], ["NHN68325.1", "amino_acid_adenylation_domain-containing_protein", "BGC0002719", 1, "NRP", 35.0, 218.0, 33.69397217928903, 1.37e-56], ["QNL14925.1", "AptD", "BGC0002512", 1, "NRP", 33.0, 216.0, 35.47140649149923, 1.59e-56], ["KPN90369.1", "NunE", "BGC0001416", 1, "NRP", 33.0, 217.0, 35.47140649149923, 1.69e-56], ["APO47826.1", "hypothetical_protein", "BGC0002653", 1, "NRP", 33.0, 217.0, 33.77125193199382, 1.73e-56], ["CAJ34374.1", "NRPS_protein", "BGC0000445", 1, "NRP:Cyclic depsipeptide", 34.0, 217.0, 33.925811437403404, 1.79e-56], ["ANG60381.1", "nonribosomal_peptide_synthetase_BudC", "BGC0001434", 1, "NRP", 26.0, 216.0, 83.77125193199382, 1.96e-56], ["AZM51141.1", "non-ribosomal_peptide_synthetase", "BGC0002702", 1, "NRP", 35.0, 216.0, 36.55332302936631, 2.1e-56], ["AKJ29411.1", "peptide_synthetase", "BGC0001608", 1, "NRP", 34.0, 217.0, 35.7032457496136, 2.2e-56], ["QPB41097.1", "non-ribosomal_peptide_synthetase", "BGC0002503", 1, "NRP+Polyketide", 34.0, 217.0, 34.77588871715611, 2.23e-56], ["ATX68112.1", "malonyl_CoA-acyl_carrier_protein_transacylase", "BGC0001772", 1, "Polyketide", 33.0, 217.0, 34.38948995363214, 2.27e-56], ["BAE98156.1", "putative_non-ribosomal_peptide_synthetase", "BGC0000339", 1, "NRP", 26.0, 216.0, 81.45285935085008, 2.59e-56], ["QBG38783.1", "Atr22", "BGC0001975", 1, "NRP", 35.0, 216.0, 37.326120556414224, 2.75e-56], ["BBD17741.1", "non-ribosomal_peptide_synthetase", "BGC0001918", 1, "NRP+Polyketide", 32.0, 216.0, 37.94435857805255, 2.94e-56], ["ADQ55475.1", "NRPS", "BGC0000350", 1, "NRP:Beta-lactam", 32.0, 215.0, 35.7805255023184, 2.96e-56], ["BCJ07600.1", "hypothetical_protein", "BGC0002379", 1, "NRP", 36.0, 209.0, 33.84853168469861, 3.3e-56], ["APZ78756.1", "nonribosomal_peptide_synthetase", "BGC0001423", 1, "NRP:Cyclic depsipeptide+Polyketide:Iterative type I polyketide", 35.0, 216.0, 34.23493044822257, 3.53e-56], ["AOA33122.1", "Nonribosomal_peptide_synthetase", "BGC0001346", 1, "NRP:Cyclic depsipeptide", 35.0, 216.0, 34.62132921174652, 3.81e-56], ["DAC80528.1", "peptide_synthetase", "BGC0001878", 1, "NRP+Polyketide", 35.0, 214.0, 35.54868624420402, 3.98e-56], ["ABP57749.1", "DepE", "BGC0000993", 1, "NRP:Cyclic depsipeptide+Polyketide:Modular type I polyketide", 33.0, 215.0, 34.93044822256569, 4.24e-56], ["APZ78703.1", "nonribosomal_peptide_synthetase", "BGC0001419", 1, "NRP:Cyclic depsipeptide+Polyketide:Iterative type I polyketide", 34.0, 216.0, 35.16228748068006, 4.42e-56], ["AKC91856.1", "nonribosomal_peptide_synthetase", "BGC0001414", 1, "NRP", 25.0, 216.0, 86.24420401854714, 4.95e-56], ["BBD17759.1", "non-ribosomal_peptide_synthetase", "BGC0001919", 1, "NRP+Polyketide", 32.0, 216.0, 36.78516228748068, 5.09e-56], ["AGD80618.1", "non-ribosomal_peptide_synthetase", "BGC0000394", 1, "NRP", 33.0, 214.0, 35.54868624420402, 5.39e-56], ["AEZ51520.1", "pmxE", "BGC0001153", 1, "NRP:Lipopeptide", 32.0, 216.0, 36.321483771251934, 5.43e-56], ["AAY93354.1", "non-ribosomal_peptide_synthetase_PvdD", "BGC0000413", 1, "NRP", 33.0, 215.0, 36.6306027820711, 6.61e-56], ["QBA57741.1", "NRPS", "BGC0002377", 1, "NRP", 32.0, 206.0, 35.93508500772798, 6.76e-56], ["ANG60379.1", "nonribosomal_peptide_synthetase_BudA", "BGC0001434", 1, "NRP", 33.0, 213.0, 38.639876352395675, 6.77e-56], ["MBE3200467.1", "amino_acid_adenylation_domain-containing_protein", "BGC0002409", 1, "NRP", 33.0, 206.0, 34.15765069551777, 7.02e-56], ["AAZ23075.1", "peptide_synthetase", "BGC0000291", 1, "NRP", 26.0, 215.0, 80.91190108191654, 7.15e-56], ["QDA77045.1", "polyketide_synthase/nonribosomal_peptide_synthetase", "BGC0002025", 1, "NRP+Polyketide", 31.0, 215.0, 34.69860896445132, 7.31e-56], ["WP_013310343.1", "non-ribosomal_peptide_synthetase", "BGC0001728", 1, "NRP+Polyketide", 35.0, 214.0, 35.16228748068006, 7.54e-56], ["QPI18726.1", "nonribosomal_peptide_synthetase", "BGC0002125", 1, "NRP:Cyclic depsipeptide", 33.0, 212.0, 34.69860896445132, 8.47e-56], ["WP_050383094.1", "non-ribosomal_peptide_synthetase", "BGC0001451", 1, "NRP", 34.0, 213.0, 34.08037094281298, 8.54e-56], ["ATY37590.1", "BogC", "BGC0001532", 1, "NRP", 32.0, 215.0, 36.398763523956724, 8.8e-56], ["QRG35014.1", "NRPS", "BGC0002378", 1, "NRP", 35.0, 215.0, 35.7805255023184, 8.97e-56], ["MBV7329455.1", "amino_acid_adenylation_domain-containing_protein", "BGC0002131", 1, "Polyketide+NRP:Glycopeptide+Saccharide:Hybrid/tailoring saccharide", 32.0, 214.0, 38.02163833075734, 9.29e-56], ["AHD05627.1", "putative_non-ribosomal_peptide_ligase_domain_protein", "BGC0001033", 1, "NRP+Polyketide", 31.0, 214.0, 33.77125193199382, 9.49e-56], ["QED55423.1", "nonribosomal_peptide_synthetase", "BGC0001984", 1, "NRP", 35.0, 215.0, 36.16692426584235, 9.56e-56], ["AFY58519.1", "amino_acid_adenylation_enzyme/thioester_reductase_family_protein,thioester_reductase-like_protein", "BGC0002411", 1, "NRP+Polyketide", 32.0, 214.0, 36.476043276661514, 9.82e-56], ["APZ78691.1", "nonribosomal_peptide_synthetase", "BGC0001418", 1, "NRP:Cyclic depsipeptide+Polyketide:Iterative type I polyketide", 34.0, 214.0, 35.16228748068006, 1.01e-55], ["QDF82254.1", "non-ribosomal_peptide_synthetase", "BGC0001980", 1, "NRP", 33.0, 214.0, 35.62596599690881, 1.07e-55], ["AHZ20781.1", "non-ribosomal_peptide_synthase", "BGC0000369", 1, "NRP+Saccharide:Hybrid/tailoring saccharide", 33.0, 214.0, 35.93508500772798, 1.08e-55], ["CDG17986.1", "Non-ribosomal_peptide_synthetase", "BGC0000464", 1, "NRP:Cyclic depsipeptide", 34.0, 214.0, 34.62132921174652, 1.11e-55], ["QKM21620.1", "non-ribosomal_peptide_synthetase", "BGC0002351", 1, "NRP", 35.0, 214.0, 34.003091190108194, 1.22e-55], ["ACA97580.1", "PmxE", "BGC0000408", 1, "NRP", 34.0, 214.0, 34.62132921174652, 1.24e-55], ["BAX64246.1", "NRPS", "BGC0001623", 1, "NRP+Polyketide", 33.0, 214.0, 35.316846986089644, 1.25e-55], ["AHF21229.1", "TriE", "BGC0000449", 1, "NRP", 33.0, 214.0, 35.239567233384854, 1.43e-55], ["ABV79986.1", "ApnB", "BGC0000301", 1, "NRP", 32.0, 212.0, 38.17619783616693, 1.46e-55], ["AIE77059.1", "peptide_synthetase", "BGC0000418", 1, "NRP", 33.0, 214.0, 35.93508500772798, 1.46e-55], ["AED90004.1", "non-ribosomal_peptide_synthetase_ThaC1", "BGC0000443", 1, "NRP:Beta-lactam", 32.0, 205.0, 35.7805255023184, 1.53e-55], ["AKA59436.1", "non-ribosomal_peptide_synthetase", "BGC0001202", 1, "NRP+Polyketide", 33.0, 214.0, 35.394126738794434, 1.59e-55], ["ADN26251.1", "ATP-dependent_adenylase", "BGC0000951", 1, "NRP", 33.0, 203.0, 35.62596599690881, 1.7e-55], ["WP_099111429.1", "non-ribosomal_peptide_synthetase", "BGC0001826", 1, "NRP", 35.0, 213.0, 34.54404945904173, 1.89e-55], ["ABW70808.1", "PchF", "BGC0002475", 1, "NRP", 24.0, 213.0, 90.72642967542504, 2.11e-55], ["MBE3200466.1", "non-ribosomal_peptide_synthetase", "BGC0002409", 1, "NRP", 34.0, 214.0, 31.298299845440496, 2.15e-55], ["ADH04678.1", "non-ribosomal_peptide_synthetase", "BGC0001344", 1, "NRP+Polyketide", 25.0, 213.0, 80.83462132921174, 2.22e-55], ["AJV88376.1", "MfnD", "BGC0001214", 1, "NRP", 31.0, 213.0, 35.7805255023184, 2.26e-55], ["APZ78679.1", "nonribosomal_peptide_synthetase", "BGC0001417", 1, "NRP:Cyclic depsipeptide+Polyketide:Iterative type I polyketide", 34.0, 213.0, 35.16228748068006, 2.29e-55], ["WP_050383082.1", "non-ribosomal_peptide_synthetase", "BGC0001451", 1, "NRP", 34.0, 213.0, 34.08037094281298, 2.32e-55], ["QEO74905.1", "condensation_domain-containing_protein", "BGC0002588", 1, "Other", 38.0, 213.0, 27.51159196290572, 2.43e-55], ["CDG17982.1", "Non-ribosomal_peptide_synthetase", "BGC0000464", 1, "NRP:Cyclic depsipeptide", 33.0, 213.0, 36.08964451313756, 2.67e-55], ["CBZ42146.1", "putative_non-ribosomal_peptide_synthetase", "BGC0001117", 1, "NRP", 34.0, 213.0, 35.239567233384854, 2.69e-55], ["MBE8994632.1", "amino_acid_adenylation_domain-containing_protein", "BGC0002623", 1, "NRP+Polyketide", 33.0, 213.0, 37.403400309119014, 2.72e-55], ["ABD65958.1", "nonribosomal_peptide_synthetase", "BGC0000341", 1, "NRP", 33.0, 213.0, 35.85780525502319, 2.95e-55], ["APZ78715.1", "nonribosomal_peptide_synthetase", "BGC0001420", 1, "NRP:Cyclic depsipeptide+Polyketide:Iterative type I polyketide", 34.0, 213.0, 35.16228748068006, 3.01e-55], ["CBZ42143.1", "putative_non-ribosomal_peptide_synthetase", "BGC0001117", 1, "NRP", 32.0, 213.0, 37.403400309119014, 3.13e-55], ["AXM43052.1", "non-ribosomal_peptide_synthetase", "BGC0001945", 1, "NRP", 33.0, 213.0, 34.003091190108194, 3.16e-55], ["ACZ55945.1", "non-ribosomal_peptide_synthetase", "BGC0000302", 1, "NRP", 34.0, 213.0, 36.01236476043277, 3.29e-55], ["AEA30274.1", "peptide_synthetase", "BGC0000429", 1, "Polyketide+NRP:Cyclic depsipeptide", 32.0, 213.0, 35.16228748068006, 3.3e-55], ["CBJ90082.1", "Non_Ribosomal_peptide_synthetase_(-succinylbenzoate--CoA_ligase)", "BGC0001132", 1, "NRP", 31.0, 213.0, 41.26738794435858, 3.36e-55], ["QWP75304.1", "non-ribosomal_peptide_synthase", "BGC0002126", 1, "NRP:Cyclic depsipeptide", 34.0, 213.0, 34.31221020092735, 3.54e-55], ["CBW54672.1", "non_ribosomal_peptide_synthetase", "BGC0000971", 1, "NRP+Polyketide:Modular type I polyketide", 34.0, 204.0, 34.08037094281298, 3.61e-55], ["AAX31558.1", "peptide_synthetase_2", "BGC0000336", 1, "NRP", 32.0, 213.0, 35.239567233384854, 3.78e-55], ["ACG60773.1", "NRPS(C/A/PCP)", "BGC0001058", 1, "NRP:Glycopeptide+Polyketide:Modular type I polyketide+Saccharide:Hybrid/tailoring saccharide", 33.0, 211.0, 33.84853168469861, 3.8e-55], ["AGN11881.1", "tstDEF", "BGC0001114", 1, "NRP+Polyketide", 33.0, 213.0, 37.24884080370943, 3.83e-55], ["QED55421.1", "nonribosomal_peptide_synthetase", "BGC0001984", 1, "NRP", 35.0, 213.0, 30.370942812983, 4.33e-55], ["AHI59109.1", "locillomycin_synthase_B", "BGC0001005", 1, "NRP+Polyketide", 32.0, 213.0, 34.08037094281298, 4.33e-55], ["BAW27670.1", "NRPS(A-T)", "BGC0001764", 1, "NRP", 32.0, 203.0, 36.24420401854714, 4.39e-55], ["QEO74981.1", "omn6", "BGC0002078", 1, "NRP:Cyclic depsipeptide", 33.0, 213.0, 34.62132921174652, 4.52e-55], ["CAM56771.1", "", "BGC0000354", 1, "NRP", 35.0, 212.0, 35.93508500772798, 4.56e-55], ["EFY95969.1", "polyketide_synthase", "BGC0002270", 1, "NRP+Polyketide", 32.0, 212.0, 34.31221020092735, 4.7e-55], ["antaC", "NRPS", "BGC0001455", 1, "NRP+Polyketide", 34.0, 212.0, 35.7032457496136, 5.14e-55], ["QXJ21808.1", "amino_acid_adenylation_domain-containing_protein", "BGC0002370", 1, "NRP", 32.0, 212.0, 34.08037094281298, 5.54e-55], ["BAW32324.1", "nonribosomal_peptide_synthetase", "BGC0001630", 1, "NRP+Polyketide", 33.0, 212.0, 34.31221020092735, 5.54e-55], ["WP_050383088.1", "non-ribosomal_peptide_synthetase", "BGC0001451", 1, "NRP", 34.0, 209.0, 34.23493044822257, 6.08e-55], ["QPI18723.1", "nonribosomal_peptide_synthetase", "BGC0002125", 1, "NRP:Cyclic depsipeptide", 33.0, 211.0, 34.69860896445132, 6.18e-55], ["AEW31021.1", "plipastatin_synthetase", "BGC0000407", 1, "NRP", 34.0, 212.0, 33.69397217928903, 6.28e-55], ["ACM79810.1", "ZmaO", "BGC0001059", 1, "NRP+Polyketide", 31.0, 211.0, 33.38485316846986, 6.54e-55], ["AXM42949.1", "hybrid_type_1_PKS/NRPS", "BGC0001941", 1, "NRP+Polyketide", 25.0, 212.0, 74.72952086553323, 7.01e-55], ["QEO75073.1", "condensation_domain-containing_protein", "BGC0002079", 1, "NRP:Cyclic depsipeptide", 31.0, 212.0, 38.94899536321484, 7.01e-55], ["WP_004571779.1", "non-ribosomal_peptide_synthetase", "BGC0001760", 1, "NRP", 34.0, 209.0, 34.08037094281298, 7.21e-55], ["APO47822.1", "non-ribosomal_peptide_synthetase", "BGC0002653", 1, "NRP", 33.0, 212.0, 36.321483771251934, 8.39e-55], ["AKC91849.1", "nonribosomal_peptide_synthetase", "BGC0001414", 1, "NRP", 33.0, 212.0, 35.85780525502319, 8.66e-55], ["CAF05647.1", "TubB_protein", "BGC0001053", 1, "NRP+Polyketide", 25.0, 211.0, 76.66151468315302, 9e-55], ["QVQ62855.1", "nonribosomal_peptide_synthase", "BGC0002373", 1, "NRP", 33.0, 211.0, 36.398763523956724, 9.56e-55], ["AJW76710.1", "DsaH", "BGC0001196", 1, "NRP", 36.0, 211.0, 34.15765069551777, 1e-54], ["AHJ31215.1", "Long-chain-fatty-acid--CoA_ligase", "BGC0000430", 1, "NRP+Polyketide:Modular type I polyketide", 33.0, 211.0, 36.6306027820711, 1.01e-54], ["ALG65318.1", "Cal18", "BGC0001297", 1, "NRP", 36.0, 211.0, 35.7032457496136, 1.09e-54], ["AXA20091.1", "hybrid_trans-AT_PKS/NRPS_LgaB", "BGC0001646", 1, "NRP+Polyketide", 34.0, 211.0, 34.69860896445132, 1.11e-54], ["UMM61373.1", "Tsk12", "BGC0002661", 1, "NRP", 35.0, 210.0, 34.69860896445132, 1.13e-54], ["AFY58522.1", "non-ribosomal_peptide_synthase/amino_acid_adenylation_enzyme", "BGC0002411", 1, "NRP+Polyketide", 31.0, 210.0, 33.925811437403404, 1.16e-54], ["ADI59531.1", "CorI", "BGC0001091", 1, "NRP+Polyketide", 34.0, 211.0, 33.15301391035549, 1.29e-54], ["ANZ15840.1", "non-ribosomal_peptide_synthase/amino_acid_adenylation_enzyme", "BGC0001569", 1, "NRP", 33.0, 211.0, 35.239567233384854, 1.37e-54], ["AAC06346.1", "bacitracin_synthetase_1", "BGC0000310", 1, "NRP", 33.0, 211.0, 34.003091190108194, 1.4e-54], ["PLB34720.1", "polyketide_synthase", "BGC0002749", 1, "NRP+Polyketide", 34.0, 211.0, 32.45749613601237, 1.41e-54], ["AGN74876.1", "nonribosomal_peptide_synthetase", "BGC0000459", 1, "NRP:Cyclic depsipeptide+Polyketide:Trans-AT type I polyketide", 33.0, 211.0, 37.86707882534776, 1.45e-54], ["QBM78313.1", "non-ribosomal_peptide_synthatase", "BGC0002542", 1, "Polyketide+NRP", 32.0, 209.0, 38.02163833075734, 1.48e-54], ["ADD82940.1", "Bat2", "BGC0001099", 1, "NRP+Polyketide:Modular type I polyketide+Polyketide:Trans-AT type I polyketide", 32.0, 211.0, 37.480680061823804, 1.5e-54], ["DAD54486.1", "trans-acyltransferase_polyketide_synthase", "BGC0002059", 1, "NRP+Polyketide:Trans-AT type I polyketide", 33.0, 211.0, 31.375579598145286, 1.51e-54], ["CAJ96472.1", "non-ribosomal_peptide_synthetase", "BGC0000330", 1, "NRP:NRP siderophore", 34.0, 211.0, 34.38948995363214, 1.57e-54], ["AAK89719.2", "peptide_synthetase,_siderophore_biosynthesis_protein", "BGC0002107", 1, "NRP+Polyketide", 33.0, 210.0, 36.70788253477589, 1.88e-54], ["AAG02359.1", "peptide_synthetase_NRPS5-4-3", "BGC0000963", 1, "NRP:Glycopeptide+Polyketide:Modular type I polyketide+Saccharide:Hybrid/tailoring saccharide", 34.0, 210.0, 31.916537867078826, 1.92e-54], ["QTT72097.1", "amino_acid_adenylation_domain-containing_protein", "BGC0002350", 1, "NRP+Polyketide+Saccharide", 34.0, 210.0, 31.916537867078826, 1.93e-54], ["BAO84868.1", "putative_non-ribosomal_peptide_synthetase", "BGC0000414", 1, "NRP", 32.0, 207.0, 36.78516228748068, 1.98e-54], ["AXG47411.1", "hybrid_non-ribosomal_peptide_synthetase/type_I_polyketide_synthase", "BGC0002715", 1, "NRP+Polyketide", 31.0, 210.0, 37.712519319938174, 2.24e-54], ["QNL14921.1", "AptB", "BGC0002512", 1, "NRP", 32.0, 208.0, 35.08500772797527, 2.33e-54], ["ALG65342.1", "Var7", "BGC0002416", 1, "NRP+Polyketide", 34.0, 210.0, 35.16228748068006, 2.4e-54], ["TRX17524.1", "amino_acid_adenylation_domain-containing_protein", "BGC0002329", 1, "NRP", 35.0, 210.0, 35.47140649149923, 2.43e-54], ["AAC82549.1", "FxbB", "BGC0000351", 1, "NRP", 35.0, 210.0, 34.62132921174652, 2.48e-54], ["AIZ66877.1", "nonribosomal_peptide_synthetase", "BGC0002666", 1, "NRP+Alkaloid", 33.0, 201.0, 31.221020092735703, 2.9e-54], ["ALV86868.1", "Tlo22", "BGC0001406", 1, "NRP", 32.0, 209.0, 35.93508500772798, 3.13e-54], ["AQX14497.1", "monobactam_NRPS_scaffold_4", "BGC0001672", 1, "NRP", 32.0, 209.0, 34.15765069551777, 3.18e-54], ["QBA57735.1", "NRPS", "BGC0002377", 1, "NRP", 34.0, 209.0, 37.86707882534776, 3.25e-54], ["ARR97039.1", "SphF", "BGC0001780", 1, "NRP", 32.0, 209.0, 35.93508500772798, 3.7e-54], ["AAY93356.2", "non-ribosomal_peptide_synthetase_PvdI", "BGC0000413", 1, "NRP", 32.0, 209.0, 35.7032457496136, 3.81e-54], ["BAV57443.1", "NRPS_(C-A-PCP-TE)", "BGC0001818", 1, "NRP", 32.0, 208.0, 33.61669242658423, 3.95e-54], ["WP_054234617.1", "non-ribosomal_peptide_synthetase", "BGC0002014", 1, "NRP+Polyketide", 34.0, 209.0, 35.08500772797527, 4.23e-54], ["WP_039806850.1", "non-ribosomal_peptide_synthetase", "BGC0002001", 1, "NRP+Polyketide", 32.0, 209.0, 34.31221020092735, 4.31e-54], ["AGN74895.1", "nonribosomal_peptide_synthetase/polyketide_synthase_hybrid_protein", "BGC0000459", 1, "NRP:Cyclic depsipeptide+Polyketide:Trans-AT type I polyketide", 32.0, 209.0, 35.54868624420402, 4.32e-54], ["CBZ42140.1", "non-ribosomal_peptide_synthetase", "BGC0001117", 1, "NRP", 32.0, 206.0, 35.7805255023184, 4.92e-54], ["RSO11553.1", "non-ribosomal_peptide_synthetase", "BGC0002637", 1, "NRP", 32.0, 209.0, 36.86244204018547, 5.09e-54], ["MCC5036785.1", "amino_acid_adenylation_domain-containing_protein", "BGC0002638", 1, "NRP", 32.0, 209.0, 36.16692426584235, 5.34e-54], ["QBA57736.1", "NRPS", "BGC0002377", 1, "NRP", 33.0, 209.0, 35.54868624420402, 5.65e-54], ["QDJ74274.1", "non-ribosomal_peptide_synthetase", "BGC0002109", 1, "NRP", 31.0, 206.0, 35.47140649149923, 6.26e-54], ["ALK27916.1", "non-ribosomal_peptide_synthase", "BGC0001233", 1, "NRP", 33.0, 209.0, 35.47140649149923, 6.39e-54], ["ACY13414.1", "amino_acid_adenylation_domain_protein", "BGC0001367", 1, "NRP+Polyketide", 34.0, 209.0, 35.7805255023184, 6.83e-54], ["APZ78795.1", "nonribosomal_peptide_synthetase", "BGC0001427", 1, "NRP:Cyclic depsipeptide+Polyketide:Iterative type I polyketide", 33.0, 209.0, 36.08964451313756, 6.95e-54], ["AYJ71721.1", "non-ribosomal_peptide_synthetase", "BGC0001942", 1, "NRP+Polyketide", 32.0, 208.0, 34.93044822256569, 7.06e-54], ["QPI18728.1", "nonribosomal_peptide_synthetase", "BGC0002125", 1, "NRP:Cyclic depsipeptide", 33.0, 208.0, 35.93508500772798, 7.32e-54], ["ALG65319.1", "Cal17", "BGC0001297", 1, "NRP", 34.0, 208.0, 37.789799072642964, 7.4e-54], ["AJD47485.1", "PpsD", "BGC0002418", 1, "NRP+Polyketide", 35.0, 208.0, 34.93044822256569, 7.43e-54], ["ATD51278.1", "nonribosomal_peptide_synthase", "BGC0001650", 1, "NRP", 33.0, 208.0, 37.01700154559505, 8.35e-54], ["RSO11554.1", "non-ribosomal_peptide_synthetase", "BGC0002637", 1, "NRP", 31.0, 208.0, 35.316846986089644, 9.37e-54], ["WP_050383084.1", "non-ribosomal_peptide_synthetase", "BGC0001451", 1, "NRP", 35.0, 208.0, 35.93508500772798, 9.63e-54], ["ANS62968.1", "actinomycin_synthetase_II", "BGC0001567", 1, "NRP", 34.0, 208.0, 34.54404945904173, 9.7e-54], ["BAX89998.1", "Non-ribosomal_peptide_synthetase", "BGC0001628", 1, "NRP", 34.0, 208.0, 34.31221020092735, 9.73e-54], ["ADA69239.2", "trans-AT_hybrid_polyketide_synthase-NRPS", "BGC0001071", 1, "NRP+Polyketide:Modular type I polyketide+Polyketide:Trans-AT type I polyketide", 31.0, 208.0, 34.69860896445132, 1.02e-53], ["AGK13426.1", "enterochelin_sythetase_component_F_(Serine-activating_enzyme)_(Seryl-AMP_ligase)", "BGC0002528", 1, "NRP", 32.0, 207.0, 36.398763523956724, 1.09e-53], ["OTA20325.1", "peptide_synthase", "BGC0001824", 1, "NRP", 34.0, 208.0, 35.239567233384854, 1.15e-53], ["AGN74892.1", "nonribosomal_peptide_synthetase/polyketide_synthase_hybrid_protein", "BGC0000459", 1, "NRP:Cyclic depsipeptide+Polyketide:Trans-AT type I polyketide", 35.0, 208.0, 34.15765069551777, 1.21e-53], ["BBG06551.1", "AMP_binding_enzyme", "BGC0001925", 1, "Alkaloid", 33.0, 197.0, 35.54868624420402, 1.28e-53], ["AEC14348.1", "nonribosomal_peptide_synthetase", "BGC0000377", 1, "NRP", 32.0, 207.0, 34.003091190108194, 1.28e-53], ["SJZ83675.1", "non-ribosomal_peptide_synthase_domain_TIGR01720/amino_acid_adenylation_domain-containing_protein/thioester_reductase_domain-containing_protein", "BGC0002660", 1, "NRP", 34.0, 208.0, 34.69860896445132, 1.28e-53], ["AXG46165.1", "non-ribosomal_peptide_synthetase", "BGC0002713", 1, "NRP", 34.0, 207.0, 34.38948995363214, 1.43e-53], ["ABS74206.1", "fengycin_synthetase_D", "BGC0001095", 1, "NRP", 31.0, 207.0, 36.93972179289026, 1.48e-53], ["ANS62966.1", "non-ribosomal_peptide_synthetase", "BGC0001567", 1, "NRP", 32.0, 206.0, 34.46676970633694, 1.98e-53], ["ATY37592.1", "BogE", "BGC0001532", 1, "NRP", 32.0, 207.0, 34.62132921174652, 2.17e-53], ["ABW00331.1", "amino_acid_adenylation_domain", "BGC0000333", 1, "NRP", 35.0, 207.0, 35.316846986089644, 2.3e-53], ["ctg1_orf19", "", "BGC0001013", 1, "NRP+Polyketide", 32.0, 206.0, 36.78516228748068, 2.48e-53], ["ABC87508.1", "NRPS_for_pipecolate_incorporation", "BGC0001011", 1, "NRP+Polyketide", 32.0, 206.0, 36.78516228748068, 2.51e-53], ["UKO95756.1", "amino_acid_adenylation_domain-containing_protein", "BGC0002632", 1, "NRP", 34.0, 206.0, 35.239567233384854, 2.6e-53], ["AIG79241.1", "Hypothetical_protein", "BGC0000419", 1, "Saccharide+NRP:Glycopeptide", 33.0, 207.0, 35.16228748068006, 2.64e-53], ["AMK48228.1", "nonribosomal_peptide_synthetase", "BGC0001351", 1, "NRP", 34.0, 204.0, 35.239567233384854, 2.76e-53], ["QIE07364.1", "polyketide_synthase_NecE", "BGC0002050", 1, "NRP+Polyketide:Trans-AT type I polyketide", 33.0, 206.0, 36.6306027820711, 3.05e-53], ["APZ78855.1", "nonribosomal_peptide_synthetase", "BGC0001432", 1, "NRP:Cyclic depsipeptide+Polyketide:Iterative type I polyketide", 34.0, 206.0, 35.08500772797527, 3.16e-53], ["ABD65956.1", "nonribosomal_peptide_synthetase", "BGC0000341", 1, "NRP", 32.0, 206.0, 35.7032457496136, 3.36e-53], ["SDF67478.1", "Phosphopantetheine_attachment_site", "BGC0002422", 1, "NRP", 33.0, 204.0, 35.394126738794434, 3.39e-53], ["AHI59110.1", "locillomycin_synthase_C", "BGC0001005", 1, "NRP+Polyketide", 32.0, 206.0, 33.38485316846986, 3.39e-53], ["AHB38515.1", "non-ribosomal_peptide_synthetase", "BGC0000345", 1, "NRP+Polyketide:Modular type I polyketide", 32.0, 206.0, 34.8531684698609, 3.41e-53], ["AYJ71712.1", "non-ribosomal_peptide_synthetase", "BGC0001942", 1, "NRP+Polyketide", 32.0, 197.0, 35.62596599690881, 3.61e-53], ["APZ78781.1", "nonribosomal_peptide_synthetase", "BGC0001426", 1, "NRP:Cyclic depsipeptide+Polyketide:Iterative type I polyketide", 33.0, 206.0, 34.62132921174652, 4.15e-53], ["APZ78794.1", "nonribosomal_peptide_synthetase", "BGC0001427", 1, "NRP:Cyclic depsipeptide+Polyketide:Iterative type I polyketide", 33.0, 206.0, 34.62132921174652, 4.15e-53], ["BCJ07531.1", "hypothetical_protein", "BGC0002379", 1, "NRP", 34.0, 204.0, 36.55332302936631, 4.29e-53], ["CCM44337.1", "Nonribosomal_peptide_synthetase", "BGC0001056", 1, "NRP+Polyketide:Modular type I polyketide+Polyketide:PUFA synthase or related polyketide", 32.0, 206.0, 36.70788253477589, 4.54e-53], ["BAH43869.1", "linear_pentadecapeptide_gramicidin_synthetase_LgrA", "BGC0000367", 1, "NRP", 34.0, 206.0, 33.69397217928903, 4.68e-53], ["AAZ23078.1", "peptide_synthetase", "BGC0000291", 1, "NRP", 33.0, 206.0, 34.93044822256569, 4.82e-53], ["AHH53506.1", "non-ribosomal_peptide_synthetase", "BGC0000439", 1, "NRP:Lipopeptide:Ca+-dependent lipopeptide", 34.0, 206.0, 32.689335394126736, 4.98e-53], ["AAS47562.1", "mixed_type_I_polyketide_synthase_-_peptide_synthetase", "BGC0001108", 1, "NRP+Polyketide:Trans-AT type I polyketide", 32.0, 206.0, 36.93972179289026, 5.05e-53], ["ctg1_orf8", "", "BGC0001109", 1, "NRP+Polyketide", 32.0, 206.0, 36.93972179289026, 5.05e-53], ["AZF85940.1", "non-ribosomal_peptide_synthase", "BGC0001963", 1, "NRP+Polyketide", 33.0, 206.0, 35.08500772797527, 5.84e-53], ["AAT09804.1", "NocA", "BGC0000395", 1, "NRP", 33.0, 206.0, 36.08964451313756, 5.86e-53], ["ACM79812.1", "ZmaQ", "BGC0001059", 1, "NRP+Polyketide", 31.0, 205.0, 35.47140649149923, 5.97e-53], ["QEO75077.1", "condensation_domain-containing_protein", "BGC0002079", 1, "NRP:Cyclic depsipeptide", 33.0, 205.0, 38.25347758887172, 6.2e-53], ["ATY37591.1", "BogD", "BGC0001532", 1, "NRP", 33.0, 206.0, 35.93508500772798, 6.23e-53], ["CBA11570.1", "non-ribosomal_peptide_synthetase", "BGC0001046", 1, "NRP+Polyketide:Modular type I polyketide+Saccharide:Hybrid/tailoring saccharide", 32.0, 196.0, 35.7805255023184, 6.23e-53], ["AGE11898.1", "nonribosomal_peptide_synthetase", "BGC0000366", 1, "NRP", 35.0, 205.0, 30.44822256568779, 6.63e-53], ["CAF05648.1", "TubC_protein", "BGC0001053", 1, "NRP+Polyketide", 32.0, 205.0, 34.62132921174652, 6.69e-53], ["APZ78845.1", "nonribosomal_peptide_synthetase", "BGC0001431", 1, "NRP:Cyclic depsipeptide+Polyketide:Iterative type I polyketide", 33.0, 205.0, 35.85780525502319, 7.18e-53], ["CAA11795.1", "PCZA363.4", "BGC0000322", 1, "NRP", 31.0, 205.0, 37.789799072642964, 7.93e-53], ["QYC40289.1", "A50926_NRPS,_modules_4-5-6", "BGC0002344", 1, "NRP", 31.0, 205.0, 37.86707882534776, 7.93e-53], ["WP_051700112.1", "non-ribosomal_peptide_synthetase", "BGC0001368", 1, "NRP", 32.0, 203.0, 35.54868624420402, 8.07e-53], ["AAK81826.1", "peptide_synthetase", "BGC0000326", 1, "NRP", 31.0, 205.0, 35.394126738794434, 8.31e-53], ["BAX64244.1", "NRPS", "BGC0001623", 1, "NRP+Polyketide", 33.0, 205.0, 36.321483771251934, 8.64e-53], ["ABL74945.1", "NRPS", "BGC0001048", 1, "NRP:Glycopeptide+Polyketide:Modular type I polyketide+Saccharide:Hybrid/tailoring saccharide", 30.0, 205.0, 35.62596599690881, 8.78e-53], ["ABD65957.1", "nonribosomal_peptide_synthetase", "BGC0000341", 1, "NRP", 30.0, 205.0, 37.635239567233384, 8.86e-53], ["ABP55169.1", "amino_acid_adenylation_domain", "BGC0000150", 1, "NRP+Polyketide:Enediyne type I polyketide", 33.0, 196.0, 34.62132921174652, 9.17e-53], ["QBF51786.1", "Nrps", "BGC0001856", 1, "Polyketide:Modular type I polyketide", 32.0, 202.0, 35.7032457496136, 9.22e-53], ["AVI26393.1", "nonribosomal_peptide_synthase", "BGC0001800", 1, "NRP+Polyketide", 33.0, 205.0, 34.08037094281298, 1.04e-52], ["QUJ09167.1", "Lon20", "BGC0002440", 1, "NRP", 33.0, 205.0, 34.69860896445132, 1.05e-52], ["BAE98162.1", "putative_non-ribosomal_peptide_synthetase", "BGC0000339", 1, "NRP", 34.0, 196.0, 34.54404945904173, 1.48e-52], ["AKA54626.1", "NRPS", "BGC0001216", 1, "NRP+Polyketide", 32.0, 204.0, 37.17156105100464, 1.59e-52], ["UEF20592.1", "nonribosomal_peptide_synthetase", "BGC0002360", 1, "NRP", 33.0, 202.0, 36.01236476043277, 1.68e-52], ["AXF16146.1", "non-ribosomal_peptide_synthetase", "BGC0002563", 1, "NRP", 33.0, 204.0, 34.62132921174652, 1.94e-52], ["AQZ69229.1", "hypothetical_protein", "BGC0001635", 1, "NRP+Polyketide", 32.0, 203.0, 34.08037094281298, 1.97e-52], ["BCD33690.1", "non-ribosomal_peptide_synthetase", "BGC0002448", 1, "NRP", 34.0, 204.0, 36.24420401854714, 1.97e-52], ["AGD80623.1", "non-ribosomal_peptide_synthetase", "BGC0000394", 1, "NRP", 34.0, 204.0, 30.44822256568779, 2.15e-52], ["AEG64696.1", "LpmB", "BGC0000379", 1, "NRP", 32.0, 204.0, 39.02627511591963, 2.18e-52], ["BCD33691.1", "non-ribosomal_peptide_synthetase", "BGC0002448", 1, "NRP", 31.0, 202.0, 37.01700154559505, 2.21e-52], ["AJW76711.1", "DsaI", "BGC0001196", 1, "NRP", 36.0, 203.0, 34.15765069551777, 2.48e-52], ["BAX64247.1", "NRPS", "BGC0001623", 1, "NRP+Polyketide", 35.0, 203.0, 33.84853168469861, 2.53e-52], ["WP_006051170.1", "non-ribosomal_peptide_synthetase", "BGC0001999", 1, "NRP", 32.0, 204.0, 36.70788253477589, 2.54e-52], ["mycH", "polyketide_synthase", "BGC0002055", 1, "NRP+Polyketide:Trans-AT type I polyketide", 30.0, 204.0, 35.239567233384854, 2.64e-52], ["AIG79243.1", "Non-ribosomal_peptide_synthetase", "BGC0000419", 1, "Saccharide+NRP:Glycopeptide", 32.0, 203.0, 33.53941267387944, 2.97e-52], ["ACM68690.1", "AerG1", "BGC0000298", 1, "NRP", 33.0, 201.0, 34.54404945904173, 2.97e-52], ["AKA59447.1", "non-ribosomal_peptide_synthetase", "BGC0001203", 1, "NRP+Polyketide", 25.0, 203.0, 79.98454404945903, 3.22e-52], ["AQV04224.1", "SwnK", "BGC0001793", 1, "NRP+Polyketide", 30.0, 203.0, 35.239567233384854, 3.36e-52], ["QGZ36672.1", "amino_acid_adenylation_domain-containing_protein", "BGC0002082", 1, "NRP+Polyketide", 34.0, 203.0, 35.007727975270484, 3.45e-52], ["AXA91301.1", "non-ribosomal_peptide_synthetase", "BGC0002044", 1, "NRP", 33.0, 203.0, 35.85780525502319, 3.53e-52], ["QUS58938.1", "amino_acid_adenylation_domain-containing_protein", "BGC0002123", 1, "NRP+Polyketide", 31.0, 203.0, 34.38948995363214, 3.88e-52], ["AJQ95677.1", "polyketide_synthase_modules-related_protein", "BGC0002046", 1, "NRP+Polyketide:Trans-AT type I polyketide", 33.0, 203.0, 34.08037094281298, 3.93e-52], ["ABC36785.1", "peptide_synthetase,_putative", "BGC0000964", 1, "NRP:Cyclic depsipeptide+Polyketide:Trans-AT type I polyketide", 33.0, 203.0, 35.007727975270484, 3.95e-52], ["CAE15637.1", "", "BGC0001128", 1, "NRP", 32.0, 203.0, 34.38948995363214, 4.33e-52], ["AXG48275.1", "non-ribosomal_peptide_synthetase", "BGC0002716", 1, "NRP", 32.0, 203.0, 34.38948995363214, 4.33e-52], ["ATY37589.1", "BogB", "BGC0001532", 1, "NRP", 33.0, 202.0, 34.08037094281298, 4.45e-52], ["CAJ77696.1", "MPS2_protein", "BGC0000363", 1, "NRP", 34.0, 202.0, 36.6306027820711, 4.49e-52], ["CAE53353.1", "non-ribosomal_peptide_synthetase", "BGC0000440", 1, "NRP:Glycopeptide", 32.0, 202.0, 36.398763523956724, 4.72e-52], ["BAY02139.1", "nonribosomal_protein_synthetase", "BGC0002532", 1, "NRP+Polyketide", 35.0, 202.0, 34.62132921174652, 4.92e-52], ["WP_011146892.1", "non-ribosomal_peptide_synthetase", "BGC0001641", 1, "NRP", 31.0, 203.0, 35.08500772797527, 4.94e-52], ["ALG65313.1", "Cal23", "BGC0001297", 1, "NRP", 31.0, 194.0, 36.70788253477589, 5.03e-52], ["RSO11555.1", "non-ribosomal_peptide_synthetase", "BGC0002637", 1, "NRP", 30.0, 202.0, 37.480680061823804, 5.03e-52], ["KYQ85937.1", "hypothetical_protein", "BGC0002437", 1, "NRP", 32.0, 202.0, 33.61669242658423, 5.13e-52], ["AZF85929.1", "non-ribosomal_peptide_synthase", "BGC0001963", 1, "NRP+Polyketide", 32.0, 200.0, 35.16228748068006, 5.35e-52], ["AWX24482.1", "non-ribosomal_peptide_synthetase", "BGC0001695", 1, "NRP", 33.0, 202.0, 34.8531684698609, 5.56e-52], ["ADF88262.1", "mixed_nonribosomal_peptide_synthetase/_polyketide_synthase", "BGC0000979", 1, "NRP+Polyketide", 32.0, 201.0, 36.78516228748068, 5.67e-52], ["ADF88265.1", "mixed_nonribosomal_peptide_synthetase/_polyketide_synthase", "BGC0000980", 1, "NRP+Polyketide", 32.0, 201.0, 36.78516228748068, 5.67e-52], ["AAT12283.1", "LtxA", "BGC0000384", 1, "NRP", 35.0, 202.0, 36.08964451313756, 5.78e-52], ["ACZ55943.1", "non-ribosomal_peptide_synthetase", "BGC0000302", 1, "NRP", 32.0, 200.0, 35.316846986089644, 6.31e-52], ["WP_030498980.1", "hypothetical_protein", "BGC0001327", 1, "NRP:Cyclic depsipeptide+Polyketide:Modular type I polyketide", 32.0, 199.0, 36.55332302936631, 6.31e-52], ["MCC5036784.1", "amino_acid_adenylation_domain-containing_protein", "BGC0002638", 1, "NRP", 31.0, 201.0, 34.15765069551777, 6.61e-52], ["BCJ07529.1", "hypothetical_protein", "BGC0002379", 1, "NRP", 34.0, 202.0, 36.86244204018547, 6.68e-52], ["CBL93720.1", "NRPS_didomain_PCP-A", "BGC0000360", 1, "NRP", 32.0, 198.0, 35.007727975270484, 6.78e-52], ["EFE73308.1", "non-ribosomal_peptide_synthetase", "BGC0000431", 1, "NRP:Cyclic depsipeptide", 31.0, 201.0, 34.38948995363214, 6.82e-52], ["QCE43603.1", "nonribosomal_peptide_synthetase_(NRPS),_subunit_2", "BGC0001834", 1, "NRP", 32.0, 202.0, 34.15765069551777, 7.66e-52], ["CAJ77716.1", "Mps2_protein", "BGC0000364", 1, "NRP", 34.0, 202.0, 36.6306027820711, 7.76e-52], ["BAP05590.1", "calB", "BGC0000967", 1, "NRP+Polyketide:Trans-AT type I polyketide", 31.0, 202.0, 34.77588871715611, 7.81e-52], ["ADH04679.1", "non-ribosomal_peptide_synthetase", "BGC0001344", 1, "NRP+Polyketide", 34.0, 202.0, 35.16228748068006, 7.84e-52], ["CAQ34921.1", "nonribosomal_peptide_synthetase", "BGC0000986", 1, "NRP+Polyketide", 32.0, 201.0, 36.321483771251934, 7.9e-52], ["CAG15012.1", "peptide_synthetase,_module_7", "BGC0000441", 1, "NRP", 32.0, 201.0, 36.398763523956724, 8.14e-52], ["QTT72100.1", "non-ribosomal_peptide_synthetase", "BGC0002350", 1, "NRP+Polyketide+Saccharide", 34.0, 200.0, 33.925811437403404, 8.25e-52], ["ABL86391.1", "hybrid_polyketide_synthase_and_nonribosomal_peptide_synthetase", "BGC0000999", 1, "NRP+Polyketide", 32.0, 202.0, 35.7032457496136, 8.47e-52], ["AAM80539.1", "StaA", "BGC0000290", 1, "NRP:Glycopeptide", 34.0, 201.0, 34.38948995363214, 8.89e-52], ["AAU39360.1", "lichenysin_synthase_LchAB", "BGC0000381", 1, "NRP", 32.0, 202.0, 34.003091190108194, 8.9e-52], ["CAJ76292.1", "putative_non-ribosomal_peptide_synthase", "BGC0000972", 1, "NRP+Polyketide:Modular type I polyketide+Polyketide:Trans-AT type I polyketide", 32.0, 201.0, 35.85780525502319, 9.11e-52], ["AAF67501.2", "peptide_synthetase-like_protein", "BGC0000834", 1, "Saccharide:Hybrid/tailoring saccharide+Other:Aminocoumarin", 32.0, 194.0, 36.08964451313756, 9.12e-52], ["OLZ52457.1", "non-ribosomal_peptide_synthetase", "BGC0001462", 1, "NRP:Glycopeptide", 31.0, 202.0, 37.789799072642964, 9.25e-52], ["ACO78745.1", "Non-ribosomal_peptide_synthase:Amino_acid_adenylation", "BGC0002433", 1, "NRP", 34.0, 202.0, 35.007727975270484, 9.4e-52], ["CAJ46691.1", "non-ribosomal_peptide_synthase", "BGC0000969", 1, "NRP:Cyclic depsipeptide+Polyketide:Modular type I polyketide", 33.0, 200.0, 34.38948995363214, 9.9e-52], ["AHZ34233.1", "CifB", "BGC0000323", 1, "NRP:Lipopeptide", 33.0, 202.0, 34.62132921174652, 1e-51], ["ADF88279.1", "mixed_NRPS/PKS", "BGC0000981", 1, "NRP+Polyketide", 32.0, 201.0, 36.78516228748068, 1.08e-51], ["ATV95610.1", "NRPS_A-PCP_didomain_protein", "BGC0001503", 1, "Polyketide", 30.0, 193.0, 34.54404945904173, 1.08e-51], ["CAJ77715.1", "Mps1_protein", "BGC0000364", 1, "NRP", 33.0, 201.0, 36.16692426584235, 1.15e-51], ["AAN65224.1", "peptide_synthetase-like_protein", "BGC0000832", 1, "Saccharide:Hybrid/tailoring saccharide+Other:Aminocoumarin", 33.0, 193.0, 35.7032457496136, 1.23e-51], ["DAC80541.1", "NRPS/PKS", "BGC0001840", 1, "NRP+Polyketide", 32.0, 200.0, 36.55332302936631, 1.27e-51], ["ADA82585.1", "hybrid_trans-AT_polyketide_synthase_-_nonribosomal_peptide_synthetase", "BGC0001110", 1, "NRP+Polyketide:Trans-AT type I polyketide", 33.0, 201.0, 33.61669242658423, 1.44e-51], ["EWM63010.1", "non-ribosomal_peptide_synthetase", "BGC0001328", 1, "NRP:Cyclic depsipeptide+Polyketide:Modular type I polyketide", 31.0, 198.0, 36.55332302936631, 1.47e-51], ["ABY83163.1", "Azi25", "BGC0000960", 1, "NRP+Polyketide", 33.0, 200.0, 35.239567233384854, 1.98e-51], ["KUM80514.1", "hypothetical_protein", "BGC0001562", 1, "NRP", 32.0, 198.0, 36.70788253477589, 2.11e-51], ["WP_051700111.1", "non-ribosomal_peptide_synthetase", "BGC0001368", 1, "NRP", 31.0, 199.0, 32.766615146831526, 2.16e-51], ["ABY83142.1", "Azi3", "BGC0000960", 1, "NRP+Polyketide", 32.0, 199.0, 36.08964451313756, 2.17e-51], ["BAI63283.1", "putative_non-ribosomal_peptide_synthetase", "BGC0000434", 1, "NRP", 32.0, 192.0, 34.62132921174652, 2.19e-51], ["AAY37653.1", "Amino_acid_adenylation", "BGC0000437", 1, "NRP", 32.0, 201.0, 34.62132921174652, 2.24e-51], ["BAX89999.1", "Non-ribosomal_peptide_synthetase", "BGC0001628", 1, "NRP", 32.0, 200.0, 36.08964451313756, 2.3e-51], ["AAK89731.2", "siderophore_biosynthesis_protein", "BGC0002107", 1, "NRP+Polyketide", 32.0, 199.0, 36.08964451313756, 2.35e-51], ["AAG31130.1", "MxcG", "BGC0001345", 1, "NRP", 30.0, 199.0, 35.394126738794434, 2.41e-51], ["AEE88284.1", "CurF", "BGC0000976", 1, "NRP+Polyketide:Modular type I polyketide", 29.0, 200.0, 37.326120556414224, 2.55e-51], ["AAT70101.1", "CurF", "BGC0001165", 1, "NRP+Polyketide:Modular type I polyketide", 29.0, 200.0, 37.326120556414224, 2.55e-51], ["AAG02343.1", "peptide_synthetase_NRPS12", "BGC0000963", 1, "NRP:Glycopeptide+Polyketide:Modular type I polyketide+Saccharide:Hybrid/tailoring saccharide", 32.0, 192.0, 34.003091190108194, 2.75e-51], ["ABX60161.1", "mixed_NRPS/PKS", "BGC0000978", 1, "NRP+Alkaloid+Polyketide:Modular type I polyketide", 32.0, 200.0, 36.78516228748068, 3.22e-51], ["BAO84866.1", "putative_non-ribosomal_peptide_synthetase", "BGC0000414", 1, "NRP", 33.0, 199.0, 31.143740340030913, 3.26e-51], ["KMO93435.1", "NRPS/PKS", "BGC0002095", 1, "NRP", 32.0, 198.0, 33.53941267387944, 3.37e-51], ["BAF50727.1", "hybrid_polyketide_synthase-non_ribosomal_peptide_synthetase", "BGC0001116", 1, "NRP+Polyketide", 34.0, 200.0, 32.22565687789799, 4.03e-51], ["WP_084702182.1", "non-ribosomal_peptide_synthetase", "BGC0001211", 1, "NRP", 33.0, 200.0, 36.55332302936631, 4.07e-51], ["ABD65960.1", "nonribosomal_peptide_synthetase", "BGC0000341", 1, "NRP", 33.0, 196.0, 34.08037094281298, 4.1e-51], ["AAG02349.1", "peptide_synthetase_NRPS11-10", "BGC0000963", 1, "NRP:Glycopeptide+Polyketide:Modular type I polyketide+Saccharide:Hybrid/tailoring saccharide", 25.0, 199.0, 76.50695517774344, 4.19e-51], ["ACU36654.1", "amino_acid_adenylation_domain_protein", "BGC0000392", 1, "NRP", 31.0, 199.0, 35.007727975270484, 4.5e-51], ["RLV64601.1", "polyketide_synthase_of_type_I", "BGC0001845", 1, "Polyketide+NRP+Other:Aminocoumarin", 33.0, 199.0, 34.08037094281298, 4.58e-51], ["BAH04173.1", "putative_non-ribosomal_peptide_synthetase", "BGC0000450", 1, "NRP", 33.0, 191.0, 30.061823802163833, 4.74e-51], ["AGI89789.1", "Nonribosomal_peptide_synthetase", "BGC0001792", 1, "NRP", 36.0, 199.0, 30.061823802163833, 5.37e-51], ["WP_010639240.1", "non-ribosomal_peptide_synthetase", "BGC0000958", 1, "NRP:Cyclic depsipeptide+Polyketide:Modular type I polyketide", 31.0, 199.0, 37.17156105100464, 5.55e-51], ["WP_020993844.1", "non-ribosomal_peptide_synthetase", "BGC0001575", 1, "NRP", 32.0, 199.0, 33.61669242658423, 5.63e-51], ["AMK48227.1", "nonribosomal_peptide_synthetas", "BGC0001351", 1, "NRP", 33.0, 198.0, 38.33075734157651, 5.75e-51], ["AAU39359.1", "lichenysin_synthase_LchAA", "BGC0000381", 1, "NRP", 32.0, 199.0, 33.925811437403404, 6.01e-51], ["CAB38517.1", "CDA_peptide_synthetase_II_(CdaPs2)", "BGC0000315", 1, "NRP:Lipopeptide:Ca+-dependent lipopeptide", 33.0, 199.0, 34.77588871715611, 6.06e-51], ["QXJ26485.1", "amino_acid_adenylation_domain-containing_protein", "BGC0002370", 1, "NRP", 32.0, 196.0, 33.84853168469861, 6.31e-51], ["QTT72111.1", "non-ribosomal_peptide_synthetase", "BGC0002350", 1, "NRP+Polyketide+Saccharide", 32.0, 191.0, 34.003091190108194, 6.72e-51], ["WP_013184322.1", "non-ribosomal_peptide_synthetase", "BGC0001692", 1, "NRP", 34.0, 198.0, 34.69860896445132, 6.82e-51], ["AAG29780.1", "peptide_synthetase-like_protein", "BGC0000833", 1, "Saccharide:Hybrid/tailoring saccharide+Other:Aminocoumarin", 30.0, 191.0, 37.712519319938174, 7.19e-51], ["ADZ24995.1", "non-ribosomal_peptide_synthase/polyketide_synthase", "BGC0000380", 1, "NRP+Polyketide:Modular type I polyketide", 32.0, 199.0, 33.61669242658423, 7.4e-51], ["AAG02356.1", "peptide_synthetase_NRPS7", "BGC0000963", 1, "NRP:Glycopeptide+Polyketide:Modular type I polyketide+Saccharide:Hybrid/tailoring saccharide", 34.0, 197.0, 33.77125193199382, 7.71e-51], ["BAY02129.1", "barbamide_biosynthesis_protein_BarG", "BGC0002532", 1, "NRP+Polyketide", 30.0, 197.0, 34.15765069551777, 7.77e-51], ["TXC99989.1", "non-ribosomal_peptide_synthetase", "BGC0001877", 1, "Polyketide", 31.0, 196.0, 36.08964451313756, 9.17e-51], ["CAL17540.1", "peptide_synthetase,_putative", "BGC0002465", 1, "NRP", 32.0, 198.0, 34.46676970633694, 9.4e-51], ["CBG67531.1", "NRPS_multienzyme_(AMP-binding_and_pcp)", "BGC0002367", 1, "NRP", 32.0, 194.0, 33.53941267387944, 9.72e-51], ["ATJ34005.1", "adenylation_domain-containing_protein", "BGC0001442", 1, "NRP", 31.0, 188.0, 36.70788253477589, 9.87e-51], ["QBA57740.1", "NRPS", "BGC0002377", 1, "NRP", 31.0, 196.0, 34.15765069551777, 1.09e-50], ["ARU08075.1", "mlcM", "BGC0001448", 1, "NRP:Lipopeptide:Ca+-dependent lipopeptide", 34.0, 198.0, 33.61669242658423, 1.11e-50], ["AHD05614.1", "putative_non-ribosomal_peptide_ligase/_polyketide_synthase_hybrid", "BGC0001033", 1, "NRP+Polyketide", 29.0, 198.0, 34.69860896445132, 1.19e-50], ["ALG65314.1", "Cal22", "BGC0001297", 1, "NRP", 32.0, 196.0, 33.84853168469861, 1.21e-50], ["AAG05693.1", "AmbB", "BGC0000287", 1, "NRP", 29.0, 197.0, 38.33075734157651, 1.24e-50], ["AAM80536.1", "StaD", "BGC0000290", 1, "NRP:Glycopeptide", 32.0, 197.0, 34.77588871715611, 1.25e-50], ["QWM97862.1", "hybrid_non-ribosomal_peptide_synthetase/type_I_polyketide_synthase", "BGC0002434", 1, "Polyketide+NRP", 32.0, 198.0, 34.38948995363214, 1.31e-50], ["AZM57022.1", "non-ribosomal_peptide_synthetase", "BGC0002314", 1, "NRP", 30.0, 198.0, 35.93508500772798, 1.38e-50], ["EME52989.1", "amino_acid_adenylation_protein", "BGC0001460", 1, "NRP:Glycopeptide", 32.0, 198.0, 36.321483771251934, 1.41e-50], ["CAJ76290.1", "putative_non-ribosomal_peptide_synthase", "BGC0000972", 1, "NRP+Polyketide:Modular type I polyketide+Polyketide:Trans-AT type I polyketide", 32.0, 197.0, 33.925811437403404, 1.41e-50], ["CAC48360.1", "peptide_synthetase", "BGC0000311", 1, "NRP", 33.0, 197.0, 35.16228748068006, 1.71e-50], ["FAA01291.1", "polyketide_synthase-nonribosomal_peptide_synthetase_PyvA", "BGC0002210", 1, "Polyketide+NRP", 31.0, 197.0, 32.92117465224111, 1.84e-50], ["AAM80537.1", "StaC", "BGC0000290", 1, "NRP:Glycopeptide", 31.0, 197.0, 34.38948995363214, 1.86e-50], ["QDQ83032.1", "amino_acid_adenylation_domain-containing_protein", "BGC0002564", 1, "NRP", 32.0, 197.0, 34.8531684698609, 1.98e-50], ["CAN89638.1", "putative_non-ribosomal_peptide_synthetase", "BGC0001070", 1, "NRP+Polyketide:Modular type I polyketide+Polyketide:Trans-AT type I polyketide", 31.0, 195.0, 36.24420401854714, 2.07e-50], ["AET98916.1", "putative_non-ribosomal_peptide_synthetase", "BGC0000415", 1, "NRP", 33.0, 190.0, 29.984544049459043, 2.1e-50], ["QKM21619.1", "non-ribosomal_peptide_synthetase", "BGC0002351", 1, "NRP", 32.0, 197.0, 34.8531684698609, 2.26e-50], ["AAU39361.1", "lichenysin_synthase_LchAC", "BGC0000381", 1, "NRP", 33.0, 196.0, 34.46676970633694, 2.29e-50], ["AOA33123.1", "Nonribosomal_peptide_synthetase", "BGC0001346", 1, "NRP:Cyclic depsipeptide", 33.0, 197.0, 34.31221020092735, 2.8e-50], ["SDF67417.1", "amino_acid_adenylation_domain-containing_protein", "BGC0002422", 1, "NRP", 31.0, 197.0, 34.38948995363214, 2.91e-50], ["CEK23366.1", "putative_Ornithine_racemase", "BGC0001716", 1, "NRP", 32.0, 197.0, 34.54404945904173, 3e-50], ["CAJ87590.1", "putative_peptide_synthase", "BGC0001055", 1, "NRP+Polyketide", 25.0, 196.0, 78.74806800618238, 3.07e-50], ["QPB41098.1", "non-ribosomal_peptide_synthetase", "BGC0002503", 1, "NRP+Polyketide", 32.0, 196.0, 35.08500772797527, 3.46e-50], ["EPH46597.1", "putative_Linear_gramicidin_synthase_subunit_C", "BGC0001519", 1, "NRP+Polyketide", 31.0, 196.0, 34.23493044822257, 3.55e-50], ["AAS47564.1", "mixed_type_I_polyketide_synthase/nonribosomal_peptide_synthetase", "BGC0001108", 1, "NRP+Polyketide:Trans-AT type I polyketide", 31.0, 197.0, 36.86244204018547, 3.66e-50], ["ctg1_orf6", "", "BGC0001109", 1, "NRP+Polyketide", 31.0, 197.0, 36.86244204018547, 3.66e-50], ["QYC40290.1", "A50926_NRPS,_module_7", "BGC0002344", 1, "NRP", 31.0, 196.0, 35.47140649149923, 3.78e-50], ["AGS77307.1", "NRPS_modules_1-2", "BGC0001178", 1, "NRP:Glycopeptide", 30.0, 196.0, 34.08037094281298, 4.11e-50], ["BBQ09587.1", "PKS-NRPS_hybrid", "BGC0002261", 1, "Polyketide", 32.0, 196.0, 35.85780525502319, 4.17e-50], ["QVQ62868.1", "nonribosomal_peptide_synthase", "BGC0002373", 1, "NRP", 32.0, 196.0, 36.16692426584235, 4.36e-50], ["AAN85493.1", "nonribosomal_peptide_synthetase", "BGC0001101", 1, "NRP+Polyketide:Modular type I polyketide+Polyketide:Trans-AT type I polyketide", 31.0, 194.0, 33.84853168469861, 4.67e-50], ["AGZ15459.1", "putative_non-ribosomal_peptide_synthetase", "BGC0001036", 1, "NRP+Polyketide", 32.0, 196.0, 36.398763523956724, 4.86e-50], ["QTT72106.1", "amino_acid_adenylation_domain-containing_protein", "BGC0002350", 1, "NRP+Polyketide+Saccharide", 25.0, 196.0, 76.50695517774344, 4.87e-50], ["AQZ26587.1", "obafluorin_dimodular_nonribosomal_peptide_synthetase", "BGC0001437", 1, "NRP", 33.0, 196.0, 35.7032457496136, 5.05e-50], ["AZF85944.1", "hypothetical_protein", "BGC0001963", 1, "NRP+Polyketide", 31.0, 194.0, 35.62596599690881, 5.18e-50], ["AEC14347.1", "nonribosomal_peptide_synthetase", "BGC0000377", 1, "NRP", 30.0, 195.0, 35.316846986089644, 5.46e-50], ["ATU31794.1", "NRPS", "BGC0001814", 1, "NRP", 33.0, 196.0, 34.93044822256569, 5.73e-50], ["QEO74983.1", "omn8", "BGC0002078", 1, "NRP:Cyclic depsipeptide", 35.0, 196.0, 30.989180834621326, 5.75e-50], ["BCD58482.1", "gamma-poly-L-2,4-diaminobutyric_acid_synthetase", "BGC0002535", 1, "NRP", 31.0, 195.0, 35.7805255023184, 5.76e-50], ["RAT94091.1", "NRPS", "BGC0001469", 1, "NRP", 30.0, 194.0, 33.925811437403404, 6e-50], ["AGS77310.1", "NRPS_module_7", "BGC0001178", 1, "NRP:Glycopeptide", 31.0, 195.0, 35.7805255023184, 6.52e-50], ["QEO75074.1", "condensation_domain-containing_protein", "BGC0002079", 1, "NRP:Cyclic depsipeptide", 34.0, 194.0, 33.07573415765069, 6.95e-50], ["PVC99865.1", "non-ribosomal_peptide_synthetase", "BGC0002100", 1, "NRP+Other", 33.0, 196.0, 35.93508500772798, 7.09e-50], ["AAK81827.1", "peptide_synthetase", "BGC0000326", 1, "NRP", 34.0, 195.0, 35.16228748068006, 7.28e-50], ["AAZ55898.1", "amino_acid_adenylation", "BGC0000359", 1, "NRP", 32.0, 194.0, 36.476043276661514, 7.53e-50], ["BCK51628.1", "non-ribosomal_peptide_synthetase", "BGC0002520", 1, "Polyketide", 32.0, 192.0, 32.22565687789799, 8.24e-50], ["QRK05501.1", "myxochelin_non-ribosomal_peptide_synthetase_MxcG", "BGC0002324", 1, "NRP+Polyketide", 31.0, 194.0, 34.38948995363214, 8.42e-50], ["EHA27898.1", "hypothetical_protein", "BGC0002171", 1, "NRP+Polyketide", 34.0, 195.0, 31.375579598145286, 8.51e-50], ["ARU08073.1", "mlcK", "BGC0001448", 1, "NRP:Lipopeptide:Ca+-dependent lipopeptide", 31.0, 195.0, 34.8531684698609, 8.69e-50], ["ADN26248.1", "peptide_synthetase", "BGC0000951", 1, "NRP", 32.0, 192.0, 35.62596599690881, 8.79e-50], ["CAE02633.1", "surfactin_synthetase_C_", "BGC0000433", 1, "NRP:Lipopeptide", 30.0, 194.0, 33.53941267387944, 9.01e-50], ["AGN74886.1", "nonribosomal_peptide_synthetase", "BGC0000459", 1, "NRP:Cyclic depsipeptide+Polyketide:Trans-AT type I polyketide", 32.0, 194.0, 36.16692426584235, 9.42e-50], ["AGI89788.1", "Nonribosomal_peptide_synthetase", "BGC0001792", 1, "NRP", 35.0, 195.0, 34.93044822256569, 9.56e-50], ["CUX96954.1", "TmcG", "BGC0001829", 1, "NRP+Polyketide", 32.0, 195.0, 34.8531684698609, 9.58e-50], ["PYH50506.1", "hypothetical_protein", "BGC0002275", 1, "NRP+Polyketide", 34.0, 195.0, 31.375579598145286, 1.07e-49], ["BAP16699.1", "nonribosomal_peptide_synthetase", "BGC0000376", 1, "NRP", 33.0, 194.0, 34.54404945904173, 1.13e-49], ["RSO11556.1", "non-ribosomal_peptide_synthetase", "BGC0002637", 1, "NRP", 32.0, 195.0, 36.78516228748068, 1.15e-49], ["ADZ24989.1", "prolin_adenylation_protein", "BGC0000380", 1, "NRP+Polyketide:Modular type I polyketide", 30.0, 186.0, 35.7805255023184, 1.16e-49], ["AIE77058.1", "peptide_synthetase_module_3", "BGC0000418", 1, "NRP", 30.0, 193.0, 37.01700154559505, 1.18e-49], ["ABL74939.1", "NRPS", "BGC0001048", 1, "NRP:Glycopeptide+Polyketide:Modular type I polyketide+Saccharide:Hybrid/tailoring saccharide", 30.0, 193.0, 38.4080370942813, 1.19e-49], ["ADZ45339.1", "non-ribosomal_peptide_synthetase", "BGC0001020", 1, "NRP+Polyketide", 37.0, 186.0, 29.520865533230296, 1.21e-49], ["CAE53352.1", "non-ribosomal_peptide_synthetase", "BGC0000440", 1, "NRP:Glycopeptide", 31.0, 195.0, 35.16228748068006, 1.25e-49], ["AHB82056.1", "non_ribosomal_peptide_synthetase", "BGC0001019", 1, "NRP+Polyketide:Modular type I polyketide", 32.0, 194.0, 35.08500772797527, 1.7e-49], ["BAW27693.1", "NRPS(C-A-T-TE)", "BGC0001764", 1, "NRP", 31.0, 193.0, 35.007727975270484, 1.73e-49], ["CBG75492.1", "putative_NRPS/siderophore_biosynthesis_protein", "BGC0000423", 1, "NRP", 33.0, 194.0, 34.77588871715611, 1.8e-49], ["AAT01807.1", "non-ribosomal_peptide_synthetase", "BGC0000365", 1, "NRP", 32.0, 194.0, 36.16692426584235, 1.82e-49], ["ABV56604.1", "adenylation_domain_protein", "BGC0000378", 1, "NRP", 33.0, 187.0, 33.38485316846986, 1.82e-49], ["AAN85506.1", "nonribosomal_peptide_synthetase", "BGC0001101", 1, "NRP+Polyketide:Modular type I polyketide+Polyketide:Trans-AT type I polyketide", 32.0, 191.0, 35.93508500772798, 1.94e-49], ["AJO72717.1", "adenylation_domain-containing_protein", "BGC0001381", 1, "Polyketide", 31.0, 192.0, 35.85780525502319, 1.96e-49], ["AKP45396.1", "CysH", "BGC0001413", 1, "NRP", 31.0, 192.0, 33.53941267387944, 1.99e-49], ["AFD30953.1", "CrmB", "BGC0000966", 1, "NRP+Polyketide", 33.0, 192.0, 35.316846986089644, 2.07e-49], ["ACN39015.1", "putative_nonribosomal_peptide_synthetase_TomB", "BGC0000448", 1, "NRP", 32.0, 193.0, 35.316846986089644, 2.1e-49], ["CAE53350.1", "non-ribosomal_peptide_synthetase", "BGC0000440", 1, "NRP:Glycopeptide", 35.0, 194.0, 29.984544049459043, 2.11e-49], ["CAG15011.1", "peptide_synthetase,_module_4-6", "BGC0000441", 1, "NRP", 31.0, 194.0, 35.16228748068006, 2.16e-49], ["AGI89790.1", "ATP-dependent_valine_adenylase", "BGC0001792", 1, "NRP", 35.0, 194.0, 30.989180834621326, 2.19e-49], ["CAE02630.1", "surfactin_synthetase_A", "BGC0000433", 1, "NRP:Lipopeptide", 32.0, 194.0, 32.843894899536316, 2.73e-49], ["QVQ62856.1", "nonribosomal_peptide_synthase", "BGC0002373", 1, "NRP", 34.0, 186.0, 34.15765069551777, 2.89e-49], ["AQV04230.1", "SwnK", "BGC0001794", 1, "NRP+Polyketide", 32.0, 193.0, 32.766615146831526, 3.1e-49], ["AAD44234.1", "PstB", "BGC0000362", 1, "NRP", 33.0, 193.0, 36.24420401854714, 3.13e-49], ["AAG02364.1", "peptide_synthetase_NRPS2-1", "BGC0000963", 1, "NRP:Glycopeptide+Polyketide:Modular type I polyketide+Saccharide:Hybrid/tailoring saccharide", 33.0, 193.0, 36.24420401854714, 3.18e-49], ["CAJ34381.1", "NRPS_protein", "BGC0000445", 1, "NRP:Cyclic depsipeptide", 31.0, 193.0, 35.93508500772798, 3.26e-49], ["AIZ66879.1", "nonribosomal_peptide_synthetase", "BGC0002666", 1, "NRP+Alkaloid", 32.0, 193.0, 35.16228748068006, 3.39e-49], ["AGD80616.1", "amino_acid_adenylation_domain-containing_protein", "BGC0000394", 1, "NRP", 31.0, 190.0, 37.789799072642964, 3.46e-49], ["AQI70_32580", "", "BGC0001561", 1, "NRP", 32.0, 192.0, 34.31221020092735, 3.55e-49], ["QXJ21811.1", "amino_acid_adenylation_domain-containing_protein", "BGC0002370", 1, "NRP", 31.0, 184.0, 34.31221020092735, 3.56e-49], ["AAK81825.1", "peptide_synthetase", "BGC0000326", 1, "NRP", 29.0, 192.0, 35.007727975270484, 3.61e-49], ["CAG15009.1", "peptide_synthetase,_module_1-2", "BGC0000441", 1, "NRP", 35.0, 193.0, 29.984544049459043, 3.64e-49], ["ABJ97436.1", "MerP", "BGC0001012", 1, "NRP+Polyketide", 30.0, 192.0, 38.717156105100464, 3.81e-49], ["AGI89791.1", "Nonribosomal_peptide_synthetase", "BGC0001792", 1, "NRP", 32.0, 193.0, 34.69860896445132, 4.01e-49], ["CAD91211.1", "putative_non-ribosomal_peptide_synthetase,_module_7", "BGC0000289", 1, "NRP:Glycopeptide+Saccharide:Hybrid/tailoring saccharide", 30.0, 192.0, 34.38948995363214, 4.41e-49], ["AJD77023.1", "IkaA", "BGC0001435", 1, "NRP+Polyketide:Iterative type I polyketide", 33.0, 193.0, 34.23493044822257, 4.5e-49], ["DAC80524.1", "peptide_synthetase", "BGC0001841", 1, "NRP+Polyketide", 32.0, 192.0, 36.321483771251934, 4.58e-49], ["CAJ77695.1", "MPS1_protein", "BGC0000363", 1, "NRP", 32.0, 193.0, 34.77588871715611, 4.66e-49], ["ATY69584.1", "hybrid_nonribosomal_peptide_synthetase/type_I_polyketide_synthase", "BGC0001823", 1, "NRP+Polyketide", 31.0, 192.0, 35.394126738794434, 5.04e-49], ["KUM80513.1", "hypothetical_protein", "BGC0001562", 1, "NRP", 32.0, 192.0, 34.62132921174652, 5.49e-49], ["UEF20591.1", "nonribosomal_peptide_synthetase", "BGC0002360", 1, "NRP", 33.0, 192.0, 35.316846986089644, 5.78e-49], ["CAJ18237.2", "non-ribosomal_peptide_synthetase_B", "BGC0000354", 1, "NRP", 33.0, 192.0, 34.8531684698609, 5.92e-49], ["AAL33757.1", "putative_non-ribosomal_peptide_synthetase", "BGC0000421", 1, "NRP", 32.0, 191.0, 36.321483771251934, 6.6e-49], ["ABG94125.1", "non-ribosomal_peptide_synthetase", "BGC0000417", 1, "NRP", 32.0, 192.0, 35.54868624420402, 6.83e-49], ["ALV82388.1", "CDA_peptide_synthetase_III", "BGC0001370", 1, "NRP", 34.0, 192.0, 34.54404945904173, 6.89e-49], ["CDN62030.1", "Peptide_synthetase", "BGC0001599", 1, "NRP", 32.0, 191.0, 34.77588871715611, 6.96e-49], ["ARF06222.1", "non-ribosomal_peptide_synthetase", "BGC0001593", 1, "NRP", 31.0, 191.0, 33.61669242658423, 7.12e-49], ["ABD14712.1", "cesB", "BGC0000320", 1, "NRP:Cyclic depsipeptide", 30.0, 192.0, 35.54868624420402, 7.28e-49], ["AVI26392.1", "putative_nonribosomal_peptide_synthase", "BGC0001800", 1, "NRP+Polyketide", 32.0, 192.0, 36.476043276661514, 7.4e-49], ["ALD82526.1", "non-ribosomal_peptide_synthase", "BGC0001212", 1, "NRP+Polyketide", 33.0, 192.0, 34.69860896445132, 8.04e-49], ["ADC79642.1", "TamD", "BGC0001052", 1, "NRP+Polyketide:Modular type I polyketide", 31.0, 190.0, 35.62596599690881, 8.37e-49], ["QRN75755.1", "Amino_acid_adenylation_domain_protein", "BGC0002114", 1, "NRP+Polyketide", 32.0, 192.0, 32.45749613601237, 8.39e-49], ["AAF99707.2", "syringopeptin_synthetase", "BGC0000438", 1, "NRP", 31.0, 192.0, 36.08964451313756, 8.97e-49], ["AUD11993.1", "OrbJ", "BGC0001721", 1, "NRP", 34.0, 191.0, 34.31221020092735, 9.12e-49], ["BAO84861.1", "putative_non-ribosomal_peptide_synthetase", "BGC0000414", 1, "NRP", 30.0, 190.0, 36.398763523956724, 9.27e-49], ["ALG65336.1", "Var3", "BGC0002416", 1, "NRP+Polyketide", 33.0, 191.0, 34.23493044822257, 9.43e-49], ["QTT72092.1", "amino_acid_adenylation_domain-containing_protein", "BGC0002350", 1, "NRP+Polyketide+Saccharide", 32.0, 192.0, 36.24420401854714, 9.47e-49], ["KJY94239.1", "thioester_reductase", "BGC0002691", 1, "NRP", 31.0, 191.0, 34.8531684698609, 9.75e-49], ["UKO95761.1", "amino_acid_adenylation_domain-containing_protein", "BGC0002632", 1, "NRP", 30.0, 183.0, 35.85780525502319, 1e-48], ["WP_010369430.1", "non-ribosomal_peptide_synthetase", "BGC0000314", 1, "Polyketide+NRP:Cyclic depsipeptide+Other:Aminocoumarin", 31.0, 192.0, 37.326120556414224, 1.04e-48], ["AAM80538.1", "StaB", "BGC0000290", 1, "NRP:Glycopeptide", 31.0, 191.0, 30.370942812983, 1.04e-48], ["ABS75103.1", "non-ribosomal_peptide_synthetase", "BGC0002641", 1, "NRP", 29.0, 192.0, 35.16228748068006, 1.05e-48], ["ADH04680.1", "hybrid_polyketide_synthase/non-ribosomal_peptide_synthetase", "BGC0001344", 1, "NRP+Polyketide", 32.0, 192.0, 35.7032457496136, 1.06e-48], ["ABC35522.1", "thiotemplate_mechanism_natural_product_synthetase", "BGC0000186", 1, "NRP+Polyketide:Modular type I polyketide", 29.0, 192.0, 35.007727975270484, 1.1e-48], ["OKA09424.1", "non-ribosomal_peptide_synthetase", "BGC0001459", 1, "NRP:Glycopeptide", 30.0, 192.0, 37.557959814528594, 1.11e-48], ["BAW32334.1", "hybrid_cis-AT_polyketide_synthase_-_nonribosomal_peptide_synthetase", "BGC0001631", 1, "NRP+Polyketide", 34.0, 192.0, 35.62596599690881, 1.11e-48], ["AAG02355.1", "peptide_synthetase_NRPS9-8", "BGC0000963", 1, "NRP:Glycopeptide+Polyketide:Modular type I polyketide+Saccharide:Hybrid/tailoring saccharide", 30.0, 191.0, 35.16228748068006, 1.12e-48], ["QKF54435.2", "nonribosomal_peptide_synthetase", "BGC0002581", 1, "NRP", 33.0, 191.0, 35.239567233384854, 1.24e-48], ["AIE77057.1", "peptide_synthetase", "BGC0000418", 1, "NRP", 31.0, 191.0, 36.24420401854714, 1.42e-48], ["BS329_14150", "non-ribosomal_peptide_synthetase", "BGC0001462", 1, "NRP:Glycopeptide", 31.0, 191.0, 34.08037094281298, 1.43e-48], ["AJW65406.1", "nonribosomal_peptide_synthetase", "BGC0001195", 1, "NRP+Polyketide", 30.0, 191.0, 35.007727975270484, 1.43e-48], ["QTT72101.1", "non-ribosomal_peptide_synthetase", "BGC0002350", 1, "NRP+Polyketide+Saccharide", 30.0, 191.0, 35.16228748068006, 1.46e-48], ["AIG79242.1", "Non-ribosomal_peptide_synthetase", "BGC0000419", 1, "Saccharide+NRP:Glycopeptide", 30.0, 189.0, 36.08964451313756, 1.46e-48], ["MCC5036786.1", "amino_acid_adenylation_domain-containing_protein", "BGC0002638", 1, "NRP", 31.0, 191.0, 36.24420401854714, 1.5e-48], ["AAL33756.1", "putative_non-ribosomal_peptide_synthetase", "BGC0000421", 1, "NRP", 28.0, 189.0, 37.01700154559505, 1.62e-48], ["ATU31795.1", "NRPS", "BGC0001814", 1, "NRP", 31.0, 191.0, 34.77588871715611, 1.64e-48], ["XP_002373813.1", "NRPS-like_enzyme,_putative", "BGC0001516", 1, "NRP", 31.0, 189.0, 35.93508500772798, 1.73e-48], ["OKA09423.1", "non-ribosomal_peptide_synthetase", "BGC0001459", 1, "NRP:Glycopeptide", 33.0, 191.0, 35.62596599690881, 1.76e-48], ["EDY47118.1", "N-(5-amino-5-carboxypentanoyl)-L-cysteinyl-D-_valine_synthase", "BGC0000319", 1, "NRP:Beta-lactam", 30.0, 191.0, 34.93044822256569, 1.86e-48], ["CAD91212.1", "putative_non-ribosomal_peptide_synthetase,_modules_4-6", "BGC0000289", 1, "NRP:Glycopeptide+Saccharide:Hybrid/tailoring saccharide", 30.0, 191.0, 34.62132921174652, 1.91e-48], ["QLY89262.1", "pseudodesmin_synthetase", "BGC0002522", 1, "NRP", 34.0, 191.0, 35.54868624420402, 1.92e-48], ["CAJ34367.1", "NRPS_protein", "BGC0000445", 1, "NRP:Cyclic depsipeptide", 34.0, 184.0, 30.44822256568779, 1.93e-48], ["AAN85522.1", "hybrid_nonribosomal_peptide_synthetase_/_polyketide_synthase", "BGC0001101", 1, "NRP+Polyketide:Modular type I polyketide+Polyketide:Trans-AT type I polyketide", 32.0, 191.0, 34.93044822256569, 1.95e-48], ["QDG75035.1", "mixed_type_I_polyketide_synthase_-_peptide_synthetase", "BGC0002068", 1, "NRP+Polyketide", 32.0, 191.0, 35.93508500772798, 2.16e-48], ["AAF63833.1", "PstD", "BGC0000362", 1, "NRP", 31.0, 190.0, 34.46676970633694, 2.18e-48], ["AAC83657.1", "pyochelin_synthetase", "BGC0000412", 1, "NRP", 24.0, 190.0, 95.44049459041732, 2.22e-48], ["ACU71638.1", "peptide_synthetase-like_protein", "BGC0001154", 1, "Other", 32.0, 183.0, 30.911901081916536, 2.39e-48], ["ABL74936.1", "NRPS", "BGC0001048", 1, "NRP:Glycopeptide+Polyketide:Modular type I polyketide+Saccharide:Hybrid/tailoring saccharide", 30.0, 190.0, 34.003091190108194, 2.51e-48], ["AZL87944.1", "aspergillic_acid_non-ribosomal_peptide_sythetase-like_(NRPS-like)_(AsaC)", "BGC0002602", 1, "Alkaloid", 31.0, 188.0, 35.93508500772798, 3.02e-48], ["OAL11475.1", "non-ribosomal_peptide_synthetase_module", "BGC0001570", 1, "NRP", 32.0, 184.0, 36.08964451313756, 3.07e-48], ["AQZ69228.1", "hypothetical_protein", "BGC0001635", 1, "NRP+Polyketide", 32.0, 190.0, 34.31221020092735, 3.18e-48], ["AAK81824.1", "peptide_synthetase", "BGC0000326", 1, "NRP", 30.0, 190.0, 35.85780525502319, 3.28e-48], ["AGS77309.1", "NRPS_modules_4-6", "BGC0001178", 1, "NRP:Glycopeptide", 31.0, 190.0, 35.239567233384854, 3.29e-48], ["QWT72293.1", "non-ribosomal_peptide_synthetase", "BGC0002430", 1, "NRP+Saccharide", 32.0, 190.0, 34.54404945904173, 3.54e-48], ["CAR51995.1", "ornibactin_biosynthesis_non-ribosomal_peptide_synthase", "BGC0002569", 1, "NRP", 33.0, 189.0, 34.31221020092735, 3.55e-48], ["ABS74208.1", "fengycin_synthetase_B", "BGC0001095", 1, "NRP", 30.0, 190.0, 35.007727975270484, 3.66e-48], ["QOE83925.1", "linear_gramicidin_synthase_subunit_B", "BGC0002051", 1, "NRP", 32.0, 184.0, 34.8531684698609, 3.72e-48], ["ABL74937.1", "NRPS", "BGC0001048", 1, "NRP:Glycopeptide+Polyketide:Modular type I polyketide+Saccharide:Hybrid/tailoring saccharide", 31.0, 188.0, 33.30757341576507, 3.79e-48], ["QPI18727.1", "nonribosomal_peptide_synthetase", "BGC0002125", 1, "NRP:Cyclic depsipeptide", 32.0, 190.0, 34.8531684698609, 3.92e-48], ["CAE52334.1", "non-ribosomal_peptide_synthase", "BGC0001088", 1, "NRP+Polyketide", 31.0, 189.0, 34.54404945904173, 4.08e-48], ["AAD44233.1", "PstA", "BGC0000362", 1, "NRP", 30.0, 190.0, 35.85780525502319, 4.1e-48], ["ACY06285.1", "non-ribosomal_peptide_synthetase", "BGC0001042", 1, "NRP+Polyketide", 30.0, 190.0, 35.16228748068006, 4.17e-48], ["CAD91220.1", "putative_non-ribosomal_peptide_synthetase,_modules_1-2", "BGC0000289", 1, "NRP:Glycopeptide+Saccharide:Hybrid/tailoring saccharide", 31.0, 189.0, 34.8531684698609, 4.28e-48], ["CCM44336.1", "Nonribosomal_peptide_synthetase", "BGC0001056", 1, "NRP+Polyketide:Modular type I polyketide+Polyketide:PUFA synthase or related polyketide", 31.0, 190.0, 34.93044822256569, 4.34e-48], ["CAD15508.1", "polyketide_synthase/non-ribosomal_peptide_synthetase", "BGC0001014", 1, "NRP:NRP siderophore+Polyketide:Modular type I polyketide+Polyketide:Iterative type I polyketide", 25.0, 190.0, 80.2936630602782, 4.37e-48], ["WP_069848004.1", "non-ribosomal_peptide_synthetase", "BGC0002472", 1, "NRP", 31.0, 189.0, 36.55332302936631, 4.47e-48], ["ABP73646.1", "SalB", "BGC0000145", 1, "NRP+Polyketide", 31.0, 183.0, 33.46213292117465, 4.51e-48], ["ABP53497.1", "NRPS_(ACP-P)", "BGC0001041", 1, "NRP+Polyketide", 31.0, 183.0, 33.46213292117465, 4.51e-48], ["WP_081656241.1", "non-ribosomal_peptide_synthetase", "BGC0001467", 1, "NRP:Cyclic depsipeptide+Polyketide:Modular type I polyketide", 31.0, 189.0, 35.007727975270484, 4.59e-48], ["AEC14346.1", "nonribosomal_peptide_synthetase", "BGC0000377", 1, "NRP", 28.0, 189.0, 35.007727975270484, 4.84e-48], ["OLZ52456.1", "non-ribosomal_peptide_synthetase", "BGC0001462", 1, "NRP:Glycopeptide", 31.0, 189.0, 35.54868624420402, 5.15e-48], ["QNS30807.1", "hybrid_non-ribosomal_peptide_synthetase/type_I_polyketide_syn-thase", "BGC0002509", 1, "NRP", 30.0, 189.0, 36.398763523956724, 5.25e-48], ["AAF19811.1", "mtaC", "BGC0001024", 1, "NRP+Polyketide:Modular type I polyketide", 30.0, 188.0, 35.62596599690881, 5.7e-48], ["CDE97356.1", "plipastatin_synthase_subunit_C", "BGC0001686", 1, "NRP", 29.0, 189.0, 35.16228748068006, 6.18e-48], ["MCC5036783.1", "amino_acid_adenylation_domain-containing_protein", "BGC0002638", 1, "NRP", 32.0, 187.0, 35.316846986089644, 6.52e-48], ["AEI58865.1", "peptide_synthetase", "BGC0000455", 1, "NRP", 31.0, 189.0, 33.53941267387944, 6.88e-48], ["TRX17523.1", "non-ribosomal_peptide_synthetase", "BGC0002329", 1, "NRP", 29.0, 189.0, 37.01700154559505, 6.89e-48], ["CAG15010.1", "peptide_synthetase,_module_3", "BGC0000441", 1, "NRP", 30.0, 187.0, 34.08037094281298, 8.03e-48], ["QGQ63520.1", "nonribosomal_peptide_synthetase_modules_C", "BGC0002548", 1, "NRP", 32.0, 189.0, 34.08037094281298, 8.58e-48], ["AID65222.1", "putative_aspartate_racemase", "BGC0000335", 1, "NRP+Polyketide", 31.0, 189.0, 37.17156105100464, 9.83e-48], ["ABS74180.1", "bacillomycin_D_synthetase_B", "BGC0001090", 1, "Polyketide+NRP:Lipopeptide", 29.0, 189.0, 34.08037094281298, 1.04e-47], ["CAE53351.1", "non-ribosomal_peptide_synthetase", "BGC0000440", 1, "NRP:Glycopeptide", 30.0, 187.0, 34.08037094281298, 1.06e-47], ["WP_082191961.1", "non-ribosomal_peptide_synthetase", "BGC0001451", 1, "NRP", 32.0, 188.0, 34.54404945904173, 1.17e-47], ["AZF85912.1", "non-ribosomal_peptide_synthase", "BGC0001963", 1, "NRP+Polyketide", 33.0, 186.0, 30.911901081916536, 1.26e-47], ["BAP82667.1", "non-ribosomal_peptide_synthetase_A-domain_containing_protein", "BGC0001148", 1, "NRP+RiPP", 30.0, 182.0, 37.01700154559505, 1.39e-47], ["ACR33075.1", "Proline_adenylation_protein", "BGC0000017", 1, "Alkaloid+Polyketide:Modular type I polyketide", 29.0, 180.0, 35.85780525502319, 1.39e-47], ["AID65224.1", "nonribosomal_peptide_synthetase", "BGC0000335", 1, "NRP+Polyketide", 31.0, 188.0, 34.23493044822257, 1.42e-47], ["CAC48362.1", "peptide_synthetase", "BGC0000311", 1, "NRP", 29.0, 187.0, 34.38948995363214, 1.53e-47], ["QRI43520.1", "NRPS/PKS_hybrid", "BGC0002454", 1, "Polyketide", 33.0, 188.0, 36.08964451313756, 1.63e-47], ["AEI58866.1", "peptide_synthetase", "BGC0000455", 1, "NRP", 33.0, 188.0, 34.003091190108194, 1.68e-47], ["CAC48361.1", "peptide_synthetase", "BGC0000311", 1, "NRP", 30.0, 188.0, 35.93508500772798, 1.68e-47], ["ATD51280.1", "nonribosomal_peptide_synthase", "BGC0001650", 1, "NRP", 33.0, 187.0, 36.55332302936631, 1.7e-47], ["AHB82069.1", "non_ribosomal_peptide_synthetase", "BGC0001231", 1, "NRP+Polyketide:Modular type I polyketide", 32.0, 187.0, 30.989180834621326, 1.72e-47], ["ABC34483.1", "nonribosomal_peptide_synthetase,_putative", "BGC0000961", 1, "NRP+Polyketide", 29.0, 186.0, 34.8531684698609, 1.75e-47], ["ADZ24999.1", "non-ribosomal_peptide_synthase", "BGC0000380", 1, "NRP+Polyketide:Modular type I polyketide", 32.0, 187.0, 33.925811437403404, 1.99e-47], ["CDG76959.1", "non-ribosomal_peptide_synthetase,_terminal_component", "BGC0000446", 1, "NRP:Pyrrolobenzodiazepine", 31.0, 187.0, 33.30757341576507, 2.06e-47], ["AUD08663.1", "iPKS-NRPS", "BGC0001553", 1, "NRP+Polyketide", 33.0, 187.0, 35.93508500772798, 2.07e-47], ["ABK36076.1", "nonribosomal_peptide_synthetase", "BGC0001502", 1, "NRP", 33.0, 187.0, 35.85780525502319, 2.18e-47], ["AKJ15827.1", "peptide_synthetase", "BGC0002735", 1, "Polyketide+NRP", 32.0, 187.0, 34.46676970633694, 2.47e-47], ["AZM50110.1", "non-ribosomal_peptide_synthetase", "BGC0002702", 1, "NRP", 32.0, 186.0, 36.01236476043277, 2.92e-47], ["QNH67552.1", "Cip24", "BGC0002108", 1, "NRP", 33.0, 186.0, 35.62596599690881, 3.1e-47], ["CBL93718.1", "NRPS_didomain_PCP-C", "BGC0000360", 1, "NRP", 31.0, 187.0, 38.02163833075734, 3.13e-47], ["CAJ88610.1", "putative_non-ribosomal_peptide_synthetase", "BGC0000327", 1, "NRP", 34.0, 185.0, 35.62596599690881, 3.28e-47], ["ABI22132.1", "putative_non-ribosomal_peptide_synthetase", "BGC0000422", 1, "NRP", 33.0, 185.0, 34.003091190108194, 3.43e-47], ["ABI22131.1", "putative_non-ribosomal_peptide_synthetase", "BGC0000422", 1, "NRP", 33.0, 186.0, 34.003091190108194, 3.45e-47], ["ABF87167.1", "non-ribosomal_peptide_synthase_MxcG", "BGC0002492", 1, "NRP", 32.0, 186.0, 35.7032457496136, 3.56e-47], ["ACN39727.1", "SibD", "BGC0000428", 1, "NRP", 29.0, 186.0, 45.05409582689335, 3.71e-47], ["AAX31557.1", "peptide_synthetase_1", "BGC0000336", 1, "NRP", 31.0, 187.0, 35.85780525502319, 4.1e-47], ["QGU18619.1", "polyketide_synthase/non-ribosomal_peptide_synthetase", "BGC0002365", 1, "Other+Polyketide", 33.0, 186.0, 33.07573415765069, 4.61e-47], ["NHN68324.1", "amino_acid_adenylation_domain-containing_protein", "BGC0002719", 1, "NRP", 31.0, 186.0, 34.8531684698609, 4.64e-47], ["EET76303.1", "AMP-binding_enzyme", "BGC0002685", 1, "NRP", 33.0, 186.0, 32.61205564142195, 4.65e-47], ["UMM61372.1", "Tsk11", "BGC0002661", 1, "NRP", 30.0, 186.0, 38.717156105100464, 5.05e-47], ["AEW31019.1", "plipastatin_synthetase", "BGC0000407", 1, "NRP", 31.0, 186.0, 34.38948995363214, 5.57e-47], ["AQX14441.1", "EM5400_NRPS_scaffold", "BGC0001671", 1, "NRP", 33.0, 186.0, 34.54404945904173, 5.85e-47], ["AEI58867.1", "peptide_synthetase", "BGC0000455", 1, "NRP", 29.0, 186.0, 34.38948995363214, 6.01e-47], ["CAE52342.1", "non-ribosomal_peptide_synthase", "BGC0001088", 1, "NRP+Polyketide", 31.0, 184.0, 30.680061823802163, 6.13e-47], ["AAT01806.1", "non-ribosomal_peptide_synthetase", "BGC0000365", 1, "NRP", 30.0, 186.0, 38.25347758887172, 6.25e-47], ["AKQ52532.1", "nonribosomal_peptide_synthetase", "BGC0002533", 1, "NRP+Polyketide", 29.0, 186.0, 36.93972179289026, 6.52e-47], ["ctg3_18", "", "BGC0001853", 1, "NRP+Polyketide:Modular type I polyketide", 30.0, 186.0, 37.17156105100464, 6.64e-47], ["AAX31559.1", "peptide_synthetase_3", "BGC0000336", 1, "NRP", 32.0, 186.0, 33.07573415765069, 7.06e-47], ["ASX95241.1", "IlaS", "BGC0001620", 1, "NRP+Polyketide", 34.0, 186.0, 29.984544049459043, 7.37e-47], ["AAQ59905.1", "synthetase_CbsF", "BGC0002680", 1, "NRP", 33.0, 186.0, 31.298299845440496, 7.68e-47], ["QDQ83033.1", "amino_acid_adenylation_domain-containing_protein", "BGC0002564", 1, "NRP", 33.0, 185.0, 33.61669242658423, 7.87e-47], ["AJK49765.1", "non-ribosomal_peptide_synthase", "BGC0002565", 1, "NRP", 32.0, 185.0, 34.54404945904173, 8.06e-47], ["ALV82384.1", "CDA_peptide_synthetase_II", "BGC0001370", 1, "NRP", 30.0, 186.0, 36.398763523956724, 8.34e-47], ["AHB38497.1", "non-ribosomal_peptide_synthetase", "BGC0000346", 1, "NRP+Polyketide:Modular type I polyketide", 31.0, 186.0, 36.08964451313756, 9.04e-47], ["ABC94347.1", "vicibactin_biosynthesis_non-ribosomal_peptide_synthase_protein", "BGC0000457", 1, "NRP", 31.0, 184.0, 31.066460587326123, 9.38e-47], ["BAG17643.1", "putative_NRPS-type-I_PKS_fusion_protein", "BGC0001043", 1, "NRP+Polyketide", 31.0, 185.0, 35.93508500772798, 1.05e-46], ["AKP45395.1", "CysG", "BGC0001413", 1, "NRP", 32.0, 185.0, 33.23029366306028, 1.09e-46], ["QYC40287.1", "A50926_NRPS,_modules_1-2", "BGC0002344", 1, "NRP", 31.0, 185.0, 34.8531684698609, 1.13e-46], ["AVV61987.1", "putative_non-ribosomal_peptide_synthetase", "BGC0001477", 1, "NRP+Polyketide:Modular type I polyketide", 31.0, 183.0, 34.31221020092735, 1.18e-46], ["AID65225.1", "nonribosomal_peptide_synthetase", "BGC0000335", 1, "NRP+Polyketide", 32.0, 185.0, 34.38948995363214, 1.33e-46], ["AHD05615.1", "putative_non-ribosomal_peptide_ligase/_polyketide_synthase_hybrid", "BGC0001033", 1, "NRP+Polyketide", 29.0, 185.0, 34.23493044822257, 1.35e-46], ["DAB41477.1", "nonribosomal_peptide_synthetase", "BGC0001230", 1, "NRP:Cyclic depsipeptide+Polyketide:Modular type I polyketide", 26.0, 185.0, 80.21638330757341, 1.48e-46], ["PHM26612.1", "pvdj", "BGC0001130", 1, "NRP+Polyketide", 30.0, 185.0, 34.23493044822257, 1.51e-46], ["KDM89832.1", "peptide_synthetase", "BGC0002412", 1, "NRP", 29.0, 183.0, 37.635239567233384, 1.54e-46], ["PHM26613.1", "pyoverdine_synthetase_D", "BGC0001130", 1, "NRP+Polyketide", 29.0, 184.0, 36.321483771251934, 1.56e-46], ["ATY69551.1", "hybrid_nonribosomal_peptide_synthetase/type_I_polyketide_synthase", "BGC0001611", 1, "NRP+Polyketide", 30.0, 184.0, 35.54868624420402, 1.58e-46], ["CBA63680.1", "nonribosomal_peptide_synthetase_NRPS", "BGC0000368", 1, "NRP", 34.0, 184.0, 31.607418856259663, 1.63e-46], ["AIG79240.1", "Hypothetical_protein", "BGC0000419", 1, "Saccharide+NRP:Glycopeptide", 30.0, 184.0, 34.8531684698609, 1.79e-46], ["CCJ67638.1", "TaaC", "BGC0000447", 1, "NRP:Lipopeptide", 31.0, 184.0, 30.757341576506953, 1.84e-46], ["AYA22334.1", "KerC", "BGC0001955", 1, "NRP", 31.0, 184.0, 34.54404945904173, 1.94e-46], ["OLZ50885.1", "non-ribosomal_peptide_synthetase", "BGC0001461", 1, "NRP:Glycopeptide", 31.0, 184.0, 34.54404945904173, 1.94e-46], ["QCX41915.1", "Mhr9", "BGC0001956", 1, "Polyketide", 32.0, 181.0, 35.08500772797527, 1.95e-46], ["QHD26315.1", "non-ribosomal_peptide_synthetase", "BGC0002479", 1, "Polyketide+NRP+Saccharide", 32.0, 181.0, 35.08500772797527, 1.95e-46], ["ATD51279.1", "nonribosomal_peptide_synthase", "BGC0001650", 1, "NRP", 31.0, 184.0, 35.08500772797527, 2.21e-46], ["CAJ76289.1", "putative_hybrid_non-ribosomal_peptide-polyketide_synthetase", "BGC0000972", 1, "NRP+Polyketide:Modular type I polyketide+Polyketide:Trans-AT type I polyketide", 26.0, 184.0, 55.79598145285936, 2.61e-46], ["EME52988.1", "amino_acid_adenylation_protein", "BGC0001460", 1, "NRP:Glycopeptide", 29.0, 183.0, 34.38948995363214, 3.06e-46], ["QTT72098.1", "non-ribosomal_peptide_synthetase", "BGC0002350", 1, "NRP+Polyketide+Saccharide", 31.0, 182.0, 34.23493044822257, 3.1e-46], ["ATJ04411.1", "NRPS,_TomB_binding", "BGC0001637", 1, "NRP", 31.0, 183.0, 33.30757341576507, 3.19e-46], ["BAP16697.1", "nonribosomal_peptide_synthetase", "BGC0000376", 1, "NRP", 31.0, 183.0, 35.316846986089644, 3.2e-46], ["MBN3579113.1", "amino_acid_adenylation_domain-containing_protein", "BGC0002613", 1, "NRP+Polyketide", 28.0, 184.0, 33.53941267387944, 3.33e-46], ["BAP16693.1", "nonribosomal_peptide_synthetase", "BGC0000376", 1, "NRP", 32.0, 182.0, 34.15765069551777, 3.51e-46], ["OLZ50886.1", "non-ribosomal_peptide_synthetase", "BGC0001461", 1, "NRP:Glycopeptide", 31.0, 183.0, 35.007727975270484, 4.07e-46], ["AYA22333.1", "KerD", "BGC0001955", 1, "NRP", 31.0, 183.0, 35.007727975270484, 4.07e-46], ["AAG02358.1", "peptide_synthetase_NRPS6", "BGC0000963", 1, "NRP:Glycopeptide+Polyketide:Modular type I polyketide+Saccharide:Hybrid/tailoring saccharide", 32.0, 182.0, 34.38948995363214, 4.18e-46], ["WP_019634550.1", "type_I_polyketide_synthase", "BGC0001443", 1, "NRP+Polyketide", 33.0, 182.0, 34.69860896445132, 4.51e-46], ["CAD55498.1", "CDA_peptide_synthetase_III_(CdaPs3)", "BGC0000315", 1, "NRP:Lipopeptide:Ca+-dependent lipopeptide", 33.0, 183.0, 34.69860896445132, 4.79e-46], ["ACJ04424.1", "aureobasidin_A1_biosynthesis_complex", "BGC0000307", 1, "NRP", 24.0, 183.0, 81.60741885625966, 5.11e-46], ["CAQ43084.1", "non_ribosomal_polypeptide_synthetase", "BGC0000970", 1, "NRP+Polyketide:Modular type I polyketide", 32.0, 182.0, 35.7032457496136, 5.25e-46], ["ABP57748.1", "DepD", "BGC0000993", 1, "NRP:Cyclic depsipeptide+Polyketide:Modular type I polyketide", 32.0, 183.0, 34.15765069551777, 5.29e-46], ["CAF05649.1", "TubD_protein", "BGC0001053", 1, "NRP+Polyketide", 31.0, 183.0, 34.69860896445132, 5.54e-46], ["AYA22336.1", "KerA", "BGC0001955", 1, "NRP", 31.0, 182.0, 32.689335394126736, 5.78e-46], ["ACG60772.1", "NRPS(C/A/PCP/Cy/A/PCP/Cy)", "BGC0001058", 1, "NRP:Glycopeptide+Polyketide:Modular type I polyketide+Saccharide:Hybrid/tailoring saccharide", 30.0, 182.0, 34.93044822256569, 6.55e-46], ["AJY78094.1", "nonribosomal_peptide_synthetase", "BGC0001902", 1, "NRP+Polyketide", 32.0, 182.0, 34.08037094281298, 6.56e-46], ["EME52990.1", "amino_acid_adenylation_protein", "BGC0001460", 1, "NRP:Glycopeptide", 31.0, 182.0, 33.925811437403404, 7.02e-46], ["EME52974.1", "non-ribosomal_peptide_synthetase", "BGC0001460", 1, "NRP:Glycopeptide", 33.0, 176.0, 33.23029366306028, 7.27e-46], ["AXG47410.1", "non-ribosomal_peptide_synthetase", "BGC0002715", 1, "NRP+Polyketide", 24.0, 182.0, 79.98454404945903, 7.51e-46], ["AQZ71347.1", "hypothetical_protein", "BGC0001635", 1, "NRP+Polyketide", 32.0, 182.0, 30.061823802163833, 7.52e-46], ["BS330_28385", "non-ribosomal_peptide_synthetase", "BGC0001461", 1, "NRP:Glycopeptide", 31.0, 182.0, 32.689335394126736, 7.59e-46], ["RGP42808.1", "non-ribosomal_peptide_synthetase", "BGC0002696", 1, "NRP", 32.0, 182.0, 31.298299845440496, 7.61e-46], ["AKU20507.1", "polyketide_synthase", "BGC0002687", 1, "Polyketide+NRP", 25.0, 182.0, 79.13446676970634, 7.68e-46], ["QUJ09168.1", "Lon21", "BGC0002440", 1, "NRP", 32.0, 182.0, 33.46213292117465, 7.69e-46], ["AKP45399.1", "CysK", "BGC0001413", 1, "NRP", 31.0, 182.0, 32.689335394126736, 7.77e-46], ["KZM69124.1", "non-ribosomal_peptide_synthetase", "BGC0002352", 1, "Other", 30.0, 182.0, 35.7032457496136, 7.88e-46], ["SDF67357.1", "amino_acid_adenylation_domain-containing_protein", "BGC0002422", 1, "NRP", 32.0, 181.0, 34.31221020092735, 7.95e-46], ["AAN32978.1", "BarD", "BGC0000962", 1, "NRP+Polyketide:Modular type I polyketide", 27.0, 174.0, 35.54868624420402, 8.39e-46], ["CCG06115.1", "hybrid_NRPS/PKS", "BGC0001543", 1, "Polyketide", 31.0, 182.0, 34.69860896445132, 8.46e-46], ["CAJ34382.1", "NRPS_protein", "BGC0000445", 1, "NRP:Cyclic depsipeptide", 30.0, 181.0, 36.55332302936631, 8.57e-46], ["AOZ21316.1", "SulI", "BGC0001790", 1, "NRP", 33.0, 181.0, 36.16692426584235, 9.71e-46], ["AXG49819.1", "hybrid_non-ribosomal_peptide_synthetase/type_I_polyketide_synthase", "BGC0000383", 1, "NRP+Polyketide:Modular type I polyketide", 32.0, 182.0, 35.16228748068006, 9.98e-46], ["EFL02193.1", "amino_acid_adenylation_domain-containing_protein", "BGC0000996", 1, "NRP+Polyketide:Iterative type I polyketide", 32.0, 182.0, 34.23493044822257, 1.16e-45], ["QKW60393.1", "amino_acid_adenylation_domain-containing_protein", "BGC0002288", 1, "NRP", 29.0, 181.0, 32.30293663060278, 1.46e-45], ["EOY45602.1", "Adenylation_and_reductase_domains_containing_protein", "BGC0001168", 1, "NRP", 30.0, 179.0, 32.53477588871716, 1.64e-45], ["ACS68554.1", "hybrid_PKS-NRPS_protein", "BGC0001026", 1, "NRP+Polyketide", 30.0, 181.0, 36.08964451313756, 1.7e-45], ["EFG10344.1", "Non-ribosomal_peptide_synthetase", "BGC0000373", 1, "NRP", 29.0, 180.0, 35.62596599690881, 1.72e-45], ["OKA09664.1", "non-ribosomal_peptide_synthetase", "BGC0001459", 1, "NRP:Glycopeptide", 32.0, 174.0, 32.766615146831526, 1.88e-45], ["BBA20967.1", "nonribosomal_peptide_synthetase", "BGC0001763", 1, "NRP+Polyketide", 34.0, 181.0, 29.984544049459043, 1.92e-45], ["CAA11794.1", "PCZA363.3", "BGC0000322", 1, "NRP", 30.0, 181.0, 32.9984544049459, 2.09e-45], ["CEK23364.1", "putative_Phenylalanine_racemase_(ATP-hydrolyzing)", "BGC0001716", 1, "NRP", 29.0, 181.0, 35.08500772797527, 2.18e-45], ["ABR67750.1", "CmnG", "BGC0000316", 1, "NRP", 30.0, 179.0, 36.86244204018547, 2.47e-45], ["ABM34277.1", "amino_acid_adenylation_domain_protein", "BGC0002419", 1, "NRP+Polyketide", 30.0, 181.0, 33.77125193199382, 2.56e-45], ["WP_004571777.1", "non-ribosomal_peptide_synthetase", "BGC0001760", 1, "NRP", 33.0, 181.0, 36.70788253477589, 2.72e-45], ["CCJ67647.1", "JagC", "BGC0001127", 1, "NRP", 31.0, 181.0, 36.398763523956724, 2.86e-45], ["AJK49766.1", "non-ribosomal_peptide_synthase", "BGC0002565", 1, "NRP", 36.0, 181.0, 31.221020092735703, 2.88e-45], ["BAH33409.1", "putative_non-ribosomal_peptide_synthetase", "BGC0000371", 1, "NRP", 32.0, 181.0, 31.143740340030913, 2.96e-45], ["AEI58879.1", "peptide_synthetase", "BGC0000455", 1, "NRP", 34.0, 173.0, 32.45749613601237, 3.22e-45], ["ABC37099.1", "non-ribosomal_peptide_synthetase,_putative", "BGC0000386", 1, "NRP:NRP siderophore", 33.0, 180.0, 33.30757341576507, 3.47e-45], ["MCC5026027.1", "amino_acid_adenylation_domain-containing_protein", "BGC0002118", 1, "NRP+Polyketide", 32.0, 180.0, 28.748068006182383, 3.54e-45], ["ABC34137.1", "peptide_synthetase,_putative", "BGC0000961", 1, "NRP+Polyketide", 29.0, 173.0, 35.007727975270484, 3.55e-45], ["OKA09425.1", "non-ribosomal_peptide_synthetase", "BGC0001459", 1, "NRP:Glycopeptide", 29.0, 180.0, 34.77588871715611, 3.6e-45], ["AFR69334.1", "nonribosomal_peptide_synthetase_SpiDE1", "BGC0001045", 1, "NRP:Cyclic depsipeptide+Polyketide:Modular type I polyketide", 32.0, 180.0, 35.316846986089644, 3.87e-45], ["CAL80821.1", "sylD-like_NRPS/PKS", "BGC0000997", 1, "NRP+Polyketide", 30.0, 180.0, 37.480680061823804, 3.89e-45], ["AAZ23076.1", "peptide_synthetase", "BGC0000291", 1, "NRP", 30.0, 180.0, 36.321483771251934, 3.96e-45], ["ABS74205.1", "fengycin_synthetase_E", "BGC0001095", 1, "NRP", 29.0, 179.0, 34.38948995363214, 4.05e-45], ["AAW03326.1", "CtaC", "BGC0000982", 1, "NRP+Polyketide", 31.0, 179.0, 35.93508500772798, 4.26e-45], ["MCC5025983.1", "amino_acid_adenylation_domain-containing_protein", "BGC0002119", 1, "NRP+Polyketide", 32.0, 180.0, 28.748068006182383, 4.27e-45], ["ABE35421.1", "Non-ribosomal_peptide_synthetase", "BGC0002421", 1, "NRP", 31.0, 179.0, 33.23029366306028, 4.34e-45], ["AGS77308.1", "NRPS_module_3", "BGC0001178", 1, "NRP:Glycopeptide", 29.0, 179.0, 34.38948995363214, 4.55e-45], ["AME30287.1", "L-proline_adenyl_transferase", "BGC0001463", 1, "Other", 27.0, 171.0, 37.789799072642964, 4.61e-45], ["KFL51886.1", "amino_acid_adenylation_protein", "BGC0001711", 1, "NRP+Polyketide", 31.0, 180.0, 35.394126738794434, 4.65e-45], ["CAA11796.1", "PCZA363.5", "BGC0000322", 1, "NRP", 29.0, 179.0, 34.62132921174652, 4.73e-45], ["AQX14499.1", "monobactam_NRPS_scaffold_1", "BGC0001672", 1, "NRP", 30.0, 179.0, 34.46676970633694, 7.32e-45], ["CEK23365.1", "conserved_hypothetical_protein", "BGC0001716", 1, "NRP", 30.0, 178.0, 35.16228748068006, 7.49e-45], ["CAD89774.1", "MelC_protein", "BGC0001010", 1, "NRP+Polyketide:Modular type I polyketide", 31.0, 178.0, 35.93508500772798, 7.5e-45], ["NKI69296.1", "amino_acid_adenylation_domain-containing_protein", "BGC0002408", 1, "NRP", 31.0, 179.0, 36.86244204018547, 7.56e-45], ["AEP18656.1", "WAPS1", "BGC0000461", 1, "NRP", 31.0, 179.0, 35.62596599690881, 7.57e-45], ["CAD91221.1", "putative_non-ribosomal_peptide_synthetase,_module_3", "BGC0000289", 1, "NRP:Glycopeptide+Saccharide:Hybrid/tailoring saccharide", 28.0, 177.0, 34.38948995363214, 8.32e-45], ["AIS24862.1", "dst18", "BGC0001147", 1, "NRP", 31.0, 177.0, 36.01236476043277, 8.32e-45], ["KKP04599.1", "Non-ribosomal_peptide_synthetase_-_Polyketide_synthase", "BGC0002066", 1, "NRP+Polyketide:Iterative type I polyketide", 31.0, 179.0, 35.16228748068006, 8.68e-45], ["BCK51629.1", "non-ribosomal_peptide_synthetase", "BGC0002520", 1, "Polyketide", 33.0, 178.0, 32.689335394126736, 8.72e-45], ["EEP98516.1", "Peptide_synthetase", "BGC0002091", 1, "NRP", 29.0, 177.0, 34.54404945904173, 9.58e-45], ["AIE77060.1", "peptide_synthetase_module_7", "BGC0000418", 1, "NRP", 30.0, 178.0, 34.62132921174652, 1.07e-44], ["QYC40288.1", "A50926_NRPS,_module_3", "BGC0002344", 1, "NRP", 31.0, 177.0, 30.680061823802163, 1.1e-44], ["AEF16059.1", "non-ribosomal_peptide_synthetase", "BGC0000953", 1, "Saccharide:Aminoglycoside", 29.0, 176.0, 35.08500772797527, 1.13e-44], ["AAG05690.1", "AmbE", "BGC0000287", 1, "NRP", 32.0, 178.0, 35.54868624420402, 1.17e-44], ["AQX14495.1", "monobactam_NRPS_scaffold_3", "BGC0001672", 1, "NRP", 26.0, 178.0, 36.55332302936631, 1.24e-44], ["AHD05621.1", "non-ribosomal_peptide_ligase_domain_protein", "BGC0001033", 1, "NRP+Polyketide", 29.0, 178.0, 38.02163833075734, 1.33e-44], ["OLZ52442.1", "non-ribosomal_peptide_synthetase", "BGC0001462", 1, "NRP:Glycopeptide", 32.0, 172.0, 32.689335394126736, 1.4e-44], ["AKJ15896.1", "non_ribosomal_peptide_synthetase", "BGC0002735", 1, "Polyketide+NRP", 30.0, 176.0, 34.8531684698609, 1.81e-44], ["AEW98135.1", "amino_acid_adenylation_domain-containing_protein", "BGC0002642", 1, "Alkaloid", 30.0, 176.0, 37.24884080370943, 1.86e-44], ["AAT28740.1", "FUSS", "BGC0000064", 1, "NRP+Polyketide", 30.0, 178.0, 37.557959814528594, 1.93e-44], ["AGZ15455.1", "non-ribosomal_peptide_synthetase", "BGC0001036", 1, "NRP+Polyketide", 31.0, 170.0, 35.007727975270484, 2.72e-44], ["UHJ79951.1", "non-ribosomal_peptide_synthetase", "BGC0002654", 1, "NRP", 33.0, 177.0, 28.979907264296756, 2.75e-44], ["ARR97036.1", "SphC", "BGC0001780", 1, "NRP", 29.0, 177.0, 35.54868624420402, 2.75e-44], ["AQX14493.1", "monobactam_NRPS_scaffold_2", "BGC0001672", 1, "NRP", 30.0, 177.0, 34.62132921174652, 2.81e-44], ["BAC76476.1", "multifunctional_polyketide-peptide_synthase_LkcA", "BGC0001100", 1, "NRP+Polyketide", 30.0, 177.0, 36.93972179289026, 2.85e-44], ["UEF20583.1", "nonribosomal_peptide_synthetase", "BGC0002360", 1, "NRP", 30.0, 176.0, 34.69860896445132, 2.96e-44], ["ADY76664.1", "non-ribosomal_peptide_synthetase", "BGC0000950", 1, "NRP:Uridylpeptide+Other:Nucleoside", 31.0, 174.0, 34.93044822256569, 3.22e-44], ["WP_044618979.1", "non-ribosomal_peptide_synthetase", "BGC0001791", 1, "NRP", 30.0, 177.0, 36.08964451313756, 3.36e-44], ["CCP42826.1", "Probable_peptide_synthetase_Nrp_(peptide_synthase)", "BGC0001627", 1, "NRP", 32.0, 177.0, 36.398763523956724, 3.8e-44], ["QKF54440.2", "P450+A+T", "BGC0002581", 1, "NRP", 30.0, 176.0, 34.69860896445132, 3.9e-44], ["APD26279.1", "PtmA", "BGC0001726", 1, "NRP+Polyketide", 32.0, 177.0, 35.316846986089644, 4.13e-44], ["AHB38511.1", "adenylation-thiolation_bidomain", "BGC0000345", 1, "NRP+Polyketide:Modular type I polyketide", 33.0, 172.0, 28.516228748068006, 4.23e-44], ["AYA22335.1", "KerB", "BGC0001955", 1, "NRP", 30.0, 175.0, 30.602782071097373, 4.29e-44], ["ABC34305.1", "peptide_synthetase,_putative", "BGC0000961", 1, "NRP+Polyketide", 30.0, 176.0, 34.93044822256569, 4.36e-44], ["ALD82525.1", "non-ribosomal_peptide_synthase", "BGC0001212", 1, "NRP+Polyketide", 23.0, 176.0, 83.9258114374034, 4.69e-44], ["KMO93436.1", "NRPS/PKS", "BGC0002095", 1, "NRP", 31.0, 169.0, 34.46676970633694, 5.02e-44], ["ARR97038.1", "SphE", "BGC0001780", 1, "NRP", 31.0, 176.0, 34.08037094281298, 5.14e-44], ["QUS58936.1", "non-ribosomal_peptide_synthetase", "BGC0002123", 1, "NRP+Polyketide", 30.0, 176.0, 36.93972179289026, 5.35e-44], ["AFP73394.1", "FusA", "BGC0001268", 1, "NRP+Polyketide", 29.0, 176.0, 37.557959814528594, 5.72e-44], ["EPS34234.1", "nonribosomal_peptide_synthatase-polyketide_synthase", "BGC0002067", 1, "NRP+Polyketide:Iterative type I polyketide", 30.0, 176.0, 35.16228748068006, 5.81e-44], ["CAD70195.1", "non-ribosomal_peptide_synthetase", "BGC0001047", 1, "NRP+Polyketide", 32.0, 176.0, 31.76197836166924, 5.89e-44], ["AEW31015.1", "plipastatin_synthetase", "BGC0000407", 1, "NRP", 31.0, 175.0, 34.23493044822257, 6.39e-44], ["ANZ15839.1", "peptide_synthetase_ScpsB", "BGC0001569", 1, "NRP", 31.0, 176.0, 35.394126738794434, 6.68e-44], ["CAI94718.1", "putative_CoA_ligase", "BGC0000141", 1, "Polyketide", 33.0, 175.0, 32.07109737248841, 6.68e-44], ["BBC83957.1", "nonribosomal_peptide_synthetase", "BGC0001636", 1, "NRP", 24.0, 176.0, 82.38021638330757, 6.81e-44], ["ATQ39428.1", "cyclosporin_C_synthetase", "BGC0001565", 1, "NRP", 24.0, 176.0, 81.99381761978361, 6.87e-44], ["AXF14775.1", "non-ribosomal_peptide_synthetase", "BGC0002563", 1, "NRP", 32.0, 176.0, 34.54404945904173, 7.37e-44], ["AJI44176.1", "nonribosomal_peptide_synthetase", "BGC0001193", 1, "NRP", 29.0, 174.0, 35.16228748068006, 9.57e-44], ["EAU38971.1", "PKS-NRPS_hybrid", "BGC0001122", 1, "NRP+Polyketide:Iterative type I polyketide", 29.0, 176.0, 37.480680061823804, 9.96e-44], ["CBF80487.1", "hybrid_PKS-NRPS_(Eurofung)", "BGC0000959", 1, "NRP+Polyketide:Iterative type I polyketide", 30.0, 176.0, 35.316846986089644, 9.98e-44], ["CUX96957.1", "TmcJ", "BGC0001829", 1, "NRP+Polyketide", 32.0, 171.0, 30.370942812983, 1.02e-43], ["OJJ98497.1", "hypothetical_protein", "BGC0002169", 1, "Polyketide+NRP", 31.0, 175.0, 34.69860896445132, 1.07e-43], ["ABR67749.1", "CmnF", "BGC0000316", 1, "NRP", 31.0, 174.0, 38.48531684698609, 1.3e-43], ["CAD32904.2", "non-ribosomal_peptide_synthetase_A", "BGC0000354", 1, "NRP", 28.0, 174.0, 35.47140649149923, 1.32e-43], ["AKD43757.1", "HerL", "BGC0001349", 1, "NRP+Polyketide", 31.0, 167.0, 34.54404945904173, 1.44e-43], ["QSV12656.1", "AvmN", "BGC0002456", 1, "Polyketide+NRP", 29.0, 174.0, 41.190108191653785, 1.49e-43], ["ABL74940.1", "NRPS", "BGC0001048", 1, "NRP:Glycopeptide+Polyketide:Modular type I polyketide+Saccharide:Hybrid/tailoring saccharide", 28.0, 175.0, 39.41267387944359, 1.53e-43], ["ARS01470.1", "NcmB", "BGC0001702", 1, "NRP+Polyketide", 38.0, 173.0, 25.0386398763524, 1.91e-43], ["ATP76239.1", "NdaF", "BGC0001705", 1, "NRP+Polyketide", 29.0, 174.0, 35.54868624420402, 2.18e-43], ["AKQ52531.1", "nonribosomal_peptide_synthetase", "BGC0002533", 1, "NRP+Polyketide", 22.0, 174.0, 77.6661514683153, 2.22e-43], ["EFL06866.1", "predicted_protein", "BGC0000300", 1, "NRP", 31.0, 173.0, 35.62596599690881, 2.85e-43], ["QBL56187.1", "long-chain-fatty-acid-CoA_ligase", "BGC0002376", 1, "Polyketide", 29.0, 166.0, 33.69397217928903, 3.23e-43], ["AIE77076.1", "peptide_synthetase", "BGC0000418", 1, "NRP", 32.0, 167.0, 33.15301391035549, 4.85e-43], ["CCA53799.1", "iron_aquisition_yersiniabactin_synthesis_enzyme", "BGC0001801", 1, "NRP", 26.0, 172.0, 76.12055641421948, 5.37e-43], ["ABK36691.1", "dimodular_nonribosomal_peptide_synthetase", "BGC0001502", 1, "NRP", 32.0, 166.0, 30.44822256568779, 5.85e-43], ["QEO75076.1", "AMP-dependent_synthetase_and_ligase", "BGC0002079", 1, "NRP:Cyclic depsipeptide", 32.0, 171.0, 30.989180834621326, 6.21e-43], ["QWT72291.1", "amino_acid_adenylation_domain-containing_protein", "BGC0002430", 1, "NRP+Saccharide", 28.0, 171.0, 34.08037094281298, 6.74e-43], ["AQZ69227.1", "hypothetical_protein", "BGC0001635", 1, "NRP+Polyketide", 29.0, 172.0, 35.7805255023184, 6.82e-43], ["AEC14349.1", "nonribosomal_peptide_synthetase", "BGC0000377", 1, "NRP", 30.0, 171.0, 32.61205564142195, 6.84e-43], ["ALK21570.1", "non-ribosomal_peptide_synthetase", "BGC0002678", 1, "NRP", 23.0, 172.0, 77.89799072642968, 8.28e-43], ["AHD05617.1", "putative_non-ribosomal_peptide_ligase_domain_protein", "BGC0001033", 1, "NRP+Polyketide", 28.0, 171.0, 35.16228748068006, 1.05e-42], ["DAC80529.1", "malonyl_CoA-acyl_carrier_protein_transacylase", "BGC0001878", 1, "NRP+Polyketide", 30.0, 172.0, 38.56259659969088, 1.07e-42], ["ACS20358.1", "amino_acid_adenylation_domain_protein", "BGC0002420", 1, "NRP+Polyketide", 28.0, 171.0, 34.62132921174652, 1.08e-42], ["AIG79224.1", "Non-ribosomal_peptide_synthetase/andenylation_domain", "BGC0000419", 1, "Saccharide+NRP:Glycopeptide", 33.0, 166.0, 33.15301391035549, 1.16e-42], ["AYA22318.1", "KerE", "BGC0001955", 1, "NRP", 32.0, 166.0, 32.843894899536316, 1.16e-42], ["CAL69597.1", "PKS-NRPS", "BGC0001049", 1, "NRP+Polyketide:Iterative type I polyketide", 30.0, 172.0, 34.54404945904173, 1.17e-42], ["AIT38302.1", "LstE", "BGC0000382", 1, "NRP", 32.0, 171.0, 31.839258114374037, 1.27e-42], ["AKJ75110.1", "Bmp4", "BGC0001464", 1, "Other", 26.0, 164.0, 35.007727975270484, 1.4e-42], ["AAO62582.1", "polyketide_synthase_peptide_sythetase_fusion_protein", "BGC0001016", 1, "NRP+Polyketide", 28.0, 172.0, 35.54868624420402, 1.46e-42], ["UHJ79948.1", "non-ribosomal_peptide_synthetase", "BGC0002654", 1, "NRP", 30.0, 171.0, 36.70788253477589, 1.5e-42], ["ADN43685.1", "PKS-NRPS", "BGC0001136", 1, "NRP+Polyketide:Iterative type I polyketide", 29.0, 172.0, 34.8531684698609, 1.53e-42], ["WP_051872436.1", "non-ribosomal_peptide_synthetase", "BGC0001771", 1, "NRP", 30.0, 170.0, 35.85780525502319, 1.53e-42], ["AJV88383.1", "MfnK", "BGC0001214", 1, "NRP", 31.0, 164.0, 36.398763523956724, 1.94e-42], ["OLZ50899.1", "non-ribosomal_peptide_synthetase", "BGC0001461", 1, "NRP:Glycopeptide", 32.0, 165.0, 32.843894899536316, 2.09e-42], ["ACO94464.1", "NRPS_adenylation_domain_protein", "BGC0000029", 1, "Polyketide:Modular type I polyketide", 29.0, 164.0, 33.30757341576507, 2.14e-42], ["AOC89001.1", "putative_nonribosomal_peptide_synthetase", "BGC0001652", 1, "NRP", 32.0, 171.0, 34.62132921174652, 2.15e-42], ["CAC48369.1", "peptide_synthetase", "BGC0000311", 1, "NRP", 33.0, 165.0, 34.69860896445132, 2.21e-42], ["PVC99845.1", "Adenylation-domain-containg_protein", "BGC0002100", 1, "NRP+Other", 29.0, 164.0, 36.476043276661514, 2.69e-42], ["BAW32333.1", "nonribosomal_peptide_synthetase", "BGC0001631", 1, "NRP+Polyketide", 30.0, 171.0, 35.93508500772798, 2.71e-42], ["BAI23334.1", "putative_non-ribosomal_peptide_synthetase", "BGC0000949", 1, "NRP", 30.0, 169.0, 36.01236476043277, 2.92e-42], ["ANY57892.1", "PenN", "BGC0001372", 1, "Terpene", 25.0, 171.0, 84.46676970633695, 3.07e-42], ["QCQ67875.1", "hybrid_peptide_synthetase/polyketide_synthase", "BGC0002297", 1, "NRP+Polyketide", 27.0, 171.0, 35.93508500772798, 3.3e-42], ["AAK89727.1", "peptide_synthetase,_siderophore_biosynthesis_protein", "BGC0002107", 1, "NRP+Polyketide", 30.0, 170.0, 40.26275115919629, 3.65e-42], ["AFU82614.1", "mixed_NRPS_PKS", "BGC0000998", 1, "NRP+Polyketide", 32.0, 170.0, 34.46676970633694, 3.82e-42], ["E0F75_025360", "amino_acid_adenylation_domain-containing_protein", "BGC0002340", 1, "NRP+Other", 28.0, 169.0, 34.93044822256569, 3.88e-42], ["EPH46610.1", "putative_Dimodular_nonribosomal_peptide_synthase", "BGC0001519", 1, "NRP+Polyketide", 30.0, 169.0, 37.403400309119014, 4.79e-42], ["UPA71912.1", "tyrocidine_synthase_3", "BGC0002636", 1, "Polyketide", 29.0, 163.0, 36.93972179289026, 4.87e-42], ["ACO94492.1", "NRPS_adenylation_domain_protein", "BGC0000097", 1, "Polyketide:Modular type I polyketide", 29.0, 162.0, 34.15765069551777, 5.15e-42], ["AGK15447.1", "Non-ribosomal_peptide_synthetase,_with_condensation,_AMP_binding_and_thioesterase_modules", "BGC0002529", 1, "NRP", 27.0, 169.0, 34.46676970633694, 5.71e-42], ["ATG32071.1", "proline_specific_adenylation_domain-containing_protein", "BGC0001750", 1, "NRP+Polyketide", 30.0, 162.0, 34.62132921174652, 6.82e-42], ["ARU08063.1", "mlcA", "BGC0001448", 1, "NRP:Lipopeptide:Ca+-dependent lipopeptide", 29.0, 168.0, 35.394126738794434, 7.98e-42], ["CBK62746.1", "", "BGC0001115", 1, "NRP+Polyketide", 28.0, 168.0, 35.62596599690881, 9.38e-42], ["CBJ89761.1", "Non-ribosomal_peptide_synthase_involved_in_xenocoumacin_synthesis", "BGC0001054", 1, "NRP+Polyketide:Modular type I polyketide", 29.0, 167.0, 33.46213292117465, 9.41e-42], ["AWO77084.1", "hybrid_non-ribosomal_peptide_synthetase/type_I_polyketide_synthase", "BGC0001556", 1, "NRP+Polyketide", 30.0, 169.0, 35.007727975270484, 1.26e-41], ["AMK48225.1", "nonribosomal_peptide_synthetase", "BGC0001351", 1, "NRP", 29.0, 167.0, 31.68469860896445, 1.31e-41], ["QUF98525.1", "non-ribosomal_peptide_synthetase", "BGC0002582", 1, "NRP", 31.0, 167.0, 30.989180834621326, 1.96e-41], ["CAJ96470.1", "non-ribosomal_peptide_synthetase", "BGC0000330", 1, "NRP:NRP siderophore", 30.0, 167.0, 33.23029366306028, 2.31e-41], ["MBN3579112.1", "amino_acid_adenylation_domain-containing_protein", "BGC0002613", 1, "NRP+Polyketide", 29.0, 167.0, 34.46676970633694, 2.34e-41], ["CAJ76286.1", "putative_non-ribosomal_peptide_synthetase", "BGC0000972", 1, "NRP+Polyketide:Modular type I polyketide+Polyketide:Trans-AT type I polyketide", 28.0, 167.0, 34.38948995363214, 2.36e-41], ["CAE52339.1", "Polyketide_non-ribosomal_peptide_synthase", "BGC0001088", 1, "NRP+Polyketide", 29.0, 168.0, 35.7805255023184, 2.5e-41], ["AAP92497.1", "nonribosomal_peptide_synthetase", "BGC0000458", 1, "NRP", 31.0, 166.0, 35.7805255023184, 2.65e-41], ["AKA59440.1", "non-ribosomal_peptide_synthetase", "BGC0001202", 1, "NRP+Polyketide", 30.0, 162.0, 33.84853168469861, 2.79e-41], ["AAP92496.1", "nonribosomal_peptide_synthetase", "BGC0000458", 1, "NRP", 30.0, 166.0, 37.17156105100464, 3.39e-41], ["BGRAMDRAFT_RS22640", "amino_acid_adenylation_domain-containing_protein", "BGC0001999", 1, "NRP", 29.0, 166.0, 38.639876352395675, 3.44e-41], ["ACG60776.1", "NRPS(AL/ACP/C/A/PCP/C/A)", "BGC0001058", 1, "NRP:Glycopeptide+Polyketide:Modular type I polyketide+Saccharide:Hybrid/tailoring saccharide", 30.0, 167.0, 33.38485316846986, 3.5e-41], ["CAF32362.1", "putative_non-ribosomal_peptide_synthetase", "BGC0000712", 1, "Saccharide", 30.0, 166.0, 34.54404945904173, 3.64e-41], ["AGU50949.1", "putative_non-ribosomal_peptide_synthetase", "BGC0002417", 1, "NRP+Polyketide", 28.0, 166.0, 34.38948995363214, 4.95e-41], ["ADY76667.1", "non-ribosomal_peptide_synthetase", "BGC0000950", 1, "NRP:Uridylpeptide+Other:Nucleoside", 31.0, 164.0, 30.757341576506953, 4.98e-41], ["ATJ34002.1", "non-ribosomal_peptide_synthetase", "BGC0001442", 1, "NRP", 31.0, 166.0, 35.16228748068006, 5.81e-41], ["AFJ20782.1", "nonribosomal_peptide_synthetase", "BGC0002300", 1, "NRP", 31.0, 166.0, 33.53941267387944, 6.02e-41], ["AGE11891.1", "nonribosomal_peptide_synthetase", "BGC0000366", 1, "NRP", 28.0, 165.0, 33.46213292117465, 7.55e-41], ["AFK57219.1", "DidH", "BGC0000985", 1, "Polyketide+NRP:Cyclic depsipeptide", 32.0, 165.0, 35.08500772797527, 7.99e-41], ["AQH32481.1", "hybrid_polyketide_synthase/peptide_synthetase", "BGC0001667", 1, "NRP+Polyketide", 27.0, 165.0, 39.18083462132921, 1.47e-40], ["BAD55612.1", "non-ribosomal_peptide_synthetase", "BGC0001027", 1, "NRP+Polyketide", 31.0, 164.0, 35.47140649149923, 1.66e-40], ["EKJ70673.1", "hypothetical_protein", "BGC0002188", 1, "NRP+Polyketide", 29.0, 165.0, 35.85780525502319, 1.71e-40], ["MBE3202942.1", "non-ribosomal_peptide_synthetase", "BGC0002410", 1, "NRP", 30.0, 164.0, 31.066460587326123, 1.89e-40], ["ORC16618.1", "hypothetical_protein", "BGC0001341", 1, "NRP", 30.0, 165.0, 34.8531684698609, 1.91e-40], ["CAJ96471.1", "non-ribosomal_peptide_synthetase", "BGC0000330", 1, "NRP:NRP siderophore", 31.0, 163.0, 32.843894899536316, 2.13e-40], ["SAI82904.1", "HrnL;_NRPS_adenylation_domain;_AMP-binding_enzyme;_Long-chain_fatty_acid_CoA_ligase;_Pfam00501", "BGC0002101", 1, "Polyketide", 29.0, 157.0, 34.15765069551777, 2.47e-40], ["EJK79842.1", "amino_acid_adenylation_enzyme/thioester_reductase_family_protein", "BGC0000436", 1, "NRP", 29.0, 164.0, 35.16228748068006, 2.73e-40], ["AHD05616.1", "putative_non-ribosomal_peptide_ligase_domain_protein", "BGC0001033", 1, "NRP+Polyketide", 33.0, 164.0, 23.493044822256568, 3.24e-40], ["WP_013663194.1", "amino_acid_adenylation_domain-containing_protein", "BGC0001465", 1, "Other", 26.0, 157.0, 38.02163833075734, 3.62e-40], ["ALG65340.1", "Var5", "BGC0002416", 1, "NRP+Polyketide", 31.0, 162.0, 34.23493044822257, 3.76e-40], ["AEG64689.1", "LpmA", "BGC0000379", 1, "NRP", 29.0, 162.0, 35.16228748068006, 3.84e-40], ["ABA59547.1", "NRPS", "BGC0000453", 1, "NRP:Cyclic depsipeptide", 30.0, 164.0, 33.15301391035549, 4.33e-40], ["AAQ59161.2", "enterobactin_synthetase_component_F", "BGC0002679", 1, "NRP", 30.0, 162.0, 36.08964451313756, 5.4e-40], ["ADQ55476.1", "NRPS", "BGC0000350", 1, "NRP:Beta-lactam", 26.0, 163.0, 34.62132921174652, 5.63e-40], ["QDG75033.1", "mixed_type_I_polyketide_synthase_-_peptide_synthetase", "BGC0002068", 1, "NRP+Polyketide", 31.0, 163.0, 31.76197836166924, 6.34e-40], ["AFL68053.1", "amino_acid_adenylation_enzyme/thioester_reductase_family_protein", "BGC0001524", 1, "NRP+Polyketide", 29.0, 163.0, 29.28902627511592, 6.34e-40], ["AHH53508.1", "non-ribosomal_peptide_synthetase", "BGC0000439", 1, "NRP:Lipopeptide:Ca+-dependent lipopeptide", 31.0, 163.0, 30.216383307573413, 6.58e-40], ["QCC62999.1", "BII-rafflesfungin_nonribosomal_protein_synthetase", "BGC0001966", 1, "NRP+Polyketide", 29.0, 163.0, 38.33075734157651, 6.72e-40], ["WP_064118616.1", "non-ribosomal_peptide_synthetase", "BGC0002075", 1, "Alkaloid+NRP:Lipopeptide", 31.0, 162.0, 34.003091190108194, 7.21e-40], ["AAO56106.1", "yersiniabactin_non-ribosomal_peptide_synthetase", "BGC0002570", 1, "NRP+Polyketide", 24.0, 162.0, 79.90726429675425, 8.04e-40], ["ADN26252.1", "peptide_synthetase", "BGC0000951", 1, "NRP", 29.0, 160.0, 31.76197836166924, 8.06e-40], ["NAO96317.1", "amino_acid_adenylation_domain-containing_protein", "BGC0002117", 1, "NRP", 28.0, 161.0, 35.007727975270484, 9.03e-40], ["CAA16182.1", "putative_peptide_synthase", "BGC0001063", 1, "NRP+Polyketide", 28.0, 156.0, 36.476043276661514, 9.46e-40], ["CCP45171.1", "Phenyloxazoline_synthase_MbtB_(phenyloxazoline_synthetase)", "BGC0001021", 1, "NRP+Polyketide", 30.0, 162.0, 35.54868624420402, 1.05e-39], ["QGA70084.1", "ATP-dependent_ligase", "BGC0002517", 1, "Polyketide", 31.0, 156.0, 33.77125193199382, 1.05e-39], ["CBF73453.1", "nonribosomal_peptide_synthase,_putative_(JCVI)", "BGC0001515", 1, "NRP", 28.0, 162.0, 37.24884080370943, 1.11e-39], ["ALK27915.1", "non-ribosomal_peptide_synthase", "BGC0001233", 1, "NRP", 28.0, 162.0, 37.24884080370943, 1.13e-39], ["ALJ49909.1", "TlmI", "BGC0001237", 1, "Polyketide", 28.0, 160.0, 34.8531684698609, 1.14e-39], ["DAC80525.1", "malonyl_CoA-acyl_carrier_protein_transacylase", "BGC0001841", 1, "NRP+Polyketide", 31.0, 162.0, 33.30757341576507, 1.2e-39], ["AEA29644.1", "putative_nonribosomal_peptide_synthetase_and_kinurenine_monooxygenase", "BGC0000409", 1, "NRP", 31.0, 162.0, 33.925811437403404, 1.34e-39], ["AKC54422.1", "fumosorinone_biosynthesis_polyketide_synthase", "BGC0001218", 1, "NRP+Polyketide", 30.0, 162.0, 32.843894899536316, 1.34e-39], ["ALJ49920.1", "TtmI", "BGC0001236", 1, "Polyketide", 28.0, 157.0, 31.916537867078826, 1.35e-39], ["CAJ45639.1", "vanchrobactin_non_ribosomal_peptide_synthetase", "BGC0000454", 1, "NRP", 30.0, 162.0, 32.45749613601237, 1.59e-39], ["AFK57214.1", "DidC", "BGC0000985", 1, "Polyketide+NRP:Cyclic depsipeptide", 33.0, 161.0, 30.989180834621326, 1.69e-39], ["CBF77087.1", "conserved_hypothetical_protein", "BGC0001679", 1, "NRP", 29.0, 161.0, 34.23493044822257, 2.12e-39], ["EPH46593.1", "putative_Bacitracin_synthase_3", "BGC0001519", 1, "NRP+Polyketide", 32.0, 155.0, 30.834621329211746, 2.23e-39], ["ABV56582.1", "KtzB", "BGC0000378", 1, "NRP", 29.0, 155.0, 35.08500772797527, 2.26e-39], ["EFL06864.1", "non-ribosomal_peptide_synthetase", "BGC0000300", 1, "NRP", 28.0, 160.0, 31.066460587326123, 2.27e-39], ["QPC57090.1", "polyketide_synthase-nonribosomal_peptide_synthetase", "BGC0002230", 1, "Polyketide+NRP", 27.0, 161.0, 34.93044822256569, 2.29e-39], ["ATY72525.1", "non-ribosomal_peptide_synthetase", "BGC0001574", 1, "NRP", 29.0, 160.0, 35.239567233384854, 2.39e-39], ["QYA95657.1", "amino_acid_adenylation_domain-containing_protein", "BGC0002676", 1, "NRP", 28.0, 155.0, 36.24420401854714, 2.44e-39], ["CCP45167.1", "Peptide_synthetase_MbtF_(peptide_synthase)", "BGC0001021", 1, "NRP+Polyketide", 28.0, 160.0, 35.62596599690881, 2.45e-39], ["WP_051700122.1", "non-ribosomal_peptide_synthetase", "BGC0001368", 1, "NRP", 29.0, 160.0, 35.93508500772798, 2.89e-39], ["ACN69986.1", "proline_adenyltransferase", "BGC0000079", 1, "Polyketide", 27.0, 154.0, 35.54868624420402, 3.14e-39], ["AAS92545.1", "SirP", "BGC0001044", 1, "NRP", 31.0, 160.0, 33.925811437403404, 3.22e-39], ["CDG12865.1", "non-ribosomal_peptide_synthetase", "BGC0001415", 1, "NRP+Polyketide", 29.0, 160.0, 34.23493044822257, 3.35e-39], ["BAE06845.2", "peramine_synthetase", "BGC0002164", 1, "NRP", 24.0, 160.0, 84.23493044822257, 3.56e-39], ["ADQ74618.1", "amino_acid_adenylation_protein", "BGC0000921", 1, "Polyketide+NRP+Other:Shikimate-derived", 30.0, 155.0, 33.53941267387944, 5.35e-39], ["OAL11436.1", "hypothetical_protein", "BGC0001570", 1, "NRP", 28.0, 156.0, 35.93508500772798, 5.45e-39], ["QOE83924.1", "linear_gramicidin_synthase_subunit_D", "BGC0002051", 1, "NRP", 29.0, 156.0, 35.85780525502319, 5.56e-39], ["KAF7597140.1", "hypothetical_protein", "BGC0002264", 1, "NRP", 28.0, 159.0, 35.7805255023184, 5.71e-39], ["UHH90022.1", "VicM", "BGC0002634", 1, "Polyketide+NRP+Other", 30.0, 154.0, 35.16228748068006, 6.14e-39], ["RLV71193.1", "non-ribosomal_peptide_synthetase", "BGC0001846", 1, "NRP+Saccharide:Hybrid/tailoring saccharide", 31.0, 160.0, 31.916537867078826, 6.46e-39], ["AGO86662.1", "equisetin_synthetase", "BGC0001255", 1, "NRP+Polyketide", 29.0, 160.0, 35.08500772797527, 6.75e-39], ["ABW71853.1", "nonribosomal_peptide_synthetase", "BGC0000303", 1, "NRP", 33.0, 159.0, 30.911901081916536, 7.22e-39], ["QYA95659.1", "amino_acid_adenylation_domain-containing_protein", "BGC0002676", 1, "NRP", 32.0, 159.0, 28.979907264296756, 7.45e-39], ["BAP16689.1", "nonribosomal_peptide_synthetase", "BGC0000376", 1, "NRP", 29.0, 159.0, 35.7805255023184, 7.45e-39], ["AAQ90177.1", "putative_acyl-CoA_synthetase", "BGC0000128", 1, "Polyketide", 30.0, 153.0, 34.46676970633694, 7.8e-39], ["AAD24881.1", "putative_acyl-CoA_synthetase", "BGC0000127", 1, "Polyketide", 28.0, 153.0, 34.8531684698609, 7.93e-39], ["BAP34718.1", "AMP-dependent_synthetase_and_ligase", "BGC0000078", 1, "Polyketide", 31.0, 153.0, 34.46676970633694, 1.16e-38], ["EJK79843.1", "amino_acid_adenylation_enzyme/thioester_reductase_family_protein", "BGC0000436", 1, "NRP", 30.0, 159.0, 37.09428129829985, 1.17e-38], ["WP_024483797.1", "non-ribosomal_peptide_synthetase", "BGC0002002", 1, "NRP", 29.0, 154.0, 34.62132921174652, 1.22e-38], ["ABX71111.1", "Lct28", "BGC0000238", 1, "Polyketide", 28.0, 152.0, 38.639876352395675, 1.3e-38], ["BAJ19066.1", "L-lysine_activating_non-ribosomal_peptide_synthetase", "BGC0000288", 1, "NRP", 28.0, 157.0, 35.47140649149923, 1.52e-38], ["EJP62835.1", "nonribosomal_peptide_synthase,_putative", "BGC0002203", 1, "NRP+Polyketide+Other", 30.0, 159.0, 35.239567233384854, 1.58e-38], ["QXJ21807.1", "amino_acid_adenylation_domain-containing_protein", "BGC0002370", 1, "NRP", 29.0, 158.0, 34.46676970633694, 1.7e-38], ["AAN85530.1", "nonribosomal_peptide_synthetase,_discrete_adenylation_domain", "BGC0001101", 1, "NRP+Polyketide:Modular type I polyketide+Polyketide:Trans-AT type I polyketide", 30.0, 152.0, 33.07573415765069, 1.91e-38], ["CAD29794.1", "peptide_synthetase", "BGC0001015", 1, "NRP+Polyketide", 27.0, 158.0, 35.85780525502319, 1.94e-38], ["AFK57221.1", "DidJ", "BGC0000985", 1, "Polyketide+NRP:Cyclic depsipeptide", 34.0, 158.0, 29.75270479134467, 2.15e-38], ["OJJ96433.1", "hypothetical_protein", "BGC0002226", 1, "NRP", 28.0, 158.0, 36.01236476043277, 2.26e-38], ["CAQ71827.1", "non_ribosomal_peptide_synthase,_antibiotic_synthesis;_contains_1_condensation_domain,_1_AMP-acid_ligases_II_domain", "BGC0001189", 1, "NRP", 28.0, 157.0, 37.01700154559505, 2.45e-38], ["BAD55613.1", "putative_non-ribosomal_peptide_synthetase", "BGC0001027", 1, "NRP+Polyketide", 30.0, 157.0, 30.680061823802163, 2.88e-38], ["QRD93053.1", "putative_nonribosomal_peptide_synthase", "BGC0002160", 1, "NRP", 31.0, 158.0, 36.24420401854714, 2.89e-38], ["QPP19367.1", "PenP", "BGC0002501", 1, "Alkaloid", 31.0, 157.0, 35.47140649149923, 3.05e-38], ["QPB41099.1", "non-ribosomal_peptide_synthetase", "BGC0002503", 1, "NRP+Polyketide", 29.0, 157.0, 37.24884080370943, 3.23e-38], ["CAJ34370.1", "NRPS_protein", "BGC0000445", 1, "NRP:Cyclic depsipeptide", 33.0, 155.0, 24.961360123647605, 3.55e-38], ["QIE08738.1", "non-ribosomal_peptide_synthetase", "BGC0002544", 1, "NRP", 28.0, 156.0, 28.90262751159196, 3.59e-38], ["AGC65515.1", "TtcC", "BGC0001876", 1, "NRP", 32.0, 156.0, 26.97063369397218, 3.82e-38], ["BAD08370.1", "non-ribosomal_peptide_synthetase", "BGC0000167", 1, "Polyketide", 29.0, 151.0, 34.77588871715611, 3.91e-38], ["QQO98485.1", "FrzA", "BGC0002146", 1, "NRP", 27.0, 155.0, 36.321483771251934, 5.23e-38], ["ATL73045.1", "amino_acid_adenylation_domain_protein", "BGC0001807", 1, "NRP+Polyketide", 27.0, 155.0, 34.69860896445132, 5.75e-38], ["AHA34037.1", "Bmp4,_prolyl_adenylation_domain", "BGC0000890", 1, "Other:Aminocoumarin", 27.0, 150.0, 36.70788253477589, 6.15e-38], ["ACG60782.1", "NRPS(C/A/PCP/C/A/PCP)", "BGC0001058", 1, "NRP:Glycopeptide+Polyketide:Modular type I polyketide+Saccharide:Hybrid/tailoring saccharide", 29.0, 156.0, 35.394126738794434, 6.32e-38], ["CAQ34918.1", "nonribosomal_peptide_synthetase/_polyketide_synthase", "BGC0000986", 1, "NRP+Polyketide", 27.0, 156.0, 36.321483771251934, 7.19e-38], ["AGC09519.1", "AMP-dependent_synthetase/ligase", "BGC0001183", 1, "Polyketide", 26.0, 155.0, 34.69860896445132, 7.61e-38], ["KJY85279.1", "long-chain_fatty_acid--CoA_ligase", "BGC0002491", 1, "NRP", 28.0, 155.0, 36.398763523956724, 8.38e-38], ["CCC55921.1", "non-ribosomal_peptide_synthetase/polyketide_synthase_hybrid_protein", "BGC0000973", 1, "NRP+Polyketide:Modular type I polyketide", 31.0, 156.0, 30.525502318392583, 8.95e-38], ["DAD54574.1", "NRPS-like_oxidoreductase", "BGC0002256", 1, "NRP+Other", 29.0, 155.0, 38.4080370942813, 9.05e-38], ["ABX71145.1", "Lcz28", "BGC0000237", 1, "Polyketide", 28.0, 150.0, 38.794435857805254, 9.47e-38], ["EXU96269.1", "nonribosomal_peptide_synthetase,_serinocyclin_synthetase_NPS1", "BGC0001240", 1, "NRP", 28.0, 156.0, 36.321483771251934, 1.14e-37], ["EAU36744.1", "predicted_protein", "BGC0000292", 1, "NRP", 31.0, 155.0, 35.47140649149923, 1.14e-37], ["ABB69752.1", "PlaP4", "BGC0000654", 1, "Terpene+Saccharide:Hybrid/tailoring saccharide", 28.0, 151.0, 34.69860896445132, 1.34e-37], ["EAL92291.2", "nonribosomal_peptide_synthtease", "BGC0000372", 1, "NRP", 29.0, 155.0, 35.394126738794434, 1.45e-37], ["ALA09366.1", "AMP-dependent_synthetase_and_ligase", "BGC0001303", 1, "Polyketide", 28.0, 149.0, 35.62596599690881, 1.47e-37], ["ALK21569.1", "non-ribosomal_peptide_synthetase", "BGC0002678", 1, "NRP", 30.0, 155.0, 29.28902627511592, 1.47e-37], ["CBW75455.1", "D-alanine-activating_enzyme_(EC_6.3.2.-)", "BGC0002048", 1, "NRP:Cyclic depsipeptide", 29.0, 149.0, 35.7032457496136, 1.98e-37], ["QIH29226.1", "adenylation_domain_protein", "BGC0002326", 1, "NRP", 29.0, 149.0, 35.7032457496136, 1.98e-37], ["AAF00958.1", "mcyE", "BGC0001017", 1, "NRP+Polyketide:Modular type I polyketide", 28.0, 155.0, 32.53477588871716, 2.22e-37], ["QRN75754.1", "Polyketide_synthase", "BGC0002114", 1, "NRP+Polyketide", 32.0, 155.0, 26.42967542503864, 2.23e-37], ["UHJ79942.1", "non-ribosomal_peptide_synthetase", "BGC0002654", 1, "NRP", 30.0, 153.0, 30.44822256568779, 2.28e-37], ["QMW33900.1", "hypothetical_protein", "BGC0002167", 1, "NRP", 27.0, 153.0, 32.92117465224111, 2.82e-37], ["AAP92505.1", "nonribosomal_peptide_synthetase", "BGC0000458", 1, "NRP", 31.0, 150.0, 35.7805255023184, 2.88e-37], ["BBB04327.1", "nonribosomal_peptide_synthetase", "BGC0001717", 1, "NRP", 28.0, 154.0, 32.766615146831526, 3.11e-37], ["CAQ34914.1", "putative_L-prolyl_AMP-ligase", "BGC0000986", 1, "NRP+Polyketide", 28.0, 148.0, 35.394126738794434, 3.21e-37], ["AMM63162.1", "AniA", "BGC0001371", 1, "NRP", 30.0, 154.0, 35.16228748068006, 3.28e-37], ["AQM58286.1", "non-ribosomal_peptide_synthase", "BGC0001816", 1, "NRP+Polyketide", 29.0, 154.0, 35.007727975270484, 3.52e-37], ["ORC16617.1", "hypothetical_protein", "BGC0001341", 1, "NRP", 30.0, 154.0, 33.77125193199382, 4.62e-37], ["WP_078857609.1", "non-ribosomal_peptide_synthetase", "BGC0001368", 1, "NRP", 33.0, 149.0, 32.9984544049459, 5.15e-37], ["ctg1_orf18", "", "BGC0001329", 1, "Polyketide+NRP:Cyclic depsipeptide", 35.0, 145.0, 25.0386398763524, 5.23e-37], ["iliA", "", "BGC0002035", 1, "NRP+Polyketide", 28.0, 153.0, 33.23029366306028, 6.78e-37], ["ABM34276.1", "amino_acid_adenylation_domain_protein", "BGC0002419", 1, "NRP+Polyketide", 31.0, 152.0, 30.370942812983, 7.06e-37], ["RLV71192.1", "non-ribosomal_peptide_synthetase", "BGC0001846", 1, "NRP+Saccharide:Hybrid/tailoring saccharide", 28.0, 153.0, 36.476043276661514, 7.95e-37], ["ALA09365.1", "AMP-dependent_synthetase_and_ligase", "BGC0001303", 1, "Polyketide", 28.0, 147.0, 34.8531684698609, 9.33e-37], ["AFK57220.1", "DidI", "BGC0000985", 1, "Polyketide+NRP:Cyclic depsipeptide", 30.0, 150.0, 34.62132921174652, 1.28e-36], ["ADL64235.1", "aureusimine_non-ribosomal_peptide_synthetase", "BGC0000308", 1, "NRP", 27.0, 152.0, 37.480680061823804, 1.32e-36], ["AFN69082.1", "nonribosomal_peptide_synthetase_6", "BGC0001249", 1, "NRP", 30.0, 152.0, 39.10355486862442, 1.49e-36], ["QBQ83704.1", "polyketide_synthase-nonribosomal_peptide_synthetase", "BGC0002093", 1, "Polyketide+NRP", 28.0, 152.0, 35.93508500772798, 1.53e-36], ["ABB90279.1", "non-ribosomal_peptide_synthetase", "BGC0001057", 1, "NRP+Polyketide", 28.0, 152.0, 36.78516228748068, 1.71e-36], ["AFD30954.1", "CrmA", "BGC0000966", 1, "NRP+Polyketide", 29.0, 152.0, 30.370942812983, 1.75e-36], ["ADN26257.1", "ATP-dependent_adenylase", "BGC0000951", 1, "NRP", 28.0, 146.0, 33.84853168469861, 1.89e-36], ["SAI82901.1", "HrnJ;_Putative_AMP-dependent_acyl-CoA_synthetase/ligase;_AMP-binding_enzyme;_Pfam00501", "BGC0002101", 1, "Polyketide", 27.0, 146.0, 36.08964451313756, 2.02e-36], ["BAR73011.1", "putative_ATP-dependent_aminoacyl-ACP_synthetase", "BGC0001194", 1, "Polyketide", 29.0, 146.0, 35.239567233384854, 2.16e-36], ["BAC87897.1", "probable_acinetobactin_biosynthesis_protein", "BGC0000294", 1, "NRP", 26.0, 147.0, 33.69397217928903, 2.32e-36], ["AAG29789.1", "acyl-CoA_synthetase", "BGC0000833", 1, "Saccharide:Hybrid/tailoring saccharide+Other:Aminocoumarin", 26.0, 145.0, 36.08964451313756, 2.32e-36], ["ANH11404.1", "SceI", "BGC0001770", 1, "Polyketide", 29.0, 145.0, 33.53941267387944, 2.58e-36], ["OAL11435.1", "non-ribosomal_peptide_synthetase", "BGC0001570", 1, "NRP", 30.0, 150.0, 30.29366306027821, 2.86e-36], ["BAV56270.1", "", "BGC0001657", 1, "NRP", 28.0, 151.0, 36.55332302936631, 2.92e-36], ["WP_063738219.1", "amino_acid_adenylation_domain-containing_protein", "BGC0002010", 1, "NRP+Polyketide", 29.0, 146.0, 36.24420401854714, 3.24e-36], ["ACN39728.1", "SibE", "BGC0000428", 1, "NRP", 28.0, 147.0, 32.843894899536316, 3.37e-36], ["QXF14600.1", "PydA", "BGC0002239", 1, "Polyketide+NRP", 27.0, 151.0, 36.6306027820711, 3.46e-36], ["ABP57745.1", "DepA", "BGC0000993", 1, "NRP:Cyclic depsipeptide+Polyketide:Modular type I polyketide", 29.0, 150.0, 32.689335394126736, 4.3e-36], ["BAW27672.1", "NRPS(A-T-C)", "BGC0001764", 1, "NRP", 28.0, 149.0, 32.92117465224111, 4.32e-36], ["BAV56017.1", "ATP-dependent_b-aminoacyl-ACP_synthetase", "BGC0001597", 1, "Polyketide", 27.0, 145.0, 33.925811437403404, 4.38e-36], ["AFA26384.1", "polyketide_synthase_A", "BGC0001874", 1, "NRP+Polyketide", 27.0, 150.0, 35.239567233384854, 4.48e-36], ["EED49862.1", "hybrid_PKS/NRPS_enzyme,_putative", "BGC0001445", 1, "NRP+Polyketide:Iterative type I polyketide", 28.0, 150.0, 33.23029366306028, 4.49e-36], ["NSC23530.1", "amino_acid_adenylation_domain-containing_protein", "BGC0002359", 1, "NRP", 32.0, 150.0, 30.525502318392583, 4.77e-36], ["BAV56002.1", "ATP-dependent_ligase", "BGC0001597", 1, "Polyketide", 29.0, 144.0, 30.989180834621326, 5.81e-36], ["AAN65233.1", "acyl-CoA_synthetase", "BGC0000832", 1, "Saccharide:Hybrid/tailoring saccharide+Other:Aminocoumarin", 28.0, 144.0, 34.31221020092735, 7.58e-36], ["AZZ09613.1", "PvhA", "BGC0002304", 1, "Polyketide+NRP", 29.0, 150.0, 31.607418856259663, 7.74e-36], ["QNH68024.1", "PfpA", "BGC0002268", 1, "Polyketide+NRP", 29.0, 149.0, 34.8531684698609, 1.02e-35], ["ABP55217.1", "AMP-dependent_synthetase_and_ligase", "BGC0000142", 1, "Polyketide", 28.0, 144.0, 33.23029366306028, 1.05e-35], ["ESU17760.1", "hypothetical_protein", "BGC0002172", 1, "NRP", 30.0, 149.0, 33.61669242658423, 1.14e-35], ["AHF22853.1", "MarM", "BGC0000091", 1, "Polyketide", 28.0, 144.0, 31.452859350850076, 1.16e-35], ["AKJ70942.1", "non-ribosomal_peptide_synthetase", "BGC0002611", 1, "NRP", 29.0, 149.0, 32.38021638330758, 1.45e-35], ["ACO94489.1", "putative_AMP-dependent_acyl-CoA_synthetase/ligase", "BGC0000097", 1, "Polyketide:Modular type I polyketide", 27.0, 144.0, 32.9984544049459, 1.58e-35], ["DAC80540.1", "nrps", "BGC0001840", 1, "NRP+Polyketide", 30.0, 149.0, 37.86707882534776, 1.65e-35], ["AET79184.1", "lysergyl_peptide_synthetase_subunit_1", "BGC0001241", 1, "Terpene", 30.0, 149.0, 40.34003091190108, 1.7e-35], ["CCE30225.1", "non-ribosomal_peptide_synthetase", "BGC0002232", 1, "Alkaloid", 30.0, 149.0, 40.34003091190108, 1.7e-35], ["BAE56606.1", "", "BGC0001123", 1, "NRP", 28.0, 148.0, 35.93508500772798, 2.13e-35], ["AEH42484.1", "adenylation_for_L-proline", "BGC0000032", 1, "Polyketide", 28.0, 142.0, 33.925811437403404, 2.23e-35], ["QOG08944.1", "FfsA", "BGC0002204", 1, "Polyketide+NRP", 28.0, 148.0, 34.08037094281298, 2.29e-35], ["WP_051803379.1", "D-alanine--poly(phosphoribitol)_ligase", "BGC0002381", 1, "Alkaloid+Polyketide", 30.0, 143.0, 31.76197836166924, 2.3e-35], ["AAR12528.1", "non-ribosomal_peptide_synthetase", "BGC0002468", 1, "NRP", 26.0, 147.0, 35.394126738794434, 2.31e-35], ["WP_051700105.1", "non-ribosomal_peptide_synthetase", "BGC0001368", 1, "NRP", 29.0, 147.0, 36.16692426584235, 2.35e-35], ["ACG60778.1", "NRPS(A/PCP)", "BGC0001058", 1, "NRP:Glycopeptide+Polyketide:Modular type I polyketide+Saccharide:Hybrid/tailoring saccharide", 28.0, 144.0, 34.08037094281298, 2.43e-35], ["BAK26562.1", "PKS-NRPS_hybrid", "BGC0000977", 1, "NRP+Polyketide", 26.0, 148.0, 35.239567233384854, 2.98e-35], ["WP_141576286.1", "non-ribosomal_peptide_synthetase", "BGC0002686", 1, "NRP", 26.0, 147.0, 33.30757341576507, 3.37e-35], ["ATY69590.1", "adenylation_protein", "BGC0001823", 1, "NRP+Polyketide", 32.0, 142.0, 32.38021638330758, 3.52e-35], ["BBU42014.1", "e-poly-L-lysine_synthetase", "BGC0002174", 1, "NRP", 30.0, 147.0, 36.6306027820711, 4.01e-35], ["CAC17499.1", "putative_non-ribosomal_peptide_synthase", "BGC0000324", 1, "NRP", 29.0, 147.0, 30.834621329211746, 4.34e-35], ["ADZ45333.1", "NRPS/PKS_hybrid", "BGC0001020", 1, "NRP+Polyketide", 29.0, 143.0, 31.143740340030913, 5.08e-35], ["AAC83656.1", "dihydroaeruginoic_acid_synthetase", "BGC0000412", 1, "NRP", 29.0, 146.0, 32.92117465224111, 5.78e-35], ["MBD2892727.1", "Phenyloxazoline_synthase_MbtB", "BGC0002718", 1, "NRP", 27.0, 146.0, 32.1483771251932, 5.85e-35], ["EAA62478.1", "hypothetical_protein", "BGC0002276", 1, "NRP", 29.0, 146.0, 34.93044822256569, 6.77e-35], ["AWS21276.1", "amino_acid_adenyltransferase", "BGC0001934", 1, "Polyketide", 27.0, 141.0, 33.925811437403404, 7.15e-35], ["AZY92000.1", "proline_adenylation_protein", "BGC0002022", 1, "Polyketide", 27.0, 141.0, 33.925811437403404, 7.15e-35], ["ACY02015.1", "enterobactin_synthetase_component_F", "BGC0000343", 1, "NRP", 30.0, 145.0, 32.92117465224111, 7.45e-35], ["ESP90847.1", "amino_acid_adenylation_domain_protein", "BGC0000891", 1, "Other:Aminocoumarin", 27.0, 141.0, 35.54868624420402, 7.63e-35], ["EHA55860.1", "polyketide_synthase/peptide_synthetase", "BGC0002235", 1, "Polyketide+NRP", 29.0, 146.0, 33.84853168469861, 8.85e-35], ["AJD47483.1", "amino_acid_adenylation_domain-containing_protein", "BGC0002418", 1, "NRP+Polyketide", 27.0, 145.0, 38.4080370942813, 8.99e-35], ["QIW91877.1", "NRPS", "BGC0002543", 1, "NRP", 29.0, 146.0, 37.712519319938174, 9.6e-35], ["ABP55216.1", "AMP-dependent_synthetase_and_ligase", "BGC0000142", 1, "Polyketide", 28.0, 141.0, 35.08500772797527, 9.68e-35], ["AFR69331.1", "nonribosomal_peptide_synthetase_SpiA", "BGC0001045", 1, "NRP:Cyclic depsipeptide+Polyketide:Modular type I polyketide", 29.0, 145.0, 32.30293663060278, 1.11e-34], ["EAL85113.2", "hybrid_PKS-NRPS_enzyme", "BGC0001037", 1, "NRP+Polyketide:Iterative type I polyketide", 29.0, 146.0, 36.16692426584235, 1.16e-34], ["EAL89049.1", "nonribosomal_peptide_synthetase", "BGC0000355", 1, "NRP", 27.0, 145.0, 36.16692426584235, 1.51e-34], ["AAS98783.1", "polyketide_synthase/nonribosomal_peptide_synthase_hybrid", "BGC0001001", 1, "NRP+Polyketide", 33.0, 145.0, 23.64760432766615, 1.98e-34], ["MBA0053730.1", "D-alanine--poly(phosphoribitol)_ligase", "BGC0002096", 1, "Polyketide", 27.0, 139.0, 34.93044822256569, 2.23e-34], ["AAO39110.1", "AdmP", "BGC0000956", 1, "NRP:Beta-lactam+Polyketide:Type II polyketide", 28.0, 140.0, 34.46676970633694, 2.75e-34], ["ACG60761.1", "NRPS(C/A)", "BGC0001058", 1, "NRP:Glycopeptide+Polyketide:Modular type I polyketide+Saccharide:Hybrid/tailoring saccharide", 28.0, 144.0, 35.54868624420402, 3.07e-34], ["CAJ76298.1", "putative_hybrid_polyketide-non-ribosomal_peptide_synthetase", "BGC0000972", 1, "NRP+Polyketide:Modular type I polyketide+Polyketide:Trans-AT type I polyketide", 27.0, 144.0, 36.321483771251934, 3.26e-34], ["CAO91861.1", "PKS-NRPS_hybrid", "BGC0000968", 1, "NRP+Polyketide:Iterative type I polyketide", 27.0, 144.0, 35.7805255023184, 3.42e-34], ["CBF76038.1", "nonribosomal_peptide_synthase,_putative_(Eurofung)", "BGC0001399", 1, "NRP", 31.0, 144.0, 32.689335394126736, 3.97e-34], ["ACO94461.1", "putative_AMP-dependent_acyl-CoA_synthetase/ligase", "BGC0000029", 1, "Polyketide:Modular type I polyketide", 26.0, 139.0, 36.86244204018547, 3.99e-34], ["ABA70582.1", "alpha-aminoadypil-cysteinyl-valine_synthetase", "BGC0000404", 1, "NRP", 29.0, 144.0, 37.480680061823804, 4.43e-34], ["CAG69516.1", "putative_non-ribosomal_peptide_synthetase_with_condensation,_AMP-binding_and_phosphopantetheine-binding_domains", "BGC0000352", 1, "NRP:NRP siderophore", 25.0, 143.0, 34.69860896445132, 4.95e-34], ["BAP34707.1", "AMP-dependent_synthetase_and_ligase", "BGC0000078", 1, "Polyketide", 27.0, 139.0, 33.07573415765069, 5.34e-34], ["BAP16684.1", "nonribosomal_peptide_synthetase", "BGC0000376", 1, "NRP", 29.0, 140.0, 36.16692426584235, 5.7e-34], ["ABR12615.1", "ACV_synthetase", "BGC0000405", 1, "NRP:Beta-lactam", 29.0, 144.0, 37.480680061823804, 5.81e-34], ["EHA55875.1", "polyketide_synthase", "BGC0002235", 1, "Polyketide+NRP", 27.0, 144.0, 40.64914992272025, 5.9e-34], ["AYJ71713.1", "non-ribosomal_peptide_synthetase", "BGC0001942", 1, "NRP+Polyketide", 28.0, 142.0, 36.476043276661514, 6.28e-34], ["QKW60392.1", "amino_acid_adenylation_domain-containing_protein", "BGC0002288", 1, "NRP", 28.0, 142.0, 34.31221020092735, 6.58e-34], ["AQX36215.1", "siderophore_synthetase", "BGC0001527", 1, "Other", 31.0, 143.0, 32.1483771251932, 6.79e-34], ["QBE85649.1", "BuaA", "BGC0001857", 1, "Alkaloid+NRP+Polyketide:Iterative type I polyketide", 28.0, 143.0, 35.62596599690881, 7.69e-34], ["EPE34341.1", "non-ribosomal_peptide_synthetase", "BGC0001035", 1, "Polyketide+NRP", 28.0, 143.0, 35.93508500772798, 8.34e-34], ["CEO59272.1", "hypothetical_protein", "BGC0002278", 1, "Alkaloid+NRP", 28.0, 141.0, 36.86244204018547, 1.38e-33], ["AGN74898.1", "nonribosomal_peptide_synthetase", "BGC0000459", 1, "NRP:Cyclic depsipeptide+Polyketide:Trans-AT type I polyketide", 27.0, 140.0, 35.239567233384854, 1.4e-33], ["ABB69081.1", "putative_L-prolyl-AMP_ligase", "BGC0000260", 1, "Polyketide", 26.0, 138.0, 36.321483771251934, 1.44e-33], ["QOE83923.1", "tyrocidine_synthase_3", "BGC0002051", 1, "NRP", 32.0, 141.0, 29.598145285935086, 1.45e-33], ["QRD90553.1", "non-ribosomal_peptide_synthetase_module", "BGC0002157", 1, "NRP+Alkaloid", 29.0, 142.0, 29.520865533230296, 1.56e-33], ["ABC39418.1", "dihydroaeruginoic_acid_synthetase", "BGC0000964", 1, "NRP:Cyclic depsipeptide+Polyketide:Trans-AT type I polyketide", 27.0, 142.0, 32.1483771251932, 1.7e-33], ["QJX57338.1", "ChaA", "BGC0002538", 1, "Polyketide", 27.0, 142.0, 34.69860896445132, 1.73e-33], ["XP_020057667.1", "uncharacterized_protein", "BGC0001718", 1, "NRP", 29.0, 142.0, 32.38021638330758, 1.85e-33], ["QOJ72663.1", "XenE", "BGC0002505", 1, "Polyketide+NRP", 29.0, 142.0, 34.8531684698609, 2.27e-33], ["ADM34138.1", "non-ribosomal_peptide_synthetase", "BGC0001084", 1, "NRP+Terpene+Alkaloid", 28.0, 141.0, 34.23493044822257, 2.54e-33], ["EAT91803.2", "hypothetical_protein", "BGC0002205", 1, "Polyketide+NRP", 29.0, 141.0, 34.003091190108194, 2.98e-33], ["EPS29069.1", "hypothetical_protein", "BGC0001724", 1, "NRP+Polyketide", 27.0, 141.0, 33.77125193199382, 2.99e-33], ["AHA12086.1", "amino_acid_adenyltransferase", "BGC0001172", 1, "NRP+Polyketide:Modular type I polyketide", 27.0, 136.0, 34.93044822256569, 3.04e-33], ["QKG86306.1", "non-ribosomal_peptide_synthetase", "BGC0002254", 1, "Polyketide", 29.0, 141.0, 29.4435857805255, 3.34e-33], ["ABX00600.1", "LmbC", "BGC0000907", 1, "Other", 31.0, 136.0, 30.602782071097373, 4.13e-33], ["EHK22005.1", "putative_non-ribosomal_peptide_synthetase_GliP", "BGC0001609", 1, "NRP", 29.0, 140.0, 30.911901081916536, 4.2e-33], ["ESU05146.1", "hypothetical_protein", "BGC0002178", 1, "NRP", 29.0, 139.0, 38.09891808346214, 4.31e-33], ["ATY69568.1", "adenylation_protein", "BGC0001611", 1, "NRP+Polyketide", 29.0, 136.0, 31.221020092735703, 4.67e-33], ["ACN39014.1", "putative_nonribosomal_peptide_synthetase_TomA", "BGC0000448", 1, "NRP", 30.0, 137.0, 34.62132921174652, 4.92e-33], ["AKD43754.1", "HerJ", "BGC0001349", 1, "NRP+Polyketide", 25.0, 136.0, 37.480680061823804, 5.54e-33], ["WP_003981349.1", "amino_acid_adenylation_domain-containing_protein", "BGC0001813", 1, "NRP", 30.0, 136.0, 31.221020092735703, 6.63e-33], ["EGX96627.1", "non-ribosomal_peptide_synthase,_putative", "BGC0002259", 1, "Polyketide+NRP", 28.0, 140.0, 38.09891808346214, 6.89e-33], ["AEH41789.1", "HrmK", "BGC0000374", 1, "NRP:Cyclic depsipeptide", 28.0, 135.0, 35.62596599690881, 6.98e-33], ["DAB41661.1", "nonribosomal_peptide_synthetase", "BGC0001585", 1, "Alkaloid", 30.0, 140.0, 34.08037094281298, 7.09e-33], ["ADY76674.1", "non-ribosomal_peptide_synthetase", "BGC0000950", 1, "NRP:Uridylpeptide+Other:Nucleoside", 28.0, 135.0, 29.4435857805255, 9.69e-33], ["AWR88407.1", "putative_AMP-dependent_synthetase_and_ligase", "BGC0001522", 1, "Polyketide", 28.0, 135.0, 32.9984544049459, 1.17e-32], ["XP_020058100.1", "uncharacterized_protein", "BGC0001220", 1, "NRP", 28.0, 139.0, 36.398763523956724, 1.25e-32], ["simA", "", "BGC0000334", 1, "NRP", 28.0, 139.0, 35.7032457496136, 1.31e-32], ["AET79183.1", "lysergyl_peptide_synthetase_subunit_1", "BGC0001241", 1, "Terpene", 29.0, 139.0, 36.398763523956724, 1.48e-32], ["CCE30226.1", "non-ribosomal_peptide_synthetase", "BGC0002232", 1, "Alkaloid", 29.0, 139.0, 36.398763523956724, 1.48e-32], ["WP_019634554.1", "AMP-binding_protein", "BGC0001443", 1, "NRP+Polyketide", 28.0, 134.0, 35.54868624420402, 1.56e-32], ["BAO66533.1", "nonribosomal_peptide_synthase", "BGC0000042", 1, "Polyketide", 30.0, 134.0, 30.139103554868623, 1.68e-32], ["ABR67758.1", "CmnO", "BGC0000316", 1, "NRP", 28.0, 135.0, 35.93508500772798, 2.35e-32], ["AXG22420.1", "proline_adenyltransferase", "BGC0002024", 1, "Polyketide", 27.0, 134.0, 33.15301391035549, 2.76e-32], ["BAG84247.1", "putative_L-prolyl-AMP_ligase", "BGC0000257", 1, "Polyketide", 28.0, 135.0, 34.69860896445132, 3.39e-32], ["EHA53213.1", "D-alanine-poly(phosphoribitol)_ligase_subunit_1", "BGC0002158", 1, "NRP+Polyketide", 27.0, 137.0, 33.53941267387944, 3.4e-32], ["AGC65513.1", "TtcA", "BGC0001876", 1, "NRP", 26.0, 137.0, 32.07109737248841, 3.74e-32], ["sipL7", "AMP-dependent_synthetase_and_ligase", "BGC0001452", 1, "Polyketide", 28.0, 134.0, 32.9984544049459, 3.88e-32], ["BBE36469.1", "amino_acid_adenylation_domain-containing_protein", "BGC0001922", 1, "Polyketide", 27.0, 133.0, 35.316846986089644, 4.37e-32], ["QJY30853.1", "PKS-NRPS_hybrid_protein", "BGC0002539", 1, "Alkaloid", 28.0, 137.0, 37.09428129829985, 4.38e-32], ["AGC83576.1", "NRPS", "BGC0000818", 1, "NRP", 28.0, 137.0, 33.30757341576507, 4.99e-32], ["OAP25804.1", "Surfactin_synthase_subunit_1", "BGC0001658", 1, "Polyketide", 29.0, 132.0, 30.139103554868623, 5.07e-32], ["sipL1", "AMP-dependent_synthetase_and_ligase", "BGC0001452", 1, "Polyketide", 27.0, 133.0, 35.54868624420402, 5.78e-32], ["BBC43184.1", "PKS-NRPS_hybrid", "BGC0001738", 1, "NRP+Polyketide", 30.0, 137.0, 31.375579598145286, 5.82e-32], ["AAO39104.1", "AdmJ", "BGC0000956", 1, "NRP:Beta-lactam+Polyketide:Type II polyketide", 28.0, 133.0, 29.36630602782071, 6.13e-32], ["XP_003044554.1", "uncharacterized_protein", "BGC0001768", 1, "NRP", 28.0, 137.0, 37.94435857805255, 6.16e-32], ["ABO15875.1", "amino_acid_adenyltransferase", "BGC0000131", 1, "Polyketide", 27.0, 132.0, 34.15765069551777, 7.98e-32], ["CCE28989.1", "non-ribosomal_peptide_synthetase", "BGC0001365", 1, "NRP", 29.0, 136.0, 34.38948995363214, 8.31e-32], ["ABO15844.1", "amino_acid_adenyltransferase", "BGC0000130", 1, "Polyketide", 28.0, 131.0, 30.44822256568779, 1.1e-31], ["ADB92568.1", "CcbC", "BGC0001225", 1, "NRP", 27.0, 131.0, 34.8531684698609, 1.32e-31], ["AWR88409.1", "putative_AMP-dependent_synthetase_and_ligase", "BGC0001522", 1, "Polyketide", 26.0, 132.0, 35.47140649149923, 1.36e-31], ["ADZ45324.1", "non-ribosomal_peptide_synthetase", "BGC0001020", 1, "NRP+Polyketide", 29.0, 135.0, 36.78516228748068, 1.41e-31], ["MBA5221218.1", "AMP-binding_protein", "BGC0002090", 1, "NRP+Polyketide:Modular type I polyketide", 32.0, 132.0, 23.106646058732615, 1.58e-31], ["OAQ83772.1", "nonribosomal_peptide_synthase", "BGC0001358", 1, "NRP+Polyketide", 26.0, 135.0, 36.55332302936631, 1.92e-31], ["QBK15049.1", "PKS-NRPS_hybrid_TraA", "BGC0002197", 1, "Polyketide+NRP", 27.0, 135.0, 33.23029366306028, 2.24e-31], ["EFY99276.1", "non-ribosomal_peptide_synthetase", "BGC0002710", 1, "NRP", 27.0, 134.0, 36.476043276661514, 3.04e-31], ["CBF76036.1", "putative_nonribosomal_peptide_synthetase_(Eurofung)", "BGC0001399", 1, "NRP", 28.0, 134.0, 32.1483771251932, 4.43e-31], ["EAW16180.1", "nonribosomal_peptide_synthase,_putative", "BGC0000293", 1, "NRP", 26.0, 134.0, 39.18083462132921, 4.45e-31], ["BAO66530.1", "nonribosomal_peptide_synthase", "BGC0000042", 1, "Polyketide", 27.0, 130.0, 35.7805255023184, 4.88e-31], ["QNH85847.1", "BolO", "BGC0002327", 1, "NRP", 29.0, 130.0, 36.86244204018547, 5.55e-31], ["WP_105852536.1", "acyl-CoA_ligase_(AMP-forming),_exosortase_A_system-associated", "BGC0002336", 1, "NRP", 29.0, 130.0, 36.86244204018547, 5.55e-31], ["ACI30655.1", "BEAS_beauvericin_nonribosomal_cyclodepsipeptide_synthetase", "BGC0000313", 1, "NRP", 23.0, 133.0, 83.84853168469861, 8.32e-31], ["ANH11405.1", "SceJ", "BGC0001770", 1, "Polyketide", 28.0, 129.0, 31.066460587326123, 8.33e-31], ["EAU29302.1", "hypothetical_protein", "BGC0002272", 1, "NRP", 27.0, 133.0, 35.62596599690881, 1e-30], ["DAD54576.1", "NRPS-like_tryptophan_epimerase", "BGC0002256", 1, "NRP+Other", 27.0, 132.0, 33.77125193199382, 1.04e-30], ["AEO57481.1", "PKS-NRPSs", "BGC0001449", 1, "NRP+Alkaloid+Polyketide:Iterative type I polyketide", 28.0, 133.0, 34.46676970633694, 1.14e-30], ["CBF87069.1", "nonribosomal_peptide_synthase,_putative_(Eurofung)", "BGC0001290", 1, "NRP", 29.0, 133.0, 30.061823802163833, 1.22e-30], ["AAO39105.1", "AdmK", "BGC0000956", 1, "NRP:Beta-lactam+Polyketide:Type II polyketide", 29.0, 129.0, 24.652241112828438, 1.62e-30], ["ctg1_orf10", "", "BGC0000321", 1, "NRP", 25.0, 132.0, 39.02627511591963, 1.71e-30], ["OJJ99913.1", "hypothetical_protein", "BGC0002225", 1, "Terpene", 26.0, 131.0, 36.321483771251934, 1.81e-30], ["ADY16697.1", "TqaA", "BGC0001142", 1, "NRP", 28.0, 132.0, 36.01236476043277, 1.96e-30], ["ctg1_orf000000", "", "BGC0000901", 1, "Other", 29.0, 127.0, 31.452859350850076, 8.22e-29], ["MAA_10043", "non-ribosomal_peptide_synthetase", "BGC0000337", 1, "NRP", 26.0, 132.0, 36.16692426584235, 2.12e-30], ["BAL15726.1", "NRPS", "BGC0000432", 1, "NRP", 28.0, 129.0, 32.61205564142195, 2.36e-30], ["QHZ99336.1", "proline_adenyltransferase", "BGC0001875", 1, "Polyketide", 26.0, 127.0, 33.61669242658423, 3.03e-30], ["BAL15718.1", "NRPS", "BGC0000432", 1, "NRP", 28.0, 127.0, 35.08500772797527, 4.41e-30], ["CCB53264.1", "non-ribosomal_peptide_synthetase", "BGC0001393", 1, "NRP", 26.0, 130.0, 33.46213292117465, 5.1e-30], ["QMW30133.1", "hypothetical_protein", "BGC0002248", 1, "Terpene+NRP", 28.0, 130.0, 29.21174652241113, 5.37e-30], ["ADY16689.1", "TqaB", "BGC0001142", 1, "NRP", 27.0, 130.0, 36.78516228748068, 5.58e-30], ["ANY94451.1", "A-domain_type_II_peptide_synthetase", "BGC0001584", 1, "Polyketide", 31.0, 129.0, 30.370942812983, 7.01e-30], ["ABY66004.1", "type_II_beta-Tyr_adenylation_domain_protein", "BGC0001008", 1, "Polyketide:Iterative type I polyketide+Polyketide:Enediyne type I polyketide", 33.0, 129.0, 25.19319938176198, 7.37e-30], ["AET13875.1", "epichloenin_A_synthetase", "BGC0001250", 1, "NRP", 31.0, 130.0, 30.061823802163833, 7.75e-30], ["AET13879.1", "epichloenin_A_synthetase", "BGC0001251", 1, "NRP", 31.0, 130.0, 29.90726429675425, 7.75e-30], ["ACZ66258.1", "APS1", "BGC0000304", 1, "NRP", 27.0, 130.0, 34.38948995363214, 7.84e-30], ["EFQ48770.1", "AMP-binding_enzyme", "BGC0002639", 1, "NRP", 28.0, 129.0, 33.07573415765069, 8.73e-30], ["CBJ89771.1", "Non-ribosomal_peptide_synthase_involved_in_Xenocoumacin_synthesis", "BGC0001054", 1, "NRP+Polyketide:Modular type I polyketide", 27.0, 130.0, 31.375579598145286, 9.08e-30], ["CAP93139.1", "cyclic_hydrophobic_tetrapeptide", "BGC0000357", 1, "NRP:Cyclic depsipeptide", 25.0, 130.0, 43.12210200927357, 1.05e-29], ["AOC89000.1", "putative_nonribosomal_peptide_synthetase", "BGC0001652", 1, "NRP", 28.0, 127.0, 31.68469860896445, 1.16e-29], ["AUS29484.1", "non-ribosomal_peptide_synthetase", "BGC0002605", 1, "NRP+Polyketide", 30.0, 129.0, 33.77125193199382, 1.38e-29], ["ABW71852.1", "nonribosomal_peptide_synthetase", "BGC0000303", 1, "NRP", 29.0, 126.0, 34.15765069551777, 1.5e-29], ["QLQ36638.1", "AMP-binding_protein", "BGC0002097", 1, "NRP+Polyketide:Type II polyketide+Saccharide:Hybrid/tailoring saccharide", 28.0, 125.0, 31.221020092735703, 1.64e-29], ["ABC36203.1", "Gonyol-Synthetase_(NRPS-PKS_hybrid)", "BGC0001102", 1, "NRP+Polyketide:Modular type I polyketide+Polyketide:Trans-AT type I polyketide", 26.0, 129.0, 38.33075734157651, 2.07e-29], ["CRG85572.1", "nonribosomal_peptide_synthase,_putative", "BGC0001402", 1, "NRP", 28.0, 129.0, 33.69397217928903, 2.34e-29], ["BAL15732.1", "NRPS", "BGC0000432", 1, "NRP", 28.0, 125.0, 33.77125193199382, 2.49e-29], ["QIQ51365.1", "hypothetical_protein", "BGC0002199", 1, "Alkaloid", 27.0, 128.0, 34.31221020092735, 2.63e-29], ["ALU98443.1", "hypothetical_protein", "BGC0001397", 1, "NRP+Polyketide", 30.0, 127.0, 34.8531684698609, 2.72e-29], ["QBL56195.1", "long-chain-fatty-acid-CoA_ligase", "BGC0002376", 1, "Polyketide", 24.0, 124.0, 34.31221020092735, 2.72e-29], ["UHH90023.1", "VicN", "BGC0002634", 1, "Polyketide+NRP+Other", 25.0, 124.0, 35.47140649149923, 2.88e-29], ["CBF87869.1", "nonribosomal_peptide_synthase,_putative_(Eurofung)", "BGC0001699", 1, "NRP", 25.0, 128.0, 39.64451313755796, 3.08e-29], ["ABK39646.1", "nonribosomal_peptide_synthetase", "BGC0001502", 1, "NRP", 28.0, 127.0, 32.766615146831526, 3.49e-29], ["AGC24265.1", "prlK", "BGC0001038", 1, "NRP+Polyketide:Modular type I polyketide", 28.0, 123.0, 30.061823802163833, 4.07e-29], ["QTX15956.1", "nonribosomal_peptide_synthase", "BGC0002598", 1, "Polyketide", 28.0, 127.0, 36.24420401854714, 4.09e-29], ["AUS29499.1", "non-ribosomal_peptide_synthetase", "BGC0002607", 1, "NRP+Polyketide", 28.0, 127.0, 36.24420401854714, 4.09e-29], ["BAD08371.1", "non-ribosomal_peptide_synthetase", "BGC0000167", 1, "Polyketide", 28.0, 123.0, 30.216383307573413, 5.89e-29], ["WP_002308266.1", "NRPS,_A-domain_Leucine", "BGC0002058", 1, "Polyketide+NRP", 26.0, 126.0, 36.24420401854714, 5.96e-29], ["QCY50741.1", "non-ribosomal_peptide_synthetase", "BGC0002287", 1, "NRP", 26.0, 126.0, 36.24420401854714, 5.96e-29], ["BAR73008.1", "putative_ATP-dependent_b-aminoacyl-ACP_synthetase", "BGC0001194", 1, "Polyketide", 27.0, 124.0, 33.23029366306028, 6.15e-29], ["KIA75458.1", "hypothetical_protein", "BGC0002208", 1, "NRP", 27.0, 127.0, 34.08037094281298, 8.57e-29], ["AAL06681.1", "A-domain_type_II_peptide_synthetase", "BGC0000965", 1, "Polyketide:Iterative type I polyketide+Polyketide:Enediyne type I polyketide", 32.0, 125.0, 31.066460587326123, 1.1e-28], ["AAF01762.1", "AM-toxin_synthetase", "BGC0001261", 1, "NRP", 27.0, 126.0, 34.46676970633694, 1.14e-28], ["AUS29494.1", "non-ribosomal_peptide_synthetase", "BGC0001030", 1, "NRP+Polyketide", 29.0, 126.0, 34.8531684698609, 1.21e-28], ["BAU50944.1", "nonribosomal_peptide_synthetase", "BGC0001379", 1, "NRP", 28.0, 124.0, 31.916537867078826, 1.23e-28], ["ABM91454.1", "lysergyl_peptide_synthetase_LpsB", "BGC0000348", 1, "NRP", 25.0, 125.0, 32.9984544049459, 1.32e-28], ["BAZ95823.1", "PKS-NRPS_hybrid_cpaA", "BGC0001563", 1, "NRP+Polyketide", 27.0, 126.0, 35.16228748068006, 1.47e-28], ["CDG76957.1", "non-ribosomal_peptide_synthetase", "BGC0000446", 1, "NRP:Pyrrolobenzodiazepine", 25.0, 122.0, 36.01236476043277, 1.47e-28], ["ADB02873.1", "AzicV", "BGC0000202", 1, "Polyketide", 27.0, 121.0, 34.77588871715611, 2.87e-28], ["QKW60383.1", "amino_acid_adenylation_domain-containing_protein", "BGC0002288", 1, "NRP", 27.0, 124.0, 33.46213292117465, 3.25e-28], ["QNN94286.1", "EmeB", "BGC0002555", 1, "NRP+Polyketide", 26.0, 124.0, 34.08037094281298, 4.89e-28], ["CAH55637.1", "putative_L-prolyl-AMP_ligase", "BGC0000258", 1, "Polyketide", 25.0, 120.0, 35.93508500772798, 5.33e-28], ["KKZ73241.1", "fatty_acid--CoA_ligase", "BGC0001778", 1, "Other", 29.0, 120.0, 29.520865533230296, 6.65e-28], ["AQM58288.1", "non-ribosomal_peptide_synthase", "BGC0001816", 1, "NRP+Polyketide", 29.0, 123.0, 33.46213292117465, 7.59e-28], ["EWM63007.1", "linear_gramicidin_synthetase_LgrC", "BGC0001328", 1, "NRP:Cyclic depsipeptide+Polyketide:Modular type I polyketide", 30.0, 122.0, 22.874806800618238, 7.67e-28], ["QGA70083.1", "ATP-dependent_ligase", "BGC0002517", 1, "Polyketide", 25.0, 120.0, 34.62132921174652, 8.6e-28], ["EAW09117.1", "hybrid_NRPS/PKS_enzyme,_putative", "BGC0000983", 1, "NRP+Polyketide:Iterative type I polyketide", 28.0, 123.0, 36.08964451313756, 9.8e-28], ["ESU15173.1", "hypothetical_protein", "BGC0002186", 1, "NRP+Polyketide", 26.0, 123.0, 36.398763523956724, 9.93e-28], ["AET79179.1", "lysergyl_peptide_synthetase_subunit_2", "BGC0001241", 1, "Terpene", 28.0, 122.0, 30.370942812983, 1.14e-27], ["CCE30235.1", "related_to_non-ribosomal_peptide_synthetase", "BGC0002232", 1, "Alkaloid", 28.0, 122.0, 30.370942812983, 1.14e-27], ["EAL89046.1", "nonribosomal_peptide_synthetase", "BGC0000355", 1, "NRP", 29.0, 122.0, 33.53941267387944, 1.79e-27], ["KIA75688.1", "nonribosomal_peptide_synthase", "BGC0002242", 1, "NRP", 27.0, 122.0, 33.30757341576507, 2.19e-27], ["UOH28374.1", "AceN", "BGC0002149", 1, "NRP+Terpene", 27.0, 121.0, 35.7032457496136, 2.55e-27], ["EDU47082.1", "lovastatin_nonaketide_synthase", "BGC0002250", 1, "Polyketide+NRP", 28.0, 122.0, 32.766615146831526, 2.87e-27], ["AFV52191.1", "NRPS_adenylation_domain", "BGC0000081", 1, "NRP+Polyketide:Iterative type I polyketide+Polyketide:Enediyne type I polyketide", 31.0, 121.0, 23.64760432766615, 3.11e-27], ["CAH55654.1", "putative_L-prolyl-AMP_ligase", "BGC0000259", 1, "Polyketide", 25.0, 117.0, 35.62596599690881, 4.04e-27], ["AFJ52660.1", "nonribosomal_peptide_synthetase", "BGC0001073", 1, "NRP+Polyketide", 26.0, 118.0, 37.326120556414224, 4.13e-27], ["AGQ43600.1", "HC-toxin_synthetase", "BGC0001166", 1, "NRP", 28.0, 121.0, 32.30293663060278, 5.12e-27], ["ATJ04409.1", "NRPS", "BGC0001637", 1, "NRP", 25.0, 117.0, 35.93508500772798, 6.4e-27], ["QPB84034.1", "AMP-binding_protein", "BGC0002675", 1, "Polyketide", 28.0, 117.0, 31.066460587326123, 7.87e-27], ["AZC86156.1", "peramine_synthetase", "BGC0002166", 1, "NRP", 29.0, 120.0, 30.29366306027821, 1.04e-26], ["ARP51711.1", "PKS-NRPS_hybrid_protein", "BGC0001741", 1, "NRP+Polyketide", 26.0, 120.0, 34.23493044822257, 1.11e-26], ["QCS37521.1", "pyiS", "BGC0001881", 1, "NRP+Polyketide:Iterative type I polyketide", 26.0, 120.0, 34.31221020092735, 1.11e-26], ["QWT72304.1", "long-chain_fatty_acid--CoA_ligase", "BGC0002430", 1, "NRP+Saccharide", 26.0, 116.0, 33.77125193199382, 1.54e-26], ["AGA37267.1", "NRPS", "BGC0000816", 1, "NRP+Alkaloid", 26.0, 119.0, 32.30293663060278, 1.71e-26], ["CAP96445.1", "NRPS", "BGC0000420", 1, "NRP", 26.0, 119.0, 33.69397217928903, 1.71e-26], ["ESU05145.1", "hypothetical_protein", "BGC0002178", 1, "NRP", 29.0, 119.0, 32.30293663060278, 1.94e-26], ["AMQ36132.1", "PsyA", "BGC0002617", 1, "NRP", 28.0, 118.0, 31.143740340030913, 2.87e-26], ["AQM58287.1", "non-ribosomal_peptide_synthase", "BGC0001816", 1, "NRP+Polyketide", 26.0, 118.0, 29.520865533230296, 3.87e-26], ["XP_002379984.1", "nonribosomal_peptide_synthase,_putative", "BGC0001621", 1, "NRP", 28.0, 117.0, 34.003091190108194, 4.85e-26], ["XP_001217690.1", "hypothetical_protein", "BGC0001517", 1, "NRP", 30.0, 117.0, 29.28902627511592, 5.01e-26], ["BAY02132.1", "benzoate-CoA_ligase", "BGC0002532", 1, "NRP+Polyketide", 25.0, 114.0, 36.398763523956724, 5.73e-26], ["ARB50207.1", "lysergyl_peptide_synthetase_21", "BGC0001573", 1, "Alkaloid", 30.0, 117.0, 31.76197836166924, 7.24e-26], ["OAP25805.1", "Long-chain-fatty-acid--CoA_ligase", "BGC0001658", 1, "Polyketide", 28.0, 113.0, 24.652241112828438, 1.26e-25], ["AFP87519.1", "proline_adenyltransferase", "BGC0001159", 1, "NRP+Polyketide:Modular type I polyketide", 31.0, 113.0, 23.183925811437405, 1.59e-25], ["QVK45120.1", "non-ribosomal_peptide_synthetase", "BGC0002438", 1, "Alkaloid", 26.0, 115.0, 34.8531684698609, 2.46e-25], ["QMS79067.1", "nonribosomal_peptide_synthetase_12", "BGC0002198", 1, "NRP", 27.0, 115.0, 33.46213292117465, 2.6e-25], ["AGK15448.1", "AMP-dependent_synthetase_and_ligase_family_protein", "BGC0002529", 1, "NRP", 26.0, 115.0, 36.55332302936631, 2.6e-25], ["ACR50792.1", "putative_acyl-CoA_synthase", "BGC0000163", 1, "Polyketide", 26.0, 112.0, 36.476043276661514, 3.11e-25], ["CCB53266.1", "non-ribosomal_peptide_synthetase", "BGC0001393", 1, "NRP", 26.0, 114.0, 29.82998454404946, 4.33e-25], ["AXN93598.1", "PuwC", "BGC0001952", 1, "NRP", 26.0, 111.0, 37.24884080370943, 1.2e-24], ["AGM05529.1", "long-chain_acyl-CoA_synthetase", "BGC0002098", 1, "Polyketide", 26.0, 110.0, 37.17156105100464, 1.61e-24], ["AMQ36134.1", "PsyC", "BGC0002617", 1, "NRP", 27.0, 112.0, 38.56259659969088, 1.63e-24], ["ADC79613.1", "BafX", "BGC0000028", 1, "Polyketide:Modular type I polyketide", 26.0, 110.0, 36.08964451313756, 1.85e-24], ["AGA37269.1", "NRPS", "BGC0000819", 1, "NRP+Alkaloid", 24.0, 112.0, 39.10355486862442, 2.24e-24], ["AQZ37113.1", "polyketide_synthase", "BGC0001511", 1, "Polyketide", 28.0, 112.0, 34.8531684698609, 2.51e-24], ["AAM54075.1", "polyketide_synthase", "BGC0000020", 1, "Polyketide", 28.0, 112.0, 34.8531684698609, 3.29e-24], ["ctg1_orf00001", "", "BGC0000901", 1, "Other", 28.0, 111.0, 28.361669242658422, 4.07e-24], ["AGZ20183.1", "non-ribosomal_peptide_synthetase", "BGC0002618", 1, "Terpene", 29.0, 110.0, 31.76197836166924, 7.12e-24], ["AUS29489.1", "non-ribosomal_peptide_synthetase", "BGC0002606", 1, "NRP+Polyketide", 26.0, 110.0, 33.23029366306028, 8.03e-24], ["CAA46313.1", "peptide_synthetase", "BGC0000406", 1, "NRP", 26.0, 108.0, 36.86244204018547, 1.34e-23], ["CAA60460.1", "polyketide_synthase", "BGC0001040", 1, "NRP+Polyketide", 28.0, 109.0, 35.47140649149923, 1.75e-23], ["QEG98935.1", "ant22", "BGC0002042", 1, "NRP", 27.0, 106.0, 34.54404945904173, 2.16e-23], ["ABV97151.1", "AMP-dependent_synthetase_and_ligase", "BGC0000137", 1, "Polyketide", 26.0, 108.0, 34.77588871715611, 3.77e-23], ["CAH10130.1", "feruloyl-CoA_synthetase", "BGC0000268", 1, "Polyketide", 25.0, 105.0, 35.62596599690881, 3.86e-23], ["AQZ42163.1", "putative_nonribosomal_peptide_synthase", "BGC0001820", 1, "NRP", 28.0, 108.0, 33.30757341576507, 4.14e-23], ["ABY83146.1", "Azi7", "BGC0000960", 1, "NRP+Polyketide", 25.0, 106.0, 36.86244204018547, 4.21e-23], ["AAV66110.2", "fusaridione_A_synthetase", "BGC0000992", 1, "NRP+Polyketide", 26.0, 107.0, 34.31221020092735, 6.28e-23], ["AAX98210.1", "acyl_CoA_ligase", "BGC0000052", 1, "Polyketide", 26.0, 104.0, 36.86244204018547, 8.56e-23], ["CQR60497.1", "Polyketide_synthase,_type_I,_modules:_loading,_1,_2_and_3", "BGC0001287", 1, "Polyketide", 26.0, 107.0, 35.08500772797527, 1.12e-22], ["ATY46587.1", "polyketide_synthase", "BGC0001666", 1, "Polyketide", 26.0, 106.0, 35.239567233384854, 1.45e-22], ["ADI58647.1", "5-Aminolevulinate_CoA_ligase", "BGC0000187", 1, "Polyketide:Type II polyketide", 28.0, 103.0, 30.680061823802163, 1.95e-22], ["AAF86393.1", "FkbB", "BGC0000994", 1, "NRP+Polyketide", 26.0, 106.0, 34.93044822256569, 1.96e-22], ["AIL50189.1", "putative_5-aminolevulinate_CoA-ligase", "BGC0000213", 1, "Polyketide:Type II polyketide", 25.0, 103.0, 34.77588871715611, 2.83e-22], ["WP_003060229.1", "type_I_polyketide_synthase", "BGC0002009", 1, "Polyketide", 26.0, 105.0, 34.77588871715611, 4.24e-22], ["ABU70356.1", "hypothetical_protein", "BGC0001890", 1, "NRP", 29.0, 102.0, 24.652241112828438, 4.4e-22], ["AXN93611.1", "PuwC", "BGC0001953", 1, "NRP", 27.0, 101.0, 31.066460587326123, 1.01e-21], ["QES95474.1", "type_I_polyketide_synthase", "BGC0002453", 1, "Polyketide", 26.0, 103.0, 34.93044822256569, 1.65e-21], ["AAC01710.1", "RifA", "BGC0000136", 1, "Polyketide", 26.0, 101.0, 33.38485316846986, 4.8e-21], ["ADD82966.1", "BatY", "BGC0001099", 1, "NRP+Polyketide:Modular type I polyketide+Polyketide:Trans-AT type I polyketide", 23.0, 100.0, 40.80370942812983, 5.26e-21], ["QBC75017.1", "acyl-CoA_synthase", "BGC0001968", 1, "NRP", 27.0, 100.0, 29.984544049459043, 5.38e-21], ["EAU36105.1", "predicted_protein", "BGC0002273", 1, "NRP", 30.0, 100.0, 30.834621329211746, 1.03e-20], ["CCA54209.1", "CmlP", "BGC0000893", 1, "NRP", 27.0, 100.0, 30.139103554868623, 1.12e-20], ["XP_011325838.1", "hypothetical_protein", "BGC0001545", 1, "NRP", 24.0, 100.0, 33.925811437403404, 1.27e-20], ["KAF7597139.1", "hypothetical_protein", "BGC0002264", 1, "NRP", 26.0, 99.0, 34.31221020092735, 1.78e-20], ["BAH23995.1", "nonribosomal_peptide_synthetase", "BGC0000356", 1, "NRP+Alkaloid", 28.0, 99.0, 27.279752704791342, 2.14e-20], ["AFY58527.1", "acyl-CoA_synthetase_(AMP-forming)/AMP-acid_ligase_II", "BGC0002411", 1, "NRP+Polyketide", 24.0, 98.0, 37.635239567233384, 2.52e-20], ["QQZ01621.1", "long-chain_fatty_acid--CoA_ligase", "BGC0002497", 1, "Other", 26.0, 97.0, 36.24420401854714, 2.68e-20], ["AIS24844.1", "dst22", "BGC0001147", 1, "NRP", 25.0, 97.0, 35.16228748068006, 2.85e-20], ["AAL01056.1", "putative_acyl-CoA_ligase", "BGC0000865", 1, "Other", 25.0, 97.0, 26.738794435857805, 5.07e-20], ["WP_026723805.1", "AMP-dependent_synthetase", "BGC0001467", 1, "NRP:Cyclic depsipeptide+Polyketide:Modular type I polyketide", 25.0, 97.0, 36.86244204018547, 5.47e-20], ["CAE14766.1", "", "BGC0002020", 1, "Saccharide+NRP", 27.0, 96.0, 24.72952086553323, 5.79e-20], ["ADM46356.1", "polyketide_synthase", "BGC0000106", 1, "Polyketide", 26.0, 98.0, 35.7805255023184, 7.23e-20], ["AET79177.1", "lysergyl_peptide_synthetase_subunit_3", "BGC0001241", 1, "Terpene", 28.0, 97.0, 31.452859350850076, 7.82e-20], ["CCE30237.1", "related_to_AM-toxin_synthetase_(AMT)", "BGC0002232", 1, "Alkaloid", 28.0, 97.0, 31.452859350850076, 7.82e-20], ["ARM20260.1", "SauE", "BGC0002591", 1, "Polyketide+Terpene", 27.0, 96.0, 30.911901081916536, 8.58e-20], ["AHH25585.1", "AMP-dependent_synthetase_and_ligase", "BGC0000957", 1, "NRP+Polyketide", 26.0, 97.0, 31.375579598145286, 9.94e-20], ["ARB50206.1", "lysergyl_peptide_synthetase_2", "BGC0001573", 1, "Alkaloid", 25.0, 97.0, 30.602782071097373, 1.21e-19], ["CCP20047.1", "divK_protein", "BGC0001119", 1, "Polyketide:Modular type I polyketide", 26.0, 97.0, 34.62132921174652, 1.23e-19], ["AWH12671.1", "RmpA1", "BGC0001759", 1, "Polyketide", 26.0, 96.0, 34.93044822256569, 1.99e-19], ["BAE60013.1", "", "BGC0001518", 1, "Terpene", 25.0, 96.0, 32.843894899536316, 2.72e-19], ["BCK51633.1", "modular_polyketide_synthase", "BGC0002520", 1, "Polyketide", 25.0, 96.0, 35.47140649149923, 3.6e-19], ["ACA99172.1", "polyketide_synthase", "BGC0001160", 1, "Polyketide:Modular type I polyketide", 24.0, 94.0, 37.326120556414224, 7.49e-19], ["CAA79245.2", "enniatin_synthetase", "BGC0000342", 1, "NRP", 25.0, 94.0, 29.520865533230296, 1e-18], ["AAY42393.1", "Acyl-ACP_synthetase", "BGC0001000", 1, "NRP:Lipopeptide+Polyketide:Modular type I polyketide", 22.0, 92.0, 35.47140649149923, 1.17e-18], ["AQA28568.1", "acyl-CoA_synthase", "BGC0001663", 1, "Polyketide", 24.0, 92.0, 37.01700154559505, 1.57e-18], ["AQX77690.1", "NocL", "BGC0001704", 1, "Other", 25.0, 92.0, 36.24420401854714, 2.23e-18], ["QIE07123.1", "OvmK1", "BGC0001719", 1, "Polyketide", 25.0, 92.0, 34.62132921174652, 2.46e-18], ["AAS98774.1", "Acyl-ACP_Synthetase", "BGC0001001", 1, "NRP+Polyketide", 23.0, 91.0, 35.316846986089644, 2.58e-18], ["QIC03935.1", "EncN", "BGC0002366", 1, "Polyketide", 28.0, 91.0, 30.834621329211746, 2.59e-18], ["AHH25595.1", "PKS", "BGC0000957", 1, "NRP+Polyketide", 26.0, 92.0, 30.757341576506953, 3.81e-18], ["ACR78148.1", "BSLS", "BGC0000312", 1, "NRP", 25.0, 92.0, 29.520865533230296, 3.87e-18], ["AAF81733.1", "putative_aryl-CoA_ligase_EncN", "BGC0000220", 1, "Polyketide:Type II polyketide", 28.0, 90.0, 30.834621329211746, 4.54e-18], ["BAO84862.1", "putative_long-chain-fatty-acid-CoA_ligase", "BGC0000414", 1, "NRP", 24.0, 91.0, 36.86244204018547, 4.66e-18], ["QWT72275.1", "fatty_acyl-AMP_ligase", "BGC0002430", 1, "NRP+Saccharide", 25.0, 90.0, 37.01700154559505, 6.16e-18], ["QCP68979.1", "VatA", "BGC0002296", 1, "NRP+Polyketide", 23.0, 90.0, 38.09891808346214, 7.99e-18], ["ABV99085.1", "thioester_reductase_domain", "BGC0001007", 1, "Polyketide+NRP", 27.0, 91.0, 34.8531684698609, 8.3e-18], ["NAO96316.1", "AMP-binding_protein", "BGC0002117", 1, "NRP", 26.0, 91.0, 33.15301391035549, 9.71e-18], ["AGM05527.1", "AMP-dependent_synthetase_and_ligase", "BGC0002098", 1, "Polyketide", 26.0, 89.0, 34.62132921174652, 1.05e-17], ["AHF22854.1", "MarL", "BGC0000091", 1, "Polyketide", 27.0, 90.0, 37.635239567233384, 1.41e-17], ["CAO98843.1", "hypothetical_protein", "BGC0000023", 1, "Polyketide:Modular type I polyketide", 24.0, 89.0, 38.25347758887172, 1.49e-17], ["ACC80702.1", "AMP-dependent_synthetase_and_ligase", "BGC0002677", 1, "Other", 25.0, 90.0, 40.72642967542504, 1.56e-17], ["QBF51769.1", "type_I_polyketide_synthase", "BGC0001856", 1, "Polyketide:Modular type I polyketide", 26.0, 90.0, 35.7032457496136, 1.87e-17], ["QOV09198.1", "ClyA/NocL", "BGC0002597", 1, "NRP+Polyketide", 25.0, 89.0, 39.48995363214838, 2.05e-17], ["BCN28621.1", "non-ribosomal_peptide_synthetase", "BGC0002441", 1, "Polyketide+NRP", 27.0, 89.0, 30.525502318392583, 2.24e-17], ["AAC68815.1", "FK506_polyketide_synthase", "BGC0000353", 1, "NRP", 27.0, 89.0, 30.44822256568779, 2.77e-17], ["DAB41914.1", "ArzL_-_PKS_(FAAL,_ACP)", "BGC0001884", 1, "NRP+Polyketide", 26.0, 88.0, 34.003091190108194, 3.33e-17], ["AKL71645.1", "NocL", "BGC0001703", 1, "Other", 25.0, 88.0, 37.86707882534776, 3.5e-17], ["QTC09983.1", "benzoate-CoA_ligase", "BGC0002372", 1, "Polyketide+Terpene+Alkaloid", 29.0, 87.0, 23.72488408037094, 3.56e-17], ["AHJ31217.1", "Long-chain-fatty-acid--CoA_ligase", "BGC0000430", 1, "NRP+Polyketide:Modular type I polyketide", 25.0, 88.0, 38.02163833075734, 4.38e-17], ["BAH33406.1", "2,3-dihydroxybenzoate-AMP_ligase", "BGC0000371", 1, "NRP", 27.0, 87.0, 26.816074188562595, 4.86e-17], ["RGP42811.1", "2,3-dihydroxybenzoate-AMP_ligase", "BGC0002696", 1, "NRP", 27.0, 87.0, 26.816074188562595, 4.86e-17], ["MBE8994627.1", "fatty_acyl-AMP_ligase", "BGC0002623", 1, "NRP+Polyketide", 24.0, 87.0, 37.17156105100464, 5.29e-17], ["AXN93578.1", "PuwC", "BGC0001950", 1, "NRP", 24.0, 87.0, 37.09428129829985, 5.44e-17], ["AXN93587.1", "PuwC", "BGC0001951", 1, "NRP", 24.0, 87.0, 37.09428129829985, 5.44e-17], ["ESU17758.1", "hypothetical_protein", "BGC0002172", 1, "NRP", 26.0, 87.0, 35.54868624420402, 6.09e-17], ["ATP76245.1", "SpuA", "BGC0001748", 1, "NRP+Polyketide", 24.0, 87.0, 36.55332302936631, 8.2e-17], ["CAG23983.1", "polyketide_synthase_type_I", "BGC0000176", 1, "Polyketide", 25.0, 87.0, 22.02472952086553, 9.17e-17], ["KFL51881.1", "beta-ketoacyl_synthase", "BGC0001711", 1, "NRP+Polyketide", 25.0, 87.0, 34.93044822256569, 1.09e-16], ["AXN93595.1", "PuwI", "BGC0001952", 1, "NRP", 23.0, 86.0, 38.56259659969088, 1.2e-16], ["AHH53502.1", "acyl-CoA_synthetase", "BGC0000439", 1, "NRP:Lipopeptide:Ca+-dependent lipopeptide", 26.0, 86.0, 30.525502318392583, 1.21e-16], ["AOE23577.1", "FoxBI", "BGC0001598", 1, "NRP+Polyketide", 24.0, 86.0, 33.61669242658423, 1.23e-16], ["CAJ88630.1", "putative_acyl-CoA_synthetase", "BGC0000327", 1, "NRP", 24.0, 86.0, 37.94435857805255, 1.37e-16], ["ADN13832.1", "Polyketide_Synthase", "BGC0001164", 1, "Polyketide:Modular type I polyketide", 27.0, 87.0, 35.007727975270484, 1.66e-16], ["ACF35445.1", "mbcAI", "BGC0000090", 1, "Polyketide", 27.0, 87.0, 30.989180834621326, 1.81e-16], ["AKL71641.1", "NocH", "BGC0001703", 1, "Other", 24.0, 86.0, 40.108191653786704, 2.05e-16], ["AIW82280.1", "PuwC", "BGC0001125", 1, "NRP+Polyketide", 24.0, 85.0, 36.86244204018547, 2.22e-16], ["AQX77685.1", "NocH", "BGC0001704", 1, "Other", 23.0, 85.0, 36.93972179289026, 2.7e-16], ["CAL48957.1", "anthranilate-CoA-ACP_transferase", "BGC0001343", 1, "Polyketide", 25.0, 84.0, 36.08964451313756, 2.73e-16], ["QVQ62857.1", "AMP-binding_protein", "BGC0002373", 1, "NRP", 23.0, 85.0, 35.93508500772798, 2.89e-16], ["AMK48234.1", "salicylate-AMP_ligase", "BGC0001351", 1, "NRP", 27.0, 84.0, 26.197836166924265, 3.3e-16], ["CAI94682.1", "putative_polyketide_synthase", "BGC0000141", 1, "Polyketide", 26.0, 85.0, 34.77588871715611, 5.24e-16], ["WP_051206792.1", "fatty_acyl-AMP_ligase", "BGC0002624", 1, "NRP+Polyketide", 24.0, 84.0, 37.789799072642964, 5.24e-16], ["AHN85651.1", "Phn2", "BGC0000122", 1, "Polyketide:Modular type I polyketide", 24.0, 85.0, 34.54404945904173, 5.34e-16], ["ABP55493.1", "thioester_reductase_domain", "BGC0001006", 1, "NRP+Polyketide", 25.0, 85.0, 34.8531684698609, 6.24e-16], ["BBA21082.1", "putative_CoA_ligase", "BGC0001740", 1, "NRP+Polyketide", 27.0, 83.0, 28.90262751159196, 7.15e-16], ["AKT74266.1", "TxnP1", "BGC0002141", 1, "Polyketide", 27.0, 83.0, 29.82998454404946, 8.45e-16], ["TXD00261.1", "AMP-binding_protein", "BGC0001877", 1, "Polyketide", 27.0, 84.0, 31.76197836166924, 1.07e-15], ["ONK09689.1", "Beta-ketoacyl-acyl-carrier-protein_synthase_I", "BGC0001647", 1, "Polyketide", 24.0, 84.0, 35.239567233384854, 1.09e-15], ["KYC42745.1", "AMP-dependent_synthetase", "BGC0002484", 1, "NRP+Polyketide", 23.0, 83.0, 35.08500772797527, 1.44e-15], ["MBC5793764.1", "fatty_acyl-AMP_ligase", "BGC0002480", 1, "Polyketide+NRP", 22.0, 82.0, 40.49459041731067, 1.64e-15], ["AAZ23074.1", "acyl-CoA_ligase", "BGC0000291", 1, "NRP", 25.0, 82.0, 34.08037094281298, 2.54e-15], ["WP_006051172.1", "condensation_domain-containing_protein", "BGC0001999", 1, "NRP", 23.0, 82.0, 39.64451313755796, 2.62e-15], ["EGJ35087.1", "Fatty-acyl-ACP_ligase", "BGC0001163", 1, "Polyketide:Modular type I polyketide", 24.0, 82.0, 39.41267387944359, 2.77e-15], ["MBE3202941.1", "AMP-binding_protein", "BGC0002410", 1, "NRP", 28.0, 81.0, 23.879443585780525, 3.55e-15], ["AHH34187.1", "fatty_acyl_ACP_ligase", "BGC0001161", 1, "Polyketide:Modular type I polyketide", 24.0, 82.0, 40.49459041731067, 3.65e-15], ["AAF00957.1", "mcyG", "BGC0001017", 1, "NRP+Polyketide:Modular type I polyketide", 24.0, 82.0, 31.68469860896445, 4.2e-15], ["TRX17525.1", "AMP-binding_protein", "BGC0002329", 1, "NRP", 24.0, 82.0, 38.33075734157651, 4.48e-15], ["MBD2892724.1", "2,3-dihydroxybenzoate-AMP_ligase", "BGC0002718", 1, "NRP", 27.0, 81.0, 24.57496136012365, 5.22e-15], ["QOV09186.1", "NocH", "BGC0002597", 1, "NRP+Polyketide", 23.0, 81.0, 39.953632148377125, 5.53e-15], ["SDF67296.1", "Acyl-CoA_synthetase_(AMP-forming)/AMP-acid_ligase_II", "BGC0002422", 1, "NRP", 23.0, 81.0, 35.7805255023184, 5.79e-15], ["AIU36103.1", "LglD", "BGC0000180", 1, "Polyketide:Trans-AT type I polyketide", 27.0, 81.0, 25.42503863987635, 1.01e-14], ["CAD29795.1", "peptide_synthetase", "BGC0001015", 1, "NRP+Polyketide", 25.0, 81.0, 27.202472952086552, 1.24e-14], ["QEO75071.1", "AMP-dependent_synthetase_and_ligase", "BGC0002079", 1, "NRP:Cyclic depsipeptide", 26.0, 79.0, 37.09428129829985, 1.28e-14], ["AXN93608.1", "PuwI", "BGC0001953", 1, "NRP", 24.0, 80.0, 39.10355486862442, 1.29e-14], ["CAE52336.1", "putative_4-hydroxybenzoate_CoA_ligase", "BGC0001088", 1, "NRP+Polyketide", 23.0, 80.0, 32.38021638330758, 1.36e-14], ["ARU08069.1", "mlcG", "BGC0001448", 1, "NRP:Lipopeptide:Ca+-dependent lipopeptide", 24.0, 79.0, 37.01700154559505, 1.37e-14], ["BAE98151.1", "putative_AMP-binding_ligase", "BGC0000339", 1, "NRP", 27.0, 79.0, 25.347758887171562, 1.54e-14], ["CAA73130.1", "Irp5_protein", "BGC0000467", 1, "NRP", 24.0, 78.0, 29.057187017001546, 2.67e-14], ["BAH04171.1", "AMP-binding_ligase", "BGC0000450", 1, "NRP", 26.0, 78.0, 24.26584234930448, 2.69e-14], ["ATP76242.1", "NdaC", "BGC0001705", 1, "NRP+Polyketide", 26.0, 79.0, 26.97063369397218, 2.78e-14], ["WP_036342114.1", "type_I_polyketide_synthase", "BGC0001327", 1, "NRP:Cyclic depsipeptide+Polyketide:Modular type I polyketide", 25.0, 79.0, 38.871715610510044, 2.81e-14], ["EDT06082.1", "AMP-dependent_synthetase_and_ligase", "BGC0001897", 1, "Polyketide", 23.0, 78.0, 42.194744976816075, 3.21e-14], ["BAI63284.1", "putative_peptide_arylation_enzyme", "BGC0000434", 1, "NRP", 24.0, 78.0, 30.757341576506953, 3.56e-14], ["EWM62997.1", "non-ribosomal_peptide_synthetase", "BGC0001328", 1, "NRP:Cyclic depsipeptide+Polyketide:Modular type I polyketide", 24.0, 79.0, 39.953632148377125, 4.12e-14], ["CAJ34366.1", "putative_3-hydroxy-quinaldate-AMP-Ligase", "BGC0000445", 1, "NRP:Cyclic depsipeptide", 26.0, 77.0, 24.88408037094281, 4.63e-14], ["CAA16183.1", "polyketide_synthase", "BGC0001063", 1, "NRP+Polyketide", 24.0, 79.0, 40.95826893353941, 4.66e-14], ["AQH32483.1", "hybrid_peptide_synthetase/polyketide_synthase", "BGC0001667", 1, "NRP+Polyketide", 25.0, 79.0, 26.97063369397218, 4.76e-14], ["ASZ00147.1", "polyketide_synthase", "BGC0001785", 1, "Polyketide", 28.0, 79.0, 23.338485316846985, 5.12e-14], ["CAJ87594.1", "2,3-dihydroxybenzoate-AMP_ligase", "BGC0001055", 1, "NRP+Polyketide", 25.0, 77.0, 29.28902627511592, 6.15e-14], ["CCA53797.1", "Long-chain-fatty-acid--CoA_ligase", "BGC0001801", 1, "NRP", 27.0, 77.0, 26.120556414219475, 8.31e-14], ["BAK64635.1", "putative_CoA_ligase", "BGC0000135", 1, "Polyketide", 26.0, 77.0, 32.1483771251932, 9.3e-14], ["AHH34188.1", "fatty_acyl_ACP_ligase", "BGC0001162", 1, "Polyketide:Modular type I polyketide", 23.0, 77.0, 39.876352395672335, 9.65e-14], ["WP_141576284.1", "AMP-binding_protein", "BGC0002686", 1, "NRP", 26.0, 76.0, 25.965996908809892, 1.06e-13], ["AEU11005.1", "NpnA", "BGC0001029", 1, "NRP+Polyketide", 22.0, 77.0, 36.24420401854714, 1.14e-13], ["APZ78722.1", "acyl-CoA_synthetase", "BGC0001420", 1, "NRP:Cyclic depsipeptide+Polyketide:Iterative type I polyketide", 24.0, 76.0, 35.239567233384854, 1.19e-13], ["MCC5036796.1", "AMP-binding_protein", "BGC0002638", 1, "NRP", 24.0, 76.0, 32.689335394126736, 1.48e-13], ["NPC94428.1", "(2,3-dihydroxybenzoyl)adenylate_synthase", "BGC0002695", 1, "NRP", 26.0, 76.0, 27.202472952086552, 1.48e-13], ["ACU71632.1", "amide_synthetase", "BGC0001154", 1, "Other", 28.0, 76.0, 24.80680061823802, 1.49e-13], ["CBW54660.1", "Acyl-CoA_ligase", "BGC0000971", 1, "NRP+Polyketide:Modular type I polyketide", 24.0, 76.0, 41.190108191653785, 1.65e-13], ["WP_019032757.1", "type_I_polyketide_synthase", "BGC0001331", 1, "NRP:Cyclic depsipeptide+Polyketide:Modular type I polyketide", 23.0, 77.0, 35.93508500772798, 1.79e-13], ["ABY66018.1", "CoA_ligase", "BGC0001008", 1, "Polyketide:Iterative type I polyketide+Polyketide:Enediyne type I polyketide", 29.0, 76.0, 23.802163833075735, 1.98e-13], ["CAQ43075.1", "polyketide_synthase", "BGC0000970", 1, "NRP+Polyketide:Modular type I polyketide", 22.0, 76.0, 35.007727975270484, 2.43e-13], ["QKW94305.1", "AMP-dependent_synthetase/ligase", "BGC0002342", 1, "NRP+Polyketide", 23.0, 76.0, 29.675425038639876, 2.64e-13], ["AMB48444.1", "long-chain-fatty-acid--CoA_ligase", "BGC0001357", 1, "Polyketide", 23.0, 75.0, 36.08964451313756, 2.94e-13], ["AET98914.1", "putative_AMP-binding_ligase", "BGC0000415", 1, "NRP", 22.0, 75.0, 35.239567233384854, 3.27e-13], ["AAG31128.1", "MxcE", "BGC0001345", 1, "NRP", 26.0, 75.0, 26.35239567233385, 3.41e-13], ["AWX24484.1", "non-ribosomal_peptide_synthetase", "BGC0001695", 1, "NRP", 24.0, 76.0, 31.607418856259663, 4.08e-13], ["AAZ55904.1", "2,3-dihydroxybenzoate-AMP_ligase", "BGC0000359", 1, "NRP", 25.0, 74.0, 30.680061823802163, 4.5e-13], ["QDQ37906.1", "ATP-dependent_CoA_synthase", "BGC0001979", 1, "Polyketide", 27.0, 74.0, 29.675425038639876, 4.98e-13], ["AAN32979.1", "BarE", "BGC0000962", 1, "NRP+Polyketide:Modular type I polyketide", 22.0, 75.0, 34.93044822256569, 5e-13], ["QKW94281.1", "long-chain-fatty-acid--CoA_ligase", "BGC0002342", 1, "NRP+Polyketide", 23.0, 74.0, 35.62596599690881, 5.68e-13], ["WP_012015338.1", "AMP-binding_protein", "BGC0001458", 1, "Other:Aminocoumarin", 22.0, 74.0, 37.01700154559505, 6.18e-13], ["AAX31555.1", "acyl-CoA_ligase", "BGC0000336", 1, "NRP", 25.0, 74.0, 37.635239567233384, 6.64e-13], ["AGD80622.1", "AMP-dependent_synthetase_and_ligase", "BGC0000394", 1, "NRP", 26.0, 74.0, 32.45749613601237, 7.3e-13], ["ABF86856.1", "2,3-dihydroxybenzoate-AMP_ligase", "BGC0002492", 1, "NRP", 26.0, 74.0, 23.956723338485318, 7.92e-13], ["QRK05499.1", "(2,3-dihydroxybenzoyl)adenylate_synthase", "BGC0002324", 1, "NRP+Polyketide", 26.0, 74.0, 24.57496136012365, 7.95e-13], ["QEO74979.1", "omn4", "BGC0002078", 1, "NRP:Cyclic depsipeptide", 26.0, 74.0, 31.993817619783616, 7.99e-13], ["WP_018960015.1", "fatty_acyl-AMP_ligase", "BGC0002010", 1, "NRP+Polyketide", 23.0, 74.0, 40.88098918083462, 8.79e-13], ["CAD32910.2", "acyl-CoA_synthase", "BGC0000354", 1, "NRP", 25.0, 73.0, 30.139103554868623, 1.13e-12], ["QED55419.1", "fatty-acyl_AMP_ligase", "BGC0001984", 1, "NRP", 26.0, 73.0, 30.370942812983, 1.14e-12], ["AZF85942.1", "long-chain-fatty-acid-CoA_ligase", "BGC0001963", 1, "NRP+Polyketide", 23.0, 73.0, 39.799072642967545, 1.15e-12], ["DAC74137.1", "AMP-dependent_synthetase", "BGC0002019", 1, "Terpene", 23.0, 73.0, 36.01236476043277, 1.21e-12], ["AKP45400.1", "CysL", "BGC0001413", 1, "NRP", 25.0, 74.0, 31.221020092735703, 1.26e-12], ["AWS21283.1", "acyl-CoA_synthetase", "BGC0001934", 1, "Polyketide", 24.0, 73.0, 38.09891808346214, 1.52e-12], ["AZY91992.1", "putative_fatty_acyl-AMP_ligase", "BGC0002022", 1, "Polyketide", 24.0, 73.0, 38.09891808346214, 1.52e-12], ["UHY14129.1", "PKS_I", "BGC0002671", 1, "Polyketide", 23.0, 74.0, 39.876352395672335, 1.67e-12], ["AEF33098.1", "3-hydroxypicolinic_acid:AMP_ligase", "BGC0001039", 1, "NRP+Polyketide", 24.0, 72.0, 26.197836166924265, 1.79e-12], ["BAW32322.1", "nonribosomal_peptide_synthetase", "BGC0001630", 1, "NRP+Polyketide", 24.0, 73.0, 37.01700154559505, 1.83e-12], ["ATV95617.1", "CoA_ligase", "BGC0001503", 1, "Polyketide", 26.0, 72.0, 23.64760432766615, 3.18e-12], ["CBD77732.1", "polyketide_synthase", "BGC0000974", 1, "NRP+Polyketide", 25.0, 72.0, 35.394126738794434, 3.56e-12], ["AEI70243.1", "2,3-dihydroxybenzoate-AMP_ligase", "BGC0000401", 1, "NRP", 24.0, 71.0, 25.347758887171562, 4.12e-12], ["AFV96135.1", "AMP-dependent_synthetase/ligase", "BGC0001064", 1, "Polyketide:Modular type I polyketide+Polyketide:Type III polyketide", 23.0, 71.0, 38.09891808346214, 4.61e-12], ["ARU81115.1", "CylA", "BGC0001566", 1, "Polyketide", 23.0, 71.0, 38.09891808346214, 4.61e-12], ["AXG47413.1", "salicylate_synthase", "BGC0002715", 1, "NRP+Polyketide", 25.0, 72.0, 26.120556414219475, 4.79e-12], ["AEM06018.2", "hypothetical_protein", "BGC0000966", 1, "NRP+Polyketide", 26.0, 70.0, 25.42503863987635, 9.36e-12], ["WP_015031692.1", "type_I_polyketide_synthase", "BGC0001819", 1, "Polyketide", 23.0, 71.0, 39.258114374034, 1.03e-11], ["AAO62585.1", "peptide_sythetase_polyketide_synthase_fusion_protein", "BGC0001016", 1, "NRP+Polyketide", 25.0, 71.0, 27.04791344667697, 1.05e-11], ["AFD30957.1", "CrmE", "BGC0000966", 1, "NRP+Polyketide", 26.0, 70.0, 25.42503863987635, 1.12e-11], ["ADI58645.1", "Amide_synthase", "BGC0000187", 1, "Polyketide:Type II polyketide", 24.0, 70.0, 25.0386398763524, 1.21e-11], ["KDQ70107.1", "Triostin_synthetase_I", "BGC0001444", 1, "Other:shikimate derived", 27.0, 70.0, 23.493044822256568, 1.28e-11], ["AAK89728.2", "siderophore_biosynthesis_protein", "BGC0002107", 1, "NRP+Polyketide", 24.0, 70.0, 33.15301391035549, 1.63e-11], ["MBA5221219.1", "aminotransferase_class_I/II-fold_pyridoxal_phosphate-dependent_enzyme", "BGC0002090", 1, "NRP+Polyketide:Modular type I polyketide", 24.0, 70.0, 38.02163833075734, 1.8e-11], ["AEA60663.1", "pyoverdine_synthetase", "BGC0000892", 1, "Other", 24.0, 69.0, 32.61205564142195, 1.84e-11], ["WP_005009579.1", "AMP-binding_protein", "BGC0002473", 1, "NRP", 24.0, 69.0, 23.802163833075735, 2.21e-11], ["ACU36660.1", "AMP-dependent_synthetase_and_ligase", "BGC0000392", 1, "NRP", 24.0, 69.0, 31.530139103554866, 2.22e-11], ["CBG67537.1", "putative_NRPS-associated_AMP-binding_protein", "BGC0002367", 1, "NRP", 24.0, 69.0, 34.003091190108194, 2.25e-11], ["AGY30674.1", "Ann1", "BGC0001298", 1, "Polyketide", 23.0, 69.0, 38.56259659969088, 2.72e-11], ["CAQ71826.1", "non_ribosomal_peptide_synthase,_antibiotic_synthesis;_contains_1_condensation_domain,_1_AMP-acid_ligases_II_domain,_PP-binding,_Phosphopantetheine_attachment_site_and_one_taurine_catabolism_dioxygenase", "BGC0001189", 1, "NRP", 24.0, 69.0, 32.61205564142195, 2.8e-11], ["AAM77987.1", "adenylate_ligase", "BGC0000112", 1, "Polyketide:Iterative type I polyketide+Polyketide:Enediyne type I polyketide", 25.0, 69.0, 25.270479134466772, 2.92e-11], ["ABC35922.1", "acyl-CoA_ligase", "BGC0001102", 1, "NRP+Polyketide:Modular type I polyketide+Polyketide:Trans-AT type I polyketide", 24.0, 68.0, 34.93044822256569, 4.25e-11], ["AIL50191.1", "putative_amide_synthetase", "BGC0000213", 1, "Polyketide:Type II polyketide", 24.0, 68.0, 24.18856259659969, 4.67e-11], ["AQW35047.1", "Acyl-CoA_synthetase", "BGC0001675", 1, "Polyketide", 27.0, 68.0, 29.598145285935086, 5.23e-11], ["WP_244426980.1", "fatty_acyl-AMP_ligase", "BGC0001991", 1, "Polyketide", 23.0, 68.0, 37.86707882534776, 5.36e-11], ["ACA34358.1", "acyl-CoA_ligase", "BGC0001152", 1, "Polyketide+NRP:Lipopeptide", 27.0, 67.0, 24.961360123647605, 5.45e-11], ["AXF14776.1", "AMP-dependent_synthetase", "BGC0002563", 1, "NRP", 22.0, 68.0, 39.799072642967545, 7.92e-11], ["CAG25758.1", "putative_type_I_polyketide_synthase", "BGC0000311", 1, "NRP", 25.0, 67.0, 35.16228748068006, 8.31e-11], ["WP_053065267.1", "type_I_polyketide_synthase", "BGC0001330", 1, "NRP:Cyclic depsipeptide+Polyketide:Modular type I polyketide", 25.0, 67.0, 33.61669242658423, 1.16e-10], ["CAG15025.1", "Acyl-CoA_synthase", "BGC0000441", 1, "NRP", 24.0, 67.0, 39.10355486862442, 1.23e-10], ["CAE53367.1", "acyl-CoA_ligase", "BGC0000440", 1, "NRP:Glycopeptide", 24.0, 67.0, 39.10355486862442, 1.23e-10], ["QCQ67877.1", "hybrid_peptide_synthetase/polyketide_synthase", "BGC0002297", 1, "NRP+Polyketide", 22.0, 67.0, 36.01236476043277, 1.56e-10], ["AEZ53969.1", "putative_AMP-binding_domain-containing_protein", "BGC0000144", 1, "Polyketide:Modular type I polyketide", 25.0, 66.0, 29.28902627511592, 1.62e-10], ["CAJ88192.1", "Putative_acyl-CoA_synthetase", "BGC0000151", 1, "Polyketide:Modular type I polyketide+Saccharide:Hybrid/tailoring saccharide", 25.0, 66.0, 35.47140649149923, 2.13e-10], ["CAB15188.1", "2,3-dihydroxybenzoate-AMP_ligase", "BGC0000309", 1, "NRP", 23.0, 66.0, 25.11591962905719, 2.56e-10], ["UPA71926.1", "long-chain-fatty-acid--AMP_ligase_FadD26", "BGC0002636", 1, "Polyketide", 23.0, 66.0, 36.01236476043277, 2.75e-10], ["BAG84248.1", "putative_polyketide_synthase", "BGC0000257", 1, "Polyketide", 25.0, 66.0, 27.279752704791342, 3.45e-10], ["ALV86864.1", "Tlo18", "BGC0001406", 1, "NRP", 26.0, 65.0, 39.56723338485317, 3.62e-10], ["AFO59871.1", "three-domain_carboxylic_acid_reductase", "BGC0000175", 1, "Polyketide:Trans-AT type I polyketide", 27.0, 65.0, 29.057187017001546, 5.12e-10], ["AJO72702.1", "Acyl-CoA_ligase/oxidoreductase", "BGC0001381", 1, "Polyketide", 27.0, 65.0, 24.80680061823802, 6.73e-10], ["AAG04385.1", "probable_coenzyme_A_ligase", "BGC0000922", 1, "Other", 26.0, 64.0, 23.261205564142195, 7.41e-10], ["WP_241238501.1", "AMP-binding_protein", "BGC0002336", 1, "NRP", 23.0, 64.0, 39.876352395672335, 8.19e-10], ["QNH85834.1", "BolB", "BGC0002327", 1, "NRP", 23.0, 64.0, 39.876352395672335, 8.26e-10], ["AAM12937.1", "MupU", "BGC0000182", 1, "Polyketide:Iterative type I polyketide+Polyketide:Trans-AT type I polyketide", 23.0, 64.0, 35.16228748068006, 9.91e-10], ["AEF16021.1", "acyl-CoA_synthase", "BGC0000379", 1, "NRP", 25.0, 64.0, 28.90262751159196, 1.12e-09], ["QWF78563.1", "Long-chain-fatty-acid--CoA_ligase", "BGC0002142", 1, "Polyketide", 25.0, 63.0, 24.652241112828438, 1.15e-09], ["WP_226048588.1", "AMP-binding_protein", "BGC0002106", 1, "Polyketide", 23.0, 64.0, 35.239567233384854, 1.66e-09], ["AAR16521.1", "RimA", "BGC0000138", 1, "Polyketide", 23.0, 64.0, 35.239567233384854, 1.66e-09], ["QDA77058.1", "polyketide_synthase", "BGC0002026", 1, "NRP+Polyketide", 24.0, 64.0, 42.272024729520865, 1.78e-09], ["AAX98201.1", "acyl_CoA_ligase", "BGC0000052", 1, "Polyketide", 24.0, 62.0, 21.87017001545595, 3.52e-09], ["AGN74880.1", "3-hydroxypicolinic_acid:AMP_ligase", "BGC0000459", 1, "NRP:Cyclic depsipeptide+Polyketide:Trans-AT type I polyketide", 24.0, 62.0, 24.420401854714065, 4.03e-09], ["AZF85930.1", "AMP-binding_protein", "BGC0001963", 1, "NRP+Polyketide", 22.0, 61.0, 39.02627511591963, 7.62e-09], ["AEF33080.1", "putative_peptide_synthetase", "BGC0001039", 1, "NRP+Polyketide", 24.0, 60.0, 24.80680061823802, 1.98e-08], ["AWC08666.1", "putative_4-guanidinylbutanoate:CoA_ligase", "BGC0001662", 1, "Polyketide", 23.0, 59.0, 30.680061823802163, 3.21e-08], ["ABA59548.1", "NRPS", "BGC0000453", 1, "NRP:Cyclic depsipeptide", 23.0, 59.0, 32.22565687789799, 3.42e-08], ["AAX98208.1", "amide_synthetase", "BGC0000052", 1, "Polyketide", 23.0, 59.0, 30.757341576506953, 3.54e-08], ["AKL64826.1", "acyl--CoA_ligase", "BGC0002072", 1, "Polyketide:Modular type I polyketide", 22.0, 58.0, 27.666151468315302, 4.25e-08], ["AEC04356.1", "polyketide_synthase", "BGC0000178", 1, "Polyketide:Trans-AT type I polyketide", 22.0, 59.0, 31.993817619783616, 4.49e-08], ["QQZ01607.1", "AMP-dependent_synthetase_and_ligase", "BGC0002498", 1, "Other", 25.0, 58.0, 24.420401854714065, 4.9e-08], ["BAW35630.1", "putative_4-guanidinylbutanoate:CoA_ligase", "BGC0002356", 1, "Polyketide+Other", 24.0, 58.0, 24.88408037094281, 5.58e-08], ["QCF28941.1", "fatty_acyl-AMP_ligase", "BGC0002308", 1, "Alkaloid+Polyketide", 24.0, 57.0, 29.82998454404946, 1.53e-07], ["QIZ24104.1", "type_I_polyketide_synthase", "BGC0002540", 1, "Polyketide", 25.0, 57.0, 22.720247295208658, 2.15e-07], ["BAW35621.1", "putative_acyl_CoA_ligase", "BGC0002357", 1, "Polyketide+Other", 23.0, 54.0, 24.57496136012365, 6.73e-07], ["ALI92663.1", "MRR8_AMP-binding_enzyme", "BGC0001338", 1, "Polyketide:Iterative type I polyketide", 22.0, 54.0, 26.275115919629055, 1.44e-06], ["BCB17035.1", "acyl-CoA_ligase", "BGC0002523", 1, "NRP", 24.0, 53.0, 20.324574961360124, 1.56e-06], ["AEA35027.1", "hypothetical_protein", "BGC0002502", 1, "Polyketide", 22.0, 53.0, 30.680061823802163, 2.53e-06], ["AFK57217.1", "DidF", "BGC0000985", 1, "Polyketide+NRP:Cyclic depsipeptide", 25.0, 52.0, 24.652241112828438, 5.42e-06]], "ctg4_12": [["AOZ61186.1", "marR_family_transcriptional_regulator", "BGC0001762", 1, "Alkaloid", 35.0, 60.0, 82.48175182481752, 7.28e-12], ["QLG04858.1", "PulX", "BGC0002374", 1, "Polyketide", 32.0, 45.0, 78.1021897810219, 3.76e-06]], "ctg4_13": [["AFV27437.1", "phosphoribosyl_transferase-type_I_domain_protein", "BGC0000375", 1, "NRP", 53.0, 210.0, 80.6949806949807, 6.81e-68], ["ACK77751.1", "putative_uracyl_phosphoribosyltransferase", "BGC0000727", 1, "Saccharide", 52.0, 205.0, 81.46718146718148, 5.37e-66], ["CAC11140.1", "NikR_protein", "BGC0000876", 1, "Other", 51.0, 202.0, 80.6949806949807, 6.95e-65], ["QDX19372.1", "Uracil_phosphoribosyltransferase", "BGC0002295", 1, "NRP+Saccharide", 50.0, 202.0, 84.16988416988417, 7.6e-65], ["WP_030193540.1", "uracil_phosphoribosyltransferase", "BGC0002669", 1, "RiPP", 31.0, 90.0, 81.08108108108108, 1.49e-21]], "ctg4_15": [["QDX19371.1", "HAD_phosphatase_and_DUF4243_domain_containing_protein", "BGC0002295", 1, "NRP+Saccharide", 51.0, 205.0, 89.36170212765957, 2.67e-62], ["AFV27436.1", "putative_phosphatase", "BGC0000375", 1, "NRP", 51.0, 196.0, 89.36170212765957, 6.06e-59], ["QER90993.1", "pyfS", "BGC0001985", 1, "Other", 34.0, 113.0, 93.19148936170212, 1.66e-30], ["ACI88874.1", "alnumycin_P_phosphatase", "BGC0000195", 1, "Polyketide:Type II polyketide", 31.0, 110.0, 83.40425531914893, 2.13e-29], ["QES95472.1", "phosphatase", "BGC0002453", 1, "Polyketide", 33.0, 97.0, 91.48936170212765, 4.18e-24], ["AJO72753.1", "HAD-superfamily_hydrolase", "BGC0001381", 1, "Polyketide", 31.0, 96.0, 87.2340425531915, 6.45e-24], ["CCP20045.1", "divI_protein", "BGC0001119", 1, "Polyketide:Modular type I polyketide", 31.0, 92.0, 90.63829787234042, 2.14e-22], ["AWH12656.1", "RmpM", "BGC0001759", 1, "Polyketide", 32.0, 88.0, 92.76595744680851, 7.06e-21], ["ATY46604.1", "phosphatase", "BGC0001666", 1, "Polyketide", 31.0, 86.0, 85.1063829787234, 3.01e-20], ["ADM46368.1", "phosphatase", "BGC0000106", 1, "Polyketide", 29.0, 86.0, 97.87234042553192, 5.08e-20], ["AAC01721.1", "RifM", "BGC0000136", 1, "Polyketide", 31.0, 86.0, 92.76595744680851, 7.2e-20], ["CQR60486.1", "RifM_homologue,_phosphoglycolate_phosphatase,_AHBA_biosynthesis", "BGC0001287", 1, "Polyketide", 30.0, 82.0, 92.76595744680851, 1.01e-18], ["WP_003062302.1", "HAD-IA_family_hydrolase", "BGC0002009", 1, "Polyketide", 31.0, 82.0, 94.46808510638299, 1.01e-18], ["ABV97162.1", "AHBA_synthesis_associated_protein", "BGC0000137", 1, "Polyketide", 30.0, 81.0, 93.61702127659575, 2.54e-18], ["AAD28462.1", "MitJ", "BGC0000915", 1, "Other:Aminocoumarin", 30.0, 75.0, 79.57446808510639, 7.42e-16], ["ASZ00158.1", "phosphoglycolate_phosphatase", "BGC0001785", 1, "Polyketide", 28.0, 73.0, 84.68085106382979, 1.36e-15], ["WP_011104623.1", "HAD-IA_family_hydrolase", "BGC0002571", 1, "NRP", 29.0, 69.0, 81.70212765957446, 5.34e-14], ["ABA41501.1", "phosphatase/phosphohexomutase", "BGC0000722", 1, "Saccharide+Other:Cyclitol", 24.0, 51.0, 87.65957446808511, 1.51e-07], ["AJW76702.1", "hydrolase", "BGC0001196", 1, "NRP", 22.0, 47.0, 83.40425531914893, 4.65e-06]], "ctg4_17": [["CAA60472.1", "helix-turn-helix_DNA_binding_protein", "BGC0001040", 1, "NRP+Polyketide", 36.0, 50.0, 47.385620915032675, 1.63e-06]], "ctg4_22": [["ATD51282.1", "amino_acid_transporter", "BGC0001650", 1, "NRP", 30.0, 82.0, 93.92523364485982, 7.35e-19], ["ACY54551.1", "amino_acid_exporter_protein", "BGC0000884", 1, "Other", 28.0, 47.0, 94.39252336448598, 3.14e-06]], "ctg4_29": [["KPA06479.1", "hypothetical_protein", "BGC0002317", 1, "RiPP", 27.0, 61.0, 76.02739726027397, 1.85e-12]], "ctg4_30": [["KPA06473.1", "hypothetical_protein", "BGC0002317", 1, "RiPP", 32.0, 129.0, 97.07317073170731, 1.28e-37]]}}}}, "antismash.modules.lanthipeptides": {"record_id": "gnlXIEJHFJPN_11", "schema_version": 5, "motifs": {}, "new_cds_features": [], "protoclusters": {}, "comparippson": {"db_results": [{"database": {"name": "antiSMASH-DB", "version": "3.0", "url": "https://antismash-db.secondarymetabolites.org/area.html?record=@accession@&start=@start@&end=@end@", "id_format": "@accession@", "description_format": "@type@: @locus@", "fields": ["accession", "type", "locus", "start", "end"], "dir_name": "asdb"}, "hits": {}, "aliases": {}}, {"database": {"name": "MIBiG", "version": "3.1", "url": "https://mibig.secondarymetabolites.org/go/@accession@", "id_format": "@accession@ (@locus@)", "description_format": "@type@: @compounds@", "fields": ["accession", "compounds", "type", "locus"], "dir_name": "mibig"}, "hits": {}, "aliases": {}}], "aliases": {}}}, "antismash.modules.lassopeptides": {"record_id": "gnlXIEJHFJPN_11", "schema_version": 3, "motifs": {}, "new_cds_features": [], "protoclusters": {}, "comparippson_results": {"db_results": [{"database": {"name": "antiSMASH-DB", "version": "3.0", "url": "https://antismash-db.secondarymetabolites.org/area.html?record=@accession@&start=@start@&end=@end@", "id_format": "@accession@", "description_format": "@type@: @locus@", "fields": ["accession", "type", "locus", "start", "end"], "dir_name": "asdb"}, "hits": {}, "aliases": {}}, {"database": {"name": "MIBiG", "version": "3.1", "url": "https://mibig.secondarymetabolites.org/go/@accession@", "id_format": "@accession@ (@locus@)", "description_format": "@type@: @compounds@", "fields": ["accession", "compounds", "type", "locus"], "dir_name": "mibig"}, "hits": {}, "aliases": {}}], "aliases": {}}}, "antismash.modules.nrps_pks": {"schema_version": 3, "record_id": "gnlXIEJHFJPN_11", "domain_predictions": {"nrpspksdomains_ctg4_11_AMP-binding.1": {"nrpys": {"aa10": "DAWQFGLINK", "aa34": "QWLTFDAAQWEAQCFSGGETNLYGPTECTINASS", "stachelhaus_matches": [{"substrates": [{"long": "glutamine", "short": "Gln", "norine": "Gln"}], "signature": "DAWQFGLINK", "aa10_score": 1.0, "aa34_score": 0.9411764705882353}], "physiochemical_class": {"name": "hydrophilic", "score": 1.2450016674998134, "substrates": [{"long": "arginine", "short": "Arg", "norine": "Arg"}, {"long": "aspartic acid", "short": "Asp", "norine": "Asp"}, {"long": "glutamic acid", "short": "Glu", "norine": "Glu"}, {"long": "asparagine", "short": "Asn", "norine": "Asn"}, {"long": "lysine", "short": "Lys", "norine": "Lys"}, {"long": "glutamine", "short": "Gln", "norine": "Gln"}, {"long": "ornithine", "short": "Orn", "norine": "Orn"}, {"long": "2-aminoadipic acid", "short": "Aad", "norine": "Aad"}]}, "large_cluster": {"name": "Aliphatic chain with H-bond donor", "score": 0.14623539208873582, "substrates": [{"long": "aspartic acid", "short": "Asp", "norine": "Asp"}, {"long": "asparagine", "short": "Asn", "norine": "Asn"}, {"long": "glutamic acid", "short": "Glu", "norine": "Glu"}, {"long": "glutamine", "short": "Gln", "norine": "Gln"}, {"long": "2-aminoadipic acid", "short": "Aad", "norine": "Aad"}]}, "small_cluster": {"name": "N/A", "score": 0.0, "substrates": []}, "single_amino": {"name": "N/A", "score": 0.0, "substrates": []}}}, "nrpspksdomains_ctg4_11_PCP.1": {}, "nrpspksdomains_ctg4_11_Thioesterase.1": {}}, "consensus": {"nrpspksdomains_ctg4_11_AMP-binding.1": "Gln"}, "consensus_transat": {}, "region_predictions": {"1": [{"sc_number": 1, "polymer": "(Gln)", "docking_used": false, "smiles": "NC(CCC(=O)N)C(=O)O", "ordering": ["ctg4_11"]}]}}, "antismash.modules.rrefinder": {"schema_version": 1, "bitscore_cutoff": 25.0, "hits_by_protocluster": {}, "hits_by_cds": {}, "min_length": 50, "record_id": "gnlXIEJHFJPN_11"}, "antismash.modules.sactipeptides": {"record_id": "gnlXIEJHFJPN_11", "schema_version": 3, "motifs": {}, "new_cds_features": [], "protoclusters": {}, "comparippson_results": {"db_results": [{"database": {"name": "antiSMASH-DB", "version": "3.0", "url": "https://antismash-db.secondarymetabolites.org/area.html?record=@accession@&start=@start@&end=@end@", "id_format": "@accession@", "description_format": "@type@: @locus@", "fields": ["accession", "type", "locus", "start", "end"], "dir_name": "asdb"}, "hits": {}, "aliases": {}}, {"database": {"name": "MIBiG", "version": "3.1", "url": "https://mibig.secondarymetabolites.org/go/@accession@", "id_format": "@accession@ (@locus@)", "description_format": "@type@: @compounds@", "fields": ["accession", "compounds", "type", "locus"], "dir_name": "mibig"}, "hits": {}, "aliases": {}}], "aliases": {}}}, "antismash.modules.t2pks": {"schema_version": 3, "record_id": "gnlXIEJHFJPN_11", "protocluster_predictions": {}}, "antismash.modules.tfbs_finder": {"schema_version": 1, "pvalue": 1e-05, "start_overlap": 50, "record_id": "gnlXIEJHFJPN_11", "hits_by_region": {"1": []}}, "antismash.modules.thiopeptides": {"record_id": "gnlXIEJHFJPN_11", "schema_version": 3, "protoclusters with motifs": [], "motifs": [], "cds_features": {}, "comparippson": {"db_results": [{"database": {"name": "antiSMASH-DB", "version": "3.0", "url": "https://antismash-db.secondarymetabolites.org/area.html?record=@accession@&start=@start@&end=@end@", "id_format": "@accession@", "description_format": "@type@: @locus@", "fields": ["accession", "type", "locus", "start", "end"], "dir_name": "asdb"}, "hits": {}, "aliases": {}}, {"database": {"name": "MIBiG", "version": "3.1", "url": "https://mibig.secondarymetabolites.org/go/@accession@", "id_format": "@accession@ (@locus@)", "description_format": "@type@: @compounds@", "fields": ["accession", "compounds", "type", "locus"], "dir_name": "mibig"}, "hits": {}, "aliases": {}}], "aliases": {}}}, "antismash.modules.tta": {"TTA codons": [], "schema_version": 2, "record_id": "gnlXIEJHFJPN_11", "gc_content": 0.4964628203112718, "threshold": 0.65}}}, {"id": "gnlXIEJHFJPN_12", "seq": {"data": "TCGTGTTTTGTATAAGGATTCGACACCCATATCAAAACCGGTAACTCTCAACCTTTCAAGGCTATATGTCAGATCAAGTCGCGACTAATACATATCAGGTAAGCACCGGTAATCATGTCATTGCTGAAATTGTTAATGGTGTACCTGGCATGTCTTCATCACTCACTAACCGAACCTGGAAATTCAGTAGTAACAGTATTTCTCTGAATGAACTGAACATTCAGGTGAGTCTCCACGGTTATCTTTTCACCTTGTTCTCTGACTCGAAAACTGAATCTCAACTCAGGGAGAAGATAAATACACTCTACCTGAATAAATCATCCGGAATTTTAGTTGAAGGGGTAAGTCAGAACGTTATTGATGAACTTTCCCGCTCAGTTAATTCTGCGGTGATGTCAGCCAGCAGTAAGCAACGGCTTCTGGAACTGCTCTATCAGGTGCAACAAATTTTCCTCGAAAATACTATAACCAGCGTCAGTGTCTCTGCCAGTCGTGTGGTGGTCGCTTTCAGAAATGCTGACTATCGCGCACAACGCTATGTTATCCGTGCTAATGGTACTTATGTTTCAGAAGTTAACAATGGCTCAGCCTTCTATTCTTCAGTAAGTAACAATAACTGGTCAACTACCGTCACGGCAGAACAGTCATCGAATATTATCATTGAGGTGAGAAGAACAGAAAAAACGTATGTTGTTTATCAGAATGTGCAAACTTTGAATCAGATTATTTACGATAATCAGGGTTCATTTCAGGATGCATAGCATCTAGCGCTAATATTTTATATCTTGATGAAGCGGGCAAAAAGCCCGCTTGCCAGCAAATAAAGCCTGCAATTAAATGATGTTTGTCACATCGATAAACTGTGATGAATTAATATTGCTGGAAGATATGGTGGCCTCAGTGAAGGCATATTTCTCTCTTTCACCAGAGCGGTCGAGTGGTAACTGAGCAAAATCGAACAGATTTTTATCAGCAAGCTGACTCGGTATCACGTTTTGCAAAGATTTAAACACGCTCTCAACCCGACCCGGTTCACTTTTATCCCAACCGGTAAGCATGGCTTTTATCGTCTGACGTTGCAGATTTTCCTGTGAACCACAAAGATTGCAGGGAATAATGGGAAAGTTTTTATATTCGGTATAGCGGATCAAGTCTTTTTCCCGGCAATAAGCCAGCGGTCTGATTACCACATTACGTTCATCGTCGGAACGAAGTTTCGGGGGCATAGCCTTCATTTTCGCCCCGTGAAACATGTTGAGAAACAGAGTCTCAACGATGTCATCCATATGATGACCCAGCGCAATTTTGGTTGCACCAATTTTCTCCGCGAAGGAGTACAGCGTGCCTCTGCGCAAACGTGAACATAATCCACAGGTCGTCTTACCTTCAGGGACTTTTTCTTTTACGACGGAGTAAGTATCTTTGTCGACAATATAATAAGGAATGTTAAGCGTGTTAAGCCACTCCGGTAAGATGTGCTCAGGAAAACCAGGCTGCTTTTGGTCTAGATTCACCGCGATCACTTCAAAATTAACTGGCGCCGCTTTTTGCAGGTTTAACAGGATATCCAGCATAGCAAATGAGTCTTTCCCCCCACTCATGCAGGCCATCACTACATCACCTTCTTCAATCATGTTGTAATCAGTGATGGCATTACCAACATTCCTTCGCAGCCTTTTCTGAAGCTTATTAAACTCAAGTGTCTCTTTTCTGGTGTCTTCTTGTATCATCATTTTTGCTTTCAAAAAACCGCGCAGGCAGCCTGTCTGTTGAGGAATTGCCGCAATTATACGTTTTTTCCAATAAGGTTGGAACCAGCCTCATCGTGATGGGGTAAACCAGGCTGACATAAAGCCAGCCTGCAACAGTCAGCGAAACGGGGGGGGATCGAGAATGGGGTCCGGGTCGACGGGTGGTGGATCGGGCATTGGCTGAGGGGATGGGATTGGACCGGGAACGGGCGGTGGATCCACGGGTATAGGTTCTGATGCCAATGGCTTGTCAGTTATCATGACTGAGTGCATGCTTTTCTCCTCCCATAGGTGAGTTTTAAGCATAGGTGCGACTCTTCTGGCTGGCAAACAGGCAAAAAAAAGCCGGTAATAACCGGCTTGTGCGAATCAAATGTGCTATGCAGTAATTCAAAAAAGGAAGTAAGACAATATGGAGCGCAACGCCCATCGCTTGACGTTGCATTCACCTGCGGAAAAGAGTTTGCCTCAGCTGTGCTGGCATTTTATTGATGCTGATCAGCATAAACGTCCCTTTATATCTTTCCGAAGTGCACGGTAAGATATTACTCACAACCATTTACGTCGCCGCAACCACCAGGCAACGCCCAGTACTAAGCACATCAGCAGTAAACAGAACGCGCCAAATCCATAGCGCCAACCACCGCCGGGAATCCCGCCCAGGTTAACGCCAAACAGTCCGGTGAGAAAGGTGGTGGGCAGAAAGACCATTGCCAGAAGTGACATGGTATAGGTGCGACGGTTCATCGCCTCTGCCATTACCGAGCTGATTTCATCCGCCAGCACTGCCGTTCTGGCTACGCTGGCATCCAAATCGTCAAGCCCCCTCCCCAGTCTGTCAGCAATATCCTGCATTCTGCGGCGATCGTCATCGTTCATCCAGGGTAGTCTTTCGCTGGCAATACGTGAAAAGACATCACGCTGAGGAGCCATGTAGCGGCGCATGATGATCAGTTGCTTGCGGATTAGCGCCAGCTCACCTCGGGGTGGAACACGTTGGTCTACTACGGCATCTTCCAGCTCAATAATGTTGTCATGGAGTTGCTCAATGAATTCACTGGTATGATCGGTCAGCGCATCGCAGACATCAACCAGCCAGCTGCCGCCATTGGTGGGCCCGTTACCATTTTGCAGATCGGTCAGCACTTCATCGATAGCAAAAACTTTTCTCTGACGAGTTGAAACAATCAGTCTGTCATTGATAAATACCCGGATCACCACCAGTTGGTCCGGACGTGATTCGCTGTTCAGGTTGACACTCCGCAAAGTGATCATCGTGCCATCTCCCAGACGATTCACCCGCGGGCGCATACTGTCGCCTGCCAGCGCATCTCTCACCGCATCAGGGATTAACGGAGTGGATGCCAGCCAGTCAGCGCTTTCGCGATGGGTATAGTTCAGATGTAACCAGCAAGGCTTATCACAATGAATGACGTCCTTATCATCAATGGGAATTAACCCCCCTTTACCGTCCAGCTGGCAGGAAATTATGGCATCTGATACCTGTAAAGCTTTACCTTCAATGACGTCCACAGCAACTCCGCGCTCTGATTAATCAACGTGATACAGTCTAACCTGAGCCACGAGTGTTGCAAAACAACCGCAGCCGGCTTATCCGTTAAAAAAAGTGTCATTGTGCAACTAAAATTCGATCCTGTTCACGGAACTGAATTTGCTGCCCCTCGCTGCCTTGTTATTTATCTGTAGTTGCTGAACTATTTTGCTGACATATCAGGGGCCTCACTTGCCCGACAGAAAACCCGAATCTATGAATCCCAACAATGTCTCCATCACGTACGAATGACAACAATGAATCCAGCTCTGGCCGCTTCGTATCTTTACCCGATGCTTCATCGACGAAGACTTTATCCACCTGAGTCTGATCCAGTTGCCGTTCTGGGTTCTGGTCATAGCTGCTTACCCGGATATAACCAATACTTAACCTTTCATACGCCCCCAACACTTAATGTGTCAGAAAAGAAACTATGTCCCTTAATTACGAGTATCAATAAATACATAGAGCCACTTAATTCTGACAGTTTTCATCATCAGACCAGACTTCAGGTCAGGGTATAATCAAATATGATGTTAATTAATACATCCTGATTACACAATTGTGTGGATTTAGGTCATATATCTTCGAAGAATTCACCTGAATGCGTTAGGTTAATGACTCCTGCGATACATGCAATAAATTAGTGAAATGAGCAGGCTTGCACTCCTGACAACGTTGGAGTAAACACATTAGATTATTTACAGGAAGTATATATGTTCCCAGTCAATGCAAACTCATCACAGTCCATCCTGCAAAACTTGCAATTAAGTCGTTCTACTTTACCCGAACAGCTGGAAAGAGAGAGTAATTTGATACAAAAAGCTTTGCCAGTTAATGGGATTGTATATTCGTATGACTTGCGTAAGGCTGCAATCAGCGCGCTCAATTCGAGCAACATAGATGTCAAACCTGCAGTCAGCAATAAAGTTGGAACAAAGTGTTATATAATAACTCTGGAGAATGAACACCGCCATATTGTAGAAATGAGCAATGATGGATACAACGTACGTGTCCTGGGAGGAGAAGAAAGAACAGAGGTGCTTTCCAGGTACAATACTCCTCCAGGAACAACAAGTTTCAAAACCATTTTAACTGCAGCTGGGAATTTCTTAAATCCAGTCAATACTAATAACAGATATTGTATTAGTCACCAGATGGCATATAAAAAAACGCTGGAAAACGTAGCGCTTGGGGCGGCTAAGATAGAGCGTGTTTTAGCTGAGAGAATAATTTCTGGTGGTAACAAGGATGAAAACGTCCTGTTTGTTGGTTGTGAAGATTTCTTCAGAGGCGCAGATATAGCATTGAATCACTGTGCTCCAGTAGGTGCAGTATATAAAGCGATTAACGATTATCTTGTACCTCTGAGCCAACGTTATCCGAATGCGATAATTGCTGCTGGTTCGATTTACATATCTGGTCCGCTTTCGGAAGAACATCGTTCATCCAAAGACGTTAAGCTTATACAAGATAATCAAAGAATACCGTTGCACAGTCTTGTCAACTTTACGGCTAATATTATGCCTGTTCTTCGAGATGGAAAGTTACTGGCTCTGGTTCGTAAAGGTGATCATTTGAAATTCAAACCTAACCCAAATAATAATGAAAAGAAATTACACGCTGAAACATATGTACTGGACAGGATTAGTAATAAACCTTTTGCGCCAGGAAAATTGATAGTTATGAATTATCGGGAGGATAATCTTGATGATTTACAAGATAATCAGCACAAGGGTACCTGCTTTTCAGGTAAGACCTTATTACCTGGTGAATCAGAAAGTATAGAAAAATATGTGTTAAGACATTTCGATCCGATGGCAAAAACGCTCTCTTCCGACATTGAGAAAAAACTCTTCTCTCATGAATTTGTAGTCAACGATGAGAAATTTTTGGCTGTAATTTGTGGGGAGTTTCGCACTGTAGCTGACGGAATACCCAGTGAGGCAAGGTCAGTAGCCTTACCTCATGGTGAAGATATAGATAATGCGGTTCGATATTCCTATATTATCCACCCGACTGTAGGGGGAGATATTGATAAAACATTGCTTAGTACTACATTTCATTATGTACACTCAGATTTTGGCAACATGAATAAGATGCTGTCTCATGCCAAAGAAATAGATAATAGTCAACAGAGATACGCATCTTCGGATGACCTCGTCAGTTTTACATATGATAAATTTGCCTGACGAGATTCAAAAATACAGATTGCAAGGGGGATATGTCCCTCTATGAAATGGTTAAAAATGTTCTTACCGTACGTTCTCGTACGGTTTGGATTTTGCAGGTCGGTTTATTACAGGTTACGAGCCACGCTGTGTGGTGGTGCAACGCGTATTCTCCAACTGTTTTAGCTGAGCCATTCGCTGGTCTGCATGTTTACGGGCCTGACTTTTCGCCACCCCGTTCCCGATGCCAAAGTCGCCGATAAAGCCAAGTACTGTCAGACCGTCAAACTGTCCGGTTTTGTCGATCTCTGCCTCTACCTGTTGTTGGCTGATTATTGCTTGTTTAACGCCGTTACAGTCCAGTTGCGTAGCCTCTACCGAACTGACAGGTTGCGAAGCTGGATATTGTTTCAGTGCACAACCACTCAGCAGAAATACCAGATTAAAAACAAAGAATTTCACCACAAGGCACCCGATCTGGAAATCGAAAGATAACAAAACAATAACAAAATGACGCGAAAGCGTCATTATCTGGTGCAGGCTGAAACTTCTGTTAGTTACGAAGCAGACGCGTCTGCGTCTGCCCCGTGAACATTAATGACTCAGGATATACAGGGTGCGACTGTAAGCCACATCTTCCGGATTAGTGACAGGGTAACCTTTTACCCACGGTTTGATCAGGCGCCCATTGGTAAACTGATACAGCGGGGCAATCGGTGCCTTATCAGCAATGATTTGCTCAGCACGATTGTAATCATCATTACGAATGGTGGGACTGGTTTCCCTGCTAGCTTTTTCAAGCAACGCATCATAGTTATCGTCTTTAAACCGTGAGATGTTGCCACTGTGACTGGATGTTAACAGACTGAGGAAGGTGGAAGGCTCGTTATAATCAGCAATCCATGAGGCGCGAATCACATCGAAGTTACCGCTATTACGGCTGTCAATGTAGGTCTTCCACTCCTGATTCTGTAGCCTGACGGTCACACCCAGGTTCTTCTTCCACATTGATGCCACGGCGATAGCAATTTTCTGGTTATTCTCTGAGCTGTTATAAAGCAGTGTCAGATTGAGTGGATGCGTTGGACCATACCCTGCCGCCGCCAGCAGCGTCCGGGCCTGCACATTCAGCTCTTCCTGGCTGTGCTGTTGCAAAAAGTCAGGTTTAGCTTTGAAACCGGCTGTGGCATCCGGCGTAAAATGCCAGGCCGGTTTTTCGCCCGTTCCCAGTACTTTTTCCGCAATAATTTTTCTGTCAATACTCCACGAGAGCGCCTGGCGAACCCGCACATCTGCCGTCGGACCTTTCACCGTGTTAAAGGCAAAATAGTAGGTGCCCAGTTGATCAGGAGTGTAAACCTGATCCGGGATCTGTTTTTTTAGCAGGCTGTACATGTTTTTCGGGAAAGACTCCGTGATATCAATGTCCCCTGCGCGATAACGCTTGGTCGCGCTGGATTCTTCACTGATGGGCACGAAGGTGACCTTATTAAGAACGCTGTGGGCGTTATCCCAGTAGTTTTCATTACGAACCAGAACCAGTTTTTCATTAATCACGCGTTGCTGCAGTTTATAGGCACCGTTGCCCACCAGGTTGCCCGGCAGGGTCCAGTCATTGCCGTATTTTTCAATAACCTTCTGTGGCACTGGATAGAGGCTGAAGTTAGCTGTCAGGCTGATAAAGTAAGGAACGGGCCTGTCCAGCGTCACCTTCAGTCGATAGTTGTCCAGTGCGCTGACGCCAAGTTTATCCGCGGTCATTTCCCCTTTAGTAATGGCTGTTGCATTTTCAATCCCTGCCAGCCCGGCGAACCACGCAAAAGTCGAGCCAACTTTAGGATCCACCAGGCGACGCCAGCTCCACACAAAATCCTCTGCCGTTACCGGCTCACCATCTGACCAGCGAGCATCTTTACGCAGCGTAAAGATCCAGGTTTTGTTATCGCTGGTCTGCCACTGAGTGGCTACGGCAGGGATGATATTTCCAGCTGCATCCTGACTGGTCAGTCCTTCAAACAGATCGCGAATAACCGGAATTTCCGGTAAACCCACGGCTTTGGCCGGATCGAGTGAAGCCGGTTCATCTTTAATGTGGCGAACAATTTCCTGTCGTGCGGCCAGTTTGGTTCCTGGCGGAACATCAGCGGCAAACACTGTGGTAGTGGCAACCATAAACAGTGCAGCCAGCGTAAAACGTGAATTGATCATCGGCATTCCTTAACCTGTTATTGGCGGGATGGGTTTACAGCGAAATCTTAAAGCAACTTATTGAAAAATATTATTCATTTTTAATTTCAGACGGACAATTATCACAATTACTGATTGTAATCACAGCGGTGACAAACGGTAAAGCTTGAGATGGCCTCAGTTTCAGGTGTCATTAATGGTCAGATGCCGGGCTGGCTGACACTGACAGCAAATAAATCTTGCTCCGTAAAGCGAAATGGGCCTGGCGTACTAGAAACAGACTGTTTTTATTTCAGGGTGTCTTTTGCAACCATTTTCCATTAAGTCCACGCACATATTCCCCCGGCGCTGCCCGTTCGACCAGTTTTTGTCCAGCTATTCGTGCGACCTCTACCGTGCTCATATTATTTTTTTCCGCCAGCGCCCGGTACTGCTGCTCACGCCCCTGATTGATTTTTGATACCAGTTCCAGCGTCTCGCTGTCCTGCTTCAATGGGGCAATATAGCCCGATAATGTTTCACCGGCCCGCCCCTGCTTTCTTGCCTCATCCAGGGTTAAAGCCATCAGTGGCGGTGCTATCAACAGCAAAACCGATAACAGAACCTGTAGTTTCTTCATCCGGCACCTCTTTCAGAACAGGCCATTCTGGTTTTTTAGCAACGCTTCAACGTCTTTATCTACCTTGATGTGAATTTCATGTTCGATTTTCACATTCATATTGATAGTAATGGGTTCCTTTGGCGCTGCCACTTCAATACGCGGTATACAGCCGCTGAGCAACCAGATTGTGCCTGGTAATAACAGGCTAATGCATCTCATTTTTGTTTTCCTTCTGAGTTGGCAGGGAAGCATTCTGCTCCACCCAGGATTGCAAATTATCGGCAAAGCGCAGGCTACGCCAGAGCTGGAACAGGTTTTCCTGCTGCGTGTAATTGAGTGAAACACGCTGATTTTTATCACTGAAACGACTGGTGCCATTGACCTGAGCTTTTAAAGTCAGTTGACCAATGTTGTCGATATTCAGGGTTGCATAGCTACGTGAAATTTCCATGTAGCGTAACCAGTCGGTTGCTGCCCCGGCTGCGATGTTATTCGCTGAGACAGCATCAGCAAAATCTTTGTCCAGCCGCACGGTGAGAGGACCGCTGTTTGCAATCCATCCCTCTTTCACCAGCCAGTGTGAATCATCCAGCCACAGCGGCAAGGCAGCATTGATATGACCGGACATCGCAATCTGTTTTGGTCGGATGGCGGTGATTAACTCACTCATACTGATATTTTTCAGCCGCAGCGTGGCGGCTTCTGTTTGTGGCATTTGCAGGCTTTCCATGCGCATTTTTCCACCCAGTATATCCATTCCAACATTACTGAGACGCAGAGGATGACTTTTGCTCCACGGATACCAGCCTTGCAAATCAGCCGTAATGTTCTGTAATGCAAACTGATTCTTAACCTCTTTGATGCGTAACGACACCGGCCCCCTGGCACCGAAATACCATTGATTATTCCTGAATCGAAAAGGTAAAGAGAAATCGGCACCATTAATTTCGTTGTCCGGCATAAGCATGCGGCCATCTGCTACCACCCAATGTCCTCCGGCTGCCAATCCCTGCCCGCTGGCCGCCGAAAAAGCCATCTGTGCTTTCAATGTTCCACCCTGGATCTTCATTTTCAGATCGTCACTGAGCAGTGGCTGAAAAACGGTTAGCGGCTGTTGCGGCCACCATGCCTGACCGCGCAAACGCTGACCATCCCAACGCCCGTAAAGTCGCACTGGCCCGATGGGGCTGGCCTGCAATGTTCCTTGCAATAAAAAGGAACCGGGATCGCGTCCATTCAGCGCCAGGCGCAATATCGCCGGAGGCAAATGCCCTCCACTGCTGAACGTCGTTTGCTGCGCATTAAGTTTCAGCTTTCCGCTGAAGGATGGTGCAGAAGTATCGCGTTGCCATCGCAGCGGGGTCTCCAGCGTAAGACGGGGAGCATGTACATTGACACTGTCGTAACTGATCTGGTTGAAGCCGGTGGAGAGTGACTCCAGCTCAATCAATTTGTCCTGCCAGCGTCCCCGGCCATTTACATCCCATTCAGCCTCGAAAGAAGACAGCACGCCATCCCCCCAGTAACGCCACTGCCATCGCCCTTGATCGGGCCAGAAATTATCGGCGCGGCCATCCAGATGCACGCGAAACCGACCGGTGTCAGGATCATGTGCGGTCAGAATTGCCTGTAAACGCCCGTCAATGCCAGAGGAGGAGACCTTAAGGCCGGAAAGAGGCCAGCGCGCTTCATCTACTTCAAGCGTGGAGAGTAGCTTTCCTCGCATTCGCAACAGTGCGCCAGGTTTGAGTATCATTTCGGGTGCAGATAACGATCCCTGCACTTCCCCCGGAATGGCAGCAAAAAAGAGCATCTGTTCCATTTTGCTGTCACCGGTCAGCCTGAACGGTAACTGACACTGTTCCCAGTCCAGATGACCCGGCCCCAGGGTCAGCACCACGTTGCCTTTACCGCCTTTTCCCTGTGTCAACGCGTTCAGACGCCCGGTAACCTCGGTTGATGACAGCCCCTGTTGCCAGTTTTTCAACGAAAAATTGATCCTACCGGAGAGCAGCTGACTGGCATATGGCCAGTGCCACTCCCCTTGCTGCACGGTGATTTCCAGCGGAGATATCTGCCAGGGCAGTCTGAACAAAAGCGTTTTTGTATCTTCGGCCATGATCCTGACCTCCCCCTTATCCTGCTGCCAGTTTAGTGTGGCAAGCAGAGGATGCGGAACGCTGTCGGTTGTCAGGTTAGCGTGGATAGCACCGGCATCAGGCAGCGCGTCAGGAATAGCTGGCAGGGTTACGCTTCCGCCTACTCTCACTGGCTGTGGCAGACCCGACGCATTGACCACCAGAGAAGAGATATCGAGACGCTGACCATAGAGTGCCGCCGCCAGATGAATGTTTTTTCCCTGATAATCAATGCTCTGCTGTTCAGGTTGCAGATCGAGTTGTAGAGAGCCCGCCCAGTTTTGCCAGGGCGTGACCGTCAGTTGACTGACTGAAACCTGTGCAGAGGGGAGCAGAGACTGCCACTCAGCCACCGATTTTGGGGCCGTTGGCTGACTGTTCTGCGGGAACTGACTGAAGCAATTGCTGTTGACATCTACGTTACCGGCAGCTAACTGCCAGCGGCCATTTGCCCTTTTTAATGACAGATCCTCCACGGCGGCCAGTTGACAGTCACCGACGCGATAGCTGATTGCGGGCAACCACACCCCCCCGTCACGCCAGGAAAAATTGCTCTCCAGTCGGATGGTGGTGTTAACAGGTAACCAGAGCCCTGCAAGACGGGGTAACCAGTGGACAGCGGTCAGCCACAGGCTTGCGCCAGCTAACAGCAGTATCGTTATTATCGCAGTGAACAGCTTCCAGCTGCGGGTCATGACAGTTGTTCCGTATAGTCCGTAAAAGTCACAGGGCTGAATGATGTCATGTTATCTGCCCGGCGAGAAGCATTGTGAAAGGTTTCCAGGCCAGAATGCCTGGTGATGTAAAGCAGGCTCGCCGCAGAATACGAATTGTTGTTATTATCCTGTCAGTCTTTTTTATCTTCAGAACATCAGGAGAGATAATGAAAATCGCGGTATACAGTACCAAGCAGTACGACAGGAAATATCTCGAACAGGTAAATGCCACCTCTCACCATGAACTGGAATTTTTCGATTTTCTGCTGACTGAAAAAACCGCCAAAACCGCTTCCGGCTGTGAGGCAGTGTGCATCTTCGTCAATGATGATGGCAGGCGTAGCGTGCTGGAAGAACTGGCCGGACTGGGCGTTCGCTTCGTGGCACTCCGCTGCGCAGGGTTCAATAACGTCGATCTTGATGCGGCAAAAGAGCTGGGTATTAAAGTTGTCCGCGTTCCTGCTTATTCACCGGAAGCGGTGGCGGAACATGCTGTAGGTATGATGATGACGCTTAACCGACGTATTCATCGTGCGTATCAGCGCACCAGAGACGCCAATTTCTCTCTCGAAGGATTAATTGGTTTTAATATGCATGGCCGTACTGCCGGCGTTATTGGCACTGGCAAAATTGGTATTGCCACTTTGCGGATCCTGAAAGGATTCGGTATGCGTCTGCTGGCTTCAGACCCTTACCCTAATCCACAGGTTCTGGAGTTGGGTGCCGAATACGTTGATTTACAAACCCTGTTTCGCGAGTCTGATGTTATTTCGTTGCACTGTCCGCTGACAGCAGAAAATAATCATCTGCTCAATATGTCAGCTTTCGAACAAATGAAAAATGGCGTAATGATTATTAACACCAGTCGCGGCGGGCTGATAGATTCTCAGGCTGCTATTGATGCGCTGAAAATGCAGAAAATCGGATCGCTGGGTATGGATGTTTATGAAAACGAACGTGACCTGTTCTTTGAAGATAAATCTAATGACGTGATCCAGGATGATGTATTCCGTCGCCTTTCTGCCTGCCACAACGTGCTGTTTACCGGGCATCAGGCTTTTCTGACTGCTGAGGCACTGACCAGTATCGCGCAAACTACACTGGAAAATCTGACAATGCTAAAAAACACTCAGCATTGTCCCAATGAACTGACCATCTGAGATAATTTTCGCAGGCCGGTTTAACCGGCCTTACCTCAGTCCCTAACGTACGCAGCTGCCACTGACCAGGGCATTTTCTCCACAGCGGCGACCATTGGCCAGCTGACACATGCCAACCGAACTGCCATCGAGCTGCCGGGACAGCGCCAGCGTGCCTCCGGCATTGCTGCAAACCTGCTCTGCCATGCCGGACATCTCCACGCGTGGCGAGACATGTGCAGCAGTGGCCTGCTGAGGGGGATCGTCATCACCATGACCACTACATCCGGCGAGTAATAATGTCGTGGCGACGATGAGAAAGGTTGCAGCTTTCATTCAAAAAACTCCATTTGCGTTGGGCAGGCAGTTTGCCAGCATAATCCACGTTTTCGGGCAGGTCGAGTCGTGAGATAAATATTTTTGAAATAAAAAGAAACCCGATGACAATAGCCTGCGCCGATGATTACTTTAACCAAAAATAATGATCAGAAATCATCACGGCAAATAAAACAATCTGACCTGAACAGCGTGAAATCGCGGCAACGAAAATAATATTTTTCTACTTCTTCAGGACTGGCCCGTTGTCGTTCTCTGTAAGGTCGCAGAAAATATGGCATGATGTTCTACTGATTCGATAACGGCAGTTGTGTCAGTCGTTATCACCTTTTCAGGGCTGGATTATGTCCTGTTTATCAGCGTAATTAAGGAGTGGATCATGACCGAAAAAAACGTCTGTATCGTGGCAAAGTTCGTCGCCATTGCCGGTAAAGCCGATGAACTGAAGAAAGTGCTGAATGCAGGGGTGAAACCCGCCCGAGCTGAAGCAGGTTGTCTGCATTACGATCTGTATCGCAGTGTCGAGGATGGCAATGTTTTTCTGTTTCATGAAACATGGAAAAATGCTGCTGCCGTCGATTCTCACGGAAATCAGCCTCATTTTAAAACGCTGATGGCTGAAGCAGGACCACTACTGGCACAGCCGCCTGAGGTAACTAAAATGTAGCAACGAGTAAGGCCAGATTACCTGGCCTTGCAAATGTCTGAACCCAGCGTAGCTGAATCGTATGGTCTGTATTCACTTCCCTTTCATCCCCCCGCGAGGCGAACTTTCATCCCTTTTGACTCCAGCAGGCTTTTCAGCAAGTCACGTTTATCGCCCTGAATTTCGATAACGCCATTTTTAACTGAACCGCCACAGCCGCATTTTTTCTTCAATTCCGCCGCCAGCTTATCCAGTTCGCCATCAGAAAGATCCAGCCCCGTGACAAGGCACACGCCCTTACCTTTTCTGCCACTGGTCTGACGTTGAAGACGAACAATTCCATCGCCTTTTTCTCTTTGTACCGCTGGTGCAGATTCGGTAATTCGCCCTGTTTCCGTAGAGTAAACCAGCCGACTGTTGTTATCGGTCATTGCGCCCCCTGCAAAGATGTCAGAATGTCAGCCAGCGCGACGGCGGGATCGGCAGCCTGAGTAATTGGACGTCCAATTACCATGTAGTCCACGCCAGCCTCTTTAGCTTCCTGCGGAGTCATAATCCGGCGCTGATCACCTGCTTCGCTGCCCTTTGGGCGAATACCGGGTGTGACCAGACGAAAATCTGTTCCCAACGTGCGCCTGAATCGTGCTGCTTCTTGTGCCGAACAAACAACCCCGTCAAGTCCACACTGATGGCTGAGACTGGCCAGACGTTGAGCGTGATCGCCGGGTGTGGCATCAATCCCAATTCCTCTGAGATCTTCGGCATCCATACTGGTCAGTACCGTCACTGCTATCAACAGCGGAGCATCGTTGCCAAATGGCATCAGCGCTTCGCGTGCAGCATCCATCATTCTGGCTCCCCCGCTGGCATGGACATTCACCATCCAGACACCCAGTTCGGCAGCGGCGGCAATCGCATGCGCAGTGGTGTTGGGAATGTCATGAAATTTCAGATCGAGAAACAGGTCAAAACCACGCTGCTGTAAATCCTTTACCAACTGTGGTCCAAAAAGGGTAAACATCTCTTTACCCACTTTCAGACGGCAACTACGCGGATCAATTCTGTCTACGAAAGCCATAGCCTGGTCGCGGTCGGCATAATCAAGTGCGACCAGAATCGGGGAATCGCTTGCCAGCGGTGATTGCATAAGAAGACCCTCTGAAAATAAAGCACCTGGAGGCGCAGAAAATAAACGGCAGGCATTTTACCTGTGGTATCGATAAATTCACAGCCTGACGCGCTTTTCTTTTCTGTCAGACGCAAGCGACACTGATGCTCGAGGTATGATTAACCAGGCAATAAAGAGTATGTTGTAACTAAAAAACGAAAAAGAGTGTCGTTCATCAGCCAGAAATTATTGACCATCAAGCCCGCGTATCGGTTTAACCGATGACCAGGCACGACAGGATGGACAATGCCAGTACAGTGCATGTGCAGTAAATCCACATTTATGGCAACGATAGCGAGGCTTGGTACGGATCTGCTCTCCAACCAAATCCCGCAGCACCATCAGGCTCTCTTTTGCCCTGCCGTCTTCCGCATCATTCAGATGGAAATCGATCAGTCGATGGAAAACACGCATGGTGGGATGTCGTTCAAGTTGACGATTGATATAAAGTTGAGCGACGTCCCCTCCTTCATCACGTTCGATGATATCAGAGAGGTAAAGCTCGGCTACAGCACCCGTATTTTCTTCCACACAACGTCGCAGATAATCGGCCCAGGCCTGAGGCTGCTGCAACTGGTTATAACAACTTTCCAGCATTTCCAGCGTTTCGCTGACCAGCTCTTTATCCTGCTCGATCACCCGTTGAAGCAGGCCAACGGCTCTGGCGTAATCACCTTTCGCCATAGCAATACGGCCCATCATTATTGAAACACGTGCGCTCTGACGATCGGCACCCTCACCTTTTTTCAGCAGATTCATGGCACGATCCAGATCGTCACTGCCCATAGCCTGCAATGCCAGCTCGCAATAAAAATGGGCAATTTCCATCCGCTGTTTATCTTTGCCCAGTTTGACCAGCCGTTCAGCCACCTCAATGGCTTTCGGCCAGTCGCTGGTTGCCTGATGAATAAGCAGTAACTGTTGGAGTGCACCGACACGGAAATCTGTTTCATCAACAAGTTGAGAGAACATTTCCTCTGCACGGTCATAAAAACCTGTCGCCATATAGTCGCGACCAAGTTGCTGTAAGGCCAGCAGGCGTTGATCATAAGTGAGCGAAGCGCTTTCCATCAGCGCCTGATGAATTCGAATCGCACGGTCTACTTCCCCTCTGGATCGAAAAAGATTGCCCAGCGTCAGATGAGCTTCGACCGTGCCGCTGTCTTCTCTGAGCATATCAAGAAACAAATCGACCGCTTTGTCCTGCTGATTGGAGAGCAAAAAATTCACCCCGGCAACATAATCACGCGACAGCCGACTGGCTTCCTGCTGCTTATCCTGTTGCGCACTTCTGCGCCCCATGTACCAGCCATAGGCTGCGGCAACGGGCAATAACAGAAACAGCAGTTCCAACATGAGAAATTATTCCTTAGCGACAGGTGCAGGTGACGTTGTCACCGATTCTTCAGTCTGCGTTATCTGTTGCAGACGTTTTAACTTTCGCTGAGCTGCCGCCAGTGAGACACGAAGTCGCAACCAGAACAGCCCACAAATCGCCCAGCCAAGAATAAAGCCGACGGCGAAAAGCGTTGCAACCAGCGTTGAAACCCGATACTGCCCCTGTGCCAACAAATAATTGAAGGTCACGATTTGATCGTTGTGTGCCCCAAGGGTGATTGAGATGACAAAGATCACTAAAACCAGTAAAAAAATCAGCAAGTATTTCACAGTCCGTCCCGTAGTCTGGTGATAACCAGATGAATTATGCCAAAAAAAACGCCCTGTTGCTTGACTGATGCGTTAACGAAATCTGCGCAGTGACAGAACCCTTATCACGCAATGATATTGGGGCACAGGTTGATAATCACAATCTAATCACTTTCACGTTGACGTATTTCATGCTCTTCCACCGGGGGTACGCTTAATGGACCGCACCAGCGCTGGACCAGCCAGGTCGCAACAGTAACCAGCAGCCAGCTGATCAATGTTGAGATAACCAGATCCCGAGGCCAGTGCATACCCAGTACCAGTCGACTTGCCATGACACCCGTAGCCCAGCCAAAAAGTAGCAGCAGAGTCACAACCCGGCGGCGTGGCCAGAGCAGACCAAAGGCCAGCAGTGCCCAACTTGCGGCAAACATTGTATGGCCGGAGGGGAAAGCATAGCCTGTTTCAAATTCCCAGTGAGCTTTCAGCCAGTCCGGCAAACGATTGTCGCTGGCCACAGCCTCACTCACCAGCCTGCTACGCTGCTGACGGGGTTGTTGATAAAACATTTTGTCATCCAGCGCATGATTTTTTTCCAGCCATAACACGTAGGGGCGCGGTTCCTGCACCTGTTCCTTGATAACGTTTTTGGCGTACTGTCCCGCAAGAATCGCCAGAATCATAATTCCCAGTAATAATATCGCTGGCTTCAGTCTGAAACGCAGGCACCAGACGAACCACACGCAAAGGATCGCGCTGGTTACAGCTCCCCACGGACTGGTGACGGTTTCAGTTACCCAAAACAGCACCCTGTGCCAAATTCCCATATTATCAGGTTGCCACTGCCAGCCAGAAATCCAGACGCCAACAGGCATAATCAGCAGTAATAATGCGCCCAGCGTAGTGCGCCTGACTATTTCAAACATAATTTTCCTTTATTGACCGGCGTTTTATTGCCAGTTTTTGCTGACATTATGAGAAAAAATAATAACATAGTGAGCTGAATGATGATAATTGTGCAGTATCACAACAATCGCTCCAACTTGTTAACTGCACTGATACTGATTGTGGCAAAATAGCCACCGTTAATTTTTCAGCCTGCTGAAGATGCCCTGCCATAAGGGCGATGTATTACCTGGTGTATCTGGAGAGTCACATGCAGCTTAAACGGGTGGCAGAAGCCAATCTGCCCACGCCATGGGGAGATTTCCTGATGGTTGGATTTGAAGAACTGGCAACCGGCCATGACCATGTCGCGCTGGTTTATGGTGATATCAGTAACGGCGAGGCTGTGCTCGCCCGCGTACATTCAGAGTGTCTGACCGGTGATGCCCTGTTCAGCCTGCGCTGTGATTGCGGCTTTCAGCTGGAAGCCGCGCTGAATCATATCGCAGAAGAAGGTCGCGGCGTGTTGCTCTACCATCGCCAGGAGGGACGTAATATCGGCCTGCTGAATAAGATTCGCGCTTACGCGTTGCAGGACAAGGGATATGACACGGTTGAAGCGAACCATCAGTTAGGTTTTGCAGCTGATGAGCGCGATTTCACCCTTTGTGCTGATATGTTCCGTTTACTTGGCGTTAACGAAGTAAGGCTGCTGACTAATAATCCCCGAAAAGTTGAGATACTCAGTGAAGCCGGTATCAACATCGTCAGCCGTGTACCGCTGATTGTAGGGCGTAATCCGGAAAATGCGCATTATCTGGATACCAAGGCCGCTAAAATGGGACACCTGCTTTCTTAAGTATCGCGACATTACACGCAATGAAATCGGTTCTGTCAGCCTGTAGAGCTGGCATCCTATAGCGTGAGCAGGCGGCACAAGCTCAAGTATTGTGCCACCTGTCCGGTGAACTCAGTTCAGCATGTTGCGAATGACATAATGCAGAATGCCGTCATGTTGATAGTAAGTAAGCTCATTACCGGTATCGATGCGGCAGCGCGTTTTCAGTACGGTGACCTCACCATTTTGCGCGGTGACCGTGACTTTAACCTCCCCACCGGGTTGCAATTGCGCCAGATCCTGCACATCAATCTGCTCATCCCCCGTCAGACTCAGCGTTTTGCGCGTCACACCTTCGGGAAACTCCAGAGGCAGGATCCCCATACCAATCAGGTTTGAACGATGAATACGCTCAAAAGATTCGGCAATCACCACCCTGACGCCAAGCAGGCGAGGCCCTTTTGCAGCCCAGTCACGACTGGAGCCTGAACCATATTCTTTCCCGGCGATCACCGCCAGCGGCGTTGAGTGCTGACGATAGCGCTCAGCCGCATCAAAAATCGCCAGCTGTTCATTTCCCGGAATAAAACGTGTTATCCCCCCTTCCACGCCAGGGACCATTTCATTGCGGATGCGGATATTGGCAAAGGTACCCCGCATCATCACTTCATGATTCCCCCGTCGCGAACCGTAAGAGTTAAAATCACTCTCACGGACGCCATTGCCGACTAAATAGCGACCAGCCGGGCTGTCGGCTTTGATGCTCCCTGCGGGAGAAATGTGGTCAGTAGTGACAGAATCTCCCAGCATCGCCAGGATCCGCGCGCCTCTGATATCGTTGACTGGTTTCGGTTCTTTGCTCATGTCATCAAAGAATGGCGATAACCTGATATACGTTGAATTATCGTCCCAGGCATACGTGACATCGTCACTTACAACGATCTGTTGCCACTCGGGCGTGCCTTTGAATACTGCGGCATACTGCTGATGAAACATTCCGGTGGACACCATCTCCAGCGCTGCGTCAATTTCCGTCTGCGAAGGCCAGATATCTTTCAACCATACCGGATTGCCGCTTTTATCATTGCCAACAGGGTCTTCACGCAGATTAATTTTCATATTACCTGCCAACGCATAAGCTACCACCAGCGGCGGTGAGGCGAGCCAGTTTGTTCTGACCAGAGGATGGATACGACCTTCAAAATTACGGTTACCTGACAGTACAGCGCCAACGGTGAGATCGCCCTCTTTAATGGCGCGCTCCACCTCATCAGGCAGTGGTCCCGAATTACCAATACAGGTCGTGCAGCCATATCCCACCAGATTAAAACCAAGCTGGTCGAGGCTGGATGTCAGATTCGCTTTTGCCAGATAGTCAGAAACAACTTTAGACCCCGGAGCCAGAGAGGCTTTAACCCATGGCTGGCGCTGTAAACCTCGTTCAACAGCCTTTTTCGCCAGCAGCCCGGCGGCCATCATCACTCCCGGATTGGAGGTGTTAGTACATGAAGTGATAGCGGAAATCACCACCGCGCCCTCTTCAAGAGTGTGGCTGAGGCCAGTCTGACTGTCGGTATAGCTTACAGACTGGGGATGTTCATGTGTGCGATTCACCTCAAGACTGTTGCCGGCGCTGAAAGCTCTCGGAACATCCGCCAGTAAAACACGATCCTGTGGACGTTTTGGCCCGGCGAGGCTTGCCTCAACCTCACCCATATCTAAAGCCAGTGAACTGGTGAAAACCGGTTCGTCACCTGCCTTGCGCCAAAGCCCCTGCGCTTTGGTATAAGCTTCCACCAGCGCGACCTGCTCAGCAGATCGCCCGGTGAGCGTCATATAATCCAGGGTGACAGCATCGACCGGAAAAAATCCACAGGTGGCACCGTACTCCGGAGCCATATTAGCGATGGTGGCACGGTCAGCCAGCGGCAGCTGGTCCAGACCATCGCCATAAAATTCAACAAATTTTCCCACCACACCATGCTTACGCAGCATTTGTGTTACGGTCAGAACCAGGTCGGTAGCGGTAATTCCCGGTTTTAACTTACCGGTCAGTTTAAATCCCACCACATCGGGGATAAGCATTGAAACCGGCTGTCCAAGCATTGCCGCTTCAGCTTCGATACCACCCACTCCCCAGCCTAATACCCCCAGCGCATTGATCATAGTGGTGTGAGAATCGGTGCCAACCAGGGTATCCGGCCAGGCAAAGTCTTTACCATTGATTTTTTCATGCCATACCGCCTGGCCGAGATATTCCAGGTTCACCTGATGGCAAATTCCGGTTCCTGGCGGCACGACACGAAATTTATCAAAGGCTTTCTGTCCCCAACGGAGGAATACATAGCGTTCATGGTTGCGTTCCATTTCCAGCCCGACATTTTCTGCAAATGCCTGCCCGTCACCAAAATGATCAACTGTTACCGAATGATCAATCACCAGGTCAACGGAAGAGAGTGGATTCACCCTCGCCACATCCCCTCCCAGACGTCTGACGGCCTCACGCATGGCGGCCAGGTCGACGACGGCGGGAACACCTGTAAAGTCCTGCATCAGCACCCGGGCGGGACGATACGCAATTTCACGATCGGCGTGTGCATGTTTGAGCCATCCCGCCAGCGCAATAATATCCTGCTCACTGACAGAATCTTCGTCATGCCAGCGAAGTAAATTTTCCAGCAAAACTTTCAGAGATTTTGGCAGGCGGGTGAGGTCCCCCAGAAACTTTTCAGCTTCGGCCAGGCTGAAATAATGATAATGCCGGCCCTGCACATCCAGCAGTGCACTGACCTTTTGATGCAGACTGGACGTCATGGCTTTCTCCTTTGTTAATATCCAGATAACCTGAGTAACTACATGGTTTGATCTAAAGATAGTACAGATTCAATTTAACGATCTGATAACAAAGTCAACAAGCACTGATTACCGCGCACGTTATAGCATCAATCAGGCATTTATCTGCGCCAGCGTCCTCTCTTCAGATCCGGCTTAACAAAAATGATTACAAGTCAGCTTTCAGAAAATGATTTATCAGCAATAAAAAAACGCCCCTCGCGATAACGATGGGGCGTTTTTAAGGAATTCTTGTTGTTTAAATATGCATGTTTGATGCATCGGTATTGCCATAATCAAGCTGACGTGCAACTCAAAACAAAAAAGAGTTAGCCACTTGCTTAAATTTGCCTTAATTTCCGACTCAGACCACAAAAAAAGGTTCACTGTTAACCGGAAAACAGCATCAACATAAAACTGTCAACGCCAGTAAAGTTTTTTAAATGAAATTAAAAATGGTGTTAAGTGCATAAAGCAGTCAGGGAATGCCTGAACTTGTAATTTTAATGGCTGGCCGCGCGCCAGAAATTTGACTTTATTATTTGCTTTTATTATCGGACATTGAATCAATAAAACTGCGCTGAAGCTCGCTCAGGCCCCATGACTCGGGAATTTTCACGGCTTCAGCATCTTTACTTTTACAAAAACGCTGTTTCACTTTGGTTTGCTGTTGCTGCTTACGATTGAATGTCTCCAGATGCATCTTTATCCCCAGAAGTGCCAGACCATCATTGCGACGGCCAGCCAGAATAGTGCTGAACCAGCGAAAACAGCCATCCACGCTTTGCGTTTGAGGTTAGTATTACGCTGAACCGGTACGGTCTCATGCCCGAAGCTGGGCTCTACTGATAGTCTGGTAGTCATAGTTATCGATAATCACTCTCATTAAAACGATTGATCAAGCCAATCAGAAATTAGGATGAATCCTAAACATTTTATGGGACGAAATCCAGTCATTTTTATTGAACTAAACGATTAACAACCTTTATCAAAAAAGTAAAATTCTATTAGCTGTCTTTAATCAAACTGAAGATAGTTTATTAATCCTTAAAGCAAATACGCACACCGAAAGACTTTCATAGTTCCATTTATAACTGTAGTTATCTTTTTTCATCCCTGACAGTAAGCTCCTCTTACGACCTGTAAATCAGAGTGTAAGAATAGTCCTGGCCGCCTGCAAAGCAATAAACCGAAAAATGTGTACCATTTCTCATTTAATAAAAAACAAAGAAAAAACATGTGATACATGTTTCATTCACAAAAAAATAATAAATGAGATTGATTGATACGGATAAGAGCAGATCCAGCAATAATGCAGAGAAGCCTGGCAGCCCTCTGCATACCCACATTTAATGAAAGGATATCTATTTAGCCGGTAGCTTGATGTCTTTAAACATCGCTTCGATGTCTTCATTTGAACGCAGCCCTACGGCAGTATCGACCACGTCTCTGGTAAGATGGGGGGCAAAGCGCTGTATAAAATCATACATATAGCTGCGCAAAAAAGTACTACGGCGAAAACCAATTTTGGTGGTGCTGTAGCTGAATACATCAGTCGCTTCAATTCTCACCAGATCGGGGTCGGAAAGCGGATCGACAGCCATGCTGGCTATTACACCAACGCCCAAACCAAGGCGTACATAGGTTTTAATGACGTCGGCATCGGTGGCGGTAAACACAATTCGTGGGGTCAGACCGGCACGATTAAACGCCGTATCCAGCTCTGAACGACCAGTGAAACCAAAGGTATAAGTCACTAACGGATACTCTGCCAGCTCCTCAATAGAGACCTTCGCTTTCTCAGCCAGTGGATGATCGGGGGTAACCACAATCGCCCGGTTCCAGTGATAGCAGGGTAACATAATCAAATCGTCGTAAAGATGAAGAGCCTCGGTTGCAATAGCAAAGTCGGCGTTGCCTTTGGAAACAGCCTCTGCAATTTGTGTTGGTGAGCCCTGATGCATATGCAAAGAAACACGAGGATAACGCTCAATAAATCCTTTGATGACACCAGGCAAAGCGTAACGAGCCTGCGTATGAGTGGTGGCAACATAGAGAGAACCTTTGTCTGGCCAGGTATGCTCACCCGCCACTGATTTAATCGCATCAACCTTGGAGAGGACTTCACGGGCTATGCGAATAATTTCCTGTCCGGCCGGAGTGACCTGAGTCAGATGCTTACCACTTCGCGCGAAAATCTGTATACCCAGCTCATCTTCCAGCATGCGTACCTGCTTACTGATTCCGGGTTGAGAGGTGTAGAGCCCTTCGGCCGTCGACGAGACGTTGAGGTTATGATTAACCACCTCAACGATGTAACGCAGCTGCTGCAATTTCATGTTGATTCCATCCAGGGGTTGTAAGCCGCGCACCCGTAACCCAGTGCTGTCATATCGTTCACAGCCATGGTTTGCAGGATCTCCGGTTTAATGCGATTTGATAATAAGAAATGATATTTCTATAACAACTATACCAAAAGCTGGCGTGATGTGAAGCAGAGATAAGAGGCGTAGGAACACAAAGTCGCTTGTTAATAACACAAGAGCTCTGATTAACAGTCAGTGAAACAGGGCCAGTCTGAACTGGCCCTTAATGAGATAATTACTTCTTAGCAGACGACTTAGTGGTCACCTGCCATTTACCATCAACGTAAAATGCTGACCAGCCGGTTGCTTTCCCGTCTTTTTCGGTACTGACATATTGCTGTTTGGTTTTACGGCTGAAGCGCACCACCGATTTATTACCTTCATCGTCGGCTGCCGGAGCATCTGCCAGGTAGCGAAGTTTTTCAGGCAGTCGGTCGCTGAAGCGTTGCAGTTCCTCAACCAACGGTGCACGTGTTTCACGAGATTTCGGAAAAGTATTCGCCGCAAGAAACACCCCGGCCGCCCCATCGCGTAAGACAAAATAGGCATCTGACTTTTCGCAGGCCAGCTCCGGAAGTGGCACAGGATCCTCTTTAGGTGGAGCGACATCGCCATTGCGCAGAATTTTACGGGTGTTTTTACACTCATCATTTGTGCAGGCCATGTACTTGCCAAAACGCCCCATTTTCAGGTGCATTTCAGAGCCACACTTCTCGCATTCAACCACCGGGCCGTCATAACCTTTGATACGAAACTCACCCTGCTCAATCTCATAGCCATCACAAGCCGGATTATTACCACAGACGTGGAGTTTACGCTGGTTGTCAATCAGATAGCTGTCCATTGCTGTGCCGCATTTATTACAACGGCGACGGGCACGGAGTGCATTGGTTTCTGCATCATCACCTTCCAGAACATTCAGTACTTCATTTTCCGGTATCAGGTTGATGGTCTGTTTACAGCGCTCTTTAGGTGGCAAAGCATAACCAGAACATCCCAGGAAAACGCCGGTACTGGCCGTGCGAATCCCCATCTTGCGGCCACAGGTTGGGCAGTCAATCGAAGTCAGGATCATCTGATTTGGCTGCATCCCGCCCTCTTCCGGATCCTTGTCGGCTTTCTCCAGCTGCTGACTGAAATCAGCAAAAAAAGTGTCGAGCACACTTTTCCATTTTGCCTCGTTATTGGCTACCTGATCGAGGCTGTTTTCCATATGAGCGGTAAAATCGTAATTCATCAATTCGCGGAAGTTCTCTTCCAGACGATCGGTGACGATTTCTCCCATTTTCTCAGCGTAGAAACGGCGGCTTTCAACCCGCACATAACCACGGTCCTGGATGGTGGAGATGATAGAAGCATAGGTCGAAGGCCGGCCGATACCGCGTTTTTCCAGCTCGCGCACCAGAGAAGCTTCACTGAAACGCGCGGGTGGCTTGGTAAAGTGTTGGCTCGGCTTCAGTTGCAACAGTTTCAACTCTTCACCCACTTCGACCGGCGGCAAAGTGCGATCTTCATCACCTTTACGCAGCGCAGGCATCACTCTGGTCCAGCCGTCAAAACGTAAAGTGCGGCCCTTCGCTTTCAGCCTGAAATCACCGGCGGTCACCGTAAGCGTGGTGGAGTCATATTTCGCCGGCGTCATCTGACAGGCAACAAACTGACGCCAGATCAACTGATAAAGTTTTTGCGCGTCGGCTTCCATATCTTTCAGCTGTTCGGACAGCACGCCGACATCAGAAGGCCTGATCGCTTCATGCGCTTCCTGGGAATTATCTTTGCTGACATAAGCGTTAGGCTCTTTTGGCAGATACTTTTCGCCAAATTCATTTTCAATGTAGCCACGAACCATGCCAAGGGCATCCTGACTGATATTAGTCGAGTCAGTACGCATATAAGTAATATGTCCAGCTTCATAAAGACGCTGAGCCATCATCATCGTCTTCTTAACACCGTAACCCAGTCGGGTACTTGCCGCCTGCTGCAACGTGGAGGTAATAAAAGGCGCCCCCGGTTTACTGCTGGTCGGTTTATCTTCACGATCCTCTACCAGATAACGGGCTTTCTCCAGCAGGCTGACCGCCGCCTGAGTCTGCTCTCCGTTAACCGGACGAAACGGCTTATCATGCTGGTGCGTCACTTCCATCGGCAAATCGCTGCCTTTAGGCGTGTTTAAATCAGCATGTAACTCCCAGTACTCTTCCGGAACGAAGGCCTTGATTTCGCGCTCGCGCTCAACCACCAGGCGTACAGCCACCGACTGCACACGGCCCGCCGACAAGCCACGGGCGATTTTTTTCCACAGCAGCGGTGAAACCATGTATCCCACCACACGATCCATAAAGCGACGTGCCTGCTGTGCATTGACCCGACTAATATTCAGTTCGCCAGGCTTCTCAAACGCCTGGCGAATGGCATTTTTGGTAATCTCATTAAACACCACGCGACTGAAGCGTGAATCATCACCCCCGATCACTTCGCGCAGGTGCCATGCAATGGCCTCTCCTTCACGGTCAAGGTCGGTCGCGAGATAGATATGTGAGGCATTCTGTGCCAGTGATTTCAGCTCGGAAACGACTTTCTCTTTGCCCGGCAGAATCTGATAATTGGCATCCCATCCATGATAAGGATCAACGCCCATCCGGCTTACCAGCGCCGCTTTTTCGTCCTTCTTCACCTTTTTGGTGGTTTTACTGGTTGTAGAGTCAGCGCTCTTTTTAGCTGTTGATCCACTGGTCGGCAAATCCCGGATATGACCCACGCTGGATTTCACCACGTAGTCATTTCCAAGATATTTATTGATTGTTTTGGCTTTTGCCGGGGACTCAACTATTACGAGAGCTTTGCCCATATTTACCTTTACCTGATTAAAACATCCGTGAGTGAATGGTGTCGTTTACCGGGGCAAATCCGCCGCGTTAGCGATATCGCTTTCAGGTTTTTCGTTTTCAACCCTGTCGCAATTTGCCGGGATAACCGCTGTCACTCGTGAACTTAACTTATTGATTAAAGTAAACTTTTACAACACTCTTCGTGATGCACTCACTAAGCGTAAAGCCAGTTTTACGCCCGGAACCCGAAACGCCCACACTCTACCTGATAAAATCTGATACGCAACTTAATTAGCATCTGCCTGCGGTTTCTGCCAGAGAGCGGGATAAAAAGAGTGATGAAAGGTAAGGTCGCGCAAACATTGTGCTTTTGTTTAGCGAGGTCGTAATATAGTGCCGGTTGTCATCGACTATAAAGGAGAGCTGGGATGAACCAGACCAACGTTATTGACAAAGTAACCCTGCTGCAAAAAGCCAACGAACTGGTTGCAGAACATGAACTCTATTTTGAAGGTCTGACTGCGACGGATGTGGAGCAAAAAGGTGACCTTCTGGTGTTTCGCGGCGACTACTATCTGGATGAGCACGGGCTTCCAGGCGAAAAAAGCACCGCCGTTTTTAACGTCTTCAAATATCTGGCAACGGAATTATCATCCCGTTACCAGCTGAAAAACTAAGCGCCTGCGCTTACCCCATAAAACCATTAAAGCAGTGGCTTTTCACCCCGCTGCCAGAAACGCAGTATCACACCCTCTGCACTGCTGGCTGCACTCTGAGTAAAACGGTCCATCAGTTTCCTGCGTCTGGCATAACGCACGGCGATGACTTCATGGCCGTTCAGATGTTCAATGATCAAATCATCGCTGGTGCCGATAGCATCCACCAGCCCTTTTTCCAGGGCCTGGGTGCCGAACCAGTGTTCGCCGGTTGCCACGCTGTCGATATCTAACCCTGGGCGCATCTGGTGAACAAACTGTTTAAACAGCAGATGGGTTTCATTCAGATCTTCGCGAAACTTTTCACGCCCCTGCTCGGTATTCTCACCAAACAATGTCAGAGTGCGCTTGTACTCCCCAGCGGTATGGAGTTCTACATCAATTTCGTTACGTTTCAGAAGTCGGTTAAAGTTTGGGATCTGCGCGACCACGCCAATCGACCCGATAATGGAAAACGGTGCAGCCACGATACGATCGGCCACGCAGGCCATCATATAACCACCGCTGGCGGCGACTTTATCCACCGCCACCGTCAGCCTGATCTTTTTGTCACGCAGACGCTGCAACTGCGAGGAAGCCAGACCATAACCATGCACAACACCGCCCGGGCTCTCCAGACGAAGCAGCACTTCATCTTCTGCTTTTGCCACCGCCAGCACCGCTGACACTTCTTCGCGAAGAGACGAAACCTCATGGGCATCCATGCTGCCGCGAAAATCGATGACAAACAAAGTGGGTTTCTGCTGGATGTGATTCATCCCCTGCTTTGCAGATTTCGCCTCCTGTTTTTGTTTTTTCTTTCGCTCTTTCTGCCACAGCTTTTTCTGTGGTTGTTTCATCTTAGCCAGCAGCATGTCATCTTTCATTTCCAGATAACGTTCACCCAGATGGGTCAGCTCAAGCTGACCGCTCTGTCCGCGTCTGCGCATAGCCAGATTGGCGATCACAATGGCAATCGCAATAACTGCCAGCACTATCGTCACTGTCTTTGCCAGAAACAGCCCATAATAAGAGAGTAGTTCCACTCATTCCGCCTTATTCACATCGTGTAAGCAAAACGGCTAGTTTTGCTGAGTCACTGGCAGACGTCGCCCAATTCCTGTTAAATACCGTCTGCGTTAACAGTGCGATCACATTGAACTGACAGCCATTTTCAGGCATAACACACTCTGTTCATCGCGGGCGACAAACGTTGTCAGCCCCGCGCCAGTCTGTTCACTGCTGAGGACAATCCTGTGCATTATCTTCCAAAAAGCGATTTGCTGACCGATCGCATCATTCTGGTAACCGGAGCCAGTGAGGGTATTGGCCGTGAAGCAGCACTGACCTGTGCACGTTATGGTGCAAAAGTTCTGCTGCTTGGGCGTAACCCAGAAAAACTACAGGGCGTTGTCGATGAGATTGCGGCACACAACCTGCCGGTAGCCCATAAATTTATTCTCGACCTGGAAACCGCTACGCCCGCAGATTGCCGGCAGCTGGCATCAGAGATGGCGCAACAGGTTTCACGGCTGGATGGCGTACTACATAATGCCGGGCTGCTGGGTGATATAGCCCCTGTTGAACAGCAGGACCCACAGGTCTGGCAGCGGGTGATGAGGGTAAATGTTGATGCTGCCTTTTTTCTGACGCAGGCATTGCTGCCGCTGATGCTCAAATCGGCCTCGGCATCGCTGGTTTTTACCACCTCAAGCGTTGGTCGTCAGGGACGTGCGGGATGGGGAGCTTATTCGGTTTCCAAGTTTGCGACTGAAGGCCTGATGCAGGTACTGGCGGATGAATACGACAGCCAGTCACTCCGGGTCAATTGCATCAATCCCGGCGGAACAAGGACTAAAATGCGCGCCAGTGCCTTCCCCGGCGAAGATGCGGAAAAACTGAAAACACCGGCGGATATCATGCCGCTTTACCTTTATCTGATGGGTGATGACAGTAAAGGAAAAACCGGAATAAGTTTTGATGCCCAGCCGGGTCGTAAACCCGGAGCCGCATCATAATGGCTGAAAATCGCCACCAGCAACGTCAGCAGCGGTTAAAAGAAAAAGTCGATGCCCGGGTAGCCGCAGCCACTGAAACACGCGGCATCCTGATGATCTTTACCGGCAATGGCAAAGGTAAAACCACCGCTGCGTTTGGCACGGCTTTACGCGCATGCGGTCACAAAAAGCGGGTCGGGGTTGTTCAGTTTATTAAAGGCGAATGGCCGAATGGCGAGCGCAATGTGCTGGAACCTCTCGGCGTGGAATTTCAGGTTATGTCGACAGGGTTTACCTGGGATACGCAAAATAAAGAGACGGACACCGCCGCCTGCCTGACCGTCTGGCAGCAGGCAAAACGAATGCTGGAAGATCCCGCGCTGGATTTGGTCGTGCTGGATGAACTGACGTATATGATTAACTTCAGTTACCTGCCGCTGACAGAAGTTATAGCCTCGCTGTCACTGCGCCCGGTCGGCCAGAACGTGATTATTACAGGTCGCGGGTGTCATCGGGAATTGCTTGAAATGGCCGATACCATAACCGAGATGCGGCCGGTTAAACACGCTTTCGATGCGGGTGTGCAGGCTCAGCAGGGGATTGACTGGTAAGATTGCTCTTTGGCTTCAGAAGAGAGGTGTTGCTGTCTCTTCTGAAGCTCGCAGCATTAGCGTTTGCCGGAAGGTCGACGACCGTTGCTCACCTGTGAGTGACGTTTAACCGCACGACGAATCTGGTTAGCCTTGGTGCGGCGACGATCTTTATCAACCGGCACTTTGCTGTTGGTTTCTGCTGGCAGACCGACCAGCTCGCGCAGGTAGTTGGTGGGGGTCAGATCCAGTTCCGTCCATCCCCCACGCGGCAATCCTTTTGGCAAATCGATGTCACCATAGCGGGTGCGGATCAGTCGACTGACCTGAACACCGACCGACTCCCACAGACGGCGTACCTCGCGGTTGCGCCCCTCAGTCAGCGTCACGGTGTACCACTGGTTGATCCCTTCCCCACCGCTAAATTTCAAGGTTTTAAAAGCCGCAGGACCATCTTCCAGTTGTACCCCCCGGCTCAGCTGTTTGATTTTTTCATCATCAACCTGGCCAAACACCCGCACCGCGTATTCCCTTTCAACTTCCCGGCTGGGATGCATCAGGCGGTTCGCCAGTTCACCATCAGTGGTAAAGAGTAAAAGCCCGCAGGTGTTAACATCCAGTCGGCCAACCGCAATCCACCGCGCCCCGCGCAGTTTTGGCAGACGATCAAATACCGTAGGACGCCCTTCAGGATCATTACGGGTGCATAATTCGCCTTCAGGTTTGTAATAGGCCAGTACGCGGCAGATCTCTTCGGTTGACTCTGCGACGGAAACGAGATGACCGTCGATGCGGATTTTAAGTGCTTTACTGGATTCAACCCGATCGCCCAGCGTTGCCAGCTTGCCATCCACGCTGACGCGACCTGCTGAAATCATGGTTTCGATCTCGCGGCGTGAACCGTGCCCGGCACGAGCCAGGACTTTCTGTAATTTTTCGCTCATGGAACTACCTCGTTGTCGCCTTCCCAGGCGTCAGATATACTTTAAAAAACATAGAGATATAGAGAAACCACTCTAACTCTCTGATATGTAACTAATTCATGGCACATAACATGGCAAACAAGTTGTCACACAAACTGTCACACACTATGATACGTGGTCGCACATATTACACTAATTTTAGGCTAAATGATTCAAGTAGTTTAGTTCGTATCTCTCTGGGAACTGACAGCTATAAACAAGCCGAAATCCTAATGAATCAGGTTCGCCCGTTTATCCCTCTGGTCCAGAATGGGACAATGCAGATTGCCGAGTTTAAATCTCGTCTCAAAGGGTTTCGTGCCGCAACGAAAAAGGATTTTGACGAGTATCTATTGAACTGGCTTCAAAGTGGTTTAGATGAGGCCAAACGCTTACCTGAATTAGGCCGATATCAAAAATTGATGACGGATTCCCCTATTTCTCCTCAAGTCAGTGCAGAGCAAGCCAGGGGCTATTCAGATTATTATTTGGGAAATATGTATAACGGCAACGATATGTCAGCCCGGATGATGATTGCCGCGCTTAAAATGAAAAAATTAGAAGTAAAAGAAGCCGATATTGAGCAGGTTTACCAAGCGGCAAATCAGATAGATGTGAATCAGGCGATGATGTCACAGGCTTATGAGGCTTTTTATTCAGGTGATTTACTCAAGTATCAGCAACTCATTGATTCGATGACGTCTTCTTTGCAAAAAGCCACATCTGTTACTACTCAGCTTCCAGAAGATATCCGTGAACAGATTCCGAAAAGTTTAGCTCCAAGTTTATTGGAGTGTTGGAACAACTATACAAACGATAAGGGAAAAAACTGGCGTAAATCTATAGCCAGTGAAAACCAGCGTTTTTTTGATGTGCTTTGCCATGTTGTTGGTGATATCCCAGTTGACCAGATAACCAAACAACTCATTAGGGAATCTTTAAAGGTTGCGGAGAATCTCCCAACACGCATAAAGCTACCCTATTCAAGAATGAGCCTTGCAGAATGTATTGAATATGATGTGCCAGAAGATGACTTAATTACCTCTGAGCACGTCCACAAGCACCTTAAGCTGTGGCGGTCTCTTCTGAAAACATACCTGGTTGATCGGTGCGACATTCTGACCAAATCTCCGACAGATGGGATCACTTATGAGGTCAAGCCTAATAGAGGGGGAAACTACACCACCAGCGAATTGAGCCGGATTAAAGATTATCTTTTCTCATTGCCTGATAACAATTATCGGAAATGGTATTTTCTTACACTGGTTTACACTGGCGCTCGCCGTGGTGAGATTGCAGAGATTAGGAAGCATCATATCAGGAAAGACGATGAAACCGGGCGATGGTACATTTTCATTGAAAGTGGCAAAACTGAACACGCCATGAGAAAAGTTCCACTTCACAGGGCGATAGAGCCGGGCCTACTGGCTCATGTGGAGGGCCTGAAAGATTCGGATCTTGTTTTCAGCACCCTTCCTAATTACACGATCATAACTTCGGATTGGATAGTGCTGATGAGGGCTGTTGATGTGGCAGATTATAATGAGTATGGATTAAAGCGCCGAGTGCATTCTCTACGCCATACGTTTATAAGTGGTGCTATAGCTGCCGGGTGTAGTTCTGCACTGGTGCAGTTTGTTGTTGGTCACAGCAGGACACAATCACTCGGCATCACGGCAAGATACACCCACACTCCCCCGCTGAAAGATTTGCTTCCAGCCGTGGATTTGGCAAATCAAAAATAATTTATTTAGTCTGATTGTTGATGAAGTCGCTCCGCTTGTTGTTAGTACCACCAACGGAGTTATGGCTTCTATTGTCTTTTTGTAATGAGGCTTTATGATAAACTATCTCTATCTTTAGGCTGTGCAAATGTGAAGGAGCCAAAGTGGCATTAAAAGGAAAGTTTACTGTTAATGATGCAGACTACTCGCCTCTGCTCATATACGGCATAGGAACGTTTATGGCGTTCTCTGGCAATGGTGAATACCGCAACCGTTCAGGATGTATTGCAATTCCCGATAATGGACCAATCCCTGACGGGGTATATCACATCGTAAAACGCCCAACTGGTGGTTTTAAAGGCATTGTTAGAACAGATTTGCATGACTTCTACTCATGGCCAACCTCTACACCTGTTATCAAGTATGAATGGTTTGCACTTTATCGTGACGATGGAAAGATAGACGATCATACTTGGATAAATAACGTAGAAAGGGGGAATTTTCGTCTTCACCCTCGCGGCCCTCTTGGAATCTCTTTAGGCTGCATTACCCTCCAACACAGAACAGATTTCATAGCTATACGGCAAGCATTGCTCTCTACACCACAAGTGAAATTACGTAATGGGCTTATGTCGTTTGGAACAATTGAGGTGGTTTTAAATGGAAGCAAAACGTGTCCCAACGGGGTTTAGAATACTGATAGGTGTGGCTATTTTTGTTATTACCTTCTTGATAGCCAGACCTTCAGACCCATCAACACAAGGCCAACAAAATTTCTGGATATTCTTGGCAAGAATTTTTGGTCAGCGTGACATTGAAGGCTTTGTAGGAATTGGGTTGTTAGTGATTTGCACCATAGTAACTATAATTGGTTATCAGGTGATAGTAAGAGCTATTGAGAAGAAACTTAACGCTACTGAATGAATCTCACAGGGGAGAAATGAACTATGGATATGTTTAAAAAGATAAAAATCAAGTACCATATTAATGGTGAGGAAATCACAGATACTATAACTCCATATGATCACAACAAATACGATCAAGTCATAGAGTTTCTTGTCCAAAAATATGTACCAACAAAATTAATTGAGTCACAGCTCCGTCAAGGAGAAAGAAATCAGATTAGTAAACGAAATCTGATAGAGAATGGTATCAGTGAGGTTTCTTATTATGAGGATGAGGATGATGTTTGGGTGGGTATTCCAGACCTTAACTTAAAAAAGGTTTAGTTCGCGGTATCAAAAGACATAGCTGATTTGCAACTCTGGCTCACGGGAACTTCAATAGTACGAGTGATGTGTATTAGCTCAGACCTGATCTGACAGTTACCGGTTATTTATACAGGTGTCTGTCAGATTACATCTGGCTTAAGTTTTTCTCAGCCCAGATGTGTTTTCCATCAAGTAACGTTTCCATTGGCGTCCGGCCACAGCACATTTTCCCCTGATGGGTTCGTTCATTATTATAGTGAACCAGCCATTCATCAAGATCCGACTGTAATGTATCGAGTTCGCCATACAGTTTTTTGCGGAATGCTACCTGATAAAACTCCTGCAATATCGTCCTGTGGAACCGTTCGCAGATGCCGTTCGTCTGCGGCGACATCGCTTTGGTCTTCGTGTGGTCGATATCATTTATTGCCAGATAAAGCT", "alphabet": "DNA"}, "features": [{"location": "[65:761](+)", "type": "CDS", "id": "<unknown id>", "qualifiers": {"locus_tag": ["ctg5_1"], "transl_table": ["11"], "translation": ["MSDQVATNTYQVSTGNHVIAEIVNGVPGMSSSLTNRTWKFSSNSISLNELNIQVSLHGYLFTLFSDSKTESQLREKINTLYLNKSSGILVEGVSQNVIDELSRSVNSAVMSASSKQRLLELLYQVQQIFLENTITSVSVSASRVVVAFRNADYRAQRYVIRANGTYVSEVNNGSAFYSSVSNNNWSTTVTAEQSSNIIIEVRRTEKTYVVYQNVQTLNQIIYDNQGSFQDA"]}}, {"location": "[833:1733](-)", "type": "CDS", "id": "<unknown id>", "qualifiers": {"locus_tag": ["ctg5_2"], "transl_table": ["11"], "translation": ["MMIQEDTRKETLEFNKLQKRLRRNVGNAITDYNMIEEGDVVMACMSGGKDSFAMLDILLNLQKAAPVNFEVIAVNLDQKQPGFPEHILPEWLNTLNIPYYIVDKDTYSVVKEKVPEGKTTCGLCSRLRRGTLYSFAEKIGATKIALGHHMDDIVETLFLNMFHGAKMKAMPPKLRSDDERNVVIRPLAYCREKDLIRYTEYKNFPIIPCNLCGSQENLQRQTIKAMLTGWDKSEPGRVESVFKSLQNVIPSQLADKNLFDFAQLPLDRSGEREKYAFTEATISSSNINSSQFIDVTNII"]}}, {"location": "[1868:2024](-)", "type": "CDS", "id": "<unknown id>", "qualifiers": {"locus_tag": ["ctg5_3"], "transl_table": ["11"], "translation": ["MHSVMITDKPLASEPIPVDPPPVPGPIPSPQPMPDPPPVDPDPILDPPPFR"]}}, {"location": "[2300:3284](-)", "type": "CDS", "id": "<unknown id>", "qualifiers": {"locus_tag": ["ctg5_4"], "transl_table": ["11"], "translation": ["VDVIEGKALQVSDAIISCQLDGKGGLIPIDDKDVIHCDKPCWLHLNYTHRESADWLASTPLIPDAVRDALAGDSMRPRVNRLGDGTMITLRSVNLNSESRPDQLVVIRVFINDRLIVSTRQRKVFAIDEVLTDLQNGNGPTNGGSWLVDVCDALTDHTSEFIEQLHDNIIELEDAVVDQRVPPRGELALIRKQLIIMRRYMAPQRDVFSRIASERLPWMNDDDRRRMQDIADRLGRGLDDLDASVARTAVLADEISSVMAEAMNRRTYTMSLLAMVFLPTTFLTGLFGVNLGGIPGGGWRYGFGAFCLLLMCLVLGVAWWLRRRKWL"]}}, {"location": "[3560:3827](+)", "type": "CDS", "id": "<unknown id>", "qualifiers": {"locus_tag": ["ctg5_5"], "transl_table": ["11"], "translation": ["MNPALAASYLYPMLHRRRLYPPESDPVAVLGSGHSCLPGYNQYLTFHTPPTLNVSEKKLCPLITSINKYIEPLNSDSFHHQTRLQVRV"]}}, {"location": "[4019:5495](+)", "type": "CDS", "id": "<unknown id>", "qualifiers": {"locus_tag": ["ctg5_6"], "transl_table": ["11"], "translation": ["MFPVNANSSQSILQNLQLSRSTLPEQLERESNLIQKALPVNGIVYSYDLRKAAISALNSSNIDVKPAVSNKVGTKCYIITLENEHRHIVEMSNDGYNVRVLGGEERTEVLSRYNTPPGTTSFKTILTAAGNFLNPVNTNNRYCISHQMAYKKTLENVALGAAKIERVLAERIISGGNKDENVLFVGCEDFFRGADIALNHCAPVGAVYKAINDYLVPLSQRYPNAIIAAGSIYISGPLSEEHRSSKDVKLIQDNQRIPLHSLVNFTANIMPVLRDGKLLALVRKGDHLKFKPNPNNNEKKLHAETYVLDRISNKPFAPGKLIVMNYREDNLDDLQDNQHKGTCFSGKTLLPGESESIEKYVLRHFDPMAKTLSSDIEKKLFSHEFVVNDEKFLAVICGEFRTVADGIPSEARSVALPHGEDIDNAVRYSYIIHPTVGGDIDKTLLSTTFHYVHSDFGNMNKMLSHAKEIDNSQQRYASSDDLVSFTYDKFA"]}}, {"location": "[5609:6002](-)", "type": "CDS", "id": "<unknown id>", "qualifiers": {"locus_tag": ["ctg5_7"], "transl_table": ["11"], "translation": ["MTLSRHFVIVLLSFDFQIGCLVVKFFVFNLVFLLSGCALKQYPASQPVSSVEATQLDCNGVKQAIISQQQVEAEIDKTGQFDGLTVLGFIGDFGIGNGVAKSQARKHADQRMAQLKQLENTRCTTTQRGS"]}}, {"location": "[6068:7682](-)", "type": "CDS", "id": "<unknown id>", "qualifiers": {"locus_tag": ["ctg5_8"], "transl_table": ["11"], "translation": ["MINSRFTLAALFMVATTTVFAADVPPGTKLAARQEIVRHIKDEPASLDPAKAVGLPEIPVIRDLFEGLTSQDAAGNIIPAVATQWQTSDNKTWIFTLRKDARWSDGEPVTAEDFVWSWRRLVDPKVGSTFAWFAGLAGIENATAITKGEMTADKLGVSALDNYRLKVTLDRPVPYFISLTANFSLYPVPQKVIEKYGNDWTLPGNLVGNGAYKLQQRVINEKLVLVRNENYWDNAHSVLNKVTFVPISEESSATKRYRAGDIDITESFPKNMYSLLKKQIPDQVYTPDQLGTYYFAFNTVKGPTADVRVRQALSWSIDRKIIAEKVLGTGEKPAWHFTPDATAGFKAKPDFLQQHSQEELNVQARTLLAAAGYGPTHPLNLTLLYNSSENNQKIAIAVASMWKKNLGVTVRLQNQEWKTYIDSRNSGNFDVIRASWIADYNEPSTFLSLLTSSHSGNISRFKDDNYDALLEKASRETSPTIRNDDYNRAEQIIADKAPIAPLYQFTNGRLIKPWVKGYPVTNPEDVAYSRTLYILSH"]}}, {"location": "[7953:8280](-)", "type": "CDS", "id": "<unknown id>", "qualifiers": {"locus_tag": ["ctg5_9"], "transl_table": ["11"], "translation": ["MKKLQVLLSVLLLIAPPLMALTLDEARKQGRAGETLSGYIAPLKQDSETLELVSKINQGREQQYRALAEKNNMSTVEVARIAGQKLVERAAPGEYVRGLNGKWLQKTP"]}}, {"location": "[8292:8481](-)", "type": "CDS", "id": "<unknown id>", "qualifiers": {"locus_tag": ["ctg5_10"], "transl_table": ["11"], "translation": ["MRCISLLLPGTIWLLSGCIPRIEVAAPKEPITINMNVKIEHEIHIKVDKDVEALLKNQNGLF"]}}, {"location": "[8467:11095](-)", "type": "CDS", "id": "<unknown id>", "qualifiers": {"locus_tag": ["ctg5_11"], "transl_table": ["11"], "translation": ["MTRSWKLFTAIITILLLAGASLWLTAVHWLPRLAGLWLPVNTTIRLESNFSWRDGGVWLPAISYRVGDCQLAAVEDLSLKRANGRWQLAAGNVDVNSNCFSQFPQNSQPTAPKSVAEWQSLLPSAQVSVSQLTVTPWQNWAGSLQLDLQPEQQSIDYQGKNIHLAAALYGQRLDISSLVVNASGLPQPVRVGGSVTLPAIPDALPDAGAIHANLTTDSVPHPLLATLNWQQDKGEVRIMAEDTKTLLFRLPWQISPLEITVQQGEWHWPYASQLLSGRINFSLKNWQQGLSSTEVTGRLNALTQGKGGKGNVVLTLGPGHLDWEQCQLPFRLTGDSKMEQMLFFAAIPGEVQGSLSAPEMILKPGALLRMRGKLLSTLEVDEARWPLSGLKVSSSGIDGRLQAILTAHDPDTGRFRVHLDGRADNFWPDQGRWQWRYWGDGVLSSFEAEWDVNGRGRWQDKLIELESLSTGFNQISYDSVNVHAPRLTLETPLRWQRDTSAPSFSGKLKLNAQQTTFSSGGHLPPAILRLALNGRDPGSFLLQGTLQASPIGPVRLYGRWDGQRLRGQAWWPQQPLTVFQPLLSDDLKMKIQGGTLKAQMAFSAASGQGLAAGGHWVVADGRMLMPDNEINGADFSLPFRFRNNQWYFGARGPVSLRIKEVKNQFALQNITADLQGWYPWSKSHPLRLSNVGMDILGGKMRMESLQMPQTEAATLRLKNISMSELITAIRPKQIAMSGHINAALPLWLDDSHWLVKEGWIANSGPLTVRLDKDFADAVSANNIAAGAATDWLRYMEISRSYATLNIDNIGQLTLKAQVNGTSRFSDKNQRVSLNYTQQENLFQLWRSLRFADNLQSWVEQNASLPTQKENKNEMH"]}}, {"location": "[11190:12276](+)", "type": "CDS", "id": "<unknown id>", "qualifiers": {"locus_tag": ["ctg5_12"], "transl_table": ["11"], "translation": ["MPGDVKQARRRIRIVVIILSVFFIFRTSGEIMKIAVYSTKQYDRKYLEQVNATSHHELEFFDFLLTEKTAKTASGCEAVCIFVNDDGRRSVLEELAGLGVRFVALRCAGFNNVDLDAAKELGIKVVRVPAYSPEAVAEHAVGMMMTLNRRIHRAYQRTRDANFSLEGLIGFNMHGRTAGVIGTGKIGIATLRILKGFGMRLLASDPYPNPQVLELGAEYVDLQTLFRESDVISLHCPLTAENNHLLNMSAFEQMKNGVMIINTSRGGLIDSQAAIDALKMQKIGSLGMDVYENERDLFFEDKSNDVIQDDVFRRLSACHNVLFTGHQAFLTAEALTSIAQTTLENLTMLKNTQHCPNELTI"]}}, {"location": "[12318:12591](-)", "type": "CDS", "id": "<unknown id>", "qualifiers": {"locus_tag": ["ctg5_13"], "transl_table": ["11"], "translation": ["MKAATFLIVATTLLLAGCSGHGDDDPPQQATAAHVSPRVEMSGMAEQVCSNAGGTLALSRQLDGSSVGMCQLANGRRCGENALVSGSCVR"]}}, {"location": "[12970:13258](+)", "type": "CDS", "id": "<unknown id>", "qualifiers": {"locus_tag": ["ctg5_14"], "transl_table": ["11"], "translation": ["MTEKNVCIVAKFVAIAGKADELKKVLNAGVKPARAEAGCLHYDLYRSVEDGNVFLFHETWKNAAAVDSHGNQPHFKTLMAEAGPLLAQPPEVTKM"]}}, {"location": "[13341:13668](-)", "type": "CDS", "id": "<unknown id>", "qualifiers": {"locus_tag": ["ctg5_15"], "transl_table": ["11"], "translation": ["MTDNNSRLVYSTETGRITESAPAVQREKGDGIVRLQRQTSGRKGKGVCLVTGLDLSDGELDKLAAELKKKCGCGGSVKNGVIEIQGDKRDLLKSLLESKGMKVRLAGG"]}}, {"location": "[13664:14384](-)", "type": "CDS", "id": "<unknown id>", "qualifiers": {"locus_tag": ["ctg5_16"], "transl_table": ["11"], "translation": ["MQSPLASDSPILVALDYADRDQAMAFVDRIDPRSCRLKVGKEMFTLFGPQLVKDLQQRGFDLFLDLKFHDIPNTTAHAIAAAAELGVWMVNVHASGGARMMDAAREALMPFGNDAPLLIAVTVLTSMDAEDLRGIGIDATPGDHAQRLASLSHQCGLDGVVCSAQEAARFRRTLGTDFRLVTPGIRPKGSEAGDQRRIMTPQEAKEAGVDYMVIGRPITQAADPAVALADILTSLQGAQ"]}}, {"location": "[14591:15761](-)", "type": "CDS", "id": "<unknown id>", "qualifiers": {"locus_tag": ["ctg5_17"], "transl_table": ["11"], "translation": ["MLELLFLLLPVAAAYGWYMGRRSAQQDKQQEASRLSRDYVAGVNFLLSNQQDKAVDLFLDMLREDSGTVEAHLTLGNLFRSRGEVDRAIRIHQALMESASLTYDQRLLALQQLGRDYMATGFYDRAEEMFSQLVDETDFRVGALQQLLLIHQATSDWPKAIEVAERLVKLGKDKQRMEIAHFYCELALQAMGSDDLDRAMNLLKKGEGADRQSARVSIMMGRIAMAKGDYARAVGLLQRVIEQDKELVSETLEMLESCYNQLQQPQAWADYLRRCVEENTGAVAELYLSDIIERDEGGDVAQLYINRQLERHPTMRVFHRLIDFHLNDAEDGRAKESLMVLRDLVGEQIRTKPRYRCHKCGFTAHALYWHCPSCRAWSSVKPIRGLDGQ"]}}, {"location": "[15767:16073](-)", "type": "CDS", "id": "<unknown id>", "qualifiers": {"locus_tag": ["ctg5_18"], "transl_table": ["11"], "translation": ["VKYLLIFLLVLVIFVISITLGAHNDQIVTFNYLLAQGQYRVSTLVATLFAVGFILGWAICGLFWLRLRVSLAAAQRKLKRLQQITQTEESVTTSPAPVAKE"]}}, {"location": "[16216:16660](-)", "type": "CDS", "id": "<unknown id>", "qualifiers": {"locus_tag": ["ctg5_19"], "transl_table": ["11"], "translation": ["VLWLEKNHALDDKMFYQQPRQQRSRLVSEAVASDNRLPDWLKAHWEFETGYAFPSGHTMFAASWALLAFGLLWPRRRVVTLLLLFGWATGVMASRLVLGMHWPRDLVISTLISWLLVTVATWLVQRWCGPLSVPPVEEHEIRQRESD"]}}, {"location": "[17208:17796](+)", "type": "CDS", "id": "<unknown id>", "qualifiers": {"locus_tag": ["ctg5_20"], "transl_table": ["11"], "translation": ["MQLKRVAEANLPTPWGDFLMVGFEELATGHDHVALVYGDISNGEAVLARVHSECLTGDALFSLRCDCGFQLEAALNHIAEEGRGVLLYHRQEGRNIGLLNKIRAYALQDKGYDTVEANHQLGFAADERDFTLCADMFRLLGVNEVRLLTNNPRKVEILSEAGINIVSRVPLIVGRNPENAHYLDTKAAKMGHLLS"]}}, {"location": "[17907:20589](-)", "type": "CDS", "id": "<unknown id>", "qualifiers": {"locus_tag": ["ctg5_21"], "transl_table": ["11"], "translation": ["MTSSLHQKVSALLDVQGRHYHYFSLAEAEKFLGDLTRLPKSLKVLLENLLRWHDEDSVSEQDIIALAGWLKHAHADREIAYRPARVLMQDFTGVPAVVDLAAMREAVRRLGGDVARVNPLSSVDLVIDHSVTVDHFGDGQAFAENVGLEMERNHERYVFLRWGQKAFDKFRVVPPGTGICHQVNLEYLGQAVWHEKINGKDFAWPDTLVGTDSHTTMINALGVLGWGVGGIEAEAAMLGQPVSMLIPDVVGFKLTGKLKPGITATDLVLTVTQMLRKHGVVGKFVEFYGDGLDQLPLADRATIANMAPEYGATCGFFPVDAVTLDYMTLTGRSAEQVALVEAYTKAQGLWRKAGDEPVFTSSLALDMGEVEASLAGPKRPQDRVLLADVPRAFSAGNSLEVNRTHEHPQSVSYTDSQTGLSHTLEEGAVVISAITSCTNTSNPGVMMAAGLLAKKAVERGLQRQPWVKASLAPGSKVVSDYLAKANLTSSLDQLGFNLVGYGCTTCIGNSGPLPDEVERAIKEGDLTVGAVLSGNRNFEGRIHPLVRTNWLASPPLVVAYALAGNMKINLREDPVGNDKSGNPVWLKDIWPSQTEIDAALEMVSTGMFHQQYAAVFKGTPEWQQIVVSDDVTYAWDDNSTYIRLSPFFDDMSKEPKPVNDIRGARILAMLGDSVTTDHISPAGSIKADSPAGRYLVGNGVRESDFNSYGSRRGNHEVMMRGTFANIRIRNEMVPGVEGGITRFIPGNEQLAIFDAAERYRQHSTPLAVIAGKEYGSGSSRDWAAKGPRLLGVRVVIAESFERIHRSNLIGMGILPLEFPEGVTRKTLSLTGDEQIDVQDLAQLQPGGEVKVTVTAQNGEVTVLKTRCRIDTGNELTYYQHDGILHYVIRNMLN"]}}, {"location": "[21145:21388](-)", "type": "CDS", "id": "<unknown id>", "qualifiers": {"locus_tag": ["ctg5_22"], "transl_table": ["11"], "translation": ["VDGCFRWFSTILAGRRNDGLALLGIKMHLETFNRKQQQQTKVKQRFCKSKDAEAVKIPESWGLSELQRSFIDSMSDNKSK"]}}, {"location": "[21971:22832](-)", "type": "CDS", "id": "<unknown id>", "qualifiers": {"locus_tag": ["ctg5_23"], "transl_table": ["11"], "translation": ["MLEDELGIQIFARSGKHLTQVTPAGQEIIRIAREVLSKVDAIKSVAGEHTWPDKGSLYVATTHTQARYALPGVIKGFIERYPRVSLHMHQGSPTQIAEAVSKGNADFAIATEALHLYDDLIMLPCYHWNRAIVVTPDHPLAEKAKVSIEELAEYPLVTYTFGFTGRSELDTAFNRAGLTPRIVFTATDADVIKTYVRLGLGVGVIASMAVDPLSDPDLVRIEATDVFSYSTTKIGFRRSTFLRSYMYDFIQRFAPHLTRDVVDTAVGLRSNEDIEAMFKDIKLPAK"]}}, {"location": "[23208:25821](-)", "type": "CDS", "id": "<unknown id>", "qualifiers": {"locus_tag": ["ctg5_24"], "transl_table": ["11"], "translation": ["MGKALVIVESPAKAKTINKYLGNDYVVKSSVGHIRDLPTSGSTAKKSADSTTSKTTKKVKKDEKAALVSRMGVDPYHGWDANYQILPGKEKVVSELKSLAQNASHIYLATDLDREGEAIAWHLREVIGGDDSRFSRVVFNEITKNAIRQAFEKPGELNISRVNAQQARRFMDRVVGYMVSPLLWKKIARGLSAGRVQSVAVRLVVEREREIKAFVPEEYWELHADLNTPKGSDLPMEVTHQHDKPFRPVNGEQTQAAVSLLEKARYLVEDREDKPTSSKPGAPFITSTLQQAASTRLGYGVKKTMMMAQRLYEAGHITYMRTDSTNISQDALGMVRGYIENEFGEKYLPKEPNAYVSKDNSQEAHEAIRPSDVGVLSEQLKDMEADAQKLYQLIWRQFVACQMTPAKYDSTTLTVTAGDFRLKAKGRTLRFDGWTRVMPALRKGDEDRTLPPVEVGEELKLLQLKPSQHFTKPPARFSEASLVRELEKRGIGRPSTYASIISTIQDRGYVRVESRRFYAEKMGEIVTDRLEENFRELMNYDFTAHMENSLDQVANNEAKWKSVLDTFFADFSQQLEKADKDPEEGGMQPNQMILTSIDCPTCGRKMGIRTASTGVFLGCSGYALPPKERCKQTINLIPENEVLNVLEGDDAETNALRARRRCNKCGTAMDSYLIDNQRKLHVCGNNPACDGYEIEQGEFRIKGYDGPVVECEKCGSEMHLKMGRFGKYMACTNDECKNTRKILRNGDVAPPKEDPVPLPELACEKSDAYFVLRDGAAGVFLAANTFPKSRETRAPLVEELQRFSDRLPEKLRYLADAPAADDEGNKSVVRFSRKTKQQYVSTEKDGKATGWSAFYVDGKWQVTTKSSAKK"]}}, {"location": "[26229:26478](+)", "type": "CDS", "id": "<unknown id>", "qualifiers": {"locus_tag": ["ctg5_25"], "transl_table": ["11"], "translation": ["MNQTNVIDKVTLLQKANELVAEHELYFEGLTATDVEQKGDLLVFRGDYYLDEHGLPGEKSTAVFNVFKYLATELSSRYQLKN"]}}, {"location": "[26504:27542](-)", "type": "CDS", "id": "<unknown id>", "qualifiers": {"locus_tag": ["ctg5_26"], "transl_table": ["11"], "translation": ["VELLSYYGLFLAKTVTIVLAVIAIAIVIANLAMRRRGQSGQLELTHLGERYLEMKDDMLLAKMKQPQKKLWQKERKKKQKQEAKSAKQGMNHIQQKPTLFVIDFRGSMDAHEVSSLREEVSAVLAVAKAEDEVLLRLESPGGVVHGYGLASSQLQRLRDKKIRLTVAVDKVAASGGYMMACVADRIVAAPFSIIGSIGVVAQIPNFNRLLKRNEIDVELHTAGEYKRTLTLFGENTEQGREKFREDLNETHLLFKQFVHQMRPGLDIDSVATGEHWFGTQALEKGLVDAIGTSDDLIIEHLNGHEVIAVRYARRRKLMDRFTQSAASSAEGVILRFWQRGEKPLL"]}}, {"location": "[27752:28514](+)", "type": "CDS", "id": "<unknown id>", "qualifiers": {"locus_tag": ["ctg5_27"], "transl_table": ["11"], "translation": ["VHYLPKSDLLTDRIILVTGASEGIGREAALTCARYGAKVLLLGRNPEKLQGVVDEIAAHNLPVAHKFILDLETATPADCRQLASEMAQQVSRLDGVLHNAGLLGDIAPVEQQDPQVWQRVMRVNVDAAFFLTQALLPLMLKSASASLVFTTSSVGRQGRAGWGAYSVSKFATEGLMQVLADEYDSQSLRVNCINPGGTRTKMRASAFPGEDAEKLKTPADIMPLYLYLMGDDSKGKTGISFDAQPGRKPGAAS"]}}, {"location": "[28513:29104](+)", "type": "CDS", "id": "<unknown id>", "qualifiers": {"locus_tag": ["ctg5_28"], "transl_table": ["11"], "translation": ["MAENRHQQRQQRLKEKVDARVAAATETRGILMIFTGNGKGKTTAAFGTALRACGHKKRVGVVQFIKGEWPNGERNVLEPLGVEFQVMSTGFTWDTQNKETDTAACLTVWQQAKRMLEDPALDLVVLDELTYMINFSYLPLTEVIASLSLRPVGQNVIITGRGCHRELLEMADTITEMRPVKHAFDAGVQAQQGIDW"]}}, {"location": "[29160:30027](-)", "type": "CDS", "id": "<unknown id>", "qualifiers": {"locus_tag": ["ctg5_29"], "transl_table": ["11"], "translation": ["MSEKLQKVLARAGHGSRREIETMISAGRVSVDGKLATLGDRVESSKALKIRIDGHLVSVAESTEEICRVLAYYKPEGELCTRNDPEGRPTVFDRLPKLRGARWIAVGRLDVNTCGLLLFTTDGELANRLMHPSREVEREYAVRVFGQVDDEKIKQLSRGVQLEDGPAAFKTLKFSGGEGINQWYTVTLTEGRNREVRRLWESVGVQVSRLIRTRYGDIDLPKGLPRGGWTELDLTPTNYLRELVGLPAETNSKVPVDKDRRRTKANQIRRAVKRHSQVSNGRRPSGKR"]}}, {"location": "[30125:31790](+)", "type": "CDS", "id": "<unknown id>", "qualifiers": {"locus_tag": ["ctg5_30"], "transl_table": ["11"], "translation": ["MAHNMANKLSHKLSHTMIRGRTYYTNFRLNDSSSLVRISLGTDSYKQAEILMNQVRPFIPLVQNGTMQIAEFKSRLKGFRAATKKDFDEYLLNWLQSGLDEAKRLPELGRYQKLMTDSPISPQVSAEQARGYSDYYLGNMYNGNDMSARMMIAALKMKKLEVKEADIEQVYQAANQIDVNQAMMSQAYEAFYSGDLLKYQQLIDSMTSSLQKATSVTTQLPEDIREQIPKSLAPSLLECWNNYTNDKGKNWRKSIASENQRFFDVLCHVVGDIPVDQITKQLIRESLKVAENLPTRIKLPYSRMSLAECIEYDVPEDDLITSEHVHKHLKLWRSLLKTYLVDRCDILTKSPTDGITYEVKPNRGGNYTTSELSRIKDYLFSLPDNNYRKWYFLTLVYTGARRGEIAEIRKHHIRKDDETGRWYIFIESGKTEHAMRKVPLHRAIEPGLLAHVEGLKDSDLVFSTLPNYTIITSDWIVLMRAVDVADYNEYGLKRRVHSLRHTFISGAIAAGCSSALVQFVVGHSRTQSLGITARYTHTPPLKDLLPAVDLANQK"]}}, {"location": "[31933:32461](+)", "type": "CDS", "id": "<unknown id>", "qualifiers": {"locus_tag": ["ctg5_31"], "transl_table": ["11"], "translation": ["VALKGKFTVNDADYSPLLIYGIGTFMAFSGNGEYRNRSGCIAIPDNGPIPDGVYHIVKRPTGGFKGIVRTDLHDFYSWPTSTPVIKYEWFALYRDDGKIDDHTWINNVERGNFRLHPRGPLGISLGCITLQHRTDFIAIRQALLSTPQVKLRNGLMSFGTIEVVLNGSKTCPNGV"]}}, {"location": "[32429:32693](+)", "type": "CDS", "id": "<unknown id>", "qualifiers": {"locus_tag": ["ctg5_32"], "transl_table": ["11"], "translation": ["MEAKRVPTGFRILIGVAIFVITFLIARPSDPSTQGQQNFWIFLARIFGQRDIEGFVGIGLLVICTIVTIIGYQVIVRAIEKKLNATE"]}}, {"location": "[32716:32998](+)", "type": "CDS", "id": "<unknown id>", "qualifiers": {"locus_tag": ["ctg5_33"], "transl_table": ["11"], "translation": ["MDMFKKIKIKYHINGEEITDTITPYDHNKYDQVIEFLVQKYVPTKLIESQLRQGERNQISKRNLIENGISEVSYYEDEDDVWVGIPDLNLKKV"]}}, {"location": "[33125:33326](-)", "type": "CDS", "id": "<unknown id>", "qualifiers": {"locus_tag": ["ctg5_34"], "transl_table": ["11"], "translation": ["LQEFYQVAFRKKLYGELDTLQSDLDEWLVHYNNERTHQGKMCCGRTPMETLLDGKHIWAEKNLSQM"]}}], "name": "gnlXIEJHFJPN_12", "description": "gnl|X|IEJHFJPN_12", "dbxrefs": [], "annotations": {"molecule_type": "DNA", "references": []}, "letter_annotations": {}, "areas": [], "original_id": "gnl|X|IEJHFJPN_12", "modules": {"antismash.detection.hmm_detection": {"record_id": "gnlXIEJHFJPN_12", "schema_version": 2, "enabled_types": ["T1PKS", "T2PKS", "T3PKS", "transAT-PKS", "hglE-KS", "prodigiosin", "PpyS-KS", "arylpolyene", "resorcinol", "ladderane", "PUFA", "NRPS", "CDPS", "RCDPS", "thioamide-NRP", "NAPAA", "mycosporine-like", "terpene", "lanthipeptide-class-i", "lanthipeptide-class-ii", "lanthipeptide-class-iii", "lanthipeptide-class-iv", "lanthipeptide-class-v", "lipolanthine", "thiopeptide", "thioamitides", "linaridin", "cyanobactin", "glycocin", "LAP", "lassopeptide", "sactipeptide", "bottromycin", "microviridin", "proteusin", "ranthipeptide", "redox-cofactor", "epipeptide", "cyclic-lactone-autoinducer", "spliceotide", "RaS-RiPP", "fungal-RiPP", "blactam", "2dos", "amglyccycl", "aminocoumarin", "NI-siderophore", "ectoine", "NAGGN", "butyrolactone", "indole", "nucleoside", "phosphoglycolipid", "melanin", "oligosaccharide", "furan", "hserlactone", "phenazine", "phosphonate", "guanidinotides", "other", "acyl_amino_acids", "PBDE", "betalactone", "tropodithietic-acid", "pyrrolidine", "crocagin", "NRP-metallophore", "methanobactin", "opine-like-metallophore", "aminopolycarboxylic-acid", "NRPS-like", "PKS-like", "transAT-PKS-like", "RiPP-like", "RRE-containing", "fungal-RiPP-like", "phosphonate-like"], "rule_results": {"schema_version": 4, "tool": "rule-based-clusters", "cds_by_protocluster": [], "outside_protoclusters": [], "multipliers": {"cutoff": 1.0, "neighbourhood": 1.0}}, "strictness": "relaxed"}}}, {"id": "gnlXIEJHFJPN_13", "seq": {"data": "ATCACGTGTTCGCTGAATCGCTTTTTGCATCAGGCGTCGTTCGCCACGGGGTATTGGTGCTATGATCGGCATCGCTCAGTCCGGTTGGTGATTTGTTTTGATTTGGCGATTGATCAGATCGCACAATCCGGGCTGAGTTCCCTTAAAGTGATCTACTATTCCGCGCAGCTATTTAGGACCTGATTTTATTGATAAAGTTAACAACGGCAATGCCGGGCATTCTGTTGACGGTAAGCAAACCTATCCTCATCGTATTGACCGTATTTACACCCAGCCGGAAGACTGTAGCCTGATCGGTGATAAAACTGGCAACCGTATGCTGGAAGTTTATCATCATCATCAAAGTGACGTTGTCACCTGGAATCCGGGTCCTGAACTTTCACAAAGCATGGCGGATATGGCAGATGATGGATACAAAACGATGGTTTGTGTCGAAACAGCTCATGTCTCCTCACCAATGAAAAGCACCGCTGAATCACCAGCACGACTGTCGGCAACAATCAGAATACGCAAAGGCAAATAACCAGGAGATAAACAGCGGGCAGTGTTTTACCCGCTGAATCAGGACTTTGCTTCTCCCTCTCTGGTCAGCAACCTTATTGCCGGGACTAAACTGGTTGCCAGTGTGGCAACCAGAACGGCAACCGCTGAGATTACCAACACCGTTTTATTACCGAGCTGCAAAGCCAGTGGGCCAGCAGCCAGTTCACCCAGTGGGATGGCGATAAAAGAGCCCATCGCATCCCAGGCGCAAATACGGGCAAGCTTGTCAGCGGGAATACGGGTTTGCAGATAATGGGCCCACACCACACCAAACTGACCAAAACCCACCCCGGCAAGAAAAAAGGCCCCGCACAACAAAAAAGATGATGCCGGGATACTTAACAACAGCATTGGCAGGGCGCAAAGTGCAATCAGCATGACGCCTGCCTGCATATCACGGCGCGGACGCCAGCGTAATGCCAGACATGAACCCGCTATCAGCCCACCACTTTGTGCGGCAACCATTACGCCCCACACCGTCCTGCCAAAAGAAGCATCAGCTATAACCGGGCCAAGCACCATCACAATGCCGCTAAAGGCGACGTTGACCACGGCAAACTGAGCAACAACCGACCATACCCAGGTGTGAGCAATAAACGTCTTCCAGCCTTCGCGAAGTTCATACAGCATATTACGCTGCAAAGTCGCCACCCGTTGTTTGCCCACCCTGATCAACAACCACAGCGGCGTGGCGGCAGCAAAGCCCAGAGCGTCCACTGCCAACCCCCAACCTGGCCCAACGGCCCCGATCAGCATTCCGCCCAGTGAAGCGCCGGTAATGGTTCCGACGTATATTCCCAATTGAATAAATGCATTGGCCTGCCTGAGTTTCTGGCCAGGCACAGTCAGAGGCACCATTGCGCCAGAGGCCGGTAAAGCCATACCCGCTGCTGCACCGTTAATCATCCCCAGAATGATCAACTCACCGATCGTTGCGACGTGCTCCAGCACCAGCCAGGCGCACAGGCCCTGAGAAAGCGCAGCAATAACAGAAGCACTAAAAAGAAGGCGAGTACGTGAATAGCGATCTGCCAGTACACCGCCAGGCAGAAGAAACAGCACATTTATCAGTGAACGTGATGCCACCACAATACCCAGATCTCCGGCATTTCCCCCCATATCCAGTACGGCAAAAGCCAGGGCTATCGGGGCGATACCATTACCTGTCACGGTGAGGAGGCGGGCAAAAAACAGGTGTCTGAAGGCGGCATAGCTGAACAGGTGCTGGCGGGAAGCACTCACTGAGTTCTCTCCCTGACATTAGCTGCTGACAGGTTGTGTGCGATGGCATTATCAATGCCGGATATCCGGAGCATATTTTTGGTGGATGCGTAAGAGCGGATAAGCTGCGGTTTATTCATTCCTCGTCCCTGGAAAATTATCATTTCAATACGCCAACCCGGCATCAGAGCCCGTCCGTTGACGGTGAATCACACTGCACTCTGCCCGCAAAAAAACGAGCTGACCGGCACCTAAACCATATCCAGCGGCATTTTACGTTCTGGCGGCGGATAAGCCAGATTGATTTTTGTCAGATCTTCACTACTTAATACCACATTCAGCGCTGCGGCATTTTCGACTACATGAGCAACTGAGCTGGCTTTAGGAATGGCTATCACACCCTCCTGACGGATAACCCATGCCAGCAGCAACTGGGCCACGCTGATGCCCTTTTGCTGTGCCAGCTCACACAACACCGGCGCATCCATCAGATCACGACGCAATCTGCCCCCCTGGGCTAGCGGGCAATAGGCCATCACCGGGATCCCACGTTGCTGACAGTCGGGAAGGAGATCATGTTCGATACCACGAGAACCCAGATGGTAAAGCACCTGATTAGCATCACAGCCATCTCCCCCATCTTCAGCCAGCAGGTCGGCAAGGTCATCACTGTCAAAGTTCGACACTCCCCAACGCAGAATTTTGCCAGACTGCTTTAATGATGCCATCGCGGTAAGCGTTTCCTCCAACGGCACGTTACCGCGCCAGTGCAACAGATAGAGATCGAGATAATCGGTTTTCAGTCGGCGCAGGCTGCGTTCGCAGGCCTCAATGGCGTCCACGGCACCTGCATTCCACGGATAAACTTTGGAAACCAGCCATGCTTTATCCCTGCGCCCTTTCAGCGCTTCACCCACTACGGCTTCTGCCTCACCATCAGCATACATTTCTGCGGTGTCAATCAGCCTCAGTCCTGTATCCAGTCCTGCCTGAAGCGCTGCAATTTCCTGCTTGCGTCGGCTGGCATCCTCACCCATGTACCAGGTTCCCTGACCAATAGCCGGTAAAATGGCCCCTGAACTGAACGCTATATTTTTCATTACCTACTCCTGCTGCACCTGTTTATTTCACCACCTCTATGCAAAAGGGCGCTCAGCGCCCTTTTTTAGTGCATTGACGGTGATATCAGAACGTGTAGCTTACCCCCGTCCATACTGATACCAGAGAATCTTTATTGACCATCGGGCTGTCTTTCACCTCACTGGCCAGTCGGGTATAGCGCCCGGAGAGGGTCGCGTTCCAGTTTGATGACAGTGACCATGCCGCGGTCAGTTCAAGATAGGGATTCCAGCTGTCATCCGCATCGTAGCTGGCCAGCCCACTGCGCCGGGACTCCTGCTTCGATATACCGTAATAGTAATTGTTCTGGCGATCGCTGCTGTAGACCAGACCAAGGCCGGGCGTCAGACTGAACTCTCCCAACTGGAAGCGATAAAGATAAGCCAGATCCCATTGATAGCCGTCACTGTTACCCAGCATATCGGCTGCTAAGGTCGTGCGTATGATCCCCCACTCTGCCAGATGCCGGTAATCCAGGCCTCCCATCATCGTCATGTGGCGGTTATCAAGTTTCTTGAGCTGTTTATTGTAAGTGTGATCGGTATCAAAACTTTGCGGCGAGCCCATAATGGTCAGCGACAGCTGATCCTGCTGGTCTTTCCACAAATAATATCCCGCCTGTACGGTACGAAAATAAAAGCTGTCTCCTTCGTAATTGATCACCGGCAATGGGAAATAGCGGCCCTTTGCTCCTTTATACGGACTCTGACTGTAAATTACCGACGCCCCGAGGCTCAATGGATTCGCCAGCGCACTGACAGAGGTAAAACTCACTGCCGAAATCGTGGCAAGCACGCTAAGTTTGAAATAGTTCACAATTAATTCATTCCATAAACATAACAATTAAGTCAGGTAGTTTAACAAACCCGACATCCCAGGCGGAAAGTTTACACGATTGTACACCGGCTGCCAGATGTCAAAGGGTGCGGTACGGGGGTTATCATCGCTTATTTACAAATATCAGCCAGCCCGCATCAGTCAAGGGCGGCGTTAAGCTGATTTATGACTTTGTTATTGAAATCTCATCGAAAAAGACAGAAGTATCAGGAAATTTCTTAGATAGCCAACTACGCTTAATTCATCGACAGTGCATTTTAAGAGAGCAGTAGCCATAAGCTTTAATTATCCCGATAAAAAATGTCAGGTTGGCATAAGGGTTGCTGTAATTCATAAGTTCCTTCAGGGGGTGAGGTTTTAAGCTCCCTGTTACCTGTGCTAAAAACGAAAGGACGGGCATCGCTATGAATATATTCGATCACTATCGTCAGCGCTATGAAGCCGCCAAGGACGAAGAGTTTACACTTCAGGAATTTCTTACCATTTGTCGGCAGGATCGTAGTGCATACGCCAATGCAGCTGAGAGACTGTTAATGGCTATTGGCGAGCCGGTAATGGTAGACACTGCTACAGAGCCACGCCTTTCCCGACTTTTCTCCAACCGTGTTGTTGCACGCTACCCTGCTTTTGAAGAGTTTTATGGCATGGAAGAGGCGATTGAACAGATCGTCTCCTACCTTAAACATGCCGCTCAGGGACTGGAGGAGAAAAAACAGATTCTCTATCTGCTGGGGCCCGTTGGTGGGGGTAAATCATCTCTGGCTGAGCGTCTGAAGTCTCTGATGCAGAGAGTGCCAATCTATGTGCTCAGCGCCGATGGCGAGCGTAGTCCTGTCAATGACCATCCTTTGTGTCTTTTCAATCCGCAGGAAGATGCCACGATCCTCGATAAAGAATATGGCGTGCCCCGCCGTTATCTCGGCACCATCATGTCCCCATGGGCCGCCAAACGCCTTCATGAATTTGGCGGAGACATTTCGCGCTTTAAAGTCGTTAAGGTATGGCCTTCAATTCTTGAACAGCTGGCAATTGCCAAGACGGAACCTGGTGATGAAAACAATCAGGACATTTCAGCACTGGTGGGTAAAGTAGACATCCGCAAGCTGGAAAACCATGCGCAAAACGATCCTGACGCCTACGGATATTCAGGCGCACTTTGCCGTGCAAACCAGGGGATTATGGAGTTTGTTGAGATGTTTAAAGCACCGATTAAAGTGCTACATCCCCTGCTGACTGCCACTCAGGAAGGAAATTATAACGGTACTGAAGGGATATCTGCCCTGCCATTTAATGGCATTATCCTGGCGCACTCTAACGAGTCAGAATGGGTCACCTTCCGTAATAACAAAAATAACGAGGCGTTTCTTGACCGTGTATATATCGTCAAAGTGCCTTACTGCCTGCGGGTATCAGAAGAGATTAAAATCTACGACAAACTTCTTGATCACAGTGAGCTGACTCATGCACCCTGTGCTCCGGGAACGCTGGAAACGCTGGCACGCTTCTCGATTCTTTCACGACTGAAAGAGCCGGAAAACTCCAGCACTTATTCCAAAATGCGGGTATATGATGGTGAAAGCCTGAAAGACACCGACCCGAAAGCAAAATCCTATCAGGAATATCGCGACTATGCCGGTGTCGATGAAGGTATGAATGGCCTGTCTACCCGCTTTGCCTTCAAAATCCTCTCCAGGGTGTTCAACTTTGATCATGCTGAAGTGGCAGCAAACCCGGTTCATCTTTTCTACGTACTCGAACAACAGATTGAGCGTGAACAGTTCCCTCAGGAACAGGCCGAGAAATATCTTGAGCATCTGAAGGGTTACCTGATCCCGAAATACGCCGAATTTATCGGTAAAGAGATTCAAACTGCTTATCTTGAGTCTTATTCTGAATATGGTCAGAATATTTTTGACCGTTACGTTACTTACGCTGACTTCTGGATCCAGGATCAGGAATACCGCGATCCGGACACCGGTCAGTTATTCGACAGAGAATCCCTGAACGCCGAGCTGGAGAAAATTGAGAAACCGGCGGGTATCAGTAATCCGAAAGACTTCCGTAATGAAATTGTCAATTTCGTATTACGCGCCCGGGCACACAATAATGGCCGCAATCCAAACTGGACCAGTTATGAAAAACTGCGCACGGTTATTGAGAAGAAAATGTTCTCAAATACTGAAGAGCTGCTGCCAGTTATTTCATTTAATGCGAAAACGTCCACGGATGAGCAGAAAAAGCATGATGATTTTGTCGATCGGATGATGGAAAAAGGCTATACCCGCAAGCAGGTTCGCCTGTTGTGTGAATGGTATCTGCGTGTTCGCAAATCATCGTGATACCAGCCTCATAAATGCTGAAGGGGTCAGGGCAACCTGACCCGGTTTGCACTGTTTTTTGGGGGAGAGTTATGGCCTATTTTATCGATCGGCGGTTAAACGGTAAAAATAAGAGCGCGGTTAATCGCCAACGCTTCCTGCGCCGCTACAAATCGCAAATTAAACAGTCGATTTCCGAGGCCATTAATAAGCGTTCGGTGACCGACATCAGCAGCGGCGAGTCCGTTTCAATTCCTGTTGATGATATTAATGAACCTGTTTTTCATCAGGCTCGCGGTGGACATCGTCACCGCGTTCATCCCGGCAATGATCACTTTGTACAAAATGATCGGGTCGAAAGACCGCAGGGCGGCGGCGGCGGCGGAAGTGGTCAGGGCAATGCCAGTCAGGATGGTGAAGGACAGGACGAATTTGTTTTTAATATTTCAAAAGACGAGTATCTCGATCTACTGTTTGAAGATCTCGCCCTACCCAACCTGAAAAAAAATCAGCACAGACAGCTCAACGAATACAAAGTCCATCGTGCAGGCTACACGGCAAACGGTGTTCCCGCCAATATCAGCGTGGTACGTTCGCTGCAAAATTCACTGGCGAGACGCACCGCCATGACCGCCGGCAAGCGACGTATGCTGCATGAACTGGAAGACGCACTGGATGCCGTTCAGAAAGCTGAACCCGCACAGCTGCTGGAGGAAGAGCGTCTTAAAAAGGAAATCGCTGAACTGCGTGCGCGAATAAAACGCGTACCCTTTATTGATACTTTCGATTTACGCTACAAGAATTTTGAAAAACGCCCGGATCCATCCAGTCAGGCGGTGATGTTCTGTCTGATGGACGTGTCAGGTTCAATGGATCAGGCAACCAAAGACATGGCAAAACGATTTTACATTTTGCTCTACCTGTTTCTCAGTCGTACCTATAAAAATGTCGATGTGGTCTACATCCGTCACCACACCCAGGCTAAAGAGGTGGATGAGCAGGAATTTTTCTACTCACAGGAAACCGGTGGCACCATTGTTTCCAGCGCACTGAAACTGATGGATGAAGTGATTAAAGAGCGTTATGACCCTGCTCAGTGGAATATTTACGCAGCGCAGGCTTCAGATGGTGATAACTGGGCAGATGATTCGCCACTGTGTCATGAGATTCTGGCAAAGAGTATTCTGCCCGTCGTGCGTTATTACAGTTACATTGAGATCACCCGGCGCGCCCACCAGACTTTGTGGCGCGAATATGAACACCTTCAGGCTATGTTTGATAATTTTGCTATCCAGCACATCCGCGAGCCGGAAGATATTTACCCTGTTTTCCGTGCGTTGTTTCACAAGCAGACCGAGAGCGCCTGATGAAATGCAGCCAGTACCAGACCGTACTGGCTGTTTATCGCGAAATCGTTATTTCAACTTCTGTTATCTCAGCTTAACCAACCGAGCGTGATGCAACGCCGCGCCCCACCCGCTTTTTACTTAACATGACCTGCCAATCATCAGAATTAAGTTTGCATAAACCCTTTCTTGATTTCTGGCCCTGAAGGGTAATAACGTCAGGCGGTTTAATTGGCTGAGCAGCCACATTTTATCGTTGTTATTCTTCTTATCACGAAACCTGACATACAGATTATGATGAGTTGGTTGATAATAAGGCCAGCAACGCAACAGATAATGAGGCAACACACGCAGCATCTGAATTTTGACTTTTAAGGTACTCTTGCAACACACTGTCAGGGCAGATGATTTAACCAAAACAGGAGAAAAAATACATTGGAAGCCAGCGCGATTTACAGTCTGTTTATTATTGGTTCAGTGCTGGTTGCAGCAAGCATTTTACTCAGTTCATTCTCATCCCGGCTCGGCATCCCTATTCTGGTTATTTTTCTCGCGCTGGGTATGCTGGCAGGGGTCGACGGTATTGGCGGTATTGCGTTTGATAATTATCCCGCAGCCTATCTGATTAGCAACCTTGCCCTCGCGGTCATCTTACTGGACGGTGGAATGCGAACTCAGGCCAGTTCTTTCAAGGTGGCACTGGGCCCGGCACTGTCACTGGCAACGGTTGGCGTATTAATCACTGCCGGACTGACTGGCATGGCGGCCGCATGGTTATTCAACCTGAACATGATGAATGGTTTTCTGGTGGGGGCGATTATTGGCTCGACGGATGCCGCCGCCGTTTTTTCTCTGCTCGGGGGCAAAGGTCTTAATGAGCGTGTAAGCGCCACGCTGGAGATTGAATCCGGCAGCAATGACCCGATGGCGGTGTTTCTGACCATCACCCTGATTGAGATGATTCAGCAAGGACAAACCGGGCTGAATGGCATGTTCGTCGTTCACCTTATTCAACAATTTGGCCTGGGTATCGTGCTGGGAATTGGCGGCGGCTGGGCTTTGTTACAGCTGATCAACCGCGTCTCACTGCCCGGAGGTCTTTATCCCCTTCTGGCCGTCAGCGGCGGAATTCTGGTCTTTGCCCTGACTACCGTGCTGGAAGGCAGCGGCATCCTCGCCGTCTATCTTTGTGGTTTCGTACTGGGTAATCGTCCAATCCGAAATCGCTACGGTATCCTGCAAACCTTTGATGGCATGGCGTGGCTGAGTCAGATTGGCATGTTTCTGGTGCTTGGCCTGTTAGTGACGCCAACCGACCTGTGGAACATCGCCCTGCCTGCCATGCTGCTGTCCGTCTGGCTGATACTGATCGCCCGCCCGCTGTCGATCCTGATTGGCCTGTTGCCATTCCGGGGTTTTAATCTGCGTGAACGACTGTTTATTAGTTGGGTTGGTCTGCGTGGTGCCGTGCCGATCATCCTGGCTGTCTTTCCGATGATGGCCGGTCTGCCACACGCCACGCTGTTCTTCAATATCGCCTTCTTTGTCGTGCTTGTCTCTCTGATGATACAGGGCACTTCGCTGGGTTTTGCCGCACGTAAAGCCAGGGTAATTGTTCCCCCCACCGCCTCCCCAATTTCCCGTGTCGGGCTGGATATTCACCCCGAAAACCCGTGGGAACAGTTCGTTTATCAGTTAGGCGCTGACAAGTGGTGCGTGGGCGCTGCGCTGCGCGATCTGCACATGCCAAGAGAAACCCGTATTGCTGCACTGTTTCGCGATAATCTGTTGCTGCATCCTACCGGCAACACGCGTTTGAAAGAGGGAGACGTACTGTGCGTTATTGGCCGCGAAAAAGATTTACCCGAACTGGGAAAACTGTTCAGCCAGTCTCCTCCGGTCGCGCTAGATCAGCGCTTTTTTGGTGACTTCATTTTGCAGGCAGATGCCCGTCTGCATGACATTTCTGAAATTTATGGTATCGAACTGGACGATGACATGAATAATCAACTGACGCTGGGCCATCTGGTTGCCGGAATGATCGGTGGTGCGCCGGTGGTGGGTGACCAGGTTGAATGGAAAAATATGATCTGGACGGTGGCTGAAAAAGAAGGAAATGAGATTAGCAGAATTGGTGTCCGGGTAACGGAAGATAAGGAATAATCCTGGAAATAATCGCTCGATCTCTGCGGAATCAACGCTACGCTTAAAGTTCATGTCTTTCCGTATGGGAGAATATCATGGGTCATATCGTGAAGATTGGTCGCTATGAAATTATTGATGCAGAGCTGGACGGGCAGGATGTGGAAACCATCAGCATCCCCTGCCATACCAACCCAGGCCTGACTTATCAGCTTGATGGATGGGATGATGAAACCAGTGTGCCAGCCTGGATTGACGGCCAGCCTGTCGATCTGGCCATTGGGCATTATGACCAGCAGCAAAATCGCTGGGTGCTGAAAAAACCTGCCTGATCTTTCAGACTCACCGATGCAGAAATTAGCTGAGGTGAGTCTGACATCTTATTGCAGTAAAAATGTTATCTTTCCGAAAAAATGACGCCATTCATCTGTTTATATTTTTCCCTCCCGCCTGTTTTTAACTATTCCGCCAAAAAGCAATTTGGAAGTTTTAGGAATTACCCGTATTAACTAAGCCAAATGTCTGCTGCATACTTGCCTCAGCTTTACGAAAAAGATCCGACGTTTAATTCAGCGCGTCGAATTTTTTAAGCGTTTGTATATAAACAAAGAAACAATAATTATCTGAAACTAAAGAGATTTACTTTAGTTCGTTTCCCCCTGAACGCGTGCTTGAACCTCGTCAGGTCACTTATTCTTTATCAAAAGAGAGCAGGCATTATGGCAAGTACTCTGGTACTGAATGATCGACGTCGTGCCTTTAGTGGCACTCGAAAAAACATTATTACCAAGGTGACATTGAGTCTGGCAGATTTGATATCAATTAACCTTGCCCTGTTTTTATCTGCGGCTACCGTGCAAGGTTTCTGGGGAAACCTGGATATCTTTATTCCACCTCAGGAAGTTAAGGTCCGTTTTATCGCGCAGTTCGTCATGTCGATTGTCTGCACGGCCTGGTTCTGGATGCGACTGCGTCACTACACTTATCGCAAACCTTTCTGGTTTGAATTAAAAGAAATAATTAAAACGCTGGTCATTTTTTCACTGTTAGACCTTGCGCTGATTGCCTTCTCAAAATGGGATTTTTCCCGCATGTTGTGGAGTTTCACCTGGGTGTATGCGCTTATCCTGGTTCCACTGCTACGCTCTTCGGTTAAACATGCCATCCTCAAAGCGGGCCAGTGGCAAAAACAGACCATTATTATTGGTTCAGGTAAAAATGCGCGTGAAGCCTACGCCGCGCTACAAAGCGAAGAACTGCTGGGTTATGAAGTAAAAGCCTTTGTTGCTTCAAACGGATATAAAGGCGCGGAAAATCTACATGGCGTGCCGGTGATCACGGCCAGAGACATTGTCTGGGACACGGTTGATCTTGAAAACACGCAGTTTATCGTGGCGATGGAGTATGAACAGCAGTCAATGCGCGATAAGTGGCTGAAGCTGCTGTCAAAAAAGAAATGCCGTTCAGTTTCAGTGGTACCTACCCTGCGTGGTGTACCGTTATACGGTACGGATATGTCATTTATCTTCAGCCATGAAGTGATGATCCTGCGGGTCAGTAACAGCCTGGCTAAACGCTCTTCCCGTATCCTCAAGCGTGCGTTCGATATCGTGGTGGCCTCGCTGCTACTGCTGGTTCTTGCCCCCGCATTTGGCCTGATTTGCTGGATGGTAGGACGCGATGGCGGTAATAAAATTTACGGACACGAACGTGTGGGCCAGGATGGCAAAAAATTCAAATGTCTGAAGTTCCGTTCGATGGTGACCAACTCGAAGGAAGTGTTGGAAGAGCTGCTGGCGACTAATGAAGAAGCCCGTGCCGAATGGGATAAAGACTTTAAGCTGAAGAACGACCCTCGTGTGACAAAAATTGGTGCATTTTTGCGTAAAACCAGTCTGGATGAGCTTCCGCAATTGTGGAACGTGTTGCGGGGTGAGATGAGCCTGGTTGGCCCGCGTCCGGTAATAGAAGCAGAGCTTGAGCGTTATGCCGGGGATGTTGATTACTATCTGATGGCTAAACCCGGGATGACCGGACTGTGGCAGGTCAGTGGCCGTAACGATATCGACTATGATACGCGTGTTTACTTCGACTCCTGGTATGTAAAAAACTGGGCACTGTGGACCGACATTGCCATTCTGTTTAAAACTGCCGGTGTGGTGCTTCGTCGCGACGGCGCTTACTGATACCACAATACGAAAGCCGTGAAGCGCACGGCTTTCGTATTCAGAGCCACATTCCCCTTTTCTTTTCCTCTGTTAATCACTAACCTGTGCGGCTCGCTTTTTAACGGACGTCGCTTCGCCTGATGCAAAAATTTACCTTACTTCTTCTTAGCCTGGTGCTACTGGCACCTTTAGGTATCGACCTCTATCTGCCCACCTTACCGGAGATTGCCCTGGGACTGGCGACACCGGTCAGTCAGATTCAGACCACTATCCCGCTGTTCCTGCTGGTAATGGGACTTGGGCAGCTGGTCGCCGGCCCCCTGGTGGATAACCTGGGGAGAAAGCCCATTGCTCTGGCCGGACTGATGCTCTATCTGCTGGGCAGTATTCTCGCCGCTACCGCGGGTGGCTGGTCACAATTCCTGATTGCCCGCCTGGTGCAGGGCTGCGCGGTCTGCTGCACAGCCGTCGTCGCTTTCAGCGGGGTACGCGATCGCCTTGATGGCGATGAGGCCGCCAGGGCGTATGGTTTCCTCAACGGTGCATTAAATATCGTCCCGGCGCTGGCTCCCATGCTGGGCGGTTTTCTGGCTGATGCGTTTGGCTGGCGGGCACCTTTCTGGTTTCTGGCTGGCTATGCCACAGTGATTGGCGTGCTGGTGATTGTTTTTCTGCCAGAAACCCGTCCGGCAGATACCGTTGCGGTGCGAGGCATCCCTCTCAGGCAATACTTTGGTATCCTTTCTCAGCCGCGTTTCCTTGCCTTTTCGCTGGCAAACGCCGGAGCGCTGGGCATGGTGCTGACCTATGTTTCACTGGCACCTCAGGTGCTGATGACCGAAGGCAAACTCAGTGCGCTGCAATTTTCGGTTGCCTTCGGGGCAAACGGATTCTGGATCATGCTGGTCAGCGTGCTGGTTAATAAAACAATCCGCAAGCTGGGACGGCCATTTTGCCTCGCCACCGGCAGCATCGCTATGGCGCTTGGGGCGGTGATGTTGATGTCAGGCGTGTGGCTGTTTCCGGCAGGCTGGCAGCAGCACTGGGCGCTGTATATGTTTCCGGTCGCCGTTGCGGTGGCCGGTCTGGCTTTTACCGTCGGTCCGGCCACCAGCTTCGCTCTGGAACCTTATCAGCAACAGGCAGGGGTAGCTTCGGCTCTGGCCGGATTCATTCAGATGGCCGGAGGGTCATCAGCAGGGCTGGTTGTGATGGCACTGCCGCTGCCAGAAAAAACCGCGCTGGCGCTGATGATGGTGGCAGGTACCCTGCTGACAGGACTGGCATGGATTTGTAGTAAAAAGGTGCGCGGCACGTTGACCGCGCTGAAACCTTAACTGACGCGAACGGGTACGCGTGGAGCCAGTGCGCACATCAGCTCATAGCCCACCGTACCAGAAGCCAGGGCAACCTCATCGATTTTCACATTATCACCCCAAAGCTCTACCGGGCTGCCAATCACAGCCTGATGGCAGGGCGTCAGATCGACGGTAATCATATCCATCGAGATCGCTCCCACCGTGCTGGTTTTCACGCCATCCACCCATACCGGTGTACCCGTTGGCGCATGGCGTGGATAACCATCCGCATAGCCACAGGCCACCACGCCAATACGCTGTTCGCCCTCTGCACGGTAGCGCCCACCATAACCCACGGCATCACCGGCTTTTAACGTCTGCACGGCAATAATCTCACTACGTAGCGTCATGGCTGGCCGTAAACCAGTGGTGGCAATGTCCTGCCATCGCCCGCTGGGAGAAGCACCATACAAAATGATACCTGGACGCACCCAGTCGCTATGCGTCTGTGGATGCCACAGGGTGGCGGCAGAGTTAGCCAGTGACCGCGGGCAGTCGAGTGCCTGTGCTGCCAGGTCGATTCTTTTCAGCGGCCCGGTGATACCGTCCGGCGAATCTGCCTCAGCAAAATGGGCCATCAGCGTCATTTCAGCGACACTGGTCAGCTCACGCAGGCGACGCCAGGCAGAATTAACCTCTGCGGGTTGAAATCCCAGTCGGTTCATGCCGCTGTTCATTTTCAGGTAAATATTGAGTGGCGCAGAGAGTTTTGCTTTTTTCAGTGCCTCAATCTGCCACTCGCTGTGAATACTGGTGGTCAGGCGGTAATGATCGAGAGCAGCCAGCTCATCTGCGTGAAAAAAACCTTCCAGTAAAAGAATCGGTTTTTTCCAGCCGCGTTCACGCAGCAGGATCGCCTCTTCCAGATTAAGCAAAGCAAACCCGTCGGTGTCCGATAAACTTTGCCATACCCGGTCAATGCCATGACCGTAAGCATTAGCTTTGACTACCGACCAGATGCGGGAATGAGGTGCAGCCTGGCGGGCAATCGCCAGGTTATGTCGCAACGCGCTGGTGTGTACAGTTGCGACAATAGGACGAGACATAACTTCTCCTGGTTCCTTAAAGACAAAAACTAACGAGCCTTACCCGTCGGCGGATTAAAACCGGGCAGATAGCGCATCACTGACAGGTCGTCTGCATCAATGGCCAACGGGTGCCCGGAGATAATATCAGAGATAAGCTGTCCGGAACCGCAGGCCATAGTCCAACCGAGCGTTCCGTGACCGGTGTTCAGATAAAGATTTTTCAGCGGCGTCCGGCCAACAATCGGCGTGCCATCCGGCGTCATAGGGCGCAATCCGGTCCAGAAAGTGGCCTGCTCAATATGGCCGCCCTGTGGGTAAAGATCACGTACCACCATTTCCAGAGTCTGGCGACGTGCCCTGCGCAGTTCCGTGTTATAACCGACAATTTCTGCCATACCGCCGACCCGAATACGATCGTCGAAACGGGTAACAGCCACCTTGTAGGTTTCATCAAGAACGGTAGAAACAGGAGCCGCCGCACTGTCTTTGATCGGCATAGTCAGTGAATAGCCTTTAAGGGGATAAACCGGAATGCTGACAATGCCATGCAGCAGGCTGGTTGACCAGGATCCACTGGCCACCACATAGGCATCCGCTTTTATCGTTTCCGCTCCGCACTTCACCCCCACGATCTGATTGCCTTCATGCAGTAAAGCATCGACCGGCGTGTTAAATCTGAAGTTCACGCCCGCCGCTGCCGCCATCTCTGCAAGGCGTTGGGTAAACAGCTGGCAATCGCCCGTTTCATCGCCAGGCAGGCGCAAACCGCCGGTTAATTTATGCTGAGTGGCAGCCAGAGCCGGTTCAGCCTCAGCCAGCTGGCTGGCCTCCAGTAACTGGTAGGGTACGCCCGCCTCTTTCAGCACGGCGATATCTTTGGTGGCGCTCTCAAACTGTTGCGTGGTACGGAACAGCTGAAGCGTACCGCCCTGACGCCCCTCGTAGGCAATCCCGGTTTCCTGACGCAGCGTCCGCAGACAATCCCGGCTGTATTCAGCAATACGCACCATGCGACTTTTGTTCAGTTGGTAGTGCTGCATGTCACAATTGCGCAGCATCTGCCACATCCACTGCAACTGAAAACGCGTTCCATCCGGGCGAACAGCCAGCGGCGCATGACGCTGAAACATCCATTTAACCGCTTTCAGTGGTACTCCCGGCGCGGCCCAGGGCGCGGAATAACCGGGAGAAATCTGACCAGCATTACCGGCACTGGTTTCCAGCGCCACGCCCGGCTGACGGTCAATAACCGTGACCTGATGCCCGGCTTTGGCAAGATACCAGGCGCTGGCGACACCCACCCCCCCACTTCCCAGAATGACAACTTGCATATTCGCTCCAATAACGCTCAAAAGAAGAATACACTACCCTGACGGCACAAAGTCAGATGATATAACCAGACCACCTCCCCCCCCTGCGCGCCGATATACTTCACCCTTTTTTTCATCCGGATGCGAATAAAAATAAGCATGACCTCATACTTCAGAGTTAAATGCTGGCTATGATTCTTTTTAAGAATCATATCATTACACAAAAGGGATTTTTTACTTTTGGCAGCAGATTGTTATCTGGTAAAAGGTTTAACTTATATACAGATTATTATTCTGCAAATAAGCCTTATTTATGCATTAAACATCGGCGATAACTTTAATTCGCCCGGTAACTCTGTTTTCTGGTTACAGATTTCAATTGTATTAGCCAGAGCAATCAGAGAGAGTGAACTATCATTGAAAGATTGGCTTTAATTCCAGCCCTGCTCCGGCAGGTTAAAAATGAAAACGAAAGCTTTGCCGTTACATGATGTAACGTCGAGAAACGGTTTTTAAAAGGGGTGCGCTATGACGACTATCTTTGATGATGCCATGACCACAGCTAAACGCCTGAGTGATGGACCAGACTGGACTTTCGAACTGCTCGATGTGTACCTGAGTGAAATTGACCGCGTTGCCAAACTCTACCGACTTGAAACTTATCCGCATCAGATTGAAGTGATTACCTCTGAGCAGATGATGGATGCCTATTCCAGCGTCGGGATGCCAATAAACTATGCACACTGGTCGTTTGGTAAGAAATTTATTGAAACGGAACAACGTTACAAGCATGGACAGCAAGGTCTGGCGTACGAAATCGTCATCAATTCTAATCCCTGCATTGCCTATCTGATGGAAGAGAACACCATCACCATGCAGGCGTTGGTAATGGCCCACGCCTGCTATGGTCATAACTCATTTTTTAAAAATAACTATCTGTTCCGCAGCTGGACCGATGCCAGCTCAATCGTCGACTACCTGATTTTTGCGCGTAATTACATTACCCGCTGCGAAGAACGCTATGGCGTCGAAGAGGTCGAGAAGCTACTGGATTCCTGCCATGCGCTGATGAATTACGGCGTGGATCGTTACAAAAGGCCGCAGAAAATCTCTTTGCAGGAGGAAAAAGCGCGTCAGAAAAGCCGCGAAGAGTATCTGCAAAGTCAGGTTAACATGCTGTGGCGAACGCTTCCTCGTCGGGAGAGAGAGTCAACACAAGCTAAGGCCGCCCGCTATCCTTCTGAGCCCCAGGAGAACCTGCTCTATTTTATGGAAAAAAATGCGCCGCTGCTGGAGTCATGGCAACGGGAAATTTTACGCATCGTGCGTAAAGTCAGTCAGTATTTCTATCCACAAAAACAGACTCAGGTGATGAATGAAGGCTGGGCAACATTCTGGCACTACACCATTCTTAATCATCTGTATGATGAAGGAAAAGTTTCCGAACGTTTTATGCTGGAATTCCTGCACAGCCATACCAATGTGGTTTACCAGCCGCCTTATAACAGTCAGTGGTACAACGGCATTAACCCCTATGCGCTGGGCTTTGCCATGTTTCAGGATATCAAACGTATCTGTCAGGAACCGACTGAAGAGGATCGCTACTGGTTCCCGGACATTGCCGGCAGCGACTGGCTGGAAACACTCCATTTTGCCATGCGTGAATTTAAGGATGAGAGCTTTATCAGTCAGTTCCTCTCGCCGAAGGTAATGCGCGATTTCCGTCTGTTTACCGTTATGGATGATGACCGCAATAACTTCCTTGAAATTGCGGCTATCCATGATGAAGCAGGCTACCGGGCGATCCGCCAGCAGTTGTCTGCCCAGTATAATCTGAGCAACCTGGAACCTAACATCCAGATTTATGATGTGGACCTGCGAGGCGACCGTTCACTTACCCTGCGCTATGTTCCACAAAACCGCGCGCCGCTGGATAAAAGTCGTCGGGAGGTGCTGAAACATGTTCATCGCCTGTGGGGCTTTGATGTCCATCTGGAACAGCAGAACGAAGACGGCAGCACTGAAATTCTCGACCGCTGTCCACCGCGCCCGTCTGCCTTATAATCCCTTCGATCATCTGCCCCGGCCTGCCGGGGTTTTTTCTTTACGGCCAGACTCTGGCCGCCTGGCGTCGATATACGATCACTCTTTGCCCGCACGCAAGTCAGTATCCAGAGACCAGATGAAGAGAAGGATTTACCACAAAGAACCGGCTCAGGATGAACCGGCTACGATTTAATGCGACTTGAGAGACAAATCCGTGGGCATGGTATTCTGCATACCGTGCCAGATTTCCCCACTGCGACGCCCGTAATCCCGCACCGTGTCAACAATTTTATCAAACTGCTCCTGCTGACAAATACTCAGCAACTGCTGATAAAAGTCACGCGCCAGCTGGCGGGCTTCCGGATTGGAAAAATAATGGCGTCCGACCCGGGTATACAGGCCTTTGAGGCCGTTCAGGATCAGGCCATAGATAGGGTTACCGGAAGCAAAAGCCAGTCCGCGGAAAATATTGTAATCCAGTTCCGTATAAGCATCGGCCCGGTCTTCCACATCCTGCGCCGTGACCAGTACATCACGGGCTTTTTCCGGATAGGTACGAATGGCGCGGCGGATAAAAATGGATGAGATATTGGTTCTGACGGAAAGCAGATTATCAATCAACTGGGGAACGCTGTCATGATCAAGACGCGCCAGCGTTTCCAGAATATTCAGCCCTGAAGTTTCCCAGAAATTATTTACGCGGGTTGGCTTGCCGTGTTGGATAGTTAACCAACCATCACGAGCCAGCCGTTGCAGCACCTCACGTAGCGTGGTGCGGGTGACACCTATCAGCTCCGAAAGCTCCCGTTCAGCAGGCAGGATCGAGCCGGGAGGGAAACGATTATTCCAGATGCTTTCAATAAGATATTCTTCCGCGAAACCGGCAGGGCTCTGCGCCTTGATGACCATAGGATTTTGTTTCCGTTACGTTCACACGAGTGCAAAATTCGGCTCATCATACCAGATGCCTCCGGCATCACCTAGACTGCCCGTCAGGAAAACGATCGTCTTGCCGCAAATTTCCAAAAAAATTTGCCGGGGTGATTTATGCCGACCCACAGACTCATATCGGTCTTCATTTAATCAGTCAGCGTCAGTTAAGTTGATTTCGGGCTGCAATATTTTCGTCAGTAATTTGTCTTAACGGGCTGGCACAGCAACGCTTTTGGTTTACACTGCCCGTTTCACGCCCATTACACGGATTGATTATGTTGCGATATTTGAATGGCTGTTCCCGGGGTCGCGGAGCCTGGCTGTTGATGGCACTGACCGCTTTTGCGCTTGAGATGGTCGCGCTCTATTTCCAGCATGTTATGTTGTTGAAACCCTGCGTGATGTGTATTTATGAACGCTGCGCGCTGTTTGGGATTATGGCTGCGGGTCTGGTCGGCGCCATTGCCCCTAAAACCCCGCTGCGCTGGGTCGCTATCCTCATCTGGCTTTACAGCGCGATTGAAGGTCTGCGTTTGTCATGGGAACACACCATGATCCAACTGCACCCGAATCCTTTCACCACCTGCGACTTTGCTGCCCGCTTCCCGACCTGGCTGCCGCTGGATAAATGGCTGCCTTCGGTGTTTGTCGCCTCGGGTGACTGCGCCACAAAGCAATGGTCTCTGTTCTCACTGGAAATGCCTCAATGGTTGATCGTCATTTTTGGCGTCTTCCTGACAATCGGTGTTCTGGTGCTGGTGGCGCAGTTTTTCAGAGCGAAAAAACGCGAACTTTTCGCCCGCTGATAATGGCACAGCGCATATCGGGCAGCTAAGATGAAATGACCTTTCACTGATGGCAGGAGCCTGATGAAAAAGTCAATTCTTTCCTTAATCCTGATATTTTTCTCTTTCGCGTTGTCTGGCTGTTTGTGGCAACACGATGATCTTCACAGCGCGCCACCTGCCCCACCCGGTGGGCAGCAACCACCCGGTGCACCCGGTGGAAGTGGACCAGTTGGCCAGCCACAGGCTGGCGGATAAACAACCGGAATAAAAAAACCGCCTTTGTCAGGCGGTTTTTTTGTCAGCGATGGGGACGGTTAATAATATGATCTTCCCAGTCTCTGACCTCACTTTCACGCACTGCAATATGTCTGACGGAAATGCGGGCGGCGTGCATGGCTGCTTTTGAGCCCGTGCGCAGCGGGTGCCAGACAGGTAAGTTTTTACCTTCGGCAAGCACACGATAAGCGCAACTCGGTGGTAACCAGGAAAATGTGGGCAGGTTTTCGCGGGTCAACTTGATGCAGTCTTCTTCGTAATCAAAACGCCGCTCATAATGACGGCACTGGCAGGTTTTGATATTCAGCAGGTTACAGGCGACGTTGGTGAAGTAAATCTCATCCGTATCGGCGTCCTGTAATTTATTAAGACAGCACTCTCCACATCCATCACAGAGGGATTCCCATTCCTCGTCGCTCATTTGTTCCAGCGTCTTACGCTGCCAGAAAGGGGTCTCAGTCATGTTAGTTGTCCGGTTGAGAGAAAACCCGCACCTTATAAACAGTTCGGGCCTGAGATGCAAGTTTCAGAGAACGCGCGTGGCCACGCCATAACCGCCCAGCGACACTTCCAGCCTGTCACCCGAAAACATCGGACCCACACCCTCTGGCGTTCCGGTGATCACAATGTCACCGGCACGCAGGGTAAAAAAGCGGCTCATATAGGCAATTAATGGCAAAATTTTGTGGATCATATCCTGCGTATTCCCCAGCTGGCGAACCTCACCATTAACCATCAGTTTCAGCTCAATGTTCTGTGGATCGGCATTAAATTCGCTTACCGGGATAAAACCAGAAATCGGGCAGGAATTATCAAAACCTTTGGCTTTCTCCCAGGGCTGCCCTGCTTTTTTGCAACCTGCCTGCACGTCACGCAGCGTCAAATCAAGCGCCACGCCATACCCGGCAATAGCTTTAGCAACATGCTCCTCAGACGCCTGTTTTAAATCAGAACCAATCAATACCGCCAGTTCAACCTCATGATGGACGGCACCGAGGTCTTTAGGAATCGAAAGTGGCTGGCGTATATCACACAATGCCGTTGCTGGTTTGATAAATAATACCGGTTCGGCAGGCACTGCGTTGCCCATTTCCTTAATGTGTTTTGCGTAATTACTGCCAACGCAAACCACCTTACTTACCGGATAATCTAACAACGCGCCCTGCCAGTTATGATGCTGATACATAAAACTCCCCTTCCTGTGATAAGAACGGATGGTCAGTCATTGAGCATCCTTTCATGGTCCTGCGTGAGAAAAACGCTGTCCGGGTAACGAATATGTCTCTGCAATCAGACAGATTGTTATCCCCACACATTTTAAGATGGATCCTGGCGACAATTTAAATTCACGACTTGATGCATGAATAAAATATTTTACCGACGCATCCCGGTTAACTTTTTTTATCATCCGCCAGATGATGCTTAAGCAAATTTTCTACCGGAGGTGGAACCTGTAAATAATAGCCCTGCTCTTGCAGAGCGCTTTTCACTTTTGCTAAATCAGCACTGGCAAGACGTTTCGAACCGTCAAGCGGCAATATCATTGCCAGCTGGGGCCGCCCGAAGCCGTTGAGCAGTTCAGACGGGACCCGGTCGAAATCGTCTTTTTTTTCGACATACAGATATGTCTGATCGCGTCGGGGACTTCTGTAGATTGCACAAAACATATTTTTACCTGAATTAAGCTGGCTGCTCACTTGCCTGAATATAGCAGTAACTATAACATGCTTGCAGAACTTAAGAATATTGTTCCGCCGCGATTAAATGTCTCTCTTCAGGCATGATTTAGCGGGGAAACGAAATAACAGGAATGAGCGCGACAGATGTCACAAACGCCAATAGAGTTGAAAGGCAGCAGTTTTACTCTGTCTGTTGTTCATTTACACCACAATGATGCCGATATTGTTGGTCAGGCATTACAGGACAAAGTCAGTCAGGCGCCAGCATTTCTGAAAAATGCCCCTGTGGTGTTGAACGTTGCTTCACTGAGCAGCGAAGTTAACTGGCAACAGATGCAGCAGGCGGTCACCGCCAGTGGATTGCATGTTGTCGGCGTCAGCGGATGTAAAGATGAACAGTTGAAACGCATCATTGTTCGTTCTGGTCTGCCCCTTCTTTCGGAAGGCAAAGAGCAGAAAAAAGCCGCTGAGGTGGTTAAACCCAGTGAAACACCCGCAATCAAAACCAAAGTAATCAGTACCCCGGTCAGGTCCGGACAGCAGATTTATGCCAAAAACAGCGATCTGATTGTCACTAACAGCGTCAGCGCCGGGGCCGAGCTGGTTGCCGATGGGAATATTCATATTTATGGCATGATGCGCGGACGTGCGCTGGCGGGTGCCAGCGGTGACCGTGATTGCCAGATTTTTTGCACCAGCTTATCAGCGGAGCTCGTTTCCATTGCCGGTGAATACTGGATTATGGATCAAATTCCTGCTGAATTTTTTGGAAAAGCGTCGCGTCTTTGCTTAAAAGACGGCACCCTGACTATACAGGCACTGAACTGAGCAGGTTCACCAGCCCTTTCTTTTCTTAAGGAAATTATTTTATGGCACGCATTATTGTAGTGACTTCAGGTAAAGGAGGCGTGGGAAAGACCACGTCCAGCGCGGCCATCGCTACCGGTTTAGCCCAGAAAGGTAAAAAAACCGTGGTGATCGATTTTGATATCGGCCTGCGTAACCTTGATTTGATTATGGGCTGTGAGCGCCGGGTGGTATACGATTTCGTCAATGTGATTCAGGGCGATGCCACGCTGAATCAGGCATTAATAAAAGATAAACGCACAGATAATCTCTTTATCCTGCCAGCCTCTCAGACCCGTGATAAAGATGCCCTGACCCGTGATGGCGTGGAGAAAGTGCTGAACGACCTTGCCAAAATGGAGTTTGACTTTATCGTCTGTGATTCACCCGCTGGTATTGAAACGGGTGCATTGATGGCGCTCTACTTTGCCGATGAAGCGATCATCACCACCAATCCCGAAGTCTCTTCGGTTCGTGACTCAGACCGTATTTTGGGTATTCTTTCCTCCAAGTCCCGCCGCGCTGAAAATGGTCAGGACCCGATTAAAGAGCATCTGCTGCTGACCCGCTACAACCCGGGCCGGGTGAATCGTGGAGATATGCTCAGCATGGAAGATGTGCTGGAAATCCTGCGCATTCCTCTGGCAGGGGTTATTCCGGAAGATCAGTCTGTCCTGCGCGCATCCAATCAGGGTGAGCCGGTTATTCTGGATGCTGATTCTGATGCGGGTAAAGCATACGCTGATACCGTTGACCGTATCCTGGGTGAAGAACGCCCCTTCCGCTTCATTGAAGAAGAGAAGAAGGGTTTCCTGAAACGTCTGTTTGGGGGATAAACCATGGCCTTACTCGATTTCTTTTTATCCCGAAAAAAGAGCACAGCCAATATAGCCAAGGAGCGGCTACAAATCATTGTGGCTGAACGCAGAAGGGGTGACAGTGAGCCCCATTATCTGCCACAGTTGAAAAAGGATCTTCTGGAAGTGATCTGCAAATACGTGAAGATTGATCCAGAGATGCTCAGCGTCAAACTGGATCAAAATGATGATGATATTTCGATTCTGGAACTAAACGTTACGCTTCCGGAGGCGGAAGAAGCACCGAAATGATCCTCTTTCCTCCCGGATGTTCCCCTGCTGGTTCGCAGGGGAGCCCTCTGTCTTAATCGTGCAGAATGTCCCTGATCCCCGCCTGCAGCAACTCACCACGCCAGCCATCCAGCAGTTCCGGTGTCCGGTCACGCGGTTTCAGTTGCCAGTGCCAGTTCAGTAACTGATTGATCTGTCTGCGTGATGCCAGCAGCTCCTGACTGATGCCATTTTTTTCTGCCACTCCAGCCATCAGCGCCTTCAACGATTTGAAGATTTGTTTGTAGCCGGGATAGTCAATCAGATTGCTCAGTGGCTGCGGCAATTCACCCTCGTCCAGTTCATTTGCTCTGGCAACCATCGCCACCAGCGCTTTGCCATGAAAGCGAATTTCCTGGCCTGACAGCCCAAGATGGTCAAGTTCTCCCAGACTTCCCGGCATAAATCGCGCCACTTTCCACAGATTCTCTTCACGCACCACGAAGTTAACCGCCATATCTTTTTCGCGAGCCAGCTCGAGCCGCCAGGCAGCCAGCAAACGCAACGCGGCCAGCTGACGCGGGCGCAGCTGCCAGGCATTGGTGATGTCTCGCCAGGCCTCCAGGGGTTCCGTCACCATCCGTCGGCGCTGGCAGAGTAATTCACACTCATTAAGCGCAGCTGCAATGTTGCCTGCTGCCCGGGCAGTGGCCATCAGCTTTTCGGCGATCGGCAGGAGATAATAGACGTCGGCTGCCGCATACTGGCACTGTTTGCCGGTCAACGGACGTGCCAGCCAGTCAGTACGCGATTCACTTTTATCCAGCGCGATACCGGTGAAGGATTCAACCAGCGTGGCAAAGCCACAGGAAAGTGGATGGCCGTTAAACGCGGCGAGGATTTGCGTGTCGATCATTGGCGTGGGCAGCATGCCAAACTGATGGAGGAAAAGCTCCAGATCTTCGCTTCCGGCATGCAAAAACTTAATGATCTCACGGTTGCTGAGCAGTTCGCGAAAGGGTTGCCATTCAGTAATCGGCAGAGGGTCGATCAGCGAAATATGCTCACCATCATAAAGCTGGATCAGACCCGCTCCGGGGTAGTAGGTTCGGGTGCGAACAAACTCGGTATCCAGCGCGACGGCAGATACCTTACCGGCAGCCTCGCAGCACGCGGCCAGCGCTTCATTAGTGGTTATCAGGGTGTAATTCAAAATGTTCCTCGCGCTGTGGCGTGTTTACCTCAGTGTGGTTAGTGCCAGATTGCCCTTACTTCGGACGGCTTTGTTATTACGCACCGGGCGGTTAACAGGGCCTGCACCTCTCTGCCTGCTGTAACCCGCACTAGCACTCGCCATTGCGAGAGGTTAACCGGGCCCGGGTGACAGACTTTCGTCAACAGTAAAAACGCCGGGTTTTCCGGCGTTAGGCGCTTTTTGATGCAAAGTGAAGTGCGTTGTTCATCCCGCTTTAAGCAACTTTATCGCCTCGTCACGCAGTTCACGTCGCAAAATTTTTCCGACATTAGTTTTTGGTAAATCTTCGCGGAATTCAACTATCTTTGGAATTTTATAACCGGTCAGATGCTTCTTGCAGTGAACAAGCAACTCTTCGGCGGTGAGGGATGCATCCTTTTTCACCACGCAGGCTTTAACGGTTTCACCGGCTGAGCCACCCGGTACGCCAATTGCCGCAGCTTCCCGCACTTTTGGGTGAAGCATCAACACATCTTCAATTTCATTGGGGTAGACGTTAAAACCGGATACCAGAATCATGTCCTTTTTACGATCGACGATGCGAATAAATCCCTGAGAGTCAACGGTGACGATATCACCACTGTGCAACCAGCCATCTTTCAGCACTTCATCGGTGGCATCCGGACGCTGCCAGTAGCCCAGCATCACCTGCGGCCCCTTGATGCAGAGTTCTCCCGGTTCGCCTTCGCTCACCTCTTCCCCCTGATCGTTAACCAGTTTGATGTCGGTTGAAGGCACCGGCAGGCCAATGCTGCCATCGTGAACATGAATATCATAGGGGTTAACCGATACCAGTGGGGAGCATTCTGTCAGTCCATACCCTTCCAGCAGATAGTGTCCGGTCAACTTTTCCCAGCGCTCTGCCACCGCTTTCTGCACCGCCATGCCCCCACCCGCTGAAAAATTGAGGTCTGAGAAGTCCAGTTGCTGAAAAGCTTTATCGTTCAGTAACGCGTTAAACAGCGTATTGACGCCGGTAATGGCGGTAAAACGGACTTTTGACAGCTCCTTCACCATACCCGGAATATCACGCGGATTGGTAATCAGCAGGTCAGTCCCGCCAAGCTCAAGAAACAGCAGGCAGTTCACGGTCAGCGCAAAGATATGATAGAGAGGAAGTGCGGTAACCACCGTTTCCCGGCCATCCTTCAGCAGCGAGCCATAGGTCGCCCGCGTCTGCTCGAGATTGGCCTGCATATTACGATGGGTCAGCATCGCTCCTTTTGCCACGCCGGTAGTGCCGCCGGTGTATTGCAGGAAAGCCAGATCGTCATTAATGATATCCGGCCGTTGATACTGCATCTGCCGTCCCAGATGCAACACGCTTCGAAACGAAATGGCATCGGGCAGATGATAATGGGGAACCAGACGCTTGATGTATTTCACCACGAAATTGACCAGTGTCCCCTTTGCCGGCGAGAGTTGATCGCCCATGCGAGTCAGAATAACGTGCTTTATCTGCGTCTTATCGACGACTTTTTCCAGGGTGTGGGCAAAATTCGACACAATGACAATGGCACTGGCACCGCTGTCATTCAGCTGGTGCAACAGCTCACGAGGGGTATAGAGGGGATTCACATTGACCACAATCAACCCGGCACGTAATACGCCAAACAGCGCCACGGGATATTGCAACAGGTTGGGCATCATCAGGGCAACCCGATCGCCCTTTTTCAATCCCAGTCCCTGTTGCAGATAGGCGGCAAAAGCCCGGCTCCGCTCTTCAAGCAGACGAAAGCTCATCGTCTGGCCCATGTTGATAAAGGCAGGTCGATCACCGTAACGCTTTACTGCCTGTTCAAACAGATCGATAAGGGATGTATAGCGGTCGGCGCTGATTTCTGCCGGTACATCTGGCGGGTAGCGGTTTAACCAAACCTTATTCAAGAAAACACCTCGGAAATGATTATTCACAGTCATCACAATCTCGATCCGGCACGTTTGTTAACATTATTTTAACTCAGCGTACCAGTCAGCTCATCTCTCTGTGAAAAGGTTGCGAAGCCCATCACTAATTTTCTTCCAACCCGCGTAAATCAACAAAAACGCCCCGGAAACTGAGCCACAGTCGCCAGGGCACGTAAAATAAGGTTGGTTATTCCGTCAGGATGGTCTGCACCTGAGCCGGTCCCTGATTATAGAAATAGCCCGGAGGGGGTCCCCAATAGCCTCCACGATGACGGCCTGGGGGTGGACCGTACCAAATCCAGGGATCGATCGGCTGAGGAGGCGTAATAATCTGCTGTGTCAGATGCCAGCGCTGATAACCGGTGACGTTGATGGTCACGAAATTATAGGATGCCTGACCTACCTGCCCTTTTTCACTGCCGGTAACCGGTCCTACCACGGTGACCATCTGATTATTAAAATCTACCGGATCGGCAAAACCTTTGTTATCGGCATAAATGCGGCCAATCGACGGAGAACCTAACAGCGGACGGGCCGTATCATCCAGCCTCATCGCCGCAATTTCCAGCCGGGTGACACCATTTTTATTGGTAACTTTCACCACTTTGCCGCCGAAGCGGGATTCCTGACCGATATAGAGCTGGGGCGCATTCATGACCCGAACCAGATCCTGCTGCGGGCTGGGGGAGCTACCACGAACAGAGTCCGGGACGCTGACACATCCGGCCAGTAAAACGGCCAGCAAAACTAAACTTCCAGACTGCATTACCACACGTTTACGCATAATGTTCTCCCTGTTACCGAAAGCTTGGACTGCACCGCTGCGGAATAGTTGCGTGGCCGGCTAACAGACCAAAGCGCGGGCAGAACCTTATCCACTGCGCCTGACCTGTATCTGCCACTCAGTCGCGACCCGGCAACTTTTTCCATGTCACCTCATTACGCAGATAGGTCGGCTCTGCGTCTTCGGGCGCTACCGTGTTGCCCGCAGCCAGCGCCGCGCGCGCCAGCGGCAACATATCCTCCGCAGAGGGTAAGAACACGTCTGAGCCCTGTAAGTGCAGTCCATGACTGATTGCCACCAGCGACGGATAAGCGTCCCAGCCCGTCCCCACCTGCATCCACTCACCGGTCAGTTGCAACATGCGTTGCGTTGCCGCCTCTGGCTTCAGCACGGCTTCCGTCTCTTCACCCTGCCAGTTCCCCTGCTCATCCCGTTGATATTCAGCCCAGTAAACTTCTCCCATGCGCGCATCCGTCGCCGCCAGCACGCGCGTCGCGCCATGCAGACGCCAGGCACGTTGCGCCATCGTCTTCAGGGTGGAGACGCCTACCATGGGCAGCCCGGCCCCTAACGCCAGGCCCTGCGCAATGCCGATAGCGATGCGCACACCGGTAAAGCTTCCCGGACCACGGCCAAAGGCCAGCGCATCCAGCCGGGCCAGCGTGGTCTGACCTTCAGTCAGGATTTGTTGCACCATCGGCAGGATGCGTTGAGTATGCTCACGGGCGCATAACTCAAACTGCGCTTTGATCTGATCGTTCATCAGTAAGGCCACAGAACAGGCTTCGGTTGCCGTATCAATGGCTAAAATTTGCGGGGACATGAAGACCTCAGGCAGGAGAAAAAATTCGCTGCGCAGCATAACATACTGTGGATGAAATTACCCTTGAGGCGGCGATGTGAGAAAGGCCACCGCACGTTGAATATCGCGGGTACGAGGCGTCGGTGGCAGGCTGTTAAGGAAAACCGCGCCATAGGGGCGCATCACCAGACGATTATCACAAATCACCAGCACGCCACGATCGTCCACGTCACGGATCAGCCTGCCGACACCTTGTTTCAGGGTGATCACCGCATCGGGCAGCTGCACCTCATTAAAAGGATCGCCACCCCGCAGTCGGCAATCCTCCATTCTGGCTTTAAGCAGTGGGTCATCCGGCGAGGTGAACGGCAGTTTATCGATGATCACCAGCGACAGCACATCGCCCCTGACGTCAACCCCTTCCCAGAAACTGCTGGTAGCCACCAGCAACGCGTTTCCCGCTGCAATAAATTGCTTCAGCAGTTGCCCTTTACTGGTTTCCCCCTGTAACAGCACCGGCAGGGTCAGCAGAGTGCGAAACTCCTCCGCCAGAGAGCGCATCATCTGCCGGGAGGTACACAACAGAAAACAGCGACCATTGTTGGCTTCAATCAGCGGCAACAGCATCCGGGCCATCTGTTTCGCACTGCCGGGCTGATGAGTGGCAGGCAGATTTCGCGGTACGCACAGCAGGGCCTGACGGGCAAAATCAAAGGGGCTGTTAAGGATAAGCGTTCTGGCCGTGCTGACACCCAACCTTTCGACAAAGTGGGTCATCTGCTCGTTCACTGCCAGCGTCGCCGAGGTAAAGATCCAGCTGGCCGGACGTTCGTCCATCACTTCACGAAAACGTTCAGCCACCGACAGTGGCGTAAGCGCCAGCACAAAATGGCGGGCACTACACTCATACCAGTAACTGAACCCCGGCTGGCTGACATCTTTCAGCCGCCGCAGCCTTCCCCGATAAAGGGTGGCGCGTTCAAAAGCTGCGTCCAGCAGCGCAGAACGGCCCAGCGCCATTCTGGTCACGTCATGACAAAGTTCAAGTGCATCATCCAGCAGTAATAACGCGCGTTGAGTATTGGGATTATTAAGCATATCGCGCAGATTGCCGCGAAACCCCGGTTCACCCAGTGCCAGCCGGAAATCCTGCGCGCTCTGCGTCAGACGATCCGCCGATTTTTGCAACTGCTGCATATCGCGAATTTCCGTCCGATAGGCAATGGTGATATCTCGGGCAAGATCCAGCAGCTGTTTGCTGGAAATCTGCTGACCAAAATACTGGCTGGCAATATCCGGCACCTGATGAGCTTCATCAAAAATCATCACATCCGCCTGCGGGATTAGCTCGGCGAAACCACTCTCCTTCACCACCATATCCGCCAGAAACAGATGATGATTGACCACCACCACATCAGCATCCATCGCTTTGCGACGGGCTTTAACCACAAAACAATCCTGGTACTGAGGGCAGTCACTGCCCAGACAGTTATCGTTAGTACTGGTGACCAGCGGCCAGAGTGGACTGTCTTCTGTCACGCCACCACAGGTGCTGATGTCGCCATCAACGGTTTCAGACGACCAGCCGCGCAGGTGCACCAGGTCGCTCATTGCCTGGGCGACCAGTTCGCCCCCGGCCATCGATTGCTGCTCCAGCCGTTCCAGACAGAGGTAATTGCTGCGTCCTTTCAGCAACGCAAGCTTACCTTTGAATTTCAGAGCGCGGGCGACGGTGGGTAAATCACGACTGTAGAGCTGATCCTGTAAGGCTTTCGAGCCGGTAGAAACGATGACTTTTTTACCTGAACGCAGCGCCGGGGCCAGATATGCATAGGTTTTGCCCGTGCCGGTCCCTGCCTCCACCACCAGCTCATTTTTACTCTCAATGGCCTGTCTGACCGCATCAGCCATCTGGCGCTGAGGTTCACGCGGTTTAAAGCCAGGGATGGCCTGCGCTAACGCGCCCTCTGCTGCAAAGTCGTCTGCCACATATCCTCACTGCCAGCAAAAAAAAACGTCTTATTATGTCAGTCCGTACATCAGGATGCAAAAACGTAAAAAATGCATAATTACATAATCTTAGCGCGATAACGGCATCCGGTCTGCCAACAAGGGCTGACCGTCACCTAATAACAGGTCAGCGTGCTGATGGGGACGCAATTGCCGGATAATGAAACGCCCGCGTCTGTTCTCTCTGGGGCAAAAGCGTGGCCCGTGATATATTCAGCAGTATTATGCAGCTTTATGTCTGTTTAAGGGCGGATTATGGTCGATTATGATGCATTACCGGAGGAAAGACAGTCGCTGATTCACCAGATGCTGAACGAGAAAGGCAGAGTTATTGGCGCAGATATGGCCCGTCAGCTGGGGGTTTCCGAACATACTATTCGCCGGGATTTACAGGAACTGGCCCGCAAGGGGTTGTGCAAAAAAGTCTATGGTGGCGCGGTCAGTCAGCTGAAACAGTCGGCCAGTTTTGACATTCGCTCCGCACAAAATATGACGGAAAAATCACGCCTGGCAGAAAAATGTACAGCGCTGATTCGGCCCGACAGCTGTATTTTTATCGACTGCGGTTCGACGCATTTTGCCATGACGGCACACATTCCCGCACAGACAGAACTGACCATTGTCACCAATTCCCCGCAGATAGCGGCGGCCCTCAGCCCGCGACTCTGCGGCGAGCTGATATTACTGGGAGGCAAAGTCAACCCCAAAACTGGCAGTGCGCTGGGTTCAGATACCGTGAATCAAATCCGCAATATGGTTTTCGATCAGGCATTTATCGGCGTCTGTGCGCTAGATCCTCAGGCGGGGCTGAGTGCGGTTAACTATGAAGATGCCTGCTTTAAGAAGGAAGTCCTTGCCCAGAGCAGTGAAATTATTGCTGCGGTGACCGCCGACAAAATTTCGCAGGTGGCGAGGTATAAAGTTGCCCCCTGTGAAGATATTGATGTGCTGGTGGTGAGCGATAAAAGTCATGCCGTCGATTTCGCTCATCTCAATCTGCACATTGAAGTAGCCTGAACATCATCCCGGTTGAACAGGAGCCGGCTGGCATCGCCGGTGCAACAGGCCGCTGATTCAGGGCCGGTCAGTCAACAGATTACACCTGCACAGGCGGCACAGAGATGTTACTTTACCACACCCGAGCCGCGCCGATTGGGGCGTGAAAAATGATGATTAAGGTTTTGCCATGTCAGATGAAATAATCAGAGTCGAGCCAGTTGAACACCGGATGTCCGAAGCTGTCATTCACAACAATACCGTCTATTACACCAGCGTGCCTGACAATCTGGATGAGGATGCGGAGGCACAAACGGCCAACGCCCTGTCAGCCATTGATCGCCTGCTGACCCGCGCAGGATCGGATAAGAGCCGCATTCTTGATGCGACCATTTTTCTGGTGAATAAAGAGGATTTTCCGGCGATGAATCGCGCATGGGATGCCTGGGTGTCACCGGGCAATGCGCCAGTACGTTGTACCGTTCAGGCAGGATTGATGAATCCCGGTTATCTGGTGGAAATCAAGATTATCGCCGCCCGATAACCTGCTCCGTTAAGCGTCAGCGGCTGAAAAGCCGCTCTCTGCCAGCATCAGAGGGAAACACACAGCGCACATCGTGGCGACAGCCCGGCACCACGTCGAAGGGATGCGGCGTGACAGGCTTCAGCATCGCTGCGTCATAATGTGCATAATTGACCGCACGATCCAGCCGGTATTGCCCCTGACTCTCTGCGGCGCAGGATTTATCAAGAATGTGTTCATACCTGCCCGGTCCACTGCCCTGATCCTCGCCCCCTACCAGATAACTTACCGCTGCCGCACGATAGCGATCCCTCGCGCCCTCTGCGCTCCCCACCAACCATGCGGGAACCTTCTCCATTCCATATTTCCACTGATTCACCTGCCGGCAGCCGTTGGTCGGACGGGGATCAAACCACAGCCAGCTTCCCGGATCGGCGACCACGTAACGCATCCGTATCCCCGCCGGAGGGCGGGCAAAAGCAATATAGTGCTGAACAAACTGTCCGCCCGCAGAAAAACCCGCAAAGGTCACCTGATGCAGCCCAGGCCAGCGCTGTTTAAGCTGCGCCAGCAACTGATCGATTGCGGCAAAGGCGCTCAGCTTACCCTGTTCATCCAGCCCCCCCTCCAGCCAGGAATGGCAGTTCCACAGCACATCCCCCGCCGAAGGCGCAGGCAAACCGGGTGATTTACAGCGTTCATTCTGCGAAGCAGCAACCTGAAACAAAGGGGCGACGATCGGGATATGGCTGGCGGAGGCATTACCGCTGGCGGCCTGTCTGGCGGCACTGAGGGTTCTGCCTACATCGCGCGGATGACCGTGCATCACAATCAGGACAGAAGTGACAGGGTAACTTTTATCGGCGTTGGTAACAAAATAGTGAACATTTCCGGCAGCGTGACGGGCAGCAAAGCGGTATTCAGTCGCCTGTTGCCGCCAGTCATCAGCAGCCGCATGAGCAACAACCGGCAGCCCACCGCACAGCAGCATAAAAAGAAGGCGCGGCAGAACCGCGTGCCGCCCGTTCTTACCGCGCCCTCTTATCATCATCCCTACTCTTCATCTTCATCATCAAAACGGGCGGCAATCATCCCACCCGTATGATTCTCACGAATTTCGGCAGCCACCAGTTGAATGGCCTGGCCACTGCTCATTCCTTCTGCCATCAGTTGCTGAATGCGTTCGACAGCCTGTTGTTGCTGTTCATGGGACAGCGCCGGTAAACCAGTGATCATATCTGCTCCTGTGAGATTGCGCGGATTATCACACGAGGAACAAACAGATGCCAATAACAGAAAAATATGCCAGGCTGACGGGAAAATATTGTGCCGACCCTGAAACTGTATGCCGCCTGTTTACTCTTCTCTCCACTACACGCCTGATGCTCTGGAACAGCTGTTCAGCGCTGTATCCCACCAGCCGTGGGCAATGCTGTTGCACTCTGGCTTTGCCGCTCACAATGATAATCGTTTCGATATCATGGTCGCCGAACCGTTAATCACCCTGACCACCGTGGGCAACCTGACCACCGTTCACCGTATCGACAGCGTGACGGAAAGCGGTGAAGACCCGCTCTCTCTGCTGCAAAATAGCTTACAGGATGCGCAGTTGCAGGCCGATGAAAACGCTGACTATCCCTTCCAGGGCGGCGCGCTTGGTCTGTTTGGCTACGATCTGGCGCGTCGTTTTGAAAAACTGCCGCAACAGGCAGAACGGGATCTCTTTACCCCGGATATGGCAGTGGGCATTTACCACTGGGCGCTGATTGCCGATCACCAGCTGAAAAAACTGACGTTGATTACCCACGGCGACCCGGCTTCACGACTTGACTGGTTAGCCACGCTGAAACCACGGCACACCGGTAAGCCGTTCCGCCTGACCAGCCCGTGGGTATCCAATATGACCCGCGAGCAGTACGGAGAAAAATTCCGCCGTATACAACAGTGGTTACAGAGTGGTGACTGTTATCAGATAAACCTGGCGCAGCGCTTTCGGGCCAGCTATTGCGGTGATGAGTGGCAGGCTTTCCGCCTGCTCAATCAACAGAACCGTGCCCCGTTCAGCGCTTTTATCCGCCTGCCGGAAAGCACCCTTATCAGCCTGTCGCCGGAGCGTTTTCTGAACATCACCGGGCGGCTAATCCAGACCCGACCCATCAAAGGCACCCTGCCACGTCTGAGCGATCCGGCTGAGGATCTTGCTCAGGCCAGCAAGCTGGCAAACTCGCCAAAGGATCGTGCGGAAAACGTCATGATTGTCGATCTGCTGCGTAATGACATTGGCCGGGTCGCGAGTCCGGGCAGCGTACAGGTGCCGGAGCTGTTTGTGGTCGAGCCTTTTCCGGCCGTCCACCATCTGGTCAGCACCATCACCGCCAGGCTGCGCCCTGAACTGACCGCCTGCGACCTGCTGCGCGCCTGTTTTCCGGGGGGGTCAATCACCGGGGCCCCCAAAGTCAGAGCAATGGAAATTATTGATCAACTGGAGCCGCACCGGCGCAATGCCTGGTGTGGCAGCATTGGTTACCTCAGCTTTTGCGGCAGAATGGATACCAGTATCACCATCCGCACGTTAACGGCGGAAAACGGTCATCTGTACTGTTCGGCGGGCGGCGGTATTGTGGCTGACAGCAGTGAACAGGCCGAGTATCAGGAAACCTTTGATAAAATAAATCGTATCCTGCCCTGTCTGGGGAACGACGATGTCTGAGGTGCCGCTGACGCTGGCCGCTTTCATCAGTCGATTTTTGCTACAGCCACCCGCCACGCAGACGCCATGCGTGGCGGGTCGTCAGGCTGCCGTGCTGGTGCCCGTCGTTAATCGCCGCCATCCCACACTGTTACTGACCCGACGAGCCAACACGCTGCGCAAGCATCCCGGCCAGGTGGCATTTCCCGGCGGTATGATGGACAGGGACGATCCTTCGTTGATTGCCACTGCGTTACGCGAGGCACAGGAAGAAATCGCGCTTCCGCCAGAGTGTGTCGATGTACTGGGGGTACTGCCACCGGTGACCAGCAGCAGCGGCTTTCAGGTGACCCCTGTTGTTGGCATCCTGCCGGACAATCTGCGCTGGCGGGCCAGTGATGAGGAAGTGGAATCCATTTTTGAGATGCCGTTACAGGAAGCACTGCGTCTGAACCGCTACTCGTCGTTGGATATCTGGCGTGGTGGCCTGTCTCATCGAGTCTGGCTGTCCCGGTTTGATCATTATTTTATCTGGGGCATGACCGCCGGAATTATTCGTCAGCTTAGTTTGCAGGTCGCTGACTGAACCCGCCTGAGTCTCCTGCTGCCCTCTGGCAGGCATAAGGCTGTCAATCCGGCACTGAGTGTCTTTTTTTACTGTCGCTTTTTGCCCTCAACATCTCTCCTGTTCAACTTAACCACTGCAAAACGGGCTTTGATGCTATATATTGCAGCGCTGGTTCCGGGACCATCCCCTCCTGTCAGTGGTAAAGCCTTTGAGTGCTCTGACTGACAGCCCGATCGGTGCATTCAGCCATAATTTTTTTGTCTGAACCTGATTAGTTTATTTCATGCGAAGATCGGAGGTCGGATGATTACTATTACCGCATCAGTTTCCCAATATTTCCGGTGTGCTAAAGGAGCAGAGTGTGATTAGCGTTTTCGACATGTTCAGAGTGGGCATTGGCCCCTCCAGCTCCCATACCGTAGGCCCAATGAAAGCCGGTAAACTGTTTGTCGATGAACTGACCAGCGCGGGTATCCTGACTGACGTCACGCGCATTGCCGTTGACGTCTATGGTTCGCTGTCACTGACCGGTAAGGGGCACCATACCGATATCGCCATCATTATGGGATTGTCCGGCGCGGCACCGGAAACCGTAGACATTGATGGCATCCCGGCATTTATTCGTGATGTTGAGGAGCAGCAACGCCTGCTGCTGGGCAATGGCCGCCATGAGGTGGCTTTCCCGCGTGAAGGTGGGATGGTGTTTCGCAGTGAAAACCTGTCACTGCATGAAAACGGTATGCGCATCACTGCGTTTAACGGCGAACAGTCCATTTTCAGCAAAGTCTATTACTCTATCGGCGGCGGTTTTATCGTTGATGAAGCCCATTTCGGTCAGTCAACGCTTAACGAAGTTTCCGTGCCCTATCCCTTCGATTCTGCTAAAGAGATGCTGACACACTGCCATCAGACCGGTCTTTCCCTCTCCGGGATGATGATGAAGAATGAACTGGCGCTGCACAGCAAGGCAGAAATTGAGCGCTATTTTGCTGATGTCTGGCAAAACATGCGCGACTGTATCGATCGCGGTCTGAATACCGAGGGCGTATTGCCCGGCCCGCTGCGTGTTCCGCGCCGTGCCTCCGCGTTGCGTCGGCTGCTGGTTTCTTCTGACAAACTCTCCAGCGATCCGATGAACGTTATTGACTGGGTTAATATGTTTGCGCTGGCCGTTAATGAGGAGAATGCCGCCGGGGGCCGCGTGGTAACCGCGCCGACTAACGGTGCCTGCGGCATCGTCCCGGCAGTTCTTGCCTACTACGACCACTTTATCCAGTCAGTCAGCCCCGACATTTTTATCCGCTATTTCCTTGCCGCAGGCGCAGTGGGCATTCTTTATAAGATGAACGCCTCGATTTCCGGTGCAGAAGTGGGATGTCAGGGAGAGGTTGGCGTCGCCTGCTCGATGGCGGCGGCGGGCCTGGCTGAACTGTTGGGGGCCAGCCCCGAGCAGGTTTGCGTGGCGGCAGAAATCGGCATGGAACACAATCTGGGGCTGACCTGCGATCCTGTGGCCGGTCAGGTGCAGGTTCCCTGTATTGAGCGCAACGCCATTGCTTCAGTGAAAGCAATTAATGCCGCCAGAATGGCGATGCGACGCACCAGCGAAGCCAGAGTGTCACTGGATAAGGTGATTGAAACCATGTATGAAACCGGTAAAGACATGAACGCTAAATACCGTGAAACCTCGCGTGGCGGACTGGCTATTAAGGTACAGTGTGATTAATTGTCTGCTGCCGTTCTGATTTCGCTTTACCGCTCTTTTTTAACTGACTGACGCAGGCTGAAGGCATAAAAGTGTGCAGACAGCCTGGGTTTTCCGGTTTAAAAAGTCGATGTATTTCACGGAAATAGTAAGTCAACTCACTGTTTTAGCTCGCCCTGCATTTCCGCCAATAAAGACTAAACTTAGTACTGATTCTGCCGATATCAGGGGTTTGGTTTCTGAATTATTGTTTCGATCAAAGGGTGATGACTGATGCAAATGTCCCAGGAAGTTTTAGGACAGTTTCGCCGTAAGCGCTTGCTGATCGCTTTGACGGTTGCCGCGTTGGTGCTTATCCTGACCCTGGCCCTGCGTTTTTTCGAAGAAAAAAGCCGTATTGAACAGCAATCCCATACCTTTGCAGGCAACGCCATCCAGCGCTTCGATCGCCTCTTTTCGCCCCTGGATGTTGCTGCCAGCAATACCCTGGGACTGGTAGGGTTGCCCTGTGATGAGGTGCGTTTTCCGCTGATCGAAAAGCTGGCAACGTTGCAGACCGTGCGTTCAATTATCCTGGTGGATAAGGACAGCATGTACTGTTCGAGCATCTACGGCCGCAGTGAGATAAATTTCAGCAGCACCTATCCGGAACTGGCGGTAAACAATCAGCGCATGATGCTTGGCATTGATGAGCATTTGCTGAAAGGGACCCCAATCCTGCTGCTGTGGACGCCGCAGGATACCGATAACCGCTCAGGGATCCTTCAGATCATTAATATCGAAATGATCAGCAACTATCTGCTTGAGCCAACCCTGCCCTGGGTTGAGCGCGCCATTTTTAACGTGGGCGGCCGAAGTCTCGAATACGGTAATCCGCTGCTGGAACAGGCCCTGCCCGCTGATGACGAGGTCAGCTACCAGGAGTCTTCGCTGCGTTATCCCTTCAGTATTACGCTGTTCGGTCCGGCTCCTGGCCGGATGGCGCTGATTACCCTGCCTTCGCAACTGCCACTGGCACTGTTGCTGAGCCTGCTGACCGGTTATATCGTCTGGCTGGCAACCGCAAATCGTATGAGCCTCGCCTGGCAAATCAGCTACGGCATTACCGCCAGGGAATTTATGGTTTACTGCCAGCCACTGATTAATTCACGAAGTGGCGACTGCGATGGGATTGAGCTGCTGTTGCGCTGGCATAATCCCCGCCAGGGCTGGGTGCCACCGGATGTGTTTATTCCCCTGGCAGAGCAACATCACCTGATTGCCTCCCTGACCCGCTTCGTGCTCGGTGAAGTCGTTCGTCAGTTACCCACGCTGCCAACCAGCCCCACATTTCATATCGCGATTAATGTGGCCTCCGGCCATTTTCGCGATCGGGAAATTATCGACGATCTGCAAAAACTCTGGTGGCCCGCCAGCCCGCTGCCCCAGCTGATTGTCGAACTGACCGAGCGCGACGCCCTGCCCGCAGTGGATCAACGGGTGGTTTCCCATCTGCATAAAATCGGCGTCAAACTGGCGATCGATGATTTTGGCACCGGCCACAGCTCCCTCTCCTATCTGAAAACGCTGAGTCCGGATGTGCTGAAGATTGACAAGGTTTTTACCGCAGCAATCGGCACCGATGCCATCAATGCCACGGTCACGGATATGGTGATTTCTCTGGCACAGCGGCTGAATATCAGTCTGGTGGCGGAAGGCGTTGAGACGGCAGAACAGGCAGAATATCTGCGGGAAAGAGGCGTGGATGTGTTACAGGGATATTTCTTTGCCCGCCCGATGCCTCTGGGCGACTTCCCCGAATGGCTGACGGAATACAAAAACAGTCTTAACCACTGAAAAACAGGTCGCCATCTGGCGACCTGCAACAGGATTATGCTTCGCTTTCTTCATCATGCGCATCGCGTTCGCGGGTGACACGAACCAGATCGATACGATAATCCGTCGCTTCCAGAATCTGGAAACGCAACGGTGGCAGTTCGATGCTTTCGCCCACTCGCGGCAGCTGCCCTTTCTGCGCAATCAACAGGCCAGCCAGCGTGGCGTGATCATGGTCCGGATCGACCAGTCCCTGCGTATCCAGCAGTTGCTGTAAAGAGTGCAGATCTGTCCCTCCCTTCACCAGCCATCCCTCACCATCGGCAATAATATCCGGCGTTTCATCTTCGTCAGGAAACTCTCCGGCAATGGCTTCCAGCACGTCCAGCGGAGTAATCAGCCCCTGCACCACGCCAAACTCGCTGGTCACCACCACAAAGCTTCCTTTTGCCCGGCGCAGGACACCCAGCAGATTAATCGGGTCGAGGGTATCGGGAACAATGATCGGCGGTGTCGCCGCCGCAAAGGTTGCCACGTCCATGCCATGTTCGAGGGCTACCAGTAACTCTTTCGCCCTCACCACGCCGATAATTTCATCCAGTTCACCCCGACACACCGGGAACAGGCTATGGGGGGTATCCAGCAGCTGGATGCGGATTTCATCCACCGGCCGTGCGGCATCCACCCAGGAGATGTCACCACGCGGCGTCATGATGCTGCGCACCGAACGGGAGGCCAGGGTCAGCACCCCGTTGATCATATAGCGCTCTTCATCCTTGAATGCTTCCTGTGGCAGTATCTGGGCGACTTCCGTCCCTTCGGCATGATTCGCTTCCTGACTACGACGGCCCCCCATCAGGCGCAGTATTGCCTCTGCGGTACGTTCACGCATCGGCTTACGCGCCTGATTACGCATAAAGTTGACCCGCGCAATCTGATTAAACAGCTCAATGAGGATGGAGAAACCAATCGCCGCATACAGATACCCTTTCGGAATATGAAAACCGAAACCTTCTGCCACCAGGCTCAGACCAATCATCAAGAGGAAGCTCAGACAGAGCACCACCACCGTTGGATGAGCATTGACGAACCGGGTCAGGGGTTTAGAGGCCAGCAGCATCACGCCCATTGCGATAATTACCGCAGTCATCATAATCGCCAGATTATTCACCATCCCGACGGCGGTGATGACAGCATCCAGCGAGAACACCGCGTCCAGCACGACGATCTGTAATACCACGGCCCAGAAACTGGCATAGCCTCTGTTACCCCCGTCCGCATGGTCACGATTCTCAAGGCGTTCGTGCAGCTCCATCGTCGCTTTGAATAACAGAAATAATCCACCCACCAGCAGGATCAGGTCTCGCCCTGAAAAACTGAACTCACCGACGCTGAACAGTGGTCGGGTCAGAGTGACCATCCACGAAATCAGTGACAGCAGCCCCAGACGCATAATCAGCGCCAGCGACAGGCCAATCAGGCGGGCTTTGTCCCGCTGCTTAGGCGGCAGCTTATCGGCGAGAATGGCGATAAACACCAGGTTATCAATACCGAGAACAATCTCAAGAACAACCAGCGTGAGCAAACCGGCCCAGATTGAGGGGTCCAGAAGAAATTCCATTACAGACTCCGAAAAAAGGTGCAGTAAGACGCAGCAGGCGAACGCAAAATCGCACAGCACGAAGCAACGCAGGATTGAGAAAAGATATCGTCAGGTGACGGGGAAATACGGGCCGGATAATCCGGAGAAATGATATAGCGACGTCGGTGACAGTCCATAGGGAGGGCTGATGCCCGTTACTCCTGTGTTAAATAAGAAACAGTACTGTAATCAGCAACTCAGCCGCCGTCAAAATATTTTCTTACATTTACATTGTTTTAAGCGGTTTTGTGTTGCAGTTTCAAAATACCTTTGACGGTTAATGTAACGAGCGTCTCAATTACGGAGCATCGTCACACATTTTATTTTTTCGCAAACTAAAATAATTCCCGTCTCATTAACTGAGTCCGTGATGGTTTAACGGGGTAACCCGCGCTGACCATAATGCAATAAATCCATGTTCCTGATGTTCAGGCTTAATGCGTTCGCGTTGAGCTGAATAATGATGCGGCTCTGCGTTACGCGGCCGTGGAATCACGCATAAGGAGGTAGCAGGTGAGTATTGCGATTGTTATCGGCACGCATGGCTGGGCTGCGGAGCAACTGCTGAAGACCGCAGAAATGCTGCTCGGTGAACAACAGAATGTTGGGTGGATTGATTTTGTGCCCGGGGAAAATGCGGAGACGCTGATTGAGAAATATCAGGCTAAACTTGCCGATGCCGACACCAGCCAGGGTGTGCTTTTTCTGGTCGATACCTGGGGAGGCAGTCCGTTTAACGCTGCCAGCCGTATTGTAGTTGATAAAGATAATTACGAAGTGATCGCCGGGGTGAATATTCCGATGCTGGTCGAAACATTAATGGCGCGTGATGACAATCCCACGCTGAGCGAACTGGTCGCGACAGCACTGGAAGCCGGGCGCGAAGGCGTTAAGGCGCTGAAAGCAAAGGAACCTGAGCCCGTTGTGGTCAGATCCCCCACGCCAGCCCCGGCAATGCAAAAACCCGCCGGCCCCCATGAGCATATGAAAATTGGCCTCGCCCGCATCGACGATCGCCTGATCCACGGCCAGGTGGCTACCCGCTGGACCAAAGAAACAAACGTCAGTCGTATTATCGTCGTCAGCGACGAAGTGGCGGCTGACAAGGTGCGTAAAACATTGCTGACTCAGGTAGCTCCGCCGGGAGTAACGGCCCACGTGGTGGATGTCGCCAAAATGGTACGCGTCTGGAACAACCCGAAATATGCCAGTGACCGCGTAATGTTGCTGTTTACTAACCCTGGTGATGTGGAACGGCTGGTGGAGGAAGGGGTTAAAATTACCTCCGTGAATATCGGCGGGATGGCATTTCGTCAGGGCAAGACGCAGGTAAATAATGCCGTTTCCGTCGATGAGAAAGACATCGCTGCATTCAGAAAGCTCAACGAACGCGGTATTGAGCTGGAAGTACGCAAGGTTTCCAGCGATCAACGGCTGAAAATGATGGATCTGATTAATAAAATGGCCCGCTAGCCACCCCCCAACTTTATTACCTGCTTCGTCAGGTTTAACTCAGTTCACTACTGTCAGAGGAGAAGTACAATGGAGATAACCACTCTTCAAATTGTGCTGATATTCATTGTTGCCTGTATTGCCGGTATGGGTTCCATTCTGGATGAGTTTCAGTTTCACCGGCCGCTGGTGGCCTGTACCTTAATCGGCATGGTTTTAGGGGATATGAAAACCGGCATTATCATCGGCGGTACCTTAGAGATGATCGCCCTGGGCTGGATGAATATCGGTGCAGCGGTCGCCCCGGATGCCGCCCTCGCCTCAATTATTTCCACCATTCTGGTGATTGCCGGTGGTCAGAGTGTCGGTGCCGGCATCGCCCTTGCCATTCCTCTGGCCGCCGCCGGACAGGTGCTGACCATTATTGTGCGAACCATCACCGTTGCCTTCCAGCACGCGGCAGATAAAGCGGCGGAGAAAGGCAATCTTTCCGCCATCTCCTGGATTCACGTCTCAGCACTGATTTTGCAGGCCATGCGCATTGCTGTTCCTGCGTTGATTGTGGCTGTCTCTGTTGGAACCAGCATCGTGCAAAGCATGCTGGAGTCTATTCCCGAAGTGGTCACCAATGGCCTGAATATCGCCGGGGGGATGATTGTGGTGGTCGGCTATGCAATGGTCATCAATATGATGCGCGCGGGTTATCTGATGCCTTTCTTCTACCTGGGTTTTGTCACGGCAGCATTTACCAGTTTCAATCTGGTCGCGCTGGGTGTCATTGGCGTGGTGATGGCGGTGCTCTATATCCAGCTGGCCCCAAAATATAACCGCGTGGCGGGTTCACAGGCTTCAGGTCCGGTAGCTAACGACCTTGATAACGAATTAGATTAAGAAAAGGTGAATACCATGGTTGATACCACAACTTCTGCGCCTGTCGGCAGCCCGAAAAAACTGACGCCGGGAGATATTCGCGGCGTGTTCCTGCGCTCTAACCTTTTCCAGGGATCATGGAACTTTGAACGTATGCAGGCACTCGGCTTCTGTTATTCAATGGTGCCGGTCATCCGTCGTCTCTATCCTGAAAATGACCAACAACGTCGTCAGGCGATTAAGCGCCACCTGGAGTTTTTTAACACCCACCCTTACGTTGCCGCGCCGGTACTGGGCGTCACCATGGCGATGGAAGAACAGCGGGCGAACGGTGCGCCAATTGACGATGCCGCAATTAATGGTATCAAGGTGGGGCTGATGGGACCGCTGGCAGGGGTCGGTGACCCTATCTTCTGGGGTACGGTCCGTCCGGTATTCGCCGCACTGGGGGCGGGCATCGCGATGAGTGGCAGTTTGCTTGGCCCGCTGCTGTTCTTTGTGCTGTTTAACCTCGTACGAATGCTGGTGCGCTATTACGGCGTAGCCTACGGCTATCGTAAAGGGGTGGATATCGTCAGTGATATGGGCGGCGGCTTCCTGCAAAAGCTGACTGAGGGGGCATCCATTCTTGGCCTGTTTGTCATGGGGGCGCTGGTCAATAAGTGGACCCATGTCAACGTCCCGCTGGTGGTTTCGCGTATCACCGATCAGACCGGAAAGACTACGGTCACTACCGTGCAGTCAATTCTCGACCAGTTGATGCCCGGTCTGATCCCTCTGCTACTGACCTTTGGCTGCATGTGGCTGCTCAGACGCAAGGTCAACGCCCTGTGGATCATCATGGGCTTCTTCGTCATTGGCATTTTCGGCTACTGGACAGGCCTGCTGGGCGTGTAATTGGGATGCCGGATATCCCGGCATTCGTTTAGCAACAACCGACATCGTGTTAACTGAAAGGATGTCGGTTTTTTTCAGGAGGAAGGATGACGCTGACTGATTGTGTCATTGCACTGTTTATCGCCCTGTTTCTGCTGTATGCCATCTGGGATGAAGTCATTATTGACCGCCTGAAGGGTAAAACCGGTCTGAAGGTACAACTGAAACGCAGGAACCGGCTGGACAGCCTGATTTTCGTCGGGCTGATTGCCATCCTGATTTATCAGAACGTGATTCATCATGGTTCAGCGGTCACCCGTATCCTGCTGATGCTTCTGGCGTTTATGGCGCTGTATCTGTTCTGGTTCAGGCAGCCCAGGCTGCTGCTGAAAGCATCCGGCTTTTACCACGCCGGTGTTTTTATCCACTGGGAGCGAATGAAAAGCCTGAATTTGTCTGAAGATGGCATTCTGCTCGTCGGGCTGGAAAATCGCCGTCTGCTGATCCATGTCAGTAAGCTGGACGATCTGGACAATATCTACCAGTTTATGATCAAACAGGCGTGAGCGTTATCCGTCGCTGTTTCGCTGCCACAGGCGCAGGATAAAATCTGTTTCACAGGTAAATTCAGTGGTGGTCGCCAGTACTCCCCAGACCTCAGGGCGCGCCCGCCAGGCAAACGGCGTCATTTGCAACAGTGCCGCTGATTCTTCACTGTTAAGTGTGACCGGATAGCTAAGGGAGTGCTCAGCGGTAAGGGTGAATCCTTCCATTTTTTCCGGAGTGGCATCATGTAGCTTCACGTCCTGGTAAATAAGCTCTTTAAATTGAATCAGATGGCGTGGGCCAGGCGTGACCGTCAGCACATATCCCCGATCTTTTACTACCCGAAACAGCTCTTCAGCTTTGCAGGGAGCATAAATCCGTAATACCGCATCAAACTGGCTGGCGGCAAAGGGGAGTCGGTGACTGGAAGCCACGCAAAACTCCACGTTGTGGTAGCGTCTGGCGGCGTAACGAACAGCAACTCGTGAAACATCCAGCCCGTAAATCCTTGCCTCTCCCCTCGCCTGTAGACGCCTGGCGACTTCGTCAGTGTAATAGCCTTCACCACAGCCAATATCCAACAGGCTCAGCGACGACGCTGGCAGCACGTCCTCGAGGCGTTCACATACTTTTTGCTGTAATGGCCGATAGTGCCCGGCGTCAAGAAATTCACGTCGTGCATGCATCATGTCAGCGCTGTCGCCCGGCTGGCGGGAACCTTTATGCTGGACCGGTAGCAGATTAACATAGCCCTCTTTTGCCCGATCAAACTGGTGACGGTTTTCACAGCGCCAGGCCGTGGCTTCAGGAAACAGGGGCTGTTGGCAAAGGGGACACTGGTAAGACATAACACACCTCTGGCAGGATTGAGGGCGGCAGTGTACCGGAAACCTTCAGTGGACGGCATATTTTCTTAGCGGGGTCAAAAATCACTTGTGCAAAAGGCTTTTCCGTTGCTCCGGACGTTTGTTGAGGGAAATAAAAAAGCCTGACCATTTCTGGCCAGGCTTTTTTATTCGAATTCGTGCCTGAATTACACGCCAGGCGAGCAATATACAGGCTCAGATCGAAAATTAGATTGCGGTGACGTTCACAGCAGCAGGGCCTTTCTGGCCATCCTGAATTTCGAACTCAACGTTCTGGCCTTCAGCCAGAGTTTTGAAACCATTACCCTGGATAGCAGAGAAGTGTACGAAAACATCTTTGCTGCCGTCTGCAGGAGTGATGAAACCAAAACCTTTAGACTCGTTGAACCACTTAACCTGACCTTTAATCTTTGCCATTTTACAAATTCCTTAGAATGTTTATTCGCCCGAAGGCTTACGTACAGAAAAAACCAGAGACACTACTGCATGAGGCACAAATTAAGGCTCGGCAAGGAAGCGGTATTCAACTTTACGTATTTACTCGAAACTTCTTTACTGAAGATGCCACACATAAACAGAACTGTACCTCGTTTAACCCAGAAAGCGTTATCACATATTCGTTAATTAATGGCAAGTTATTTTTAAACAGCTCTCGGGATGAAGCACAGAATTGAAACAGTCAGCCAGAGCTTGCTTCAGATTAGAATACGCTCCCCCTTCTCCGGTTTTAAAGTTGAGGTTATCCGCACCCTGTTGAACGCATGAAGCGCCTGATGCCAGACTTAACTTCACCGGGATGAATTATCCCTGCCCCTTCCTGAAACCACCGCTGAATTTATTGCACAATTATGGCAGAGCTTACTCAAAAAACTTCATTTAAAAAGCATACCCTTATGCATCACATGGTCAGCACCAACTGAAACAAAAGAAGCGGCTGGTACAATCTGAATTTAAATTGCACCAAAATCAGGAGACTGCATTTATTTCTGCCCCAAATAAAAGCGACATTTATTGTGTTAATTAACGGACTCACCATCAACAGATTTGTTTTATTATATGAGCATCTCATTTTTAGGATTGTTAAATACAACCCCTTTAGGATTATTCCTGGTTCAGGTTATTCAACAGGCGTCGCTCACCAATTTTCCATGCATGAAAGCGTTGTCGATCCATTCCCGCATCCTGCATCGCAGCAGAAAGTACCTGTGGAGGTTCATCCAGTGACTCATCTGCCAGTTCAAAAACCCCCCAGTGGATGGGAATACTCAGCGGTTCTCCAAGTTGCTGGTGCAGCCGGACGGCGCTCTCCGGATCCATATGCTGTCCGTGCATGAACCATTTTGGTGCATAGGCACCCACCGGCAGGGCCGCCAGGGTGAAAGGTCCAAGGCGACGAGGGATCTCCAGCAAGTCTTCAGCAAAACCGCTGTCACCGGTAAACCAGAAATTCAGCGCCTGATAGCGAATAACCCAGCCACACCAGAGTGAACGATTACGATCCCATAATGTTCTCATGCTCCAGTGACGGGCAGGTACTGCATGAATAGTCATTTCACCTGACGATGTCTGCTGCCACCAGTCCAGTTGAACGACATGCTTTGCGCCCCTTCGTTTAAACCATGGCCCAAGCCCCAGCGGCACAATAAATTCAACCTGTGGAAAACGTCTGAGGATTTTTTTGATGGTCGGTCTGTCCAGATGATCGTAATGATTATGTGAAATCAACACGCTGTGTAGCGAGGGTAAATCCTCGATACGCAGAGGCGGAGGGGTTTTGCGTTGCGGCCCATAGAAACTCACCGGCGAGGCGCGCGCCGACAGCGCAGGATCAATCAGCGTATATCGACCGGCGCAGCGCAATAACAGACAGGCATGTCCTAACCACCAGACGGCATCGTCCACCCCGGACAAATCGGCTGGTTGCCACCACTGCTGAGTAAACTGCTGATAGCCACCAGCCGGAGGAAATGGCAATCCCTGCTTTTTGCGTTCCCTGCGCCAGCGTTGCAAAGCACCTTGTGGTCGCTCTTCAGCACCAGGAGTGCAAAAACCTTCAGGGGTGTGATGGGGTTGACCGGGGTCGTACCAGGGATTGTGCCAGGCCATTGAAGAAAATTCCTTCTGTTGCGCGTTTACCGCTGCGGAATAAAACGCGTGAAATCGTCGCTTTCGCCTTCAGGCTTCTCTGTCTCTGCTACGGATTCAGTAATCCTGCGCAGCAAAGCGTTCTGGCGCTTGTGTTCTTCCAGTATTGCTTCGAGTAAACGCACCTGTTCAGTGGCTTTCACGCTGGCGCGGTTAATGAAAAACCAGGCAATCAGCCCGACAATAACCAGCGCGACGGAAAAACCGATTGATGCAAACCCCATTGCACCACTTGCTATTTCGTTCATAAGTGCCTCAAAATGCCAATGTTTTCTGTAATCTGAGCCCGGTACGGGAGGATTTTACCCGCTCACCTGTAAATTGACAGCCAGATCACGAAAATTTCGGAAGGTTCACACAGGCAAAGCATGTCGGAATGTGTATTCTCAGCAACGAATTACGTAATTGATCGCAAATATGCTGGCATATCAGCGACTGACGGCAGGGCGGAAACGCCGGTACAACGGTCTGGAAAAAAATAAGGGGAACCATGAGATTTTTAGTTCGCATCGCAGCACTGCTGGTGATTGTCTGGCTGGCCATGCTGTTTACGGGTTATGGAATTCTGGCCGGCAGCAGCAAAAATGTCGCAGGAATGGGGCTTCAGTGTCAGTATCTTACCGCCCGGGGTATGATTAGCGCACAGTATCTGCACAGTGACAGCGGCATTATCGGCGTGACCGATTGTCCATTGCTGAAAAAGAGTAGCCAGGTTGTCGATAACTGATACCTGCCGGACCAGTGCTGAACTGGTCCGCTTTATCAGAATGCGTAGTGATGATATCCCATCTGTTCAGAAATAATTCTTCCCGCCTGATGCAACATCTTCACATAAGTGCTTTTGTCCTCTTCGGAGAAACGCAGCGTCGGGAAAGAGATGCTCAGCCCCGCCACAACCACGCCAAAACGATCAAACACCGGCACGGCGATGCAGCGTAGTCCTTCTTCCTGTTCTTCATTATCTTCGCCGTACCCCTGCGCCCGCACGCTGTCCAGCACAGGCAGGAGTGCTTCGGCACTGCTTACCGTACGGGGCGTACTTTGGGTGAATTCGACGCCGGAAAGGATCTCCTGCACTTCCGCCCTGTCGCGCCAGGCGAGCAGTACTTTACCAATTGCCGTACTGTGCAGCGGATTACGGCGACCAATGCGGGAATACATCCGCAGGTTATAAAGTGAGTCGATTTTGTGAATGTAAACAATGCTGTCCTCTTCCAGAGCGCCCAGATGAATGGTTTCGCGGGTCTGCCGCGAGATTTCCCGCATCTGTATGTCTGCGCTACGGATCAGGTCCACGTTCTGTAAGGCTTTCGCCCCCAGTTCGAACAGTTTCAGCGTCAAAGTATATTTTTCTGATTCGCCTTCCTGTGCAATATAACCCAGCGTTTTCATCGTCTGTAAAAAGCGATAGACAGTGCTTTTTGACATCATCAACCGCTGTGAGAGTTCAGTGATGCCATGTTCCCTGCCCTCGCCTAACGCCTGTAAGATGCCAAAAACCTTCAGCACCGATGAGACAGAATCCGGCTGTTTGTCCATATCGTCCTTCGTCATACTGAAACCTTTTATGATTGTTTTATAAAAAATGGAACGGCATTTCCAGTATACGTTTGGCTGTGTCAATGCTGCAACATCTGCCATTAAATAAGCGTATTTACATCTGCTGATGGTTTTAGCCGGGCGTCATACTGGAATAGTCCCGGAAAACCATTAGCATAGTGGTACTCACTTCCCTCTGATACGAAACTATGCCGCAATTATCACCACAGGACGGTCTGCCCGTTCCCCAACGTTATGGTGCTATCATGGCCATTGCGCTGGGCATCACCGTCGCCGTGCTGGACGGTGCCATTGCTAATGTTGCCCTGCCCAGCATCGCCCGCGAGTTACATGCCAGCCCGGCAGAGTCGGTCTGGATTATCAATGCTTATCAGCTGGCTATCATCACTTCGCTGCTGTCTCTCTCTTTTCTCGGGGATATTCTTGGTTACCGTCGCATTTATCAGTCCGGTCTGGTGCTGTTTACCTGCACCTCACTGTTATGTGCATTCTCAGATTCACTCGGCATGCTCACCCTGGCCCGTGTGATGCAGGGCTTCGGCGGTGCCGCTCTGATGAGTGTCAATACGGCGTTAATCAGGATTATCTACCCGCAACGTTTTCTGGGCCGGGGAATGGGAATCAACTCGCTGATTGTTGCCGTTTCCACTGCCGCCGGACCGACGGTGGCAGCGGCGGTGCTCTCTGTTGCTTCCTGGAAATGGCTGTTTCTGATCAATATCCCGGTGGGCGTGCTGGCACTTTTTCTCGCATGGCGTTTTCTTCCGGAAAACAGCCAAAAAAGTCAGGGACAGCGCTTCGACATCCCCAGTGCTGTTATGAACGCCCTCACCTTTGGCCTGCTGATTTCCGCTATCAGTGGTTTTGCTCAACGACAAAATAACGGGCTGATTCTGGCAGAAATCGCAGGGCTGCTGGTTACGGGTTTTTTCTTTATTCGCCGCCAGCTACGCCTGCCTTTTCCTCTTTTACCGGTTGATTTATTGCGGATCCCGATTTTTTCCCTGTCGATAGGCACGTCGGTATGCTCGTTCTGCGCCCAGATGCTGGCGATGGTATCCCTGCCCTTTTTCCTGCAAAACGTGCTGCAACGTGATGAAGTGGCAACCGGTCTGTTGCTGACCCCCTGGCCTCTGGCAACAATGGTGATGGCACCCATTGCAGGCAGGCTGATTGAGCATTACCACGCAGGCCTTCTTGGCGCGATTGGTCTGGCGATGTTTGCGGGTGGATTACTTTCGCTGGCACTGCTACCTGCTGCACCTGACGATGTGAATATTATCTGGCGCATGGCACTTTGCGGGGCCGGTTTTGGTCTGTTCCAGTCGCCCAATAACCACACCATCGTCTCTTCTGCACCACGGCATCGCAGCGGTGGAGCCAGCGGTATGCTCGGTACTGCACGCCTGCTTGGTCAGACCAGCGGCGCGGCGCTGGTTGCACTGATGTTTAATTTGTTTGATGCCCGGGGCACTCATGCTTCTTTATTGACAGCAGCGGTCTTTGCCTCAGTTGCTGCGGTGGTCAGTGCGCTGCGTATCAGCAGAACGCCCTGAGTGTAAAAAACCCTGTCAGCACAGTGATGCTGACAGGGTATGGTGAGGGACCTGCTGAGCGTTATCAGCGCAGCTTTTACCACTATTTCAGGTATTGCCCGCTACGTAATGCTTCGATGCGCTTGTCCAGCGGGGGATGCGACATAAAGAGTTCGCTCAACGATTTCGATTTGCCGTTGATGCAGAACGCCATCATGGTGCTGGCTTCCTGCGGCTCATAGCTGGTTTTCAGACGTTGCAGGGCGGCAATCATTTTTTCACGACCCACCAACTTTGCAGAACCGGCATCGGCGTGAAATTCACGGTGACGTGAGAACCACATGGTGATGATGCTGGCGATAATGCCAAACACCAGTTCCAGCACCATCGATACCACAAAATAGACCAGCGGATTGCCGTTGCTGCTCTCTCCTTCATCGCGATCGCCTGAGAGAAAGCCAGCGGCTATCTGAGCAATAATGCGTGAAATGAAGATAACGAAGGTATTTACGATACCCTGAATCAGCGTCATGGTGACCATATCACCATTGGCGATATGGCTGATCTCGTGGGCCAGCACCGCTTCAGCTTCATCGCGGCTCATATTTTGTAACAGACCGGTGGACACCGCGACCAGCGATGCATCACGACGCGCGCCGGTGGCAAATGCATTGATGTCCGGCGCGTGATAAATGGCCACCTGAGGCATGGCGATCCCCGCCTGCTGAGCCTGCTGTGCAATGGTCTGCATCAGCCAGCGTTCCGTTTCGTTGCGCGGCTGTTCAATCACCTCGCCACCGACGGAACGTAGCGCCATCCATTTAGACATCAGCAGTGAAACAAACGCACCGCCGAAGCCAAACAGACCCGCCATAATCATCAGGCCCTGTACACTGCTTGACTGGATCCCTGTCAGGCTGAGTATCAGCCCAAAAACCAACATCACGCCCAGGTTGGTCAACAGGAAAAGCGCAATACGCATCATAAAATTTTTTCTTCCTCAGTTAACAAAAAATGCTTATAACAGCCCCTATCCTATGGGCATTGCAAAACATTTCAAGCTATGGACCCATTTAACTCACTTAAAAAACATAACTTTACACTTTCTGGCAACACAGTGTTCCGGTGCTGAAAATCGCTGTCAGAAAAGGTGAAGTTTGCGCATGAAATAAGAAAATTCAGGTAAAAAAAAAGCACAGCTCTCGCTGTGCTTTGTGGGTTATTTTGCTGCCGTGGGTGGCGCCTGGGTTTTCTCAAGCTGTGCCAGGTCGTTAGCAATATTGACCGTTTCATCAAGATACGGATCGGGCTCTTTGTAATCTTTAGGCAAATCGTCGAGTTTCGCTAACGGCTTCTTGCCCTCACGCTGCATACGGGCGTTGATTCGTTCCAGACGAAGTGCATCATCTTCATGATTCTCTTTCTCACGCTCGGCAAGATTAAGCGAGATGATGTTGCGCTTGTCCTTGTTAGCGTTAAACCGCGCGATGTCCTTAATGATGTACTGGAATTCCGTATCTCTGGCGATCCGATCCTGATGCATTTTAATCAGCTGCGGCTCCAGCGGTTTTAAATCACCGGTTTTGCTGTAGGTGGCAGCATTAATGCTGTCCCACGGCAGAGCATTGTCTTCAAACTTCTCTCCCGTCTCCACCGCTTCCACACCGGTCGGCATCAGCAGGTCTGGCGTCACCCCTTTACGCTGGGTACTGCCGCCATTCACCCGGTAAAACTTCTGGATGGTGTAAGTGATGGATCCCAGAGCAGGCCACTCCGGACGGAGCATCTGATCGTAAATGCGATTCAGTGAACGGTACTGCTGAACCGTCCCTTTACCAAAGGTCGGTTCGCCGACAATCAGCGCGCGGCCATAATCCTGCATCGCGGCGGCGAAAATTTCGGATGCTGAAGCACTGAAACGGTCAACCAGCACCACCAGTGGACCTTTGTAATAGACGATGCCGTCGTTGTCACTGTCTTCGCGAACTTTACCGTTGTTATCACGCACCTGAACCACCGGGCCAGATGGAATAAACAGGCCGGAAAGAGAAACCGCTTCGGTCAGCGCTCCCCCGCCATTGGTGCGCAAATCGATTACCACGCTGTCCACGTTCTGTTTTTGCAGTTTTTGCAACTGCACCTTCACGTCATCTGTCAGACCAACATAGAATCCTGGAATATCCAGTACGCCGACTTTTTCTTTGCCGACATTGTGCACACTCATTTTTACCGCACGGTCTTCCAGACGGATTTTTTCACGCGTCAGGGTAACGGTCCGGGTTTTGGTGCCTTTACCGGCAGGTAAAATTTCCAGACGGACTTTGCTGCCTTTTGGACCTTTAATCTGCGCCACCACATCATCCAGCCGCCAGCCGATGACATCAACCACTGGCTTACCGGGCTGGCCCACGCCGACAATGCGATCGCCAACGGTTATGGATTTGCTTTTTGCCGCCGGTCCGCCCGCCACCATCGAGTTGATCACCGTGTAATCATCATCCATCTGAAGCACGGCACCGATTCCCTCCAGAGAGAGGCTCATCTCGGTATTGAACTGGTCAGTATTGCGTGGTGAAAGGTAACTGGTATGGGGATCGATTTCGCGGGCAAAGGCCGTCATCGCCAGCTGGAAAACGTCCTCACTGTTGCTCTGGGCCAGTCGGCGAATCGCGAACTGATAGCGTTTTGTCAGGACATCACGAATTTCTTTCTCGTTTTTTCCCGCCAGTTTGAGGCTCAGCTCGTCATATTTGACTTTTGCATCCCACAGCTGATTCAGCTCTGCGGTGCTTTTGGGCCACGGAGACTTGCTGCGATCGATATCAATGGTGTCGTTGCCGGTGAAACTCATCGGCCGGTTGAGTACGGTCAACGCATACTGATAGCGTTCAAAGCGACGTTGCTGAGCAAGGTTGTAGAGATCATAAAATACATCCAGCTTGCCGCTTTTCAGTTCATCACCGAGGGTGGTTTTTTTCCCGGCGTACTGATCGACATCTGATGCCAGCAGAACGTTGTGGTTGTAGTCGAGAAGGTTAAGATAGCGGGCAAAAATCTTCTCTGAGAAAGCCTGGTCCAGATCAAACTGACGATAGTGCGAGCGGGTGAAGCGTGACGTTACGCGTTCACTGACTGTCGCATGCTGCGGCTCCTGATGGAGCTGCGGGATCTGATCTGCGCGCGTAATGGTATCGGCAGCAAACACATTACCTGCCAGAAACAGACCAGCGATAACGGTGGTTCTGAAAAAATTGTTCATGCCCTGATTGGCCTCCGTCTCAGAACTGCAAGTGTTCTGCGCGCACGATCATCGCAAGGCCAGAAGCCAGCTGGACGCGGACGCCATCTTTAGTTACTTCAAGAATGGTTGCATCCATCGCATTTTTTCCCGCAGTCACTTTAATACTCTGGCCCACCTGTAAAGCACGGGTATCAGTGACAGGTGCGGTGCGGGGAGACGCCTTGGGGGCAGCTGTTGGCTGACGCTCTGCGCTGTTACTTTGCGGCTTGTTGCGCGCCTGACGCGGCCGTTCACCTTCTGCGGCAGGTTTACGGGCAGGTTTGCGTGGACGGCGGGGAGCCGTTTCTTCACCCGCTTCACGTTTTTTCGCCTGCTGCTGCTCACGATGTGCCTGTACACGCGCTTTTGCTTCTTCAAGCTGCTTACGCGCATGTTCCACGTGCTGCTCGTCAAGAACACCACAGGGATTACCATCAAGGTCAACACGGGTCGCACCAGCTTTGATGCCGTAAAGGTAACGCCAGCTGGAGGTGTAAAGCCGTAATGCAGAACGAAGTTGAGTTTTACTCAGATTCATTTCGCCCTGAACGCGTTCGACCAGATCCTGAAAGATCCCGATTTTGAGCGGTCTGGCTTCGCCTTCCGCACTAAAACACTGAGGAAAGCGTTCGGCCAGAAAGGTAATAACTTCTTTGCTGCTATTCAACTTGGGTTGATTTTCCATGAAATTTCCTGATTACAACGGGTTGCCAACAAGCCGCAGGCATGAACAGGCGTCATTATAATGACACCATCGGCAAATGCTACGTGATCCAGCGCTTTAGCTGCGTTTCATGTGAATAAATTTTTCCACATCAGACCCGGCAAGTACCTCGCAAAGCCCGGCAGTAAGGGTTGACAGCCCCTTTTCATCCTCGCTGTCGAAGCGGTTATATTCCACACTGTCGATATCGAGTACGCCGATAATCTGGCCGTTAACCACCAGCGGTAAAACAATTTCAGCATTACTGGCAGCATCGCAGGCAATATGACCGGGGAAAGCATGGACATCATCCACCCGCTGAACACGGTTCTCACTGACTGCGGTGCCACATACGCCCTTGCCAACCGGGATACGTACGCAGGCAATTTTGCCCTGAAAAGGCCCCAGCACCAGCGTATCTGCTTCCGTGAGCAGGTAAAAACCCACCCAGTTGACGCCGTCGAGACGCTCATACAACAGAGCACTGCAATTGCTCAACACCGCGAGAAAACTGCTCTCCCCGGCAATAAGTGCACCTGAATCCCGATTCAGGTCCGAATAATACTCAGCTTTTGTCATCTTTTAACCATTGTGAAAGCATCTCGCAGTAACCGTTTCGGTTACGCCAGATAAAAATAAGCATTAAATATACTGTCAGACAAGGTGAATGATTCTGTTAGTTAATATAACCTTATTCACCAGGAGCAAGTGAGCATGACCAGGTAGGGTCCGTTAATCGCTATGGCGACCAGAAAACTTAACCCTGCCCTGCACCTGAACTGTTGCCCGGGCCTGGAGCACCCTGTTCAGGATCATGAAAATATACGCCATCAGCCACGCTTTGCCTCAGGCACGTTATCAGCGTTGCCCCCAATGCGATACCCTTTTTTCCTTACCAGATGTTAAATCGGACCAGTCAGCGCACTGCCCGCGCTGCAATGCGAGGATCCTTAACGGCCGCGACTGGTCGATGACCCGCCTGATGGCGATGGCTGTCACTATGCTGCTGCTGATGCCCTTTGCCTTTAACGAATCACTGCTGACCGTTCACCTGCTGGGCACCACTATTCGCGCCAGTCTGCTGGAGGGGATTCTTCAGATGGCCCAACAGGGCGATGTGATCACCGCCGCAATGGTCGCCTTCTGCACTATCGGCGCACCGGCAACGCTGGTGGCGTCTTTTGCCTGGCTGTGGTTCGGTAACAGGCTGGGAATGAATCTGCGGCCGGTATTACTGATGCTTGAACGGCTGAAAGAGTGGGTGATGCTGGATATTTACCTGGTGGGTATTGCGGTCGCGTCGATAAAAGTCAAAGACTACGCGGATATCCAGGCCGGGCCGGGGCTGGTTGCATTCATTTCACTGACCGTCCTCAGCCTGATAACGCTTATTCATACCAATGTTGAGCAACTCTGGCATCGCTTTTATCCGCAACTACAGCCCCATGTCACACCTGAGCAGTTGCAGGTCTGTCTGAGTTGCCATCACACCGGGTTGCCGGACGATCGTGGCCGTTGCCCGCGCTGCCACACGCCTCTTTATTTCCGACGTCGTTACAGCCTGCAAAAATCCTGGGCGGCGTTAATCGCGTCGATCGTGCTGTTGATCCCGGCTAATCTGCTGCCGATTTCCGTCATTTATCTCAACGGTGCAAAACAACAGGACACCATTCTTTCCGGCATCATGTCACTGGCTTCCGGAAATGTTCCGGTGGCCGCCGTGGTTTTTATTGCCAGTATTCTGGTGCCTTTTACTAAAGTCATTGTGCTGGTCACGTTGTTAATCAGCATTCATTTTAATTGTGAACAGGGGCTGAAAACCCGGGTGCGTCTGCTACGGGTGGTTACCTGGGTAGGCCGGTGGTCAATGCTCGATCTGTTTGTCATTTCACTCACCATGTCGCTGGTCAATCGCGATCAGCTGCTGGCTTTTACCATGGGACCGGCTGCCTTCTATTTTGGCGCAGCGGTTATACTCACTATCCTTGCCGTTGAGTGGCTGGATAGCCGTTTACTTTGGGATGCACATGCAACAGGAAACGCCGACTACACCGACTAACGCACGCATCAAAAGCAGGCGTAAGATTTCACCGTTCTGGCTGCTGCCTTTTATTGCATTGCTGATTGCAGGCTCGCTGGTCTGGACTAATTATCAGGAGCGCGGAACCACCGTCACCATTGATTTTGCCTCGGCTGATGGCATCGTGCCGGGCAGAACGCCGGTGCGTTATCAGGGGGTGGAGGTCGGTCTGGTGCAGGGGATCAGCATGACCGACGATCTGCGCACGATAAAAATTAAAGCCAGTATCAAAAGCGACATGAAAGACGCGCTACGCGAGGATACCCAGTTCTGGTTGGTGACGCCAAAAGCGTCTCTGGCCGGGGTATCCGGACTCGATGCTCTGGTGGGCGGTAACTATATTGGCATGGTGCCCGGTAAGGGGAAACCCCGTGACACCTTTGTGGCGCTGGATACCCAGCCCAAATACCGGGTCAACGCTGGCGAAATGCTGATTCATCTGCACACGCCAGACCTTGGCTCACTCAATTCCGGCTCGCTGGTCTATTTCCATAAAATTCCTGTTGGGCGGGTCTATGACTACAGCATTAATTCGGGCAATCAGGACGTCACGGTGGATGTGCTGATCGAACGTCGCTTCACTAATCTGGTGAAAAAGGACAGTCGTTTCTGGAACGTTTCGGGGGTCAAAGCCGATGTCAGCCTGAGCGGTGCTAAAGTTCAACTGGAAAGCCTGGCCGCGCTGGTAAATGGTGCCATTGCTTTCGATTCGCCAGAACAATCGCCGCAGGCCAAAACCGACGACAACTATGACCTGTATCCCGACCTCGCTCACAGCCAGCGCGGGGTAAATATCACTCTTGATCTGCCTGACGGCAAAAACCTGAAAGCGAACAGTACGCCGCTGATGTACCAGGGGCTGGAAGTTGGCACCCTGACTGGCCTGACGCTGCAATCCGACGGCAAAGTGACCGGCTCTCTGACCATCGACCCATCGGTCACCGGTCTGATGCGTACCGGCACGCGAATTGAAATGCGCAGTCCCAAAGTCAGCCTGACCGACACCAGCCTCAGCGCGCTACTGACCGGTAACACGCTGGAGTTAATTCCCGGAGAAGGCGAACCACAGGACCATTTCACCGTACTGAAAAGTAATGAGTCACTGCTCCAGCAGCCTGCCACGCTGGCGGTCACGCTGACGGCTCCGGAAAGCTACGGCATCGATGCAGGTCAGCCCGTTGTGCTGCATGGTATGCACATTGGCCAGGTCGTCAGTCGGCAACTGAATGAACAGGGCGTCAGCTTTGTGATTGCTATCGCCCCCGATTACCGCCAACTGGTTCACGGAGACAGTAAATTTATTATCAACAGTCGACTGGACGTCAAATTTGGTCTGGACGGCATGGAGGTGCTGGGTGCCAGCGCAGGCGAGTGGGTTGATGGCGGCATCCGTCTCGACCCCGGCAGCAAAGGCAGCGTTAAAAGCAGCTATCCGCTGTACGCCAATGCAGAAAAGGCAGAAGAAGGGATCACCACCAATCAGTTACCCACCACCCTGACGTTGACCGCCAACAGCCTGCCGGATATTCAGGCCGGCTCCATAGTGCTGTACCGGAAATTCCAGGTCGGTGAAATCGTTGAGGTGATACCCCAGGCCAATCAGTTTGATGTAAAGGTTCATATTAAACCGCAGTACCGCAAACTGCTGACGCCTAACAGCGTCTTCTGGTCTGAAGGCGGCGCGCGCGTGCAGCTGAACGGCAGCGGTCTGACCGTGCAGGCCTCACCGCTGAATCGGGCCCTGAAAGGCGCAATCAGTTTTGATAATCTGACCGGAGCAGGCGCGGGGCTGACCAGCAGAGACAAACGCGTGCTGTATGCCTCGGAAACCGCTGCCCGGGCAGTCGGCAGCCAGATTACACTCCATACCTTCGATGCCAGTAAACTTTCCCCCGGTATGCCGATTCGTTATCTTGGCATCACCATCGGGCAGCTGGAATCGCTGGCGCTGAGCCCGGATAAAAACCAGGTGATTGCTAAAGCCGTGCTCTATCCGGAGTACGTGCAGGACTTCGCTCGTCTGGGCAGCCGCTTCTCGGTGGTCTCACCTGAGATCTCCGCCGCCGGAGTCAGTCATCTGGACACACTGCTTCAGCCTTATATCAATGTTGATCCCGGAAAAGGCCACGGTCAGCGCAGCTTTGAACTTCAGGAATCAACCATTACAGATGCGCGTTATCTTGACGGACTCAATGTGGTAATGGATGCACCGGAAGGCGGCTCGCTGTCTGTGGGAACGCCGGTGCTGTTCCGTGGTATCGAAGTAGGAACGGTAACCGGGACGTCGCTGGGCGCAATGGCTGACCGGGTGCAAATCACCCTGCGTATCAGCAAAAAGTATCAGCATCTGGTGCGCAATAACTCCATCTTCTGGCTGGCGTCTGGCTACAATCTGAAGTTCGGCCTGATTGGCGGGGTGGTGAAAACCGGCACCTTCCAGCAGTTTATTCAGGGCGGTATTGCCTTTGCCACACCGCCGACCGTCCCGCTGGCACCGCAGGCGACATCCGGCAAGCATTTCCTGCTGGAGGATGAAGAGCCGAAAGACTGGCGGAAATGGGGCACCGCACTTCCGGCTAATTAATGCCAACGGGCAGTCAACACGACTGCCCGTTTTTTTTCCCGGCAAAGGCTGTGTTAAACTCCCCCCACTTCACTTCTATTGTCAGACGGAACCTTCCCAGTGCCCTGCTCTTCTTCGCTTTACTTTCCTGACGCTTTTCTTGCACAGATGCGGGAGCTGTTGCCCGATCCCGCGCAGTTTGATCGGTTTATCGCCATCAGTCAGCAGCCACTGCGCCGCAGTTTGCGGGTTAATACGCTGAAAATCAGCGTGCCCAACTTTCTGGCTCTGGTTGCGCCCTGGCGCTGGACTCTCACTCCCATTCCCTGGTGTGAAGAAGGCTTCTGGTTGTCGCGTGAGGATGTCGACACCCTGTCTCTGGGCAGTACGGCTGAGCACCTGGCCGGTTTATTCTATATTCAGGAGGCCAGCTCAATGCTGCCGGTCAGCGCGCTGTTTGCCCGCGATTGCCAGCCTGAGCGGGTTATGGATATGGCCGCCGCACCGGGTTCCAAAACCACCCAACTGGCCGCAAAGATGTCGACTCACGGCACGGTTGTCGCCAATGAGTTCTCAGCCAGTCGGGTAAAAGTATTACATGCCAGTCTCAGCCGTTGTGGCGTCACCAATACGGCAATAACCCACTTTGACGGACGGGTTTTTGGCGCAGCGTTGCCAGAAACTTTCGATGCCGTTCTGCTGGATGCGCCCTGCTCTGGTGAGGGCGTAATCCGTAAAGATGCCGATGCCCTGCGTAACTGGACGCCTGAAAGTACCGCAGAAATAGCGGCGACCCAGCGGGATTTGATCCTCAGTGCCTTTCACGCTCTGCGGCCCGGCGGTACGATGATCTACTCCACCTGTACGCTGAACACGATTGAAAACCAGCAGGTGATTGCCTGGCTGATGGCGACTTTCCCCGATGCGGTAGAAATCGAACCGCTCAACACGCTTTTTCCTGAGGCGCATCGGGCCTGCACGCAGGAAGGCTTTCTGCATGTTTTCCCGCAAATTTATGACAGTGAAGGCTTTTTTGTAGCCCGGCTGCGAAAACGCCGCTCAGTGCCGCTGCTCCCCCCGCCCGGATACAAAATGGGTAAATTTCCCTTTGCACCACTGAAACCGGCAGAAGAACAGGCGGTGATTGCTGCTGCCATGCAATCCGGTCTGGGCTGGAACAGTGACACTCATCGTCTGTGGCAACGTGATAAAGAACTCTGGTTATTTCCACATGCCATCGAGCCCATGCTGGGCAAAGTCCGCTTCTCACGTATCGGGCTGAAACTGGCAGAGGTCTTCTCCAAAGGTTATCGCTGGCAACATGAAGCGGTGACTGCACTGGCACAGCCGCTGGCCGCCAACCGATTCGAACTGATCACCGGCGAGGCGGAAGAGTGGTATCGCGGGCGTGATATCTACCCTGAGCGGGAAATACCCGCCGATGAAGTACTGCTTACCCACCAGCATCACCCTGTCGGGCTGGCTAAAAAGGTGGGAAACAGGATTAAAAACAGTTATCCCCGTGAACTGGTGCGTGACGGCAAACTGGCCACGCCATAAGGACTTGCCGTCAGGCCGGGGGCGAGTTAGTGCCTTAATCATCTGGCTGATTTTAGCCAGCGCGGAACCTGTTGCCTGACGATTTATCATCTCGCCTGTGAATACCCGTTGTGCTGCAACGGGTGTTGATAGCACGTATCTGATGACATGCCTGTCGATGGCTACACCCATTCACGTCAGGTATGGATTATCATCAATCTTGCTCAGGTTGACGGTTTGTTTAACTGATGGACTCTATTTTTGTTCAGGGTTCAGGGTTCAGGGTTCAGGGTTCAGGGTTCAGGAAATGACATAAATGAACAATCAAAAGCAGTTTTATTTTGTGCTGGCACTGCTGTCCCTCGGGAGCGCACTGATTATTGAAGTACTGGCAAGGCTGGTTCATTTACTGATTGTTGGATAAGTGGTTTGCCTTCCGCACCCTGTTTCCGCCAGGGTATTTCTGCACTGATAGTGGGTAATTTAAATAATTTTCCACAATTAATAACTCCGACGATCAGATAAAAACGTCGAAATAATAAAATGCTGTCTTTATTCTGAATGAAAAGGAACTTTCGATATTTATGAAAGCGATTATGCTGCTAATTCTCAGCACATTACTCTCCGCCTGTTCTTCTGATCCACACCAGCCCCACCCCTCTTCGGGTGAGATATGTCAGGGCTTCGGCTGTAGCACGGCACCCGGAAAGTTACCCAGCAGAGCTGATACTCACAAGCCAACGAAAGAAGAGAAAATACGTGTCCGGCAGGGGGGAACGCCTGATTTTGGTTCTGATGAGATGAGTATTGGTGGCCATTTTCCCTTATAAGCAAGGTCGATAACGAAATAATATCTGCTGAATATAAACGGTATGCACCCTTTATAATGCTTCTTCCCGTTCAGAAATTTTATGTCCTGAATACTGCTAAAGAGTCTGATATTAGTACAGCGCCGTTTGCAGAATAAGCATTCAGTGAAAAAGCCTGGTCGGTAGTGAGCTTATGCAGCAACGACAGGAACGCACACAGCTCGATGAGCGCGGTGATAACTGCTCCATCATTTCCCGTTAAGTCATCGGGCGCTGCCAACTGGTTACAGCTGGTAATGAGGCTGAAAGTTTGCACCGCCCGATGGCTGAATATTTTTGGCAGATATACAGATTATCTCCTCCTGAGTAATAACAAAAAGACTTTTGCCTGGTGCAGTGCTCGCTGGCAGGCTCTTACGTTGCTGACCGCATCGTCAACATGTTGCAATCTTTATGTTAACCCTCTAATTAAAGATAAAAAAAGACCGAATACTAATTATCACTTTCATTATCTATAAGTCACTATACAAAGTGGCGATAAAATAGCCATATCACTTTATGATACCAGATGTGGCGCATTTTAAATTCTAATAATTAATGTATATTTTATTTAGCATCAGCATCTTTGTTTTTATGCTTTTTTTTATTTTTACCATCTAATTTAGATATCATTGAGTTCATTGCATGAACGTGTATACCTTTTAACATTTTTACTTCATTGTTATAATGTTTTTTATTTAACGATTCAAGTGGGGATTTCATGATTTCATTTTGTACTGCCCTTATAAACTCAGTAGTGTTATCCGCTCCCGTTTTTTCTATTTCGTCTTTGATTGAAAGTAGTGATAATGACAAAACTTTCTTGTAAGCATAATCTTCAATGATGTTTTTTTGTTTGACATATTGATTAGCGCAAAACCAAGTTCCAATTAAGAAAAGAGGTGCTATTAAAAGCCTCGAAATGAGATAATGCAAATTACCATCATTAATATTTGGTAAACTATCAGTGAGAAAAACGGCAAGAAGACATTCTATTATAGCACCTAATAAAAATGCACCACCTATTAAAGCCCATATAATGGCCCCCTTTTTAGATTTTTCATACTGATCTTTAAAGTGCCCTCCGAGTTTAATAGTTGAGGCGTTCCCCAGAGCATCATTAGCTTTTGAAATCAATATATCTACTTCAGAAATTTTATCTTCTAAAACTTTATTTATTGAAGAACTTCTAGAACCTAAATAGCTGCGCGGAATAGTAGATCACTTTAAGGGAACTCAGCCCGGATTGTGCGATCTGATCAATCGCCAAATCAAAACAAATCACCAACCGGACTGAGCGATGCCGATCATAGCACCAATACCCCGTGGCGAACGACGCCTGATGCAAAAAGCGATTCAGCGAACACGTGATAAAAATCATGCCCGCAGGCTTACCGCTATGCTGAGGTTGCATCGGGGTGACAGTGTCAGCAACGTTGCCAGAACACTCTGTTGTGCTCGTTCTTCCGTCGGGCGCTGGATCCACTGGTTCACACTGTCGGGTGCTGAAGGTCTGAAATCTTTACCTGCAGGACGCTCACGACATTGGCCTTTTGAGCACATCTGTACCTTGTTACGTGAG", "alphabet": "DNA"}, "features": [{"location": "[0:183](+)", "type": "CDS", "id": "<unknown id>", "qualifiers": {"locus_tag": ["ctg6_1"], "transl_table": ["11"], "translation": ["ITCSLNRFLHQASFATGYWCYDRHRSVRLVICFDLAIDQIAQSGLSSLKVIYYSAQLFRT"]}}, {"location": "[561:1785](-)", "type": "CDS", "id": "<unknown id>", "qualifiers": {"locus_tag": ["ctg6_2"], "transl_table": ["11"], "translation": ["VSASRQHLFSYAAFRHLFFARLLTVTGNGIAPIALAFAVLDMGGNAGDLGIVVASRSLINVLFLLPGGVLADRYSRTRLLFSASVIAALSQGLCAWLVLEHVATIGELIILGMINGAAAGMALPASGAMVPLTVPGQKLRQANAFIQLGIYVGTITGASLGGMLIGAVGPGWGLAVDALGFAAATPLWLLIRVGKQRVATLQRNMLYELREGWKTFIAHTWVWSVVAQFAVVNVAFSGIVMVLGPVIADASFGRTVWGVMVAAQSGGLIAGSCLALRWRPRRDMQAGVMLIALCALPMLLLSIPASSFLLCGAFFLAGVGFGQFGVVWAHYLQTRIPADKLARICAWDAMGSFIAIPLGELAAGPLALQLGNKTVLVISAVAVLVATLATSLVPAIRLLTREGEAKS"]}}, {"location": "[2015:2864](-)", "type": "CDS", "id": "<unknown id>", "qualifiers": {"locus_tag": ["ctg6_3"], "transl_table": ["11"], "translation": ["MKNIAFSSGAILPAIGQGTWYMGEDASRRKQEIAALQAGLDTGLRLIDTAEMYADGEAEAVVGEALKGRRDKAWLVSKVYPWNAGAVDAIEACERSLRRLKTDYLDLYLLHWRGNVPLEETLTAMASLKQSGKILRWGVSNFDSDDLADLLAEDGGDGCDANQVLYHLGSRGIEHDLLPDCQQRGIPVMAYCPLAQGGRLRRDLMDAPVLCELAQQKGISVAQLLLAWVIRQEGVIAIPKASSVAHVVENAAALNVVLSSEDLTKINLAYPPPERKMPLDMV"]}}, {"location": "[2949:3699](-)", "type": "CDS", "id": "<unknown id>", "qualifiers": {"locus_tag": ["ctg6_4"], "transl_table": ["11"], "translation": ["VNYFKLSVLATISAVSFTSVSALANPLSLGASVIYSQSPYKGAKGRYFPLPVINYEGDSFYFRTVQAGYYLWKDQQDQLSLTIMGSPQSFDTDHTYNKQLKKLDNRHMTMMGGLDYRHLAEWGIIRTTLAADMLGNSDGYQWDLAYLYRFQLGEFSLTPGLGLVYSSDRQNNYYYGISKQESRRSGLASYDADDSWNPYLELTAAWSLSSNWNATLSGRYTRLASEVKDSPMVNKDSLVSVWTGVSYTF"]}}, {"location": "[3961:4054](-)", "type": "CDS", "id": "<unknown id>", "qualifiers": {"locus_tag": ["ctg6_5"], "transl_table": ["11"], "translation": ["MNYSNPYANLTFFIGIIKAYGYCSLKMHCR"]}}, {"location": "[4124:6059](+)", "type": "CDS", "id": "<unknown id>", "qualifiers": {"locus_tag": ["ctg6_6"], "transl_table": ["11"], "translation": ["MNIFDHYRQRYEAAKDEEFTLQEFLTICRQDRSAYANAAERLLMAIGEPVMVDTATEPRLSRLFSNRVVARYPAFEEFYGMEEAIEQIVSYLKHAAQGLEEKKQILYLLGPVGGGKSSLAERLKSLMQRVPIYVLSADGERSPVNDHPLCLFNPQEDATILDKEYGVPRRYLGTIMSPWAAKRLHEFGGDISRFKVVKVWPSILEQLAIAKTEPGDENNQDISALVGKVDIRKLENHAQNDPDAYGYSGALCRANQGIMEFVEMFKAPIKVLHPLLTATQEGNYNGTEGISALPFNGIILAHSNESEWVTFRNNKNNEAFLDRVYIVKVPYCLRVSEEIKIYDKLLDHSELTHAPCAPGTLETLARFSILSRLKEPENSSTYSKMRVYDGESLKDTDPKAKSYQEYRDYAGVDEGMNGLSTRFAFKILSRVFNFDHAEVAANPVHLFYVLEQQIEREQFPQEQAEKYLEHLKGYLIPKYAEFIGKEIQTAYLESYSEYGQNIFDRYVTYADFWIQDQEYRDPDTGQLFDRESLNAELEKIEKPAGISNPKDFRNEIVNFVLRARAHNNGRNPNWTSYEKLRTVIEKKMFSNTEELLPVISFNAKTSTDEQKKHDDFVDRMMEKGYTRKQVRLLCEWYLRVRKSS"]}}, {"location": "[6130:7405](+)", "type": "CDS", "id": "<unknown id>", "qualifiers": {"locus_tag": ["ctg6_7"], "transl_table": ["11"], "translation": ["MAYFIDRRLNGKNKSAVNRQRFLRRYKSQIKQSISEAINKRSVTDISSGESVSIPVDDINEPVFHQARGGHRHRVHPGNDHFVQNDRVERPQGGGGGGSGQGNASQDGEGQDEFVFNISKDEYLDLLFEDLALPNLKKNQHRQLNEYKVHRAGYTANGVPANISVVRSLQNSLARRTAMTAGKRRMLHELEDALDAVQKAEPAQLLEEERLKKEIAELRARIKRVPFIDTFDLRYKNFEKRPDPSSQAVMFCLMDVSGSMDQATKDMAKRFYILLYLFLSRTYKNVDVVYIRHHTQAKEVDEQEFFYSQETGGTIVSSALKLMDEVIKERYDPAQWNIYAAQASDGDNWADDSPLCHEILAKSILPVVRYYSYIEITRRAHQTLWREYEHLQAMFDNFAIQHIREPEDIYPVFRALFHKQTESA"]}}, {"location": "[7819:9547](+)", "type": "CDS", "id": "<unknown id>", "qualifiers": {"locus_tag": ["ctg6_8"], "transl_table": ["11"], "translation": ["LEASAIYSLFIIGSVLVAASILLSSFSSRLGIPILVIFLALGMLAGVDGIGGIAFDNYPAAYLISNLALAVILLDGGMRTQASSFKVALGPALSLATVGVLITAGLTGMAAAWLFNLNMMNGFLVGAIIGSTDAAAVFSLLGGKGLNERVSATLEIESGSNDPMAVFLTITLIEMIQQGQTGLNGMFVVHLIQQFGLGIVLGIGGGWALLQLINRVSLPGGLYPLLAVSGGILVFALTTVLEGSGILAVYLCGFVLGNRPIRNRYGILQTFDGMAWLSQIGMFLVLGLLVTPTDLWNIALPAMLLSVWLILIARPLSILIGLLPFRGFNLRERLFISWVGLRGAVPIILAVFPMMAGLPHATLFFNIAFFVVLVSLMIQGTSLGFAARKARVIVPPTASPISRVGLDIHPENPWEQFVYQLGADKWCVGAALRDLHMPRETRIAALFRDNLLLHPTGNTRLKEGDVLCVIGREKDLPELGKLFSQSPPVALDQRFFGDFILQADARLHDISEIYGIELDDDMNNQLTLGHLVAGMIGGAPVVGDQVEWKNMIWTVAEKEGNEISRIGVRVTEDKE"]}}, {"location": "[9624:9858](+)", "type": "CDS", "id": "<unknown id>", "qualifiers": {"locus_tag": ["ctg6_9"], "transl_table": ["11"], "translation": ["MGHIVKIGRYEIIDAELDGQDVETISIPCHTNPGLTYQLDGWDDETSVPAWIDGQPVDLAIGHYDQQQNRWVLKKPA"]}}, {"location": "[10245:11712](+)", "type": "CDS", "id": "<unknown id>", "qualifiers": {"locus_tag": ["ctg6_10"], "transl_table": ["11"], "translation": ["MASTLVLNDRRRAFSGTRKNIITKVTLSLADLISINLALFLSAATVQGFWGNLDIFIPPQEVKVRFIAQFVMSIVCTAWFWMRLRHYTYRKPFWFELKEIIKTLVIFSLLDLALIAFSKWDFSRMLWSFTWVYALILVPLLRSSVKHAILKAGQWQKQTIIIGSGKNAREAYAALQSEELLGYEVKAFVASNGYKGAENLHGVPVITARDIVWDTVDLENTQFIVAMEYEQQSMRDKWLKLLSKKKCRSVSVVPTLRGVPLYGTDMSFIFSHEVMILRVSNSLAKRSSRILKRAFDIVVASLLLLVLAPAFGLICWMVGRDGGNKIYGHERVGQDGKKFKCLKFRSMVTNSKEVLEELLATNEEARAEWDKDFKLKNDPRVTKIGAFLRKTSLDELPQLWNVLRGEMSLVGPRPVIEAELERYAGDVDYYLMAKPGMTGLWQVSGRNDIDYDTRVYFDSWYVKNWALWTDIAILFKTAGVVLRRDGAY"]}}, {"location": "[11834:13031](+)", "type": "CDS", "id": "<unknown id>", "qualifiers": {"locus_tag": ["ctg6_11"], "transl_table": ["11"], "translation": ["MQKFTLLLLSLVLLAPLGIDLYLPTLPEIALGLATPVSQIQTTIPLFLLVMGLGQLVAGPLVDNLGRKPIALAGLMLYLLGSILAATAGGWSQFLIARLVQGCAVCCTAVVAFSGVRDRLDGDEAARAYGFLNGALNIVPALAPMLGGFLADAFGWRAPFWFLAGYATVIGVLVIVFLPETRPADTVAVRGIPLRQYFGILSQPRFLAFSLANAGALGMVLTYVSLAPQVLMTEGKLSALQFSVAFGANGFWIMLVSVLVNKTIRKLGRPFCLATGSIAMALGAVMLMSGVWLFPAGWQQHWALYMFPVAVAVAGLAFTVGPATSFALEPYQQQAGVASALAGFIQMAGGSSAGLVVMALPLPEKTALALMMVAGTLLTGLAWICSKKVRGTLTALKP"]}}, {"location": "[13027:14098](-)", "type": "CDS", "id": "<unknown id>", "qualifiers": {"locus_tag": ["ctg6_12"], "transl_table": ["11"], "translation": ["MSRPIVATVHTSALRHNLAIARQAAPHSRIWSVVKANAYGHGIDRVWQSLSDTDGFALLNLEEAILLRERGWKKPILLLEGFFHADELAALDHYRLTTSIHSEWQIEALKKAKLSAPLNIYLKMNSGMNRLGFQPAEVNSAWRRLRELTSVAEMTLMAHFAEADSPDGITGPLKRIDLAAQALDCPRSLANSAATLWHPQTHSDWVRPGIILYGASPSGRWQDIATTGLRPAMTLRSEIIAVQTLKAGDAVGYGGRYRAEGEQRIGVVACGYADGYPRHAPTGTPVWVDGVKTSTVGAISMDMITVDLTPCHQAVIGSPVELWGDNVKIDEVALASGTVGYELMCALAPRVPVRVS"]}}, {"location": "[14127:15411](-)", "type": "CDS", "id": "<unknown id>", "qualifiers": {"locus_tag": ["ctg6_13"], "transl_table": ["11"], "translation": ["MQVVILGSGGVGVASAWYLAKAGHQVTVIDRQPGVALETSAGNAGQISPGYSAPWAAPGVPLKAVKWMFQRHAPLAVRPDGTRFQLQWMWQMLRNCDMQHYQLNKSRMVRIAEYSRDCLRTLRQETGIAYEGRQGGTLQLFRTTQQFESATKDIAVLKEAGVPYQLLEASQLAEAEPALAATQHKLTGGLRLPGDETGDCQLFTQRLAEMAAAAGVNFRFNTPVDALLHEGNQIVGVKCGAETIKADAYVVASGSWSTSLLHGIVSIPVYPLKGYSLTMPIKDSAAAPVSTVLDETYKVAVTRFDDRIRVGGMAEIVGYNTELRRARRQTLEMVVRDLYPQGGHIEQATFWTGLRPMTPDGTPIVGRTPLKNLYLNTGHGTLGWTMACGSGQLISDIISGHPLAIDADDLSVMRYLPGFNPPTGKAR"]}}, {"location": "[15630:15825](+)", "type": "CDS", "id": "<unknown id>", "qualifiers": {"locus_tag": ["ctg6_14"], "transl_table": ["11"], "translation": ["LAADCYLVKGLTYIQIIILQISLIYALNIGDNFNSPGNSVFWLQISIVLARAIRESELSLKDWL"]}}, {"location": "[15918:17454](+)", "type": "CDS", "id": "<unknown id>", "qualifiers": {"locus_tag": ["ctg6_15"], "transl_table": ["11"], "translation": ["MTTIFDDAMTTAKRLSDGPDWTFELLDVYLSEIDRVAKLYRLETYPHQIEVITSEQMMDAYSSVGMPINYAHWSFGKKFIETEQRYKHGQQGLAYEIVINSNPCIAYLMEENTITMQALVMAHACYGHNSFFKNNYLFRSWTDASSIVDYLIFARNYITRCEERYGVEEVEKLLDSCHALMNYGVDRYKRPQKISLQEEKARQKSREEYLQSQVNMLWRTLPRRERESTQAKAARYPSEPQENLLYFMEKNAPLLESWQREILRIVRKVSQYFYPQKQTQVMNEGWATFWHYTILNHLYDEGKVSERFMLEFLHSHTNVVYQPPYNSQWYNGINPYALGFAMFQDIKRICQEPTEEDRYWFPDIAGSDWLETLHFAMREFKDESFISQFLSPKVMRDFRLFTVMDDDRNNFLEIAAIHDEAGYRAIRQQLSAQYNLSNLEPNIQIYDVDLRGDRSLTLRYVPQNRAPLDKSRREVLKHVHRLWGFDVHLEQQNEDGSTEILDRCPPRPSAL"]}}, {"location": "[17625:18345](-)", "type": "CDS", "id": "<unknown id>", "qualifiers": {"locus_tag": ["ctg6_16"], "transl_table": ["11"], "translation": ["MVIKAQSPAGFAEEYLIESIWNNRFPPGSILPAERELSELIGVTRTTLREVLQRLARDGWLTIQHGKPTRVNNFWETSGLNILETLARLDHDSVPQLIDNLLSVRTNISSIFIRRAIRTYPEKARDVLVTAQDVEDRADAYTELDYNIFRGLAFASGNPIYGLILNGLKGLYTRVGRHYFSNPEARQLARDFYQQLLSICQQEQFDKIVDTVRDYGRRSGEIWHGMQNTMPTDLSLKSH"]}}, {"location": "[18695:19175](+)", "type": "CDS", "id": "<unknown id>", "qualifiers": {"locus_tag": ["ctg6_17"], "transl_table": ["11"], "translation": ["MALTAFALEMVALYFQHVMLLKPCVMCIYERCALFGIMAAGLVGAIAPKTPLRWVAILIWLYSAIEGLRLSWEHTMIQLHPNPFTTCDFAARFPTWLPLDKWLPSVFVASGDCATKQWSLFSLEMPQWLIVIFGVFLTIGVLVLVAQFFRAKKRELFAR"]}}, {"location": "[19455:19896](-)", "type": "CDS", "id": "<unknown id>", "qualifiers": {"locus_tag": ["ctg6_18"], "transl_table": ["11"], "translation": ["MTETPFWQRKTLEQMSDEEWESLCDGCGECCLNKLQDADTDEIYFTNVACNLLNIKTCQCRHYERRFDYEEDCIKLTRENLPTFSWLPPSCAYRVLAEGKNLPVWHPLRTGSKAAMHAARISVRHIAVRESEVRDWEDHIINRPHR"]}}, {"location": "[19959:20619](-)", "type": "CDS", "id": "<unknown id>", "qualifiers": {"locus_tag": ["ctg6_19"], "transl_table": ["11"], "translation": ["MYQHHNWQGALLDYPVSKVVCVGSNYAKHIKEMGNAVPAEPVLFIKPATALCDIRQPLSIPKDLGAVHHEVELAVLIGSDLKQASEEHVAKAIAGYGVALDLTLRDVQAGCKKAGQPWEKAKGFDNSCPISGFIPVSEFNADPQNIELKLMVNGEVRQLGNTQDMIHKILPLIAYMSRFFTLRAGDIVITGTPEGVGPMFSGDRLEVSLGGYGVATRVL"]}}, {"location": "[20824:21100](-)", "type": "CDS", "id": "<unknown id>", "qualifiers": {"locus_tag": ["ctg6_20"], "transl_table": ["11"], "translation": ["MFCAIYRSPRRDQTYLYVEKKDDFDRVPSELLNGFGRPQLAMILPLDGSKRLASADLAKVKSALQEQGYYLQVPPPVENLLKHHLADDKKS"]}}, {"location": "[21256:21940](+)", "type": "CDS", "id": "<unknown id>", "qualifiers": {"locus_tag": ["ctg6_21"], "transl_table": ["11"], "translation": ["MSQTPIELKGSSFTLSVVHLHHNDADIVGQALQDKVSQAPAFLKNAPVVLNVASLSSEVNWQQMQQAVTASGLHVVGVSGCKDEQLKRIIVRSGLPLLSEGKEQKKAAEVVKPSETPAIKTKVISTPVRSGQQIYAKNSDLIVTNSVSAGAELVADGNIHIYGMMRGRALAGASGDRDCQIFCTSLSAELVSIAGEYWIMDQIPAEFFGKASRLCLKDGTLTIQALN"]}}, {"location": "[21981:22794](+)", "type": "CDS", "id": "<unknown id>", "qualifiers": {"locus_tag": ["ctg6_22"], "transl_table": ["11"], "translation": ["MARIIVVTSGKGGVGKTTSSAAIATGLAQKGKKTVVIDFDIGLRNLDLIMGCERRVVYDFVNVIQGDATLNQALIKDKRTDNLFILPASQTRDKDALTRDGVEKVLNDLAKMEFDFIVCDSPAGIETGALMALYFADEAIITTNPEVSSVRDSDRILGILSSKSRRAENGQDPIKEHLLLTRYNPGRVNRGDMLSMEDVLEILRIPLAGVIPEDQSVLRASNQGEPVILDADSDAGKAYADTVDRILGEERPFRFIEEEKKGFLKRLFGG"]}}, {"location": "[22797:23067](+)", "type": "CDS", "id": "<unknown id>", "qualifiers": {"locus_tag": ["ctg6_23"], "transl_table": ["11"], "translation": ["MALLDFFLSRKKSTANIAKERLQIIVAERRRGDSEPHYLPQLKKDLLEVICKYVKIDPEMLSVKLDQNDDDISILELNVTLPEAEEAPK"]}}, {"location": "[23119:24238](-)", "type": "CDS", "id": "<unknown id>", "qualifiers": {"locus_tag": ["ctg6_24"], "transl_table": ["11"], "translation": ["LNYTLITTNEALAACCEAAGKVSAVALDTEFVRTRTYYPGAGLIQLYDGEHISLIDPLPITEWQPFRELLSNREIIKFLHAGSEDLELFLHQFGMLPTPMIDTQILAAFNGHPLSCGFATLVESFTGIALDKSESRTDWLARPLTGKQCQYAAADVYYLLPIAEKLMATARAAGNIAAALNECELLCQRRRMVTEPLEAWRDITNAWQLRPRQLAALRLLAAWRLELAREKDMAVNFVVREENLWKVARFMPGSLGELDHLGLSGQEIRFHGKALVAMVARANELDEGELPQPLSNLIDYPGYKQIFKSLKALMAGVAEKNGISQELLASRRQINQLLNWHWQLKPRDRTPELLDGWRGELLQAGIRDILHD"]}}, {"location": "[24484:26200](-)", "type": "CDS", "id": "<unknown id>", "qualifiers": {"locus_tag": ["ctg6_25"], "transl_table": ["11"], "translation": ["MTVNNHFRGVFLNKVWLNRYPPDVPAEISADRYTSLIDLFEQAVKRYGDRPAFINMGQTMSFRLLEERSRAFAAYLQQGLGLKKGDRVALMMPNLLQYPVALFGVLRAGLIVVNVNPLYTPRELLHQLNDSGASAIVIVSNFAHTLEKVVDKTQIKHVILTRMGDQLSPAKGTLVNFVVKYIKRLVPHYHLPDAISFRSVLHLGRQMQYQRPDIINDDLAFLQYTGGTTGVAKGAMLTHRNMQANLEQTRATYGSLLKDGRETVVTALPLYHIFALTVNCLLFLELGGTDLLITNPRDIPGMVKELSKVRFTAITGVNTLFNALLNDKAFQQLDFSDLNFSAGGGMAVQKAVAERWEKLTGHYLLEGYGLTECSPLVSVNPYDIHVHDGSIGLPVPSTDIKLVNDQGEEVSEGEPGELCIKGPQVMLGYWQRPDATDEVLKDGWLHSGDIVTVDSQGFIRIVDRKKDMILVSGFNVYPNEIEDVLMLHPKVREAAAIGVPGGSAGETVKACVVKKDASLTAEELLVHCKKHLTGYKIPKIVEFREDLPKTNVGKILRRELRDEAIKLLKAG"]}}, {"location": "[26375:26972](-)", "type": "CDS", "id": "<unknown id>", "qualifiers": {"locus_tag": ["ctg6_26"], "transl_table": ["11"], "translation": ["MRKRVVMQSGSLVLLAVLLAGCVSVPDSVRGSSPSPQQDLVRVMNAPQLYIGQESRFGGKVVKVTNKNGVTRLEIAAMRLDDTARPLLGSPSIGRIYADNKGFADPVDFNNQMVTVVGPVTGSEKGQVGQASYNFVTINVTGYQRWHLTQQIITPPQPIDPWIWYGPPPGRHRGGYWGPPPGYFYNQGPAQVQTILTE"]}}, {"location": "[27090:27795](-)", "type": "CDS", "id": "<unknown id>", "qualifiers": {"locus_tag": ["ctg6_27"], "transl_table": ["11"], "translation": ["MSPQILAIDTATEACSVALLMNDQIKAQFELCAREHTQRILPMVQQILTEGQTTLARLDALAFGRGPGSFTGVRIAIGIAQGLALGAGLPMVGVSTLKTMAQRAWRLHGATRVLAATDARMGEVYWAEYQRDEQGNWQGEETEAVLKPEAATQRMLQLTGEWMQVGTGWDAYPSLVAISHGLHLQGSDVFLPSAEDMLPLARAALAAGNTVAPEDAEPTYLRNEVTWKKLPGRD"]}}, {"location": "[27852:29763](-)", "type": "CDS", "id": "<unknown id>", "qualifiers": {"locus_tag": ["ctg6_28"], "transl_table": ["11"], "translation": ["VADDFAAEGALAQAIPGFKPREPQRQMADAVRQAIESKNELVVEAGTGTGKTYAYLAPALRSGKKVIVSTGSKALQDQLYSRDLPTVARALKFKGKLALLKGRSNYLCLERLEQQSMAGGELVAQAMSDLVHLRGWSSETVDGDISTCGGVTEDSPLWPLVTSTNDNCLGSDCPQYQDCFVVKARRKAMDADVVVVNHHLFLADMVVKESGFAELIPQADVMIFDEAHQVPDIASQYFGQQISSKQLLDLARDITIAYRTEIRDMQQLQKSADRLTQSAQDFRLALGEPGFRGNLRDMLNNPNTQRALLLLDDALELCHDVTRMALGRSALLDAAFERATLYRGRLRRLKDVSQPGFSYWYECSARHFVLALTPLSVAERFREVMDERPASWIFTSATLAVNEQMTHFVERLGVSTARTLILNSPFDFARQALLCVPRNLPATHQPGSAKQMARMLLPLIEANNGRCFLLCTSRQMMRSLAEEFRTLLTLPVLLQGETSKGQLLKQFIAAGNALLVATSSFWEGVDVRGDVLSLVIIDKLPFTSPDDPLLKARMEDCRLRGGDPFNEVQLPDAVITLKQGVGRLIRDVDDRGVLVICDNRLVMRPYGAVFLNSLPPTPRTRDIQRAVAFLTSPPQG"]}}, {"location": "[30039:30801](+)", "type": "CDS", "id": "<unknown id>", "qualifiers": {"locus_tag": ["ctg6_29"], "transl_table": ["11"], "translation": ["MVDYDALPEERQSLIHQMLNEKGRVIGADMARQLGVSEHTIRRDLQELARKGLCKKVYGGAVSQLKQSASFDIRSAQNMTEKSRLAEKCTALIRPDSCIFIDCGSTHFAMTAHIPAQTELTIVTNSPQIAAALSPRLCGELILLGGKVNPKTGSALGSDTVNQIRNMVFDQAFIGVCALDPQAGLSAVNYEDACFKKEVLAQSSEIIAAVTADKISQVARYKVAPCEDIDVLVVSDKSHAVDFAHLNLHIEVA"]}}, {"location": "[30970:31324](+)", "type": "CDS", "id": "<unknown id>", "qualifiers": {"locus_tag": ["ctg6_30"], "transl_table": ["11"], "translation": ["MSDEIIRVEPVEHRMSEAVIHNNTVYYTSVPDNLDEDAEAQTANALSAIDRLLTRAGSDKSRILDATIFLVNKEDFPAMNRAWDAWVSPGNAPVRCTVQAGLMNPGYLVEIKIIAAR"]}}, {"location": "[31340:32351](-)", "type": "CDS", "id": "<unknown id>", "qualifiers": {"locus_tag": ["ctg6_31"], "transl_table": ["11"], "translation": ["MIRGRGKNGRHAVLPRLLFMLLCGGLPVVAHAAADDWRQQATEYRFAARHAAGNVHYFVTNADKSYPVTSVLIVMHGHPRDVGRTLSAARQAASGNASASHIPIVAPLFQVAASQNERCKSPGLPAPSAGDVLWNCHSWLEGGLDEQGKLSAFAAIDQLLAQLKQRWPGLHQVTFAGFSAGGQFVQHYIAFARPPAGIRMRYVVADPGSWLWFDPRPTNGCRQVNQWKYGMEKVPAWLVGSAEGARDRYRAAAVSYLVGGEDQGSGPGRYEHILDKSCAAESQGQYRLDRAVNYAHYDAAMLKPVTPHPFDVVPGCRHDVRCVFPSDAGRERLFSR"]}}, {"location": "[32356:32539](-)", "type": "CDS", "id": "<unknown id>", "qualifiers": {"locus_tag": ["ctg6_32"], "transl_table": ["11"], "translation": ["MITGLPALSHEQQQQAVERIQQLMAEGMSSGQAIQLVAAEIRENHTGGMIAARFDDEDEE"]}}, {"location": "[32648:34013](+)", "type": "CDS", "id": "<unknown id>", "qualifiers": {"locus_tag": ["ctg6_33"], "transl_table": ["11"], "translation": ["MPPVYSSLHYTPDALEQLFSAVSHQPWAMLLHSGFAAHNDNRFDIMVAEPLITLTTVGNLTTVHRIDSVTESGEDPLSLLQNSLQDAQLQADENADYPFQGGALGLFGYDLARRFEKLPQQAERDLFTPDMAVGIYHWALIADHQLKKLTLITHGDPASRLDWLATLKPRHTGKPFRLTSPWVSNMTREQYGEKFRRIQQWLQSGDCYQINLAQRFRASYCGDEWQAFRLLNQQNRAPFSAFIRLPESTLISLSPERFLNITGRLIQTRPIKGTLPRLSDPAEDLAQASKLANSPKDRAENVMIVDLLRNDIGRVASPGSVQVPELFVVEPFPAVHHLVSTITARLRPELTACDLLRACFPGGSITGAPKVRAMEIIDQLEPHRRNAWCGSIGYLSFCGRMDTSITIRTLTAENGHLYCSAGGGIVADSSEQAEYQETFDKINRILPCLGNDDV"]}}, {"location": "[34005:34578](+)", "type": "CDS", "id": "<unknown id>", "qualifiers": {"locus_tag": ["ctg6_34"], "transl_table": ["11"], "translation": ["MSEVPLTLAAFISRFLLQPPATQTPCVAGRQAAVLVPVVNRRHPTLLLTRRANTLRKHPGQVAFPGGMMDRDDPSLIATALREAQEEIALPPECVDVLGVLPPVTSSSGFQVTPVVGILPDNLRWRASDEEVESIFEMPLQEALRLNRYSSLDIWRGGLSHRVWLSRFDHYFIWGMTAGIIRQLSLQVAD"]}}, {"location": "[34921:36286](+)", "type": "CDS", "id": "<unknown id>", "qualifiers": {"locus_tag": ["ctg6_35"], "transl_table": ["11"], "translation": ["VISVFDMFRVGIGPSSSHTVGPMKAGKLFVDELTSAGILTDVTRIAVDVYGSLSLTGKGHHTDIAIIMGLSGAAPETVDIDGIPAFIRDVEEQQRLLLGNGRHEVAFPREGGMVFRSENLSLHENGMRITAFNGEQSIFSKVYYSIGGGFIVDEAHFGQSTLNEVSVPYPFDSAKEMLTHCHQTGLSLSGMMMKNELALHSKAEIERYFADVWQNMRDCIDRGLNTEGVLPGPLRVPRRASALRRLLVSSDKLSSDPMNVIDWVNMFALAVNEENAAGGRVVTAPTNGACGIVPAVLAYYDHFIQSVSPDIFIRYFLAAGAVGILYKMNASISGAEVGCQGEVGVACSMAAAGLAELLGASPEQVCVAAEIGMEHNLGLTCDPVAGQVQVPCIERNAIASVKAINAARMAMRRTSEARVSLDKVIETMYETGKDMNAKYRETSRGGLAIKVQCD"]}}, {"location": "[36538:38101](+)", "type": "CDS", "id": "<unknown id>", "qualifiers": {"locus_tag": ["ctg6_36"], "transl_table": ["11"], "translation": ["MQMSQEVLGQFRRKRLLIALTVAALVLILTLALRFFEEKSRIEQQSHTFAGNAIQRFDRLFSPLDVAASNTLGLVGLPCDEVRFPLIEKLATLQTVRSIILVDKDSMYCSSIYGRSEINFSSTYPELAVNNQRMMLGIDEHLLKGTPILLLWTPQDTDNRSGILQIINIEMISNYLLEPTLPWVERAIFNVGGRSLEYGNPLLEQALPADDEVSYQESSLRYPFSITLFGPAPGRMALITLPSQLPLALLLSLLTGYIVWLATANRMSLAWQISYGITAREFMVYCQPLINSRSGDCDGIELLLRWHNPRQGWVPPDVFIPLAEQHHLIASLTRFVLGEVVRQLPTLPTSPTFHIAINVASGHFRDREIIDDLQKLWWPASPLPQLIVELTERDALPAVDQRVVSHLHKIGVKLAIDDFGTGHSSLSYLKTLSPDVLKIDKVFTAAIGTDAINATVTDMVISLAQRLNISLVAEGVETAEQAEYLRERGVDVLQGYFFARPMPLGDFPEWLTEYKNSLNH"]}}, {"location": "[38135:39701](-)", "type": "CDS", "id": "<unknown id>", "qualifiers": {"locus_tag": ["ctg6_37"], "transl_table": ["11"], "translation": ["MEFLLDPSIWAGLLTLVVLEIVLGIDNLVFIAILADKLPPKQRDKARLIGLSLALIMRLGLLSLISWMVTLTRPLFSVGEFSFSGRDLILLVGGLFLLFKATMELHERLENRDHADGGNRGYASFWAVVLQIVVLDAVFSLDAVITAVGMVNNLAIMMTAVIIAMGVMLLASKPLTRFVNAHPTVVVLCLSFLLMIGLSLVAEGFGFHIPKGYLYAAIGFSILIELFNQIARVNFMRNQARKPMRERTAEAILRLMGGRRSQEANHAEGTEVAQILPQEAFKDEERYMINGVLTLASRSVRSIMTPRGDISWVDAARPVDEIRIQLLDTPHSLFPVCRGELDEIIGVVRAKELLVALEHGMDVATFAAATPPIIVPDTLDPINLLGVLRRAKGSFVVVTSEFGVVQGLITPLDVLEAIAGEFPDEDETPDIIADGEGWLVKGGTDLHSLQQLLDTQGLVDPDHDHATLAGLLIAQKGQLPRVGESIELPPLRFQILEATDYRIDLVRVTRERDAHDEESEA"]}}, {"location": "[40235:41195](+)", "type": "CDS", "id": "<unknown id>", "qualifiers": {"locus_tag": ["ctg6_38"], "transl_table": ["11"], "translation": ["VSIAIVIGTHGWAAEQLLKTAEMLLGEQQNVGWIDFVPGENAETLIEKYQAKLADADTSQGVLFLVDTWGGSPFNAASRIVVDKDNYEVIAGVNIPMLVETLMARDDNPTLSELVATALEAGREGVKALKAKEPEPVVVRSPTPAPAMQKPAGPHEHMKIGLARIDDRLIHGQVATRWTKETNVSRIIVVSDEVAADKVRKTLLTQVAPPGVTAHVVDVAKMVRVWNNPKYASDRVMLLFTNPGDVERLVEEGVKITSVNIGGMAFRQGKTQVNNAVSVDEKDIAAFRKLNERGIELEVRKVSSDQRLKMMDLINKMAR"]}}, {"location": "[41264:42065](+)", "type": "CDS", "id": "<unknown id>", "qualifiers": {"locus_tag": ["ctg6_39"], "transl_table": ["11"], "translation": ["MEITTLQIVLIFIVACIAGMGSILDEFQFHRPLVACTLIGMVLGDMKTGIIIGGTLEMIALGWMNIGAAVAPDAALASIISTILVIAGGQSVGAGIALAIPLAAAGQVLTIIVRTITVAFQHAADKAAEKGNLSAISWIHVSALILQAMRIAVPALIVAVSVGTSIVQSMLESIPEVVTNGLNIAGGMIVVVGYAMVINMMRAGYLMPFFYLGFVTAAFTSFNLVALGVIGVVMAVLYIQLAPKYNRVAGSQASGPVANDLDNELD"]}}, {"location": "[42080:42941](+)", "type": "CDS", "id": "<unknown id>", "qualifiers": {"locus_tag": ["ctg6_40"], "transl_table": ["11"], "translation": ["MVDTTTSAPVGSPKKLTPGDIRGVFLRSNLFQGSWNFERMQALGFCYSMVPVIRRLYPENDQQRRQAIKRHLEFFNTHPYVAAPVLGVTMAMEEQRANGAPIDDAAINGIKVGLMGPLAGVGDPIFWGTVRPVFAALGAGIAMSGSLLGPLLFFVLFNLVRMLVRYYGVAYGYRKGVDIVSDMGGGFLQKLTEGASILGLFVMGALVNKWTHVNVPLVVSRITDQTGKTTVTTVQSILDQLMPGLIPLLLTFGCMWLLRRKVNALWIIMGFFVIGIFGYWTGLLGV"]}}, {"location": "[43027:43486](+)", "type": "CDS", "id": "<unknown id>", "qualifiers": {"locus_tag": ["ctg6_41"], "transl_table": ["11"], "translation": ["MTLTDCVIALFIALFLLYAIWDEVIIDRLKGKTGLKVQLKRRNRLDSLIFVGLIAILIYQNVIHHGSAVTRILLMLLAFMALYLFWFRQPRLLLKASGFYHAGVFIHWERMKSLNLSEDGILLVGLENRRLLIHVSKLDDLDNIYQFMIKQA"]}}, {"location": "[43489:44314](-)", "type": "CDS", "id": "<unknown id>", "qualifiers": {"locus_tag": ["ctg6_42"], "transl_table": ["11"], "translation": ["MSYQCPLCQQPLFPEATAWRCENRHQFDRAKEGYVNLLPVQHKGSRQPGDSADMMHARREFLDAGHYRPLQQKVCERLEDVLPASSLSLLDIGCGEGYYTDEVARRLQARGEARIYGLDVSRVAVRYAARRYHNVEFCVASSHRLPFAASQFDAVLRIYAPCKAEELFRVVKDRGYVLTVTPGPRHLIQFKELIYQDVKLHDATPEKMEGFTLTAEHSLSYPVTLNSEESAALLQMTPFAWRARPEVWGVLATTTEFTCETDFILRLWQRNSDG"]}}, {"location": "[44539:44749](-)", "type": "CDS", "id": "<unknown id>", "qualifiers": {"locus_tag": ["ctg6_43"], "transl_table": ["11"], "translation": ["MAKIKGQVKWFNESKGFGFITPADGSKDVFVHFSAIQGNGFKTLAEGQNVEFEIQDGQKGPAAVNVTAI"]}}, {"location": "[45433:46438](-)", "type": "CDS", "id": "<unknown id>", "qualifiers": {"locus_tag": ["ctg6_44"], "transl_table": ["11"], "translation": ["MAWHNPWYDPGQPHHTPEGFCTPGAEERPQGALQRWRRERKKQGLPFPPAGGYQQFTQQWWQPADLSGVDDAVWWLGHACLLLRCAGRYTLIDPALSARASPVSFYGPQRKTPPPLRIEDLPSLHSVLISHNHYDHLDRPTIKKILRRFPQVEFIVPLGLGPWFKRRGAKHVVQLDWWQQTSSGEMTIHAVPARHWSMRTLWDRNRSLWCGWVIRYQALNFWFTGDSGFAEDLLEIPRRLGPFTLAALPVGAYAPKWFMHGQHMDPESAVRLHQQLGEPLSIPIHWGVFELADESLDEPPQVLSAAMQDAGMDRQRFHAWKIGERRLLNNLNQE"]}}, {"location": "[46464:46725](-)", "type": "CDS", "id": "<unknown id>", "qualifiers": {"locus_tag": ["ctg6_45"], "transl_table": ["11"], "translation": ["MNEIASGAMGFASIGFSVALVIVGLIAWFFINRASVKATEQVRLLEAILEEHKRQNALLRRITESVAETEKPEGESDDFTRFIPQR"]}}, {"location": "[46967:47204](+)", "type": "CDS", "id": "<unknown id>", "qualifiers": {"locus_tag": ["ctg6_46"], "transl_table": ["11"], "translation": ["MRFLVRIAALLVIVWLAMLFTGYGILAGSSKNVAGMGLQCQYLTARGMISAQYLHSDSGIIGVTDCPLLKKSSQVVDN"]}}, {"location": "[47239:48031](-)", "type": "CDS", "id": "<unknown id>", "qualifiers": {"locus_tag": ["ctg6_47"], "transl_table": ["11"], "translation": ["MTKDDMDKQPDSVSSVLKVFGILQALGEGREHGITELSQRLMMSKSTVYRFLQTMKTLGYIAQEGESEKYTLTLKLFELGAKALQNVDLIRSADIQMREISRQTRETIHLGALEEDSIVYIHKIDSLYNLRMYSRIGRRNPLHSTAIGKVLLAWRDRAEVQEILSGVEFTQSTPRTVSSAEALLPVLDSVRAQGYGEDNEEQEEGLRCIAVPVFDRFGVVVAGLSISFPTLRFSEEDKSTYVKMLHQAGRIISEQMGYHHYAF"]}}, {"location": "[48225:49593](+)", "type": "CDS", "id": "<unknown id>", "qualifiers": {"locus_tag": ["ctg6_48"], "transl_table": ["11"], "translation": ["MPQLSPQDGLPVPQRYGAIMAIALGITVAVLDGAIANVALPSIARELHASPAESVWIINAYQLAIITSLLSLSFLGDILGYRRIYQSGLVLFTCTSLLCAFSDSLGMLTLARVMQGFGGAALMSVNTALIRIIYPQRFLGRGMGINSLIVAVSTAAGPTVAAAVLSVASWKWLFLINIPVGVLALFLAWRFLPENSQKSQGQRFDIPSAVMNALTFGLLISAISGFAQRQNNGLILAEIAGLLVTGFFFIRRQLRLPFPLLPVDLLRIPIFSLSIGTSVCSFCAQMLAMVSLPFFLQNVLQRDEVATGLLLTPWPLATMVMAPIAGRLIEHYHAGLLGAIGLAMFAGGLLSLALLPAAPDDVNIIWRMALCGAGFGLFQSPNNHTIVSSAPRHRSGGASGMLGTARLLGQTSGAALVALMFNLFDARGTHASLLTAAVFASVAAVVSALRISRTP"]}}, {"location": "[49675:50557](-)", "type": "CDS", "id": "<unknown id>", "qualifiers": {"locus_tag": ["ctg6_49"], "transl_table": ["11"], "translation": ["MMRIALFLLTNLGVMLVFGLILSLTGIQSSSVQGLMIMAGLFGFGGAFVSLLMSKWMALRSVGGEVIEQPRNETERWLMQTIAQQAQQAGIAMPQVAIYHAPDINAFATGARRDASLVAVSTGLLQNMSRDEAEAVLAHEISHIANGDMVTMTLIQGIVNTFVIFISRIIAQIAAGFLSGDRDEGESSNGNPLVYFVVSMVLELVFGIIASIITMWFSRHREFHADAGSAKLVGREKMIAALQRLKTSYEPQEASTMMAFCINGKSKSLSELFMSHPPLDKRIEALRSGQYLK"]}}, {"location": "[50791:52831](-)", "type": "CDS", "id": "<unknown id>", "qualifiers": {"locus_tag": ["ctg6_50"], "transl_table": ["11"], "translation": ["MNNFFRTTVIAGLFLAGNVFAADTITRADQIPQLHQEPQHATVSERVTSRFTRSHYRQFDLDQAFSEKIFARYLNLLDYNHNVLLASDVDQYAGKKTTLGDELKSGKLDVFYDLYNLAQQRRFERYQYALTVLNRPMSFTGNDTIDIDRSKSPWPKSTAELNQLWDAKVKYDELSLKLAGKNEKEIRDVLTKRYQFAIRRLAQSNSEDVFQLAMTAFAREIDPHTSYLSPRNTDQFNTEMSLSLEGIGAVLQMDDDYTVINSMVAGGPAAKSKSITVGDRIVGVGQPGKPVVDVIGWRLDDVVAQIKGPKGSKVRLEILPAGKGTKTRTVTLTREKIRLEDRAVKMSVHNVGKEKVGVLDIPGFYVGLTDDVKVQLQKLQKQNVDSVVIDLRTNGGGALTEAVSLSGLFIPSGPVVQVRDNNGKVREDSDNDGIVYYKGPLVVLVDRFSASASEIFAAAMQDYGRALIVGEPTFGKGTVQQYRSLNRIYDQMLRPEWPALGSITYTIQKFYRVNGGSTQRKGVTPDLLMPTGVEAVETGEKFEDNALPWDSINAATYSKTGDLKPLEPQLIKMHQDRIARDTEFQYIIKDIARFNANKDKRNIISLNLAEREKENHEDDALRLERINARMQREGKKPLAKLDDLPKDYKEPDPYLDETVNIANDLAQLEKTQAPPTAAK"]}}, {"location": "[52850:53537](-)", "type": "CDS", "id": "<unknown id>", "qualifiers": {"locus_tag": ["ctg6_51"], "transl_table": ["11"], "translation": ["MENQPKLNSSKEVITFLAERFPQCFSAEGEARPLKIGIFQDLVERVQGEMNLSKTQLRSALRLYTSSWRYLYGIKAGATRVDLDGNPCGVLDEQHVEHARKQLEEAKARVQAHREQQQAKKREAGEETAPRRPRKPARKPAAEGERPRQARNKPQSNSAERQPTAAPKASPRTAPVTDTRALQVGQSIKVTAGKNAMDATILEVTKDGVRVQLASGLAMIVRAEHLQF"]}}, {"location": "[53633:54134](-)", "type": "CDS", "id": "<unknown id>", "qualifiers": {"locus_tag": ["ctg6_52"], "transl_table": ["11"], "translation": ["MTKAEYYSDLNRDSGALIAGESSFLAVLSNCSALLYERLDGVNWVGFYLLTEADTLVLGPFQGKIACVRIPVGKGVCGTAVSENRVQRVDDVHAFPGHIACDAASNAEIVLPLVVNGQIIGVLDIDSVEYNRFDSEDEKGLSTLTAGLCEVLAGSDVEKFIHMKRS"]}}, {"location": "[54525:55614](+)", "type": "CDS", "id": "<unknown id>", "qualifiers": {"locus_tag": ["ctg6_53"], "transl_table": ["11"], "translation": ["MTRLMAMAVTMLLLMPFAFNESLLTVHLLGTTIRASLLEGILQMAQQGDVITAAMVAFCTIGAPATLVASFAWLWFGNRLGMNLRPVLLMLERLKEWVMLDIYLVGIAVASIKVKDYADIQAGPGLVAFISLTVLSLITLIHTNVEQLWHRFYPQLQPHVTPEQLQVCLSCHHTGLPDDRGRCPRCHTPLYFRRRYSLQKSWAALIASIVLLIPANLLPISVIYLNGAKQQDTILSGIMSLASGNVPVAAVVFIASILVPFTKVIVLVTLLISIHFNCEQGLKTRVRLLRVVTWVGRWSMLDLFVISLTMSLVNRDQLLAFTMGPAAFYFGAAVILTILAVEWLDSRLLWDAHATGNADYTD"]}}, {"location": "[55582:58219](+)", "type": "CDS", "id": "<unknown id>", "qualifiers": {"locus_tag": ["ctg6_54"], "transl_table": ["11"], "translation": ["MQQETPTTPTNARIKSRRKISPFWLLPFIALLIAGSLVWTNYQERGTTVTIDFASADGIVPGRTPVRYQGVEVGLVQGISMTDDLRTIKIKASIKSDMKDALREDTQFWLVTPKASLAGVSGLDALVGGNYIGMVPGKGKPRDTFVALDTQPKYRVNAGEMLIHLHTPDLGSLNSGSLVYFHKIPVGRVYDYSINSGNQDVTVDVLIERRFTNLVKKDSRFWNVSGVKADVSLSGAKVQLESLAALVNGAIAFDSPEQSPQAKTDDNYDLYPDLAHSQRGVNITLDLPDGKNLKANSTPLMYQGLEVGTLTGLTLQSDGKVTGSLTIDPSVTGLMRTGTRIEMRSPKVSLTDTSLSALLTGNTLELIPGEGEPQDHFTVLKSNESLLQQPATLAVTLTAPESYGIDAGQPVVLHGMHIGQVVSRQLNEQGVSFVIAIAPDYRQLVHGDSKFIINSRLDVKFGLDGMEVLGASAGEWVDGGIRLDPGSKGSVKSSYPLYANAEKAEEGITTNQLPTTLTLTANSLPDIQAGSIVLYRKFQVGEIVEVIPQANQFDVKVHIKPQYRKLLTPNSVFWSEGGARVQLNGSGLTVQASPLNRALKGAISFDNLTGAGAGLTSRDKRVLYASETAARAVGSQITLHTFDASKLSPGMPIRYLGITIGQLESLALSPDKNQVIAKAVLYPEYVQDFARLGSRFSVVSPEISAAGVSHLDTLLQPYINVDPGKGHGQRSFELQESTITDARYLDGLNVVMDAPEGGSLSVGTPVLFRGIEVGTVTGTSLGAMADRVQITLRISKKYQHLVRNNSIFWLASGYNLKFGLIGGVVKTGTFQQFIQGGIAFATPPTVPLAPQATSGKHFLLEDEEPKDWRKWGTALPAN"]}}, {"location": "[58318:59758](+)", "type": "CDS", "id": "<unknown id>", "qualifiers": {"locus_tag": ["ctg6_55"], "transl_table": ["11"], "translation": ["VPCSSSLYFPDAFLAQMRELLPDPAQFDRFIAISQQPLRRSLRVNTLKISVPNFLALVAPWRWTLTPIPWCEEGFWLSREDVDTLSLGSTAEHLAGLFYIQEASSMLPVSALFARDCQPERVMDMAAAPGSKTTQLAAKMSTHGTVVANEFSASRVKVLHASLSRCGVTNTAITHFDGRVFGAALPETFDAVLLDAPCSGEGVIRKDADALRNWTPESTAEIAATQRDLILSAFHALRPGGTMIYSTCTLNTIENQQVIAWLMATFPDAVEIEPLNTLFPEAHRACTQEGFLHVFPQIYDSEGFFVARLRKRRSVPLLPPPGYKMGKFPFAPLKPAEEQAVIAAAMQSGLGWNSDTHRLWQRDKELWLFPHAIEPMLGKVRFSRIGLKLAEVFSKGYRWQHEAVTALAQPLAANRFELITGEAEEWYRGRDIYPEREIPADEVLLTHQHHPVGLAKKVGNRIKNSYPRELVRDGKLATP"]}}, {"location": "[60053:60161](+)", "type": "CDS", "id": "<unknown id>", "qualifiers": {"locus_tag": ["ctg6_56"], "transl_table": ["11"], "translation": ["MNNQKQFYFVLALLSLGSALIIEVLARLVHLLIVG"]}}, {"location": "[61152:61722](-)", "type": "CDS", "id": "<unknown id>", "qualifiers": {"locus_tag": ["ctg6_57"], "transl_table": ["11"], "translation": ["LISKANDALGNASTIKLGGHFKDQYEKSKKGAIIWALIGGAFLLGAIIECLLAVFLTDSLPNINDGNLHYLISRLLIAPLFLIGTWFCANQYVKQKNIIEDYAYKKVLSLSLLSIKDEIEKTGADNTTEFIRAVQNEIMKSPLESLNKKHYNNEVKMLKGIHVHAMNSMISKLDGKNKKKHKNKDADAK"]}}, {"location": "[61774:61966](-)", "type": "CDS", "id": "<unknown id>", "qualifiers": {"locus_tag": ["ctg6_58"], "transl_table": ["11"], "translation": ["MIFITCSLNRFLHQASFATGYWCYDRHRSVRLVICFDLAIDQIAQSGLSSLKVIYYSAQLFRF"]}}, {"location": "[61962:62166](-)", "type": "CDS", "id": "<unknown id>", "qualifiers": {"locus_tag": ["ctg6_59"], "transl_table": ["11"], "translation": ["SRNKVQMCSKGQCRERPAGKDFRPSAPDSVNQWIQRPTEERAQQSVLATLLTLSPRCNLSIAVSLRA"]}}], "name": "gnlXIEJHFJPN_13", "description": "gnl|X|IEJHFJPN_13", "dbxrefs": [], "annotations": {"molecule_type": "DNA", "references": []}, "letter_annotations": {}, "areas": [], "original_id": "gnl|X|IEJHFJPN_13", "modules": {"antismash.detection.hmm_detection": {"record_id": "gnlXIEJHFJPN_13", "schema_version": 2, "enabled_types": ["T1PKS", "T2PKS", "T3PKS", "transAT-PKS", "hglE-KS", "prodigiosin", "PpyS-KS", "arylpolyene", "resorcinol", "ladderane", "PUFA", "NRPS", "CDPS", "RCDPS", "thioamide-NRP", "NAPAA", "mycosporine-like", "terpene", "lanthipeptide-class-i", "lanthipeptide-class-ii", "lanthipeptide-class-iii", "lanthipeptide-class-iv", "lanthipeptide-class-v", "lipolanthine", "thiopeptide", "thioamitides", "linaridin", "cyanobactin", "glycocin", "LAP", "lassopeptide", "sactipeptide", "bottromycin", "microviridin", "proteusin", "ranthipeptide", "redox-cofactor", "epipeptide", "cyclic-lactone-autoinducer", "spliceotide", "RaS-RiPP", "fungal-RiPP", "blactam", "2dos", "amglyccycl", "aminocoumarin", "NI-siderophore", "ectoine", "NAGGN", "butyrolactone", "indole", "nucleoside", "phosphoglycolipid", "melanin", "oligosaccharide", "furan", "hserlactone", "phenazine", "phosphonate", "guanidinotides", "other", "acyl_amino_acids", "PBDE", "betalactone", "tropodithietic-acid", "pyrrolidine", "crocagin", "NRP-metallophore", "methanobactin", "opine-like-metallophore", "aminopolycarboxylic-acid", "NRPS-like", "PKS-like", "transAT-PKS-like", "RiPP-like", "RRE-containing", "fungal-RiPP-like", "phosphonate-like"], "rule_results": {"schema_version": 4, "tool": "rule-based-clusters", "cds_by_protocluster": [], "outside_protoclusters": [], "multipliers": {"cutoff": 1.0, "neighbourhood": 1.0}}, "strictness": "relaxed"}}}, {"id": "gnlXIEJHFJPN_14", "seq": {"data": "GACTGACTTTACAAGCGCAGCCAACGCAGCATCGGCGTAAAAGATTCGTTCCGAGCACAAAGAATTTGCCTGGCGGCCGTAGCGCGGTGGTCCCACCTGACCCCATGCCGAACTCAGAAGTGAAACGCCGTAGCGCCGATGGTAGTGTGGGGTCTCCCCATGCGAGAGTAGGGAACTGCCAGGCATCATATAAAGCGAAGACCCCGACCGGAAGGCCGGGGTTTTTTGCGTTGTGTCGCGGTAAAAAGCGGATACCTCCTTCCCGGGCCGACTTTTTCCTCTGAAGATGTAAAAAAATAAGCCTTACTGACCGATCGATCAGGTAAACTGGCGGCAGTCAAATTTGTTAAGGCCATCTGATGTCCAGCCAGTCCCCCTCTCTGAAACCCTTTAATACCTTCAATCTCGATGTCAAAGCAGAACAAATTGTGGTGGCCGAAACCACCGCTGAGCTGATTAATGCCTGGCAAACCAGCCAGAAGAATCAGCAGCCCGCTCTTTTACTCGGAGAGGGAAGTAATATTCTTTTTCTGGAAGATTTTCAGGGTGTTGTGATTGTCAATCGTCTGAAAGGCATCCACGTTAAAGAGAGCGATGAGGCCTGGCATTTGCACGTAGCATCCGGTGAAAACTGGCATAATCTGGTGCAGTACTCATTGGAAAATGGTTTCTCCGGTTTAGAGAATCTGGCGATGATTCCTGGCTGTGTTGGCTCCGCACCGATCCAGAATATTGGCGCTTATGGTGTGGAACTGAAAACTGTCTGTGAATATGTTGATGTGCTGAAACTTACCTCTGGTGAAACGCGGCGTTTGTCAGCGGAAGAGTGTCAGTTTGGTTATCGCGACAGCATATTCAAGCATCACTACCAGACAGGCTATGCCATTATTGCCGTCGGACTTAAGCTGAAAAAAGCGTGGCAACCGGTGACGACTTACGGTGAACTCAGTAAATCTGATCCGACTACGATTACGGCACAGCAGATTTTCGATACCGTCTGTCATATGCGCAGCAGTAAATTGCCCGATCCTCGTACCACTGGAAATGCCGGCAGTTTTTTCAAAAACCCGGTTGTTGATGCGGCTTTTGCTGATTCTTTGTTAAAAAATTATCCTGACGCTCCGCTTTATCCTCAGGCTGATGGCACGGTCAAACTGGCGGCTGGCTGGCTGATTGATCGTTGTAACCTGAAAGGATTTTGTGTGGGGGGAGCTGCCGTGCATCGGCAGCAGGCGCTGGTTCTGATCAACCAGCAACAGGCCAGCAGTAGCGATATTGTGGCGCTGGCACATGAGGTGCGACAGCGCGTTGGGAGCAAATTTAACGTCTGGCTTGAGCCTGAAGTACGCTTTATTGGTGCTACAGGAGAAAAGGATGCGGTTAAGGTAATTTCATGAAAGCGAATATCGTTCCTCTGGCATTAATCAGGCTGTTAGCGGATGGCGAGTTTCATTCGGGCGAGCAGTTGGGTGAACAGCTGGGTATGAGCCGGGCTGCAATCAATAAACATATTCAGACCCTGAAAGACTGGGGCATAGATGTGTTTACCGTGGTGGGGAAAGGCTACAGTTTGCCAGCGCCGATCCAGTTGCTGGATGAACAAACGATTACTGCGCAGCTGGTTGATGGTCGCCTGGCCGTAATACCGGTGATTGATTCCACCAATCAGTATCTGCTGGATAGAATGGATCAATTGCAATCCGGAGATGCCTGTGTTGCTGAATATCAGCAGGCAGGAAGGGGCCGCCGCGGCAGGCAGTGGTTTTCACCCTTTGGCTCCAACCTCTATCTTTCGATGTACTGGCGTCTGGAGCATGGCCCGGTTGCCGCGATGGGATTGAGCCTGGTGATTGGCATTGTCACCGCCGAAGTATTACAGGAGTCAGGGGCCAGTGATGTACGGGTAAAATGGCCAAATGACCTCTATCTGCACGATCGTAAACTGGCGGGTATCCTGGTAGAACTAACGGGGAAAACGGGCGATGCGGCGCAAATCGTGATGGGAACAGGCATTAACCTGGCGATGCGCTCGCCGGATACGACTATCGTCAATCAGGGATGGATTAACCTGCATGAAGCAGGTGTTGATATCGACCGCAACCTGCTGACTGCCAGGCTGGTAAACAAAATGCGCCAGTCGCTGACATTGTTCGAAAGTGAGGGACTGGCTCCGTTTATCGACCGCTGGAGAGCGCTGGATAATTTTATCGATCGTCCGGTGAAGTTACTGATAGGCGACCGTGAAATCCCTGGCATTGCCAGAGGCATCGATCAGCAGGGTGGATTACTACTGGAGCAGGATGGCATCGTGAAATCATGGGTAGGAGGAGAGATCTCGCTGCGTCCGCAGGATAAGTAACGATTCCCTGCGCTGCCTTCATTTTTCCGTCATCGGTGCGGAATCTTTAAAAAACAGCCAGACTTTCATTCCAGATGCGTACAAAGAGGGGCCGGTGGCCCCTTTTTTTCATTTTGATTACAGAGAGTTAAGAAAGGCCAGCAGGTCCTCGTTCAGCTGCTGTTGATGGGTCACGGCAAAACCGTGCGGCGCACCGTCATAAATTTTTAACTGAGACTGTTTAATCATCTCAGCGGCGAGCTTACCGGTGGCTTCGAAGGGCACCACCTGATCGTTACTGCCATGAATTATCAGCGTTGGCACGGTAATTTTGGTCATATCCGGCCGGAAATCGGTTTCAGAAAATGCGGTGACACAGTCAAGTGTTCCCTTAAGGGAAGCCAGCAAGGCCATATTCAGCGTCTGTGTTAATACGCCGTCAGAAATCGACATCCCCTTATTCAGGCCGTAGAAGGGCGTGGCAAAGTCACTGATATACTGTGCCCGATCTTTGATTAATCCGGCCTTAATCTCGTCAAAGACTGATTTATCAACGCCTTCAGGATGGTCATCCGTCTTTATAAACAGGGGTGTGACTGCGCCCAGCAGCACCAGACTGGCCACCCGATCTGTACCATACTTCCCGATATAGCGGCTGACGTCGCCACCGCCCATAGAAAAGCCCACCAGAGTGACATCCCGCAGATCAAGATGCTGCAACAGGTCATTAATGTCTGAAGCAAAAGTATCGTAATCATAACCTTGCCAGGGCTGATCTGAACGACCAAAGCCACGACGATCCCAGGCGATCACCCGAAAGCCGCGTTCTGCCAGGAAATACATCTGGCTGTCCCACATGTCCGCATCCAGCGGCCAGCCGTGGCTGAAAATGACAGGTTTACCTTTACCCCAGTCTTTAAAATAAATCTGTGTACCATCCTGTGCCGTAAATGTACTCATGTTCTTTTCCTCAGGTCATGCCGTGTCTGTTAACCATAGCTTCCCTGAAGAAAAAAGAGACATCAGAAATATTCACGCACAGTTCAACATCGTCTTATTGCTCATTGATCTTTTGTTATCTGACAGACTTCATGGGCGAGGTTGAATTTAAAAGGAGAAGGTTGAGAAAAGATGCAGCCTGAGCTTAAACAGGAAAGGCGATCACAACCGGAATCTGATTCAGGTAGCTGAGGCTGATAAGCCAGGAGGGGCGAGAGGCCCCTCCTGGTGAACGTTACGCCAAATCGAAACGATCCAGATTCATTACCTTGTTCCATGCCGCTACGAAGTCAGTAACGAACTTCTCTTTGGCATCACTGCTGGCGTAAACTTCCGCCACGGAACGCAGCACTGCGTTAGATCCAAATACCAGATCTGCGCGGGTAGCGGTAAATTTCACCTCCCCGGTGAGTCGATCGCGTCCTTCAAAAATCTCGTTGCTGCTGCCGGTCGCTTTCCATTCATTACCCATATCCAGCAGATTAACGAAAAAGTCGTTGCTGAGTATGCCCGCGCTTTGCGTGAACACACCATGCTGGCTGCCGTCAAAATTAGCGCCAAGAACGCGCAGGCCACCAATCAGGGCGGTCAGTTCAGGTGCGGTCAGCGTAAGCTGCTGCGCTTTATCAATCAGCAACTCCTCGGTAGAAGCACTATTGAAGACGCGACGATAGTTGCGGAAGCCATCAGCAGCTGGATTAAGCAGTTCGAAAAGATCAATATCGGTTTGATCCTGGCTTGCATCTACCCGTCCTGCCGCGAAAGGAACGGAAATGTTAACGCCCGCGGCCTGCGCGGCTTTCTCAACGCCAACCACACCCGCCAGCACGATAATATCAGCCAGCGAAGCTTTGCCGGATGCCTGCTGGATGCCCTGCAACACGGACACCGCACGCGCCACATTTGCATTCACCGGCCAGTCGCGTTGTGGTGCCAGCGCCAGTCTGGCACCATTTGCACCGCCACGTTTGTCACCACCCCGGAAAGTGGACGCTGACGCCCAGGCAACAGAAACCAGTTCGCTGACGGACAGATCGGATTGCGCGATAGCCGTTTTCAGATTGGCAATATCTGCATTGTCAGGATGATGAACCGCCTGCGGCAGCGGATCCTGCCAGATTAACGCTTCTTTCGGCACTTCCGGTCCAATATAGCGAGCCAGAGGCCCCATATCTCTGTGAGTCAGCTTATACCAGGCGCGGGCGAACGCTTCGTTAAACGCCTGTGGGTTGTTAAGAAAACGGCGGGAAATTTTTTCGAATTCCGGATCGAAACGTAATGTCAGGTCGGTAACCAACATGGTTGGCTTACGTTTTTTAGCCTTATCGAATGGATCGGGAATAATTTCTTCAGCATTAACCGCCTCAAACTGAATGGCTCCCGCCGGACTACGTGTCTGCACCCACTCATATTTGAACAGGTTTTCGAAAAAGTAATTGCTCCACTGCGTCGGTGTTTGTGACCATACCACTTCCAGACCAGAGGTGATGGCATCTGCGCCTGAGCCACTTCCATGCGTGCTTGACCAGCCGAAGCCTTGTGATTCAATCGAGGCGGCTTCCGGATCGGCTCCGACATGACTGGTTTCGCCAGCACCGTGAGTTTTACCCAGCGTATGACCACCTGCAATCAGAGCAACAATCTCCTCATCATCCATACCCATATTGCCGAAGGTCGCCCGAATCGCCGGGGCTGCTGAAGCAGGATCGCCGCTGTGTTCAGGCCCTTCAGGGTTAACATAAATCAGACCCATTTCGGTGGCACCCAACGGAGCCTGGGCCAGAGATTCAGGATGGCGATGCTCCAGCCAGGTTTTTTCACTTCCCCAGTCCACATCCATATCCGGCTCCCAGACGTCTTCGCGCCCGGCACCAAAACCGAAGGTGCGAAAACCGGCACTTTCCAGCGCCACGTTACCGGCCAGAATATAGAGGTCAGCCCAGGAAATTTTCTGACCATACTTCTGTTTGACCGGCCACAGCAGGCGGCGGGCCTTATCAAGGCTGACGTTATCCGGCCATGAGTTTAATGGCGCAAAGCGCTGCTGACCGCGTCCGGAGCCGCCACGGCCATCGACAGAACGGTAGGTCCCCGCACTGTGCCAGGCCATACGGATGAAAAGACCGATATAGCTGCCCCAGTCGGCTGGCCACCACGGTTGAGAATCAGTCAGCAGTGCTTTGAGGTCACCTTTCAGCGCAAAATAGTCGAGCTTGCTGAACTCCTGACGATAGTTAAAACTTTTGCCCAGCGGATTAGAACGTTCAGAGTGTTGATTGAGCAGGTCCACGCGTAATTGATTGGGCCACCAGTCACGGCTGGTCGTGCCGCCACCCGCATGCTGTTCCTGTTTGCCCTGATGAAAGGGGCATTTTCCCGCAGCGGAGGTGTCTTGTGAATCGGTTGGCGTACTCATGAATAAGCTCCATTTTTTAAGATGTTCTGATGTCTTGGTACGATAAATGCCTTTCCGGATAAGTCCTACCTGTATAAAACTACGGGTGTGATAGTTAATTCCTTTCATTTTGTCGAGGATTACGGGACGTGACGGTCAGGGCACGACATTGCTTCCGCTGATAAGCGTAGGTCAATATGCAACTCGTTGCTTTGAAAGGCATGATTGGGCGGGAAGAAAAAAAGGGCCCTGATTATGGGCCCCTGTGTGACTGAAAATTCTCTCTGCGTCCCTGTTCAGCGCGCATTAACATGCGTTGCGTAACCGCCGAGAACTGCAATCAGCATGATTGCGGGCGAGAAGCTGAATCAGCGCATGGTGACAAATTCTTCCGCACCAGTCGGATGAATCGCTACGGTATTGTCGAAATCTTTTTTGGTTGCGCCCATTTTCAGCGCCACCGCAAAGCCCTGCAATATCTCGTCCATACCGTAACCGATGCCGTGAATACCGACAATTTTCTCATCTTTTCCGACGCAAACCAGCTTCATACGGCACGGCTGGCGATGCTGCGTCACAGCGGTATACATGGCGGTGAAAGCGGATTTATACACTTTCACCTGGTCATCCCCGTATTGCTCACGGGCTTCGGGTTCGCTCAGGCCAACAGTACCAATTGGTGGATGGCTGAAGACCACGGTGGGGACGTTGCTGTAATCCAGGTGCTCTTCCGGTTTGTTATTAAACAGGCGTTCAGACAGGCGACGACCCGCTGCCACCGCGACCGGCGTCAATTCGACTGCGCCAGTGTTATCACCCACCGCGTAAATGCCCGCGACGCTGGTATTCTGATATTTATCGACGTTGATATAGCCTTTTTCATTCAGCTTTACACCGGTCGCTTCCAGGTTCAGATTATCAGTCGCCGGTTCGCGACCAATCGCCCATACCAGGCAATCAACGGTCTGCTCTTTACCGTTTTCCAGTTGCAGAGTCAGGCTGCCGTCGGCATTTTTGATTACCGCCTTTGGCACAGACTCGGTGTGCAGCGTTGGGCCTTCGGTGTTCATCACCTCAACCAGCGTTTCAACGATCAACGGATCGAAAGAACGCAACGGGGCATGTTTGCGCACGAACAGATGAGTTTCAGAACCCAGAGCGTTGACCACGCCCGCAATTTCAACCGCGATGTAACCAGCGCCCACCACGGCGGTGCGTTTCGGCAGGGCATTCAGCTCGAAAAAGCCATCAGAATCGATACCGTATTCTGCACCAGGCACTGAAGGCTGGCTGGGACGGCCACCGGTGGCAATCAGAATGTGGTCCGCAGTGATCTTCTCACCGTTAACTTCCACGGTGTGTGCATCAATAAAGCGGGCGAAACCTTTGATTACCTCAACCTTATTTTTGCCCAACACGTTGTCATAAGAGGTATGGATGCGGTCAATGTAGGCGCTACGATTTTTAACCAGCGTATTCCAGTTGAAGCTGTTTACGGTGGTATCAAAACCGTAGTCCGGGCCGTACTGATGGATTGCTTCGGCAATTTGCGCTGCATGCCACATCACTTTTTTCGGCACACATCCGACATTCACGCAGGTACCGCCCAGATCTTTTGCCTCGATCAGCGCGCACTTTTGTCCATACATGGCAGCGCGATTTACAGAGGCGATGCCGCCGCTGCCGCCACCAATAGCAAGGTAGTCATAATGTCTGGTCATCGGGAATGTTCCAATAAGTCGGTGAAGTAAACTGGCGTTAGTGTAGCGTTACTCGGGTCCATCCCGCAAAGATTGCACCTATGATTGTGATAGGGCGGAGTGCAGAAAAATCGGTAATAATCGGGGCTTGCTAAGCAACGCGCAGAGGGAAGACGGATGGAACTGCTATTTTTAGGCACCGGCGCAGGCACACCGAGCCGCCTGCGTAATGTCACCAGTATTGCCTTAAATCTACCGCCAGCGCGCGGTGGCAGTTGGTTGTTCGACTGTGGGGAAGGCACGCAGCATCAGATAATGCGCAGTCCGGTCAAGCCAGCCAGGCTGGAGAAAATTTTTATTACCCATCTGCATGGCGACCATGTTTTTGGCCTGCCGGGATTGCTGACCAGCCGGTCAATGAGTGGCAACAAAGATCCCATCACGCTTTATGGACCGCCCGGGATTAAAGCCTTTGTGGAAACCACCCTCAGTCTCAGCGGTTCCTGGCTCTGTTTTCCGCTGGAGATTGTGGAAATTACTGCCGGAGAAATCTTCAACGATGAGCACTTCCGTGTAACAGCCTTTCCGCTGACCCATCCGGTCGAATGCTATGGCTTTCGTATTGAACAGCATGATAAGCCGGGAAGGCTTGATGCTGCGCGTCTGCTGGCCGATGGCATCAAACCAGGCCACCTTTTCCAGCAGCTTAAGCGAGGCAAAACGGTGACGATGCAGGATGGCCGGGTTGTCGATGGCCGCCACTATCTGGGGCCATCGGTGAAAGGGCTGACGCTGGCGATTTTTGGCGATACCGGCCCGACAGCTGCCGCGGCCGAACTGGCTGACAACGCCGATGTGGTGGTACATGAAGCCACCCTGGAGGTGGCAATGCAAGAAAAAGCCAATGGACGCGGACACTCTTCCACCGTGCAGGCTGCGACGGTGGCAAAACAGGCCGGAGCGAAAAGGCTGATTGTGACGCACCTCAGTTCGCGTTATCTGCGCGAGGATGATGAACGCTTACTGGCAGAGTGTCGGAAGATTTTCCCGCAAACAGAGATGGCGCACGATTTTTCGCTCTTCAGCTTATAACGCCACAGAAGCTGCCGGGAGCGTTACCCGGCAGCAAAGATTACTCCGGTACAATCCAGCTGACTTTAGTGTGCCCGGTGCCGCCGGGGACCAGATGCTTATGCAGCCACGGCAACACATTATTCATCTGCTGCTCCAGTTTCCACGGTGGGTTAATCACCACCATGCCCGATGCGGTCATGCCGCGCCGATCGCTGTCAGGCAGTACCGCCAGTTCGATCTGCAAAATACGACGGATGCCGGTGGCTTGCAGATCGGCAAACAGACGCTTAATCTGCTGGCGCAATACCACCGGATACCACAATGCATAGATGCCGGTGCCAAAACGTTTATAGCCTTCCTGAATACCCTTCACGACCGCCTGATAGTCGCTTTTCATTTCATAGGGCGGGTCGATCAGAATCAGGCCCCGGCGTGAGGGTGGCGGTAGTTTTGATTTCAACTGCTGGTAGCCGTCTGCACGCTCGGTGCGGGCGCGTTCATCTTTCTGGAATTCATTACGCAGCAGCGGATAATCACTCGGGTGCAGCTCGGTCAGATTCAGTTTATCGCCAGCCCGCAGCAAATGACGCGCAATCAGCGGTGAACCGGGGTAATAACGCAATCTGCCGCCCGGATTCAACGCCTTGATGCAGGAAATATAGCTGGCCAGCTCTGCCGGTAAATCATCCTGCTGCCAGATACGGGCAATACCTTCCAGATATTCACCTGTACGTTCAGCATGTTCGCCGCTCAACTGGTAGCGTCCGGCACCGGCATGGGTATCAAGATAAAGGAACGGTTTCTCTTTCTCGTTGAGCGCATCAATGATCAGGCTCTGAACCGTGTGCTTAAGTACATCGGCATGGTTACCGGCATGAAAACTGTGTCGATAGCTGAGCATTCTTATTTATCCTGTTGATTTTACAAGGCTCTGATTGATGGTAATCAATTTACTATAATGATTGCCCACGAATTACCCCACAGAACGACGCACAGCAACGGATGCAGGAAAAAGCATGAGAACCCTTTGAGGCGGAGGATTATATCAGGGATGCTCGCCGGATGGGCTGAAAGCAACTGAACAAATCGGCATGATTTGCCGCAGGCAGAGAGGTCCGGCGGTTAAGGTGGCGGACAGGCACCCGTCCGCACGGTAAGATCGTCTGTTATGCCGGGTGGTGCTGCCAGACAGGGTAGGTAAAAAACAGCAAATGCAGCAGGTTAAAGCAAAAATGGACCAGCGTGGCCAGCCAGATTCGTCCGCTCCACAGCCAGGCGAGGCCGTAAATGATCCCGGTGAGGGTGGCAAAAAATACCAGTAGCGGGCCACCGGCAATATGCGCCAGGCCGAACAACAGTGCTGCAAGCAATAATCCCCAGATATTGCCCATCAACTGGCTGAGTCGCTGCTGAATATAGCCACGGAACAGGGCTTCTTCTGCCAGCGAGACAAAGAACAGATTGGCCAGCATAAATGACCCCAGCCACTCAGGGGCGTGAAGCTCCACGCGCAGCCCGCCTGAAAGCGTGGCGACCAGCAACAACATCGGCATCGCCAGCAGCAGTACCAGCCACCACAGCGAATTGGCGGGAGAAACGGCGGGGCGTCTGAGCAGGGTTGGCAGGCAGGCCAGCAGCAGGAAAGGGATCAGCGCTTTATCCAGATTGTACCAGAAGCTGAAAGGCGCACTTTCCGGCCCGACTTTCACCGCCTGCACAACCTGATGGTTGTTGAATCCGGGAACCAGATGCAGCATCAGTGCCAGCGATGCGGCAACCAGAATAAACTCCGCTGCCCTGCCCGCCACAGAGTGCTCACTGGCCTTCACACGATAAATTGCCACCGCCGCCAGCCCTGCCAGTGCCATCAGACCTGGCAGTTGCAGCGTATGGTTGAAAACCCCAACCGCCAGCGTGATTGCCAGCAGAGCCAGTGATATGCGCAGGTGAAACGGTAAAAAGAATAATGAGGCGGCTAACAGATACCACATAGTGAACGCTCCCTGTGAAATAAACAGTCATACCAACATAGCGGCGGAAAAAGTATGCTACCAGGCGGCCTCTCAGGCAAGCGCGCTGCCCTGCCTTGATTTTCGCTACACTTAGCCTCATGTTAACGTAATCGTGCGTTTAACCGCGCTTCAAACCTATCATGAACAAGGACTGCGCTATGACCAACCCGTTACTGACATCTTTCACTCTCCCGCCTTTCTCCGCCATTAAACCAGAACATGTTGTGCCTGCCGTAACCAAAGCCCTGGAAGACTGCCGAGCGGCGGTTGAAACGGCGGTGGCAAAGGGCGCGCCTTATACGTGGGAGAGTCTGGTGCAGCCGTTGGCTGAAGTGGACGATCGTCTGGGACGTCTGTTCTCGCCTGTCAGCCATCTGAATTCGGTTAAAAACAGTCCGGAGCTGCGTGAAGCTTACGAGCAGACGCTGCCTCTGTTGTCGGAATACAGCACCTGGGTGGGGCAGCATAAGGGGCTGTATCAGGCGTACCGTAACCTGAAAGAGCACAGCTATGAAGGTCTCAGTCTCGCGCAGAAGAAAGCGGTTGATAACTCGCTGCGTGATTTTGAGCTGTCCGGGATTGGCCTGTCACCGGAGAAGCAGAAGCGCTATGGCGAAATAGCGGCGCGCCTCTCTGAACTGGGTTCGAAATACAGCAATAACGTGCTGGATGCCACTATGGGCTGGAGCAAGCTGATCGCTGATGAAAGCGAACTGTCTGGCCTGCCGGAGAGCGCGCTGGCGGCGGCAAAAGCGCAGGCTGAGGCGAAAGAACAACAGGGCTGGCTGCTGACGCTGGATATTCCCAGCTATCTGCCGGTAATGACCTATTGCGATAACCCGGCGCTGCGTGAAGAGATGTATCGCGCCTACTCCACGCGCGCCTCCGATCAGGGGCCGAATGCGGGCAAGTGGGATAACAGCGAGGTGATGGCCGAAGAGCTGGCGCTGCGTCACGAGCTGGCGCAATTGCTGGGGTTTGCCTCTTATGCTGATAAATCGCTGGCGACCAAAATGGCTGAAAATGTGGAGCAGGTGACCGGTTTTCTGACCGACCTGGCGCAGCGCGCGCGGCCACAGGCTGAGAAAGAGTTGCAGCAGCTACGCGCTTTTGCGAAGAAAGAACACGGTGTCGACGAGCTGCAACCCTGGGACCTGACCTATTACGGCGAGAAACAGAAGCAGCATCTCTACACCATTAATGACGAACAGCTACGGCCTTACTTCCCGGAAGAGCGCGCGGTCAGTGGCCTGTTCGAGGTGGTGAAACGTATTTATGGCATCACCGCGCAGGAGCGCAAAGATGTGGATGTTTATCATCCGGATGTGCGCTTCTTCGACCTGTTTGATGAAAGCGGTGAACTGCGTGGCAGCTTCTATCTGGATCTCTATGCCCGCGAGCACAAACGCGGTGGGGCGTGGATGGATGACTGTGTTGGTCAGATGCGTAAGGCGGATGGATCACTGCAAAAACCGGTGGCTTATCTGACCTGTAACTTCAACCGCCCACTGGCAGGTAAACCGGCGCTGTTTACGCATAATGAAGTGACCACGCTGTTCCATGAATTTGGTCATGGCCTGCACCATATGCTGACCCGCATTGAAACGCCTGGCGTATCTGGCATTAACGGTGTGCCGTGGGATGCGGTCGAGCTGCCAAGTCAGTTTATGGAAAACTGGTGCTGGGAACCGGAAGCGCTGGCATTTATCTCCGGACATTATGAAACGGGTGAGCCCCTGCCGCAGGCACTGCTGGATAAAATGCTGGCGGCAAAAAACTATCAGGCGGCGCTGTTTATCCTGCGTCAGCTGGAATTTGGTCTGTTTGACTTCCGCTTACACGCCGAGTTTGAGCCTGCGAAAGGTGCGCAAATTCTTGAGATGTTGCAGGAGATTAAAAAGCAGGTGGCGGTGGTGCCGGGGCCGTCGTGGGGGCGTTTCCCCCATGCTTTCAGCCATATTTTTGCGGGTGGCTATGCGGCTGGCTATTACAGCTACCTGTGGGCCGACGTACTGGCCGCTGATGCGTATTCGCGCTTCAAAGATGAAGGGATTTTTAACCGTGAAACCGGTCAGTCCTTCCTGGATAACATCCTGACTCGCGGAGGGTCTGAAGAACCAATGGAGCTGTTCCGGCGCTTCCGGGGACGTGAACCGCAGCTGGATGCGATGCTGGATCACTACGGCATTCAGGAACAGGTTTAGTGGAAATTTGTTTTATTGATGAGACAGGCGTCGGCGACGACGCCTTTTCTGTTTTGGCGTCCCGCTGGCAGTTGCACCATGCTGACAGTGCGTCAATGGCTCTGGTGATGACGCCCACCCACCTGGAGCTGCGTAAGCGTGATGAGCCAAAGCTCGGCGGCATCTTTGTGGATTTTGTGGCAGGCGCGATGGCCCATCGCCGACGTTTTGGCGGCGGTCGTGGTGAGGCGGTGGCAAAAGCAGTAGGAATCAAAGGCACTTTTTTGCCGGCAGTCGTTGATGCCACAGCGGGACTGGGACGCGATGCCTTTGTGCTGGCTTCGCTGGGGTGTCGTGTCCGGATGCTGGAACGTCATCCGGTGGTGGCTGCGTTGCTTGAGGATGGCTTACAGCGGGGCTATCAGGATGCCGAAATTGGCGGCTGGCTGCGTGACCGGTTAACGTTAATCCATGCTTCCAGCCTGGCGGCGCTGAGTGAGTTCAGCGACAGGCCCGACGTGGTCTATCTCGACCCTATGTACCCACATAAGCAGAAAAGTGCGCTGGTAAAGAAAGAGATGCGGGTGTTCCAGACGCTGGTTGGCGCAGATGATGATGCCGATGGCTTACTGGCCCCGGCCCGCAGGCTGGCAAAAAAACGGGTGGTGGTAAAGCGGCCAGATTATGCCCCGCCGCTGGCTGGCGTAGAGACCCGCTCTGCGGTGGTGACAAAAAGTCACCGTTTTGATATCTATCCGCCACTGGACGGCGAGTAAAAGCCAGCTTTTCAAGGGACTGGAGCGGTAAAGTAAACGTCCCCCCTGTGCCGGACATCTATCTGTCACAGGGGGGACGTTTTTTTAAGGTACATCGCTTCTGATTCAGAGCTGCCGCGGTTTGACATATCGGGGCAGTAAATCGTAAAGCCAGAACTTACTGATCTTCCTCATCGCGCAGGGGCACAATCAACATATCAACGTGGACAGTATTAATAAGCTGGCGGGCTGATGACATCAGTTTGCTCCAGAAGTCCTGGTGATGCCCGCACACCACCAGATCCACATCGTACTGTTTAATGGCATCAACCAGCACCTGACCAAGATCGCCACTGCCGCTCAGGGTTTCTGACACCGGATACCCTGCGCTGGTGGAGAGCTCTGTTAAAGCTGAGTGAGTTTCTTCAGAAATGCGCTTCTGCATATCGCCCAGATTAACATCGATTAATCCGGTGTAGAGATCAGAATAGTTTACATCCACGTGAATCAACGAAACTCTGGCATCATAGGGGCGGGCGATGGAAACTGCCTTAGCGACCAGCAGCTTACTTTCCGGTGAAAGATCGACGGCAATCAGAATGTGCTTGTAAGACATAACGCTACTCCTTCCATTTGTTGCGGCAGGTCGCCGCAAGACAATCTTGTCTTGTTGCTATCATAACACATTGAAATCCTTTGTAATGTTGAAGATGGGCGGGATTTTTCAAGGCCTGTACAGTGGGCTGGCTGGTGACGCTTTTCTTAATGCGATCCAGTATAGCCCGAATTGTTAACCCATGAGTCTGCCGCGTATGGCCTTTGCGAAGCGGATCAAATTGAATTTTTCTCTTTTTAATAAAGTCACAGAGAACATCGCTGGAAAAATTTTAAACTGATCTCCTACACTGAAAAGTGAAGATAATTCCTGCGCTAACGGCCTTCGCGCTACCTGGAGGAGAGATGATTAGCACTACCGCGCTTTTTTGGGCTTTGTGTGTCGTTTGTCTGGTGAACATGGCGCGTTATTTTTCCTCTTTGCGCGCATTACTGGTGGTGCTTCGCGGGTGCGATCCTTTGCTGTATCAGTATGTTGATGGAGCGGGGTTTTTTACTTCACATGGGCAGCCGGGCAAGCAGGTAAGGTTGGTGCGCTATATCTGGTTACAGCGTTATCGCGATCATCATGATGATGAATTTATTCGTCGCTGTGAGCGTGTGCGCGGGCAGTTTATTCTCAGCAGCGCACTCTGTGGACTGGTGCTGGTCAGCCTCGCAGGTTTACTTTTCTGGCATTGAATAAACCGCAGAAAGTGAAAAGGGTGGGAACCAGTCCCACCCTTTTTTATTGACATGACCCGTCCTGAATAGCGTTGACACATTTTCCCGCGATTCTGAGGAGAATGTGATGAAGCAATATGTTAAACGTACACAACGCGACTACTCTCTGTCCTTTAAACTGGCCGTCGTTGAGCAGGTTGAAAAAGGTGAGATGACTTATCGTCAGGCTCAGGAGCGCTACGGTATCCAGGGGTGCTCCACCGTTCTGAAGTGGCTGCGTAAATATGGCCAGCTGGACTGGCACTCTTCAAAGCAGCGCAGCGCACGTGGAGGACTCATGAAAAAATCCCTTCCCCTTACGCCTGAACAACGAATCAAAGAGCTTGAGCAGCAGCTGGCTGAATCCGAAGTGAAGGCGCAGTTCTTTGAGGCCGTCGTGAAGGTCATGAACACTGAGTTCGGTGCCACGCTGACAAAAAAGCAGTTAGCTTCGTTATCGCGCAGGCAAAAACACCCGGACTGACCATCGTCAGGGTCTGCCGGTTTTTAAAAATAAGCCGTCAGGCCTGGTATCAGGGGTGTCAGCGCGTGCAACGTAAGTCAGAGCAGGCCTGCCGCATTACTGAGGAAGTGAAAAACCTCAGGATGCAGCAACCGCGCCTGGGCACGCGCAAGCTGCACCATATCCTTAACTGTCGGGATGCACCTGAACTGCATATCGGGCGGGACAGCCTGTTTACCGTACTCCGGGAGGCCGGGCTGCGGGTACGTCCGGCCAGGGCTTATCATAAAACAACCCACAGCCATCATCGCTTTTATAAGCATCCAAACCTGCTGAAAGACGGGCCGGGGCGGACCGTCATCTCCGGCCCGGAGCAGGTTTGGGTGGCGGACATTACCTGGCTTCCGGTCAGAACCGGCACGGCTTACGTGAGCCTGGTAACCGACGCATTCTCACGGAAAATAGTGGGTTACCATGTGCATGAAAGTCTTCATACAGAGCACGTGGTGAAGGCGCTACAGATGGCACTGAAAAACCGGCATGGCAGGACACCGCTGATCCATCACTCCGATCGCGGCATACAGTACTGCTCAGCGATGTACCAGTCGGTGCATGAAAGACACGGGCTAATCTGCTCAATGACGGATGGGTATGACTGTTATCAGAACGCCATTGCGGAGAGGGTCAACGGAATACTGAAAAACGAGCTGCTGATAACGCGCCCGGCAGACATCGTTCAGGCAGAAATAATGGTGGCGGAGTCGGTAAGAATCTACAATAGCCAGCGACCGCATCTGTCGCTGAAATATAAAACGCCAGATGCAGTACATCAGGCGTTTTGAGGGCGTAAAGTGTCAACCTATGCCAGGACTAGTC", "alphabet": "DNA"}, "features": [{"location": "[359:1397](+)", "type": "CDS", "id": "<unknown id>", "qualifiers": {"locus_tag": ["ctg7_1"], "transl_table": ["11"], "translation": ["MSSQSPSLKPFNTFNLDVKAEQIVVAETTAELINAWQTSQKNQQPALLLGEGSNILFLEDFQGVVIVNRLKGIHVKESDEAWHLHVASGENWHNLVQYSLENGFSGLENLAMIPGCVGSAPIQNIGAYGVELKTVCEYVDVLKLTSGETRRLSAEECQFGYRDSIFKHHYQTGYAIIAVGLKLKKAWQPVTTYGELSKSDPTTITAQQIFDTVCHMRSSKLPDPRTTGNAGSFFKNPVVDAAFADSLLKNYPDAPLYPQADGTVKLAAGWLIDRCNLKGFCVGGAAVHRQQALVLINQQQASSSDIVALAHEVRQRVGSKFNVWLEPEVRFIGATGEKDAVKVIS"]}}, {"location": "[1393:2359](+)", "type": "CDS", "id": "<unknown id>", "qualifiers": {"locus_tag": ["ctg7_2"], "transl_table": ["11"], "translation": ["MKANIVPLALIRLLADGEFHSGEQLGEQLGMSRAAINKHIQTLKDWGIDVFTVVGKGYSLPAPIQLLDEQTITAQLVDGRLAVIPVIDSTNQYLLDRMDQLQSGDACVAEYQQAGRGRRGRQWFSPFGSNLYLSMYWRLEHGPVAAMGLSLVIGIVTAEVLQESGASDVRVKWPNDLYLHDRKLAGILVELTGKTGDAAQIVMGTGINLAMRSPDTTIVNQGWINLHEAGVDIDRNLLTARLVNKMRQSLTLFESEGLAPFIDRWRALDNFIDRPVKLLIGDREIPGIARGIDQQGGLLLEQDGIVKSWVGGEISLRPQDK"]}}, {"location": "[2476:3298](-)", "type": "CDS", "id": "<unknown id>", "qualifiers": {"locus_tag": ["ctg7_3"], "transl_table": ["11"], "translation": ["MSTFTAQDGTQIYFKDWGKGKPVIFSHGWPLDADMWDSQMYFLAERGFRVIAWDRRGFGRSDQPWQGYDYDTFASDINDLLQHLDLRDVTLVGFSMGGGDVSRYIGKYGTDRVASLVLLGAVTPLFIKTDDHPEGVDKSVFDEIKAGLIKDRAQYISDFATPFYGLNKGMSISDGVLTQTLNMALLASLKGTLDCVTAFSETDFRPDMTKITVPTLIIHGSNDQVVPFEATGKLAAEMIKQSQLKIYDGAPHGFAVTHQQQLNEDLLAFLNSL"]}}, {"location": "[3572:5753](-)", "type": "CDS", "id": "<unknown id>", "qualifiers": {"locus_tag": ["ctg7_4"], "transl_table": ["11"], "translation": ["MSTPTDSQDTSAAGKCPFHQGKQEQHAGGGTTSRDWWPNQLRVDLLNQHSERSNPLGKSFNYRQEFSKLDYFALKGDLKALLTDSQPWWPADWGSYIGLFIRMAWHSAGTYRSVDGRGGSGRGQQRFAPLNSWPDNVSLDKARRLLWPVKQKYGQKISWADLYILAGNVALESAGFRTFGFGAGREDVWEPDMDVDWGSEKTWLEHRHPESLAQAPLGATEMGLIYVNPEGPEHSGDPASAAPAIRATFGNMGMDDEEIVALIAGGHTLGKTHGAGETSHVGADPEAASIESQGFGWSSTHGSGSGADAITSGLEVVWSQTPTQWSNYFFENLFKYEWVQTRSPAGAIQFEAVNAEEIIPDPFDKAKKRKPTMLVTDLTLRFDPEFEKISRRFLNNPQAFNEAFARAWYKLTHRDMGPLARYIGPEVPKEALIWQDPLPQAVHHPDNADIANLKTAIAQSDLSVSELVSVAWASASTFRGGDKRGGANGARLALAPQRDWPVNANVARAVSVLQGIQQASGKASLADIIVLAGVVGVEKAAQAAGVNISVPFAAGRVDASQDQTDIDLFELLNPAADGFRNYRRVFNSASTEELLIDKAQQLTLTAPELTALIGGLRVLGANFDGSQHGVFTQSAGILSNDFFVNLLDMGNEWKATGSSNEIFEGRDRLTGEVKFTATRADLVFGSNAVLRSVAEVYASSDAKEKFVTDFVAAWNKVMNLDRFDLA"]}}, {"location": "[6100:7453](-)", "type": "CDS", "id": "<unknown id>", "qualifiers": {"locus_tag": ["ctg7_5"], "transl_table": ["11"], "translation": ["MTRHYDYLAIGGGSGGIASVNRAAMYGQKCALIEAKDLGGTCVNVGCVPKKVMWHAAQIAEAIHQYGPDYGFDTTVNSFNWNTLVKNRSAYIDRIHTSYDNVLGKNKVEVIKGFARFIDAHTVEVNGEKITADHILIATGGRPSQPSVPGAEYGIDSDGFFELNALPKRTAVVGAGYIAVEIAGVVNALGSETHLFVRKHAPLRSFDPLIVETLVEVMNTEGPTLHTESVPKAVIKNADGSLTLQLENGKEQTVDCLVWAIGREPATDNLNLEATGVKLNEKGYINVDKYQNTSVAGIYAVGDNTGAVELTPVAVAAGRRLSERLFNNKPEEHLDYSNVPTVVFSHPPIGTVGLSEPEAREQYGDDQVKVYKSAFTAMYTAVTQHRQPCRMKLVCVGKDEKIVGIHGIGYGMDEILQGFAVALKMGATKKDFDNTVAIHPTGAEEFVTMR"]}}, {"location": "[7609:8524](+)", "type": "CDS", "id": "<unknown id>", "qualifiers": {"locus_tag": ["ctg7_6"], "transl_table": ["11"], "translation": ["MELLFLGTGAGTPSRLRNVTSIALNLPPARGGSWLFDCGEGTQHQIMRSPVKPARLEKIFITHLHGDHVFGLPGLLTSRSMSGNKDPITLYGPPGIKAFVETTLSLSGSWLCFPLEIVEITAGEIFNDEHFRVTAFPLTHPVECYGFRIEQHDKPGRLDAARLLADGIKPGHLFQQLKRGKTVTMQDGRVVDGRHYLGPSVKGLTLAIFGDTGPTAAAAELADNADVVVHEATLEVAMQEKANGRGHSSTVQAATVAKQAGAKRLIVTHLSSRYLREDDERLLAECRKIFPQTEMAHDFSLFSL"]}}, {"location": "[8564:9407](-)", "type": "CDS", "id": "<unknown id>", "qualifiers": {"locus_tag": ["ctg7_7"], "transl_table": ["11"], "translation": ["MLSYRHSFHAGNHADVLKHTVQSLIIDALNEKEKPFLYLDTHAGAGRYQLSGEHAERTGEYLEGIARIWQQDDLPAELASYISCIKALNPGGRLRYYPGSPLIARHLLRAGDKLNLTELHPSDYPLLRNEFQKDERARTERADGYQQLKSKLPPPSRRGLILIDPPYEMKSDYQAVVKGIQEGYKRFGTGIYALWYPVVLRQQIKRLFADLQATGIRRILQIELAVLPDSDRRGMTASGMVVINPPWKLEQQMNNVLPWLHKHLVPGGTGHTKVSWIVPE"]}}, {"location": "[9672:10497](-)", "type": "CDS", "id": "<unknown id>", "qualifiers": {"locus_tag": ["ctg7_8"], "transl_table": ["11"], "translation": ["MWYLLAASLFFLPFHLRISLALLAITLAVGVFNHTLQLPGLMALAGLAAVAIYRVKASEHSVAGRAAEFILVAASLALMLHLVPGFNNHQVVQAVKVGPESAPFSFWYNLDKALIPFLLLACLPTLLRRPAVSPANSLWWLVLLLAMPMLLLVATLSGGLRVELHAPEWLGSFMLANLFFVSLAEEALFRGYIQQRLSQLMGNIWGLLLAALLFGLAHIAGGPLLVFFATLTGIIYGLAWLWSGRIWLATLVHFCFNLLHLLFFTYPVWQHHPA"]}}, {"location": "[10676:12722](+)", "type": "CDS", "id": "<unknown id>", "qualifiers": {"locus_tag": ["ctg7_9"], "transl_table": ["11"], "translation": ["MTNPLLTSFTLPPFSAIKPEHVVPAVTKALEDCRAAVETAVAKGAPYTWESLVQPLAEVDDRLGRLFSPVSHLNSVKNSPELREAYEQTLPLLSEYSTWVGQHKGLYQAYRNLKEHSYEGLSLAQKKAVDNSLRDFELSGIGLSPEKQKRYGEIAARLSELGSKYSNNVLDATMGWSKLIADESELSGLPESALAAAKAQAEAKEQQGWLLTLDIPSYLPVMTYCDNPALREEMYRAYSTRASDQGPNAGKWDNSEVMAEELALRHELAQLLGFASYADKSLATKMAENVEQVTGFLTDLAQRARPQAEKELQQLRAFAKKEHGVDELQPWDLTYYGEKQKQHLYTINDEQLRPYFPEERAVSGLFEVVKRIYGITAQERKDVDVYHPDVRFFDLFDESGELRGSFYLDLYAREHKRGGAWMDDCVGQMRKADGSLQKPVAYLTCNFNRPLAGKPALFTHNEVTTLFHEFGHGLHHMLTRIETPGVSGINGVPWDAVELPSQFMENWCWEPEALAFISGHYETGEPLPQALLDKMLAAKNYQAALFILRQLEFGLFDFRLHAEFEPAKGAQILEMLQEIKKQVAVVPGPSWGRFPHAFSHIFAGGYAAGYYSYLWADVLAADAYSRFKDEGIFNRETGQSFLDNILTRGGSEEPMELFRRFRGREPQLDAMLDHYGIQEQV"]}}, {"location": "[12721:13477](+)", "type": "CDS", "id": "<unknown id>", "qualifiers": {"locus_tag": ["ctg7_10"], "transl_table": ["11"], "translation": ["VEICFIDETGVGDDAFSVLASRWQLHHADSASMALVMTPTHLELRKRDEPKLGGIFVDFVAGAMAHRRRFGGGRGEAVAKAVGIKGTFLPAVVDATAGLGRDAFVLASLGCRVRMLERHPVVAALLEDGLQRGYQDAEIGGWLRDRLTLIHASSLAALSEFSDRPDVVYLDPMYPHKQKSALVKKEMRVFQTLVGADDDADGLLAPARRLAKKRVVVKRPDYAPPLAGVETRSAVVTKSHRFDIYPPLDGE"]}}, {"location": "[13634:14072](-)", "type": "CDS", "id": "<unknown id>", "qualifiers": {"locus_tag": ["ctg7_11"], "transl_table": ["11"], "translation": ["MSYKHILIAVDLSPESKLLVAKAVSIARPYDARVSLIHVDVNYSDLYTGLIDVNLGDMQKRISEETHSALTELSTSAGYPVSETLSGSGDLGQVLVDAIKQYDVDLVVCGHHQDFWSKLMSSARQLINTVHVDMLIVPLRDEEDQ"]}}, {"location": "[14416:14752](+)", "type": "CDS", "id": "<unknown id>", "qualifiers": {"locus_tag": ["ctg7_12"], "transl_table": ["11"], "translation": ["MISTTALFWALCVVCLVNMARYFSSLRALLVVLRGCDPLLYQYVDGAGFFTSHGQPGKQVRLVRYIWLQRYRDHHDDEFIRRCERVRGQFILSSALCGLVLVSLAGLLFWH"]}}, {"location": "[14861:15257](+)", "type": "CDS", "id": "<unknown id>", "qualifiers": {"locus_tag": ["ctg7_13"], "transl_table": ["11"], "translation": ["MKQYVKRTQRDYSLSFKLAVVEQVEKGEMTYRQAQERYGIQGCSTVLKWLRKYGQLDWHSSKQRSARGGLMKKSLPLTPEQRIKELEQQLAESEVKAQFFEAVVKVMNTEFGATLTKKQLASLSRRQKHPD"]}}, {"location": "[15322:16078](+)", "type": "CDS", "id": "<unknown id>", "qualifiers": {"locus_tag": ["ctg7_14"], "transl_table": ["11"], "translation": ["VQRKSEQACRITEEVKNLRMQQPRLGTRKLHHILNCRDAPELHIGRDSLFTVLREAGLRVRPARAYHKTTHSHHRFYKHPNLLKDGPGRTVISGPEQVWVADITWLPVRTGTAYVSLVTDAFSRKIVGYHVHESLHTEHVVKALQMALKNRHGRTPLIHHSDRGIQYCSAMYQSVHERHGLICSMTDGYDCYQNAIAERVNGILKNELLITRPADIVQAEIMVAESVRIYNSQRPHLSLKYKTPDAVHQAF"]}}], "name": "gnlXIEJHFJPN_14", "description": "gnl|X|IEJHFJPN_14", "dbxrefs": [], "annotations": {"molecule_type": "DNA", "references": []}, "letter_annotations": {}, "areas": [], "original_id": "gnl|X|IEJHFJPN_14", "modules": {"antismash.detection.hmm_detection": {"record_id": "gnlXIEJHFJPN_14", "schema_version": 2, "enabled_types": ["T1PKS", "T2PKS", "T3PKS", "transAT-PKS", "hglE-KS", "prodigiosin", "PpyS-KS", "arylpolyene", "resorcinol", "ladderane", "PUFA", "NRPS", "CDPS", "RCDPS", "thioamide-NRP", "NAPAA", "mycosporine-like", "terpene", "lanthipeptide-class-i", "lanthipeptide-class-ii", "lanthipeptide-class-iii", "lanthipeptide-class-iv", "lanthipeptide-class-v", "lipolanthine", "thiopeptide", "thioamitides", "linaridin", "cyanobactin", "glycocin", "LAP", "lassopeptide", "sactipeptide", "bottromycin", "microviridin", "proteusin", "ranthipeptide", "redox-cofactor", "epipeptide", "cyclic-lactone-autoinducer", "spliceotide", "RaS-RiPP", "fungal-RiPP", "blactam", "2dos", "amglyccycl", "aminocoumarin", "NI-siderophore", "ectoine", "NAGGN", "butyrolactone", "indole", "nucleoside", "phosphoglycolipid", "melanin", "oligosaccharide", "furan", "hserlactone", "phenazine", "phosphonate", "guanidinotides", "other", "acyl_amino_acids", "PBDE", "betalactone", "tropodithietic-acid", "pyrrolidine", "crocagin", "NRP-metallophore", "methanobactin", "opine-like-metallophore", "aminopolycarboxylic-acid", "NRPS-like", "PKS-like", "transAT-PKS-like", "RiPP-like", "RRE-containing", "fungal-RiPP-like", "phosphonate-like"], "rule_results": {"schema_version": 4, "tool": "rule-based-clusters", "cds_by_protocluster": [], "outside_protoclusters": [], "multipliers": {"cutoff": 1.0, "neighbourhood": 1.0}}, "strictness": "relaxed"}}}, {"id": "gnlXIEJHFJPN_15", "seq": {"data": "AGCTTTATCTGGCAATAAATGATATCGACCACACGAAGACCAAAGCGATGTCGCCGCAGACGAACGGCATCTGCGAACGGTTCCACAGGACGATATTGCAGGAGTTTTATCAGGTAGCATTCCGCAAAAAACTGTATGGCGAACTCGATACATTACAGTCGGATCTTGATGAATGGCTGGTTCACTATAATAATGAACGAACCCATCAGGGGAAAATGTGCTGTGGCCGGACGCCAATGGAAACGTTACTTGATGGAAAACACATCTGGGCTGAGAAAAACTTAAGCCAGATGTAATCTGACAGACACCTGTATAAATAACCGGTAACTGTCAGATCAGGTCTGAGCTAATACACTTAATTCAACCCGCGAGAATTTTCCAGAAATACTTTCATGGGATGCAGACGATGAGTTTGAATTGACTCAAAAGTCCCGCTTTGGGTTTCGGGGAAGAGCAGCGCCTCCTGATATAATACGGATTTACCTTGGTAAAAAGATTCCGGATGAACTGAGAAAGAAAGGCGCTATATCCCCTGTGAAATATTCTCCCGGTTTTTAACTTTTGGGTCGCTTATGCCGGACTTTGATAGGCAGCCATTCAGACTGCTGCTTACCAACAGAACCACTTTATCTTTAGCAGGGACTTGCTGAACGCCACCGACTGTCGTAGCATAATTTTGCCAACCGTTGTCATCACGACAACTGCCAATGTTCCGGTGATTTGAGAGGAACGCCTTCGGGTAATCGCATGCCAATGCCATCGTAACCTGAGAGATGGCGCTTTCGGGCGGTTTTAAATCTGTTAACCTTTGAAAACAGAGACTCATGCGAGTTAAGGTCCTTTCAACGCGCTTCCTTTTTTCTCAAACTTTCATTTTCCCCGGAATCCTTATTCCGTGGATCACACGTTTCGCTGCCGTTCTTTCAAAAGACCGTTCAGTGACTCACTCACCCATGCGGGGATTTATCTCCCTGCGGAGTTAAATCCTTTTTATTTTTTCTGAAGAGGATTTATCTGTGATGAACTTTATTCATACCCCCTATGAGTCAGGTGTCGCCCTGCGTGAAGATGTGTTTCACCGCCAGTTTACCATTCGCGTTACCGGCATGATGGAATACCCTGAGGACGATCCGGTATACGGCACATACGATGTTCGGGCAGTCCTCGACGTCTGTGATTCTTCAACCATCAGTGGAGCGGTTGAAAATCTGCTTTGTCTCCATGAAAGCGATGAATGGCCGATACGTGATGAAAACGAGGATTATTACGATTCGGAACTCGGTCACGACTGTGGTCCCGTTTCGTTTACGCCTAAGTTTGCTGAAATTTACGACCGTCGTCATCGTCGTGTTTTGTGCGGTGATTTTTCCGCAGGTCTGACCTGGTTCACGCCGGTCAGTTCGCAGGAAGACGTTGCGGCGCTGCGTACAGAACAGTGCGTTCTGCGTGACGACGCTGCCGTTGAAGTCAGCTGGGATAATTACAGCACGGCAGAAAGGCTGCGTGACCGGGCAACCCGTCTGAGTATGCACCTGACTGACCTACGATATGCCGCACTGCCAGAGGTTGTGGCGCTGGCCACGCATAGTTATACGCCCCAGGCTTCTGCCTGATTTAGCCGGCGTCGTTAAATAAACGTCAAGGTGGTTTTAAATCTGATTACACATCACCTCTTTAACTGTGTTTCTTTCCGTTTATCACCCTCTCGGGACTTTTGTACCCGTAAGGGACAGGGTTCCTCATACATTAAAGGAACTTAATCCTATGAACGATCTTACAGATCTGCTCTCCTGCAAAATTGCACTGGCAAAAGCTGAAGGGGATTTATTGATCATTGCATCACATCGTCGGCTTGGCCTTAACACGGACATTGATGGCGATGGCTTTTCATATTACATGTGGGAGCTTGCAGAAGTTGCCAGTAACATGGCTAAGCTGTCTGCGCGTAAGCTTGTTCCTGCAACCTGGAAGCCATTTTTCGAATTTCTGTGCAATATAGCTAAAAACATTGATGAACAGGCCTGGGCGTTTTTTTTCAAACGCGCTCTCAAAGATGAAGAGAACCAGGTTAATGAAGAATTATACATGGACTGATATTTATCTCTCAAAGCAAACAATTTTCTTGTTTTCTTATTAACAGATCTCAAATCACCCCACAGGGATTCTTTCCCATTGGGAGAGGTTCCTTTCCTACGTTTTTGAGGAACCTTTTATGCATTACACCAAAATCATCACGCCTGCTGCTTTCTACCGCAGCACACGCTCTAACAATAAAGCTCTGGTGCTGTTTGCTGAAACAGAGTCGGAACTGGTCCTTATCGGCATTGAGAACATGTTCGGCGTGCCGGATACGGTCGATGCCGATCCAGTTGCAAAGGCTGACGGATTACCGGACAGGCTGACTCGTCTCAGATGGATTGCCCACACGATTGGGGTTGCCACAGGTTCAGGCTGGTTTGAGCCTGAATTTTTTGATACCTGGATTGTTGATCTCATTCTGCTGGGCGTCTCGATACACAGCCGGCACTGGAATGAGGCATTCAACCAGGGCCTCTACAACGCGCATGATGCTCTGAACGTGCGCTGATACAGGACGATTATTTACTGATTTACCCACCCGTGCGGGGATAACCTTCCCGCTTCTGCGTTGGGGGTTTCTCCGCATTTTAACTGAGGAGAAAACCATGAGCAGTATAATGCTTTCCATTGTTACACGCATTGCACGCCGCTTCAGCCGTCTGGCAGAAGCCATGCGCCATCAGCAGGCGGAGTGGTTTACCAATCGTAACGGCCGTTGCAGTTTCCGGGCCGACGTTATTCCTTCTGACGGCAGATTTACCGCCGTGATTTCACAAAGAACGGGTTACAGCTCGCGTGACTGGCAGTACCGGCGGCTGGCGGTTGCCGGCGAGTTCTCGTCTTCCCGAAAAGCATTACGGGCAGGACGGAGAATGGCTCAGCAAATGGCCGGGCTGCGTTACCGCTTCGACTGATAACACATTAACGTTTTAACACTTCCCGGAGGGACCTTCCCTCCAGGGGAGGTTTCCTCCTTATTTTTCCGGAGGAGCCATGATCCGATTTACGTCCACTGCATTGCGCCCGTTGCTTTCACAGGCCGGAGCCATACAGCGCCCGCTGATACTTGAGCGCGGCCCCGACCTCTACCTTCGTGTACCGGACGACAGTCGCCCCGGCGAATGGCTTAAAGCCCATGCCGACGGTTGTGATCCCCGTATGGACGCTGACTGGTCAGCAAACTCTGCGGCGCTGATACCGGACTGCAAGTTTTCTTTTAAGACCTTTATCGCGCACAACCTTTGTGACGACGTACTGGAGAAGCACCACGATTTACTGATGATGCCTTTCACAGGAGAAGTCACCAGGGCACTCACCCTGCACAAAGAGACGCGGCCACCGCAGGTGGTTTATGTACCAGTGGGGGAGTTTCGTGACCGAATCGCGTGGCTTTATGACCAGTCACTGAGGCACTACCACGCCTGCGTGAACGATGTCGAACGTATCAACTGGCGTTCGCAGGCGCTGCATGTGCTGGACCAGGTTATCCGCCTGGATGCAAAACGTGCAAAACCGACCGATCGCGAGATGTTTGCGCGTGCCGTCGAAAGCGTGCGCGGGCGTATCAGCATGGTAAAGCCTGACGGTTCAGTCAGGCATTTTCGCTAACCTTTTTTCCACTCTCCGGAGGCGCATCTTTCGCCTCCGGGCAGGATGCGTCCCGCATTTACAGGCTGCATCCCGATGAAGAAAACAGTATCCCGCCGCAGGGCGGCAACCACTCAACACACCGACCTGTATCAGCAGGTGACCGACAAAATCATACTGGCACTGGAGAACGGCGTACCGCCGTGGCGGCGACCCTGGCGTGCTGAACGACACGTTCATGGCAGCGCACTGCCGGTCAACGCCACAACTGGCAGTGCTTACAGCGGCGTCAATATTCCACTGCTGTGGATGGCCGCCGAGGAACGTGGCTTTGTTTCAGACCGGTGGTTGACGTTTCAGCAGGCAAAAAACGCAGGTGGTCACGTCAGAAAAGGTGAGGCCGGCACGACGGCCGTCATCTGGAAACCGTTTGAGAAACAGGCCCGCGACGCGGGTGATAACCTGCTGTTCCGGGACGGTGAACCCGTCATGGAGAAGCTGAGCATGCTGAAACAGCTACAGCTCTTTAACGTGGTCCAGTGCGATGGCCTTCCCGGTAACGTACTGGGACTTCAGCCGGATGCTGTGCCGACTGACTCACTTTCACTATCAACTGCGGCAGTAAGGCAGCGGGTGGAGGATATCCTCAGCACCACCGGCGTGAGCTGTGGGCACTACCGGCAGGACAGGGCGTATTACCAGCCACTTTCCGACCGCATAGTGATGCCACTCTCGTCGCAGTTCGTGACTGAGGCGGATTATCTATCCACGCTGTTACACGAGCTGGTTCATGCCACCGGCCACGGTAACCGTCTGAACCGCGACGGTATCACGTCGTCATCGCGCACCTTTGGTGACCCGGTTTATGCCTTTGAGGAGCTGATAGCCGAAACCGGCAGTGCGTTTCTCTGTGCTGCGCTGGGCATTATCGGCGACGTGCAGCACGAAAGTTATCTGGACGGATGGCTGAAAGCCCTGCGTGAAGATAAAAAAGCGATTTTCCGCGCCTGCCGCTTTGCGCGGGAAGCATCGGAATACCTGCTTAATCCAACGACTTTCGAAACGGAGTCGGTGGCATAACGTAACGGGCGACAGTCGTCGCCATCATCCCCCTGAGGGCATCTTCCTCAGGGAGATGCCCTCTTTTTTGTTTCAACCTTAAAGAGGAGTTCGACAATGTTTTCATGGTGCCATAACCGTCTTGAAATCACCGGTAAGTCAGTCTGCATTGATGTGATGCAGTCATGGGTCGCCGGCACGGAAACCCCACTGTATCGCCATGCTATCCGGCGGGGGATAAAGCTGTTTCTTGCCGGCTGCGCCGGGATACTTAAACCGGTGAAGTTTACGGAATATGTGCCTTATCCGATGCTGACCGCATCGGGGACGGGCACGCATATCGCACCGAATCAGGCGTTCCAGCACTTTCTTGAGCTGCTGGAAAGGGACGCCTGGCTGGACGGCACGACGCTTTCACGCCTGGAGAAAATCTGGCAGATGTCAGATATCGGTTCTCTAAAGTGGGAAAGTATACCCCTCTCAGCGCGACAGATAATGACGCAGCTGATGGCCGTGCACGGTGCCGACTGGTTCGGCATGGCGGGGGCAGGAGGGCAGTTCGATCCGCAGGAGCGATGGGAATGGCTCAACGCGCTGCCGGAAACGACCTGCCATTGTGACATGCTGATGGTGATGCCGTCACGACTGGGTACCGAGTTGACGGGTAACAGCGGGTTATTTAAGGGACTCAGCAGTACCTCAGAACTGTATGTTCAGCTGTACGGCATGGAGTTCCCGGCTGGCCATCAGGCACGCTGGAACCGTGAGGATATGAGTTCACTTACGCTTATCCTCTCAACGCCGTGGTATCCCCCTTCTGGTGAGGTGATGGGGGAGATGTCACAGATGTTTGACTGTGAAATCCGTCATTACTGGCTTTCACCGGATATCAGTCTGTCCGGGTACAACTGCTTTGACCGTGGGGACCACGTTGACAGCGGCCCCTGGCCGGCAGAAGCGTCAGCCGTCTCCACTCACGGTGAAAACACCCGGATGTATCTGGTTGGGTCAGAAGTGCAAGATGCACCGACGTCAGTGGCGTTACATTACGGCAGCATACGTGCCTGACATTATCTGAAAGCCGGTTTAACCGGTTTACTCTCCGGCCACAGCGTTTGCTGTGGTCATTTTTTTCACTCCTGAGGGAAACACCGTTTCCCGAAGGGGCGTGTTCCCTTTTTTCACCGGAACACGTATGAAAAACCGAATAAATAACGAGAAGGCGTTTCTCTCTCTTTTTAACCAGACCGCACGATATCACCCACGTCACAAAGTGTTTGAGGACTTTATCAGTTGCAGCGTTATTGCCATTCAGAACGGCCTGCAATTCTGTGACAAACGTGAGAAGAAGTACCTGGACATCGTTGCCCGGTACAAAAAGCCTGACGTGATGAATCTGGCAGATTTACTGGTGCATCTGGTAAATGGCCTTCAGGAAGAACAGAGTGACTTTCTGGGGCGGGTTTTTATGCAGCTGGAGCTGGGTGATAAATATCGCGGGCAGTTCTTCACGCCGTCGAGCGTTGCACGAATGATGGCGCAGTTGCAGCTTGGCAAATGTGGAAGAAAATTTCAGGGAAAAACCGTTTATCACGCTCTCTGAGCCTGCCTGTGGTTCAGGTTCTATGGTGCTGGCCTTTGCCAGTGTGCTACGGGAGGCGGGCTTTGCCCCGCATAGGTATCTGTGGGTGTCCGTCACCGATATTGATCCGCTGGCGGCAGGAATGGCGTATTTACAGCTGTCACTGTGCGGCGTTGCGGGGGAAGTGGTCATTGGCAACGCTTTGTTTGATCAGCGAAGGCGGGTGCTCTGTACACCGGCGCACTACTGGGGAGGATGGGCGTCGAGGATTCAACGTCATATATTAAAAGGGAAAGTTAGCGAAAACATAGTATCTGATTAATGCAATTATACGGACCCACGGAGGGTCCGTTTTTTTAACCATACAAAAAAAAGGTGCAATATTTTTTTCATTTGATAACACGGAGATAAGCTTCACGCCAGATTGACTGGTTGACGAAGGCATGAACTTCAGGAATATACTGTATAAAAATACAGTTATAAGAAGGTTGTTATGCTCAGTTTTTACCCTTATCCGGATTGCCCCCTTTCCGTCACAGCACCGCTTTTTCTTGAACCCTGCGAAGCTGGCTTTCCCTCACCGGCCGCTGATTATGTTGAACGCGAACTGGATCTCAATGAGTATTGTATCCGTCACCCTGCCGCGACGTTTTTTGTTCGTGCCTCCGGGCAGTCGATGACGGATATCGGCCTGAAGGATGGGGATTTGATGGTTGTTGACCGTGCCGTCACGCCCTGTCATGGAGATATTGTTATTGCTGCCATTGAGGGCGAGTTCACCGTGAAGCAGTTACTGCTTTCATCGAAAGCACCGCGAGTGACCTTACAGCCTATGAACACGAGTTATTCCCCTATCTATCCCGACCCGGACACGCTGGAAATTTTCGGGGTTGTTATGGTTTTTCTACATAAAACACGGGGTGAATGATGTTTGCTATCGTTGACGTCAACAGCTTTTATGCCAGCTGCGAAAAGGCGTTCAGACCAGATCTGCGTGATGCACCTGTGGTTGTCCTCTCTAATAATGACGGCTGTATAATTGCACGTAGCAAGGATTATGTGGAATTGAAAATCTACAGAAATCTTTAACGCTTTCAATGCAGTTTCTGTAACTATCAGAATCCCCTGGATACGTACAACCTCATTTATAGTTCGACGGGGGTGATGAGTGAATCACCGGAAAAAAAAGAGATTAGATTTCTCAGCACAAGAGTAAGCATTGCATCAGTGGATTCGGGAGACAAGGCTGCGACATGGGGTGTGAGCAGTGTATTTTTCAGTAATAAAAACCCTACGGGAATTACTGGTTCATCTTCAATAACGTCCAATGCTGCTCCCCTGATACGGTTTTCTCGAAGGTAGCTTATTAACAAATCGCTATTTACAGCTTCTCCCCTTCCGATATTAATCAGGTAGCCATCACAACCAAGATTATCGAGTACAGTTTTGTTGACAATATCGGCATTTTCACTTCCTCCGGGAGTGCAGATAAGCAGGTATTCAGACCATGAAGCCAGGTCTTCAGTACTGGAAAAATACTGATAGGGAACGTCGTATTTTTGCCTCCTGTTGTAAAAGCCCACTGGCATGTTAAAAGCCAGGTGACAGCGGGATGCGATTGCCATCCCGATATTACCTAAGCCAACAATACCTAATTTTTTTTTATTAAGTGTCGGTAAATCCCCCCTGAGACTGCTCCATTCCCGCGAACGCATTCCATTGTCAAGGATGTGAATCTGTCGGGTAATCCCCAACATCATTGCAATGGCATGCTCAACAACAGTGTCAGTATTTGTTCCTGGACCATAGGTCACAGCAATCCCTCTTTGCCTTGCGCCAGCGAGATCAATTTTGTCGTATCCTGCTCCGATGATGCATATAATTTTAAGAAATGGCAGCTTGTCCATATCTGATTTGGTGACGGGACATATTCCGTTAGCAATCAGCACATAGTACTTTTTCTTGGATGTGAGTTCATCATCCGGAAATCTCTCACCATAATCCACTGACAACCCTGATTTTTTAAAGATATTGTAATGTGTTTCACTTAAAAAAACCTGGCTTATAACATTTATCACTTTGCCTCCTCATTTCACATGTGGGGATATGTGCTGATACTAATAATTCAGCACTGCCTCGTTATGTCACGTGACATAGCGTCCGCAAGCAGCTCTACATACCCGGGCTCAAGAATTGAGGTGTGAGTTCCACCAATGATATTTAATTCAAGCTGAGTGGCTAAAAACTCTGCCCATCCGTGTGATGGGTCGGCTTCTCCTGTACAGTCACCTACATATAAAAATATTTTTCCCAAAGACGGTATTATTTCCGGAATATAAGACAGGCATGCCGCTGAGAGCTCTCTGGTTAACTCTGCTTTAACTTTTAAAAATTCCATATCAATGTCAGGTAAAAAAATGCCGTCCTTTTTCATTAATAAAACAGCCTCAGCCAGGCCATGGTCTTCCAGAATATTCCTGATCTTCGCAGTTCCGTCCTTATTCAGGTTGTGAATAAGGCGCAACAGAATTTCTTTCTGCACATCTTCATCTGATTTAGACAGCAGGATTTTTTTTGCATCTTTTTTTCCAGGCAGTACTGCATCTATTAATGCCAGGTAACTGACGTGCTTACCTTTTTTAAACAACTGTCGGGTTATTTCATATGCAATATGCCCCCCGCCTGACCAACCAGCGATGAAGTAAGGTCCTTCCTTTTGCTGACGTGTTATGACATCTACATAATTTGCTGAAAGTGTGCGTAAAGATATTGGTTGTTCTCTTTTCACCGGAGGCTGTATGCCATATACCGATATAGTGGGTGCAAGACGGTGAGCTAATTCTCTATACGAAGTGATATCACCCGTTGATTCATGGATCATAAACAGTGAGACATGGCTGTCTTTGCATAATCGCATCGGCATTATATGCTGTACTGGTTTAAAAGATTCATATCCTTCCCGGGTTATCGCTCGAGCCATTTCGTCCAGAACAGGTTTATTGAAAATGTCTCTTATTTCCAGAAACATGCCAACCTGGTTCAATCTGTCAACCAGACTTATCAGTAGCAGCGAGTGGCCGCCCAGCGTGAAGAAGTTGTCGTGGCGGCCCACCCGGTCAACCCGCAGCAGCTCGGCCCACAGCCCCGCCAGCAGGCACTCGGTCTCACCCTGCGGCGGCGCATAGCCCGCCTGCCCGAGCGCGCCGGC", "alphabet": "DNA"}, "features": [{"location": "[2:296](+)", "type": "CDS", "id": "<unknown id>", "qualifiers": {"locus_tag": ["ctg8_1"], "transl_table": ["11"], "translation": ["LYLAINDIDHTKTKAMSPQTNGICERFHRTILQEFYQVAFRKKLYGELDTLQSDLDEWLVHYNNERTHQGKMCCGRTPMETLLDGKHIWAEKNLSQM"]}}, {"location": "[523:826](-)", "type": "CDS", "id": "<unknown id>", "qualifiers": {"locus_tag": ["ctg8_2"], "transl_table": ["11"], "translation": ["MSLCFQRLTDLKPPESAISQVTMALACDYPKAFLSNHRNIGSCRDDNGWQNYATTVGGVQQVPAKDKVVLLVSSSLNGCLSKSGISDPKVKNRENISQGI"]}}, {"location": "[1019:1613](+)", "type": "CDS", "id": "<unknown id>", "qualifiers": {"locus_tag": ["ctg8_3"], "transl_table": ["11"], "translation": ["MNFIHTPYESGVALREDVFHRQFTIRVTGMMEYPEDDPVYGTYDVRAVLDVCDSSTISGAVENLLCLHESDEWPIRDENEDYYDSELGHDCGPVSFTPKFAEIYDRRHRRVLCGDFSAGLTWFTPVSSQEDVAALRTEQCVLRDDAAVEVSWDNYSTAERLRDRATRLSMHLTDLRYAALPEVVALATHSYTPQASA"]}}, {"location": "[1764:2094](+)", "type": "CDS", "id": "<unknown id>", "qualifiers": {"locus_tag": ["ctg8_4"], "transl_table": ["11"], "translation": ["MNDLTDLLSCKIALAKAEGDLLIIASHRRLGLNTDIDGDGFSYYMWELAEVASNMAKLSARKLVPATWKPFFEFLCNIAKNIDEQAWAFFFKRALKDEENQVNEELYMD"]}}, {"location": "[2212:2587](+)", "type": "CDS", "id": "<unknown id>", "qualifiers": {"locus_tag": ["ctg8_5"], "transl_table": ["11"], "translation": ["MHYTKIITPAAFYRSTRSNNKALVLFAETESELVLIGIENMFGVPDTVDADPVAKADGLPDRLTRLRWIAHTIGVATGSGWFEPEFFDTWIVDLILLGVSIHSRHWNEAFNQGLYNAHDALNVR"]}}, {"location": "[2684:2993](+)", "type": "CDS", "id": "<unknown id>", "qualifiers": {"locus_tag": ["ctg8_6"], "transl_table": ["11"], "translation": ["MSSIMLSIVTRIARRFSRLAEAMRHQQAEWFTNRNGRCSFRADVIPSDGRFTAVISQRTGYSSRDWQYRRLAVAGEFSSSRKALRAGRRMAQQMAGLRYRFD"]}}, {"location": "[3072:3687](+)", "type": "CDS", "id": "<unknown id>", "qualifiers": {"locus_tag": ["ctg8_7"], "transl_table": ["11"], "translation": ["MIRFTSTALRPLLSQAGAIQRPLILERGPDLYLRVPDDSRPGEWLKAHADGCDPRMDADWSANSAALIPDCKFSFKTFIAHNLCDDVLEKHHDLLMMPFTGEVTRALTLHKETRPPQVVYVPVGEFRDRIAWLYDQSLRHYHACVNDVERINWRSQALHVLDQVIRLDAKRAKPTDREMFARAVESVRGRISMVKPDGSVRHFR"]}}, {"location": "[3762:4746](+)", "type": "CDS", "id": "<unknown id>", "qualifiers": {"locus_tag": ["ctg8_8"], "transl_table": ["11"], "translation": ["MKKTVSRRRAATTQHTDLYQQVTDKIILALENGVPPWRRPWRAERHVHGSALPVNATTGSAYSGVNIPLLWMAAEERGFVSDRWLTFQQAKNAGGHVRKGEAGTTAVIWKPFEKQARDAGDNLLFRDGEPVMEKLSMLKQLQLFNVVQCDGLPGNVLGLQPDAVPTDSLSLSTAAVRQRVEDILSTTGVSCGHYRQDRAYYQPLSDRIVMPLSSQFVTEADYLSTLLHELVHATGHGNRLNRDGITSSSRTFGDPVYAFEELIAETGSAFLCAALGIIGDVQHESYLDGWLKALREDKKAIFRACRFAREASEYLLNPTTFETESVA"]}}, {"location": "[4842:5793](+)", "type": "CDS", "id": "<unknown id>", "qualifiers": {"locus_tag": ["ctg8_9"], "transl_table": ["11"], "translation": ["MFSWCHNRLEITGKSVCIDVMQSWVAGTETPLYRHAIRRGIKLFLAGCAGILKPVKFTEYVPYPMLTASGTGTHIAPNQAFQHFLELLERDAWLDGTTLSRLEKIWQMSDIGSLKWESIPLSARQIMTQLMAVHGADWFGMAGAGGQFDPQERWEWLNALPETTCHCDMLMVMPSRLGTELTGNSGLFKGLSSTSELYVQLYGMEFPAGHQARWNREDMSSLTLILSTPWYPPSGEVMGEMSQMFDCEIRHYWLSPDISLSGYNCFDRGDHVDSGPWPAEASAVSTHGENTRMYLVGSEVQDAPTSVALHYGSIRA"]}}, {"location": "[5920:6328](+)", "type": "CDS", "id": "<unknown id>", "qualifiers": {"locus_tag": ["ctg8_10"], "transl_table": ["11"], "translation": ["MKNRINNEKAFLSLFNQTARYHPRHKVFEDFISCSVIAIQNGLQFCDKREKKYLDIVARYKKPDVMNLADLLVHLVNGLQEEQSDFLGRVFMQLELGDKYRGQFFTPSSVARMMAQLQLGKCGRKFQGKTVYHAL"]}}, {"location": "[6350:6629](+)", "type": "CDS", "id": "<unknown id>", "qualifiers": {"locus_tag": ["ctg8_11"], "transl_table": ["11"], "translation": ["MVLAFASVLREAGFAPHRYLWVSVTDIDPLAAGMAYLQLSLCGVAGEVVIGNALFDQRRRVLCTPAHYWGGWASRIQRHILKGKVSENIVSD"]}}, {"location": "[6800:7235](+)", "type": "CDS", "id": "<unknown id>", "qualifiers": {"locus_tag": ["ctg8_12"], "transl_table": ["11"], "translation": ["MLSFYPYPDCPLSVTAPLFLEPCEAGFPSPAADYVERELDLNEYCIRHPAATFFVRASGQSMTDIGLKDGDLMVVDRAVTPCHGDIVIAAIEGEFTVKQLLLSSKAPRVTLQPMNTSYSPIYPDPDTLEIFGVVMVFLHKTRGE"]}}, {"location": "[7231:7396](+)", "type": "CDS", "id": "<unknown id>", "qualifiers": {"locus_tag": ["ctg8_13"], "transl_table": ["11"], "translation": ["MMFAIVDVNSFYASCEKAFRPDLRDAPVVVLSNNDGCIIARSKDYVELKIYRNL"]}}, {"location": "[7452:8385](-)", "type": "CDS", "id": "<unknown id>", "qualifiers": {"locus_tag": ["ctg8_14"], "transl_table": ["11"], "translation": ["VINVISQVFLSETHYNIFKKSGLSVDYGERFPDDELTSKKKYYVLIANGICPVTKSDMDKLPFLKIICIIGAGYDKIDLAGARQRGIAVTYGPGTNTDTVVEHAIAMMLGITRQIHILDNGMRSREWSSLRGDLPTLNKKKLGIVGLGNIGMAIASRCHLAFNMPVGFYNRRQKYDVPYQYFSSTEDLASWSEYLLICTPGGSENADIVNKTVLDNLGCDGYLINIGRGEAVNSDLLISYLRENRIRGAALDVIEDEPVIPVGFLLLKNTLLTPHVAALSPESTDAMLTLVLRNLISFFSGDSLITPVEL"]}}, {"location": "[8432:9515](-)", "type": "CDS", "id": "<unknown id>", "qualifiers": {"locus_tag": ["ctg8_15"], "transl_table": ["11"], "translation": ["AGALGQAGYAPPQGETECLLAGLWAELLRVDRVGRHDNFFTLGGHSLLLISLVDRLNQVGMFLEIRDIFNKPVLDEMARAITREGYESFKPVQHIMPMRLCKDSHVSLFMIHESTGDITSYRELAHRLAPTISVYGIQPPVKREQPISLRTLSANYVDVITRQQKEGPYFIAGWSGGGHIAYEITRQLFKKGKHVSYLALIDAVLPGKKDAKKILLSKSDEDVQKEILLRLIHNLNKDGTAKIRNILEDHGLAEAVLLMKKDGIFLPDIDMEFLKVKAELTRELSAACLSYIPEIIPSLGKIFLYVGDCTGEADPSHGWAEFLATQLELNIIGGTHTSILEPGYVELLADAMSRDITRQC"]}}], "name": "gnlXIEJHFJPN_15", "description": "gnl|X|IEJHFJPN_15", "dbxrefs": [], "annotations": {"molecule_type": "DNA", "references": []}, "letter_annotations": {}, "areas": [], "original_id": "gnl|X|IEJHFJPN_15", "modules": {"antismash.detection.hmm_detection": {"record_id": "gnlXIEJHFJPN_15", "schema_version": 2, "enabled_types": ["T1PKS", "T2PKS", "T3PKS", "transAT-PKS", "hglE-KS", "prodigiosin", "PpyS-KS", "arylpolyene", "resorcinol", "ladderane", "PUFA", "NRPS", "CDPS", "RCDPS", "thioamide-NRP", "NAPAA", "mycosporine-like", "terpene", "lanthipeptide-class-i", "lanthipeptide-class-ii", "lanthipeptide-class-iii", "lanthipeptide-class-iv", "lanthipeptide-class-v", "lipolanthine", "thiopeptide", "thioamitides", "linaridin", "cyanobactin", "glycocin", "LAP", "lassopeptide", "sactipeptide", "bottromycin", "microviridin", "proteusin", "ranthipeptide", "redox-cofactor", "epipeptide", "cyclic-lactone-autoinducer", "spliceotide", "RaS-RiPP", "fungal-RiPP", "blactam", "2dos", "amglyccycl", "aminocoumarin", "NI-siderophore", "ectoine", "NAGGN", "butyrolactone", "indole", "nucleoside", "phosphoglycolipid", "melanin", "oligosaccharide", "furan", "hserlactone", "phenazine", "phosphonate", "guanidinotides", "other", "acyl_amino_acids", "PBDE", "betalactone", "tropodithietic-acid", "pyrrolidine", "crocagin", "NRP-metallophore", "methanobactin", "opine-like-metallophore", "aminopolycarboxylic-acid", "NRPS-like", "PKS-like", "transAT-PKS-like", "RiPP-like", "RRE-containing", "fungal-RiPP-like", "phosphonate-like"], "rule_results": {"schema_version": 4, "tool": "rule-based-clusters", "cds_by_protocluster": [], "outside_protoclusters": [], "multipliers": {"cutoff": 1.0, "neighbourhood": 1.0}}, "strictness": "relaxed"}}}, {"id": "gnlXIEJHFJPN_16", "seq": {"data": "TAGCTACCGTTTCCAGTAGTTATCCCCCTCCATCGGGCAGTTTCCCAGACATTACTCACCCGTCCGCCACTCGTCACCCGGGGAGCAAGCTCCCCTGTGCTACCGTTCGACTTGCATGTGTTAGGCCTGCCGCCAGCGTTCAATCTGAGCCATGATCAAACTCTTCAATTAAAAGTCTGATTTGCTTCAACTCGTGAAGCGGTGCTCAGGGAAAACCGTAATGAATTACGTGTTCACTCTGAGGCTTGATATTTTTTTGCATCCTAAGATGCGGATATCAACCCTGTGAGTGCCCACACAGATTGTCTGATAAATTGTTAAAGAGCGGTGCAACCGGCAGCGCTGCTGCTGTTGCGAGGTGGCGTATATTACGCTCTCCTCCTTCAGAGTCAACTTCTTTTTTAAGAGGTTTTCTCCGGCGGCTCAGCGTTGCTGAACCTCCTGACCCGCTGGCTTCTCAGCCGCTGTTCCGTGTCAGTGGTGGCGCATTATAGGGATCTATTTTAAGAGAACAAGCCTTTTTTCGATCTTTCTTATTCATTGATTGATTTTAATTCATATTGCAGAAATACCGGACGATCTCCACAAAATATCTGCCTGTTTATCAGCAGATATTGATCACCATTCCCATCCGGCACTACGCTTAGGCATTCTTTCTTATAGCTGAGGTAGTTATGACCAGAAATATACGTCGATATAAAGATGCTTACCCACAGCAAGGTCAGAGAGTCATGATTGATGAATCCAGCGTTGTGGTTGGCAATGTATGGTTAGACGATGATGTAAGTATCTGGCCACTGGTTGCTATTCGCGGTGATGTAAATCGGGTAGTTATTGGTAAACGTAGCAATATCCAGGACGGCAGTGTTCTTCACGTTACCCATAAATCGGCAGCTAACCCTGAAGGTAATCCGCTTCTTATTGGTGAAGATGTAACTGTCGGGCATAAAGCCATGCTACATGGTTGTACAATCGGCAACCGTGTTCTGGTCGGAATGGGATCTGTTCTGCTGGATGGGGTAATAATTGAGGATGATGTAATGATTGGTGCCGGGAGCCTGGTTCCTCCTGGTAAGCAACTGAAAAGTGGCTTTCTTTATTTAGGTAGTCCGGTAAAACAGGTACGCCCGCTAACAGAAGAAGAAATCAAAAACCTGCTCCGTTCATCAGACAATTATGTCGGCTGGAAAAATGACTATCTTGCTCAGGAAAGCCAGAACCTTCCCTGATCATCCTCATGACCTGCTTTGATCATCGCTTCAGCTTCATCCTCCAGATCCCAACGATGCTGACGGAAAAGATCTAATACCGTTCCTTCACTACCAAAACGGTGGATCACTGATTCGCCGCTGATAAAGCAAATGACCTGGAAACCATCGACCAGAGCAGGGAAGCAGATCGCTTTGAGAACATCATCCCACTCCTCCAGATCAGGAAACTGAACAGACTGATTCATGCGCTAAGCTCTGCCTTAAGAATCGCAATTGTCGGGGTGATATCAGGAAGCTGACCATGCCACAAAAAGAAAGAATGGGCAGCCTGTCCCACCAGCATTCCCAGACCATCCGCCAGTTGGGTGGCACCGTGCTGCCTGCACCAACTGAGAAAGGGTGTCAGACCAGCCAGATAAAACATGTCATAGCAGCGTGTATGCTGATTAATTAAGGCAGGAGGCAGCGCGGGAACATCTCCGCTCACACCGCTGGATGTCGCATTGATAATTAAATCAAAGCACTTCCCCTCCAGTTGCTCCAGCTCACAGGCATGAATTGCACCAGCTTGCTGAAAAAAATCCGCCAGTTTTTTGGCTTTGTGAGAGGTCCTGTTAGTGATGGTCAGGGAACAGCCAAAAGAGAGTAATGGCAGGATCACACCGCGTGATGCTCCACCCGCCCCGACAAGCAGGATCCGATCGTTCGGCTTGATCAACTTCAGTCTTTGAAGATCGGTTAGCAGGCCAATTCCATCGGTGTTATCCCCAAGCAGGCGACCATCCTCCAGCTTCTTGAGGGTATTTACAGCACCCGCGGCAGATGCACGCGGCGTGAGTTCATCCACCAGCTCATAAGCCTTTTCTTTAAAGGGCAAAGTCACATTGGCGCCACCTCCCTCTCCAGCAAGGAAATCCGTTATTGATTCGGCAAAAGCATCAATCGGAGCACAGATGCGGCCATAAGGATGAATGATTCTCATCTGCTCAGCGAACAACTGATGGATGCGCGGAGACTTACTGTGATTGATCGGATTACCGAACACCGCAAATTTTCGAGTCATTGTGGTTATCCCTGACGGATGAGTTTGCCAGTTAAAGCATCACGAATTTCTGACGGATTGATACGCCCTCCTGTTTCTGCCAGCAAAACCGGGAACGCTTCGCCAAACTGCTGGTGAACTTCTGCCGCAGTTCGACATGGAGGTAACGTCGTAAGATTGGCACTGGTTGATACCAGAGGTTTATTCACTGACAGGCAAAGCCGCCTGACCTCAGGATGGTCACTAACTCTGACAGCCAGTGAATCAAAGCTACCGGTGAGCCAGCGAGGTGTCGTTGAGCGGGCAGGTACAACCCATGTCACCGGACCAGGCCAACAAGAGAACATACGCGCCTTCTGTTTTTCAGAAAGTTGTACGTCGTTAAGATAGGGCTGCAATTGCTGGTAATTTGAAGCAATCAGAATGAGTCCTTTTTCAACAGGACGTTGCTTTAACGCCAGCAGAGCCATTACGGCTGACTCGTTGTCAGGATCGCACCCCAGACCAAACACAGCCTCAGTGGGATAGGCAATAACGTTTCCTTTCCTGAGTTGCGCCACACATAAATCGAAAGAACCTGACAGAAACTCATTCTTCACTGCTATTTCCTGCTATGACTGGCTTTCCACAGGCCTTACTGGCGCAATATCGCCTGGCTCCATGCGCCGTTTTTTTTTCAATTAATAGTGGGTAGTGACAAAACTCACACTCACCTTCTACAGGGGTGAAATTACAGACAAACTGGCAGTCCGGATACCTGTCACAGGCGTGGAACGTTTTGCCGTAGCGTGAGCGACGCTGAACAAGTTTGCCATTATGACATTGCGGGCAGGCAATTGTGGTTTCGTCAGGCTTGTCAATCAGCTCAGTATGCTCACATTCAGGATAGTTGCTACAGGCTATAAACATTCCGTAGCGCCCCTGGCGAAGAACCAGTACCGCCTCGCATTGCGGGCAGTGCTGCCCATCCAGAGCCTTAACAATATGACCTTCAACCTGATTTTTTAACGGACGATTAAAGTCACATTCGGGGTAATTTGAACATCCAAGGAAAGCGCCATGTTTCCCCGAGCGAATTACTAATTCTGCCCCACAGTGGGGGCAGGGTTCACCTTTTCGCACAGAAAAAAGCGCTGTTTTATTCATAACCTTCGTACATGCACGAGAAAAATCCTCAGTGCACTGTTCCTTCATTGACGTCGAAAAGTAGCTCTTCCATCTGCTGATAAGCGTTTTCACATCCGGGGATGTTAAATAACACCATCAGCACAACCCATTTAAGATCTTCAAGATCAAACTCAAGGGTATCCAGCGCCATAATACGTTCAATAACCATTTCACGGGTTTCAAGATTTAGTACCTGGATTTGCTCCAGGAACAAAATAAAACCACGGCAATTGGCATCCAGACGCTGACTCTCTTCCTCGGTGTAGATACGCATTGATAATGGATCGGTGGCTAACAAAATCGGAGCGACAAGGCCGTCCTGATAATCAGCCAGCTTTTCCAGCCAGTTCAACGCATTATATATATCTTCACGATGAAAACCGGCATCGGTTAGATCATCAGTTAATTTATTCTGGTCAACCCGCATTTCTGCTTCGTTGTGGATATACGTTTCAAACAAGTACATTAGTACGTCGAACATGGCTTGCCCTCCTCAATCGGACATAGCCGCCGGGTACAGCTGCGATCCACCCTGCTAACTCCAACTCAAGCAGCTTAGCTACGATGGTTGGCACAGGTTGGCCGGCACGTTCAGCGACGACGTCAACAGGTGTAACCTCATCTCCTACGTTAGCCAACACATCAGCAAATGGCAATGGAGTATTGTCCTGCGAAGCAGAATATATTGTTGATTCTTGTGTAACAGGTAGCCATTTCAGGTCACTCTGTAATTGTTCGAGGATAGAATTGGGGTGCGCGGTAAGTAAAGCACCCTGCTGGATAAGCCAGTGCGTCCCTTCGCTCCCGGAATTACCAATTGCGCCAGGAACAGCATAGACATCGCGATTCTGCTCTAACGCCAGTCTGGCGGTGATTAGTGAACCGCTTTTTAAGCCCGCCTCAATTACCAGTACCCCCAGGCTAAGACCACTGATTATTCGGTTACGGTGCGGAAAATTTCGGGACAGTGGCGGCGCTGAAAGCGGAAACTCAGAAACTAATGCGCCACCACTGGCGATAATTTCCTGAGCCAGCAAACTATGCTGCCGTGGATAAATATGATGTAAGCCGCATCCCATAACTGCCAGCGTTTTTCCTCCAACCTCCAACGCACCGCGATGAGCAACACCATCAATACCCGCCGCCAAACCACTGGTAATCGTGATGCCATTCAGTGCAAGGGCTTGTGCAAAATAGTTCCCCCAGTTACGGCCATAATGTGAACAATTCCGACTTCCAACAATGGCTATCTGCGGTGACACCAGCAATTCAGGATCTCCTTGCACAAAGAGGAGAGTGGGATAATCGGAGATGGCTTTCAGGCGCTCCGGATAGAAGGGACTGTTAAAAGCCAGCAGATGATTTTTGGGGTATTCAAGCCAGCCAAGCGTCGCCTGAATCGTTGCCTCATCACGTTGTAAGAAACCTTGTATCTGCCCGGCATCCAATCCTGAAAACTTCAGCGCATCCTTTACCTGAATACCAGGCTGCTCGAAGGCATGAATAATATCGGTATACTGTTGCGCTTCTAATCCCCTGACGGCTGACAGGCGCAGCCAAATCTCTGCTGACGTCATTAAACAATCCTTGTGATGACCTTCCCCAACATAGCGGCAATGCTGTCAATCACCGACTGAAATGTCTACAATGGGAGGAATAATTCTCTCATCCCCTGAACACAGATCTGGAAAGTTATGTCAGTTTTGCAGGTATTACATTTTCCCGACGATCGTTTACGCATCGTTGCCAGGCCAGTAAAAGAAGTGAATGGCGAAATTCAGCGTATCGTTGATGATATGTTTGAAACGATGTACGCCGAAGAGGGTATTGGACTGGCGGCAACCCAGGTCGATATTCACCAACGTATTATCGTGATTGACGTTTCTGAAAATCGCGATGAACGGCTGGTTTTAATCAATCCGGAAATGCTTGAAAAAAGTGGAGAAACCGGTATTGAAGAAGGTTGCCTCTCTATTCCTGAGCAGCGTGCGCTGGTCCCTCGCTCTGAAAAAGTTAAAATTCGGGCACTGGATCGCGACGGTAACAGCTATCAGCTGGAAGCAGACGGACTGCTGGCTATCTGCATTCAACATGAAATGGATCATCTGGTTGGTAAGCTCTTCATTGATTATCTTTCACCAATGAAGCGCCAGCGAATTCGCCAGAAACTGGAAAAACTTTACCGCCAAAACGCTCGCGACTGATGAGCCTCCAGATAAGGGAATTTCGTGTCCAATCTGAACATTATCTTCGCCGGTACGCCTGATTTTGCAGCGCGTCATCTCGATGCGCTATTGTCATCTGGTCATAACCTGGTAGGCGTTTTTACTCAACCTGACCGCCCGGCTGGCCGTGGCAATAAAGTGACCGCCAGCCCGGTTAAGCAACTGGCAGAGCTGCACAACCTCCCCATTTTCCAGCCTCAATCTTTGCGACCGGAAGAAAATCAGCAGTTGATTGCCAGTCTTAAAGCCGATGTTATGGTTGTCGTTGCTTACGGACTGATTCTCCCTGCACCAGTACTGACCATGCCAAAACTGGGATGTATTAATGTACATGGTTCACTGCTGCCAAAATGGCGCGGAGCAGCACCCATTCAACGTGCATTGTGGGCGGGAGATACTGAAACCGGCGTAACTGTTATGCAGATGGATGTAGGGCTGGATACCGGCGATATGCTGTATAAACTGTCCTGTCCCATTGAAGCCGAAGATACCAGTGCCACTTTATACAACAAACTGGCTGAGCTTGGCCCTGCCGGGATGCTGGCCACACTTGAACAACTTGCTTACGGAACGGCAAAGCCAGAGGTTCAGGATGAAACCCTGGTTAGCTATGCAGAAAAACTCAGCAAAGAAGAAGCAAAGCTGGACTGGTCACTCTCCGCTATACAGTCAGAACGCTGCATCCGTGCGTTTAACCCCTGGCCTGTTAGCTACTTCACTATCGAAGGTGAGCCGATTAAAGTGTGGAAGGCCTCAGTGATGCCTCATGTTGATGCTCAACCAGGTGAAGTATTGCAAGCAGATAAGCGCGGTATTCAGGTGGCAACGGGTGAGGGTGTCCTGTTACTTGAAGAGTTGCAGCCAGCCGGTAAAAAAGCCATGAAGGCCCAGGATTTACTGAATTCCAGACGTGACTGGTTCATCCCTGGCAATATTCTTGCCTGATATTTTGCCCGTCAGCCTGACGGGCGAATTTTGATTTGCGATTGCTAATGAAAAAAAATTTAAACCTGCGTGCTCTGGCTGCCCAGACTATTGAAAAAGTCGTCGAACAAGGCCAGTCATTAAGTAACGTGCTTCCTGCCTCACAAAAAGCGCTATCTGAAAAAGACTCGGCTTTGTTACAGGAGCTTTGCTATGGCACGCTTCGTACATTGCCACAGCTGGAATGGATCATCGGGCAGTTGATGGCACGGCCGATGACCGGCAAGCAACGCGCCATTCACTTTCTGATCATGACGGGACTCTATCAGCTGATCTTCACCCGTATTCCAGCCCATGCCGCACTGGCTGAAACAGTGGAAGGGGCGATTACCCTCAGACGTCCACAGTTAAAAGGCCTGATCAACGGCGTACTACGTCAGTTTCAGCGTAAGCAGGAGGAACTGATGCAGACGATGAACAGTGGCGATCAGCAGTACCTTCATCCGCAATGGTTGCTCGCTCGACTGAAACGCGCCTGGCCGGAGGAGTGGCAAAAAATTGTTGCTGCCAATAATCAGCGGCCCCCAATGTGGTTGCGTGTGAATCGTCAGCATCACAGCCGCGATAGCTGGCTTGAGATACTGCAAAAAGAGGGGAAAACGGCTGAACCTCACCCCGAACATCCTGATGCCCTCCGGTTGGAAACCCCCTGTGCGGTTTCTCAGCTCCCCGGCTTTGATAAAGGTTGGGTGACGGTACAGGATGCATCAGCACAGGGTTGTGTGGCACTCCTCGCACCTCAGGATCATGAGTTTATACTTGACCTGTGTGCCGCTCCGGGTGGGAAAACAACGCATATTCTTGAAGCTGCCCCCCAGGCCAGGGTGATGGCTGTCGATATTGATGCTCAGCGGCTGACGCGAATCAACGAAAATCTTCAGCGCCTGCATATGAGCGCAGAGGTAAAACTCGGAGATGGGACTACACCGGAAAAATGGTGTGGTAACGCGCAATTTGATCGCATTTTGCTGGATGCACCCTGTTCCGCCACAGGCGTGATTCGCCGCCATCCCGATATAAAATGGCTGCGTCGCGATCGCGATATAACCGAGCTTGCAGCTCTCCAGCAGCAGATTCTTGATGCTGTCTGGCCGCACCTGAAGTCCGGCGGTGTTTTGCTGTATGCAACCTGCTCAGTCCTACCAGAAGAGAATCATCTGCAAATTGCCGCTTTTTTGAAGCGCCATAGCAACGCCAGGCTTGAGAATATGGGCAGCATTGACCAACCGGGTAAGCAGGTATTTCCTGATCCTCTGGGTGGTGATGGTTTTTATTACGCAAAACTGACTAAAAGTTAAATGCCAGGTCGGTCTGACCGACCCCATCTGACCCTTAACAGCAGACTGAAGCCCAATGAAAATAATTATTCTTGGAGCCGGCCAGGTTGGCGGCACGCTCGCTGAAAACCTCGTGGGTGAAAACAACGACATAACTGTAGTCGACACAAATGGCATTCGCCTGCGTCAGCTACAGGATAAATTCGATCTACGTGTCGTTCAGGGACATGGTTCTCACCCCAGAGTACTGCGTGAAGCGGGTGCTGAAGACGCTGACATGCTGGTTGCAGTGACCAGTTCAGATGAAACCAATATGGTAGCCTGTCAGGTCGCCTACTCCTTATTCAACACGCCTAATCGTATTGCCCGTATCCGGGCGCCGGATTATATCCGTGATGCGGAAAAACTTTTTATTCCTGAAGCTGTTCCTATTGATCACCTGATCTCACCTGAACAACTGGTGATTGATAATATCTACCGACTTATCGAATATCCAGGTGCGCTACAGGTCGTAAATTTTGCTGAAGGCAAAGTCAGCCTGGCTGTCGTTAAAGCGTATTATGGTGGGCCTCTGGTAGGGAATGCTCTTTCAATCATGCGCGAACATATGCCGCATATTGAAACTCGCGTTGCTGCTATTTTTCGTCAGGATCGCCCCATTCGTCCGCAAGGTTCAACCATTGTTGAAGCAGGTGATGAAGTCTTCTTTATTGCCGCCAGTCAACATATCAGGGCAGTAATGAGTGAGTATCAACGCCTTGAGAAACCGTACAAACGCATCATGATTGTTGGTGGTGGTAATATTGGTTCAGGCCTGGCTCAGCGGCTGGAAAAAAATTACAGCGTTAAATTAATCGAACGGGACCAGCAACGTGCCGCTGAGTTGGCTGAAGTTCTGCAAAATACAATTGTATTTTATGGCGATGCTTCCGATCAGGAACTTCTTGCAGAAGAGCATATTGATCAGATCGATCTGTTTATCGCTATTACCAACGATGATGAAGCCAATATTATGTCTGCAATGCTGGCTAAAAAGATGGGCGCCAAAAAAGTCATGGTGCTGATCCAGCGTAAAGCTTATGTTGACCTCGTTCAGGGAAGCGTAATCGACATTGCGATTTCGCCACAGCAGGCGACTATTTCTGCACTGCTGGGACATGTCCGCAAAGCGGATATTGTAGGGGTATCCTCATTACGTCGTGGGGTTGCAGAAGCCATTGAGGCGATTGCGCATGGTGATGAAACAACTTCTCGGGTAGTGGGCAGGCAGATCGAAGATATTAAACTGCCTCCGGGAACCATCATCGGTGCGGTGGTGCGTGGAGATGATGTATTGATAGCCAACAGCAATCTGCGCATTGAACAAGGCGATCACGTCATTATGTTTCTTACTGATAAAAAGTTCGTTCCGGACGTTGAACGCCTTTTTCAACCCAGTCCCTTCTTCCTTTAAATCAGCCTGCGATGGCGCTGAATACGTACCGTTGATAAAAGGGCACGCTACAGAATTTATTAACAATTGCCATGGCAAAAGTGCTGTCGTTTGTTAGACTTAAAAATTGGCACAGGAAAGGAGATAACAATGAGTTTATTCAAAGAGTTTCGCGATTTTGCAATGCGAGGTAATGTTGTTGATTTGGCAGTCGGTGTCATCATCGGCGCTGCTTTTGGAAAAATTGTATCCTCTCTGGTGGCAAACATAATTATGCCGCCACTGGGATTATTGATAGGTGGTGTCGATTTCAAATCATTCAGTTGGGTCTTAAAACCTGCTGAAGGTGATACTCCTGCCGTAGTAATGCAATACGGTGTATTTATTCAGACTATTTTTGATTTCGTTATTGTCGCATTTGCCATTTTTATGGCGATTAAATTGATGAACAAACTTTATAAGAGAAAAGAAGTAGAAAAACCGGCACCAAAACCGACCGCAGAAGAGCTGCTGTTGACTGAAATACGTGATTTACTCAAGCAACAGCAAAACAACGGCCAGCTTTGATTTTCCAGATAAGACGCACATGTGAATAAGCGTTAACATTTATATTAGTGGATGATGCATTTTTATTGAGAAAGCCAGTGGTAAAGCTGTCTTTACCTGTATTAGTCGCGACTTGATCTGACATATAGCCTTGAAAGGTTGAGAGTTACCGGTTTTGATATGGGTGTCGAATCCTTATACAAAACACGAG", "alphabet": "DNA"}, "features": [{"location": "[674:1229](+)", "type": "CDS", "id": "<unknown id>", "qualifiers": {"locus_tag": ["ctg9_1"], "transl_table": ["11"], "translation": ["MTRNIRRYKDAYPQQGQRVMIDESSVVVGNVWLDDDVSIWPLVAIRGDVNRVVIGKRSNIQDGSVLHVTHKSAANPEGNPLLIGEDVTVGHKAMLHGCTIGNRVLVGMGSVLLDGVIIEDDVMIGAGSLVPPGKQLKSGFLYLGSPVKQVRPLTEEEIKNLLRSSDNYVGWKNDYLAQESQNLP"]}}, {"location": "[1204:1456](-)", "type": "CDS", "id": "<unknown id>", "qualifiers": {"locus_tag": ["ctg9_2"], "transl_table": ["11"], "translation": ["MNQSVQFPDLEEWDDVLKAICFPALVDGFQVICFISGESVIHRFGSEGTVLDLFRQHRWDLEDEAEAMIKAGHEDDQGRFWLS"]}}, {"location": "[1452:2274](-)", "type": "CDS", "id": "<unknown id>", "qualifiers": {"locus_tag": ["ctg9_3"], "transl_table": ["11"], "translation": ["MTRKFAVFGNPINHSKSPRIHQLFAEQMRIIHPYGRICAPIDAFAESITDFLAGEGGGANVTLPFKEKAYELVDELTPRASAAGAVNTLKKLEDGRLLGDNTDGIGLLTDLQRLKLIKPNDRILLVGAGGASRGVILPLLSFGCSLTITNRTSHKAKKLADFFQQAGAIHACELEQLEGKCFDLIINATSSGVSGDVPALPPALINQHTRCYDMFYLAGLTPFLSWCRQHGATQLADGLGMLVGQAAHSFFLWHGQLPDITPTIAILKAELSA"]}}, {"location": "[2279:2852](-)", "type": "CDS", "id": "<unknown id>", "qualifiers": {"locus_tag": ["ctg9_4"], "transl_table": ["11"], "translation": ["VKNEFLSGSFDLCVAQLRKGNVIAYPTEAVFGLGCDPDNESAVMALLALKQRPVEKGLILIASNYQQLQPYLNDVQLSEKQKARMFSCWPGPVTWVVPARSTTPRWLTGSFDSLAVRVSDHPEVRRLCLSVNKPLVSTSANLTTLPPCRTAAEVHQQFGEAFPVLLAETGGRINPSEIRDALTGKLIRQG"]}}, {"location": "[2841:3447](-)", "type": "CDS", "id": "<unknown id>", "qualifiers": {"locus_tag": ["ctg9_5"], "transl_table": ["11"], "translation": ["MKEQCTEDFSRACTKVMNKTALFSVRKGEPCPHCGAELVIRSGKHGAFLGCSNYPECDFNRPLKNQVEGHIVKALDGQHCPQCEAVLVLRQGRYGMFIACSNYPECEHTELIDKPDETTIACPQCHNGKLVQRRSRYGKTFHACDRYPDCQFVCNFTPVEGECEFCHYPLLIEKKTAHGARRYCASKACGKPVIAGNSSEE"]}}, {"location": "[3427:3901](-)", "type": "CDS", "id": "<unknown id>", "qualifiers": {"locus_tag": ["ctg9_6"], "transl_table": ["11"], "translation": ["MFDVLMYLFETYIHNEAEMRVDQNKLTDDLTDAGFHREDIYNALNWLEKLADYQDGLVAPILLATDPLSMRIYTEEESQRLDANCRGFILFLEQIQVLNLETREMVIERIMALDTLEFDLEDLKWVVLMVLFNIPGCENAYQQMEELLFDVNEGTVH"]}}, {"location": "[3872:4997](-)", "type": "CDS", "id": "<unknown id>", "qualifiers": {"locus_tag": ["ctg9_7"], "transl_table": ["11"], "translation": ["MTSAEIWLRLSAVRGLEAQQYTDIIHAFEQPGIQVKDALKFSGLDAGQIQGFLQRDEATIQATLGWLEYPKNHLLAFNSPFYPERLKAISDYPTLLFVQGDPELLVSPQIAIVGSRNCSHYGRNWGNYFAQALALNGITITSGLAAGIDGVAHRGALEVGGKTLAVMGCGLHHIYPRQHSLLAQEIIASGGALVSEFPLSAPPLSRNFPHRNRIISGLSLGVLVIEAGLKSGSLITARLALEQNRDVYAVPGAIGNSGSEGTHWLIQQGALLTAHPNSILEQLQSDLKWLPVTQESTIYSASQDNTPLPFADVLANVGDEVTPVDVVAERAGQPVPTIVAKLLELELAGWIAAVPGGYVRLRRASHVRRTNVLV"]}}, {"location": "[5114:5624](+)", "type": "CDS", "id": "<unknown id>", "qualifiers": {"locus_tag": ["ctg9_8"], "transl_table": ["11"], "translation": ["MSVLQVLHFPDDRLRIVARPVKEVNGEIQRIVDDMFETMYAEEGIGLAATQVDIHQRIIVIDVSENRDERLVLINPEMLEKSGETGIEEGCLSIPEQRALVPRSEKVKIRALDRDGNSYQLEADGLLAICIQHEMDHLVGKLFIDYLSPMKRQRIRQKLEKLYRQNARD"]}}, {"location": "[5648:6590](+)", "type": "CDS", "id": "<unknown id>", "qualifiers": {"locus_tag": ["ctg9_9"], "transl_table": ["11"], "translation": ["VSNLNIIFAGTPDFAARHLDALLSSGHNLVGVFTQPDRPAGRGNKVTASPVKQLAELHNLPIFQPQSLRPEENQQLIASLKADVMVVVAYGLILPAPVLTMPKLGCINVHGSLLPKWRGAAPIQRALWAGDTETGVTVMQMDVGLDTGDMLYKLSCPIEAEDTSATLYNKLAELGPAGMLATLEQLAYGTAKPEVQDETLVSYAEKLSKEEAKLDWSLSAIQSERCIRAFNPWPVSYFTIEGEPIKVWKASVMPHVDAQPGEVLQADKRGIQVATGEGVLLLEELQPAGKKAMKAQDLLNSRRDWFIPGNILA"]}}, {"location": "[6637:7927](+)", "type": "CDS", "id": "<unknown id>", "qualifiers": {"locus_tag": ["ctg9_10"], "transl_table": ["11"], "translation": ["MKKNLNLRALAAQTIEKVVEQGQSLSNVLPASQKALSEKDSALLQELCYGTLRTLPQLEWIIGQLMARPMTGKQRAIHFLIMTGLYQLIFTRIPAHAALAETVEGAITLRRPQLKGLINGVLRQFQRKQEELMQTMNSGDQQYLHPQWLLARLKRAWPEEWQKIVAANNQRPPMWLRVNRQHHSRDSWLEILQKEGKTAEPHPEHPDALRLETPCAVSQLPGFDKGWVTVQDASAQGCVALLAPQDHEFILDLCAAPGGKTTHILEAAPQARVMAVDIDAQRLTRINENLQRLHMSAEVKLGDGTTPEKWCGNAQFDRILLDAPCSATGVIRRHPDIKWLRRDRDITELAALQQQILDAVWPHLKSGGVLLYATCSVLPEENHLQIAAFLKRHSNARLENMGSIDQPGKQVFPDPLGGDGFYYAKLTKS"]}}, {"location": "[7982:9359](+)", "type": "CDS", "id": "<unknown id>", "qualifiers": {"locus_tag": ["ctg9_11"], "transl_table": ["11"], "translation": ["MKIIILGAGQVGGTLAENLVGENNDITVVDTNGIRLRQLQDKFDLRVVQGHGSHPRVLREAGAEDADMLVAVTSSDETNMVACQVAYSLFNTPNRIARIRAPDYIRDAEKLFIPEAVPIDHLISPEQLVIDNIYRLIEYPGALQVVNFAEGKVSLAVVKAYYGGPLVGNALSIMREHMPHIETRVAAIFRQDRPIRPQGSTIVEAGDEVFFIAASQHIRAVMSEYQRLEKPYKRIMIVGGGNIGSGLAQRLEKNYSVKLIERDQQRAAELAEVLQNTIVFYGDASDQELLAEEHIDQIDLFIAITNDDEANIMSAMLAKKMGAKKVMVLIQRKAYVDLVQGSVIDIAISPQQATISALLGHVRKADIVGVSSLRRGVAEAIEAIAHGDETTSRVVGRQIEDIKLPPGTIIGAVVRGDDVLIANSNLRIEQGDHVIMFLTDKKFVPDVERLFQPSPFFL"]}}, {"location": "[9488:9905](+)", "type": "CDS", "id": "<unknown id>", "qualifiers": {"locus_tag": ["ctg9_12"], "transl_table": ["11"], "translation": ["MSLFKEFRDFAMRGNVVDLAVGVIIGAAFGKIVSSLVANIIMPPLGLLIGGVDFKSFSWVLKPAEGDTPAVVMQYGVFIQTIFDFVIVAFAIFMAIKLMNKLYKRKEVEKPAPKPTAEELLLTEIRDLLKQQQNNGQL"]}}], "name": "gnlXIEJHFJPN_16", "description": "gnl|X|IEJHFJPN_16", "dbxrefs": [], "annotations": {"molecule_type": "DNA", "references": []}, "letter_annotations": {}, "areas": [], "original_id": "gnl|X|IEJHFJPN_16", "modules": {"antismash.detection.hmm_detection": {"record_id": "gnlXIEJHFJPN_16", "schema_version": 2, "enabled_types": ["T1PKS", "T2PKS", "T3PKS", "transAT-PKS", "hglE-KS", "prodigiosin", "PpyS-KS", "arylpolyene", "resorcinol", "ladderane", "PUFA", "NRPS", "CDPS", "RCDPS", "thioamide-NRP", "NAPAA", "mycosporine-like", "terpene", "lanthipeptide-class-i", "lanthipeptide-class-ii", "lanthipeptide-class-iii", "lanthipeptide-class-iv", "lanthipeptide-class-v", "lipolanthine", "thiopeptide", "thioamitides", "linaridin", "cyanobactin", "glycocin", "LAP", "lassopeptide", "sactipeptide", "bottromycin", "microviridin", "proteusin", "ranthipeptide", "redox-cofactor", "epipeptide", "cyclic-lactone-autoinducer", "spliceotide", "RaS-RiPP", "fungal-RiPP", "blactam", "2dos", "amglyccycl", "aminocoumarin", "NI-siderophore", "ectoine", "NAGGN", "butyrolactone", "indole", "nucleoside", "phosphoglycolipid", "melanin", "oligosaccharide", "furan", "hserlactone", "phenazine", "phosphonate", "guanidinotides", "other", "acyl_amino_acids", "PBDE", "betalactone", "tropodithietic-acid", "pyrrolidine", "crocagin", "NRP-metallophore", "methanobactin", "opine-like-metallophore", "aminopolycarboxylic-acid", "NRPS-like", "PKS-like", "transAT-PKS-like", "RiPP-like", "RRE-containing", "fungal-RiPP-like", "phosphonate-like"], "rule_results": {"schema_version": 4, "tool": "rule-based-clusters", "cds_by_protocluster": [], "outside_protoclusters": [], "multipliers": {"cutoff": 1.0, "neighbourhood": 1.0}}, "strictness": "relaxed"}}}, {"id": "gnlXIEJHFJPN_17", "seq": {"data": "ACGGCGGTAACGGCGGTAATGGCGGTGCCGGTGGCAACGGTACGATGACGCTGGATAACTCTACGATGACGGTCAGAAGTACATTAACCGTCGGAGGTGCAGCAGGGGCAGGTTCAGATGGTGGAGATGGGGCTTCCGGCGGTCAGGGTGGCAATGCCGGAACGACATCAGGATCGACCAGTGACGCTGGCGACAATGGTAATGGCGGCTCCGCTGGCACAGGAGGTAATGGTGGCGACGGTGCAAAAGGCGGTGATGGGGGCACAGGCACGCTCAATCTCACCAGCAGCACGGTAACGGCTCAGTCCATCATTGTCGGTGGTAATGGTGGGAATGGCGGTAACGGCGGTAGTAGTGGCAGCAACGGTACTACCGGCACTTCAGGTACCAGTGGCTCAGGTGGTAGCGGTGCCGCAGGCGGCCAGGGGGGTAACGCAGGAGATGGCGGTACGGCTGGCACCGGCTCACTGGTGGTAACTAACAGTACGCTAAATGTGACATCTGGGATTCAGATTGGTGGTACGGGCGGCAACGGTGGCAACGGTGGTGCCCTGCAAGGAAGCAATGCTGCCGGAAGTGGCGGAAATGGCAGTGATGGCGCATCTGGTACGCTGACGTTCACTAACAGCGTCATCAATAATAAAGGCACCTTAACGCTCGGAGGCCAGGGCGGAGACGCAGGCGATGGCGGAACCAATACCAGCGTCAGGGGGCGTTCAGGTAACGGTGGTGAAGCCGGGAACGGCGGAAGTGGAACCGCCATCTTTGTCAGTGGCAGTGGTCAGATAGCCAGCGATATTCAGATTGGCGGACAAAATGGTAGCCATGAAGGTGTGCTGAACAGCAGCTCTCTGGCGCAAACCGCTGGTCTCGGGGGTGCCGGGACGCTTGAAATTCGTGGCGGTACATTCACTGCCGGAACGCTGACGCTGGGAGTGGCAAACCTCTGGAGCAGTTTGACTGACACGCTGACTACAGCGGAAAATCAGTTTTTACAGAGTGGCGGGACATTTCAGGTCAACAGTTCAGTGCTGAATAATGGCAGCATGATCATCAGTGACGGGACCTTCGCCAGCGGAACCCTGGAAGCGAATCAGGGAACCTTCACCGTCAGTGGCGACGGTACGGTAATATTTGGCACAACAGAGTTAAATGCTAACAGCTGGCAGGAAAATGTTGCACTGCTACAGGAAAGTCTCGGCCAGACATTCAACGGTAAGCTGGTGCTGAGTGGCGATACCACTCTGGATCTTTCCAGTACCGACCTTAACTGGCGCGTAGGCGGAGATGATTCGACCTCCGGGCTTGGGGCTTCTTCTCTGACGGTGTTGAACGCCCGGTCTTATATCGATTCCGGTAATGCTGCACTGGCGATGGGATCGGCTCAGATTGATTCCGGCGCTTATTTGCTGGTACTGACAGATGGCGACATCAAGGCAGGCGAATCATTTACCGCAGTGACCAGTTCCGGCACGTCTGCATCAGCCACCTGGCAGGATTCTAATATCAGCACCACCAGCAGGTTGCTTACCGCAACGCAAACCGCCAGCACCGATTCAACCCTTATCACGCTTGGAAATGCCGATCTGAGCTCAACCACCCCGGACATTTCTTCCAGTTCAGCCTCTTTGCTGAATGCGATGACCGAACAGATTGGGGTGAGTGTGACCTCTGATAACGCAGCCCAGCAATATCTCTCTAAGGCAATGGATGTTCGTTACGTCAGTGATGCCAGCACCGCAGCACGGCTGGTTGAGTCTGCCATTAATCTGGCTTCTGTCGCCAATGTGGCCGGGACCAGTTTCCGGGTGATGTCCGCCACCACGAAAACGCTGTCACAACATATGTCAATGGGGCAGCATTTTTTCCAGGGTACACCGCTGGAAGAAGGCTTTAATTTGTGGACGTCTCTGCTGTATGACAACAGCAGACTGTCAGGATATAACGCTGGCGGTTTCAATGCTAAAACCAAAACCTGGCTTGGTGGGCTCTTTATTGGTGGTGAAGATACTCTGATAACCACTCAGGGCAAAATTCTGAAAACAGGGGGATCGCTGAACGTAGGGAAAGGGAAAAGTCGCTCCAGAGGCAATCTGTATCCGGTCAAAAACGACCTTGATTTCTGGGGAGCTTCACTTTACGGCAGCTGGATTAATGGCAACTGGAATCTGCTTGGCGATGTCAATTACTCAAGAGTCAGCCACAGCATGAAGCAATCGCTCGATCCGGTAACGGGCTACTCAAACTTGTCCGGGGATGCTAAATCAACCATTTTCAGTGCCGGCCTGACTCGTGAATATGTTTTTGAAACTGAATATGTTGACATTATGCCACATATTGGCATTCGCTATACCCTTTTGAAAAATAACGCGTTTCAGTCGAAAAGCGCGGGAACAACACTGTTCAGAAATGGCTCAAACTCACAGTCACTCTGGTCTGTTCCACTGGGTGTCAACTTTGGCAAGGAGTATAAAAACGACGCAGGTTATACGCTGAAACCCTCACTGGATTTAAGTTATATTGCCACCGGAGGAGACACCACCAGTGGAACCCGTGTCACCATGCAGGGTGTTACCGGGTCGGCAAGAGGCGAATCGCGCATTGCTGACAGTTCCGCCTGGAGCGCCAGTGCAGGCTTTTTGCTGCAAAAAGATAATCTTACTTATGGCCTGAATTACGGTGTTCAGAAATCATCAAATGAAACCTCTCAGACCGTTGCGGCTTCATTCAATCTGAAATTCTGATGATAAAAAAGGCTGATTACCCGGGTAATCAGCCTTTTCTGCATTCTTTAAACGTCAATAAAAAGGCGACAAATTTGTCACTCAGTGTCCCGGAAAGCTGACAAGGCTAAAGCATTCAATTCCCAGTGCATTGAGACGTGCCTCTCCACCCAAATCAAACAAATTGATGACGAATGCTGCATCCTTAACTTCTCCACCCGCACGGCGGATCAGTCGGGCGGTGGCTTCAATCGTCCCCCCAGTCGCCAGCAAATCATCCACTACCAGAACCTTGTCGGCTGCGGTAATGGCATCACAATGCAGTTCAAGCTGGTCGGTGCCATATTCCAGCTCATAACTTTCAGCAAAAGTTTTACGTGGCAGTTTTCCTGGTTTCCGCACAGGAACAAAGCCCACGCCCAGCGCTAACGCCACTGGCGCACCGAAAAGAAACCCGCGCGCTTCAGTTCCCACCACTTTGGTTACCCCTGCCTCACGGTAGCGTTCAACCAATAATTTAATGGTGAGAGCGAAGGCGTCAGGATCTTCCAACAGACTGGTCACATCACGAAACAGGATGCCCGGCTTAGGATAATCAGGGATGCTTTTGATACTGTTTTGAAGAAATTCGAGCTGCTGCGCTGTTACGGTCATAATTTCATGCCTGGTAAATACAAATCTGACTCGCGCAGCTTCAACGGCTCTTGCAAAATCAGATCACAGAGCCCGACAGTTTATTCAGGGGAAGCCACGCACGAAAACGCCCAAATTTATGCAAACCCTCCGCTAATTGCAACCGAAGAAAACAAAACCTGTGCAGACCGCGCTATCATATCCGGCAAATCAGGGGAGAAAACAAAATGAAAAGTGCGGATCTGTTGTTGCAGTTAGAAGAAAAGCTGGCGGAGCTGGCCCGCGCAGTAGAGCCGTATGCAAATCAAAAAACGTCCGGAGCACGTTTTGACAACCAGCTGTTTCACACTCGCAGCACTCGCCCTGGCGATTATCTTGCTGAAATTCGTCACAGCCTGCTTATGCTTAAGCAGAGCGTCGATGGGCATCGCAGTGAGAGTGTGGCATGGATGGCTGAACGGATGGTATTACAAATCGGCGCACTGCAACGCGAACTGGCGACTCAGGCATTACGCAGAAGTGAAATCCGTACAGAGTCTGAAAGTGAAAATATGTATGAAAAACTGGCAAAACATCAGGGCTATGAAAGGCGGTTACGTGCCATGATTGCCGACCGGGAAAGCCAGCTTGCCCGACAGGAAATACTGAGTGGACAACAAAATCTGCAACGGGAGATTGCGGCACTGGAAGGGCGTTTGCAGCGCTGCCTGCACGCCCTGAAGCGAATTGAACACACCATTGAAAAAAGTGAACAGTAGCTATAATAGCTGCATATCAATTATCAATGGAGATAACGGATGGGACTTCTCTCCTGGATCATTATCGGCCTGCTGGTCGGGCTTATCAGTCGCTGGTTTTTTCATGGTCGTCCAGGCGGATTCATTGCAACGCTGGTGCTGGCGGTGATTGGTGCACTGATTGGTGGCTACGTCAGCGCCTTTTTTGATTACGGCTCGCTGGCAGGAATGGACCCGAGAGCCATGCTGATTTCCCTGGCTGGTGCCCTGATTATGGTGCTGGTGGTCAGAAAACTTCGTATCTGAACGCTATATAAGGAAGACCATGACACTCGATAACGCCCCGGAAGAGATCAAACTGGCTGTGGATTTGATCATGCTGCTTGAAGAAAACGCCATCCCCCCACATACCGTGCTGGCTGCACTGGCTATCGTGCAAAGAGATTTTGAAAAAAAGCTGAACACATCAGAAACGCGTTAATCATGGGGAATGCGCAAGGAAGTGCTGTGCCTCAACATATCGATCAACACCTCAACCAGCTGTGCGGCATCGGCTGCCAGATCAAAGCTCTCAGGCATAAACAGCCAGTTCTCCATAATGCCGGTGATGTAGCCACGGATAACGACCGCTGTGCGACGGGTATCAAGATCGGCAGGCAGCTGACCCGCGTCTATACACTGACGAAGAACATCTTCAATCTTGTCGTAACATTCCAGGTACAATGTTTGCTGCATCAGCTGCAAAGTGGTCATTTCACCCACGAATTCACATTTGTGGAATATTATCTCCATTAATGAACGTCGGCGGGTATCCCGTACTGTTGCTTCAAAGACATAGGAAATCATTGAACGCATCACGGAGAGTGGATCGAAAGGATATTTTAATTGATACTCAACCTCTAAGTCATCCAGCCCCGACTCCGACTGTGCCCAAATCTCATTGAGTAGGTCGGTTTTGTTTTTGAAATGCCAGTAAATTGCACCTCGCGTCACCCCTGCCGCAGTGGCGATGTCGGCCAGTGACGTTTTGGACACTCCGTGTTCGGAAAACCTTTCGATTGCCGCATCAATGATCTGATTGCGCGTTTCCAGTGCCTGTTGTTTGGTTTTTCGTGCCATACGGGGATTTTTACAAAAAGGCGTACTTACATACATTTGCGAATGTATGTACCATAGCACGACCATAATTTAAACGCAGCAATGGGTTTATGGTTTTGGGAGCCATTGCGCTATCGATATCGGACACTCGAGGTTTATTTATGAATAAAAACAGAGGGCTAACGCCTCTGGCGGCCGTTCTGATGCTTTCAGGCAGCGTATTGCTGACAGGATGTGATAACAAGGGAGCGCAGCAGGCAGGACAGCAGCAGGCTCCTGAAGTGGGTGTTGTTACCCTTAAAACCGCCCCGCTTACCGTGACAACTGACCTGCCGGGACGGACATCCTCATTCCGTATCGCAGAAGTTCGTCCCCAGGTTTCTGGCATTATTCTGAAACGTAATTTCGTTGAAGGCAGCGATATCAAAGCTGGAGAATCACTTTACCAGATCGATCCTGCTACCTATCAGGCTGCTTATGACAGTGCTAAAGGTGATTTAGTGCAGGCGCAGGCTAACGCACAAATTGCAGCACTGACGGTAAAACGTTACAAGCCTCTGCTTGGCACCAAATATATCAGTCAGCAGGATTATGATACTGCCGTTGCCACAGCAAGTCAGACTGCGGCGGCGGTTCAGGTTGCTAAAGCCAGTGTGGAAACGGCGCGTATTAATCTCGCGTTCACTAAAGTGACATCGCCAATCAGCGGTCGTATCGGTAAATCTTCAGTGACAGAAGGTGCGCTGGTACAAAATGCCCAAACCACAGCGCTGGCAACCGTTCAGCAGCTTGATCCCATTTATGTCGATGTGACTCAGTCCAGTGAAGATTTCATGCGACTGCGTGCGGAACTCAACGCCGGTACGTTACAACAGGCTGGCGGAAAAGCGCAGGTCAAACTGTTGCTGCAAAATGGCAGTGAATACGCTCAAAGCGGCACACTGGAATTCTCTGACGTTACCGTCGATGAAACCACCGGTTCCATCACCCTGCGTGCCGTCTTCCCTAACCCTGACCATGCATTGCTGCCCGGTATGTTCGTGCGTGCGCGCCTTAATGAAGGGACCAATCCAAATGCGCTGTTAGTTCCTCAGCAGGCTGTCACCCGCACACCTACTGGTCAGGCGACTGCAATGGTTGTCGGCGCTGATAATAAAGTTGCCGTGCGTAACCTGAAGACAGAACAGGCCGTTGGCGATAAATGGCTGGTCACTGACGGTCTGAAAGCAGGTGATAAAGTCATTACCACCGGTGTTCAGCGGGCAAAACCGGGTGCTCAGGTTACCCCACAAGAAGTGAGTACAGACAGTGCCAGTCCGGCAAAGTCTGAACAACCGCAGTCTTAAAAAGGAGCCGCTGATACATGGCTAAGTTCTTTATCGATCGCCCCATTTTTGCGTGGGTTATCGCCATCATCATTATGCTGGCGGGCGTGCTGTCGATTCTAAAACTGCCGATCGAGCAATATCCCAATGTTGCCCCCCCGGCAGTACAGATAACAGCGACCTATCCAGGTGCCGATGCCAAAACGCTGCAAGACTCCGTAACCCAGGTTATTGAACAAAATATGAACGGTATCGATGGCCTGATGTATATGTCATCGAACAGCGATTCCTCAGGCACCTTACAATTAACACTGACATTCCAGTCGGGTACCGATCCGGACATCGCACAGGTTCAGGTGCAGAACAAACTGCAACTTGCCACACCGTTGCTGCCGCAAGAAGTTCAACAGCAGGGGATTAAAGTTCAGAAATCGTCCAGTAGCTTCCTGATGGTCGCTGGGTTCGTCAGCGAAGATGGCAGCATGACGCAAAATGACATTGCTGACTATGTCGCTTCGAACATTAAAGACCCCATCAGCCGTACTCTGGGCGTGGGCGATACCCAGATATTTGGTGCTCAGTACGCCATGCGTGTCTGGATGGATCCGCACAAACTAAACAATTATCAGTTAACACCGGTTGATGTTATCAGCGCGATTACCGCGCAGAACTCACAGGTCGCGGCTGGCCAGTTGGGCGGTTCGCCTCCGGTTCCCGGTCAGCAGTTGAACGCCTCGATTATTGCGCAAACCCGTCTGACTTCTACCGATGAATTCGGCAAAATTCTGCTGAAGGTCAACGCAGATGGATCGCGGGTACTGTTGAAAGATGTCGCTAAAATCGAGCTTGGCGGTGAAAACTATGAGGTTATTGCCCGCTATAACGGCAAACCTGCATCAGGTATTGGTATCAAACTGGCAACCGGTGCTAACGCACTGGACACGGCAGAAGCGGTAAAAGCAGAGCTGGCTAAACTGGAGCCTTTCTTCCCGTCAGGAATGAAAGTCGTTTATCCCTACGACACCACGCCATTCGTCAAAATCTCCATTATGGAAGTGGTAAAAACCCTGCTCGAAGCTATCGTGCTGGTCTTTATCGTGATGTATCTGTTCCTGCAAAACTTCCGGGCTACGCTGATCCCAACGATCGCTGTGCCAGTGGTGTTGTTAGGTACCTTTGCCATCATCAGCGCCTTCGGCTATTCGATAAATACCCTGACGATGTTCGGGATGGTGCTGGCGATAGGGTTATTGGTGGATGATGCCATCGTCGTAGTTGAGAACGTTGAACGCGTGATGGCTGAAGAAGGGCTGCCACCAAAAGAAGCTACCCGCAAATCAATGGAGCAGATCCAGGGGGCGCTGGTTGGGATTGCCCTTGTTCTTTCGGCGGTGTTTATCCCTATGGCTTTCTTCGGCGGCTCTACCGGGGTCATTTACCGCCAGTTCTCCATTACGATTGTTTCTGCAATGGTGCTGTCAGTAGTTGTGGCGATGATTCTGACGCCCGCCCTGTGCGCCACCATGCTTAAGCCTGTCGCTAAAGGTGAACATGGTAAAACCACCGGATTCTTCGGCTGGTTTAACCGCATGTTCGACAAAAGCACCCATCACTATACCGACAGCGTAGGTCATATTATCCGCAGCACCGGACGCTACCTGGTGATTTATCTGGTGATCGTGCTGGGCATGGCCTGGCTGTTCCTGAAGTTGCCCACCGCCTTCCTGCCAGAGGAAGATCAGGGATTGCTGCTGGCGCAGGCCCAGCTGCCAGCGGGTGCGACTCAGGAGCGTACAGAGAAAGTATTGGATCAGGTCACGGATTACTTCCTGACTAAAGAGAAAGACAATGTGCAATCGGTCTTCACCGTTAACGGCTTCGGTTTTGCTGGTCGCGGTCAGAACACCGGTATTGCCTTCGTCAGCCTGAAACCCTGGAGTGAACGAAGCGGAGCTGCCAATAAAGTCGATGGCATTGCCGGTCGGGCAATGAGAGCATTCGGGGCAATTAAAGATGGGATGGTCATTCCGTTTAACCTGCCAGCCATCATTGAGCTGGGGAACGCCACCGGTTTCGACTTTCAGCTGATTGACCAGGCTAACCTGGGTCATGACGCTCTGACCCAGGCGCGTAACCAACTGTTTGGTATGATTGCTCAACACCCTGACACTCTGGTTGGCGTTCGCCCGAATGGCCTGGAAGATACCCCTCAATACAAACTGACCATCGATCAGGAGAAAGCTGAAGCACTCGGCGTCTCAATCTCCGACATAAACACCACGCTGGGTGCTGCCTGGGGGGGTTCTTATGTGAACGATTTCATTGACCGCGGCCGTGTAAAGAAAGTGTACGTGATGGGGACAGCTGACTCCCGTATGCTGCCAGATGATGTCAATAAATGGTTTGTACGTGGTTCTTCCGGACAGATGGTACCGTTCTCAGCCTTTGCCACAGCTAAATGGCAATACGGTTCTCCACGTCTGGAGCGTTATAACGGTTTGCCTTCTATGGAGCTTTTGGGCCAGCCTGCACCGGGCAAAAGTTCTGGTGAAGCAATGGGGCTGATGGAACAACTGGCCTCTAAATTACCACAAGGTATTGGTTATGACTGGACAGGCATGTCATATCAGGAGCGCCTCTCTGGTAATCAGGCTCCGGCTCTCTATGCCATTTCACTGATTGTCGTCTTCCTTTGTCTGGCGGCATTGTATGAGAGTTGGTCGATACCGTTTGCGGTTATGCTGGTGGTGCCGCTCGGGGTCATTGGTGCATTGATCTTTACCACCCTGCGTGGACTGAGTAACGATGTCTACTTTGTGGTAGGTCTGCTGACAACTATTGGCCTCTCTGCGAAAAACGCCATTCTGATTGTTGAGTTCGCCAAAGACCTGATGGAGAAAGAAGGTAAAGGTCTGGTTGAATCAACACTGGAGGCGGTGCGCATGCGTCTGCGTCCGATACTGATGACTTCGCTGGCCTTCATCCTGGGCGTACTGCCACTGACCATCAGTACCGGTGCGGGTTCCGGCGCACAGAATGCAGTTGGCACCGGGGTAATGGGCGGAATGGTGACCGCTACGGTACTGGCTATCTTCTTTGTTCCGGTATTTTTTGTGGTGGTACGCCGCCGCTTCGGTAAAAACAAGGAAGAGAAAAAGCAATCGCTCCCTGAACAACATCCTCAACACTGATTTATTGTTGATTGAATGTCTGAAGAGGCCGCTGATGCGGCCTCTTTTTTATTACGGTGACCCGTCCTGAATAGCGTTGACACATTTTCCCGCGATTCTGAGGAGAATGTGATGAAGCAATATGTTAAACGTACACAACGCGACTACTCTCTGTCCTTTAAACTGGCCGTCGTTGAGCAGGTTGAAAAAGGTGAGATGACTTATCGTCAGGCTCAGGAGCGCTACGGTATCCAGGGGTGCTCCACCGTTCTGAAGTGGCTGCGTAAATATGGCCAGCTGGACTGGCACTCTTCAAAGCAGCGCAGCGCTCGTGGAGGACTCATGAAAAAATCCCTTCCCCTTACGCCTGAACAACGAATCAAAGAGCTTGAGCAGCAGCTGGCTGAATCCGAAGTGAAGGCGCAGTTCTTTGAGGCCGTCGTGAAGGTCATGAACACTGAGTTCGGTGCCACGCTGACAAAAAAGCAGTTAGCTTCGTTATCGCGCAGGCAAAAACACCCGGACTGACCATCGTCAGGGTCTGCCGGTTTTTAAAAATAAGCCGTCAGGCCTGGTATCAGGGGTGTCAGCGCGTGCAACGTAAGTCAGAGCAGGCCTGCCGCATTACTGAGGAAGTGAAAAACCTCAGGATGCAGCAACCGCGCCTGGGCACGCGCAAGCTGCACCATATCCTTAACTGTCGGGATGCACCTGAACTGCATATCGGGCGGGACAGCCTGTTTACCGTACTCCGGGAGGCCGGGCTGCGGGTACGTCCGGCCAGGGCTTATCATAAAACAACCCACAGCCATCATCGCTTTTATAAGCATCCAAACCTGCTGAAAGACGGGCCGGGGCGGACCGTCATCTCCGGCCCGGAGCAGGTTTGGGTGGCGGACATTACCTGGCTTCCGGTCAGAACCGGCACGGCTTACGTGAGCCTGGTAACCGACGCATTCTCACGGAAAATAGTGGGTTACCATGTGCATGAAAGTCTTCATACAGAGCACGTGGTGAAGGCGCTACAGATGGCACTGAAAAACCGGCATGGCAGGACACCGCTGATCCATCACTCCGATCGCGGCATACAGTACTGCTCAGCGATGTACCAGTCGGTGCATGAAAGACACGGGCTAATCTGCTCAATGACGGATGGGTATGACTGTTATCAGAACGCCATTGCGGAGAGGGTCAACGGAATACTGAAAAACGAGCTGCTGATAACGCGCCCGGCAGACATCGTTCAGGCAGAAATAATGGTGGCGGAGTCGGTAAGAATCTACAATAGCCAGCGACCGCATCTGTCGCTGAAATATAAAACGCCAGATGCAGTACATCAGGCGTTTTGAGGGCGTAAAGTGTCAACCTATGCCAGGACTAGTC", "alphabet": "DNA"}, "features": [{"location": "[2:2744](+)", "type": "CDS", "id": "<unknown id>", "qualifiers": {"locus_tag": ["ctg10_1"], "transl_table": ["11"], "translation": ["GGNGGNGGAGGNGTMTLDNSTMTVRSTLTVGGAAGAGSDGGDGASGGQGGNAGTTSGSTSDAGDNGNGGSAGTGGNGGDGAKGGDGGTGTLNLTSSTVTAQSIIVGGNGGNGGNGGSSGSNGTTGTSGTSGSGGSGAAGGQGGNAGDGGTAGTGSLVVTNSTLNVTSGIQIGGTGGNGGNGGALQGSNAAGSGGNGSDGASGTLTFTNSVINNKGTLTLGGQGGDAGDGGTNTSVRGRSGNGGEAGNGGSGTAIFVSGSGQIASDIQIGGQNGSHEGVLNSSSLAQTAGLGGAGTLEIRGGTFTAGTLTLGVANLWSSLTDTLTTAENQFLQSGGTFQVNSSVLNNGSMIISDGTFASGTLEANQGTFTVSGDGTVIFGTTELNANSWQENVALLQESLGQTFNGKLVLSGDTTLDLSSTDLNWRVGGDDSTSGLGASSLTVLNARSYIDSGNAALAMGSAQIDSGAYLLVLTDGDIKAGESFTAVTSSGTSASATWQDSNISTTSRLLTATQTASTDSTLITLGNADLSSTTPDISSSSASLLNAMTEQIGVSVTSDNAAQQYLSKAMDVRYVSDASTAARLVESAINLASVANVAGTSFRVMSATTKTLSQHMSMGQHFFQGTPLEEGFNLWTSLLYDNSRLSGYNAGGFNAKTKTWLGGLFIGGEDTLITTQGKILKTGGSLNVGKGKSRSRGNLYPVKNDLDFWGASLYGSWINGNWNLLGDVNYSRVSHSMKQSLDPVTGYSNLSGDAKSTIFSAGLTREYVFETEYVDIMPHIGIRYTLLKNNAFQSKSAGTTLFRNGSNSQSLWSVPLGVNFGKEYKNDAGYTLKPSLDLSYIATGGDTTSGTRVTMQGVTGSARGESRIADSSAWSASAGFLLQKDNLTYGLNYGVQKSSNETSQTVAASFNLKF"]}}, {"location": "[2825:3377](-)", "type": "CDS", "id": "<unknown id>", "qualifiers": {"locus_tag": ["ctg10_2"], "transl_table": ["11"], "translation": ["MTVTAQQLEFLQNSIKSIPDYPKPGILFRDVTSLLEDPDAFALTIKLLVERYREAGVTKVVGTEARGFLFGAPVALALGVGFVPVRKPGKLPRKTFAESYELEYGTDQLELHCDAITAADKVLVVDDLLATGGTIEATARLIRRAGGEVKDAAFVINLFDLGGEARLNALGIECFSLVSFPGH"]}}, {"location": "[3583:4114](+)", "type": "CDS", "id": "<unknown id>", "qualifiers": {"locus_tag": ["ctg10_3"], "transl_table": ["11"], "translation": ["MKSADLLLQLEEKLAELARAVEPYANQKTSGARFDNQLFHTRSTRPGDYLAEIRHSLLMLKQSVDGHRSESVAWMAERMVLQIGALQRELATQALRRSEIRTESESENMYEKLAKHQGYERRLRAMIADRESQLARQEILSGQQNLQREIAALEGRLQRCLHALKRIEHTIEKSEQ"]}}, {"location": "[4153:4399](+)", "type": "CDS", "id": "<unknown id>", "qualifiers": {"locus_tag": ["ctg10_4"], "transl_table": ["11"], "translation": ["MGLLSWIIIGLLVGLISRWFFHGRPGGFIATLVLAVIGALIGGYVSAFFDYGSLAGMDPRAMLISLAGALIMVLVVRKLRI"]}}, {"location": "[4418:4574](+)", "type": "CDS", "id": "<unknown id>", "qualifiers": {"locus_tag": ["ctg10_5"], "transl_table": ["11"], "translation": ["MTLDNAPEEIKLAVDLIMLLEENAIPPHTVLAALAIVQRDFEKKLNTSETR"]}}, {"location": "[4570:5278](-)", "type": "CDS", "id": "<unknown id>", "qualifiers": {"locus_tag": ["ctg10_6"], "transl_table": ["11"], "translation": ["MVVLWYIHSQMYVSTPFCKNPRMARKTKQQALETRNQIIDAAIERFSEHGVSKTSLADIATAAGVTRGAIYWHFKNKTDLLNEIWAQSESGLDDLEVEYQLKYPFDPLSVMRSMISYVFEATVRDTRRRSLMEIIFHKCEFVGEMTTLQLMQQTLYLECYDKIEDVLRQCIDAGQLPADLDTRRTAVVIRGYITGIMENWLFMPESFDLAADAAQLVEVLIDMLRHSTSLRIPHD"]}}, {"location": "[5352:6537](+)", "type": "CDS", "id": "<unknown id>", "qualifiers": {"locus_tag": ["ctg10_7"], "transl_table": ["11"], "translation": ["MNKNRGLTPLAAVLMLSGSVLLTGCDNKGAQQAGQQQAPEVGVVTLKTAPLTVTTDLPGRTSSFRIAEVRPQVSGIILKRNFVEGSDIKAGESLYQIDPATYQAAYDSAKGDLVQAQANAQIAALTVKRYKPLLGTKYISQQDYDTAVATASQTAAAVQVAKASVETARINLAFTKVTSPISGRIGKSSVTEGALVQNAQTTALATVQQLDPIYVDVTQSSEDFMRLRAELNAGTLQQAGGKAQVKLLLQNGSEYAQSGTLEFSDVTVDETTGSITLRAVFPNPDHALLPGMFVRARLNEGTNPNALLVPQQAVTRTPTGQATAMVVGADNKVAVRNLKTEQAVGDKWLVTDGLKAGDKVITTGVQRAKPGAQVTPQEVSTDSASPAKSEQPQS"]}}, {"location": "[6554:9707](+)", "type": "CDS", "id": "<unknown id>", "qualifiers": {"locus_tag": ["ctg10_8"], "transl_table": ["11"], "translation": ["MAKFFIDRPIFAWVIAIIIMLAGVLSILKLPIEQYPNVAPPAVQITATYPGADAKTLQDSVTQVIEQNMNGIDGLMYMSSNSDSSGTLQLTLTFQSGTDPDIAQVQVQNKLQLATPLLPQEVQQQGIKVQKSSSSFLMVAGFVSEDGSMTQNDIADYVASNIKDPISRTLGVGDTQIFGAQYAMRVWMDPHKLNNYQLTPVDVISAITAQNSQVAAGQLGGSPPVPGQQLNASIIAQTRLTSTDEFGKILLKVNADGSRVLLKDVAKIELGGENYEVIARYNGKPASGIGIKLATGANALDTAEAVKAELAKLEPFFPSGMKVVYPYDTTPFVKISIMEVVKTLLEAIVLVFIVMYLFLQNFRATLIPTIAVPVVLLGTFAIISAFGYSINTLTMFGMVLAIGLLVDDAIVVVENVERVMAEEGLPPKEATRKSMEQIQGALVGIALVLSAVFIPMAFFGGSTGVIYRQFSITIVSAMVLSVVVAMILTPALCATMLKPVAKGEHGKTTGFFGWFNRMFDKSTHHYTDSVGHIIRSTGRYLVIYLVIVLGMAWLFLKLPTAFLPEEDQGLLLAQAQLPAGATQERTEKVLDQVTDYFLTKEKDNVQSVFTVNGFGFAGRGQNTGIAFVSLKPWSERSGAANKVDGIAGRAMRAFGAIKDGMVIPFNLPAIIELGNATGFDFQLIDQANLGHDALTQARNQLFGMIAQHPDTLVGVRPNGLEDTPQYKLTIDQEKAEALGVSISDINTTLGAAWGGSYVNDFIDRGRVKKVYVMGTADSRMLPDDVNKWFVRGSSGQMVPFSAFATAKWQYGSPRLERYNGLPSMELLGQPAPGKSSGEAMGLMEQLASKLPQGIGYDWTGMSYQERLSGNQAPALYAISLIVVFLCLAALYESWSIPFAVMLVVPLGVIGALIFTTLRGLSNDVYFVVGLLTTIGLSAKNAILIVEFAKDLMEKEGKGLVESTLEAVRMRLRPILMTSLAFILGVLPLTISTGAGSGAQNAVGTGVMGGMVTATVLAIFFVPVFFVVVRRRFGKNKEEKKQSLPEQHPQH"]}}, {"location": "[9818:10214](+)", "type": "CDS", "id": "<unknown id>", "qualifiers": {"locus_tag": ["ctg10_9"], "transl_table": ["11"], "translation": ["MKQYVKRTQRDYSLSFKLAVVEQVEKGEMTYRQAQERYGIQGCSTVLKWLRKYGQLDWHSSKQRSARGGLMKKSLPLTPEQRIKELEQQLAESEVKAQFFEAVVKVMNTEFGATLTKKQLASLSRRQKHPD"]}}, {"location": "[10279:11035](+)", "type": "CDS", "id": "<unknown id>", "qualifiers": {"locus_tag": ["ctg10_10"], "transl_table": ["11"], "translation": ["VQRKSEQACRITEEVKNLRMQQPRLGTRKLHHILNCRDAPELHIGRDSLFTVLREAGLRVRPARAYHKTTHSHHRFYKHPNLLKDGPGRTVISGPEQVWVADITWLPVRTGTAYVSLVTDAFSRKIVGYHVHESLHTEHVVKALQMALKNRHGRTPLIHHSDRGIQYCSAMYQSVHERHGLICSMTDGYDCYQNAIAERVNGILKNELLITRPADIVQAEIMVAESVRIYNSQRPHLSLKYKTPDAVHQAF"]}}], "name": "gnlXIEJHFJPN_17", "description": "gnl|X|IEJHFJPN_17", "dbxrefs": [], "annotations": {"molecule_type": "DNA", "references": []}, "letter_annotations": {}, "areas": [], "original_id": "gnl|X|IEJHFJPN_17", "modules": {"antismash.detection.hmm_detection": {"record_id": "gnlXIEJHFJPN_17", "schema_version": 2, "enabled_types": ["T1PKS", "T2PKS", "T3PKS", "transAT-PKS", "hglE-KS", "prodigiosin", "PpyS-KS", "arylpolyene", "resorcinol", "ladderane", "PUFA", "NRPS", "CDPS", "RCDPS", "thioamide-NRP", "NAPAA", "mycosporine-like", "terpene", "lanthipeptide-class-i", "lanthipeptide-class-ii", "lanthipeptide-class-iii", "lanthipeptide-class-iv", "lanthipeptide-class-v", "lipolanthine", "thiopeptide", "thioamitides", "linaridin", "cyanobactin", "glycocin", "LAP", "lassopeptide", "sactipeptide", "bottromycin", "microviridin", "proteusin", "ranthipeptide", "redox-cofactor", "epipeptide", "cyclic-lactone-autoinducer", "spliceotide", "RaS-RiPP", "fungal-RiPP", "blactam", "2dos", "amglyccycl", "aminocoumarin", "NI-siderophore", "ectoine", "NAGGN", "butyrolactone", "indole", "nucleoside", "phosphoglycolipid", "melanin", "oligosaccharide", "furan", "hserlactone", "phenazine", "phosphonate", "guanidinotides", "other", "acyl_amino_acids", "PBDE", "betalactone", "tropodithietic-acid", "pyrrolidine", "crocagin", "NRP-metallophore", "methanobactin", "opine-like-metallophore", "aminopolycarboxylic-acid", "NRPS-like", "PKS-like", "transAT-PKS-like", "RiPP-like", "RRE-containing", "fungal-RiPP-like", "phosphonate-like"], "rule_results": {"schema_version": 4, "tool": "rule-based-clusters", "cds_by_protocluster": [], "outside_protoclusters": [], "multipliers": {"cutoff": 1.0, "neighbourhood": 1.0}}, "strictness": "relaxed"}}}, {"id": "gnlXIEJHFJPN_18", "seq": {"data": "CGATTCTGAGGAGAATGTGATGAAGCAATATGTTAAACGTACACAACGCGACTACTCTCTGTCCTTTAAACTGGCCGTCGTTGAGCAGGTTGAAAAAGGTGAGATGACTTATCGTCAGGCTCAGGAGCGCTACGGTATCCAGGGGTGCTCCACCGTTCTGAAGTGGCTGCGTAAATATGGCCAGCTGGACTGGCACTCTTCAAAGCAGCGCAGCGCACGTGGAGGACTCATGAAAAAATCCCTTCCCCTTACGCCTGAACAACGAATCAAAGAGCTTGAGCAGCAGCTGGCTGAATCCGAAGTGAAGGCGCAGTTCTTTGAGGCCGTCGTGAAGGTCATGAACACTGAGTTCGGTGCCACGCTGACAAAAAAGCAGTTAGCTTCGTTATCGCGCAGGCAAAAACACCCGGACTGACCATCGTCAGGGTCTGCCGGTTTTTAAAAATAAGCCGTCAGGCCTGGTATCAGGGGTGTCAGCGCGTGCAACGTAAGTCAGAGCAGGCCTGCCGCATTACTGAGGAAGTGAAAAACCTCAGGATGCAGCAACCGCGCCTGGGCACGCGCAAGCTGCACCATATCCTTAACTGTCGGGATGCACCTGAACTGCATATCGGGCGGGACAGCCTGTTTACCGTACTCCGGGAGGCCGGGCTGCGGGTACGTCCGGCCAGGGCTTATCATAAAACAACCCACAGCCATCATCGCTTTTATAAGCATCCAAACCTGCTGAAAGACGGGCCGGGGCGGACCGTCATCTCCGGCCCGGAGCAGGTTTGGGTGGCGGACATTACCTGGCTTCCGGTCAGAACCGGCACGGCTTACGTGAGCCTGGTAACCGACGCATTCTCACGGAAAATAGTGGGTTACCATGTGCATGAAAGTCTTCATACAGAGCACGTGGTGAAGGCGCTACAGATGGCACTGAAAAACCGGCATGGCAGGGCACCGCTGATCCATCACTCCGATCGCGGCATACAGTACTGCTCAGCGATGTACCAGTCGGTGCATGAAAGACACGGGCTAATCTGCTCAATGACGGATGGGTATGACTGTTATCAGAACGCCATTGCGGAGAGGGTCAACGGAATACTGAAAAACGAGCTGCTGATAACGCGCCCGGCAGACATCGTTCAGGCAGAAATAATGGTGGCGGAGTCGGTAAGAATCTACAATAGCCAGCGACCGCATCTGTCGCTGAAATATAAAACGCCAGATGCAGTACATCAGGCGTTTTGAGGGCGTAAAGTGTCAACCTATGCCAGGACTAGTCACGGTGAACAAAAAACCGTGGTTTAAAAGATCCCACTCATCATTTCCCCTACCCCGCTTTTAACGGTTGCAATTCTGAAATGCCATGCGCATAATATTTGTTATGTTATAACATAACTAAATTCAACGAGGATTCATGAAACAAGGTATTCATCCTGGCTACCGAACTGTGGCATTCCACGACACCAGTGCAGATACGTATTTTATCGTTGGTTCCACTATCAAAACTGAGCGGACAGTTGAACTCAATGGCAAGGTGCTGCCTTACGTGGCGTTGGATGTCTCGTCTGCTTCGCATCCTTACTACACGGGCAAGCAAAAAGAGTTTACGAAAGAAGGCAGCGCTCACCGCTTCAATCAGCGCTTCGGCCGCTTCTTCACCTCAGCGAAATAAGGATTCAACATGCAGGTACTCAGTTCACTGGCTTCAGCCAAAAAGCGCCACAAAGATTGCAAAGTCGTACGCCGCCACGGACGTGTCTACGTTATTTGCAAAAGTAACCCACGCTTTAAAGCCGTACAGGGCAGGAAGAAAAAGCGTTAAGTGTTAGTTCAACGGCTGCACCAGCTGCTTTAATCCGATACAGCTGGTGCGGTGGCTTGCAACACCCTCTCATCACAAGACTTCTATACTCTATCCACAGCGCTAAATGTGCTTCATGTCAGATTTTTAACTTAGCTTGATGCACTACCGTCAATGGCCCAGCCGGTGACACTTTACGTCTTAAAAGGAGCGTCCCTGCCCCCTTTCTGCTTATTTCATACTACTTATCATGGCATTAACGTTATGTTTAAAAGCTGCGACGTAGCTGTCCGCCTCACCACCTTTTTTAGTCAGTGCCTCCGGAAAGAGTTCGCCTCCCGGCTGAGCACCTGTTGCTGCGGCAATTTGTTTTACCAGCCGCGGGTCGGTCTGATTTTCAATGAAATAGCTGCGAATATGTTCTTTTTTCAGTTGCGTAATCAATCCCGCAACATCTGATGCGCTGGCTTCTGACTCGGTAGAGAAACCAACCGGTGACAGGAAGCTGACGCCATAGCGTTCACCAAAATAGCCAAAGGCATCGTGGCTGGTTAGTACTTTCCTTTTGGCAACCGGCACAGCAGCAAAGCTACTTTGCGCCCATTTATCCAGCTTCTCCAACTGCTCCAGATAAGCCGAGCCGCGTTGACGGAAATAAGCGGCATCCTGAGGATCAGCAGCAATCAATGCATTCATCACGTTACTGGCATACACCTCGCCGTTTTTCATGCTGTTCCAGGCATGGGGATCGGTAATGGTTTTACCATCTTCTTCCATTTTACGGGTGGTAATCCCGTCTGATGCAACAACCACTTTACCTTTGTATTCAGACGCAGAAATCAGACGATCCATCCATCCTTCAAGTCCCAGACCACTGACAAACACCACATCAGCTTTTGAGAGTGCCTGGCTGTCCTGAGGCGTGGGTTCAAAACTGTGTGGATCGCCATTAAAACCCACCAGGCTTTTCACTCTCACATGGTCACCACCGACCTCTTTAACAATATCGGCCAGCACCGAAAAGCTCGCTACTGTATCAACCGTTTTTGCCATCACCAGGGGCGTGACGAAAAACGCTGCAACCGCCAGCGCTACAGGTATTTTCTTCATACTCTCTCCTTACCAACTGAAAAAGGGCGCGTGCGGAAAATTCCGCCCTGAGGCCCAACTAAAACCGAGAAAAAAAACAGTATGGCGGCACTGAGCACAACCGCCGGACCGGCAGGAAGTGACCAACAGTAAGAGACGACTAATCCGCAACAGCTGGCAATCACCGCAATAATCATCGCTGAGGCAATCATGCCAGGCAGTCCGGCAGACCAGAAACGCGCAGCAGCAGCAGGCAGCATCATCAGCCCTACACACATCAACGTACCAAGCACCTGGAAACCAGCAACCAGATTGGTTACCACCAGAATGAGAAAAATGCCGTGAACCAATGCAGGCACCCAGCGGCTTTGCGCACGTAAAAATGTGGGATCAAAAGCATCCATCACCAATGGGCGATAAATCAATGCCAGCACCAGTAAGGTGCACCCGGCAATACCGCTGACCAGTAAAATCGACGGATTATCAACCGCCAGTAGAGAACCGAACAGGACATGCAACAGATCCACACTCGATCCACGCAGTGAAACCAGTGTGACGCCCAGTGCCAGCGAGCCCAGATAAAATCCGGCAAAGCTGGCATCTTCCCGTAGCGGCGTGTAGCGGCTTACCGCACCGGAAAGCAGTGCCACTGATAAACCCGCAATCACCCCGCCCGTGCCCATCGCCACCAACGACAAGCCGGATATCAGGTAGCCGATGGCGGCACCGGGAAGCACAGCATGTGATAGTGCATCGCCAACCAGGCTCATTCTGCGCAGCAGCAGGAAAACACCCAGGGGCGTGGCACTAAGCGATAAGGCAATACAAGCCACTAACGCACGGCGCATAAAGCCAAATTCGAGAAAAGGCTGAACCAGGATAAGGCTCATCTGCCCTCCCTGATATGCGTAAAATTAAGCCGGGTGATGGGTGCGCCCTGTGCTGACCATTCAGCATGGCTCTGTTTCAGCCGCAGAGTTTGTGGAAAATGCTTCTCAACAGCAGCCATATCGTGCAGTACCACAATCAGGGTGCATCCCGCCCGATGCCGCTCTTCCAGTAATGTCATCAGCAATGCCGTCGTCTGACTGTCGATGCCGGTGAAAGGCTCATCCAGCAACAAAAGCGCTGCATCCTGGACAAGCAAACGAGCAAACAGCACACGCTGCAACTGTCCTCCAGACAGGGTGCCCGGCTGAGCGGTAGCATAATCCAGCATATTGACCTTCTCCAGCGCACTCATCACCGTCCGGCGCATGTCACGGTTAATTGCCCCGAACCAGCCGCAACGCTTCCAGCCCCCCATGGCCACCAGATCGAAAACACTGATCGGAAAGGTTCGCTCAATTTCCGATTGCTGAGGCAACCATGCCATGCTGGAGCGAGGTTGATGCTTAATGACCTGTCCCGTGACCGGAGGCAGCATACCGGCCATTGTTTTAAGCAGAGTAGATTTTCCTGAACCATTGGCCCCAACCAGAGCCGTCATGGTGCCCCGTGAAAATTGACCATTAAGGGTTGGAGTGACAGCCCTGCCCCGGTAGCCAGCAGTAAGATTGTCGAGCGTAATCATCCGCAGACAGCCCAGTAAGTCAGGGTCAACAGCAGTAAAATCAGACAGCTGGCCAGAGAGAGTCGTAACAGAGCTGACTGTGTCAGCAAAGTTCCCTTGCGAACCAGAGATAAACAGGCAGACATTGCATGAACCATGGATGTTATAACGTAACAATACTCTACGCTGGCGTTGGTTAATATGCCTGCACAAAGTGTATCTAAGTATGTCCTGCTGTATTGGCGCAGATGTACAAAGATCATATAAAAAAATTTTAACTTAAAGACTTTTTCTATCGCAGAAAACGGTTTTATCTACTAAAATAATTAACAATAAAATCATGAAGATAGTTAAATCATAATTTCAGCCACTTGATAATTTAGCTTTTGAGAACAATTATCTCTATAGCGTTTATTATATCTGTGTAGAAAAAACACTCAGTATTATTACAGTTACGATATAATCTGATTGCCGGTGGACGTTTAGAGAGATGAAAATATTCAGCAGATAATTCTCAAAGTATAAATTGCGCAAAAGCTGGTATTGTTAAGGCTTTCACAAAATGCACAATATGTTCCCGGGCGTGTTAAATTTATTTTTATAGAATATTTAAATGAATCGCGTTATAAGTCATACATTGTCTGGCGGACATGCTTGGAATACCACTGTGGTATATTGACCATGAAATGGTAACCTCTGGAACAATAAATTTCGTATCTCAGTTCAACACGTTGATTTTGATTTCGTTACTTCATTTAGATACGTTTTTTTGGCTAACTGTAACTTTTAGTAAGGATAACAAAAATTCGTTTTTAAGCAGGCTATATTTAATTATGTCTGAGTAGGGTTTTAATATCGCTTCCTGGCACACCATTAGCAGAATGCCCAAACTGATGGCACCTCACACTCGCTATGGAGGGGAAAAAGATGGACGAGTACTCACCAAAAAGGCATGATATTGCCCAGCTGAAATTCTTATGTGAAAATTTGTATGACGAAAGTATGGCTACACTGGGTGACAGTCACCATGGTTGGGTTAACGATCCAACTTCAGCCATCAATTTACAGCTTAATGATTTGATCGAACATATTGCTGCCTTTACGATGAATTACAAAATCAAGCATATTGAAGATAGCGATCTGATTAGTCAGATTGATGAATATCTTGATGACACATTTATGCTGTTTAGCAATTACGGCATTAATGTTCAGGACCTGCAACGCTGGCGAAAATCAGCAAAGCGGCTGTTCCATATTTTTGCAGAGGAATGTGCTCATGCTGTAGTTCAGACGAGCCATTCGTTTTAAACACTCTATTTTTTCAACGGCTTAACAATGACAGATAAAGTTCTGACTAAAACCGATTATTTGATGCGTTTAAGAAAATGTCGCTCTATTGATACTCTTGAACGCGTTATAGAAAAGAACAAATATGAATTATCAGACAATGAGCTGGCGGTATTCTACTCTGCCGCCGATCATCGTCTGGCTGAACTGACCATGAATAAGCTTTACGATAAAGTACCGGTTTCCGTGTGGAAATTTATACGTTGAAGAAACAGAAGTGCAGGGCTTGAATTGGTGGAGGCCCTGCCAGCTACATCCCGGCACACACGACGTCTGCTGCGGCTGCTTCCTTCCGGACCTGACCGAGTTCACAGATTAGTGTTGCGGGAGAACCAACAGGGCCTCCATTGACAAACTCCAGTGACTGGAGCGAGGGCATTATCAATGAAGCCCAGGGTAATTGCAAGCCCGCACCTGGCAACCGTTTGTTTCTTGCGCAAATCCTTTATCTCTTTGTTTTGCAAGCCAAACTGCATTAATTTTTTTTTGCGGCATAACTGCATGAAATCACTTCAGATGTTTTCCATTTTCCATTACCCTGGCATCTGAAGAGGAAAAAACAATGAGCGAACAAGATAATTTTTGTCAGAGAATCTGGCAAATCGTTGCGGCTATTCCCTTCGGCAGAGTGACTACCTATGGTGAAATAGCCCGACTTGCGGGGTCTCCCCGTGCGGCGCGGCAGGTCGGCGGCGTACTGAAAAGATTACCGCGAGGCAGTAAATTACCCTGGCATCGGGTGATAAATCGCCAGGGTCAAATTTCATTGTCGGGAGATGATCTTCAACGCCAGCGTCAGGCGCTACTGGCAGAAGGGATTGAGGTCAGTGCTGAGGGCAAAATCGCCCTCAGCCAATACCGCTGGGATATAAATGCAGACCAGACGGATACCGGAATTACAGTGAGGTAGGCGCAGGCACGGAAGATGATGGGCTAACCTGGGTTGGTGAACCAGGAGGCACTGTCGTGGCAGCTCCGCTTTGCGTCGGCACCGCAACCGAAGGAACCGGGACCAGTATCAACTCCTCCTTGCTTGCGCCATTAGTAATAGCGGGTTTTACTGCCTCAGTAATAAAGGTCATTTTGCCGTCAACGGTAATTGCCGCACTCAACAAAATCCGCGCACCAGGCTGAATATCGCCCGGAGTGAAAGGCAGTATAAATTTGAATGGAGCCTGCTTTCCGTCAGTTCGAACTGCCCGCTGTGCAATAACTTTAGAAGGTGCATTGGCAACAGAGGCATCTGAAAGCGTCACGGTCAATACCGCGTCAGGCGGCAGCACTACCTTCTGTCGGATGTACACGGTGCCACTGACATTGGGCTGGCGCAGCGTAGTTTGTTGTCCCGCCACCTTAGACGCCAGCGTCGCGGTAGGAACATCTTGTCCTTTGTCAGAGCAGCCTGCAAGTGCAACAGCCACAGCTGCGCCGGTAAGTAATGGCCAGAATTTCATTGATTTATTCTCCTTTTGATCAATGTGCAAGGTTTATCTCATTGAGCCATGAAAGACAGAGGTTCCCTGTCACGTACCCGTTAAGTCTGGCACAACTTACTGAAATTGCCTGGAAGCCTGTTAAACGCCCACTGTAATTTGAAATCCCAGGTCGCCCATTGACGAAAACTGGTCGGATCTCGCAAACTGACCTGAAGATGACTTTTGAGGACGCCCTGATGAGCCGCGCATTGCATGACCTGTTAAATTTGTTGGATCTCGAAAAGCTTGAGGAAGGTCTGTTTCGTGGCCAAAGTGAAGATATTGGACTGCGCCAGGTATTTGGAGGCCAGGTCGTTGGACAGGCTATCTGTGCTGCGAGACAGACCATTCCATCCGAACGGATAGCCCATTCTTTCCACAGCTATTTTTTGCGTCCGGGCGACAGTCAGAAAGCGATTATTTATGAAGTTGAAACATTGCGTGATGGTCACAGCTTCAGTGCCAGGCGAGTCAGTGCAATACAAAACGGTCAGCCGATTTTCTATATGACCATCTCATTTCAGGCACCGGAAACCGGCTTTGAACATCAGAAAACCATGCCAAAAACGCCAGGCCCGGATCATCTTCCAGCCGAAAGTGATATTGCCAGGCAGCTCGCGCATTTAATTCCACCACAGGCACGGGAAAAATTTCTTGCGGAGAAACCGTTAGAAATCCGCCCGGTAAAATTCCATAACCCGTTGAAAGGCGAGGTCGATCAACCTTTACGCCATGTATGGTTGCGAGCGAACGGTACGCTTCCACCGGATCAACAGATTCACCAGTATTTACTGGGCTACGCATCTGATTTCAATTTTCTGCCGGTTGCACTGCAACCCCACGGCAAAGGCTTTCTTGAGCCAGGTATGCAGGTCGCCACTATCGACCATTCAATGTGGTTCCATCGCCCCTTTGATCTGAACCAGTGGCTGCTGTACAGCGTGGAGAGTACATCAGCCTCCGCGGCCAGGGGATTTGTTCGGGGAGAATTTTTTACTCAGGATGGGACTCTGGTCGCCTCAACGGTACAGGAAGGTGTAATACGTATGCGTCAGTGAACCAGATGGCAGGCGGGAATATTTAGTGGAAAATAACAAAACGGCCCTCTCAGGGCCGTTTGTTATTATGAACAATGCTTAGAAAGTGAACTTACTGGTTGTAAGCATTCTCACCGTGACTGTTCACATCAAGACCTTCGCGTTCCTGATCTTCCGGCACGCGCAACCCAACGATCATGTCAGCCACTTTGAAAGCAATAAAGGCAACTACGCCAGTCCAGACAATAGTAACGCCCACGCTCAGCAGCTGGATCCATACCTGATGGCCCATCGTCACACCCTGAGCATAACCCACACCGCCCAGAGAAGAAGATGCGAAAACACCCGTCAGGATACAGCCCACAATACCGCAAACACCGTGCACCCCGAAGACGTCACAAGGGTCATCTACGCGCAGCCATTTTTTCAGGGTGGTGACGCCCCACAGACCAGCAAGACCACCAACGATACCGATAATCAACGCCCCGCCGACACCAACGTAACCACAGGCTGGCGTAATGGCAACCAGACCGGCAATCACCCCGGAGCAGACACCCAGCAATGAAGGCTTGCCACGTAATGCCCACTCGCCAAAGGTCCAGCTCAGCATGGCACCGGCCGTAGCCATAACGGTATTCAGGAATGCCAGACCCGCAATTTCATTAGCCGCACTGGCTGAACCAGCATTAAAGCCAAACCAGCCCACATACAGAATGGCAGTACCGGTGAAAACCATAGGCAGGTTATGTGGTTTAAACGCTTCTTTACCGAAGCCAGCACGTTTACCCACCAGGTAAGCCCCCACCAGGCCGGCAACCGCTGCGTTAATATGCACCACGGTACCACCAGCGAAGTCCAGCGCGCCATCCTGTGCCAGTAAGCCACCTGACCAGACCATATGGGCGATAGGCAGATAGGAGAAGGTCAGCCAGATGGCAACAAAAATCAGCACCGCTGAAAAGCGAACACGTTCGGCGATGGAACCTACGATCAGGCCAACCGTGATGCAGGCAAAAGACGCCTGGAAAGAGACGTGAATATATTGATAAAACGTACCCACCAGCGCAGTGAGCTGAATGTTTTTCAACATCGCCATACTGAAGCCGCCGAAAAATGCGTTGCCTTCACTGAACGCCAGTGAATAGCCGTAAACCATCCACAACACGCAGACCATCGCAAAAGTAACAGAAACCTGGGTCATCATCGAAAGGACGTTTTTAGCGCGGATCAGACCGCCATAAAACAAAGCAATACCGGGCAGGGTCATAAACAGCACCAGCGCGGTGCAAATCATCATAAAGGCGTTGTCAGCTTTATCTGCCACTGGCGGGGTCGCGGCCATCGCAAGCGACGGTAACAGGGCCAGGCTGGCAAGGCCAAATACAGCAAGTTTTTTATTCATTTTATCCCATCCCATCACAATTCTTCGCTTCTACAGCGCAGCTTCGTCAGTTTCGCCAGTGCGAATACGGATCACTCGCTGTAGCTCTGCAACAAAAATTTTGCCATCACCGATTTTACCGGTGTAGGCAGCCTTGCTGATTACATCAATCACTTCATCAAGCTGATCTTCTGCAATGGCAATGTCTATTTTTACTTTTGGCAGGAAGTTCACGCTGTACTCAGCACCGCGGTAAAGTTCTGCATGCCCTTTCTGGCGACCAAAACCTTTTACTTCGGTAACGGTCAGCCCCTGAATGCCGATAGAAGAGAGCGCCTCGCGCACATCCTCTAATTTAAATGGTTTGATTACCACGGTAACCAGCTTCATACGATCCCCTCCAGGTATTGAAATAGTTGTTTCACCCGACACGGAATCAGTTAAGCAAAGGCTGTGCCATAAATTAAAAAGTGGAATTTTTCAGATGATTAGTCAGACAGGCCCTGAATCAGCCTGTTGCGACAAAAAAGCTGAGAGTGAGGTGAAAGCAGGCACCGGGCCACATCAGTGCACCTTAACAGTGCATTGTGACTCAATGGTGTGCAAAACTACTTTTCAACGCGCCTCTCTGCATGATGTTGGTGCAGCGAAGCGGCATTATTGTGCTGTTGCACTCGCTTCTAACTCTTCCCCCACCAGTTGAAGCTGATACATTTGCCAGTAGCGGCCTTGCTCTGCCAGCAGCTGTCGGTGATGGCCCTGCTCAACCACGCGGCCACGATGCAGTACATAAATGGTATCCGCCTCAATAATGGTAGAGAGGCGGTGGGCAATAACTATCAGCGTGGTTTGCTGGCGCACCAGCCGCAACGCTTTCTGAATCGCCTGCTCGGTACCGGAATCAATATTAGCCGTCGCTTCGTCCAGAATAAGAATCTGCGGAGAGTCAACCAGCACCCGAGCCATTGCCAGCAGCTGCTTCTGCCCTGTTGACAAGGTATTCCCCTGCTCACCCAGTCGGGTATGGATCCCTTGATCCAGACTTCTGGCCAGTTCTGCCAGTTGGACGGTTTCCAGCGCCTGCCATACCGCATCTTCGCTGATATCCCGTCCCAGCGTCACATTGGCAAAAAATGTATCGGCCAGCACCACGGGATCCTGCTGAACCAGCACCACCCCCTGTCTTAAAACAGGGTGAGACAGCGTATTCAGCGGCCTGCCATCAAGGCTAATCTCTCCCTTTATCACCGGGTAGTAGCCCATAATCAGATTGGCCAGCGTACTTTTTCCACTGCCGGTGTGCCCGACAAGTGCCACGAAATGGCGGGATGGAACGGTGAGATTAATATCACTCAGCACCTGCCGATCTTCACGATAGGCGAAGGCCAGATGACTGATATCAACACGGCCCGAGCACAACGGCCGATTGTCGCTGCCATAGGGTTGCCGTGGCGCATCCATCAACTCAAAAATTCGCTCCCCCGCCACCACGGCCTGTTGCAGCATTGACTGCTGCGTGGTCAGCTCGATTAGCGGTTCATTCAGCCTGCCCAGATAGTTAATAAAGGCATACAGCACGCCGACTTCGATACTTCCCTGTCCGGAAAAACCGAATAACATCATCAGGCCGCAAAGGATCAATGCGGAAAACAGACTGAGCAGAGGACGTAACAGGAAACCATCCAGCCGCAATGTTTCCATTCTGGCCAGATAATGCGAACGACTGGCCTCCCCCATCCGCTCGCCAAACCGTGCCTGCTGACGAAATTGCTGGATGACACTCATTCCGTTGATCACTTCATTAAAGCCGTTATTAATGTCGGCCAGATAACTGCGCACCCGCCGCACGATGGGTGTACTGAGACGTTGATAAATCAGCATGACGATAATGACCGCCGGGAAGATAGCTACAGCGACCAGCGCCATCTTCCAGTTGAGGCTGAACATGGCTACCAGCATCGCGCCAATCAGCGCTGCGCTGCGCAACACGGTTGCCACGACCGTCACATAGAGATCGCGTACCACTTCCGTGTCATTGGTGACACGCGAGATGATTTGCCCCACCGGCTGTGTATCGAAGGCGCTTAGCGGCTGGCGTAACGCAGCATCCATAACATCAGTTCGTAAGCGCTGAACGACGCCTACCGCAGCCCGGTTAAACAGCAGGGACTGGCAGTAATGCAGCAAACCGGCCAGCATCTGCAACAAAATATAACTGACCGCCAGCCCGCTGACTAAGCCCAGCGGCATACGATGTTTCGCCACCAGATGGTCGATAAAATAGCTGACCAGCACCGGACCCAGAACTTCAGCAGCTGCCGAAATCCACAGCAACAACACCGCCAGACCAAGAGATTTTTTCCAGGGCTTTCCATAGCTCAACAATCTTTTCAGCGTCGGCCAGAATTGAGTCAGATTAGCCATGAGGAACACCTTTCTCGGTTTCATCCTCGTCCAGTGCGGCCTCAAGCTGCTGATAGCGATACATGTCCTGATACCAGCCGGGGTGTTCTGTCAGCTCAGCGTGCTGGCCGCGTTGCACCACCATGCCGTTCTGCATCACCAGGATTTCGCTGGCTTCCTGTAACGCGGACAGGCGATGAGCGCTGATTATTACCGTTCTCCCCGCTCCCCACTTACGCAAATTCTGCAAAATGAGATGTTCTGTCCGACCATCCACTGCCGACAGCGCATCATCCAGCAACAAAATTTCGGCATCCAGCAGCAGCGCTCTGGCAATCGAAATACGCTGCTTCTGACCTCCTGACAGCATCACACCGCGCTCGCCCACTTCAGTTGCATAACCCTGCGGCATGCGCAAAATATCTTCGTGCACGTTTGCCATTCTGGCAGCCTGTTCTATTTCATGCTGACTGGCCGTTGGCCGCCCGAGCGCAATGTTATTCGCCACCGTATCGGAAAACAGAAAAGGTGTCTGACTGACAACGGCCAGACGGCTGCGCCAGCTGTCCAGATTGATCTCGGGCAGTGGAATACCGTGATAACAAATCTCACCGTTTTCAATATCAAAATGTCGCTGGATCAGACGGAGCAGGGTCGTTTTTCCTGAACCGGTCGGCCCGCACACCCCCAGCATTTCACCCGGTTTGAGACTGATATTCACCTGCCTTAGTGAAGAATGCTGAGTGCCGGGATAACAGAACTCGCCAACACCAATCTGCAACGGCCCTCGCTCTGCGGGTAGCACTTTACTGCCATCTGTCACCGCAGGCGTTTCAGCCAGCAAAGACTGGATCCTGACCCAGGCTGCACTACCCCGCTCAACAATATTAAACATCCACGCCAGAGCCAGCATCGGCCAGATCATCAGCCCCAGATACATGACAAAGCTGGTTAACTGACCAAGCGACATTTGCCCATGCCAGACCAGCCAGCTTCCCCCACCAACGGCCAGCAAATTAGACATTCCAATCGCGACGTAGATGGTGGGATCAAAACGCGCGTCAACGCGCGCCACCCGAAGATTTTTTTCTCCGGTATCACGAGCGATATCTGCAAACTGGCCGGACTGATGGTCTTCCAGTCCAAATGCTTTGATCATGCGGATACTGGTCAGACTCTCCTGAGTTTGATCATTAAGGGATGAGAATGCTGCCTGCGCCAGTTTAAAGCGGTGATGCAACTGTTGCCCGTAACCTTTGATTATCAGAGCCATCAGCGGCATTGGCAGCAGTGCCAGAAGGGTAAGTTGCCAGCTGATTTGCGTACTCATTACCACCAGAACAGCCAGCCCCATCACCAGCGAGTCCACCAGCGTCAGCACCCCTTCCCCGGCGGCAAACACCACGCGATCCACGTCATTGGTGGCACGGGCAATCAAATCTCCGGTTCGATGACGCAGATAAAACTCCGGATGATGGCGACTTAGCTGGCGATAAAAATCCTGGCGGAGTTCAACCGCCAGTTGGTAAGACGCACCGAACAATAATACCCGCCAGACGTAGCGCAGCAGATAAATAACCACGGCGGTTGCCAACATCACGCCTGCCCACATCATTAACCGGGATCCACTCATCTGCTGATGCGTGACACCGTCAACAATAGTCCCGACCACTTTGGGCGGCAGGAGCTGAAGCAGCGCAATGATAATCAACAGAAACACCGCGCCAAGGTAGCGCCGCCATTCCCGAATAAAAAACCAGCTTAACTGGCTAAACAGTCGCACAGTAAACGTCCTGGTTAAAATTGAGCGAAATTTTCATAAACAACCATCAGTTGAGCGGCAATGCCGTGGTGTATTTGATCTCTTCCATCGCGAAGCTCGACGTTACATCCAGTAAACCCGGAACCCCGTTAACCAGACGTTTATAAAAGGCATCATAGGATTTCATATCCGCCACCTGAATACGCAACAGGTAGTCATATTCTCCGGCCATACGGTAACAGCCCATGACTTCGGGCATTTCCTTAACAACCATGACGAACTGCTGATACCAGCTGCTGCTGTGTTGCTGCGTTTTAATCAGCATAAAAGCCGTCAGCGGCAGGGAGAGTTTCTCCGCATCTAACAGTGCCACACGGCCGCGAATATAGCCTTCATCTTCCAGCCTTTTCAAGCGTTTCCAACATGGGGTGGTCGTAAGATGTACCGCATCTGCCAGCGCCTGCAATGATAATGTGCAGTCATTCTGCAATAGTGCCAGTAACTTCAGGTCAGTTTTATCTGTCATTCCTCTCCCCACGAGAATAACTTTCTCCAGAAAGACGATTATAAAGTAAAAAGAGAAAACTTTTTTCCTGTGTATAGCTTACTCTCTAACAAATTTTACCAGGACATAAAAATGAAAAATCAGTGGGTTTCCCGTGCAATACAAGAGATTAATGCCGACATTCAACGTTCAGCGGATACTCACCTGATTCGCCTGCCATTACCTGGCTATCCCGGTATCTGGCTCTACCTGAAAGATGAAAGTACCCATCCCAGTGGCAGTCTGAAGCACCGTCTGGCACGTTCACTGTTTCTCTATGGTCTGTGCAATGGCTGGATCAAAGAAGGCACACCCATTATTGAGGCGTCCTCGGGGAGCACTGCGGTCTCAGAAGCCTATTTCGCCCGGCTGCTGGGTTTGCCATTTATTGCCGTGATGCCAGCCACTACCGCCAGACGAAAAATAGAGCAAATTACCTTCTACGGAGGCCGCTGCCACTTTGTCAGCGACCCCTGCCAGATGTATGCCGAATCAGAGCGGATGGCGCGTGATCTTAACGGCCATTTTATGGATCAGTTCACCTATGCTGAGCGTGCAACCGACTGGCGTGGTAATAACAATATCGCCGACAGCATTTTTCAACAGATGAAAAACGAACCGTTCCCCATTCCAGAAACCATTGTCATGAGTGCCGGAACGGGTGGAACCTCGGCAACTATTGGCCGTTATCTGCGTTACCAGGGCCACTCCACCAGACTGATGGTGGTGGATCCTGAAAATTCAGTATTCCTGGATTACTGGCATCAGCGTGACCGGTCACTACGTAACACCACTGGCAGTAAGATTGAAGGAATTGGCCGCCCACGGGTTGAGCCTTCTTTTATCGTCGATGTGGTCGACGAGATGATGCGAGTGCCCGACGGGGCGAGCATCGCTACTATGCTCTGGCTGGAAAAGCAGTTGGGACGCAAAGTGGGGGCTTCCACAGGCACAAACGTGTGGGGAGCGCTCCAGGTGGCAAAAAGTATGCTGGCAGCCGGACGCAAAGGCTCAATTGTTACTTTGTTATGTGACAGTGGAGAGCGCTATCTTGACACTTATTACCATCCGGACTGGGTTGCAGAGCACATTGGTGATATCAGCCAATGGCAGCAGCCAGATACGCTGGCATGAGCAGAACTACCCTTCATTGCTTTCAGCAAGTAGTATACCGCGCAGAAAATTAAGAAGGTGAAGAACATGAAACGTGCAGTAATGGTTTTCAGTGGCGGTCAGGATTCAACAACCTGCCTGATTCAGGCAGTACAGCAATATGAAGAAGTACACTGTGTCACTTTTGATTATGGTCAGCGGCACCGTGCAGAAATTGAAATTGCACAACAGCTCAGCCAAAAACTGGGAGCAAGAGCGCATAAGGTACTGGATGTTACCCTGCTAAACGAACTGGCTATCAGTAGCCTGACCAGAGACAGCATCCCGGTTCCGGCCTGGAATCCCGACGCCAGCGGCCTGCCCAGTACTTTTGTACCGGGCAGAAATATTCTTTTTCTGACTCTGGCATCCATCTATGCATACCAGGTCGAGGCTGAATCGGTTATTACCGGGGTATGCGAAACAGACTTCTCAGGCTATCCCGACTGCCGGGATGAATTTGTTAAAGCGCTCAACCAGGCAGTAACCCTGGGGATGGCTCGCCAGCTACGCTTTGAAACGCCGCTTATGTGGCTGAACAAAGCAGAAACCTGGGCGCTGGCCGACTACTGGCAGCAGCTCCCGCTGGTACGCGATGAAACCCTGACCTGTTATAACGGCATCAAAGGTAGCGGTTGCGGCAAGTGCGCGGCCTGCAATTTACGTGCTAATGGCCTGCGTGAATATCAAAACAACACCGCCGCCATTATGCAGAGCATGCAAAGTAAGTCAGGCCTTGATTGAGAACATCTCTTCCATTCTGCGTTTAAGCTCTCCTTCCACAGGCTGAGCTTTTTGTGTCAGCAAATCGATACAAACAAAGGTGAGTCGCGCATCTGCCACCGCTTCACCACCGGAAGCCAGCGTGACTGTCTGAGCTATTACGCCACTTTTACCACTCAGTTCCAGTAGCTCACTGTTTATATTCAGCTCGTCGCCCAACACGGCCGGGCGACGATAGTTAATATTGATGTTGACCAGCACAAACGCCAGCCGGTTTTCCGTCATCCAGTTAAAAACGTCCAGCTGCTCAAGCCAGGCCCAGCGGGCTTCCTCAAGAAACTCCAGATAACGAGCATTGTTGACGTGCTGATAAACATCAAGATGGTAGCCGCGAACCTTTATCGTGGTCTGATGCATGAATCTGCTCCTGTAAACTGAGATCACCCAAACTGGTATGACCTCATACAGGCTAGCAGAGTGGTGATGCTCAGGAGCCGCCCGGCAACAGACTCACGAGAGCGATCACAATTTTAACCGGGAAAGATTTCGCTCCACCAACGCATTCCCGATTCCCGGCACCTCCTTCAACTGTTCAACCCCCGTAAAATCGCCATACTCTTCACGATAACTCACGATAGCCTGAGCCTTTTTCAGGCCAACGCCATTCAGTGCCGCAGCCAGTTCTTCCGCTGAAGCCTGATTGATGCTGACCTTGCCTGCTTCCTGATCTGCCGTTTCGTTTGCAGAGAGAGTCTGACCGTGTAGCGAACCCCGTTGAACTGACTGGTTCTCAGATATCGGGTTGGACTGCTGAGGCCGATCGGCTGTTGCCAGCGTACTGGTTGACTCTGCCTGGACGTTGCATGCCGCCAGACCAATTAACATCGCCAGGCCTGTAGCTGAAAATCCCCTCTTCTTCATGCTGTTTTCCTCCATGTGTTTGACAGCGAATCCAGGGTACGTCACTCCCCTCAGACGGGCAAATACCAGAAAACAGAAATGGAAAAGGCCGCAGAAGCGGCCTTTGATTTTGCAAAACGTTGCAGAAAAATTGCGAGGCTTACTGCGCCTGAGCTGCTGCACCGTATTTAATTTTAGCGTCCTTACGGAGGTTGCTCAGCAGCGCAGCGAAGGCAATTTGTGCATTATTCTGCGTCACACCCTGCACCATCGCTTTCTTTTGCCCTTCAGCCATGGTGCCGCTGTTGACCTTATCCAGCGCCAGCAGAACCACATTCCCTTCGCCGTCTTCGCTGATCGCATAGCCAGGCTTGTCTTTTTGCGGCAGCGGCATGGCAAATGCGGCCTGGGTAATAGCATCCTGCCCCGCGCGGCTTAACGTTTTCTGTGCACTAAAGCTTAATCCAGCCGCTTTCATCGCTTCATCACCTTTGCCGGCTTTCAGTTCGGCCAACAGTTTTCCTGCCTGATCCTGCGCCTCTTTTTGCGCTTTTTCAGTTTTCAACGTATCGGTGATTTGCGCTGTGACTTCACTGAGCGGTTTAACCGTTTCAGGCTTGTGTTCAGTGATACGCAGGACGAAAGCGCGATCGCCATCAACAGTGATAATGTCAGAGTTGCTACCCGGCGCACCGTTTTCTCCCACCAGGCCGCCGTTGAAAATGGCCTGCTCAACCGGTTTAAAGTTAAGCTCTGCTGGCAAAGAATCGTGGCTGAACCAACCCGTTTCTACAGCTTTAGTGCCTGCTGCGGCTTCAGCACCTGCCAGCGACTCATTATCATTGCTGGCGGCATCACTGACTTTTTGCTGCAATTTGTACCAGGCGTCCAGTGCTTTTTCCTGTTTCACCTTAGCAGCGATATCATCATGAACCTCAGTGAGAAGCTTGATTTGTTGCGGCTTCACATCATCCAGCCGGGCGACAATAAAGCCAACCGAAGACTTAATTACACCTGAGAGCTGGCCTTTACTGGTCAGCCCGGCATTTTTGAGTTCATCAGGGGTGGTATCCGGTTCCAGCCAGCCCATATCTCCCCCCTGACGAGCAGAGATGGGATCGGCTGATTTCTGTTTTGCCAGCGCAGCAAAATCAGCGCCTTTATTCAGCTCGGCCAGCACGTCTTTGGCTTCAGCCTCAGTTTTGCTCTGAATAATACTGAAACGACTACGTTGAGGCTGGGTGTAATCCTGCTGGTGCTGATCGTACCAGCTCTGAATATCCGTTTCGCTGACCGGTTGCTGCAATGCAGCGGCGTCCAGTTTGATATAGCTGACGCGGAACTGCTCTGGCGACATGAAATTGTTTTTATTCTGCTGATAGTTGTTACTGATTTCCTCTTCGCTAACCGCCTGTTTAGCGGTCAGCGCAGCAACATTAATCGTTGCTTCGCGTACCAGACGCTGCTGAGAAACCAGTGAGGCCAGCGCATCCGTTTCACTGGCAAGCATGAAATCGGTGCCGGTAACGGCAGTAATCAGTTGTTGGGTGGTCAGCTGATTACGTAATGCTTCTGCATAACGATCAGCAGTAAATCCCATGTTGTTGATAATGCCAAGGTATTTGCTGTTATCAAATTTACCGTCAGTCTGAAAAGCAGGCTGGCTGAAAATGGCCTGCTTAACCTGGTCATCGCCAATTGCCAGTCCCAGATTTTTGGCATATTGATCCAGCAAACGCTCATCAATAAGTTGTGAAAGGGCCTGCTGGCGAATTTGCTGCATGTAGCCGGGGTTGCTGGCCAGTACAGAGAACTGATCGCCAAGCATCTGCTGCTGGCGGTTACGCTCATTAGAAAATGCGCTTTCAAGCTGACTACGACTGATTTCCTGACCGTTCACTTTTGCCGCAAAATCGCCATTGCCGCCGATCAGGTAGTTGCCCACCCCGGTCAGAACGAAAGACAGGATGATCAGACCCAGTATAATTTTGAGCACGACATGGTTCGACGCCGCGCGTAAATTGTCCATCATGGTGTGACAACACTCCGCTGTAGTGTGAATGTAAACCTTGAGCTTCGTCCCACATTCCCAGGAACGCTCCACGCCGCTGCGTATCAGGCTCGTTTGTCATTAAACATAAAAAAGGCACATCAGAATTCTGACGTGCCCTTATGGTACAGGAGAACACCTTAACAGTCCTCACTACAACCCGAGAAATTACTCAGAATGCCTTAATTAACGGCATCTTTCAGTGCTTTGCCCGCACGAAAACCGGGCACTTTGCCAGCAGGGATAGTAATTTCTTTACCTGTTTGTGGATTGCGACCGGTACGCTCTGAACGCTCACGAACAGAGAAAGTGCCAAAACCGACCAGTGCGACTTCATCGCCCGCTTTCAGAGAATCAGAAACCGAGTCCATGAAAGCATCAAGCACACGTCCAGCAGCTGCTTTAGAAATATCAGCACTGGCGGCGATTTTGTCGATCAATTGTGACTTATTCACTCAATCATCCCCTCTTAAATTATCCACCTCGCAATCGGGTTTACCCCATCACGGATGCGCATCAGTTATATAAGTTTTGTCTGTTGAGCCATAGCAAATATCGCGAGCTCTGGCCTTCACTGGCTAAACAGCACTCTAAATTAGCGGCACAAAAAAAAGCTGGCAAGCCCGAATTTACCTGCCAGCGGTGGTTTTAAGGTGTTTTTGTCTTAAATCACTATTTTGCAGTGGCTACCTGCATGCCATAAGGGGCATTCTGCAACGCCAGCGCCAGCACTTCTTCAATCCGTTTAACCGGATGGATCTCCAGATCGGCAATCACGTTATCCGGGATTTCTTCCAGATCGCGTTTGTTTTCATCCGGGATCAGCACGGTTTTGATTCCGCCGCGATGTGCCGCCAACAGCTTCTCTTTCAAGCCACCGATAGGAAGAACCTGACCACGCAGGGTAATCTCACCCGTCATGGCCACATCGGCACGCACCGGATTACCGGTCAGGCAGGAAACCAGCGCGGTGCACATCGCGATACCGGCACTCGGTCCATCCTTCGGCGTAGCCCCTTCAGGGACATGCACATGGATATCACGCTTTTCGTAAAAATCACCGTTGATACCCAGTTTCTCAGCTCTGGCCCGCACGACGGTCAGCGCAGCCTGAATCGATTCCTGCATCACTTCACCCAGCGATCCGGTATAGGTCAGTTTACCTTTACCCGGCACGCAGGCGGTTTCAATCGTCAGCAGATCGCCGCCGACTTCAGTCCATGCCAGCCCCGTCACCTGACCTACACGGTTTTCGCTATCGGCACGTCCATAATCGTAACGCTGTACACCCAGATAATCTTTCAGATTATCGCCATCGATCCTGATGTGTTTGACCGCTTTGTCCATCAGCAATGATTTAACGGCCTTACGACACAGCTTGGACAGTTCACGCTCAAGGCTACGTACTCCTGCCTCACGCGTGTAGTAACGAATGATGCCCACTATCGCACTGTCATCCACCGTCAGTTCTGTCTGCTTCAGCGCGTTGCGCTCAATCTGCTTGGGCAGAAGGTGTTGCTTCGCGATATTCAGCTTCTCGTCTTCGGTGTAGCCAGAAAGACGGATAACCTCCATGCGATCCAACAGCGGAGCCGGAATATTCATGGAGTTTGAGGTTGCAACAAACATCACATCAGAGAGATCGTAATCTACTTCCAGATAGTGATCGTTAAAGGCAATGTTCTGTTCAGGATCAAGCACTTCCAACAGGGCGGATGCCGGATCGCCACGCATATCCGACGACATTTTGTCGATCTCATCCAGCAGGAACAGTGGGTTTTTCACCCCGACTTTTGCCATTTTCTGAATGAGTTTACCCGGCATAGAGCCAATGTAGGTACGGCGGTGACCGCGAATTTCGGCCTCATCACGTACACCACCCAGCGCCATACGCACATACTTACGTCCGGTTGCTTTGGCAATAGACTGGCCCAGAGAGGTTTTACCCACGCCTGGAGGCCCCACCAGACAGAGGATAGGCCCCCTGATTTTACTCACGCGACTCTGTACCGCTAAGTATTCCAGGATACGGTCTTTTACCCGCTCCAGCCCGAAGTGGTCGGTATCCAGTGTTTCCTGCGCCTTGACCAAATCCTTCTTGACCTTACTACGCGCATTCCACGGAACCTGCACCATCCAGTCGATATATCCGCGAACGACGGTTGCTTCTGCTGACATCGGTGACATCATCTTCAGCTTCTGCAATTCGGCTTCCGTTTTTTCACGGGCTTCTTTTGGCATTTTCGCCGCGTCAATTTTGCGTTTCAGCGCTTCATTTTCATCCGGGGCATCATCCATCTCTCCCAGTTCTTTCTGAATCGCCTTCATCTGTTCGTTCAGATAATATTCGCGCTGACTCTTCTCCATCTGTTTTTTAACGCGGTTACGGATGCGTTTTTCAACCTGTAAAAGGTCGATCTCCGATTCCATCATCGCCATCAGATATTCGAGACGCTCGTTGACATCAGACATTTCGAGCACTGACTGTTTATCGGCCAGTTTCAGCGGCATATGGGCAGCCACCGTGTCAGCCAGGCGGGCCGCGTCTTCAATGCTGTTAAGCGAAGTCAGTACTTCCGGAGGAATTTTTTTGTTGAGTTTGATGTAGCCCTCAAACTGATTAATCGCCGTGCGCACCAGCACTTCCTGTTCGCGCTCGTCAATTTCCATTGAGGCCAGGTACTCTGCCTGAGCAGTGAAGTGATCGCCATTATCTGCAAGAGTGGTGATATGCGCACGTTGCAGGCCCTCTACCAACACTTTTACCGTGCCATCAGGCAATTTTAACATTTGCAGGATGGAAGCTACGGTGCCAACAGAGAAAAGATCGTTAATGCCAGGTTCATCCGTTGAAGCCTCTTTCTGAGCGACCAGCATGATTTTTTTATCATGATCCATGGCGGCTTCGAGACAGCGAATTGATTTCTCACGACCAACAAACAACGGAATTACCATGTGCGGATAAACCACTACGTCACGCAACGGCAACACAGGGATTTCAATGCGTTCAGAACGCTCAGCATTCATAGAGCTCTCTCTCAGTTTAATTTCCGCCAGGGTGATGGGGACTGCTAAAAACAATGTAAAAGGCAGTTTTACCCAACAGGTTTCTGAGTATATGGGGATGGATGCGACACATTCAATGTTAAGTGCGCGAGAAAAACAAAAGGGAGAAAATTTTCTCCCTTTTTGCGATAACTGACTGGAAAGGTTTGGTTAATTATTCGCCAGAAGCCTGCTGTGCCTCGTGCTTACCATAGATCAACATCGGTTCGGTCTGACCGTCGATCACCGAATCGTCAATCACCACTTTTTCCACGTCATCCATTGATGGCAGGTCGTACATGGTGTTTAACAATGCGCCTTCAACGATCGAACGCAGGCCACGTGCGCCGGTTTTGCGGGACATGGCTTTTTTAGCAATTGCCGTCAAAGCTTCATCACGAAATTCCAGTTCCACACCTTCCAGATTGAACAAGGCCTGATACTGCTTGGTGAGCGCATTCTTCGGTTCACGAAGGATCTGAATTAATGCTTCTTCACTCAGCTCGTTCAGGGTGGCAACCACCGGCAGACGGCCAATAAATTCAGGGATCAGACCGAATTTGATCAGATCTTCTGGCTCTACCTGCTCCAGCAACTCACCTTCTGTCGCCTTTTGCGATTTACCTTTTACCGTAGCGCCAAAGCCGATTCCGGTACCCGTTTCCACTCGCTGAGAGATGACTTTATCCAGGCCGGCAAATGCGCCACCGCAAATAAACAGAATTTTAGAGGTATCAACCTGCAAAAATTCCTGCTGTGGATGTTTACGTCCACCCTGTGGCGGAACGGCCGCAACCGTACCTTCAATCAGTTTCAGTAACGCCTGCTGTACACCTTCCCCTGATACGTCACGGGTGATGGAAGGATTGTCTGATTTGCGGGAAATTTTATCGATTTCATCGATATATACGATCCCGCGCTGCGCTTTTTGCACGTCATAGTCACATTTTTGCAGCAGTTTCTGAATAATGTTTTCGACGTCCTCGCCGACATAACCCGCTTCGGTGAGGGTGGTGGCATCCGCCATAGTAAAGGGGACGTCCAGCAGGCGGGCAAGCGTTTCAGCCAACAGCGTTTTACCACTACCGGTCGGCCCAATCAGCAGAATGTTACTTTTGCCAAGCTCAATGCCATTGCTGGTATCACCATTACGTAGACGTTTGTAATGGTTGTAAACCGCAACCGCCAGCACCTTCTTCGCTCTTTCCTGACCGATAACGTAGTCGTCAAGATGATGGCGAATTTCATGTGGCGTTGGTAAGGCACTGCGCTCACGATGCGGTGCAACTTCTTTTATCTCTTCGCGAATGATGTCGTTACATAAATCCACGCACTCATCGCAGATATACACTGACGGGCCGGCAATCAGCTTACGCACTTCATGCTGGCTTTTGCCGCAAAAAGAGCAGTACAGCAGCTTTCCTGAACCGTCTTTGCGCTTATCTGTCATCAGTTAACCTCTTCTGTTATCTTCGTCCGCTTTGTACGCGGCGATGATGCCTTAAGTCGGCATCCTCATTCGTCGCTCATGCCCCTCAATAACTATAGACGACAGAGGGGCTATGGCTTAGCTGCGATGCGTCAGAATTGAATCGACCAGACCATACTCTACAGCTTCGTTGGCAGACAGGAAACGATCGCGTTCAGTGTCACGCTCTATTTCTTCAAGAGTTTTGCCCGTATGTTCCGCCATCAGCTCGTTCATTCGCTGTTTGACCTTGAGAATTTCACGCGCATGGATTTCAATATCCGTCGCCTGGCCCTGATAGCCCCCCAGCGGCTGGTGGATCATCACGCGTGAATTTGGCAGACAGTAACGCTTGCCTTTTGCACCGGCGGTCAACAGGAAAGCACCCATTGAACATGCCTGGCCCATACAGATGGTGCTGACGTCTGGTTTAATAAACTTCATGGTGTCGTAAATCGACATGCCTGCGGTGATCACACCACCTGGCGAATTAATATAAAGATGGATATCTTTTTCCGGGTTCTCGGCTTCCAGAAACAGCATCTGGGCGACGATGAGATTTGCCATATGATCTTCAACCTGACCGGTCAGGAAGATGATACGCTCCTTGAGCAGGCGAGAAAAAATGTCGTAAGAACGCTCTCCACGAGAGGTCTGTTCTACCACCATCGGCACTAATGCCATATGAGGTGCTGTTTGTTCACGTTCGCCACTGTATGACATTATCTGTCTCCTGGATAAATTTCACTTGGCCGGACTCCTATCTGGGGATGCTGCCCCACTGATTCAAGCATAACAACGTTTTTATCAACTGCTAACCAGGAAAAATAGCTTAGTCGATAATTTGCCGGTTTAATGAGCGAATAACGTCAGGAATGTCGCTGTGCGCAATGGATAAAACAAAAAGCCCGCGGTTGTCACAACCGCGGGCTTTTATTTATCCTTGAGAATCAGTGAATCAGGCAGTCTGTACCTGGTTCATCAGTTCCTGGAAGTTTGTTGCTTTTTCCGTCACTTTAGCTTTTTCCAGTACGGCTTCAACCGCCTGTTCTTCCAGAGCAACATTACGCATATTGTTCATCAGCTCGTTGTTTTTGCTGTAGAACTCGACTACTTCAGAAGGATCTTCATAAGCTGAAGCCATTTCTTCAATCAGTGCTTTAACACGGTCTTCGTCGGCTTTCAGCTCGTGGGTGCGAATAACTTCACCCAGCAGCAAGCCAACCACGACACGGCGCTTAGCCTGCTCTTCAAACAGCTCACGAGGCAGTTCCAGCGCCTGCTTCTCGTTGCCACCAAAACGCTGCGCGGCCTGACGCTTGAGCACGTCAATTTCGCTGTCAATCAGAGCAGCAGGCACGTCGATGGCGTTAGCATTGACCAGACCATCGATAGCCTGAGTCTTAACACGGTTACGCACAGCGCCTTTCAGCTCGCGCTCCATGTTTTTACGCACTTCAGTGCGCAAACCTGCGACTGAACCATCTTCGACGCCGAAACGCTTGATGAATTCTTCAGTGAACTCGGGCAGTTCACGTTCTTCAACTTTTTTCAGCACGATATCAAACTTCGCTGCTTTACCTTTCAGGTTTTCAGCGTGGTAATCTTCCGGGAAGTTGACGTCGATAGTGAAACTTTCGCCCGCTTTGTGACCCACAACACCTTCTTCAAAGCCCGGGATCATCCGGCCCTGGCCCATGGCCAGAACGAAATCAGAAGCTTTACCGCCTTCAAACTCTTCGCCGTCTACAGAACCGGAAAAATCCAGGGTAGCACGATCTTCAGCTTCAGCCGCACGGTCGGTCTCTTTCCAGGTCGCCTGCTGTTTACGCAGGGTTTCCAGCATCGTGTCCACATCAGCATCGGTCACTTCTACCAGCGGTTTTTCAACCTCGATTGCTTCCAGACCTTGCAGCTCGACTTCCGGATAGACTTCGAACTCAACGGCATAGGTGAAATCTTCACCCATTTTGTAATCGCCCGGAACATAAGAAGGCGCACCGGCTGGATTGATTTTTTCTTTGATGATGGCGTCAACAAAGTTGCGCTGCATCAGGTCGCCCAGAACATCCTGGCGAACGGAAGCGCCATAACGCTGTGCAACGACGGTCATCGGCACTTTCCCTTTACGGAAACCGTCGATACGAACTTTTTTTGCTACGTTGACCAGCTCACTTTTCACCGCGTTCTCGATTACATCTTTCCCGACGGTAATCGTAACGCGGCGGCCCAGGCCCTGAGTTGTTTCTACTGAAGCTTGCATCTTAATTACCTCAAAAAATCACGTGCTCGGTCAACTTCAGACCCTACCCGCGCTATGAAAAGCGGAGTTAGAGACTAAGAACCGGGGCGGCTTCTGATATCAGAACCGCACTCCCTGTATCAGAAGCGTCCCGAAGACATTCCGGAAAAAAACAGACGCAGCATTATAGCGGCAACGTCAAAGCGAGTCGAGGCCACACCCACACCCGATTTCAGTATCCCGACAAGTTTTGTCTGATAAAACCGTTGAAACCCCAAATCGGGGGGATTTTGTGGCAGGCAGAAAAAAGCGGCCCGCAGGCCGCCAGAGGTAGTGATACGGGATCACGCCAGAGTACTGGCCCCGCGACAATTGGGTGAGGCCGGAACCGTATCCTGCAACCCCTCCCACTCCTTCCTGGTGTAGGTATGCAGAGCCAGCGCATGGACGCTGCCAGCCAGTTCATCCGCCAGTACGCCGTAAATAGCACGATGGCGCATCAGAAAACGCTGATTAGTGAAACTGTCGCTGACAATTACGACTTTGAAATGGCTTTCTGCACCTGCGGGAACATTATGACGATAGCTCTCGTCATGGACTTCCAGGTGCACGGGAGCAAACGCTGCACTTAACTTTGCTTCTATTTGTTCGCGAACCATACCTTTACTCCTCATGACCGTGAATGACGTGCCTTAACAAGGCGTTACTGGCTGAAAATGCAGGACGATGAATTTACGTCTTATCAGGGCTTCAACTTGTGAAAAGCGATGTTATGATGACCGCCGTAGTGTCTGCACCACACCTTTAAGTCACCGAGAAAATAAGCATGTTAAAAAAAATCATTTTCCCTCTGCTGGCCATCTTCGTTCTGGCCGGTTGTGCAAACAACAGCAACACGCTGACTATTTCCCCAAAAATTCAGTTGCCTCAGCAGGATCCAAGCCTGGGCGGCGTCACCGTCAGCATTAACGGTGCCGATCAGCGCAGCGATCAGGCGCTGGCAAAAGTGAATCGCGATGGTCAGCTGGTGACGCTGACCGCAACCCGCGATCTGCGCTTCCTGCTTCAGGAAGTGCTGGAGAAGCAAATGGGCGCACGTGGCTACATGATTGGACCAAACGGCGCAGTTGACCTGCAAATCGTCGTCAATAATCTGTATGCCGATGTCACCCAGGGCAACGTGCGATACAGTATCACTACCAAAGCGGATATTTCTATTATCGCCACCGCCAAAAATGGCAACAAGCAGGTTAAAAATTACCGTCAGACCTACAGTGTTGAAGGCGCATTTAATGCCACCAACGATAAAATCACCAATGCGGTTAACTCCACCCTCAGCGACGTAATTTCAGATATGGCTCAGGACACCAGCATTCATCAGTTTATCAGGCAGAATGCCCACTGACAGAGGATAGTTTAGTCCTGTTTAGCCAGCCCGGGCGGGATATCAGCCGTTACCGCAGTGGGCTTAAGGGATCGTCAGGGATGACGCTTAATCTTTTCAAGTTGCCGTCGCATTCTGAGCCAGTAATCCTGTGACGTCTTACGCCTGACGCAGCGTGCTTTAAGGTTCTTATGACCCGTCATTATCTGCAAATTTTTACCCAACGTAATGCCGCCCTGCTGCTGGTGCTGGGCTTCGCTTCTGGTTTACCCCTTGCACTGAGTTCCGGCACCTTGCAGGCATGGATGGCCGTGGAAAACGTCGATATTAAAACCATCGGTTTTTTCTCGCTGGTCGGTCAGGCTTATGTTTTCAAGTTTCTCTGGTCGCCGCTGATGGACCGCTATACTCCGCTTTTTTCAGGGCGGCGTCGCGGCTGGCTGTTGGTGACGCAAATCCTGCTGATAATCGGCATTGCGCTGATGGGGTTTATGCAGCCCTCGCGTGATTTGACGCTGCTGGCCGCGCTGGCCGTGCTGATTGCCTTCTGTTCCGCATCCCAGGATATCGTTTTCGACGCCTGGAAAACCGATGTGTTGCCCGCAGAAGAACGGGGCAGCGGCGCAGCGATTAGCGTACTGGGCTATCGTCTGGGCATGCTGTTTTCCGGCGGGCTGGCCTTGTGGATTGCCGATCGTTATCTCGGCTGGCATGCCATCTGGTGGCTGATGGCGTTGATGATGGTTCCGGGCGTTGTCGCCACCCTTATCGCCAGAGAGCCGGATAGCGCCATCGCCGTACCGGCAACGCTGGAAGAAGCGGTCATCGCCCCGCTGCGTGATTTTTTTAATCGCAATAATGCCTGGCTGATCCTTTCGTTAATTGTCCTTTATAAGCTGGGAGATGCTTTTGCCCTCAGCCTCACCACGCTGTTTCTGATTCGTGGCATGGGATTTGATGCCGGAGACGTTGGCCTGATTAATAAAACGTTGGGGCTGAGCGCGACCATCCTGGGTGCGTTAACTGGCGGTGTGCTGATGCAGCGCATGAGCCTTTTTCGTGCGCTGATGCTGTTTGGCATCCTGCAAGCCGTCTCTAACCTCGCTTACTGGGGACTGTCGGTCACCGACAAACATCTGTACAGCATGGCTGCGGCGGTATTTGTGGAAAATCTGTGCGGCGGTATGGGCACGGCAGCTTTTGTCGCCCTGTTAATGACATTGTGCAATAAATCCTTTTCAGCCACGCAGTTTGCCCTGCTCTCTGCACTGTCAGCGGTGGGCCGGGTGTATGTTGGTCCCCTCGCGGGCTGGCTTGTCGAAGCCTGGGGATGGTCGAACTTTTATGCCTTTTCAGTGCTTGCGGCCCTGCCGGGTCTGATGCTGTTAGCAGGATGCAAAACCACGCTTACACGGGCACAAAGCGGCGAGGATTTTGCCGTCCGTACGCATTTCCCCCAGGGCTACCGTTGGGCATTACACGCGCTGAAAACGGGGGCAATGCTGATAGCGGTGGGGCTGATAATGCTGGCACTCAGGGCAACCGGGCTGTTCGATGCAGGTAAAGCAATTGGCCTGCTGTGGCAAAGCGGCATGGCGCTGGCAACGCTTGGGATTGTCTGCGGTAGTATGCTGGACTATCTGGCCCTGCAAAAACCATCTTCCCGCTGAATACCGGGCTGGCAGCGTTTAAAAACGGTATTCAATGCCAGCCCAAAATTGCCTTCCCGGTTCGACAAAGCCTTCGGTCAGTTCATATTTTCTGTCGAAGACATTTTTAATTGCCGCGTTCAAAGTAACCCCTTTGCCCGTCAGCAGATCCATGCGCAGATGGCTTATCGCATAGCCTGCGGCCCGACGTGTGCCCCCACTGTCACTGTCGCTGGCAGAGCGCGCTTCTTCGGTCAGCGTCAGGCTCCAGTTATCATTTGGGGCAAAGGTCACCCAGCTGGTCAGCGTCTGCGCAGGCAGATCGGTGATATTACCCGCTGAACGCTGTTTTACCCGATGATTGATGCCGCCATAATTCAGGCCCACTTTTACTTTTTGCCCGACAGCGCCGTGCAGACCGATATCCAGACAGTAATAGTCCACCTCGCCACTGTTGCGGTTCTGGACCGTTTGCGCATCAATATCAATACTGAGAATGGCCCGACTCAGGCGTTGGTAACAGGTGCTGAGTTCAAGACGCCACGCCGGTGTAATCACGGCGCTCCAGCTTAAATCAACACCGAGCGCGCGCTCTGGCCTGAGATGTGGATTGACTAGCGCACTCAGGGCATAAGCCGGACGCGAGGTGGTATAGCGTTCCTTCAGCGTCGGAAAGCGAGTGCGATCAAACAGCGTAAAGGAGAGCGCATCCCCACCCGTAAAGTGGTATCTGAACATGCTTTGCCAGTTAAACGCTCGCTGACGGTTAGACGCGTAACGAGTGATGCTGCCGTCACTTTCATGTTTCAGACCTTCCCGGCTGTCCCGCCAGTCATAGCTGAAGCCCGCCACCACCTCCAGCATCTCCGTTGCTGCCCACTGATATTCCGTCGCCAGCGACCAGGTTCTGTCGGCATAGCGATCGACCGGCCCTTTTTTAGCGCTTTTTTCCCGGTGAACGTCATCTTTCCAGTGAGCGGCAAAAGAGAGCAAATCGCCGTCACGCAGTCCGGCAGAGAGCTGTAACGCAGCCCCGTTGCTGTAGTCATCATAATGGCTGTAACTTCCCTGCTTTTTTTGTCGGGCGGCAGCGGAGTTATACATCAGCAGGGTATTCCTGAAAGTGTCGTGATAAAGGCGACTTTTCAGTGAAAAAACGTCGTTGAGGCGTGAATTTCCCTGATAGTAAAGGCTTTGTTTGTCATATTCCGGCCACTGCCAGTAACGCGACTGAACATTGCCGTTTCCGGCCCAGGGCGGACTGTTTTTTTCACCCTGTTGGTTATTCCAGCTGAAAAGATACTCATCACCCTCACGAGGGGTCCACCCGAGCCTGACCAACCCATGATTATCCTCAGAGGCCGAATTATCCCGTCGGCCATTTTTTCCGGCAGTTCGATTGCTGATCCCCTGAGGCAGAGCGGTAAAGTCCGTTTTTAACTGGCTGGCGCTGAGTTGCAGAAATCCGCTTTCGCCTTTCATTCCCAGCGAGGCATGACTTTCTCTGGCATTCGCTCCCGCCCGGCTCCATCCCTGACGAACGCCAACGCGTCCCTCAAGGCTTTTCTCTGGTTTGCGGCTGGCGAGATTAATCGATCCGCCCAGCTGATTCGGCCCCTGCAATAACGAGGTGTAGCCTTTGGAAACCTCCAGCGAGGAGAGATCGGCGCTCAGGAAGCGTCCCAGATCGAGATTGCCATCGTAGGGGATATAAACCGGAATACCGTCGAGGTAAACCGGTACCTGGCGGCTGTTGAAGCCCCGAACCCTGACCTGCATTTCGTTACGGTTTCCCGATTTCTCCAGCGTTACTCCGGCTACGGTCGCCAGTGCTTCCGCAGCATTATGTTTTTCCAGCTGGGTTATGGTCTCTGCGGTCAGTATGTCCCGACTGGCGGCAACCGGGCTTGACCAGACTTCCAGGGTCGGTTCCGCCGCCAGCAGCCTGCCGAAAGAGGCCAGAGCGAGGATGAGAAACAGATTGAAAAATGACGTTTTCATGATCTTTTCCCTGATCGATGGCGGCCACCCGCCCAGGCGTTATCCGTCTGAGGGTTCCATCACCACAGCAAGATCTGCCGGAGCCGCATGATAAGGCGCCGAAGTCACCAGCAACCCCACACCGGTCTGCGCCCAGGCTTCAACGTTATCCAGCGTAATCCCCCCCGCAACGGCAAGCCGACAGGAAGGCGCAATTCTTGCCGCAAGCGGCTGTAGCTGTAATACCTGCTGCGTGGTGAACTTGTCCATTTGCAACACATCCGGCAGAGCCTGCAAGGCCGTCTCTGCCTCCTCCGGGGTGGCGACTTCAACAACGATCGCCTTTTCCGGTGCCTGCTGGCGCAGTCTGACCATCATCGCCCCCCAGTCCTGTGGCTGAGGGTAAAAACGGCGATGGTTGGCGAACAGCAGCACCGTTTCCGCGCATCCTGCACGATGAATAATGCCGCCACCGTCCAGCACTGCCTGCATCGACAGCAGCCGGGTGCCGGGGATGATTTTACGGGTACAGGCGATCTGCCCGTGTGCCACATAACGTTGCAGCCGCTGGCGTAGCTGATAAACATAATTTGCCACGCCACAGCTCCACTCGAGCAGATTCTGGACTGCTTTCCATCCCTGATGCAGAGCCGCTGCCTGGCCGGTTGCACACAGCAGGCTGGCCCCTGCTGCCACCACCTCACCATCACTGACCGCATATTCAATATGCAGATCCAGACGCTTGAGTATGCGTTGTGCCAGAGCCAGCGCACTGACACAGCCGCCCTGCCGGTGAATAAAGGTCATTCTCCCCCGCTGCCCGCCAATACCCAACGCCCGGCAGGTCAAATCACCCCCCTGGATATCCTCCAGCAACCACAGGTCAAGCTGAGCGTCGGGTATAAAAATCATTCTGCCTCCCGTAAAGCACAGCGTTGCGGTTGCCAGGAGAGCACCGCCCAGTCGCGATGCGCAGGGTCGCGGATAAAATCCACCTGCGCCTGAATACCCATCTGCCAGAGCACGTTAACCGCATAGATATAGTTGGGCAGCTCATCATCCTTGTTTCCCTCCCCCGCTGAGCACGTCGAACCAAAAAAGCCACTGACGCTGTGAGTGGTAACGACCCACAGACGGGCATGTTGATTCAGCTTTAACATGGCCGCACGCAGATCGCCGACCAGCGTGGAGCGCGATGCGACCGCAATATCACACACCGGCACATCGTGCCAGCTGTCCTCCCAGGCACGGTGCAGCAAGGTAACGTTGTTTAATCCCATTGCGGCCGCCTTCTGCCTGGCGACCGCCAGCATCCCTGCGCTGTAATCGATTCCCCATACCTGCTGCAATCGTGAAGCGACATGCAGGCAGACCGTTCCTGGCCCACATCCCGCATCCAGCAGCGTGGTGGCTCCGGTGAAATCAATGCGCGAAAGCAATTGTTGCAGATAGGGACTGTCAGGGCGGGCGCAGCTGACCGCCATTTCTACGGCTCTGCTGTCCCAGTACTGCGGACTTTTTTCGCTGCGTTTTGCCTGTCGCAGCTGCTGCTGGTAAAGCGCAGCGAAATCAATATTATCAATCAGCATGATATTTTCTCCCGCGGTCGATCGTGCAGATTCAGATGCCGGCAGATCTCTTCTGCCTTTACCTGATAAAGATGCGCCAGCGAGGAACTGGTTAACATGACATCCGGCGATCCCACCTGTACGCCTGCCGTGGGACTGACAAACGCCACCCGATCGGCAATGATCCGCGCATGAACAGGGTGATGAGTGGCAATCAGCAACGTCATTCCGCTGACTTTCAGCTGACGGATTTTCTCCAGCAGGGCAATCTGATGACCAAAATCCAGGCTGGAAGCGGGTTCATCCAACAGCATCAGCACAGGCTGCTGCACCAGCGCACGGGCAATCATTACCAGCTGACGCTGGCCGCCACTCAGGGTGGAATAAAGACGCTGTTCCAGTCCGGCAATCCCCAGCGCGGCGAGGGTGTCACGCGCCTGTTGCCGCTGCTTTGCTCCGGGCGATGCCAACCTGCCCAGTCCGGCGACGCTCCCCATCATCACCATATCCAGCACGCTGAAAGCAAACGGACTGGTATGCGACTGAGGCACCCAGGCAACCATCCCGGCCCGCTGTCTGGCTGACCACTCGCGCAGTTTTTTTCCGGCAAGGATAATCTCACCGGCCAGCGGCTTCAGCACACCCGCCACGCTACGCAACAGGGTACTTTTCCCGCTGCCGTTTCCGCCTAACAGGCAACAGACCTCCCCTGAGCGGATACTGAAATTCACCTCATGCAGGATGCTGACATCCTGATAACCCAGGCTTACGCGATCAAACTTAACTAAGGTCATTTTCTCCCTCCCTGAAGCAGCAACAGCAGAAAAAAGGGGGCTCCCACAGCAGAAGTCAGGATCCCCAGCGGCAACTCTATGGCCCCGATACTTCGTGCCAGGGTGTCAGTCAGCAGCAAAAAAATCCCGCCTGCATACAAAGAAGCCGGAAGCAGCCGCAGATAACTGGCTCCCACTATCAGCCGACAAATATGCGGCACCACCAGCCCCACCCAACCGATGATTCCGGCAATGGAAACCGCACTGGCCGTCACCAGGGTGGCACTAACGATAAACAGGACGCGCAGGCCAGAGACATTCATTCCCAGCGACTGTGCTTCTTCATCCGGCAGACTGAGCAGGTTGATGCGCCAGCGCAGCAGCAATAAAGGAAATAATCCGCTGATGATCCCCGCGGCCGCCACGCTCAGATCATCCGGAGTAATCGCCGACAGTCCTCCCAGCAGCCAGAAGGTGATGGTGGCCAGCTGCGTATAGGGATCGGCAATAATCTTAATCAGCGAAATGGCCGCGCCGCACAACGAGGCCATTGCCATACCGACCAGCACCAGCGACAACACCGCATCATGACGGCGAACCGTGCCCGCAATCAGACTGGAGAAGGTGACAGTCAGTAACCCGCCGATAAAGGCCAGCAACTGAACAATCATCATCGGCATCGCCAGCCAGATAGCCAGACTGGCACCCAGTCCGGCTCCGGCGGCAACGCCGAGAATATCCGGTGAGACTAAAGGGTTGCGAAAGATCCCCTGATAGGCCGCACCGGCAGCCGACAAACCCGCCCCAATCAGTAACGCGGCCAACACTCGCGGCAGACGGATTTGCCAGAAAACTACCGCCAGTTGTGGTGGCTGAGTCGTTACCTCCGGATTAAAAACCAGGCCGATCATTTGCGTCAGCGTCAGCGGAAATGCCCCGGTCCCCAGCGAAATAGCCAGGCAAAACAGCAGGCCCGCTGCGGCAGACAGCCAAATCAGAACCCGGCTCATACGGTATTCAGCCATTGCTGCCACTGACTGCTCTGCGGCTCAGACTGCCAGAACACCCTGAAAAACAGCGCAAGATCCCCGGCAAGCCGGGCTTTTATCTGTGGGTCAAAATGGGCATGTAAACGACGTAATCCCATCAGTCGGTTTACCCCGGGCGGCGCGTCCAGCCAGCCGAATGGATGATGGGGTAACAGCAACACCTGTTGGTGCTGTACTGCGCTGATCTGCTGCCAGAGGGGATCACGGGTGATGTGTTGCCAGGCCGGACGACTTTGGGTGATCACCAGCTCCGGTTGCCAGTCCAGCAACTGCTCCATGGATACCTGAGCAAGGCGGGATTGGCCCACCTGTTTTGCGACATTTTCCAGCCCAAGAAACTCAGCGGCGGCCGTGTGTAATGAGCCTTCCAGCCCGGTTTCCTGCCCTTTCAACCCGCGAGCCGAATAAAATGTGCGCCTGACCGTCTGCCGGGCGGCAAAATCCGCTGCCTCGTTGAGGAAACGTTCTGCCAGCCGGGCCTGTCTCTCAGCCCTGTCAGCCACCCCAAGTAGCGCGCCCAGCTGTCGCAACTGGCGTGGGGTGGAGGCCAGACCGCCTTCCACCAACACCCACGGGATACCGGTTTGCGCACTGACCCGCCCCGCCAGAGAGAGATACGTGGCATCGGTCATACCACAATCAATAATCACATCCGGCGCGATTGCCATTACCCGTTCCAGTGACAGGGTGCTGGCTCTGCCCGCCAGGCGACCCGTTTTGGGCAACCGGCGCATCTTCTCTGGCAAAAATTCATTACCCGGCTGTGCCAGTTGATAAAAAGACAATCCGACCAGTTTTTCTGCCGCCAGCGCCAGCAGCAGGGGATCACCGGGCGCACCGGCGCTCAGCACAGTGTGAATACGTGAAGGAGGAGGAAGCCTGCCAAAAATGAACAGACCAGGTTCAGCGGCCAGGAGGTGTGCGGGCAGAACCGAAAGCAGGGTGCTGGCAGCGAGAAAGCCAGCGAGTCGACGTCGGGTGATATCCATATCAGCTCCAGTAAATCGTTCGCTATATAGCGGAATACATAATGGTAATCACTTTTGCCTGTTGTCAATGGTGAAATGATAACGGATGTCATCAGAAAGTGATCTCCGCCACAATCCGGATATTGCCGGAGAAATCTGGCTGTACGCTGCGGTTCCAGCGCGGAAAAATCCGGGCGAAGGACGCGAAATGAAGGACGAATTGGCCTGATGCAGGCTGATATAAAACCTGGCAAATTGCACGCTTTCTGGTCAGCCAATGTGACCATGCTGACGGGTAATCAGCAATTGTTAACATTTTTCCCGCTGGCGTAATCGGTCGCACGCCAGGTTATTTCTTAAAAGATTTTACAGTTTTACCCCATTTCAAAGAGAATATTAAAAACCGGTGCGTTATTATTCCGCTTTAATTTTCCCCATTAAATGATGCAGATTTGTTAAATATTTGAGTGGTAAATTCTCTGGTTATAGCAACCGCTTTTTCATAAAGGGTTTTCACATCATTTTTTGTTATATTCATGCCAACCCCCTGCGTTTATTAATATTTTGTCACCTAAAGCAACATCTGTGACAGCCTTTGCAAAAGGTGTCTACACGCCGCTGACACAAGTTTCTGCTGGTTTACAGTAATGAAACCTTCCCGTAAAATGCCGCCACACTTAAACGACAATAGAGCCCTTGTCATTGAGGTCGTTAAATGAGACTCAGGAAATACAATAAAAGTTTGGGGATTTTGTCATTAATTGCAGGCACTTTATTGTTAAGTGGCTGTGATAGTGCATTGTTAAATCCCAAAGGACAGATTGCACTGGAGCAACGTTCGCTGATACTGACAGCCTTCGGCTTGATGATGATCGTCGTAATTCCGGCAGTCTTGATGGCCGTGGTCTTCGCCTGGAAATATCGGGCATCGAATACTGAAGCCAAATACAGTCCGAACTGGTCACACTCTAATAAAGTGGAAGCCGTGGTCTGGACCGTTCCCATTTTGATTATTCTCTTCCTTGGCGTTCTGACGTGGAAATCAACTCACGCGCTTGAGCCGAGCAAACCGCTGGCATCCAATGTCGAGCCGGTTGAAATCGATGTGGTGGCACTGGACTGGAAATGGCTGTTCATTTACCCGAAACAGGGTATCGCTACCGTCAATCAGATCGCTTTCCCGGCCAATACGCCAGTAAATTTCAAGATCACCTCAAACACCGTGATGAACTCCTTCTTCATCCCAACGCTGGGTAGCCAGATTTACGCGATGGCAGGAATGCAGACCAAACTGCATCTGATTGCCAACGAACCTGGTACATTTGACGGTATCTCCGCTAACTTCAGCGGTCGAGGCTTCTCCGGTATGAAGTTTAAAGCGATTGCCACCCCGGATCAGGCTGCCTTTGATCAATGGGTTGCAAAAGCAAAACAATCATCCAACACGCTTATGACAATGGATGATTTTGAGAAACTGGCTGCGCCGAGCGAAAACCATCCGGTTGAGTTCTACTCTGCTGCTAATCCTGAACTGTTTAAACAAGTTATTGGCAAGTTCAAGATGAGCCACGGGAAAATGGACATGCCCGGACACGAAGGCATGGACATGAGCGAAGCCTCTCACGCGGGAGCCGAGGAATAATACGATGTTGGGAAAATTAACCCTTGATGCAGTTCCGTACCACGAACCGATTATCGTGGTGACGGTTGCCGCCATCCTACTTGGTGGACTGGCTATTGCTGGAGCAATCACTTATTTCGGTAAGTGGCAATACCTGTGGTCAGAATGGCTGACGTCTGTTGACCACAAGAAACTCGGTATCATGTATATCATCATGGCCTTCGTCATGCTGCTGCGTGGCTTTGCCGATGCAGTGATGATGCGTAGCCAGCAGGTGCTGGCTTCTGCGGGTGAGGCCGGATTCCTGCCGCCCCATCACTATGATCAGATTTTCACCGCCCACGGCGTGATCATGATCTTCTTCGTGGCGATGCCATTCGTGGTCGGCCTGATGAATATCGCCGTTCCTTTGCAGATCGGTGCGCGCGACGTTGCTTTCCCGTTCCTTAACAACCTGAGCTTCTGGTTCACGGCTGTGGGCGTGGTGCTGGTTAACCTGTCGCTGGGCGTGGGCGAATTTGCTCAGACCGGCTGGCTGGCCTACCCTCCCCTCTCCGGCGCGGAATACAGTCCGGGGGTAGGCGTTGACTACTGGATATGGAGTCTCCAGCTGTCGGGTATTGGTACGACATTAACCGGGATTAACTTCTTCGTTACTATCCTGAAAATGCGTGCGCCAGGCATGACTATGTTCAAGATGCCGGTATTTACCTGGGCATCTCTCTGCACCAACGTATTGATTATCGCCGCCTTCCCGGTACTGACCGTGACGCTGGCGCTGCTGACTCTTGACCGTTATCTGGGCTTCCATTTCTTCACTAACGAAATGGGCGGCAACATGATGATGTACGTCAACCTGATTTGGGTATGGGGTCATCCGGAAGTGTACATTCTGGTGCTGCCGGTGTTCGGTGTGTTCTCCGAAGTAGTGGCAACCTTCTCCAAAAAGCGTCTGTTTGGTTACACCTCGCTGGTATGGGCAACGATCGTTATTACCATCCTGTCCTTTATCGTCTGGCTGCACCACTTCTTCACCATGGGTGCGGGTGCCAACGTGAATGCCTTCTTCGGTATTATGACGATGATCATCGCCATTCCGACCGGCGTAAAAATCTTTAACTGGCTGTTCACCATGTACCAGGGACGCATTCAGATGCACTCTGCCATGCTGTGGACCGTCGGCTTCCTCGTCACCTTCTCCGTTGGGGGAATGACCGGGGTACTGCTGGCAGTGCCAGGTGCTGACTTCGTTCTGCACAACAGTTTGTTCCTGATTGCTCACTTCCATAACGTCATTATTGGTGGTGTGGTATTTGGCTGCTTTGCCGGCGTGACCTACTGGTTCCCGAAAGCCTTTGGTTTCTGCCTGAACGAAAAATGGGGCATCCGTGCCTTCTGGTTCTGGATTATCGGCTTCTTTGTTGCCTTTATGCCGCTGTATGCACTCGGCTTTATGGGCATGACCCGTCGTCTGAGCCAGAACATTGACCCGCAGTTCCATCCATTGCTGGTGGTGGCTGCCTGTGGTGCCGCGCTGATCGCCTGTGGCGTGCTCTGCCAGGTGATTCAGTTCTGGGTTTCTGTCCGTGACCGTGAGCAACTGCGCGATCTGACAGGCGATCCATGGGGCGGACGTACGCTGGAGTGGGCAACCTCTTCACCACCACCGTTCTATAACTTTGCTGAAGTGCCGGTTATCCACGAGCGCGATGCGTTCTGGGAAATGAAAGAAAAAGGTGAAGCTTACAAACAGCCTGCTCAGTATGCCGAGATTCACATGCCGAAAAACAGCGGCGCAGGTGTGGTGATCGGTGCATTCAGCCTGGTATTTGGTTTCGCCGCTATCTGGCACATCTGGTGGCTGGTGGGTCTGTCATTCCTTGGCATGATTGTCTCCTGGGTCATCAAGAGCTTTGATCAGGACGTTGATTACTACGTTCCCGTTGCCGAAATCGAAAAAATCGAGAATCAGCACTTTGACGAAATTAGCAAAGCAGGTCTGAAAAATGTCAACTGAAACTCTGGCTAAACACCACGACGCCCATGCGGAGCATGGGCATCACGATGCAGGAGCCAACAAGGTTTTTGGCTTCTGGATCTACCTGATGAGCGACTGCATCATCTTCGCCACCCTGTTTGCCACTTACGGCGTAATGGTAAACAGCACGGCGGGTGGTCCCGCAGGTAAAGATATTTTTGAACTGCCCTTCGTTCTGGTCGAAACGGCGCTGCTGCTGTTGAGCTCCATTACCTATGGCTTTGCTGTTATCAACATGAACAAAGGCAGCAAAGGGGCGGTTATTGGCTGGCTGGCACTGACCTTCCTGTTTGGTCTGGGCTTTATCGGGATGGAAATCTATGAATTCCATCATCTGATTATGGAAGGCTTCGGCCCGCAGCGCAGCGGCTTCCTGTCGGCATTCTTCACGCTGGTTGGTACTCACGGTCTGCACGTAACCTCAGGTCTTATCTGGATGGCCGTGCTGATGTATCAGATTTCCCGTCATGGTCTGTCTGATACCAACCGTACTCGCGTGATGTGCCTGAGCCTGTTCTGGCACTTCCTGGATGTTGTCTGGATTTGCGTATTCACCATTGTCTACCTGATGGGAGCCATGTAATGAGTCATTCTGCAAACGAACATGGTGCATCACACGGTAGCGTGAAGTCTTATATGATCGGCTTTATTCTGTCGATCATTCTGACGGCAATCCCGTTCTGGATGGTGATGGATGGCGGTGCTTCTAAAGCAACCATTCTTGGTGTGGTGCTGGTGTGTGCCGTGGTCCAGGTGCTGGTGCATCTGGTGTACTTCCTGCACCTTAACACCTCTTCTGAAGAGAGATGGAACCTTGTGGCGATTGTCTTTGCCGCAATCATCATCTTGATAGTTGTTGTTGGCTCGCTATGGATCATGTGGAACCTCAACTACAACATGATGGCTAACTAACCGAGCTACCTGTGATGATAAAGCAATACCTGCAAGTAACAAAACCAGGAATTATTTTCGGAAATCTGATTTCTGTTATCGGGGGGTTTCTGCTGGCCTCTAAAGGCCATATTGATTACGCCCTGTTTCTCTTCACCTTAGTTGGCGTCTCGCTGGTGGTCGCATCGGGTTGTGTTTATAACAACTTTATTGACCGTGACATCGACGTAAAAATGGAGAGAACCAAAAATCGGGTGCTGGTTAAAGGCCTCATTTCTCCGACAGCATCCCTGGTTTATGCCACCTTTTTGGGTATTGCAGGATTTGCGCTGCTGTATTTCGGAGCTAACCCGCTGGCCATGTGGCTGGCGGTCATGGGCTTTGTGGTGTATGTCGGCGTCTACAGCCTGTATATGAAGCGTAACTCTGTTTACGGAACGCTGATTGGTAGCCTGTCAGGCGCTGCGCCGCCGGTCATTGGCTACTGCGCTGTGTCCGGTCAGTTTGATGCCGGTGCGTTGATTCTGCTGGCGATTTTCAGCCTGTGGCAGATGCCGCATTCATACGCCATTGCCATCTTCCGTTTTAAAGACTATCAGGCGGCCAATATCCCGGTGTTACCGGTGGTGAAAGGCATTTCCGTTGCTAAAAACCATATCACGCTGTACATCCTGGCGTTTATGATTGCCACGTTAATGCTGACTCTGGTGGGCTATGCGGGCTACAAATATCTGGTGGTCGCCGCAGCGGTCAGCGTGTGGTGGCTGGGGATGGCGTTGTCAGGCTATAAGACGCAGAACGATCGCGTCTGGGCCAGAAAGCTGTTTGTCTTCTCAATTGTCGCCATTACTGCTCTGAGCGTGATGATGTCGGTAGACTTTATGACGCCAGCATCAAAAGACCTGCTGACTTACCTGATGTGAGTTAAATCCTGTTTCAATAAGGGCACCGGGTGCCCTTTTTTTTGCCTGAAATCCAGTGAAAAGTGACTTCAGTTTACCCTGAGCCTTGATGATAAAATATGCCAATGGTTTCTGACAGCAGAAACGTAACCTGCCATTTCACATCATTCGACGACGTTCTGGACGTCCGTCGCTTCCCTTAGTGCCAGTGATTGTCAGCCATCCGGATCATACGATGCTCACCCCTTTCTTTTTGTTACGACTTTAATTAATAAAAATTTTACCCACCCCGCCCTGCCACATAAAATGCGCATAACAGATAATTTGAGGTTGTAATGAACGATAACAAAATGACTCTGGTGGAGCTGCGGGCCACCTGGGGCTTAGGAACCGTTTTTTCTCTGCGTATGTTGGGCATGTTTATGGTTTTGCCCGTTCTGACCACATATGGCATGGCCCTCCAGGGAGCCAGTGAAGCCTTAATTGGGCTGGCTATTGGCATCTACGGCCTGGCGCAGGCTGTTTTTCAGATCCCTTTCGGTTTGCTGTCAGATCGCATTGGACGCAAGCCATTGATTGTGGGTGGATTACTGATCTTTGTTTTGGGCAGCGTGATTGCCGCCTGTACCACCTCCATCTGGGGTGTAATCCTTGGCCGTGCCCTGCAAGGCTCAGGCGCTATCGCCGCCGCCGTGATGGCGCTACTTTCCGACCTGACCCGCGAACAGAATCGCACCAAAGCAATGGCATTTATCGGTATCAGCTTTGGCGTGACTTTTGCGCTGGCAATGGTGCTGGGACCTGTCATCACCCACGCTCTGGGCCTGCATGCACTGTTCTGGATGATTGCTATCCTCGCCACCAGCGGCATTCTGATTACCCTGTTGGTGGTGCCCTCGACACCCAATCATCTTCTCAACCGTGAATCCGGCATGGTAAAAGGCAGCTTTAAAGCAGTGCTGATGAACAGCCGTCTGCTGAAGCTGAATGTGGGCATTATGTGTCTGCATATCTTGCTGATGTCGAGTTTTGTCGCCCTGCCTGGAGAATTTGAACAGGCAGGCTTCCCGGCAGAACAACACTGGAAAGTCTACCTGATTACCATGCTGATCGCTTTTTGCAGCGTGGTGCCGTTTATCATTTATGCCGAAGTGAAGCGCCGGATGAAGCGGGTTTTTGTCTGCTGTGTCGCGCTGATGTTAATTGCGGAAGTGGTGTTGTGGGGAGCAGGTAACCATTTCTGGACTCTGGTGGTCGGTGTACAGCTGTTCTTTATCGGTTTCAACCTGATGGAAGCCATATTGCCTTCGCTGGTCAGCAAAGAGTCACCGGCAGGTTATAAAGGAACGGCGATGGGGCTTTACTCCACCAGCCAGTTTATTGGCGTGGCCATTGGCGGCAGCCTCGGCGGTTGGATTTTTGGTCATTTCGATGCGCAGACGGTGTTTCTGGTCGGTGCAATCATTGCGGCCGGCTGGCTGCTGCTCAGCTGGACTATGCAGGAGCCGCCTTATGTCAGCAGCCTGCGTATTGTCCTGAGGGATGACATCGACATCCCGGCGCTGGAAAAAAGATTAAACGCACAACCCGGTGTCGCCGCCGTCTTTATTGCTCAGGAAGAGAAAAGTGCTTACGTAAAAATAGACAGTAAGGTGACCAGTCGTCCCGAGCTGGAAGCGCTGGTTGCCAGTTGCTGACATCATCAAAGTGTTAACACAGGCCCAGGTCCGGGCCTGTTTTAAGTAAAAGTCGCTGGATGTTTTTTGTATTGTTAGTCTTTATGCCTGTGCAGCGCTTCAATTACCGCACAAAGTCGCTGAATGACGTGCTGAGCCGCTCGCGATAACTGTCGGGAAGGTGCGGTGCATAATGCCAGCGTAAGCGGGCGCAACTGGCTGTTTCGGAGGGGGACAAAACGCAGATTCCCTCGCCTGACATCCGTCATCACATCCAGGCGACTCAGGACACAGACCCCGGCCTTCTGCATAATCATGTTGCGGATAAGACCAATATCATTGCAGGAGATGAAATTATCCGGAAATTGCCCGTTGCGGTGATAAAGCGAGATAACCCGTTCGTGAACCACCAGAGAGGCCTGCGGGATAATATGTCGTTCACCGCTCAGTTCACTCAGGCTGAGGCTGGTTCTGGTGCTCAGTTGATGATCGACAGGTAGCACGACCCCCATCTCCAGTTCGGCAAAAGCCAGTACTTCAAGCCCGGTGACAGCACCAGGATCGAGTATCAGACCAAAATCAACCTCAGAATCGCGGATCATCCGGCAAATCTCTGCGCTGTTTTCCACCGCCAGTTTTAGCGTCAACCATTCATTTTCAACCGCAACCGTTGCCAGTTCCTCAGCAATATCCCCCTCGGTCAGCGCCTGGACCAGCCCTGCACTGACCTGACCACGCTTCATCCCCTGAATTTCATCAAACCGTTGACGGGTGACGCTGAACTCACGCTGCCAGCGTATCAGGTCGCCATACAGCAGCTCTCCGGCTGTTGTCATCCGCATTCCTTCCGGCAGACGTTCAAACAGCGCGATAGCGAAACTCTCTTCCGCCTGCAAAATCTGTCGGTTAATCGCCGAGGCGGAGACGTGTAGCTTCTCAGCGGCCTTCCGCAAACTGCCGCTGCGCGCAACCTCAATAAAATAAACCGCGAAACGGGAAAAGGGACTCATCACCCGCCTATCTCCTTTTTTGCAACACAACAGTGAATTAATGCTGATGGATTAGAACACATTAAAGCATTAACAATATCCGGACAAACATAAAGGCAAACTGCTAAGCGAATCACGGGATATGGGTATGAACAAAATAACGCCTCCTGCACACTGTACTTTTGAACCTGACGACTGGCTGCGACTGGCGCAGCAGTGGCATCCCGTTGCCCGTTCATCAGATATCACCAGTGCGCCATCCAAAGCCGTGCTGCTCGATGAGTCGCTGGTGATTTACCGCATTAACAACAACGTCGTGGTGGCGCGTGATATCTGCCCCCATCGCGGCGTTCCATTGACGCTTGGCTTTCATGACGCAGAGGGCATTGTCTGTCCTTATCATGGACTTCGCTTCGGTGAAGGTGGCAAGTGCAACCGTATTCCCTCCAGTCCCAATCAGCCCATCCCGGCGAAACTGAACCTGCTGACCTTTCAGGTTGAAGAACGCTATGGTCTGGTATGGGTCTGCATGATCCCGGATGCGGAGAATCCTGCCCTGCTGCCGGTAATGCCCCACTGGACAGACGACGGTTTCCAGCAGATTAACTGTCCGGGATTTGACGTAAACGGTTTTGCCGGACGCCAGGTGGAAGGATTTCTTGATGTGGCCCATTTTGCCTGGATACATACCGAAACCTTCGCCGACGCCAATAATCAGGTGGTGCCCGCATACAATCCGGTTGAAAAGGCATTCGGCTTTGAAGTCGACTACTGGAGCACGGTTGGCAACTATCCGGCCAGCGCACAGCACCAGGCTACGGAAGGATTCCAGTGGCTACGCCATTTTGAAATGCATCTTCCCTTTACCGCCACGCTGACTATCCATTTTCCGGGAGACTCGCGGCTGGTCATTATGAACGCCGCTTCGCCCGTTTCAGCGCGAAAAACCCGCATGTTTGCGCCGATAGCGAGGAACTTTGATCTGCATGTTCCCGTGGAAGAAGTCCATGCCTTCAACCAGCGGGTGTTTGAAGAAGATCGTCTGATGGTGGAAACCCAGATGCCGGAAAGATTACCGCTTGATCTGACACTGGAGGCGCATATTCCCGCCGATCGCAGCTCGATTGCCTATCGCAGAAGCCTTAAGCGTATGGGCTTTGGTGAATTTTTCCTGGTCTGAGGGAGATAACGATGACGAACCTGATCAAGGTAGTGGTGGACGGCATATGGCGTCAGGGCGATCGCAATCTGGGGATCAGCCTGGTTGCAGAGAACGGGCAGGCGCTGCCTGACTGGCAGCCAGGTGCGCACATTGATGTTTATCTCAGGGAGAATCTGATACGGCAATACTCACTGACCGGAGCAGCAGGTCATCCCGGTGAGTACCAGATCTGTGTAGCGCGGGAACAGCAGTCGCGCGGCGGCTCAGCCTGGATACATGATGTGCTGCGTCCTGGGCAGAGCCTCAGTATCTCCGCTCCTCGCAATCTCTTTCCTCTGCAACCCGCCGGTAAGGTTATTCTGCTGGCTGCGGGGATTGGCATCACGCCACTGTATGCGATGGCAGAAGCGCTTGAAGCCAGTGGCATCCCCTTTCATCTGCATTATTATGTCCGCAAGCGAAGCGATGCGGCATTTCTTGCACCGTTATCGAGAGCTTTCCGCCATGGAACCTGTGAAATCTGGTCCGGCAGCGACGGGCAAAGTCCACGTACCCATACGCCTGCCGCGCTCAGCCAGCCTTCAGCGCAGACTCATCTCTATCTTTGTGGCCCTGAAGGCTTTATGACACAGATGGCAGATACGGCCGTCGGCGCTGGCTGGCAGGAAGAAAATATCCACATCGAAGCCTTCAAACCACCGTCATCCGCGACGAGTGAAAGTGGCGATAACTTCACGGTCACCCTCTCTTCCACAGGCCAGCAGTGGGTTGTACCGGCGGAAAAGTCGATTGCCTGCGTGTTAATTGAGAACGGCATTGATGTGCCGCTTTCCTGTGAAATGGGCATGTGTGGCGCCTGTCTGACGGCGGTGAAGCAGGGGATGGTTGATCACCGGGATACCGTTCAGTCAGAAGGCGAAAAACAAGCAGAGCAGCAATATGTTGCACTTTGCTGCTCGCGAAGCCTGTCGCCAGAGCTGGTGATTGATCTTTAGCCCGTCAGACGCCGATGGGCTGATAGCCCTGCCATTCCGGCACAAACCGCGCACCGGATTCAGACGGGGTGAGATGGATGTAAAGATTGCCGAGCTTTTCCAGCAGCAGGCAGTCATCGACATCTTTAAGGTTATCTTTGTGCTGTTGCAACGCGCCATTCAGCAGGCTCGCCAGGCCACGGGCTTTCGCTTCTTTCATGTTTTTTGCCACAAAAAAATCAAAAGCATGTAACTCTGCCAGGCTGGAAGGATGATAACCTCCGGCGTTGACAAACCAGAGTCGCATGGCCTGATCATCCGGCGGCGTCGCGCGCAGACTGATCGTGTAACCATCCGCCCATCTCACTCTGGCGTAACCATCGATGTGTATCTTATCGGGGTCGCCAAACCAGGCTTCACGCAGTGCAGGCCAGGCATCTTCCGGCTTGTCAGCCGCAACAAACTGGATGTCATGAACTTCAATATTCGATTTCCCGGCATTACCACCCAGGTAAAAAATATACAAATACACGTCAGCTTCCTGTATCAGAGGGACCTGTGCGAAATCAGGCTCGCTATTTCGAGTACGTTGTATATCACCCCACATAACGCCACGCCAAGTAAAAACAGGGAAGAGGTCAGCTCAATGGTTCTGCCGTGACGGGATGGCATCCACCGTTTAACCGTCAGAATATAGAGCGTAAGAATGGCAAAATCGAAGAAAATCCACACCACGCACAGCGTCATGATACTGGTGCTGAAATCACGCGTTACCGCAATAAACTGTGGGAAGAAAGAGACGAAGAACAGAATATCTTTCGGATTGGCAATGCCGGTCATGAAGCCGCGAAAGAAGCCGCCGCGGTGGTTTATTGCCGGTTTGACCGTCGGGCCATCCTGTGCTGGGCGGCTCAACAGGCTCTGAAGCGCGGTATAGCCAATGTAAAGCGATCCGGCCACGCCGGTCAGCCACAGCCAGACCGGCGAGAGTGAAACAACCCCTTTCAGGGTCAGCGTAGCCAGTGCAATAAGCACCAGCGATGCGCCGTTAGTGCCCACCGCCGTGGCAAAAGCGCTGCGATAGCCATAACGGGCAGCCGTGCCGGTAATCAATGCCACTACCGGGCCGGGCGTCAGCAGCAGCATCATGACCGAAAGAATATACGCCCCCAAAAGAGTGATGTTCATTGCAATTTTTTTTCCTTATGGATGTGAAGTGGACAGCCGGAAAAACTGGCCGAACCGGGTTCGTTTAACTGATATTGTTTCCATTCCAGACTGCCATCATCGCCATAAAATCCGAGTTCACCAGGCACATAGCCCTGATTGTAATCACTGACTCTGGCGCGGATTTTCTCGCGGATTTTGATCCCTTTAGGGTCGCGATGACTGGCAAGAATGTCGAAATGGGGCCTGGGGTTAATGACAAATACCACCCTTTCGCCGAGATTCCGGCTGCGTAGCCGGGCGTGTCCGGGACAGCTGATGTTGATAAAGAGTTCTGTGCCACCAAAACAGAATGACCAGGCACTCTCGTCAGGCGAAGTAGGAATATGTTCCGGCCAGGGACGGGCATCGTGGTCATGCAGCATTTGCAACTGCTGCCATGCGAACCGGTGAGCCTCGTCGAGAGAAGAGAATTCGTTCTGCTCAAAGATCAGGATCAACGGGCTGTACAGGCGTTGCTCCTCCGGCAGGGTCTGTGTCCGCCTGATAAATAAATTCATCACCGAGAGCATCTCACTGCTGGCCTGTTGCCGGCTGATAAATCCAAACAGCAGGCTTTCAGATTTCCATGCATGACGGGCGAATAAGCAGGGAAAATGCCGGTCTTCCAGTTTGTCAGCGATATCGCTGAATCCGTCCAGCCTCCAGCCTTTGCGTGCCCGCGCACCCACTATATCTCTGTGCAGCATCATTAAATCGGTCTGCCTGAGTATCGCCCCGTTGCTGAGTAACCTGTCTTCCATCTCGTTTCTCTGTTAAGCCTGATTGCCGGACGGAATTATTCATTTCCGGACAGCACTTGAAAAACGGATAAAACTCGCGCTTAATGTGACAAAAAATCAAAATGAGAAAAATGATGTCACTTCCACCGCTCTACGCATTACGCGCATTTGAGGCAGCAGCAAGGCTCGGCTCATTCAGCAAAGCCGCAGATTTACTCAATGTTACGCCAGGGGCTATCAGCCGACATATCCGTACCCTGGAAGCCTGGTTTGACTGCGAACTGTTCAGGCGAAACGGTCCCCGAATCATCGTTACCGACGCGGGCCGGGTGCTGGCAAATCAACTGACTGAAGGTTTCTTTTGTATCGAACGGGCCTGCTTTGCCTTTCGCAGCAATAATCACAATCTACGGCTGAAAGCGCCCTCCACCCTGACCATGCGCTGGCTTCTAGACGTGCTGAACGCCTTTCGTGAGAGCAACGCCACGCCGCATGTGGAAATTACCAGCGTCTGGATGGATACCGATGTGGTGGATTTCAGCTTTGAGCCCTATGACTGTGCAATCCTGCTGGGCAATGGCAATTTCGGCGAGACAACAGCCAGCAAACTGTTGTTTGATGAGTGGTTAATTCCGGTGTGTACACCGCTGTTGAAGACCGCTGCTCAGGTCAATCTGGCAGGCTGTGAGCTGATTCACCCTTCTCCCGATCGACGTGACTGGCGAAGATGGCTCAAGAAAACCGGCAAATATCCGGGCCTGAACCTCTCAGGCGGTAAGGTCTTTGACACCCTCGAACAGGGCAACCTCGCGGCTATCAGCGGGCATGGCGTTTCTGTTGGCGATCTTCTGCTGAGCCTCGAAGCCATTAATAACGGCCTGCTTTCGCTGCCTTTTGAACAGGCCGTTGCCACCGGCGACGGTTACTATCTGGTCTGGCCAGCTAATTCACCCAGGCTAAAAAATATTGAGTTGCTGTTTGACTGGCTGAAAAAATCGGTGCCTGTCTTACCACAAAAAGGAATCCTTTACAGCGACCCTGTATGACAGCGATAGCCTGCGTTCGGCATGGCATCCGGACAATATACCCGCAGGTTTTCTGTTAACCCTTTCTGTCATCATCCCTGAGCTGGCGGCGGCGTTCTTATGCCGCCTTAAACACGCTTAACAGTGATTAATTATCAATCCCCTTCGCTCATCCTTGACTTAAATCATCGTCATCATGCTGAGAAATGATAATGATTATCTTTTGACTCTCTTCCCTCTGCCTTATGGAAAAGGACTATGCAAATTGATTTAACCCCGTGGTTTGCACAACCCGGCGTTCAGGCTTTCACTGAACGTCGGACTGCCATGCCGTGGCGTAACAAAACGCCATTAGCGGCTGACGCAATTCAATCCGCCTGGCAAAGGTTATTGCAGCAATCCTTGCCGCCCCGTAAACGTCTGCTCTATCTCCACATTCCGTTTTGCGACACCCGCTGTACATTCTGCGGCTTTTACCAGAATAAATTTCACGCCGATGAGGCCGAAAAATATGTCAGCTATCTGCTACGTGAAATCGAAATGGAAGCCGACAGTCCGTTACATCAGTCAGCCCCAATCCATGCAATATATTTTGGCGGCGGCACCCCGACATCACTCTCAGCGCAAGGACTGTACCGTATCATCAGCCTGCTGAGGAGCAGGCTGCCACTGGCACCGGACTGTGAAATCACCATCGAAGGCCGGATTCTTAACTTTGATGATGCGCGAATTGATGCCTGTCTGGACGCCGGGGCCAATCGCTTTTCGATTGGCATACAAACGTTTGACAGCCGTATTCGTAAGAAGATGGCGCGGACATCCGATCGTCAGCAATCCGTCGCTTTTCTGGAGGCACTGTGCCGTCGTGACCGGGCCGCAGTGGTCTGCGATTTGATGTTTGGCCTGCCCGGACAGACGGCGGAAAGCTGGCAAACCGATCTCGAAACGGTCAGGGACATTGGCCTTGATGGCGTGGATCTTTACGCCCTGAACCTGCTTCCTACCACGCCGCTGGCTAAAGCCGTGGAAAATCAACGCACGGATCTGCCGGATGTCACTGAACGGCGGGATCTTTATCTTCAGGGTGCCGCCCTGCTGGCAGATTATGGCTGGCGACAGTTAAGCAACAGCCACTGGGCCAGAACGACCCGAGAGCGCAACATGTACAACCTGCTGATTAAGCAGGGTGCCGACTGCCTGGCGATCGGCTCTGGCGCTGGCGGTAACCTCAATGGTCAGGCGTATATGATGCACCGCCAGCTGGAAAACTATTACCAGGCGCTGGACAACGACCAGAAGCCCATTGGCATGATGACGCCAGCTACAGAGCATCCACAGCAATGGCGTCACCAGTTGCAGGGCGGAATTGAGGCAGGACGGCTGGATCTGACGGCGCTCAGCCCGGATGCCGCCACCCTTCAACCCCTTGTTGAGCAGTGGCATCAGTCAGGGTTGCTGACTGACAATTCGCTCTGCCTGCGTCTTACCGACAGCGGGCGTTTCTGGGCCAATAACCTGATGCAGTCACTGGCAGAAATTTTTATGCAACTTAACGCCACCCCATCCGAAAAAGGAAGTCATTATGCAACCCACCCTCTCTGAATTTATGCAGACAAATCCGGACGGTACGCTGGAAGAGATTGCAGAGCGTTATGCCGTGCCGCTCCAGACGGTGATTACGGCATTACCTGTCAGAACATTGATCGACGGTGCGCACTTTGATGCAGTCTGGGACAACATCACCCGCTGGGGAGATGTGACCACGCTGGTAAATAATCAGGATATTATTCTGGAGTTTCACGGGGAATTACCTTCTGGTCGTCACGGCCACGGTTATTTCAACCTGCGCAGCAAACAGGGACTGAGCGGTCACATTCGTGCCAGCCACTGTCAGCACATTGCCTTCGTCGAACGTCCTTTTATGAGCATGGCAACCGCCTCGGTTATTTTCCTTAACGCGCAGGGCCAGGCTATGCTGAAAATCTTCGTGGGTCGCGACAGCCATCGGCAGTTGCAACCCGACCAGCTCAACGCTTTTCGCCAACTGGCAGAAGCCCTGCAACAGGGAGAGAATTAATGGCAAAGTGGCTGATTTTTGGCGCTGCCAGAGGAACCGGCGCGGAGTTGTTGCACTTTGCCGTCAGGCATCAACAGCCGGTGGTGATAATGGTGCGTAAACTGGAAGATGCAGAGCGGCTGGCCGCAATGAACAACGTACAGGTATTCGTCGGCGATGCCTGCGATACCCGCAGCGTGATACAAGCCTGTCAGGCTGCCGGACCTGATGCCGTAATTATTTCTACTATAGGTGGTCATCACGACTATCTCGCCCACCGGAATATCATTGACTGCGCCGAGCTGACCGGCATCAGCCAGATGCTGATGGTGACATCGCTTGGCTGCGGCGACAGCTGGCCGACATTGTCCGAGCGGGCCAGACAGGCATTTGGTCAGGCGGTCAGAGAGAAGTCGCTGGCAGAAAGCTGGCTGCAAACCAGTCGGCTGGCCTGGTGCATTATCCGGCCCGGCGGTCTGCTGAATGGTGAAGCGACCGGAAAAGGCCAGCTACTGCAAAACAGAGAGGTTCATGGCCTGATACGTCGTGCAGATGTGGCCCTGGCCATTATTTCCCTGCTTGAAAACCCGCTGGATAATCAAATCTACAGCCTGGTCGAACCGGGGTTAACGCCCGAAAACAAACCAGTCAGCGGCGAAACGAAGTAGCCGCTGCACAAATCCTGCCTGCCAGGGAATCGGCACCCGGCCCGCATGGAAGCGGCTGAATGCCTGAACCGCGTCCGCAAACAAAGAAAAGCGTGAGTCTGTGACACCGGGGGCGAATCAGTTCGCCCTGTTTGCTCAGTCGCGGAAGTTTTTGAACTGAAAAGGCTGACCAAGATTACCACCGCGCACCACAGCCATGGCGCTTTGCAGATCGTCACGGGACTTGCCGGTAACCCGCACTTCTTCACCCTGAATTTGTGACTGCACCTTCAACTTACTGTCTTTGATCAGTTTCACCAGTTTTTTTGCCACGTCTGTAGGGATACCTTTTTTCAGCTGGGCATCCACCGCCCAGGTCTTGCCGCTGTGTTCAATTTCTTCCGGGACTTCCAGCGCGCCGCCCTCAATCCCACGCTTCAGCAATTTTTCACGCAGAATATCCACCAGCTGTTTCACCTGAAAATCAGATTCGCTCAACACCCTGATTGATTCATTTTTCTCGTTCAGTTCGTAACTGGCGGTCACATTGCGAAAATCGAAGCGGCTGGACAGTTCACGGTTAGCATTTTCAACGGCATTTCTCACTTCCTGCATGTCGATTTCTGAAACAACATCGAAAGATGGCATGATGTATTCTCCTGATTCTAAAGTGACAGGCATAATACCGACTTAGCTGGCTTAAAAAAACCACCCGCGTCTGAAGCTGTAGCAGAAAAACCAGGTGCCGGGGGCGGGCCATATTTCACCCGTATGCGGAGAGGATCAATGAAGATTACCGTCTTAGGATGCGGAGCCTTAGGGCAAATCTGGCTGGCTGCCCTTGCCGCCCGTGGACATGATGTTCAGGGCTGGTTAAGGGTGCCACAGCCCCATTGCGCGGCAGAGGTGGTGACGCCGGATGGCGAAGTCATTAACAAAACCTTTATCGCCAACAGTGCCACGTTTCTGCGAGCCAGCGAGTTGTTGCTGGTAACGCTGAAAGCCTGGCAGGTATCCGGGGCGGTTAAAAACGTGCAGTCTCTCCTGCCTGAAGCCTGTCCGGTTCTTTTACTGCATAACGGCATGGGCACCCTGGAAGAGCTGAAATCTCTGCAACAACCGCTGCTGCGCGGCATTACCACACATGCCGCCACGCGCGACGGCTCGCGGGTAGTCCATGTTGCAACGGGGATTACGCATATTGGCCCGGTATCCCCGAACGGCGAACGCTTCAGCGATCTGGCAGAAATGCTGCACCAGGCCTTGCCGGATGTCGCGTGGCACAACAATGTCGCATCCGCAGCCTGGCAAAAACTGGCGGTCAACTGCGTGGTGAATCCGTTAACGGTGAAATATGACTGTCCAAATGGATTACTGCTCAACCATCAGCAGGAAGTGGCAACACTGTGTGATGAAGTGGCCAGCGTAATGGAACGTGAAGGCCACCATACTTCGCGTGAGGCGCTACTTGATTATGTGATGGATGTCATTAACAGCACCGCAGCCAACACCTCTTCGATGCTACAGGACATCCGCGCGGGAAGACGGACCGAGATAGACTACATTAACGGCTATGTGATTCGTCGTGCCAGAGCGCAGGGCCTGGTCACACCGGAAAACAACCGGTTATATGAACTGATTAAGCATAAGGAACAAAATGATGAGCATCAACGCATCGGTACTGGTCTGCCTGGCCGCTGGCAGTGAAGAAATGGAGGCGGTGACCACCATCGATCTGCTGGTGCGGGCAGGCTTATCGGTGACCACCGCCAGCGTAACCGAAGATGGCAGTACGGAAATCCGCTGCTCACGCGGCGTCAGACTGATAGCTGATGCGCCACTGATTGAGGTCGCTGATAACGATTTTGCGGCCATCGTTCTTCCGGGCGGTCTTAAAGGCGCTGAAGCGTTCCGCGACAGCCCCCTGCTGGTTGAAACCGTTCGTCAGTTTCACCTTTCCGGGCGCATCGTGGCCGCTATCTGCGCAGCAGCCGGTACGGTACTGGTGCCGCATGACCTGTTTCCGGTGGGCAATATGACCGGATTCCCTGGCCTCAAACACACCATTCCTGAGTCAAAATGGATGGATAAGCGGGTCGTGTGGGATCCCCGCGTTAATCTTCTCACCAGCCAGGGACCCGGAACCGCCATTGATTTTGCCCTGAAACTGATCGACCTGTTGTTAGGAAAAGAAACAGCCCATCAGGTTGCCAGCCAACTGGTGCTGGCCGCCGGGATTTTTGATTATCGTGAATGGGTGGAATAACTGCCGCTGAGGTTTGTTAAGACAAATTTTCAGACCACTAATCCTGTGCAGCCACCATCCGCTTTGTACTCAATCCCGATTCTGACCGCAGAGAATCGGGATTAAATCGCAAAAGCCCCCTCAGTTTTGTCAGGGAAAATAAAACCAGGCGGTGCTAATCAGACCGTCGTTGACCTCGAAGACGGCAACGCTCTCCAGTGGATTGGCAGATAAACCATAAATAAGCTCATGGTCGAACACTTTATTGCCCAGTACGATTCTGGAAATAAGCTCGGCCTTCAGCTGAGGATTATTAAAACGGTTATTGATGTAGAACTCCCTCAATGCGGCCTTACCCGTTGTTGACGGTGTTTCAGCAGGCATACGATATCCGCGAAAGTCATCAGCAAAACACGCGATAAAAGCCTCAATATCATGCGCATTGTAAGCAGCAAACTGCGCCTTAACTGGCAAATCGACCGACATAACACCCCTCCACATTGACTATTTATTCAAATTAATAGCATTAAAATTCATAATTTAACAGCGTAGTTTGCTGCCGTTTTGCTGTTGCGTCGGAGAGAGTAATCAGATTTTTGTCGGTATCGCCGTTCAGGAGAACAATAATGACCCTGTAAAAATGATTTAATTCATATTGTTACAGGAATTGCATTACTGAGGTGAGCATGGCGGATCATCAATTACTGCGGGCAAGGGGCGAATGAGTTCGCCCCGGCAATTTATGGACGGTAAACCCTGACGTTGGTAAAACCCTGTTCATGCAGGTACAGAGCCTGTAAGCGGCTCATCACGCCACGTTCGCAGTAAAGGAGCCAGGTTTTGCTCTGATCGAGATCGCCAAACTGGCTGCTGAGCTTGTAAAACGGCAGGCTTTTCACCTCGACACCCTCCAGCTCCAGCGGCCTGTCGTCCTGCTCATCGGGGGAGCGGATATCCAGCACCACATCGTTGGGGCTGAAAGACACCACGGTTTCCACCTCCACCACTTCCTGCTGCGTTTCTTCAGCAATCTGACGAATATCAACATTGGTCGCTTCTGCCACCACCCGGTCCAGAATGGTAAAGTCGAAGTTTTGCTCTTCCGCCTCAATTTTCGCCTTCACTGCCTTCACCGTCGGGCTTTTTGAAATAACGCCACAGTATTCCGGCATGGTGCGGGCAAAATCTTCCGTGCCGATTTGCCGCGCAAGGTCAATAATCTGCTCTTTGTCATGGGAAATCAGCGGACGCAGGACGAGGGTGTCAGACGCATTATCGATCAGCCGCAGGTTGGTCAGCGTCTGGCTGGATACCTGACCAAGCGCTTCCCCGGTAACGATGGCCTGCACACCATAGCGTTCTGCGATGGTTGACGCCGCACGGACCATCATCCGTTTCAGCACCACCCCCATCTGACCATCCTCCACTTTTTCGAGGATCTCCCCCACCACCGGCTCAAAGTTAATGGCCACGAAACGCACCTTGTGTGAGCGGCCAAAACGGTGCCACAGATAGTGCGCCACCTGACGGACACCAATCTCATGCGCCGCGCCGCCCAGGTTGAAGAAGCAGTAATGCACACGACAACCACGACGGATCAGCATGTAGCTGGAAACGCCGGAGTCAAAGCCACCAGAAATCAGCGACAACACCTCTTCCTGGGTGCCAATAGGGAAACCGCCAATGCCGGCAAAACGCCCGGTGACCAGCAGCAGACGATCGTCGTCGATCTCCAGATTGACCGTCACTTCAGGATGATTGAGCTTAACCTGAGCGCTGGCAACATGCTGATTAAGACCGCCCCCCACATAACGCTCAACGTCCTGCGAACTGAAGGCCTGTTTGCCACGACGTTTAACCCGGACACAGAAGGTTTTTCCTGCAATCCTGTCGCGATTCAGCTCCAGCGTTTGTTCAAAAATATGATGAATATCGTTATAAGCACGATCTTCCACCGCAAGGATATGATGAATACCGGGAATACGGGTCAGTTCCGCGACGATATTACCGCGCTGGCTTTCATCTTTCGCCCGCACCTCGATATGGTCCCAGTGACGCACAACGGCGAGGGCCTCGTCGTACTGTTTCAGCACGTTGCGGATATTAGTGGTCAGAATTTTAATAAAACGCAGACGAACAGACTGACTTTTAATCGTAATTTCCGGGAAAAGCTTGATGATAAACTTCATGGTGACAGGGCTCAAAAGGCAATAAGGCGCTGAATATTCAGCACTCAGAGAGTAAGATGATGGTATTAAGCTGGCTTACCCGACTTAATCAGCCAGGCTGACTGGCGCGGCAGTAAGGCAGCAAATGCACACTTGTCCGAAAGCTCGCTCAGGAAAGTACCGGAATCAATGCAGGGCTTTAAACATGTAGGGTGCATTCTGAAAACGCGAGTGTATCACAGCTGTCTGTTAACCGCTTCTCCATCTGTTAACGGCAGCATTATTTTGCTAATCATTTTGAGTCAGCTACCATGGACGCCTTCATGGTGAAAAAAAACGACTGAGCCGATAGCCATTATGCCGAAAAAAGCCGAACAGCCCGCCAGCTTCGAAAACTCGCTGCAACAGCTGGAACAGATTGTGTCCCGTCTGGAAAGCGGAGATTTAGCGCTGGAGGAGGCGCTCAATGAATTTGAGCGTGGAGTCCAGCTTGCCCGCCTTGGACAGCAAAAACTGCAACAGGCAGAACAGCGCGTGCAAATCCTGCTCAGCAACGATCAGGAAAGCGAACTGAAGCCCTTCATGCCGGAAAATGACTGATGGAGCTGAGTACTCTTCTCACCGCGCATTACGCCCGGGTGAATCAGGCTTTGCAACGCTTTATTGCGCCGCTGCCGTTTCAGAGTTCTCCTCTGGTGGAGGCGATGGAATATGGCGCACTGTTAGGCGGGAAACGATTACGGCCATTTCTGGTTTATGCCACCGGAGAAATGCTGCACGCCGACGATGCGGCCCTGGATGCGCCCGCCGCCGCCGTGGAATGTATCCACGCTTATTCGCTTATCCATGATGATTTACCTGCTATGGATAACGACAGCCTGCGGCGCGGGCAGCCAACCTGTCATATAAAATTTGGCGAGGACACGGCTATTCTGGCAGGTGACGCCTTACAGACGCTGGCTTTTACCATCCTTGCCGATGCCCCAATGCCCGGCGTTACCCCAGCCGGACGCGTTGCCATGGTGTCGGAACTGGCTCAGGCCAGCGGTGTGGCCGGTATGTGTGGTGGTCAGGCTCTGGATCTGGCGGCGGAAGGTCGTAATGTGGATTTGAACGCGCTGGAACAGATTCATCGCCATAAAACCGGTGCGCTGATCCGCGCTGCGGTGCGGCTGGGCGCATTAAGCGCCGGTGAGCGCGGTTGTGAAGCGATTCCGGCGCTGGATCGCTATGCCAACGCAATTGGCCTTGCCTTTCAGGTGCAGGATGACATTCTCGATGTGGTAGGCGATACCGCCATCATTGGTAAGCAGCAGGGTGCTGACCAGCAGCTGGGGAAAAGCACCTACCCAGCACTGTTGGGACTGGACGGCGCGCGTGCAAAAACCCGGGATCTGCACCAGCAGGCGCTTAGCGCACTTGAAACACTTGCAGCACAATCCTATAACACGACATCGCTACAGCTGCTTGCAAGTTATATAATTGAACGCAATAAATAACGCCCACAATGAGTCTCTGATGAGTTTTGATACTGCAAAATATCCGACGCTGGCGCTGGCCAGCTCGGTACAAGAACTACGTACGCTTCCAAAAGAAAGCCTGCCAAAACTCTGTGACGAGCTGCGCCAGTATTTACTGGACAGCGTGAGCCGTTCAAGCGGCCATTTCGCCTCCGGGCTGGGCGTGGTGGAGCTTACCGTTGCGCTGCATTATGTCTACAACACGCCATTTGACCATTTGGTGTGGGACGTCGGTCACCAGGCTTATCCCCATAAGATCCTCACCGGACGCCGCGATCGCATCGGCACTATCCGTCAGAAAAACGGCCTGCATCCTTTTCCCTGGCGGGATGAGAGCGAATATGACGTCCTCAACGTCGGCCACTCTTCTACCTCGATCAGCGCCGGGCTGGGGATGGCAGTAGCTGCGGAAAAAGAGGGCAAAGGCCGCCGTACCGCCTGCGTAATTGGCGACGGAGCGATCACCGCCGGGATGGCATTTGAAGCGATGAACCACGCCGGTGATATCAAACCGGATTTGCTGGTGATACTTAACGACAACGAAATGTCAATTTCCGAAAACGTCGGGGCACTGAACAATCGTCTGGCGCAGATCCTCTCCGGTAAAACCTATTCGCGGCTGCGCGAAGGCGGGAAAAAAGTGCTGACCAACCTTCCCCCGATCAAAGAGCTGGTCAAACGTACCGAAGAACACCTGAAGGGCATGGTGGCCCCTGGCACGCTGTTTGAAGAGCTGGGCTTTAACTATATCGGTCCGGTTGATGGTCATGACGTGCTTTCACTGGTACACACGCTTAAGAACATGCGTGAACTGAAAGGCCCACAGTTTCTGCATGTGATGACCCGGAAAGGGAAAGGTTATGCACCAGCCGAGAAAGATCCTATCAGCTGGCACGCCGTACCCAAATTCGACCCGGCCAGCGGACTGTTGCCTGAAACGGCGGAAGGATTGCCCAGCTACTCGAAAATTTTTGGTCAGTGGCTGAGCGAAACCGCCGCCGATGATGCCAGACTGATGGCCATTACGCCCGCCATGCGCGAAGGTTCTGGCATGGTCAGCTTCTCCCGCGATTATCCTCAACAATATTTCGATGTAGCCATTGCTGAACAACATGCGGTCACTTTCGCTGCTGGTCTTGCTATCGGCGGCTATAAGCCGGTGGTGGCGATTTACTCCACCTTCCTGCAACGCGCTTATGATCAGTTGATTCATGATGTGGCTATTCAGAAACTGCCGGTGCTGTTTGCCATCGATCGTGGCGGCATCGTGGGTGCGGACGGCCAGACCCATCAGGGGGCATTCGATATCGCCTTCCTGCGTTGTATTCCCAATATGGTGATTATGACGCCGGCTGATGAGAATGAATGCCGTCAGATGCTGTACACCGGTTATCACCACGCTGAAGGCCCCAGTGCCGTACGTTATCCTCGTGGCACCGGGACAGGTGCCGAGCTGCAACCCCTCGCCCCGCTAGCGCTCGGTAAAGGCGTGGTGAAACGTCATGGAGAAAAGCTGGCGATCCTTAACTTTGGTACGCTGCTGCCCGAAGCGGCCAGCGTGGCGGAATCACTCAATGCCACGCTGGTGGATATGCGCTTTGTCAAACCACTTGATGAGGCGCTGATCGTTGAGCTGGCTGCCAGCCATGAGGCGCTGATTACCGTGGAAGAAGGCGCAGTTAAGGGCGGTGCAGGCAGTGGTGTGATTGAACTCCTGATGGCAAAACGTTGCTGTGTGCCGGTGCTGAATATCGGTCTGCCTGACGAATTTATTCCACAGGGTACGCAGGACGAAATTCGTCATGACTACCTGCTGGATGCTGAGGGTATGACCCGACAAATTAATCAGTGGATGGCGCTGTAACGATTATTACGACGCGGAAAGCAATAATTTTCCGCGTCTCCCCATGTTTTGTCTGCCCGTTCCCCCTCCTGTGAAAATACGCAGTATCAATGAAAACCACCTTTTCATTTTTATCACTTTTAAATAACCAGCGTCCCATTTTATCAGAAAATAAACCGGAACAGCCCGGTGATTAATATTTCCTGTAATTCACCATAACCCACCAGTAAAATAATTACGCTGCAAAATAGTTTTGCAGAAAAAAATAATCGTGTTAAAAATGCCAAAATAATCTGCAAATTTATTTATATAAATCAGGGGAGATGGCTTTGTTATCCCTTCAACCCCACAGCATCTGAAATTTAATAAACATAAAAAAATACATGAAACACAGTTAACCGCATTATTAATTTCAGAAATAAAAAGACCCAATATTTTGATGATTAAATCTGCAAACGAGCTGTCCGGTTTTATTCTGTCCCGATATCAGCCATTAATAAAAGTCGCCCTGTTCTCAGCGGTTATCAATCTGCTTATGCTGACGCCGTCAGTTTATATGTTGCAAATTTATGACAGGGTACTGGGTTCCGGCAATAGCGACACCCTGCTGATGCTTACCCTGTTGGCCGTGCTGATGTTTACCCTGCTGGCAATACTGGAATATATCCGCAGCATGGTGGTTATTCGTCTTGGCAATCAGCTGGACAGCCAGTTTGCCGCAAGAGTCTGGCTCGCCGTCAGCCAGTCCAGCCTGCAACAAAATAAAACTGATGCAGGACAAATGCTGAATGAGCTGAGTGCGTTACGCCAGTTCCTGACCGGCAGCGCATTATTTATCTTTTTCGATGCGCCCTGGTTTCCCATTTATCTGCTGATCATTTTTCTTTTTAATCCGTGGATGGGATGGCTGGCAATGACAGGGGCACTGTTGTTGACTGGTCTGGCGATACTCAATGAGCAGCTGAGCAGACGGTTACTTAAAGATGCGGGACATTTCGCCCGATTATCCGCTCAGAATGCCAGTGCCTGCCTGCACCAGGCGGAGGTCATTGCCGCCATGGGGATGCTCTCCGGACTGAAAAAACGCTGGTATAACCTGCATCTTCGCTTTGTCTTTTATCAATGCTGCGCCAGTGAACGAGCGGCCCTTCTTACCGCTGTCAGCAAATCCTGTCGGCTGGCTTTGCAGTCAGTGATGCTGGGACTGGGTGCCTGGCTGGCAATACGTGGTGAAATTACCCCAGGCATGATGATTGCCGGCTCAATTCTGACCGGTCGCGCTCTGGCCCCGATTGAACAGCTGACTGGCATCTGGAAACACTATCGTTCGGCTCGTCTGTCATGGGGCAGGCTGGTTAATCTGCTGGATGCTTTTCCACCACCGCCGTTTGCTCTGCCCCTGCCTGCACCTCAAGGGCACCTGTCGGTTGAAAATATCAGCTGTATCCCCACTGGAGCGTCCATTTCTGTGCTGCAAAATGTCAGTTTCAGCGTGCAGCCTGGCGATCTTCTGCTGATTGCCGGCCCCAGTGCGTCAGGAAAATCCTGCCTGGCTCGCGTTGTTAGCGGAATCTGGCCGGTAACTGAAGGCAGCGTCCGGCTGGATCAGGCAGATATTCACCAGTGGGATCGACAGAGCCTTGGCCCACATATTGGCTATCTGCCACAGGATGTGGCGCTTTTTTCCGGCACGGTGGCGGAAAATATCGCTCGTTTTCAGGAGATCGACGCAGAGAAGGTGGTGATCGCTGCGCGCATGGCTGGGGTACATGAGTTAATCCTGCACTTCCCTGATGGCTACGACACCCATATCAACGACGGAGGCGCAGGCTTGTCTGGCGGGCAAAAGCAGCGCATCGGGCTGGCCAGGGCATTGTATGGCAATCCCACGCTGGTGGTGCTGGATGAACCGAATGCCAGCCTGGATGATGCCGGAGAGAAAGCGCTGCATCAGGCGCTCAGAACGTTACGTCAGGGCAAAAAGACCGTGGTGGTGATATCTCATCGTCCCGGACTGCTCTCTCTGAGTAACCACCTACTGATTCTGGATAGTGGCAGAGTGAAACATTATGGCCCCACTCAGACTTTGCTGAAAACCCTTTCCCGGCAAGGGGCCAGCGATAGGGAAAAGCAGCAGGAGACACATCATGTTGACTGAAACACACCTCCCCCCGGACGACTTCCCGGTCAGCGAACTGCCTCAAAATGCGCAGCCTTATCTGCGTCTGGGCCTGCTGACCCTGTTCGGCGGCGTGGGATTATTTCTGCTGTGGGCGGCGCTGGCACCGCTGGATAAAGGCGTGGTGTCACCAGGCATCGTGATGGTTTCAGGTTACCGTAAGGTCGTGCAGGCTCCGGTCAGCGGCAGCATCGAAACCATTTCAGTCAGGGACGGGCAGCAGGTAAAAAGCGGGGAGACGCTGATGACCCTTGTCCAGACTCAGGCGCTGGCCCAACTGTCGGCAATACGTGAACAGTATGCGCTTTCATTGATCATACAGCAGCGTCTGCTGGCAGAACGCGAGCATCACTCGCTGATGGCCCGTCCTTCAGCGGCAGTGCTGACAGACGAGATTGCCCAGAGCATCAATGTCGCAGAGATAATGAAACAGCAACAACACCTTCTCTGGTCACGAAGACAATCCCTGGAGAGCGAAACCCAATTATATCAGCAGTCGGTGACGGGCATTCAGCAGCAGATTGCGGCGCTGGATAAGGTCAGAAGCAGCAAAATCACCGGTCTGGCTTATCTGGCGCGCCAGATAAAAGATTTACAGGCGCTGGTAAAAGACGGCTTTTTCCCCCGCAACCGCTACCTGGAGCTTCAGCGACAGGCAGCGGCCACAGAGAGTGATATTGCCGCCACGGAAGAGCGCATCAGGGAGTTGCACAGGCAGCGACAGGAAAACCAACAACATATTGTGCTGCGCGAGGCGGAGTATCAGAAAGATGTGGACACACAGCTGGAACAGCTCCGCATTGAGATCAGTGAAAGCAGTAAAAAACTGAAACTGGCCACCTTCAGCCTGGCCCAGACGCGCGTTACCGCACCGCAGGACGGCATTGTTATTGGGCTGAATACCACCACCCGTGGCGGCGTGGTCAGCGCAGGTGAACATCTGATGGATGTGGTGCCGCAAAAAGCCGCGATGATTGTTGATGCCGAACTGAAAGTTGGGATGATCGACAAAGTTCACCAGGGAATGCCGGTTACCCTGTCTTTTACCGCCTTTAACCACGTTACGACCCCCAGAATTCCCGGTCAGGTCACCCTGGTTTCTGCCGATCGTCTGATTAATCCGCGAGACAGCACCCCGTTTTACAAAGTCCAGATTGCCGTCACGCCGGAAGGCATGAGCCTGCTGCACAACGCAGAAATAAAACCCGGTATGCCTGTGGAGGTGTTTATCAAATCCGGTGAGCGCTCCCTGCTGAATTATTTATTCAAACCCTTTCAGGATCGTCTGAATGGTGCTTTCACGGAGGAGTGATCATGCAGAAAACAAGGCTCATCATTTTGTCTTTGTTGATAACACTGTCATCTGTTTCGTTACAGGCGCAGGCCCTCACTCTGGATGAGGCCTGGCATCTGGCACTGAACCATGATCCCGGCTACCTGGCCGCGTTGAAAGAACAGGCGGCCGCCAATGAGGATGCCGCTATCGCCACGGCTGGCCTGTTACCTGCCGTATCACTGAGCTGGCAGAACGCCCCCAAAAACTGGCAGCAGCAGAATTATTCACAAACGGACATCCGGGGGCAGCATCACAACGTTGAGCGTCAGCAGCAATACCAGAGTTACTCCGGCGCGGTAACCCTGGTACAACCGCTGCTCGATTATGAAGCCTGGGCGCGTTATCAGCAGGGAATCAGGCAGAAAACCGGCTCAGAGCATCGTCTGCGACAACGTTTTCAGGACCTTGCGGTCAGGGTGGTGGAAGCCTATCTGAAAGTGGTTTCCTGCCGGGAAAAACAGGCGCTGCTCAGCCAGCGAATGACTCTGCTTGAACAACAACGGCTGTTAAACCAACGTCTCTACCGGGCGGGAGAGGCCGCGATTACCGAGCTGAAAGAGACGGAAGCTGAATACGCGCTGGCAGTGGCAGAGCATCTTGAGGCCGGAGATGTGCTGGAGGCAGCACGTGGTGAGCTGGAAATGATTACCGGGCAGCCACTGGTGACCGATTTGCCTGTCCGACTGACGGATGCCACAACAGCACTCCCCATACCATCAGGTGGCTGGCAGGCGTGGCAGAAAAATGCACTGGCTCTCAATCCACAGCTTCAGGCAATGAAACAGGATGTGGAGAGCAGACGCTATGATATTGAACGCAAGCGGGCGGCCTTTTTCCCTCGCGTCGAATTGTATGCCACCCATTCACAGAGCGATTCTGCTACGGATACATCGGTACATCAGCAATATCGTACCGATTCACTGGGCATCAGAGTGAAAATGGCACTTTATGCGGGCGGCAGCAACGCGGCCTCCATCCGCCAGGCGACGGCAAAATATGAACAGGCGCAATTCACCCGCGATGCGCAGCGTCTTAAAACAGTCAATGAGCTACGGCAATTTTATAATCAGTGTCTGCATGGTCCGGTAAAAATCCAGGCCTGGCTCGCCGCCGTAGCCGCGGCCAGAACACAACTTTCAGCAACCAGAAAAAGTATTCTGGCCGGGCAGCGTATTAACATTGACCTGCTCAACGCCGGGCAGAAACTGTTCAAATCTCAACTTGATTTGGCTGATGAAAAATTTAACTACATGAAAGCCTGGATTAACCTGCTGGATCGTTCAGGGACATTAAGCATTGAGGATCTGGCAACCTTAAATCGCCATCTTATGGAATAAATCACAGCAAAACTAAGGAGAACGTATGGCAGTTTTTGATTACAACAATGAAAAAAACATCGAATTGTTACAGGACACCATTATTTTAGAAAGCGTCAACCTGAACTCAGTACTGGACAGTAATTACTGTTTTTCTGGCGAGGGAGGATGGCAAATTCTTGACGGAGAGACATTGCAATACGACGGCAATACCAACGCATACGGTGCCTTCTATGGTGAATCGCTGTTGATGTCCTCAGCCGAGTGCAACGTATTTGGTCAATACGACGATAACGGCAATATAACTAAAATTGGTATCAGCTTCTGGGGAACGTCCACCAATATTGGTGCATCCGATTTTATTTCGAATACGGCACTGGATGTGGTCAGCGATCTGGCTTCCGGTTTAATCAGCGGCTATGCCGACAGCTATTCCGTCAATGCCTTTAATCAGTTGCTTACCTCTGTCGCGGCCTTCGCTACCGCTCAGGGGCTGACGGGTGAAGATATTATTATTACCGGACACAGCCTTGGCGGGCTGGCGGTTAACAGCATGGCCACCAGCTCAGAACTGGGTATGTGGGACGGATTTTATCAGGATTCCAGCTACGTGGCGCTGGCGTCCCTGACCCAGAATACGCTGGATGACAAGGTGCTGAACATCGGTTACGAAAATGATCCGGTATTCCGCGCACTGAATGGAAGCGCATTCACTTGCGAAACACTCTTCAGCCACGACACGGCCAGAGAAACCTGCACAAATAATATGGTTTCATTTAATGACGCTTATGCCGGATTAAGCTGGAATATTGACTTTATGTCGTTAGCCAATCCAACGGCCTGGAGTGCACACCTGGGAGTGGATTATCTTTCAGGCATGATCAAAGTCATCAACTCTGATGTTTACGATTACACCACCATTGATTCTAATATCATTGTTTCCAATCTCAGTGAAGGCAATCGGGCGACCACCTGGGTCGAAGATCTGAATAAAAGCAATCTGCACAGCGGGTCAACCTTTATTATCGGCACTGAGAGTGATGATTTACTGAAAGGCAGTGAGGCAAATAACTATCTGTGTGGTGGAGAAGGCAATGACACTTTTAAGGATAACAGTGGATACAATATTATCTACGGTGGCAGCGGCAATAACAGCTACATTACCGAGTTCACTCTGTCGGAGATGTCGATAGCACGAAGTTACGATGGAACCTTATATTTCAAATACTCCACCGGAGATATCACCCGGGCGGAAAACATTCAGAATGTCAATATCGACAAGGTCGTATTCAACTTCTGGTTTATCAATGTGACTGAGCATAATGATTATGCAGTAACAGAGGAGGGGTTACAGGGAACTGAGGGCACCTGCGATTATGCGCTGAGTTACTACTCCTGTGAGAATAATAATTACACCATCTCTTCTTCTTCCGATGATAACTGGCTGTTTTCATCAGACAGTGACAGTACGATTTACAGTTACAACAACAATACCAACATCGTCTCTAATGCGGGTAATGACAGTATTTACCTTGGCGGCGAGGGGGACTCATTACTTTTTTACGGTAATTTCGGCCATGACACCATTTATAATCTGTCGACCACCGACACCCTTTTATTTATGGCGAATAAAAACATTGGCATCGACTATGACTACAACCATTATCTTTCCATGGTGGACAATGATGCGGTTTTTCAGTTTGGTGACAGCAGCGTTACCCTGGTGGGCGTCAATACTGAGATGCTGCATGAGATGAATATTGTCATTGCCTGAGATGCTCATCATGCAGAAGACAATCTCTTCTGCATGACTTCTGCTCCCCGCACTATGCTTAACCTCTGGTCCATCAGATTTGAAAAACGACTATCACCAACAGGAGCCATAATGAACACCGTGAAACTGGGTAATACCGACCTGACCGTTTCCCGCCTCTGTCTGGGCTGTATGACCTTTGGCGAACCGGATCGTGGCCGCCATGCCTGGACACTGCCGGAACAAAGCAGCAGACCACTGATCAGGCAGGCGCTGGAAGCAGGCATTAACTTCTTTGATACGGCAAACAGCTATTCTGACGGCAGCAGTGAAGAGATCGTGGGGCGTGCGCTGAAAGATTATGCCCGGCGTGATGAGATTGTGGTGGCGACCAAAGTCTACTTCCCGATGAGCAATCTCTCTGGTGGGCTGTCTCGCGCCAACATTCTGCAATCAATTGATGACAGCCTTACCCGGCTGGGGATGGACTATGTTGATTTGCTGCAAATCCATCGCTGGGATTACAACACGCCGCTGGAAGAGACTCTGGAAGCGCTGGATGAGGTGGTGAAATCCGGCAAGGCACGTTACATCGGTGCCTCCTCGATGTATGCCTGGCAATTTGCCAAAGCACTTTACACTGCCGATCGCTACGGCTGGGCACGTTTTGTCAGCATGCAGGATCAGTACAACCTGATCCAACGGGAAGAGGAGCGCGAAATGCATCCACTCTGTCAGGCAGAAAACATTGCGGTACTGCCGTGGAGCCCGCTGGCACGAGGACGTCTGACCCGCCCGTGGGGCGAAACCACGGCCCGTTCGGTGTCCGACGAGTTTGGCCAAACGCTGTATAACAAAACAGAAGAGAACGACGGGGCGATTGCGCAACGGGTGGCAAACATCGCACAACAGCGGGGCATAAGCCGGGCGCAGGTTGCGCTGGCGTGGATGCTGGCTAAACCGGCCGTCACCGCGCCAATTATTGGCGCATCGCGTGCTGAGCAGCTGGATGATTTGGTAAAGGCGGTGGAGACAGAGCTGACCCGCGAGGAGATGGCAGAACTGGAGAGCGTTTATCAGCCACATGATGTGGTGGGCTTCGAATAATCCTTCAGGCATGGCGCATCGTCAGCGCCATGCTTATGCCCGTTACAAAGCCAGATGGTGCCCGGCATAGTAAAGAATACCGGCAGAAATAATTCCGGCTACGATATCATCCACCATAATGCCCATGCCGCCATGAACGTTACGATCAAACCAACGGATTGGCCACGGCTTCCACATATCGAGGATGCGGAAAATAATAAATCCTGCCAGTACCCACTGCCAGCTGTTGACCGGTATCGCCATCAGCGTAATCCACATGCCGATAAACTCATCCCAGACGATACAGCCGTGATCGTGCACGCCCATATCTTTTGCGGTACGGTGGCAAAGATAAACACCAATACAGATGCCGAACATCACCACCAGCGAATAGAGGTCCGGCGGCAGCCAGGTCATCAGACACCAGAAGGGAATGGACGCCAGCGAACCTACCGTGCCCGGCACCCAGGGGCTCAGCCCGCTACCAAATCCGGTGGCCAGCAGGTGCCACGGGTTACTCATCTTCAGGCGACTTTTCGCCACATCTTTACTGGCTGGCAAAATGATCGAATCCCTGCATGTTAATCTCCACGGGTTTGCCATTCTGCAACAGCACTAACCCTTCACTCTGCGGTGCTATCTGGCCGACGCAGGTAAACGACACGCCTGAATTACCCAGCGCCACATCCAGCGCACCGCGATTAATTTCCGGTACGGTAAAACAGAGTTCGTAATCTTCACCGCCGCTGAGCGCCCAGCTCAACAGCTGATCCGGCTCAAAGTGCTGCTTCATCACCTCCGACAGAGGTAAGGCTTCGAGATTGAGACGGGCACCACAGCCGCTGGCCCGCAGAATATGGCACACGTCCGAAATCAAACCGTCAGAAATATCAATCGCTGCACTGGCGAGATCCCGTAACGCCTGGCCTTGCAGGATACGTGGCATTGGGCGCAGATGGCGTTTGATTAAAGCTTCATGGACCACCGGGTCGTCAATTTTGATCCGGTGCTGTAGCAGCGCCAGACCGGCGGCACTGTCGCCCAGCGTGCCGGTGACATAAATCCAGTCGCCGGGACGCGCGCCGGAGCGTTTCAGCGCCCTTCCCTGCGGGATCAGGCCATGAATACCCAGCGTCAGACTCAGTGGCCCACGGGTGGTGTCACCGCCAATCAGCTGCATATCGTAATAATCCAGCAGCTCAAACAGGCTGTCACTGAACGCCTTCAGCCAGGCCTCATCGACCGACGGTAATGTCAGCGCCAGCGTCAGCCAGGCGGGATCGGCACCCATTGCAGCCAGGTCGCTGAGATTAACCGCCAGCGCCTTGTAGCCAAGATCGGCCGGATGAATATCACGCAGGAAATGGACACCTTCCACCAGCGTATCGGTACTGATCGCCAGCGTTTGCTTTTCCGGCAGGGTCAGTAGTGCGCAGTCGTCACCGATGCCTTTTTCCACATCGCGACGGGAACTGGTCACGCGATCAAAATACCGGGTGATAAGTTCAAATTCGCCACATGCCATATACAGTGTTCCGGATCTGAAAATGAAGAAGGCCGGATAAACCGGCCCTGGCAGGATTATTTCTTGTTGGGACGTATCTGCGGAGCGGCTTTATCCAGTACACCGTTGACAAACTTGTGACTGTCCTCGGCACCAAACACTTTAGCCAGCTCAATCCCTTCGTTAATGGCCACTTTGTAGGGAACATCGGCACGCTTGCTCAGCTCGTACAGAGAAAGGCGCAGGATTGCCTTTTCGACTTGACCCAGCTCTTCCAACTGACGGGACAGCCAGGGTTTCATCAGGCCATCAAGGTACGCGCTGTTGGTTGCAACGCCGCTCAGCAATTCACGGAAGTAGCTGATATCCATATCTTTGACGTCTTGCTCCGCCAGAAACTGGTATTCGACATCGGCAATGTCGTTGTTAGATAACTGCCAGGAGTAAAGTGCCTGGACAGCACATTCACGGGCGCGGCGGCGAGCAGCAGGTTTCACGAAATTCCCCTTAAAATCAGGCTTTGATAGCTTTCAGTACGTTAATCATTTCAAGCGCGGTCAGGGCAGCTTCCGCCCCTTTATTACCCGCTTTGGTTCCGGCGCGTTCAATGGCCTGCTCGATGTTTTCTGTCGTCAGCACGCCAAAAGCAACCGGTATATCACTGGTCATAGCAACGTTTGCCAGACCAGAACTGGCTTCTCCCGCCACATATTCAAAATGCGCAGTCCCACCACGGATCACCGTACCCAGCGCAACAACCGCGTCATGCTTGCCAGCTTTCGCCAGCGCACGGGCGGCAACCGGCATTTCGTACGCACCCGGAACCCAGACCACGGTGATATTTTCATCTTTCACCTGTCCGATACGTTTCAGCGCATCGATCGCACCGCTCAGCAGGCTGTCGTTGATGAAATGGTTGAAACGCGCGATAACAATCGCCACGCGTGCGTCAGGAGTAGCAACAGCAGCTTCAATAACGTTCATAATTTTCCTTTCAGGGTTCGGTTAGGGCCCCGCAGGGGGGCGGATTCTATCACACTCTTAAACGGTCTGCTTGTCCGGATTAGCAACCTGCCGGACAACATTGATAAAGCACGGCCCGGTCATCATACCGTTAGCGTGAGGCGTAAATCCGGCCCCACCTGCCGGACATCGCTAAAACTGAGCTGGGGTGCCTGCGCCAGCTGTGTCAGGCCCGGCAGATGGCATAAACCGCGTGCGGCATCACCCAACAGCTTAGGAGCCAGATAGATAATCAGCTCATCGACCACACCGGCGCTCAGCAATGCCCCCGCCAGCGTGGCACCTGCCTCAACCCAGACGCTGTTAATCTGGCGCTGTCCGAGCATCATCATCAGCGAGACCAGATCTGCCTGCTGATGGTGCTGTGGCAGGGACAGCTGCTGCACATTATCCGGCCAGTGCAGCGTATCGGGCTGCCGGCGCGCCAGCCAGGTTTCTCCCGGCTGGGCGATCAGGCGATGCTGCGGTGTGACGCGATTATGGCTGTCAATGACCACCCGTACCGGCTGAGGCCGCTGTTCCTGCGGGCAGCCGGGTTCATCGTTCAGTTCATCCCAGCGCACCGTCAGGGCAGGATTGTCAGCCAGTACCGTGGCGCTGGTGGTCAGAATGGCTGAACTTTGCGCACGCAACCGCTGCACATCGCGTCGTGCCTCCGGAGAGGTAATCCACTGACTTTCACCACTGGCCATCGCCGTGCGTCCGTCGAGGGACGCCGCCATTTTGAGTTGCAACCAGGGAAAACCGGTGCGCATGCGCTTGAGAAATCCCCGGTTCAGCGCTTCCGCTTCCTGCATCATCAACCCGTGGCTGACCTTAATCCCGGCCTGACGCAGACGGTAGAGACCACGACCGGCGACCTGCGGATTAGGGTCCTGCATGGCCGCCACTACGCGACCAATACCGGCAGCAATTAATGCGTCGCAACAGGGGGGAGTACGACCGTGGTGGCTGCATGGCTCAAGGGTGACATATGCCGTTGCCCCACGAGCCTTTTCGCCCGCCATGCGCAGCGCGTGAATCTCAGCGTGAGGTTCGCCAGCACGCAGGTGCCAGCCCTCTCCGACGATGACACCCTCACGCACAATGACGCAGCCGACCTGGGGATTGGGCGCGGTGGTGAAACGCCCACGTCGCGCCAGTTCAAGTGCGCGGGCCATCCAGATTTCATCTTGCATGGTTCAGTCCTGTAGGCGGGCGATCTCTTCGCCAAATTCGCGAATATCTTCGAAACTACGGTAAACCGAAGCAAAACGGATATAAGCCACCTTATCCAGTTTTTTCAGCTCATCCATCACCAGGTTGCCAATCATTTTACTGGTGACTTCACGCTCGCCGGTGGCACGAAGTTGCGTTCGGATATGACTGATAGCGTTTTCAACATCGTCTGAGTTGACCGGGCGCTTTTCCAGCGCCTTCATCATACCGTTGCACAGCTTGTCTTCGTTGAACGGTTCACGGATATCATTGCTTTTCACCACCCTCGGCATCACCAGCTCGGCCACTTCAAAAGTGGTGAAGCGCTCATGGCACAGCAGACACTGGCGGCGGCGGCGCACCGAGGTGCCTTCCCCTACCAGGCGGGAATCGATCACTTTGGTATCCACAGCAGAACAGAACGGGCAATGCATGATGCTTCCTGATAGTCCTGAAAATTGGTGCACAGTGTAGCGCGAAGTGGCAGTTAACAAAATAACGGGCTGACCATTTCACTGATTTCCGGGAAAAGTGCGTTGCCGGACTCAGAGCACTCGGATAGGGCAACGCTGAAAAATGCAATATGCTGGTAGCCACTGACAATCTGGTGCATGTTGAACCGGCTGACCTCAGCTAAAAAGATAAGCTTTAACAGAATCGTGATCTGCAAGGAGCTGGCTGTAATGACCAGAGTAATAAAAAGAAAAAACCTGTTGTTGATAACGGCGTTGCTGGCAGGCTGCGCTTCCCCGTCAAAACAGTCTGACCTTAATAAACTGCATAAACAGGTCGGCCAGTTGAACAGCGAAATGCATCAGCTGACGCGGCAGGCTACCGCCCTGACGCAGCAAAATATGCTCAACACGCACTCCACCCAGGGTGCCTGGCTGTTACCTGCCGCCACGACGCCGGTTTTACTCGACAGCCAGGCCGGTGAAATCCGTCTGTCATTGAGCCCTCTTATCAGCGAGGGCAGCCACACCCAGACGATGCTGCATATTCGCGCTTCCTCGCAAAACACGCTACCTGCCTTTACGCTTCAGGTGGAATGGGGAGAGCTGGACCCCACGACAGGTAAATCACTACAGGCTGATAATCAGAGTCAGTCCATCCATGTCGATAAGGTATTGCTGCCACAAAGTGAAATCACCGTGCCTCTGATGCTGCGTAACACCACGCCGGAACAGACGGGGTACCTGCGAATTCATGATCTTGTGGTACTTGTCGCCTCGCATCCCTGACGGGGTTTATCCCGTCGTCAGTGGGGTTTCAGTGCCGCCCCACTTAATCCTGCCGGCGCTGAGAAAAATGATCGCTGGCGATAAGCGCGGAAAAAACATCAGTAAAAATCAACATAATTTCCGAAAATTCATTTCCTTTTCTTATTCTTTACAATAATTTCCTTAAAAAACAAATTATATTAATCATTAACTTAAATAAAAAACCATTACACGGATCACGTTTTTTATTGAAAACATATTAAGCGGATCTTGCCAGTTTTATTCTTTATCATTAACATCACTTACAAGACGACATTTTACTGCAAGCCACTATTTTCTCCTTTGAGGGAGTTGCAATGTCTTACAACATCCGCACTGTCAGTCTGTTGAATTATAATTTTTGTCATAATAACGGAGATATATCTCCTTTATTCATCAGCTTTTCCACTTAACCTGTACCTCCACCAGCCATAATTATTCGCAACATAACACTGCGCGATAATTTATTGCGCTAATTAAATTTAATTTTTATATAAACGTGGTGAACCATGGCAACTTCTGTTTCCCTTAATCTGGGCGATCAGGATTTACTGACTGACAGCCTTGCGTTATCTTCCTCGGCCTTATTGCAACAGAGTTACAGTAATTTACTCCTCACCCAGCAGGCTTTTCAGGCCGGTAATATGGATGCCGGTCTGGCAACTAAAATTGTGGCGTATCAACGCCAGATGTACAGCCAGGCGAGTTATTTTAAACAGGAGAGCCTTCCTGCCATTATTAACCTGATGACATTTGGCTCTAATTTCTCAGCCCTGGTTAATGCTTTTAATTCTATTTTAATCACAAAAAGTGATGAGGATATATTAAATGGCCTGACCCAACTGAACAGACAGCTGGAATCCCTGTCCGATCAGGCTCAAAGTTATGGCGTGATTGCTCAGTCACTCAACAGTCAGCTACAGGTTGCCTGGAGTTCACTGTCACCCTTGCTGAAAAACTATCAGGCGCAGTTAACTCAGGCCGAACAGACATTAAGTAAAGAGGCTGCACAGTGGGCAGAGACGATCAGGAATCTTAACACCCAGATTGCTGCCAATATCCAGGGTATCGTCAGTAAAGGTAATAAAGCCGGTGATGGCGTAAAACAGCTGGCAAAAGGAATTATCACTTCCTTTCAGGTGGATAATAATTCCGGCAAGAGCACTGAAAATAAAGATAACAGCGAAAGCAAAGATGACACCGAAAATAAATCAGATTCGACTGAGGAAAAAGGTGATCAGGATAATAAACCGCAGACTGGCGATAACAATCAGAGCGGAGAAAATAAACCACAGAATCCTTATAACGAGCAATCCGTGGAATATATGGTTTCGGGTATTACCGCAGTCTCATCAGGTATAGCCGGTTCAGGTCAGGCAGCAAAAGATTTAATCAGTAATACGGAAAAGCTGGCTCAGGCTTATCAGGCACTGGCTAAAACCAATGCGATGCTTACCGTCGCTAAATCAATTGATGCGCAAAACCAGCTCTTTGTGGACAACTACAGCCGGGTTGCCCAGACAGCCGGGAAATTCCCGCAAACCTGGAATGATATCGCCAGCGCATTTCAGGAGTGCGTCTCTCAGGTTAATAACCTGAAAAATGAAGATGATATCTGGCAGTTCAAACGCGCGCTGGCAAAAGATGCATTGCAGTGGAAGCTCCTTTCACAACAGATTGACAGTATTAAAGCTGTCTATGCAGGTAACGGCAGTCTTCCGGATGCCTTCTGATTAATCCTCACTTACAGGAATTAACAATGACCACAGCAACAGACGTTTCAATGGATACCAGTATGTCTGGTCAGGCGTCACAGGCTCTGCAAATCCAGAATTATTGCAACAGTGTCAAACAGCAAATCCCGGTAGATTTTAGTCAGTTTCCTAATCTTCAGAACTTCCAGACAGAAATTAATCAGGGGCTGAGTACCGCACAGGATCATGCCAATGGCTATCTGAATACCATTCAGCCGCAAATCATCACCAATATAAGCAACATTTCCAACTACTTTGCTCTACAGAACGCCGTTCCGGCCACTCTGCCGCCGGGTTCAACCAAAGAACAGTGGTTAAGCACATTGAGCATGATGAAAGACCAGGCAACGGAATATCAGTCGCTGTCTGTCAGCACTAAAAATGTGCTGGTGGTGCTTAACAATAATCTGGTGATTGATTCCCGCAATTTTCAGCAAATCGTCGTCGATCTCAACACGCAGGTAAATGGCGATAATGGCGTGCTGGAACAGCTGAATACGGAAATTGACGGCATTAACTCGGCCATTGACGGCGCTATCGCCGGTATTGTGGTCGGGGGATTACTGGTAATAGGAGGCGCATTTGTTACCGCCATTGGCGCGGTAGCAGATTTCGTCACCGCAGGCACATCGACGCCGGTGGTGATTGGCGGGGTGGCGATGATGGTCGCAGGCGCAGCAGGCATTACCGCCGGATCGATTGTGCTGCACAATTCGCTGAATGCCCGTCAGGACCTCTACCAGAAACGCAGTTCGCTGAAAAGTGAGGTACTGACCGCCACACAGATTGGCACCGGTTATAAAGGGCTGCAAAATCAGGCACAAAATGCGGTGAATGCCGCCACGCAGATGGCTAATGCCTGGGATTCGCTGACCAGCGATCTGGGAAGTCTGATCCTCGATCTGGATAAAGGCATCACCAGCGGCGACGCGATTCGTCAGCTGTGGCTGACCGCGGCCAACACCACGGTTAAAACGATTATCACCGATGTCAGCACCATTAAAAGCCAGATGGCGGGCGTCAGTCCAATGGCGGTTCCGCAGGGCACCACCCTTGCCAATTATGTCAATCAACTGGCGATCGCTGCCTGAGATCCCACTTCAGGGCGGGATTTTACCCGCCCTTCTCTTTCGGAGATATTCCCGTGAGTAATGGCATGTTGTCCCAGGCTATCAGCAATATTCAGCAGTTGCAGGCAACCATTAATGGTTTCAGCGGCTTGCCACAGCAGGCAATAGCGATTCAGCAAAGTACATCAGCCCTGTTGAATGACCTGCTCCCGCAGGTGCAGGAGATGCAGAAACAGGTTCTGGCGCTGGGCATCACATTGCAAAGCCAGTTAAATCAGCAAATGGCGATTCTGAATACCCAGAGCGCGGATCAACTGCGTGCTGCGCTCCAGCAGGTGCAGACGGAGATTTCGCCGGTTGACGGTCTGGTCAACCAGACGATCACGGCAGGCAAAGCTGCTAACGAAAAAATCATTCAGGATAATATCGAACTGCAACAGATCGATGTCTCCCTGCAAAACAGTATTGCCGGATTACAATCTAACCTTGCTGGCGCAAATCAGCAGCTTGATACCCTGAATAAGCAGAAATATTACTGGCTGGCGCTGGGCATTCTGGGCGTACCGGGGTTGATTGCGATGGCGGTCGAGCTAAGTAAGGCACAGGACAACGTTAACGGTCTACAGGGCCAGATTAATCAGATTCAGCAACAGATCCAAAGCCAGCAGGGATTCTTTACGCAAACCCAATCGCTTTCTGGAAATTTCACTACCCTGGTGGATAAATTAACCGGGCTGGGCAGCGCGATCACTTTTCTCAGTCGTGATATTGGCAATATCACCCACGATTTGGATGATGATGTCCCACGGCAACAGATTCAGCTGCTGTTCAGCGTCGCGTTAATGGAAGTGAACACCCTGGTCACCGATGCATCCTGATATCTGCTGCCAGAGGCTTTGCAGTCCACACCAGCGTTACCGATTTTATAAAGAAAAAGGGCCGCATCAGCGGCCCTTGCACATCAACCATTAAGGTAAAATCGAGGGCTGGTCAGCCCCTTCTTTTTCAACCTTTTGCTGCAACAGATGTTCACGTTTCATCCCCAACTTCAGCGCCAGCGCAGAAGCCACGTAAATAGATGAAACTGTACCTATTGAAACACCAATCAGCATGGTCATCGAGAAGCCTTTCAGTAATGCCCCACCAAAGATAAACAACATCAGCACCACAACCAGCGTGGTGGCAGAGGTCATAATGGTACGGCTCAGCGTCTGCGTCAGCGAAACGTTGAAGATCTCGTAAGGCGTACCGCGACGTATCTTGCGGAAATTCTCACGAATACGGTCCGACACCACGATACTGTCGTTCAGCGAGTAGCCGATTACCGACATCAGCGAAGCAATGATGGTCAAATCAATCTCTATATGGAACAGAGACAGAATGCCCATGGTGATGATCACGTCATGCGCCAGCGCCAGCACGGCCCCCAATGCCAGTCGCCATTCAAAGCGAAAACCAACGTAGATCAGAATAGCAATCAGCGCCACCAGCAGCGCCATGCCGCCAGTCTGCGCCAGATCGCTACCCACGCTGGGTCCGACAAACTCGATACGCTTGACGGTGGCGTTTTGCTGGCTGACCTGGTTGATAATGGAAACCACTTTATTGCCCAGTTCCTGGCCTGCATTGCCCTCATGAGGCGACAAACGCACCAGCACATCACGGCTACTGCCGAAGTTCTGGATTTGCGGATCGGCAAAGCCAGAATGTTGCAGAGCACCCCGCAGGCTTTCCAGATCTGCCGGTTTTTCCAGGGTAATTTCAATCACCGTTCCACCGGTGAAATCCAGCCCCCAGTTAAAGCCCTTCACCCCCATAATGACGAAGGAGGCAATCAGTAGCAGGCCGGAGAGAGTAAAGGCCAGTTTATCCCAACGCATAAAGTCATAGACTTTACGGCCGTAGTTCAGTTCTTCAACGCTATAGTCCTGTGCCACAACGCACTCCTCAAATAGACAGCTTGTTGACGCGTTTGCCGCCGTACAACAGGTTGACGATGGCGCGGGTACCGACAATGGCGGTAAACATCGACGTCAGCACACCGATTGCGGTGGTGATGGCAAAGCCTTTAATCGAACCGGTGCCCACGGCATAGAGGATCACCGCAGTGATCAGCGTGGTAACGTTAGCATCGATAATACTGGAGAACGCACCGCTGTAACCCTCATGAATCGCCTGCTGGACAGAGCGCCCGTTTTTCAGCTCTTCTTTGATACGTTCATTAATCAGTACGTTAGCATCGACCGCTACCGCCAGCGTCAGCACAATACCGGCAATACCCGGCATGGTCAGCGTCGCCCCCGGCAGCAGTGACATGATGCCGACAATCAGCACCAGGTTAGCGACCAGCGCCGTGGTGGCAATCACACCAAACTTACGGTAGTAAAACACCATAAAGATAATTGACGTGGCCAGTCCCCACAGACAGGCTTCCAGACCCTGAGTAATATTCTGCTGACCCATAGTCGGGCCAATCGTGCGCTCTTCAACAATCTGAATAGGTGCAATCAACGCACCCGCGCGGAGTAACAGCGACAGCTGACGGGCTTCATTAGGGTTGTTGATACCGGTGATGCGGAAGCTGTTACCCAGTCGGGACTGGATATTGGCAACGTTAATCACCTCTTCCTGCTTCGCCAGAATCGCCCGACCGTTGGCATCTTTCTTACCGCTGTCTTTGTACTCCACAAACAGGGTTGCCATTGGCTTGCCAATGTTGTCCTTGGTGAAGTTGGACATGATATTGCCACCGGCACTGTCCAGCGAGATATTTACCTGCGCCTGATTGTACTCATCCTGGCTTGAGGTGGAATCAGTGATATGGTCACCGGTCAGGATCACCCGCTTAAAGAGCACCACAGGCTGACCATCGCGGGTGTTTTTCACTTCAGAGTCACCCGGTACACGACCATTAGCCGCAGCGGTGGTATCCACTGAGGTGTTAACCAGACGGAACTCCAGCGTTGCGGTTGCTCCCAGGATCTCTTTCGCCCGCGCCGTGTCCTGAATACCCGGCAGTTCCACCACGATGCGATCGGAGCCCTGACGCTGCACCAGCGGCTCTGCCACACCCAGTTGGTTCACACGATTACGCAGGATATTGATGTTCTGCTGTACCGCATACTCACGGGCTTCACGCAGACGATCGTCACTCATCACCGCTCGCAGCAGGTTGCTGCCGCTTGAGTTGATCACCAGGTCACGGTGGCGGGCAGTCAGATAAGTAATCGCCGCGTCACGCGACTGGGTATCACGAAAGCGAATTTCCAGACCATAGTTATCGGTTTTACGCACGTTGGTCCAGGGGATATTTTTGTCACGCAGGTCGCTTCTCAGGCTGTCGATATTCTGTTCCTGAAGTTTGCCCAGCGCGGTATCCATATCCACTTCCATCAGGAAATGGACGCCACCGCGCAGATCAAGACCGAGCTTCATTGGCTCGGCTGCCAGCATACTCAACCATGCTGGCGTCGCGGGGGCAAGATTGAGGGCCACGACATAGTCCTCGCCTAACACCCTGGTGATAGCATCACGGGCGCGCAGCTGGACGTCGCCATTAGCAAAGCGCGCCATAATCGCGCCATTCTCCAGCGCGATGGATTTGCTCTGAATATTTTCCTGTTTTAGAACGTTCTGGACCTGACCCAGCGTCTGCTCACTGGCGGCGCTTCCGCGCGCACCAGTGATCTGAACAGCCGGATCCTCACCATAGAGGTTGGGAAGTGCATACACCAGACCGACGATCAGCACGACGACCAGCATGATGTACTTCCACAAAGGATAACGGTTTAACACGGCAGTTCCCTTAGGGAAAACAAAAAATTACAGCGCCTTCATCGAACCTTTCGGCAGAACGGCAGCCACGAAATCACGTTTTACGACCACTTCGGTGGTGTCATTCAGCGCGATAGCCACGTAACCCGTGTCAGCAACTTTTGTGACGCGGCCAACCAGACCACCGGTGGTCAGCACTTCATCACCTTTGGAAATGGAGTCCATCAGTTTTTTATGCTCTTTCGCACGCTTTTGCTGTGGACGCAGGATCATAAAATAGAAAATCAGGCCAAATACCACCAGCATAATCACCAGTGAATAGGGGCTTGACTGTGCCGGTGCGCCTGCTGCCGCCACTGCGTCAGAAATGAAAAAACTCATCAACTTTCCCTCATTGTTTAATTATTAAACGGCTAACGGCGGAACCGCCTTGCCCGTCCGGTTATAGAATTCGCTAACAAAGTGCTCTAATTTACCCTCTTCAATAGCCTGACGTAAACCTGCCATCAGACGCTGGTAGTAGCGCAAATTGTGGATGGTGTTAAGGCGTGCGCCCAGTATTTCGTTACAACGATCAAGATGATGCAAGTAAGCACGACTGTAATTGCGACAGGTGTAACAATCACACTCAGCATCAAGTGGAGAAGTGTCATCTTTATACTTCGCATTGCGGATTTTCACCACGCCGTCGGTGACAAAAAGATGACCATTGCGCGCATTGCGGGTTGGCATCACGCAGTCGAACATATCAATGCCACGCCGGACGCCCTCCACCAGATCTTCTGGCTTGCCAACGCCCATCAGATAGCGGGGTTTATCCTGCGGGATCTGCGGACAGACATGCTCCAGAATCCGGTGCATATCCTCTTTCGGCTCGCCGACCGCCAGGCCGCCCACAGCGTAACCATCAAAGCCTATCTCTACCAGCCCTTTTACGGAGACATCTCGTAAATCTTCGTAAACCCCGCCCTGAATAATGCCAAACAGCGCGTTTTTATTGCCAAGCGAATCAAAGCGATCGCGGCTGCGCTGCGCCCAACGTAATGACATTTCCATTGAACGTCTGGCGTAATCGTGGTCGGCCGGGTAAGGCGTGCATTCGTCAAAGATCATCACGATATCGGAACCGAGGTCGAACTGAATCTCCATCGATTTTTCCGGATCGAGGAAAATAGCGTCACCGTTGATAGGGTTGCGAAAATGTACCCCAGCCTCAGTGATTTTACGGATATCTCCCAGGCTGAAGACCTGAAAGCCACCGGAATCGGTGAGGATCGGGCCTTTCCACTGCATAAAATCATGCAAATCGCCATGCAGTTTCATGATTTCCTGGCCGGGACGCAGCCATAAATGGAAGGTGTTGCCCAGAATGATCTGCGCACCCGTGTCCTGCACTTCTTCCGGTGTCATTCCCTTAACCGTGCCATAAGTGCCGACCGGCATAAAAGCGGGTGTTTCCACCACGCCACGATCAAAGACCAGGCGGCCGCGACGTGCGCGGCCATCGGTGGTGTCTAATTCAAACTTCACGTTGCCTCCACCAGAGAAACAGTCTGATGATTGATAAAATGTGGCGCATTCTAACAACCATGCAAGACGCAGCACAAGCCAGCCAGCAGGGATAGCGTCAATCTGATGCGGCTTATTGATGCTTTGTTGTCGCCGTCCCCGGCCACAATTTCACGGGCATGTGAATAGTCATAAAACTAACAGGCATCTTTATTAGCGGATGATGTTTATTCAGCTTTTCAACATCCATTATTGTGCACGCCCACCTTCTCATTCACCGCCTGAGGATTATGGGTGATAAACATCGCATCACCGTAACTGAAAAAGCGGTACTGCTCTGCCACTGCCTGCTGGTAGGCCCGCAGGGTATGACGGTAACCGGCAAAAGCGGATACCAGCATAATCAGCGTCGATTCCGGGAGATGGAAATTGGTTACCAGCGCATCAATCACCTGATACTGATATCCCGGATAGATAAAAATTTTCGTGTCATCAAAGAATGGCGCAATTAACGCATCCCCGGCAGCCTGAGCCGCGCTTTCCAGCGAACGGACAGAGGTGGTGCCCACCGCCACCACGCGATTGCCCCTGGCTTTACACGCCAGCACGGCATCCACCACCTCCTGAGGCACTTCGGCATATTCGGCATGCATAATATGATCTTCGATACTTTCCACCCGCACCGGCTGAAAAGTACCTGCACCGACATGCAGCGTGACAAACGCCGTTTCAACCCCTTTATCACGCAGGGCATCGAGCAGAGGCTGGTCGAAGTGCAGACCCGCAGTAGGTGCCGCCACGGCACCGGGACGCTGACTGTACACCGTCTGATACAGTTCACGGTCGGCCTCTTCGTCCGGGCGGTCAATGTAAGGCGGCAGTGGCATATGCCCCACGGCGTTGAGAATATCCAGTACGGCCCGCTCATCGTCAAAGCGCAGCTCAAACAGCGCATCATGGCGCGCCACCATGGTAGCCCTGACACTCTCATCATCACCGAGCAGCAGCTCAGCACCGGGCTTTGGCGCTTTAGAGGCGCGTACGTGTGCCAGCACCCGGTGATCGTCGAGCATACGTTCGACCAGCACTTCAATCCTGCCGCCACTGACTTTGCGTCCAAATACCCTCGCCGGGATCACTCGCGTATTGTTGAATACCAGCAAATCGCCAGCATTAAGCTTGTCCAGTAAATCCGTGAATACGCCGTGCGTCAGCTCCCCATCGGGACCATTCAGCGACAGCAGACGACAACCGCTGCGTTGCGCCTGAGGATAATGGGCAATCAAAGATTCTGGTAACTCAAAAGAAAAATCGGCAACGCGCATGGTCATTCACTGTCCGGGAATCGAGGGCGCATAGTCTAGCTGAAATCTGCTGATATCTGAACAATCCCCTGCCCTGTTGCTTGTAAAGCGTCCATTGCGACAAAGAGCGGCCCACTCACGCCGCTGTGATGTCAGCCAGGAAGAAGATATACTCCGGCGATGAATTTTCTTGCCCACCTCCACCTTGCCTCGCTGGCCGGCAGCTCTCTGACCGGTAACCTGATGGCTGACTATGTGCGCGGCGATCCTCACGGCGTCTGGCCGCAGCACATTGCGCTGGGCATCCAGCTGCATCGCCGTATCGACGCCATGACCGATTCACTGCCCGAAGTGCGGGCAGCGCGACGATTATTCCGCCCGGAAACCTTCAGGGTAGCGCCTGTGGCACTGGATGTTATCTGGGATCATTTCCTGTCTTTACATTGGGATACAATCCAGCCGGAAATATCCCTGCCAGTTTTTCTGGCCGATTGCTATTCTGTGATCCAGCCCGAATTAGCGGCCACACCCGAGCGCTTTCAGACGCTTAACCGTTATTTATGGACCGAGCGCTGGATGGAAAGGTATGCCGATGCGTCATACCTGGAGAAGGTGCTGAATGGCATTGCCGCCCGCCGACCGCGCCTGACGGCGCTGTCAGCGTCGTATCAGGATTTTGTCGATAACTATCAGAATCTTGCTGATATATTCTGGCAACTCTATCCACAGATGATGAGCAGAGCCGTTCAGCAACAACTTTGAGACTCGATACAGACTTCTGCCGCTGGTTTTTCTCTGCCACGGCCATTAACATAAATATCACTTGCTGTTTTCAGATGGCTCAATAGCTACAACCTATCTGAATAATCGGTGACTTATGCTGGTTCACGGACGAGCATCGACCGTATACTTGCGTTCTTATTTTCATCAACCTAACTACCTTTACAGGAGTGAATATGGTCCTGGTAACCCGTCAAGCCCCTGATTTTACTGCCGCAGCTGTGCTGGGCAACGGTGAAATCGTTGAAAACTTCAACTTTAAAAAACACACCGCTGGTAAAGCCACCGTTGTGTTCTTTTGGCCAATGGACTTCACTTTCGTCTGCCCTTCAGAACTGATCGCCTTCGACAAGCGTTACGAAGAGTTCCAGAAGCGCGGCGTGGAAGTGGTTGGTGTTTCTTTTGACTCCGAATTCGTTCACAACGCATGGCGTAAAACCCCTATCGATAAAGGCGGCATCGGCGAAGTAAAATACGCGATGGTTGCTGACATCAAACGCGAAATCCAGAAAGCCTGGGGTATCGAGCATCCGGAAGCGGGCGTTGCCCTGCGTGGCTCGTTCCTGGTTGACAAAGCCGGTGTGGTTCGCCACCAGGTGGTTAACGACCTGCCACTGGGTCGTAACATTGACGAAATGCTGCGTATGGTTGATGCGCTGCAATTCCACGAAGACCACGGCGAAGTGTGCCCGGCACAGTGGGAAAAAGGAAAAGAAGGTATGGGCGCATCGCCGGACGGTGTGGCTAAGTACCTGTCTGAAAACGCAGCTAAGCTGTAATTCCGATCCGATTAAACTGAAAAGCTCGCTCCGGCGGGCTTTTTTTTTGCACCGTAAAACCCGCCAGGGCATGCTGGGCCCACTTTTTTAAGCCAAAGCCGGACTACCCGGTGCGGACGGTGCCCATGTCTGATCTACGCAACATTCTGTTTCTGCTGATGCTGTCTCTCCTGAGCACGGTGGTGCAGGCGCAGGATTACACGCTGGAAAAAGTGGTGCAGGTCACCCGACATGGCGTCCGTCCTCCCTCCCCCGATAACCGTCAGATGATTGAAACGGGTGCCGGACGCCGCTGGACAGACTGGCTGAATCAGGATGGTGAACTGACCGGGCATGGCTACACGGCGGCATGGTTGAAAGGCCGCTATGAGAGCCAGCGCTACCGCCAGCTGGGATTACTTCAGCACCCCTGTCCCGCCGATAATGACGTCTATATCCGTGCCAGCCCACTGCAACGCACCCGAGCGACGGCAGAAGCCTTTGCCGACGCCGCCTTTCCTGGCTGTGGCGTCACTATTCATTCCGCAGCGCACAACGATCCTTTGTTTCAGTACCCTGAAGGAAAAGCCTCGCCGGAAGAGGCAGAGGCACACCGCCAGCAGGCTTTACAGGCAACCGGCGGCACTCTGGCAGAGCAGCAACAGCGTATGCAGCCTCAGATTGCGGCGTTAAAACAGGCGGTGTGTCAGGCCGGACAAGCCTGCCCGGCATTCAGCCAGCCGTGGCAACTGGCGGTCTGGTCTAACGGCACCGTGGGCATTAAAGGGCTGGATACGCTGGCGGCGATGGCTGAAACCATCCGGCTGGAATACAGCGAGAACAAGCCACTGTCGCAGGTGGCCTTTGGTCATGCGCAGAACGCTGAAGAGGTCGCCAGACTGCTGCCATTGCTCAGCGTTAAGTATCAGGACAGCAACGACCTCCCTGGCCCGGCACAGCGTGGCGCTTCGCTGTTGATGAACCAGATAGCCAGCGCGTTACAATCCGGTACAACCGGTCAGCACAGCACACCGCCTGAGGTTCGCTGGCTGCTGTATGTCGCTCACGACATCAATATTTCCTGGCTGCGCACCCTGCCTGGCTTTCACTGGCAGCAGGGGCTTTATCCACCGGGCAATATTCCACCCGGCGGCAGCCTGGTCTTTGAACGCTGGCACGACAGACAACAACGCCGCTTTATCCGTATCTATTTTCTGGCCCAGAGCCTCGATCAGCTCCGCCAGCTGACCCTACTCAGTGAGAGCCAGCCTCCCCTGCTGACTGAGCTCACCTTCCCCGGCTGCCAGCACTCCGCCGTTGGAACCCTTTGCCCGTATGACAGCACCCTGCAACGTATCAGGCAACGTACTCTGTCATCCGCAGTGCCGGTCAGTTATCCGCAGTGAGGTGACAAGCGGAAATGAAACAGGCCGGAATCTCCGGCCTGTTTCATTGTGGGAAATATCTTTCCCGCCCTGCGGTGTTATTTCAGGCTCTGATTTTTTTACGCACCACCATCCAACTGACCAGCAACACCACCAGCCAGCCAACACCGACGTACAGCGACACGCGGGTATCCGGGAACCAGCCAATCAGTCCGATAATAAAGAACAGAAATAAGATACCCACCAGCGCGGTGAAGGCTCCGCCAGGCATGGCGAATTTCAGCGCCCTTTTCTGTTCATCAGTCAGGGTACGGCGGAAACCAATCTGGGCGAAGAGGATCATAATCCACACCCAGACCGTGGCAAAGGTCGCCAGCGAGGCGATCACCAGAAACACCTTTTCCGGCATCAGGTAGTTCAGATACACCGCCACCAGCATGGCAATCATCATCACCACCGTGGTGACCCAAGGAATACCCCGTCGCGAAACGGCGGCGAAGGCTTTTGGCGCATGGCCCTGCTCAGCCATCCCGTGCAGCATACGTCCTACGCCAAACACATCGCTGTTGATGGCCGATAGTGAGGCAGTGATCACCACGAAATTCAGCACCGCCGCCGCCGCTGCGATACCCATATGCTGGAAGGTCAGCACAAACGGGCTGCCCTGGGTGCCAACCTGATTCCATGGATAAATCGACATGATGACAAACAGCGTACCCACGTAAAACACCAGAATACGCAGAGGAACGGTATTAATGGCACGGGGAATAGAGACTTCGGGATCTTTTGCCTCACCGGCGGTGATACCAATAATTTCGATGCCGCCGTAGGCAAACATCACAATCTGCAACGACAGCACCATCCCGATCACGCCGTGGGCGAAGAAGCCGCCGTTGCTCCACAGATTACTGATGCCGGTTGGCTGTCCCCCGTTACCGATTCCCCAGAGAATGATGCCGATACCGGCGACAATCATGATGATGATGGTGGCGACCTTAAACAGTGACAGCCAGAACTCCACTTCACCAAACACTTTCACCGTCGCCATATTTATCGCACCAATGATCAGCACCACGCTCAGTACCCAGACCCAGTGCGGGACATCCGGAAACCAGACGCCCATATAGATGCCAAAGGCCGTCACATCAGCAATGGCGACAATCAGAATCTCAAAACAGTAGGTCCATCCGGTGATATAGCCTGCCAGCGGACCCAGGTAATCCTGGGCATAACGTGAGAACGAACTGGCCTGCGGATTATTGACCGACATTTCGCCCAGCGCCCGCATAATGATGTAGGCAATGGCACCGCCGATGATATAAGCGAGGATCACACTCGGACCGGCCATCTTCATCGCATCAGCCGAGCCATAAAACAGTCCGGTGCCAATCGCTGAACCCAGCGCCATAAAGCGGATGTGGCGGGTACTCAGTCCTTTTTTGAGCGTATTTTTAGTCATTTTCTGTCTTCACAATGTCAGCTTCTCCTGCCGGATGGGCAGGAGAAGGTATCACACTCTTTATTGCTGATGGGCATTAACCTGCTGACGCCCCACCACACGATCGTAAATCGCGACCAGAAGCAGCATCGCCAGTGACGGCGGCAGCCACGCCAGTCCCTGATCCGCCAGCGGCAGATGGGTGGCAAAACCGGGCAGCAGCGCGGCAAAGCTGGTGGTTTTAACCGCATCTACCATGCCGAACAGCAGGCTGACCAGCATCGTCGATGCAATGATGCGGCTGCTCTTTTTCCACCAGCCCAGCGTAAAGCTCAGTAACACCAGCACAATGCACGGGGGATAAATGGCCGTCAGCACCGGAATCGAAATCTGAATCAGATGGCTCAGCCCCAGGTTAGAAACCAGCATGGAAAACAGCCCAAGGATAAAGACCAGCTGGCGATAGCTCAGCGGCAGATACTGCTCGAAGAACTCCGCACAGGCGCAGGTCAGGCCAACCGCCGTGACCATACAGGCGACAAAAATCAGCGCGGCGAGGAACAGGCTGCCCATACTGCCGAAGGTCTGTTGCACATAAGCATGAAGGATCGCCGCGCCGTTAGCGCTCTGACTGACAATTGAGGCACTGCCCGAACCCAGTCTGAACAGGGTCAGGTAAACCAGCGTCAGGCCAATACCGGCAATCAGCCCGGCAATAATGGTGTAACGGGTCAGCAGTGACGATTCACTAACACCGCGTGAGCGAGCGGTATTGACGATAACGATACCAAACACCAGTGCGCCCAGGGTGTCCATGGTCAGATAACCATTGACGAACCCGCTGGAGAATGCGGCATGTTGATACTCTTCTGTCGCCGGGGCCAGGCCACCAGCAGGCCACAGCAGCGCGGCAATACCCAGCACCGCCAGCGCCACAATTTTCAGCGGCGCAAGGAAATGACCGACGGTATCCAGCAACTTGCCGGGGTAAAGCGAGATGCCAATAACCAGCACAAAATAGATAAGGCTGTAGATCAACAGCGGCAGTGCGCTGTCGCCGGTCAGTGGGGCAATACCGACTTCAAAGGAGACCGTGGCCGTACGCGGTGTGGCAAACAGTGGCCCAACGGCCAGGTAGCAGACGGTTGCCAGCACAATTCCTGCGGTCTTACCGATGGGCGAGCTGAGCGCGTCAATTCCCCCACCCACGCGGGCCAGGGCAATCACGGTGATCACCGGCAGCCCCACTGCGGTAATCAGAAAGCCGGCCGCCGCAACCCACACGTGCTCACCAGACTGGATACCCACCATCGGCGGGAAAATAATGTTACCGGCACCGACGAACAGGGCGAAGGTCATAAAGCCCAGTGCGACGATGTCTTTGAAAGTTAAACGATTACTCATAAGCAGCGGATTAACCTGTTACTGGTGTTAGTGAAAACGTCATGTCAGCGTCCCCCCTGCCCGCACTAAAAATCCCGGCCCGGCCAACCGCCACAGCCTGATGTTCTGGTCCAGTGCCACTTACCAGCGGATTTGCGCTGATTATGATCTTTTTTCAGGGGGAAAACGGAAAAACGGCGCTAAGTAAACCGTTTATAGCGGAGAAAGGCAAGGTGGGATCGGGAAAGCAGAATGATATAGCGTAAAAAAACGTCCAGCCAGTTCATCCGTTCAGTTTATAAGCCAGAACCCTTAGATGATGTGTATTTTTTCTGCGCAGGGGGAGTGCAATTTATGCAAAAAAAGAGGATTAGCTGCACAAAAAGCGCGCTTTCGCACGCTTTTTACCGTAATTCACGCAAAACGCATCACCAGACTTCGCTGGCAATATCGGTCACCAGACGCAGCTTGGCCCACTGCTGTTGCTCAGTGAGGCTGTTGCCCTCTTCGGTGGAGGCAAAGCCACACTGCGGGCTGAGGCAAATCTGCTCGAGGCTCACGTATTTCGTTGCTTCAGCAATACGCTTTTTGACGCTTTCAGGATCTTCCAGCTCGCCATTTTTGGTGGTGATCAGCCCCAGCACCACCTGCTGGCTGCCGGGTTTGATAAAGCGCAGCGGCTCAAAACCGCCGGAACGTTCATTGTCATACTCAAGGAAGAATGCATCGACATTGACGCTGCCAAACAGAATGTCGGCCACCGGCTCGTAGCCGCCTTCAGAAATCCAGGTGGAGCGAAAATTTCCCCGGCATACGTGCAGCCCGATGGTCATATCGTCTGGTTTACCTTCCAGCGCCTTATTCAGCACCTGTGCATAGGTGGTCGCCAGCTGCTGCGGGTCGTCCCCGCGTTCGCGGATCTGACGCTGCTGATCTTCAGAGCACAGATAAGCCCAGACGGTGTCATCCAGTTGCAGATAGCGGCAGCCGGCCGCGTAAAAGGCCTGGATTGCAGCACGATACGTCAGCGCCAGGTCATGGAAATAGTCCTGCAAATCAGGATAAACCGTGGCGTCAATCATCTTACGGCCACCACGGAAATGCAGCACGCTGGGGCTGGGGATGGTCATTTTGGCGATGGCATTACCGCTGATACTTTGCAGGTAACGAAAATCTTCCAGCATCGGATGATCGCCAAAACCCAGCCTGCCGGTCACCTTCACGCCGCGCGCTTTCGTCTGGATACCGTTAAACTGGATACCCTGCTCCGCTTCGTAAGGCTCCACGCCTTCCAGGCCATCAAAGAAATCAAAGTGCCACCACGCCCGACGGAATTCGCCATCGGTCACCACGTTGAGCCCACAGGCGCGCTGCTGCGTCACCACCTCGCGGATCGCTTCATCTTCGATACGCCGCAGGGCCACCGCATCAATTTCCCCCCGCTGGAACTGCTCGCGAGCCTGCTTTATCGCTGGCGGACGAAGGAAACTGCCGACCACTTCGGCACGATATCTGGCTGAATCTCTCTGCATTCTGCTCACTCCTGGCCTGCGCATACCACGCATCATGGTTAAAATAGTTTCGCTGAGTTACTTCAGGACTTCCGGATGTCCACATGGCTAAAAAGAATGTCACGCCGCACGTTTAGCGGCAAACGAGGAAATTTCATCACAGATGAAAATTTTTCACTCTCCGGGTGAGAAGCCCACTTGAATAGTGGCTTCTCACTCTGCCGGATGCGGGCTGACAATCATTCCCGGCGGCAGCAGGAAACTGAAGCAGGTCTCTTTTCCCGGCTGGCTGACAATCTTCAGCCGGGTGTGGTGATGCGAGAGCGCGTGTTTGACGATAGCCAGTCCCAGGCCACTGCCGCCGGTCTGCCGTGAGCGGGCCTTGTCAACGCGATAGAAGCGCTCGGTCAGGCGCGGGATATGTTCAGGGGCGATGCCGGGGCCGTTATCGCAGACGCGAAACAGAGCACCCTGCGCTGTTTTCAACCAGGCAATCTCCAGCCGCGTCCCTTCCGGCGTATGGTTGACCGCGTTATACACCAGATTGGAGATAGCGCTCTGCAACTGCTCTTCGTTACCCAACACCCGCAGATGCGCATCGGTTTGGAAATGTATCTCATGACGTCCCTGACTGAGCGTCTCCGCTTCGCGCTGCAACAGTTGCAGCATCGCCGGGACATCAACCTGCTGGCGGAGATCCAACGCAGGCGCGGCCTCAATGCGGGAAAGCGTCAGCAGTTGTTTTACCAGGCCGTCCATACGACGCGTCTGCTCCTGCATGGTATGGACCGCCTTATCGCGCAGCGGCCCGGCCATGCCGTCGCCGGTCATCATCTCGAGGTAGCCCTGTAACACCGTCAGCGGCGTGCGTAGCTCATGGCTGACGTTGGCAAAGAAGTTGCGGCGGGAACCTTCCAACTGATGCATCTGCGTCATATCGCGCGACACCAGCAGCCACTGCCCTTCGCTGTAGGGCATCACCCGAAATTCCAGGTGCCGCTGGTTGTTCAGCACCAGCGTCAGCGGGCGCGAAAAATCCCGCTGGCGAAGGTAGCGGGCAAACTCAGGATAACGCAGCAGATTGAGGATATTCTGGCCATTGTCTTCCGGCCAGCGCAGCCCAAGCAGCTGCTGTGCCAGGCCGTTGCACCAGAAGATGATGCCTTCCTCGGTGGTCAGTACCAGCGCATCCGGTAGCGACTCCGCGCCACTGCGAAAGCGTCTGATCAGATTACCCAGTTCACGCCGCCGCCGACGGTTGCGCACCTGTATCTGATACAGGCCATAAAAGAGAGGTTCCCAGCTGCCACGTCCGGCCGGGGGAGTCATGCTGCGGTCAACCCACAGCCAGTGCGATAAGCGCAGCAGATTAAAATAGTGCCAGCCCAGCAGCGCCAGCAGGGCAACCGGCAGCAGCCAGGCAAGGTAACCCGTCAGCCAGCCGATAATCAGCGCGGGCAGGCAGACGAGCAGCAGCTCCAGCAGTAATTTCTTCCAGGAGAGGCGTTCCAGCAAGATGAAGACTCCAGTGCAAACGATCAGTAACGTGCTGAGAAACGGTAACCTGTCCCGCGAACCGTTTGTACCATACGATCGTGCCCGCTGACCTCAAGCGCTTTGCGTAAGCGACGAATATGCACATCAACGGTGCGATCTTCGACGTACACGTTAGTGCCCCAGACGTGATTAAGCAACTGTTCACGGCTGTACACCCGCTCCGGATGGGTCATAAAAAAGTGCAGCAGCTTATACTCGGTTGGCCCCATCTCCAGCGGCTGCGTTTCTGACATCACCCGGTGTGAGGAGGGATCGAGGCTCAGTCCCTGTATTTCAATCACCTCTTCCACCGCCATCGGTGAAATACGGCGCATCACCGCTTTAATGCGGGCAATCAGTTCCTTCGGTGAGAACGGCTTGGTGATATAGTCATCCGCGCCCACTTCCAGCCCCCGCACGCGGTCCTCTTCTTCACCACGGGCCGTCAGCATCATCACCGGAATATCACGGGTCATCGCTTCGCGCTTCAGGTGTTTAATAAACTGAATACCTGAGCCCCCCGGCAGCATCCAGTCCAGCAAGATCAAATCAGGCCAGGGTTCAATCAGCTGACTGACCGCACTGTCATAATCTTCCGCTTCGACCGGTTGATAGTCATTTTGCTCCAGCACAAAACACAACATCTCACGGATTGGGGCTTCATCTTCTACCACCAGAATGCGCTTAGCCATTATTGCTCCTGCTGCTGTGACCGGATGTCACGGGATTTGCGGCGTCATTATGCGTCAGTTTTATGACAGTTTTATGAAAAAAGCACCCATCAGTCCGCGCTTTTCGACATCCTGTTTACGCCAGGTATGCCTTTGCCGCTGGGGTTTTTGCCAGCTCTGTTTATAATCGTCAGCTCTGCTTATGCACAGAAGGGATACCATGCGCGTCATTCATACCGCCGACTGGCATCTGGGCCAGTTTTTCTACACCAAAAGCCGGGCTGCCGAACATCAGGCCTTTCTTGACTGGTTGCTGTTGCAGGTGGCAGAACGGCAGGTGGCAGCGATTATTGTCGCCGGGGATATTTTTGATACCGGGTCGCCACCCAGCTATGCCCGCGAACTGTTCAATCGCTTTATCGTCAGCCTGCAAGCCAGCGGATGCCAGCTGGTGATCCTTGGCGGGAATCACGATTCGGTGGCGGTGCTTAATGAATCCCGCGAGCTGCTGAGCTGTCTGAATACGCGGGTGATTGCCGCGGCTGCGGAACATCCCGACGATCAGGTGTTGCTGCTGACCGACCGCAACGGCCAGCCGGGCGCGCTGCTCTGTGCTATCCCTTTTTTACGTCCGCGTGACATCACCACCAGCCAGGCTGGCCAGTCCGGTCATCAGAAGCAACAATCCCTGCTGGAGGCCATTACCCATCATTACCAGCAATGCTGGCAGGCCGCGCAGCAACAACGCCAGGCGCTGGGGCTGGCGCTGCCGATCATCGCCACCGGCCACCTGACCACCGTCGGCGTGACCAAAAGTGACGCCGTACGTGATATCTACATCGGCACGCTGGACGCTTTCCCCGCGCAGGCCTTTCCCCCCGCTGACTATATTGCGCTGGGGCATATTCATCGTGCTCAGCGCATTGCCGGTACGGAGCATATTCGTTACAGCGGCTCGCCCATTCCGCTCAGTTTTGACGAGCTGGGCAAAGAGAAAAGCGTTTTCCTGGTGGCGTTCGCAGAAGGCAAGCTGAGCCAGGTCGAGCCGCTGACCATTCCGCCGTTCCAGCCAATGCAGATGATTAAAGGGTCGCTGGAGGAAATTGCCCAGCAGCTGGCCGCCCTTCAGCCGCCGCCGGCGGGGAAAACCATCTGGCTGGATATCGAAGTGGTCACCCGCAGCTGGCTGAACGATTTGCAGCGGCGGATTCAGGAGATGACGCAGGATCTGCCGGTCGAGGTGGTGTTACTGCGTCGCAGTCGTGAACAGCGTGAGCAGACCATTGCGCGTCAGCACAACGAAACCCTGAGTGAGCTCAGCGTAGAGGAGGTGTTCAGTCGTCGCCTGGCAAGTGAAGAGGAGGCCGGAGCGGACAAGCTGGCCCGCGTCACCGCGCTGTTTCAGCAGACGCTGGCAGAAATTGATGACGAGGAACAGCCATGAAAATCCTGACGCTGCGCTTTAAAAATCTCAACTCGCTGAAAGGCGAATGGAAAGTGGATTTCACCGCTGAACCCTTTGCCAGCAATGGCCTGTTTGCCATCACCGGCCCGACCGGAGCGGGAAAAACCACCCTGCTGGACGCTATTTGCCTGGCGCTGTATCACGAAACCTCACGGCTGGGAAAACTGTCGCAGAGCCAGAATGACCTGATGACCCGCGACACGGCAGAGTGTCTGGCGGAAGTGGAGTTTGAAGTAAAAGGCGTCGCCTGGCGGGCATTCTGGAGCCAGAGTCGGGCGCGGGGCGCGCCTGACGGTAATCTTCAGGCACCGCGCGTTGAGCTGGCGCGCTGTGCCGATAATCAGATCGTTGCCGACAAAGTGAAAGACAAGCTGGAGATGCTGACCGCGCTGACCGGCCTGGATTTCGGACGCTTCACCAAATCGATGATGCTGTCACAGGGACAGTTTGCCGCCTTCCTCAACGCCGATGCCAACAGCCGCGCCGAACTGCTGGAGGAGCTGACCGGAACAGAAATCTATGGTCGCCTGTCCGCCAGCGTGTTCGAACGACATAAAAACGCCCGCCAGGCGCTGGAAACCCTGCGCGCTCGCGCAGGTGGCATGGCCCTGCTGGACAACCAACAGCAGCAGATACTGAGCGACCAGCTGACACAACGACTTTCCGAAGAGCAGGTACTCACTTCTCAACATCAGCGCCAGCAGCAACTGTTGCAGTGGCAGCAGCAGTGGCAACTCGCCCACCAGGCCGTAACGGCGGCAGAGCAGGCTTCCCGCCAGGCGGAAAACGCCTGGCAACAGGATCAACCGCAGCTGGATAAGCTGAAACGCGCCGAACCCGCCGAAAAGCTCCGGCCACTCTGGCAGCAACTGCAACAGCAGCAGCAGGACTGGCTGGCGTTACAGCAGCAGCAGCAGCGCCTCACCCGGCAACAGCAGGAACAGCAGCAGTCACTGGATGTCCTGGCCTCGCAGCTGAAAACCGCGAACGAAACACGCAGCCAGCATGAGCACCTGCGTCAGCAACAGGAGACGCTAATCGCCGAGCGTGTACTGCCGCTGGATAACCGCATCAGCGCGCTGGAGCAGCAAAGCGGAATGCTGGCGAAAGAAGTGAGTGAGTACCAGCATTCGCTCACAGAGCAACAGAAAAAATCCCAACACAATCAGCAGGTGCAGCAGGAGAAACGGGCACAGCAGCTGCAACAGCAGCAGTGGCAGCAGCAACATGCGTCTTTCGCCCACTGGGGAGAGGCTTTGCCGCTGTGGGCCGCGCGTTTTGAGCAGCTGCAACAGAGCGAAGCCGTTCTGAACCGGCATCAGCATCAGCTCAGCGAGCAGCAGCAACGCCTCGCGCAGCGACAGCAGCAGGAGCGCGATCTTGAACAGCAGGCCCTGCCGAAAAAGCAGGCGCTGGAACAGGCACAGCAGCAGTACGCCGAAGCTGAAAAACATCTTCAGGCCTCAGAGCAGCAGCAGACCGAAGAACAATTGCAGGCCCGGGTCAGCCACTTCAGCCAGCAGCGACCACTGCGGCAGGCGCTGGCGCTGCTGCTGCCCCAGTGGCAACAGCTTATGCAACTCAGTCAGCGGGTACTTACCAGCCAGCAGGAGATCGGGCAGCAAATCCAGCAGGCGGAGCAGCAGTTAATTAAGCTGCGCAGCGACTGGAAAGAGAAATACCAGCATCAGCAGGATGTGGAAAAACGCCTCCAGCTGGAGCAGCGCATTGCCGATCTTGAACAGCATCGTGCCCTGCTGGAACCGGGCCAGCCCTGCCCTCTGTGTGGATCCAGCCAGCATCCGGCCGTCAGCGAATATCAGTCAGTCACACCCTCAGAAACCGCGCAGCGCCTGCTGCAACTAAGAGCAGAGGTGGACAAACTGAAAGATCAGGGGACCGCTAAGCGTGAACAGCTGAAGAATCTGCAAAACCAGCGGGAAAAGTTGCAGCAGGAGGAGAGCGAAAGCAGTCGGCAGGCAACGGCTCTGCGCGAACAGTGGCAGAGCGCGATAACCGCGCTGGCGCTGGCTTTCGCGCCGGAAGACCAGCAACAGGTGGTTGACTGGCTGGCGGCCCAGGAACAGCAGGAAAACCAGGCGCAGGCCGGGTTACTGCAATGGCAACAGAGCGCCCGCCAGCTTCAGCAGCAGAAAGATCGGCTCAATCAGCGCCAGCATGAGCTGAACGACCTTCAACAGCAGCAGCAGCTGGCGGAGCAGCAGCGACTGGCGCTCAGTCAGGGGCTGGACGATATGCAGCGACAGCTGACAGAGCACACAGAGGCGGTGCAACAACAGCGCCACCATTTACAAAGCACCCTTACCGAACACGCGCTGACGTTACCGGAAGCGGAAGAGCACGCCAGCTGGCTTACCCGCCGCCAGGCCGAGTGGCAACAGTGGCAGCAGGCGGAGCGGGCACTGACTGACCTGACTAACCAACTGACCGCGCTTGATTCTCAGCAGCAGGCGCTGACTGCTCATATCGCTGACCAGCAGCAACGTCTTGCGGGCCTGGAGAAGCGCCTCGCCGCTGAGCAACGCGCGCTCAGTGAACAGCGCCAACAACGGCAGGCACTGTTTGGCGAGCAGAGCACCTCCCGCGTACAGCAGCAGCTGCGCGGGCTGTCGCAACAGTACGCAGAGGCGAGTGACGCGCTGCAACAGCAGTGGCAACAGCAGCAGGATCGGCTGAGTACGCTGGCCGGTGAGCTTAACTCACTGTCCGAACAGTCAGCGGCGCTGACGCTGCGGCTGGAAGAGACGCGGCAGACCTTCAGCCATGCGCTTGCCGCCAGTGATTTTACCGATGAAGCCGGGTTTGTCTCCGCCCTGCTGGATGACGCGCAGGCCAGCCAGTTAAAAACGCTACAGAAGCAGCACGACAGCCGCCGTCAGCAGGCCGCCACGCTGCTGGAGCAGGCGCAGAAAACCCTCAGTGCACAGCAGCAACAGCGGCCGGAAGAGATGCCGGAGAGTGCGGAAACCCTGAATGAAACGGTCAGGACGCTGGCGGAACAACTGCGGGAGAATGCCCGCCAGCAGGGAGAAATTCGTCAGCAGCTGCAAAGCGACGCCCAGCTGCGTGAACAGCAGCAGGCCCTGCTGACGCAGATTGCCGCAGGGGAGCAACAGGTGGAGGACTGGAGCTATCTCAATGCGTTGATCGGCTCGAAAGAAGGCGATAAGTTCCGCAAATTTGCTCAGGGGCTGACGCTGGATAATCTGGTGTGGCTGGCTAATAACCAGCTGCACCGCCTGCACGGCCGCTATCTGCTCCAGCGCAAATCAGAGGAGGTGCTGGAGTTGCAGGTGATGGATACCTGGCAGGCAGATACGCTGCGCGACACCCGCACGCTGTCGGGCGGCGAGAGCTTCCTGGTGAGCCTGGCGCTGGCGCTGGCGCTTTCCGATCTGGTCAGCCATAAGACCCGCATCGAATCGCTGTTTCTCGACGAAGGTTTTGGCACGCTTGACGCTGAAACCCTCGACAGCGCGCTGGATGCGCTGGACGCACTGAACGCCAGTGGAAAAACCATCGGGGTGATCAGCCACGTCGAAGCGATGAAAGAACGTATTCCGGTGCAGATTAAGGTAAAAAAAATCAACGGACTGGGTTACAGCAAGCTGGAAACACCGATGGCCTGAGCAGGCAGCGTCAGCGCAGACTGTCAGCCTTCAGCCCCCCACGCTGAGAATATGGCCCCCGCCGCACCGGGTAATCGGGGGCCGCCCCCCCGCTGGCGATAACGGTATCAGGCCGGACCTGCGTGCGCCCGGTTGCCGGACGCGTTACCAAAACCCTGAAACGGCCTCGCAAGGCCGTGACAGAGTGTGATGCCGTCAGCAATGAATTACTTCATCAGCAGCGCATTAAATTTTGCCAGCCATTGCGGATGCGCAGGCCAGGCCGGGGCGGTCACCAGATTGCCATCGACGTGCGCCTGATCGATGCCGATCTCTGCAAAATGGCCGCCGCTGAGACGGATTTCGGGGGCGCAGGCCGGGTAAGCGCTACAGGTGCGATCCCGCAATATCCCTGCTGCCGCCAGCAGTTGTGGACCGTGGCACACCGCCGCAATGGGTTTACCCGCCGCATCAAAATCCTGCACCCGTTTAATCACCTGCTCATTCAGCCGAAGGTATTCCGGCGCACGACCTCCCGGAACCAGCAACGCATCATAATCTTCAACGCGCGCGGCGGCGAAATCAGCGTTGAGCACAAAACGGTGTCCGGGCTTTTCACTGTAGGTTTGCGCGCCATCGAAATCGTGTATCGCGGTCTGAATAAAGTCACCTTTAACTTTGTCAGGGCAGACGGCATCCACCTGATGTCCCAGCATTTGCAGCGCCTGGAAAGGCACCATCACTTCATAATCTTCGGCGTAATCGCCAACCAGCATCAGAATTTTCTTAACCATAATTAATGCATCCTGCGTTAAGTGAAATGGGATCCTTACCTCACCTCTTTTACCGGCAGCTCGTCAAGTCTGGCGATGCGGATTTTCAGCAGGCACCTTTACAGAGCATTGGAGTAAGGCAGCATCAACCCATTGCGCTATCATCACAGGCTGTCCGTTTTTATCACTTCGGGGGAAATAATGGCGTCAGGAAAAAAAATCATCGCAGGCTGTCTGCTGCCGGGGATGCTGCTGCTGGCGGGATGCCAGTCGGCAACGCAGGCAGGCCGTGAGAAACAGCCACCGCCCACCCGCCAGCAGATGCAGACCGTGGCCGAACGGCAGTGCAGCAAAAAGCAGGACGGACTGACGCATCAGCAGTGTCTGTACTACACACAAATGCAGTATGGTTTTCAGCACAATTTTTATGATGCAGAACGTTATAAAGGCCGCCGCTGTGCGGTTACGGTTGGCTGGCATAACGGGCGTTATGCCGTGCTCAGCACGCAGGGCGATGAAATTCTCTGCCTTAAAAGCTGGAGCGTGATCGGCAGCGCAGAAAACCTGCCTCCGCCGCCTGCGGGCTTTCCGCCGCAAATGGTGATTGATTTTACCCCGCGCTGAGGCGCTGGCCCGCCATCTCATCCTGCCGCCACTGGCGCGGACTGATACCAAACCAGCGCCGGAAGGCGCGGGAGAAAGCGCTGACTTCGGAATACCCTAACAGCAGCGCCATTTCTGAGATGGGGATCTGTTTCTGTTGCAGATAGTGGGTGGCCATTTCACAGCGAACCTTGTCCACCAGCGCGGTAAAACTAAGGCCCTCATCACGCAGGCGACGCTGCAAAGACCAGCTGGACAGACCCATCTTGTCTGCCACCTCTTCCAGCACCGGTTCCCCTTTTAACAACAGCAGATGAACCTGAGCGCGGGCCTGATCGACGATATTTTGCTGCGGCGCGGCGCTGTTCAGACGGCGAATGGCATCCTGCATCACCATCAGCAGCATCGGATCGCTGTCCGGCATGGTTCGCGCCAGATCGCGTTTGGCGATCAACATCGAATTAAAGGGCTGGTCAAAATAAACCGGCGCATCAAATACTTTACAGTGCTCGTGCCACTGAGCCGGACGGGGATGTTCAAAATGCACCTCACGCGGCGCCCAGTTTTTTCCGGCCACGTGACGGACAAGATTCATAAACATGCCCAGCGTCAGTTCCGCATCCTGACGGCGGCAGAGAATCGCACCGTGGCGCACCTGATAATCCAGCCGCCAGCAGTCGCCTTTATCCACCAGCCGGGTCAGTGTATCGTGCTGATGCCAGGGAAAGGCATTGACCACATTGTGCAGGGCCTGCTCCAGCGTGGCGGAACAGAGGCCGACATAGCCAATCAGACCTAATGACTGTGGTTTAAACTGCCTGCCGTAGTGCAAACCGAAGTTATCAAAACCTGAATGACGCGCCGCTTCTTCCATTACGCGGCAGTAGTTGACCAGCCCCAGGCTCAGCGTCGGACTGGCAAGCTGCTCCGGATCGATGCCGCTGACGCCAAAAATGCGGTCAACATCGCCGCCTTTATCACTGATAAATTCACTCAGTCCGCTGGCGGCGGCGGCCAGTACGCCACGATTGCAGGCAAAACTGGCGTTCAGCGCCGTTGCCATCTCAGGCCGTTTGATTACACCGGTTTCCATCATCTTCTTCGCCCCCACTACAGAGATATCCCATAGCAGGAGCAATTTTCATACCAGGTCAGGCACCGACCGGCAGTTCAGCACTCTCCAGATAACGGCGACACAGGCGCACCGAGTGGTCGGCCCACTGCGGTCCCAGGCTGATGGCCATCTCGGTTTGCGCGTGGGAGCCGACCCACGCCAGCAGCTGAATACGACGCTGGATCAGTAGCGTTGGCACCAGCGCCATCTCTGCGTCGCTGATATGCGCCACCTGTTCATAGCCTTTGATCCAGTTATCCACCCAGTCGGCTGCACGAGGATGGTGCTCCACAAAACTGATCGCTGCTGCAAGATCGTGCAAATACCAGCCCATTCCGCAGTCGTCAAAGTCGATCACCCGCGTCTCACCTTTATGCAACAGCAGATTGGTCAGACGCAGATCGGCGTGGATCAACCCGTAGCGGGAAGCATCTTTGCCAAACTGTTGCAGTTCTCCGTCAACACGGGCGATCACCTCTTCCACTACCGGCCTGTCCGCCAGCCGCAGGTTGGGCGCATCACGCCAGTCGCCCCAGTGGCTCTGCGGGCTGACCATCGTGTGGTGATCCCAGATAATGCGCTGAAACCCTGCCGGTTTTTGCCACTGCTTACTGTGCTGGTGCAGGCGGGCAGTGATATGTCCCAGCTGCTGAAAAGCGCGGGGATCCACCTCGGTGGTCGGCATCTCACCGTCGATCCAGTCAAACAGCACCACATGACGCACGCTGCCATCGTCCAGCGCCAGGCTCTGTACCGTTTCACCGTCCATATCGGCAACCGCCTGCGGCACCACGATGCCGGTTTCACGCAACGCATCCAGCCAGTGCAGCTCACTTTCAATGTCTGCACGCTGATGATAGTTCTCGCGGTGCAGACGTAGCGCATAGCGTTTACCGCCCGCTTCCAGCAAAAAAGTGGCATTTTCAGAACGGCAAAGCAGGCTGAGCTTACCCTGACGGGCAAACGGGTAACGAGTGAGCGCCTGCTGGGCAAGTTTCAGCAGGGCGGCGTTATCGAGAGAATCATATTGCCTGGCAGTCATAGTCTGGCTCCGTCGGTTTTCGCATGATGTGCCATCAGCATGGCGTTGCAGACGCTGACCTGCCTGACCGCAGAACACCCGGTTTTGACATCAGGTTGACCGGCCACTTTTCCTGCCAGAAAGTTGACAGCAGAGCACAAAAATCCTTATCCCGCCGTCAAGTTTCCCCCCGACACCGGTTGCATTATCGACAGACAATAAAACTGAAGACGGGGATATCGGTATGACGAGCAAGCTAAAGCCCACCCTGGGCACGATCCATTTGTGGGGTATTGCGGTAGGCCTGGTGATTTCCGGCGAGTATTTCGGCTGGAGCTATGGCTGGGGTGTGGCAGGCACGCTGGGCTTTCTGGTCACCACCGCGCTTATCGCCACGATGTACACCTGCTTTATTTTCAGCTTTACAGAACTGACCACCGCCATCCCCCATGCCGGTGGTCCGTTTGCCTACAGCCGCCGTGCCTTTGGCGAAACCGGCGGCCTGATCGCCGGCATGGCGACGCTGATTGAGTTCGTTTTTGCACCACCGGCTATCGCCATGGCGATTGGTGCCTATCTCAACGTTCAGTATCCGCAGTTGAATCCTAAATATGCCGCGGTCGGGGCATATATTGTTTTTATGGCGCTGAATATTCTGGGCGTGAAGCTGGCGGCAATGTTTGAACTGGTGGTCACCGTGCTGGCGGTGGTGGAACTGCTGGTATTTATGGGCGTGGTGGCACCGGGCTTCAGCCTGGCCAATTTTGCCGCCAACGGCTGGTCAGGCAGCGAGCACTTCTCGCTGCCTGCGGTTTCCGGCATCTTCGCCGCCATCCCTTTCGCCATCTGGTTCTTTCTCGCTATCGAAGGCGCAGCAATGGCGGCGGAAGAGGCAAAAGATCCCAAACGTACCATTCCCAAAGCCTATATCAGTGGCATTCTGACGCTGGTGGTACTGGCGATTGGCGTCATGCTGATGGCCGGTGGCGCAGGCGACTGGCGCAAACTGTCGGATATTAACGACCCACTGCCGCAGGCGATGAAAATGATCGTCGGTGAGCACTCTAACTGGATGCACATGCTGGTGTGGATTGGCCTGTTCGGCCTGATTGCCAGCTTTCACGGCATTATTCTTGGCTATTCGCGCCAGTTTTTTGCCCTGTCCCGCGCCGGTTACCTGCCTGCGGGGCTGGCAAAACTGTCCCGTTTCCAGACGCCACACCGGGCGATCATTGCCGGTGGGCTGATTGGCATTGCGGCTATTTTCAGTGACAGCTGGATAAACCTTCAGGGTATGACGCTGACGGCCGCGATGATTACCATGGCGGTGTTCGGCGCCATTGTCATGTATCTGATGAGTATGCTCAGCCTGTTTCGCCTGCGTCGCACCGCGCCTGAGCTGGAGCGCACCTTCCTTGCACCAGGCTACCCGATTGTACCGGGCATTGCGCTGGTGCTGGCCTTCATTTGCCTGATTGCCATGCTGTGGTTTAACCCGGTGATTGGCGGGCTGTTTGTCGCCTTTATGGCCGTCGGTTACATCTACTTTCTGATGACCAAAAACCAGCGCGACAGCGCGCCACGCGATGCCATGCTGTGGGGTAACGACTAAAACGATGCGGGGCGGCCTTACTGAGGCCACAGCCAGGCTGCCCCGCGCACGCCACTGGAATCACCATGCACCGCCCTGCGCAGCGGCGTCTGGCATTCGCCGCCAAATACCCATTTGTTCATCAGCGTCGGCACGGTGTGGTAAAGCCTTTCCACATTGCTCATGCCGCCTCCCAGCACAATCACTTCAGGGTCGAGTATATTGACAATCTGCGCCAGCGATTTCGCCAGCCGCAGTTCATAGCGGCTCATCGCCAGTTCGGCCAGCGGATCCTGCTGCTGCATCCGTTGAACAATCTCTGCGCCTGACAGGCTAACCCCACTCAGCCGACGATAGTCGGTGGCAAAACCGGTGCCGGAAATAAAGGTTTCAGTGCAGCCAGACTTACCGCAATAGCAGGGAACTTCCTCGCGATAGCGCAGTTCATCTTCGTCCATCCAGGGTAAGGCGTTGTGGCCCCACTCCCCTGCATTGCCGTTTCCTCCGGCATGAGACTGGCCGTTGAGCGCCACTCCCGCACCGCAGCCGGTGCCAATTATCACCGCAAACACCACCGATTTGCCTGCCGCTGCGCCATCCACCGCCTCCGACACCGCCAGGCAGTTAGCATCATTGGCGATACGCACCTCCCTGCCCAGCAATCTGTGCAGGTCTTTATCCAGCGGCTGGCCGTTAAGCCAGGTTGAATTGGCGTTCTTCACCAGCCGGGTAACGGGCGACAGCGTACCGGGAATACCGACGCCAACGCTGCCCCGCTCACCGGTCTTCTCCTCTGCCAGCTGGACCAGTCCGACAATGGCTTCCAGCGTCTGCTGATAATCATCACGCGGCGTGGCGATACGATGGCGGAACAGCGTCTCGCCATCGTTTGCCAGCGCAATCACTTCTGTTTTGGTGCCGCCTAAATCGATGCCAATACGCACTTGTAATACCTCATTATTTTTTTCTGTGCCTGCTACCTTAGAAGGCCGCAGGCGGAAAGGCAATGAAACCCCGCTGCCGATTCGCTATCATGCGCGCTGACTTTGATTTTGCATGACTCAGGCGTCGGAGAAGGAAAGCACCATGCTGTGGTTCAAAAATTTGATGGTATATCGTCTTAACCGCGAGCTTCCGCTGGCGGTGGACGAGATGGAAAAACAACTTGAAGCATTCACCTTCACCCCCTGCGGCAGCCAGGACATGGCGAAGACCGGCTGGGTGTCTCCGATGGGACCACGTGGTGATGCGCTGACCCATGTTAATAACGGCCAGATCCTGATTTGTGCCCGCAAAGAAGAAAAAATCCTGCCCTCGCCGGTCATCAAGCAGGCGCTGGAGGCAAAAATCAGCAAGCTGGAAGCCGAGCAGCAGCGCAAGCTGAAAAAAACCGAAAAAGATTCGCTGAAAGATGAAGTGTTACACAGCCTGTTACCCCGCGCGTTCAGCCGCTTCAGCCAGACCTTTCTGTGGATCGACACGGCGAATAACCTGATTATGGTTGACTGCGCCAGCGCGAAGAAAGCCGAGGATACGCTGGCGCTGCTGCGTAAAAGTCTGGGGTCGCTGCCGGTGGTCCCATTGACGCTGGAAAGCCCCATCGAACTGACCATGACCGAATGGGTGCGTTCAGGTGACACGCCAGCCGGTTTTGCGCTGATGGACGAAGCCGAACTGAAAGCGCTGCTGGAAGACGGTGGCGTCATTCGCTGTAAGAAACAGGATCTGGTCTGTGATGAAATAGCCAATCATATTGAGGCAGGCAAGCTGGTGACTAAACTGGCGCTGGACTGGCAGGAACGGGTGCAGATGGTGCTGTCTGATGATGGATCGCTTAAGCGTCTGAAATTTGCCGACACATTGCGTGAACAGAATGATGATATTGACCGGGAAGACGTCGCCGCTCGCTTTGACGCCGACTTTATTCTGATGACCAGTGAACTGGCTGCACTGATCGCGAATACCGTGGAAGCACTGGGCGGAGAAGCGCAGCGCTGACGACACTGGCAGGCCGGTCACCCGGCCTGATATCAGGCTAGTCTTTCAGGTAACGGCACAGATAAGCTGATGGCTCAGCCACCTGAAGATGAAATTCGCTGTGGCCCGGCACGTTAAATACCTCGCCTGGCGCGTAATGTTTCCACTCTGTCTCGCCCGGTAACAACACTTTCAACGAGCCGCTGACCACGGTCATCTCTTCCGGCTGACCGGTGCCAAATGTGTACTCCCCCTCGGCCATAACCCCAACGCTGGCGCGCCCGGTACTGGCACTGTCGAAACCAATTGATTTCACTTTTCCGTCGAAATATTCACTGACGTTGAGCATAACAATATCCTTAGAATCAGAGATAAAAAGTAAACAGCCTGTGCAGAGCAGGGTCGGTACAACGTTTCTGCCGCCAGCCTTGCGGGCATCTCCACCACTGGTGGGCAATCGCGGCGGTCAGGCGACCCGCAGGTAACATTACCGCCACTCAAGGTAACGGCAATCGCAGCTTTACACCAGCAGATCCGCTGCCAGTCGGGCAATCAGCATATTTGAAAGCACCACCGGAATACCCAGCAGTTTTTGTAAAAAATCCCGATGTCGCTGGTGATAGCCAAGGCAATCCAGCACCACCACGTCGGCACCCTGTTCCTGCAATTTCAGGGCAGCATCAATCAGCTGGTCTTCACTGGTTTCCCACGGGCTGGCGACAGCAAAGTGCGGTTTCATCGTCAGGCTACGCCATTTGTAACGCTGCTCGCCGATGTACTCTTCCCGCGCAACCATAATGCCCACCTGATTATCGCCGGTAATGGCATTCACCAATGGCGGTAAAATCCGGTAGGGTTCGATCAGCACCGCGCGGTCAGCAACAAGATTTTTGTATTCGCCCGCACACAAAATCAGAATGGTTGAGAAACCCTGGTGTTCCAGCGTTTTAACCAGCTCCTGTAAGGCATGACTGACCTTATCAGCAGAGAGGATGACAAATGAGCCATCTTCAGTGTGCGTCATGGTCACTTTTTCGCCGCTTACGGGGGCATATCGCTGCTCAATTTCAGCAGATGACAGGCCATTCAGCAGACCAAAGTGCGCAATCTGTTCTTCCGGCAAATGTTCCAGCAGCAGAGGATGCAGATCCCCCTGAGGAGCGATACCCAGCGTCACGGTAGCCAGTGTGTGTTTCATTGAATTACTTCCCGCAAAATTCGCTATCGCCTGATCACTACCCGGTATTTCACCGGTCGCGCCAAAGGGCGCAACAGGCATGCTAAGCGTAGCATCGGCTTCCGGCAGGAGCGCGGATTGGGCGGGTAAAGGAGGATTATTCAGAAAATGAGCCAATGGTCTGTCCAGTTGTGTCTGAGATGGCGTTGCAGTTGATTTTATATTGGTATCGTAAGGTGAAAATAAGATCGCGAAAGCTTTCGGTCAAGCTCTATTCATCGGCTGGGGGCGGTCGGATGACCGTACGCGGGAAAAAGCATCAGAAGGGGGATTAACGGCGTCCATGCCGGTGAGACTTACTCTTTTCCCTGGTCTTCGTAGCGCGATTTGGCGTCAATCGCTTCCTGTTCCGTTTGGTGCTCGCTGATAAGCGTATCGGGCTTTGGGTGGTCCGCACGCAGCTCATACCAGGTGACCGTCTTGCCTGGGGTGCCTTTGTCCACCTGTTTGATGTGGGCCGTGCGAGGATAAGGGGGTTTGCCTGGCATAATTAATTCCCTCAGTTAAGAAATTTTCACCGTACCGGCAACCCTGTGCCGGAGAGTGCCGTGCCTTCAGTATAGACAATGGTTAAAATTTCCCAGAAGAGCGGAATAATTCGTAGTAATCCTGCCAGCCGGTAATAAATTTTTCAGGTCACGACTCAGCTGGCCCTAGCCAGCGCCAGCAGGGTAATAATGTCGTCCACCACCTTATCCGGATGCTGCATCGCATTGATGACATAATGCGACGCATCCTGATATAACGCATCGCGCGCCGCCAGCACCTCAACCATTTCATCAGCAATTGGCCGACCGGTCAGTGTGGGACGCTGATCCTGCTGAGGATAGGCCTGTAAACGCGCCGCCAGTACCCCGGCTTCAGCACTCAGGTAGATGACCTGACCATGCTCACGCATAAACTGCCGGTTGCAGGCCGCCAGCACCATGCCGCCGCCGGTAGCCACCACCGTGGCCGGAGCGGTCACCGCCTGTAAGGCGTGTGACTCACGCAGACGAAACCCCTCCCATCCTTCTACCGCCACGATCTCTGCCACAGTTTTCCCGGTGATGCGTTGAAGATGACCATCGGTGTCACTGAAGGCATAGCCCAGTGCAGAAGCCAGCGCCTGGCCGACGGTGGTTTTACCACAGCCTCGCGCACCGACCAGATACAGGGGTAACGACATAACAGTTACTTCCTCAGCCCTGCTGTTGCCTCTGGCAACGGTCAACAGGACAGATAATGGTTGAATTTGCGTCGCATCATACCGGTTAATGCTGCTCAGCTCCACAAGGAACTTTTTCTTTACAGTAACCAGGGGGATTATTCCGGTTATCTGAATGTTTTTAATCAGATAAGTAATGTAAAAAATTCTTTACAAGAAGCGTTTATTTGCGAAAATATCGGCAACATTTACTTACCCGAAGCCCGTTTACTTTCGCCATTTTTGTTCCAGAATAGTGATATCACCTGCTACAGAGGACTTTCTAATGCAGAGCCAGGAACAACAACTCATTGAAAATCTGTTCAACCGTTTAAAACAGGCTGAAAGTCAGTCAGGTCCACGCGATGCCGCAGCAGAAAAGCTGATCCAACAGCAATTGCAGCAGCAGCCGGGGGCCCCCTACTACATGGCCCAGTCTATCCTGATTCAGGAAGCGGCGATGAAACAGTTGAATAACCGGGTCAGCGAGCTGGAAGCCCGGCTGACGGCGTCACAGCAACAATCTCAACAAAGCAGCGGCGGATTTCTCTCCGGCCTGTTTGGCGGTGGTCAGCGCCAGCAGCCACAGCAGCCGGTACAACCCCAGCAGTCTTCCCCAGCGTGGGGAAATCCGCAGGCCGCTCAGCAGCAACCAGCCTGGGCGGCTCAGCCCGCTGCGGCTCCCTCTGCCGGCCGGGGGTTTCTGGGCGGCGCACTGCAAACGGCGGTCGGCGTGGCGGGCGGCGTGGTGATGGCAGATATGCTGACCAGCATGTTCCACCATTCGCAACCCGAAGAGATCGTCAACATTATCAATGAACCCGCGCTACCGCAGGAGAGCTTCGATAACAATCTTGATACCTTCAACAACGGTGACAACAGCCAGTTCCTGAGTCAGGATGCGGGTTTTCAGCAGGATGACAGTAGCGATTTTGCCGGATTCGGCAGTGACGGCTTCGACAACGACGATTTCAGCGACGACGACAGTTTTGTCTGACTTACCGGCCTGTCGTGCTCTTTCCACCCGGCACGACAGGCCGCATGTTCTGTGGCAGACGGCTCGGTTTCTTACTTTTGCGCCTGCAACCATTTATCCAGTTCGTTGGCGAACAGCTGCCGATCGCGCTGACTCAGCGCCGGTGGGCCTCCCGTTTGCACCCCACTCGCCCGCAGGGTATCCATAAAATCACGAAGCGTCAGGCGTTCGCGAATGGTGGCCTCGCTGTAGCGCTCACCCCGGGGATTAATTGCCACCGCGCCTTTTTCCATCACTTCCGCCGCCAGCGGGATATCCGCAGTAATCACCAGATCACCGACCTCAACCCGGCGTACAATTTCATTGTCTGCCACATCGAAACCGGCCGGCACGCGTACAGTACGCAGAAAACGCGACGGCGGCACGCTGAGCGGCTGGTTTGCCACCAGCGTCACCATCATCTCTTCACGGTCAGCAGCCCGATACAGCACCTCTTTGATGACTTTCGGACACGCATCGGCATCCACCCATATCGGCATATTGTTTCCTGTTATGTTACTAAAAATGGCCCTGAAAACAGGCACCGGGATGTTACCGACGGATTTCTGTTTGTCCGCCTGAAATACCGCGGTGACGGGCAGATAAATCAACGGCTATGTTAACAGCAACCGGTGTGGAATATCAGCGACAATATTCCACGCCGGTTGCTGTTTGCTGGACAATAAGGCGGCCTGAGGATAAAAGACCTGGCTAAATTAAAGATGATAATAAGCAACCACTCGGTCGGGCAGGCATAAACTTTTCAGGTTAAGCTAATAGCCGATAAACACTACAGGCAACGGAGAACATGACAATGGATAAAAAAATTGGCTTTATTGGCTGCGGCAACATGTCGAAAGCGATTATCGGGGGACTAGTGTCGGCTGGTCAGATCAAAGCAGAAAACATCTGGGTTTACGACCATAAACCCGAGACGAATCAGGCGATGCACCAGCAGTACGGTATCACCCCTGCTTCAGACGTGGAAGAAGTGGCTAAGGTCGCTGATATTCTGTTTGGCGCGGTTAAACCGGCGGTCATGCTGAACGTGCTGAAAGATATTTCCGGCAGCCTGAATAAGGATACGGTAGTGGTTTCTATTGCCGCCGGGATAACGCTGGACGCCCTCGCCAGCGTACTGGGTCATGATCGAAAAATAGTTCGGGTGATGCCAAACACCCCGGCACTGGTCAATGAAGGCATGACCTCGGTGACGCCAAACGTGCTGGTCACCAAAGAAGAAGCAGATGAAATCGTCGCTATCTTTAACGGCTTTGGTAAGGCCGCGCTGTTACCGGAATACCTCATCCATGCGGTGGTTGGCGTAAGCGGTTCCGCTCCGGCCTATGTGTTTATGTTTATTGAAGCGATGGCCGATGCGGCAGTACTGGGCGGTATGCCACGCGGTCAGGCTTACCAGTTTGCCGCGCAGGCAGTAAAAGGTTCAGCGCAGATGGTACTGGAAACCGGAAAACATCCCGGCGAACTGAAGGACATGGTCTGCTCCCCCGGCGGAACCACCATCGAAGCGGTAAAGGTGTTGGAAGAGAAAGGATTTCGCGCAGCGGTTATGCAGGCAATGCAGCAGTGCATGAGTAAATCCGAAGCAATGAGCAAAGGATAAGCTTCCATCCGGACTGAAATTTACCGGTAAAAGATCGGCTGGCCAGGCAGATTAACCGGCGGAATGGGCCAGGGCAGGCCCGATAAATTTCAGTCAATCACCACCACACCAGAAAACAATCAGCGCTTCTGTGATCTGCCAGTCCCCCCGCCAGCGCCCTGCTCATCGTGCAGAACGTAAAAAACCCCGGCAGAGACCCGGTTCTGGATTAGTGGAACTGCGCACGGCTCACCACCAGCATGCGCCAACACTTTTGCCTAACGCAGCCGGATTGTTTATATTCACCGCAGTTTTTTTCGACACCTCTGGTACTGCCATTGACGGCAATCATCAACGTTAATTAATAACGAACGGAGCACGGAAGCATGGCGCGTAATATAGCCCCCGGATATTGTGTGGTGAATCGACCCGGCCCGCTGGATTATCAGGCGCGGGAACTGTTCAGGGACACTCGTTCCCCTGCCACCCAGCTGTTTATGAAACTCAACGCGGATACCCGATACCTCAGGCCCGGCCAGATTTTAATTGTGGCTGACCCGGATACCCCACCCCGGCTGACAATGCATATGCTTAATACGCTGAGACAGGCAAAGAATAAAACCAATGCCGCATTTATCGGCGTTAATAGTGACGACGCCAGTTTTATGCACCGACATTACGGGCTGATTGCCGCGCTGACCGGTGCGGGAGACAGGATTTTCAGCACCGCAGGCGATGTCGGAGAACGCTATTTCAGGGCCATTGAGCAGACCCTGAAAAAAATTGAGGTCAGCTACCAGAACCAGTTCCGTACGCAGGGCACGCTGATCGGCCAGCAGTTTTTCGTTGAGCGTAATCAGTTGCTCAGTCAGCTAAAAGAGCTGGTCAATAAACCGCTGTTAAAATCCCTTGCGCGCTATACGGTTAAATTCCGGCAGTATGAGAATCTGAAGCGGGCGTTAAACCTTTCCAGTAAATCGATTGTGCATGAGTGGTCAACGGCCGGGCTGGGTGGCATTCCCGGTTATTCTTACTACGTGGGTAATGCGGCCAGAGCGGCACGGTTTCTTAAAATGGGTGGTTTCATTGGGATTGGATTCGGCTTCGCCGGGGTGACGAATGATGTGGTTGAAGCCTGTACGCAAGGGCGTGAGGGTGAGTGCGGAAAAATAGCTGTGAAAGACTATTCAAAGTTTGCCCTCACCACGGGTGGTGGAATGCTGGGAGGTGCAGCGGGTAGTGCTACAGCTTTAGCTGGCTGTGCAGCTGTTGGAATAGCGACAGTGGGTATTGGTGGAGTTGCATGCGCAGTTGTAGGATCGGTCGCAGGTGGGTGGGCTGGCAGCTCAGGTGCGGAAGCTATAGTTAATAAAGTTGTAGAATACTATGATAACTAACAAATTATTAGCTGGTACGTCATTGTTTTTTGGTTGGCTGGGCTGCTGCCTTATAATTCTGTCGCTCGTAATATATTTATTTAAAAGACAAGATTATTACAAACTAGTCTCTTCCTACAGAGAAAAATACAATTTACCAGGCCCCTGCGTGTTTTATTACATGACTGGATTTTTCGGTGTGTTCTCAGTTTTACGCTTCTTCATAAAACTTAGTCACGGAAAAAAAATAAGCTTCCTGCACAATCAGGATCCCGGATATGCTTTTTTTGATGACAAAAGCATCACAATAAGTACATGGATGAAAGTTTATTCTTTCCTGTGGTTTGCTGCTGCGGCATGTTATCTGTTATTCGCTTTTTTTGGCCTGCTTTTACCATAATTCTTAATGTGGCCCTTACATGGGCTACATTAACGCATGTAAAACTCGGGTCGCTTCAGGTGCAAGTATGGCAGCCTTTACATATGGAATATGGTGGTGGTGGTGGTGAATAAATCAAAAAAGGCATTACTCAGTTCATCAGGAATAATATTTATACTTTACGTATTGAAGTATTTCACTACTGACAGCTTTTTTGAATATAAAAACATTTTTCAGATTCTGACAACTGCAATTTTATTCGGCGCTTTCAGTTACAAATTTTTATTCTGATTCTCCATCAGTAAAAGCCATTACTTCAATAACGCCGCCGTGCAGGCAGGTAATGTCTGCACAATGTTAAAACTGTGCCTGTACCCTCAGAAGGGTATATCAGGAGCGGGGATAGACCAGCAGACGTTGGATGTAAGCGTTAAGCTGTGAGGAGTCAGCAGCATTGTAGGGGCAGGCCTCAGCGGCGGTTGCCATCGCTGAACTGATGCTGTCGGTAATCTGTTGTAGCTGTTCGCCATCAAGTTTGCGCAGCAGCGCGGTCACGACGACTTCCAGTGCTTCCACCTGCACCATCAGCTCTTTCGACTCAACTTCTTTTTGCGCCAGCCTGATCAAAAGTTCTGCGATAAGGTTTTTCATGCGAACTTCCTGGGAAGATAAAGCCAGACGTTAACACCTCATCTACCAAAATAAAACAAAACTGCAATTTATATTTTCATTATCGATCTGATGCTTTTACAACCAATACGCTTTTGTCAGCCAGTACAACGATTTAGTACCACTTCTTTTTCAATGATGGATTGAAACAAATACGGCCGGGGGAACTCCCCCGGCCGTATTTACTCAGAAACCCGGTCCCTGACTGAAACCACCGCGAGGTCCACCGCCGCCGCCACCGCCGCCGCCGCCGCCACCCGGAGGTGGGAACAGGCAACCACTCAGAGCGGTTACCAGCGCAACAACACTTACAACTTTTATGATCCGCTTCATCGTTATCTCCTCATGGTAGCGTTGGCGCTGATAGTAAGTGCCCTCTGCACAGCCTGACAATGCAGAAAACTCCTTATCAGGCCCGTTTTTACCGTGGGTAACCACACTTAACGATTCCATAACACAAACCAGTAAAAATCCTCTGATTAGCCGGTCGTTTTCCCTTCCGCATCGGCAACATTCCTACCTGGAAGAACAGTGCAATCTGCTTTACAGTCATGGCATTTCAGGTCAATGTGAACGGATAACATTTCAGAGATACCGTAGATGAGAACTTCTGTTTCCCCTGTTCTGAGCCTGCAACAGCAGTTAAGTCGTCGTGACTGGGAAAACCCTGGCGTGACACAGATTAATCGCCTGCCTGCTCACCCCCCTTTTAACAGCTATCGTCGTGCAGTGGATGCCCGTGATGAAATCCCCGGCAGCGACAGCCGTCAGTTACTGAATGGTGAATGGAAGTTCAGTTATTTCCCGCAGCCCGAAGCGGTGCCTCAGGGCTGGCTTGAGCAGGATCTGCCTGACGCGTCTTTGCTCACTGTGCCATCCAACTGGCAGCTGGCCGGCTTCGATGCGCCCATATACACCAATGTTCAGTATCCGATTCCGGTCGATCCTCCGCGCGTACCGGAAATGAATCCCACCGGATGTTATTCGCTCACATTCATGCACGATGAAAAACCACAGCAGCAGACCCGCATTATTTTTGACGGCGTCAGCTCGGCTTTTTATCTGTGGTGTAACGGGCAGTTTATTGGCTACTCCCAGGACAGCCGTTTACCGGCTGAATTTGATCTTACGCCGGTGCTACATTCAGGACAAAACCGCCTTGCCGTGCTGGTCTTGCGCTGGAGCGATGGCAGTTATCTGGAAGATCAGGATATGTGGCGGATGAGCGGTATCTTCCGCGATGTCAGCCTGTTACATAAACCTGTGCTGCATCTGCGCGACGTGCAGATTGAAACACACCTTAGCGCCGAATATCACACCGCACGTCTTCAGGTGCTGGCCGTCTGTTCACAGCCACTGGCCGAAGCCTGTCAGGTTGAAGTCGCCCTGTGGCAGCAACAATCCTGTATTGCCCGCCTGCGTCAGCCGCTCAGCAGCCAGATTATTGACGAGCGGGGTCATTACCGCGATCGCACCCGCCTCACCCTGACAGTGGCACAGCCAGAACTATGGAGTGCCGAAACGCCTCAGCTGTATCGTGCAACCATCACGCTGTTCGATGAACGGGGAAAAGAGATGGAAACCGAAGCCTTCGATGTCGGGTTTCGTAAGGTCGAAATTCACCAGGGATTGCTGAAGCTGAATGGCAAACCCTTACTTATCCGTGGCACCAATCGCCACGAACATCATCCGGAAAATGGCCAGGTGATGGATGAAGCCACCATGATCCGCGATATTAAGCTGATGAAGCAGCACAATTTCAATGCGGTGCGCTGCTCACATTATCCCAACCATCCCTTGTGGTATCGCCTGTGTGACCGCTACGGTTTGTATGTGGTGGACGAAGCCAATATTGAAACCCACGGCATGCAACCCATGAACCAACTGTCAGACGATCCGCTCTGGTTTAACGCCTTCAGCGAGCGGGTGACTCGCATGGTGCAGCGGGATCGTAACCATGCCTGCATCATTATCTGGTCGCTGGGCAATGAATCAGGCCACGGCAGCAGCCATGACGCCCTGTATCGCTGGATAAAAAGCACCGATGCCACCCGCCCGGTGCAGTATGAAGGAGGCGGGGCCGATACCGCCGCCACCGATATTATTTGTCCGATGTATGCCAGAGTTGATCAGGATCAGCCGTTTCCCGCCGTGCCGAAATGGGCGATCAAAAAATGGATCAGCCTGCCCGAAGAGACCCGCCCGTTAATTTTGTGTGAATATGCTCATGCGATGGGTAACAGCTTTGGCGGCTTCGCAAAATACTGGCAGGCCTTCCGTGAGTTTCCCCGTTTGCAGGGGGGGTTTGTCTGGGACTGGGTCGATCAAAGCCTGACCCGCTATGATCAACACGGCCAGCCGTGGCAGGCATACGGCGGTGATTTTGGCGATAAACCTAACGATCGTCAGTTTTGTATGAACGGACTGGTGTTTGCCGATCGTACACCTCACCCTTCCCTGTTCGAAGCGCAACGGGCACAACAGTTTTTCCAGTTTTCACTGGAAAGCTGCGCACCACTGCGTATTACCATTGCCAGTGAATATCTTTTCCGCGCCACGGATAATGAACAGCTTGAGTGGCGAATTGAGCAAAACGGCAGAGCCGTAGCGGAAGGTCGTCAGCCGCTGACGCTGGCGGCGGAAGGTCGGTTAAGCCTGGAGTTAGGGGCTCTGCCTGAACTGAACGGTGAGGTATGGCTGTGCGTGGCGATAGTCCAGCCTCAGGCAACGGCCTGGTCAGAAGCCGGACATCGCGTGGCCTGGGATCAGTGGCGGCTGCCTGCCCTGCTGCAACGCCCCGTCGCCACCGAGGGTGGGCAGAAACCGCTGCTGAGTGAAAGCGAAACGGAGATCATTGTCAGCTGGCAGCAGCAAAGCTGGCACTTCTGCCGCCAGAGCGGTGAACTGGTGCAGTGGTGCAGTGAAAATCAGCCGCAGCTGCTGACGCCGCTGCGCGATGCATTCGTCCGCGCCCCCGTGGATAACGATATTGGCATCAGCGAAGTGACCAGAGTGGATCCCAACGCCTGGGTGGAGCGCTGGCAGTGGGCAGGCTTTTACCAGTTGCAGAGTGAACTGCTGGCGTTCAGCTATGACCAGACGGCTGACGGTGTTCAGCTGGCAACCACCCAGGCATGGCAGTCTGACGGCAGAATTTGCTTCCTCAGCCGTAAACAGTATCGTTTTAATTCTCGTGGCGAGATGAATATTCAGACTGACGTGACGGTGGCGGCTGGCCTGCCTGCTCCGGCAAGGATTGGATTATGCTGCCAGCTGCGACAGGCCGCAGAGACGGTAAGCTGGCTGGGGCTGGGCCCCCACGAGAACTATCCGGATCGTCGCCTCGCCGCGCAGTTTTCCCGCTGGTCACTGCCGCTTGACTCGCTCTATACCCCGTATGTCTTCCCCGGCGAAAATGGCCTGCGGGGAGGCACCAAAGAACTCACCTTCGGCACGCTCACCGTGCGCGGCGATTTCCATTTTTCCCTCAACCGATACGGCCAGGAACAGCTGCGAAAAACCAGCCACCGCCATCTGCTGAAGGAAGAAGACGGCTGCTGGCTGAGTGTCGATGGCTATCATATGGGCGTCGGTGGCGATGATTCGTGGAGTCCCTCGGTCAGCCCGGAGTTCTTACTGACCGCCTCGCATTACGCTTATGCTGTCACCCTGAGTATTCGCTGAGCGGCCGACCTGGACCGCTTTCAGAGCGGACTGTTTCCCGCCGGTGGCGTTTTTCCCCTGCGGTAGACCAGCATCAGTTGCAGGGTGTTAATCAGCACCACTAACGCAGTGGCGGTAAACACCCAGCGAAAGCCACCTGCCGCCGAAACGCCCGATCCAATCAGTGGCCCGACAACGTTGCCCAGATACATAAAAGACTGGTTGTAACCAAAAATTCGCCCGGTAATACGATCGCTGGAGTAGCGCAGTAATAATGTCTGCACTGCCGGCATCATCGCGCCGTCGGCAAACCCCAGTAAGAAGCGTAATGCTCCAAGCTGAAAAGCACTGCCTGCCCAGGACATGGCGATAAACAGCAGGATGGTCAGCGTCAGTGCGCTGAACAGAATGCGCTGGGCGCCAATCCGATCGCCCAGCTTGCCCAGCCGTGGCGCGGACAACAGCGCAGACACGCCGGGGATTGCCGCCACCACGCCGCTGATAAAGGCGATATTCTGCACGTCCGGCTCCAGTTGGCGCACAAACAGCGTCAGGATCGGGCTGACAGAGCCGTTACACAGCTGGATAACCATCGTGGTGATGAACAGGCTGACCATCAGCCCCGGATGACTCAGAGAACGGAATACCATGCTGCCGCTGAGCTTATCCTCTTTCTTCACCTGCCGGTAACCGCTCTCTTTGATCAGCAGCAGCGTAATCAGAAAACTGGTCAGCAGCAGTGCGGAGGTAATCAGAAAAACCGTGCGCAGCCCCACCAGGTCGGCAAGAAAACCGCCCATCAGCGGCCCCATGATCACCCCACAAATCTGCGCGGTGGTCACCATACTCAGCGCCCAGCCGCTTCTTTCACGCGGGACCTGGGTCGCCACCAGCGCCATCGCATTAGGGATATAGCCTGATGTCAGCCCCATCAGCGCCCGCAGCAACAGCAGTTGCCAGACGTTGGTGACAAAAGCCTGAAGCAGGATCACTATCCCCATCCCCAGTGAGGCACGCAGCAGCATCAGCTTGCGCCCTTTGCGGTCAGCAAGGCTTCCCCACATCGGCGCGACAATAGCGGAAACCAGAAAGGTTACGCTGAAGATCAAACCAGACCAGAGCGTCAGCGAGCTGGCGTCGGTCACGCCCAGTTGCTCAACGTAGAGCGGCAGAAACGGGATAATCTGGCTGATGGCAAGCCCGGTAAACAGACAGCCAAACCAGACGGAGATGAGGTTAACCTTCCAGGATTCCATCTTGCGGGGGATGTGGCCTTATGGCAGAAGTGCGAGTTGAGAGTGTAACAAGCGCACGCGCTCTGCGAAGGAAAAACAGAATAGTTGTCACAAGTTTGAAACTTTTAGCTGTTGTGAGCCGAACGGTGTTAATGATTATCCGCCGTAACAGCGGTTGCTGCCCGACCGACAGATTTTCATTCTGGAAAAGCGTTGCGCGGTTAGCAAATAAGCTGGCGGATGAAGAAAATTATTGCGGCGTGGAACAAAGCGCTGTCAGCGGGACAAATGAAAACGGCCCGCAAGGGGGCCGTTCACAATCGATGCTTTCTGCTGTCAGCAGCAGAAATTCTCTGTCTTACAGCGCGATAACGTTAGCCGCTGCCGGGCCTTTCTGGCCGTTTTCGATAGAGAATTCAACTTTCTGACCTTCTTCCAGCGTTTTGAAGCCGCCGTTCTGAATTGCAGAGAAGTGTACGAAAACGTCTTTGCTGCCGTCGGTTGGGGAGATGAAGCCGAAACCTTTTTCAGCGTTGAACCATTTTACTAAACCAGTCATTTTGTTAGACATCTGTCTTTCCTTCTTAAATTATTGAGCCACAGTGGGCATGGGGTTTGTCAACAGGCCGGACTTATGAGGCACTTAAGAAGGAAGTCAGGAAGAAGAGATATCAGAGATAACGCTTAAACTGAAAACTGCTTTACTAAAACTGCTCGCATAGCTTGTCTGTTTCAAAACCGACGCGGCATTTACTCATAACGCTGCGCATTGTACAAGCCCCAAATGCAAAAAATCGAAAAGAGGCGGTAACCTGCTTCAGAAGCTGACGCAGATTAGGCATGATGATGCCCCCTTTGCGCAATGATCGATGTAACAAGGAAGAGAATCATGCTCGAACTTTTTCAGGCAATTGGACTGGGGCTGGTGGTGTTGCTGCCACTGGCAAATCCGTTAACCACCGTGGCACTGTTTTTAGGCCTGGCAGGCGACATGAACTACGCCGAACGCAACCGCCAGGCACAGCAGGCTTCACTCTACGTTTTTATCATCATGACCGTGGCGTTTTACGCCGGTAATGCGGTGATGAACACCTTCGGCATTTCTATTCCCGGCCTGCGCATTGCGGGCGGTCTGATCGTGGCTTTTATTGGCTTTCGCATGCTTTTTCCTCAGCAGCAGGCCGGACATTCCGTTGAGGCAAAACACAAACTGGATGAACTGAGCGAACACCGGGTGGTGAATATTGCTTTCGTGCCACTGGCCATGCCGAGCACCGCCGGACCCGGCACCATTGCGATGATTATCAGCGCCGCGTCCACCATTCACGACAGCAGCCAGTTTTCGCCGTGGGTTGTCAGACTTGCCCCGGTGCTGACCTTTTTCACCATCAGCGTGATTTTATGGCTTTGCCTACGCAGTTCCGGTGCCATTATGCGGCTGGTGGGTAAAGGCGGTATTGAGGCAATTTCGCGCCTGATGGGCTTCCTGCTGGTCTGTATGGGCGTGCAGTTCATTATCAATGGCGTTTCTGAGGTGATCACCACCTGGCCCGGCCATTAATCGCCCCGTCGCTGCCGCCAGTGTCGCTGGCGGGCACGGCAATCGGTGAGCGGCGAGTTTTAGCTCAGCAGAATTAAAAAATATTTCGGAACGTTACTGAATTTTCGCTTTTCCCCATCTACAGTAAAAATTCTCGTCAGGGGATGTTCCCGGCGACGTAGCGGGTTGCTGTTCTGGCAACCCTGTCGTATTCAGACACTTCATCCACACACACTCAACGGTCAGCCGCTGAGCGGTCAATGGCGCTTTTCGGAGGTGCAGATGGTCCATTATGAAGCGGGCGCAGCCAGGGCTATCACCGATTACTTTAACAGTCCGGCTTTCCATGCGCCGAAAGAAACTGAACTTCTGGCCGTGGTCACCCGTGAGCTGATGCAAAGCGGGAAACCTGCCAGCCACAAAGCGATTATTGCCAGCGTCATTTCCCGACTGGAGAGTGAGGTTGATGAGGCATTGCTCCAGGGATATCGCAATTTACTCAGCCAGCTTTTGCAGGATCATCCACCCTGAGCAGAGGGTTCTGTTATATCCGGCTCTGGCGCTCCCTCAATGCCGCAGCTTCGAACTGTCGCTGAAGCCCGGTACTATCCCCCTTTGCGCCTGAACGATTTTTCCAGAAAGCTGCTGATTTTTAATCTGCTTTTATCGCCACTGATTGTTTCACAATCCTTCTGTTTGCCGCAGTAAAAGCGCTACGCCCCGAAGCGGGTGCCCGTGACCGCCTCTCCAGACCGCGAACCTTTCAACCGGCAGCAATTGCCCTCTCCTTTGATGCTGTACTGCACCAGACTGAATTCTTCTGACAGCAAACTGCCGGTTTCAGTTAACAGATGCGATCGGCCTGTGGCGATCCGGTAGTAACAGCCATTTGACGGATGAATTGACCACTACTGTTAAATGTTTATAACCAATACCATTTTCTTATAACCTTTTTACATATTGATAGCGAATAATCTACTATTTATCGGGCGGGAAGCTCATTTACACTCGCGAATACACTAAAAGGTAAGGAAACGTCATGAAAATTGTAGTTCCGTCAATGATTGCCGTGGCGCTGGCCGCTTCGTTCTCCACCCAGGCTGCCACCCCACCGGATACGTTGGTGATTGCTCAGTCTATCGATGATGCCAGCAGCTTTGACCCGGCAGAGGGTTTTGAACTGACTTCGGTGCAGGCTTTTACCAATCTTTATCAGCGGCTGGTGCAGTCCGATCCGCAAAATCCGACCGACCTGAAGCCAACGCTGGCCTCTTCCTGGCAGCCCGGCAGTGATAACCGCAGCCTTACCTTTACTCTTCGCGACGGAGCAAAATTTGCCTCCGGTAATCCGGTGCGTCCGGAAGATGTGATTTTCTCGTTCAGCCGTGTGGTTAAACTGAATCTTGACCCATCGTTCATCCTGACCCAGCTGGGCTGGAACAAAGATAATGTTGATGCACAGCTGAAAAAAATCGATGACAAACATGTGCAGGTAAGCTGGACGGCCAACGTCAGCCCAACCTATGTGTTGAGCCTGCTGGCCGCCCCGGTTTCTTCCATCGTTGATGAAAAAACCGCGATGGCCAACGCGCAGAAAGGCGATTTTGGCAATAAATGGCTGGCGCTGCATTCCGCGGGCAGCGGCCCGTTCCAGATCCGCAAGTATATTCCGCACGAAGTGGTGCTGCTCTCAGCGAACCCCTCCTCACCGGCGGGTGCGCCAAAGCTGAAGAATGTGTTGATCAAAAACGTCCCCGAACCGGCTGCCCGTCGTCTGTTGCTGGAGCAGGGTGATGCCGATATCGCCCGTAACCTGGGAGCCGACCAGATCGCCGCGTTGAAAGGCAAATCCGGCGTCACGCCTCTGGCGGTTCCGATGGCGTCGCTCTATTACATTCAGTTCAATATTGATGCCAATCCGGTGCTGAAAAACCCGGCGCTGTGGCAGGCATCACGTTATCTGTTTGATTACCACGGCATCGCTGACGACCTGCTGAAAGGCCAGTTCCAGGTGCACCAGTCGTTCCTGCCGCAGGGCTTCCTCGGTGCGCTGAATGACAATCCGTTCAGTTATGATCCGGAGAAAGCCAAAGCGATTCTCAGCAAAGCCGGACTGAAAAACGTCAGCTTTAAGCTGAGCGTCAGTAATCAGCCGCCTTACCTCGACATTGCCCAGGCCCTGCAGGCCAGCTTTGCCAAAGGGGGAATTAAGGTTGAGTTGATTCCAGGTATCAGCAGCGAGGTTGCCACCTCGGTGAAAGCGCACAAATATGAAGCCACGCTGAACGCATGGGGCGCTGACTATTTCGACCCGAATACCAACGCGGCAGCCTTTGCTTACAACCCGGAAGATGGCAGCAAAACGCTGGCCTGGCGCTCCAACTGGCACATTCCGGAGCTGAATAAGCAGACGCTGGCGGCCACGGCAGAAAGCGATAAGGCGAAACGCATCAAGCTGTATGAAGCGATGCAGCGCGAAGTGCAGCAGAATTCGCCTTATGTTGTTGGCTTGCAGGCGCGCAACCTTCTGGCGCTGCGCAGCAATCTCAAAGGTTATGTCCAGGGGATTAACCCGGATATGGTCTACTACAGCCAGGTCAGTAAGTAATGGCAGGAATGAGTGCTGAAGCCGGGTCCGCCCGGCTGTTCTGGCTGCGCGGCGGGCAATTACTCACCGGTCTGCTGTCGCTGGCCGTCACCCTGCTGGGCCTGCTGGCGTTTACCTTTATGCTCTCCCATCTGTCGCCGGTGGACCCGGTGTTGCAGATTGTGGGCGATCACGCCAGTGAATCCACCTACGCTCAGGCGCGGCGTGAAATGGGGTTGGATCAGCCGCTGCTGATGCAGTTCTGGTACTACCTCACCCACCTTGCGCACGGCGATCTGGGTATTTCCCGCCTGACCAGCCAGCCGGTCGCCAGCGATCTGCTGCGCACCTTCCCGGCCACCATTGAACTGGCTACCTGCGCAATGCTGTTTGGCGCTTTCTTCGGTATTTTGCTGGCGCTGCTCGCCGCCTGGAAACCGGGCAGCCTGGTGGATAATCTTGCCCGTTTCATCTCGCTGCTCGGCTACTCGGTGCCGGTGTTCTGGCTGGGGCTGCTGGGGCTGCTGCTGTTTTACGCCGTGCTGCACTGGTCGGCGGGTCCCGGGCGACTTGACGATATCTGGGTCTACACGCTGGAACCGAAAACCGGCCTGGTGCTGGTGGACAGCTGGCTTTCAGGCGATGCGGAGATGTTTCGTAATGCCGTCGCCCACCTCTGGCTGCCGGTGGTGGTGCTGGGACTGCTGTCGATGGCGGGTATCACCCGTCTGCTACGCGCCGCCCTGCTGGAAGAGAGCAGCAAAGAGTATGTCACGCTGGCCCGGGCAAAAGGCGCTGGCCGGGGCCGTATTCTGCTGCTGCACGTACTGCCCAACGTTCGCGGTACATTAATCACCGTGCTGGCGCTCTCTTACGCTTCGCTGCTGGAAGGCTCGGTGCTGACTGAGACGGTATTCGCCTGGCCCGGCGTGGGTCGCTATATGACCACCGCGCTGTTTGCCGCCGATACGCCGGCCATCCTGGGTTCCACGTTGCTGATTGGCGGTTGTTTTATCACCCTCAATGCGCTGGCAGATGCGTTAACCTGGCTCACCGATGCGAGAACCCGATGACGCAAAATTTTACTGATATTGACCTTCCCGCACCACGCCGCCGCCGTCCACGCGTCACCTCGCTGACCACGGGCTGTGCGCTGGTCGCGGTGCTGATTATTACCGCCCTGCTGGCCCCGCTGCAGGCCCCTTTTGATCCCAATGCACAGCTGATGTCTGCCCGCCTGATGCCTCCCTCAGCGCTGCACTGGCTGGGAACCGATGGCTTTGGCCGCGATTTGCTCTCCAGAGTCATTTATGGCGCGCGGCCGACGCTGCTGCTGGTATCACTGATCCTGCTGCTGACCATTCCGGTAGGGATGCTGATTGGCATCTGCGCCGGTTATCTGGGCGGCTGGACCGAACGGCTGCTGATGCGCGTAACCGATATTTTTTTGTCGCTGCCGAATCTGGTGATTGCGCTGGCGCTGGTGGCGATGCTGGGTCCGGGACTGCTCAACGGCGCGCTGGCGCTGGCACTCACCAGCTGGCCGCCGTTTGCCCGCCAGGCGCGGGCGGAAACGCTGGCACTGCGCCGCAGCGATTATCTCGCCGCCGCACGTATGCAGGGCATTAATGGTCTGCGCCTGATGTTCGGGCATATTTTACCGCTCTGCCTGCCCAGCGCGGTGGTGCGCGCGGCCCTCAGTCTGGGCGGCATTATTCTGTCCGCTGCCGGGCTGGGCTTTCTGGGAATGGGGGTGCAGCCACCAACCGCCGAGTGGGGTTCAATGGTGGCCGAAGGCAGCAAAGTGATTTTCGATCAATGGTGGGTTGCTGCCGCGCCGGGGGGAGCGATTCTGTTCGCCAGCCTGGCATTTAACCTGACGGGCGATGGCCTGCGTGACCGACTGGATAGCCGAAATGCCAACTGAAACTTTCCCGCCGATTGTGGCGAAAAATCTGACCATTTCCAGTGCAACCGGCAGTCCGCTGGTCAACAACATCAGCTTCACCCTTGACCGGGAGCGCGTGGCGCTGGTCGGTGAATCAGGGTCCGGAAAATCGCTCACCGCCCGCAGCCTGATGGGGCTGCTGTCACCCGGCCTGCATTTGCAGGCAGAAACGTTCAGTATTGCCGGTGATAACGCACTGACCTTCAACGAGGCGCGCTGGAGCAGGTTGCGGGGCAGCCAGCTGGCGATGGTGATGCAGGACCCTAAATACGCTCTGAATCCGATGCGCACCATCGGCTGGCAGGTGGCAGAGCCGCTGAGGCTGCACAGTCGCTACAGTCGGGCCGAAATAAAAGAGAAGGTCTGCGAGATGCTGGATGCGGTCGGCCTGCCCCACCCTGCGGCACTGATGCAGCGCTACCCCCATCAGCTTTCTGGCGGGATGGGGCAACGGGTGATGCTGGCTATCGCGCTGATTGCCGATCCACAGTTTCTGATCGCTGACGAACCGACTTCTGCTCTTGATCACGCCATGCGCGATCAGGTGCTGGCGCTGATCCGCCGTCTGGTTGAGCAACGTAATATGGGGCTTTTGCTGATAAGTCACGATTTGCAACAGGTTTCCGAACACTGTGAACGGGTGATGGTGATGTATCAGGGCCGGATCCTCGACACGCTTCCCGCCGCCGAATTGCCGCAGGCTACACATCCCTACACCCGCACACTGTGGTCCTGCCGCCCGGGCAAAGCCACGCATGGCAGGCCACTGCCGGTGCTGGATCGTGCGGCGCTGGAGGCACACCGTGAACATGATTGAATTGCATGACCTGAGCGTTTCTCATCGCCAGGGCTATGAACAGCGCACCGTGGTTCACGATGTGTCGCTGAACGTCAACGCCGGAGAGTGTTTTGGCCTGGTCGGACCTTCAGGCTGTGGTAAATCATCGTTGCTGTGGGTGATAGCCGGACTGAACACCAACTGGCAGGGCGGCATGACGCTGGCAGGACATCCGGTCACACCGGGTCGGGCGTTCACCGGCCAGCTCAGGCGCGATGTGCAGATGGTTTTTCAGGATCCTTACGCTTCCCTGCATCCACGTCATCGCCTGCGTCGCACGCTGGCAGAGCCGCTGAAGCTGTTGCAGATGCCCGATATCAATGATCGCATCGACAGCGGTTTTCGCCACGTCGGGCTTGATCCCGCGCTGGCCGATCGTTATCCCCACCAGCTCTCAGGCGGCCAGCGTCAGCGCGTGGCTATTGTGCGGGCGCTGTTGCTGGAGCCAAAAATCCTGCTGCTTGACGAGCCGACTTCCGCTCTGGATATGTCGGTACAGGCCGAGATCCTTAATCTGCTCAACCGGCTGAAACAGCAGGATAATCTGACGATGGTACTGGTCAGCCACGACCCGGATGTTATCGATCATATGTGCGATCGGGCGGTGAGAATGGAGAGTGGGCATATCGTTGGCTGAGCCAGCCAGCGGTATGGAAACCGATGACCAGACCATCTGCTGGCTGGTCATCGCCTCCGGGCTGACAGGTCAGGAAATGGCAGAATCAGCAGATTTTTTCTGTTTGTCCGCTTCAAAGTGCGCCTTGAACTGTTCATAGACAGAGATCATATTTGAGGCATCTCCCTGCAATGGGCTGAGCTTTCCTGCGCGAACCAGCTCAATCACCAGCTGAAGCGCAGCCTGTTTTGGGCTGCTGGATGGATGAGAAATATCAGACGACATAGTGGCTTCCATAAGACAGAGTTGAAAGATAACTTTAACAACTTTCCTTATCAGCAGGTAAAGTTTTCGCTTGTTTCCATCACGTTACCGGCATTATTTTTTCTGCTGCTTCAGCCAGTGCTGCATCGGGTCAATCTCCGACCGCTGAGCTCAGATGCTCGTTTGCGCCAGCGCGCACATTTCCGGGTCTTTGCCCTGTTTCAACCCGGTTTTCGCCATCTCAATCGCCCTCCGATGATCGGCGATCATTCCTCTGGCAAAGGGCAATATCCGCCTCTCCTTCCTGCATAGCCGTCATCATCCGGACCTCTATCCTGTACCTGCCCTGTAAGGGAAAGGGCTCTCTTATGGCAGGGCACAGATGCAAAATAAAACAGCCGCCCGCTAATACGACGTCGGGCGGTGGATGAAAAACGTTTCCTTGCTGGCAGATGCTCAGCGAGCAGCAGGAAGTCCCATAAGATGAATCTCTTCCTCGTGTCGCTTGTTCAGGTTAATTTCGCACTGGTCAATAAAGGATTGATAATCATAAGCGTCTTCATCAAGCTCGGTCGCCACCGCAAGGCACATCTTTTTGCGGTACTGCTTCCATATTTTCTGTGCCATCAAAAAACGTTTACTGTACATATCACCCGATGTTACCGGGATATTCTCTACGCCATTAAACGGGCCAGGGTTATTAGCTTTAATTCGTTTATCCGTTTCTGAAATTAAAGCATCCAGATGAGTTTCACTCTCCTGCTTTGCCTTTGAAAGACAATCATTTTGTTGGACCGGTTCACTATATTGCCTGAAGCACGTCTGCCCTTCCGTGCTCTCGAACAAGGCGGCCATTGCTGATGAAGAAAAGAGGAAAAGGACCGTCAATTTTAATAATTTCATTTCAGATACCTTAACCTTTTTCGCTGTTGTTCATATCTCATCAAATTCATGTCGTTTCTTATAAAAAATGCCAGCGCTTTTTTGCCATTGATCGCTGCCCTGATGAGATCTGGCGCACTGTGCACTCCCTGATAAAAAATATCGACAACCACGTCTCTGACTTTCCTGTCCAGCGCATGCCATGATGGGGCGCCGGGCACACTCCTTGCCACTTTGCCGTACAGACTGCGCGCCTGAGCAAGTTTGGCCTTATAGGCAATCGAAAACAGCTGTACCTGCTGTTGATGGCTGATCTCCCCCACCAGTGGTCCGTACACCTGCACAAACTCTCTGGCCGGACGGCTCTTCAGGTGCGCTGCCTTCGAGCAAATCACCGCTTTGTACTCCTCGATTCCCGCCTGCATGAGCGTGGCATGAATCTCACCTCGACTCCTTCTTCCCATGTCATAACCCCGACCGAGCGTGACGCCCGAATTACCCATCGGCGGGCTGTGCAGCACGCGCGAAAAAAAGGGATAGTGCGACTGCCTGAAGGGTGCCACGGCGGTGAGATAGTCCACACCCTCTGCGTCAAAGGTTATCTGGCCTTCGTGCACGTGAAGCGGGCCAATGGTATTGCGTGGCCGCCAGTGAGGGCTGAGCGCCCTGCTGACAGCCTGCATAAAAAATGTATCCACCGGCATCACCAGCCCGGTGGGCGAGAGCGTCAGCAGCCGCTGATACCAGCGGATCGCCTCAATGGTACCCTGCCCGCACCGCCCGTCAACGATGAGGCGTCGTCCGGTGGACAGCGGGTAACCCGCGTCTGAAATCATCTGCTGGAGTTTTTTGACGTCGGCAGGCGCATTGCTGCCACAGGCCCCCACCGACGAAGAAAGACGTCCGGGGTAGATTGCCCCTTGCGCCATAGTGTGTCCTTTCATATTCGTTCCCTCCTGTGGAATTTCATTTTTGACCAGTAAGATAGCGCCAGCGGCTGGGCTGAATGGGGAATGAACAGATGCACCAGTAGCCGGATGAGCGTTGTCTCAGAAAATGATTGCAATACAGGTTAATAACCGTTCACAACCAAAAAACTGAAAGGTGATTTTTACAGAATAAAAAAAGCCTCTGTCTGATTCAGGGTCCTGACTCTCATTTTTTATCTGCCGCTGTACAAATGACCGCAGTAACTTAAAATTCACCGCGACCAATCTGCGGTAAAACATTTGCCCGGGTTGTCCTGTCTGACATTAACGTTCAGGTACAGTGAACGGCTGAAAAAAGCCTCACCGGTAATACAGAATTATCTGGTAATTACAGCCTGACTTAACTCAAATGGCCTGAAAATTTGGCAGTTTCTTCCTTCGAAGTCGATTCGCACAGCAATTAACGGAACATCAGCCCTGCCAATAAAACCATCTCTATCAATAGATTGAGAAAAATCCCGCGTCTTTAACAGCAGAAAATCCGCGCCCAGGAGTAAATAACCAGCCATGTTGAATTTACTCCCAGTTTATTCCGATATTGCAGCACGGACCTTGCAGCAAGCCCGGTGCTGGCGCTACCGTTAAGCCTCTGACTGGCAGCGCCGATAAAAAAGGAACGCCAGATAACTTCACTGCTGGTTATGTCGATGATGAAAGGAATGAATAAGCGGATTTCGCTGGTCGCCATGATTATTTTTACCGGCACGGTGATGCCGGTACAGGCTGAAAAAACCACGGTTGCGTTATCTCAGGAACAGGATGGCGGCACGGCAGGACGTGCCTGTATGTATATTCACCAGGGCAAAGCGGAATATGTGATGGTGCAGCCTGACGCTGTCTGTCCGGCCAGCGTCACGCTGGATGTGACAACATCGAGTACATAATGCTTTTTTCGCGCCTCAAGATACGTCACTGCGGCGGAGTATGTTACCTTTAGCCTGTTGACAATTAATCTGACAGGCTGCGGCAAAGCATGATAGTGACAAGGACTCAGGCGTTTAAAACAATCAATCTTAAACTGCTCACTCTGTTAGCGACATTTCTGGTCATTCTGTTGCATACGGCAGCCGTTCCCTTCAGCTATTTTCACCTGGCGTGGTCGGTCTCCGTCACCTATGAAGTACTGGGACGTATCGCTTTTCCACTTTATTTACTGATTGCGGGCTATCACTCATTAAATAAAAATGAATCGTTGCTCAGCACCCTGAAAAAACGGGTGATGAATCTGGTTATTCCACTGATTGTCTGGTCGGCCATCTATCTTTTCTACAATCAACGAATTAATGCCAACACGCAAGCCATCAGTTTTCTGGAGCTGTTCAGTAAGCCCGCTTATCCACATCTCTGGTTTATCTATACCCTGATCTTGTTGTATCTGGTGACACCGCTGTTAAATACGTTTATTCAGAATGGCAGCCGACAACGAATTAATTATACTCTCGCCGTCTGGTTTGCCCTGGCATCGGTTTATATGCTGTTTGATAATGTCAAAATCAACCTGCTGGAAAGTCAGCCTATCCCCTCTCCCAGTAATATTGATAAAGTTATTTATCTTTCCGGATTTTATATTATTGGTGGCGTGGTCAGACGTTTTAACATTAATCCGAAAGTAACCATTTCGACTATTATCTTTATTATCTCAACCGTACTGACGGCGGTGATGACCTACTCGTTATCCATCAGCACTTTCGCACCTAATCGGGTTTTTCTGTTTTATTCCGCCCCCACGCTGGTGGTGGTCTCTTTATCCTGTTTTTTTATGCTGCTTAATGCCGAATTTCGCTGGAAAAAATGGGTGTTTAATCTGGTTCGCAGCCTGTCGAGGCTGAGCCTGGGAATTTTCTTTGTGCACATTATCGTGCTGGAGACAATTTTGTCGTTTCTGAGGATTAACTTCGAGGGATACTATTCGGCCCTGACCATTCCGCTGGTCGCACTGGCCTGTTTTGTCATCTCGGCCGCCATCGTCTGGCTACTGCGGCTGATACCGTTGCTACGCAAAATAACCTGATATTGCAGCTACAGGCACGGCCACGTTAGCGGTGACCGTGCTCCCGGCAATATGGCCGGCTTGCCACAGAACGTTAAAAGGTCGCAACAGCAAACCTGTGTGGCTGATTAATTGCCTTCCGGGCAATCCAGTAAAGCAAGATGCGTTCTTCATCGTTATCCTGATCGGCCATCGCTAACAGCTTATGAGCCAGCGTGGCTTTATTAACCGGCTGTCCGGTAACGCTGAGATCAACCACCGCTTTGCCAATAATGGTGCAGACTTCTTCCTCATTTGATACGGGTAAATCGGTTTCAGTGCTCATCTTCTCCTCCTGTTATGGATAAAAACTAAGCCTGGCAAAGATACCGGAGATTGCCATCTCAAAGTCAGCTACCGTCTCCAGCCTGCTGTGGGAGATTATCCAGAGAATGACAGCGGTAGACCCAGGCAGGCGGCAGATTGCGCAGTACGCGAGTCCGGTTCCAGGCAAAGTAGCCGGAGAGTAACGGTTCAGAGAGCGAGGTGTACTGAAACTGTACAAATACGCCCTGCGGGCTAAGCAGTGAGGCGGCACGGGATAAAATGCCATGCCTGACCGAATGAGGCAGCGACAACAGCGGCAGGCCGGAAAAAATCGCGTCATAGTGTCCACTGAGCGTCTCAGCCGAGTCTCCTGTCACCTCAAGCCGCGCATCGTTAATTTCCTGCAACTGGGTGTGGAAACGCGGATTGGTTTCAAATGCCAGCAATGAGGCATCGGGTCGCATCCGGGCCAACAGATGGCGGGTCAGCACGCCATCCCCCGCGCCCAGCTCTGCGATGTGCTGACAGCGGTTCCAGTCCACCGCATCAGACATCGTGGTGCACAACGACATTGATGAAGGTGCAATAGTGCCTGTTTTTCGTGGTTCGGAGATGAATTCCTGCAAATAACCGGTCTTATCTTTAATCCAGGAAAACGCCGTTAATAACATACAGTCACCCCTGACGAGAAATAATCACTCCAGTAGGCCACAAGAAACTTAACGAGTTCTTAAAACCTGACGTGGAAGGAGAAAAATTAAGATTATTCGCATACGTTGCCGCCGTCTGGTGGGATGACATTCACATTCCCTTACAGACAATAATATTGTCACACAGCTGAGCCTGATGCGTTATAAAGGTTTACTCACCCGACTGAAGCAGAAAAATAGCGCCAGCGTTTAATCTGAAAAACAGCATTGCACTCAACTCATTCCTGGCGCTTATTTCAGGCCAGCGGGTTATTTTCCTCTCTGGCAAAGTACGCTCTCCGACATTAAGATAATTCCGCAATTTTTTCGTCCTGAAGCCAGCCGGTCATCTGCTCCTCTGTCCTGCGAATTCCCGTCAACCGACGAGCCGTTAAAATTATTTAAAAATAAGTGGCACTGTTTATCGCTCAACATAATCAGACCTGCAATAAATCCTGCTTTATCACCCTGTTTTAAATGTAAAAAATTAAAACTATTCTCCCTGACGAGTTTTCCGGAAACCATTTGGGGATGAATAAAAATGAAAAGAATAAGTGCGTCTTTGTTGTTACTGATCGCCACAGGCACCAGCACGGTGTATGCCGCACCGGCCAGCGGAGAAGCAGCCGGAAGTGCAGCCACTACCCTCGCTGAGGGTAACTCCAATGCCATGGGTTTGGGGGGGATCGCGGCACTTCTCGGTGTGGCGCTGGCAACGATGGGAGGCGGTGGCGACGGCGATGGTTCAACCACCACCACCAGTACCAGCACCACCACCAGTACGCAGCATTGAGTATTTTGCGATAACACGCACCTGCACCGGCCTCATCTTAATCGATGGCCGGATAGCGGTCCCTGCCACTGCCGCAGTGCATCATCAGCGGCTGAAAGTGGCAGGAACACCAGGCGCTGAAACGCGGCCATCTGGCTTGATAAAACCCCGCCGCTCCGCTTATCACCTATACTTGGGTCTGGTCTGGTACGTCAACGGAGTGAGCTATGTTGATTGGCTTCGTATTACTCGTCAGCGCATGTGGTCACGATGCCTGTGACGCCCTGCCCGTATCCGAACATCTTTTTCCCACCCGTGCCGCCTGCCAGCGCATTGCCGATCGTATCCATGAAAGGCGTCCAGGCGCGGTACTGATGTGCGGTGAAGTCTGGCGCAATCAGGGCAGTGAAGAAACAAGAGTCAACTGACAGGCGCGTCAGCGGCTTTTTTCTCTCCCTTCGCCGCCACAAAAGCGGGAGTATAAAAAGAATCTCCAGCGGACATTTACTCCATCACCGCGATGACGAAGCGCAGCAAAAATCGCTGTCGGGACAGTCATACCGCAGACGGCCGGGGTGATTTTATCGCCCCAGGCAGGCATCAAAAGCCGCCCAGCTGTCGCTCAGATCAATGACCGTGCGCGATTTACGCGCCTGATCGATTTTAATTGCCGTCAGACCGGCTTCCAGCGCATCAATTACTGACACCTTTAGCGGTGAGCCGGTTTTAATATGCCTGACAATCTCCGCCGCCATTAACGCATCTGCGCCATAGTGACCATCATAGGCATTTCCCTCGTACCGGGTGGATACCGTTTTCTCCCCGGTGCGGGCATCGTGTACCTGGAAATAGTTACGGACAAAATCCCCTTCGGCCATGCCGTCTGTGCCCATCACACAAAAGCGGCGGAACTCGTCCGGGACATTGAGATTGGCATGGAATGCCAGCGTCGCGCCGCCGCTGTACTCCACGATGGCGGTCTGGTAATCAACAATATCAGCATCACTGTCAAACACCGCATCCGTTGACGACCAGCCACTGGGTTTGACGTGGTACAGGGTTGAGTCAGCGGTCACCTCTCCCTGCGGCGCGTGCTGTGGCGTAAAAGATTTACGACCACCAAAACTGGCAACGCGCACGGGCCGCTCAGCCATCAGCCCCTGATACAGATCGATATCATGGCAACATTTTTCAAGGATATAAGGCCCGGCATAGCGCTCATAACGACGCCAGTCGCGCATGAAGAAGGCGCCATGATAAGGCTTGATGTGTTCAGTGGCTTCAATGGAGGTAATTTCCCCCAGCTGGTTTTGCGCTTTCGCCTGGAGCAAATCGTGGTACAGCGGCGAATAGCGTAACACCAGCCCAACAAGGATATTCTGTTCACCGTACTGTGCCACCAGTTTTGCCAGCGCCAGGGTCTGTGGTTCATCTACCACCACCGGTTTTTCGGTGAAAACACGCACACCGGCTTCCAGACCGGCCTGGATATGCTCCAGATGCAGATAGTTGGGAGAGCCGACCATCAGCAGATCAAAACCGCCAGCAGACAGCATCTCATCCAGCGAGGCAAATGCTTTTCCTGCGGGAATACCGAATTTTTCCAGCCCCGGCAGCCCGGCCGGAGCGGGATCAACATAGCCGACAACAGTGAAATCCGGGTCTGCCTTTTTAAACTCATTTACCACGTTAGAGAGACGAAAGCCCAGCCCGACGATAGCTACTTTCATATTGGCCCCTGCCTGAGTGATTCAGGCTACATTACTGGTTGTCACCGTCAGAGTGCAGATTCAGTCCGACGCGCCTGTGTTATTATTCAGCACCAACTTATTACGCCAGAAAAACTAATGTCAACAATCAAAGCCAACACCAAAAAAGATAAAAACATTAAACTACTGATTTATATAAATTTAGTTTAAATTAAATCTTCCATATTTATTTGTTATTGCGATTTAAGTTTTTTTAACTTATCGTAGCGACTCGCTCATACAAGCCCGTTATTTCGTGGATTACGCACCAGCGCCGGTCACGGGAGGATCATGCAACCTGAATTTTTGATCGGCGTCGATGGCGGAGGAACACACTGCCGTGCCCGCCTCGCCGCCGCTGATGGCACCGTGCTGGCCGAATGTAAAAGTGGGGCCGCGAATGTTTATTCCGACTTTGACACCGCGCTACTGACGCTCAACGCGCTGTTTGAGCAAACCCTCAGGGCTACCGGCCTGACATCCGCTATCTGGAAGAAAACCCGTGCCGTGCTGGGACTGGCCGGTGCCAATGTGCCTTCGGTCATCACCCGCCTGCATCAGATCCCTTTCCCCTTCGCCCGCGTGACGCTGCTGTCAGACGTGGAAATTGCCTGTATCGGCGCACACGGTGGTGAGCCGGGCGCGGTGCTGATTGCCGGAACCGGTAGCCAGGGCGTGGTGTGGGATGGTGCAGATTTCCGGCATATCGGCGGCTGGGGCTTTGCCCTTTCCGATCAGGGCTCCGGGGCGATTCTTGGACAGCGTCTGATACGCAAATCGTTACAGGCCCATGAAGGCTTGATCCCTTCCAGCCCGCTGACCACTCAGGTTATGGGCCACTTCAGTCACTCGCCTGACGTGCTTCTGTGCTGGAGCAAGTCCGCCACGCCGGGCGACTGGGGGCAATTTTCGCCATGGGCCTTTGACGCCGCCCGGCAGGGGGATCCCCTGGCGGAATCGCTGATTGCCGAAACGGCTGCGGAGATTGCGCAGATGGCCGATGTCCTGACCGGCAACGGTCAGTGGCCGCTGGCGCTGATGGGGGGGCTGGCAGCGCCGGTACTTCCCTGGCTTTCGCAGGCGCTGCGCGAGAAAATCGTCCCGGCGCGCAACGATGCGTTGTCAGGCGCATTGCAACTGGCGCGGCGCTGCTGATGCTACCCGGCGGCCGCAACTGCGGCACAGGCTGCCGCTAACTTTTTCGTTGAGACACCCTCCGGATATGATGGCTCCAAACGTTACCGCACGCATTCTGCGGCTTATAGTTGAAAACGCACCGGTCAGTCAGTCCGATTTGAAAGTGCGTAGTGGACTGAGTATGTCCACCGTTTCTCAGGCAACTAACCGCCTGCTGAGCCTCGGTATCATCGAGGAAAAAGGGCTTAAGCGTGTTTCGATGGGGCGTCCCAAAACGCTGCTCGGCCTGAACCCGGACTATGCCACCGTGGTCGGTATCCAGCTGAATGCCGAGCGCAACCTGATTGTGCTGACCGATTTGACCGGCAACCTGATTGGCGAGCAGCAGATCCCCTCCGGCGAGCTGACGCCAGCACAGCTGAGCGACGCGCTGGCTCGTTTTCTCAAAACCGTCAATGACAAACGCGTGGCGGCAATCGGTCTGGCGCTTGCCGGACTGGTCGATCCCACCACCGGCCACTGCCTGCGTTCCACGGTGTTGAACTGGCAGTACGTGGCTATTGCTTCATTACTTGAACAGCGCTTTGCTATCCCGGTTTATATTGAAAATGATGCGAATGCACTGGCGCTGGCTACGCTGGTTTTTGGTCAGTTGGGCAACGCGCAATCGGCAGTTATCGCCACCTACGGCAAGGGGATTGGTGCGGGAATTATTCTGGAGCGCACGCTGTATCGCGGACGGACCGGCACGGCGGGAGAAATTGGCAATGCGCTGCTGAGCAACGGCTCCACGCTGGAAGAAGTGGCCTCATCTAAGGCTATTTTACGCATTCTGCAAGAGGCGGGGGAAACGCCGGTGCCAAACCTACAGGCGCTGGACACGCATCCGTCATCGCTGGCACTGGAAGTTATGGCAACGGCCGGACAGCAGCTGGGGATTTCACTGGCAAATCTCGCCGTGGCTTACGACCCCGATATTATTTATCTGGCGATGGAGCCTCAGATGGCTTCACGTATTCTGCTCGATCACATCAGCCAGAGCTTCCGCGAATATCGCCTGAAACTGACGCCACAGGTGACCCCGTTGCAGTTTCTGACTGACTCAAACCGCATGTGGGCACTGGGTGCCGCAGGCTTCGCGGTGAACCGGCTGATTGATGTGCTGTCGGCAGAGGCAGACAGTGAAACCTGAATTAACGCACGCGCTGGCCCTGCCTGCCAAACAGCAGGCAGTGCGCCGGGTTAAGCGCCAGTTGCATCCTTTCCCCCACTGCCACCTCATCCATCTGCCTGGCTTCGATCACCAGCAGGTTTTCACCGCCACAATCCAGATAGAGATAGCTGGTATGCCCCAGTCGTTCGGCATACGACAGCCTGGCGGAAAAAATATCATCCGGATTCGCCCCTGCCGCTGCGGCAAAGTGCTCTGGTCGGATGCCCAGCGTCAGCTGTTGACCGGATTGCAATGGCTGCTGCACCGGCAGGCTTAGCGACGTCAGATTCAGCTCCGGCACCGACAGCTGGACCCTGCCTGACGAAGCAGCAACTACCTGCGCGCGAAGGAAATTCATTTTGGGAGAACCAATAAAACCTGCAACAAACTGATTATCCGGGTCATGATAAAGCGCCAGCGGGGCACCCACCTGCTCAATCTGCCCCTGACGCAGCACCACTATCCGGTCGGCCAGGGTCATCGCCTCCAGCTGATCGTGGGTGACATAAATCATGGTGTTGCCCAGGCTCTCGTGCAGTTTCGCAATCTCAATGCGCATTTGCAGCCGCAGCTCTGCATCCAGATTGGAAAGCGGCTCGTCAAACAGGAAAATGTCCGGCTGGCGGATAATGGCCCGACCTATTGCCACGCGCTGCCGCTGACCGCCGGAGAGGGCTCTTGGCAGCCTGTCCAGCAGTTCGGTCAGGTGCAGCTTCTCAGCGGTGGCGGCAATCTGGCGTTCAATTTCTGCCTTCGGGCGCTTTGCCACTTCCAGTGGATAAGCCAGATTGCCTTTTACCGACATATTGGGATAGAGCGCATAGGACTGAAAAACCATCGCAATACCGCGCTCGGTGGCAGGCTGATGTGTCATATCTTTAACGTTGATCAGCAGCTTACCCTGGCTTATCTCTTCCAACCCGGCAATCATTCTCAGCAGCGTTGACTTGCCACAGCCCGACGGGCCGACAAAGACAATAAATTCACCCTTCGCAATCTGCAAATCGATGCCGTGGATCACGTTGACATGGTCGTAAGACTTTTTGACGTTGCTTAATTGCAGTGTGCCCATAGCGCCCTCAGTTCAGATCCTGCCCCATATAGATGGCATTGCTGCGAAATAAAAAATGGAAACCCAGACGCTGATAAAAAGCGGTGACCGGCTCATTTTGTAAGCTGATACCAACGTAAACCCCTTTCACCCCGGCGGCTTTCAGCGCGGCCAGTTGCTGTACAACCAGCCGCCGTCCCCAGCCACCGCGCTGTGCCTCCGGCAGCAGGTTAATGTGCAGATGGGCTGGAAAAGGCGTGGTCAGCGCCTCCGACGCCGTTTCGGGATGACGTACGGAATCCAGAATTTTGCTGTCCAGCGCCGCAACCGGCTGACGTTCGCTTAAGCGCTCCGCCTGCTGCGGCCACCACGCCTGCGCCAGCCGCCGCTCGAAGGCCACGGTATCCGGCGCGGCAACCACATAGCCCACCACCTTCTGTTCCTTTTCCAGTACAAAAGCAAAGTCCGGGGCAAAGCGGGCGTAAGGGACGGCAAAACGCAGGCCGGGATAGTGCGGATCGGAATAGAGTTCGCTGGCATCTTTGCCCGCATCGGCGGTTTTCAGGCAGATTTCATACAGCGCGTCTGTATCGCTGGCCATTGCCTGACGAATACGTCCTTCAGCAAAAGTCATTATCAGCACCCATCACATGGTGATTAACAAGTCACCAACTTAAATAAAAGCGACTTAGTTTTCAACATAAAATAATTAGCTCAACGGGCAGGCAACTGCTGATTATTCTGTCAGGGATCACAGTCTGAAAATTTACGCCGCGCTCGTGGCGGGCTGAAAAGCCAGCGCAGCGACGAAACGGCCATTTTTCGCCATCAACAGCCAGTAAAAATTCACTTCCCTTCGGGTGACATACTATTTTCATATGACCATTCAGCAGCTTAGAAAGAGCATAAACGTAAGCTGCCGGACAGAGTGAATCACCACCGGCCATCACCTTCAGGCGGTCATCCGGCAATTTTCCAGGATTTAACGCTGTAAAAATACCTTATTCTGGTTTTTATTGCGGGCGTGGCGCGTTGTTAATCTTGCCAGGGTGATGTTTGACTTTATTTAATCATTAAAGTAAGTATGAATGAAGGCTGTCAGTTACGCCCTCATACAACCTGCGGGAGAGTCGGTTGTTACCCTGAAAGGATGCGCCACTGATGCTGGAGAAACAGATCCATGTTCACTGCTGCCAGGCTTTCCCGTCATTCCCGCATGTCCCTTTCCCGTCCGGTGCTGTCGTTGTTGGCAGGCGCTTTACTGAGCACGCTGTTCCCGGCTCAGGCGGCCACCACGCTGGCCGAATGGGATATTTACAACTATCCCGCCCAGACCAGCGCCGTAGACGAAGCCATTAAAGCGTTCACCGCCAGCAATCCCGGCGTGACCATTGAACGCTCGGTGCACTCTTTTGATGACACCCGCATCCCACTGAAACTTTCCCTCAACTCCGGTGATGGTCCGCAGATTGCTCAGGTTAATCAGGGCGGAGGCGATATGGGCGCACTGGTGAAAGAGAAGCTGCTGATCCCGCTGGATGATTATGCAAAACAGTACGGCTGGACCACCCGCTTTCCTGATTCAATTCTGAAACGTAACCGCTGGTCAGATAAACAGGAATTCGGCAGCGGTAAGCTTTACGGCGTTGCCAGCCTGGGGGAAATGGTGGGGCTTTATTACAACAAGGCATTACTGGATAAAGCGGGGATCGCTCCGCCGAAAACATGGTCGGAATTCGAAGCCGCCCTGGCAAAACTGAAAGAACAGGGAACGCCGCCGCTGATGCTGGGCCTGCTTGACGGTTCAGCAGGACAGCAGATGCTGACCACGCTGTGGCAGGGCCAGATCCCCAGTAGCGACCGTAAAGGGATGGATGATTTGATCTATGACGTTGGCGGCACGTTTAAAGACGCCAGATTACAAAAAGCCGCCGGGGTGATGCAGGAATGGAACCATAAGGGCTACTTCTTCCCTGGTTTCCAGGGGATTGGTAAAGATGATGCCGCCACCCTGTTCCAGAGCGGGCAGGCGGCCTTTTTTGTCAGTGGTACCTGGTATATGGGGCAATTTAAAGAGAATAAGGACATTCATTTCGCCGCCTTCCCTCCGGCTGATGGCGTAAAAGAACCCTTAATGGTCGGGGGCACCGACCTGCCTTTCTCCATTACCCTGACGGCAAAAACCAAAGCACAACAGGATGCGGCGGCAAAATATATCGACTATATCGTTTCCGACCAGATGGCAGAGAAGTGGCTGAAGGCCGGTTTCCTGCCCGCCAGCGCCAACAAGAACGCCCGCCTGCCTGCGGATAACCCTCTGCTGGCTGATGTTTACAACGTCTGGACTGCGGTGAACCAGCATGACGGTCTCGGTCATTACGTTGACTGGGCCACACCAACGATGGGCGATGCGCTGAACGAAAACGTGCAGCTGCTGCTGGCGGATAAGCAGACGCCACAGCAGATGAGTGAAAAACTGGATGCTAACTATCAGCAGTATCTCACCAGCCTGAAAAAATAATCTCCAGGCCCGGCGCACGGCGTCCGGGCGCTTTATTCCGCAGTATGCAGGGAGAACATCGCCATGCTCAATAAATCACCACTGCAGAATGCCCTGTATATTTTGCCCGCCTTACTGGTCTATGCGCTTTTTTTGCTGTTCCCGCTGCTGGTATCCGTCGGCGTCAGCCTGACCTCATGGGACGGGGCCACGCGCCCAATATTTATTGGTCTGGACAATTTCGTGCAGATGTTCCGCGACCCGGTGTTCTGGATATCGATCAAAAACAACGCGCTGTTGATGCTGTTTTATACCCTGATCCCGCTCTGTATTGGCCTGTTGCTTTGCAGTTTTCTTAATGACACCCGTAACCCCCGCGAGCGCAGCGTTTTGCGCATTCTGTTTTTTCTGCCTTACATCATGCCGATGGCCGTACTGGGGGTGGTATGGCGCTGGCTGTATAACCCGGCGTTTGGCCCCATTGACCATTTTTTCCGTGCCGTCGGCCTGCCGCAGTTCGCCCTCTCATGGCTGGGGGATTTTAACTGGGCCTTACCGGCGGTGGGTCTGGTCGCGACCTGGTATTTTTTTGGTTTTTGCCTGGTGCTGTTTATGTCGGGCATCCAGCGAATGGATCCCTCCCTGCTCGAAGCCGCCGATCTTGATGGTTCGTCACGCCGGCAGAAATTTATCCGCATCACCCTGCCGGGCCTGCGCCCTGAAATCCGCGTGGCGCTGCTGCTGACGGTGATTTCCAGCCTGAAAGCCTTTGATCTGGTCTATGTGATGACCCACGGCGGGCCGGGCAACTCCACGCTGGTCACCAATTTATATATGTATCAACAGGGCTTCGATCTGCGCCACTACGGCTATGCGTCGGCGGTGGCGATAGTCGGCATGCTGCTGGTCTTTACCATTAACAGCATTATTCATTTTGCTATCAGGGAGCGTTACTGATGCGGGGAAATTCGCTTATTTCGCGGGCGGTTATCTGGTTTGTCGCCATTGCCACGGTTCTGCCGTTTCTGATGGCGCTGCTGACGTCGTTTAAAACCCAGAGTGAGCTGTTTGCCGGTGTGTTTACCCTGCCCTCTCAGCTGAGTATGGCCAACTATCTCTCCGCCTGGCAGGAAGGCCACTTTCGCACCTATTTCCTTAACTCGGTGCTGGTGGTGTTTCCGGTGGTGATCGCCAGCATTGGGCTGGGCATTTTATCGGGATTTGGCTTCGCTTTTTTACGTGTCCCTGGCAAACGGGTTTTTGCCGCGCTGATGGCGCTGGGTATGGTGCTGCCCGGCGAAGCTTTTATCATTCCGCTGTATCACCAGTTGCACTGGATGGGTCTGACCAACACGTATCTGGCGCTGATCCTGCCGCAGGTTGCGCTGTCACTGCCGTTTACCACGCTGATGATTGCCACCGCCTTCCAGCAGGTGCCCAAAGAACTGGTGGAAGCCGCAGTGATGGACGGCGCAAAACGCTGGCGGATTTTGTGGCGACTGCTGGTTCCGGCCATTGTGCCCACGCTGACCACGCTGGCGCTGTTACTGTTTATCTGGACGTGGAATGAATTTCTTATCCCGTTGATTCTGGTCAACAAAGACGAACTGCGCACGCTGCCGATCGGTATGATGTTTTTCCAGAACAAAAATACGGTAAATATCCCGGTGCTGATGGCCGGTGCCATGATTGTGATCCTGCCTTTGGTGGCCGTGTTTCTGGTCTTTCAACGCAAATTTATCAGCGGCGTGACTGAAGGCGCGGTGAAATAAGTAACTAAATTAATACATTTACTTCCCCGCCGCCTTTTTATCCGCCGCCCGCTCTTTTTCATCACCAAATTTCCCGGTCAGCGGTAGCAAAGGCCGGGAAAACCGCTTAAAACATTTATCTCTCCGCTCAGGATAGCCAATTTAATAATATAAATATCAACTCATTAATAAAAAAAAGTTTGCGCTGAGCTTAGAATTTTCCGAAAAAAATCCCTCAACTGGCTAATTTTCTTTTTTAGGTTAAATTTAAACAGCCCAGGATAAAAATAAAACGGGTAAAGATTTAATTAAACTTAATTTTCACCAGAAAGCGGAGAGACCAATCCGTATGGATAAAGCACACTTTTATGAGCGACTGACGCGCTGGCGGCATCTGCGTTTTAATGATGTAACCCTGCGTGAGCGCGCTGACACACCGGCCTGGAATAAGAAGTACGAAGTTTATATTCTGGACAACACGCGCCTGTCCGCGCAGCTGTACATTCGTACCAGCCAGCCGGAGGAAAATACCGCGCTGATTATGGCGCAGTATCAGGCCTGGCTGGATGAGTATAATGCAATGCAGAATCCACAAATGGCGGTTATCGTCGCGGAATTATCCCCGACAAAACGGGCTTTAATGCCTGACAGCTGCCACCGGGTGCCCGCCCCCTCAAGCCCCTTTGCCCCTCTGTCAGTGCCCAGGCATAACCTGCCGTAATCCTCCTGAAATTGCCGGAATCACTCCGGCGATTGCTGCGTTATTGCTGGCCGTTCCTCACCCTGCTGTTTATCTGGCTCTGTGATGCTCCCCATTTTGTCGATTTATCAGACGCTTTGCCTGTTTATTCCGCACTTTGTAATTTATTTCCCCCATTTGCTACCAAAACCCCAGCGGTGAATTAGATTTAAAACTGGTGTGACTCCTGTCACACAATAACCACAACGAGAGCATTAGCCAGGGAGTAACTTGTGACTGAACCATCAAACAGCGGGCCATCCGGCACCACGGCACTACAGCCAACCGAACCGCTGGTGAAAGTAATTGCTTTTATCGCCACGCTTGGCGGATTGCTGTTTGGCTATGACACCGGCGTTATCGCCGGCGCTCTGCTTTTTATGAAGCACGATCTGCACCTCACTTCACTGACCACCGGTATGGTCACCAGCTTTTTGATTCTCGGCTCCGCCATTGGCGCGGTATTTGCCGGTCGGGTTGCCGACCGTTTTGGCCGTAAAAAAGTCATTCTGATCATGGCGATCGTCTTTATGCTGGGTTCGCTGGGCTGCGCGATGGCCCCCACGGTGACCATCATGATCACCTTTCGCTTTATCCTCGGTCTGGCCGTGGGTGGCGCGGCGGCCATCGTGCCGATCTACATTGCAGAAATTGTTCCGGCCAATCGTCGCTGGCAGTTTGTCACGCTTCAGGAACTGATGATTGTCTCCGGCCAGCTGATCGCCTACACCAGCAACGCAGCGATCAATGAAGTCTGGGGCGGAGAAACCACCTGGCGCTGGATGCTGGGGGTCGCCTGCGTCCCGGCGGTGATTTTATGGGTGGGTATGCTGTTTCTGCCGGATACGCCACGCTGGTACGCGATGCACGGGCGCTACCGCGAAGCCCGTGACGTGCTGGAACGCACGCGTCATTCCCGCATGGTTGAGCGTGAAATGAGTGAAATCCGTAAATCGATGGATCCGAAAAGCCAGAAAAATGCCCGGCGGCAGAAAACCATTTCCGTGTGGATGAAGCGGCTGGTGGCGCTGGGGATTGGTATTGCGATGCTGCAACAGCTGTCGGGGGTGAATACCATTATGTTTTATGCGCCGACCATGTTGCAGGCCACCGGGCTGGGCACCAACGCCTCACTGCTGGCAACCATCGCTAACGGCGTTATTTCAGTGATCATGACCTTTGTGGGCATTATGCTGCTCAGCCGGTTTGGCCGCCGACCGCTGCTGCTGGTCGGCCAGATTGGCTGCACCTGTACGCTGCTGGCAATTGGTCTGATTACCTGGCTGATGCCGGAAACGGTCGATGGTCATCCTGATGTGCTGCGCAGTTATCTGGTGCTGGCCGGGATGCTGGTATTCCTCTGCTTTCAGCAGGGTGCCCTCTCCCCGGTCACCTGGCTGCTGCTGTCAGAAATGTTTCCGATGCGTATCCGCGGCATGGCAAACGGAATTTCGGTGTTTGCCATGCAGATGACCAATTTCTCCATTGCCTTTATGTTCCCGATCCTGCTGGAAACCTTTGGCCTGACCATGACATTCTTTGCCTTCACAGCAATTGGTATTGCAGGCGGGATTTTTGCCATCCTCTTTGCGCCAGAGACCAGAGGTAAAACGCTGGAACAGATCGAAAAACACTTCAAAAAACATCTTCAGGATGATCCTGCGCCCCAGACGATTGTTTGAGTAGCACAACGCGCCACGGATGGCGCATCCTGCCGCTGATGCCCCTGCCGTCAGACCGTTTCCGGGTTGACAGACATGCTTACAGAGCGGGAGAGGCCAACGGGTTTAGCCGTGATTTTATCCCAGCAGCAACGTCATCAGCCAGAACCCGGCAAAGGTCATCAACAGCGACCCCACCACATGGGTAAAAACAGAGATCATTGCCCACAGCATCTTGCCGGTCTGTATCAGGGTGACAATTTCCAGCGAGAAGGTAGAGAAGGTGGTCATGCCACCGCACAATCCGGTGGTAATCAGCAGCTTCCAGGCCGGATCGATCTGCGGATTGCGCAGAAACCAGGCCATCGCTGCACCGATAATAAAGCCGCCCACCAGATTGACCAGCAGCGTACCCGGCGGCAGTTCAGGAAACAACGCATTCAGCCGGATCCCCAGCAGCCAGCGGATCACACAGCCCGCAGATCCCCCAATAACGACGGCAATTAAAGATTTGATCATTATGTCCTCAAGACGTTTACAGAGAGGGGTGTCAGGCAGGTGACAGGCACCTGAAACCCATCCTCTTCATAGTGAAAAGATGCGATATCAGGCGTCATCAGCCCCGGCCAGGCGGGGCGGTTGGGAAAGGTGGAACACCATCACCTTGCGCAACAGCCTAAACAGCACTTCCGCGTTTTGCAAACCTTCTGTGACTGATGCCCGAAAACACGGGCCGGAGTAAGGTCGAATGATACGAAGGCCGCTGATTTTTCACACCGTGCGCTATCCTGCACCTTTTACCGGCGATCGCGCTGTTCGTTTCGACCCCCTCAGTCGCGCGTCTTGCCAAAAACCATTCACCTCTGCAAGATCGCTTTTTTCCGCCGCCGGAGATGCTGTTAATTAATGCGCCCTGCTCCTGAGTTACGACACGATATCCTGCTGGGCCTGTGCTGCCTGCCAGCCATCATCGCCATCTGCCTGGCCGGTTTTCTGTTAAATCAGGTCTCCGCCGCCAGCGTGATTGCCAGCGGTGCGTTGACGCTGGCCTTCGGCGCAAACAAAACCTGGGGTGACTCGTCGCTGTCGCTGCTGCTGGTGACCACCTCAGGGCTGGCGTTCTCCTGCTGGCTTGGCTGTCTGGCTGGCAACCTGTTGCCGCTCTATATCGCCGGAGCCATGCTGTATGCCGGACTTTATGTCGCGATGGCGGATGTCGACAGCAGCGCCTGGTGGATGCTGTTGCAGTGGTCCATCGCTTATCTGGTATCGGGTTACTATGCGGGCGGGCTGGAACATGCGGCCATGCGTGCGGCAATGACCGGTGCAGGCGGCCTCGTCCAGATGCTGTTTCTGGCGCTGCTGTTTCGTCGTTTTAACTTTCAACGACACGACTTTAACCCGCGATACTGGCTGAGCTTTTTACGCGCTACCACCCATGACTATCGTCATAAGATCCATCTGCAATGCTCGGTTATTCTTGCCTTGCTGACCATGTGCCTGGTCCTGACCACGGTGGAACTGTTACATCTGAAAAATGGCTACTGGGCGGGAATGACGTTGTTGTTCTGCCTGCGCAATCACTATCAGGATACGCTTTCACGCGTGCGGGCAAGAGTGTCAGGGACCCTGATCGGCAGTGTGGTGGCCGCGATACTGATCCACTTCTGGCATACGCCATTATTGCTGACCTGTGGATTTATCCTCTGCGGGTTTATCGTGTTTACCTTCTCTTACTCGCTGATTTCAAAATCTTATTTTGTCTTCAGTTTTTTTGTCACCCTGATGGTGGTGTTTATGATTGCCAGCCTGGGGATGTCGCAAACGGCGGTCGCGGCTCACCGTCTGGAAAATACCGCCCTCGGCGGTGCTTTTGCTTTATTTGCCATTATCCTCACCGGCCTGTTTACCCGCAGGTCGCTGAATGACGACTGAACGGCCTTGCCATATAGCAGGCCGTCCGCTTTTTCATGCCAGCTTCAACATCACCATTCCCAGCAGCAGCAAGGCCAGTCCTGCCCAGCCTTTAGCATTCAGCTTTTGCCCAAACAGGATCCAGCCTGCTGAAATCGTCATGGCGACACCGAAACCGCCCCACAGCGCATACGCCACGGAGAGATCGATACCCTTTACTGCCTGCCCCAACGCACTGAAGGCCGCTAATACGCAGAGGATTGAACCGACCCCATAAACCGGCCGCCGGAAACCTTCTGACCATTTCAGGGCAATATTCGCAATAATCTCCAGCACAATGGCCAGCGCCAGCCAGAGCAAATGGACAACATCACCGGCTGGCATGACTGACCTCCTGAGCGTGGCCGGCCTTTTCCGGCGCGGGAGAACCCGATTTAATCAGCCAGATACCGCCGAGCATTACCGCCAGTCCGGCCAGTTTTAACGGGCTGAGCACCTCTTCAAATACCAGAACGCTACCAAGGGTAATCAGCACAATCCCTACCCCTTCCCACAGGGCATAGGCCACGCCCAGGGCAATGCGTCTGACCGCCAGTGAAAGAAAAATATAGGAAAGGGTGATCATCAAATACATTGCGGCATGACCTGATAAGTTACCGCTGACGCTGGCGTACTTCATCGACAGCGTGCCAGTCACTTCCGCCAGAATGGCAAAAGCTAAAAACAACCAGTATTTCATTTTCTCTCCGGAAAAATGATGAATTCAGAAAACAGCGACAGGGTTGCGGCATGAACAGATCGCCACAAAAAAGTCTGTTGAAGAAATAACGTGGGAGAGAATGCCTAAAGGCCACTACACCAGTGATGTTCACTGGAAAGAATGGCTGACAAAAACAGCCGGGAGGAGGAAGAGTTAATACGGGCTTTATTCATAATCATCATGATTACCAGTCAGCGGTCCGTTGAGATCCTTACGGAGCGGGATATGTCCTCTGTGTATTTGGCTAAAAGAAAAGTAAAATGTCGCGTTATAGTAATCAAACCGGGCAAACATCGTCAAACAGTTCTTTCAACGAAAGAATGTTTCATCAGGCTCTGCCTTGAGTGCCGGGCCTGATGAGGCGCATTTACCGTCGGGCTTATTTTTCCGCGACTTCCGCTTGCTCCTGTTGCTCCTCTTCGGTATTCACCATCGTCGCCTGAATCTCCTCTTCAGCAATGGTAGGATTCAGTGCGGCGGCGAGCGGCGAGCTGGTCAGGCTGTCTGGCATCGCGACATTCGGAATGGCCGCATCACTCGTCTCCGGTTGCACTCTGGCATGAAGCTGACTGATTACGGCAATGCCGATCCCGCAGAGACAAAAGAAGCCATAAAGCAGATTGCCGCCCAAAGGTTGCATCAGCGCACCGGTTACCAGCGGACCGATACAGGCTCCGACACCAAAGGCCATTAGCAGGCAGGCGGTCAGCGAAACACGGCGTTCCGCCATCACACTGTCGTTTGCCATCGCCACAATCAGTGGATAGAGAGAAAACTGCATCATGCTGGTGATGAAGGCGGCCAGCACCACCCACCAGAAATCAAACCGAAAGGGCAACATCAGTGGCAGCGCAGCCAGCGCATACAGTAACGCCGTACACAGTAACAGCCGGTGCCGGTCCGTTCGGTCCGAAAGCCAGCTGAGGGGAAACTGCGAGATCAAGCCGGCAAAAATGGTGATCCCCATAAACAGGCCAGTTTGCTGGGTGCTGAAGCCCAACAGGCTGGTGTAGACCGGCGTCATACCGTAGAACGCGCCGACGGCCATGCCAGTAATCAGAATGATCAGCAGAATTTTAGGGATGGTGCGGAAAAAATAGCCCAGCTCCATAGGAGCAGGCGTCATGGGCTGCGCATTGGTGCGGGTGGTCAGGGCGATGGGAACCAGACAGAGCGCAAAACAGAGAGCCACAATCAGCAAACTGCTGCTGCCGGAGCCAATCTCCGTCATCAGGATAATCTGTCCAAAGGAGAGCCCCAGATAGGTTGCGGCCATGTAGAAACCAAAAATCATTCCACGCTGTTCGGTTTCCGCCTGATCGTTCAACCAGCTTTCCAGCACCATATACTGGCACATCATGCACAAACCGATAATCAGGCGCAGAAAAATCCACATCGGCAGATAGTCGGTAATGCCATGCCCCAGTACCGAGGCGGTGACAATTCCGGCACAGGCCACATAGGCACGGATATGTCCGACACGGGCAATCAGGTTGTGCCCGACTTTGCCGCCGATCACCAACCCTATGTAATGGGCGGCGGTGATGCCGCCAATCAGGCCGCCGCTGACCTGCTGGTGAGCCAGCCGCAATGAGACGTAAGTCGTCAGCAGGCCGGAACCAAGCAACATCAACAGGGTGGTGGTATACAACGGTAAAAAAGTGCCAAGGACTTTTTTCATTATGGCTCCCTGTCGTCTGCGTTCCGGGGAAAGATCTTTCGAACCAGAACTGTAGTCGTTCTTCCCGGTCAGGGGCAAGGTTGCCTGACGGCTTGCGGAGTATTCTCAGGTGAACAGCCATGACATTGACGAAGATCCTTGCAGGCCGCTATCGCCCGGCCTCTCTTCTTGCTGTGATGCTCACCGCGCTGGCGGTGATAAGGTCGGCGTATCGACAGGGTGCATCTGCCGGGAGTCGTTCACGGGTATACAGGCTTTCTGCTGAGGAGCGCAGCGAAGCTGTCGGCGCAAGATAACGGCTGGCGTAGCTCTTTTTGTAATAAATACAAGTAACAGGCCACTTTCGGTTAAAGTTTTTGACAGCCGGACCGATGAATTAAGTACTTAACCAAAACCGCCAGTGAAAACCATGACGCTTATTAAACCTGTAGAGCTTATATTGCTTTCTATTACAATAGTTTACTGTTGCGCCATGTGCTCGTGGTTCTGGTAAACAGGGCGATTTGTCAGCATCTCATTTGCTGAGTGCCGCTGACAGATTGCCTGCCATGCAGCGTGATCTCCCTACTCTTTCTTCTTCGAATCCGCTTACTTCCCTGCCAGAAGCACCCGCTCCGGGCTGATTGATGAGCTGAGCTGATAGCCCCTTGCAGATTACGCCACTGAAAAAATCCGTCCCCCTGCGCTAAGGTTACCTCCCTGTGCAGCGTAAGGATGACATGATGCAAACTGTAAAACTGAATAATGGCGTTAACATGCCCCTGCTCGGCTTTGGCGTCTTCCAGATGACCGATGCCGCGGAATGTGAACGCGCGGTTCTGGACGCAATGGAGGTCGGCTACCGGCTGATTGATACCGCCGCGTCCTGGCAGAATGAAACGCAGGTGGGAAATGCGCTTAAGCAGAGCGGCATTGCCCGCAACGAGCTGTTTGTCACCACCAAACTGTGGCTTCAGGACACCCATTATCAGGGGGCAAAAGCCCAGTTCGAGCGCTCCCTGAATCGCCTGCAACTGGACTATGTTGATCTCTATCTCATCCACCAGCCCTATGGCGATGTACATGGCGCATGGCGGGCGATGGAAGAATTGCACCATGCCGGAAAAATTCGCGCTATTGGCGTCAGCAATTTTCATCCGGACCGGCTGGCCGATCTGATGGCTTTTAATAAGGTGGTTCCGGCGGTGAATCAGATTGAAGTCAACCCATTTAACCAGCAATTGCATCCCGTCCCCTGGATGCAGAGCCGGGGTATTCAGCCTGAGGCCTGGGCCCCCTTCGCTGAGGGTAAAAACGGCTTATTTCAGCATCCGCAGCTGACTGCCATTGGTGAGAAATATGGCAAAAGCGTCGGTCAGGTTGTGCTGCGCTGGATCTTCCAGCGTGGAATCGTCTCTCTGGCAAAAACCGTACGCAAAGCACGCATGGAAGAAAACATGCATATTCTGGATTTTCAGCTTAGCGAGGCGGAAATGGGGCAAATTACCGCGATGGACAGCGCCACCAGCGCTTTTTTCTCGCATCGCGACCCCGCCAGAGTGGAGTGGCTTACTGCGCGTAAGCTGGACGTGTAATCCCTGCAAAACTGACGATGAGGGACAGAACGATGGAAAAACGTTATCTCGGAAAATCCGGGCTGGAAGTTTCAGCGCTGGGACTGGGCTGTATGGGATTGAGCTACGGTTATGGCCCGGCAACGGATACCCGCAAAGCCGTTGAACTGATCCGTGCGGCGGTGGAACGTGGCGTCACTTTTTTCGATACCGCAGAAGTTTATGGCCCGTACCTGAATGAAGAGGTGGTCGGCGAAGCCCTGAAACCCTTCCGCGATCGGGTGGTGATTGCCACTAAATTTGGCTTCACTTTTGGTGATGATAATAAACAGCAAATTTTAAACAGTCGGCCGGAACACATCCGTCAGGCAGTGGAAGGTTCGCTGGTACGGCTTAAAACCGAGGTGATCGACCTGCTTTATCAGCACCGGGTTGACCCCGATGTCCCGATTGAAGATGTGGCAGGAACCGTGAAAGATCTGATCGCTGAGGGAAAAGTCAGGCATTTTGGTCTTTCCGAAGCCGGGGCACAGACCATCCGCCGCGCCCACGCCGTCCAGCCGGTTACCGCATTACAAAGTGAATACTCTATGTGGTGGCGAGAGCCGGAGCAGGAGATCATACCGCTGCTGGAGCAACTGGGCATTGGCTTTGTGCCTTTCAGCCCGTTAGGTAAAGGGTTCCTGACCGGTGCCATCAATGCCGGTTCAACCTTTGGTGAGGATGATTTCCGCAGTAAGGTTCCGCGTTTTGCCACAGAAGCGCTGGAAGCGAACAAAAAGCTGGTGCTGCTGCTGGCAGAGCTGGCGGCAGAAAAAGGGGTCACCTCTGCCCAGATTGCGCTGGCATGGCTGCTGGCGCAAAAGCCCTGGATTGTGCCCATTCCGGGAACAACCAAACTTCACCGGCTGGATGAAAATCTTGCCGCGACGACCTTCACGCTCTCCCCGGATGAGTTGCAGAAGATTGCCGGGGCGCTGACAGCGGTTAAGATTGTGGGCGAGCGCTATCCTGCCGCCATCCAGGCGCGCGTGGGACGTTAGTCACTGATGGGCCTGACGCGCGTTTTCAGGCCCTGTCAGTAACGCAGCGCGTCAATCAAACAGGCGAACGCAGGCGGGTGCTGTTTGCGGCTGGGGTAGTAGAGGTAATAACCGGAAAAATTGGGGCACCACGCCTCTAACACCTGAATCAGCGCACCCGATTCCACATGCTGCTGAACCAGATCCTCCGGCAGGCAGCTGATCCCGAAGCCAGAAAGCACCGCGTCCACCCTTTCCGTTAACAGGCTGAAGGTTAACTGCCCGGTAACTTTGACCCGCAGCGGCTTACCGTCTTTCTCAAACTCCCAGTGATACAAACCTCCTGCGGTAGGCAGGCGCATGTTGATACAGCGATGATGCTGGAGATCATACGGCGTCTCCGGAAGAGGATGGGTGGCAAAATAGTCAGGTGAGCCGACGACAGCCATGCGCATGTCCGGTCCGATCCTCACCGCAACCATGTCTTTATCGACGCTCTCTCCCAGCCGTATCCCGGCATCAAAACGCCCTTCGACAATATCAACCAGACCATTATCGACCACCAGTTCGACGTTGATTTCCGGGTATTGCTGCAAAAAAGGTTTTAACTTTGGCCACAGCAAACTGCGTGCTGCATGTTCGCCTACCGACAGCCGGATATTGCCGGACGGCGCGCCATCCAACTGCACCAGCGTTTCCAGCTCCTGTTCAATTTCAGCGAGGCGGGGTTCGAGGCAGGCAATAATGCGTTCACCGGTTTCGGTGGCGGCGACGCTGCGGGTGGTGCGGGTGAGCAGCCGCAGATTAAGACGCGCCTCCAGCGCCTTAATAGCATGGCTGAGAGCGGATTGTGACACGCCCAGTTTTGCGGCGGCTCGGGTAAAACTTCGTTCCCGTGCAACGACCAGAAAGATCTGCAATTCGTTGAAATTCTCTTTCAGCATTCACTCTTTCCTTTTTAACGCGACCATCTGAAAGTCCGGCTGCTTCCCGAACGATAGCGAAATACAGCAGGGCGAGACACTTTACCAGAGTCGTTGATAAAGGGGGTAAAGAGGCGAGGCTGAACAGAATAATGGCCAGCGAGCGCGCAGTGGCAATCCAACAGACGATGTGGAACAGCAAGAATAAATGCGCGGCCAGGGGAGATTAATAAGGCAGCAAGCGCTCCCGGCCACCCGCCGGGAACGCGGTGGCGGTTAACTCCCTTTGTAGGTTGAATAGCCAAACTGGCTGAGTAACAACGGAATATGCAGTTTTTCATTTTTTTCCGTCACCGTGAACAGTACCGGGACTTCAGGAAAAAAAGAGGCCATCTTTTGCTGATGAAAATAGTCACCCGTTTTAAAGGTGACTTTATAATTTCCGGGCTGCATATCCTGATCGGACGGAAACAGCGATTTAATGCGCCCGTCATTATCGGTTTTGCCATCGGCCAGCGGGACCCACTGGTTATTCTGCTGTTTTTCCAGGGTGACATTAACGTTTGCCGAAGGAAGCCCCGTTTGCTGATTCAGAATATGCACGCTGAGCGTACCCTGCGGAGCACTGAATACCACCGGAGCGAAAGCCAGAGAAGCAATTAAAATGACGCCAGATAGTTTCTGCATTTTATTTTCCTTAACAGTGTGTGTAGACCACCGAAAAATATAGCAGGTATTTTTATGCTGGCTGGTGCGAAACGACACTAAATATAATTAATTCCGCACGGGCCGCTCAGTCATATTCGATTATTACGATTCCCCAATATGCACAAGCAATATATTTTCAGTTTTTACATCGGTAAAAATTGAAAGGGACCGTCCTGTGACTTCTTTTTTCCGTGATGAATAATGCCTGCTCCAGATATTTCGTCCCTCGTTTATTTCCTGAAAAAGCGCCTGACTTAATGCCTCCACCACCTGAGGAATAATCCTGTTGTTAACATCGTCAGGGGTGACATCTGCTGTACAGTGCGCCAGGTGAATGGCCTGCACCGCTTTATCAATGCCGGGCCATCAGCGATAATCACGGTTTGCGCTTTGCAATGGGAAAATAATGGCTGACACACAACTCCATAAGCCTGCACCCAGGCGACCATTGAAACTCAGTACCTCGGTGTCACTGATGGTAGGCTGCGTGATTGTCCCGATGCTGGTGGTGATTTTTGCATTGTATTTTGTCCATATCAGCAATCTCACCCGCGATGGTGTGAAAGCTGCCGCCTTTGCCGTAGCCCGCACGCTGGCGGACGATCCCGAAGTAAAACAGAGCCTGACGTTGCCGCCCGACAGCTATCGCATCCAGACCGTGGCAAATCGCGTTCAGCAGCGCAACGGACTGATGTTCGTGGTGATAACCAATATGCAGGGTATCCGCTACTCCCATCCTAACCCTGCCACCATCGGCGCACGATTTATTGGCGATGATATCAATCCCGCCCTCGCCGGACATGAAAATGCGGCGGTAAACCGGGGGACGCTCGGCGAAGCTATGCGCGTATTCACGCCTGTCTGGGACGATCGGCACCAGCAAATCGGCGTGGTTTCCGTTGGCATCTCCCTCAGTAAGGTGGCGGACCAAATCAGCCGCAGCCGCTGGAACGTGCTGTGGACCGTTTTGTTCAGTGCGCTGATTGGCGCACTGGGGACAGGCGTGCTGGTACGAATGCTTAAGCGAATCCTTTTTGGCCTTGAACCGCATGAAATTTCATCCCTTTTTGAACAACGACAGGCCATGCTGCAATCCCTGAAAGAGGGTGTCATCGCCATCGACAGCCAGGAGCGGGTGACGCTGATTAACCATGCCGCTCGTAAAATGTTGTTGTCGCCGGATGAATTCCAGCAGGGCAAACGCGTCGAGCCAGGCCCGCTGGTGGCCGCGCTGGGTGAGGTACTGCGCAGCGGCAAACCGGTACAGGATCGGGAAATTCGCAGCTATGGCCGCCTGTTTCTGTGCAATATTCTGCCGGTGCGCAACAATAATCAGGTGATTGGCGCAATCAGTACCTTTCGCGACAAAACGGAAATCCAGATGCTGATGCAGCGGCTGGACGGTATGGTCAGCTATGTCGATGCGCTGCGCGAACGGTCGCACGAATTTATGAATAAACTGCACGTGATCCTCGGCCTGCTGCATATGAAAAATTACAGCAAGCTGGAAGATTACATTCTGCAAACCGCCAATAACTATCAGGAAGAGATTGGCTCTTTGCAGCACAAGCTGCGATCGCCGGTCATTGCCGGTTTTATGCTGGGTAAAATGAACCGTGCGCGCGATGCAGGCCATATACTGACGCTGGCAGAAGAGTGTCTGGTACCGGATAATCCCAATGAACAGCAGGTTGCCGTGCTGATTACGGTGCTCGGTAATCTTATCGAGAATGCGCTTGAAGCCATGTCGGGCCAGCCCGCAGGCGAAGTCAGCGTGCTGCTGCACTATCAGAATGGCTGGCTGGGTTGCGAAGTCAGCGACGACGGTCCGGGTATTCCCCCTGAACAGGTCCCGCTGATTTTCGATAAGGGATTTTCCACCAAAGGTGGTGAACACGGCGTCGGACTGGCTCTCGCCAGGCAGCAGGTTGAACAGCTCGGCGGCACGATTACCGTAGAATCCGAACCTGGCGTCTTTACCCAGTTTTTTGTTCAGTTACCCTGGGACAGTGAAAGGAAAAATAAGTGATAAATGTATTGATCGTTGACGACGATGCCATGGTTGCAGAGCTGAACCGCGTTTATGTCAGCCAGGTGCCCGGCTTTGCCTGCTGCGGTCACGCAGCCACCCTGCGTCAGGCCGAAGAGATGATCAACAATCCGTCGTTGCATATTGATTTGATCCTGCTGGATGTCTATCTGCAACAGGACAACGGGCTGGATCTGCTGCCCGTGCTGCGTGCGGCCCTCAGCCCGATTGATGTGATTGTGATCTCCTCCGCCTCTGACGCCGCGACTATTCAGAAATCAATGCATTACGGAGTGGTGGATTACCTGCTGAAACCCTTCCAGTTTCCTCGCTTCGAAGAGGCCCTGACCGGCTGGCGTGAGAAGAAAAAGCTGATGGTGTCACATCAGTATTACGAACAGGCTGATGTTGACCGTCTGATGCACAGCGGGACGCCCGTTGTTGCCGATGCCCGCAAATTACCGAAAGGTCTGACCCAGCAAACCCTGCGCACCCTGTGTCAGTGGATTGATGCTCACCCGGCGAACGAGTTTTCCACCGACGAGCTGGCGAGCGCGGTGAATATTTCGCGGGTGTCATGTCGTAAATATCTGATCTGGCTTGCGCAAATTGACATCCTTTATACCAGCGTCCATTACGGACTGACCGGACGTCCTGTTTACCATTACCGCCTGAAAGCAGAGCACCACGAGCTGCTTAAACAGTACTGCCAGTAATCAGCCGGTACGCTTTATCCAGCAGGGTAAAGGAGAACTGACGAGCAGAAGAGAGGATCACCTCATGCTGTCTGGTCACAAAGATCGCCTCAACTCCTGGCTGCTGGCGCAGTGCCGCGCATCCCTTTTCCACCCCCATACCAAAAATCAGCGTGGTCCAGATATCGCCGTCGAGTGAATCCGCAGAGACAATGGTGACGCTCTCCAGCTCATTCTCCAGCGGGTAGCCGGTGCGCGGATCAAGGATATGGTGATAGCGGCGTCCATCCTGCTCAAAGTAGCGTTCATATATTCCGGACGTGACCACAGATTTATCGGTGACCTTAATTGCGCCGAGCAGTGCATCGGCAGCCGCAAAAGGCTTTTTCAGTCCGACAGACCAGCCGTCAGGTGGTGCGCCCAATGTCTGGACATTGCCTCCAAGGTTGATCAGCGCCCGCTCCGTGCCCTGCGCACGGAGATAATCCCGAACCCGGTCAGCAATAAACCCTTTTGCTATCGCCCCCAGGTCAATTTCCATCCCGGGCCGGGTCAAAAACACCGTGCCAGCGGACTCATCCAGCACCACCTGTTGCGGACGGGTGCGCGGTAATAGCCCGGCTATCTCGTCGGCAGGCGGCACGCTGTCGCCTTTAAAACCAATACGCCAGCGCTTGACCAGTGGACCAATGGTCAGATTAAAGCAGCTCTCCTCCAGCAGGCTGGCCGCCAGCGCACATTTGATTAAGGCAAAAACCGGCGCGCTGACCGCCACCGGATGACGTCCCGCCGCCAGGTTGATATCCATCACCTCAGAGCGGGCGCGGTTGACGGTCAGCAGGTCTTCGTACTGTTTAATCAGACGAAATACCTGAGAAGCCAGCGTCTGGTTATCTTCGAACAATTTTAACAGGATGGGAGAACCCATTAAGACGGCTGAGTAGCCATATATGCGGTAGTCAGACGACATCACAGGCTCCTTGTTATGACGCGCCCCGTTGGCTGGCGGGGCGCAGATGACTTAATTTTTTGCCCGGCTTGCCGCCTGATGGCCCGCCAGGGTGCCAAATATAATGATATCAGCGACGGCATTGCCGCCAATGCGGTTCCCGCCGTGGAGGCCACCGACCACTTCACCGGCAGCAAAGGCACCGGGGATCACCTGCCCCTGCTTATCCAGCACCGCCGTGTCCGGATTGATGGTGACACCGCCCATAGTATGGTGCACGCCGGGGGCAATTTGTATCGCGTAGAAAGGCCCCGCTTTCAGCGGATTACGCATTGCCGTTTTACGTCCAAAATCAGTGTCATTCTGCGGCTCAACAAAACCGTTATAGCGTTCCAGCGTGGCGAGTAACTGATGATGACTCATCCCCAGCTTGTCAGCCAGTTGGCGAGGCGAATCCGCGCTGACCACAAAACCTCGTGCAATGTATTCATCTGCGGCTTTGTTTTTTATCCGTACATTTTCATCAAAGACGATCCAGGCGTTCTTCTCCGGCAGGGCGATAATCTGCGCCGATACTTTATCTCTGGTTTCCATCTCATTACAGAAGCGGCTGCCCTGCTGATTAACCAGAATAGCGCCCCCGCCGCGGATAGATTCCGAAATCAGATAGGAGCTGTTCTGTTCTACCGTTGGATGGATCTGGATCTCACCCATGTCCACCGTACCTGCACCAATGTGCTCCAGCAGAGCAATTCCCCCGCCGGTTGCCCCCTTATGATTGGTGGTGACAAAACCGTCCAGATCCGGACGGTATTTCACCACCATCTGGCTGTTGGCGCTGAATCCCCCGGTGGCCATAATAATGTTGCGGGTGCGAATAATCAGCTGTTCGTTTTCTTCATTTAACAGATACAGACCGCAGACCTCGCCCTGCTCTGACTGAATTTCGGTCACCGTGGTATCGGTCATTATGGTGATTTCACGACGGGCTATATTGCGCATTAATCCGCTGATCAGGTAGCTGCCTACTGCCGACCCGTCCCTTGGCCGATGGGTGCGATCTGTGCTCATGCCGCCGGTGGTGGTGATGTCATTGAGCATAATCCCGTGACCGGCCAGCCATTCAATGGCCTGGGGGGCATTTTCAACAAAGCGGTGCAGCAATGCCGGGTTGTTGAGGTTTCTGCCGCCTTTCAGCGTTTCCGCATAGAAGCTTGCTTTGCTGTCCTGGATGCCTTTCACCCGCTGGAAGCGGGTTTCTGCCGCATTCATCCCGGCAGAGGCTTTAATGGTATTACCGCCGAGGGTCGGCATTTTTTCCACAATCAGTACCCGCGCACCCTCATCATGGGCCTGGATGGCCGCCGCCAGACCGGCTCCGCCACTGCCTACCACCACGACGTCATACTCATCTGCTGCCCCGGTACTTCCGCCCTCCTCCATCATCCGTTCCCTGCTGGATTTCACCATTGCTTTGGAGACGGCTTTTTTCACCGCTTCACTTTGCGAGGTGGCGCCGGAAATGGCATCCACATGCGGGCTGTTGGCAGTAAGAATACGCTGGCGTATTTCGCTAAAGCTGGTGATGAAGTTGACATCGTCGGCCGGTCCGTCAGCCAGCTCGATCGCCGCGATCCGATCGCTTTCAAGCTGGATGCTGAAGGTCAGCTGATGGGCATCATCCTGCACTTTCTCAACGAAGGTGCCCGCTTTAAACTTCGCGCTGGCCATGCTCATGTCACGAATCATCGCTTCAACCAGCGAAAAACGCCACAGCGGTTCAGGTATATGCTTTGCTTCGCGTTGGGTACTGTCGATGTACAGTTCCGGTTGTTCCCCGCTGGCAATGCGAGCGGCCCAGTCCGGATAAGCGATACACGCCCGCCCCACGGCCACCAGATCGTAACCGTGCGCCAGCGCCTGACTGACATCCGCCTCATTTACCACGCCGCCGACGCCCATTACCGGGATCGCCGCCAGAGCCGCAGAGCGTTGTGCCAGATACTTACTGATTAACGGCGTCGGATCGCGGGTATCAACAATCGACGATCGCAGCGCATAGCCCAGTGAAAAGTGCAGATAGTCCAGGCCACGCGCCGCCAGTTTTTCCAGCAGCCAGAGTGTGTCGTCAAAACGAATACCAGGAACTTCCATCTCTTCAGGGGAAAAACGGTAGCCGATAATAAAAGCATCATCAGCGTACTGGCGGACCATCTGGTGGGTGATATCCAGCACCGCTAACGGAAATCTGGCACGATTATCGCGGCTGCCGCCCCATTCGTCGTCGCGCTGGTTGGAGTTTGGCGAGTAGAACTGCTGGATAAGATAGGTGTTGGCACCGTGTATTTCCACGCCGTCAAAGCCAGCCTGAATCGCACGCCGGACACCTTCACCAAACTTCACTACCATTGCGGCCACTTCTTCGGTGGTCAGCGCGACCGGTGTTGCGGCACCTTCTCGCGGTGCCGCCAGCGCGCTGGGTGCAACCGGCGTCCGTCCGCCGATAAGTTTTGGGTCGACCATGCGACCACCATGATAAATTTGCAGAATCGCCCTGGAGCCTTCAGCTTTGATTGCCTGCGCTATTTTTGCCAGACCGGCTATTTTTTCGTCGTTATCGATACCGATAGCGCCAGGAAAAGCCAGCCCGAGACTGTCGATAAAACAGCACTCCACCACGATGGTTCCGATGCTACCCGCGCGCGCCCGGTAATATTCCACCAGTTCACTACTCACCGTGCCATCAAAATAGCCGGTACAGGTAGTCATTGGTGCCATCAGCAGGCGATTTTTAAGTTCAGTACCATTCGGCAGGGTAAACGGGCTGAAGATAAGCGATTGGTTGCTCATAATTGTCAACTCCAGAATTTTTAAAACAAGAAATTAATATTCGATTGCCGGAATTATTTTTCGCTCTGGTTATTTATCGATGGCATGCATGCAATATAATCCTATTTTTAATTACTAAATCGATTACATTAGTTAAAAAACTATTGAAGCACGGTACTGTTCTGAAAATACAGCGAATAAAATTGTGCATAAAATAAAAAAATTACAATAACACCCATTAATTTAACCTCTCGTTTACTTTTAATTTTTGATTTAAAGTGTTAATTTTCAATTAATTACATCAAAACTTCGTGTATATATCACACACAATCACTCTCATCAGAACAATCGCAGATTTTTTAAATTACACATCTGTTAAAAATAAACCTTATAAAAAAGTCAGGTATTTGAAAAATTAAATCAGAGACTGGCAAAGGTGGTTTATTGATCTTGATCAATTATCATCACATCAAAAGGCGCAGAATATAAATATTCAGTTAACGTCATTCACCTTCATTTTATTAATACATATTAAAAATAATGCGACAGGTCATTTTTCTTTTCATGAAGATGACTATTCCTGCATAAGTTAACGTGCTGAAAGCGACTGAATGACCGCTCGCCGTTAGTCGGAAAATGGCAGGAAAATAAGAAAAAGTGACAGGTAGCGACTGGACTGAACCCAATTCTAAACTACTGGCAGATCTGAACTATGACTGATAAATCAATCTCTATGCCGCTGAACAAAGCGGGCAACGCGAAGGACGGTAGCAAACGCCTGCTGATGCTGGCGCTACCTGTTTTCGTCAGCCTTTTGCTGTTGTTGGTGCCGGTTCCGCAGGGACTGGAACCTCACGCATGGCACTTCTTCGCCGTATTTGTGGGGGTAATCGTTGGCCTGATTTTCGAACCCCTGCCCGGCGCGGTTATTGGCCTTACCGGCGTGGTAGTCATCGCGCTCGGCAGCCAGTGGCTGTTGTTCAGCCCGGAACAGCTGGCCGACCCGAAATTTAAGCTGGCGGGCCAGTCATTCAAATGGGCGGTGAGCGGCTTTGGTAACTCCACCGTCTGGTTAATCTTCGGTGCCTTTATGTTTGCTGCCGGTTACGACAAAACGCAGTTTGGCCGCCGTCTGGCGCTGATTCTGGTTAAATACCTTGGCCGTCGCAGCCTGACGCTGGGCTATGCCATTACGCTGGCTGACCTGCTGCTGGCACCGTTTACCCCATCGAATACCGCGCGCAGTGGGGGCACCATTTTCCCGATTATTTCTAACCTGCCGCCGCTCTATGGTTCTAAACCGAACGATCCCAGCGCGCGAAAAATTGGCTCTTACCTGATGTGGGTTGCGATTACCGCGGCCTGTATTACCAGCTCAATGTTTCTTTCTGCGCTGGCACCCAATCTGCTGGCACTGGCTCTGGTGAAAAGTATCGTTGGCATCAACATCTCCTGGGGTACCTGGTTTATCGCCTTCCTGCCGCTGGGATTGTTACTGATCCTGACCATGCCGCTACTGGCTTACTGGTTCTATCCGCCCGAAGTCAAAGTCAATGATGAGGTTCCGCTGTGGGCAAGCCGTGAGCTGAAAAAACTGGGTAAGATGTCACGTAATGAGATTCTGTTACTGGTGCTGGTCTGTGCTGCGCTGGTGATGTGGATTTTCGCCGCAAGCTTTATTGAACCGGCAATGGCCGCACTGTTAGTGATTGTGCTGATGCTGTGGACCGGCGTGCTGGAGTGGAGCGATATCACCGGCAATAAAGCAGCCTGGAATACCTTCGCCTGGTTCGCCACGCTGGTTGCTCTGGCAGATGGTCTCTCTTCCACCGGCTTTATCGCCTGGCTGGGTAAAGAAGGCGGTGCGATGATGGGCGGTATCTCTCCCGGCATCGCCACTATTGTGCTGCTGCTGGCGTTTTATCTGCTGCACTATCTGTTTGCCAGCACCACCGCGCACACCACCGCGCTGTTGCCTGCCATGCTGACCATCGCATCGACCATTCCCGGCATGAATATGGAAGTCTTCTGCCTGCTGATGGTGACCTCGCTGGGTATCATGGGGATCATTACTCCGTACGGCACCGGCCCAAGCCCTATATACTATGGCAGTGGCTATCTGCCGACCAAAGACTACTGGCGGCTGGGGACTATCTTCGGGGCGATTTTCCTTGCCGCCCTGCTGGTAATTGGTTACCCGTGGATGGCAATGATGTTCTGATTAACAACCGCCGGAGAGAGCCCTCCGGCGGTTAAATTTTAGGAGTAAGCGAGCGATGTTAAATAAACCGTTTTATTACCAGAACCCTTTCCCGCTGGCGCACGATGATACCGACTACTATCTGCTCACCCGTGATCATGTCTCCGTCGCTGAATTCGATGGTCAGCCCGTACTGAAAGTGGAGCCAGAAGCCCTGACGCTGCTGGCAAAACAGGCGTTCCACGATGCTTCCTTTATGCTGCGCCCTGACCATCAACAGCAGGTGGCGGATATTCTGGATGATCCGCAAGCCAGCGAAAACGATAAGTATGTGGCGCTGCAATTTCTGCGCAACTCAGAGATCGCCGCCAAAGGGATCCTGCCCACCTGTCAGGACACCGGTACGGCGATTATCATGGGTAAAAAAGGCCAGCGGGTATGGACCGGCGGCGGTGACGAAGCGGCGCTGTCGCAGGGGGTCTACCAGACCTATATCGAAGATAACCTGCGCTATTCGCAAAATGCCGCGCTGGATATGTACAAAGAGGTGAATACCGGCACCAATCTGCCAGCGCAGATCGACCTCTACAGCGTTGACGGCGACGAGTATAAGTTCCTCTGCGTGGCCAAAGGCGGCGGCTCAGCCAACAAAACCTATCTGTATCAGGAAACCAAAGCGCTGCTGGCCCCGGGAAAACTCCAGGCTTATCTGGTGGATAAAATGCGGACTCTCGGCACGGCGGCCTGCCCGCCTTACCATGTCGCCTTTGTCATTGGCGGCACCTCAGCAGAAGCGACACTAAAAACCGTTAAGCTGGCTTCCACTCACTACTACGATAACCTTCCTACCGAAGGAAATGAGCATGGCCAGGCCTTCCGTGATGTTCAGCTGGAGCAGGCGTTGCTGAAAGAGGCGCAGAATCTGGGGCTGGGCGCGCAGTTTGGTGGCAAATATTTCGCCCATGATATTCGGGTGGTCCGACTGCCGCGTCACGGTGCCTCCTGTCCGGTGGGGATGGGCGTTTCCTGTTCCGCCGACCGTAATATCAAAGCGAAAATTAATCGTGACGGCATCTGGATTGAGAAGCTGGAAGATAATCCGGGCAAATTTATTCCTGAACGTCTGCGTCAGGCAGGAGAAGGCGAAGCGGTGCAGGTTAATCTCAATCGTCCGATGAAGGAGATCCTGGCGCAGCTTTCAGACTTCCCGGTTTCCACCCGGCTGTCTCTCAGCGGCACCATTATTGTGGCGCGTGATATTGCCCATGCGAAGCTGAAAGAACGTATTGATAACGGTGAGGGGCTGCCGCAGTACGTGAAGGATCATCCGGTTTATTATGCAGGCCCGGCGAAAACGCCGGAAGGCTATGCTTCTGGTTCACTGGGTCCAACCACCGCCGGAAGAATGGATTCGTATGTCGATCTGTTGCAGTCGCACGGCGGCAGCATGATCATGCTGGCAAAAGGTAATCGTAGCCAGCAGGTGACCGATGCCTGTCACAAACATGGTGGCTTCTATCTTGGCAGTATTGGCGGGCCAGCCGCCGTCCTCGCGCAACAAAGTATTAAGAGCCTGGAGTGCGTGGAGTATCCGGAACTGGGAATGGAAGCGATCTGGAAAATTGAAGTGGAGAATTTCCCGGCGTTTATTCTGGTGGATGACAAAGGCAATGATTTCTTCCAGCAGATTCAGAGCGGCCAGTGCAGCAGCTGTCTTAAGTAAGCTGCGACAGTGAAAATAAGCGGGCGTCTGAGGCGTCCGTTTTTTTATGCCTGATAACCCGTCTGGCTGTAAGTTTCTGCCCTGACTTTTGCAACGCTGGGATGCGCAATGGATTATTTCCCACACCCACAGAAAGCCGTGTGAAAGGTAATGACGGCTTTGCTCTGTAGAGGCGGAGTTTTACGCCAGTCAGGACGCCAGCCAGGGATTAACCCGCTCCACTCCCAGGTGATCAAAATCCTGGGTATTACGTGTCACCAGAATCATGTCATGCCAGTACGCCGTAGAGGCGATCAGCGCATCCGTTTCCGAACGTTTATCAGGGATATGCAATCCGGCGCAGTGCAGCGCCACATCAGCATCAACCGGCAGGCAGCGATGCGCAAATTCGCTCTGTACCCGGAGATCAAACCATTTCCGCAATACCGAAGCCTGTTTTAAATCCCTGCGCGCCAGACTCAGGATCCCTCTTTCGATTTCCAGTAAAGTGATAGCAGAGATAAACAGATCGCCCGCATCAACCGTCATCGCCCAACGGGCAACATTCGCATCAATTTTTCGCGTCCCGGCTTTGCGCAGTTCCGAAACCACATTGGTATCCAGTAAATAACGCATCAGAAATCCGTTTCCCTGTTGATAATGGTACTGCGTTCAGGCTCAAATTCGATATCAGCGGCTTCCGGCATGGCCAGTGCATCCAGAATATTCCTGCGTGAGCCGGTCATCTGCTTAAACTGCTGGTAGGTGAGAAGAACGTGGGCGGGTTTTCCGCGATCCGTAATGTATACCGGCCCCGTTTCTGCCGCTTTTTTGGCTTTGGACAGCGCCTGATTAAACAAACGGCTGGTTATAGTAGTCACTTTCATCAACCTCTCCTGCAATGGTAGCAACGTCACTACATGCTACCGCAGGCACCACCTGAAAAACCACAGCCTGATGAAAATTTAATCACCAGAGTTATTTCCGTCCGTCAAACACCATTTTCAACGCCAGGCCGGTTAACACCGTGCCCATCAGCCAGCGCTGTACTTTCTGCCAGACAGGGCGCTCAGCCATCAGGCTGGCAATGGTGCCTGCGGCATAGATAATCAGCGCGTTGACCAGCAGGCTGATGGCGATCTGCACCGTACCGAGTGTCAGCGATTGCGCCAGGACATCCCCCTGTCCAGGCCTGATAAACTGCGGCAGCAGGGTCAGGTAAACCAGTGCAACTTTCGGATTAAGAGGATTGGTCAGTAAGCCCATGGTGAACAATTTGCGGTTACTGTCAGCAGGCAGATGACGTAACTGAAAAGGTGATTTTCCGCCGAAGATGACCTGCCAGGCCATGTACAACAGGTAAAGCGCCCCCGCGATGCGCAGCACATCATAGGCAAGTGGCACCGCCATAATCAGCGCGGTGATGCCCATTGCCGCACACAGCATATAGAAAATGAAACCCATCGCCACGCCAGCCAGCGAGATCCAGCCCGCCTTACGGCCCTGACAAAGGGATCGCGAAACCAGGTAAATCATATTGGGGCCAGGGGTCAGCACCAACCCTGCGGCGATGGCAGCAAATGGCAATATCTGGGAGAAAGTAATCATCTGAACACGCCTGTTAATTTTGCACAGCGAGAACTTATCCTGAAGGGCACAACGCCACATCCCTGTGGCGTAAGAATGAAAATAACCTAGCGGCGCAGGGTGTCGTTACCGAAAGCGATCCATTTATAGGTGGTCAGCGCCTCCAGGCCCATCGGGCCACGGGCATGTAACTTTTGGGTGCTGACCGCGACTTCTGCTCCCAGACCAAACTCGGCACCATCGGTAAAGCGGGTACTGGCGTTAACGTATACCGCCGATGAATCCACCTCATTAATAAAACGGTTCGAGTTCGTGATGCTGCGGGTGAGGATGGCATCAGAATGCTGCGTGCCATATTCACGAATATGGGCGATGCCCTCATCAAGGGAGTCCACCAGCTTAACATTGAGGTCCAGCGCCAGCCATTCGTCGCGATACTGTGCGTCGGTCACCGCGCTCACCTCTGCCGGCCCCTGTTGTAACAGGGTCATCGCGCGAGGATCGGCGTGTAATCTGATCCCCTCTTCTTTCATCCGCTGGCTTAAAGCAGGCAGAAAACTGTCGGCGATGGCAGCGTGGACCAGCAGGGTTTCCAGCGAGTTACAGGCGCTTGGACGCTGTTTCTTGGCATTGACGATCACCGCCAGCGCCGCGTTCTGATCGGCATCAGCATCGACAAAGGTATGACATACGCCAATACCGCCGGTGATCACCGGGATGGTCGACTGCTCACGGCAAAGCTTGTGCAGACCCGCCCCACCGCGAGGGATCAGCATATCCACATAACGATCCAGTTTCAGCAACTGGTTGACCAGCTCGCGATCGGGGCTTTCAATCGCCTGCACGGCAGCGGCAGGCAAACCATGCTGTTTTAACGCATCCTGGATCACACGCACGGTGGCACCATTGGTGCGATACGTCTCTTTGCCGCCACGCAGGATCACCGCATTACCGGTTTTCAGGCACAGCGAGGCAACATCCAGCGTCACATTGGGTCGCGCTTCGTAAATCACCCCGACCACGCCCAGCGGCACGCGGCGACGCTCAATACGCAGGCCGCTGTCCAGCAGGCCGCCATCGATCACCACGCCCACCGGGTCGGCCAGGTGGCAAACCTGACGGACATCATCGGCAATGCCTTTCAGACGCGCCGGGTTGAGCATCAGGCGATCCAGCAGCGCTTCACTCAGGCCATTTTTGCGCGCATCCGCCAGGTCGAGTTCATTGGCGGTGAGGATCTGATCGCTTTGTGCTTCGAGACGATCGGCAAGGGTCATCAGCACCTGATTTTTTTGCCCGGTGGAGAGCACCGACAGCTGGTAAGAGGCGGCTTTTGCGGCCTTACCCATTTCTTCAAGCATCATAAGCCTTGTTCCTTAACTGACAATCATATCGTCGCGGTGCACGGCAACCGGGCCATACTCGTAACCCAGAATGTCGTTGATCTGCTGGGAGTGATGCCCGGCAATCATTCGCATCGCATCGCTGTTATAACGGCAGACACCGTGGGCAACATCGCGACCTTCAAGGCTGCGAATACGGATCACTTCGCCGCGTGAGAAATTGCCGCTAATCTCGCGGATCCCCTTCGGTAACAGTGAGCTGCCGCGCTCCAGAATTGCAGAGAGTGCGCCATCATCCACGGTTATCTCTCCCGCAGGCGGCGCACCAAAAATCCAGCGTTTACGGTTCTCCAGCGGCGTCTGCATGGCATGAAAACGCGTGCCCACCGGCTTGCTGTCGATAACATCTGCAATGACTCCGGCACGGCTGCCAGCTGCGATAATGGTATCAATTCCGGCGCGGCAGGCTACATCAGCGGCCTGCAACTTGGTGGTCATGCCGCCCGTTCCAAGCCCGGAGACACTGTCACCGGCCAGCGCACGCAGCGCGTCATCGATACCCCGGACGTCCTGAATCAGTTCCGCCTGCGGATTATGGCGGGGATCGGCAGTAAACAGACCCGCCTGATCGGTCAACAGCAGCAGTTTATCCGCGCCGGCCAGAATCGCCGCCAGTGCTGAAAGGTTATCGTTGTCGCCGACTTTGATTTCCGCCGTCGCCACCGCGTCATTTTCATTGATCACCGGCACGATGTGGTTATCCAGTAAAGCCCGCAGCGTATCGCGCGCATTGAGGAAACGTTCACGATCTTCCAGGTCGGCACGGGTCAGCAGCATCTGACCGATATGGATACCATAAATGGAGAACAGCTGCTCCCACAGCTGGATTAAGCGGCTTTGCCCCACCGCAGCCAGCAGCTGCTTTGAGGCGATGGTCGGCGGCAGTTCCGGGTAGCCCAGATGCTCACGTCCGGCGGCCATCGCGCCAGAGGTGACAATCACAATTCGATGGCCTGCCGCATGTTGCTGCGCGCACTGACGCACCAATTCGACAATGTGTGCCCGGTTCAGCCGACGCGATCCGCCGGTTAATACGCTGGTCCCCAGTTTCACTACCAGGGTCTGGCTGCTGCTCATTATTTCCTGCCGTAACTGAAAAAAAGGTAAGGGAGTCTTTGTATCAGGTGTGCCTGCGGAAGCCAACAGTCGCGGCAGCAAAAGGAGGTAATAAAAGTGCGTGACAGTGACCTGTAGAAAAAGTTCACATTTCGCTAGCTCATATGTAATAAATCTGCAATATTCGCAGGGTAAAACGTTTCTTCTTTCAGAACTTTCTGAAGGTCACTATAAAAATTTACTTATTCGGGATTGATAGCAAAATGAAGAAAAGCGCACTGGCCATTATTATCGCCGCCCTGGCTCTCTCAACCGCTGCTCAGGCCGCAGAAATTTATAATAAAGACGGCAACAAGCTGGATCTGTATGGCAAAGTTAAAGGCCTGCACTATTTCAGCGACAATGACGCGGCAAACGGCGACAAATCTTACATGCGGATTGGCTTTAAAGGTCAGACGCAGATTAACGATCTGATGACCGGTTATGGTCAGTGGGAATATCAGTTCAATACCAATAACTCCGAAGGCAGTGATGCCAACAACGGCAATAAAACCCGTCTCGGTTTTGCCGGCCTGAAGTTTGGCGACTATGGCTCATTCGACTACGGCCGTAACTACGGCGTGCTGTACGACGTGGAAGCCTGGACCGATATGTTCCCTGAGTTTGGCGGTGATGGCACGGCGCGTACCGATAACTTCATGGCACAGCGCGCCACCGGCGTTGCCACCTACCGTAATACTAACTTCTTCGGCCTGGTTGATGGCCTGAAGTTCGCCCTGCAATACCAGGGTAAAAACGATGCGGATTCTGCCAATGCGCGCAGCACCATCAGCAGACAAAATGGTGACGGCTACGGCGCGTCAGCAGTCTATGCCTTTGGTAATTCTGGCGTCAGCATCAGCGGAGCTTACACCAGCTCAGACCGGACTAACGCGCAGCAGGCACAGGCCTGGGGCAAAGGCGAAAAAGCCGATTCGTGGGGAACGGGTGTGAAGTATGACGCTAACAGCGTTTATCTGGCAGCCATCTACACCGAAACGCGTAATATGACCCCGATCAGCGGCACGGCAGTCATCAACAATACCACCACCACCGTGGCTGGCGCGGCGAACAAAGCGCAGAACCTGGAACTGGTTGCCCAGTATCAGTTTGACTTCGGCCTGCGTCCGTCTCTGGGCTATGTGCAGACCAAAGGTAAAGATATCGAAGGTATTGGCGACGTTGACCTGGTTAAATATATCGACGTTGGCGCGACTTACTACTTTAACAAGAACATGAACACCTATGTTGATTACAAGATCAATCAGCTGAGCGACAGCAATAAACTGTCACTCAACAACGATGATATCGTGGCTGTAGGTCTGGTATATCAGTTCTGAGTTGAACCCGGTCAGATTCACGTAATCTGTCTGTAATAAAGGCTGGCGATTGCCAGCCTTTTTCGTTCTTCTGCCCGGTTATCTGACTGCTGTCAGGCGGTCAGTCTGACCGGCTCATCGGCAAAGTCGGCGGCAGGCTTCAGCCCCAATGACATCTCTTCCAGTTGGGCTTTCAGGCGGGTGTGAAAGTTACGCAGTGTCTCTTCCAGCCGCTCGTTGTTTTCCTTTCCTTTCACCGTTGAAGGTTTCCAGTTGCCTTCTTTATCAAACAGTCCGAAATGATACTCATAGGTGAAATGATCGTCCTGCGCTGCCAGCTCCATCCACCATCCCCAGAATTCACGCAGTTCAGGAGCCGGTTTCACATTGACGCAAACGGCAAGACAGTCAAAAAAGAAGCGATCGTCCACGCATTTGGCTTCGCGGATATAGGGTCCAAGAGAACCAAAACGCTTCATTAAGCGGCTCCTGGGATGTCCACCTGGTAACGCCATTGTCTAACCTCCAGAATTAAGCTTGGTTTTCTCCTGATTTCAGAGGCACAGCGGCCATCTGAAGCTATTGGTATAGCAGAGTATTCCGTTTTTACCAGTCAGCAACGCAACGCTTTTGCAAACCAGCTGACGATATTCTCTAAAGCTCTGTCAAAGCTGCCAAAAACAGGCGTTCCTTCTATCCGCAGCGCCTTACCTTGCGCAGACGACCGCGCGATCAGCAAGGATTCTTCTTCCGGGCTGAACGGGTCCGCCGGCCAGTAAGCTGAAAACATCGGTATCGGGCAACGCCGGCCTAACAATCCCTGCGTTTTCAGTGAATAGCTGTTGAGCTCGGCGCGCAGTGCAGCATCCGTTGCGGTTGCCATCCCCAGGCGGCTGGCCAGCACATCCATATACATTGAGGGCACGTTGTCCTGCAATGACCTCTCACACAGCAGGCTGTGGACGACTGGCCCCAGGCAGGCCACGCCGCGCAGTCGGGGGGCTTCCAGATACGCCAGCCGCACCGCCACATTGGCACCAAACCGCAGGCCAAGTGCCGCCACCCGGGTATGATTAACCCAGGGAACGGTTGCCAGTTGCTGCAACACCTGCTGGTGCAGAAAACTGGTGTCCTGGGTCAGTTTCCATTTTGCGGAAAACCCGATGGAAGGCATATCAATGGTCAGCAAGGCGATACCACGCGGGGCCAGGTAGCGTTGAAACAGGCGATAGTGGTCGGTCTGCAAAGTATCCAGACTGCCGCAAAGTAGCACGGTGGGATAAGGTGGGCTGGCAGTGCCAGGCATATGCAGGAAACCGCACACGGGACCACCGCCAGGCACGGCAAACTCCAGCTTTTTGAGCTCACCCGAAAGCCGCGAGGTTGCCTGCTCAAAGGCCCGGTTGGCCATCAGCTGCGCCTGTCCGGCCAGTTCGTCACCACTCAGATGGGGATAACCAGCAATGCTGAACAGATACGCCGCCTGCAACCAGTGGTTTCCTGCCAGCCTGTCATCTTCTTCCGCTGCCGCCCGGTCCTGCCACAGCGCCGCCTGTTTTGACCACTCATAAATCCAGTTGCCGCCCCGGTAACCCATCACGGTATCCAGCAGCCGATCGTCAGTGCGTTCTGCCTGGCTGACGGCGATGCGGGACAGCACCTCCTCCGTTTCCAGCGGTGCTACTCCGCGCCAGGCCCACAGCAGGCGGTTGATTGTCCGATACCAGCCGGTGTGACTTTCACCTTCCAGCGCAGAACAAAGCTCAGATTGATGGCGATTAAGACGACGAACCAGGGATGAGGTTTCAGGATGCCTGAATCGCGGTTTGAATAACTCTTCGCTCAGGTTTTTGTTGGTCATGGGGCAATTCTCCGGCGCAGTGAGTGCCGGGTAGTCTAGCCTGGCTGCCGGTGGGCTGCGAACCGTAAAAAGCACAACGCCCGGCTGAACCGGGCGTTGCAATGATACAGGTCAATCAGCCTTTCACAATCGGCGGAATGTAAACCACGCCCATATCCCAGGGCTGTTCAATCCAGGTATTCTGCGGAATATCAACCACATAATCATCAACCAGCGGGCGACCAGCCGGTTTGGCGAAAATGGTGACAAAACGCGCCTTAGGATACATGTCACGGATAGCCTGCGCGGTGCCGCCGGTATCCACCAGGTCGTCAATGACGATAAAGCCTTCGCCGTCACCTTCAGCACGTTTCAGCACTTTCATTTCGCGCTGATTATCGTGATCGTAGCTGGATATGCACACGGTATCGACATAACGGATGCACAGCTCACGCGCCAGTAAGGAAGCAGGAACCAGTCCACCACGGCTGACCGCGATGATACCTTTCCACTGTTCAACAGGAAGCAGGCGCTGAGCCAGTTTGCGGGCATGAATTTGCAGCATATCCCAGGTGACGACGTATTTTTCACTCATATAAAAGAAGTCCCGGCCAGGCTGACTGGCTTAAAAATGTACCAGGAGAGGGGTTGCGCAGGATTATAAAGATCCGTGCCACTAAAAACCAGCACCGGGCTGGCTTTTCCCTTCATCAGATAAGCATCACGGTGGAAACGATGATATTCTCCTTCGCAACCGGTCAGATCTGCTGACGGAAACCCGCTTACTGGCCCATATTCACCCTGCACCGTTGCCTTATGCTGATGGTGCCGACACAGGAGATTTATCGTGTCTGAATTGTCTCAACTGTCACCCCAGCCGCTGTGGGATCTTTTCGCTAAAATCTGCTCCATCCCGCACCCCTCCTACCATGAAGAACAGCTGGCACAGTACATTTTGTCATGGGCGGCACAGCAGGGCTTTGCCACCGACCGCGATGCGGTGGGCAATATTCTGATTCGTAAACCGGCGACGCCCGGGCTGGAAAATCTTAAGCCGGTCGCCCTCCAGGCGCACCTCGACATGGTGCCGCAAAATAACAGCGATACCGTGCATGACTTTACCAAAGATCCCATCCGCCCGTGGATTGACGGTGAATGGGTGAAAGCGCGGGGGACCACGCTGGGCGCAGACAACGGTATTGGCCTGGCTTCTGCGCTTGCCGTACTCAATGACAAATCCGTAGAGCACGGGCCGCTGGAAGTGCTGCTGACCATGACGGAAGAAACCGGCATGGTGGGCGCTTTTGGTCTGCAACCCAACTGGTTGCAGGCAGAGATCCTGATCAATACCGATTCTGAAGAAGAGGGTGAAATTTATATGGGCTGCGCAGGCGGCATCGATTTCACCAGCAGGTTGCCGCTCCATCGGGAAGCCCTACCGTCAGACTTTGTCCCTCTGAAGCTTGTCCTGAAAGGTCTGAAAGGTGGACATTCCGGTGCGGATATCCATGTCGGCCTGGGCAATGCTAACAAATTGCTGTCCCGTTTCCTGTTTGCTCATGCCAGAGAGCTTGACCTGCGCCTGATCGACTTCACCGGCGGCACATTGCGCAACGCGATTCCTCGCGAGGCCGTTGCCACTCTGGCCGTGGCGGCAACCCGGGTTGATGAACTGAAAAGCCTCGCGCTCAGCTACCTCGCCACCCTGCAAAACGAGCTGGGGTTAAAAGAGAAGAACATCAGCGTGGTGGTGGAGAACGTCGCCGCAGCACAACAGGCGCTGACCAGCAGCAGCCGCGATACCTTTATCGCACTCCTGAACAGCACGCCTGACGGTGTTATCCGTAACTCTGACGTTATGAAAGGCGTGGTGGAAACCTCACTGAACGTCGGCGTGGTGGCGATGAGTGAAAACGAGGCAAAAATCAACTGTCTGGTTCGCTCACTGATCGACAGCGGTAAGGATTACGTGGTGGAGATGCTCACCGCGCTGGGCGACCTGGCTGGCGCACAAACCGTGGCGAAAGGCAGCTACCCTGGCTGGCAGCCCGATGCGAACTCTCCGGTGATGGCCGTGGTGGCAGAAACCTACAAAAAGCTGTTCAACAAAACGCCCAATATTCAGGTCATTCATGCAGGCCTGGAGTGTGGGTTATTTAAAAAACCCTATCCGGAGATGGATATGGTGTCGATTGGCCCGACCATCACCGGTCCGCACTCGCCGGATGAGCAGGTTCATATCGGTAGCGTGGGGCTGTACTGGCAATTGCTGACCGCCCTGCTGAAAGCCATTCCCGCGAAATAACCTCACTCTGCGTTTAAGCATTCGGGGCCGTCAGTATGGCGGCCCTTCTACAATCCCAGTAACAGCTGACGTTCCAGCTGTGGGTCCACCAGCATCACATGCAGCCCGACCAACCTGACTCCCCGTCCCGCCCGACGTTCATCCCAGCTTTGCTTCGCCACCGCGATAAAATCCTCTTTGTTCAGCACCGGCCACAGATGCTCCTGAGTGGTTTGCTGAAAATCATCAAACTTCAGCTTTACCCCCTGGCGTGCTATCAGCCGGTCAGGCCTGATTTTCGTCAGACGACGCTCCAGCTCCTCATAGAGGAAATCAATGATTGTCAGGCACTGCTCCCACTGATGAATATCTTCTGAGAGCGTACGCTCCACGCCCAGCGACTTACGCAACCGGTCAGTCACCACTTCACGTTGATCAATGCCGTGACATCGCTCCCACAATATGCGGCCAAACTTGCCAAATCGCTTTAACAACAGCGCGAGGTCGCCGTTCTGCACATCGCCACAGGTCAGCAGCCCAAGCTCTTCCAGCTTTTTTGCCGTCACTTTGCCCACGCCGGGAATTTTTGCCAGCGGCAGCGTGAGTAGCATCCCTGGCATCTCTGCGGGAGTGATCACAAACTGCCCGTTGGGCTTGTTAAGATCTGAGGCGATTTTGGCGAGAAATTTTACCGGCGCGATACCGGCCGAGGCCGTCAGATTGAGTTCACGAGCAATCGTCTGCCGGATTTCCTGCGCAATAAGGGTGGCCGAACCGTGGCAGTGAGGGCTGTCAGTGACATCCAGATAGGCTTCATCCAGCGAGAGCGGCTCGATCAGCGCGGTGTAGCGGGAAAAAATTTCACGGATATGGCTGCTGGCTTCTTTATAGGCATCGAAGCGCCCGGCAATCACTTTCAGATGCGGACAGAGTTTCAACGCCATCGCGGTGGACATCGCGCTGTGTACGCCAAACTTGCGTGCCGGATAATTAGCGGTGCTGATCACCCCGCGTTTCAGATGACTGCCGCCGATAGCAATGGGAATATCGCGCAGACTGGGGTCGTCACGCATTTCCACTGCGGCAAAAAAGCAGTCCATATCAACGTGAATAATCTTACGCATATACCCTCCGCAATAACTGTATAAGTATACAGTTAAAATGCGTTATAGCAACCATCGCTTTGCCCGGCAAAGCGCAGCGGCTGAGGGCTGAGCCGAGTTTTCTTTCTTTTTTTCCGCTCTGCTCTCTTGCTAAAAAAACAGACAGTGCTAATGTGGCGCTGCGCTAACGGAATATTCCGAAACTGTACGCTGTAACGTCTGCGGACGTCGTATCCACCCCCTACGATCAAGGGAACCAGAATGGGCAAAATCGCACTGCTGTTTGCGATGTTTTTTCTGCCAACCGTTGTATTTGCCAGTGCCCCCGTCGCACAGGTCACTCCGCTGGCACCGGTAAGCAAAGAGTTAAAGAAGCAACTCCTCGGCACTCCTGTTTATATTCAGATATTTAAGGAAGAGCGCCTGCTTGAGCTGTACGGCAAAATTGGCAGCGAATATCGCCTGCTCGACAGTTACCGTATCTGTAATTTTTCAGGGGGACTGGGACCAAAACGCCGTCAGGGTGATTTTAAAAGCCCGGAAGGGTTTTACAGCGTGGGCCTTTCGCAACTGAAACCCGACAGTCGCTTCTATCGCGCTATCAACGTCGGCTTCCCCAACGAATATGACCGCCAGCAGGGATATGAAGGGAAATACCTGATGATCCACGGCAGCTGCGTGTCGATTGGCTGTTACGCCATGACCGACAGCAATATTGACGATATTTATCATTATGTGGAAGCGGCGCTGCGCAACGGCCAGCCTCGGGTGGAGGTAAGCATCTATCCGTTCCGTATGACTGACAGTAATCTGCAACGCCATCGTTATTCGGTGTACTACAGCTTCTGGCAACAGCTGCAACCGGGCTATGCCGAATTCGTGCAGAATCACCAGCCACCCGCCGTCAGCGTTAACGCGGGCCGCTATGTGCTGAACAGCGCGCTGCTGAACAGCAAAATGAGCAGCGGTAACTGTTCAGCGCTGGCGCTCTCCGAGACAAAATAACGCCCAGTCACCTGGCTCAATTTTGTGCCAGGTTTCATTGCCGGTCAGCGGCTGGGTGGCTATCACTGTGACCACATCATCTGGTGTGGTCTGCTTCTGAAAATCAATCTCCACATCCTGATCCAGCAGCGTTGCCTTACCAAACGGTGCCCGTCGGGTTATCCAGAACAGGTTGGTGGAACAGAACGCCATCAGATAACGACCATCTGACAGCAGCATATTGAACACGCCCTTTTTCCGCAGTTCCGTCGCCAGTTGCGCAATATAGCGAAAGACAGCAGGCCAGTTGCCCGGCGTGCGTGGGTAGCGAGACGTCAGCTGATGCAACAGCCAGCAAAAGGCCTTTTCGCTGTCCGTTTCGCCCACCGGACGAAAGGGACCGGTATCCAGCGAACGGTAGCCGGTCAGCTGGCCGTTATGGGCATAGGTCCAGTGACGTCCCCACAGCTCGCGGGTAAAAGGATGGGTGTTTTCCAGCGACACTTCGCCCCGGTTTGCCTGGCGTATATGCGCCACGACCGAGCAGGATTTAATCGGATACTCCTGCACCAGTCGGGCAATGGGCGAATTAAAACTGGGCTGAGGATCTTTGAATGTGCGACAGCCTTTTCCTTCGTAAAAAGTAATCCCCCAACCGTCTTTATGCGGACCGGTTCCCCCACCCCGCTGAACCAGCCCGGTAAAGCTGAAACAGATGTCGGTAGGGACATTCGCGCTCATCCCGAGCAGTTCACACATACAATGACCTCGTCAAAGGGTAAGACAAATCAGGCCGCCATCTCTTTTTCAATCAGCAGGATCAGGATATGGATAACCTTGATGTGAATTTCCTGAATGCGGTCGGCATAACCGAAATGCGGCACCCGAATTTCCACATCGGCCATGCCGTCCATTTTGCCGCCGTCTTTACCGGTGAGCGTGATCACCTTCATTCCCTGAGCGCGGGCTGCTTCAATGGCTTTGATCACGTTCGCGGAGTTGCCGGAGGTGGAAATACCTAACAAAACATCGCCCGATTTTCCCACCGCTTCCAGATAACGTGAGAAGACATAGTCATAGCCAAAGTCGTTGCTGACGCAGGAGAGGTGACTGACATCAGAAATAGCAATGCCGGGATAGCCCGGACGGTTATCGCGATAGCGTCCGGTCAGTTCCTCAGCAAAATGCATGGCATCACAGTGTGATCCCCCATTGCCACAGGAGAGCACTTTTCCTCCGGCTTTGAATGAATCAGCCAGCAATACGGCAGCACGCTGAATCGCGTGGATATTCGCGTCATTACTGAGGAATTTATTCAGTGTGTCAGCCGCCTCGTTAAGTTCGGCGCGAATGATGTCCTGATACATAGGGGGAATCCTTTTAGGTGAGCCAGGCGTCAGTTTACCCGGTTGCAGACCAGGCGCAAAGCGCCTTTCCCGGCGCTGGCAGGCGTCAGCTCGCAGGGTCAGCAGATTGTGATCGACGTTGTAAATATTATGTGAACATATTGCTAACAGAATACATCTCATCTAAACCTGTAGCTAACAGGTCAGACCTCTTACCCCTTAACGGAGATGTTTATGATGGTTCTCAGTTGCGTGGCGACAATCCTGCTGATTGGCGCACTCTTTTATCACCGCGTTAATCTGCTGCTGAGCAGCCTGACAGTGCTGGTGTGGTGCGCGGCAATGGCCGTCGCTCAGCTGTGGACGCCGTGGTTGATTATCCCACTGGCTATCATTCTGTTGCCTTTTAATCTGCTGCCCATGCGCAGAGCGATGTTCTCAAAGCCGGTATTGCACACCTTCAAAAAAGTCATGCCGCCAATGTCCCGCACCGAGAAAGAAGCTATCGAGGCCGGTACCACCTGGTGGGAGGGCGATCTGTTTCGCGGCCGACCAGACTGGCAAAAACTGCACAACTATCCGCAGCCCCGCCTCAGCGCAGAGGAACAGGCTTTTCTGGATGGCCCGGTGAACGAAGCCTGCCGTATGGCGAGTGATTTTCAGATAACCCACGAGCTGGCCGATCTGCCACCAGAGCTGTGGGCACATCTGAAAGCACATCGCTTCTTTGCCATGATTATTAAGAAAGAATACGGCGGACTGGCGTTTTCCGCTTATGCGCAGGCCCTTGTGCTGCAAAAGCTGGCGGGCGTGTCGGGTATTCTGGCGATCACCGTCGGGGTGCCCAACTCTCTTGGTCCCGGTGAGCTGCTGCAACATTACGGCACGGAGCAACAAAAAGACCACTATCTGCCGCGCCTGGCCCGTGGTCAGGAGATCCCCTGTTTTGCGCTGACCAGCCCGGAAGCCGGTTCCGATGCAGGCGCTATCCCGGATACCGGCATCGTCTGCATGGGCGACTGGCAGGGTCAGCAGGTGCTGGGGATGCGTCTGACCTGGAACAAACGCTACATCACCCTGGCCCCCATCGCCACCGTGCTGGGCCTGGCATTTAAACTCTACGATCCTGAGCATCTGCTGGGCGAAACTGAAGACCTCGGCATTACCTGCGCCCTGATCCCTGCCTGCACGCCAGGCGTGGAGATTGGCAAACGTCACTTTCCGCTTAATGTTCCGTTCCAGAACGGCCCAACCCGTGGCAAAGACATTTTTGTGCCGGTTGACTACATTATCGGCGGGCCAAAAATGGCCGGTCAGGGCTGGAGAATGCTGGTGGAATGCCTTTCTGTCGGGCGCGGTATCACCCTGCCCTCCAACTCTACCGGTAGCCTGAAAAGCATCGCGCTGGCAACGGGAGCTTATGCGCACATTCGCCGCCAGTTTCGTCTGCCGGTCGGCAAGATGGAAGGCATTGAAGAGCCGCTGGCGCGCATCGCGGGCAATGCTTACGTGATGGATGCTGCCGCCTCGCTCATCACCTACGGCATTGTGCAGGGCGAAAAGCCCGCAGTGCTGTCAGCGATTGTCAAATACCACTGCACACATCGTGGCCAGCGGGCCATCGTCGATGCGATGGATATTGCCGGCGGCAAAGGCATCATGCTCGGCAACAGTAACTTTCTGGCAAGGGCGTATCAGGGTGCCCCGATTGCCATCACCGTGGAAGGGGCCAACATTCTGACCCGCAGCATGATTATCTTCGGCCAGGGGGCGATTCGCTGTCATCCTTATGTACTGGCGGAGATGGAAAGCGCACAGAACAATGACGTCATTGCCTTTGACCAGGCGCTGTTCAGTCACGTCGGTCATGTCGGCAGCAACGGGATGCGCAGCCTGTGGCTGGGGCTGACCGGTGGCCGAACCAGCACCTCGCCAACCCGCGACGCCACCCGCCGTTACTACCAGCATCTTAACCGCCTGAGCGCCAGTCTGGCGCTGCTGTCGGATGTCGCTATGTCGGTTCTCGGCGGCAGTCTGAAACGTCGGGGGCGGATTTCTGCCCGGCTGGGGGATGTGTTGAGCCAGCTCTACCTGGCGTCTGCAACCTTAAAGCGCTACGAAGATGAAGGCCGTAATCAGGCCGATCTCCCCCTGCTGCACTGGGGCGTACAGGATGCGCTTAACCAGGCAGAAATCGCCGTGGACGATCTGCTGCGCAACTTTCCCAACCGGATCATAGCTGGCCTGCTACGCGGGATGATTTTCCCCCTGGGCCGCCACTGCCGGGCACCGTCTGACCAGCTGGATCATCAGCTGGCACAGCTGCTGCAAACCCCCTCAGCTACCCGCACTCGTCTGGGACGCGGCCAGTATCTCACGCCCGGTGAACATAATCCGGCAGGTCAGCTGGAAGAAGCGTTGCAGGACGTCATGGCCGCCGAAACCATCCACGAGCGCCTCTGTAAGCAGTTGAAGAAAAATCTGTCGTTTACCCGCCTGGACGAGCTGGCAACACGCGGATTGCAGGAGAAATGGTTAAATGAAGAAGAAGCAGCCATTCTGACCCGGGCAGAAGCCAGCCGCCTGCGCTCAATTAACGTTGATGAGTTTGCTGCTGACGCACTGGCCGCAGCAGCAGAAAAACCCGGGGTATCATCGCCCAGCGTTGCCGCCGCCTGAACAGGCGGCGTCCCTCGTCACTGTGCCGCCGGTTTGCCCGCACCGGCGAAAAACATACTGACCGCACAGCGCGTCATTTCGCTGATGCGGCTGGTCCCTACCGGCTGGGCCTGCCGCTGGTAAATGCGCCCGTCGATCTCAGCGGTCAGCAGCGCCATAAACTGCAATGCCCGCAGACTGGCATCGCCGGGACGCAGTTCTCCGGCGTCCATCGCAGAGAGCATCACCGCCGACAGTTTTTCCATACTTTCGCGCGGCCCGGAGTCATGAAACAGCGTACCGATATCAGTGTGTCCGGATTCCGCCACCACCATACGATAGACCGCCAGCGCGCTGCCGTCGTTGACCAGCACCTGTAACATTCTTTCGCCAAATTTCTGAAGTTTCTCTTTCAGGGGCTGATTACGGTGCGAAATCTCATTCAGCTCTCCCGCCGCATCGGTGAGGTGCTGAGTCGCATAGGTTCTCACCACCGCAGTGAACAACTCTTCTTTTGAAGGAAAATAGTTATACAGCGTCGCCTTGGAACCTCCCAGCCGCCTGGCCAGTTCGTTCATTGAGGCCCGCTCATAGCCCATTTCCTGAAAAAGCGCGGCGGCCACTTCAATAATGGCCTCGCGTCGTGCCAGCGTTTTTACTTTCATCGGCTCACATCTTTTTTCAAAAATAAACCCAAGTGTACATTTTCTTGACAGAGAAATCATCCGCGTGCATAAATAAACCGTACGGTACAGTTTTAAGCTGACCATCCCGCTCTCACCAGATAAAATCTGGCTGACAGCAATGCGCTATTACACTTACTTGCGAAGATTATCCCTATGTCTCAGATGCCTGCCGTTTATCGTTCTCTTATGTTGCTAGCCGCTGTCACGCTGGCTGGCTGTGCCGGTACCCAGCCTGTTGCCTACAGCAATCTTCAGGCCTCTTCCCGCCTGCAACCCAATACCGGTGATGATGCTTATCGCATCCCGTATAACTACAGCAGCAATCCGGACTGGCATAAATACAGCCAGGTTATTGTCGAGCCGGTGACCATTTATCGCGGTGCAGATAATCAGTTTGGCGATATGGATGCGGAAGATCAGCAGTCGCTGGCGAACTACATGCAGGAGCAGTTCAGCGATCGTCTGAAACAGCGCTTCAGCCTGGTTAACGCAGCAACACCGGGCACATTACGCATTCGCCTGACCCTGACCGGGGCTGATACCACCACGCCAGTCGTCGGCACCTTTACCAAGTTCGACCTGGCCGGTGGCCCGTACAATATCGTGCAGTCGATCCGTGGCAGAGAGGGGATGATGAACGGTTGGGTAAGCTATGCCACCGAAATCTACGATGCGCAGACCAACCAGCTGCTCGCCGCCTGGGTAGAAAAGCAGTATCCCAACGCGATGAATGTCAGCGCGAGTATTGGTTCACTGAGCGCAGCGAAGGTGGGCGTTGAAAAAGGTGCGGATGAGTTGATCACCCGTCTGAAATAACGTCGGAGCACACTGGGGCGGCCTCAGCGCCGCCACTTTTCTGCTCTCCTGCGGGACAACGCCCGATGAACAGCTTTCCTGAGTTAGCCATTTGTCCCTGTTGCAGCCATCTTCACCGCCGCGAAAGCCTGACCTGCGGTGAACATGCATCCTGCCTGCGTTGTGCCAAAACGCTCTTTGCGTCAGCGCCGCGCTATTCGCGTCGACTGGCACTGATGCTGTCGGCGGTTTTTGCGCTGCCGGTCGCGACCTTTCTGCCGCTTATTACCGTCGGTTTGCAGGGAAACACGCGCCCGGTGACGCTGGTAAATATGGTGGTCTCGCTGGTACAGAGTCATCAGTGGCTGCTGGCGACCATCGTGATGCTGATATTTGTGTTATTTCCGGCGGTACAACTTGTTCTGTACAGCTGGCTGTGCCACTTTGCCAGCCGCGCGCGTCACGCGCCGGGACACCGGACCGCTTTGCAGATCCTTCACTGGCTGAACCCCTGGTGCATGAGCGATGTTTGCCTGCTTGGGTTACTGATTGCGGGTTACAAAATGGTCGAATTCATTCAGCTCAGCATTGGGCCGGGATTCTGGGCGCTGGTGTGGGTTGCCCTGCTCTGCCGGAGTATCAGTCGTCACGATCTCGCCGGGCTGTGGAGTATTAACAGCACCCCCACCCCACCCGGCAGAAAACCGACGGAGGCATCTGCGACCAGACTGACGGGATGCCGCCATTGCGGGCTGGTCTGCGAGGCAGATCGCCGCACAAAATTTACCACCCGCTGTCCACGCTGCCACACAAGGCTCTCTTTGAATACTGTCGATAACCTCTCACGCACCACCGCGCTGTTAGTGGCGGCGATAATCTGCTATTTCCCGGCGAACCTGCTGCCGGTGATGCAAACCACTTTGCTGGGTAACAGCAGCGAAAAAACCATCCTCAGCGGCATTGTGGCATTCCGCGACAGCGGCGCGATTGCCATCGCAGCAATAATATTTATCGCCAGCGTGGTGATCCCGGTGATGAAATTTCTGGCGATTGGACTGCTGATTATTACCTGCCATCTGCGCAGCCAGTGGGCGGCCAGCAAACGAACCCAGCTTTACCGGCTGACGGAAGCCATCGGTTATCTCTCACTGCTGGACGTGATCGTGGTGGTCATCATGTCATGTGCCATGCAGTTCGCCCCGTCGGTGACCGTGGAACCGCGAAGCGGCATTCTCTTTTTTGCCCTGTCCGTGATCCTGACCATGCTTTCCGCCCTCAGTTTTGATCCACGCCTGATCTGGAGCCGCAACCATCATGAGTAATTCCGTTCCTCCGGCCCCGCATCGCCACACCGGCTGGAAAACCGCGTGGCTTGTCTGGCTGATCCCGCTGGCGGCGCTGCTGGCAGCCCTGACATTACTTGCCGGTAGTCTGCACGCCACAGGCACCGATATTGAAATAACCTTTCAGAACGCTGCCGGGCTGGAGGCAGGCAAAACGCCGTTGAAATACCGGGATATTACCGTGGGGGTGCTGAAATCACTCTCGCTGAACAGCGAAGGTGATCAGGTGGTGGCCGTCATCACCCTGGACAAAAATGCCGCCTGGTTGGCCCGTGCCGGTAGTCGTTTTTGGGTGGTGCGTCCCAGAGTCGGGCTGGGTGGCGTCAGCGGGATAGAAACGGTGCTATCCGGCGCATGGATTGCCGCCGACCGGGGAACATCAGCAACAGAAATGCGCCATTTTACCGGGCTGGAGATGCCGCCGGCACAAATCAACGGCACCCCTGGCCGTCGTTTCACGGTCAGAACCGACGATCTCGGCTCGCTGGATATTGGTTCACCGGTCTATTTTCGTCGTGTCCAGGTTGGGCGGATCGTGTCATGGCGATTGCAGGATGATGGCAAAGCGGTAGAGATCAATCTGTTTATCGATGCGCCCTGGGACCGCTTTGTCACCCGCCACTCCCGTTTCTGGAATGCCAGCGGGATGGATTTGTCGGTAGGCGCAAACGGCCTGCATTTAAAAACTCAGACCGTTGCCTCAGTGCTGGCCGGGGGGATTGCGTTCCGCACGCCGGATGAAGCTAACGCACCGGATAACAACGCCGATGGCAGCTATGAGCTGGCAAAAGATGAAGAGCAGGCCCTCTCTCCGCCTGACAGACCATCGGTCCCTTTCCAGCTCCGTTTTGAACGTTCCCTCAGGGGGCTGACACCCGGCGCGCCGGTGGAGTTTTCCAGCATTACCATTGGCAAGGTGGTGTCGGTCAGCCTCGATTACAGCCCGGTCGGCTATCGTTTTCCTTCGGTGGTCAATATCGAGGTTTATCCGAACAGGCTGGGTAACGTGCTGGATAAACTGCCCAAACCGGGAAAAGATTTATCTCAGGCCACGGCTGAATTCACCCGCGATATGGTGGAACACGGTCTGCGGGCCCAGGCAACCACCGGTAACCTGCTGACCGGCCAGCTCTACATCGCGCTGGATTTCCAGGCCGATGCCCGCAAAGTGCCTTTTGATATGACGGCCAGGCCACTGATTATCCCCACCGTTAACGGCGGATTTGAGCGCATCCAGCAACAGGTTGCCAGTATCGTCGGTAAGGTTGACCGCATGCCGCTGGAGGACATTGGCAACCAGCTGAATGCCACGCTGGCCGGGAGCAATAAGCTGTTACAACAGTTGAACACCCATACCCTGCCGCAGGCAGACAGGCTGGTCGCCCGACTGGACAGCACCACCGGTACGGTGCAGACGCTGCTGTCTGAAGACTCACCGCTGATGATTACCGCCACACAAAGTTTGCAGGAACTCGGTCGGATGCTGCGGGCGATGCGCACGCTGAGCGAGATGCTTAACCGCAATCCGGAAGCTCTGATTCAGGGACGCCCCGCACAGGCGGCCTCTTCATCTCCTCCACCAGAAAGGTCTGGCCGATGAAATACGCATTTGTCTGTTTTACTCTGCTGATTGTCGGCGCGCTGACGGCCTGCTCCTCGCCGCCGGTGCGTTATCACACGCTGAATGTTGCACCGCCGCCCCGTGCGGACGCGGCCCCGTCGGCACCCTTCGTCATTTATCTGTTGCCTACGGGCGTTCCCCCACAGATTGATATTCCACAGCTGGTGGTGATGACCGGCAACGACAGGATTGATCTGCTGGACAATGACCGCTGGCTGAGTCCGGTGGGGGACGAAATTCAGACCGCGCTCTCTTCGGCGCTGACGACGCTGTTGCATACCCAGGACGTCAGCGGTATTACCTCGCGCCCGTTGCGCCCGGTAATCTTTATCCGAGTGCAGATCAGACGTTTTGACAGCTGGCCCGGTCAGTATGTGAAATTGCAGGCCGACTGGGGCCTGCGCAAAGGAGAAGAGCAGCTGCTGTGCCGCACGACGCTGGTTGAAGATGCATCGGGCGGCATGGATGAGATGTTTGCCGCCCAGCAAAGAATTGTACACCGCCTGGCGGAGACGATTGCTCAGCGAGCCAGCGATCCGCAGCTGTCTGCCAGCAATAAAAACCTGTTATGCCAGTAGCAGACGGGCATAAATACAGCCACTAACGCCTGGCCGTCTCCGGAAGCCTGTACGCGGGGTCTGACGATGAGTGCAGCGAAAACTCGCCTGAGGACTGTCCGCTGGGCTCTGACATGCAGCAGCAATCGATAACTAAATGATCCTTAAGCTGACGACACTCGACCATGACCGTTTTCTGATAGACAAAAAACTGATATGCCATACGCTAAATAATTGGAGTTGCAGGAAGGTGACCACAAAGTGAGTCCCGATGAGCTTACTCAGGTAAGTGATTCAGGTGAAGGCACTCCGTCAACACACCCGCAGCCTGAAGTATGACGAGTATATATTTTCTGAACCAGTTTTAAAGACTCCGTCTTATTTCAGTTAAAAAATTGGCTATTCTGCAAAAAGATTCATCAGTTCAATACTATTTTATAAAGGATTAGTTAAAATGAGTTTTATAAAAACCTGTTTTTCACCACTCACAAATATTTTTAGTCTACGTTGTCGATCTTACGAAGTTTCAAAGGGAAATGCAGTTAATAAATTTGCTGAAAATATATTTTCTGTTAAAAATTCTCCTGTAGAATTGCTTACTTACAGAAGTGCCGATTTATCAAAAGAGCGGTTTATTACACAGAATATTTTGTCACGCTTTGATATTAGTGAAAATTTTGTTGCTGTAAGAGTTCAGGAAGACAAATTTACTGATTTAAAAAACAAGACAATACAAGGGCATAAGAAAACTGTTGCAACAGTAAGAGATTGGTATAATCCCTATAAAAATTACCTCGGTATTTCTATGGGAAAACTTAAGTCATCATCCGATGTAGCAAATAAAGAAAGCAGAGAGTCCATAAATGTAATGCTAATGGAAAAGAATGAATTTAAAAATAAAATACTCAATCAAGATAACTTACAGAGCCAGTATGGAGGTAATGAAAATAAAAGCTGGGTAGTTGCACCATTAAAAGATTTTCTTGATAAAGGGGCTAAAGTTTATCCAGATGAATCCAGTGCATTAAGATTAGGTCAGCCGTTTATCATAACTCTTCCGGAAAAAACAAAAGTCAATGTTGAAATTTATCCAGTGCGCAAAAAATAGAATACCCGCCGTGAGCATTCAGCACTGATACGTCAGCACTATCAGTATCGTGAAATTGCCCGTCCCTCAGACAATAATTTTCATGACGAAATGGTGGAGCAGTACCGGCGCATTCGTCGTTTCCTGTCTCATCTGCTGGATACCGTTGAATTTCATCCGCAACTGCCGGGGTTACCACTCTGAATGCCTGTGACTACCTGAGCCGGGAGTTTACCAGTTGAAAATGCAGGCTGAGGCAGAGATGAAATGCCTGTCGCCCCGCCCAAATTGGTACATCGTCTGGCTGCGATCGACCAGCCGCCTGTCATTGGGAAAGAGCGTTTTTATCAGTAAAAGTTCAGCATAAACCGCCGCCGTCCTCGCACATTCGGCGGCGCTTTAATCAGCCATTCTGCCGGATACGGGCAATCAACGCATCGCAGTCTGCAATCTGGTCAGCCGCGATGATCAACGTACGTCCCAGCGTCACCGCCTGACGCACACATTCAGTGCGCATGGCATCGTCGGAAATGGTTTTGATATCCGCTACCTGAGACATCCCCACCGTGCGACGAATCACTTCAGTGCCTGCATAACCCAGCGTATCCCGCCAGATTTTATGCAAAAACTCTGCTGCATAGCCCGGATACGCCAGCGCGCGATCGCGACTTTTTTCCGCCGCCAGCGTGAGAAAACCTTCGGCAAAGCTCTGCCATAGCGCAGAGAGATCGCACAGACGTTGCTCACGAGCGGCGGCGGCCTCACGCGGGGCCAGCAGGCCCGGCAGCGCACAGTAGTTGATCATCAGGTTGCCGAGCGCGCTGCCCACATCGAAACCTATCGGGCCGTAGAAACCAAACTCCGCATCGATAACCTTCAGGCGACCTTCCGCCACAAAAATTGATCCACTGTGCACATCGCCGTGCAGCAAGGCTTCGGCATTTGACAGAAAGCGGTGTTTCAGCGCGGCGACATTCCGTCGCAGAGCGTCGTCGGTACGCAGCGTGGCAATCAGCGGCTCCAGCGCGCGTGGGTAGCCGTTACGCTGATGCTCCTCATAGGGTTCGTTAAAGAACAGCTCTTCGGTGATGTCACACAGCTCAGGGTTGGTGAAGCGGATAACATCTGCTTTTTTCTGATGCGGGTGCTGGTAAAAATCGGAAGTATGAAACAGCGTTTGCGCCAGATAGATTCCCAGCTGCCCTGCGGCCTGCGGATAATCGACGCCTTTAACCTGTTCACCTCGCCAGATTGCATGGCTGGAGAGATCCTCCATAACCATGACCGCCAGTTGCGGATCGTAATGCAGAATTTTCACCGTGTGCTCAGGGCAGAAGCCACCATGAATATGCAACACTTCCGCTTCGATACGCGCGCGGTCAAGGGTCAGCGGCCAGGATTCACCCACGCAGCGCACATAAGGCAGCGCCTGCTTAACAATCACCCGGCTGTGACCTTCACGGTCAACAATCCTGAACACCAGGTTCAGGTTACCATCACCGATTTCCTGTGAAGCGACCAGACTGTCCGGATTGTCAATGCCGCCGAACTGGCGTGCATATTCCACAGCATCCTCTGCCGTGAATGTACGGTATTGCGACATCACTTTTCCCCATCAACTGTTCTGGCTGCGCGCCGGGTAGTATTCGCTGTTATCTTGCCGGCATTTTGTCATGAATAAGCCATTCAGACGTCTATACATCCACAGCGCATGTTGGCACAATATGCCCGGAAAACGCAACCAGGATTTAACCTTCATGCAGACACTAAAAACAACCAGCTTACAAATTCGTGACAACCAGTTGTGGATCCTCGATCAGCAGGCACTTCCGCAGCAAAAAATCTGGTGCCCGACGCCTGAGGTGGCAGATCTGGTCGCGCATATAAAAGCGCTGCGGGTTCGTGGCGCTCCGCTGATTGGCCTGTCCGCCAGCCTGTTACTGGCTTTGTTAGCAGAAAAAGGGATGCCGAAACCGGCGCTGGCAGAAGCGCTGGAGGTATTGCGTGCCGCCCGCCCCACCGCCGTTAACCTGATGAACAACCTTGACCGGATGAAACAGGCGCTGGCGCAAACCGATTTTGTCAGCGCGATGACCACTGAAGCCCTGCATCTGGTGGAGGAGGATAAGACGCTGTGCGACAACATTGCTGCGGCTGGCACAGCGCTGATTACACCGGGAAGCCGTTTGCTGACGCACTGTAATACCGGAGGTCTGGCGACGGCAGGGGTGGGAACGGCGCTGGGGGTGATATCCCGTGGCTGGCAGGAAGGAAAGGTCACCAGCGTCTGGGTAGATGAAACCCGTCCGCTGCTTCAGGGGGGGCGTCTGACCGCCTGGGAACTGGGTGAACTGGGCATCCCTTACCGACTGATTTGCGACAGCATGGCCGCCAGCCTGATGGCGCAAAAGCAGGTTGATGCGGTGTGGGTCGGCGCAGACCGGATTGCCGCCAACGGTGATGTTGCTAACAAAATCGGCACTTACAGCCTGGCCGTGCTGGCAGATTATCACCGCATCCCTTTCTACGTTGCCGCCCCGCATACCACCCTTGACCGGCACTGTGCGGATGGCAGCGCGATCCCTATCGAACAACGCGCAGCCAGCGAAGTGACCGGCGTGGCAGGCAGTTTTGGTGAAGTTCAGTGGGCGCCAGAAACAGCGCAGGTGTTTAATCCGGCGTTCGACGTGACGCCCGCCTCACTGATCAGTGGCTGGATCCTGGATACCGGCGTGGTCACGCCAGCTCAGGTTAACGAAGGAATTTTCCGGCCATCGTAAATGAAAATCTAATGCCCGATCGCCACAAAACCAGCGATCAGATTGTCCTCCCAGACTGAGCAATATGGTATCAGGCAGACGTTGTCTGCCTGATACCGTCAGGATTAATTCAGGTTGTACACTGCCGGACTGGCTGGAAAAATGTTGAGGTGATGCTGTTATATATCAGGATGCAGATACAGCAATCGCATCAAAACCCGTCACATTGAGCGCCTGTCATCGCTCGTCTGAGAGTGCCGGGAAAGAAATATACAGTGAAAATATCATCGTTTTTTCAGAACAGCAGATTCATCACATGACTACTTTCAGTGTTTCGCCATCTTTTGCATTTCATTCAACACAGCACCAAAGGTGATTTTTTTATTGCCTATTTCAGTCATTCCATCCTCAGGCAAATAACTGAACTTCACATACATCACAGATCCGCTGGACTTTTGTTTCTCATCCAGCTGCTCTATTTTTTCATAAAGCTCTTTGAGATCGCCAGCAACCCCAGCCACATCAGTAATATCATTACCGAAAGGAAGAAATTTTTGTATGTTTTCGACCGCCATTACCAATATGTTTCCTGGATGCCAGATACTGATAAAACGTTCACGAGGATGATAATTCGCTACTCCCATATATATTTTATTCAAACCGTCGATCTGACTTTCAATCCCTCTTGTTTCATATGTTTTCAAAAACTCAACAATCTGAATATAAGTCCCTACCAAAACCAAAGGTTTAACGCCGGCCCCCTTCTCGGTAAAAATATATTCGTTCTTACTGTCTGGTAAAGCCTTAGTCAGCTGTCCCCGGTCGAGGATGAGGCTCTTATATTTACCCTCTTTTAATACAGGGGCTGGTTCTCGCCAGATTGTGATGACTTCTGCAAACGCTGAAGAAGAGATAAATCCCAGAAGCAGTAAAAGAGAAAGCGTTTTTCTGATAAGCATATAAGTTGTCTTCTTTTTTATTTTCAGGAGTTATTATCTTATATTATTAGTATATTAAGAAACAATCTTAAACTGCCTACCCCGCATTGATTTAATAAGGCGTACTAACGATGATAAGCCAGTTGCCCCCCCCCTGAAAACAGTTTCAATTATAAAAATCAACCATCATTTATAACTCTTTAATTGAAATTAAAAAATTGCTTACCCTCGACCAGAAAATTAACATTCAACTTATTAAATTTTCATATTTAAAACTGAAATAAAAAAACAAACTATCCTAAACGGTTCCGCTATGAAATAAAATATCACCATTCAGGCTGTTAAAAATAACCTCACCTTGTTAATATAATAAAGCTGTAATATCACTGGCTTGTTTTCGCAGCCGAAAACCCGGGATCAATGCTGAAGTTTCATTATTCACTGCGTAATTTCCACGTCGAGAGAAACCTTAGCAGAAATCGCCTGACACATTATCTGTCGTGCCAGGCGTAATTGCTTTAATGCGTCATGGGCGAGCGGAAAATACCCAACGTACATAAGGGAGATCACTTCTCCGACACAGCCCGTGTCCGGACTGGCTTACCCACCAACCGGATCTGACTGGCGCTGAGTAATCAGGGCAAACGCGGATAAGCATCAGCAATCTTGTCACCGGTAAAATTCGCGATCCAACCTTCCTGATTATCAAAAATACGAATCGCGGTAAAATGAGGCGAGGAACCCATATCAAACCAGTGTGGTGTCCCTGCCGGTACTGAGATCAGATCGTTTTTCTCACAGAGAATCTGATAAATATGCCCATCCAGATGCAGGCAGAACAGCCCTGCCCCCTCAACAAAAAAACGTACCTCATCTTCGCCGTGAGTATGCTCAGAGAGGAATTTGCCGCGCAATGCCTCTTTTTGCGGATTATCAGCCCGCATGCTGATTACGTCCCAGCTCTGATAGCCTTTCTCCGCCACCAGCTTATCAATGGCGTGTTGATAAGCGTTGATCACGGCTTCCGACTGGGGATCAACGCCCAGATCGCGGTCAGCCTGCCAGCGTTCAAAACGCACCGCTTTGGCATTCAGCTGCTGGCGGATTTCGTCAGCATCGGTACTGTGCCACACCGGGGTGGTGGCCTCGCTGTCGGTAAAAATGGTCAGTGCACTCATAAGGAAAACAGCTCCAGGTTAATCTGATCAAAACGGTTCACCTGACGATGGCGGCTGGTGTTGTCCGCCTCGCCACGCAGTAACTGTATGGTGTTCCAGCCTGCATCCTGTGCAGCATCCAGCTCCTGGTGTATGTCCGACAAAAACAGCAATTCACCCGGCGGCAGCGCAATTTCAGTGGCAATATTGCGGTAGGAGAGGACCTCCCTTTTCGCGCCAACGTGGGTGTCAAAATAACCACTGAACAGAGATGTAATATCACCCGCGTCGCTGTAGCCAAATAACAATTTCTGCGCGGCAACCGAGCCAGAGGAATATACATACAGATCAATCCCCTGCGACTTCCATTGATGCAACATGGGCACAACATCGGCATACAGATGCCCGGTAAAGCACCCGTTCAGATAACCATCGCGCCAGATCATTCCCTGTAAAGCTTTCAGCGCGGTGGATTTGCGATCGGCATCCATAAACCCGAACAGCACTGTGGTCAGCTCTTCGATTGTCGCCTGCGGCCGGTCAATCTCCACACGCAGATCGTTCAGCGCCTGTGCCACCTCTTCACGCTGCTGATGCGTTGCAAGAAAGGGGGCCAGATTTTCCCGCGCCCAGGGGAACAGCACATTGTGAACAAAGCGAATATCGCTGGTTGTTCCTTCGATATCAGTAACAATCGCCCGGATCATCTTGCCTCCAGTACACGGCGTTGTAATTCACACTGGAACAAAAATTCCAGCCCTTCGAGATGACGCTTTGCCTCACTGACATCTTTGCCCCAGCAGGTCAGCCCGTGGCCACGCAGCAAAAAACCATAACGCAACGGTGTTTGCTGAGCAAACTGCTCAATCCGCGCCGCCAGAGCAGTAATATCCTGATCGTTATCGAACAGCGCAATGGCAACGGTATCAAGATGCGAGGACTGTCCGGCCAGCGTTTTCTGCATTTCATAGCCTTGCAGCGCTAATGCGGTTCCTTTCTCAATTCGGGAGAGAACCGTGGCGTTCACCGTGTGGGTATGCAGCACGGCACCCGCCTGCGGAAACAGGCGGTAAATCAGGGTGTGCAGCCCGGTTTCTGCCGAAGGTGTGCGCCCCGAAGGCACCCGATTGCCGGCAATTTCCACCTGAATAAAATCATCGCGGGTCAGCGCCCCTTTATCCTTGCCGGATTCGCTCAGCAGACAAAAATCGCGGTCCTGTCTCAGCGACATATTGCCGCCTGTAGCCGGTGCCCAGCCCCTGGCACCAATCCAGTGGCAGGTGGCCACCAGTTGATCCAACTGTGAAATTGCGCTCATCGTGTTCCCATTTTCAGCCAGTTGCGGCATAGTTTTACATTTAGACGTCTAAGCGTCTTGATTGCCAAATAGTAGCATCGCCGCTATAGTGGCGGCAACGGGTTAACACATGATAAAAGCCACGTTACTCAAAGGTTAATATTTATGAGCCAGACGTCGATTACACCACAGAGCAAACTCCCCGCTCTTGGTACTACCATCTTCACGCAAATGAGCGCTCTGGCGCAGCAGCACAACGCCATCAATCTTTCTCAGGGTTTTCCTGATTTTGATGGCCCGGACTATCTTAAAGACCGTCTGGCACACCATGTTAACAACGGCGCAAATCAGTACGCGCCAATGATCGGTGTGCAGCCGCTGCGCGAGGCGATTGCAGCCAAAACCGCTGAGCTGTATGGCTATCAGCCAGACTGCAACAGCGAAGTTACGGTAACCACCGGCGCTTCAGAAGCGCTCTATGCTGCGATCACCGCACTGGTGCGCGAGGGCGATGAAGTGATCTGCTTTGATCCGAGCTACGACAGCTACGCGCCAGCGGTGGCACTGGCTGGTGGCGTAATGAAGCGTATCGCGTTGCAACCGCCGACTTTTCGGCCAGACTGGCAGGCATTCGCGGCTCTGCTCACATCGCGTACCCGGCTGGTTATTCTTAACACGCCGCATAATCCCTCAGCCACCGTCTGGCAGCAGCATGACTTTGCCGCACTGTGGCAGGCGATAAAGGCACAGGAAATTTATGTGCTGAGTGATGAAGTTTACGAACATATCTGTTTTACACCGGAGGGGCATGCCAGCGTGCTTGGCCATCCGCAGCTGCGTGAACGCGCCATCGCCGTCTCATCATTTGGCAAAACCTTTCATATGACCGGCTGGAAAGTGGGCTATTGTGTAGCTCCTGCGGCGCTGACGGCAGAAGTACGAAAAATACATCAGTATCTGACCTTTTCCGTCACTACCCCGGCCCAGCTGGCGCTGGCCGATATGCTCAATGCTTTTCCACAGCACTATCGTGAGTTGCCCGATTTTTACCGCGCCCGCCGCGATCGTCTGGTCCGGGGGCTGGCAAACAGCCGTTTTGAGATACTGCCGTGCGAAGGCACCTATTTCCTGCTGGCCGATTATCGCGCCATTTCCGATCTGGATGACGTGGCGTTCTGTCAGTGGCTGACCCGAGAAGCAGGTGTGGCGGCCATCCCCCTCTCGGTATTCTGTGCCGATCCCTTTCCACATAAACTGATCCGCCTGTGCTTTGCCAAGCAGGAAGCCACGCTGGATGCTGCTGCGGAGCGACTGTGTCAACTTTAAAACTCAGCGTATTACAACAGCCGCTGGTATGGATGGACGGCGAGGCCAATCTGCGCTTTTTCGATGGCGTCATTGATCATTTGCCTGACAGCGATCTGATCGTTCTGCCGGAAATGTTCACCACCGGCTTTGCGATGGGTGCGGCGAAAGCGTCGTTGCCGGAAGCGCAGGTAATCAGCTGGCTGCATGAAAAAGCCCGTTTAACTCAGGCGCTGACAGGCGGTAGCGTAGCCATTCAGACGGCAAAAGGAGCGGTGAATCGTTTCCTGCTGGTAGAGCCAGATGGCAAGGTTCATCGCTACGATAAGCGCCATCTGTTTCGTATGGCTGATGAACATCAGCATTATCTGGCCGGTGACAGCCGGGTGGTGGTGGAATGGCGCGGCTGGCGCATCCTGCCGCAAATTTGCTACGACCTGCGCTTTCCTGTGTTCTCGCGAAATCAAAACGATTACGATCTGGCGCTGTATGTGGCTAACTGGCCTGAACCTCGTGCCGGCCACTGGCAGGCACTGCTGCTGGCCCGTGCTATTGAAAATCAGGCATATATTGTCGGTTGTAATCGGGTTGGCAGTGATGACAATCACCATCTGTACAGCGGTGACAGTCGGATAATCAGTCCGCAGGGTGAGATTCTGGCGGCAGCTGAACCCCATCAATCTGCGGTGCTGAATGCCGAACTGTCGCTGAAGGCGTTACAGGACTACCGTCATCGCTTCCCCGCATGGCGCGATGCCGACAGCTTCAGTTGGTAAGCAGTCCTGCAATATGCAGCGCAATATTTACTGTGACAGGTAGCGGGTATCACCCACCTTTACCAGGCTGAATTTACCCTCTTCAAAATGAAGGAGGGTCAGACTGGCGTTACCGATACTTTCACCATGATAACTTTCCGGGGTAAGGATAGTCAGGATGGTGGGGATAGCGCTGCCATGAGAAACCACCAGGCTGTTGCCGCCGCCTTTTGCCTCCGTCTCACGGATCACCTCAGCGATGCCCGCCTTAAGTCGTGTCACAATAGCCGCATAATTTTCCGCCATTCCGGTTTTATCATTGCGGGCTATTGCGTCGGCCATTTCTTTATCGCTCATTTTGCTGGTGAAGGTTTCCCAGGTTGACCAGTCTTTTTTAAACTCAACCTTTTTCTCAGCAAACAGCGGCTGCCACAATTCCGCATCGTCACGACCTTCATAACCACCATAACCCCATTCGCGCAGCATCGGGGATTCTGTCAGCTCAGGTTTATTCGCTGCGTTATTCTGCTGCAAAATCAGTTTTGCTGTTGCTCTCGCCCTGCCGCTGTCGCTACTGAACGCGGTAGTGAAAACAATATTCTCCAGCCCCTTCCCGGCCCTTTTCGCCTGTTCAATACCCTGTTCTGTTAACGGCGAGTCACTCCATCCCTGGACCTGGCCAGTGGTATTAAACATTGTCCTGCCGTGACGGATTAAATAGATATCAACCCCTTTTGCCGTTCCCTGTAAGGTAAATAATCCCGTGCAGATTGCTCCTGTTATTAGCAGCCACTTTTTCATTTGTTCCCTCAATCAAAAACGTCCTGAGCGATTAACGGCTGTCAGTCATGACCGCCAGCCGCTGATAAAGATCAATGAACTCACCAGACAACAGTTTGAAATTCTCGGCGCTCATCATTTGATCTTCTGCATGGATCAGGATCAGCGAAAGATGGTCGCGCATCCCTTCCATTTCTGCCTGAATTAATTTTGCGTGAACCTGATGTCCCAGATTAAAACTCTCCAGCCCGCTGTTCATCAGCGTTGCCGCCTGCTCAAAATCACCTTTCTTTGCCTGCTGTATTGCATCAATAAAGGATGAACGCGCTTCGCCAACATGACAAATAAGTTCAAAACAGACCTGTTCAATATCCATTTAATTATTCTCAGCTATAACATTTAATGCCTGTTGTAATATCTTCTCACCATTCATGGTGCCGTAATCCAGCGTATCAATAACCCTTACCGGAATGCTTTTTGCCACGTCCTGTACTTTATTCAGCAGGAATCTGACCTGTGGACCCAGCAATATTATATCGGTGGTGTCCAGATTTTCACTCAGCGCCTGCTCCGGTATGGCTTTTATTTCCACGTCTGCATTAATTTTGTTGGCCGCCTCGGTCATTTTTTTCACCATAATGCTGGTCGACATCCCCGCAGAGCACATCAGTAAAATTTTCTTCATCTTGTTATCTCCTGAATAATATAAATGACAGATCGTATTTTTCCGACGTTAAATTAAATTCTTTCCCTGGCTGGCAATAATTTTTTGATACCAGTAAAAACTGGCTTTTTTATAACGCTTCAGCGATCGAAGGTCCGTATCATCACGATCGACATAGACAAAACCGTAGCGTTTGCGATAGCCATTGCTGGTGCTGAGCAGGTCCATAAACGACCAGGGATAATATCCCAGCACCGGCACACCCTCTGCCATCGCCAGTTGCAGTTGAACAAGATGCTTTTGCAGATAATCGATGCGGTAAGAGTCATCAACACGTCCATCAAGCAGACGATCTTCGGCACCCAGGCCATTTTCGGTAACCATCAGCGGCAGCTGGTAGCGGTCGTACAATTTGCGACAGGCGATGCGCAGTCCGATAGGGTCGATCTCCCAGTCCCAGTCGTTACGTTCAAGGTAAGGGTTGCTGTCACCCGCGTACAAACCGGGGAAACGGGGGTAGATAAATCCCCCTTTTGTACCGTCGGGATTGAAACCAGGTTGTGAAGTCTGCGTAGTAACCGGGCAAAACTTCGCCACATCACTTTGGTAGTAGTTAAAGGCAATAAAATCCGGCTGCACGTTGCGCAGCTCATCCATTTCTGCGGATGCCAGCCGAATGTCCGTGCCACGCTGGGCAAAAAAGCGGATTACCGCCGGGTTTTGCCTGCCCAGACAGAGCAGATCCAGAGGATAAAAGGTTCTGAATTCATCTTCATTCAGGGCGGCCAGCACATCTTCAGGGGCACAGGTCGCCGGGTAGGCGACCGCATAACCGATGCAGGGACCAATTTTCGCCTGGGGCAATAACCGGTGACACAGATTAATCACTCTGGCATTAGCCAGCGCCATCACCCTGCTGACCTGAAAACGCCAGTTTTCCATCCCGACGCCCTCAGGCACTCCGCCAATCAGGTCCGGATAGAGCACCACATTGTTCGATTCGCAGATGGTCATAAAATACTTCACGCGGTCACCAAATTCGCGGAAACAGATTTCAGCAAAATGGAGGAAATCCCCGATCATTTCGTCGCCATACCAACCGCCATACGCATCCTGAAGCGCCTGGGGGTGATCGAAGTGGTAGAGCGTTACCAGCGGCTGAATGTCCTGTTCCAGCAGGGCGTCAATCAGTCGGTTGTAAAATTTAATCCCCAGGGGATTGGGGGTGCGTCCGTCAGGACAGACGCGGGTCCAGGCAATAGAAAACCGCCAGGATTTCAGCCCGGCTTCTTTCATCAGGGCAATGTCTTCGTCGACACGATGATAATGATCGGAGGTGACGCTGGTGTCGTGAAACCGGTTGGTAAAGTTTTTATGATCCTGGATGGATTCGCTTTTACCGTCTTCATTAATCGCGCCTTCAACCTGCCAAGCTGCGCTGGCGGCTCCCCACAGAAAGTCATCGGGAAAAGGGTTTACACTCAGGTGTTCCATTATGCTGACTCTCCGTCATGTATCTGAGCCGCAGCCTGCTGCTCCTGTTGATATAGCTGCCTGTCCGCGATGCGGAAAAAAGGGTAGTAAAACAGCATGGAAATCAAAACGATCGCCAGTGACCATAAGGTGGTGGAAAGGCTACCGCCGGTCATCAGAAAACCGACAATAAAGGTTGGCGTGGTCCACGGCAGGTTAGCGACATGGGGCATGGTGATGACACCATGCTGCATCAGTAAGAAAGTCGCCGCAGCGGTAATACCCGGCGTCAGAATAAACGGCACCATAAACAGCGGATTAAAGCAGACTGGCGCACCGAAAATAATCGGTTCATTAATATTAAATATGCCCGGACCGGACGACATTCTGCCCAGCTTTTTGAAATACTGACTTTTTGCCGTCAAAGCCATCAGCAGCACTAATCCCAGGGTTGCGCCGGTCCCTCCCGCCCAAATCATGGCATCCGTGGCGTTGGTTGCCGCGAAAATAACCTGCTCTCCCGCCTGAAAAGCCTTTTCATTGGCGGCGCCATTCTGCATCAGGAAGGGCATCGCCACCCCAATAACAACCTGAGAATTAATGCCGCAGAAAAAGACCAGCGCGCACAACATATGATAAAAAGCATAACCCGGTGCCGAATTGAGTACGAATGTGACCGGGGTCATCACTCTGGCAATCAGGACATTAATATTGAAATGAAAAACCACGATCAGCGTACTGAACAACGCCAGTAAAAAAAGTGCCGGAAGCAACGAGGTGAATGACTCACTCACTGCGTCAGGAACACCATCTGGCATACGAATGGCAATATTTTTTTCCTTAAAAAAGGCCAGCGTCTTAAGCGTAATAAAACCAATCAATATCGCACTGATCAACCCCGATGTTCCCAGCCCTTCGGTATTGAGAATATATTCATTACCCTCACCTGGCTGATACTGGCTGACAATAAAAAGACTGACCGTGGTGGCGATAGTGACAAATATATCCTGCTTATATTCCAGCGCACCATAATAAGCGATACTGGCGGCAGTCAGCAGCCCCATTACGCCGGTAGTCGCATTAAATATTGTGTTGAAAAAAGGGGCAGCCGGCGCCATAAAATTAGCCAGTGGTGCATAGGGAAGATTTGAAAAAAGCACCGAAGTACTGCCAATAATAAGCAGAGCCATACAGGCGCACATTGCGTTACGAATAACGGTCAGTGCCCGGTTGCTTCCCACCCTGACCACAACCGGCATTAAATGTTTTTCCAGAAAGGTGGTGGATGTCTGATTCATCGTTGTATTCCCTTTTCCTTGCAGTTGATTTTTTATTTTTTCCAGAATTGCTGCGGTATTAATGCTGCCATACTCCTCTCTTTCGAGAGTCATCATGACTTTCCCTTGCGCATGAATAATTTCTTTTAAATGTGGCGTATCAGAAATATTTTGCGGCGCGATCAGGACAACATCAGCCTGCTGGATATAAAGCGCAATCTGTCCGATACTCACCGCCAGAAAATAATAATCCAGTCCTTGCAGTCTGGCGGTCTGTCGCAATTTTCTCACCACAATGCTGGATGACATGCCGGTGCTGCAACACACCAGGATATTCATAGCCTGTCCTCCTTTTTTGAATGGTAACCCGCGTCGGCATAATGCGGCATACAAATAACTGCCGCTTCTGATGCGGCATTATCTGAAGGGGGAACGATCGCTTTGTTGTTCAGCCTGTAATATCGTCTCTTCCAGTAAGCGGACAAATGTTGTGAAGGTGGTGTTGTCGCCAAGCTCTTTCAGCTTTTTACCGTCACACATAAAAGCCATCAGCGTTTCGTACAGACGTTGCAAAGAGGCAGTTTCTCCCTCACGAATATTCAGCATAAAAACATAACGCACATTTTGCTTATCCCAGCGAAGCGGCTTATTCAGCACCGCAACGGTGACGAAGGTACGTCTGCCAACGGGATAGAGTGGGTGGGGAAAGGCAATGGCGTGCCCAAATTCCGTAGCGGAGAGTTGTTCTCTTTCAATCACCAGGCGGGCAAAATCCTTTCCCGTTGCAATATGGCTACTGACCCGCTGGCAAAGTTCGTTGATTAACGCGTAACGCTCGTTGCTGTGCAGGTCAGTAAAGAATAAATCCGGGTGGAAATACTGGCTGATTAAGTGAACATCCTGCCGCGCACCGTTCAGCCATTTTTCCATTTGGGTAAGCCCGGCAGGATCAAGAAAATAGTTGATGCGTAACAGCGGGAGAGAAACCGGAAAAGGGATATCAACGGTGGAAAGAATCAGATCATACCCTTCTGAATCAAAGTGGTTCAGCTGATACAGCTGTACCACGCTAATCAGGTTAATTTGCCCGGAGAAATGTTGTTTCAGCTTATACAGCAACAGTTGAGAGCTCCCCATACCACTGGCACAAACGAGGATCAGGTTCACTTTTTTTTGACTGACTTTGCGACGCTCCAGCGCCAGAGCAAAATGGACTGCCAGATAGCCTGTTTCGGCCTCATTCATTACCAGTCCGGTTTCCAGACAGACGGTTTTTGCTGCAAGCACGGCCATTTCAAACGCCGTGACGTTTTCTTCTTTAATCTGCTCAAGTAAAAGATTATGGATTTTCAGATCCCATTGCAGGCGATCGATCATCGGCGTTAAGTGCAGGGTAAGAAGATGGTACAACTCGGTATCATTGCCAAGATCGACGGCGAAGGCTGCCGATATCCGCTCGGTAATCTGTTCAAACAGGGCAATAATTGGCGGCGGGACGACAAAAACTCCCTCCTCGCCTGGGCTTTTCTTTCCGGCAAGATGAATGGAAATGAAGTAACATTCCGCCTCAGGAAAAGAGAGGTTAAATACCCGTTCAAAGCGTTGTACTAACTGCCGGGCGATATGGAATTCATCGCGCGCTTTGAGGCGCTGATGTTGGGGAGGCAAAGCGATATCATCGCCGCATTTATTGATGCGCATTAACGCGATTTCCAGATGAATGACCAGATTCTGAAAACCGGTATCGGTCAGCTGCCACTCATTTTCCTGAAGTGTTTCAGCTAAAAGTTCCCGGATCACCCGCCGGGTATCACCTGCCCTCTCCAGCTGATAATCACTGTGACTGTCGTCATAGAAAAAAAATCGGGCGATTGCCTGTCTGATACTCAGTTCACTGCCCGATAATTTTATGCCACAGGCCGTTTTATCAATCAGAGTGAGATTAAAATCGGCCAGCGCCTTGCGTACCTCTTTCATATAATTGTTCAGTAAAGAACGGCTGATAAACATCTTTTCAGCCACCTTATCCAGCTTAAGATAATCATCTGCCAGAAGAAGCGTTCGCAGTAAATAGTTGACACGTTCATCATGGCGTAGCGGCGCAACAAAATGATGGCGCTGTTCAGAACCTGACAAAGATTTTAACAAGGCACGATATTTATCTTCATCCTTCACATTTAGCTGATACCCCACGCCCTGTCGCGCCTGTAATTCCACACCATTAGCGGATAAGTCCGCTTTATAACGGAAAATATCATCACGTAACGTTCTTGGTTTTATCTTAAGCTGCTTGCATATTTCCCGGCTGGTTAATGGCCCATTTTCATCATGCAATAACGTAAGTAACTTCAGTATTCGATGAAGATAATATTTCATAATCCTTTACACTCATAATTAAAAAAACGTCCCTTAAGCACATCAGAATTTATGTGCAAACAAAAAAACAGGTGTAATTTAACAAAATAAAAACGCAAATATCAGACAAGTCAGAATTGAAAAAAAACATTTGTATTACACATTTCCGTTACCAATTTAGCTACACCTTTAAATATCAGCATCCATAAGTTGTGACTCTGCGCGCAATAAACACCCTGCCGGGAAATATTTCTGCGCAAATTGATAGCGATCAAAAATAAACATTTTCAATTCCCGGTATCATTCAACAAAATAAAACAGAGAAAACATCAATAACGTTCAGATTTTAATTACTTTAATCATTAATAAAGCCTGCTTTTAATCACTGATAATCGTGCTCCGGACACGAGGAAAATCTGAGACAAAGATAGCCAGGCAAGCACTTCACTCTCAACAGCAGACAGGTTGAAAAATAAACACAATTATCAGCTCCACACATGGCTGGTAAATTCTGAAAGAGCGATGAGTTACGCATAAAACAATCTACTGAGGCCGAGATGCGCTACAACATTAACGCCCGTCTTATTTTTGACGCTGAGGACGGTACGCTGACACTTCCCGGAGAGGATCAGGCAGACAGTCAGCTGACGCTCACTGCCAGCGCCCTGCTGGGTTTTTTTCTGCTTCATACCGGGGTGATCAGCCGCGAGGAAGTACTGAAAAAAGTATGGGATGAAAATAATCTCACCTCATCAAACAGCAACCTCAACCAGTACCTGAGTATGCTGCGCAAAACTTTTCGCCATTACGATATTGAAAATGTGATCGTTACCGTGCCACGTGGCTACCTGCAACTTAATCCGGACATTAGCGTCGAATTACTTCAGGCGTGCGCAGAAACAAACACAACCCTGCCACCGCTGCCTCTTTCGTCAGACAATGTCGCCTTGCTCACTGCTGCCAGCACCGCTATCCCCCCGTCGCACACAGAGGAAATCTGTTGGCATATTGCCAGTGTCAGCCTGCTGATCATTGCTCTGTTACTGGTCTTTGGTCTTCTTATGGGTGACAGACCTGCTCATATCCCCCTGACCCCGTTAAGCCTGAATCAGTGTGAACTGCTGGCCAGTAAAGGAATGCTGCAATCTGTTGCAGCGAGCGTTTACATAAGCAATTTTGACCACGTTCGCCAGCGCCTGAACCTGGCGTGTAAACCGGACAAGCGTTTTATGTTTTTCTATGGAGACAGGCTGGAAACTCTCGGTCTGGGTCGCGTGTTTCTGGCTCACTGTGCGATGCATCAGGATAACCCCTTCGGCTACTGCGATAACTATTTTTATTATTCCTGGAAAGTGTCGTGAGGTTCAGTGCTCGCCAGTGTTTTGCATTGTCTGCCTTCGTCTTTTTCACCGCCGTCGGCTTCGCCAGCCTGAAAGAACTTGCCGCAGACGGCGGCGAGATGATGCGTTGCTCAGGCAAAGGAATCATGTTCTTTGAGGATATGAAGAAAGAAAATATTAACGGCAATATCCATTTCAACTTTGCGGCGAAAGGAGAAGGAACCATGGTCGTTGAGGGCTATACCGACTCTGAAAGCGGCTGGCTCTACCTTCAGCGTTACGTCAAATTTCACTACACCAGTCACCGCATTAACGCATCGCAACGTGACTATCGTATCAGTGACTGGAAAGCCAGTGCGTCATCCATCGATGCCTCCCCGGACATCATCTTTGACTATTTTATGCGGGAAATGTCGGACAGCCACGATGGCCTGTTCCTCAATGCACAAAAGCTCAATGACAAAGCGGTTTTACTCAGCTCCATCAACTCTCCTCTGTTTATCTGCATTCTGAACCCTGACACGGAAGCCGACTAAACCTCACCCTCTCACTCACCGCCAGCTCTCTCCCCCGATTATTCTGCTTCGCTCCAGATCTCTGCTCAATGCATCACGTGCGTTCCTGTAAAACCGCACGTTTTGCTTTCAGTCTGCCCGATTGAAATATGACGCCGACCACATTCCGCCGGGGAAATATCACCACCCTTTCGCAAGAAAAATGCATTTTTTTAACATTCCCATCAGCGAATAAAAACCGCCAAAAATTTCATCTTCTTTATTAAGAAAAACGAATAAAAAACAGGACAAACAAATAAAAAAGACAATAAAAACACCTTAATTAAAGAATAAAAAACCAAAATTATATTTATAGAAATTTTAAATTTTAAAAAAACGCCGATTACTTATAGTGAGTGCCGAACACGGATTGGCTGTGCGAATGAACCCAAAATCACAAACCTGTTCCGGAGAAAATCAAAATGGGTGATGCATTAGGGCTTATTGAAACCAAAGGTCTGGTGGCCTGTATCGAAGCGGCGGATGCCATGTGCAAAGCCGCGAATGTTGAACTGACTGGCTATGAAAACGTCGGTTCGGGTCTGGTCACCGCCATGGTGAAAGGCGATGTCGGCGCGGTGAAAGCCGCAGTGGATTCGGGTGTGGAAGCAGCACAACGCATTGGCGAAGTGGTGACCTCACTGGTTATCGCCAGGCCACACAATGATATTCACAAAATCATCATTAAACATAAGGCCTGAAGGCCGGGAGAACGTATATGGGTGATGCATTAGGTCTGATTGAAACCAAAGGGCTGGTGGCCTGCATTGAGGCCGCAGATGCCATGTGTAAAGCCGCCAATGTTGAACTGATTGGCTATGAAAACGTCGGCTCTGGCCTGGTCACCGCCATGGTGAAAGGCGATGTCGGCGCGGTGAAAGCCGCAGTGGACTCTGGCGTGGAGGCGGCACAGCGTATCGGTGAAGTGGTGACTTCGCTGGTTATCGCCCGACCACACAACGATATCCAAAAAATCGTTTCACATTACAAAATCGCAGAATGATGGAGAAAACCTCATGAAAGAAGCACTCGGTCTGATTGAAACCAAAGGGCTGGTGGCCTGCATTGAGGCCGCAGACGCCATGTGTAAAGCCGCCAATGTTGAACTGATTGGCTACGAAAACGTCGGCTCCGGTCTGGTCACCGCGATGGTGAAAGGCGATGTCGGTGCGGTAAATGCGGCGGTGGATTCTGGCGTGGAGGCAGCAAAACGTATCGGTGAGGTGGTGACCTCTCGTGTGATTGCGCGACCGCATAACGATATCGAAAAAATCGCGGCAAAGCATAAAGCATGACCTGACAGGGTACGCCCCGTCGCCACTCTTTTCGTTTGATGAAGGATAATCTCATGATTGAACTGGACAATGATTTGCGCGCCAGGCAGAACGCCAGAGATCGGGTACGCGCAGCCAAAAAGGCCCAGGCAATGCTTGCCACCTTTTCACAGCAACAAATTGACGCCATTGTAAAAAACGTGGCTCAGGAAGCCGCGCATCATGCGGAGACGCTGGCGAAAATGGCGGCTGAAGAGACAGGTTTTGGCAACTGGCAGGACAAGGTGCTGAAAAACCGCTTCGCCTCGCTGCGCGTTTATGATGCGATTAAAGAGATGAAAACCGTCGGCATCATTCATGACGATCAGGTTAATAAAGTGATGGACGTGGGCGTACCTCTTGGCGTGATTTGCGCGCTGGTTCCCTCCACTAATCCGACCTCAACGGTGATTTATAAAACCCTGATCGCGTTGAAATCCGGCAACGCCATCATCTTTTCTCCTCATCCCGGAGCCCGTCAGTGTAGCTGGAAGGCCATTGACATCGTTAAGCGCGCCGCCGAAGCAGCGGGCGCGCCCGCAGGCTGCGTCGACGCCATTACCGAACTGACGGTGGAAGCGACCTCAGAATTAATGCACAGCAAAGACGTCTCATTAATCCTTGCCACCGGCGGTGAGGGGATGGTGCGGGCAGCCTATGCTTCTGGCACCCCGACCATCAGCGGCGGCCCCGGTAACGGCCCGGCGTTTATTGAGCGCAGCGCCGATATTCCGCAAGCGGTGAAAGACATCATCACCAGTAAAACATTCGACAACGGGGTGATCTGCGCGTCAGAGCAGTCGATTATCGTGGAACGCTGTATCAGCGAGGAAGTACGGCGTGAGCTGGCCGCTCAGGGCGCATACTTTATGAACGAAAGTGAGGCAGCCAGTCTGGCGGCATTACTGTTGCGGGCAAACGGCAGCATCAACCCTGACGTCGTGGGTAAAACCGCCCTTACCCTGAGCCAGATGGCAGGATTTACCGTTCCCACCACCACCCGCGTTCTGATCGCTGAGCAAAGCGATGTCTCCCGTCGCAACCCTTATTCACGAGAAAAGCTCTGCCCGGTGTTAGGCCTGTATGTGGCAGAAGACTGGAAAGCTGCCTGCCAGAGAGCCATGGCGCTGCTGACCAATGAGGGGCTTGGCCATACGCTGGTGATCCACACCCGCAATAAAGAGGTTGTGCGCCAGTTTGCTCTCGAAAAACCGGTTAACCGCATTCTGGTTAACACGCCTGCCGCACTGGGCGGCATCGGGGCAACCACCAATATTTCGCCTGCTCTGACCCTGGGTTGTGGGGCCGTTGGCGGCGGTTCCAGCTCTGATAACGTTGGCCCGATGAATCTGCTCAATATTCGCAAAGTGGGTTATGGCGTTCGCACTATTGATGAACTGCGAGTGCCGGGCAGCCGTTCGCCAACGCCGTCCAGCCTCTCCGTCAGCCCGGAAAATAATCCCCATCACAGCATCCTTGATGACGTTCGCTTCAACACCCCGACCAGCCCGGCGGCTGACAATCGCTTCGGCCAGGCTGTCCCTGCCACAGCAGAAGCGGAGATCAGTGAACAGCATGTCGAACAGGTTATCCGTCAGGTGCTGAAACGCCTGGGTCAATAACGCAGGCAGATAAGGCGATATAACGATGATTCTCGCAAAGGTAACCGGACATGTTGTCGCCACGCAGAAATGCGCTGAGCTCCGCGGCAGCAACCTGCTGCTGATCACCCAACTAGATGACGATCAGCAGTTAAGAAAAAACAAAACCTGGGTGGCTGTCGACTGCGTTGGCGCGGGAATAAACGACATTGTGCTGGCGGAAGCTTACTTCGCCCTGAACAAAGACCGCTACAAGGCAATGTCGGTGGTGGCCATTGTCGAGAATGTGTGTCGGGATCGCTAAGGAGAGGTGTTCGATGAATGAATTTTTGCTGAAACCCGGCATTCGTTTTGGTCAGGGTGCGCTCGCTTCGCTCGGTGAGTTGACTGCAACTCAGGCTCTGTTGGTCACGGACCAGGCGATGGTCAGGTTTGGCCTTGCAGCGCGGGTCACCCGCATCCTGAATCAACGCGGCATCCCTTTTACCCTGTGGGATGACGTTATCCCCGATCCGGATATTGCCACCGTGGTACGTGGGATGAAACTGATGGATGCCTACTATCCGGATCTGGTTATCGCGCTGGGCGGCGGCTCGGTGATTGATGCGGCCAAAGCCGTGATTTTTTCCCTCGCCCAGACCCAACCTGAAGCAGGGCGGCAACGTCCCTGCCTCGTAGCCATTCCCACCACCAGCGGCACAGGGTCTGAAGTGACCGCCTTCTCGGTGGTAAAAGCTCACGCCGAAAAACTGGTACTGGTCGATCCCTCACTGCTGCCGGATATCGCCATTCTCGATCCGGAACTGGTGTGCTCAGTACCGCCTGCCATCACCGCCGACACCGGTATGGATGTCCTTTGCCATGCACTGGAAGCCTTCGTTTCCCGCCACGCCAGTGATTTTTCTGATGCGCTGGCAGAAAAGGTCGTACAGCAGGTCTTTCGCTATCTGCCAACGTGCTGGCGCAGTGGCGACAACCTGCTGGCGAGGGAAAAAATGCATAACGCCTCCTGTATGGCTGGCATGGCTTTCACCAATGCTTCTCTGGGCATCACTCACAGCCTGGCACATGCCCTCGGTGGGGTATTTCGGGTGCCGCACGGTCGGGCGAATGCGCTACTGATGGCAGAGGTGGTCGCCTGGAACGCCGACTATCAGGGCAATTGTGATACCCCCGCCGCCCATAAATATGCCCGACTGGCCCATCTGCTGGATCTGCCAGCAGCGACGGTACGCCAGGGCGTCAACAGCCTGCTTGCCGCCATCCGGGCATTAAAAGCAGAGATGACACTGCCAGAAGGCATCAGGGAAACCGGCATTGATGCAGCTGATTTCGAGCACCGGCTGGCGGAGATGGTCAGCCAGGCGCTGGATGACAGCTGCACACCGGCCAATCCCAGAACACCGGATGCCCAGGCATTAAGCGGACTTTACCGCCGGGCATGGGCCGGTACGATCATTTCGTAAAGGTTTAAAACTGGAGACATTTACTATGGCACACCACAGCTTAACACCGCGCGTCAGGGTGCTGGCAGAGCGTTTACTCTCACAAAAAAGCACCCTGTGCAGCGAGCACGCCAGTACCCTCAACCAACTGGAAAGCGATATCGCCGGTATTCCGACGGCGGTTAAACCGGCCCGTCGCTTCTGCGACCTGATGCGCCAACTGCCTGTCAGCATCCACACGGATGAACTGATTGTCGGTAATCAGAGCAGGAAACTGCACGGCGCAATCTTTCATGATGACAGTACGCTTCAGCGCCCTTCCGTCTTCCGCTTTCTGAGCCTTAACGACTCTCCTGACTCACCGGACTATATGCTGGTGATTGGCAAAGGGATAAATGCCGTCAAACGGCAACTGGAAGAGCGGATCCGTTCGCTGGGCAGCGCCGTCAGCCGCAGCGGAATGGACGAAGTTAACGCCTGCCGCTCGGCCGTATACGCCTGCGATGGCCTGCTGAACCTCGCGCAAAAACTGGCCACCAGTGCCGAAACGCTTGCCGCCGCCGAAGCCAATCACTGGCGTCGCGCCGAGCTGCTCGACAGTGCCGCGATTCTGAATCGGATTCCGGCGTTACCGGCACAGACCTTTAAAGAAGCCTGCCAGGCATTTTACCTGTTCCAACTGGCACTGCATCTGGACAACGGCAGCTATGCGGTCAATCCGGAAGGTGCCGATAAAGCCCTGTTGCCTTTCTATCAGCAGGATATCAGTAACGGCACGATAACCGAGCAGCAGGCCTTTGAAATCGTCGAATGCCTGTGGTTTAAGCTGGCAGAGCTGAGCGAGGTGCGTGCACCCTGTGCCGTTGATGGCTACCCGATGTTCGATGCTCTGATTCAGGGTGCCACGCTCGATGATGCCAGCGTAGCGGTTAATCCTCTGTCAGCACTGTTTCTCAGCGCACACCATAATTTAAGTCAGCTTAATCTACAGGTACGTCTGTATCACGGCAGTCAGGCCGCCCCGGCACCGGTTGCCAGCGCTGACAGCATCAAGGTGATGGAAGGGTTGACCTCTCGCGTACAGCGCCTGCGCAACGCCTATTTGCAGGTGCGCCCCAGCGTCTCGATTTATCGGGCGCTGGCTTTTACCGAGGTGGTGAAAGCTAACCCCGGCATGCCGGTGATTCTGCTGCGCGCCAAAGCCTTCCGTCGCGCCTGCGAAACCGCGCCGATATTGATTCAGGATGATGAGCTGATTGTCGGCCATCCCTGCGGTAAGCCGCGTGCCGGGGCATTCTCACCGGATATTGCCTGGCGTTGGGTACGCGACGAGCTTGATACCATGAGCAGCCGCCCACAGGATCCTTTTGAGATCAGCGAAAAGGACAAAAAAACCATACGTGAAGAGATCGTGCCCTTCTGGGAAGGCCGTTCGCTGGATGAAATCTGCGAGGCGCAGTATCGGGAAGCCGGTGTCTGGGCGTTCAGTGGGGAAACCTTCGTCAGCGATCTCTCCTATCATCAAATCAATGGCGGCGGTGATACCTGTCCGGGCTATGACGTCCTGCTGTTTACCAAAGGTATGAACGGCATTATGGCCGATGCCCGCTCACGGCTTGCGCAGTTGAGCATGGAAAACCCGGACGAGATTGACCGCATTTACTTCTACAAAGCAGCCATTGAAACCTACGAAGGAGTGATCGCTTACGCTCAGCGCATCGCCGCCCACGCCCGCGAGCTGGCAGCCCGTGAGCAGGATCCGCAACGCCGCGCCGAGCTGTTAACCATTGCTGAGGTCAACCAGAACGTTCCGGCCAATCCTCCCCGCACATTCCAGGAAGCGCTGCAAAGTATCTGGACCGTGGAATCCCTGTTTGAAGTGGAAGAGAACCAGACTGGTCTGTCGCTGGGTCGCGTCGATCAATACTGTTATCCGCTGTTTGCAGCGGATATTCGTGAAGGACGGCTGACTCATGACGGCGCGCTGGAAATGATGCAGGCGTTTATTATCAAATGTGCCGAGCTGATGTGGATGTCCAGTGAGATGGGGGCGAAATATTTCGCCGGCTATCAACCATTTATCAATCTGACCGTTGGCGGTCAAAAACGCACCGGCGGCGATGCCTGCAATGACCTGACTTATCTGATTATGGATGCGGTGCGCTTCGTCAAGGTGTACCAGCCTTCGCTGGCCTGCCGGATCCACAACCAGTCGCCCCTTGAGTACATGGAAAAAATTGTTGATGTGGTGAAGGCGGGTATGGGCTTCCCGGCCTGCCATTTCGATGATTCCCATATCAAGATGATGCTGCGTAAAGGCTTTGATTTTGAAGATGCCCGCGACTACTGCCTGATGGGCTGCGTCGAACCGCAGAAATCGGGGCGCATCTATCAGTGGACCTCCACGGGTTATACCCAGTGGCCGATTGCCATTGAGTTTGTCCTTAACCGTGGCCGGATGGTGCTGTTTGACAGTCAGCAGGGGCTGGATACCGGCGACCTGCGTGATTTTCATACCTTTGCTGATTTTGAAGCGGCGGTGAAAAAGCAGATATCCCATATCATTCGCCTGTCAGCGATTGGCACGGTGATCAGTCAGCGTGTGCATCGTGATATTGCGCCGAAACCGCTGATGTCTCTGTTAGTGGAAGGCTGTATGGAAAGCGGCCGGGATGTCACCGCTGGCGGAGCCATGATTAATCACGGTCCGGGACTGATCTTCTCCGGTCTGGCAACCTATGTTGATTCGCTCATCGCTCTGCGCAAGCTGGTCTGGGAAGAGAAAAAATATACCCTTGAACAGATCCGCGATGCCCTGCTGGCTAACTTTGAAGGCTACGATGCTCTGCGCCGTGACTGCCTGAATGCGCCGAAATACGGTAACGATGATGATGACGTCGATCAGTACGCGCTGGAGATCACTGAGTGGACGGAAAAAGAGTGCCGTCAGTACAGGATGCTCTATTCCACCCTCAGCCACGGCACGCTGTCTATTTCCAACAATACGCCAATTGGCGAGCTGACCAACGCCACGCCGAACGGGCGTCTGGCATGGATGCCGCTGTCTGACGGTATCAGCCCGACCCAGGGAGCAGATAAACAGGGTCCCACCGCCATCATCAAGTCGGTAAGCAAGATGAACGTCGAGAGCATGAATATCGGCATGGTGCATAACTTCAAATTTCTTAAGGGGCTACTGGACACGCAGGAAGGTCGCCAGGGGCTGATTACCTTACTGCGCACCGCGTCTGTGCTGGGTAATGGTCAGATGCAGTTCAGCTACGTCGATAACGAAGTATTGAAAAAAGCCCAGCAGGAACCGGAAAAATACCGGGATCTGATTGTCCGTGTCGCCGGATACAGTGCCTATTTTGTTGAGCTGTGCAAGGAAGTTCAGGATGAAATTATCAGTCGCACCATGATTGATAAATTCTGATTTTTGCCATCTGTTTCGGGTTGCAGAAATAAATGCCCCCGGTTTTTCATCGAATAAAGGTGAAAACCCTTACCCTTCTGCAACCTGAAAACAGGCTGAGAGCATGTCAGGCATTATTCAGGAGAGTAACGTGAACGTGACTCAGGAATTAACGGGCAGGATTTTTAATATCCAGAAATATTCTATTTATGATGGTGAAGGGATCCGCACGCTGATTTTTTTTAAAGGCTGTAATATCCGCTGCCCGTGGTGTGCCAATCCGGAAGGATTAATCAGCCAGTTTCAGGTGATGTTTTCACAGGATAAATGCATCAACTGCGGAGACTGCGTTAACGTTTGTCCGGCGGGTATTCATTATCGGGCGGAAGAAAATGGTGAAATGAAACATTTCGTCAATCGGAATAAAGATTGTATTGGTTGTCGCCGCTGTGAAGAAATATGTACCCGTCATGCGCTGGATATTATCGGTAAAGACGTCAGCGTCGGTGAACTGATGGATATCATTATGCAGGACTATGATTTTTATCTCTCTTCCGGCGGTGGCGTCACCATCGGGGGAGGAGAGATGAGCCTCCAGACGGATTTTGCCGTCGCTTTATTCAGTGAATGTAAAAAAAAGATGATCAATACCGCGGTGGAAACCCAGGGAACCACCTCGCTGGCTAATTATCAGAAGCTGGCACCGGTCACAGATACATTTCTTTTCGATATTAAGCAAATTAACAGCGAGCATCATAAAGCCTTATTTGGCATCAGTAATGAAGGTATTCGTCGCAATCTGGAGTGGCTGGTGGATTATGGCGCTAAGGTCATTGTGCGTATGCCGTTGGTTCGTGGCTATAACGATTCATGGGATGCCATTACCGGTGCCATTCATTATGTGCAGAAACTGGCGAGACGCGGAAATATCAGTCGCATTGATATTTTACCGTACCACCAGCTTGGCCGGAAAAAATATGAACGTCTGGATATGCCTTATCCGGTAACGGGCGATCCTTCTTACAGCCCTGAGGAGCTGAATAAATTAGAAACCTTTTTCGCCCAGTTTTATTTTGATATTCGCTTAGTTCGCCATTAACAGGAGCCGGTGATGAAAAGTTTAGGGATAATTGAAACTACGGGATTTATCGCCGCTGTTCAGGCGGTGGATGCTGCCTGTAAAGCCGCTGGCGTAACCTGCACAGGCTATCGCAAAGTCGGCTCGGGGCTGGTGAGTGTCTGTTTTGAAGGGGAAATCAGCGCGGTAAAAACCGCCGTTGAGCGCGGCGTAGCCGTAGCCGCCAGCCATCAGCCTGTCAGCTCGCTGATTATCGCCCGTCCCGACAGTAAGGTGGTGCAGGCCATCGGGCGGTTGAAAGGATCGCCCGCGCCCACGCAAACCCGGTGCGCCACGCCGCCCAGTCCCGCCACACCGAAGGCAGCTGAGCCTGCCAGGACGACGACAGCATCCCCAACCGCCGATGCAGCCGATGCAGCCGATGCAGCAGACCAGTTTAAAGTCGCCGGGATTGACCAGCCCGCAGAAAACAGCGGCAGCACCGCCCCTCAGGTCCCCTCTGCCCAGCCTGCCGTGCTGAATAAACCGGCAAATAACACCAACAGCAAAAAAGGGAGAAAGGCATGATCGACGATCTGCTACGGGAGAGGATCGCCACCCTGCTGTGTGCGGACGCACCGGCCATCCCGGTAGGCATCTCCAACCGCCACGTCCACCTGGCACAACAGGATGTTGAAACCCTGTTCGGCAAAGACCACAGCCTGACGTCACTAAAAGCGCTGCGGCAACCCGGACAGTTTGCCGCTCAGGAGTGCGTGACCGTGGTGGGTCCGAAAGGCTCACTGTGCAACGTGCGCGTTCTTGGCCCGACCCGGCCGGTTTCCCAGCTGGAGATCTCCCGCGCCGACTGTTTCACCCTCGGTATTCAGGCACCGGTTCGTGAGTCAGGCCAGCTTGATCACTCAGGCAGCGCGCTGCTGATTGGCCCCAAAGGACATGTTGAACTGCGGTCACAGGTCATCTGCGCCTGGCGGCACATTCATATGTCGCCACAGGATGCACAGCAGCTGCACGTCAGCAACGGGCAGCTGGTCAGCGTGCGAACACAGAGTGCTGAACGCCAGCTGACCTTCGATCAGGTCATCGTCCGGGTACGCGATGATTTTTTACTGGAGTTTCACATCGACACCGAAGAGGCCAATGCCGCCGGACTGAAAAATGGCGATCGGGTCATGCTGGCAGGTTAACGGAGTGACATCATGACTGAGGAACAGATTGAATGCCTGGCAACACGCATTATCCAGCGATTGCAGCCACCGCTACTGGTGATGGTCACCGCGGCTGAAGGTTACCGACAGGAAATTTGCCAGCGGCTGGCAGGCTGTGCATTGCCGCTGCATTTTGCCCTCGACGACGCCATTCCGGACGCCGCACGGTGGCAGGCAATCGGTCATGTTCTGCCCACTGAGCACTGGCAACAACGCTTGCCTGATGCGCCTTACCGGGCGCTGGTGCTGCCGTTTGCTGACTATCCACTGGCTGCCCAGCTGGTCAACGGGAATCTGCAAAGTCCGGTGGCGAAGCGACTGTATGATGCCCTGCTTGCAGGCATTCCGGTGCTGGCGTTGCGCTACCACTGCGATCCCGACAGTGAACTGAACCAGCTACGCGGGGTGATGCCGGATTCTCCCTGGGCGAGAAAAATGCGCGAGACACTCTCCAGACTGGCCGAGTGTGGCGTGCAGCTGTGCACCATTAACCAGCTGCTGGCGAAAGCTGACCTCCGGACCCAGGCCACGCCGGTGCTCAGCCCTTCGCGCCGTTATCTGACCGTCAGCGACGTGGTCAGTAACCCGGCACAGGTATCTGCCAGCGATAACCGGCTTACCGATGCCGCCAGTGATTACCTGAAAAATCAGAAAAATATTTACCCAAAATAATTCGCGTTGCAGGACAAAAACGCCAGCGTTTTTGAACAGCGCCAGCGCTGGCCCCGAAGGGGTGAGGCCTTCAGGCCGAATCATGCGGCAGCAAGTAAATCCCAGGCGCTGACTCAGGTAAGTGACCGGGGTGCGCTCATGCAGCCAACGTACCTGCAACCTGAAGTATGTCGGGGATAACTTTAATCATTAATGTCAGGGAGTTTGACTATGTCTTCAAAAACAAAATGTTGGCTGTGGATGCTGCTGGTAATTATTTCAGAAACCTCTGCCACCTCAACCCTTAAGATGTTTGGCAGCAGCGCAGGCACCACCCGCTTCCTCCTGCTGGCGCTGCTGATCCTTCTTTACTGCACCTGCTACTACTCACTGTCCCGTGCGGTGAAGGATATCCCGGTCGGTCTGGCTTATGCCACCTGGTCCGGCACCGGCATCCTGGTGGTTTCTTCACTGGGGATTGCGTTCTACGACCAGCACCCGGATACCGCCGCCATCACCGGTATGGCGGTGATTGCCAGCGGCATCATCATCATGAATCTGTTCTCTAAAATGGGCAGCGAGGAGAACACGGAAGAGAGCAGCAAATCCACCCCATCGCTGAGTGCAGCGGATAAATAAACGACCCGGTCTGTCCTGACAGGCGTTGCAAGCGGCCAGGACAGCACACAGCAATCTCAGCGTGCAGCCAGAATACAGCAACCTGAGCACGGCTCAGCGCCTGACTGGCCCGGCACAAGCCGTAACTAAAAAAAGGATAGTTCTATGTTTAATATTGGATTTTTATGGCTGGCACTCTCAATCACCTCAGAAATTACCGGCACCTCGATGATTAAAAAGACCAGTGGATTCAGTAAGCTGGCTCCCTCCCTGCTGGTGGTCTGTGCCTATTCGCTCTGTTATTTTGCCCTGACCAGAGCAATGGCAACCATTCCGGTGGGGGTGGCTTACTCACTGTGGTGTGGCTTTGGCATCGTCGGCGTCACCCTTTGCTCGATGATCCTTTACAAACAAAAACCGGATCTTCCCGCGATAATCGCGATGGCGCTGATCATCTCAGGCGGGGTGATCATGAATCTGTTCTCCGGCATGTGAATCGCTGGCTGGTGGAGCCAGGCTTTTACGGATACAGCTTCACCCGGTGAATATGCTGTCGGCGAAGGTATGCTGGTGTCGGCAAAGGTTCGGCCAGTGAGCAGACGGCGTTGCCAGCAACCAGGGAAAATCAGCTCCCCCGGTAGGTGGACCATGACCAGGGGGAGATGAGAAATGGCAGGTGATAGTGGCTGGCGGTTTCCGGCAACCTGAAGTCAATCTGCGCGCTGACATACAGCGCATCGCGCCCGCTGGCGGCAAAATAGTCGCCGATGTCAGCAATCAGCCGGTACTGACCGGCGGTCAGCGGCTCCGGCGTCAGATTTTTGACGCGGCCATCGCCATCCGTACATCCGGATGCGACCGCTGACCAGCCCTGACTGCCCTTTTGCTCCAGCACAAGATGAACGCCACTGGCCGGTTTGCCCAGCGCGGTATCAAGAATATGGGTGGTGATGGTACTCATTCAAACGTCTCCTTCAGACGCAGCAGGGTGATTTCGCGCAGTTGATCCAGCGCCTCCTGCTGTTCCTGCTGTGGGTCATTGTTCAGACGGCGGTGCAGTTCGACCAGCATCTCCTCTCCACTGCGCCCTCTGGCACGAATTAAAAATACCCGTCCGAAACGCTGTTCATAAGCGCTATTTCCTGCCCGCAGCGCCTCTTTAAGCTGTTGATCTTGCGCATTAACCCCGGCCTGTTCCCCGCCTGACAGCTGCGCTTCTTTACCGCCGCCCTGCGCCCGCTCACCAATGCGCGGATGAGCCGACAACGCCAGCGCAAGCGCCCGTTCATCCCACAGTCGTGACAGCGTGTCCCCCTGTTGCAGTAACGCTGCCGTTGAGGAATAGGGCCGCCCGGCCACCAGCGCGTTCACCCAGTCGTTCAGTGCCACACAGTGGGCGATCAGCGCGGCGGCATCCGCCCCCTGTGCCTGATTAAAGTGTTGCAGCTTCATCTGTTTCTCCCTCAGCCTCTTCACTGCACAGCGTTGTGTCTGCGAAAAATAAACTTACCCTGCCCAGCTGGTCGCCACATTTTGTACCGCCTGCGCATAAGCACGGATAGCACTGGCAACGTCATCCTCCCGCACCGATTCTGCCGGGTGGTGGCTGATGCCGCGATCGCAGCGTACAAACAACATGCCCACCGGCCAGCGCCCGGCGATGGCAATCGCATCATGCCCCGCGCCGCTGGGTAGAGACAGGCTGCGGCCCTGTACCTCACCGACCACCGCGCTCAGCACCGACTGCAATTTATCATCACAACGGGTTGCCGGGATCTGATAATACTCTTCGGCGCTGAACGTCAGACCACGCCGCAATGCGATCGCCTCTGCCTGAGTTAACAGCGCCGACAGCAGTTCAGCCAGCGGACGGTCTTCCGGCCCACGCACATCCAGCGTCAGCGCCACCTCACCGGGAATGACATTCACCGCGCCCGGCAGACACTGTAGCGTGCCAACGGTCGCCACCAACTGCGGCCCATGTTGCGTCGTGGTCTGTTCGGTAAACACCATCCACTCGGCGGCGGCGGCCAGCGCATCCTTACGGTGGCTCATTGGCACGGTGCCCGCGTGCCCGGCCTCACCGCTGAAGCGGCAGTTCAGACGGCGTGCCCCGTTAATGGCGGTCACCACCCCTAACGGCAGGTTTTCCTGCTCCAGGCAGGGGCCCTGTTCAATATGCAGTTCAAGATAGGCGACAATTTCGCTGACCTCGCGCGCCGCCTGCTGAATCTTCGCCGCATCCAGCCCAACATCGGCCATCGCTTCCGCCACGGTAATACTGTTGCCATCCGGGTGGTTTACCCAGCTTTCCGGCCAGCTGCCGGTGATACCCCGACTGCCGAGCAGCGTGATACCAAAGCGGGTGCCCTCTTCATCACCAAAACCAACGATTTCCACCGCCAGCGGCAGCCGCTTACCCTCATCGTGCAACTGCTGCACGGTTTCAATCGCGGTCAGCACCCCCAACATGCCATCATAGCGCCCGGCGTTGCGCACCGTATCCAGGTGCGAGCCCAACAGCAGCGCGGGTGCCCCTGCCGCAACACCTTCATAACGACCGCAAATATTACCGACAGCATCCTGCCAGACGCGCATCCCCGCCGCCACCATCCACTCCCCCACCAGCGCGTTAGCACGCAGATGCTCAGCAGAGAGATAAACGCGGGTCAGTTGCCCCGGCGTTTCGCTGATTTCAGCCAGCTGGTCGCAGCGATCCATCACCCTGGCGGCAGCCTGCGCCGCCTGTGCCGCGCTCATCAGGCCATTTCTCATCAGCCGTTCCCCTGTGCATAGTGATCCCAGGCAGCCTGCATCGCCGCGCCCTGGGTGGTTTTGAAACCCTGATAATTCAGCACCGACTCCAGCGCGCTCAGCGTCTGCATCACGCAGTCTTTGCGAGCGTTGTAGCCCATGGTGCCAATACGCCAGACTTTGCCGTGCAGCGGACCAAATGACGTGCCGATCTCAATGCCGAAATCGTCCAGCATCAGTTTACGCACCGCATCACCATTGATGCCCTCAGGGATCATCACTCCCAGCACGTTGTTCATTTTGTGTTGCAGGTCGCCGAAGGTGTCTAATCCCATCCCCTGAATGCCTTTCAGCATCGCGTCACCGTGCAGTTTGTGACGGGCAATACCGTTCTCCAGTCCTTCCTCCAGGATCAGACGCGCAGATTCCCGTGCGCCGAACAGGGCTGAGGTCGCTTCGGTGTGGTGATTCAGACGCTCGGGTCCCCAGTAGTCCATGATCATCCCAAGGTCGAAATAGTTGGACCAGATCATCTCGTCATCACCATCCTGGTGTGCCGCAGTACGGATCCCCTCTTCCACGCATTTGCGCTTGCGGATCGCCGCTTCCATCTCCGGGCTGAGCGTAATCGGTGAAGTACCGGAGGGACCGCCAAGGCATTTCTGCATCCCGGCGGAAACGGCATCCAGCCCCCAGGCATCGACTTCCAGCGGATTACCGGCCAGTGACGCAGTGGCATCGCTGTAAAACAGCACCCCGTACTTTTTGCAGATTGCGCCCAACTCTTCGAGGGGTTGCAGCATGGTGGTTGAGGTGTCACCCTGCACCGTCAACAGCAGGCGCGGGCGAACCGCTTTGATCGCATCTTCAATGCGATCCGGGGTAAAGACTTCGCCCCACGGCACCTCGATAGTGTGTACTTCAGCGCGACAGCGGCGGGCAATCTCACACAGCAAATGACCAAAACGGCCAAACACCGGCACCAGCACTTTGTCGCCAGGACGAATGGCCGACAGCAGGATCGCTTCAATACCCGCGCGAGAGGTGCCATCAATCAGCAGCGTCCAGCGGTTTTTGGTGTGGAAAACGCCACGGTAGAGTTCCATCACTTCATTCATGTAATGGGTCATCGCCGGATCGTACTGCCCGATCAGCTGTGCGGACATGGCACGCAGGACACGCGGATCGGCATTGATCGGTCCCGGTCCCATCAGCAGACGCTGTGGCGGGTTAATCTGAGGGTATGTTGTTAAATCCATCTGTTTTGTCCTTTACCTGGCACCTGTTCCGGTAAGCAGTATTGCTGGCACCCCGCCAGCCGACCGCAGGGAACAGGGAAGATGATGAGCGCTGGCGGGGCAGGCTCCTGATAATCTGATGCGCTCAGCCGAGGCCGCGCACCGACGAGATAAACTGTTTCAGCTCGGGGGTTTGCGGGCTGGCGAACACCGTTTTACTGTCGCCCTGTTCCCACACCCGCCCCTGGTGCATAAACACCACGCGGTCGCCCACTTCACGGGCGAAATTCATTTCATGGGTCACCAGGATCAGCGTCATGCCTTCTTTCGCCAGCTGCTCCAGCACTTTCAGCACTTCGCCAACCAGCTCCGGATCGAGCGCCGAGGTGATCTCATCACATAGCAACACCTTCGGAGACATCGCCAGCGCCCTGGCAATCGCCACGCGCTGCTGCTGACCGCCGGAAAGGCTGGAGGGGTAGTAGTCAATTCGCTCGCCCAGCCCGACCTTTTCCAGCATCTGTTTTGCCAGCGCACGGCATTCTGCTTCTTTCTTTTTCAGCACCCGCCGTGGTGCCAGCATGACGTTTTCCAGCGCGGTCATATGGGGGAACAGGTTGAAGTTCTGAAACACCATACCCACAGAGCGGCTGATTTCACGCGCCTGGGAATCGCGGTCGGTAATGGTCATACCGCCCAGTTTGATGCTGCCTTCCTGGTAACCCTCCAGACCGTTGATGCAGCGCAGCAGAGTACTTTTGCCAGAACCGCTGCGGCCAATGATCGAGATCACTTCACCCATATCGATATCCAGATCCACGCCCTTCAGTACGTGGTTGTCACCGTAGTATTTCTGCACCTGATTAATGGTGATGAGCGGCATTGAATTTCTTCTCCAGGTACTGGCTGTAGCGGGACAGCGGATAACAGATCAGGAAGTAGCCCAGCGCCACCAGCCCGAAAACTTTAAAAGGTTGATAAGTGACGTTATTGAGAATGGTGCCCGCCTTGGTCAGCTCGACAAAGCCGATAATCGACGCCAGCGCGGTGCCTTTCACCACCTGCACCGCAAAACCCACCGTCGGTGCGATGGCAATACGCAACGCCTGTGGCAGCACCACGCGCCACAGGGTCTGACCAAAATTCAGCCCCAGGCAACGACAGGCTTCCCACTGCCCTTTCGGCAGGGCTTTAACGCTGCCGAACCAGATGTCCACCAGAAACGCACTGGTGTAAAACGTCAGCGCCAGCGACGCGGCGGTCCACGGAGAAACATCAATGCCAAACAGCGCCACGCCAAAAAAGGCCAGGAACAGCTGCATCAGCAGGGGCGTTCCCTGAAACAGTTCGATGTAACCCCGGATCAGACGGTTAGGCCAGCGACGCCGGGTCAGTCGGACCATCACCAGCGGCATCGCCACCAGGGTGCCGCCAAAGAAAGCGGCCAGCGACAGCAACAGCGTCCAGCGTGCGGCCAGCAGCAGATTGCGCAGGATGTCCCAGTCGGTAAAGGTCGTCATGCTGCCGCGCCTCCTAACCATTTGCGTCCGGCTGCCAGCAGCAGTTGCCGCATCACCACCGACAACGCGAGGTAGATAAAGGTGGTTACCAGATAAACTTCAAAGCTTAAAAAGGTGCGAGACTGGATCAGGTTGGCGGCAAAGGTCAGTTCTTCATAGGAGACCTGCGAAACCACCGATGAGCCAAGCATCACAATAATGCACTGGCTGACCAGCGCCGGATAAATACGTTGCAGCGAGGGGGGCAACACCACGCGCAGAAAGGTCTGGCTGCGGGTCAGGCCAAGCACGCGCCCGGCTTCCCACTGGCCTTTTGGCGTCACCTGAATCCCGGCACGGATGATCTCGGTGCTGTACGCACCGAGGTTAATCAACATCGCTAACAGCGCCGCTTCACCTGCGGTCAGTTTGAGTCCCAGGTTGGGCAGGCCAAACACAATAAAGAACAGCTGCACCACAAAGGGCGTGTTGCGGATCAGCTCAACGTAGCAGCCCCACAGACGCCCCGCCAGCGAAGGTCGGCCGCTGCGCAGGGCCGCACCCAGAATCCCCAATGACACACCGCCGAGGGTAGCCAGCACGGTTAGCTGAATGGTCACCCACAGCCCGGCCAGCAACTCCGGCCAGTATGGCCAGAGTGCAGGAAAGTTGAGTTGTCCGGTCATCAGCTGTCCTTACGCGCCGAGATCGGCCGGTAATGGTGCTTTTAACCACTGTTCGGACAGGCCATTCAGCGTTTTATCTTTAATGGCCTGCTCAATCAGCGCATCCACTTTGGCTTTCAGCGCGGGCTCATCTTTGCGCAGACCGATAAAGCACGGGGAATCCTTCAGCATAAATTTGGCAACCGGGGCTTTATCCGCATTCTGGCGGGAGATAGCCGCCACCACCAGGTTACCGGTAGCGACATACTGCACCTGGCCAGAGAGGTACGCAGACAGGGTGGTGTTATTGTCTTCATAACGTTTCACCTCAGCATCTTTCGGCGCAACGCTGGTCAGCACCATATCTTCCACTGCGCCACGCGTCACGCCAATGGATTTGCCACTCAGGGCGGCGGCATCTTTCAGTTGGGCATCTTTTGGACCAAACACACCAAGGAAGAACGGTGCATAGGCGCGGCTGAAGGCGATGACTTTCTCACGCTCCGGGTTTTTACCCAGGCTGGAGATCACCAGATCCACTTTGTCGGTTTGCAGGTAGGGGACGCGGTTAGCACTGGTGACCGGCACCAGCTGCAACTTAAGTTTCATCTGTTTCGCCAGGTACTTCGCCATGTCAATGTCGTAGCCCTGCGGTTGGAGATCCGTTCCGACCGAGCCAAAAGGTGGAAAGTCCTGCGGCACGGCGATACGAATAACCCCACGCTTTTCAATATCCTGTAGCTGATCCGCTACCGCATGTGTCACCTGAGTTAACATCAGCGCTGCACCCACTACTGCCAGTAATACTTTTTTCATTCTGTTTTCCCCGGTTAAGCGATCATGAAACAAAAGATTCTTGATAAAGCCATTTGCAACTAATGTGCCAGCCACGAATACGCACCACAAAATAGTTTTGGCCGTATTACCGGGGAAAGGTGACGGTATCAGGGATGATGAGAAAACAGACAAAAAACCAGATATTTAGCTGTTTTACAGCAGACTGACGGCAACGCAACCGATTGCAGTGAGGTTTTCACCACGGCGGAAATTCCACGCCATGCTGAAGCCAGAGAGGGTTATTTTTTTCGCACCAAAACAAAGCAAAGCACCAAAACGGTGCCCCATCAGCGCTGTTCCAGCTCATCAAGGTGCTGGTACAGCTCGGCTATCTGATGAATGCGCTGACGTCCCACGCTGAGCAATTCATGCAACAGCGCATTAGCCAGCAGATTGATCAGGCTGTTAGCAGCGGCATAGCTGTCAAAGGCAGACACGCTGTCCAGCGGAGCGCAAAGCTGCCAGCGGGTCAGGGCAATCAGTGCCTGAGCTTGCGGTTCACAAATCACCAGGGTCGGAATGGCACGGCTGTGCAGCTGCTGCAATAGTGGTTTGATAATGCGCGGGCGGCGGCGATAGGCCATCACCACCACCATATCTTCGGCAGTCATATCCACCAGCTCTTCTGACAGCGTCTGACCGGGCTGCGGCAGCAGCACTACCCCGCCACGGGCCTGAAGCAACTGCTGACGTAAGTGCAGCGCCAGCGGCCAGGAGTTGCGCATGCCGATGATAAAGATACGCCGACACCCCGCCATCTGCTGCACCACTTCACCAAACTGTCCGGCATCCAGACTGTTTACCCACTGGGTGAGATTAGCCATTTCCTGCTTGTAGTGCCGCGCCAGCAGCGTATTACCCTGCACCGCGTCCCGGTTGTCTGTCAGCGGCATGCCGCTCTGGCGCAGGGTACGCAACTCGTCGCGCATGTCTTTGTATTTTTCATAGCCAAGGCGCTTGAACAGACGGCTCACCGTGGCCTTGGATACGTTGCTGAGCCTCGCCAGCTCTGCGCTGTTGTAGCTGATCAAATCGTCGAAGTGGTCGAAAACAAAGTCTGCCACCCGCTGCTCCTGGGGCGAGAGTTGTGGATAGTGGCTTTTCAGACGTTCATCAAGCTGCTTCATGGCGTATGACCTTTGTAACTTTCGTTTCAGGGAACATAGCCTATACAAATACCGTGCCTGCTGAAAAAATTATTTCATTACCCGCTGCCGACAGAGAACAGCATTGCCCGCTGGCCCCGATTATTTATCGCCCATTTACCCGGCCAGCGGCAAACTGGAACAGCTCTTGCTTCTGACTATGTTCTGTCACCCAAAAAATGAGAATGTAATGATCCAGAGTAATATCGCCCCGCTTGGCATGGCCGTGACACCTCATCATCTGGCCAGTGAGAGTGCGGTGGCCGTGCTGCGTGAAGGCGGGAATGCGATTGAAGCGATGGTCGCTGCGGCTGCCACTGTCGCGGTGGTTTATCCGCATATGAACGGGCTGGGTGGCGATGGGTTCTGGCTGATTGTGCCGCCTCAGGGTGAGCCGATTGCCATTGATGCCAGCGGTGCGGCGGGTTCGCTGGCCGACATCGCTTTTTATCAGGGCGCAGCCGCTATCCCCCACCGCGGCCCACAGGCGGCGCTGACCGTCGCCGGCACCGTCAGCGGCTGGGCGGAAGCCTTAAAGATATCAGACGAATGGGGCAGCCCTTCCCTGCCGGTTTCCCGCCTGCTGGCTGACGCCATTCGTTACGCCGCAGACGGCATTCCGGTCACCCGGTCGCAGGCCGATGCCACCCGCGCCAAGTATGCTGAGCTGGTCAGCCAGCCTGGTTTTGCCGACACCTTTTTACCGGATGGCGAACTGCCGGTTGCCGGCAGCCGTTTCACCCAGCCGCAGCTGGCTCACACCCTCAGCATTCTCAGCGAAGAAGGTCTGGACAGCTTCTACCGTGGCACCGTGGCCGACAAGCTGGCAAAAGAGATGTCCCTGCTGGGTATGCCGATAACCCTTGCCGATCTTCATCAGCATCAGGCGCAGCGCCGTACGCCGCTGCGCATCCGCCATCAGTATGGTGAAATTTTCAACCTGACGCCCCCGACCCAGGGCCTGGTATCGCTGGCAATACTGGGGATGACCGACGCGTTGCAGATGGCAGAAGCCGACGAAGTCCAGACGATTCACCGCATTGTTGAGGCCACCAAACTGGCCTTTGGCCTGCGCGATCGCTACATCACCGATCCACGCCATATGTCGGAACAGATGCAATCGTTGTTAAATTCCGGCCTGCTGGCCGATCTGGCGGCCGGAATCGACGATCGCCGTGCTGCCCCGTGGGGAAACGGCAAAGGTCCCGGCGATACGGTGTGGATGGGGGTGATGGACAGCAGCGGGCTGGCGGTATCATTTATTCAGAGCATCTATCACGAATTTGGCAGCGGAGTGGTGATCCCGGATACCGGCATCACCTGGCAGAATCGCGGCGCGGCCTTCAGCCTCGATCCCCGGCATCTGCTGGCGCTGGCACCGGGCAGGCAGCCGTTCCATACCCTCAACCCCGCCGCCGCACGGCTGCACGATGGCCGTACCCTGGTCTACGGTTCAATGGGCGGCGACGGCCAGCCGCAAACCCAGGCCGCCATTTTTATCCGCCATGTGGTGCAGGGGATGCCGTTGCAACAAAGCATCAGCGCACCGCGCTGGCTGCTTGGTCGCACCTGGGGGCAATCTTCCGAGTCGCTGAAACTGGAAGGCCGTTTCTCAGCCGACGTCTTTCAGCAGCTGCGCGCGCTGGGTCATGAGGTTGAGGCACTGCCCGACTTCAGTGAAGCCGTCGGTCATGCTGGTGCCATTGTCCGACACACTAACGGTATGCTGGAAGGCGCTGCCGACCCTCGTAGTAACGGCAGTGCCAGCGGTTTTTAACAGGAGAGAAAAATGATGCAACGTTCACCCGACTGGGCAAGCTATCTGGCACAGATGGAACAGGTGCTTGACGTTCCGCTGGACGATCAACGTCGTGCAGAGCTGTTGATCCAGTTCAGCCGTATTGCGGCGATGGCCGACCCGCTGATGGCTTTCCCCCTTGATGACCGGCTGGAAGTGGCAGGGGTATATAAAGCATGAATCTTGCCTCTTTTACCATTGCCGGGCTGAAGCACGCGCTGGTGTCCGGCGAATTAAGTGCGCGGGAAATAGCGCAGCAGACGCTGGCAGAGATTGAACAGCACAATCCGGCCATTAACGCCTGGACGCATATCAGTCACCAACGCATGTTGCAGGAAGCAGACGGTATCGATTATCTGCGCAAAAGCGGGCAGCCGCTGCCCGCGCTGGCCGCTATCCCTTATGCGGTCAAAAATCTTTTTGACGTCGCCGGACATCCGACACTGGCCGGGGCCAGTCTGTTTCAGGATCGCCAGGCGGCGCACGCAGACAGTTTTGCCGTTCAGCAACTGACGCAGGCCGGTGCGCTGCTCAGCGGGATGTTGAATATGGATGCCTACGCTTACGGTTTTACCACTGAAAACAGTCACTATGGTGCCACCCGTAACCCACGCGATCTCACCAGGGTTGCCGGGGGATCGTCCGGTGGCTCCGCCGCCGCCGTGGCCGCCGGTCTGGTGCACTTCTCGCTTGGCAGCGATACCAACGGTTCGATTCGTGTACCTGCCTCTTTGTGCGGGATTTTCGGCCTGAAACCGACCTTCGGTCGCCTGTCGCGCAGCGGCAGTCATCCCTTTGTCGCCAGCCTCGATCATATCGGGCCATTTGCCCGCTCGGTGAATGACCTGGCGCTGGTGTATGACGCGCTCCAGGGAGCCGATCCCAGCGACAGTTTCCAGGCAGAAAAAGACCTGCAACCCGTCGCTTCGACGCTGGAGCAGGGGCTCGACGGATTACGTTGTGGTGTGCTGGGTGGCTATTTCCATAGCTGGTGTACGGAGGATGCCCGCACGGCGGTGGCAACCGTCGCGAAAGCGCTGAAGGCAGAAGATGAGGTGACCCTGCCAGAGGCTGAGCTGGCACGCAGCGCTGCTTTTATCATCACCGCCGCAGAAGGCGGCAACCACTATCTGCCCGCGCTGCGTCACAGCCCGGAACGCTTCGAGCCTTTTTCGCGTGAGCGTTTGCTCGCCGGAGCAATGGTGCCCTCCGCGTGGTATGTCCAGGCGCAGCGTTTTCGTCACTATTTCCGCCAGCAGGTACTGCCGCTGTTTGAGCAGTTCGACGTGCTGATTGCCCCGGCCACGCCGTCGAGTGCCACCACTATCGGCCAGCAAACCATGCACATCAATGGTACAGATTTGCCAATCCGCGCCAGCATGGGGATGCTGACTCAGCCGATCTCTTTCCTGGGGCTGCCGGTCACCACCGTGCCGCTTCTGACCGCCAGCGGCCTGCCGATTGGCCTGCAACTGATTGCGGCCCCCTTTCAGGAAAATGCCTGTCTGCGTGCGGCATGGGCCCTGGAACAGATGGGTATTGTCGCGGCCCTGCCTGCTAATCTGAGAACATAATGATGAAAACTGAACATATTGATCGTCCGGCCATCCTCGCTGAAGTCACCGCTGCTTTCTGGCGCTATGAAGAGGCGCTGATCGGTAATAACACCGCCGTGCTGGACGAGCTGTTCTGGCATGATGAGCGCACCGTCCGGCTGGGTGCAGGGGAAAATCTTTACGGCATTGATCAGATCCGCGACTTTCGCAACGCCCGATCGCCGCAGGGACTGGACCGTCAGCTGCGCAACACGGTGATCACCACCTTCGGCGATGATTATGCGGTGTGCAGTACTGAGTTCACTCGTGAAGGCAGCGACAGAATCGGTCGCCAGCAGCAGACCTGGGTGAAATTACCTTGTGGCTGGCGGATCGTCGCGGCACAGGTCAGTCTGATGAGCTGAACGTTTGCCACCACCGGACTGATAAACATTCCCGTCGCACGACGGGAATGTTCAGGTATTACAGCAGCCAGATGAATCCCGGCTTAATGAAATCCGAATAACAGAGGCTGTTCAGCAGGAGCCATACTTTCTGATGTCGTCAATATGGCGGTTGAAATACTCGATTCTGTTCATAAACTGGCGTTCGATATCACTCATTCCCGGCCGCTGATAACCCGTACAGGGATAAACACCGTACCAGCGATCAACAGCCATCAGCGCCATCCAGTGCGTATCCAGACTCGATTCCCCATAGGGGACTCCCGCTTTTTGCATTGCAGCAGACTGCCAGAAATTGTGCATAAGCCGGGCGTAATAGTGGTATTTAACCAGATAACTGTTTGCAAGGTGAGCGTGTTTAACGCTGTAAAATTCAGGCAAAACCTGGTGAATGATTAAATAGCTGGCAGAAAGGAGCGCAACATCCCATTCGGTTTCCTGCAAATTCAAAAAAAATTGATTCAGTCTGCGGCACGATTCCTCGTCATGATAAAACGTCATATCATCTTCAAGAACCAGCACGTTTCTCCAGCGAGCACGCTGTGCCATTTCCAGCACAGCGGCATGCGATAAAGTACAGCCGACGCCACCATTCCTCTCTTCAATAGCTTCAAAGCGAATAATTTTATCCTGCGGAACACCCGCAGACTTCAGCTCTTCCTGCATCGCCTGATTTCTGTCCGATCTTTTATTCAAATTAATATAGACAACCTTGTCGACAAATTGCCAGTTAATGAATTCCATTATGGCCTCCCTGATTTTATGCCTTAACTGATAATACACTTGCATACTGGCGTAGTGAGATAAAGAAAAATAAAAACAACGCAATTTTATTTTTATATCAGTAAATTGCATAAGATGATAATCAATGATTGCAGCGAGAGTATTTTATAAAAATATAATCAGAGCACATGCCGATAAGGCAGATAATTTTTTTAATTTACTTCAGGGCAGGTCGTTGAAACAATTTTTACTTTTTCTGGAGAGTCCGATCGTGGGTATATATTTAAACCCGGTGGAATTAAATAAATATCCCGTTAATCCAGTTCAATTGAAAACCGCAGATGTTTTACAGAACCCGTCCGGCGTACATTTATTTAAAAAAAATCGCGCTACTCAGCCGACAAAGTCCGTTAAGTCTGACGGGCTGTTTACTGGCAAAAACAGCCCGCAGAAAAGCAGTTATCTTTGCTTCATCCGGCCGGATGGGTGGCGATCCAGTGTTCCGCAATCTGCTGGCGGGTGCAGATCCACACCGCATCATGTTGCTGGATATAATCAAGGAAACGCTGTAGCGCCCGAAAACGACCGGGCCTGCCCAACAGCCGACAGTGCATCCCTATCGACATCATTTTTGGTGCCGTTTCGCCCTCTGCATACAACACATCAAAGCTGTCTTTCAGATAGGTATAAAACTGCTCTGCGGTATTGAATCCCTGCGGCGTGGCAAAGCGCATATCGTTGGTTTCCAGCGTGTAAGGGATAATCAGATGCGGCTTAACCGACCCATCCTGACAGGTTACCTGGGTCCAGAATGGCAGGTCGTCGCCATAGTAGTCGCTGTCATAGCTAAATCCGCCCTGCTCAACCACCAGCCTGCGTGTGTTAGGGCTGTCCCTGCCGGTGTACCAGCCGGTCGGCGCTTTGCCGAACAGGTCGGTCAGCGTATCCACCGCCAGTTGCATATGCTGGCGTTCAGTCCGGGCATCCATTGCCTGGTAGTGGATCCAGCGCCAGCCGTGGCTTACCACGTCGTAGTCTGCCTCTTTTATTGCCGCGACGATTTCCGGGTGGCGAGCCAGCGCCATCGCAACGCCAAAGACCGTCAGCGGCAGTCCACGCTTCTGAAACTCCTGATGAATACGCCAGAACCCGGCACGGGAACCATATTCATACAGTGAATCCATCGACATGTGACGCTCCGGATAGCTGGCGGCACCAATAATATCTGATAAAAACTGCTCGGATCCGGCATCGCCATGCAATACGTTGTTTTCTGCGCCCTCTTCGTAATTAAGCACAAACTGTACGGCAATCTTCGCGCTGCCCGGCCAGGCGGCATGAGGCGGCTTACCGGCGTAGCCTGTCAGGTCACGAGGATAATTTTTATTAAAGCTGTACTCTTTTTTTTCTACGTCATTGCTCATCGTCAGCATCCTGTTATCAGCTTGATTGCTCTTACTCAGTTCAGACGTGCAAACTGGCCCGATAGTATTTTCTGCACAGGATAGTCCAGATCGCCGTGCTTGCTGGTTGACAGCCCCAGCGTCACCAGTGATTCCACCATTTTAACGGCAGCCCCAACGCCATCGATCACCGGCATAGCCAGCTCTTTGGTCAGCTCGCGGGCAAGCATGGCCATCCCTCCACAGCCAAGAACGATGGCTCCACTGCCATCCTGACGTTTTGCCTGTATACAGTATTCCCGCACTTTTTGCTGTGCCAGCCCGCTGCTGTCTTCCAGTGCCAGCACCGGCAGATCGATAGCGTGCAGCGCAGCGCAATGATGCTCAAAGCCATACTGTCGTAGCAAATGTCGTGCAACAATCACCGTTCTCGGCAGGGTGGTCACCACCGAAAAACGTGTGGCGACCATTGTCGCCATGTGCATCGCCGCTTCAGCAATGCCCACCACCGGCCCCCGGGCCAGTTCACGCGCCGCCAGCAGGCCCGGATCGCCGAAGCAGGCGATGACATGACCGGAAACCCCCTGCTCGCGCCCGGCCTTCACCTGTTCCAGCACGCCGATGGCCGCGATGGCCTCATCAAAATGCCCCTCAATCGAGGGGACGCCGTCAGTCGGGCAAACGGCGAGGATTTCAGTACCGGGCGCGGCTACAGCCCGCGCGGCCTGGGCAATGGTCTGCGTCATCGCCAGGCTGGTATTCGGATTAATCACCTGAATAATCTGCCCGTCCATCATGGTTTATCTCCTGTTTTCGGCGTAAATCCGGCAAACAATCGGGCAAAGTCCGGCAGCGTTTCTCCGCCACGCTCAAAGCGCAGACTGGCTACGATATGCGAAAAATGTTGCCGCATTGCGTCAGCCAGTGGTTGCGGATCTTTTTTTCTGATCAACTTTATCAGCTGGTCATGGTCATCGCAGCGGCAGCCCTGCTGCCAGGGCGCACCATATGCAGCAACCACCAGCGATGAACGTTGCGCCAGTCGCATCACCATTTCAGTCAGCACAGCGTTGCCCCCAATCGCCTGTAACTGGACGTGGAAAGCCGCAGAGTGGCGAATGGCCGCCGGACCATGGTGATCCTGATGCGCCTGCTGCTCAAGACGGATTAGTTTTTCCAGCGCCGCCAGATGCGTGGACTGACAACGCGCCAGCACCGCAGGCAGATTGGCACATTCAATTAAGGCCCTGGTACGGAAAATATCCTGTGCCTCTTCTACTGACGGCGTGGCAACCTGTGCACCACGTTTGGGCGTCAGCACGATCATCTGCACCGCAGCAAGGCGTTGCAGCACTTTACGGATGCCGGTACGACTGATACCAAAAATCTCAGCAAGGGGTTCTTCCGGCAGTTTGCTGCCCGGCGGTAATTGCTGTTCAACTATCGCCGTCAGTAGCGCCTGATAGATGGGTTCGTCCTTGTCGGTCAGGTCAGAGGCCGCGATCAGGCCAGTTTCACTCTTCATTCCCTACTCCGCTAAACATCTTATTTAAAGAAAATCGTACACACTTTTATTTACTTTTGTATACATGAAAAAACATTCTGGCCTGGATCCTGCAATACATCCTCCATCCATTACGTTTCGAGTTGAATTTACAGGAGCAGGTTTCATGCCAGACATTCAGCATGTTTCACCCCCGGCGTCAGACAGCGTCAACGCCCGCTACAGCCCACGGCTGTGCAACGACGATCTCGCCCCAACCCGCGATCAAAACTGGAACTGGTACAACATCTTTTCGTTCTGGATGTCGGATGTACACAGCATGGGCGGCTATGTGGTCGCGGCCAGCTTCTTAACGCTGGGCCTGGCCAGCTGGCAGGTGCTGCTGTGCCTGCTGGCGGGTATCTGTATTGTGCAAATTTGCGCCAACCTGGTCGCCAGACCCAGCCAGATGGCCGGGGTACCCTATGCGGTTGTTTCCCGTCAGGCCTTTGGCGTGTTCGGTGCCAATATCCCGGCAGTGATCCGCGGCCTGATTGCCTTTGCCTGGTATGGTATCCAGACTTATCTGGCGGCCAATGCGCTGATGCTGGTTTCACTGAAATTCTGGCCGTCACTGGCAGCGATGACCCAGACTTCCTGGCTGGGACTGTCGCAGCTGGGCTGGATTTGCTTTGGCATCATGTGGTTCGCTCAGGCGCTGGTGTTCTGGCATGGGATGAGCGCGATCAAACGGTTTATCGACGTGGCAGGCCCGGCAGTGTATGTGGTGATGCTGGCCCTGGCCGGATGGATTGTGTACAAGACCGGCTTTGACGGCATTTCGCTGACGCTGACCAGCAAGCAATTGAGTAAAGGTCAACAGGCATGGGAGATGATCACCGCAACGGCGCTGGTCGTCTCTTATTTTTCCGGCCCGTTGCTCAACTTTGGCGACTTTTCCCGATATGGCAAAAGCATGGGGGAAATCCGTCGGGGGAATCGCTGGGGACTGCCGTTTAACTTTCTGCTGTTTTCGGTGGTCACCGTGGTGATTGTTTCCGGTACACAGTCACTGTTTGGCAGGATGATCACCGATCCTATTGAAACCGTCAGCCGGGTGGGTAGCGACCTGGCGGTTGCCATCGGCCTGCTGACGATGATTACCGCAACCATTGGTATTAATATCGTGGCCAATTTCGTCTCTCCGGCCTTTGACTTTTCAAACTGTTCACCGCAAAAAATCAGCTTCCGCACCGGCGGGATGATCGCCGCCGTCGGCTCCGTGCTGCTGACGCCGTGGAATCTGTTCCAGTCTCCCGAATTAATCCACTACACGCTGGATGTGCTGGGTGCGTTTATTGGCCCGTTGTTTGGCATTCTGCTGTGCGATTTCTATCTGATCAAACGCGGTCAGATTGCGGTAGATGATCTGTTTGACGATACGCCGAAAGGGCGTTACTGGTATCGCGGTGGGTTTAACCCGAAAGCGATTGCCGCGCTGGTGCCATCGGTATTTGTCGGGCTGGTGATTAGCTTTATACCGTCGCTACATGCCGTCGCTAACTTTAGCTGGTTTATTGGCGCGGCGCTGTCAGCCGGTTGCTACCGCTGGATTGCGCGCAATGAGCGCGTGGCAGCCGCGCAGGATTTTGCCAGTAAGCAAAGCCCACTGAGATCGTCGTAAGGCGTTGCTGAGACTGAAACGACGAAAGCCTGATTCATTACTGAATCAGGCTTTCTGAATTTTGGCGGAACGGACGGGGCTCGAACCCGCGACCCCCTGCGTGACAGGCAGGTATTCTAACCAACTGAACTACCGCTCCGCGCTCAGTTCCTTACGGAACGGGGCGAATATTACGGTGGGGCCCCCACTTCGTCAATGCTTTTTCTACGGCTTTAAGCGCGAATGCATATTTTTTCGCCTTACCGCCTGATTTATGGGAATTATGTCCGCCAGAGGCAACTTCCGCCCTTCTTCATCACCAGATCCAGACGGGATTCATGCGCCGCCATTTCTTCTGCGGTTGCTTCCACTACCCGCAGCCCTGCAAGCGGGCGCGTAATACGGTGAATGGTATCCCCTCCGCTCTGCTGCTGACGCTCGCCTTCCATTGAAAAGGTCAGTGACGTTTGTCCGCCGGTCATCGCCAGATAAACTTCAGCCAGAATTTCGGCATCGAGAAGAGCGCCGTGCAGGGTTCGCTTGCTGTTGTCTATTTCATAACGTGAGCAGAGCGCATCAAGGCTGTTACGCTTGCCGAGGAACATCTTGCGCGCCATCGCCAGACTGTCTGTGACCTGGCAAAAGGTTTCCGTGCCGGCGATATTGCGGGCAAGTTTGGCAAATTCATAGTCGATAAAGCCGATATCAAACGAAGCGTTATGGATAACCAGTTCAGCCCCGCTGATGTAAGCAATAAAATCGTCAGCAATTTCTGCAAAGGTGGGTTTATCGGCGAGAAATTCATCGGCAATGCCGTGAACACCAAAGGCTTCAGGATCGACCAGCCGATCCGGCTTCAGATAAATATGGAAGTTATTACCGGTCAGACGGCGGTTCACCACCTCAACGGCACCGATTTCAATGATGCGATGCCCTTCATAGTGCACCCCGATCATATTCATACCGGTGGTTTCCGTATCAAGAACGATTTGCCGCGTGGTATTTACTGTGCTCATAGGACCCGTTTATGTCAGACTTGGCATTTTTCAGCAGGGAGTCTACCAGAGATGCTTAAGCAGGTAGAAATTTTCACCGATGGTTCTTGCCTTGGCAATCCCGGACCCGGGGGGTATGGCGCAATTCTGCGTTATGGCAAACACGAGAAAACGTTCAGCGCCGGATACTATCTGACCACCAATAATCGCATGGAGCTGATGGCGGCGATTGTGGCACTGGAGGGGCTGACACAACCCTGCAAAGTGGTGCTCAGCACTGACAGTCAATACGTCAGACAGGGGATAACCAGTTGGATCCATAACTGGAAAAAACGTGGCTGGAAAACAACCGATAAAAAACCGGTCAAGAACGTTGACCTGTGGCAACGCCTTGATGCTGCGTTAAGTCATCATCAGATAGAGTGGCAGTGGGTAAAGGGCCACGCCGGTCATGAAGAAAATGAACGTTGTGACGAGCTGGCGCGATCCGCTGCCGGCAGCCCTTCCCAGCAGGATACCGGCTATCAGTCAGGATCCTGACGGCGATAACCTGCCCGAAACTGACGTGTAGCGCCCACCGCCGAGGCCAGTCTTCTTTTTGCGGCAGCTTTTCTGGCCGGATTGATGGTCAACGGGAAAGTTCTTTTGCGTGCCACAATAATATTCAGGCAGCCCAGCGCCGGAAAATGTGTGCTGATCACTCTGCCGCCCTGACGATTCCAGGGCAAGACCTGAAAACGGCTGTGTTCAGTCACTTCATAGTTGAGCAGGCTCAACCAGTCCATCAAACGCATCGGAGTAAACATTCTGCTGTTCCACGGTATGCGTCGGTTAAGCCCCGGGATCAACTTGCCTGTACCCAGTAAACTGAAAGGATTGAAACCGCTGATAATCATCCAGCCATCGTCAATCAACACCCGATCCACTTCACGCAGAACGCGATGCGGATCGTCGCTCCACGCCAGACAATGGGCAAGCAGACAGGCGTCCACGGATTTGGAGGCGAACGGCAGACTACCCGGTTCAGCGATAACATGCAGATCGCTGCCACTGGTGCCGACATTGACCTGATGGGAGATATCGCAGTGCCGGGTGTCGATCTCCGCACTGAGATGTCCTATCTTCAGCAGATGATAACCGTAGATTTTACTTAAGGATGTCTCCAGATGCCGGGTGAGCGCATCACGGTAAAACTCTCCCCAAGGGATTCCGGCCCAGCACTGAGGCACATGACGAATCCGGCGTGTTTTAGCTGGCTTCATGCTTTACCATCTTCTTTCCATTGCGACCGTTTACAGAGGCGATGATGAATCTTAACAGTATTCCCGCTCTTCAGGATAACTACATCTGGCTGTTGAATGACGATCGGGGTGACTGCCTGATTGTCGATCCTGGTGAAGCAGAACCGGTATTGGACGCCATATCAAAAAATCACTGGCAGCCAGTCGCGATTCTTCTCACTCACCATCATCATGACCATACCGGAGGGGTGCAAAAGCTGGTCGAGAAATATCCGCAGCTGGTGGTTTATGGTCCTGCTGAAACGCTGGGCAAAGGGGCAACCCAGGTGGTGTCTGAGGGGGAGAAAGTGACCGTTCTGGGAATGGAATTCAGTGTCCTGCATACCCCAGGTCATACTTTAGGACATATCTCATATTTCAGTTTTCCTTACCTTTTTTGTGGTGATACGATGTTTTCCGCAGGCTGCGGCAAGCTGTTTGAAGGCACACCACAACAAATGTATGAATCTTTTCAGAAGATTAACTCACTGCCAGCGGAAACGCTGATCTGTTGCGCTCACGAGTATACGTTATCGAATCTGGAGTTTTGTCGGAGCCTTTTGCCGCATGATGTTGAGATTGAGCGCTATCATCATAAAATTAAGGAGTTACGTGCGAAAAACGGCATTTCACTCCCCACAAAACTGGCGTTTGAGCGAAAAATAAATATTTTCCTCAGAACGCATGAAATTGAATTACAAAGAATAATTGGTTACGAAACATCTCCATCACAACTATGGCAAGTATTTGCAACGTTACGTCAGAAGAAAGACCATTTTTGATTTTCGGGTTGTGTTGCGCAAACTGACCACGTATAGTTGCTCGTCTTTTAAGCTAACTACGACAAACACATGAAGGCTACAGCGATAATTATCGCCTCGGTCTTGCTGGTGGGTTGCCAGGCGTCAGGACATGACGTTAACTCCCCTGAACAGCATGCACAGAGTTTGTCTTCGGCAAGTCAAAGTGAAACGAGTAAAAACGCAGATCGCTTTTTGTCGCCGCGCTGGCAGGATGATGGAACCAACCTTGCGCAGCAACAGCATCTGTGGGATTTCATTAGCAACGAGCTGAAGATGAAGGTTCCGGATAACCCCCGGATACGCGAACAAAAACAAAAATATTTAAGTAACAAGAGCTATCTCCACGATGTAACTTTACGGGCAGAGCCGTATATGTACTGGATAGTCGAGCAGATTAAGCAACGTAAGATGCCGATGGAACTAGTACTACTACCCATAGTGGAGAGCGCTTTTGACCCCCATGCCACCTCTGCTGCCAATGCTGCTGGCATCTGGCAGATAGTGCCGCAAACGGGGCGTAACTATGGTTTGAAACAGAACCAGTGGTATGACGGTCGTCGCGATGTGGTTGCATCGACCAAAGTTGCGTTGGATATGATGGAACGCCTGAACGGCATGTTTGACGGGGACTGGCTACTGACCATCGCCGCCTATAACAGTGGTGAAGGACGTGTTCTGAAGGCGATAAAAGCCAATAAAGCCAGGGGTAAACCAACGGATTTTTGGCATCTGTCGTTACCACGTGAAACGACAGTCTATGTACCCAAAATGTTCGCTCTGGGAGAGATCCTGAAGAACAACAAGCGCTACGGCGTACGTCTGCCTGAACCTAATGAATCTCGCGCCCTGGCAAGAGTGGAAGTGGGACAGCAGATGGAGTTGACTCAGGCAGCAGAAATGTCAGGTATGTCGCTGACTAAGTTGAAAAGTTTCAACGCAGGGTACAAACGCGGTAAGACAGCACCTGATGGTGGCCCTCAGTACATCATGGTACCGAAGTCCAACGTTGCGCAGCTGCGTAACTCACTGGCAACAGGGGATATTGCCGCAGTTCAGCCTGGCGCGTTAGCGAACAACAGCACGACTGCAAGCTCATACAAGGTTCGTAACGGTGATACCTTGTCCGGAATCGCGAAGCGGCTGAACGTCCCGGTTAGCGAATTGCAGCGGGCTAATAATCTGCGCGGCAGTAATATCAAGCCAGGACAGACCTTAAGCTACAGTGGCAGTAGTAATGCCAGTAAGCTGGCAGATAATGGCAACAGCATCACCTATAAAGTTCGTAGGGGTGATTCTCTGGCCAGCATCGCAAAGCGACACGGGGTTAATATGAAGGACGTTATGCGCTGGAACAATGGCGACGTGGCGAATCTTCGACCCGGAGATAATCTGACACTGTATGTTAACAACAGCGCTTCACCAGACAGCTAATCAATTTCTACAGTCATTAAAAAGCCAGTCACCTGACTGGCTTTTTTATTGCCAACCCCGTAGAGCGAGTCAGCTGCCACAACAGTTGTTGATTAGCATTGAAATGGGCAAAATTAATCGTTAATCGGGGCGCTCATCAGTGGCGGCGGCTGTGCCTGAATCGAATTCAACCAGTAACGGGTTATGGTCAGAAGCACGGGTTATAAGTACGGATGCCTGTAACACCTTCATCCTGCGATAAAATACAAAGTCGAGAGGACGACCAAACGCCCTGCGCCGATGGTCATCACTAAAACTGACTTCATCCAACCCCATATCCCGCGCAAACGTATACAACGCATTGATACGTTGACGGCTCCAGGCATTAAAATCTCCGGCCATAATCACCGGTCCCTGATGGTGGATAATCTGCTCCCCAATCGGGCCTAACTGTTTGCTGTAGACATCTATACCCAGGCTAAAGTTGACCGCGTGAATATTCACCACCATCAGCATCTGACCGTCTGGTAACGGATAAGCCGTAACCAGTGCCGATTTTGCCAGTCTTAATAGCGGCTCACGTTCACGTAAGGGGCAGCAATATACAGGATGTGCAGCAGCAAGAGTCATTACACCTGATGGATGCTGAGGCAGGACGAAAGCGGGCACCTGATCGGCAGCAAGATAGTGAGTTGTGGCAAAACGTACCAGCTCAGGGGTTGTCTGGGCTTCCTGCAATAAAACCAGATGGGCATCTTTACCAAAGTTTTGCAGCACTGAGAGCCAGTCAGCACGCTGTTGCTTGAAAATATTCCATACCAGTACACGTAGCGAAGATTGAGTTGTAAGTGGTGTACCGGGAGGTAATGCCTTGCCGACGTGAAGCATGGAGCCAGGCGGAAAAATACGCTCTGCTGGCTGTCCTGCTACATATCGCATGGCATAAGTTTTTTTTCGCACTTTACCGCCTGGCTTTTTTCTCGGGGTGTCAGTCACACTGTCATTCAGTTATAGGGGCTTTGTAGCCGACTTTCAATCCGGGCTTGCTGATAAGCGCGAAAAACCAGGTAAACATTTGCAAATTAAGACAAATTTACTGGTACTAATCAACGCTTCAGGTTGGATTATGGAAAAAGTGATGATAACAAAAAAGCCCTGAGCAAATATGCTCAGGGCTTGTATAAAGTGGCGGAACGGACGGGGCTCGAACCCGCGACCCCCTGCGTGACAGGCAGGTATTCTAACCAACTGAACTACCGCTCCACCGATTCTGTACTGAATTCAGAATGTTGCTTCTGATATCAGGTATTACTTATACCTTTCATGTCACCTGAAAGGTGTTGAAGTTAAGAACTTCTCAGCCCTTATCTTCTTTTATGATGCCTGGCAGTTCCCTACTCTCGCATGGGGAGACCCCACACTACCATCGGCGCTACGGCGTTTCACTTCTGAGTTCGGCATGGGGTCAGGTGGGACCACCGCGCTACGGCCGCCAGT", "alphabet": "DNA"}, "features": [{"location": "[19:415](+)", "type": "CDS", "id": "<unknown id>", "qualifiers": {"locus_tag": ["ctg11_1"], "transl_table": ["11"], "translation": ["MKQYVKRTQRDYSLSFKLAVVEQVEKGEMTYRQAQERYGIQGCSTVLKWLRKYGQLDWHSSKQRSARGGLMKKSLPLTPEQRIKELEQQLAESEVKAQFFEAVVKVMNTEFGATLTKKQLASLSRRQKHPD"]}}, {"location": "[480:1236](+)", "type": "CDS", "id": "<unknown id>", "qualifiers": {"locus_tag": ["ctg11_2"], "transl_table": ["11"], "translation": ["VQRKSEQACRITEEVKNLRMQQPRLGTRKLHHILNCRDAPELHIGRDSLFTVLREAGLRVRPARAYHKTTHSHHRFYKHPNLLKDGPGRTVISGPEQVWVADITWLPVRTGTAYVSLVTDAFSRKIVGYHVHESLHTEHVVKALQMALKNRHGRAPLIHHSDRGIQYCSAMYQSVHERHGLICSMTDGYDCYQNAIAERVNGILKNELLITRPADIVQAEIMVAESVRIYNSQRPHLSLKYKTPDAVHQAF"]}}, {"location": "[1405:1663](+)", "type": "CDS", "id": "<unknown id>", "qualifiers": {"locus_tag": ["ctg11_3"], "transl_table": ["11"], "translation": ["MKQGIHPGYRTVAFHDTSADTYFIVGSTIKTERTVELNGKVLPYVALDVSSASHPYYTGKQKEFTKEGSAHRFNQRFGRFFTSAK"]}}, {"location": "[2023:2902](-)", "type": "CDS", "id": "<unknown id>", "qualifiers": {"locus_tag": ["ctg11_4"], "transl_table": ["11"], "translation": ["MKKIPVALAVAAFFVTPLVMAKTVDTVASFSVLADIVKEVGGDHVRVKSLVGFNGDPHSFEPTPQDSQALSKADVVFVSGLGLEGWMDRLISASEYKGKVVVASDGITTRKMEEDGKTITDPHAWNSMKNGEVYASNVMNALIAADPQDAAYFRQRGSAYLEQLEKLDKWAQSSFAAVPVAKRKVLTSHDAFGYFGERYGVSFLSPVGFSTESEASASDVAGLITQLKKEHIRSYFIENQTDPRLVKQIAAATGAQPGGELFPEALTKKGGEADSYVAAFKHNVNAMISSMK"]}}, {"location": "[2898:3771](-)", "type": "CDS", "id": "<unknown id>", "qualifiers": {"locus_tag": ["ctg11_5"], "transl_table": ["11"], "translation": ["MSLILVQPFLEFGFMRRALVACIALSLSATPLGVFLLLRRMSLVGDALSHAVLPGAAIGYLISGLSLVAMGTGGVIAGLSVALLSGAVSRYTPLREDASFAGFYLGSLALGVTLVSLRGSSVDLLHVLFGSLLAVDNPSILLVSGIAGCTLLVLALIYRPLVMDAFDPTFLRAQSRWVPALVHGIFLILVVTNLVAGFQVLGTLMCVGLMMLPAAAARFWSAGLPGMIASAMIIAVIASCCGLVVSYCWSLPAGPAVVLSAAILFFFSVLVGPQGGIFRTRPFSVGKERV"]}}, {"location": "[3767:4124](-)", "type": "CDS", "id": "<unknown id>", "qualifiers": {"locus_tag": ["ctg11_6"], "transl_table": ["11"], "translation": ["MSALEKVNMLDYATAQPGTLSGGQLQRVLFARLLVQDAALLLLDEPFTGIDSQTTALLMTLLEERHRAGCTLIVVLHDMAAVEKHFPQTLRLKQSHAEWSAQGAPITRLNFTHIREGR"]}}, {"location": "[5360:5741](+)", "type": "CDS", "id": "<unknown id>", "qualifiers": {"locus_tag": ["ctg11_7"], "transl_table": ["11"], "translation": ["MDEYSPKRHDIAQLKFLCENLYDESMATLGDSHHGWVNDPTSAINLQLNDLIEHIAAFTMNYKIKHIEDSDLISQIDEYLDDTFMLFSNYGINVQDLQRWRKSAKRLFHIFAEECAHAVVQTSHSF"]}}, {"location": "[5768:5987](+)", "type": "CDS", "id": "<unknown id>", "qualifiers": {"locus_tag": ["ctg11_8"], "transl_table": ["11"], "translation": ["MTDKVLTKTDYLMRLRKCRSIDTLERVIEKNKYELSDNELAVFYSAADHRLAELTMNKLYDKVPVSVWKFIR"]}}, {"location": "[6342:6690](+)", "type": "CDS", "id": "<unknown id>", "qualifiers": {"locus_tag": ["ctg11_9"], "transl_table": ["11"], "translation": ["MSEQDNFCQRIWQIVAAIPFGRVTTYGEIARLAGSPRAARQVGGVLKRLPRGSKLPWHRVINRQGQISLSGDDLQRQRQALLAEGIEVSAEGKIALSQYRWDINADQTDTGITVR"]}}, {"location": "[6676:7234](-)", "type": "CDS", "id": "<unknown id>", "qualifiers": {"locus_tag": ["ctg11_10"], "transl_table": ["11"], "translation": ["MKFWPLLTGAAVAVALAGCSDKGQDVPTATLASKVAGQQTTLRQPNVSGTVYIRQKVVLPPDAVLTVTLSDASVANAPSKVIAQRAVRTDGKQAPFKFILPFTPGDIQPGARILLSAAITVDGKMTFITEAVKPAITNGASKEELILVPVPSVAVPTQSGAATTVPPGSPTQVSPSSSVPAPTSL"]}}, {"location": "[7452:8313](+)", "type": "CDS", "id": "<unknown id>", "qualifiers": {"locus_tag": ["ctg11_11"], "transl_table": ["11"], "translation": ["MSRALHDLLNLLDLEKLEEGLFRGQSEDIGLRQVFGGQVVGQAICAARQTIPSERIAHSFHSYFLRPGDSQKAIIYEVETLRDGHSFSARRVSAIQNGQPIFYMTISFQAPETGFEHQKTMPKTPGPDHLPAESDIARQLAHLIPPQAREKFLAEKPLEIRPVKFHNPLKGEVDQPLRHVWLRANGTLPPDQQIHQYLLGYASDFNFLPVALQPHGKGFLEPGMQVATIDHSMWFHRPFDLNQWLLYSVESTSASAARGFVRGEFFTQDGTLVASTVQEGVIRMRQ"]}}, {"location": "[8404:9709](-)", "type": "CDS", "id": "<unknown id>", "qualifiers": {"locus_tag": ["ctg11_12"], "transl_table": ["11"], "translation": ["MGWDKMNKKLAVFGLASLALLPSLAMAATPPVADKADNAFMMICTALVLFMTLPGIALFYGGLIRAKNVLSMMTQVSVTFAMVCVLWMVYGYSLAFSEGNAFFGGFSMAMLKNIQLTALVGTFYQYIHVSFQASFACITVGLIVGSIAERVRFSAVLIFVAIWLTFSYLPIAHMVWSGGLLAQDGALDFAGGTVVHINAAVAGLVGAYLVGKRAGFGKEAFKPHNLPMVFTGTAILYVGWFGFNAGSASAANEIAGLAFLNTVMATAGAMLSWTFGEWALRGKPSLLGVCSGVIAGLVAITPACGYVGVGGALIIGIVGGLAGLWGVTTLKKWLRVDDPCDVFGVHGVCGIVGCILTGVFASSSLGGVGYAQGVTMGHQVWIQLLSVGVTIVWTGVVAFIAFKVADMIVGLRVPEDQEREGLDVNSHGENAYNQ"]}}, {"location": "[9724:10063](-)", "type": "CDS", "id": "<unknown id>", "qualifiers": {"locus_tag": ["ctg11_13"], "transl_table": ["11"], "translation": ["MKLVTVVIKPFKLEDVREALSSIGIQGLTVTEVKGFGRQKGHAELYRGAEYSVNFLPKVKIDIAIAEDQLDEVIDVISKAAYTGKIGDGKIFVAELQRVIRIRTGETDEAAL"]}}, {"location": "[10330:12097](-)", "type": "CDS", "id": "<unknown id>", "qualifiers": {"locus_tag": ["ctg11_14"], "transl_table": ["11"], "translation": ["MANLTQFWPTLKRLLSYGKPWKKSLGLAVLLLWISAAAEVLGPVLVSYFIDHLVAKHRMPLGLVSGLAVSYILLQMLAGLLHYCQSLLFNRAAVGVVQRLRTDVMDAALRQPLSAFDTQPVGQIISRVTNDTEVVRDLYVTVVATVLRSAALIGAMLVAMFSLNWKMALVAVAIFPAVIIVMLIYQRLSTPIVRRVRSYLADINNGFNEVINGMSVIQQFRQQARFGERMGEASRSHYLARMETLRLDGFLLRPLLSLFSALILCGLMMLFGFSGQGSIEVGVLYAFINYLGRLNEPLIELTTQQSMLQQAVVAGERIFELMDAPRQPYGSDNRPLCSGRVDISHLAFAYREDRQVLSDINLTVPSRHFVALVGHTGSGKSTLANLIMGYYPVIKGEISLDGRPLNTLSHPVLRQGVVLVQQDPVVLADTFFANVTLGRDISEDAVWQALETVQLAELARSLDQGIHTRLGEQGNTLSTGQKQLLAMARVLVDSPQILILDEATANIDSGTEQAIQKALRLVRQQTTLIVIAHRLSTIIEADTIYVLHRGRVVEQGHHRQLLAEQGRYWQMYQLQLVGEELEASATAQ"]}}, {"location": "[12089:13859](-)", "type": "CDS", "id": "<unknown id>", "qualifiers": {"locus_tag": ["ctg11_15"], "transl_table": ["11"], "translation": ["VRLFSQLSWFFIREWRRYLGAVFLLIIIALLQLLPPKVVGTIVDGVTHQQMSGSRLMMWAGVMLATAVVIYLLRYVWRVLLFGASYQLAVELRQDFYRQLSRHHPEFYLRHRTGDLIARATNDVDRVVFAAGEGVLTLVDSLVMGLAVLVVMSTQISWQLTLLALLPMPLMALIIKGYGQQLHHRFKLAQAAFSSLNDQTQESLTSIRMIKAFGLEDHQSGQFADIARDTGEKNLRVARVDARFDPTIYVAIGMSNLLAVGGGSWLVWHGQMSLGQLTSFVMYLGLMIWPMLALAWMFNIVERGSAAWVRIQSLLAETPAVTDGSKVLPAERGPLQIGVGEFCYPGTQHSSLRQVNISLKPGEMLGVCGPTGSGKTTLLRLIQRHFDIENGEICYHGIPLPEINLDSWRSRLAVVSQTPFLFSDTVANNIALGRPTASQHEIEQAARMANVHEDILRMPQGYATEVGERGVMLSGGQKQRISIARALLLDAEILLLDDALSAVDGRTEHLILQNLRKWGAGRTVIISAHRLSALQEASEILVMQNGMVVQRGQHAELTEHPGWYQDMYRYQQLEAALDEDETEKGVPHG"]}}, {"location": "[13905:14364](-)", "type": "CDS", "id": "<unknown id>", "qualifiers": {"locus_tag": ["ctg11_16"], "transl_table": ["11"], "translation": ["MTDKTDLKLLALLQNDCTLSLQALADAVHLTTTPCWKRLKRLEDEGYIRGRVALLDAEKLSLPLTAFMLIKTQQHSSSWYQQFVMVVKEMPEVMGCYRMAGEYDYLLRIQVADMKSYDAFYKRLVNGVPGLLDVTSSFAMEEIKYTTALPLN"]}}, {"location": "[14475:15516](+)", "type": "CDS", "id": "<unknown id>", "qualifiers": {"locus_tag": ["ctg11_17"], "transl_table": ["11"], "translation": ["MKNQWVSRAIQEINADIQRSADTHLIRLPLPGYPGIWLYLKDESTHPSGSLKHRLARSLFLYGLCNGWIKEGTPIIEASSGSTAVSEAYFARLLGLPFIAVMPATTARRKIEQITFYGGRCHFVSDPCQMYAESERMARDLNGHFMDQFTYAERATDWRGNNNIADSIFQQMKNEPFPIPETIVMSAGTGGTSATIGRYLRYQGHSTRLMVVDPENSVFLDYWHQRDRSLRNTTGSKIEGIGRPRVEPSFIVDVVDEMMRVPDGASIATMLWLEKQLGRKVGASTGTNVWGALQVAKSMLAAGRKGSIVTLLCDSGERYLDTYYHPDWVAEHIGDISQWQQPDTLA"]}}, {"location": "[15582:16278](+)", "type": "CDS", "id": "<unknown id>", "qualifiers": {"locus_tag": ["ctg11_18"], "transl_table": ["11"], "translation": ["MKRAVMVFSGGQDSTTCLIQAVQQYEEVHCVTFDYGQRHRAEIEIAQQLSQKLGARAHKVLDVTLLNELAISSLTRDSIPVPAWNPDASGLPSTFVPGRNILFLTLASIYAYQVEAESVITGVCETDFSGYPDCRDEFVKALNQAVTLGMARQLRFETPLMWLNKAETWALADYWQQLPLVRDETLTCYNGIKGSGCGKCAACNLRANGLREYQNNTAAIMQSMQSKSGLD"]}}, {"location": "[16263:16674](-)", "type": "CDS", "id": "<unknown id>", "qualifiers": {"locus_tag": ["ctg11_19"], "transl_table": ["11"], "translation": ["MHQTTIKVRGYHLDVYQHVNNARYLEFLEEARWAWLEQLDVFNWMTENRLAFVLVNININYRRPAVLGDELNINSELLELSGKSGVIAQTVTLASGGEAVADARLTFVCIDLLTQKAQPVEGELKRRMEEMFSIKA"]}}, {"location": "[16779:17178](-)", "type": "CDS", "id": "<unknown id>", "qualifiers": {"locus_tag": ["ctg11_20"], "transl_table": ["11"], "translation": ["MKKRGFSATGLAMLIGLAACNVQAESTSTLATADRPQQSNPISENQSVQRGSLHGQTLSANETADQEAGKVSINQASAEELAAALNGVGLKKAQAIVSYREEYGDFTGVEQLKEVPGIGNALVERNLSRLKL"]}}, {"location": "[17317:19189](-)", "type": "CDS", "id": "<unknown id>", "qualifiers": {"locus_tag": ["ctg11_21"], "transl_table": ["11"], "translation": ["MMDNLRAASNHVVLKIILGLIILSFVLTGVGNYLIGGNGDFAAKVNGQEISRSQLESAFSNERNRQQQMLGDQFSVLASNPGYMQQIRQQALSQLIDERLLDQYAKNLGLAIGDDQVKQAIFSQPAFQTDGKFDNSKYLGIINNMGFTADRYAEALRNQLTTQQLITAVTGTDFMLASETDALASLVSQQRLVREATINVAALTAKQAVSEEEISNNYQQNKNNFMSPEQFRVSYIKLDAAALQQPVSETDIQSWYDQHQQDYTQPQRSRFSIIQSKTEAEAKDVLAELNKGADFAALAKQKSADPISARQGGDMGWLEPDTTPDELKNAGLTSKGQLSGVIKSSVGFIVARLDDVKPQQIKLLTEVHDDIAAKVKQEKALDAWYKLQQKVSDAASNDNESLAGAEAAAGTKAVETGWFSHDSLPAELNFKPVEQAIFNGGLVGENGAPGSNSDIITVDGDRAFVLRITEHKPETVKPLSEVTAQITDTLKTEKAQKEAQDQAGKLLAELKAGKGDEAMKAAGLSFSAQKTLSRAGQDAITQAAFAMPLPQKDKPGYAISEDGEGNVVLLALDKVNSGTMAEGQKKAMVQGVTQNNAQIAFAALLSNLRKDAKIKYGAAAQAQ"]}}, {"location": "[19389:19662](-)", "type": "CDS", "id": "<unknown id>", "qualifiers": {"locus_tag": ["ctg11_22"], "transl_table": ["11"], "translation": ["VNKSQLIDKIAASADISKAAAGRVLDAFMDSVSDSLKAGDEVALVGFGTFSVRERSERTGRNPQTGKEITIPAGKVPGFRAGKALKDAVN"]}}, {"location": "[19879:22234](-)", "type": "CDS", "id": "<unknown id>", "qualifiers": {"locus_tag": ["ctg11_23"], "transl_table": ["11"], "translation": ["MNAERSERIEIPVLPLRDVVVYPHMVIPLFVGREKSIRCLEAAMDHDKKIMLVAQKEASTDEPGINDLFSVGTVASILQMLKLPDGTVKVLVEGLQRAHITTLADNGDHFTAQAEYLASMEIDEREQEVLVRTAINQFEGYIKLNKKIPPEVLTSLNSIEDAARLADTVAAHMPLKLADKQSVLEMSDVNERLEYLMAMMESEIDLLQVEKRIRNRVKKQMEKSQREYYLNEQMKAIQKELGEMDDAPDENEALKRKIDAAKMPKEAREKTEAELQKLKMMSPMSAEATVVRGYIDWMVQVPWNARSKVKKDLVKAQETLDTDHFGLERVKDRILEYLAVQSRVSKIRGPILCLVGPPGVGKTSLGQSIAKATGRKYVRMALGGVRDEAEIRGHRRTYIGSMPGKLIQKMAKVGVKNPLFLLDEIDKMSSDMRGDPASALLEVLDPEQNIAFNDHYLEVDYDLSDVMFVATSNSMNIPAPLLDRMEVIRLSGYTEDEKLNIAKQHLLPKQIERNALKQTELTVDDSAIVGIIRYYTREAGVRSLERELSKLCRKAVKSLLMDKAVKHIRIDGDNLKDYLGVQRYDYGRADSENRVGQVTGLAWTEVGGDLLTIETACVPGKGKLTYTGSLGEVMQESIQAALTVVRARAEKLGINGDFYEKRDIHVHVPEGATPKDGPSAGIAMCTALVSCLTGNPVRADVAMTGEITLRGQVLPIGGLKEKLLAAHRGGIKTVLIPDENKRDLEEIPDNVIADLEIHPVKRIEEVLALALQNAPYGMQVATAK"]}}, {"location": "[22427:23702](-)", "type": "CDS", "id": "<unknown id>", "qualifiers": {"locus_tag": ["ctg11_24"], "transl_table": ["11"], "translation": ["MTDKRKDGSGKLLYCSFCGKSQHEVRKLIAGPSVYICDECVDLCNDIIREEIKEVAPHRERSALPTPHEIRHHLDDYVIGQERAKKVLAVAVYNHYKRLRNGDTSNGIELGKSNILLIGPTGSGKTLLAETLARLLDVPFTMADATTLTEAGYVGEDVENIIQKLLQKCDYDVQKAQRGIVYIDEIDKISRKSDNPSITRDVSGEGVQQALLKLIEGTVAAVPPQGGRKHPQQEFLQVDTSKILFICGGAFAGLDKVISQRVETGTGIGFGATVKGKSQKATEGELLEQVEPEDLIKFGLIPEFIGRLPVVATLNELSEEALIQILREPKNALTKQYQALFNLEGVELEFRDEALTAIAKKAMSRKTGARGLRSIVEGALLNTMYDLPSMDDVEKVVIDDSVIDGQTEPMLIYGKHEAQQASGE"]}}, {"location": "[23819:24443](-)", "type": "CDS", "id": "<unknown id>", "qualifiers": {"locus_tag": ["ctg11_25"], "transl_table": ["11"], "translation": ["MSYSGEREQTAPHMALVPMVVEQTSRGERSYDIFSRLLKERIIFLTGQVEDHMANLIVAQMLFLEAENPEKDIHLYINSPGGVITAGMSIYDTMKFIKPDVSTICMGQACSMGAFLLTAGAKGKRYCLPNSRVMIHQPLGGYQGQATDIEIHAREILKVKQRMNELMAEHTGKTLEEIERDTERDRFLSANEAVEYGLVDSILTHRS"]}}, {"location": "[24678:25983](-)", "type": "CDS", "id": "<unknown id>", "qualifiers": {"locus_tag": ["ctg11_26"], "transl_table": ["11"], "translation": ["MQASVETTQGLGRRVTITVGKDVIENAVKSELVNVAKKVRIDGFRKGKVPMTVVAQRYGASVRQDVLGDLMQRNFVDAIIKEKINPAGAPSYVPGDYKMGEDFTYAVEFEVYPEVELQGLEAIEVEKPLVEVTDADVDTMLETLRKQQATWKETDRAAEAEDRATLDFSGSVDGEEFEGGKASDFVLAMGQGRMIPGFEEGVVGHKAGESFTIDVNFPEDYHAENLKGKAAKFDIVLKKVEERELPEFTEEFIKRFGVEDGSVAGLRTEVRKNMERELKGAVRNRVKTQAIDGLVNANAIDVPAALIDSEIDVLKRQAAQRFGGNEKQALELPRELFEEQAKRRVVVGLLLGEVIRTHELKADEDRVKALIEEMASAYEDPSEVVEFYSKNNELMNNMRNVALEEQAVEAVLEKAKVTEKATNFQELMNQVQTA"]}}, {"location": "[26306:26621](-)", "type": "CDS", "id": "<unknown id>", "qualifiers": {"locus_tag": ["ctg11_27"], "transl_table": ["11"], "translation": ["MVREQIEAKLSAAFAPVHLEVHDESYRHNVPAGAESHFKVVIVSDSFTNQRFLMRHRAIYGVLADELAGSVHALALHTYTRKEWEGLQDTVPASPNCRGASTLA"]}}, {"location": "[26788:27367](+)", "type": "CDS", "id": "<unknown id>", "qualifiers": {"locus_tag": ["ctg11_28"], "transl_table": ["11"], "translation": ["MLKKIIFPLLAIFVLAGCANNSNTLTISPKIQLPQQDPSLGGVTVSINGADQRSDQALAKVNRDGQLVTLTATRDLRFLLQEVLEKQMGARGYMIGPNGAVDLQIVVNNLYADVTQGNVRYSITTKADISIIATAKNGNKQVKNYRQTYSVEGAFNATNDKITNAVNSTLSDVISDMAQDTSIHQFIRQNAH"]}}, {"location": "[27537:29016](+)", "type": "CDS", "id": "<unknown id>", "qualifiers": {"locus_tag": ["ctg11_29"], "transl_table": ["11"], "translation": ["MTRHYLQIFTQRNAALLLVLGFASGLPLALSSGTLQAWMAVENVDIKTIGFFSLVGQAYVFKFLWSPLMDRYTPLFSGRRRGWLLVTQILLIIGIALMGFMQPSRDLTLLAALAVLIAFCSASQDIVFDAWKTDVLPAEERGSGAAISVLGYRLGMLFSGGLALWIADRYLGWHAIWWLMALMMVPGVVATLIAREPDSAIAVPATLEEAVIAPLRDFFNRNNAWLILSLIVLYKLGDAFALSLTTLFLIRGMGFDAGDVGLINKTLGLSATILGALTGGVLMQRMSLFRALMLFGILQAVSNLAYWGLSVTDKHLYSMAAAVFVENLCGGMGTAAFVALLMTLCNKSFSATQFALLSALSAVGRVYVGPLAGWLVEAWGWSNFYAFSVLAALPGLMLLAGCKTTLTRAQSGEDFAVRTHFPQGYRWALHALKTGAMLIAVGLIMLALRATGLFDAGKAIGLLWQSGMALATLGIVCGSMLDYLALQKPSSR"]}}, {"location": "[29034:30996](-)", "type": "CDS", "id": "<unknown id>", "qualifiers": {"locus_tag": ["ctg11_30"], "transl_table": ["11"], "translation": ["MKTSFFNLFLILALASFGRLLAAEPTLEVWSSPVAASRDILTAETITQLEKHNAAEALATVAGVTLEKSGNRNEMQVRVRGFNSRQVPVYLDGIPVYIPYDGNLDLGRFLSADLSSLEVSKGYTSLLQGPNQLGGSINLASRKPEKSLEGRVGVRQGWSRAGANARESHASLGMKGESGFLQLSASQLKTDFTALPQGISNRTAGKNGRRDNSASEDNHGLVRLGWTPREGDEYLFSWNNQQGEKNSPPWAGNGNVQSRYWQWPEYDKQSLYYQGNSRLNDVFSLKSRLYHDTFRNTLLMYNSAAARQKKQGSYSHYDDYSNGAALQLSAGLRDGDLLSFAAHWKDDVHREKSAKKGPVDRYADRTWSLATEYQWAATEMLEVVAGFSYDWRDSREGLKHESDGSITRYASNRQRAFNWQSMFRYHFTGGDALSFTLFDRTRFPTLKERYTTSRPAYALSALVNPHLRPERALGVDLSWSAVITPAWRLELSTCYQRLSRAILSIDIDAQTVQNRNSGEVDYYCLDIGLHGAVGQKVKVGLNYGGINHRVKQRSAGNITDLPAQTLTSWVTFAPNDNWSLTLTEEARSASDSDSGGTRRAAGYAISHLRMDLLTGKGVTLNAAIKNVFDRKYELTEGFVEPGRQFWAGIEYRF"]}}, {"location": "[31035:31887](-)", "type": "CDS", "id": "<unknown id>", "qualifiers": {"locus_tag": ["ctg11_31"], "transl_table": ["11"], "translation": ["MIFIPDAQLDLWLLEDIQGGDLTCRALGIGGQRGRMTFIHRQGGCVSALALAQRILKRLDLHIEYAVSDGEVVAAGASLLCATGQAAALHQGWKAVQNLLEWSCGVANYVYQLRQRLQRYVAHGQIACTRKIIPGTRLLSMQAVLDGGGIIHRAGCAETVLLFANHRRFYPQPQDWGAMMVRLRQQAPEKAIVVEVATPEEAETALQALPDVLQMDKFTTQQVLQLQPLAARIAPSCRLAVAGGITLDNVEAWAQTGVGLLVTSAPYHAAPADLAVVMEPSDG"]}}, {"location": "[31883:32564](-)", "type": "CDS", "id": "<unknown id>", "qualifiers": {"locus_tag": ["ctg11_32"], "transl_table": ["11"], "translation": ["MLIDNIDFAALYQQQLRQAKRSEKSPQYWDSRAVEMAVSCARPDSPYLQQLLSRIDFTGATTLLDAGCGPGTVCLHVASRLQQVWGIDYSAGMLAVARQKAAAMGLNNVTLLHRAWEDSWHDVPVCDIAVASRSTLVGDLRAAMLKLNQHARLWVVTTHSVSGFFGSTCSAGEGNKDDELPNYIYAVNVLWQMGIQAQVDFIRDPAHRDWAVLSWQPQRCALREAE"]}}, {"location": "[32557:33337](-)", "type": "CDS", "id": "<unknown id>", "qualifiers": {"locus_tag": ["ctg11_33"], "transl_table": ["11"], "translation": ["MTLVKFDRVSLGYQDVSILHEVNFSIRSGEVCCLLGGNGSGKSTLLRSVAGVLKPLAGEIILAGKKLREWSARQRAGMVAWVPQSHTSPFAFSVLDMVMMGSVAGLGRLASPGAKQRQQARDTLAALGIAGLEQRLYSTLSGGQRQLVMIARALVQQPVLMLLDEPASSLDFGHQIALLEKIRQLKVSGMTLLIATHHPVHARIIADRVAFVSPTAGVQVGSPDVMLTSSSLAHLYQVKAEEICRHLNLHDRPREKISC"]}}, {"location": "[33333:34341](-)", "type": "CDS", "id": "<unknown id>", "qualifiers": {"locus_tag": ["ctg11_34"], "transl_table": ["11"], "translation": ["MAEYRMSRVLIWLSAAAGLLFCLAISLGTGAFPLTLTQMIGLVFNPEVTTQPPQLAVVFWQIRLPRVLAALLIGAGLSAAGAAYQGIFRNPLVSPDILGVAAGAGLGASLAIWLAMPMMIVQLLAFIGGLLTVTFSSLIAGTVRRHDAVLSLVLVGMAMASLCGAAISLIKIIADPYTQLATITFWLLGGLSAITPDDLSVAAAGIISGLFPLLLLRWRINLLSLPDEEAQSLGMNVSGLRVLFIVSATLVTASAVSIAGIIGWVGLVVPHICRLIVGASYLRLLPASLYAGGIFLLLTDTLARSIGAIELPLGILTSAVGAPFFLLLLLQGGRK"]}}, {"location": "[34322:35354](-)", "type": "CDS", "id": "<unknown id>", "qualifiers": {"locus_tag": ["ctg11_35"], "transl_table": ["11"], "translation": ["MDITRRRLAGFLAASTLLSVLPAHLLAAEPGLFIFGRLPPPSRIHTVLSAGAPGDPLLLALAAEKLVGLSFYQLAQPGNEFLPEKMRRLPKTGRLAGRASTLSLERVMAIAPDVIIDCGMTDATYLSLAGRVSAQTGIPWVLVEGGLASTPRQLRQLGALLGVADRAERQARLAERFLNEAADFAARQTVRRTFYSARGLKGQETGLEGSLHTAAAEFLGLENVAKQVGQSRLAQVSMEQLLDWQPELVITQSRPAWQHITRDPLWQQISAVQHQQVLLLPHHPFGWLDAPPGVNRLMGLRRLHAHFDPQIKARLAGDLALFFRVFWQSEPQSSQWQQWLNTV"]}}, {"location": "[36048:36975](+)", "type": "CDS", "id": "<unknown id>", "qualifiers": {"locus_tag": ["ctg11_36"], "transl_table": ["11"], "translation": ["MRLRKYNKSLGILSLIAGTLLLSGCDSALLNPKGQIALEQRSLILTAFGLMMIVVIPAVLMAVVFAWKYRASNTEAKYSPNWSHSNKVEAVVWTVPILIILFLGVLTWKSTHALEPSKPLASNVEPVEIDVVALDWKWLFIYPKQGIATVNQIAFPANTPVNFKITSNTVMNSFFIPTLGSQIYAMAGMQTKLHLIANEPGTFDGISANFSGRGFSGMKFKAIATPDQAAFDQWVAKAKQSSNTLMTMDDFEKLAAPSENHPVEFYSAANPELFKQVIGKFKMSHGKMDMPGHEGMDMSEASHAGAEE"]}}, {"location": "[36979:38971](+)", "type": "CDS", "id": "<unknown id>", "qualifiers": {"locus_tag": ["ctg11_37"], "transl_table": ["11"], "translation": ["MLGKLTLDAVPYHEPIIVVTVAAILLGGLAIAGAITYFGKWQYLWSEWLTSVDHKKLGIMYIIMAFVMLLRGFADAVMMRSQQVLASAGEAGFLPPHHYDQIFTAHGVIMIFFVAMPFVVGLMNIAVPLQIGARDVAFPFLNNLSFWFTAVGVVLVNLSLGVGEFAQTGWLAYPPLSGAEYSPGVGVDYWIWSLQLSGIGTTLTGINFFVTILKMRAPGMTMFKMPVFTWASLCTNVLIIAAFPVLTVTLALLTLDRYLGFHFFTNEMGGNMMMYVNLIWVWGHPEVYILVLPVFGVFSEVVATFSKKRLFGYTSLVWATIVITILSFIVWLHHFFTMGAGANVNAFFGIMTMIIAIPTGVKIFNWLFTMYQGRIQMHSAMLWTVGFLVTFSVGGMTGVLLAVPGADFVLHNSLFLIAHFHNVIIGGVVFGCFAGVTYWFPKAFGFCLNEKWGIRAFWFWIIGFFVAFMPLYALGFMGMTRRLSQNIDPQFHPLLVVAACGAALIACGVLCQVIQFWVSVRDREQLRDLTGDPWGGRTLEWATSSPPPFYNFAEVPVIHERDAFWEMKEKGEAYKQPAQYAEIHMPKNSGAGVVIGAFSLVFGFAAIWHIWWLVGLSFLGMIVSWVIKSFDQDVDYYVPVAEIEKIENQHFDEISKAGLKNVN"]}}, {"location": "[38960:39575](+)", "type": "CDS", "id": "<unknown id>", "qualifiers": {"locus_tag": ["ctg11_38"], "transl_table": ["11"], "translation": ["MSTETLAKHHDAHAEHGHHDAGANKVFGFWIYLMSDCIIFATLFATYGVMVNSTAGGPAGKDIFELPFVLVETALLLLSSITYGFAVINMNKGSKGAVIGWLALTFLFGLGFIGMEIYEFHHLIMEGFGPQRSGFLSAFFTLVGTHGLHVTSGLIWMAVLMYQISRHGLSDTNRTRVMCLSLFWHFLDVVWICVFTIVYLMGAM"]}}, {"location": "[39574:39904](+)", "type": "CDS", "id": "<unknown id>", "qualifiers": {"locus_tag": ["ctg11_39"], "transl_table": ["11"], "translation": ["MSHSANEHGASHGSVKSYMIGFILSIILTAIPFWMVMDGGASKATILGVVLVCAVVQVLVHLVYFLHLNTSSEERWNLVAIVFAAIIILIVVVGSLWIMWNLNYNMMAN"]}}, {"location": "[39918:40806](+)", "type": "CDS", "id": "<unknown id>", "qualifiers": {"locus_tag": ["ctg11_40"], "transl_table": ["11"], "translation": ["MIKQYLQVTKPGIIFGNLISVIGGFLLASKGHIDYALFLFTLVGVSLVVASGCVYNNFIDRDIDVKMERTKNRVLVKGLISPTASLVYATFLGIAGFALLYFGANPLAMWLAVMGFVVYVGVYSLYMKRNSVYGTLIGSLSGAAPPVIGYCAVSGQFDAGALILLAIFSLWQMPHSYAIAIFRFKDYQAANIPVLPVVKGISVAKNHITLYILAFMIATLMLTLVGYAGYKYLVVAAAVSVWWLGMALSGYKTQNDRVWARKLFVFSIVAITALSVMMSVDFMTPASKDLLTYLM"]}}, {"location": "[41120:42482](+)", "type": "CDS", "id": "<unknown id>", "qualifiers": {"locus_tag": ["ctg11_41"], "transl_table": ["11"], "translation": ["MNDNKMTLVELRATWGLGTVFSLRMLGMFMVLPVLTTYGMALQGASEALIGLAIGIYGLAQAVFQIPFGLLSDRIGRKPLIVGGLLIFVLGSVIAACTTSIWGVILGRALQGSGAIAAAVMALLSDLTREQNRTKAMAFIGISFGVTFALAMVLGPVITHALGLHALFWMIAILATSGILITLLVVPSTPNHLLNRESGMVKGSFKAVLMNSRLLKLNVGIMCLHILLMSSFVALPGEFEQAGFPAEQHWKVYLITMLIAFCSVVPFIIYAEVKRRMKRVFVCCVALMLIAEVVLWGAGNHFWTLVVGVQLFFIGFNLMEAILPSLVSKESPAGYKGTAMGLYSTSQFIGVAIGGSLGGWIFGHFDAQTVFLVGAIIAAGWLLLSWTMQEPPYVSSLRIVLRDDIDIPALEKRLNAQPGVAAVFIAQEEKSAYVKIDSKVTSRPELEALVASC"]}}, {"location": "[42556:43474](-)", "type": "CDS", "id": "<unknown id>", "qualifiers": {"locus_tag": ["ctg11_42"], "transl_table": ["11"], "translation": ["VMSPFSRFAVYFIEVARSGSLRKAAEKLHVSASAINRQILQAEESFAIALFERLPEGMRMTTAGELLYGDLIRWQREFSVTRQRFDEIQGMKRGQVSAGLVQALTEGDIAEELATVAVENEWLTLKLAVENSAEICRMIRDSEVDFGLILDPGAVTGLEVLAFAELEMGVVLPVDHQLSTRTSLSLSELSGERHIIPQASLVVHERVISLYHRNGQFPDNFISCNDIGLIRNMIMQKAGVCVLSRLDVMTDVRRGNLRFVPLRNSQLRPLTLALCTAPSRQLSRAAQHVIQRLCAVIEALHRHKD"]}}, {"location": "[43598:44630](+)", "type": "CDS", "id": "<unknown id>", "qualifiers": {"locus_tag": ["ctg11_43"], "transl_table": ["11"], "translation": ["MNKITPPAHCTFEPDDWLRLAQQWHPVARSSDITSAPSKAVLLDESLVIYRINNNVVVARDICPHRGVPLTLGFHDAEGIVCPYHGLRFGEGGKCNRIPSSPNQPIPAKLNLLTFQVEERYGLVWVCMIPDAENPALLPVMPHWTDDGFQQINCPGFDVNGFAGRQVEGFLDVAHFAWIHTETFADANNQVVPAYNPVEKAFGFEVDYWSTVGNYPASAQHQATEGFQWLRHFEMHLPFTATLTIHFPGDSRLVIMNAASPVSARKTRMFAPIARNFDLHVPVEEVHAFNQRVFEEDRLMVETQMPERLPLDLTLEAHIPADRSSIAYRRSLKRMGFGEFFLV"]}}, {"location": "[44641:45607](+)", "type": "CDS", "id": "<unknown id>", "qualifiers": {"locus_tag": ["ctg11_44"], "transl_table": ["11"], "translation": ["MTNLIKVVVDGIWRQGDRNLGISLVAENGQALPDWQPGAHIDVYLRENLIRQYSLTGAAG
```
