## Supplementary File 5 for "Comparative genomics of a novel *Erwinia* species associated with the Highland midge (*Culicoides impunctatus*)": Erwinia_mallotivora_BT_MARDI.json (part 2 of 11)

```
HPGEYQICVAREQQSRGGSAWIHDVLRPGQSLSISAPRNLFPLQPAGKVILLAAGIGITPLYAMAEALEASGIPFHLHYYVRKRSDAAFLAPLSRAFRHGTCEIWSGSDGQSPRTHTPAALSQPSAQTHLYLCGPEGFMTQMADTAVGAGWQEENIHIEAFKPPSSATSESGDNFTVTLSSTGQQWVVPAEKSIACVLIENGIDVPLSCEMGMCGACLTAVKQGMVDHRDTVQSEGEKQAEQQYVALCCSRSLSPELVIDL"]}}, {"location": "[45611:46118](-)", "type": "CDS", "id": "<unknown id>", "qualifiers": {"locus_tag": ["ctg11_45"], "transl_table": ["11"], "translation": ["VYLYIFYLGGNAGKSNIEVHDIQFVAADKPEDAWPALREAWFGDPDKIHIDGYARVRWADGYTISLRATPPDDQAMRLWFVNAGGYHPSSLAELHAFDFFVAKNMKEAKARGLASLLNGALQQHKDNLKDVDDCLLLEKLGNLYIHLTPSESGARFVPEWQGYQPIGV"]}}, {"location": "[46132:46774](-)", "type": "CDS", "id": "<unknown id>", "qualifiers": {"locus_tag": ["ctg11_46"], "transl_table": ["11"], "translation": ["MNITLLGAYILSVMMLLLTPGPVVALITGTAARYGYRSAFATAVGTNGASLVLIALATLTLKGVVSLSPVWLWLTGVAGSLYIGYTALQSLLSRPAQDGPTVKPAINHRGGFFRGFMTGIANPKDILFFVSFFPQFIAVTRDFSTSIMTLCVVWIFFDFAILTLYILTVKRWMPSRHGRTIELTSSLFLLGVALCGVIYNVLEIASLISHRSL"]}}, {"location": "[46770:47556](-)", "type": "CDS", "id": "<unknown id>", "qualifiers": {"locus_tag": ["ctg11_47"], "transl_table": ["11"], "translation": ["MEDRLLSNGAILRQTDLMMLHRDIVGARARKGWRLDGFSDIADKLEDRHFPCLFARHAWKSESLLFGFISRQQASSEMLSVMNLFIRRTQTLPEEQRLYSPLILIFEQNEFSSLDEAHRFAWQQLQMLHDHDARPWPEHIPTSPDESAWSFCFGGTELFINISCPGHARLRSRNLGERVVFVINPRPHFDILASHRDPKGIKIREKIRARVSDYNQGYVPGELGFYGDDGSLEWKQYQLNEPGSASFSGCPLHIHKEKKLQ"]}}, {"location": "[47669:48581](+)", "type": "CDS", "id": "<unknown id>", "qualifiers": {"locus_tag": ["ctg11_48"], "transl_table": ["11"], "translation": ["MSLPPLYALRAFEAAARLGSFSKAADLLNVTPGAISRHIRTLEAWFDCELFRRNGPRIIVTDAGRVLANQLTEGFFCIERACFAFRSNNHNLRLKAPSTLTMRWLLDVLNAFRESNATPHVEITSVWMDTDVVDFSFEPYDCAILLGNGNFGETTASKLLFDEWLIPVCTPLLKTAAQVNLAGCELIHPSPDRRDWRRWLKKTGKYPGLNLSGGKVFDTLEQGNLAAISGHGVSVGDLLLSLEAINNGLLSLPFEQAVATGDGYYLVWPANSPRLKNIELLFDWLKKSVPVLPQKGILYSDPV"]}}, {"location": "[48818:50162](+)", "type": "CDS", "id": "<unknown id>", "qualifiers": {"locus_tag": ["ctg11_49"], "transl_table": ["11"], "translation": ["MQIDLTPWFAQPGVQAFTERRTAMPWRNKTPLAADAIQSAWQRLLQQSLPPRKRLLYLHIPFCDTRCTFCGFYQNKFHADEAEKYVSYLLREIEMEADSPLHQSAPIHAIYFGGGTPTSLSAQGLYRIISLLRSRLPLAPDCEITIEGRILNFDDARIDACLDAGANRFSIGIQTFDSRIRKKMARTSDRQQSVAFLEALCRRDRAAVVCDLMFGLPGQTAESWQTDLETVRDIGLDGVDLYALNLLPTTPLAKAVENQRTDLPDVTERRDLYLQGAALLADYGWRQLSNSHWARTTRERNMYNLLIKQGADCLAIGSGAGGNLNGQAYMMHRQLENYYQALDNDQKPIGMMTPATEHPQQWRHQLQGGIEAGRLDLTALSPDAATLQPLVEQWHQSGLLTDNSLCLRLTDSGRFWANNLMQSLAEIFMQLNATPSEKGSHYATHPL"]}}, {"location": "[50142:50637](+)", "type": "CDS", "id": "<unknown id>", "qualifiers": {"locus_tag": ["ctg11_50"], "transl_table": ["11"], "translation": ["MQPTLSEFMQTNPDGTLEEIAERYAVPLQTVITALPVRTLIDGAHFDAVWDNITRWGDVTTLVNNQDIILEFHGELPSGRHGHGYFNLRSKQGLSGHIRASHCQHIAFVERPFMSMATASVIFLNAQGQAMLKIFVGRDSHRQLQPDQLNAFRQLAEALQQGEN"]}}, {"location": "[50636:51284](+)", "type": "CDS", "id": "<unknown id>", "qualifiers": {"locus_tag": ["ctg11_51"], "transl_table": ["11"], "translation": ["MAKWLIFGAARGTGAELLHFAVRHQQPVVIMVRKLEDAERLAAMNNVQVFVGDACDTRSVIQACQAAGPDAVIISTIGGHHDYLAHRNIIDCAELTGISQMLMVTSLGCGDSWPTLSERARQAFGQAVREKSLAESWLQTSRLAWCIIRPGGLLNGEATGKGQLLQNREVHGLIRRADVALAIISLLENPLDNQIYSLVEPGLTPENKPVSGETK"]}}, {"location": "[51419:51911](-)", "type": "CDS", "id": "<unknown id>", "qualifiers": {"locus_tag": ["ctg11_52"], "transl_table": ["11"], "translation": ["MPSFDVVSEIDMQEVRNAVENANRELSSRFDFRNVTASYELNEKNESIRVLSESDFQVKQLVDILREKLLKRGIEGGALEVPEEIEHSGKTWAVDAQLKKGIPTDVAKKLVKLIKDSKLKVQSQIQGEEVRVTGKSRDDLQSAMAVVRGGNLGQPFQFKNFRD"]}}, {"location": "[52049:52970](+)", "type": "CDS", "id": "<unknown id>", "qualifiers": {"locus_tag": ["ctg11_53"], "transl_table": ["11"], "translation": ["MKITVLGCGALGQIWLAALAARGHDVQGWLRVPQPHCAAEVVTPDGEVINKTFIANSATFLRASELLLVTLKAWQVSGAVKNVQSLLPEACPVLLLHNGMGTLEELKSLQQPLLRGITTHAATRDGSRVVHVATGITHIGPVSPNGERFSDLAEMLHQALPDVAWHNNVASAAWQKLAVNCVVNPLTVKYDCPNGLLLNHQQEVATLCDEVASVMEREGHHTSREALLDYVMDVINSTAANTSSMLQDIRAGRRTEIDYINGYVIRRARAQGLVTPENNRLYELIKHKEQNDEHQRIGTGLPGRWQ"]}}, {"location": "[52920:53529](+)", "type": "CDS", "id": "<unknown id>", "qualifiers": {"locus_tag": ["ctg11_54"], "transl_table": ["11"], "translation": ["MMSINASVLVCLAAGSEEMEAVTTIDLLVRAGLSVTTASVTEDGSTEIRCSRGVRLIADAPLIEVADNDFAAIVLPGGLKGAEAFRDSPLLVETVRQFHLSGRIVAAICAAAGTVLVPHDLFPVGNMTGFPGLKHTIPESKWMDKRVVWDPRVNLLTSQGPGTAIDFALKLIDLLLGKETAHQVASQLVLAAGIFDYREWVE"]}}, {"location": "[53658:53994](-)", "type": "CDS", "id": "<unknown id>", "qualifiers": {"locus_tag": ["ctg11_55"], "transl_table": ["11"], "translation": ["MSVDLPVKAQFAAYNAHDIEAFIACFADDFRGYRMPAETPSTTGKAALREFYINNRFNNPQLKAELISRIVLGNKVFDHELIYGLSANPLESVAVFEVNDGLISTAWFYFP"]}}, {"location": "[54248:55697](-)", "type": "CDS", "id": "<unknown id>", "qualifiers": {"locus_tag": ["ctg11_56"], "transl_table": ["11"], "translation": ["MKFIIKLFPEITIKSQSVRLRFIKILTTNIRNVLKQYDEALAVVRHWDHIEVRAKDESQRGNIVAELTRIPGIHHILAVEDRAYNDIHHIFEQTLELNRDRIAGKTFCVRVKRRGKQAFSSQDVERYVGGGLNQHVASAQVKLNHPEVTVNLEIDDDRLLLVTGRFAGIGGFPIGTQEEVLSLISGGFDSGVSSYMLIRRGCRVHYCFFNLGGAAHEIGVRQVAHYLWHRFGRSHKVRFVAINFEPVVGEILEKVEDGQMGVVLKRMMVRAASTIAERYGVQAIVTGEALGQVSSQTLTNLRLIDNASDTLVLRPLISHDKEQIIDLARQIGTEDFARTMPEYCGVISKSPTVKAVKAKIEAEEQNFDFTILDRVVAEATNVDIRQIAEETQQEVVEVETVVSFSPNDVVLDIRSPDEQDDRPLELEGVEVKSLPFYKLSSQFGDLDQSKTWLLYCERGVMSRLQALYLHEQGFTNVRVYRP"]}}, {"location": "[56033:56276](+)", "type": "CDS", "id": "<unknown id>", "qualifiers": {"locus_tag": ["ctg11_57"], "transl_table": ["11"], "translation": ["MPKKAEQPASFENSLQQLEQIVSRLESGDLALEEALNEFERGVQLARLGQQKLQQAEQRVQILLSNDQESELKPFMPEND"]}}, {"location": "[56275:57175](+)", "type": "CDS", "id": "<unknown id>", "qualifiers": {"locus_tag": ["ctg11_58"], "transl_table": ["11"], "translation": ["MELSTLLTAHYARVNQALQRFIAPLPFQSSPLVEAMEYGALLGGKRLRPFLVYATGEMLHADDAALDAPAAAVECIHAYSLIHDDLPAMDNDSLRRGQPTCHIKFGEDTAILAGDALQTLAFTILADAPMPGVTPAGRVAMVSELAQASGVAGMCGGQALDLAAEGRNVDLNALEQIHRHKTGALIRAAVRLGALSAGERGCEAIPALDRYANAIGLAFQVQDDILDVVGDTAIIGKQQGADQQLGKSTYPALLGLDGARAKTRDLHQQALSALETLAAQSYNTTSLQLLASYIIERNK"]}}, {"location": "[57194:59060](+)", "type": "CDS", "id": "<unknown id>", "qualifiers": {"locus_tag": ["ctg11_59"], "transl_table": ["11"], "translation": ["MSFDTAKYPTLALASSVQELRTLPKESLPKLCDELRQYLLDSVSRSSGHFASGLGVVELTVALHYVYNTPFDHLVWDVGHQAYPHKILTGRRDRIGTIRQKNGLHPFPWRDESEYDVLNVGHSSTSISAGLGMAVAAEKEGKGRRTACVIGDGAITAGMAFEAMNHAGDIKPDLLVILNDNEMSISENVGALNNRLAQILSGKTYSRLREGGKKVLTNLPPIKELVKRTEEHLKGMVAPGTLFEELGFNYIGPVDGHDVLSLVHTLKNMRELKGPQFLHVMTRKGKGYAPAEKDPISWHAVPKFDPASGLLPETAEGLPSYSKIFGQWLSETAADDARLMAITPAMREGSGMVSFSRDYPQQYFDVAIAEQHAVTFAAGLAIGGYKPVVAIYSTFLQRAYDQLIHDVAIQKLPVLFAIDRGGIVGADGQTHQGAFDIAFLRCIPNMVIMTPADENECRQMLYTGYHHAEGPSAVRYPRGTGTGAELQPLAPLALGKGVVKRHGEKLAILNFGTLLPEAASVAESLNATLVDMRFVKPLDEALIVELAASHEALITVEEGAVKGGAGSGVIELLMAKRCCVPVLNIGLPDEFIPQGTQDEIRHDYLLDAEGMTRQINQWMAL"]}}, {"location": "[59478:61197](+)", "type": "CDS", "id": "<unknown id>", "qualifiers": {"locus_tag": ["ctg11_60"], "transl_table": ["11"], "translation": ["MIKSANELSGFILSRYQPLIKVALFSAVINLLMLTPSVYMLQIYDRVLGSGNSDTLLMLTLLAVLMFTLLAILEYIRSMVVIRLGNQLDSQFAARVWLAVSQSSLQQNKTDAGQMLNELSALRQFLTGSALFIFFDAPWFPIYLLIIFLFNPWMGWLAMTGALLLTGLAILNEQLSRRLLKDAGHFARLSAQNASACLHQAEVIAAMGMLSGLKKRWYNLHLRFVFYQCCASERAALLTAVSKSCRLALQSVMLGLGAWLAIRGEITPGMMIAGSILTGRALAPIEQLTGIWKHYRSARLSWGRLVNLLDAFPPPPFALPLPAPQGHLSVENISCIPTGASISVLQNVSFSVQPGDLLLIAGPSASGKSCLARVVSGIWPVTEGSVRLDQADIHQWDRQSLGPHIGYLPQDVALFSGTVAENIARFQEIDAEKVVIAARMAGVHELILHFPDGYDTHINDGGAGLSGGQKQRIGLARALYGNPTLVVLDEPNASLDDAGEKALHQALRTLRQGKKTVVVISHRPGLLSLSNHLLILDSGRVKHYGPTQTLLKTLSRQGASDREKQQETHHVD"]}}, {"location": "[61186:62530](+)", "type": "CDS", "id": "<unknown id>", "qualifiers": {"locus_tag": ["ctg11_61"], "transl_table": ["11"], "translation": ["MLTETHLPPDDFPVSELPQNAQPYLRLGLLTLFGGVGLFLLWAALAPLDKGVVSPGIVMVSGYRKVVQAPVSGSIETISVRDGQQVKSGETLMTLVQTQALAQLSAIREQYALSLIIQQRLLAEREHHSLMARPSAAVLTDEIAQSINVAEIMKQQQHLLWSRRQSLESETQLYQQSVTGIQQQIAALDKVRSSKITGLAYLARQIKDLQALVKDGFFPRNRYLELQRQAAATESDIAATEERIRELHRQRQENQQHIVLREAEYQKDVDTQLEQLRIEISESSKKLKLATFSLAQTRVTAPQDGIVIGLNTTTRGGVVSAGEHLMDVVPQKAAMIVDAELKVGMIDKVHQGMPVTLSFTAFNHVTTPRIPGQVTLVSADRLINPRDSTPFYKVQIAVTPEGMSLLHNAEIKPGMPVEVFIKSGERSLLNYLFKPFQDRLNGAFTEE"]}}, {"location": "[62532:63891](+)", "type": "CDS", "id": "<unknown id>", "qualifiers": {"locus_tag": ["ctg11_62"], "transl_table": ["11"], "translation": ["MQKTRLIILSLLITLSSVSLQAQALTLDEAWHLALNHDPGYLAALKEQAAANEDAAIATAGLLPAVSLSWQNAPKNWQQQNYSQTDIRGQHHNVERQQQYQSYSGAVTLVQPLLDYEAWARYQQGIRQKTGSEHRLRQRFQDLAVRVVEAYLKVVSCREKQALLSQRMTLLEQQRLLNQRLYRAGEAAITELKETEAEYALAVAEHLEAGDVLEAARGELEMITGQPLVTDLPVRLTDATTALPIPSGGWQAWQKNALALNPQLQAMKQDVESRRYDIERKRAAFFPRVELYATHSQSDSATDTSVHQQYRTDSLGIRVKMALYAGGSNAASIRQATAKYEQAQFTRDAQRLKTVNELRQFYNQCLHGPVKIQAWLAAVAAARTQLSATRKSILAGQRINIDLLNAGQKLFKSQLDLADEKFNYMKAWINLLDRSGTLSIEDLATLNRHLME"]}}, {"location": "[63916:65644](+)", "type": "CDS", "id": "<unknown id>", "qualifiers": {"locus_tag": ["ctg11_63"], "transl_table": ["11"], "translation": ["MAVFDYNNEKNIELLQDTIILESVNLNSVLDSNYCFSGEGGWQILDGETLQYDGNTNAYGAFYGESLLMSSAECNVFGQYDDNGNITKIGISFWGTSTNIGASDFISNTALDVVSDLASGLISGYADSYSVNAFNQLLTSVAAFATAQGLTGEDIIITGHSLGGLAVNSMATSSELGMWDGFYQDSSYVALASLTQNTLDDKVLNIGYENDPVFRALNGSAFTCETLFSHDTARETCTNNMVSFNDAYAGLSWNIDFMSLANPTAWSAHLGVDYLSGMIKVINSDVYDYTTIDSNIIVSNLSEGNRATTWVEDLNKSNLHSGSTFIIGTESDDLLKGSEANNYLCGGEGNDTFKDNSGYNIIYGGSGNNSYITEFTLSEMSIARSYDGTLYFKYSTGDITRAENIQNVNIDKVVFNFWFINVTEHNDYAVTEEGLQGTEGTCDYALSYYSCENNNYTISSSSDDNWLFSSDSDSTIYSYNNNTNIVSNAGNDSIYLGGEGDSLLFYGNFGHDTIYNLSTTDTLLFMANKNIGIDYDYNHYLSMVDNDAVFQFGDSSVTLVGVNTEMLHEMNIVIA"]}}, {"location": "[65755:66730](+)", "type": "CDS", "id": "<unknown id>", "qualifiers": {"locus_tag": ["ctg11_64"], "transl_table": ["11"], "translation": ["MNTVKLGNTDLTVSRLCLGCMTFGEPDRGRHAWTLPEQSSRPLIRQALEAGINFFDTANSYSDGSSEEIVGRALKDYARRDEIVVATKVYFPMSNLSGGLSRANILQSIDDSLTRLGMDYVDLLQIHRWDYNTPLEETLEALDEVVKSGKARYIGASSMYAWQFAKALYTADRYGWARFVSMQDQYNLIQREEEREMHPLCQAENIAVLPWSPLARGRLTRPWGETTARSVSDEFGQTLYNKTEENDGAIAQRVANIAQQRGISRAQVALAWMLAKPAVTAPIIGASRAEQLDDLVKAVETELTREEMAELESVYQPHDVVGFE"]}}, {"location": "[66772:67270](-)", "type": "CDS", "id": "<unknown id>", "qualifiers": {"locus_tag": ["ctg11_65"], "transl_table": ["11"], "translation": ["LPASKDVAKSRLKMSNPWHLLATGFGSGLSPWVPGTVGSLASIPFWCLMTWLPPDLYSLVVMFGICIGVYLCHRTAKDMGVHDHGCIVWDEFIGMWITLMAIPVNSWQWVLAGFIIFRILDMWKPWPIRWFDRNVHGGMGIMVDDIVAGIISAGILYYAGHHLAL"]}}, {"location": "[67256:68234](-)", "type": "CDS", "id": "<unknown id>", "qualifiers": {"locus_tag": ["ctg11_66"], "transl_table": ["11"], "translation": ["MACGEFELITRYFDRVTSSRRDVEKGIGDDCALLTLPEKQTLAISTDTLVEGVHFLRDIHPADLGYKALAVNLSDLAAMGADPAWLTLALTLPSVDEAWLKAFSDSLFELLDYYDMQLIGGDTTRGPLSLTLGIHGLIPQGRALKRSGARPGDWIYVTGTLGDSAAGLALLQHRIKIDDPVVHEALIKRHLRPMPRILQGQALRDLASAAIDISDGLISDVCHILRASGCGARLNLEALPLSEVMKQHFEPDQLLSWALSGGEDYELCFTVPEINRGALDVALGNSGVSFTCVGQIAPQSEGLVLLQNGKPVEINMQGFDHFASQ"]}}, {"location": "[68290:68710](-)", "type": "CDS", "id": "<unknown id>", "qualifiers": {"locus_tag": ["ctg11_67"], "transl_table": ["11"], "translation": ["VKPAARRRARECAVQALYSWQLSNNDIADVEYQFLAEQDVKDMDISYFRELLSGVATNSAYLDGLMKPWLSRQLEELGQVEKAILRLSLYELSKRADVPYKVAINEGIELAKVFGAEDSHKFVNGVLDKAAPQIRPNKK"]}}, {"location": "[68726:69197](-)", "type": "CDS", "id": "<unknown id>", "qualifiers": {"locus_tag": ["ctg11_68"], "transl_table": ["11"], "translation": ["MNVIEAAVATPDARVAIVIARFNHFINDSLLSGAIDALKRIGQVKDENITVVWVPGAYEMPVAARALAKAGKHDAVVALGTVIRGGTAHFEYVAGEASSGLANVAMTSDIPVAFGVLTTENIEQAIERAGTKAGNKGAEAALTALEMINVLKAIKA"]}}, {"location": "[69319:70414](-)", "type": "CDS", "id": "<unknown id>", "qualifiers": {"locus_tag": ["ctg11_69"], "transl_table": ["11"], "translation": ["MQDEIWMARALELARRGRFTTAPNPQVGCVIVREGVIVGEGWHLRAGEPHAEIHALRMAGEKARGATAYVTLEPCSHHGRTPPCCDALIAAGIGRVVAAMQDPNPQVAGRGLYRLRQAGIKVSHGLMMQEAEALNRGFLKRMRTGFPWLQLKMAASLDGRTAMASGESQWITSPEARRDVQRLRAQSSAILTTSATVLADNPALTVRWDELNDEPGCPQEQRPQPVRVVIDSHNRVTPQHRLIAQPGETWLARRQPDTLHWPDNVQQLSLPQHHQQADLVSLMMMLGQRQINSVWVEAGATLAGALLSAGVVDELIIYLAPKLLGDAARGLCHLPGLTQLAQAPQLSFSDVRQVGPDLRLTLTV"]}}, {"location": "[70417:70867](-)", "type": "CDS", "id": "<unknown id>", "qualifiers": {"locus_tag": ["ctg11_70"], "transl_table": ["11"], "translation": ["MHCPFCSAVDTKVIDSRLVGEGTSVRRRRQCLLCHERFTTFEVAELVMPRVVKSNDIREPFNEDKLCNGMMKALEKRPVNSDDVENAISHIRTQLRATGEREVTSKMIGNLVMDELKKLDKVAYIRFASVYRSFEDIREFGEEIARLQD"]}}, {"location": "[71116:71674](+)", "type": "CDS", "id": "<unknown id>", "qualifiers": {"locus_tag": ["ctg11_71"], "transl_table": ["11"], "translation": ["MTRVIKRKNLLLITALLAGCASPSKQSDLNKLHKQVGQLNSEMHQLTRQATALTQQNMLNTHSTQGAWLLPAATTPVLLDSQAGEIRLSLSPLISEGSHTQTMLHIRASSQNTLPAFTLQVEWGELDPTTGKSLQADNQSQSIHVDKVLLPQSEITVPLMLRNTTPEQTGYLRIHDLVVLVASHP"]}}, {"location": "[72201:73425](+)", "type": "CDS", "id": "<unknown id>", "qualifiers": {"locus_tag": ["ctg11_72"], "transl_table": ["11"], "translation": ["MATSVSLNLGDQDLLTDSLALSSSALLQQSYSNLLLTQQAFQAGNMDAGLATKIVAYQRQMYSQASYFKQESLPAIINLMTFGSNFSALVNAFNSILITKSDEDILNGLTQLNRQLESLSDQAQSYGVIAQSLNSQLQVAWSSLSPLLKNYQAQLTQAEQTLSKEAAQWAETIRNLNTQIAANIQGIVSKGNKAGDGVKQLAKGIITSFQVDNNSGKSTENKDNSESKDDTENKSDSTEEKGDQDNKPQTGDNNQSGENKPQNPYNEQSVEYMVSGITAVSSGIAGSGQAAKDLISNTEKLAQAYQALAKTNAMLTVAKSIDAQNQLFVDNYSRVAQTAGKFPQTWNDIASAFQECVSQVNNLKNEDDIWQFKRALAKDALQWKLLSQQIDSIKAVYAGNGSLPDAF"]}}, {"location": "[73451:74537](+)", "type": "CDS", "id": "<unknown id>", "qualifiers": {"locus_tag": ["ctg11_73"], "transl_table": ["11"], "translation": ["MTTATDVSMDTSMSGQASQALQIQNYCNSVKQQIPVDFSQFPNLQNFQTEINQGLSTAQDHANGYLNTIQPQIITNISNISNYFALQNAVPATLPPGSTKEQWLSTLSMMKDQATEYQSLSVSTKNVLVVLNNNLVIDSRNFQQIVVDLNTQVNGDNGVLEQLNTEIDGINSAIDGAIAGIVVGGLLVIGGAFVTAIGAVADFVTAGTSTPVVIGGVAMMVAGAAGITAGSIVLHNSLNARQDLYQKRSSLKSEVLTATQIGTGYKGLQNQAQNAVNAATQMANAWDSLTSDLGSLILDLDKGITSGDAIRQLWLTAANTTVKTIITDVSTIKSQMAGVSPMAVPQGTTLANYVNQLAIAA"]}}, {"location": "[74602:75394](+)", "type": "CDS", "id": "<unknown id>", "qualifiers": {"locus_tag": ["ctg11_74"], "transl_table": ["11"], "translation": ["MLSQAISNIQQLQATINGFSGLPQQAIAIQQSTSALLNDLLPQVQEMQKQVLALGITLQSQLNQQMAILNTQSADQLRAALQQVQTEISPVDGLVNQTITAGKAANEKIIQDNIELQQIDVSLQNSIAGLQSNLAGANQQLDTLNKQKYYWLALGILGVPGLIAMAVELSKAQDNVNGLQGQINQIQQQIQSQQGFFTQTQSLSGNFTTLVDKLTGLGSAITFLSRDIGNITHDLDDDVPRQQIQLLFSVALMEVNTLVTDAS"]}}, {"location": "[75484:76453](-)", "type": "CDS", "id": "<unknown id>", "qualifiers": {"locus_tag": ["ctg11_75"], "transl_table": ["11"], "translation": ["VAQDYSVEELNYGRKVYDFMRWDKLAFTLSGLLLIASFVIMGVKGFNWGLDFTGGTVIEITLEKPADLESLRGALQHSGFADPQIQNFGSSRDVLVRLSPHEGNAGQELGNKVVSIINQVSQQNATVKRIEFVGPSVGSDLAQTGGMALLVALIAILIYVGFRFEWRLALGAVLALAHDVIITMGILSLFHIEIDLTIIASLMSVIGYSLNDSIVVSDRIRENFRKIRRGTPYEIFNVSLTQTLSRTIMTSATTLVVVLMLFIFGGALLKGFSMTMLIGVSIGTVSSIYVASALALKLGMKREHLLQQKVEKEGADQPSILP"]}}, {"location": "[76463:78278](-)", "type": "CDS", "id": "<unknown id>", "qualifiers": {"locus_tag": ["ctg11_76"], "transl_table": ["11"], "translation": ["MLVVVLIVGLVYALPNLYGEDPAVQITGARGSAASEQTLGQVQNVLKQENIQSKSIALENGAIMARFANGDVQLRARDAITRVLGEDYVVALNLAPATPAWLSMLAAEPMKLGLDLRGGVHFLMEVDMDTALGKLQEQNIDSLRSDLRDKNIPWTNVRKTDNYGLEIRFRDTQSRDAAITYLTARHRDLVINSSGSNLLRAVMSDDRLREAREYAVQQNINILRNRVNQLGVAEPLVQRQGSDRIVVELPGIQDTARAKEILGATATLEFRLVNTSVDTTAAANGRVPGDSEVKNTRDGQPVVLFKRVILTGDHITDSTSSQDEYNQAQVNISLDSAGGNIMSNFTKDNIGKPMATLFVEYKDSGKKDANGRAILAKQEEVINVANIQSRLGNSFRITGINNPNEARQLSLLLRAGALIAPIQIVEERTIGPTMGQQNITQGLEACLWGLATSIIFMVFYYRKFGVIATTALVANLVLIVGIMSLLPGATLTMPGIAGIVLTLAVAVDANVLINERIKEELKNGRSVQQAIHEGYSGAFSSIIDANVTTLITAVILYAVGTGSIKGFAITTAIGVLTSMFTAIVGTRAIVNLLYGGKRVNKLSI"]}}, {"location": "[78338:78671](-)", "type": "CDS", "id": "<unknown id>", "qualifiers": {"locus_tag": ["ctg11_77"], "transl_table": ["11"], "translation": ["MSFFISDAVAAAGAPAQSSPYSLVIMLVVFGLIFYFMILRPQQKRAKEHKKLMDSISKGDEVLTTGGLVGRVTKVADTGYVAIALNDTTEVVVKRDFVAAVLPKGSMKAL"]}}, {"location": "[78695:79820](-)", "type": "CDS", "id": "<unknown id>", "qualifiers": {"locus_tag": ["ctg11_78"], "transl_table": ["11"], "translation": ["VKFELDTTDGRARRGRLVFDRGVVETPAFMPVGTYGTVKGMTPEEVQDTGAQIILGNTFHLWLRPGQEIMKLHGDLHDFMQWKGPILTDSGGFQVFSLGDIRKITEAGVHFRNPINGDAIFLDPEKSMEIQFDLGSDIVMIFDECTPYPADHDYARRSMEMSLRWAQRSRDRFDSLGNKNALFGIIQGGVYEDLRDVSVKGLVEIGFDGYAVGGLAVGEPKEDMHRILEHVCPQIPQDKPRYLMGVGKPEDLVEGVRRGIDMFDCVMPTRNARNGHLFVTDGVVKIRNAKYKDDTSPLDAECDCYTCRNYSRAYLHHLDRCNEILGARLNTIHNLRYYQRLMAGLRQAIEEGKLEHFVSEFYNRTGKAVPPLAV"]}}, {"location": "[80038:81130](-)", "type": "CDS", "id": "<unknown id>", "qualifiers": {"locus_tag": ["ctg11_79"], "transl_table": ["11"], "translation": ["MTMRVADFSFELPESLIAHYPQAQRSGCRLLSLNGPDGELTHGVFTDLLDKLNAGDLLVFNNTRVIPARVFGRKVSGGRIEVLVERMLDDHRVLAHVRASKAPKPGAELLLGDDESVRATMVARHDALFELRFDDERAVLDILNAVGHMPLPPYIDRPDEEADRELYQTVYSQRPGAVAAPTAGLHFDQPLLDALRDKGVETAFVTLHVGAGTFQPVRVESIEDHIMHAEYAEVPQEVVDAVLACKARGNRVVAVGTTSVRSLESAAQAAGDALIAPFFDDTKIFIYPGYQYQVIDALVTNFHLPESTLIMLVSAFAGYRHTLRAYQQAVAEQYRFFSYGDAMFITHNPQAVNEKVGVHNNGC"]}}, {"location": "[81283:81865](+)", "type": "CDS", "id": "<unknown id>", "qualifiers": {"locus_tag": ["ctg11_80"], "transl_table": ["11"], "translation": ["MNFLAHLHLASLAGSSLTGNLMADYVRGDPHGVWPQHIALGIQLHRRIDAMTDSLPEVRAARRLFRPETFRVAPVALDVIWDHFLSLHWDTIQPEISLPVFLADCYSVIQPELAATPERFQTLNRYLWTERWMERYADASYLEKVLNGIAARRPRLTALSASYQDFVDNYQNLADIFWQLYPQMMSRAVQQQL"]}}, {"location": "[82059:82662](+)", "type": "CDS", "id": "<unknown id>", "qualifiers": {"locus_tag": ["ctg11_81"], "transl_table": ["11"], "translation": ["MVLVTRQAPDFTAAAVLGNGEIVENFNFKKHTAGKATVVFFWPMDFTFVCPSELIAFDKRYEEFQKRGVEVVGVSFDSEFVHNAWRKTPIDKGGIGEVKYAMVADIKREIQKAWGIEHPEAGVALRGSFLVDKAGVVRHQVVNDLPLGRNIDEMLRMVDALQFHEDHGEVCPAQWEKGKEGMGASPDGVAKYLSENAAKL"]}}, {"location": "[82787:84047](+)", "type": "CDS", "id": "<unknown id>", "qualifiers": {"locus_tag": ["ctg11_82"], "transl_table": ["11"], "translation": ["MSDLRNILFLLMLSLLSTVVQAQDYTLEKVVQVTRHGVRPPSPDNRQMIETGAGRRWTDWLNQDGELTGHGYTAAWLKGRYESQRYRQLGLLQHPCPADNDVYIRASPLQRTRATAEAFADAAFPGCGVTIHSAAHNDPLFQYPEGKASPEEAEAHRQQALQATGGTLAEQQQRMQPQIAALKQAVCQAGQACPAFSQPWQLAVWSNGTVGIKGLDTLAAMAETIRLEYSENKPLSQVAFGHAQNAEEVARLLPLLSVKYQDSNDLPGPAQRGASLLMNQIASALQSGTTGQHSTPPEVRWLLYVAHDINISWLRTLPGFHWQQGLYPPGNIPPGGSLVFERWHDRQQRRFIRIYFLAQSLDQLRQLTLLSESQPPLLTELTFPGCQHSAVGTLCPYDSTLQRIRQRTLSSAVPVSYPQ"]}}, {"location": "[84129:85485](-)", "type": "CDS", "id": "<unknown id>", "qualifiers": {"locus_tag": ["ctg11_83"], "transl_table": ["11"], "translation": ["MTKNTLKKGLSTRHIRFMALGSAIGTGLFYGSADAMKMAGPSVILAYIIGGAIAYIIMRALGEMSVNNPQASSFSRYAQDYLGPLAGYITGWTYCFEILIVAIADVTAFGIYMGVWFPDVPHWVWVLSVVLIIGAINMATVKVFGEVEFWLSLFKVATIIIMIVAGIGIILWGIGNGGQPTGISNLWSNGGFFAHGVIGMVLSLQIVMFAYGGIEIIGITAGEAKDPEVSIPRAINTVPLRILVFYVGTLFVIMSIYPWNQVGTQGSPFVLTFQHMGIAAAAAVLNFVVITASLSAINSDVFGVGRMLHGMAEQGHAPKAFAAVSRRGIPWVTTVVMMIAMLVAVYLNYLMPEKVFLVIASLATFATVWVWIMILFAQIGFRRTLTDEQKRALKFAMPGGAFTALVGILFLFFIIGLIGWFPDTRVSLYVGVGWLVVLLVSWMVVRKKIRA"]}}, {"location": "[85545:86868](-)", "type": "CDS", "id": "<unknown id>", "qualifiers": {"locus_tag": ["ctg11_84"], "transl_table": ["11"], "translation": ["MSNRLTFKDIVALGFMTFALFVGAGNIIFPPMVGIQSGEHVWVAAAGFLITAVGLPVITVIALARVGGGIDALSSPIGKTAGIVLATVCYLAVGPLFATPRTATVSFEVGIAPLTGDSALPLLIYSLIYFVLVIGISLYPGKLLDTVGHFLAPLKIVALAVLGIAALLWPAGGLAPATEEYQHAAFSSGFVNGYLTMDTLGALVFGIVIVNTARSRGVSESSLLTRYTIIAGLIAGIGLTLVYLTLFRLGSGSASIVSQSANGAAILHAYVQQTFGSMGSLFLAALIFVACMVTAVGLTCACAEFFEQYLPLSYRQLVFILGLFSMLVSNLGLSHLIQISIPVLTAIYPPCIVLVLLSFTLGWWKKSSRIIASTMLVSLLFGMVDAVKTTSFAALLPGFATHLPLADQGLAWLPPSLAMLLLVAIYDRVVGRQQVNAHQQ"]}}, {"location": "[87275:88379](-)", "type": "CDS", "id": "<unknown id>", "qualifiers": {"locus_tag": ["ctg11_85"], "transl_table": ["11"], "translation": ["MQRDSARYRAEVVGSFLRPPAIKQAREQFQRGEIDAVALRRIEDEAIREVVTQQRACGLNVVTDGEFRRAWWHFDFFDGLEGVEPYEAEQGIQFNGIQTKARGVKVTGRLGFGDHPMLEDFRYLQSISGNAIAKMTIPSPSVLHFRGGRKMIDATVYPDLQDYFHDLALTYRAAIQAFYAAGCRYLQLDDTVWAYLCSEDQQRQIRERGDDPQQLATTYAQVLNKALEGKPDDMTIGLHVCRGNFRSTWISEGGYEPVADILFGSVNVDAFFLEYDNERSGGFEPLRFIKPGSQQVVLGLITTKNGELEDPESVKKRIAEATKYVSLEQICLSPQCGFASTEEGNSLTEQQQWAKLRLVTDIASEVW"]}}, {"location": "[88571:89873](-)", "type": "CDS", "id": "<unknown id>", "qualifiers": {"locus_tag": ["ctg11_86"], "transl_table": ["11"], "translation": ["LLERLSWKKLLLELLLVCLPALIIGWLTGYLAWLLPVALLALLGWHYFNLLRLSHWLWVDRSMTPPAGRGSWEPLFYGLYQIQVRNRRRRRELGNLIRRFRSGAESLPDALVLTTEEGIIFWCNGLAQQLLGLRWPEDNGQNILNLLRYPEFARYLRQRDFSRPLTLVLNNQRHLEFRVMPYSEGQWLLVSRDMTQMHQLEGSRRNFFANVSHELRTPLTVLQGYLEMMTGDGMAGPLRDKAVHTMQEQTRRMDGLVKQLLTLSRIEAAPALDLRQQVDVPAMLQLLQREAETLSQGRHEIHFQTDAHLRVLGNEEQLQSAISNLVYNAVNHTPEGTRLEIAWLKTAQGALFRVCDNGPGIAPEHIPRLTERFYRVDKARSRQTGGSGLGLAIVKHALSHHHTRLKIVSQPGKETCFSFLLPPGMIVSPHPAE"]}}, {"location": "[89896:90586](-)", "type": "CDS", "id": "<unknown id>", "qualifiers": {"locus_tag": ["ctg11_87"], "transl_table": ["11"], "translation": ["MAKRILVVEDEAPIREMLCFVLEQNDYQPVEAEDYDSAVSQLIEPWPDLILLDWMLPGGSGIQFIKHLKREAMTRDIPVMMLTARGEEEDRVRGLEVGADDYITKPFSPKELIARIKAVMRRISPMAVEEVIEIQGLSLDPSSHRVMSETQPLEMGPTEYKLLHFFMTHPERVYSREQLLNHVWGTNVYVEDRTVDVHIRRLRKALEVSGHDRMVQTVRGTGYRFSARY"]}}, {"location": "[90785:92009](+)", "type": "CDS", "id": "<unknown id>", "qualifiers": {"locus_tag": ["ctg11_88"], "transl_table": ["11"], "translation": ["MRVIHTADWHLGQFFYTKSRAAEHQAFLDWLLLQVAERQVAAIIVAGDIFDTGSPPSYARELFNRFIVSLQASGCQLVILGGNHDSVAVLNESRELLSCLNTRVIAAAAEHPDDQVLLLTDRNGQPGALLCAIPFLRPRDITTSQAGQSGHQKQQSLLEAITHHYQQCWQAAQQQRQALGLALPIIATGHLTTVGVTKSDAVRDIYIGTLDAFPAQAFPPADYIALGHIHRAQRIAGTEHIRYSGSPIPLSFDELGKEKSVFLVAFAEGKLSQVEPLTIPPFQPMQMIKGSLEEIAQQLAALQPPPAGKTIWLDIEVVTRSWLNDLQRRIQEMTQDLPVEVVLLRRSREQREQTIARQHNETLSELSVEEVFSRRLASEEEAGADKLARVTALFQQTLAEIDDEEQP"]}}, {"location": "[92005:95680](+)", "type": "CDS", "id": "<unknown id>", "qualifiers": {"locus_tag": ["ctg11_89"], "transl_table": ["11"], "translation": ["MKILTLRFKNLNSLKGEWKVDFTAEPFASNGLFAITGPTGAGKTTLLDAICLALYHETSRLGKLSQSQNDLMTRDTAECLAEVEFEVKGVAWRAFWSQSRARGAPDGNLQAPRVELARCADNQIVADKVKDKLEMLTALTGLDFGRFTKSMMLSQGQFAAFLNADANSRAELLEELTGTEIYGRLSASVFERHKNARQALETLRARAGGMALLDNQQQQILSDQLTQRLSEEQVLTSQHQRQQQLLQWQQQWQLAHQAVTAAEQASRQAENAWQQDQPQLDKLKRAEPAEKLRPLWQQLQQQQQDWLALQQQQQRLTRQQQEQQQSLDVLASQLKTANETRSQHEHLRQQQETLIAERVLPLDNRISALEQQSGMLAKEVSEYQHSLTEQQKKSQHNQQVQQEKRAQQLQQQQWQQQHASFAHWGEALPLWAARFEQLQQSEAVLNRHQHQLSEQQQRLAQRQQQERDLEQQALPKKQALEQAQQQYAEAEKHLQASEQQQTEEQLQARVSHFSQQRPLRQALALLLPQWQQLMQLSQRVLTSQQEIGQQIQQAEQQLIKLRSDWKEKYQHQQDVEKRLQLEQRIADLEQHRALLEPGQPCPLCGSSQHPAVSEYQSVTPSETAQRLLQLRAEVDKLKDQGTAKREQLKNLQNQREKLQQEESESSRQATALREQWQSAITALALAFAPEDQQQVVDWLAAQEQQENQAQAGLLQWQQSARQLQQQKDRLNQRQHELNDLQQQQQLAEQQRLALSQGLDDMQRQLTEHTEAVQQQRHHLQSTLTEHALTLPEAEEHASWLTRRQAEWQQWQQAERALTDLTNQLTALDSQQQALTAHIADQQQRLAGLEKRLAAEQRALSEQRQQRQALFGEQSTSRVQQQLRGLSQQYAEASDALQQQWQQQQDRLSTLAGELNSLSEQSAALTLRLEETRQTFSHALAASDFTDEAGFVSALLDDAQASQLKTLQKQHDSRRQQAATLLEQAQKTLSAQQQQRPEEMPESAETLNETVRTLAEQLRENARQQGEIRQQLQSDAQLREQQQALLTQIAAGEQQVEDWSYLNALIGSKEGDKFRKFAQGLTLDNLVWLANNQLHRLHGRYLLQRKSEEVLELQVMDTWQADTLRDTRTLSGGESFLVSLALALALSDLVSHKTRIESLFLDEGFGTLDAETLDSALDALDALNASGKTIGVISHVEAMKERIPVQIKVKKINGLGYSKLETPMA"]}}, {"location": "[95886:96453](-)", "type": "CDS", "id": "<unknown id>", "qualifiers": {"locus_tag": ["ctg11_90"], "transl_table": ["11"], "translation": ["MVKKILMLVGDYAEDYEVMVPFQALQMLGHQVDAVCPDKVKGDFIQTAIHDFDGAQTYSEKPGHRFVLNADFAAARVEDYDALLVPGGRAPEYLRLNEQVIKRVQDFDAAGKPIAAVCHGPQLLAAAGILRDRTCSAYPACAPEIRLSGGHFAEIGIDQAHVDGNLVTAPAWPAHPQWLAKFNALLMK"]}}, {"location": "[96633:97056](+)", "type": "CDS", "id": "<unknown id>", "qualifiers": {"locus_tag": ["ctg11_91"], "transl_table": ["11"], "translation": ["MASGKKIIAGCLLPGMLLLAGCQSATQAGREKQPPPTRQQMQTVAERQCSKKQDGLTHQQCLYYTQMQYGFQHNFYDAERYKGRRCAVTVGWHNGRYAVLSTQGDEILCLKSWSVIGSAENLPPPPAGFPPQMVIDFTPR"]}}, {"location": "[97042:98146](-)", "type": "CDS", "id": "<unknown id>", "qualifiers": {"locus_tag": ["ctg11_92"], "transl_table": ["11"], "translation": ["VGAKKMMETGVIKRPEMATALNASFACNRGVLAAAASGLSEFISDKGGDVDRIFGVSGIDPEQLASPTLSLGLVNYCRVMEEAARHSGFDNFGLHYGRQFKPQSLGLIGYVGLCSATLEQALHNVVNAFPWHQHDTLTRLVDKGDCWRLDYQVRHGAILCRRQDAELTLGMFMNLVRHVAGKNWAPREVHFEHPRPAQWHEHCKVFDAPVYFDQPFNSMLIAKRDLARTMPDSDPMLLMVMQDAIRRLNSAAPQQNIVDQARAQVHLLLLKGEPVLEEVADKMGLSSWSLQRRLRDEGLSFTALVDKVRCEMATHYLQQKQIPISEMALLLGYSEVSAFSRAFRRWFGISPRQWRQDEMAGQRLSAG"]}}, {"location": "[98186:99191](-)", "type": "CDS", "id": "<unknown id>", "qualifiers": {"locus_tag": ["ctg11_93"], "transl_table": ["11"], "translation": ["MTARQYDSLDNAALLKLAQQALTRYPFARQGKLSLLCRSENATFLLEAGGKRYALRLHRENYHQRADIESELHWLDALRETGIVVPQAVADMDGETVQSLALDDGSVRHVVLFDWIDGEMPTTEVDPRAFQQLGHITARLHQHSKQWQKPAGFQRIIWDHHTMVSPQSHWGDWRDAPNLRLADRPVVEEVIARVDGELQQFGKDASRYGLIHADLRLTNLLLHKGETRVIDFDDCGMGWYLHDLAAAISFVEHHPRAADWVDNWIKGYEQVAHISDAEMALVPTLLIQRRIQLLAWVGSHAQTEMAISLGPQWADHSVRLCRRYLESAELPVGA"]}}, {"location": "[99414:100782](+)", "type": "CDS", "id": "<unknown id>", "qualifiers": {"locus_tag": ["ctg11_94"], "transl_table": ["11"], "translation": ["MTSKLKPTLGTIHLWGIAVGLVISGEYFGWSYGWGVAGTLGFLVTTALIATMYTCFIFSFTELTTAIPHAGGPFAYSRRAFGETGGLIAGMATLIEFVFAPPAIAMAIGAYLNVQYPQLNPKYAAVGAYIVFMALNILGVKLAAMFELVVTVLAVVELLVFMGVVAPGFSLANFAANGWSGSEHFSLPAVSGIFAAIPFAIWFFLAIEGAAMAAEEAKDPKRTIPKAYISGILTLVVLAIGVMLMAGGAGDWRKLSDINDPLPQAMKMIVGEHSNWMHMLVWIGLFGLIASFHGIILGYSRQFFALSRAGYLPAGLAKLSRFQTPHRAIIAGGLIGIAAIFSDSWINLQGMTLTAAMITMAVFGAIVMYLMSMLSLFRLRRTAPELERTFLAPGYPIVPGIALVLAFICLIAMLWFNPVIGGLFVAFMAVGYIYFLMTKNQRDSAPRDAMLWGND"]}}, {"location": "[100799:101705](-)", "type": "CDS", "id": "<unknown id>", "qualifiers": {"locus_tag": ["ctg11_95"], "transl_table": ["11"], "translation": ["VRIGIDLGGTKTEVIALANDGETLFRHRIATPRDDYQQTLEAIVGLVQLAEEKTGERGSVGVGIPGTLSPVTRLVKNANSTWLNGQPLDKDLHRLLGREVRIANDANCLAVSEAVDGAAAGKSVVFAVIIGTGCGAGVALNGQSHAGGNGNAGEWGHNALPWMDEDELRYREEVPCYCGKSGCTETFISGTGFATDYRRLSGVSLSGAEIVQRMQQQDPLAELAMSRYELRLAKSLAQIVNILDPEVIVLGGGMSNVERLYHTVPTLMNKWVFGGECQTPLRRAVHGDSSGVRGAAWLWPQ"]}}, {"location": "[101847:102759](+)", "type": "CDS", "id": "<unknown id>", "qualifiers": {"locus_tag": ["ctg11_96"], "transl_table": ["11"], "translation": ["MLWFKNLMVYRLNRELPLAVDEMEKQLEAFTFTPCGSQDMAKTGWVSPMGPRGDALTHVNNGQILICARKEEKILPSPVIKQALEAKISKLEAEQQRKLKKTEKDSLKDEVLHSLLPRAFSRFSQTFLWIDTANNLIMVDCASAKKAEDTLALLRKSLGSLPVVPLTLESPIELTMTEWVRSGDTPAGFALMDEAELKALLEDGGVIRCKKQDLVCDEIANHIEAGKLVTKLALDWQERVQMVLSDDGSLKRLKFADTLREQNDDIDREDVAARFDADFILMTSELAALIANTVEALGGEAQR"]}}, {"location": "[102796:103087](-)", "type": "CDS", "id": "<unknown id>", "qualifiers": {"locus_tag": ["ctg11_97"], "transl_table": ["11"], "translation": ["MLNVSEYFDGKVKSIGFDSASTGRASVGVMAEGEYTFGTGQPEEMTVVSGSLKVLLPGETEWKHYAPGEVFNVPGHSEFHLQVAEPSAYLCRYLKD"]}}, {"location": "[103258:104092](-)", "type": "CDS", "id": "<unknown id>", "qualifiers": {"locus_tag": ["ctg11_98"], "transl_table": ["11"], "translation": ["LAHFLNNPPLPAQSALLPEADATLSMPVAPFGATGEIPGSDQAIANFAGSNSMKHTLATVTLGIAPQGDLHPLLLEHLPEEQIAHFGLLNGLSSAEIEQRYAPVSGEKVTMTHTEDGSFVILSADKVSHALQELVKTLEHQGFSTILILCAGEYKNLVADRAVLIEPYRILPPLVNAITGDNQVGIMVAREEYIGEQRYKWRSLTMKPHFAVASPWETSEDQLIDAALKLQEQGADVVVLDCLGYHQRHRDFLQKLLGIPVVLSNMLIARLAADLLV"]}}, {"location": "[104271:104463](-)", "type": "CDS", "id": "<unknown id>", "qualifiers": {"locus_tag": ["ctg11_99"], "transl_table": ["11"], "translation": ["MPGKPPYPRTAHIKQVDKGTPGKTVTWYELRADHPKPDTLISEHQTEQEAIDAKSRYEDQGKE"]}}, {"location": "[104618:105143](-)", "type": "CDS", "id": "<unknown id>", "qualifiers": {"locus_tag": ["ctg11_100"], "transl_table": ["11"], "translation": ["MSLPLYLVGARGCGKTTVGQALASALGYAFSDTDGHLQRITGKTVAEIVAVEGWEGFRLRESHALQAVTAPATVVATGGGMVLAACNRQFMREHGQVIYLSAEAGVLAARLQAYPQQDQRPTLTGRPIADEMVEVLAARDALYQDASHYVINAMQHPDKVVDDIITLLALARAS"]}}, {"location": "[105447:106158](+)", "type": "CDS", "id": "<unknown id>", "qualifiers": {"locus_tag": ["ctg11_101"], "transl_table": ["11"], "translation": ["MQSQEQQLIENLFNRLKQAESQSGPRDAAAEKLIQQQLQQQPGAPYYMAQSILIQEAAMKQLNNRVSELEARLTASQQQSQQSSGGFLSGLFGGGQRQQPQQPVQPQQSSPAWGNPQAAQQQPAWAAQPAAAPSAGRGFLGGALQTAVGVAGGVVMADMLTSMFHHSQPEEIVNIINEPALPQESFDNNLDTFNNGDNSQFLSQDAGFQQDDSSDFAGFGSDGFDNDDFSDDDSFV"]}}, {"location": "[106229:106676](-)", "type": "CDS", "id": "<unknown id>", "qualifiers": {"locus_tag": ["ctg11_102"], "transl_table": ["11"], "translation": ["MPIWVDADACPKVIKEVLYRAADREEMMVTLVANQPLSVPPSRFLRTVRVPAGFDVADNEIVRRVEVGDLVITADIPLAAEVMEKGAVAINPRGERYSEATIRERLTLRDFMDTLRASGVQTGGPPALSQRDRQLFANELDKWLQAQK"]}}, {"location": "[106990:107800](+)", "type": "CDS", "id": "<unknown id>", "qualifiers": {"locus_tag": ["ctg11_103"], "transl_table": ["11"], "translation": ["MDKKIGFIGCGNMSKAIIGGLVSAGQIKAENIWVYDHKPETNQAMHQQYGITPASDVEEVAKVADILFGAVKPAVMLNVLKDISGSLNKDTVVVSIAAGITLDALASVLGHDRKIVRVMPNTPALVNEGMTSVTPNVLVTKEEADEIVAIFNGFGKAALLPEYLIHAVVGVSGSAPAYVFMFIEAMADAAVLGGMPRGQAYQFAAQAVKGSAQMVLETGKHPGELKDMVCSPGGTTIEAVKVLEEKGFRAAVMQAMQQCMSKSEAMSKG"]}}, {"location": "[108165:109176](+)", "type": "CDS", "id": "<unknown id>", "qualifiers": {"locus_tag": ["ctg11_104"], "transl_table": ["11"], "translation": ["MARNIAPGYCVVNRPGPLDYQARELFRDTRSPATQLFMKLNADTRYLRPGQILIVADPDTPPRLTMHMLNTLRQAKNKTNAAFIGVNSDDASFMHRHYGLIAALTGAGDRIFSTAGDVGERYFRAIEQTLKKIEVSYQNQFRTQGTLIGQQFFVERNQLLSQLKELVNKPLLKSLARYTVKFRQYENLKRALNLSSKSIVHEWSTAGLGGIPGYSYYVGNAARAARFLKMGGFIGIGFGFAGVTNDVVEACTQGREGECGKIAVKDYSKFALTTGGGMLGGAAGSATALAGCAAVGIATVGIGGVACAVVGSVAGGWAGSSGAEAIVNKVVEYYDN"]}}, {"location": "[109924:110185](-)", "type": "CDS", "id": "<unknown id>", "qualifiers": {"locus_tag": ["ctg11_105"], "transl_table": ["11"], "translation": ["MKNLIAELLIRLAQKEVESKELMVQVEALEVVVTALLRKLDGEQLQQITDSISSAMATAAEACPYNAADSSQLNAYIQRLLVYPRS"]}}, {"location": "[110389:110641](-)", "type": "CDS", "id": "<unknown id>", "qualifiers": {"locus_tag": ["ctg11_106"], "transl_table": ["11"], "translation": ["VVTHGKNGPDKEFSALSGCAEGTYYQRQRYHEEITMKRIIKVVSVVALVTALSGCLFPPPGGGGGGGGGGGGPRGGFSQGPGF"]}}, {"location": "[110803:113887](+)", "type": "CDS", "id": "<unknown id>", "qualifiers": {"locus_tag": ["ctg11_107"], "transl_table": ["11"], "translation": ["MRTSVSPVLSLQQQLSRRDWENPGVTQINRLPAHPPFNSYRRAVDARDEIPGSDSRQLLNGEWKFSYFPQPEAVPQGWLEQDLPDASLLTVPSNWQLAGFDAPIYTNVQYPIPVDPPRVPEMNPTGCYSLTFMHDEKPQQQTRIIFDGVSSAFYLWCNGQFIGYSQDSRLPAEFDLTPVLHSGQNRLAVLVLRWSDGSYLEDQDMWRMSGIFRDVSLLHKPVLHLRDVQIETHLSAEYHTARLQVLAVCSQPLAEACQVEVALWQQQSCIARLRQPLSSQIIDERGHYRDRTRLTLTVAQPELWSAETPQLYRATITLFDERGKEMETEAFDVGFRKVEIHQGLLKLNGKPLLIRGTNRHEHHPENGQVMDEATMIRDIKLMKQHNFNAVRCSHYPNHPLWYRLCDRYGLYVVDEANIETHGMQPMNQLSDDPLWFNAFSERVTRMVQRDRNHACIIIWSLGNESGHGSSHDALYRWIKSTDATRPVQYEGGGADTAATDIICPMYARVDQDQPFPAVPKWAIKKWISLPEETRPLILCEYAHAMGNSFGGFAKYWQAFREFPRLQGGFVWDWVDQSLTRYDQHGQPWQAYGGDFGDKPNDRQFCMNGLVFADRTPHPSLFEAQRAQQFFQFSLESCAPLRITIASEYLFRATDNEQLEWRIEQNGRAVAEGRQPLTLAAEGRLSLELGALPELNGEVWLCVAIVQPQATAWSEAGHRVAWDQWRLPALLQRPVATEGGQKPLLSESETEIIVSWQQQSWHFCRQSGELVQWCSENQPQLLTPLRDAFVRAPVDNDIGISEVTRVDPNAWVERWQWAGFYQLQSELLAFSYDQTADGVQLATTQAWQSDGRICFLSRKQYRFNSRGEMNIQTDVTVAAGLPAPARIGLCCQLRQAAETVSWLGLGPHENYPDRRLAAQFSRWSLPLDSLYTPYVFPGENGLRGGTKELTFGTLTVRGDFHFSLNRYGQEQLRKTSHRHLLKEEDGCWLSVDGYHMGVGGDDSWSPSVSPEFLLTASHYAYAVTLSIR"]}}, {"location": "[113907:115122](-)", "type": "CDS", "id": "<unknown id>", "qualifiers": {"locus_tag": ["ctg11_108"], "transl_table": ["11"], "translation": ["MESWKVNLISVWFGCLFTGLAISQIIPFLPLYVEQLGVTDASSLTLWSGLIFSVTFLVSAIVAPMWGSLADRKGRKLMLLRASLGMGIVILLQAFVTNVWQLLLLRALMGLTSGYIPNAMALVATQVPRERSGWALSMVTTAQICGVIMGPLMGGFLADLVGLRTVFLITSALLLTSFLITLLLIKESGYRQVKKEDKLSGSMVFRSLSHPGLMVSLFITTMVIQLCNGSVSPILTLFVRQLEPDVQNIAFISGVVAAIPGVSALLSAPRLGKLGDRIGAQRILFSALTLTILLFIAMSWAGSAFQLGALRFLLGFADGAMMPAVQTLLLRYSSDRITGRIFGYNQSFMYLGNVVGPLIGSGVSAAGGFRWVFTATALVVLINTLQLMLVYRRGKTPPAGNSPL"]}}, {"location": "[115459:115672](-)", "type": "CDS", "id": "<unknown id>", "qualifiers": {"locus_tag": ["ctg11_109"], "transl_table": ["11"], "translation": ["MSNKMTGLVKWFNAEKGFGFISPTDGSKDVFVHFSAIQNGGFKTLEEGQKVEFSIENGQKGPAAANVIAL"]}}, {"location": "[115990:116662](+)", "type": "CDS", "id": "<unknown id>", "qualifiers": {"locus_tag": ["ctg11_110"], "transl_table": ["11"], "translation": ["MLELFQAIGLGLVVLLPLANPLTTVALFLGLAGDMNYAERNRQAQQASLYVFIIMTVAFYAGNAVMNTFGISIPGLRIAGGLIVAFIGFRMLFPQQQAGHSVEAKHKLDELSEHRVVNIAFVPLAMPSTAGPGTIAMIISAASTIHDSSQFSPWVVRLAPVLTFFTISVILWLCLRSSGAIMRLVGKGGIEAISRLMGFLLVCMGVQFIINGVSEVITTWPGH"]}}, {"location": "[116923:117172](+)", "type": "CDS", "id": "<unknown id>", "qualifiers": {"locus_tag": ["ctg11_111"], "transl_table": ["11"], "translation": ["MVHYEAGAARAITDYFNSPAFHAPKETELLAVVTRELMQSGKPASHKAIIASVISRLESEVDEALLQGYRNLLSQLLQDHPP"]}}, {"location": "[117680:119249](+)", "type": "CDS", "id": "<unknown id>", "qualifiers": {"locus_tag": ["ctg11_112"], "transl_table": ["11"], "translation": ["MKIVVPSMIAVALAASFSTQAATPPDTLVIAQSIDDASSFDPAEGFELTSVQAFTNLYQRLVQSDPQNPTDLKPTLASSWQPGSDNRSLTFTLRDGAKFASGNPVRPEDVIFSFSRVVKLNLDPSFILTQLGWNKDNVDAQLKKIDDKHVQVSWTANVSPTYVLSLLAAPVSSIVDEKTAMANAQKGDFGNKWLALHSAGSGPFQIRKYIPHEVVLLSANPSSPAGAPKLKNVLIKNVPEPAARRLLLEQGDADIARNLGADQIAALKGKSGVTPLAVPMASLYYIQFNIDANPVLKNPALWQASRYLFDYHGIADDLLKGQFQVHQSFLPQGFLGALNDNPFSYDPEKAKAILSKAGLKNVSFKLSVSNQPPYLDIAQALQASFAKGGIKVELIPGISSEVATSVKAHKYEATLNAWGADYFDPNTNAAAFAYNPEDGSKTLAWRSNWHIPELNKQTLAATAESDKAKRIKLYEAMQREVQQNSPYVVGLQARNLLALRSNLKGYVQGINPDMVYYSQVSK"]}}, {"location": "[119248:120301](+)", "type": "CDS", "id": "<unknown id>", "qualifiers": {"locus_tag": ["ctg11_113"], "transl_table": ["11"], "translation": ["MAGMSAEAGSARLFWLRGGQLLTGLLSLAVTLLGLLAFTFMLSHLSPVDPVLQIVGDHASESTYAQARREMGLDQPLLMQFWYYLTHLAHGDLGISRLTSQPVASDLLRTFPATIELATCAMLFGAFFGILLALLAAWKPGSLVDNLARFISLLGYSVPVFWLGLLGLLLFYAVLHWSAGPGRLDDIWVYTLEPKTGLVLVDSWLSGDAEMFRNAVAHLWLPVVVLGLLSMAGITRLLRAALLEESSKEYVTLARAKGAGRGRILLLHVLPNVRGTLITVLALSYASLLEGSVLTETVFAWPGVGRYMTTALFAADTPAILGSTLLIGGCFITLNALADALTWLTDARTR"]}}, {"location": "[120297:121155](+)", "type": "CDS", "id": "<unknown id>", "qualifiers": {"locus_tag": ["ctg11_114"], "transl_table": ["11"], "translation": ["MTQNFTDIDLPAPRRRRPRVTSLTTGCALVAVLIITALLAPLQAPFDPNAQLMSARLMPPSALHWLGTDGFGRDLLSRVIYGARPTLLLVSLILLLTIPVGMLIGICAGYLGGWTERLLMRVTDIFLSLPNLVIALALVAMLGPGLLNGALALALTSWPPFARQARAETLALRRSDYLAAARMQGINGLRLMFGHILPLCLPSAVVRAALSLGGIILSAAGLGFLGMGVQPPTAEWGSMVAEGSKVIFDQWWVAAAPGGAILFASLAFNLTGDGLRDRLDSRNAN"]}}, {"location": "[121144:121993](+)", "type": "CDS", "id": "<unknown id>", "qualifiers": {"locus_tag": ["ctg11_115"], "transl_table": ["11"], "translation": ["MPTETFPPIVAKNLTISSATGSPLVNNISFTLDRERVALVGESGSGKSLTARSLMGLLSPGLHLQAETFSIAGDNALTFNEARWSRLRGSQLAMVMQDPKYALNPMRTIGWQVAEPLRLHSRYSRAEIKEKVCEMLDAVGLPHPAALMQRYPHQLSGGMGQRVMLAIALIADPQFLIADEPTSALDHAMRDQVLALIRRLVEQRNMGLLLISHDLQQVSEHCERVMVMYQGRILDTLPAAELPQATHPYTRTLWSCRPGKATHGRPLPVLDRAALEAHREHD"]}}, {"location": "[121985:122651](+)", "type": "CDS", "id": "<unknown id>", "qualifiers": {"locus_tag": ["ctg11_116"], "transl_table": ["11"], "translation": ["MIELHDLSVSHRQGYEQRTVVHDVSLNVNAGECFGLVGPSGCGKSSLLWVIAGLNTNWQGGMTLAGHPVTPGRAFTGQLRRDVQMVFQDPYASLHPRHRLRRTLAEPLKLLQMPDINDRIDSGFRHVGLDPALADRYPHQLSGGQRQRVAIVRALLLEPKILLLDEPTSALDMSVQAEILNLLNRLKQQDNLTMVLVSHDPDVIDHMCDRAVRMESGHIVG"]}}, {"location": "[122720:122915](-)", "type": "CDS", "id": "<unknown id>", "qualifiers": {"locus_tag": ["ctg11_117"], "transl_table": ["11"], "translation": ["MSSDISHPSSSPKQAALQLVIELVRAGKLSPLQGDASNMISVYEQFKAHFEADKQKKSADSAIS"]}}, {"location": "[123350:123797](-)", "type": "CDS", "id": "<unknown id>", "qualifiers": {"locus_tag": ["ctg11_118"], "transl_table": ["11"], "translation": ["MKLLKLTVLFLFSSSAMAALFESTEGQTCFRQYSEPVQQNDCLSKAKQESETHLDALISETDKRIKANNPGPFNGVENIPVTSGDMYSKRFLMAQKIWKQYRKKMCLAVATELDEDAYDYQSFIDQCEINLNKRHEEEIHLMGLPAAR"]}}, {"location": "[123793:124720](-)", "type": "CDS", "id": "<unknown id>", "qualifiers": {"locus_tag": ["ctg11_119"], "transl_table": ["11"], "translation": ["MKGHTMAQGAIYPGRLSSSVGACGSNAPADVKKLQQMISDAGYPLSTGRRLIVDGRCGQGTIEAIRWYQRLLTLSPTGLVMPVDTFFMQAVSRALSPHWRPRNTIGPLHVHEGQITFDAEGVDYLTAVAPFRQSHYPFFSRVLHSPPMGNSGVTLGRGYDMGRRSRGEIHATLMQAGIEEYKAVICSKAAHLKSRPAREFVQVYGPLVGEISHQQQVQLFSIAYKAKLAQARSLYGKVARSVPGAPSWHALDRKVRDVVVDIFYQGVHSAPDLIRAAINGKKALAFFIRNDMNLMRYEQQRKRLRYLK"]}}, {"location": "[124825:125005](-)", "type": "CDS", "id": "<unknown id>", "qualifiers": {"locus_tag": ["ctg11_120"], "transl_table": ["11"], "translation": ["MFYRRLVAVNFKLLRSFVQRQIKNESQDPESDRGFFYSVKITFQFFGCERLLTCIAIIF"]}}, {"location": "[125082:125274](-)", "type": "CDS", "id": "<unknown id>", "qualifiers": {"locus_tag": ["ctg11_121"], "transl_table": ["11"], "translation": ["MAGYLLLGADFLLLKTRDFSQSIDRDGFIGRADVPLIAVRIDFEGRNCQIFRPFELSQAVITR"]}}, {"location": "[125406:125649](+)", "type": "CDS", "id": "<unknown id>", "qualifiers": {"locus_tag": ["ctg11_122"], "transl_table": ["11"], "translation": ["MSMMKGMNKRISLVAMIIFTGTVMPVQAEKTTVALSQEQDGGTAGRACMYIHQGKAEYVMVQPDAVCPASVTLDVTTSST"]}}, {"location": "[125738:126776](+)", "type": "CDS", "id": "<unknown id>", "qualifiers": {"locus_tag": ["ctg11_123"], "transl_table": ["11"], "translation": ["MIVTRTQAFKTINLKLLTLLATFLVILLHTAAVPFSYFHLAWSVSVTYEVLGRIAFPLYLLIAGYHSLNKNESLLSTLKKRVMNLVIPLIVWSAIYLFYNQRINANTQAISFLELFSKPAYPHLWFIYTLILLYLVTPLLNTFIQNGSRQRINYTLAVWFALASVYMLFDNVKINLLESQPIPSPSNIDKVIYLSGFYIIGGVVRRFNINPKVTISTIIFIISTVLTAVMTYSLSISTFAPNRVFLFYSAPTLVVVSLSCFFMLLNAEFRWKKWVFNLVRSLSRLSLGIFFVHIIVLETILSFLRINFEGYYSALTIPLVALACFVISAAIVWLLRLIPLLRKIT"]}}, {"location": "[126849:127080](-)", "type": "CDS", "id": "<unknown id>", "qualifiers": {"locus_tag": ["ctg11_124"], "transl_table": ["11"], "translation": ["MSTETDLPVSNEEEVCTIIGKAVVDLSVTGQPVNKATLAHKLLAMADQDNDEERILLYWIARKAINQPHRFAVATF"]}}, {"location": "[127144:127732](-)", "type": "CDS", "id": "<unknown id>", "qualifiers": {"locus_tag": ["ctg11_125"], "transl_table": ["11"], "translation": ["MLLTAFSWIKDKTGYLQEFISEPRKTGTIAPSSMSLCTTMSDAVDWNRCQHIAELGAGDGVLTRHLLARMRPDASLLAFETNPRFHTQLQEINDARLEVTGDSAETLSGHYDAIFSGLPLLSLPHSVRHGILSRAASLLSPQGVFVQFQYTSLSEPLLSGYFAWNRTRVLRNLPPAWVYRCHSLDNLPQQAGDGS"]}}, {"location": "[128291:128543](+)", "type": "CDS", "id": "<unknown id>", "qualifiers": {"locus_tag": ["ctg11_126"], "transl_table": ["11"], "translation": ["MKRISASLLLLIATGTSTVYAAPASGEAAGSAATTLAEGNSNAMGLGGIAALLGVALATMGGGGDGDGSTTTTSTSTTTSTQH"]}}, {"location": "[128749:128950](+)", "type": "CDS", "id": "<unknown id>", "qualifiers": {"locus_tag": ["ctg11_127"], "transl_table": ["11"], "translation": ["MLIGFVLLVSACGHDACDALPVSEHLFPTRAACQRIADRIHERRPGAVLMCGEVWRNQGSEETRVN"]}}, {"location": "[129103:130252](-)", "type": "CDS", "id": "<unknown id>", "qualifiers": {"locus_tag": ["ctg11_128"], "transl_table": ["11"], "translation": ["MKVAIVGLGFRLSNVVNEFKKADPDFTVVGYVDPAPAGLPGLEKFGIPAGKAFASLDEMLSAGGFDLLMVGSPNYLHLEHIQAGLEAGVRVFTEKPVVVDEPQTLALAKLVAQYGEQNILVGLVLRYSPLYHDLLQAKAQNQLGEITSIEATEHIKPYHGAFFMRDWRRYERYAGPYILEKCCHDIDLYQGLMAERPVRVASFGGRKSFTPQHAPQGEVTADSTLYHVKPSGWSSTDAVFDSDADIVDYQTAIVEYSGGATLAFHANLNVPDEFRRFCVMGTDGMAEGDFVRNYFQVHDARTGEKTVSTRYEGNAYDGHYGADALMAAEIVRHIKTGSPLKVSVIDALEAGLTAIKIDQARKSRTVIDLSDSWAAFDACLGR"]}}, {"location": "[130561:131425](+)", "type": "CDS", "id": "<unknown id>", "qualifiers": {"locus_tag": ["ctg11_129"], "transl_table": ["11"], "translation": ["MQPEFLIGVDGGGTHCRARLAAADGTVLAECKSGAANVYSDFDTALLTLNALFEQTLRATGLTSAIWKKTRAVLGLAGANVPSVITRLHQIPFPFARVTLLSDVEIACIGAHGGEPGAVLIAGTGSQGVVWDGADFRHIGGWGFALSDQGSGAILGQRLIRKSLQAHEGLIPSSPLTTQVMGHFSHSPDVLLCWSKSATPGDWGQFSPWAFDAARQGDPLAESLIAETAAEIAQMADVLTGNGQWPLALMGGLAAPVLPWLSQALREKIVPARNDALSGALQLARRC"]}}, {"location": "[131492:132599](+)", "type": "CDS", "id": "<unknown id>", "qualifiers": {"locus_tag": ["ctg11_130"], "transl_table": ["11"], "translation": ["MMAPNVTARILRLIVENAPVSQSDLKVRSGLSMSTVSQATNRLLSLGIIEEKGLKRVSMGRPKTLLGLNPDYATVVGIQLNAERNLIVLTDLTGNLIGEQQIPSGELTPAQLSDALARFLKTVNDKRVAAIGLALAGLVDPTTGHCLRSTVLNWQYVAIASLLEQRFAIPVYIENDANALALATLVFGQLGNAQSAVIATYGKGIGAGIILERTLYRGRTGTAGEIGNALLSNGSTLEEVASSKAILRILQEAGETPVPNLQALDTHPSSLALEVMATAGQQLGISLANLAVAYDPDIIYLAMEPQMASRILLDHISQSFREYRLKLTPQVTPLQFLTDSNRMWALGAAGFAVNRLIDVLSAEADSET"]}}, {"location": "[132600:133692](-)", "type": "CDS", "id": "<unknown id>", "qualifiers": {"locus_tag": ["ctg11_131"], "transl_table": ["11"], "translation": ["MGTLQLSNVKKSYDHVNVIHGIDLQIAKGEFIVFVGPSGCGKSTLLRMIAGLEEISQGKLLINVKDMTHQPATERGIAMVFQSYALYPNMSVKGNLAYPLEVAKRPKAEIERQIAATAEKLHLTELLDRLPRALSGGQRQRVAIGRAIIRQPDIFLFDEPLSNLDAELRLQMRIEIAKLHESLGNTMIYVTHDQLEAMTLADRIVVLRQGQIEQVGAPLALYHDPDNQFVAGFIGSPKMNFLRAQVVAASSGRVQLSVPELNLTSLSLPVQQPLQSGQQLTLGIRPEHFAAAAGANPDDIFSARLSYAERLGHTSYLYLDCGGENLLVIEARQMDEVAVGERMQLALNPAHCLLFGRQGQRVR"]}}, {"location": "[133699:134305](-)", "type": "CDS", "id": "<unknown id>", "qualifiers": {"locus_tag": ["ctg11_132"], "transl_table": ["11"], "translation": ["MTFAEGRIRQAMASDTDALYEICLKTADAGKDASELYSDPHYPGLRFAVPYARFAPDFAFVLEKEQKVVGYVVAAPDTVAFERRLAQAWWPQQAERLSERQPVAALDSKILDSVRHPETASEALTTPFPAHLHINLLPEAQRGGWGRRLVVQQLAALKAAGVKGVYVGISLQNEPVTAFYQRLGFHFLFRSNAIYMGQDLN"]}}, {"location": "[134851:136192](+)", "type": "CDS", "id": "<unknown id>", "qualifiers": {"locus_tag": ["ctg11_133"], "transl_table": ["11"], "translation": ["MFTAARLSRHSRMSLSRPVLSLLAGALLSTLFPAQAATTLAEWDIYNYPAQTSAVDEAIKAFTASNPGVTIERSVHSFDDTRIPLKLSLNSGDGPQIAQVNQGGGDMGALVKEKLLIPLDDYAKQYGWTTRFPDSILKRNRWSDKQEFGSGKLYGVASLGEMVGLYYNKALLDKAGIAPPKTWSEFEAALAKLKEQGTPPLMLGLLDGSAGQQMLTTLWQGQIPSSDRKGMDDLIYDVGGTFKDARLQKAAGVMQEWNHKGYFFPGFQGIGKDDAATLFQSGQAAFFVSGTWYMGQFKENKDIHFAAFPPADGVKEPLMVGGTDLPFSITLTAKTKAQQDAAAKYIDYIVSDQMAEKWLKAGFLPASANKNARLPADNPLLADVYNVWTAVNQHDGLGHYVDWATPTMGDALNENVQLLLADKQTPQQMSEKLDANYQQYLTSLKK"]}}, {"location": "[136255:137128](+)", "type": "CDS", "id": "<unknown id>", "qualifiers": {"locus_tag": ["ctg11_134"], "transl_table": ["11"], "translation": ["MLNKSPLQNALYILPALLVYALFLLFPLLVSVGVSLTSWDGATRPIFIGLDNFVQMFRDPVFWISIKNNALLMLFYTLIPLCIGLLLCSFLNDTRNPRERSVLRILFFLPYIMPMAVLGVVWRWLYNPAFGPIDHFFRAVGLPQFALSWLGDFNWALPAVGLVATWYFFGFCLVLFMSGIQRMDPSLLEAADLDGSSRRQKFIRITLPGLRPEIRVALLLTVISSLKAFDLVYVMTHGGPGNSTLVTNLYMYQQGFDLRHYGYASAVAIVGMLLVFTINSIIHFAIRERY"]}}, {"location": "[137127:137943](+)", "type": "CDS", "id": "<unknown id>", "qualifiers": {"locus_tag": ["ctg11_135"], "transl_table": ["11"], "translation": ["MRGNSLISRAVIWFVAIATVLPFLMALLTSFKTQSELFAGVFTLPSQLSMANYLSAWQEGHFRTYFLNSVLVVFPVVIASIGLGILSGFGFAFLRVPGKRVFAALMALGMVLPGEAFIIPLYHQLHWMGLTNTYLALILPQVALSLPFTTLMIATAFQQVPKELVEAAVMDGAKRWRILWRLLVPAIVPTLTTLALLLFIWTWNEFLIPLILVNKDELRTLPIGMMFFQNKNTVNIPVLMAGAMIVILPLVAVFLVFQRKFISGVTEGAVK"]}}, {"location": "[138271:138643](+)", "type": "CDS", "id": "<unknown id>", "qualifiers": {"locus_tag": ["ctg11_136"], "transl_table": ["11"], "translation": ["MDKAHFYERLTRWRHLRFNDVTLRERADTPAWNKKYEVYILDNTRLSAQLYIRTSQPEENTALIMAQYQAWLDEYNAMQNPQMAVIVAELSPTKRALMPDSCHRVPAPSSPFAPLSVPRHNLP"]}}, {"location": "[138894:140343](+)", "type": "CDS", "id": "<unknown id>", "qualifiers": {"locus_tag": ["ctg11_137"], "transl_table": ["11"], "translation": ["VTEPSNSGPSGTTALQPTEPLVKVIAFIATLGGLLFGYDTGVIAGALLFMKHDLHLTSLTTGMVTSFLILGSAIGAVFAGRVADRFGRKKVILIMAIVFMLGSLGCAMAPTVTIMITFRFILGLAVGGAAAIVPIYIAEIVPANRRWQFVTLQELMIVSGQLIAYTSNAAINEVWGGETTWRWMLGVACVPAVILWVGMLFLPDTPRWYAMHGRYREARDVLERTRHSRMVEREMSEIRKSMDPKSQKNARRQKTISVWMKRLVALGIGIAMLQQLSGVNTIMFYAPTMLQATGLGTNASLLATIANGVISVIMTFVGIMLLSRFGRRPLLLVGQIGCTCTLLAIGLITWLMPETVDGHPDVLRSYLVLAGMLVFLCFQQGALSPVTWLLLSEMFPMRIRGMANGISVFAMQMTNFSIAFMFPILLETFGLTMTFFAFTAIGIAGGIFAILFAPETRGKTLEQIEKHFKKHLQDDPAPQTIV"]}}, {"location": "[140460:140841](-)", "type": "CDS", "id": "<unknown id>", "qualifiers": {"locus_tag": ["ctg11_138"], "transl_table": ["11"], "translation": ["MIKSLIAVVIGGSAGCVIRWLLGIRLNALFPELPPGTLLVNLVGGFIIGAAMAWFLRNPQIDPAWKLLITTGLCGGMTTFSTFSLEIVTLIQTGKMLWAMISVFTHVVGSLLMTFAGFWLMTLLLG"]}}, {"location": "[141228:142257](+)", "type": "CDS", "id": "<unknown id>", "qualifiers": {"locus_tag": ["ctg11_139"], "transl_table": ["11"], "translation": ["MRPAPELRHDILLGLCCLPAIIAICLAGFLLNQVSAASVIASGALTLAFGANKTWGDSSLSLLLVTTSGLAFSCWLGCLAGNLLPLYIAGAMLYAGLYVAMADVDSSAWWMLLQWSIAYLVSGYYAGGLEHAAMRAAMTGAGGLVQMLFLALLFRRFNFQRHDFNPRYWLSFLRATTHDYRHKIHLQCSVILALLTMCLVLTTVELLHLKNGYWAGMTLLFCLRNHYQDTLSRVRARVSGTLIGSVVAAILIHFWHTPLLLTCGFILCGFIVFTFSYSLISKSYFVFSFFVTLMVVFMIASLGMSQTAVAAHRLENTALGGAFALFAIILTGLFTRRSLNDD"]}}, {"location": "[142290:142620](-)", "type": "CDS", "id": "<unknown id>", "qualifiers": {"locus_tag": ["ctg11_140"], "transl_table": ["11"], "translation": ["MPAGDVVHLLWLALAIVLEIIANIALKWSEGFRRPVYGVGSILCVLAAFSALGQAVKGIDLSVAYALWGGFGVAMTISAGWILFGQKLNAKGWAGLALLLLGMVMLKLA"]}}, {"location": "[142606:142975](-)", "type": "CDS", "id": "<unknown id>", "qualifiers": {"locus_tag": ["ctg11_141"], "transl_table": ["11"], "translation": ["MKYWLFLAFAILAEVTGTLSMKYASVSGNLSGHAAMYLMITLSYIFLSLAVRRIALGVAYALWEGVGIVLITLGSVLVFEEVLSPLKLAGLAVMLGGIWLIKSGSPAPEKAGHAQEVSHASR"]}}, {"location": "[143375:144677](-)", "type": "CDS", "id": "<unknown id>", "qualifiers": {"locus_tag": ["ctg11_142"], "transl_table": ["11"], "translation": ["MKKVLGTFLPLYTTTLLMLLGSGLLTTYVSLRLAHQQVSGGLIGGITAAHYIGLVIGGKVGHNLIARVGHIRAYVACAGIVTASVLGHGITDYLPMWIFLRLIIGLCMMCQYMVLESWLNDQAETEQRGMIFGFYMAATYLGLSFGQIILMTEIGSGSSSLLIVALCFALCLVPIALTTRTNAQPMTPAPMELGYFFRTIPKILLIILITGMAVGAFYGMTPVYTSLLGFSTQQTGLFMGITIFAGLISQFPLSWLSDRTDRHRLLLCTALLYALAALPLMLPFRFDFWWVVLAAFITSMMQFSLYPLIVAMANDSVMAERRVSLTACLLMAFGVGACIGPLVTGALMQPLGGNLLYGFFCLCGIGIAVISQLHARVQPETSDAAIPNVAMPDSLTSSPLAAALNPTIAEEEIQATMVNTEEEQQEQAEVAEK"]}}, {"location": "[145399:146251](+)", "type": "CDS", "id": "<unknown id>", "qualifiers": {"locus_tag": ["ctg11_143"], "transl_table": ["11"], "translation": ["MQTVKLNNGVNMPLLGFGVFQMTDAAECERAVLDAMEVGYRLIDTAASWQNETQVGNALKQSGIARNELFVTTKLWLQDTHYQGAKAQFERSLNRLQLDYVDLYLIHQPYGDVHGAWRAMEELHHAGKIRAIGVSNFHPDRLADLMAFNKVVPAVNQIEVNPFNQQLHPVPWMQSRGIQPEAWAPFAEGKNGLFQHPQLTAIGEKYGKSVGQVVLRWIFQRGIVSLAKTVRKARMEENMHILDFQLSEAEMGQITAMDSATSAFFSHRDPARVEWLTARKLDV"]}}, {"location": "[146283:147273](+)", "type": "CDS", "id": "<unknown id>", "qualifiers": {"locus_tag": ["ctg11_144"], "transl_table": ["11"], "translation": ["MEKRYLGKSGLEVSALGLGCMGLSYGYGPATDTRKAVELIRAAVERGVTFFDTAEVYGPYLNEEVVGEALKPFRDRVVIATKFGFTFGDDNKQQILNSRPEHIRQAVEGSLVRLKTEVIDLLYQHRVDPDVPIEDVAGTVKDLIAEGKVRHFGLSEAGAQTIRRAHAVQPVTALQSEYSMWWREPEQEIIPLLEQLGIGFVPFSPLGKGFLTGAINAGSTFGEDDFRSKVPRFATEALEANKKLVLLLAELAAEKGVTSAQIALAWLLAQKPWIVPIPGTTKLHRLDENLAATTFTLSPDELQKIAGALTAVKIVGERYPAAIQARVGR"]}}, {"location": "[147308:148196](-)", "type": "CDS", "id": "<unknown id>", "qualifiers": {"locus_tag": ["ctg11_145"], "transl_table": ["11"], "translation": ["MLKENFNELQIFLVVARERSFTRAAAKLGVSQSALSHAIKALEARLNLRLLTRTTRSVAATETGERIIACLEPRLAEIEQELETLVQLDGAPSGNIRLSVGEHAARSLLWPKLKPFLQQYPEINVELVVDNGLVDIVEGRFDAGIRLGESVDKDMVAVRIGPDMRMAVVGSPDYFATHPLPETPYDLQHHRCINMRLPTAGGLYHWEFEKDGKPLRVKVTGQLTFSLLTERVDAVLSGFGISCLPEDLVQQHVESGALIQVLEAWCPNFSGYYLYYPSRKQHPPAFACLIDALRY"]}}, {"location": "[148451:148862](-)", "type": "CDS", "id": "<unknown id>", "qualifiers": {"locus_tag": ["ctg11_146"], "transl_table": ["11"], "translation": ["MQKLSGVILIASLAFAPVVFSAPQGTLSVHILNQQTGLPSANVNVTLEKQQNNQWVPLADGKTDNDGRIKSLFPSDQDMQPGNYKVTFKTGDYFHQQKMASFFPEVPVLFTVTEKNEKLHIPLLLSQFGYSTYKGS"]}}, {"location": "[149289:150912](+)", "type": "CDS", "id": "<unknown id>", "qualifiers": {"locus_tag": ["ctg11_147"], "transl_table": ["11"], "translation": ["MADTQLHKPAPRRPLKLSTSVSLMVGCVIVPMLVVIFALYFVHISNLTRDGVKAAAFAVARTLADDPEVKQSLTLPPDSYRIQTVANRVQQRNGLMFVVITNMQGIRYSHPNPATIGARFIGDDINPALAGHENAAVNRGTLGEAMRVFTPVWDDRHQQIGVVSVGISLSKVADQISRSRWNVLWTVLFSALIGALGTGVLVRMLKRILFGLEPHEISSLFEQRQAMLQSLKEGVIAIDSQERVTLINHAARKMLLSPDEFQQGKRVEPGPLVAALGEVLRSGKPVQDREIRSYGRLFLCNILPVRNNNQVIGAISTFRDKTEIQMLMQRLDGMVSYVDALRERSHEFMNKLHVILGLLHMKNYSKLEDYILQTANNYQEEIGSLQHKLRSPVIAGFMLGKMNRARDAGHILTLAEECLVPDNPNEQQVAVLITVLGNLIENALEAMSGQPAGEVSVLLHYQNGWLGCEVSDDGPGIPPEQVPLIFDKGFSTKGGEHGVGLALARQQVEQLGGTITVESEPGVFTQFFVQLPWDSERKNK"]}}, {"location": "[150908:151628](+)", "type": "CDS", "id": "<unknown id>", "qualifiers": {"locus_tag": ["ctg11_148"], "transl_table": ["11"], "translation": ["VINVLIVDDDAMVAELNRVYVSQVPGFACCGHAATLRQAEEMINNPSLHIDLILLDVYLQQDNGLDLLPVLRAALSPIDVIVISSASDAATIQKSMHYGVVDYLLKPFQFPRFEEALTGWREKKKLMVSHQYYEQADVDRLMHSGTPVVADARKLPKGLTQQTLRTLCQWIDAHPANEFSTDELASAVNISRVSCRKYLIWLAQIDILYTSVHYGLTGRPVYHYRLKAEHHELLKQYCQ"]}}, {"location": "[151608:152577](-)", "type": "CDS", "id": "<unknown id>", "qualifiers": {"locus_tag": ["ctg11_149"], "transl_table": ["11"], "translation": ["MSSDYRIYGYSAVLMGSPILLKLFEDNQTLASQVFRLIKQYEDLLTVNRARSEVMDINLAAGRHPVAVSAPVFALIKCALAASLLEESCFNLTIGPLVKRWRIGFKGDSVPPADEIAGLLPRTRPQQVVLDESAGTVFLTRPGMEIDLGAIAKGFIADRVRDYLRAQGTERALINLGGNVQTLGAPPDGWSVGLKKPFAAADALLGAIKVTDKSVVTSGIYERYFEQDGRRYHHILDPRTGYPLENELESVTIVSADSLDGDIWTTLIFGMGVEKGCAALRQQPGVEAIFVTRQHEVILSSARQFSFTLLDKAYRLITGSTV"]}}, {"location": "[152628:155406](-)", "type": "CDS", "id": "<unknown id>", "qualifiers": {"locus_tag": ["ctg11_150"], "transl_table": ["11"], "translation": ["MSNQSLIFSPFTLPNGTELKNRLLMAPMTTCTGYFDGTVSSELVEYYRARAGSIGTIVVECCFIDSLGLAFPGAIGIDNDEKIAGLAKIAQAIKAEGSRAILQIYHGGRMVDPKLIGGRTPVAPSALAAPREGAATPVALTTEEVAAMVVKFGEGVRRAIQAGFDGVEIHGANTYLIQQFYSPNSNQRDDEWGGSRDNRARFPLAVLDITHQMVRQYADDAFIIGYRFSPEEMEVPGIRFDDTLWLLEKLAARGLDYLHFSLGYALRSSIVDTRDPTPLISKYLAQRSAALAAIPVMGVGGVVNEADVSQALAHGYDLVAVGRACIAYPDWAARIASGEQPELYIDSTQREAKHIPEPLWRFSLVEAMIRDMSMASAKFKAGTFVEKVQDDAHQLTFSIQLESDRIAAIELADGPADDVNFITSFSEIRQRILTANSPHVDAISGATSQSEAVKKAVSKAMVKSSRERMMEEGGSTGAADEYDVVVVGSGGAGLAAAIQAHDEGARVLIVEKMPTLGGNTIKASAGMNAAETRFQRVKGIQDSKASFYAETLKGGRNLNNPALLHRFVENAPQAIEWLAGHGIMLNDITTTGGMSTDRTHRPRDGSAVGSYLISGLMRNIARREITIMTDTTVTEIQSEQGEVCGLYLLNEENEQLIIRTRNIIMATGGFSANSQMVVKYRPDLDGFVTTNHKGATGGGIALLEHIGAGTVDMGEIQIHPTVEQNSSYLISESIRGGGAILVNQQGSRFCNEMETRDKVSAQIIALPEKNAWIVFDENVRIKNKAADEYIARGFVVSADSPRQLADKLGMSHHQLLATLERYNGFVEPQNDTDFGRKTAMRNPLKAGPFYAIQIAPGVHHTMGGVTINPDTAVLDKQGQVIPGAFAAGEVVGGLHGGNRIGGNAVADIIIFGTLAGHQAASRAKN"]}}, {"location": "[156097:157606](+)", "type": "CDS", "id": "<unknown id>", "qualifiers": {"locus_tag": ["ctg11_151"], "transl_table": ["11"], "translation": ["MTDKSISMPLNKAGNAKDGSKRLLMLALPVFVSLLLLLVPVPQGLEPHAWHFFAVFVGVIVGLIFEPLPGAVIGLTGVVVIALGSQWLLFSPEQLADPKFKLAGQSFKWAVSGFGNSTVWLIFGAFMFAAGYDKTQFGRRLALILVKYLGRRSLTLGYAITLADLLLAPFTPSNTARSGGTIFPIISNLPPLYGSKPNDPSARKIGSYLMWVAITAACITSSMFLSALAPNLLALALVKSIVGINISWGTWFIAFLPLGLLLILTMPLLAYWFYPPEVKVNDEVPLWASRELKKLGKMSRNEILLLVLVCAALVMWIFAASFIEPAMAALLVIVLMLWTGVLEWSDITGNKAAWNTFAWFATLVALADGLSSTGFIAWLGKEGGAMMGGISPGIATIVLLLAFYLLHYLFASTTAHTTALLPAMLTIASTIPGMNMEVFCLLMVTSLGIMGIITPYGTGPSPIYYGSGYLPTKDYWRLGTIFGAIFLAALLVIGYPWMAMMF"]}}, {"location": "[157661:159308](+)", "type": "CDS", "id": "<unknown id>", "qualifiers": {"locus_tag": ["ctg11_152"], "transl_table": ["11"], "translation": ["MLNKPFYYQNPFPLAHDDTDYYLLTRDHVSVAEFDGQPVLKVEPEALTLLAKQAFHDASFMLRPDHQQQVADILDDPQASENDKYVALQFLRNSEIAAKGILPTCQDTGTAIIMGKKGQRVWTGGGDEAALSQGVYQTYIEDNLRYSQNAALDMYKEVNTGTNLPAQIDLYSVDGDEYKFLCVAKGGGSANKTYLYQETKALLAPGKLQAYLVDKMRTLGTAACPPYHVAFVIGGTSAEATLKTVKLASTHYYDNLPTEGNEHGQAFRDVQLEQALLKEAQNLGLGAQFGGKYFAHDIRVVRLPRHGASCPVGMGVSCSADRNIKAKINRDGIWIEKLEDNPGKFIPERLRQAGEGEAVQVNLNRPMKEILAQLSDFPVSTRLSLSGTIIVARDIAHAKLKERIDNGEGLPQYVKDHPVYYAGPAKTPEGYASGSLGPTTAGRMDSYVDLLQSHGGSMIMLAKGNRSQQVTDACHKHGGFYLGSIGGPAAVLAQQSIKSLECVEYPELGMEAIWKIEVENFPAFILVDDKGNDFFQQIQSGQCSSCLK"]}}, {"location": "[159497:159923](-)", "type": "CDS", "id": "<unknown id>", "qualifiers": {"locus_tag": ["ctg11_153"], "transl_table": ["11"], "translation": ["MRYLLDTNVVSELRKAGTRKIDANVARWAMTVDAGDLFISAITLLEIERGILSLARRDLKQASVLRKWFDLRVQSEFAHRCLPVDADVALHCAGLHIPDKRSETDALIASTAYWHDMILVTRNTQDFDHLGVERVNPWLAS"]}}, {"location": "[159922:160174](-)", "type": "CDS", "id": "<unknown id>", "qualifiers": {"locus_tag": ["ctg11_154"], "transl_table": ["11"], "translation": ["MKVTTITSRLFNQALSKAKKAAETGPVYITDRGKPAHVLLTYQQFKQMTGSRRNILDALAMPEAADIEFEPERSTIINRETDF"]}}, {"location": "[160265:160895](-)", "type": "CDS", "id": "<unknown id>", "qualifiers": {"locus_tag": ["ctg11_155"], "transl_table": ["11"], "translation": ["MITFSQILPFAAIAAGLVLTPGPNMIYLVSRSLCQGRKAGWISLAGVAMGFIFYMLCAAMGITALIMAVPLAYDVLRIAGALYLLYMAWQVIFGGKSPFQLRHLPADSNRKLFTMGLLTNPLNPKVALVYLTLLPQFIRPGQGDVLAQSLTLGTVQIAISLLVNALIIYAAGTIASLMAERPVWQKVQRWLMGTVLTGLALKMVFDGRK"]}}, {"location": "[160981:162238](-)", "type": "CDS", "id": "<unknown id>", "qualifiers": {"locus_tag": ["ctg11_156"], "transl_table": ["11"], "translation": ["MMLEEMGKAAKAASYQLSVLSTGQKNQVLMTLADRLEAQSDQILTANELDLADARKNGLSEALLDRLMLNPARLKGIADDVRQVCHLADPVGVVIDGGLLDSGLRIERRRVPLGVVGVIYEARPNVTLDVASLCLKTGNAVILRGGKETYRTNGATVRVIQDALKQHGLPAAAVQAIESPDRELVNQLLKLDRYVDMLIPRGGAGLHKLCREQSTIPVITGGIGVCHTFVDADADQNAALAVIVNAKKQRPSACNSLETLLVHAAIADSFLPALSQRMKEEGIRLHADPRAMTLLQQGPAEVSAVTDAQYRDEWLALDLNVKLVDSLDEGIAHIREYGTQHSDAILTRSITNSNRFINEVDSSAVYVNASTRFTDGAEFGLGAEVAVSTQKLHARGPMGLEALTTYKWIAFGNDTLRR"]}}, {"location": "[162250:163354](-)", "type": "CDS", "id": "<unknown id>", "qualifiers": {"locus_tag": ["ctg11_157"], "transl_table": ["11"], "translation": ["MSSSQTLVVKLGTSVLTGGSRRLNRAHIVELVRQCAQQHAAGHRIVIVTSGAMAAGREHLGYPELPPTIASKQLLAAVGQSRLIQLWEQLFSIYGIHIGQMLLTRADLEDRERFLNARDTLRALLDNHIVPVINENDAVATAEIKVGDNDNLSALAAILAGADKLLLLTDQAGLFTADPRHNPQAELIQDVRGIDDALRALAGDSVSGLGTGGMTTKLQAADVACRAGIDTIIAAGSRAGVIADVIDSKPVGTRFHAMQTPLENRKRWIFGAPPAGEITVDDGALSAILERGSSLLPKGIREISGNFSRGEVIRIRSLEGRDVAHGVCRYNSDAMRMIAGHHSQQINDILGYEYGPVAVHRDDMIVS"]}}, {"location": "[163596:164712](+)", "type": "CDS", "id": "<unknown id>", "qualifiers": {"locus_tag": ["ctg11_158"], "transl_table": ["11"], "translation": ["MKKSALAIIIAALALSTAAQAAEIYNKDGNKLDLYGKVKGLHYFSDNDAANGDKSYMRIGFKGQTQINDLMTGYGQWEYQFNTNNSEGSDANNGNKTRLGFAGLKFGDYGSFDYGRNYGVLYDVEAWTDMFPEFGGDGTARTDNFMAQRATGVATYRNTNFFGLVDGLKFALQYQGKNDADSANARSTISRQNGDGYGASAVYAFGNSGVSISGAYTSSDRTNAQQAQAWGKGEKADSWGTGVKYDANSVYLAAIYTETRNMTPISGTAVINNTTTTVAGAANKAQNLELVAQYQFDFGLRPSLGYVQTKGKDIEGIGDVDLVKYIDVGATYYFNKNMNTYVDYKINQLSDSNKLSLNNDDIVAVGLVYQF"]}}, {"location": "[164804:165170](-)", "type": "CDS", "id": "<unknown id>", "qualifiers": {"locus_tag": ["ctg11_159"], "transl_table": ["11"], "translation": ["MKRFGSLGPYIREAKCVDDRFFFDCLAVCVNVKPAPELREFWGWWMELAAQDDHFTYEYHFGLFDKEGNWKPSTVKGKENNERLEETLRNFHTRLKAQLEEMSLGLKPAADFADEPVRLTA"]}}, {"location": "[165304:166552](-)", "type": "CDS", "id": "<unknown id>", "qualifiers": {"locus_tag": ["ctg11_160"], "transl_table": ["11"], "translation": ["MTNKNLSEELFKPRFRHPETSSLVRRLNRHQSELCSALEGESHTGWYRTINRLLWAWRGVAPLETEEVLSRIAVSQAERTDDRLLDTVMGYRGGNWIYEWSKQAALWQDRAAAEEDDRLAGNHWLQAAYLFSIAGYPHLSGDELAGQAQLMANRAFEQATSRLSGELKKLEFAVPGGGPVCGFLHMPGTASPPYPTVLLCGSLDTLQTDHYRLFQRYLAPRGIALLTIDMPSIGFSAKWKLTQDTSFLHQQVLQQLATVPWVNHTRVAALGLRFGANVAVRLAYLEAPRLRGVACLGPVVHSLLCERSLQDNVPSMYMDVLASRLGMATATDAALRAELNSYSLKTQGLLGRRCPIPMFSAYWPADPFSPEEESLLIARSSAQGKALRIEGTPVFGSFDRALENIVSWFAKALRC"]}}, {"location": "[166667:167126](-)", "type": "CDS", "id": "<unknown id>", "qualifiers": {"locus_tag": ["ctg11_161"], "transl_table": ["11"], "translation": ["MSEKYVVTWDMLQIHARKLAQRLLPVEQWKGIIAVSRGGLVPASLLARELCIRYVDTVCISSYDHDNQREMKVLKRAEGDGEGFIVIDDLVDTGGTAQAIRDMYPKARFVTIFAKPAGRPLVDDYVVDIPQNTWIEQPWDMGVVYIPPIVKG"]}}, {"location": "[167378:168836](+)", "type": "CDS", "id": "<unknown id>", "qualifiers": {"locus_tag": ["ctg11_162"], "transl_table": ["11"], "translation": ["VSELSQLSPQPLWDLFAKICSIPHPSYHEEQLAQYILSWAAQQGFATDRDAVGNILIRKPATPGLENLKPVALQAHLDMVPQNNSDTVHDFTKDPIRPWIDGEWVKARGTTLGADNGIGLASALAVLNDKSVEHGPLEVLLTMTEETGMVGAFGLQPNWLQAEILINTDSEEEGEIYMGCAGGIDFTSRLPLHREALPSDFVPLKLVLKGLKGGHSGADIHVGLGNANKLLSRFLFAHARELDLRLIDFTGGTLRNAIPREAVATLAVAATRVDELKSLALSYLATLQNELGLKEKNISVVVENVAAAQQALTSSSRDTFIALLNSTPDGVIRNSDVMKGVVETSLNVGVVAMSENEAKINCLVRSLIDSGKDYVVEMLTALGDLAGAQTVAKGSYPGWQPDANSPVMAVVAETYKKLFNKTPNIQVIHAGLECGLFKKPYPEMDMVSIGPTITGPHSPDEQVHIGSVGLYWQLLTALLKAIPAK"]}}, {"location": "[168883:169939](-)", "type": "CDS", "id": "<unknown id>", "qualifiers": {"locus_tag": ["ctg11_163"], "transl_table": ["11"], "translation": ["MRKIIHVDMDCFFAAVEMRDDPSLRDIPIAIGGSHLKRGVISTANYPARKFGVHSAMSTAMALKLCPHLKVIAGRFDAYKEASSHIREIFSRYTALIEPLSLDEAYLDVTDSPHCHGSATLIAQEIRQTIARELNLTASAGIAPVKFLAKIASDLNKPNGQFVITPAEMPGMLLTLPLAKIPGVGKVTAKKLEELGLLTCGDVQNGDLALLLKRFGKFGRILWERCHGIDQREVVTDRLRKSLGVERTLSEDIHQWEQCLTIIDFLYEELERRLTKIRPDRLIARQGVKLKFDDFQQTTQEHLWPVLNKEDFIAVAKQSWDERRAGRGVRLVGLHVMLVDPQLERQLLLGL"]}}, {"location": "[170179:170923](+)", "type": "CDS", "id": "<unknown id>", "qualifiers": {"locus_tag": ["ctg11_164"], "transl_table": ["11"], "translation": ["MGKIALLFAMFFLPTVVFASAPVAQVTPLAPVSKELKKQLLGTPVYIQIFKEERLLELYGKIGSEYRLLDSYRICNFSGGLGPKRRQGDFKSPEGFYSVGLSQLKPDSRFYRAINVGFPNEYDRQQGYEGKYLMIHGSCVSIGCYAMTDSNIDDIYHYVEAALRNGQPRVEVSIYPFRMTDSNLQRHRYSVYYSFWQQLQPGYAEFVQNHQPPAVSVNAGRYVLNSALLNSKMSSGNCSALALSETK"]}}, {"location": "[170893:171661](-)", "type": "CDS", "id": "<unknown id>", "qualifiers": {"locus_tag": ["ctg11_165"], "transl_table": ["11"], "translation": ["MCELLGMSANVPTDICFSFTGLVQRGGGTGPHKDGWGITFYEGKGCRTFKDPQPSFNSPIARLVQEYPIKSCSVVAHIRQANRGEVSLENTHPFTRELWGRHWTYAHNGQLTGYRSLDTGPFRPVGETDSEKAFCWLLHQLTSRYPRTPGNWPAVFRYIAQLATELRKKGVFNMLLSDGRYLMAFCSTNLFWITRRAPFGKATLLDQDVEIDFQKQTTPDDVVTVIATQPLTGNETWHKIEPGDWALFCLGERQR"]}}, {"location": "[171690:172269](-)", "type": "CDS", "id": "<unknown id>", "qualifiers": {"locus_tag": ["ctg11_166"], "transl_table": ["11"], "translation": ["MYQDIIRAELNEAADTLNKFLSNDANIHAIQRAAVLLADSFKAGGKVLSCGNGGSHCDAMHFAEELTGRYRDNRPGYPGIAISDVSHLSCVSNDFGYDYVFSRYLEAVGKSGDVLLGISTSGNSANVIKAIEAARAQGMKVITLTGKDGGKMDGMADVEIRVPHFGYADRIQEIHIKVIHILILLIEKEMAA"]}}, {"location": "[172482:174927](+)", "type": "CDS", "id": "<unknown id>", "qualifiers": {"locus_tag": ["ctg11_167"], "transl_table": ["11"], "translation": ["MMVLSCVATILLIGALFYHRVNLLLSSLTVLVWCAAMAVAQLWTPWLIIPLAIILLPFNLLPMRRAMFSKPVLHTFKKVMPPMSRTEKEAIEAGTTWWEGDLFRGRPDWQKLHNYPQPRLSAEEQAFLDGPVNEACRMASDFQITHELADLPPELWAHLKAHRFFAMIIKKEYGGLAFSAYAQALVLQKLAGVSGILAITVGVPNSLGPGELLQHYGTEQQKDHYLPRLARGQEIPCFALTSPEAGSDAGAIPDTGIVCMGDWQGQQVLGMRLTWNKRYITLAPIATVLGLAFKLYDPEHLLGETEDLGITCALIPACTPGVEIGKRHFPLNVPFQNGPTRGKDIFVPVDYIIGGPKMAGQGWRMLVECLSVGRGITLPSNSTGSLKSIALATGAYAHIRRQFRLPVGKMEGIEEPLARIAGNAYVMDAAASLITYGIVQGEKPAVLSAIVKYHCTHRGQRAIVDAMDIAGGKGIMLGNSNFLARAYQGAPIAITVEGANILTRSMIIFGQGAIRCHPYVLAEMESAQNNDVIAFDQALFSHVGHVGSNGMRSLWLGLTGGRTSTSPTRDATRRYYQHLNRLSASLALLSDVAMSVLGGSLKRRGRISARLGDVLSQLYLASATLKRYEDEGRNQADLPLLHWGVQDALNQAEIAVDDLLRNFPNRIIAGLLRGMIFPLGRHCRAPSDQLDHQLAQLLQTPSATRTRLGRGQYLTPGEHNPAGQLEEALQDVMAAETIHERLCKQLKKNLSFTRLDELATRGLQEKWLNEEEAAILTRAEASRLRSINVDEFAADALAAAAEKPGVSSPSVAAA"]}}, {"location": "[174944:175676](-)", "type": "CDS", "id": "<unknown id>", "qualifiers": {"locus_tag": ["ctg11_168"], "transl_table": ["11"], "translation": ["MVSLKLYRTVYLCTRMISLSRKCTLGFIFEKRCEPMKVKTLARREAIIEVAAALFQEMGYERASMNELARRLGGSKATLYNYFPSKEELFTAVVRTYATQHLTDAAGELNEISHRNQPLKEKLQKFGERMLQVLVNDGSALAVYRMVVAESGHTDIGTLFHDSGPRESMEKLSAVMLSAMDAGELRPGDASLRALQFMALLTAEIDGRIYQRQAQPVGTSRISEMTRCAVSMFFAGAGKPAAQ"]}}, {"location": "[175745:176408](+)", "type": "CDS", "id": "<unknown id>", "qualifiers": {"locus_tag": ["ctg11_169"], "transl_table": ["11"], "translation": ["MSQMPAVYRSLMLLAAVTLAGCAGTQPVAYSNLQASSRLQPNTGDDAYRIPYNYSSNPDWHKYSQVIVEPVTIYRGADNQFGDMDAEDQQSLANYMQEQFSDRLKQRFSLVNAATPGTLRIRLTLTGADTTTPVVGTFTKFDLAGGPYNIVQSIRGREGMMNGWVSYATEIYDAQTNQLLAAWVEKQYPNAMNVSASIGSLSAAKVGVEKGADELITRLK"]}}, {"location": "[176473:177709](+)", "type": "CDS", "id": "<unknown id>", "qualifiers": {"locus_tag": ["ctg11_170"], "transl_table": ["11"], "translation": ["MNSFPELAICPCCSHLHRRESLTCGEHASCLRCAKTLFASAPRYSRRLALMLSAVFALPVATFLPLITVGLQGNTRPVTLVNMVVSLVQSHQWLLATIVMLIFVLFPAVQLVLYSWLCHFASRARHAPGHRTALQILHWLNPWCMSDVCLLGLLIAGYKMVEFIQLSIGPGFWALVWVALLCRSISRHDLAGLWSINSTPTPPGRKPTEASATRLTGCRHCGLVCEADRRTKFTTRCPRCHTRLSLNTVDNLSRTTALLVAAIICYFPANLLPVMQTTLLGNSSEKTILSGIVAFRDSGAIAIAAIIFIASVVIPVMKFLAIGLLIITCHLRSQWAASKRTQLYRLTEAIGYLSLLDVIVVVIMSCAMQFAPSVTVEPRSGILFFALSVILTMLSALSFDPRLIWSRNHHE"]}}, {"location": "[177701:179330](+)", "type": "CDS", "id": "<unknown id>", "qualifiers": {"locus_tag": ["ctg11_171"], "transl_table": ["11"], "translation": ["MSNSVPPAPHRHTGWKTAWLVWLIPLAALLAALTLLAGSLHATGTDIEITFQNAAGLEAGKTPLKYRDITVGVLKSLSLNSEGDQVVAVITLDKNAAWLARAGSRFWVVRPRVGLGGVSGIETVLSGAWIAADRGTSATEMRHFTGLEMPPAQINGTPGRRFTVRTDDLGSLDIGSPVYFRRVQVGRIVSWRLQDDGKAVEINLFIDAPWDRFVTRHSRFWNASGMDLSVGANGLHLKTQTVASVLAGGIAFRTPDEANAPDNNADGSYELAKDEEQALSPPDRPSVPFQLRFERSLRGLTPGAPVEFSSITIGKVVSVSLDYSPVGYRFPSVVNIEVYPNRLGNVLDKLPKPGKDLSQATAEFTRDMVEHGLRAQATTGNLLTGQLYIALDFQADARKVPFDMTARPLIIPTVNGGFERIQQQVASIVGKVDRMPLEDIGNQLNATLAGSNKLLQQLNTHTLPQADRLVARLDSTTGTVQTLLSEDSPLMITATQSLQELGRMLRAMRTLSEMLNRNPEALIQGRPAQAASSSPPPERSGR"]}}, {"location": "[179326:179929](+)", "type": "CDS", "id": "<unknown id>", "qualifiers": {"locus_tag": ["ctg11_172"], "transl_table": ["11"], "translation": ["MKYAFVCFTLLIVGALTACSSPPVRYHTLNVAPPPRADAAPSAPFVIYLLPTGVPPQIDIPQLVVMTGNDRIDLLDNDRWLSPVGDEIQTALSSALTTLLHTQDVSGITSRPLRPVIFIRVQIRRFDSWPGQYVKLQADWGLRKGEEQLLCRTTLVEDASGGMDEMFAAQQRIVHRLAETIAQRASDPQLSASNKNLLCQ"]}}, {"location": "[180362:181016](+)", "type": "CDS", "id": "<unknown id>", "qualifiers": {"locus_tag": ["ctg11_173"], "transl_table": ["11"], "translation": ["MSFIKTCFSPLTNIFSLRCRSYEVSKGNAVNKFAENIFSVKNSPVELLTYRSADLSKERFITQNILSRFDISENFVAVRVQEDKFTDLKNKTIQGHKKTVATVRDWYNPYKNYLGISMGKLKSSSDVANKESRESINVMLMEKNEFKNKILNQDNLQSQYGGNENKSWVVAPLKDFLDKGAKVYPDESSALRLGQPFIITLPEKTKVNVEIYPVRKK"]}}, {"location": "[181398:182562](-)", "type": "CDS", "id": "<unknown id>", "qualifiers": {"locus_tag": ["ctg11_174"], "transl_table": ["11"], "translation": ["VEYARQFGGIDNPDSLVASQEIGDGNLNLVFRIVDREGHSRVIVKQALPYVRCVGESWPLTLDRARIEAEVLHIHGGFCPEHTVKILHYDPQLAVMVMEDLSSHAIWRGEQVKGVDYPQAAGQLGIYLAQTLFHTSDFYQHPHQKKADVIRFTNPELCDITEELFFNEPYEEHQRNGYPRALEPLIATLRTDDALRRNVAALKHRFLSNAEALLHGDVHSGSIFVAEGRLKVIDAEFGFYGPIGFDVGSALGNLMINYCALPGLLAPREAAAAREQRLCDLSALWQSFAEGFLTLAAEKSRDRALAYPGYAAEFLHKIWRDTLGYAGTEVIRRTVGMSQVADIKTISDDAMRTECVRQAVTLGRTLIIAADQIADCDALIARIRQNG"]}}, {"location": "[182752:183775](+)", "type": "CDS", "id": "<unknown id>", "qualifiers": {"locus_tag": ["ctg11_175"], "transl_table": ["11"], "translation": ["MQTLKTTSLQIRDNQLWILDQQALPQQKIWCPTPEVADLVAHIKALRVRGAPLIGLSASLLLALLAEKGMPKPALAEALEVLRAARPTAVNLMNNLDRMKQALAQTDFVSAMTTEALHLVEEDKTLCDNIAAAGTALITPGSRLLTHCNTGGLATAGVGTALGVISRGWQEGKVTSVWVDETRPLLQGGRLTAWELGELGIPYRLICDSMAASLMAQKQVDAVWVGADRIAANGDVANKIGTYSLAVLADYHRIPFYVAAPHTTLDRHCADGSAIPIEQRAASEVTGVAGSFGEVQWAPETAQVFNPAFDVTPASLISGWILDTGVVTPAQVNEGIFRPS"]}}, {"location": "[184080:184713](-)", "type": "CDS", "id": "<unknown id>", "qualifiers": {"locus_tag": ["ctg11_176"], "transl_table": ["11"], "translation": ["MLIRKTLSLLLLLGFISSSAFAEVITIWREPAPVLKEGKYKSLILDRGQLTKALPDSKNEYIFTEKGAGVKPLVLVGTYIQIVEFLKTYETRGIESQIDGLNKIYMGVANYHPRERFISIWHPGNILVMAVENIQKFLPFGNDITDVAGVAGDLKELYEKIEQLDEKQKSSGSVMYVKFSYLPEDGMTEIGNKKITFGAVLNEMQKMAKH"]}}, {"location": "[185327:185870](-)", "type": "CDS", "id": "<unknown id>", "qualifiers": {"locus_tag": ["ctg11_177"], "transl_table": ["11"], "translation": ["MSALTIFTDSEATTPVWHSTDADEIRQQLNAKAVRFERWQADRDLGVDPQSEAVINAYQHAIDKLVAEKGYQSWDVISMRADNPQKEALRGKFLSEHTHGEDEVRFFVEGAGLFCLHLDGHIYQILCEKNDLISVPAGTPHWFDMGSSPHFTAIRIFDNQEGWIANFTGDKIADAYPRLP"]}}, {"location": "[185866:186556](-)", "type": "CDS", "id": "<unknown id>", "qualifiers": {"locus_tag": ["ctg11_178"], "transl_table": ["11"], "translation": ["MIRAIVTDIEGTTSDIRFVHNVLFPWARENLAPFLATHQQREEVAQALNDLRVEIDRPQATIEELTTVLFGFMDADRKSTALKALQGMIWRDGYLNGCFTGHLYADVVPMLHQWKSQGIDLYVYSSGSVAAQKLLFGYSDAGDITSLFSGYFDTHVGAKREVLSYRNIATEIALPPGELLFLSDIHQELDAAQDAGWNTIQLLRGEADNTSRHRQVNRFDQINLELFSL"]}}, {"location": "[186552:187167](-)", "type": "CDS", "id": "<unknown id>", "qualifiers": {"locus_tag": ["ctg11_179"], "transl_table": ["11"], "translation": ["MSAISQLDQLVATCHWIGARGWAPATGGNMSLRQDRDFCLLSESGKDKGALTRDDFIQVEIAGNRVPSGRTPSAETGLHTLIYRLFPQAGAVLHTHTVNATVLSRIEKGTALALQGYEMQKTLAGQSSHLDTVAIALFDNDQDITALAARIEQFAQQTPLRYGFLLRGHGLTCWGKDVSEAKRHLEGLEFLFQCELQRRVLEAR"]}}, {"location": "[187311:188472](+)", "type": "CDS", "id": "<unknown id>", "qualifiers": {"locus_tag": ["ctg11_180"], "transl_table": ["11"], "translation": ["MSQTSITPQSKLPALGTTIFTQMSALAQQHNAINLSQGFPDFDGPDYLKDRLAHHVNNGANQYAPMIGVQPLREAIAAKTAELYGYQPDCNSEVTVTTGASEALYAAITALVREGDEVICFDPSYDSYAPAVALAGGVMKRIALQPPTFRPDWQAFAALLTSRTRLVILNTPHNPSATVWQQHDFAALWQAIKAQEIYVLSDEVYEHICFTPEGHASVLGHPQLRERAIAVSSFGKTFHMTGWKVGYCVAPAALTAEVRKIHQYLTFSVTTPAQLALADMLNAFPQHYRELPDFYRARRDRLVRGLANSRFEILPCEGTYFLLADYRAISDLDDVAFCQWLTREAGVAAIPLSVFCADPFPHKLIRLCFAKQEATLDAAAERLCQL"]}}, {"location": "[188459:189227](+)", "type": "CDS", "id": "<unknown id>", "qualifiers": {"locus_tag": ["ctg11_181"], "transl_table": ["11"], "translation": ["VSTLKLSVLQQPLVWMDGEANLRFFDGVIDHLPDSDLIVLPEMFTTGFAMGAAKASLPEAQVISWLHEKARLTQALTGGSVAIQTAKGAVNRFLLVEPDGKVHRYDKRHLFRMADEHQHYLAGDSRVVVEWRGWRILPQICYDLRFPVFSRNQNDYDLALYVANWPEPRAGHWQALLLARAIENQAYIVGCNRVGSDDNHHLYSGDSRIISPQGEILAAAEPHQSAVLNAELSLKALQDYRHRFPAWRDADSFSW"]}}, {"location": "[189254:190007](-)", "type": "CDS", "id": "<unknown id>", "qualifiers": {"locus_tag": ["ctg11_182"], "transl_table": ["11"], "translation": ["MKKWLLITGAICTGLFTLQGTAKGVDIYLIRHGRTMFNTTGQVQGWSDSPLTEQGIEQAKRAGKGLENIVFTTAFSSDSGRARATAKLILQQNNAANKPELTESPMLREWGYGGYEGRDDAELWQPLFAEKKVEFKKDWSTWETFTSKMSDKEMADAIARNDKTGMAENYAAIVTRLKAGIAEVIRETEAKGGGNSLVVSHGSAIPTILTILTPESYHGESIGNASLTLLHFEEGKFSLVKVGDTRYLSQ"]}}, {"location": "[190038:190362](-)", "type": "CDS", "id": "<unknown id>", "qualifiers": {"locus_tag": ["ctg11_183"], "transl_table": ["11"], "translation": ["MDIEQVCFELICHVGEARSSFIDAIQQAKKGDFEQAATLMNSGLESFNLGHQVHAKLIQAEMEGMRDHLSLILIHAEDQMMSAENFKLLSGEFIDLYQRLAVMTDSR"]}}, {"location": "[190362:190671](-)", "type": "CDS", "id": "<unknown id>", "qualifiers": {"locus_tag": ["ctg11_184"], "transl_table": ["11"], "translation": ["MKKILLMCSAGMSTSIMVKKMTEAANKINADVEIKAIPEQALSENLDTTDIILLGPQVRFLLNKVQDVAKSIPVRVIDTLDYGTMNGEKILQQALNVIAENN"]}}, {"location": "[190719:192144](-)", "type": "CDS", "id": "<unknown id>", "qualifiers": {"locus_tag": ["ctg11_185"], "transl_table": ["11"], "translation": ["MEHLSVNPFPDDFLWGAASAAWQVEGAINEDGKSESIQDHKNFTNRFHDTSVTSDHYHRVDEDIALMKEAGLKSWRFSIAWTRVCPDGRTPNPLGIKFYNRLIDALLEQDIQPLVTLYHFDHPQALQDAYGGWYGDEMIGDFLHFAEICFREFGDRVKYFMTICESNNVVLYPDLIGGVPEGVGMENWRFQVSRVMALANARVINLCHRLLPQAKIGPCIGYAVAYPATCAPEDVLAALNEDEFRTFYPLDLLCLGRQNPAVIRFFAQRGTDIRLASAEMDELRNVQPDFIAFNYYQSDVAKFCPVTTQTSQPGFNPDGTKGGFIYPRFPGLYAGDSNPYLERNDWDWEIDPIGLRIACRKLYDRYQLPLMVTENGLGAEDRLLDGRVDDSYRIDYLQKHLVQLQLAMAEGVPVLGYYPWSFMDLLSTSNGYRKRYGFVYVDRDDTDLRSLKRYKKASFYWYQKIIASQGKNLI"]}}, {"location": "[192143:193739](-)", "type": "CDS", "id": "<unknown id>", "qualifiers": {"locus_tag": ["ctg11_186"], "transl_table": ["11"], "translation": ["MNILVCCSTGMSSSIVVRKLRQTARLQGLDYYFLAVSIGQIALYIQQADVVLIAPQNISDTPHLKEIIHAQGKVMMTLEREEYGSINTAAILEKIKNQLQGKGNTTMNQTSTTFLEKHLMPVVVRVGSNRALTVIRNAMCACMALLIIGSTSVLFSNLPYAPLANFMAPAAPFFNTIFNATTGVMGLLTAASIAYYGALEYKQDIFVTIATTVSLFIVSQYQPGEGNEYILNTEGLGTSGLISAILIGFITLKTLAFFKEKNIAIRMPDGVPDAVSESFTSLLPALFLLALFSTLIVVFHFNINVLIARVMTPVTFVLNSAPGYAFYHMLCALVFFCGINSQVVIGVAMPFLMQNGAANEKAFQAGEQVIFAATNATDAMIWAGGTGATLGLVLLMALTAKSQYFKKLGRMSSGPGIFNINEPIIFGAPVCFNPLFMVPFILTPGITAAATFLLMQHGVITMPHVANLPWTTPTFIVGFLMTGGSLSTTLWSLAIVLISMLFYYPFFRIADRQLYQQEQQAAAQIHDGESA"]}}, {"location": "[193817:195776](-)", "type": "CDS", "id": "<unknown id>", "qualifiers": {"locus_tag": ["ctg11_187"], "transl_table": ["11"], "translation": ["MKYYLHRILKLLTLLHDENGPLTSREICKQLKIKPRTLRDDIFRYKADLSANGVELQARQGVGYQLNVKDEDKYRALLKSLSGSEQRHHFVAPLRHDERVNYLLRTLLLADDYLKLDKVAEKMFISRSLLNNYMKEVRKALADFNLTLIDKTACGIKLSGSELSIRQAIARFFFYDDSHSDYQLERAGDTRRVIRELLAETLQENEWQLTDTGFQNLVIHLEIALMRINKCGDDIALPPQHQRLKARDEFHIARQLVQRFERVFNLSFPEAECYFISIHLAGKKSPGEEGVFVVPPPIIALFEQITERISAAFAVDLGNDTELYHLLTLHLTPMIDRLQWDLKIHNLLLEQIKEENVTAFEMAVLAAKTVCLETGLVMNEAETGYLAVHFALALERRKVSQKKVNLILVCASGMGSSQLLLYKLKQHFSGQINLISVVQLYQLNHFDSEGYDLILSTVDIPFPVSLPLLRINYFLDPAGLTQMEKWLNGARQDVHLISQYFHPDLFFTDLHSNERYALINELCQRVSSHIATGKDFARLVIEREQLSATEFGHAIAFPHPLYPVGRRTFVTVAVLNKPLRWDKQNVRYVFMLNIREGETASLQRLYETLMAFMCDGKKLKELGDNTTFTTFVRLLEETILQAEQQSDRSPFR"]}}, {"location": "[196312:197116](+)", "type": "CDS", "id": "<unknown id>", "qualifiers": {"locus_tag": ["ctg11_188"], "transl_table": ["11"], "translation": ["MRYNINARLIFDAEDGTLTLPGEDQADSQLTLTASALLGFFLLHTGVISREEVLKKVWDENNLTSSNSNLNQYLSMLRKTFRHYDIENVIVTVPRGYLQLNPDISVELLQACAETNTTLPPLPLSSDNVALLTAASTAIPPSHTEEICWHIASVSLLIIALLLVFGLLMGDRPAHIPLTPLSLNQCELLASKGMLQSVAASVYISNFDHVRQRLNLACKPDKRFMFFYGDRLETLGLGRVFLAHCAMHQDNPFGYCDNYFYYSWKVS"]}}, {"location": "[197112:197631](+)", "type": "CDS", "id": "<unknown id>", "qualifiers": {"locus_tag": ["ctg11_189"], "transl_table": ["11"], "translation": ["VRFSARQCFALSAFVFFTAVGFASLKELAADGGEMMRCSGKGIMFFEDMKKENINGNIHFNFAAKGEGTMVVEGYTDSESGWLYLQRYVKFHYTSHRINASQRDYRISDWKASASSIDASPDIIFDYFMREMSDSHDGLFLNAQKLNDKAVLLSSINSPLFICILNPDTEAD"]}}, {"location": "[198071:198350](+)", "type": "CDS", "id": "<unknown id>", "qualifiers": {"locus_tag": ["ctg11_190"], "transl_table": ["11"], "translation": ["MGDALGLIETKGLVACIEAADAMCKAANVELTGYENVGSGLVTAMVKGDVGAVKAAVDSGVEAAQRIGEVVTSLVIARPHNDIHKIIIKHKA"]}}, {"location": "[198367:198652](+)", "type": "CDS", "id": "<unknown id>", "qualifiers": {"locus_tag": ["ctg11_191"], "transl_table": ["11"], "translation": ["MGDALGLIETKGLVACIEAADAMCKAANVELIGYENVGSGLVTAMVKGDVGAVKAAVDSGVEAAQRIGEVVTSLVIARPHNDIQKIVSHYKIAE"]}}, {"location": "[198665:198944](+)", "type": "CDS", "id": "<unknown id>", "qualifiers": {"locus_tag": ["ctg11_192"], "transl_table": ["11"], "translation": ["MKEALGLIETKGLVACIEAADAMCKAANVELIGYENVGSGLVTAMVKGDVGAVNAAVDSGVEAAKRIGEVVTSRVIARPHNDIEKIAAKHKA"]}}, {"location": "[198997:200584](+)", "type": "CDS", "id": "<unknown id>", "qualifiers": {"locus_tag": ["ctg11_193"], "transl_table": ["11"], "translation": ["MIELDNDLRARQNARDRVRAAKKAQAMLATFSQQQIDAIVKNVAQEAAHHAETLAKMAAEETGFGNWQDKVLKNRFASLRVYDAIKEMKTVGIIHDDQVNKVMDVGVPLGVICALVPSTNPTSTVIYKTLIALKSGNAIIFSPHPGARQCSWKAIDIVKRAAEAAGAPAGCVDAITELTVEATSELMHSKDVSLILATGGEGMVRAAYASGTPTISGGPGNGPAFIERSADIPQAVKDIITSKTFDNGVICASEQSIIVERCISEEVRRELAAQGAYFMNESEAASLAALLLRANGSINPDVVGKTALTLSQMAGFTVPTTTRVLIAEQSDVSRRNPYSREKLCPVLGLYVAEDWKAACQRAMALLTNEGLGHTLVIHTRNKEVVRQFALEKPVNRILVNTPAALGGIGATTNISPALTLGCGAVGGGSSSDNVGPMNLLNIRKVGYGVRTIDELRVPGSRSPTPSSLSVSPENNPHHSILDDVRFNTPTSPAADNRFGQAVPATAEAEISEQHVEQVIRQVLKRLGQ"]}}, {"location": "[200609:200867](+)", "type": "CDS", "id": "<unknown id>", "qualifiers": {"locus_tag": ["ctg11_194"], "transl_table": ["11"], "translation": ["MILAKVTGHVVATQKCAELRGSNLLLITQLDDDQQLRKNKTWVAVDCVGAGINDIVLAEAYFALNKDRYKAMSVVAIVENVCRDR"]}}, {"location": "[200880:202029](+)", "type": "CDS", "id": "<unknown id>", "qualifiers": {"locus_tag": ["ctg11_195"], "transl_table": ["11"], "translation": ["MNEFLLKPGIRFGQGALASLGELTATQALLVTDQAMVRFGLAARVTRILNQRGIPFTLWDDVIPDPDIATVVRGMKLMDAYYPDLVIALGGGSVIDAAKAVIFSLAQTQPEAGRQRPCLVAIPTTSGTGSEVTAFSVVKAHAEKLVLVDPSLLPDIAILDPELVCSVPPAITADTGMDVLCHALEAFVSRHASDFSDALAEKVVQQVFRYLPTCWRSGDNLLAREKMHNASCMAGMAFTNASLGITHSLAHALGGVFRVPHGRANALLMAEVVAWNADYQGNCDTPAAHKYARLAHLLDLPAATVRQGVNSLLAAIRALKAEMTLPEGIRETGIDAADFEHRLAEMVSQALDDSCTPANPRTPDAQALSGLYRRAWAGTIIS"]}}, {"location": "[202054:205444](+)", "type": "CDS", "id": "<unknown id>", "qualifiers": {"locus_tag": ["ctg11_196"], "transl_table": ["11"], "translation": ["MAHHSLTPRVRVLAERLLSQKSTLCSEHASTLNQLESDIAGIPTAVKPARRFCDLMRQLPVSIHTDELIVGNQSRKLHGAIFHDDSTLQRPSVFRFLSLNDSPDSPDYMLVIGKGINAVKRQLEERIRSLGSAVSRSGMDEVNACRSAVYACDGLLNLAQKLATSAETLAAAEANHWRRAELLDSAAILNRIPALPAQTFKEACQAFYLFQLALHLDNGSYAVNPEGADKALLPFYQQDISNGTITEQQAFEIVECLWFKLAELSEVRAPCAVDGYPMFDALIQGATLDDASVAVNPLSALFLSAHHNLSQLNLQVRLYHGSQAAPAPVASADSIKVMEGLTSRVQRLRNAYLQVRPSVSIYRALAFTEVVKANPGMPVILLRAKAFRRACETAPILIQDDELIVGHPCGKPRAGAFSPDIAWRWVRDELDTMSSRPQDPFEISEKDKKTIREEIVPFWEGRSLDEICEAQYREAGVWAFSGETFVSDLSYHQINGGGDTCPGYDVLLFTKGMNGIMADARSRLAQLSMENPDEIDRIYFYKAAIETYEGVIAYAQRIAAHARELAAREQDPQRRAELLTIAEVNQNVPANPPRTFQEALQSIWTVESLFEVEENQTGLSLGRVDQYCYPLFAADIREGRLTHDGALEMMQAFIIKCAELMWMSSEMGAKYFAGYQPFINLTVGGQKRTGGDACNDLTYLIMDAVRFVKVYQPSLACRIHNQSPLEYMEKIVDVVKAGMGFPACHFDDSHIKMMLRKGFDFEDARDYCLMGCVEPQKSGRIYQWTSTGYTQWPIAIEFVLNRGRMVLFDSQQGLDTGDLRDFHTFADFEAAVKKQISHIIRLSAIGTVISQRVHRDIAPKPLMSLLVEGCMESGRDVTAGGAMINHGPGLIFSGLATYVDSLIALRKLVWEEKKYTLEQIRDALLANFEGYDALRRDCLNAPKYGNDDDDVDQYALEITEWTEKECRQYRMLYSTLSHGTLSISNNTPIGELTNATPNGRLAWMPLSDGISPTQGADKQGPTAIIKSVSKMNVESMNIGMVHNFKFLKGLLDTQEGRQGLITLLRTASVLGNGQMQFSYVDNEVLKKAQQEPEKYRDLIVRVAGYSAYFVELCKEVQDEIISRTMIDKF"]}}, {"location": "[205547:206522](+)", "type": "CDS", "id": "<unknown id>", "qualifiers": {"locus_tag": ["ctg11_197"], "transl_table": ["11"], "translation": ["MSGIIQESNVNVTQELTGRIFNIQKYSIYDGEGIRTLIFFKGCNIRCPWCANPEGLISQFQVMFSQDKCINCGDCVNVCPAGIHYRAEENGEMKHFVNRNKDCIGCRRCEEICTRHALDIIGKDVSVGELMDIIMQDYDFYLSSGGGVTIGGGEMSLQTDFAVALFSECKKKMINTAVETQGTTSLANYQKLAPVTDTFLFDIKQINSEHHKALFGISNEGIRRNLEWLVDYGAKVIVRMPLVRGYNDSWDAITGAIHYVQKLARRGNISRIDILPYHQLGRKKYERLDMPYPVTGDPSYSPEELNKLETFFAQFYFDIRLVRH"]}}, {"location": "[206534:207068](+)", "type": "CDS", "id": "<unknown id>", "qualifiers": {"locus_tag": ["ctg11_198"], "transl_table": ["11"], "translation": ["MKSLGIIETTGFIAAVQAVDAACKAAGVTCTGYRKVGSGLVSVCFEGEISAVKTAVERGVAVAASHQPVSSLIIARPDSKVVQAIGRLKGSPAPTQTRCATPPSPATPKAAEPARTTTASPTADAADAADAADQFKVAGIDQPAENSGSTAPQVPSAQPAVLNKPANNTNSKKGRKA"]}}, {"location": "[207064:207688](+)", "type": "CDS", "id": "<unknown id>", "qualifiers": {"locus_tag": ["ctg11_199"], "transl_table": ["11"], "translation": ["MIDDLLRERIATLLCADAPAIPVGISNRHVHLAQQDVETLFGKDHSLTSLKALRQPGQFAAQECVTVVGPKGSLCNVRVLGPTRPVSQLEISRADCFTLGIQAPVRESGQLDHSGSALLIGPKGHVELRSQVICAWRHIHMSPQDAQQLHVSNGQLVSVRTQSAERQLTFDQVIVRVRDDFLLEFHIDTEEANAAGLKNGDRVMLAG"]}}, {"location": "[207700:208381](+)", "type": "CDS", "id": "<unknown id>", "qualifiers": {"locus_tag": ["ctg11_200"], "transl_table": ["11"], "translation": ["MTEEQIECLATRIIQRLQPPLLVMVTAAEGYRQEICQRLAGCALPLHFALDDAIPDAARWQAIGHVLPTEHWQQRLPDAPYRALVLPFADYPLAAQLVNGNLQSPVAKRLYDALLAGIPVLALRYHCDPDSELNQLRGVMPDSPWARKMRETLSRLAECGVQLCTINQLLAKADLRTQATPVLSPSRRYLTVSDVVSNPAQVSASDNRLTDAASDYLKNQKNIYPK"]}}, {"location": "[208591:208999](+)", "type": "CDS", "id": "<unknown id>", "qualifiers": {"locus_tag": ["ctg11_201"], "transl_table": ["11"], "translation": ["MSSKTKCWLWMLLVIISETSATSTLKMFGSSAGTTRFLLLALLILLYCTCYYSLSRAVKDIPVGLAYATWSGTGILVVSSLGIAFYDQHPDTAAITGMAVIASGIIIMNLFSKMGSEENTEESSKSTPSLSAADK"]}}, {"location": "[209143:209473](+)", "type": "CDS", "id": "<unknown id>", "qualifiers": {"locus_tag": ["ctg11_202"], "transl_table": ["11"], "translation": ["MFNIGFLWLALSITSEITGTSMIKKTSGFSKLAPSLLVVCAYSLCYFALTRAMATIPVGVAYSLWCGFGIVGVTLCSMILYKQKPDLPAIIAMALIISGGVIMNLFSGM"]}}, {"location": "[209603:209939](-)", "type": "CDS", "id": "<unknown id>", "qualifiers": {"locus_tag": ["ctg11_203"], "transl_table": ["11"], "translation": ["MSTITTHILDTALGKPASGVHLVLEQKGSQGWSAVASGCTDGDGRVKNLTPEPLTAGQYRLIADIGDYFAASGRDALYVSAQIDFRLPETASHYHLPFLISPWSWSTYRGS"]}}, {"location": "[209935:210430](-)", "type": "CDS", "id": "<unknown id>", "qualifiers": {"locus_tag": ["ctg11_204"], "transl_table": ["11"], "translation": ["MKLQHFNQAQGADAAALIAHCVALNDWVNALVAGRPYSSTAALLQQGDTLSRLWDERALALALSAHPRIGERAQGGGKEAQLSGGEQAGVNAQDQQLKEALRAGNSAYEQRFGRVFLIRARGRSGEEMLVELHRRLNNDPQQEQQEALDQLREITLLRLKETFE"]}}, {"location": "[210484:211753](-)", "type": "CDS", "id": "<unknown id>", "qualifiers": {"locus_tag": ["ctg11_205"], "transl_table": ["11"], "translation": ["MRNGLMSAAQAAQAAARVMDRCDQLAEISETPGQLTRVYLSAEHLRANALVGEWMVAAGMRVWQDAVGNICGRYEGVAAGAPALLLGSHLDTVRNAGRYDGMLGVLTAIETVQQLHDEGKRLPLAVEIVGFGDEEGTRFGITLLGSRGITGSWPESWVNHPDGNSITVAEAMADVGLDAAKIQQAAREVSEIVAYLELHIEQGPCLEQENLPLGVVTAINGARRLNCRFSGEAGHAGTVPMSHRKDALAAAAEWMVFTEQTTTQHGPQLVATVGTLQCLPGAVNVIPGEVALTLDVRGPEDRPLAELLSALLTQAEAIALRRGLTFSAEEYYQIPATRCDDKLQSVLSAVVGEVQGRSLSLPSGAGHDAIAIAGRWPVGMLFVRCDRGISHHPAESVREDDVASAIRAYAQAVQNVATSWAG"]}}, {"location": "[211752:212991](-)", "type": "CDS", "id": "<unknown id>", "qualifiers": {"locus_tag": ["ctg11_206"], "transl_table": ["11"], "translation": ["MDLTTYPQINPPQRLLMGPGPINADPRVLRAMSAQLIGQYDPAMTHYMNEVMELYRGVFHTKNRWTLLIDGTSRAGIEAILLSAIRPGDKVLVPVFGRFGHLLCEIARRCRAEVHTIEVPWGEVFTPDRIEDAIKAVRPRLLLTVQGDTSTTMLQPLEELGAICKKYGVLFYSDATASLAGNPLEVDAWGLDAVSAGMQKCLGGPSGTSPITLSPEMEAAIRKRKCVEEGIRTAAHQDGDDEMIWSNYFDLGMIMDYWGPERLNHHTEATSALFGARESARLILEEGLENGIARHKLHGDAMLKGIQGMGLDTFGDLQHKMNNVLGVMIPEGINGDAVRKLMLDDFGIEIGTSFGPLHGKVWRIGTMGYNARKDCVMQTLSALESVLNYQGFKTTQGAAMQAAWDHYAQGNG"]}}, {"location": "[213115:213853](-)", "type": "CDS", "id": "<unknown id>", "qualifiers": {"locus_tag": ["ctg11_207"], "transl_table": ["11"], "translation": ["MPLITINQVQKYYGDNHVLKGVDLDIDMGEVISIIGRSGSGKSTLLRCINGLEGYQEGSIKLGGMTITDRDSQAREISRSVGMVFQNFNLFPHMTALENVMLAPRRVLKKKEAECRALAKQMLEKVGLGERIDYYPSSLSGGQQQRVAIARALAMSPKVLLCDEITSALDPELVGEVLKVLEQLAKEGMTLILVTHEMNFAREVGDRVVFMHQGRVWEQGDSKTVFASPQTPELKQFISSVRGLG"]}}, {"location": "[213833:214490](-)", "type": "CDS", "id": "<unknown id>", "qualifiers": {"locus_tag": ["ctg11_208"], "transl_table": ["11"], "translation": ["MTTFTDWDILRNLLLAARWTLLLSLAAFFGGTLVAMPLVMVRLTRRRWPNRLIRGYIELFQGTPLLMQLFLAFFGVALFGIDVSPWTAASLALTFYTSAFLVDIWFGSVKALPKGQWEACRCLGLNFGQTLWRVVLPQALRIAIAPTVGFAVQVVKGTALASIIGFVELTKAGTILNNVTYQPFKVFGLVALGYFLICYPLSRYSQYLEKKFNAAHHH"]}}, {"location": "[214486:215155](-)", "type": "CDS", "id": "<unknown id>", "qualifiers": {"locus_tag": ["ctg11_209"], "transl_table": ["11"], "translation": ["MTGQLNFPALWPYWPELLAGLWVTIQLTVLATLGGVSLGILGAALRSGRPSLAGRLWGCYVELIRNTPFVVQLFFIVFGLPNLGLKLTAGEAALLAMLINLGAYSTEIIRAGIQVTPKGQWEAGRVLGLTRSQTFLRVVLPPSLQRIYPALVSQCIIVMLGSSVVSQVSYEELTFAANLIQSRTFLSFEVYLVTTFIYLALSVVMRQLLLAAGRKWLGGAAA"]}}, {"location": "[215164:215950](-)", "type": "CDS", "id": "<unknown id>", "qualifiers": {"locus_tag": ["ctg11_210"], "transl_table": ["11"], "translation": ["MKKVLLAVVGAALMLTQVTHAVADQLQDIEKRGVIRIAVPQDFPPFGSVGTDLQPQGYDIDMAKYLAKQMKLKLQLVPVTSANRVPYLQTDKVDLVISSLGKNPEREKVIAFSRAYAPFFLGVFGPKDAQLKDAAALSGKSIGVTRGAVEDMVLTSVAPKDAEVKRYEDNNTTLSAYLSGQVQYVATGNLVVAAISRQNADKAPVAKFMLKDSPCFIGLRKDEPALKAKVDALIEQAIKDKTLNGLSEQWLKAPLPADLGA"]}}, {"location": "[216124:216259](-)", "type": "CDS", "id": "<unknown id>", "qualifiers": {"locus_tag": ["ctg11_211"], "transl_table": ["11"], "translation": ["MGHRFGALLCFGAKKITLSGFSMAWNFRRGENLTAIGCVAVSLL"]}}, {"location": "[216258:217098](-)", "type": "CDS", "id": "<unknown id>", "qualifiers": {"locus_tag": ["ctg11_212"], "transl_table": ["11"], "translation": ["MKQLDERLKSHYPQLSPQEQRVADFVFDHFDDLISYNSAELARLSNVSKATVSRLFKRLGYEKYKDMRDELRTLRQSGMPLTDNRDAVQGNTLLARHYKQEMANLTQWVNSLDAGQFGEVVQQMAGCRRIFIIGMRNSWPLALHLRQQLLQARGGVVLLPQPGQTLSEELVDMTAEDMVVVMAYRRRPRIIKPLLQQLHSRAIPTLVICEPQAQALIALTRWQLCAPLDSVSAFDSYAAANSLINLLANALLHELLSVGRQRIHQIAELYQHLDELEQR"]}}, {"location": "[217306:218893](+)", "type": "CDS", "id": "<unknown id>", "qualifiers": {"locus_tag": ["ctg11_213"], "transl_table": ["11"], "translation": ["MIQSNIAPLGMAVTPHHLASESAVAVLREGGNAIEAMVAAAATVAVVYPHMNGLGGDGFWLIVPPQGEPIAIDASGAAGSLADIAFYQGAAAIPHRGPQAALTVAGTVSGWAEALKISDEWGSPSLPVSRLLADAIRYAADGIPVTRSQADATRAKYAELVSQPGFADTFLPDGELPVAGSRFTQPQLAHTLSILSEEGLDSFYRGTVADKLAKEMSLLGMPITLADLHQHQAQRRTPLRIRHQYGEIFNLTPPTQGLVSLAILGMTDALQMAEADEVQTIHRIVEATKLAFGLRDRYITDPRHMSEQMQSLLNSGLLADLAAGIDDRRAAPWGNGKGPGDTVWMGVMDSSGLAVSFIQSIYHEFGSGVVIPDTGITWQNRGAAFSLDPRHLLALAPGRQPFHTLNPAAARLHDGRTLVYGSMGGDGQPQTQAAIFIRHVVQGMPLQQSISAPRWLLGRTWGQSSESLKLEGRFSADVFQQLRALGHEVEALPDFSEAVGHAGAIVRHTNGMLEGAADPRSNGSASGF"]}}, {"location": "[218905:219094](+)", "type": "CDS", "id": "<unknown id>", "qualifiers": {"locus_tag": ["ctg11_214"], "transl_table": ["11"], "translation": ["MMQRSPDWASYLAQMEQVLDVPLDDQRRAELLIQFSRIAAMADPLMAFPLDDRLEVAGVYKA"]}}, {"location": "[219090:220488](+)", "type": "CDS", "id": "<unknown id>", "qualifiers": {"locus_tag": ["ctg11_215"], "transl_table": ["11"], "translation": ["MNLASFTIAGLKHALVSGELSAREIAQQTLAEIEQHNPAINAWTHISHQRMLQEADGIDYLRKSGQPLPALAAIPYAVKNLFDVAGHPTLAGASLFQDRQAAHADSFAVQQLTQAGALLSGMLNMDAYAYGFTTENSHYGATRNPRDLTRVAGGSSGGSAAAVAAGLVHFSLGSDTNGSIRVPASLCGIFGLKPTFGRLSRSGSHPFVASLDHIGPFARSVNDLALVYDALQGADPSDSFQAEKDLQPVASTLEQGLDGLRCGVLGGYFHSWCTEDARTAVATVAKALKAEDEVTLPEAELARSAAFIITAAEGGNHYLPALRHSPERFEPFSRERLLAGAMVPSAWYVQAQRFRHYFRQQVLPLFEQFDVLIAPATPSSATTIGQQTMHINGTDLPIRASMGMLTQPISFLGLPVTTVPLLTASGLPIGLQLIAAPFQENACLRAAWALEQMGIVAALPANLRT"]}}, {"location": "[220487:220874](+)", "type": "CDS", "id": "<unknown id>", "qualifiers": {"locus_tag": ["ctg11_216"], "transl_table": ["11"], "translation": ["MMKTEHIDRPAILAEVTAAFWRYEEALIGNNTAVLDELFWHDERTVRLGAGENLYGIDQIRDFRNARSPQGLDRQLRNTVITTFGDDYAVCSTEFTREGSDRIGRQQQTWVKLPCGWRIVAAQVSLMS"]}}, {"location": "[220985:221657](-)", "type": "CDS", "id": "<unknown id>", "qualifiers": {"locus_tag": ["ctg11_217"], "transl_table": ["11"], "translation": ["MEFINWQFVDKVVYINLNKRSDRNQAMQEELKSAGVPQDKIIRFEAIEERNGGVGCTLSHAAVLEMAQRARWRNVLVLEDDMTFYHDEESCRRLNQFFLNLQETEWDVALLSASYLIIHQVLPEFYSVKHAHLANSYLVKYHYYARLMHNFWQSAAMQKAGVPYGESSLDTHWMALMAVDRWYGVYPCTGYQRPGMSDIERQFMNRIEYFNRHIDDIRKYGSC"]}}, {"location": "[222106:223060](-)", "type": "CDS", "id": "<unknown id>", "qualifiers": {"locus_tag": ["ctg11_218"], "transl_table": ["11"], "translation": ["MSNDVEKKEYSFNKNYPRDLTGYAGKPPHAAWPGSAKIAVQFVLNYEEGAENNVLHGDAGSEQFLSDIIGAASYPERHMSMDSLYEYGSRAGFWRIHQEFQKRGLPLTVFGVAMALARHPEIVAAIKEADYDVVSHGWRWIHYQAMDARTERQHMQLAVDTLTDLFGKAPTGWYTGRDSPNTRRLVVEQGGFSYDSDYYGDDLPFWTQVTCQDGSVKPHLIIPYTLETNDMRFATPQGFNTAEQFYTYLKDSFDVLYAEGETAPKMMSIGMHCRLLGRPGRFRALQRFLDYIQQHDAVWICTRQQIAEHWIATHPAG"]}}, {"location": "[223095:223836](-)", "type": "CDS", "id": "<unknown id>", "qualifiers": {"locus_tag": ["ctg11_219"], "transl_table": ["11"], "translation": ["MMDGQIIQVINPNTSLAMTQTIAQAARAVAAPGTEILAVCPTDGVPSIEGHFDEAIAAIGVLEQVKAGREQGVSGHVIACFGDPGLLAARELARGPVVGIAEAAMHMATMVATRFSVVTTLPRTVIVARHLLRQYGFEHHCAALHAIDLPVLALEDSSGLAQQKVREYCIQAKRQDGSGAIVLGCGGMAMLARELTKELAMPVIDGVGAAVKMVESLVTLGLSTSKHGDLDYPVQKILSGQFARLN"]}}, {"location": "[223832:224564](-)", "type": "CDS", "id": "<unknown id>", "qualifiers": {"locus_tag": ["ctg11_220"], "transl_table": ["11"], "translation": ["MKSETGLIAASDLTDKDEPIYQALLTAIVEQQLPPGSKLPEEPLAEIFGISRTGIRKVLQRLAAVQMIVLTPKRGAQVATPSVEEAQDIFRTRALIECANLPAVLARCQSTHLAALEKLIRLEQQAHQDHHGPAAIRHSAAFHVQLQAIGGNAVLTEMVMRLAQRSSLVVAAYGAPWQQGCRCDDHDQLIKLIRKKDPQPLADAMRQHFSHIVASLRFERGGETLPDFARLFAGFTPKTGDKP"]}}, {"location": "[224709:226206](+)", "type": "CDS", "id": "<unknown id>", "qualifiers": {"locus_tag": ["ctg11_221"], "transl_table": ["11"], "translation": ["MPDIQHVSPPASDSVNARYSPRLCNDDLAPTRDQNWNWYNIFSFWMSDVHSMGGYVVAASFLTLGLASWQVLLCLLAGICIVQICANLVARPSQMAGVPYAVVSRQAFGVFGANIPAVIRGLIAFAWYGIQTYLAANALMLVSLKFWPSLAAMTQTSWLGLSQLGWICFGIMWFAQALVFWHGMSAIKRFIDVAGPAVYVVMLALAGWIVYKTGFDGISLTLTSKQLSKGQQAWEMITATALVVSYFSGPLLNFGDFSRYGKSMGEIRRGNRWGLPFNFLLFSVVTVVIVSGTQSLFGRMITDPIETVSRVGSDLAVAIGLLTMITATIGINIVANFVSPAFDFSNCSPQKISFRTGGMIAAVGSVLLTPWNLFQSPELIHYTLDVLGAFIGPLFGILLCDFYLIKRGQIAVDDLFDDTPKGRYWYRGGFNPKAIAALVPSVFVGLVISFIPSLHAVANFSWFIGAALSAGCYRWIARNERVAAAQDFASKQSPLRSS"]}}, {"location": "[226466:227147](-)", "type": "CDS", "id": "<unknown id>", "qualifiers": {"locus_tag": ["ctg11_222"], "transl_table": ["11"], "translation": ["MNMIGVHYEGHRIIEIGAVEVVNRRLTGNNFHIYLKPDRLVDPEAFGVHGIADEFLADKPTFAEIADDFIAYISGAELVIHNASFDIGFIDYEFAKLARNIAGTETFCQVTDSLAMARKMFLGKRNSLDALCSRYEIDNSKRTLHGALLDAEILAEVYLAMTGGQTSLTFSMEGERQQQSGGDTIHRITRPLAGLRVVEATAEEMAAHESRLDLVMKKGGSCLWRT"]}}, {"location": "[227252:227720](+)", "type": "CDS", "id": "<unknown id>", "qualifiers": {"locus_tag": ["ctg11_223"], "transl_table": ["11"], "translation": ["MLKQVEIFTDGSCLGNPGPGGYGAILRYGKHEKTFSAGYYLTTNNRMELMAAIVALEGLTQPCKVVLSTDSQYVRQGITSWIHNWKKRGWKTTDKKPVKNVDLWQRLDAALSHHQIEWQWVKGHAGHEENERCDELARSAAGSPSQQDTGYQSGS"]}}, {"location": "[227704:228409](-)", "type": "CDS", "id": "<unknown id>", "qualifiers": {"locus_tag": ["ctg11_224"], "transl_table": ["11"], "translation": ["VPQCWAGIPWGEFYRDALTRHLETSLSKIYGYHLLKIGHLSAEIDTRHCDISHQVNVGTSGSDLHVIAEPGSLPFASKSVDACLLAHCLAWSDDPHRVLREVDRVLIDDGWMIISGFNPFSLLGTGKLIPGLNRRIPWNSRMFTPMRLMDWLSLLNYEVTEHSRFQVLPWNRQGGRVISTHFPALGCLNIIVARKRTFPLTINPARKAAAKRRLASAVGATRQFRAGYRRQDPD"]}}, {"location": "[228486:229242](+)", "type": "CDS", "id": "<unknown id>", "qualifiers": {"locus_tag": ["ctg11_225"], "transl_table": ["11"], "translation": ["MNLNSIPALQDNYIWLLNDDRGDCLIVDPGEAEPVLDAISKNHWQPVAILLTHHHHDHTGGVQKLVEKYPQLVVYGPAETLGKGATQVVSEGEKVTVLGMEFSVLHTPGHTLGHISYFSFPYLFCGDTMFSAGCGKLFEGTPQQMYESFQKINSLPAETLICCAHEYTLSNLEFCRSLLPHDVEIERYHHKIKELRAKNGISLPTKLAFERKINIFLRTHEIELQRIIGYETSPSQLWQVFATLRQKKDHF"]}}, {"location": "[229311:230694](+)", "type": "CDS", "id": "<unknown id>", "qualifiers": {"locus_tag": ["ctg11_226"], "transl_table": ["11"], "translation": ["MKATAIIIASVLLVGCQASGHDVNSPEQHAQSLSSASQSETSKNADRFLSPRWQDDGTNLAQQQHLWDFISNELKMKVPDNPRIREQKQKYLSNKSYLHDVTLRAEPYMYWIVEQIKQRKMPMELVLLPIVESAFDPHATSAANAAGIWQIVPQTGRNYGLKQNQWYDGRRDVVASTKVALDMMERLNGMFDGDWLLTIAAYNSGEGRVLKAIKANKARGKPTDFWHLSLPRETTVYVPKMFALGEILKNNKRYGVRLPEPNESRALARVEVGQQMELTQAAEMSGMSLTKLKSFNAGYKRGKTAPDGGPQYIMVPKSNVAQLRNSLATGDIAAVQPGALANNSTTASSYKVRNGDTLSGIAKRLNVPVSELQRANNLRGSNIKPGQTLSYSGSSNASKLADNGNSITYKVRRGDSLASIAKRHGVNMKDVMRWNNGDVANLRPGDNLTLYVNNSASPDS"]}}, {"location": "[230814:231633](-)", "type": "CDS", "id": "<unknown id>", "qualifiers": {"locus_tag": ["ctg11_227"], "transl_table": ["11"], "translation": ["VRKKTYAMRYVAGQPAERIFPPGSMLHVGKALPPGTPLTTQSSLRVLVWNIFKQQRADWLSVLQNFGKDAHLVLLQEAQTTPELVRFATTHYLAADQVPAFVLPQHPSGVMTLAAAHPVYCCPLREREPLLRLAKSALVTAYPLPDGQMLMVVNIHAVNFSLGIDVYSKQLGPIGEQIIHHQGPVIMAGDFNAWSRQRINALYTFARDMGLDEVSFSDDHRRRAFGRPLDFVFYRRMKVLQASVLITRASDHNPLLVEFDSGTAAATDERPD"]}}], "name": "gnlXIEJHFJPN_18", "description": "gnl|X|IEJHFJPN_18", "dbxrefs": [], "annotations": {"molecule_type": "DNA", "references": []}, "letter_annotations": {}, "areas": [], "original_id": "gnl|X|IEJHFJPN_18", "modules": {"antismash.detection.hmm_detection": {"record_id": "gnlXIEJHFJPN_18", "schema_version": 2, "enabled_types": ["T1PKS", "T2PKS", "T3PKS", "transAT-PKS", "hglE-KS", "prodigiosin", "PpyS-KS", "arylpolyene", "resorcinol", "ladderane", "PUFA", "NRPS", "CDPS", "RCDPS", "thioamide-NRP", "NAPAA", "mycosporine-like", "terpene", "lanthipeptide-class-i", "lanthipeptide-class-ii", "lanthipeptide-class-iii", "lanthipeptide-class-iv", "lanthipeptide-class-v", "lipolanthine", "thiopeptide", "thioamitides", "linaridin", "cyanobactin", "glycocin", "LAP", "lassopeptide", "sactipeptide", "bottromycin", "microviridin", "proteusin", "ranthipeptide", "redox-cofactor", "epipeptide", "cyclic-lactone-autoinducer", "spliceotide", "RaS-RiPP", "fungal-RiPP", "blactam", "2dos", "amglyccycl", "aminocoumarin", "NI-siderophore", "ectoine", "NAGGN", "butyrolactone", "indole", "nucleoside", "phosphoglycolipid", "melanin", "oligosaccharide", "furan", "hserlactone", "phenazine", "phosphonate", "guanidinotides", "other", "acyl_amino_acids", "PBDE", "betalactone", "tropodithietic-acid", "pyrrolidine", "crocagin", "NRP-metallophore", "methanobactin", "opine-like-metallophore", "aminopolycarboxylic-acid", "NRPS-like", "PKS-like", "transAT-PKS-like", "RiPP-like", "RRE-containing", "fungal-RiPP-like", "phosphonate-like"], "rule_results": {"schema_version": 4, "tool": "rule-based-clusters", "cds_by_protocluster": [], "outside_protoclusters": [], "multipliers": {"cutoff": 1.0, "neighbourhood": 1.0}}, "strictness": "relaxed"}}}, {"id": "gnlXIEJHFJPN_19", "seq": {"data": "GGTTGGTGATTTGTTTTGATTTGGCGATTGATCAGATCGCACAATCCGGGCTGAGTTCCCTTAAAGTGATCTACTATTCCGCGCAGCTATTTAGGCCTGACGCATTGTCTGGTTCTTTTTCCACGGGAAGTTGTTTTTCAATTTCTCTGATGGGTTTATAAAAACAGCGGAGCAGCCAGGTCAGAGTGCCCAGCACGGCCAGATGGAGCCAGAGTATTTTCAGGCCATATACGCCCAGTGAAGCCACGGCAAAACCAATAGCCGTTACGCCCAGAATACCCACACTCCACATCACCTGAGTGAATGCAATAAATTTTCCCTGCTTTCCCTTTGGGGCACGCTCCGAAATAATTGACAGTGAAGTAGGCAGGTCAGCGCCCGCAGAAATTCCGCTGATAATAATTCCGACAAAGAGAAAAGAAATACTTTCAGCAAAAACAATACAGAACACGCCAACCGAATACATAAACACCGTAATACTGAATACCCTTGTTCGCCCAAAAATATCGGCGAGCCGTCCTCCGATCAGGGCGCCAATCGCAATACAGGCGGTAGAAACCGCAGAGACAGAACCAATAACCAGAGCAGTGGCCTGATAATGTGTTTCCCATAATGCCAGGCTTATTCCTATAGAAACAATTAACCCGGCATCGAGATAAGAAGCCATCCCTGCGAGAACAGTAATTATCCACATGGACCTGTCGCGTTTTTTTTCGGCATCGTTGTCACGCTCTTTCATATATTCACCATTGATAAACAATCACCCTGAAGGCATTGTTTTATGATTATATTGACGAGTCAGCCCACCCGGATTTTATTTCCCAGCCTGGAGATAAGCCGCAATCAGAAGTAACGGATGACGTTTATACCGTCTGATTTCAGGCACTGATTCTCCAGATCAGTGGTAATAATCACGCTGGCAGGAAAGACCCTGCTGATAAAGGTGAGTAAGCAATCAGATAAAGTGAGTTATTCTTTCGAGATGATTAACCATAGCGCTCCTTGCATTATGTCCATTGCCTTCCCTGATGGCTTGCACAATTTTTTTGTGATCATCATTAAAAAGCATGAGTTCTTCCAGGCTGGAATCTGGTTCATCGAGATTTAAATAAGGAATATTAACCCGACGATTCCAGACTATTTCATTCATTTCACTAAGAATATTATTTGCGGAAATTTCCCCGAGTGATAAATGAAATTTTCTGTCTGAGCGATAAAAATCAGCCACACGGTTTTCGCGGATACAAAAATCCATCTCTTCAACCAACATATTCAATATGTCAACGTCTTTGTCAGTATGAGAACTGGCCACAATAGTGACAAGCTCACACTCCACAGCCTGACGGGCCTGCATAACATGATGGGGAGAATACTCGTATGAAGGCAGAGTCAGACTCTCACGACCCTGCATTTCGCAAACATAAATACCACTGCCAGAGCGAATCTCCACCCAACCTGAAAGCTCCAGAACAATTAATGCCTCACGCAAAGTCGAACGGCCAATATTAAGTAACTTCGACATTTCACGTTCAGCAGGTAACGACTCTCCTGGTTGATAACGCCCCTGCCGGATCAGACCGATTAAGATATTTGCTGCTTTTTGATACAAACGTTCTTTTTTCACTTCATAAGCTGAATACATTGGGAATATCCTGTATGAAAACAGTCATTGTGAAAAAACAGCATTCACCTTCAGATACCTGTCCGGGAAGTCTGATAATTCTGCGATTAATTCAGGAATTTCATGCATGGTAATAACCTTACTGAGAACCGATGCAGCAGGAATAATACCTGAAGAAAGCAGTTCAATCGCTTCCACAAACTCATTGGCGCTGGTACGGGAGCCACGAATATCTGTCTCTTTAAAAGTAATCAGGTTAGTGGGCAATAATGTCTCTTCTTTGGGCCACCCTGTAAGCGCGATGCGACCGGCAAAAGAGACATAATCCAGCATGGAACGAATGGCACTATTGGCCCCTGAAGCTTCAATGACCACCTCAGCCATTCGTCCTCTGGTAATCTCGCGGATTTGTTCGATAACAGCCGTGCTGGCTGGATTAATTGTGTGTGGGATACCGTTCTGAGAAGCATGATCGAGTCTTTTCTGAACAATATCAATCAGCACAGGCGTTGCCCCGTAATGTATTGCCACCATTGCGGCCATCAGGCCGATAGCACCGGCACCAATAATAACCACATGCTCTCCCGCTTTTACCTCCGTGCGATGCAACGCATGCAAAGCGATGGTCAACGGTTCAGCCAGAGGTGCTGTAGAAAGCGGTATATCTTCCGGCAATTTATGCAGCAAATGAGCAGGATGAACAAACCGCTCACGCATACCACCATCAATATGCACGCCAATTACCTTTAAATTTTCACAACAGTTTGGGCGACCAATTATGCAGGGATAGCATTTACCACACCAGATGTAAGGGTCAACAATAACCCGATCGCCCGGGCTGAGATTCTTCGCATTATTGTTAATACTCAGAATACGTCCCACTATCTCATGTCCCAATATCCTGGGATAGGTCACCAGAGGATTTGTCCCTCTGTATGCGCCAATGTCTGAACCACAAATACCTGCGGCTTCAACTGCTATCAGCGCCTCATTATCGCCTGGCTCCCCCAAAGACTTTTGACGGATACCCACTCTGTCAGGAGCCTGCAATACCACGCAGTCTGTATTCATACCTTAACCTCTGTAAATATTTCCATTTTTACAGGACGATATTATTAATATGTGGCCTTCTGGCCTGACCACATTTTCAGTTAACAGCCATCATCATTTAAAATAAATTCTTCACTAAGAAAAATGCAGATGAAATCACAAAATAAAAGAAAATAAGCTTAACTTCATAAGGTTACGAAATTACGAATATATTTTCAGCCTGATTGCTATTATGTGAGGTTTGTCGATAACATCTTTACAAAGATGCCACTTAAAAATAAACAATGGCAAAAACACAAAGGTAATTTTCAGAAATGAAAAAATCGTTTTAAAAAAACATCACATAAGGAGAGTATTGACAGATTAGGGAAGGCAGAAAATATTTCATTTCCTGAATAAAAATCACGGAAAGGTAGTCTGACGGTAGCAGTTTGATTCATTAAAATTTAGTCGATGTCACAGGCTTTTAACCGACGAATCAGAACCCGCAAGGTCAGATGAAAAAACCGGCGCATGTTGTGCAGAAACTTACAGGCCAGTTGAGGCATCAGGAAATCGTTTCACTGGAAAGATATCACGGCGTCGAGGAAAACGTTCGACCACTCTGTTGTGCTTAACACAGCAATAAAGCATGACTTATGCAGTTCTTAAAGAAGACTGCGACCAGAGCAAGTCCCTGCAATCTTTATAACAGACCTGACGCCATAAACAAAAACGGTAAAATTACAACACCATGAGGCAATTGGCTGAGCAGCCTCCTTACTGGCAGACACCCCCTGCAATTGTCTCAGTTATGGCAAGCTGTCTAATCAAAACGCCCTCTGTCCAGTGATATTTCACCACTCTCCTTCATCTCCTTCAGTACGCGGCTGATTGAGCTTTTGGATAAGTCAGAACTATTTTCGATCAAATACATCACTGAAAATCTTTTCTGCAAATGTTGAGGAATTTTTTGCCAGCGCTGTACCAGCGCTCTGACTTCCTCAGAAGAGGTGCTTTTGTTCAGTGAAATCACATTCATCAGATCGGTATATTGTGCCGACATGATATTCATAACCTCATCAACCATCTTCTTTTCGTTTACAAATTTCCAGAAGGAATCATAATCAATATGTTTTATTTTCCCATAGTCAACTCGTTCCAGATACAACGGCACCTCCTGCGACGAAGGTATGAAACCGATGATATAGGGAGCTGACAAAATACTCAGTATCTTATTGTTCCCTTTTATCTTAAGACAAAAGTCACCCTCTAAAAGAAGATATACGACACGGGAATCATTTTTATAAAATTTATATCTGCGCTTGCCTCTGGATATCTCATCAGGTTCAGAGTTTTCCGCATCAGACAAGATTGAATTAATTATTAGTTCACTACTTTTAAGAGCGCTAAACATATACTTTCCAACTGTATTAGACCTACAATCGTATACGACCAGACACCATTGCATGATTAGCTTTTGCCGTCCCCAGACTTCAGGTCTGGCTTAAGTAATCATCCGGGTATTCCGGCACGATGCAGAAAGAACCTTTGGCTGTGTGCCAAAGCATTCTCTGGCTGTAACGATCGCCAGCGACCTTACCTGGTCAGAAAAAAACGGTGATATGCCTTATATGTATACTAAATTGCGAGTTATTTTTATATCCCGACAAGATTAATCTCATAGAAAGCCCCTGGTGTTATGTGTTTGTATATAGGCTAAAGCGACAATTAAGTTGTCGCTGTTATATTTTCGGCTACTATTGGAAAGTTAAATATAAATTAACATTTAACTCCAACAGCGAAAACGCCAATAAAAGGCTATGAACTACAACAATATTACGCTTAGTATGCCATTTATCAGGCCCTTTGCCTCAGTTAAAATAAAAATTCCCACACTCATTTTACACTAATTGTTATTAATTTTCCGTAGAGCCATCTCATAATCATTGATGCAACGGTCATGGTAATTTGTTAATTTAAAATAAAATACCTGTTGATTATTCAGACTTTTTTTATAAAAAAAACCACGTTAGCTCCTGAAGCCAGGAAATTCCTTATTATACCAGGAAAACTCTGTTTATCCTCTGCTATCCGGCCCTTAACTACACAAAAAATATTACATAAGAAATTAAACAGCACATGATTACGACATTATTTTTTATGAATTATTTAATCCAATCTTAAATAAACCTTACCAACACATTAGATTAACACGCACTCCAAATAAACCCCAAAACGGAATCAGCATGAATAAAAACCATTATGCTATAAATAAGAAACAATAAATGAAAGAAATAAACCAAAATACAATAATGAAGAAAAAAACAATAAAATAAAAGAAAATTCAACAAATTAGCCTCACATGCACTCACTGAAGATGATGAATTTACAAAATTCATTTAAACATAAAGCATGAGTAAGCAAGATAACACCGGGTGTAACCAACAGAGCAACTTTATCACTCTGCTCAGTTCATATATGTTAAGAAAAAAACAACAACACGTAATGACAGCCAGTCATACACCAGTGTTAAATTGAAGCCAGACTAATCGCTTGCGTTCAGCAACATTAACTTAATCGGGTGATTTATTCATAGTGAAAACACTTTGCAGTAGTTATTTTTTGGCACAAATGATTATAAGAAAACATCGGGGGTGATATTATCAAAATCTCCATTTTTTAATAATCATCGCGCCGCAATGATAATGTAAACAGAAAACATTCAGGAAATAATAAAAAATTTCAGGCGGCAGATTCCTGTTATATTGTTTTTTATAACATCCGCATTCAAATACAGCAAAAAAACAAAAAAAATAGGACTACAAGAGATAGCGATAATAGATTAATCATCAATTAGTATCTGTTCAATGAGATAAAAAAAGAGTATCTTTACGCTCGCAGAATTCAACCTCATGCTAAATACGGATATATCTTCACAGCACATCCTGTTGTCATCACGTGAAGAGCGAACATCAACTCGGTGATATTTATGGAAACAAAGCATAAGCCAGGCATAATTTCTGGAACAGAAAAGATGTTATCCATCTCAATGGGTAACAACCTCTCTGTGGATAATATAAGCAATGAAAAACATTGTACTTTTTCAGATGTAAAACAATCTAAATCGTCAGGGACCCCACTCATTTCCACTGTCATCCCCAAAGAAAAATCGGGAATGCGCCCTCTGGAATTTCCGATTAATCCGGAATGTGAATACACATTATTAAAATCGTCACACAGCGTCATTGTCAAAAAAAGTCTCGTACTTGTCTGTATTCATGAAATAAAAAAATGTAGATATATCAGTAATGAAAATCTTGTTAGCTCAGGTTTTTTTTCCTCCAAATATTATTTCCATGGAACATGTTAACCCCATGAAAATAGAAATTTTCGTATTATATTCGGTGATAGCCTGTTTTTTTGTTAACAGTGCTCAGGCAGTCAATCTTCAGCAGTCAGTACTGGCTGCAAGTCATTGGGATAGTGAATATCAGGCCGCTGTTGAATTGCATGACGCAGAAGGTCAGAAACGCTATCAGGGTTTTGCCGGCCTGCTACCAGAGATCACGCTTAATGGTACCTGGTACAAACAGGATCAACCCGGCGCTTCCTATGCCGCTGGTATCAAACGTCATAACTACAGCCTGAATCTCCAGCAACCGATTTTTGATCTCAGCCGCTATGCCAACTGGCAGCGGGCGAAAGCAACGGCCAACGCAGCTGACGCTACCTTTATGTTGGCTCAACAGAAACTGATTCAGGCTGTGGCTAAAGCCTATTTTTCTGTACTTTTTGCCCGTAAAAAGCTGGATACATCGCAACAGGAGTCAAGGGCCTATCAGTTTCAGTTAAACAAAGCCAGACAGGGACTTGCCATTGGTGATGGTACCCAACTGGATATTGATGAAGCCAAAGCCAGTTATGACCGCTCAATAGCAGAGATGTTATCTGCGGAAAACGATCTCAATCAGGCTGGGATTGATTTTAACCGCCTTACCGGACTGGCAGCCGATGAAATAAAAGAAGGGGATCTGCAATGTCTCTTTCATCCGGTAAACGAGAAAATCGACTCCGCAGTACAACGTGCCACACAGAAAAATTTCAATGTTATTGCTGCCATTCATCACCTGGAAGAAGCAAAAGCTGATGTGACTGCAACCACTGCGGCCCATCTTCCGGTGGTATCACTGCAAGCTATATATGGTAATAACTGGAGCCGAGCAGAAGATGGCAATCTGCTGGATGAAGTCTTTGGTACCACATCAAAAACCCGTAATACATACATTGGCGTCAATGTTTCAGTGCCTATTTTTGCCGGGGGAAAAATGTTGTCGCAAAGTTTTGAGGCAGCAAGTCGCCGTAATCAGAACGTTCTTCTGGTAGAGGATGCCAGACGTAAAGTTGCGCAGGACGCCAGAATTTCATGGCTGGGCATGAAAAACAGTCTGGAAAAAATTCAGGCTTACACACGGCTGCAATCTTCTTCGAGAAAGAAACTCGACTCGACAATTTATGGAACCGAAGTGGGTCTGAGAACGTTGCTTGATCAGTTTGATGCTGAGAAGGATTTATTTCGTGCCATACAGGACCGGACCGAAGCAGAAAATAATTTCCTGCAACAGAAAATACAGTTAGATGCCTCAACGGGCGATTTGGATTATTCAACATTGAATAATTATGTCTGTCATTAGTTAAAGGTAAGGTAATTAAGCCTATGAGCGATAAATTATTCAGGGATGAAGCGCTGGAAGCTAATCGGTCCAAAGCCGTGGGCAAGGTGGCCCTTTATTGCCCCCCCTGGCGATGGGTTCATATATCACTGGTCATCTTTGTCACGATAATTGTGGTCTTGTTTTGTATTTTTGGCAGTTACACCAAAAGGGAAACAGCTAAAGGTTCACTGCGCCCCGTTCAGGGGATGATGAACATCATGGCGGTCAACAGCGGCACCATCACCGATATTAATATGGTGGAAGGCCAGAGAGTAAAAAAAGGGGATATTTTAGCCACCGTCTCTTCCGAAATTGCCACACAACTTGGGCTGACACGCGTAATGATTGCGCAACAGCTGGAACAGCAAAAAGCGGGACTGGAGCTTGAGCGCAAAAATCTCAATATTTTGAATCATGAAACACTCAGAGGACTCGAAGAAAAAAAGGTCCTGCTGTTACAGCAAGCCGATCAACTTAAACGCATGAAAAATCAGCGTGTTCTTCAGGTTAACCTGGCACGTAATCAGGTAAATAAATTACAGCTGATGCGTGAAAAAGGCTTTGCATCTGCAACCCAGGTTGAACAGCAACAATCCGCGCTGCTGGATGCTGAAGCGCGGCTTCTTGAAGCCGATCGACAGCGGGTTGATGTGCAACAACAGTTAACCCAGACAGACCAGCAGCTGCGGGAACAACCCGCTAATTTTCAAAGTAAAAAAAATGAGATAGAACGACAGCTCGCCACAGTACAACAATCGCTGGTGGAAAATGAATCGCGTCGTTCTGTCAGACTGGAGGCACCAGAGGACGCCATTGTTGGGTCGGTACTGGTAAAACCCGGACAGATAGTCTCTTCCGGGCAGTCAGTCGCTTCACTGTTGCCGGAAAACGCAGAATTACAGGCACGTATTATGCTGAGCAGCCGGGCTATTGGGTTTATCAAACCGGGTCAGCGGGTGGTGCTGCGGTATGAAGCCTACCCTTCACAGAAATTCGGGCCGCAGTTTGGCATTGTTACTGATGTTTCCCGCGTTTCACTCTCGCCGCAGGAAGTTTCTCATATTACCGGAGATATGCAGGTCCAGGAGTCGTTCTATCAGGTTCGCGTCAAACTTGATCATCAGTTTGTTCGCGCCTACGGCAAGGAGGAAAAACTCCAGCCGGGAGGGGCTCTGGAAGCAGACTTCATTATCGATAAACGTCGTGTATACGAATGGGTGCTTGAGCCTTTGTATGCATTAGGTCGCCAGACGTCTGTTTAACCTGTTTATTTTATTCCGGGCTTAATTACTATGAAAATATTAGAAGACTTACAATTCTCGTGGCGGAAAAAACTGCCTGTACTGCATCAGACCCAGGCCGCAGAATGCGGACTGACCTGCGTCGGGATGATAGCCGGTTATTATGGCCACAAAACCGACATGATTACCCTGCGCCGCTCACATAATACCTCGCAGAAAGGGGCGACGCTGGCTGATGTGATGGTAATCGCCAACAATTTAGGCCTTTCTGGTCGCGCATTACGGCTGGAACTGGATGAACTGGATAAGTTGCAGCTGCCTTGTATTCTGCACTGGGATATGAACCACTTTGTGGTGCTGAAAAAAGTTACGAAAAAATCGATAACTCTGCACGATCCCGCCAGAGGAAAATGTGAAATTCCGCTCGACCAGGTTTCTGATTCATTTACCGGCGTGGCGTTAGAGCTTCACCCCAACAGTCATTTTGAAGCAAAAACCGAAAAAACAAGCCTGTCGATGCTGAAGCTGATTGGCGGAGTGTCCGGCATAGGAGCCGCCTTTGCTCAGGTGATGGCGCTCTCCATCGCGCTGGAAATCTTCGGTTTGCTCTCCCCTTTTTATATGCAGTGGGTGATGGACCAGGTGCTGGTTTCCGCCGACAGGGAATTACTGACGCTTTTGAGTTGTACTTTCCTTTGCGTGGTGGTTCTCAGAACCGCTATTTCAGCGCTACGCTCCTGGGTGACGACATGGTTTTCCAGCCTGCTCAGCGTGCAGTGGTCAACCAATGTCTGTACGCACCTGCTGGGGTTGCCGATGACTTATTTTCAGGAACGACACATAGGTGATATCGTCTCGCGATTTGGCTCTATTTCCACTATCCAGAACACGCTCACTACCCGTTTTATCAGCTCTGTTCTTGACGGGATAATGGCTATCGTCACCCTGATTGTCCTGTTTTGCTATAACATGACGCTGACTTTAATTGTTCTGGTTACCGTTGCCATTTATACCCTGTTACGCGCCGTCTCCTTCCGCCCATTTCGTCAGGCCAATGAAGACCAGTTAATTGCGGGCGCCAAGGCTCAATCGCAACTACTGGAATCCATTCGCGGGATGCAGGCAGTAAAACTTAATAACAAAGCAGAAATCCGGGTATCAAGTTATGCCGCAGAACTGGTTCAGGTGACCAATAAGGGCATACAGATTCAAAGATTATCGATTTTATTCAGCGTATTACAGGGGCTGGCATCAGGCATCAGCCGGATTGTCCTGGTCTGGTTGGCAGCTATTCAGGTGCTGGATGGCAACTTTACCGGCGGTATGCTGGTCGCCTTTATCAGTTTCTCCGATCAGTTTATCTCGCGAACCACCGGCCTGGTGGATGCCATAATTGAGTTCACTATGTTACGGCTGCATGGTGAACGTCTGGCAGATATTGTGCTGACTGAAAGCGAAGAATACACCGAAAACCAGGTGCAACTTGAAGACCAGACCGCAGCCTGTTCCGTAGAGATTCATAACATTGATTTTCGTTACGCTGAAACTGAGCCTTTTATCCTCAAAAACACCAGCCTTACCATTCAGCCTGGCGAATCTGTTGCCATAATTGGCCCTTCCGGTCAGGGGAAGACCACACTGGCGAAACTCCTGTTAGGACTTCTTCGTCCGGAGAGTGGCGAAATCTGTATCAACGGTATCGATATCACCCGGCTGGGAATGAAGTACTACCGCAATCGAATTGGCAGCGTGATGCAGGATGATATTTTATTTGCCGGATCAATCATGGATAACATCTGCTTTTTTGACGCGATCTACGATGAAGCACGGGCGATGGAAGTGGCTCAAATTGCCCGGGTACATGAGGACATTATGGCCATGCCAATGGGTTACAACAGTCTGGTAGGTGATATGGGTTCATCTCTCTCTGGCGGTCAGATTCAGCGTGTATTGCTGGCCAGAGCACTCTACCGTCAGCCACAGCTGTTAATTCTTGATGAAGCCACCAGTCACTTAGATGTTGAAAGAGAGAGTGCTATTAATAACGCTATTGCCAGCATGAACGTGACACGCGTTATTATTGCCCATCGCCCGGAAACCATCATGAGCGCAGACAGAGTAATCTGTCTTGATAAAGGCGAAATTCGCCAGATAGATAAAGAGCTCCTGTTTCAACAACGCCCAACGATGATATTGAACTAATACCTTCACTGAATAAAAAATCAACAATCAGGTGGCTTAGAAGATGATCCTCCTGATTGTTATTCTTTGATATTTTTTAACCTGAAATCTTATTTTGGCCTTTAATAAAAAACTTGTTATCTTCTATTTTATAAAAGCATTTTCATATTTATTATATTTACAAATAATATGCATTAAGGTTACTCTTTAAAGCACCAGGAATAAATATAAAGCCAGAGAAATTATGAATAACCATTATATCATCAATGATTTTTTGCAATTTTGCCCACTGAGCAACAGATTAACAAAGCTTAATGAAAAGAATGTTTATGTTACTCTTAATTCACCGGCCAGTCGGTGTCTGTTAATGCTGATTAAGCAACAGGGTAATATCATCGCTCAGCAAGAATTTATGGATGAGGTATGTGACTAGTCCTGGCATAGGTTGACACTTTACGCCCTCAAAACGCCTGATGTACTGCATCTGGCGTTTTATATTTCAGCGACAGATGCGGTCGCTGGCTATTGTAGATTCTTACCGACTCCGCCACCATTATTTCTGCCTGAACGATGTCTGCCGGGCGCGTTATCAGCAGCTCGTTTTTCAGTATTCCGTTGACCCTCTCCGCAATGGCGTTCTGATAACAGTCATACCCATCCGTCATTGAGCAGATTAGCCCGTGTCTTTCATGCACCGACTGGTACATCGCTGAGCAGTACTGTATGCCGCGATCGGAGTGATGGATCAGCGGTGTCCTGCCATGCCGGTTTTTCAGTGCCATCTGTAGCGCCTTCACCACGTGCTCTGTATGAAGACTTTCATGCACATGGTAACCCACTATTTTCCGTGAGAATGCGTCGGTTACCAGGCTCACGTAAGCCGTGCCGGTTCTGACCGGAAGCCAGGTAATGTCCGCCACCCAAACCTGCTCCGGGCCGGAGATGACGGTCCGCCCCGGCCCGTCTTTCAGCAGGTTTGGATGCTTATAAAAGCGATGATGGCTGTGGGTTGTTTTATGATAAGCCCTGGCCGGACGTACCCGCAGCCCGGCCTCCCGGAGTACGGTAAACAGGCTGTCCCGCCCGATATGCAGTTCAGGTGCATCCCGACAGTTAAGGATATGGTGCAGCTTGCGCGTGCCCAGGCGCGGTTGCTGCATCCTGAGGTTTTTCACTTCCTCAGTAATGCGGCAGGCCTGCTCTGACTTACGTTGCACGCGCTGACACCCCTGATACCAGGCCTGACGGCTTATTTTTAAAAACCGGCAGACCCTGACGATGGTCAGTCCGGGTGTTTTTGCCTGCGCGATAACGAAGCTAACTGCTTTTTTGTCAGCGTGGCACCGAACTCAGTGTTCATGACCTTCACGACGGCCTCAAAGAACTGCGCCTTCACTTCGGATTCAGCCAGCTGCTGCTCAAGCTCTTTGATTCGTTGTTCAGGCGTAAGGGGAAGGGATTTTTTCATGAGTCCTCCACGTGCGCTGCGCTGCTTTGAAGAGTGCCAGTCCAGCTGGCCATATTTACGCAGCCACTTCAGAACGGTGGAGCACCCCTGGATACCGTAGCGCTCCTGAGCCTGACGATAAGTCATCTCACCTTTTTCAACCTGCTCAACGACGGCCAGTTTAAAGGACAGAGAGTAGTCGCGTTGTGTACGTTTAACATATTGCTTCATCACATTCTCCTCAGAATCG", "alphabet": "DNA"}, "features": [{"location": "[73:760](-)", "type": "CDS", "id": "<unknown id>", "qualifiers": {"locus_tag": ["ctg12_1"], "transl_table": ["11"], "translation": ["LFINGEYMKERDNDAEKKRDRSMWIITVLAGMASYLDAGLIVSIGISLALWETHYQATALVIGSVSAVSTACIAIGALIGGRLADIFGRTRVFSITVFMYSVGVFCIVFAESISFLFVGIIISGISAGADLPTSLSIISERAPKGKQGKFIAFTQVMWSVGILGVTAIGFAVASLGVYGLKILWLHLAVLGTLTWLLRCFYKPIREIEKQLPVEKEPDNASGLNSCAE"]}}, {"location": "[955:1642](-)", "type": "CDS", "id": "<unknown id>", "qualifiers": {"locus_tag": ["ctg12_2"], "transl_table": ["11"], "translation": ["MYSAYEVKKERLYQKAANILIGLIRQGRYQPGESLPAEREMSKLLNIGRSTLREALIVLELSGWVEIRSGSGIYVCEMQGRESLTLPSYEYSPHHVMQARQAVECELVTIVASSHTDKDVDILNMLVEEMDFCIRENRVADFYRSDRKFHLSLGEISANNILSEMNEIVWNRRVNIPYLNLDEPDSSLEELMLFNDDHKKIVQAIREGNGHNARSAMVNHLERITHFI"]}}, {"location": "[1666:2692](-)", "type": "CDS", "id": "<unknown id>", "qualifiers": {"locus_tag": ["ctg12_3"], "transl_table": ["11"], "translation": ["MNTDCVVLQAPDRVGIRQKSLGEPGDNEALIAVEAAGICGSDIGAYRGTNPLVTYPRILGHEIVGRILSINNNAKNLSPGDRVIVDPYIWCGKCYPCIIGRPNCCENLKVIGVHIDGGMRERFVHPAHLLHKLPEDIPLSTAPLAEPLTIALHALHRTEVKAGEHVVIIGAGAIGLMAAMVAIHYGATPVLIDIVQKRLDHASQNGIPHTINPASTAVIEQIREITRGRMAEVVIEASGANSAIRSMLDYVSFAGRIALTGWPKEETLLPTNLITFKETDIRGSRTSANEFVEAIELLSSGIIPAASVLSKVITMHEIPELIAELSDFPDRYLKVNAVFSQ"]}}, {"location": "[3476:4067](-)", "type": "CDS", "id": "<unknown id>", "qualifiers": {"locus_tag": ["ctg12_4"], "transl_table": ["11"], "translation": ["MFSALKSSELIINSILSDAENSEPDEISRGKRRYKFYKNDSRVVYLLLEGDFCLKIKGNNKILSILSAPYIIGFIPSSQEVPLYLERVDYGKIKHIDYDSFWKFVNEKKMVDEVMNIMSAQYTDLMNVISLNKSTSSEEVRALVQRWQKIPQHLQKRFSVMYLIENSSDLSKSSISRVLKEMKESGEISLDRGRFD"]}}, {"location": "[5687:6023](+)", "type": "CDS", "id": "<unknown id>", "qualifiers": {"locus_tag": ["ctg12_5"], "transl_table": ["11"], "translation": ["MLSISMGNNLSVDNISNEKHCTFSDVKQSKSSGTPLISTVIPKEKSGMRPLEFPINPECEYTLLKSSHSVIVKKSLVLVCIHEIKKCRYISNENLVSSGFFSSKYYFHGTC"]}}, {"location": "[5961:7344](+)", "type": "CDS", "id": "<unknown id>", "qualifiers": {"locus_tag": ["ctg12_6"], "transl_table": ["11"], "translation": ["MKILLAQVFFPPNIISMEHVNPMKIEIFVLYSVIACFFVNSAQAVNLQQSVLAASHWDSEYQAAVELHDAEGQKRYQGFAGLLPEITLNGTWYKQDQPGASYAAGIKRHNYSLNLQQPIFDLSRYANWQRAKATANAADATFMLAQQKLIQAVAKAYFSVLFARKKLDTSQQESRAYQFQLNKARQGLAIGDGTQLDIDEAKASYDRSIAEMLSAENDLNQAGIDFNRLTGLAADEIKEGDLQCLFHPVNEKIDSAVQRATQKNFNVIAAIHHLEEAKADVTATTAAHLPVVSLQAIYGNNWSRAEDGNLLDEVFGTTSKTRNTYIGVNVSVPIFAGGKMLSQSFEAASRRNQNVLLVEDARRKVAQDARISWLGMKNSLEKIQAYTRLQSSSRKKLDSTIYGTEVGLRTLLDQFDAEKDLFRAIQDRTEAENNFLQQKIQLDASTGDLDYSTLNNYVCH"]}}, {"location": "[7367:8627](+)", "type": "CDS", "id": "<unknown id>", "qualifiers": {"locus_tag": ["ctg12_7"], "transl_table": ["11"], "translation": ["MSDKLFRDEALEANRSKAVGKVALYCPPWRWVHISLVIFVTIIVVLFCIFGSYTKRETAKGSLRPVQGMMNIMAVNSGTITDINMVEGQRVKKGDILATVSSEIATQLGLTRVMIAQQLEQQKAGLELERKNLNILNHETLRGLEEKKVLLLQQADQLKRMKNQRVLQVNLARNQVNKLQLMREKGFASATQVEQQQSALLDAEARLLEADRQRVDVQQQLTQTDQQLREQPANFQSKKNEIERQLATVQQSLVENESRRSVRLEAPEDAIVGSVLVKPGQIVSSGQSVASLLPENAELQARIMLSSRAIGFIKPGQRVVLRYEAYPSQKFGPQFGIVTDVSRVSLSPQEVSHITGDMQVQESFYQVRVKLDHQFVRAYGKEEKLQPGGALEADFIIDKRRVYEWVLEPLYALGRQTSV"]}}, {"location": "[8657:10808](+)", "type": "CDS", "id": "<unknown id>", "qualifiers": {"locus_tag": ["ctg12_8"], "transl_table": ["11"], "translation": ["MKILEDLQFSWRKKLPVLHQTQAAECGLTCVGMIAGYYGHKTDMITLRRSHNTSQKGATLADVMVIANNLGLSGRALRLELDELDKLQLPCILHWDMNHFVVLKKVTKKSITLHDPARGKCEIPLDQVSDSFTGVALELHPNSHFEAKTEKTSLSMLKLIGGVSGIGAAFAQVMALSIALEIFGLLSPFYMQWVMDQVLVSADRELLTLLSCTFLCVVVLRTAISALRSWVTTWFSSLLSVQWSTNVCTHLLGLPMTYFQERHIGDIVSRFGSISTIQNTLTTRFISSVLDGIMAIVTLIVLFCYNMTLTLIVLVTVAIYTLLRAVSFRPFRQANEDQLIAGAKAQSQLLESIRGMQAVKLNNKAEIRVSSYAAELVQVTNKGIQIQRLSILFSVLQGLASGISRIVLVWLAAIQVLDGNFTGGMLVAFISFSDQFISRTTGLVDAIIEFTMLRLHGERLADIVLTESEEYTENQVQLEDQTAACSVEIHNIDFRYAETEPFILKNTSLTIQPGESVAIIGPSGQGKTTLAKLLLGLLRPESGEICINGIDITRLGMKYYRNRIGSVMQDDILFAGSIMDNICFFDAIYDEARAMEVAQIARVHEDIMAMPMGYNSLVGDMGSSLSGGQIQRVLLARALYRQPQLLILDEATSHLDVERESAINNAIASMNVTRVIIAHRPETIMSADRVICLDKGEIRQIDKELLFQQRPTMILN"]}}, {"location": "[11031:11220](+)", "type": "CDS", "id": "<unknown id>", "qualifiers": {"locus_tag": ["ctg12_9"], "transl_table": ["11"], "translation": ["MNNHYIINDFLQFCPLSNRLTKLNEKNVYVTLNSPASRCLLMLIKQQGNIIAQQEFMDEVCD"]}}, {"location": "[11248:12004](-)", "type": "CDS", "id": "<unknown id>", "qualifiers": {"locus_tag": ["ctg12_10"], "transl_table": ["11"], "translation": ["VQRKSEQACRITEEVKNLRMQQPRLGTRKLHHILNCRDAPELHIGRDSLFTVLREAGLRVRPARAYHKTTHSHHRFYKHPNLLKDGPGRTVISGPEQVWVADITWLPVRTGTAYVSLVTDAFSRKIVGYHVHESLHTEHVVKALQMALKNRHGRTPLIHHSDRGIQYCSAMYQSVHERHGLICSMTDGYDCYQNAIAERVNGILKNELLITRPADIVQAEIMVAESVRIYNSQRPHLSLKYKTPDAVHQAF"]}}, {"location": "[12069:12465](-)", "type": "CDS", "id": "<unknown id>", "qualifiers": {"locus_tag": ["ctg12_11"], "transl_table": ["11"], "translation": ["MKQYVKRTQRDYSLSFKLAVVEQVEKGEMTYRQAQERYGIQGCSTVLKWLRKYGQLDWHSSKQRSARGGLMKKSLPLTPEQRIKELEQQLAESEVKAQFFEAVVKVMNTEFGATLTKKQLASLSRRQKHPD"]}}], "name": "gnlXIEJHFJPN_19", "description": "gnl|X|IEJHFJPN_19", "dbxrefs": [], "annotations": {"molecule_type": "DNA", "references": []}, "letter_annotations": {}, "areas": [], "original_id": "gnl|X|IEJHFJPN_19", "modules": {"antismash.detection.hmm_detection": {"record_id": "gnlXIEJHFJPN_19", "schema_version": 2, "enabled_types": ["T1PKS", "T2PKS", "T3PKS", "transAT-PKS", "hglE-KS", "prodigiosin", "PpyS-KS", "arylpolyene", "resorcinol", "ladderane", "PUFA", "NRPS", "CDPS", "RCDPS", "thioamide-NRP", "NAPAA", "mycosporine-like", "terpene", "lanthipeptide-class-i", "lanthipeptide-class-ii", "lanthipeptide-class-iii", "lanthipeptide-class-iv", "lanthipeptide-class-v", "lipolanthine", "thiopeptide", "thioamitides", "linaridin", "cyanobactin", "glycocin", "LAP", "lassopeptide", "sactipeptide", "bottromycin", "microviridin", "proteusin", "ranthipeptide", "redox-cofactor", "epipeptide", "cyclic-lactone-autoinducer", "spliceotide", "RaS-RiPP", "fungal-RiPP", "blactam", "2dos", "amglyccycl", "aminocoumarin", "NI-siderophore", "ectoine", "NAGGN", "butyrolactone", "indole", "nucleoside", "phosphoglycolipid", "melanin", "oligosaccharide", "furan", "hserlactone", "phenazine", "phosphonate", "guanidinotides", "other", "acyl_amino_acids", "PBDE", "betalactone", "tropodithietic-acid", "pyrrolidine", "crocagin", "NRP-metallophore", "methanobactin", "opine-like-metallophore", "aminopolycarboxylic-acid", "NRPS-like", "PKS-like", "transAT-PKS-like", "RiPP-like", "RRE-containing", "fungal-RiPP-like", "phosphonate-like"], "rule_results": {"schema_version": 4, "tool": "rule-based-clusters", "cds_by_protocluster": [], "outside_protoclusters": [], "multipliers": {"cutoff": 1.0, "neighbourhood": 1.0}}, "strictness": "relaxed"}}}, {"id": "gnlXIEJHFJPN_20", "seq": {"data": "AGCTTTATCTGGCAATAAATGATATCGACCACACGAAGACCAAAGCGATGTCGCCGCAGACGAACGGCATCTGCGAACGGTTCCACAGGACGATATTGCAGGAGTTTTATCAGGTAGCATTCCGCAAAAAACTGTATGGCGAACTCGATACATTACAGTCGGATCTTGATGAATGGCTGGTTCACTATAATAATGAACGAACCCATCAGGGGAAAATGTGCTGTGGCCGGACGCCAATGGAAACGTTACTTGATGGAAAACACATCTGGGCTGAGAAAAACTTAAGCCAGATGTAATCTGACAGACACCTGTATAAATAACCGGTAACTGTCAGATCAGGTCTGAGCTAATACACCTGATAGGTATATTTTTTGAAATCAGAAGATGAGAAAACCACCTCATAAAATGAATTTGCAAAAGCTGCATTGGATAATGTCCTTTCCAGCAGTATTTGTTGCGCTTTGATCAGCATAATAACGACATCATAACGGGCTGACAGTTTCTCTGTTTGATGCCATAAAGCATCAAGATATTCCTGTGTGACATTCAGATGCAGTTCTGTCTGATCAGCATTACTGAACAATGCGTCAATTTCTGACTGAAGGTTCATCATATTGACAGATGTTTGTAAAAGAGAATGCTTTTCTCCGTTGAGATGGGCTTCTATTTCAAATATATCATTATCCTGTAATCTGTCATTGCTGTTAAAAATAAAGCTTACGTTACATTTATTTCTGACGATCTGAATTGAGCAATAGTAAGCTTTCCCCGCTTCAATTTTCGCAAGGAAATTGCCATTTTTTTTGATAACGTAATGAAAGGGCACACACCATTCATCGTCAAGGGTAAATCTGACCTCATTACTGTTTAGTACAATATTAGTAATATTTTTTCTTAAATGGATAAGTTCCGGGACATATTTTTTTTCAGGCATATCCAGCGTGTAATAGTGTTGATCGGTGTTCTCCCAAAGCGGTTTCTCCAGAGCAGGGTAATGCTCAAGATATTTTGATGTGGCATTATCGTGCTCGATTCCCCACTTTTCAAAAAACGGGATCATATTAATATTGACAACTTCTGATACGGTGCGTATCAGCAGGCTCTTTTGTTGAGCTGCCGCACTTGTTGCTGGGGTAGTACTCATTAAACGGTAACGCTGATGAAGCTGAGGATAAAACCCCTCGCCGAATGCCAGGCGAAGTTGCCAGAACAGACCCAATTTCATATCGACAGGTGCTGCGTCAAAATCTTTTTTATCCTGCGAAAGAAATTCTCTGATAGCAGGGTAATAATTAGTAAGGGCAGTAACCTGACCAACCATCTTCTCCTGTGACATCAATGAAAAAATATTGACCGTCACTTCGGTCATTCCTGTCCCGCCATTCCATTGCCAGGCGTGTTGCTGACGCTGATGGCCATTTTCGTGCCATATCCCCCAACGGTTATTGGTGCGAAGTAAACGTTGCATCGCTGCCGTGCCAACATAGCCGGTATATTCATTTGCTGCAAACATATAACCACTTGATGCTTCGACATGGAGGTTTCTGTTTGGATCGATTCTGAAATCAGCCTTGCCATTTTTACTTACACCTAAAGTGTCATCCTGTACTTTCAAAAAACTATCAAAATCACGCATTAATTCACTGGCACTCACCACGTTATCTCGCGCGCTTTTAGTACTCACCACCACATCAGCCAGCTCACTTGATAACAGAGCGACAGGGGCACTGAGATTTGTGTTAATTTCCTGTTTCCAGCTGTTTTCCGTGCTGTGGTGAAGTTTGAAGTATGGAATCCTTTGTGGCGAGGAATTAATTTCCACCGTGACCTGGCCATAATCGTTTTTATTCAGAAAGCTCAAAATGCCATTGCCGCGAGACTGAAAAGTGTTAACGCCGCGGTTAAGTGTGTAATACTGACGGCTGTCCATTCCGGGTAAACCGGTTGCTGCTTCTACCAGACCATGATCGTCACCTGAAAGTGTGATACGAACGGTTTGTCCCTGCAATATATAATAGGGTGTCAACTGATGTGCACTGCGTTGCCTGGTTCGCTTATCTTTGGCGGTGTAATTGGCAACTTTTCCAAAGCCATAAATTGTAAAAATTTTATCGCTCATACTTTTTCCTTAATAGGTTAATCTTTTGAACTGACATTACGATGAGAAGGAACTGGGTGATATTTAAATTTAGCCATCTTTTTCATATTTCGTAAAGAGGCATCATGAATGGAATCAGTGCAGCAACATGCTCTAATTAAAATCACTGGCACATATCAGTCAGTGGAAAAAAACGATATCGTTCTTTAATGCATTGAGTTTACTGAGATATGTCCGCAGGAGGATGATTATATTCTTTCATGCAGGTGTTACTATTTAATATCAAATGAGTTAAAAATAGTCAGGCTCTAATTTTTAATCACCAGCAGGCAATAATTAAAATTAACTCAGACAATGTTAAGTGTTATTTTTTACGGATGAATTTATATTTCTGACCATCACAGTGGGATATTTTAATGAACAAAAAACGCGTTACGCCACATCATACTGGCCAGACCGCCAGTACGCATTTTCCGTTATATAATTAGATATTTTTCCTGAGAGGGAGTGAGGACAAAATATTCTCCTCTGTCACTATTGATTTCAAAAAGATGCTGATTTGTATCGAGATAACCGATCAGGAACCACATTCTCTTTTTTCGGGGCAAACCTATGCGGAAATATCCATTTTTAATTCCTCTGGTAGTGAAGTTTTTCGTAAAGTAATACCTGGCTCGAAAACAGCGTTGAGTTATGATGAAATACCTTTTACTACAGATAGTCGTATTGAGATATTTCATCAACAGCCAGGTCGGCTGAATATTACACCGGAATTTGGCGATCTGATCAGTGATGAAAACAAACATATTACTTTAAGCATCACTGCCAGTGGTCTTAAAAATAGCCAACTGAGTAATATTCCTCAAACCACACTTATTGCCTGGATAGACAAAACGGCGGGAGCATTGTTGCAAAACCCTGCGCAGCAGGAATCACAGTATGCCTCAGTTCGTGATGCCATCTTGTTGGCCATTACGTCATTGCCTGACAGGCAGGTCAGTCTGTACTGGGCTAAATATTTTATGTGTCTTCCGGACTATATCAGGCAGGCAGTTGACCCCGAAATTCCGGATGTACCGGATGAACCTGAAATTCCGGATGTACCGGATGAACCTGAAATTCCGGATGTGCCAGACGAACCCGAAATCCCGGATGTACCGGATGAGGCATCGGTCCCTGCGTGGAACAGTCAGAAGGTCTATTCAACGCATGGAGAGCTGGTTTTATATAAAGGAAAGGTCTATCGACAGAACTTTTATTCAGTAAACATGCCGCCCGATGTAAATTCTGCCCCCTGGGGCCAACCCTGGATCTACTTATATGATTACAACATTCCGGATTTGACTCCGGATCCCATCCATCCTGTTCCGGATGTGGATCCTGTCGTGCCGGATGCACCTTTTCCTGCTTGGGAGAGTCAAAAAATTTATTCAACTCATGGCGAGCAGGTTAGCTGGAAGCGTAAAGTTTATCGGCAGAATTTCTACTCCGTTAATATGCCACCCGATCTGCATTCCGCCCCCTGGGGACAACCATGGATTTATTTATATGATTATTGAACAACGTTGGCCAGACGTTGTTCGGGGGATTTATTAATCGCCTGATGATAAAAAAACTGGCGTCATACTACTATTACCCATCCTGCTGATTTCAGATAGCCAACAGGTGATTTGCAGGATGGGAGGATCTGAAAAATGACTACACTACTATTGACCGCTGGTGTTCATCATGGGTAACGCATGGAAACTGAAACTCAAGAAGATATACCCGGCGCTGTTAAATTGCGATACCGTTGCAATAAGGAGTGACATAAATTGTCAATGGAAAGGGTGATAAATAAAACGTATATCTGTTAACCCCTGACGATGTCGTCTGGTTCCGCCATATCACAGTGATCCTGTGATAGCGACCTGCAAAGATTATCTGCTAAAATCGCGGGAATCATTTTCGGTTCTATCAGAGAGTAATTTGTGACCGCATTCGCCAACCTCACTTCACTTCCCGCCAGTCAAATCGCCAACCTGAATGAACTGGGTTACCACCTTATGACCCCTGTTCAGGCCGCGTCCTTACCCGCAATACTGGCAGGGGAGGATGTCCGTGCCCAGGCCAAAACCGGCAGTGGCAAAACGGTAGCTTTTGGCCTGGGGGTGATGCAACAAATTGACGCGACAAACTATTCAACACAGGCGCTGGTCATCTGCCCGACCAGGGAGCTGGCTGAGCAGGTTGCGGAATCATTGCGTCGTCTGGCTCGTTTCACTGCCAATATAAAAATTCTTACTCTTTGTGGCGGTCAACCCGCGGCGGCACAGCGTGACTCTCTGTTACACGCTCCGCACATTGTGGTGGGCACGCCAGGACGTATCGTTGATCACCTTAAGCGTTCAACACTGAAACTGACGCAAATGAAAACGCTGGTACTGGACGAAGCCGACCGGATGCTTGAAATGGGCTTTCGCGAGGAAATCGATACGCTGATCGAGTACTGTCCTGTTAACCGCCAGACGCTGTTGTTTTCTGCCACCTGGCCTCATGATATTAAGCAAATCAGTCAACGTATTCAGCGTGATCCTCAGATTGTAGAAATCGATGTGGCACCGGATTTATCAGATATTGAGCAGCTGTTCTACGAAGTCAATGCGACAGAGAAGCTCAGCGCCCTTACAGGCTTGTTAAGTTTAAGACAACCCTCATCCTGCGTGGTTTTCTGCAATACCAGACGCGAATGTGACGATATTGCGCGTGCCCTCGAAAGTCGGCAGATAAGCGCACTTGCGCTGCATGGCGACCTTGAACAGCGTGAACGTGATCAGGTATTGGTTCGTTTTGCCAACGGCAGTTGTCGCGTTCTGGTGGCCACGGATGTCGCTGCCCGTGGACTGGATGTGAAAATGTTGGCGATGGTGGTGAATTATCAACTCTCATTCGATCCGGAAGTGCACCTGCACCGCATCGGCAGAACCGCACGCGCGGGGGAAAAAGGGGTGGCAGTCAGCTTCGTCGCACCTGATGAAATGGTTCGTGCTGTTGCGCTGGAAGATTTTCTGCAACAAAAAGTGGTATGGAATGATACCGGCTCCCTGAAATCCATCAGACCTCAGTCGCTGTTAGCGGAAATGATAACGTTGATGATCGATGGTGGTAAGAAAGCAAAAATTCGGCCTGGCGATATTCTTGGTGCTCTGACCGGTGAGGCAGGATTAAACGCCGAATCGATCGGGAAAATTTCTGTTACAGCAGCGCATGCTTTCGTGGCTGTTGATGCCGGCAGCGCCAGTCAGGCAATAAAACACTTACAGCGGGTTAAAATTAAAGGTAAAAACTGTCGGGCCAGATTATTAAAATAAATATATTCAAAACTGGCCAGTGCATAACCGGTCAGCATTATCTTATAACGAAAAATTTAAATCACATCACCAATCAGATAATCATATTTTACAAAACCCCGAAGCTGTTCGCATTTGTGGTAACTGCACCACAGTTTTACAAGGCCTGATTTAAAAATACTCCCACAGATTTTTATTACCATGCCACCTCATGCTGAAAAATCATAAAATCCAAATGATATTTAAAATAATTTAATTTACGCTCGTTGCCAATTTTGAAATTTACATTTCAATAATAGCAACTGTTAAATTTCTTTTTTTTGATATTTTGAAGTTTGACAGCAAACGCAGCTGACAGATATGAGTCCATGTTGTTAATTTTCATGGGCAACTGACATATATCCAATTAACAGGTGGACGATATGTATTCCGCAAGTGAAATTCTGAATAAAATCAACAAAAAGAAAGAGGGGGAGAGCGGCATTAAATTCACCCCTGAGAGTGGGATTACCCTTCCTGATATTATGATGCGCTCTTTTTCTGATGTTAAAGAACTGGCTGGCGACAGCCTGACATGGGGAGAAAAAAACTTTATTTATCAGCAGGCGCAGCAGGAACTAAAAAAAAATAAAATGGCAGAATCCCGCATTCTTAGCCGCGCCAACCCACAGTTATCACATGCCATTAAGCTTGGTATCCGCCAGTCATCAATGCTGGGCGGCTACGACCACCTGTTCCCCGCACGTGCCAGCAACTTCGTAATGCCTGGAAGTGTAGCCTCAATGTTTTCACCGGCTGGCTATCTGACCGAACTTTATCGTGAGTCCAGAAACCTTCACCCTGACACCTCAGCGTATCATCTGGATGTGCGTCGCCCGGACCTGGCCTCATTGTCACTGTCACAGAAAAATATGGACGACGAGCTGTCCACTCTTTCCCTGTCGAACGAACTGTTGCTCAACAATATCAAAACGAATGAAAATAAAGATTACAACGAGGTAACAGAGCTACTTGCCACATGGCGTCAGACAGGGAGCACGCCTTACAATCAGGCTTATGAAGCCACCCGGCAGGCTATCTTGTTACAGGATCCTGATTTTACGGTCTTTAGTAAAAATCCGGCCGTAGCGGCAAAAATTGATACTGCCTCATTGCTGAGCATCCAGGCCGATATTTCACCGGAGCTGCTTGATATCCTCACCGAAGAAATCACCGAAGAGAATGCAGACAGCCTGATAATTAAAAACTTCGGTGAAGATAAGGATGTAATGTTATTTCAAAATGTCCGATATCTTGCACGCTACTATGGCCTGACAGATGATGAGACGAGATCGCTACTGGGACTGGTAATTGCAGGCGTGGATGTCGATCCAGACGCACAGCTATATAAATCAAACAAACTGGTGTCACTGTTGAATAACGATGACGGAGAGCTAAGTGCCATCCTGATCAGACGGACTAATGGACACAATGCCTATCAATTTGGCTTTGCAGAACTGGTGCCGATTGATCTGAATAAATATATTTTTAACTTTAGTATTGTAGATAACGCCAGAGCGGGTTCCATGCAGGTTGGGACTCATGGAAAAGGCTCAAGGGATATTTTTAACAGTACATATTACGATGTTCAAAGAGGCGTACCAATCAGCCTGCCGGTTAATTTATCCGATGAGCAGACAAAAAAAACGGTGACTATCAATGTTACCCGTCTGGGCGGAGGGTATTATGCCAGTGTTAACTACGATATCAGTAGTTATCCCTTTAGTGTTTTCCTGCTTAAATTAAACAAGCTTATTCGCCTCTACAAAGCAACTGGCATTGCTTTAAATGATATCCACACCGTTGTTGCAAGCAACAACAATGAGCTTAATATTAATGCGGAGGTACTCAGCCAGCTGTTCAGGGTCAATGCCAGTATGCAAAATTATGGTATTGACGCAGCCAAAGCGCTGGTGCTTTCCGGTTCGTTGATTACCCAGACCACCAGGGAAAGCCACGCCAGCCTTTTCACCCGTCTTTTTAATAATCCGCCGCTAAATAATCAGATGTTCTCTGCTAATGGCACCACCGTCAATCTCAAGCCTGACCAGGTAAGAGATACCTACCGCACGGGGGTGCTCAAGCGAGCCTTCAAAGTCAATGATACGGAATTATACACGTTATGGCTGTTAGCTGGCGGTGAGCAAAATGCATCGAATTTCACCTGCAACATTAACAACCTGTCCAGCCTCTTTCGCGTAAGCCTGCTGGCTGAACTGCATGGCTTAAGCGTAACTGAACTGGCTGCGTTGCTCTCTGTTTCACCTTATGCCACCCAGGCTATCGATATGCTCTCTGCTGCTGATGTAGCCAGACTGATAAGTTTTGTTGATCAGTACACACGCTGGCTGAAGCAGATGAACTGGAGCGTCAGCGACCTGTACCTGATGACCACCGATCGTTACAGCACCACGCTGTCGCCAGACATTGAAAATCTGTTGACGACGCTGAAAAATGGCCTGGCCAACCGGGAACTCAGCGGGATGAATGAAGCCGGGCTTATCAGCGCCGCCGCGCCGTTTATTGCTGCCGCCATGCAGCTTGACTCCGCTCAAATTGCTACAGCCATCCTGACGTGGCTAAGACAGCTTAAACCGCAGGGGCTCTCTTCAGGGGCATTTCTGACTCTGGTAGTTAAAGACAAACGGAGTGAGGCTGAAACCGTTCAACTGGTTTCTTACTGCCAGAAACTGGGACAGTTAACGCTTTTTGTCCGCAAGGCTGCACTTCGTGCGAGTGAACTCTCATGGGTTGTCGATCATCCCACCATCATGACGGAAAAAGCGACCGTCGTGGCGCATGATATTGCCATGCTACGTGACCTGACCTTATTGCATGATGTTCTCTCCCGCTGCGGTGCGAGTGCCTCTGAAATCATCACCTCGCTAAGTGGCAAAGCCGATAATGAAAAAAATAATCTTGCAGTGCGAACGGTAGCATCGGCGCTTAACCTGGATGAGCAGGCGCTGAGCCAGGCGCTGCGACAATGTTCCAGTTACAGGTTTTTTTACAGCTGGATACATTTGCGTGATGCGTTACAGTGGGTGGATGCCGCCACGAGGCTGAGTATCTCGCCAGGCTCACTCGCCAGATTGTTAAATCTGATGCATACCGCGTTGACTCAGCGCTCTGGTTATGCCGATTGGCTAGCCGCAAGTGAAATTATTCAGGCCGGACTCAGCACCCAACAGATGGCGCAGCAGCAGCAGGTGCTTGATGAAGCGCTCAGTACTGCCGCCAGTGGATACGTGATCCAAAAAATTGCGCCATCATGGGTAACCGATCGTGAAAAGCTTTACAGCTGGCTGTTGATTGACAATCAGGTCTCAGCACAGGTCATCACCACCCGTGTGGCAGAAGCCATTGCTGCCATACAGCTTTATGTCAATCGTGCGCTGGCAGGGCAGGAAGATGAAGTGGATTACAGGACCAGGTCGCGCCAGTTCTTTACTGACTGGGACGTCTGTAACAAGCGCTACAGCACCTGGGCCGGGATGTCAGAACTGGTCTATTATCCGGAAAATTACATTGACCCGACGATGCGCCTTGGTCAGACCGGCATGATGGATGAAATGCTACAGTCGCTCAGCCAGAGTCAGCTGACCAGCGATACGGTAGAGGCAGCCTTCAAAACTTATATGACCCGTTTTGAAGAGATTGCCAACCTTGATATTGTTAGTGGCTATCATGACAGCGTCAGCGATCACAGTGGCACAACATATATTATCGGATGTTCTCCGACAGGCGATTATTACTGGCGTTCGGCTGATATCAATAAAATGTCTGACGGTAAGTTACCCGCTAATGCATGGAGTGAGTGGAAAAAGATCGCTGCCGGTATTTCTCCGGTTACAAACCTGGTCCGTCCGGTTGTATTCCAGTCAAGGTTATATGTTGTCTGGGTTGAAAGCCGTGAGGTGGCGACTACGTCGGGAAATACAACATTAAAGTCTGTTGAATATTTATTGAAATATGCCCACATTCAGCATGACAGTACGTGGAGTGCTCCGGTAACCATCACGCCCGGTCAGGATATTCTACCACCAGCGAATGTTGCTATTACTGACACAGGCATCTACTGCGCACAGGATGCAGAGCTGGAGAAGTTATATATCTACTTTTACAAAAAAGAGCGTAGTTACAGCGATATACCCAGGAACATTGTCGGATTAAGTATTTCTGCTGACGGCAGCAGTGAAAATATCACGTCAAATGTGTCAATAGAAACGGCCGGCTATATATATCAACAACTGGATACCACCACAGACGTAAGGCTGAACACACCTTATACGGGCGGCGAAACACGGATTAGTGTATCAGGCGTAACTTCCGATGGCGGTGGCTGGGGATACCAGCAATACACAAATATGTCTGGAAGTTCGTTGTCGAATGTCACAGCGACTGTGTCAGCAGGACATGTTGCCATTAAATTTGATGCCACCGTCCGTATTGTTTTTAATGGATTCCCGGGAAGTCGTTCGCAGACCCAGGTAGATATGATGAAATTGAGTGGCCGTATTGGAGGGGGTTATTATCTACCCACTTCGGTTGATGTCGGAGCCTATGCCAGCTCATACAGGTTTACAACAGAATGTGTCGTAAACAGATCCGCAAATAAAGTCTTTTTTCTGCCTGGCAATGATTATTTGGGTTTAACCATTCTGGGACCGAACCCCCGACCACAACACAGCATTTACTATGCAATCAGCAATCAAAATCCTGCTGCAAGTAATCTTGCTACGCTGGAGGCTTCAGGACTCTGGAGTGGTTCAGACAGCAGGCTCAGTAATTTAACGCAAAATATCCTGGTATGCCGAAGCAATCCTTTTCCGCAGGCCGGGTATGACTTTAAATTCTCTGATTTTGTTTATCTTGATACCAATGTGCGTCAGGAGAATGTGAAGCTTTCTGTTGCAGGTCAAACTATTACGGCCGTTACACGTCCAAAATTTTCTTTTGAAGAAACATTATTTAATTTCAGTAACCATACAGTCTATGTCCCTCTGAATATATTCAATGGTAACTCAGCCCGGATTGATTTCACCGTAGAGGCGAATGCACCTTCGGGAGATAAACAACCACTTGGTAGAGAAGTTCTTAGTCTGACTTTGACCCGGATGACAAGAACATCAGTGCCACTAATTACACTGAATCGTACCAGTACCTATGCCCAATATTTACAGTATGGCGTTCACCGTATCAGGGTAAATACCTTATTTGCAAAACAGCTGGTTGCTCGGGCAAATTCTGGCCTTAATGCCATTCTCTCAATGGAGACTCAACAACTGCTGGAGCCAAAACTCGGCAAGGGTTTCTACGTAGATTTTGTGCTGCCGCCGTATGATGCAAAGGTTCATGGCAACAGCCCTGATTTTACCCTTAATCTCAAGCATGTCGTGGATAACAATGCTCACGTGGTGTATTCCGGTCAGCTGACCGAATCAGAATACAGTGTCAGGTTGTTTGTCCCTTTAGATGAAAAGCCGCTCAACGTAAATTATTGCGCCAAAGTTTTTCTCAGAACCAGGACAGCAGGCGACGGTAGCTGGAAAGGTCCCCACTTTCAATATACTGACAACAGTCAGACGGCTGTCAGAATTAATCCGTCGTCAGATATCAGCATGTTTAACAGCGTCACCATACTGAGTGACACCAGCGAACCGATGGATTTTAGCGGAGCCAATGCGCTTTACTTCTGGGAAATGTTTTATTACGTACCCATGATGGTCTTCAGACGTTATCTCAGCGAAGGGAAATTTACTGAAGCAACGCAATGGATTAAATACATCTGGAGTCCGGAGGGTTACCTGCACAATGACGTTCCCGCACTCTATCAGTGGAACGTGCGCCCGCTTCAGGAAGAGACGACCTGGCATACTAACCCACTGGACTCACTCGACCCTGATGCTGTGGCTCAGGCCGACCCGATGCACTATAAGGTTGCTACCTTTATGTCCTGGCTCGACCTGCTGATTGCTCGTGGTGACAGTGCCTACCGCCAGCTTGAACGAGACACGCTTAATGAAGCCAAAATGTGGTACGTCCAGGCGCTGGAGCTTCTTGGCGAGAAGCCTCATCTGCCGTCGGCAGTAAGCTGGAGCAGCCCCACGTTGCGCGATGCGGCTGATGAAACCATCCAGACGCTGGTCCAGCAGCGGTTGTTGAGCGTGCGCCAGCAGGTTGTTTCTGGTCAACTGTTTAGCGCCAACTCGCTGACCAGTCTTTTTCTGCCACAGCAGAATGAAAGACTGGCAGAATACTGGCAGACCCTGGCACAGCGGCTCTACAACCTGCGCCATAATCTGTCCATCGACGGTAATCCTCTGTCGCTTTCCATCTATGCGACACCTGCCGACCCGGCGGCGTTACTCAGCGCTGCGGTGAGAGCCTCGCAGGGTGGCACCAGCCTGCCAGCCTCTGTGATGCCTGCGTACCGATTCCCGGTCATTCTGGAAAGCTCGCGGGCAATGGTGAGCCAGCTGAGCCAGTTCGGCACCACACTGCTTGCTATTACCGAACGTCAGGATGCCGAGGCGCTCTCTGAATTATTACAAAATCAGGGCAGTGAATTAATCCTGCAAAGTATTGCCATGCAGAGTCAACATATCGCTGAAATTGATGCCGACCGGGCCACGTTGCAGGAGAGTCTGAGAAGCGCACAGTCGCGCCTTGACAGCTACTCCAGGCTGTATGACGAAAACATCAACACCGGCGAGAAGCGGGCGATGGATCTGTATCTGAGCTCTTCCGTCATCACCGCCAGCGCGACAGCAATGCATATGGCTGGCGCTGCGCTGGAAATGGTTCCCAATATTTATGGTATGGCGGTGGGGGGCGCGCGCTATGGTGCGCTGATCAACGCAGCAGCCCTCGGTCTTCAGATAAGCGGCGATGCCTCAAATATTACTGCTGAGCGTATCAGTCAGTCAGAAGTTTACCGCCGCCGCCGCCAGGAGTGGGAAATGCAGCGCAATGAGGCAGAGTCTGATGTGAAGCAGATTGATGCTCAACTGGAGGCGCTGGCGATACGTCACGAAGCAGCCGTGTTGCAAAAAACATATCTGACCACGCAACAGAGCCAGATGCAGGCGCAGATGATCTTCCTTCAGAATCGTTTTACCAGTACGGCACTTTACAACTGGTTGCGCGGCAAGCTGGCAGCCATTTACTACCAGTTTTATGACCTGACGGTTTCGCGCTGTCTGATGGCTGAAGAAGCGTACAAGTGGACGTTTAATCACGCGGCGGCCTTCATTCGTCCCGGGGCATGGCAGGGAGCCTGGGGAGGACTGATGGCCGGAGAAAACCTGATGCTCAATCTGGCTCAGATGGAGCAGGCTTATCTGCAGAGAGACGAACGACAGAAAGAGGTTACGCGGACAGTCTGTCTGTCGGAAGTCTATGCTGCGCTCTCCTCAAATGCCTTTGTTCTCGCTGATGAACTGACATCTCTGGTTACAACCAGTAAGAGCCACGCAGGTGTGACGGGGAACGGACTGACCGCCACTACAGATAAGCAGCTACAGGCAACACTGACGCTCTCAGACCTCAAGATTGGCAATGACTATCCGGCCTCGCTGGGTGCCACAAGGCGCATTAAACAAATCAGCGTCACCTTGCCAGCACTGACCGGACCTTATCAGGATGTGCAGGCGGTCCTGAGCTACGGCGGCGATGTCGTGATGCCGCGTGGATGTGAGGCTTTAGCCGTGTCGCACGGCATTAATGACAGCGGCCAGTTTCAGTTGGACTTCAGTGATGGTCGCTGGCTGCCGTTCGAGGGGATTCCGGTAGATAATTCCGGCGTCCTTACCCTGAGCTTCCCGATGGCAGACGATAAGCAAAAAGCGCTGTTACTTACGCTGACGGATATCATCCTGCACATTCGTTACACCATCGTCAGTTGACACCATTTTTGTTTTATCAGGCTCCTGCAAGGGAGCCTGTGGGAGCTCATTATGCAAAATTCAGACAGCTTAAAGCTGGAAGCACCATCGCTACCAAAGGGGGGCGGTGCGATAACTGGCCTGAAAGGCGATATTGCCCCCGCAGGACCTGACGGTGCAGCCACGCTAAGCCTGGCGCTGCCGATCTCTGCCGGAAGGGGTTATGCACCTTCGCTGACGCTCAGTTATCACAGCAGAAACGGTAATGGCCCCTTTGGTATCGGCTGGAATATCAGCCTGCCTGCCATACGTCGTCGTATCCATAATGGCGTGCCGGAGTATGATGAATCAGATCAATTTACCGGCCCTGATGGTGAGGTACTGGTGCCAGAGCTGACGGCGAAAGGGACCGCCAAAACCCGCACAGCGAGATCACTATCCGGCATTGACCTGCCCGGTATCCACCGGGTGGATACGTATCGGTCACGCCTGGAAAGTGACTTCAGCCGGCTTGAACACTGGCTGCCAGAAGAGAGTACTGGCGCTGACTTTTGGGTGATCTACAGCCCGGATGGTCAGGTCCATCTGATGGGGTACAGCCCGCAGACGCGCTTGTATGACCCTGAAAATACCGTTCGGACTGCGGTCTGGCTGTTGGCGTCCTCCGTGTCGATGACCGGCGAGCAGATTTATTATCAGTATCGTGCTGAGGATAATATCGGCTGCGAAGAGGACGAAAATACGGCACACCCGCACGCCACTGCACAGCGTTATCTGGTGGCGGCCTGGTACGGAAACCGCAAGGCCGGGCGTTTCTTACCGGGTACTGGCGAGGAACCTGTAGCCGGAGACTGGCTGTTTGTGGTGGTACTGGATTATGGCGAACGCGAAGCAGACTCTGCGGTAGCGACAGACTGGATCGCTCCCGGCAAGGGCAACTGGCATTGTCGCCAGGATCGATTTTCTGGCTATCAATACGGATTCGATCTGCGTACCCGTCGCCTGTGCCGTCAGGTACTGATGTATCACGCGGTAACAGCGTTGGATGGAATGGAAAAAACCGGCGATGAACCCCAACTTGTTACCCGTCTCTTGCTGGATTATGACCAGTCACCGTCGGTTACCACCCTCAAAAACGTGCGTCAGATTGCGTATGAAGTGGACAGCAGGCAGTGTGAGATGCCGCCACTGACGTTCGACTGGCAACGCTTCACCCCCCCGCTGGCGGGTAGGGTAGAGTGGCAGCAACGTGATGACCTGGCAAAAATGAATCTGTTGCAACCGTATCAGATGGTTGATCTGGATGGCGAAGGCGTGGCGGGTATCCTCTATCAGGATAATGGTGCCTGGTGGTATCGCGCTCCAATACGCAAACCTGATGCTGAAGCTGATGCGGTCACCTGGGATAAGGCGCGGAAGCTGCCCACCACTCCCTCCCTGCGGGGAGATGGCATTCTGGCCGACCTGAACGGTGATGGTTATCTGGAGTGGATGGTAACGTCACCGGGCTTTGCGGGAAGTTATCACCGCACGCCAGAGCGGGACTGGCAACACTTTGCTCCACTTTCAGCATTGCCAGTGGAATATGCTCATCCGCAGATACAACTGGCAGATATTACCGGTAATGGCCTTGCGGATCTGGTACTTATCGGACCCAAAAGCCTGAAACTTTATACCGGAAATGGCAACGGCTGGGAAAAAGCGCAGACGATCATACTGTCGCCTGACATTACGCTGCCGGTGCCAGACTCGAACGCCCGTGTGATGGTGGCCTTCAGTGATATGGCTGGCAGCGGGCAGCAACAACTGACGGAGATACGTGCAGAAGGCGTTCGCTACTGGCCGAATCTGGGGCATGGCCGTTTTGGCGCGCCTGTCTGCATGGCTGGTTTCAGTCAGCCTGTAGCCAGTTTCAATCCGGACCAGTTATACATGGCGGATACAGACGGTTCGGGCACCACCGATTTGATTTACACCTTCAGCGATCATCTTCTGCTGTACCGCAACCAGAGTGGTAATCACTTTGCCGAACCCTTTACCGTCCGTCTGCCGGCAGGTGTGCGCTATGACCGCACCTGTAGCCTTCAGCTGGCAGATGTACAGGGTCTGGGCATCTCAAGCCTGTTACTGACCGTTCCGCATCCGGTTCCGCGCCACTGGATATGTCACCTGTCGGACAGGAAACCATGGTTGCTGAATCAGCAGAACAATAACATGGGTGCCAGGCAAAGCCTGGATTACCGCAGCTCGGCACAGTTCTGGCTTGATCAAAAGGCGGATGCCGCAGCGGCCGGAAAACCGACGCCTGTCAGCTACCTGCCGCTGGTATTGCATACACTGTGCCGAACCACCACTGAGGATGAAATAACCGGAAACCGTCTGGTCAGCAGGGTCAGCTACCGGCACGGCGTATGGGATGGTCTGGAGGGTGAGTTTCGCGGGTTTGGTTCGGTGGTCGTCATTGATACGGACACGGTTGCCAGTCAGGGGACGGCTGAAGAGATCACCCTGCCTGCCATCAGCCGTAACTGGTATGCCACCGGTTTGCCCGCAGTTGATCAACATCTGTCGGATGAATACTGGCGTGGCGATGTAGCCGCCTTTCCCGACTTTACTCCGCGCTTTACCACCGGTCACAGCGATGATGAGCGGGTGTACGTGCCAGATGAAAGCACCATTTTCTGGCTGAACCGTGGCGTTAAAGGTCAGCTGCTGCGCAGTGAATTATATGGTGCTGATGGCAGCCAGCAGGCGGAAGTACCTTATCTGATTAATGAAATGCGCCCCCGGGTGCGTCTGGTGGAGGCAGCAGGGGATTACCCTGTGGTCTGGACTTCCGTGGTGGAAAGCCGCAGTTGGACATACGAACGGATCAGCAGCGATCCACAGTGTAGTCAGCAGGTGCTTTTAACCAGTGATGAATACGGCCAGCCTTTGCGCAGGATAAACATCAACTATCCGCGTCGCAGTAAGCCGCAGAGCAATCCTTATCCGGACACACTGCCTGATACCCTGTTCGCCAGCAGCTATGACCCGCAGCAACAGGTGCTTTATCTCTCGCTTGAGCAGAACCGCTGGCACAATCTGACCTTGCCGGAAGAGGGAATCTGGTTGCCAGGTGTGGCTGACGCCACACGTAGCGATACGTTCGTCCATACTGCCGGCGTTGCTGGCCGCGGCCTGACCCTTGAATACCTGCTGAGCAATGACAGCCTTGTTGCTGAAGGGCAGCCATATACCTTCACCGGCCAGCAGCAAATCTGGTATCTGGATGGCAGGGGCGAAGCGACGACCGACACTCCCGCTTTTCCGCCCCGGGTGGCCTTTATCGAAACGGCGGTACTGGACGAAAAAATGGTCAGCGCCCTGTCAGCCACGCTGACTGACGATACCCTGGCAAAGGCGGGCTATAGCGCTGCGGCGTATCTTTTCCCGCGCAGGGGGGAAGCAACCGCAAGGCTTCAGACGGCCCGACGAAGCTATACAACCTATGCCGCCGCCGAACACTTTTACCTGCCTGTAAGCCAGAGGGATACCCTGCTGACGGGTGCGGTAACCGTGACGCGCGATGTGCATAACTGTGTGATAATCCGCATGCAGGATGCTGCCGGGCTGACCACCACAGCTGAGTATGACTGGCGATTTCTGACTCCGGTCAGGGTAACGGATGTTAATGACAACGTGCATTTGATTACCCTGGATGCGCATGGTCGGGTCACCAGTCTGCGTTTCAGCGGCACGGAAGGAGGGCACCTGACAGGCTACAGTAATGCGACGATGGCGATGCCGGCTACGGCTGAAGAAGCGCTTGCGCTGAAATCGCCACTGCCGGTGGCACAATACCAGGCGTATGTGCTGGACAGTTGGATGCAACAAGGTGCTGAGAAGCAACCCCCTCATGTGGTGACGCTCTCTACCGATCGTTATGACAGCGATCCGCAGCAGCAGATCCGTCAGCAGGTGGTGTTCAGCGACGGTTTTGGTCGTGTGCTTCAGACAGCTGCCCGGCAGTCGAATGGCGAAGCGTGGCAGCGAACAGCCAGTGGCTCACTGGCCGTCGGGCCGGATGGGGTGCCGGTCATCAGCCATACGTCGTTTCGCTGGGCGGTCTCCGGGCGTACCGAGTATGACAATAAGGGCCAGGTTGTCCGAACCTATCAGCCTTATTTCCTCAATGACTGGAAGTACATCAGTGACGACAGTGCCCGTCGCGATTTATTTGCTGACACGCATTATTATGATCCGATCGGACGTGAAAGGCAGGTGGTAACGGCCAAAGGCTGGCTGCGCAGGACGTTATTCACCCCCTGGTTTGTGGTCAGCGAGGATGAAAATGATACGGCAGCGGAAAGGAGCACTGTCTGAGAGGCTGAAGCAGAAATGCCGGTTGAGAACCGGCATTTCTGTTAACAATGGGGCAGAGATATCACGCTTGCGGAAGCTGTGCGGCGGTACTTTCAACCAGTGAAAGCAACACTTTAATGTCGTCCAGGGTGACCGTGGGGTTCAGCAGGGTCAGCTTAAGGCAGGTAACGCCGTTGTGCTCGGTCACGCCGACGTTCGCCTTGCCGGAATCCAACAGCGCATCACCGATTCTCTGATTCAGCATGGCAACGGCAGCCTCACCGCTGTCGGTCAGCTGCGCCGGAGCATAGCGGAACAATACGCTGGCCAGCTGCGGCTGCATCACCAGTTGCAGGGCAGAGTGGTCAGAGACATACCCGGCAACCTGTTGTGCCAGGCTGACACCGTGATCGATAATCTCTGCATACTGTTTCTGGCCCAGCGCCTCCAGTCCCATCCACAGTTTCAGTGCGTCGAAACGGCGGGTGGTTTGCAGCGATTTGGACACCAGATTAGGCACGCCATGCGCTTCATCAAATTCTGAATTCAGATAGGCAGCCTGATAGCGCATCAGCTCATAGTGACGGGCTTCTTTTAACAGAAAAGCACCGCAGCTGATGGTCTGAAAGAACTGCTTATGGAAGTCCAGCGTAATGGAGTCCACCAGCTCAATACCGTCCAGATAGTGGCGGTACTGCTCTGACAGCAACAGTGCGCCGCCCCAGGCGGCGTCAACGTGCAGCCAGATATGGTGTTTTGCAGCCAGTGCCGCAATGTCGCGCAGCGGATCGATAGCGCCCGCGTCGGTGGTCCCGGCGGTCGCAACGATGGCGAGGATCTGTTCGCCACGCGCCTGCGCCTGAGCCACTTTCTCCGCCAGATCGTTGACATCCATGCGGGCACAGCTGTCCGTTTTCACCAGCGTCACTGACTGATAGCCGAGGCCCATCAGCGCCATATTTTTTTGCACTGAGAAGTGGGCATTTTCAGAGCACATCACGCGGATTTTTTTCAGGTCGCCTGGCAATCCATCCTGCTGAACGGAGTGCCCCTGACGGGCAAAGAAGGCATCACGCGCCAGCATCAGGCCCATCAGGTTACTCTGAGTGCCACCGCTGGTGAACACTCCGGCGTCACCCGCCTGATAACCCACCTGGGTACGCAGCCATTCAATCAGCTTCATTTCAATAATGGTCGCAGACGGGCTTTGATCCCAGGAGTCCATGCTCTGGTTGGTGGCATTAATCAGTACTTCCGCCGCCTGGCTGATCACCAGGCTTGGGCAGTGCAGGTGCGCCACGCACTGCGGATGGTGTACTGACAGGCTGTCTTTTAAAAAATATTCGACGGCGCGCCCGATGGCGGCCTGGTTGCCCAGGCCCTGCGGGGTGAAATCAAGCCGGATACGCTCACGCAGTTCAGCAACGGATTTGCCCTGATACATCTCAGGTTGTTGCAACCACTGCACCACCGCTTCGCTGGTCTGGGCAATGGCTTGCTGGTAGGCTTCAGTGCTTTGTGCAGAAGCCGCCAGAATCGGGTTAGACCGGGACATCAACTTACTCCACTCAGACGGGCTTAATGCCGGCGGCAATCAGGGCCTGTTCCAGTTTATCCATAAAGATCCCCAGCTCTTCATCGGTGATCAGCAGAGAGGGCAGCAGGCGCAGTACGTTACCGTTGCGGCCGCCACGCTCAAGGATCAGCCCGGCTTCAAAGCATTTTTTCTGCAACAGCGCAGAAAGTTCCGGATCGCCAGGATAGCTTCCCAGGTGATCGGCGGCTTCATGAGGTTTGACAATTTCAATGCCGATCATCAGCCCCAGACCACGTACGTGGCCCAGCACCGGGAAGCGTTTCTGCATCTCATTAAGTCTGCCTTTCAGCCATTCGCCCTGAGCAGCCACTTTATCGGCAATGTTATTGTCCTTCAGGTACTTCAGAGTGGTCAGGCCGGTAGCCATCGCCAGCTGATTGCCGCGGAAGGTGCCGGTGTGATGACCCGGAGACCAGACGTCGATCTCTTTTTTGATCCCCAGTACGGCCAGTGGCAGGCTGCCACCCACGGCTTTGGACATCACAATAATGTCTGGTTCGATACCGGCGTGTTCAAAGGCGAACTGTTTACCAGTCCGGCAGAAGCCCGCCTGTACCTCATCAAGGATCAGCACGATACCGTGCTCACGGGTGACTTTACGAATCCGTTGCAGCCATTCCGCCGGGGCCGGGTTGGCTCCGCCTTCACCCTGTAGCGCTTCAAGGATCACCGCCGCAGGCTTACGTACGCCGCTCTCCACATCGTTGATCAGATTTTCGAAATAGTAAGCCAGGGCTTTCACCCCCGCGTCGCCACCGATACCCAGCGGGCAACGGTACTGATGCGGATAAGGCATAAACTGCACTTCAGGCATCATGCCGTCGACGGCTTCTTTAGGCCCCAGATTACCGGTTACCGCCAGCGCACCGTGGGTCATACCGTGGTAGCCGCCGGAGAAGCTGATGACGCCAGAGCGGCCGGTATATTTTTTAGCCAGCTTCAGCGCGGCTTCCACCGCATCGGCTCCGGAAGGCCCGGTGAATTGCAGGCAATACTCCTTGCCCTGGCCGGGTAATAAAGAGAGCAGGTACTCAGAGAAGCGATCTTTCAAAGGCGTGGTCAGGTCAAGAGTATGTAACGGCAAGCCGCTGGTAATGACACTCTGGATGCTTTGCAGTACATCAGGATGGTTATGTCCAAGCGCCAGCGTTCCCGCACCGGCCAGGCAATCAAGATATTGATTATTCTCAACGTCGGTGATCCAGACGCCCTGAGCTTTGGCAATTGCTAACGGCAATTTACGTGGATAGCTTCTGACATTCGACTCGAATTCAGCCTGTCTGGCTAAATAGGATTCGTTGTTACCATTTGAGGAAATCGCACCTAAAGTATCAATACGGACTTTATCCGTCATCATATCTCTCCTACAACCGCGGGTTGTCACTAACGCCGCAGTTGAATAAATGAATTAGTAGAACTGCCCATGTAAAAAAGCGCGCCCAATATATGGCTTTTCACTCTGCATCTCAATGATTAATTTTGTTCAGAAAATCTTATATTTTTATGATAGTAATCAATGTGTTGCTGGGTAAATAACCAAAGATCTCGTCCACACTGAAATAGCTGGTTATTAATAAGGCACAAAAAGTGATTCATTGTGGGGAAATGACAGCGGAGCGGCGGTAAACAGGCCGCTCAGCGTATCTCAAGACCAGACAGCCAGCACAGGCCAGCCAACCAGCAACAGGATGCTGATGAAAATCACTCCAAAGATGGCCCCCAGTCGCCAGTAATCCTTTGATTTTACATAGCCACAGCCATAAATAATCACCCCGGGGCCGGTTGCGTAAGGCGTCAGGCAACCCATAATGCCAATCGATAACACCAGCAACAGGCTGAGATGTTCCACTGGCACGCCGGGGATACTTTTGCCCAGCGCCAGAATAACCGGCAACAGGGTGGCAGTATGGGCAGAGAGGCTGGCAAACAGGTAATGGGAAAAGTAGAACACCAGTACCAGCACGATGACGGTTCCCTGGGGGGAAAAACCTTCCAGATGTCGGCTCATGGTGGCAGAAAACCAGTCAATAAATCCGGAACGGGTCAGGCCATTTGCCATCACCACCAGCGTGGCCAGGTTGACCAGCGTATTCCAGGCGCTGCTGTAGCGGGTTACCTCTTTCCAGGGCACCACGCGCAGGGCCAGCATTAATGCCACGGCCAGCAGGGCAACGGCGGTGGCACTGATAAGCTTGCCGCCCAGCACCCACAGCGCCAGGCTGAGCAGCACCAGACCAATCAGGGTTATCTCTTTGTGGGTGAGCCGTCCAAGGCTTTTCAGTTCCTCAGCAGCCCAGGCCGCGACTTCCGTACTCTGTGTGATCCCCGGTTTATACAACAGCCAGACCAGTGCGGGCGAGACGAGCAGTAAAATGATCCCCACAGGCAGAAAAGCCAGAAACCAGTGCAGCCAGCTGATATGGACACCGGCCACTTTGCTGGCAAACTCCAGGCCGAGCACATTGGGTGCCGCGCCGGTGACAAACATCGAGGAGCTGATGCTGGTGCCAATTACCATCATCCACATCAGGTAACCGCCAATGCGGCGGGAAGAGGGATCGTTGGGATAAGAGTTAAACAGCGGCGGCAGATTTTTAATCACCGGAAAGACAGTACCGCCGGTGCGGGCGGTGTTGGAGGGCGTAAAGGGGGCCAGCAGGATATCGATAATCACAATGGCATAGCCGAGGGTCAGCGTGCGCTTACCCATAAATTTGACCAGAAAGAGCGCGATACGACGCCCCAGCCCGCTCACCTCATAGCCCAGCGCGAAGATAAACGCGCCAAACACCAGCCATACCGTCGGGCTGGAAAAACCGGCCAGCCCCCATTTCAGTGCCTGGCTGCTGGCATCAAAATCCGGATTTGCCAGTTCGTCGGCATCAAACAGCAGAAATCTGCCGCCGATAACGCAAAGGGTGACCGCTATGAAACTGATTGCCGTAGCCGGAATGGGCTCCAGAATCATGCCGACAATCATCGCCACAAACACGGCAAAATAGTGCCAGGCCTGGGGTGGCATACCATCAGGTACGGGGATAAGCAACATCACCACGAGGGTCAGTGACGGGATAAGCGATTTTCCTGTTTTCTCTTTTATCAAAGCCATCAGTATTCCTCCATAAATGACAGGCCCGCAGATAGTCACAATCAAAGCAGGGTTTTGTGGTAACAGATTACCTTAACATTCAATCTGTCTGAATCCTTCGGCATTTCACCTGCCAAAGGGAACCTCGCCAGGCACCTGACCACTCAGCCCTCTCTTTCAGGCAAACTATAGGAAAAACTAATGAATCCAGCTCAGATCGCGCGCGCCTCTCACTCCTGTATGCCGATGGTGTCCGGTGGGTCCGGCAGTTCCGGCGTAATTGATAAAAGTGATGCGCAATCTTCGCGGCAGGCACGCACAAGGGCTTTTGTCGCATCTGGCAAACTGAGTACGGCGTTTGGTCGCTCCACCACGGCGTCGGCGCAGGATTGCACCAGCCTGCTGCATACCTTTCAGCGGGAGCTGGAGAAATCGCCCCAGTCATTTCCCGCCATTGCCGAACTGGCAGGTCAGCTGTCAGAGGCGGCGCTCGGTGAGCAGAACGGACACTGGCTGGGCAACGAGCAGCAACAGACGCTGAAAGAGATGATTGACCGCTGTACCAGCCAGCTGGCGCATACCCCGAGGTCACATGCTTCATATAAACCCCTGTCTCAGGCCTGCACCGATCTGACCACGGCACGGATGCAGCAATCAGTCAGCCAGATGGTTGATCAATCACACCAGAAGGTGCAGGGCGTACCGGACCTTCTGGCGTTGATCCATACGGATCCTACTGGCCTGGCCGGGAATTCAGCCGGAATGCCGTCCGGTGCGAAATTCAGCGCTTTTCTCTGCACCGCCAGAGACCGCACTGCTGAGCTGAGCGAAACGCTTCGCAACCACTCCGCCGACGTGACGCCTTTGCTCCAGTCCCATGTCGATACGCTTTTGCATCTGGAAAAGTTGCCGGAAGCCCTGGCGGCATGGACGGAGAGTTGTCGCGATACGCCTGTTCAGCATGACCTGCGCGCCCTGGCAAATGCCGCCGGCGAGTTGACCGCGCAGCTGCGTCAACACGGCCTTCTGCCACCATCGACGCAGGCATCAGGCGAGCCTGGCGAAATGTCAGTGCGCAGTGACGACGGCAATGCGCACCGTCATTTCGGGGGGCTGAGCCAGATGTCTTCAGATGTCTCTTCCAGCGCCTTTGGATCTTTCCGCTCCGAACCGGCGAGGAGCAGCAGAATGACCAGCGATGCAGAAAAAACAGCGGGCCTTTATGCAGAAAAAAAGAGGACAAACTGGACCAAAAGCACCGGCGTTGCCGGTAAGGTCAGCCACAAAATTCAATCGCTGTTGGGAAAACGCGATGTGGAATCCCGTGTGCAGGCATTCGTTTCCTTTATGGCCGATGCAAAAGGAAAGCCGGACGCCACGATGCTCGATCTGGGTGATGGGTGGATGAGGGTATCGCGTCAGATAAAAGGTGAAACGGCGCTGATTGATGTGCAGTGTGACAGCGATGGCAAGGTGCTGGACGCCCGGCATCCCGGTAAATTCCCCTCGCTGCCTGAAGGAAGTGAGCGCGAAGCCTTCGATACGGTGCTTCATGAACTGAAATCGACAGGCGCAGAGGCGTTATCCAAAGTGCCTGTCTACTACGTTAACCGCAATACGCGCGGTTACCTCATTCCCACGCATGGCTATGTGGTTGCCGGACATCCCAACCAGGGACGTAAAAGCGGCGCAGTTTTGTATGGCGTAGGGGGCGATCCCAAGCGTGGCCCGGTGAATATCAATGACAAACTGCTTGCCAAGCTTATCGACAGCGCTGATTCAAAAGCGCCGTTCAGGTTAGCCGCACCTGTTCGTAAAGTGATTTCGCAACTTGCCGGGAAGTCATTCGCCACGCGTGAAGACTTTTATAATGCGTATCGTACCGCCAGGGGGGAGGGTGTCGATCCACAGGAACTGCACAATGAAATTTCTTCGGTATATCGCCATCTGCCAATGACGATGATGGAAATGTGGCCGAAGAAAGCCGGTGATTACCGGGTGGCAAAGCCGCCGGCACCAGAGCGGGATCTTCGCGCATTCGAAAACTTTCCCAAAGACATCGGGCGAAAAGTCACGCTGAAGAAGATAACAGATGTGGACAGCCTTGACCTGCTGGAAGCCAGGCAGCAGTTTACGCTGCATCAGCTTTATCAGGATGAACTGATGGGCCGCGACGGATCAGCCATTCCCTCTGAACACCTGAAGCCGAAAGCCGACGAGGAGAAGCGCCAGCAGTTACAGGATGCCACCCCTAAATTCCAGCGACTGCCGCCGCACAAAACGGACAAGGTCGGCAACTGTAATACCGGGGCATCCTCGCTTCTCCAGCGGGCAGTGGATATCTATACCGAAAAGAATCAGTTACCGGCAAAAAAAGTCAGCGCGGCCAGCAGTTTTGGTATTGGGTCGGGGCATCGGCTTTCCCTGTGGGATCCGCTGACGGGTTCTTCAGCCAAAAAATCGTCTGACGAGAGTTAAACAGCGGGTGAGAGCCGTAACGCTGAAGGGCGTTACGGCCCTGGCATCAGCGTCCGATCTGTTTCAGCAATGCGGCCAGCTGTTCACGATGGTCGCTGTCGATTTCACCGGCAGCAGAATACCCGGCATTAAGTAAAATCATCTCATTCAGCGCGACCAGCCAGTCAAAAATATAACAGGCTGCATGGTTATTGGGCTTCAGAGAGAGTCGGGTCAGGCGCTGGCCCGGCCCCAGGCTGGCGCTCTGGGTTTCCGGTCGGGCAAACACCGGCTGCCCCCGGTTGATTTTACTCTCAGGACGCTGATCCTCCCGCAGATGCTGGAAGCCGAGCCAGGCGATAAAATCACCCAGTACGCTCAGCGCGCGGGTCACCTGGCGGTCGGCGATCATCTCTGCTGGCGTTCCGGGGGCCTCCTGATCGGTCAGCATGGTGACCAGCGCGGCTTCAATATTGAGACGAATGCTTGCGGTGATCAGTTCTTCGGTCAGCAGCTCCAGCGTGGGTTTGTTGACGCCAAGCAGGGTCAGCAGAGAAGACTGGTCGGGCAGCTGACGTAACATATTGATCCACAGCTGGTAAACCTGGCGGGGGAACTCCGCCGGAGGCGACTCTTCCGGGCTGTCATCGCCAGTAATAATCAGTCCGGGGATCGGGTCATTGCTGAGCAGGTCGATGCTGATACCAATGCCAAAAGGATCGTCTGCGGTCAGAGGATGTTCGCCGCTCTGCGGGCGTGAAACCGGCTGCTGGCGTTGCAGAAAAAGCTGCCTCAGCGTCTCTCTGCCCGGTAGCAGACGCTCCAGCAGTTCGCCGTGAACGCCGGTTCGGGTCTGTAAGGCTTTAAGCAGCGCCGTCGCCGTACGCATGCGAAATTGGGGTTCTTCTTTGCCGGAGGCCTGATACCAGCGGCCCAGCAAATTATCGGCCAGTTCACGACGAATTTCGCTTCCCTGCTGTTGCAGACGTTCCAGCCTGACTTCGCGGCGGACTTCATTAGTCAGCCAGCCCGCCATCCGCTTCACGCCCTTGTCGTCCGTTGCCAGCATCGAACCCCAGGCATCGCCGGGATTGCCAACGTAGCGCTGAACCGCAGCGTCATGATTCTGGCCGTGGGTGATACGCTGATCGAAAGGGGTTAACGCCCAAATCAGTCCGGGTTTACGTTCACTGCGCGGCTGACTGTTTGCTCCCTGATTTTTTTTCACCCAGTGGTCGAGCATGCGGCCAACCAGCGGGGTGTCGGCGCGCTGGCCGGACGCGCTGCACACCATCAATAAATCCACATCATGATGGTCGGCGGCGCGCGCCAGCAGGAAAGGGCGTTTGGCGCTCAGGAAGCTCAGCGCCAGCTGGTGTTGAGCGTCATCCGGCACCACGGCAGGTTGTTCAAAACCGGGAAAATCCAGCAAATCCACCTGCTCAAACAGGCTCTCTTTCGGCGAGCTGTAAAGAGGTAGCAGCACTTCGCGGCTGAGCAGCGTCAGTTCTGCCAGCGCCAGATTCACCGGTTTCAGGCTGCGATTATTATGTTGCGGGAGAACCTGAATAACCCGGTCGGCCGCCGCATTAAAGTAGCGCAGGCTGTTACTGTTCAGCACGCTGAGTGCGCTGTCATCCACCACCGACAGCGGGGCCAGCACCGCCGAAGCAGCAGAAATATGATGCAGCACATGTGCCAGTTGCCGATAGAGACTGCTCAGCTGGCGATCGTCTCCCCACAGCAATGAAAACAGTCGGGCGCGGTCGTCCACACCCAGCAGCGATGCCATCTCAATCGCCTGCGGCCAGAAATGGCTTTCAAGTGCTGTATTGTCGCAAATTTGCGCGGTGGTCATACTGTCCCACAGCGCCACCACATCATCCTCGTTGAGGCCGCCGGTTGGCTGAGACTGACGGTACATGGCGAGGGTTTTCAGTCGTTCGGTAATCTGCGGCTCGTCGCTCTGCAACGTCTGCTTAGGGTCACGGCGGGCGTAAACCGCGGCGATAATCGCCACCAGTTCACTCTCTTTCAGCAAGGTCAGCCTGACCGGCCATTCATTATCAACGCGCGTCTGTTGACCGCTGATACGCAGCACCATGCTACCGGTGTGTTGCTGAGGGTTGAGCTGGCGGAAATCCAGCGTGGCGTTGCCAAGGGCAATCTCCATCCGGCCTTTATCACTGGCGGCCAGCGCGGAGATCAGGTACGACTTTCCCGCCTGTGACAGTCCAAAAAATCCTATCGCACACTCTTTTGCCGCCGCACTCGCCAGATTGCCCGCGTGGTTACGCTGACGCATCAGACGTATACGCAGACGGTCGGCCTCCATCTCCAGACGGGGGGCGCTGTGGCGTGCGCTCTCCAGCCAGTCGATCGCCCCGCCAATACTTTTTGCCAGCGTATCCAGTTTTTTGCCGAACTGGCCTGATAACTGCTTAGGCGTCAACGCTTTCATTTCTTGTATACGCTCCCACTGTCAATCCAGTAATGGGTTAATCCTGATCCACCGCTGGCTAACGTATTCAGCCTGAGCCGCAGGTGTTGTAAAGGAACCAGCGTACCATCATCAAGGCTGGCCTCGGCAATTTCAAATCGTTCCGCACCGCTGGCGGCGGTGCTGACTATTGCCAGCCTGATTTTCAGCACCTTATCGCCTGCCACGCGGCGTGCCAGCTGCGGATCGGCAATCGACAGGCTGTAGAGTGGTGAGGCAGGCCAGCGGTCGTTATCCAGTTGTCTGAATCCCAGCGTCAGCGCTCCCCGAACCTGGAACCGCTGGCGGGAATCCAGGCTGAACTGGTTGTCGTCAAGATCGATATCGCTGTACCAGACGTTCTCACTGCTGAGCGAGCCGTTACCGTCGAGCATCCCCAGATAGCGGATAGTGGAATAGGGTTGGAAATCACCGGCTTTAAACCAGAAGTTGGCCAGTCGCAGATCCAGCGACAGAAGACAGAGCATAGCGCCGACGGCCGCAGTGGATTTCGGATTTTCAATACGGCCCTGCTTATTAAAAGGATACCAGTCATTGGTGTGATAACCGTCCAGCGATAAAATCCGACTGACCGGCAACGGTTGTAAATGGCGGAACAACGCCTGGATACCGGGAAAGCGTGAAGGGCGACCGGTCAGTAACAGCACGTCACAGTCATAGACGGCGACCACCTCGGACATGGAGCGCAGACTTTGCGTAATGTTCATCTGTGGTGAGAGAAAAGCGCTGTGCAGCTTGCTCAGGCTGACGATCAACGGCACGCGCAGAATATCAAAGGATTCAGCGTCATTCGGCAGCTCCCGCTGGATCTCGCGGTTGAGATAATCAAGCAGCTTCGGCGTCGGTGCCTGCGGCAGTAGTTCAGCAAACAGCGCTTCAACTTCGGCATTCAGATCCAGCGGGTCAAAGCGCTCATAGGCTTCAAGAATAGCCTGCCCCAGTGGAATAAAGAGTTGCAGTGTCGCCTGCTGACGCAGGGTGGACTGACCGCCGAGGCGACCCTCAGCGCCGAACAGCCGGGTCATTACCGCTTCCGCATTGCCCGCGCCCGCCTGCTTAAGGGCAGCCTGCAACGCCGGCAACACATACAGCTGGATAACATCGAGCAGAATGTCGTCACCGGCCAGTTTGAAGCCTTCACGAAACAGCAGCCGGGGCATGATTTTTACGTTGTTGCCCTGACCATCGTCCAGCCGGTACTGGGTAATGGCCAGATCGGTGGTGCCGCCGCCAATATCGATTGAGGCAATACGCAGCGTTTTCCCCGCCGGTTCATCTGCGGCGCGCGGGCGATCGGGACGCGCCATACTGCTGAAGAAGGCTTCTGCGCGTCCGCCAAAATTAACCTGCGTTTCATTGTACAAATAGACCATCTGGCCACAGGTCGCTTCATCCCACTCCATCTGCACGTCTGGGACGGGCATCAGGCTTTTGGCTTTGTCCTGGTCGCTGGTGAAATCATCATCAGCCGGGTGCCAGCCCATCGCTTTCCACACCAGTGCAATGGCTTCCTGCATCCGTCGCCGGAAAATCTCCCGTTCAGGTTTTGGCATCGCCGACGGCAAGATCAGAATAATGTTACGCAGCTGGCGCGGGGCGCTGCTGTGCAGCATCTTTTGCCGTTGAGCGGGGCTGTTCATCTGCATCAGCGCCTGGGCCAGCAGTTCCGAGAGCATAAAGCTCATCACCGCGCTGCGACTGTAGTGGGCAGAAAAAACCGGCAGCCTCTCTTCCAGCGGCTGGTTATACAGCGGCTGGCCTTCATCATCGACCAGGTTGGTCAGCGGCATGGCGGTGGCAATGGGTTCATCAGCTGCATTACCGGGCGTCCGGCTGAAGCGCCAGCCGGGGGTGAAGCTCTCTTCATCCCACAGATAGCGGCGCGGACTGGAGATCCCGGTAGCGCCTTCGGTTCCCAGACGTTGCAGCGCCAGCTGGCTGGCTTCGCGACCTACACGGGTGATGGAAGGCCAGATAAAGGCATCGTCACGACCACTTTCCACTGAAAAGTTTTGTTTGCCAAAGCTTGCCTGGGCAAACTCAACCCGGCTTTCAAACAGTTCGTTATAGACGAGGTGGGGAGCACTCAGGTTACGCAGGTGCAGCTCATAGGTGTGCCTGAGACCATGATGATCATCGACATGGTCTTCAACCATAATGCCGCAGGTGTGCGAATTACCGACATCAAGAATCAAATCAACCGGAATGGCCGGGGAGGAAGGGTTAGCGGCGCTGATTTTCAGCTCGGGCAGCGACAGCTGATGCCCCAGCATATGCAGAATGTTCAGATAGTGAGCCTGATATTCAAATTCGCGAAGAGCGGTACGAATATTGACCTGAGGACGCTGTTCAATCTCCGACGCCTGCTGACTGAAGACTTCACGCAGCCAGCCATCAACCCACGTATGGTCGAGAAATTCACCCAGCTCGTCACTGTGGTGAGCCAGCGCAAAGCTGACGCCGGATTGGGCATCGCTGCTGTTCAGCGCCAGTGACTCATCTTCACCTTCCGGCCAGACGCGGGTTTCGAATGCCAGGCAGACGCGGTGACTGTGACCGTTGGCATCAGGTTTATCCAGCGCAACGACCTGCACCCTGGCCCAGTTATCCGGTCCGCCGATAAAAGTACGCGGCGGATTAAAACGAAAGAAGGGCAGCGGTAACCAGATACCGTTCAGCAGGGTCAGCGACTGTTCCAGAGAAAAGCTGGATTCAGGCTTAACCACTTCAGGAGTGCCACCGGTGGCAACCGGCAGCATGTATTTACCACTCAGGGCGTTAAAATTCAGACGCAGCAGCGGGCCATTGGCGGTTTTACGGACAAACTTCCCCGGCAGGTCGGCATCCAGCTGCGGCGTCAGGGCAAAGTCCAGAAACTGAATACCACTGTTCTGAACAAGCGTCATATTCGGTTTAATATCAGCGATTGTCGCCAGCATCATCATTTACTCTCGCGCTTCATCGTCATCGGTAATACCGTACCAGCGTCATACTGGCCGCTACATTCGGCTGCGCCGTTGGCCCCTTGTTTACAGGTCAGATCGGGCATCTGATAACGCGATCCATCGCTGCATTTCGCTTTGGTGCGACTGTTAATGACCAGATTGCCTGACTTCATCAGCCCGGCATAAACGTCAACTTTGCAGATTATGCCGTCACCCTGAGTCATCCTGGCGATACCTTTGCCGTTCTTCAGCTGATAGCGCAGGCTGGGTGGCTTACCGGTCAGTGGATTTTTACCGCCAACCACCACCCGCCAGTTACCGTTCAGGAAACGGGTGGATCCCAGTTTCACTGCGTCACCGGGTAATATCAGATCATCTTTTGCCGGTGCAGCAGCAGCGGTTTCCTCACCCGCACTGGCGGCCGGTTGTACCGGCTGTGGCGCTGTATTGTCAGGGCTCTGCTGTGCAGTGGCTGCCACACTGGCAGGGGTGACCGGTAACGCGATGTGCTTCGTGGTGTCAGGCACTGCCGGTTGGGCTGGCTGACTGGCGACGACGGCCGGTGCTGTCGGGGCTGCCAGCGTTTGAGGCTGCGCCGATGTTTTATCAGCGTGCGCCTGAGACGGTGAGCTGACCTCAGCCGGGGCAGAGAAATACCCCTTCAGCTGGACGCCAAAGGCAATCAATAGTGCGGCGGCCGGTAACATCCAGCCATAGCGAAGCAGCGGACGGGATGTTGCTGGCATCACGACTTTTTGTACAACCGGAGCGGTTTCTGGTGCCGGCATCGCCTGCTCAGCTTCAGGCTGGGGTTGCGTCTCCTCCACCACGGTCACCGTAACAGGTTCGGGGAGCGGCGGCGCCACAGCAGGCGGAGGCGGGACCGCAACGGCCAGTTTAGAGAGGCTCAACGGTGGATGGTCTTCTTCCACTTTACGCAGACAATCCAGCGAGTCCTGGCGGGATTTTTTATCCAGGCTGACGAAGCCCCAGAAGGTTAAAACCGGCTTGCCGTCCACCAGATAAACAAAGTTCTGGTCCGGAAACTGCAAGGCTTTTGCCAGCAGGGCTCCAAATAACTTCTGATTACTTTTTTCCGACTGCTGTGCCCGCTGACACATCTCTGCCACCACCTGCTGGCAGGCGACCAGCTGATTGAGGGCATGGTTGCGGGCACTGTCGCTGGCCGCAGCCCAGGAAGTAACTTTACCGCCAATGGGCGCATACCAGTCCAGGCGGTTTCCGGCGTCATCAGGTTGAGGGATAGCAAGGCAGTCAGCAATATGTTGCTGTTTCCTCAGGCGCAGTGTCTCGCGCAATTGCAGGGCCGACAGGTAAATAGGCTGCCCGTTTTCTCCAAGGGGCAGAACCGCATCCAGACTTCCGCTGCGTAAAAATAATTTAGCCACGCAAAAAGGACCTTTTGTCAGATGTCAGGGGTGCTTAAAACGATCTGAAGCGAATTTATTTATACTGTAGTCCAGTGGACTTAAATCAAATGACGAAATAAGGGGCTAAACTGGTGATTGCTTTCGCAATCGGATGACAAAAAATCTCCTGTAATATCAACAGAAGGCGGCTGACAGCTACCCGCCCGCCTGCTTCAGCTCTGATTACTCTGAACGGATTAACGCCGGATTGCCTGAAATAACTTAATCTTATGAAATAAAAGTTTTTTTCACCCTCATTACGCAGCAGATTACTGGCTGCAAAGGGCGGTATCCCGTGGTTTTAGTGAAAAAATAATCATAATTTTTTCTCCATGCCTGCCGATAATCTGCATCGTGCGAACATAAAAACATAACAGTAAGGTTACGATATGCGCATTTTCAATCGGTCAGGTTTCTTCAAGAGATTTTTCAGATCCAACACACTCTGTCGTACCACACAGAGTTCTATTCACAGTGCCATGGCAATAATGGAACTGACGCCTGAGGGCGTCGTGCTCAATGCCAATGCCCTTTTTTTGCAAAAAATGGGTTATCAGCTGGATGAGATTGTCGGGCAGCATCATCGTATCTTCTGTCCGGAGCAGGTGCTTGCCTCGCCCGAATATACCCGATTCTGGCAGCGTCTGGCCCGTGGTGAAAGTTTCAGTGATAAATTTTTACGTCTGACCAAAGAAGGTAAAAAAATCTGGTTTGAAGCGAATTATGTCCCGATACGCAATCACAATGGCAAAGTCATTAAGATCGTTGGACTGGCTTCTGATATCACCGCGCGCACGCTTGCCGCACAGCAACAGAAAGGGATGACCAATGCCATTGACCGTTCCATGGCGGTGATAGCATTTAATCTCAATGGCGAAGTATTACGTGTTAATGATAATTTTCTGAAAACCACCGGCTACCGGATTGAAGAAGTGCTGGGAAAACATCATCGTATGTTTTGTTCGCCGGAAGTTTACAACAGCACTGAGTATCATCAGTTCTGGCAAAAGCTGCGGCACGGAGACTTTGTTTCCGGTCAGTTTGAGCGTGTTGACAGCAGGGGCAACACCATCTGGCTGCGGGCAACCTACAATCCGGTCTTTGATGAGAACGGCCAGCTGTATGAAGTGGTGAAATTTGCCACCGATGTGACCACCCAGGTGGTTAAGAACCGGCAGGAGCGCGAGGCGGCAGAACATGCCTATAAAGCCGCGCTTGAGACCAGCCAGAATACCCGGGTGGGTGTGGGCGTGATAGGGAACAGCGTCAGCAAGATGAATGAAATCGCCGTTGAGCTGCGTAATGTCTCTGCCGGAATTAATGACCTCAGTTCACAATCGGCGCAGATTGGTCAGATAGTTGAAACGATTAAAAGGATCGCTAATCAGACGAATTTGCTGGCGTTAAACGCTGCGGTAGAAGCGGCACGCGCCGGTACGCATGGCCGCAGCTTTGCGGTTGTGGCTAATGAAGTAAGAAGTCTGGCGGCGAATATCAATACGGCCTCGCAGGAGATCTCTGAAGTGGTTGAGCATAACCAGCAACTGGCTGCGCTGGCACAGAAAAATATCTCTGCCAATCTTTCACGTGCAGATCAGGGCGTGTCGCTGGTTCGGGAAGCTGGAAGTGTGATCATGGATATTCAGAATAACTCCGCGCAGGTGGTGGAGGCTATTGGTCATGTGACTGAGCATCTGGTGGCTGAGAATATTATTCCGACCAGGACACTCGCTTAATTACACTTTGCAACATTTCAACCGATCGATGCCTCGTCAGGTTAACAGGGGGAAGAGGGGAGTTTGCTACACTCTTTCAGGACTGTTAAACAGAATGAGGTAAAGGATGAAAATTAAAAGCTACGCCGCTATGCAACCAGGTCAGGCTCTGGAACTGTATGAATATGAAGCCGCAGAGCTGGCAGCAGAAGAAGTTGAGGTTGAAGTTGAGTATTGCGGCGTCTGCCATTCTGACCTGTCGATGATTGATAACGAGTGGGGAATTTCTCAGTATCCCACCATTGCCGGACATGAGGTGATTGGTCGCGTTGCTTCACTGGGTTCAGCGGCGCAAAACAAAGGGCTGTCAGTAGGCCAACGCGTGGGTATCGGCTGGATGGCAAAAAGCTGCCAACACTGTGATCCCTGCATCAACGGTGAACAGGTCAACTGTGAAAACGGCGCTATTCCCACCATTCTTAACCATGGCGGTTTCGCGCAGAAACTGCGTGCCGACTGGCAATGGGTGATCCCACTCCCGGAAAAACTGGATGCTGCGACGGCCGGTCCGCTGCTGTGTGGCGGCATTACGGTATTTAAACCCCTGCTGATGAGTAACATTACCGCGACCAGCCGTGTTGGCGTTATTGGCATCGGCGGCCTTGGTCATATTGCGATAAAAGTATTGCGCGCAATGGGTGCTGAGGTCGTGGCATTCAGCTCCACGCCTGATAAAAAGCAATCCATTCTTGATATGGGCGCTGATGAAGTCGTCAACAGCCGCGACCCGGAAGCATTGAAAAAGCTGGCAGGGCGCTTTGATTTGATCCTGAGCACCGTCGCCGTTGATCTTGACTGGAAACCTTATTTCGACGCACTGGCGCCGAAGGGCAAGTTTCACACCGTCGGTGCAGTCATGAAGCCATTCCAGGTGTCCGCCTTTGACCTGATTATGGGTGACAAAGCCGTCACGGGGTCATCAACCGGCTCGCCGGGGCAACTGCGCACACTGCTGAAACTGGCATCTCGCGCAGATATTGCACCCCGGGTGGAATATTTCCCGATGTCCCGCATCAATGATGCTCTGGAGCATGTCCGTGCGGGTAAAGCTAATTACCGTGTGGTTCTGAAAGCGGACTTCTGAATATCATTCAGGGTTAATATTTGAAATAGTGATCATGTCCGGCGGTTAATGCCGGGCATATCATAGGCTATGTTTTAAGCAAAACGGAAATATCATCCATCCTGAAAAATCTTATTAACGCATCGTTTATAATCATTTATCACTATTTTCCTCGTTTAATTAAGAGACATAAAGTTGTTTTTTGAAAGATTGAAAAAAACACGCTGATATACTCTCAATATATTTCTAATTTTGAGGTATCTATGGGTATCAGCATCAAAGATCGTTGCGCAGTAATTTTCGCTGCCATTACAGGTGGTAATATTTCTGCTAAAACAGCATCAAATTTAATAAATGAAATTAAAAATGTAAAAAACGTCCCGGAGAGTATTGTTAAGGCACTGAATAAAAAAAACGCAAAACACCCTGAGTTACATTTAAATGTTGAACAGGCTATCGCTTATGTAGGTAAAGCAAAGGCAGAGTTGGGTAATGGTATCAGAACTCAGGAGTTATTATTAGAAAAGCAGGCTCATATAAAGGAGAATCATTTTGAAAATGTTGGGAAACTGGCAAATGAGTTAAGTCGTTTAAATAATAACTGGATTGTTAAAGCGAAAACCGGCATTGAGTTGCAAGAAAAATATAAAATCAATTTCGCAACAAATGGAAAAATATACGATAAAATAAGAGGCCTGGAATATAAACTGGAAAAAGAAAAAATAAATTTACTCACAATTTCAGGTAAAAAAAATAAATATACCTCAGAACTAAGTGAAAGATGCGGTGATAAAAAGTTAGTCGAAAATATGGTCAGAGAAAAATTCGTAAATAGTGAAGAAACGAGTAAAAAAAAATTTCGGATTTAGAAAATAAAATTTCAAGAGGATATGGTCTTATTCTTGAAAATAAAAAAAACATAGCCAGGGTGATTATTGATGTGACCAGAAGGTATAAAAATGAATTACCAAAAGAGAGTCAGCGCAGCCTGGAAAAATATGATTTAATGGTAAGTGATTATCAATCATCTTTCGGCATAATTGAAAAAATAGAAAAAAACATAAAAATTCTTGCAGAAAATAAAAAGAGTGTCGAGGATTACGCTGAAAAATTAGAGCATCTTAAGGATATGATGGTCACTGCTGAATTGATTAAAGAAAATAACCTGCTGTTAAAGAACACTAAAGATCAGCAAGACAGAATGGCTGATTCCGTGACTCAGACAATACTTGAAAATAAAAAAATATCAGCAGTAAAAGATGCCGTGATCTCAGGCAGTGCTTCTTTAAATAGCCCCAAAAATGCATCACAAATTGATACTATCCACTTACCGGATGTTCCTGACGACAAGCCAGAGATAAACAATCAGATAAACAAAAACACTTTCATCAGAGCGAAGAGGGTCGTTGTTGCGGGTTGAGGTGCAAGATGCACTGGAGCATGTCCATATGGATAAAGCAAGTTACCCTGTGATCCTGAAAGCACACTTCTGAGCTAGCTTTTAAGCTGGCTAAAAAGAATGAGCTGGAATTTGGAGGCTGATACGGCATCAGTAGTGATGTTCTGGTCAGCGATGGGCCGTTTACCTTTTCAGGTACGCGGCCTTAAAACCCGTAAAACAGAGAACTGATTTCAATCATCTACGTTTCATCACTTCAGAAAGCGCTTTCAGATGCCATCAGAGAACAGCGGAATGAACCGCGAATAAGTCATCGTTTTCACGTAGCGCCACCATGGTGCGCATAATGTATATTATGTTAAATTAACTATGATGATAAATAACTTCATATTCCAGCATCGATTCCCAGCAAATCAACATGTTCCTCCCTCTGTTATTGGGATCAGCTATTGGGATCAGCGGCCCGGCCCTTCAGGGAATCTATAACAGAGCTGAAACCCACAAAAATGAATTTGTAGGTCATTTCTGTATCCAGGGTCAGCCGCGACGAATTCATCAGACGCAAGATCTCTTTCTGTAAGGAAGCTAATCCCCTGTCCTGACTATGTCCATTTTTGTACTCTTTCACGGAATCATAGTGACAATCTTCAGCGCCAAATGCTGCCAACTCGATGCCAGACTAACTGTCGGTTTACACACTTTTTTCAGATAGCATCTGGACTGCATTAATCCAACATGCCAGGTCACTTTAAATAAGGAAGCGGTCTGGTAGACCTTTCTTCGCTTTAATATGATCAGTGAACCAGCCAGTTACTGACTGGCTTTACTCTTAGCTGGTCGTTTTAACATTCACCTTCATCACCCAGACCATAAGTACACTCCGTTGGGTCAAACCAGCGATAATCCCGCTGATACAGGTGTATTGTTTCACCATTATCCAGCAAAAGACTGGCTGTTCCACTGGAATACAAACTCCATTCTGCACTAGTGCCATCATTCCAGATTAACTTACCTGTAGAAAAGCAGGGAGTATAACGGTCTTCGTTAACCACGAACCCCTCAACAGGCTGGGCTTTGTTGAAAAAATCCAGTATCTGTTTACGCGTGGGTTGGAATTTTTTACATTCCTTTTTTATATTTTCATCTTTCAATGACCATGAAACTGTCTGGCCCTTGTCAATATCAGTCAGTGTTTTCACTTTGCCCTTCTGGCTACATGCAGCTGTTAAAAAAACGAGTAATAGCGGCAATAAATATTTTTTTATATTTACCATGTTGCAGTACTCGCTTCCGTTAGATTTTTCCTTCCAACATCAGGATGACGATAAACTTCATTAAGAGAGACTCTAAGTGTTTCTGATAATTCTTTCACCAACCATTTTAATGACTCATTTTGTCTGTCATTAACAGGTTCATATATATCCTCATTGTTTATTCTTCTTGCCTTACCAACAATCTCTATTCCAATGGAATCGGCATTATAAGGATATCTGTCTGGAAAACTCTTACTGGCTTTATAGCGGTGTACTGTTTTTGATCTTTCCCTGATATTTTTAATCTTATCCATACCTGTTACTTTTTTTAACTCCTGTGGGCTACATATTTTTTTCATTAAACAACGCGATTGCAAAAACCCCACATAGTTAGTTATTTTTTGTAATGAAGCAGTCTGATAAATCTTGCCATCTTTAGCTATCAGGAAGTGAGCACCATTAGCCCCACTATTCTGATAACTGTTAAAAATACTGTTGGCTGTTGTACTGTCTGTCTGATGTACAACAATCCCGTTTACTTTATCCAGCTTACCACGCTCTATTGAACTGAATCTCTTAACAATAATACGTTCAGCATCGACTAAACCATTTTTATCGATAAATAACATAGTTATATTCCTTTATATCACTGGTACTTAAATAGTTGTATTGGATTTAATGTCATATCCCATGGAAACCGTACCTGCTGTACTTCCCTGTGCATTCTGTAAGACATAGTCAATTACTACTCTGGAGAACGCCAGTCTTACCGCCTCGCGTGGTGCGCGCATTGTGTTATAATAAACAGGATGTACGGCGGTGATAATAATTTTCTGAAGGGTAATGCGCAGATACTCCAGCGGTGAACCGCCAGCTTTTCTGACCGTCAAAATGACTTCAGGAATATGTTTCCCGGTCAGGCAATACTGAAGAAGACTGGGACTGGATTTATCGATATAGTGCTCAAAATTGAGGTCCTCAACAGTACATTTCCCCGCACCTCCACCTCTACCAGAATGCATATTTGATGTCTGGCTAACAGACCAGTCCCAGTTAAGTACCTCAATCTCTCCTTTAAAGGTTGAATCCTGAGATTCACCTTCGATACCATCAATTTTTATAAAAATATCCTGAGCCATAACTCGTCCTTGTATGAACAGAATGTTTACTGCTTTTCTCTGCCTCGTATGAGCGTCCGGTAAACTGTCGGTCGCGACACTGAAAACAGTTCTTCCAGAACACTGATAGAATGTTACCCTCTGCTCTGCATACGACACAGTTCCTGCTGTTGCTTCTCTGATAAGTTACCAGGTTTCATGAATTGTTCAAGAAGACAATCAGATACCCTCCCCCTAAACTTGATGGGTCTGGCTATGCGATTGCGGAGGAAAATACAACGGCAGTTACTCTGCGGATTATTCTTCTAATCCGCAGAGTAATATCGAAGAGTGGTAATAATTAAATACCTGTTACTTCCGATGTTCCACAAAACAAAGTGCTAATGTTTTATGCCCGGTTTGAAAATGACACTCATTGTCCGTAATAAGCATTTTTACCGTGTTTCCTCAGAAAGTGTTTATCCAGTAATTGTTTTTGCATGCTGTCAATTGCCGGCTTCAACTGACGAGAGAAAATCCCCATGTAGGCCACCTCTTCCAGCACCACGGCATTGTGTACGGCAGCAGATGCATCTTTCCCCCAGGCAAAAGGTCCGTGGGCATTAATTAACACGCCGGGAATATCCGTGGGGCTGATACCTCGTGACTGGAATGTCTCAATAATAACCTGCCCGGTATTGTGTTCGTAATCATTCACAATTTCCTGTTCAGTCATTAAACGCGTACAGGGGATGGTGCCGTAGAAATAGTCTGCATGCGTGGTTCCCAGCGCTGGCAGATCCTGCCCCGCCTGGGACCAGATGGTGGCATGACGGGAATGGGTATGAACAATGCCGCCAATATCATTAAAAGCACGGTAAAGCGCCAGATGGGTTGCCGTATCAGATGATGGCTTTTTCTTACCCTCAATAACGCGGCCACTCTCCAAATCAAGCACCACGATATCCTCCACCGTCATGTTGTCGTACTCAACGCCGGATGGCTTGATGGCGACCTGATTGCTGTCGCGGTCGATAGCACTGACGTTACCCCAGGTAAAGGTGACGAGTTGATGGCGAGGTAAGGCTAAATTCGCTTCAAGCACCTGTTGTTTCAGCATCTGTAAACTCATTGTAATCCCCCTTCCTGCATTTTTTGTTCAATCCAGCGCCGTGCCTGCACGATTTCTGCCACCGGTTCCTCTGCTTTCTCTGTCCACATCTCAATAAGAAATGAGCCGCGGTAGTTAAGCTGCTTTAAGGTGCGGAAAACGCTGACAAAATCGACACAGCCCTCTCCAAAAGGAACATCACGAAACTGGCCTGGTGAACTGGCGGTCACCGGCTGGGTGTCTTTAAGGTGAATCGCAGCGATGCGATCAATTCCCAGAGTGAGTTCAGCCGTGACATCATTACCCCACGCGCTGAGGTTGCCGACGTCGGGATAAACAGAAAACCAGGGTGATGCCTGCTGTTTTTCCCACTTTTTCCATTTGCTGATGGCGTTGATAAATTCAGTGTCCATAATTTCCACCGCCAGCATGACCTGAGCAGCAGCGGCGCGCTCTACCGCGCGTGACAAACCCTCTGCAAAGCGAGCCTCGGTGCCTTCATCATGGGGTTCGTAGTAGACGTCATATCCCGCCAGCTGGATGGTGCGGATCCCGACATCTCTGGCAAGCTGAATGGCGCGTTCCATCAGTTCATCTGCCCGCTGGCGCGTTGCTGCATCCCGGCTGCCAAAGGGAAAACGCCGATGCCCGGACAGGCATAAAGACGGGATGCTGACGCCGGTTTCAATCATGGCGTTGACCAGTGAAAGGCGCTGCTCCTTACTCCAGTCCAGCCTTGCCAGTCTTTCATCAGTCTCATCAATCGACATCTCGACAAAGTTGAAGCCACATGCTTTAGCCAGTGCCAGTCGCTCAGGCCAGGTAAGATGTGCAGGTAGTGCTTTTTCGTAGATCCCCAGTGGATGCTGTCGTCTCATTGCTTTCCCCAGATATTGGCAATTGCCTGATGAAACTGATTTGCAGTGGCTAAGCCACTGGTGCTGTCACTCAGCGCCCGCCCGGCAATGAATGCCTTTACATCGATATTGCGAAACAGCGGTAATTCTTCGGGGGTGATGCCGCCGGTGACAGAGAGTGCAAACCCCATATCCGACAACGTCTGCATAGCGTCAAGATCGTGCTGGCTCCATTGCTGGCCGCCAGCCTGCGCATCACGGCCTCGGTGATAAATCGCCTGCGTCAGACCAAGGTTGCGCCACTGGCGCGCATCCTCTGTTGTCCAGTGACCAAACAACTCAATCTGAATGTCGCCCTGATAGCGCCCCGCCACCTCCAGCGCGGTGGCAAAAGTAGCCAGCGGCGCAGCACAGATAACCGTCATCCAGTTGGCCCCTGCTTTGAACGCCATTTCCGCCAGCGTCGCGCCGGCGTCAGCAACTTTGAAGTCGGCCACCAGGGTTTTGTTCGGATGCTGGCTGCGGAGGCGGGATATCGCTTCAATACCCGCGCTGAAGCATAAAATCGTACCCGCTTCGATGATGTCGACATCGTGATGAAGCAACTCTGCCGTGCGCAGCGCAGCATCCAGGTCGGTGTGGTCCAGCGCCAGCTGGAGTAAAGGAAGACTCATAAATAAACTCCTTGTACCGCTTTCAGTGCATCGACCAACTTCTGATAGCTTTGGTATTTTTTCTGATAGCGTTCATGCCGGTTCAAATCAGGCTGCCAGGTGACAATCTGTGGATTAAGCGCCTGCTGCGCCCGTTGTAATGAGGCATATACCCCCGTGCCGGTGAGCGCGACCAGAGCCGCGCCAAGGCATCCGCTTTCAGCAATCTGCGGTACTTCTACGGGCAGACCGCTCGCATCAGCAAACATTTGCATCCAGGGCGCGGAACGTGTGGGACCACCACTGAGTCGCAGTGCCGTGGCGTGTGGAAAACGCTGTCGAATGCGATTGAGATGAGTAAGATGCGAGAACACCACCCCTTCGTAGATGGCCTGAACCAGGTGACCGCGCGTGTGGCCAGCCTGCATCCCCAGAAAAGTTCCATGCACTTCTGCACCGGCATTGCAGCCGTACAAAAAAGGCATGAAAAACAGTGAACTACTGGCTGCGGGCAACTCAGCAACCCAGTTATTCAACTGCTGATAGTCATTAATCCCCCACTGCTGGCAAAACCACTCCAGATTAGCTGCCGACGTTGGGCTGGCATCATGAATGATGAACTGATTGTCGATAGCGTAGCGGCCATAGACATAGGGGTAGTCCGTCTCGTTACTGATGCAGTCGGTTATGCCACTGGTCACCGACCAGGTGCCCATCACGGCGTTAAGCCGGGTATCGTCATGAAGTCCCGCACAGATTGCCGTGGAAACCACATCAAACAGGCCACCTACAACAGGGATGCCCGCGGGTAATCCACACAGTTGCGTCGCCTGTTCAGTAACATAACCGGCGATTTCGGTTGGGCCGATGATGGGAGGCAGTGAGGAGACGATTTCCCCGATATCCAGCGTATCCGCCAGTGCAGCGGACCAGCCGCCGCTCTGCATGCTGTACAGGTTGGATTCAGAAATGTTTGTTTCTTCGCAAGCCAGTTTGCCCGTCAGGCAGAACCGCAGATAATCATGCGCCATCAGCACACTGCCGATGGCGGCATAGCGCTCGGGTTCATGCTCTTTGATCCAACGCAGCAACGATACCGGATGTCCGGTCCACAGGGTCTGGCGCGTTTCAGGGTACAACTGCTGCGGTATCCCTTCTCTTTGCCATTGCTGCACAATCGTCAGCGCCCGGCGATCGGATGAAAGGATGCCATTACCCAACGGCTGATGTTGTTTGTCCAGTAAGAACAGGCCCTTACCCTGAGCAGAAATCCCTACCCCTGCAACCTCAGAGGCATTCAGTTTGCTTTGTTGCAGCACATCGCGTATCACAACCGCAGCCTGCTGCCACAACAGCGACATATCGCGCTCGGCACGACCAGGTTCAGGCACCAGCACCGGCAGGTTCTGCCGTGCTACCGCCAGTTCGCGCCCCTGCGCGTCATAGAGTCCGGCTTTGATAAAGGTTCCGCCGCAATCCAGCCCTAACCAGCTTTTCATGCCGCCTCCCGTTCAGGCGAATCACAGTGCCTGGGCAGCGTCAACGCCAGCACAGAAGCCATGGCCAGCGAGATGGCCAGACTGTAAATCCCCACATCTTTGCTGTATTCCGCGATCAATATCCCCACCATATACGGCCCGCAGAATCCCCCCAGGTTACCCAGTGCATTTATCAGACCGCGTGCGCCACCCGCGACTTCGGCATGAAAGAGGCGCGGGGGAATACTCCAGAACACACCCGCAGCAGACTGGATAAACACGCCACACCCCACAAGGGCGGCATAGGACCACCAGATATGTGCCTTCAGGACCACTGACATCGCCATACAGATGGCGAATCCAGCGAGTGGCAGCGCAACGAAGATTCTGCGACGGCCGCTGGCGTCGGAAAGTATTGAGAACAGGAACATGCCCAAAATGGCACCGACGTAAGGCAAAATGGCCAGTATTCCCACCTTCTCTGCATTGCCGTTGGTCAGCCCTTTCAGAATGGTCGGCAGCCACAGGGTGTAGCCATATATCCCGGTCTGATAGAAGAAATTGACGAGGATCAGTCGCCACATGACGGGCTCACGCATCACCCGGCTCAACGAGGCTTTGCGCATATTCTTACCCTTGATCATCAACTGTTCGTCATGAAGGGTTTTGATCAGATACTGCTTCTCAGCCGCAGAAATCCAGCTGGCTTCCTCAGGACGATTGCTGATGGTAAAAACCCAGAGAAGCATGACAAAAACCGATAACACGCCCTCAACGAAGAACAGCATGCGCCAGTCCCAGTTGGTAATTATCCAACCCGATAACGGTGCCGTAATGATGCCGGCAATGGGGACAAACATGATCACAATGGCATTGGCACGTCCCCGCTCTTTATCCGGGAACCAGTTGCCTATCATGGTCAGCACCACGGGCAGCATCCCACCTTCTGCAACACCCAGTGCAAAGCGCAGCACCAGTAAGTGATACTGACTGGTGGCAAGGCCGGTCAGGATCGAAATCACCGCCCACGCCACCAGTGACCAGCCGATAAAACGCTTGCCGTTTCCGTGTACCGCCAGTTTCCCCCCCGGAACCTGTAGAAACAGGTAGCCGATAAAGAAGATGCCGCCGGCAAGTCCAGCCATAGACGCACTGATACCCAGTTCGGCGTCCATGCCGCCCGGCATAGCAAAGGCAATATTGACGCGGTCCATGTATGAGATGATGCAGGTAATCAGAACAGGCGGAATGATATACAGCCACCGTAATGCAGGTACGTCTGCATGAGCGGGCGCAGTTGAAGTCAGACTCATGTTATTTACCTTTTAGTTCACCAGGTCAGCAGTCGGGATCTTCACCACAACTTTACGAATCGCCGCCGGCAAATCCGGCGCGCAGTTAGGCCGATGAATATCCTGGGGGAAGAACACGGCAAAGCTGCCTGGCACCATACGGATCCAGGTTTCATCAGGGACCTGCTGATAAAAAATGATGTCGCGATTTTCGTCATAAGGCTGGTGAACAGCCGCATTTACCGGCTGGCTCGCCACCCCAATCAACTCAGAACCGGCGACCAGGTATTGCACATCGATATGGTGGCGATGTGCTTCGGGATAGTTTTCCTGCACCGGCGCAGTCTGAAGATCCAGAACCTGTACCAGCCAGCCGGTTTCGCTGTCTTTATACCGCCCTGCTTCCATGCCCTTCAGATCCTGACTGGCCAGCCAGGCAATGGCCCGTGCAACAGCCGACGGATAGTGGATGGCTTCTGTATTATCAATGTGCCCGCAGATCATAACGTTATCCTCTGTTACAGTGCCTGAATGTGCGTCCACACCCTTTCATCTACCGGAATACCCAGCCGTTCGTTCTCAGCACGCAGCTTCGGAAAACGCTCCCCCGGCAGACGGACTGCCTGCTGATTCTCGGCACGCTCGGCACCCGTTACAGAAGCGCGGATCCGCTGTAACTTTTGGTCACGCGTTTCGCCGTCAATCAGGCGATCAACGTCAATGGCCATAAATACCTGTGAGATACCAAACTCATCACCGTTGTCTTCAGTGACCTCAGTTACCGACGCGCCGTTTGAGAGCAGGGTTGCGAGCATGTCAAGCACGATCGACAGCGCGGACCCTTTCCAGTAACCCATGGGCAAAATGCGGCGGTTTTTTTCGATAGTTCCGGGATCGCGCGTGTATGAACCGTCATCATCAAAACCACCATCAACCGGTAAGGTTTTTCCTGCGAGCCGGTTCACTTCCAGCATCCCGTAAGAAAACATCGACATTGACATATCAACCATGGTGATTGGCTCACCCGGCACGGCCACAATCAGCGGGTTGGTGCCGATAGTGCAGTTTTTTGCTCCCCATGCCGGCATCACTGCAATTGAGTTTGTCCAGCAAATGCCAACATAGCCCTTTTCAGCGGCCTGCCAGCCATAACTGCCGCCCCGCATCCAGTGGTTAGCATTGCGTAATGCCACCAGGCCAATGCCATGAGCGCTGGCCAGCTCCATAGCCCGGTTCATCATGCTGTGCGCGGTGATATTGCCGATGGCACGCCCGGCATCCCACTGTTCAATAGCACCCAGTGACAGCACTTTTTCCGCTGAAGCATCAGGGAGGATGTGTCCGGCATCCAGCTGTTGGATGAAACGGCCGAAACGGTTGACGCCATGTGAATACACGCCGTTCAGACTGGTTTCGGTAAACATCGCGGCACAGGCGGTGGCCTTATCCTCTGACACATTTCGACTTAACAGGACGCGAAGGAATTCCTGGTATAACTGCTGATGACTGATTCTCATGACGGCTGCATCCTTCTCATTACCCCACCTGAATTTCATATGTTGGAATGTGATTTCAAATAAATACTATGAGGAAAGCAGTAGCGAGTCAAAGAAATGCGACTTTATTATTTCGTTTAAAATCAGGTAGTTATTTTTTTAGTTGACTTTTGTGATCGTACGCAGATTGGTCAGAATTGAGGCATGGCAAAGCCGGGGAAGGCCATCCTGCCCCGGTTTTCAATGCGCGTTATTACCGTGCCGGATTAGTGAAGATGCACCCGGTACAGCGAGGTGGTGGCGGTGATATACAGCTCGCTGCCATCAGGGCCGCCTAAAGTGCAATTGGATACCCGCTCTGGCAGTGCAATTTTGCCGTGCTTCCGGCCGCCGCTGTCAAAAATGATCACCCCATCAGCACAGCTGCAATAGATATTGCCACGACCATCCACACAAAATCCGTCAGGAAAACCCGGCGAGACCTCGACCAAAAAACGCCCTGCTGACAGCTGATGACCATCAACGTTATAGACGCGTAACTCCCTGCGTCCTGAAACGGGAAAATCCACCACTGACATATCGGCCACATACAGCAGGCTTTCATCCGGCGAGAACGCTAATCCATTGGGGCGTTGCAGGTCGCTGGCGGCGATGGCAAGCTGCCCGCTATCGGGATCAAAGCAGTAAAGATAACAACCTATCACCTGGCTATGCGCAGCATACCCCTCTTCATCATTGATGATTCCGTAGGGTGGATCGGTAAACCAAATGGTGCCGTCAGAGTGCACAACCACATCATTTGGGGAGTTAAAGCGCTTGCCTTCCACCCTGTCCACCAACAGTGTCACGCTGCCATCATGTTCAGAGCGACTGATGCCGCGTCGGCCATGCTCACAACTGATTACACGGCCTTCACCATCGCGGGCATTGCCATTAGCGTAGTTCGAATTGGCCCGCCAGAGGCTTAACTCACCGTTACGCTGCCAGCGGAACATACGGTTGCCTTTTACATCACTGAACACCACCGCATCCTGTTCGGGTAACCAGACCGGCCCTTCAGCCCAGATAGCGGGAGAACAAAGTTTTTCAACTTCCATCACGACTGCCCTCCTTTATTTCACGCCCCAGATAGCTTTGTAGTGACCTTGATAGTCGTTAGCCGGGTCGTAATTATTTTGGGGACCACCATCACTGGCGATATTTTCTTTGGTGATTAAATGTGCGGGAGTGACATATCCGGAAGACGGTTGTCCGGCAAAAGCACGGTTAAACTCATCAAGCAGCTGCCACCCATGCAGTTTTAGCGGTTCCGCCACGGTGGCAATCTGGCTGTCACCGTTCCGGATGCGCTGAAAGGCTGAAATTGAACCGTCACCAGCGGAGATATTGAAAGGCGCATGGCTGCCACCTTTACCGGCCGTTTTTAACGCCGGGGCCATAAAATCAAAATAGAGATCGTTTATCGCCAGAGCGTACTGGAAATGATCGCCGTGTTTTTGCAATAAACTGAATGTCATTGAAGGCATACGGTTTGAGGTATCAGCCAGCGGCGTATCAATGAATTCGACGACCTTACAACCACTGCATTTCTCAATCTCCTGCTTCATGGTGTTGGCTTTATCGAGTGCTATCTGATAAAGCGAGTCGGTGAAAATCAGCACCTCCGCCTTCCCTCCGGAGCGCACCACGGCGTACTGCGCAGCCAGACGAGCCACATCATTCGAATCAGAGGTGATGTTGTTGGTGATGCCATATTTTTCAACGGGTCCCGGCTGCGGCTCCGCATGCCATGCCATCAGCACGATTTTCTGCTGCCGGGCTTTTTTCAACGGAATTTTTGCCACATTCGGATTCCAGCCACCAATAACGATGCCATCCGGATGCTGCGCAATCGCCTGATTCAGCGCCGAAAGTTGATCTTTAACCGAACCGCCGCCATCAAGGGTTTCGAGTTGCCAGCCAGCCACTTTTGCGGCTTCACTGAGGCCCTGTTGCACCCCCTGCACACCGCCATTTTTCATATCTGAGGCAATAAAGATGATTTTTTTGCCGGGTTGCAGTTCAGGGCCGGTTTTCGGGCCATCCCAGCTACTGGCGCGAGCGGTGGCTTTTGCCACCGCAGCAGTTGCCGAATCAAGGTAGCTGTCTGCCCGCGCAGAAACAGATGCTACACAGATGGCTGCAAATGTGAGGCTTAATACCTTATTTTTCATGATGGATTTCCTGGCATGATGGTCTTTTGTTCTGGGTCAGAAGCCGGTGTGCTCTGGCTGCGTACCACCGCTTTCTGGTTCAACATTCTTCGACGTTGTGCGTATCCGGCAAGCGTGATCGACAGCAGCAGGGTCGCGCCGTTAAATAACGGTTCCACCCAAAAGTCGCCTCCGAACTGTTGGATACCGGCAATGCCGATAGCAAGGATGGCAATGCCCACCACGGTCCCCCAGACGTTAACGCGTCCCGGGCGAATTGTGGTGCTGCCAAGAAAGGCGCCTACCAGCGCGGGTAACAGATAATCCATACCAACACTGGCCTGGCCGACGCCCTGTTCTGCTGCGATCAGTACCCCGCTGAAACCCGTCAGGACGCTGGAAGCAATAAACGTTCCGATGATGTATTTGTTCACCGCGATGCCGTTCAAACGTGCTGCGGTTGGATTGCCCCCCACTGCATACATACAACGGCCAAGCGGTGTGTGCTCAGTGATCAACCACAGCACCAGCGCGACGATCAACACATAGAACGCCCCCACCGGAATACCAAACAGTTCGGTATGATGCAGAGCACTGAACGCATCAGGCAGGTCACCAACAATCTGTCTGCCACCTGAATGCCACAAAGCCACGGCATACAGGACGGTACCGGACCCCAGTGTCGCGACAAAGCTGTCTATATCTGCCAGCGCAACAAGAATACCGTTGAGCAAACCATAAAGTGCAGAGACGACCAGCACCGTCAGCACCGCCATCTGCCATGAAAACCCGTATTCAACCTGTAGGGTGATCGCGAGGATATGCCAGAGGACAATGCCAAATCCCACATTCAGATCGATTTTCCCGACAATCATCGGAAGCGTTGCGGCCAGTGCCAGCAACGCGATTTTTGCCTTGCTGGACAGAATCGCCTGCAAAGTCAGCATTGAAGCAAATGACGGAGATAAGACTGAAAATAACAGGGTCAGTAACACGCAGAGCAACAACAGGCCGTAGCGGGTCATCATCTGCATGGCCCAGGGTAGCAGACCATGTTGTGCCAGGCTGACTCTTTGCTCCAGCGCAGTGGATTTTATGGATGTTTTTGACATGACTTTTCTCCTGCCTTCCTTCTCAGACGAGGGTTAATGGGGCAACACTGCTGGCAGAAGCCAGTTCCAGCAAACCGGCAAACGTCACTTGCTCATTCTTTAATTCACCTACGACCTGGCCACGGTTAAAGACCAGCGCCCGGTTGCAAATGTGGGCGATCTCCTCAAGATCATTTGAAATCACCAGCACTGCGACACCTTCGGCCAGCGCCTTATTGAGCAAATGATAAATCTCTTCTCTTGCCCCCACGTCAACGCCCGCTGTCGGGTCTTCGAGTATCAGCAGCGGGGCATTGAGATGCATCCAGCGAGCCATCACTACCTTTTGCTGATTGCCACCGGACAACGCAGCGATATCCAGATTGACGTCTTTGGGACGGACGTCGAACAACTGAACTTTCCACCAACTTGCTCCCATTTCGGCACGACGCCCGTAGCGGGAAAGGAGACGATGACCGCTGGCGCAGGGGTTCAGAAACAGGTTTTCACGCACACTCATTGACATCACCAGGCTTTCGCCCGTTCTGTCTCCCGCCACCAACGAGACACCCGCAGCCATCGCCTGCTGCGGCGTGTGCGGACTGAAGGGGCGGTCGCGGAACTGCACACTGCCTGAAGTCGCGCGCCCCAGACCAAACAGCAGGCGTCCAATCTCCTCCTGTCCGGCACCCCGCAATCCCGCCAGGGCCAGCATTTCGCCCGGTTGCAGGCTGAACGTCACCGGGCCGACGTCTTCTATGCAGAGTTGCTGTAACGCCAGCACCGGCCTGGCTGCTTCCGGCAGCGGCTGGCGTTGATTTCCTTCCAGCGCTTCGCCAACAATCATTTCAACCAGATCGCGCAGCTGATAGTCCGCCGTATTCCCCGTGGCTACCCGCTTACCATCACGCATCACGCAAATTCTGTCGGCAATTTCAATCACCTCATCCAGCCGGTGGGTGACATATATCATGCCGACCTGACGACTTTTGAGGCGGTTGATGACTTCAAAAAGGTGGCGTACGTCATTAGCAGGTAACGAGGCCGTTGGTTCATCCAACACCAGAACCTCTGCGTTAACAGCCACCGCGCGGGCGATCGCAAGGAGTGATTTTTCTGTACGGGATAATTCAAAAACCCGGGCATCGGGATCCAGCATGATCCCCACCTCCTCCAGCGCGATCCGCGCGCGTTTACGTACGGCCCGCCAGTCGATAAGCCCGCAACGTCGGGTAAATCCCATGACCAGTGCCATATTTTCTGCCACCGACATCCACTCAATAAGGCCAAGGTCCTGATGAATAAATGCGACTGGCTGGTGTGTCGCGGTTTTCAGACTGGCTGCGGAGGCAATGCTGGTATCGTGGAAACGGATGTCTCCCTCATCCCGGCTATGAACACCCGCCATAACTTTTATCAGCGTTGATTTACCTGCCCCGTTCTCTCCCAGTAAGGCGACAACTTCACCAGGAAAAACGTCCAGACTGACATCGTTAACTGCGGGGTTGCCACCAAAACGTTTGGTGATATGGCTCAGAGTAAGAATCGGTTTTGTGGGGCTTTGCTGCATTAGCGCCTCCGGTTTGTTCCTGGTGAACATCAACAGCGGCGTCTGATTTGCAACACCGCGAAATTTCAACATACGAAACATGATTCCAAAAAATATTATTCCTCAAAGAGGCGAAAAGCAAAAAAGAGGCGAGGAAATATTTTCAATAAAAACAATATCATGAAATAAATGTTGCGAATTTGTGATGTATAACTCACTTCCCGTGACGGTTTTTTTCCCCTCAGAATTCATATTCAATCTGGCTGACTATTCCCTGCGTGGAGTGCCTGGGTTAAGATTTGTCGGCCGCGCTGACGCCGGAGAGTGAAAACGAAGAGGAAGTGGGGATGGTAGAAAAAGCAGGAAAGGTAAAAGAAGAGAAAGGCGACAAACCACTTGGTACGCAGAGTCTGTTTCGTGGCTTACAGCTTATTGAACTGCTGAGTAATTATCCAAACGGGTGCCCGCTGGCCAATCTGGCTGAATTGTCCGGCATGAACAAAAGTACGGTGCATCGCCTGTTGCAGGGTTTGCATACCAGCGGCTACGTCACTCAGGCCCCATCACAAGGGAGCTACCGCCTGACAACCAAATTTATATCCGTCGGGCAAAAAACACTTTCCTCACTGAATATTATTCATGTCGCTGCCCCCCATCTGGAAAGACTGAATCTGGAAGTGGGTGAAACCGTTAATTTCTCCAGCCGTGAAGATGATCATGTCATTCTGATTTATAAGCTCGAACCCACAACAGGCATGATGCGCACGCGTGCTTATATTGGCCAGCATATGGACCTCTATTGTTCAGCGATGGGTAAAATTTTCATGGCCTGGGGCAGTGAAGACTATCTCGCTGAGTACTGGGACAGCCATCAGGATACTATTCAGAAATTAACAAAAAACACCATCACCTCATTGCCGGAGATGATGGAAGAGCTGAAGTCAATTCGTCAGCTGAAGACGTCGATGGATCGGGAAGAAAATGAACTCGGTGTCTCCTGCATCGCCGCTCCCGTTTTCGACATTCAAAAACGTGTGCCTTATGCGGTGTCGATATCCCTGCCAACGGCCAAACTTCAGCAAACAGGAATTAAGAAATTGACTGCATCGGTAGTTGCTACCGCCCGGCAAATTTCGGCAGAGTTAGGTTCCGTTGATTAGATAGCGACAGAGGCCATCGCTGATTATCTGTTTCTGGCTGGTTTCTGGCCCCTGGAAACTTCACCCTGCTCAATCAGTCCATCAACAGTTCTGGAGCAAAGGCCTGGCGATTGACGAAAGCGTTACAGGACGACTTAGCCGATTAAATTTGAGATGTTTCAGTTGAGGAAATATGCAGTGAGCTATTTTGTGGTGACTGGGATATGGCATCGTTATCAACCGGCCCTGTTTCTGCACTCATTGTACGAGCCCCTGAATCAGACTCCATCTTAACATCAGTGATCGGCGGCCTCCCTGCAACAGTCTGAAGGGAGGCGAAACTACACAAGCTTAATTATTATCCGAGAACGGTATACATTTCGAATAATTGTGCATTCGTGTTATTCCATTCAAACACCTGTACCAATGTCCCGTTGTTGGTATTACTGTTTGAAACGTCCAGTACTAAATTTCTGTTTTTGTAATTAGAAATAATCAGAGAGTTATCTCGCTGAAACTCGAAGCACCAAAAATGCTCATCTTTCTTTTCATTTTTATGCATGAAAACTTGTCTGTGACCAGATTCATTCCATGCAATGATTTCATTTAAAGAGAAATCCCAGATTTGGTAGACGTTTTCTCCCTTGCTGGCATCCTGTTCCAGAAAAAAATTCTGATTATTTCCATTATCACTTTCCCAGATTACGACATCAGAATTTTCTCTCATCCTGGAGAGGGCTTTTCTGGAGGATAATTTCGAAAAAAATTTCACGGGATTTTTTCTGGATGGTTTATTTAACAGACTGATAGTAGATAAATGTATTTTTTGCCTCCAGTTATTGTTTCTTACAGCATATATTTCAATTTTTTCCAGGTCATATTCGGTAATCAGATAGGTACTTTGTGATGCACTTCCTGAAAGGAATACAGGAATGTCACCAAAATATGATGAGCTGTTATAACGCCCTAATGAGGTATGGTAATGCCCGGCAAAAATAACCTTTACATCATAAACAGAAAACAAGCCAGATAAATAACTGTTTGCACCTTTTCTCCAGTTGTCAGGTTTATGGACATTGACAATAATTGCATATCCTTTTTGCCTTGCATAATTTAGTTGCATTTCAATCCAGGCAAAATTTGGCCTGATTCCTTTTTTATCCCACGTAGTGTATTCCATTGTAGGATCGTTATTGAATTGTAAAACAAAAAGATTGCCGGGTAATTCCAGGGAAAAATTCTGACTGGCCAATTTGCCAATATCGTGCCTGATGATATTCTTATTTTCAGACTGAATTCGCATGTAATTTAGCGAACGGCTGAAGTTAGCATCGAGAAAAGTATTGCCCTGATTGTTTTCAATATCGTGATTTCCCAGACCAAAATAGTAAGGCCTGTTTAACAATGGCATCAGCCCGTCATACATCTTAATCCATTCATCATTATGACCATAAGCCGTAATATCGCCATTAATCATAATCACGCTTCCGACTGAGAGGCTGTTATTATAATCATTGATATCGTTATACTGAGAGCGGATCAGCTCTTCAGAACGGGTTCTTTTCACACTTTCGGCTTCATATTCGCCTCTGTCTGTTTTATCGGTCCATGGATATTGAGGATCAGAGGTGAGCACATATGACCAGCTTGCTTTTGTATCTGGTTGAAGATTTGCATCAAACTGCAGGGCATCCCCTCCACCCTGACTCACGATTATGCTGTTTCCTTGTGTCCGAATAAATGGTCCGGGATGATGTTTGTTTGAAAGCATAAAAGAATTGTTTGTGCCGCTTCTGGATGTTGCCCAAAGTCTGGTATATGTGTTTTGTGTTGAATTAGCTGCAACCCTGATATTATTGCCATTGGCGCGATCCCAATATAAAACTTTATTACTATCACTGACCGGGCTAATCAAATATCCTTCAGATGCATCGTAATTTGGTCCGAAATATCTGACGTTCCATTTTTGTGTAGACTGAGCTGACCATATCGACCAGATGGCTGAGCCGTTTTGCTCCTGTAATACCAAACCATTTGCGTTTACAATTTTGTATACTCCCGCAGGGATGTCATTTCTGGAGAATACTTCGCTTTCAATTTTCATTTTATTTTCCTTATATTCTTAATTTTTCAAATAAAAATTATTAAGGCGATTTTTAAGTGTGTTGACTTCGACACTTTTCAAATCAATCAACTCATCAAGAAGATCGCCATCCAAAAATTTATTTATATACAGCATACAAAATAGTAGTGAATATTTTTTTAAACAAAAAATTAATAATAGTCAATAACAACCTGAAATCCTGATATTCAGTTTAAGCTGGTGATCGAATAATTTTTTGTGGAAAAGATTGTGTTATTGATAACCTGATAATCGGTGTGATTTTTATTTTTTATAATTAATAAAGCACTCAGAGAAGTTAGAGTAAAAAATTATCCTTTTTAAGGGATAACTATGCGATCGATTTAGCCAGCATACGTAGCAAAACAGGCTGTGAGACAGGCTGTTTGTGACTCGAAGGATACACGCAGGAAGTCATTTTTTCCCTATGGGAAACAATTTTGGCATTTTTATATTCATATTTTTTCTGTAAAAAAACATGCCAACGTCTTACAGACGGGCATGATTATAGTTAAAGAAACCATACCAGTTACTCTAAATCAGTCTTGCATCTCTCAGTTCCACTTTAAGATAGGCGTAATACACCGGAGCAGCCACCACTCCGGCAAGGCCGAAAGCGGATTCAAAGACCAGCATTGCCAGCAATATCTCCCATGTTTTTGCATTGATACGGCTACCAAAAATCCGCGCGTTAATGAAGTATTCCAGCTTATGCACAGCTATCAGAAAAACCAGAGCGATTAAAGCTGCTTCGAGTGAAATTGACAGGCCAATCAGCACAATGACGGTGTTGGAAATGAGATTGCCAATGATCGGCAGCAATCCGGCTATAAAGGTCACCACTACCACTGTTTTGGCAAATGGGAAATGCAATCCAAACAGTGGTAACAAGCCAAACAGGAAACCACAGGTCAATATGGTATTGACCAGCGAGACTTTAATTTGTGCAAAGACAACCGTGTGAAAAGAGGCAGCCAGCCGGCTGAGCCGTTCAAGCAGCGCATGCTTAAGTGGCGCGCTTTGCTTGTCGCTTCCGCTGACGCGCAGCGAAATAATGGCACCAAGAAGCATACCTATCAACATGGTGGCAAAAGTGTGCGCGGCATTGCGGCCAAAGGTTTGAACTACCACCAGATGTTCTCGCAACCAGATCATCGCCTGATGCTGCAATTCGTCGATATCGGCGGGTAAATAGCGGGTAATGACAGGCGACAGGGTGTGCTGTGCGTCTTCAAGAAGTTTACTGGCCGCCGAGTGAAAAGCAGCAGGGTTCTGAAAATCATTCAGTAAAAATCCAATCAGCCTGGTTATGCCGAGCGCCAGCGCCAGTACCACCATCATGGTGAGGAAGAAGATGATTATCCAGCGCGCCATTGGCCCCTTAACCCACTTTTCTACCCACGGTGTCAGTGCCAGAATGGTTTCGTAAACGATAAAACCTGCCAGAAAACAGGGCAATAAACGGAGTGGAAATATTGAAAACAGCGCAAGGGCAACCAGCAGATAGCTGACCCACTCGCAAAGAACCTGTTTATCCAGTGATGAATTCCGCATTACGCTTCCCTGTCAGAAAAGTGAAAAAGATTGCAATTCGCTGAGTATACAATGCGATGCAATCTTAAGGTAAGAACTGAATGAGAAGGTGCGGAATTGCCTGGTGTCTGGCGGTGCATTACGTCCATTCGGTAGGTAAAGCACAGTTTATGTCTGACTTAATCTCTGACTGGGTCCAGAAAACGGGAGATGTAGAAGTGGTTGTAAGTGGATCTGCCTTCTCAGTATGAAAAGCGACGTCTCAAGTTTGACACCTGACACGTATTGACGCAGCTGAGCGGGCATAATTTGCGAAATATCCCCTTCCCGTCATGAAAATCAGGCTGTTTCACCAGTCAGATGGGTATTGCAGGGCTTGACATAAAGCCCTGCAATACGACGACGAGGGATATCAGGAGCAGGCACTGACCTGCGACTGCCGTCGCCAGGCTCCGGGCGACTGACCGAACTGGCGTTTAAAGCTTCGGTTAAACGATTGCTGAGAATCGTAACCAAAAGAAATCGCCACCTCCAGAATCGGCTCACCGCCCCTTGCGAGACGTTCAGCCGATTTTTTCAGGCGGCGTGCGCGAATGTATTCCCCCAATGGATGGCCGGTGTAGTGCTTGAACATCCTCTGCAGATGCCATTTAGAGTAACCCGCCCGCCGGGCTACCGTATCCAGATCCATTTTTCCTTCGATATGCGTATCAATCCACCGCACAAGATCGCTAATAAAATCATCATGGCTCATGCTTTTCCCCTTTCTGCTTCTGTTGATGCCAACCTGACACTGCTCTTGATATCTTGCTGCAATTAACGTAAAAGTAACTTTCATAAATGCATTTAACCACCCTAAAGAACCCTGGCTTTAAATGCAAGTATAATTGTTGCATTAAGTGCGTTTTTGCTGCCTCACCGCAAGATGCCACTCTGCCGCGACAGTAAAAAATCCCGATAAGATGAGTAAACTCTGGCAAATACTTTGTAGACTCCTCAGCGGGTGGTTATATTACAGGCTGGATAGTTAATTTTTATTAGAATGTTGCTCTATATTTACTTTTCAATTATTCATATAACTGATGGCACATTAATCAGCCGTATTTAGCAGCCTGATAAAAAGCACATCGAATTATTTTTTGAAGGTGATTCAATCATAAAAAAACATTCATTGGTTTATTTAACTGTGATGAGTTAATTTATCGGTCAGGCTGACTGTATATATTCAGATGGGTCAGAGAAATAAAAAAAAAGGACAACATTATGCTGTCCCTTCTTCGATAAATAATATTATCAAGCTTTCTCGCTGGCTTTACTGGTATTACAAATCCCTTCCGGGTGACGGCGGTCCCGTTCATAGATCTCCTTTAACGCATCCGCCACCGTACGTCTGGCCAGCACGCTCATTGAGGCCTGCTCCGCTTCACGCGCAAGCTCTTTAAAAAACCAACAGGTATTCGCGCTGACCAGACAGCGGGCCGGCACTTCTGGTCTTCCTGCCAGCAAAGGTTTATCTTCGAGCACTGAGGTGTAAATATCACACAGCGTTATCTCTTCAGCCGGGCGCCCCAGTCTGATGGTTCCTGCCCGCCCGAGTGTTGCAACAATGATGCCGTCACGGGTCAACGGCACCATCATTTTGCGAACAAAGCTTGGATTAGCGTCCAGCCCCATCGCCAGAATTTTGCTGGTGCTGCGTTTACCTTCCCGCTCCGCCTGGGCTATACAGAGCACCATTTGTAGGGCCGTAGGAAAACGAATATCAAGCATGTTCTAGTCCTTGCTTTCAATTGCGCACCACTGTAACAGTAGTGGTTTTAAAAGCCTTTAAAATCAAATTGTTGAAAATAAAAAACACCAAAATAATATAACAAATACTGTTGCGATTTAGAAGATTGTCAGTAAGCGATTACTGCTATTAGCCGTATCACGCTGAAATACAGGCAATTATGTTAGTTAACTTTAACGAATATCAGCGCTTTTTCTCCGCCAGGTACTGGCTGACTACCGAAAGATCTTTCTCTCCATATCCTGCGTTAACCGCTTCCTGCCAGATTTCTGCGATCGTTTCCAGTCCCGGAAGTCGACTTTCAGATGCAGCAGCGAGCGCCAGTCTGGCATCCTTAAGCGCCCAGCTGAGGTGCATTTGTGGCTCATAGCTCCCCTGCTTTATCATATCCAGTTTGCTTTTCGCATAAGGCACAGCCAGCGGTCCGCCTTCAAGCGTGTTCCATAACTCATCAGGGCTGAAACCCAGCGTCTGAGCGATCTGATGGCTCTCGGCCAGCCCCTGCACCATTGAAATCAGCCAGGCGTTAACGACCAGCTTCATCCGTGATGCACGACCTGCTTCGCCCAACCATTTGGTTTCTCTTGCTATAGCTGAAAATACCTGCTTAGCGGCTTGAGCATTCTGGCGTTCACCACTTGCCAGCACCACGATCTGCGCATTTTCTGCCGGGGATTTGGTCCCGGAAACCGGGGCATCAAGAAAAATGACATCTGAACGTTGTGCTGCAAAACTGGCAATAAGCCTTTCTGTCGCATCGACGCCAATGGTACCCATTTGCGCGACGATTGCTCCCGGCTTAAGTTCAGGCAGAATCTGATGCATTACATTTTCCGTGCTGTTTGCATCTGCCAGCATGGTGATCACCACATCAGCCTGTTGTACCGCCTGTTGCGGTGACGCGGTAGGTAGCAACCCGGCCTCCTCCAGATCTTCACCGCGTGCCTTTGTCCGGTTCCAGCCAGAGGTTGTAAAATGTTTTTTAAGCAGGTTGGCAGCAAACGCGTGCCCCATCGCCCCCAGGCCCAGTACTGCCACACAAGGAAGTGAACTCATCGCATAACCCTTTAATCGTTCGCAGGAGTGGCACTAAAGCCACCTTTCACAGCCCAGGATAGCGCAATCTGCCATACTGTGCCTGTAAAAAGCGCCGCTATTTCTGTACGGTGGCACCGTTTAAAGACAATGAGCGAAGGAGATGATGCGTGAATTTACAAAAAAGATAATTTTCAGATGTCATCTGCCTGCCAGATCGAACACAATATGCATTCTTCTTCCTTATTTCGCCTGGTGTGAAATTAATCCGCTACCAATAAGCTGTTAACTTCAATGCAATCAACCACTGTTTCACGCAAAGTTGCATGGTTACGTGTCATCATGTTAGCCATTGCTGCGTTCATTTTTAATACCACCGAATTTGCGCCAGTAGGGCTGTTGTCTGACATCGCCCTGAGTTTCTCAATGCCCACTGCTCAGGTGGGATTGATGCTGACTATTTATGCATGGGTGGTTGCACTGCTTTCACTGCCTATGATGTTACTTACCCGTAACATTGAGCGGCGCTTTCTGCTGACGGGCATTTTTCTGCTGTTTGTTGTCAGTCATGCGTTATCCACAGTGGCATGGAGTTTTAATATTCTGGTGGTGTCCAGAATAGGTATCGCTCTGTCGCACGCTATTTTCTGGTCAATAACCGCTTCACTGGCGATCAGGGTCGCACCGGCAGGCAAAAAAACCCAGGCGCTGAGTATGTTAGCAACAGGGACAGCACTGGCGATGGTGTTGGGCCTGCCTGTTGGCCGAATGATTGGTCAACTGCTTGGCTGGCGGGTGACATTCGGGGTGATTGGCGTCGTGGCGCTGGCAACAATGCTTTGTCTGGTGAAACTGCTGCCAAAACTACCCAGTGAACACACTGGTTCTTTAAAAAGTGTGCCGATGTTATTTAAGCGTCCCGCGCTGGTTACGCTCTATCTGCTGATTGCCGTGGTGGTGACGGCGCATTACACCGCTTACAGCTATATTGAGCCGTTTATTCAGACCGTTGCCGGAATGGGTGAAAATTTCACCACTTTTCTGTTACTGATATTTGGTGCCGCCGGCATTATTGGTAGCATCCTGTTCAGTACGGCAGGAAATAAATTTCCCGCAGCCTTTCTGACCGGTTCAATTGCGATCATTTCTCTGTGTATGCTGTGTTTGTATATTGCTGCCACTCAGAGTATCGCTATTGCAACATTATGTATTCTCTGGGGTATGTCGATGATGATCATCGGCCTGGCGGTACAGGTGCGTGTGCTGACCCTTGCTCCGGATGCCACAGATGTTGCCATGTCACTGCTGTCTGGTATCTACAATATCGGTATTGGCGGTGGTGCACTGTTGGGGAATCAGGTCAGCCAGCATCTTAACATGGCGAGTATCGGCTATGTGGGAGGCGGTATTGGCGTGATTTCTCTGATATGGTGCGTATGGAGTATGCGGCGTTATCCTCAGTTGCGTATTAACGGCTGAAGAAAAACGGGCGGTTTGTCAGAATGGCAAACCGCCCTTCTACTACTCAAGATAAAACACAGAACACAATTCAGTACTGACCGGGCTACAGTCGGCATTCGATGGCATCAGTTCACACATTGAGCGCCACCACCGCTGACAGACCTCGGTTTGCGCCACCGCGTTCCAGCGTTCCTCCGACTCGATATCCACCACGCCAAACAGCAAATTACGTGACGCATCAAGAAAGATACTGTAATGATGCGCGCCATGCTGTTTTAACGTCCCGGCCAGTTCCGGCCAGATGGGATTGTGGCGGCGCTGGTATTCCTGATGCCTGTCGGCATGAATCTGCATCACGAAGGCTTTACGCAACATAGGGATGCCTGGCGTCCAGCGCTGCCTGCCAGGGTTTTACGTTGAAACGCTCACCCAGGGCTATGAGTTCTTTTGTCGTAATACTTTGTCTCATGCCACCCATCGACAGCACTTTCACCACAACTTCTGAGGACTTCTCAGCGGTATCGATCAGGCCAAAAGTCTCATCCAGCGTAGGACCTGCGCCGAAGACACCGTGGAAAGGCCACATGACCAGGCTGTGTGAAGCCATTTTTTCTGCCGTGGCATCACCAATACCGTCAGTACCCGGTACCATCCAGGGCACGATCCCCACCCCGTCAGGAAACACCACCAGGCACTCTGTACTTCCTTCCCACAACAAGCGTGTAAAGACGGCAGAATCCAGCTCTGTCACATAGCTCAGTGACATAAAGTTAGTCGCATGACAGTGCATAATCACCCGATCAACGCCATTGCTGACTTTCATTCGTATGGCGTGTGACTGGAAATGTGAAGCCAGTTCGGAAGTCGGCAAGCCACCATTGGTTAAACCCCAGTAAATACTGTAGGCCCGACCATCTTCGCTGACACGCAGCAGCACCAGACTGTCGGCAGGATCCAACTGAACATTACGGAAAAATTTGCCGGAACCGGTAACCAGGAACCAGCAGCCAGCGAGAGCAGGCGCAGGCTGGCTCAGCTCGATATTGCGCGGCTTCTGGTAAAAGTCCTGTGCGAAGGGTTTTACCTCCTCGTCAAGCAGGCGCAGACTGACATTGCCGCCGTTGCGTTCATCCCACCCTTTAAGCCACATATCACTGGTAGCTTTGACCATTCCCTGGACAAACCAGGAAGTCAGAATGTGTTGCATAATAGACCCTTAGCGTTTACTGAGAATGTGTTGTTCATAATGACGTACTTCACCAAGCCAGCTGGCATCCGCCGGAACATCGTGACGCAGACAGTAAGTCTCCCAAACCGCCTGCCAGGGCAGACATTTCTGCTCTTCCAGCAATGCCAGTCGTGCGGTGTAATCTCCTTCCAGTTCCAGTTTTTTTAACCGGTCAACAGGTTCCAGCAACGCCCGCAGCAGTGCTTTCTTCGCATTACGGGTACCAATTACCCATGCCGCGATACGGTTAATGGAGGCATCGAAGAAATCCAGGCCGATATGCACCTTATCGAATAGTTTCTGGCGGACAATTTCGCTGGCAATCGCCTGAGTCTCATCATCCAGCAACACCACATGATCACTGTCCCACCTTACCGGACGGCTGACGTGAAGCAGCAGACGTGGTACATAAAGCATGGCGGTGGAAATTTTGTCGGAAATCACTTCGGTTGGATGGAAATGCCCGGCATCCAGTGTCAGGGCTGTCTGGCGGCTGGCGGCATAGCCGAGGCAAAATTCATTTGATCCTACGGTGTAACTTTCCGCCCCAATACCAAACAGTTTGCTCTCCACCGCATCAATGTGATGGGCCGGGTTCAGTTTTTCACTGATTACCTCATCGAGAGAATTCATCAGACGTTCGCGTGGCGCGAAGCGATCAACGGTCAGATCTTTCATACCATCCGGTACCCATATATTCATGACCGATGGTGTTCCCAACTGCTCACCGAAAAAGGCCGAAACCCGCCGGCTGGCTTTACAATGTTCAATCCAGAACTGACGCACTACTCTGTCGGCACTGGAGAGGGTAAAACCACTCTCACTCATCGGATGCGAAAAACAGGATGGATTGAAATCCAGGCCCAGCTGATTTGCTTTGGCCCATTCAACCCACTGCGCGAAATGCTCCGGTCGGATATCACTCCGCTCAACGGGTTTGTCGCTTTCCAGATAGATAGCATGCAGATTCAGCCTTTTTGCGCCCGGGATCAGCGACATGGCCTTATCCACATCGGCCCGCAACTCTGTGGCATTACGGGCTTTTCCCGGATAATTGCCGGTGGCCTGAATTCCTCCGGTCAGCGATCCCTGCGGATTCTCAAACCCACGCACGTCATCACCCTGCCAGCAATGCATGGATACCGGTATTTTATCCAGCTGGGCCATAGCGGCGTTAACATCAATACCGATCTCTGCAAAACGCTGTTTTGCCAACTCGAACGCCTGTTCGATTGCTCGGGTCATATACATAGCTCCTTAGCCGTGTCTGTCAGTGACTGAAAAAGTGGCCAACTACGCCGCCAGACGTCACTGACCTGTGGGGTATAAGTTTTTAACGGAAAATTTTGTTTGATCAGCTGGCGAAAGTGCGTCACATCGCGCACCTCACCACAGGCAATTAACTGGCAGCCAACATTGCCCAGCGTCGAGGCTTCAACCGGCCCGGCCAGCACCGTGATACCGCAAGCATCGGCGCATAGCTGGTTGAGTAGCGGGTTCTGGCAACCGCCGCCAACAATGTGCAATTGCCTGAAGGGTGCACCGCGTAACTGTTCCAGCTCCTGCAATACCTGGCGATAAAAAAGAGCCAGACTGTCGAAGATACATCTGGCCAGTGCCGCCGGACTGGTGGGTTGCGGCATCCCCCGCTCCACGCACGCATTCTGAATTTCACAAACCATGCTGGCAGGATTGATAAAACGAGGATCGTTTGGATTAATTAATGCACGACAGGCCGTCTGTACCCTGGCTTCAGCAATCAGGGAGTCCAAATCCTCAATTGACAGTTCGCTGCAAACACGCTGCAACAGCCACAGTCCCATGATGTTTTTTAACACCCGATAACGCCCCTCTGCCCCGCCCTCATTGGTGATGTTCAACATCAGTGCGGCGTCGTTGTTGTAGGGTTCCAGGCTTTCAAACCCCATCAGCGACCAGGTGCCTGAGCTTAACCATGCTGAATCATGGTTGGTCAGGGGGGCCGCCAGAACGGCACTGGCGGTGTCATGCGTAGCTACGGCGACAACAGGCACTTCTTTCCCGGATGCGGTCTGCCAGCACCCTGGCTGAGTACCGGGCAATGAAGGTTTGCCAAACCAGTCCGGATTCATCCCCGCCCACTGCATCAGCGTCGTATCCCATTCACCACTGTTGATATTCAGCAATTGAGTGGTTGTGGCATTGGTGTATTCCCAGTTCATCTCACCGGTAAGTTTGTAGAGAAAGTAATCGGGGATTAGCAACGCGTGGCGAACGTCTTTCAGCCACGCTGCTTTGCTTTCCGACAATGCTCGTAGCTGATAAAGCGTGTTGAAAGGAAGAAACTGAATGCCGGTACGTTTATAGATGGTTTCACGCCCCAGCTCACAGCAGGCCTGTTCCTGAATACCATGAGTTCTGTCATCACGATACGCCACCGGCAGGCCGATACGCTTACCCTGTTTATCCAACAGAATAAAATCCACTCCCCAGGTATCAATTCCAATGCTGTCCGCATGGATGCCGTGCGGTTCGAGGGTAAGTAGCGCATCGAAAATAAACTTTTCCAGCGCGTCTATGTCCCAGCACTGAAAATCACTCAGCGTGACAAGGCGATTTTTCGTCCTGGCTATTTCCTGTAACGCGAGTTCTCCGTTATGTGAATCAAAGCGGGCCAACATGACGCGACCGCTGGATGCGCCCAGATCGATGGCAACACAATTTCGTATGCTCATGGTATTGGCTTCCTGTCAGTTCAATGACGACAGTGTAAAAGCCAGCCTGTTTACTACCTTCCCTCTACTGCCAGACAACGCCTCCTGCTGGCAACACAACAAAGGTAAGCGTGAATCAGCTCACACTTTTATTTTTGAATTACGACGTTATGGGATGTGATGCCACGCGCAATTTTCGAATTTTACGCCGGGTGTTCTTGAATAATTCGCCAGCCGACAACCGTTTTATGTCGAAAATTCAAGGTGGAAAGAGAGCTCTGGCAGTAAAATTTCCCAACTGAAATTGAGAGAGGAAACATCATGACGGTGTTACACAGCGTGGATTTTTTCCCGGACGGCGGATTCCCGGTCGCGATTGAACCCCGTGCGCCTCAAAGCGCCTTTCCGGAGCATTATCATGATGATTTCCATGAAATCGTTATCGTTGAGCAAGGTGCCGGCGTGCATATTTTCAATGGCGAGCCAAAACCGCTCTGCGGCGGTTGTATCTGCTTTGTACGCAATCATGACCGTCATATGTATGAGCAGACCGAGCAGCTGGTGCTGACCAACGTTTTGTATCGGGGACCGGAAGCTTTTCGATTTGTCGCAGGCTTTCAACATCTGCTGCCACAGGAGTGTAATGGGAATTACCCTTCTCACTGGCGTATCAACAGCAAAGTGCTGGAGCAGACCAGGCAACTGATAAATGAGATGAAAAAAGATCGCCTGCCACTTTGCGTTGAGACTCAGGCCGAACAGGAGATGCGTTTTATGCAACTGTTGCTACTATTGCGTCGGGGATGCAGTGAACAACAGGGTGGCGATCAGTGTGACAGGATGCATGGTTTACTGGACTGGCTGGCCGATCATTTCCACGAGGAAATCGACTGGGAGATGCTGGCAGAGCAATTCTCACTTTCGCTCAGAACACTGCATCGGCAGCTGAAACAGCAAACCGGCAGCACGCCACAGCGTTATCTGAATCGCCTGCGGCTGTTACAGGCAAGGCATCTGCTACGTCACAGTGAAATGCGTATCACGGACATCGCCTTTCACTGCGGATTTGGTGACAGTAATCACTTTTCCACACTTTTTAAACGTGAGTTTGGCACCTCTCCGCGTACCATCAGGCAAAATGACCTGTGAGGTGAACTTTGGACGTGCCCCTTCGTCTGGCTAAAGCCGACTATTTTCCTTCAGAACTGATGCCTGTGGTGGTTGCTGACCGTAGTCCACAGCCCTCCTTTCCCCCGCATCTGCATGAATTTAGCGAACTGGTTCTCGTCTGGCGCGGGAATGGTCTTCACGTGATGAATGAGCACCCTTGGTTGATTACCTGTGGCGATCTGTTCTATGTCGGACCGGATGATTGCCACAGCTATGAGTCAGTTAATAATCTGGTTCTCGACAATGTTATTTACTGTCCTGAACGATTCTGTCTGGGTCTGGATTTGCAGCAGTTTCTGCCACAGGATGAGGTAGCCTGGCGTCTGACAACGCGCGGGATGGCCCTTGCGCGGGGGGTGATCCTGCAACTCTCGCAGGAGTGCCATAAAAGCGATCAACTCTCACGTCAGTTATCGGAAACACTCTTTTTACAACTGGTGCTGATTTTGCAGCGTCACCGCTATAAAGCAGATTGTGCGTGGCAACTGCCCGAAGGGGAACAGCTGGATTTACTGATGTCGGCAATACAGGGACAGATTGGCGATAATTTTGATCTGGGGGCTTTCTGCGAACAGCACCAACTGTCTGAGCGCGCCCTTAAACAGCTCTTTCGTCAACAGACCGGCATGATGCCTGCGCAGTACATACGGCAGCTTAAACTGTGCAAAGCAAAGTTTTTGCTACGAAGCAGCGAGCTTTTGATTGGTGAAGTCGCGGCAAATTGTGGCTTTGACGACAGTAACTACTTTTCGGTGGTATTTACCCGCGAAACCGGCATGACGCCAACGGCTTTTCGTCAGCAGTTTCAACATCATGCCCGACGCGTCAAAATGATGTCATCATGATATGGCGTCTGCCTTCACGACATCATCCCTGCTCCAACAATATTCGCCGCAAGAATAATTACCAGACAGCCGCCGCAAAGCAGACAAACCGGACGACGCCCGACATTCTTCCACTCTTTAAGGATCAGTCCCACCAGACCGCCGCACAACACATAGAAACTCATATGCAGCATCCAGCTGATAAAGTCATACTGTGCCGGGATGCGGGCGTGCCCCCATGCATAGAAAAAAAACTGCAAATACCAAAGGGTGCCCCCTGTTAACGACAGCAGCACATTACTGATAAGTAGTGATTTTGTTAATGAAAAATCGGCTTTTACTGACAAATTTGACGCGGTGGCAAGACGAAAAAAACAATAACCCAGATTGACTACTGCACCGCCTGCCATAATCACCACATAACTGGGCAGTGCAATATAAAGTGGATTAATTCCCAGTGCCGCAGCAGCCTCATGCATAGGTTTAGCCGCATTCATTGCAAACGACATGCCAGCCGAAAATACGCCGCACATTACCGCCAGCATCAGTCCCTTTTTGAGACTGAACTCCTCGGTAGTTGTTCCCATTGCCCGCTCTTTGAGCTGTCCCGCTCGTGAAACAATAGCGACTCCAGCCAATGCAACCAGTATTCCGATGAGTGTCAACTCTCCACCTGCCGAACTGAACAGGTCAGTAAAACGCCCCTGAAGTAGCGGTGTCATCAGGGTGCCAACCACCAGCGTCACGCCTATTGACGTCCCAATACCCAGAGACATGCCCAGATAGCGCATGGTCAGGCCATAGTTGATATTGCCGATGCCCCACATCGCGCCAAAAAGAAATACTGGCATCAGCTGCGTCACGGAAAAAGCGCTGTAATATTGCCAGACATTTGGTAGCAGGATGCTACTTATCAGCCAGGGTAACAGGATCCACGACATGATTCCGCCAATCGACCACATTGTTTCCCATGACCAGTGACGAACTTTTTTAAAGGGGGCATAAAAACATGCGGCACTTGCGGCACCCACCAGATGCCAGAGAATGCCTGATACAATTGCCTGATTCATGATTGACGTCCTTCGCAGGTGATTAGATTTTGCAGTCTACGAAGCAAGCGGCTATTGCTACCTTAAGCTGGCTGACCAGAAAAAGGAAAATATGGCAAAATTCAGCAAATTCTGCTGATATTGGTCACAAACATCGTACTTACTTATTTCCTGATAATTAAAATTTCATGCAACTGCTACAACATTGTTTTTATGGTTGATTGTCAGGGCAATTTCAGCAGGTGTTAAGTTAAATCATAATTTAAGGTTGTAAATATCTTCCTGCCTGATATTGATTGTGGCAGGCATTTGGCCAATCAGGAATAAAATATGGGAAATTCAACACACCCGAAAAATATCTAATTTATCAAAATATGAAGCAACTGACACACTGAAACGGGGTTGTACTGTATTTTTTCTTTATCCACTAATCTTTAACAATCAATTAACGATCGGTTTAGATATTTTTCATAACTTAACTGATATTTTTAATTTCTTCCTGAAATACAACAAAAGTAAAAATAAGAACATACTTATTGCATGACTGATGAAAATGGATCAATAGTTGAATTTTTATGTCAAAGTAGTCAGGGTTTAATCATGCAATAAAAGTTAAATGGTAAATCAAAAACGGATAAATATTATTTATAACAATCAACCAACATTGTTTCAGGCTTTGGTTATTTGCGAGAGCTGTTCTGAAACGCTTCAATACCTGATGTCATTATGAATGATAAGGTTTATATTTTTCTGAGTAGTGCCTGCTGGCATTTGGGATGTAATTTACACTTAAATAATCTGTTGATTAGCAACCATATGTATCATGTTTTCAGAATAAAACCGGAAAAATATGATCGTACTGATTGATTTATGGACCATGATACGGGCACCCTGTAAATCAGTCTGAGACAGACTGGTTGATAATGAAATCAGGCTACAACCGGTGTTAATGATATAATTTTATCCCTGAATACTATGTAGACAGAATTATGATATTTCACCCTTCTGGCATCATCCCTTTAACATGGAGGAAAGGTATGTACAGTGTCGTTATTATCGAAAACGAACCAGTCGAGTCGAAATCACTCAAAGGTATACTTTCAAAATGTCCGGAAAATATACGAATTTATGAAGCAGGTACAGGAGAAAGCGCATTGATGTTAATCGATCGGCTATCTTGTATAGATATAGTACTGATTGATATAAATATCTCTGTGCCAGATGGCTGTCAGATTGTAGAGTATCTCAGACAAAAGGATTCAGGAACCAAAATCATTGTTGTTACCGCCAATGATGACTTTCATACCATCCGGTACATGTTGAGTCTTAAAGTGGATGATTATCTTCTTAAACCAGTGAAGAGCAAACTGATAATCGATACTGTTCTGAAAAATTTGTGTATCAATTATCATGACATTGTTTTCAGAAAAGCACTTACAAAGAAAATCAGTACGATGTTCGAGACATGTGATTATACACAGTGGCATCATTTTATTTTTAATCTTATTGATGGATTTAACGCCTGCCAGAAGGGGCCCTTTCCATATACAAACAGACTAACCGAAATGTTAAAAATAATAATAAAACGGCCTGAATTACAGAGTGAATGTTTGAGAGATTGTCGTAATAAAATCGAGGTAATAATAAATTTCCTGAATGCTCATGGACTGAGTCGCAGCTACTTTGGTTATATTATCACCACCCTGATTGATATCAGTGCAGAACTATTTGAGTATATTTTGCGGCATACGGAAATGAAAATGGATTTTATTTCCAGAGCAAAATTCCACATAGAAAGAAATATTCTTAATAATATGTCCCTCGACGAAATTGCCGCAAAATCTTTTGTCAGCTCATGTTACCTGAGTCGTAAATTCAAAAAAAGTACGGGCACGGGCCTGTCGAATTATATTACTCACCGAAAAATTAGCGTTGCCAAGTCATTGCTGCAATACAGTGACCTCAAGGTTAACGCCATCGCCCTTGAATTATCCTGGCATGACTCGAATTATTTTTGTCGTATTTTTAAAAAAGAAACCGGCATGGCACCCTCTGACTACCGAAGAAATGTTGGTAATTTATGAAAGAGCCAGTTTTTGATACTTATTAAATTAACCAGAGATACTTGTTAATTTATCAGAAGAACAAAAGTTCTTCATTTACGACAGGATAATTTATCACCATGCGGTCAAAGTGATATATACAGGTCAGTATGGATATAGAGAATTATTGTACATCAAGGCTGGATGTTGACCATTCTGATGCAAGAGCCCCGCCACAGGCTGAGCTTCTTGTGTCCTGTGGGGATATTACGATCAGAAAAGCCCTCTGGGCCTTAACTGGTAATTAATGGAATAAATATTGTAACTTATTATACGGTTACATACGATAAGGCTTAAGTTTAAGCCCTCTGCCAGCACAAAACTGCATTAGCAATCTGAACCAGAACGTAATGTTTTGAGTGTTGACGGCCAGCCAGCACCGACACCGGACGACAGGCAGTTACCTTACCCCGCCTTCACCATCGGTTAAGAAACATAAAAAAAACTTTCCGGTGCTAACCGCCGATCAGGCACTCAAAACCTGATGAAACAATAGTCTCCTGAAGTGATGCTATTTTTTCAGGACTTACGCTGCTGTATCCGCTGAGGAGATAATCACGGCCAAGGAGGTCATATTTATTTTCACCAAAATTGTGGTAAGGCAATAAATGAATGGTGGTGACGTTTGACATCAACCGCGCAAACCCGGCGATACGCTGCATCTCTTGCTGATTATCATTGACGCCGGGAATAACCGGGATGCGTACGACAGCCTGAGTAATCGACGAGATACGGATCAGATTCTCCATGATGAGGCGATTATCAACGCCGGTATTATGCCGGTGTACCGCAGGATGGATCGCTTTAATGTCGGTCAGCGCCAGGTCAACCCACGGAAAAATGTCGTCGATGATTTTGGGCGTCGTCAGACCGGTCGTTTCAATCGCCGTATGCCAGCCTCTCTGCTTGCAGGCCTTCAGCAACTCTCTGGCAAACACAGGTTGTGCCAGCGGCTCGCCCCCAGACAAAGTGATTCCCCCATCTGAGCGACGATACAGGTTTTCGTCTTTTTGCAGTTGAAGAATGACTTCTGCGACGGTGATGCGACGGCCTTTCATCTCAAGCGCGCCCACAGGACACACCTCTGTGCATTTAGCACACTGAATGCACCGCTCACGATCGACAAAATAGCGATTATTTATCTCAATTGCCTGCTGTTCACAGGCTGCAACACACCTGCCACAGCGAATGCAGTTGTTGTTCTTATATATTAATTCCGGCCGTGGGGACTGTGATTCAGGATTACTGCACCATTTACAGGCGAGTGGACATCCTTTAAAAAAAGCAATTGTACGAATACCCGGCCCGTCGTGCAGGGAATAGCGTTGAATATTGAACAGAATCCCTTCTGCCTGATAATCCACTTTTTCCATCAGAGTTCCGTAATACCATGATGCAGTCCGCAGGGGGCCCTATTGCAGAATACGGCCCACCCGGACTCAGAAGTGTTGCTCAGTACGGCTGATAATGTCGTCCTGAACTTCTTTGGCGAGAACGACAAACTGTGCGCTGTAACCTGCTACCCGCACAACAAGATCCTGGTGCTGCCGGGGATCGTTCTGGGCCGCCAGCAAAGTTTCACGATCGATGACGTTAAACTGAACATGCATTCCCTTTTTGTCAAAATAGCTTCGCACCATCGCGCTGAAATTACGCAGGCCCTTCTCGCCAGCCAGTGATGACGGCAGAAATTTCTGGTTATACAGGGTGCCATTCGACGCGATGAAGTGATCAAGTTTGGCAACAGAGTTTGCCGCCGCAGTGGGCCCAAAGGTATCTTTGCCCTGACGAGGTGAAACCCCGTCAGCCAGTGGTTCCCCGGCCAGACGACCATCAGGTAATGCTCCAACGTCTTTTCCAAACAATACATTAGCCGAGACAGGATAAATCCCAGCCTGAAATGTCCCCCCACGAGGATTACTGTAGCGCTCAACTTCCTGGCAATAAATCAGCGCACAGCGACGTGCCACCAAATCCACTTCATCAATGTCATTACCAAAACAGGGCGTACTTTCCAGAATGCGACGGGTTTCTGTAAACCTGTTGTTATCTCCGACCCACAGCTGCAACGCGGAAGACAGCTGTCGCTCCGGGTCAGGGTGATGGTCAAAGTTGACTTCAAGCGCATTTTTTAATTCCGCAAGGGTGATTCTGCCCTCTTCGAACACCTGCTTTTGCAGGGCATAAACGGAATCTCCGGTATCAGCAATGCCAAAAGCCTGTGGCCCGGTAAAGTTATATACAGCTCCCCCCTCCTGTAAGGATTTACCACGTCCAATACAATCATCCACCAGTGCCGAAAGGAATGGCAGTGGGCAGCGTTCCGCATGTGCCATATCAATAGCATTGCAGGCTTCAACAAGTTGATGAACGAAGTGCGCCATCTGCTGACGGAACGCGCGATAGAAGTCTTCAATGCTGGTGAAATCGGTCATTTCACCGCTAACCGGACCCAACTGATGGTTACCTGCCCGGCCATTATTAAGGGTAATTTCCAGCACCCTGGCAACATTGAAAAAGGCAGCATCGTGCCATCCCTCCGTGCGGTGAGGGACCTGTGGCTCCACACAACCAATGATGCAGTAGTCCCGTGCATCAGCCAGTGTCACCCCTCTGTTTTGCAACGCCGGAATAATCACTTCATCGTTATACATAGCGGGTACACCCATACCCAGGCGTACCAGCTCACATGCCCGATAGAGAAAGGCATCCGGCGATCCCTGCCATACACGAACAGAAAAGGAGGGCTGCGGCAATCGCACGTGAGCCGTTGCCTCCATGCACATATAGCTGAGCGCGTTGGTGGCATCCTGGCCATCAGAGGTCTGACCGCCAACACAAAGATTCTGAAAGACCGCATAACCAGCGAAAGCTTGTGCAGACACTTCATCCCGGGTTTTATTGATGTCGTTGAGTTTAATCCAGCAGCAATCAACCAGTTCCTGTGCAAATTCAGGCAGGATGGTTTTATCAGCTTTCAGGTATGGATACATGTATTGATCGAAACGCCCTGGCGAGACAGAGTGACCGCTGGATTCAATTTGCAGCATACTTTGAATGAACCAGAAAGCCTGACAGGCTTGCCAGAAATTCTCAGCCCCATGTTCCGGTACACGCTTACAGTTTTCTGCTATCTGCTCCAGTTCCCGCTTACGCTGCGGTTCTTTCTCCCTGCTGGCTAGCCGGAGAGCTTCATCCGCATAGCGGTGAGCAAAAACAATTGCTGCCTGATAACTGATAATGACCGCCTGATAAAACTGCTCTTTGCGTATATAACCGGGTTCACTGCGATCAAGTCGTGCCAGCGCATCATTAACTTCTTCAATGATGCCGCGAAAGCCTTTATTCAGTATTTTGCCGTAATCAACGCAGACATGGCCGACGCCACCATACAGGTAATTGCCCGGGCTAAAAACTCCACGCGCCATGCTCTCATTAGTCCCCTGTGACATCAGGGATTCAGCCAGAGCACAGGTGGTTTTACCCGGCCAGTATTTAAAAGCCTGATGAAGATCCTGCGCGGTTTGTGACGAAATAACAAAAGGATCGGCCAGGCGATGTTGCATGGTTTCAAACTCTTTTTCGACCCATTCATAAGAAAATTCGGGACAAATTTCTGTCGATCGAGGATTGACTGTTACCGCTCCGACAATCAGCTCGTCAGGACGAATCGTAACCGGCAGTTCAAGGAAGAGTTTCTCCACCGCTTTTGCTCTGCGCATAATGGCAGGAAGGTGTTCATTTTGCTGATAAGCCCGGGTCACCAGCATCGCTCTTTCTGCTTCCACGCAGGGCTTTGCCTGAAGGATCGCATTCTTCAGTCTGACCACGCGACGGGTCGGTTCAGAAAATCCTTGTTCTAACATGAAGTAACTCCCTAAATAATCGGTGTGACCATCGGTCACAGCTGAATTGTTCAATCGCCGATTATGCATATCGCTTCTGTCACTGCGGCCAGCTCACCAGATATGGCCAGTGTGGTGATATGTTGCGGTCAGCTGCCAAAGATTTCAGTTACCATCACCTGACTGTTTTGCCGGCAAGGTCGGCATAACGGTAAAAGACCATAAATGAAGATGAGCCGCCGTTAATAATCAACCTCGCTGTGCCTGGATACATGCCAACTCCTTGTAATGGTGAGAATATTCAAGCGGATAGCGCGTGCGGCTGAACTGAGCCAGCGCAAAACGGGCAATCGCGATATCCTGATACACCCTTCCGCCACTGACGCCGACCGCGCCCAACAGCTGCCCGCCTGACCAGAAAGGCAAGCCGCCACCGATACAACATATGCCCGGCGTATATTGTAAGCCCGCCAGCTCCATATCAGGTTGAACCTGCTGGCCCAGCTTTTCTGTTGTCATTCTCAATGACGCTGCCGTCCAGGCTTTCTGGTACGCCAACTGATGACTTATCAGCATGGCATGGTCCATGCTAAAAAAGTGGCGCTGGGTCCCCTGCGCGTCCACCATGCTGAACACTACCGGCACACCAAATTCTGCGGCATGTTCACGAACAAACTGCCCCAGCAATAACGCATCTGCCAGCTTAAAACTGCGTGATGGCTGGATCTGACTGGCCACAGTTTTATCGCTCCAACCCTCGGGTTGCGATGAAACAACCGCATTGTATCCGGACATTTTCGACCTCATCCTTGTGGTTATTTTTAATTCAGTTCCAGTGAATCAACGATAACTGCCACAACGTCATCAATGACTCAGTGCTCCTGACCTGCCCTCAGTCCGGACGAACGTTTCGGCCTGATTGTCCCTCGCCGCTGAGCACTTTTATAAAATTTGCCGGGCGATCAGCGCTGCGCGATGTTGATTGTTATCCATAAACGCAACCACCCTGAAATTTCAGGCAGTAATTGATCGATATCCGCAGCTTTTGGCCTGCGGGGATTCATTGATGTACAGGCATCTGTCAGCGTGGCTGTGATCGATGTCTCACGACATCTGGCGATGTTTTTTTCTCAATTCCGGAGGCGGTCAGATTTGGGGAATGGATAACTGCCTGTTTAACAGGCGAAGGAGGTTAACCCACTGCTCATCACTTGCTCCGTACATTTTTTGCAAAAACTGCGGGTTAACTTATCATCCGCAGAAAAAACTAAGACTGGAATAATTTGTGGTGATCGGGGATTTTATTGTGCTGATCTTTTCTGATGGTGGATAACCACGCCTGAAGGACGTGGTTTTTTACTCAGCGATAAATCAGCAATCTCTCTGTTGATTGCTGGCCCAGTCTGAAGAGTCCAGTTCAGACCTGTTAAGGTTTAACGCCGACGTCGATACCAGGAAAGTATTTTGTCGCCAGCCGGGTAACGGTGCCGTCAGACTGGACTTTAGCGATGGCGTTATCCAGCGCTTCCTTTAATTTACTGTCGTCTTTACGCAAACCAAAACCAATGCCAACCCCCAGTATCTGATTATCTTCTACCGGCGCGCCGGCAAAGCTGAACGCTTTCCCCTGCGGTTTTTCCAGAAAGCCAGACTGACCCGCTGCCGACATCACCAGCGTGGCATCAAGACGGCCCGCCACCATGTCACTGTAAACCTGGTTTTGATCCTGGTAGGAAGTGATGGTCACACCCTGTGGCTCCCAGTGTTTTTTAGCATAGGTTTCCTGAACTGACCCCTGAAGCACGCCAATGTTCTTGCCTCGCAGCGACGCCAACTCAGGTTGCAGACCTGATCCACGTTTACCGATCAGCTGGCTGGGAATGCGATAAATGGGCCGGGTAAAACTGATACTTTTCAGTCTGGCTTCGGTGATGTTCATTGCCGAGTTAATGGCGTCGAACTTTTTCGCCTTCAGCGCCGGAATGAGCGCATCGAAGCTGCTTTCCACCCAGCTGCATTTGAAGCCACCGGCCTGACAGATGGCATTACCCAGTTCGACATCGAACCCTTCCAGCTCACCTGCCGCATTACGGCTTTCAAATGGCGGATATTGTGATTCAAGGCCATAACGGAGGCTCTCCTGCGCCATTGCCGGTAATGATGACAACAACCCTGCTGCCACTAACAGTGCACTCAGTTTCTTCATTCACTTCCCCTCAGAAGTCATTCAGGACTTTACCCGGCACAGCGCTTCAGCACCGGCTCGTAATGTGGCGTCATCTTTTGCAAAAGAGAGACGAATCAGTTTGTTGTCGCTGCCGTCGGTATAAAACGCCGAGAGTGGAATAGTGGCGACGCCGTAATCAACAATCAGCCGTTTTACCATTTCGCTGTCACGCTCATCACTGAAATCAGCATAACTTGCCAGCATAAAGAACGATCCCGCAGAAGGCAGCAACCGAAATGGCGATGACTGCAATAATGCGATCAGCAAATCGCGTTTGCGCTGATAAAAATCGCGCAAACCCAGATAATTTTCAGGCTGGCGAAGATAGTCGGCAAAAGCGACCTGCATCGGTGTATCAGCGGAATACATCATAAACTGATGCACTTTGACCAGTTCGCTCATCAGTTCCGCCGGGGCCAGACAGTAACCAACTCGCCATCCGGTGACGTGGAAGGTTTTACCAAAAGAGGAGACGATAACGCTACGCTGTGCCAGTTCCGGATGGGTTGCCATGCCGTGATGTTGCCGGCCGTCAAACAGAATATGCTCATACACCTCATCGGACAGCACCACGATATCGCTGTGACGAATGATAGCCGCCAGTTGATCAAGATCCTGTCGGGTAAGCACCTGTGCACCGGGATTGTGAGGGGTGTTAATAATGATCATCCGCGTGCGCGACGTGATGGCGGCGCGGACCTCGTCCCAGTTAACAGTAAAATCCCCCGGTTGCAGTTTCAGCCCCACCGGAATGCCACCCTGCAATCGCACTACCGGCGCATAACTGTCAAACGCCGGTTCGAAGAAGATAACTTCATCGCCCGGATGTACCAGGCCGCTGATAGCAGCATAAATACCCTGACTGGCACTGCCGGTAATTAACACTTCGCGGCCGACATCATATTGCTGACCATAAAGGGCACTGACCTTACTGACCAGCGCCTCTTTCAACGCAGGCAGGCCGGTCATTGGCGCATATTGATTATGTCCCTGCTGCATCGCTCTGGTCACACTGGCCGTCAGCATGGGATCGCAGGGGAAATCTGGCGCGCCCTGTGCAAGGTTAACGGCCTGATGTTGTGCAGAAAGCTGACCTATCACTGAAAAAATGGTCGTGCCGGTTTCAGGCAGTTTCGAACGCGGCTGCACGCTGGATTTGATGGTCATGCATACTCCACATAACGGGTAAAACGGTGTAATTCATTCAACGTGAGGCGGCTTGAGCGAACAAGCGAATTGTTGTCATAATAGCCATGACTTTTAAACATTGCTTACAGGAATGACCATGTCGAGGCGTCCGCTGCCACTCAATGCGGTTTATGCTTTTATTGTTGTTGCCCGTCATCTTAACCTTACTCATGCTGCCCGGGAGTTATGCATTACCCAGGGTGCGGTCAGTCGTAAAGTGGCAATGTTGGAAAACTGGCTGGGCTTTGCCCTGTTTGATCGCCACGCTCGCGGTTTGCGTCTCACGGCTCAGGGCGCAGCGCTGCTGCCCGCCGTGCGAGCCGGTTACGAACAAATGACTCAGGCTGCCGATCAGGCCAGCAGAACCCATGCGGTGATCAGACTGAAAGCCCCCACCTGCGCCATGCGCTGGCTGGTGCCAAAACTGGTGGCACTGGAGCAGGCCCGGCCAGACCTTCATGTCTCACTGACCACCACGCTCGATCATCATAGTCGGCTGGAAAACTATGATGCGGCAATACTTTACGGGCCACCCCTGACCGGCAGTTATCGGTTATTTGATGAAGCGCTGACACCGGTGCTTGCCGCTGAACTTGCACCAGAAGGTGGGCTGGAAATTGAGGCGCTGGAGCGGTTTACTTTTTTGCATCCGACTGCCGATAACCGCGACTGGCTGCTGTGGCTCAATCAGCAGCGCAGGCAGGTGACAATGAGGCGCAACCAGCATTTCGATACGATGGATCTGGCGATCGGCGCTGCTGTTCAGGGATTTGGTGTGACGGTGGCCGATGTGACGCTGATCGAATCGGATCTGGCAATGAAACGGCTGGTTGCCCCATTCGGGGCAACGGTTAAAACGGGCGCGGTGTGGAGTCTGGTTCAGCGCCCGGCCAACGAAGCGCCCGCTCAGTTACAGGAGCTGGTGGCGTGGCTCTGTCAGTATGCTCAGAAAGAGACCCAGTCATCAGGCGACGCTTTTGATTTAGCCGCTCCGGGAAGCGGCAGCGACTGAGCTGGCTTCAGACTGGTTGCCGTTGTGAGCTGCGGGACAGCTGCCGATATCGCCGTCGGGGACAGACGGAATTTTGACACCGACAGCGTCAACTCTTCAGTCTGGCGTTCCAGCGCGCTGGCGGCGGCTGAAACCTGTTCCACCAGTGAGGCATTTTGTTGCGTGACGCTGTCCATTTCGGTAATGGCAGTGCCCACCTGAGATATCCCCTTACTCTGCTCTTCCGACGCTGAGGCTATCTGCTTCATAATTTGCGTGACTTCTTCCACTGCCCGCAGGATTTCATCCATGGTACTGCCTGCTTCTCCCACCAGACGCGAGCCGTTATCCACTCTGCTGACGGAATCACTGATTAATGATTCAATCTCTTTAGCGGCGTTAGCACTCCGCTGAGCCAGGTTGCGAACTTCACTGGCGACCACTGCAAAACCTCGCCCCTGTTCACCTGCTCTGGCGGCTTCAACGGCAGCATTCAGTGCCAGGATATTGGTCTGAAAGGCAATGCTGTTGATCACGCTGGTGATCTCACCAATTTTATGTGAGCTGCCGGCAATGCCCTGCATGGTTGTGACAACGTCACCAACGAGTTTACCCCCTTTACTGGCGGTGCTGGAGGCAATTTCGGCCAGTTCACTGGCGTGTGCCGCATTATCAGCGTTTAGTTTTACCGTCGCGGTCAGCTGCTCCATGCTTGCTGCCGTCTGCTCAAGGGCTGCCGCCTGCTCTTCCGTTCTGGATGAGAGGTCGTTATTCCCGGAAGAGATTTCTGCCGCACCACGATAAATGTTGTCGGTCCCGTTACGGATGGCACTTACCGCATCGCGCAGACTCTCCTGCATCGCCCGCAACAGCGGAACCAGTTTACCTACGCAGTTGCGTCCGATATCTTCAATCGGTTGACTCAGGTCACCCTCAGCAATCAGACGAAAATGCTGACGCATTCCCTCCAGCGGGCGCACCAGCATTTTTACCAGGTAGCGATCGGTTAACAACAGAATCACCAGACCGGCAATCGCCGCCATAACAATCACCAGTTTGGTTGCATGGGTCAGATAATCGACTTTTACCCTGGTGACATCCAGCTTATCACTGGCCGCACTGTTGAATTTCTCCACGCTGCCGCCAAAATCCCGACTTAGCATGGGGGTGACATTTGCTGCATGACGACGAAAATCATCAAGCACAGGTTGTTGAGCAAGCCGCATCTGCGGCAGAACACCCTCATTGAGCAATTTTTCCCAGTTGGCGATCACCGCTGCCGAATAACTGGCGTCAATGGGTCCGGGCGAAAGGGCTTTAAAGTCAGCCAGATATTTCGTCATGTTATCCAGTGCTTTTTGTACGGATGCCATATCCGCTGCCGCCGTAGCACTGCCGGCCTGCCGGGAATCAACGGCCCGGTTCAGCCGGGTGATAAAGCGAAAATATTGATCGTTGCCTTTACTCAAAATAGTCATCTGGTTAACCAGCTGGCGATCAACTTCGTTTCCCTTTCCCAGTGCGTTCAAAGAATAAACGCTGTACATGCCTACGGCAGACCACATCAGGCAGAACAGCCCGAGGATCCAAAGCAACACGCTGCGGATGGTAAAGTTTCTTAACATATTCATAACTACTCCGTAACGATAGAAAACTGAGTCAGCTCAGACTGACATCTGGATGCCTGATACGGGTTATCGGCACCCTCGCGCATTACCTGAGTAATTATTTCTTTTTATTCATAATGTTAAGAAAGGTAGTGAAAGGTTAAGTATTTGCAGTGACAGGCTTTTTTATCTCAAACTGACGCAACAGAGACTTATGTAAATAAAACCAGATTGTTAAATTCGTTCTGTCGATCACAGTTTGAGGCAGTATCAGGGGCGTTTTTTCTCAATTTGCCAATGGAAGGCCCGGAATTATTAACCCGGTGGGCCCAGAGGGTAGCCTGTGACAATGCGTTTGATCACTCATACCCTGTTACTGGTTGTAAAATAAGCGCTATGAATGTTTCTCACGTTGTCTGTGCAGGATTTATTGTAATCAAGTTAAAGATTACATTACCTTATAGCCCCACAACGAAATGGCCGACTGTTAAGGAAGAATAATGAATGTTGATAGCGCGAAAGGTTCGCGAGTTTATACGCCTGTTACTCTGCGTCTCTATGACTGGTGGGTACTGAATATTTCCAATCGCTATGCCTGGCGCTGCCCTACTGAGCAAATACTTCTGCCCCATTTCCAGCGTCATTTAAGTAAAAACCATCTCGATATCGGCGTGGGGACAGGCTGGTATCTTGCAAACTCCACGCAGGCACTGGAACGCGTCTCACTGCTGGATCTTAATCCTGTCAGTCTTGACGCAGCAGCCGGGCGTATTGGTACCGGTAGTGTTACCGACCGTGTTCGTCATGACGTTTTTAAACCCTTCCCCGCTGAGATGAACGATCGTTACGACTCGGTATCCCTTTTCTATCTCCTGCACTGCCTGCCCGGTGAGATGTCATTGAAAAGTATCGCACTGGCTAATATCAAGGCGGCGGTGACTCAGGGCGGAACCGTTTATGGCGCGACGATTTTAGGCAGCGGCGTGGAGCATAATGCTTTCGGACGCAAGCTGATGAATGTTTACAATAAAAAGGGGATTTTTGGTAACCAGCATGATTCCCTGTCCAGTCTGAAAATGGCCCTGCAACAGCATTTTCGTGAGGTCGAGATTCAGCTGCACGGTACGGTCGCCCTGTTTGCCGCCAGAGATAAGATTAGCGGTGAGGCAAAAAGTGCAGCCTGAATCCCGGCGTTTTAAACAACCTGCATGAGGATTTGAGATGTTTACTGCCATTAACAGCGGTTTTAACCGCTTCTTTGATCATCCCGATTTTGGCAAGCTGGTGCTGCGTCTTTCTCTTGGTTTTTTGCTGCTGTTTCACGGTGAATTTAAAGTGGTGCACGGTGTCGGCTGGATTGCCAGCATGCTGAAAGCGCACGGCATTCCGGGCTTTGTCGCCTGGGGAGCCTATATAGGCGAGGTGGTCGCGCCGGTTATGTTGATTATCGGACTGATGACCCGCCCGGCCGCATTTATTATCGCGGTCAATCTGGTGTTTGCGACCCTGTTGGTCAAGACCGGCGCGGTCTGGGATCGCACCTCCGTCGGCGCATGGGCGCTGGAGGGGGAAGCTTTCTATTTCTTTGCCGCGTTCGCCATCATGCTGCTGGGCGCAGGCAGATATTGTTTGATCCGCAACAGCAGCCTGCAATGATCTTCTGACTCTCTTTTATGCCAGCCCGCAGCGTTGCAGGCTGGCTTGTTGCCGCGCAGCATAAAGCGTGATTTCATCCTGCACATTTGCCCCCAGCGCCTGCTCAAAGGCCACCCGGCTGGCATTGCCCTGACTGATTTTTCTTACTTCACCGACCAGGTTTGACTGGAAAATACCGGCGGCACTGACCGGCAGGAAATCTTCATAAATCATTGGCGTGGCACGGATCAACCCTTCGGCAAGCAGTTTCTCAATATCCTGCAACTGCGTAATGCGCTGCGGTGCGGCCTTGCCGCTTTCAGTCAGCGAATAGTGAAACCATGCCAGCTGTTGCTGACGCAGCGTCTGTTCATCATCGGGGAATTGCCGGAAAACCTCTGTCAGCTGGTGTTGATGGATGTCGTTATCAGTGCCCGCTTCACACTGCAACAGCAGCCGATCATACAATGCTCTGCCTGTTGCGGTAAGCGCGATGCCTCGCTGTTCGATTTCGCCAAACCTGGCAGTGTGCATGCCCTGTTGTCGGTCAGTAAAGCGCACTGGCTCATCCAGGGCTCTGAAGCTGGTTTGCCGCAGCAATAAAGGAATCTTACGGTGGGGAGGACCTTCAATAATGGCTTTGGGCACGATCCCCCGCTGGGGCATCAGCGCCTGCACGCGGTCAATATCCAGCGTGCGGGGCGTCAGGTGATTAATATGACATCCTGGAAAACAGACCACATCGGCAATCAGGCGATGCTGCTGTTGCAACGCCTGCCAGGTGGCGGAGTCAACCGTAGTCTGCTCATGCCAGCGAAAAGTTTCCAGCGATTCGGTAATAAACTCAGCCGCCTGATGAGCGGTGAAACCGCCCTGCTGCTGATGTAATGCCACCATTTCACGGCAACGTGGAGTAAAAATATCACGCTGCGCCAGAATCTCCGTCGCCCTCTGCCGTAATGGCAGGGCGTCGATCAAATCCAGTCGCAGCAGCGAAGTAAACAGGCGGAAAGGATTGTGGTTAAGCGAGAGGTCTGATATCGGCCGAAAAGCCGTTGAATGCACGGGCACACCGGCCTGACTCAGATCGTAATAGCCCACCGGGTACATGCCCATAACAGCAAACATCTGTCGCAGCATTGACAGCTCTGCTGCCGTGCCAACGCGGATTGCGCCGTGCCGTTCAACACTCAGCCGGGCAAGTTCACCACTTTCTGCCAGTTGACGTCTCAGCGCTGGTTGTTGATCAAGCACCTGCTGATTAACCTCAGCAACCAGCTTGAGTAACACAGCATACTGCGGGACTTCCTGCTGATACATTGCAGACATTGCGCTGGCAAAATTATCACGAATAGTGTCGGCACTCACCCATAAATCAGTCATCATCCCGCTCCTGTCCTGTCCTGACTGTTGTCAGATTAGTGGAAACTGAACGGTGCTGAGGAAAAAATCCATAAACTGTGATCGGGCCAGCCGGGGGATGCGCGAAGCAGGAAACGGAGCAAAAGCGGATTATCGGCAGGGTTGTGGTGTCGCCCGACGCAGGGTGTAGGTCGGGCGGCAGCGTGTTCAGGCGCTACGATGATGAGCATAACGATATTTAATCAACAGCATCAGTGATGTCAGCACGGCAGGTATTGCAAGGCTGGTAAATACCTGGGTGATATTCCAGCCCATAGCGAGCATCTGCGCCCCAACGAAGGCGCTGAGAATGGCTCCCATCCTGCCAACACCGTGCATCCAACTGGAACCGGTGGCCCGCGCATGAGTGGGATAATAGCTGGCAGAAAGTGCATTCATTCCGGTATTCGCGCCATTAAGACAAAAGCCGCTACTGAAGGCAACCAGGCTGAGGGTAAGCGTATGAGCAAGCGCGTAGCCGATAGACACAGTGGCAATGGCCCCGACAAAATAGATTGCGGCCAGCGCCAGATTGGCGTTAAAACGGTCCATCATCCAACCAGCAAACAACGAACCTACCGTTCCGCCAGCCTGATACATGGCGGTAACCAGAGCAGCCTGAGTGACAGTCATCCCCATATCTTTGACCAGAGAAGGCAGCCAGCTGCCGATCAGATAGACCAGAAACAGGCCCATAAAATAGCCGCCCCACAGCATGGTGCTGCCCAACAAAAAAGGACGGCTGGTAACCAGTCTTACCGAACCGTGGCGGCTCCCTTTCTCCTGCATGGCAAATTCGCTGTGACGGTCAATTTTCCCCGGTGCCATTTTCTCGACAATCTTACGGATCTGCTCAGCCGGGGCATAGCGGGCCAGCAGGAACCGTACTGACTCAGGTAGCCACGAGACCAGCATCGGTACGATCAGTAATGGCAGCAAGCCACCCACAACCAGTACCGCATGCCAGCCAAAATTGGGAATCAACCATGATGCAGCAAATCCACCACCGGCAGCGCCAAAAGTGAAGCCACAAAATACCACGGTAATAATGAAGGCGCGTTTACGCTCAGGAGAATATTCTGCTACCAGCGTCCCTACATTGGGCATGGCTGCCCCCAGTCCCAGCCCGGTAAGAAAGCGGAACAACATCATCTGATCGATGTTCTGTGAGAATGCCGTCGCCAGCGTCCACATACCAAAGAAGAAAACGCTACCGATGATAATTTTCCGGCGGCCAAAGCGATCCGCCAGCGGGCCGGCCAGCATCGCACCCAGCGCCAGACCAATCAGCGCAGCGCTGATCACCATACCCAGTTGCTGGGTAGTCACACCCCAGGCAGCTTTCAGCGTTGGCGCGATAAACCCCATTACTGCGATATCCATTCCATCCATTGCCACCACGGCAAAGCAAAGAACAATAATCCGTAGCTGGTAACGGCTGATACTGCCTTCATTGATTAAGGTTCGCACATCTGTCGCAGCGATACTTTCCACGATAGCGCTCCATGGGCCACTGCCGTTCAGCAGGCTGGCATCGGTTCCTGAAAAAAGTGTCGGGTATGATAACGGATTGTAAGAAGCTTCACTTGCTGAATTACGCCCCTTTCCCGCAAGGAAAATCTTTTATTCGCCGTTGTGGTAGTTTTTCATAAGTAAAACCGATGACGACAGGATGAGATGGCCGGGGATCCTGAGGTCAACGGCTGCGTTTGGCATGTCGTTCACGGTTTTCCGCGCGTGCCTGTTCGCTCTTTCTTAAACCCACATAGCAGGCACCGCTACCGCCGTGCTGGGGACGGGCGATGCAAAAGGCCTGCACCTCTTCAAATTGTTGCAACCAACGAAACAGATAACTGCGGACAATGTTTGCGTGGGCGGTATCTTTGCTGCCTTTACCATGAATAATCAATAAATTACGGCAGTTTTCCAGCATAGCCTCCAGCATAAAGCGGTAGAGTATCTGTCGGCAGGATTCTGTGGGTTGGCGCAGCAAATTGAGACTGGCATCAGGCCGGTATTTTCCGCAGCGCAATTTGTCCAGCACCCCCTGTTGGATCCCCTGCGCTTTATATTCCAGCGGGGTGGTAACAGGGATAATGTCCAGCAAACCGCTGATCAGGGGATTTTGCGGCAACGGTTCTGCAACGCTATGTTGCGGAGCCTGGCGTGCAGGAGATTTCAGCCAAAGAGTGCTGGCACGATTTTTCAGCGGGACAACATCTTCCATCGCGTCTTTAAACAACTCTTTATCATCAGGACTCATCGTGTCGTTTCCCCATTGTCGGCGTAAAAATAGTGGCGGACAGATCACAGTTTATACTGCATTACAGCAATCGTTATCTACTGCCTGTCTGTCGTCCACTTTTGAAAAATGCCAATTATTGATAATTATTATGTTGGAATATTATTGAAATAAGTTGGATGTTATTTTTTTGATAAATTCTTAAACGAGGTGACACTAAAATTGATATAGAGACTTCAATAAGACGAAAACTGCTCTGACCCGTTCCCTTTAAACAAAAAAAAGTGATAAAATTGACCTCAGTCAATAATCAACTGGGCCCATAACTATGATCCCTGAAAAGCGAGTTATTAGCAGACGTATTCAGTCTGGCGGTTGTGCTATTCACTGTCAGGATTGCAGTATCAGTCAACTGTGCATTCCCTTCACGCTGAACGAGCATGAACTCGATCAGCTGGACAATATCATTGAACGCAAAAAACCTATCCAGAAAGGCCAGACTCTGTTCAAAGCCGGCGATGAACTGAAATCACTGTATGCAATCCGCTCCGGGACGCTAAAAAGTTACACCATCACTGAACAGGGCGATGAACAGATTACTGGTTTCCACCTGGCGGGCGACCTGGTTGGTTTCGATGCCATCAGTGCAGGTCATCACCCCAGTTTCTCTCAGGCGCTGGAAACCGCGATGGTGTGTGAAATCCCATTTGAAACGCTTGATGACCTTTCCGGTAAGATGCCAAGCCTGCGTCAGCAGATGATGCGGCTGATGAGCGGCGAAATTAAAGGGGATCAGGAAATGATATTACTCCTGTCGAAGAAAAATGCCGAAGAACGGCTGGCCGCTTTTATCTATGGTTTGTCACGTCGTTTTGGTGAACGTGGCTTCTCTCAGCGCGAATTTCGCCTGACCATGACCCGGGGAGATATTGGCAATTATCTTGGTCTGACCGTGGAAACAATTAGTCGACTGCTTGGCCGTTTTCAAAAGAGCGGGATGCTGTCGGTGAAAGGAAAATATATTACCATCGAAAATCATGATGTTCTGTCAGAACTTGCCGGTCAGAGCCGTGCTATTGCCTGATAAATAACAGGTATGCATCTTTATTTTATTGTGGTCGTATTTTTCAAATTTTTTTTATTTATTGCGGCACTTTTGGCTTTAACGCCATCAACAGATGTCGTAGATTTTTCCTCAGGCCTGCGCTTGCGCAGGCTTAATTTTTAATTTATCACCAGGCTTGTTTCTTTTTAATTCCATATGTCCAGCCCCTGCCAGTTTAATATTACTGTCGGCAGGCTGAGGCGTTTGTCTCCAGGTTAACAGTCCTTTCGTGAGTCACCCCGGCAGGTTACTTCCCTGTTCTGTTAATCCTGGTTCATGACCCCTTTTTGCCCCTGACACCCGCTGTCACTGGATTGCACGTTTTAACGTTATTCGGGTCAGTTCAGACGGTCGCCCCAGTCTTATTGCCATACCCGGCCACAGTGCAGTGCCGTTGTTAACATAAAGCTGCATCCCTGCCACATCATAGCGACCAGAAACGAAACCGCCATTAGCACCGGCAAACAGACGATCAAAGCCCGCAATCAGACCGCCATGGGTATGGCCTGATAATTGTAAATCCACGCCCTGCTCCGCATTACGCCTGGCGTTACGCGGCTGATGATCGAGGAGAATCACCGGCGCATCCTGGGGCGTATCAGCAAGCGCCTTCGTTAAATCCGAACCTGGCGCTCCCCGCCTTCCGGCTGACGCATCGGTAACACCGGCAATAACCAGCTTTGCGTCCCCACGACAAATTACCGCATGATTATTCAGCAACGTTTTTAATCCCAGCGAATTCAGGTGTTCGGTCCAACGCTGTTGTTCAAAAAAATATTCATGATTACCCGTAACCGCCAGCACGCCATCAGGCGCATTGAGCCTGCGCAATGGCTCTACGTCATTTCTGCGATTCTGTACGGTTCCATCAACGACATCGCCCGTTATAACGATCAGATCAACGTCCAGTTCAGCCACCTTTTCAACCAGCACAGAACTCCAGCCTGCATTGAACAGTCTGCTGAGATGTAAATCCGTCAGTTGTAGCATGCGAAAACCTTCAAATTCGGCAGGCAAATTGTTGATAGTAATGGCAACCTCTTTAAGCCTGGGAATACGTATCGCCTGGGTGACACCCACAGCCGCCACAGCCATGGCAACAAATGCCAGGGTGTAACGGACGACTTCCAGCCCCGACAAAGGATGGTGAAAAAGCAGCGTTGTCAGAATGACCAGATCCAGCAGTAACTGCATCAGGGCAATAAATAACACCGAACAGAAAGCCCAGTTGAAAAGAATGATGATGATTCTGGGCATCTCTGCTGAAAAAACAGAGCCAGAAGTAAAACGACTGATAATTAAAAACTGTGTGGCAGATAAAACCAGCACTGAGAGTAATATTTTTGCTGTCATCGTTATCGGCAAAGGAATGATAAATCGCGCAATCACGTACCAGCCTGGCAGGCTGAAAATCAAGTGGAACATTGGCTGGATCCTGTTTTGTGGATTGGTGGGCGTTGATTCGACAGTAGTGCAACATTGTCAATAAAATACGCTGACCCAAAACACCTGAGTTATATGTCTGATACCTGAAGCTGGTGGGTAAAAATCATCAACAGGATTATTATATTCTTAACCATCTCGCAGTAACATCAATCTGAAGTCGCGGAAAATTAACTAGCAGGATAATTATTACTTATTGAACTGCCGATAATTTTCTTCTGCCAGTCTGAAGATTGCGCTATCTTGAAACGATCAGCATCTGGAGAATCCGTTATGGCTAAATATCAAAATATTCTTGTGGCTGTTGATCCACAACAGGACGATCAGCCAGCGCTTCGTCGGGCCGTTTATCTCAATCAACGTCTGGGTGGACGTATTACTGCCTTTTTGCCCATCTATGACTTTTCCTATGAGATGACCACCCTGCTTTCCCCCGATGAGCGAACAACCATGCGCAAAGGCGTGGTCAGTCAGCGTACAGAATGGATCCGTGAGCAGGCCAGCGCCTATCTTGAAGCTGGCGTTGAAATTGACATCAAGGTGATCTGGCATAACCGCCCCTATGAGGCCATCATTCAGGAAGTGCTCAATGGCCATCACGATCTTGTACTGAAGATGACGCATCAGCATGACCGGTTGCAGGCGGTGGTGTTTACCCCAACGGACTGGCATCTGCTTCGCAAGTGCCCCTGCCCGGTATGGATGGTAAAAGATCAGCCGTGGCCAGAGGATGGCAAAGCCATAGTCGCCGTTAACCTGGCCAGTGAAGAGCCACATCATGACCCGCTCAATACCAAACTGGTACAGGAAACGCTGGAACTGGCTGAGCTGGTCAATCATACCGAAGTACATCTGGTCGGCGCTTACCCTGTTACGCCAATCAATATCGCCATTGAACTGCCAGATTTCGACCCGAGCGTTTATAACGACGCCATTCGCGGACAGCACCTGCTGGCAATGAAATCGCTACGGCAGAAATTCAGCATTGATGAAAAATTCACCCACGTCGATAAAGGGCTACCGGAAGAAGTGATTCCGGAAATCGCCACCCAGCTGGATGCTGGCGTGGTAGTACTGGGAACCATTGGCCGCACCGGTCTTTCCGCCGCATTTTTGGGGAATACCGCTGAGCAGGTTATTGATCATCTTCGCTGCGATTTGCTGGCGATAAAACCGGATGGATTTATCTCGCCGGTAGAACTGGATGATGATGAGGATGACTGACGCTGGTGTGAGGTCACCAGTAATTCTGCCCTGTTCCTCAAAACAGAGGGTTAAGGTAAGTGCTGGTTTACGATACCGCAGCATCAGACTCTTATCAGTACCAGTCAGATAACATCTGTGACCCGCAGCAATAAGAAAGCCCCGGCTATGACGCCGGGGCTTTCTGTCATCAGATCGGAAAGATTTCGGTCAGATGCCGGTTGGCTGGAACCCTGTAGTCCGATGGTTTACAGCGCTTTAAGAATTGCATCAACGGTAGCTTTTGCATCCCCGAACAGCATCTGGGTGTTTTCCTTAAAGAACAGCGGATTCTGCACCCCGGCATAACCGGTATTCATTGAGCGTTTAAATACCACCACGTTCTGTGCTTTCCAGACTTCCAGTACCGGCATACCTGCAATTGGACTGTGTGGATCCTCCTGCGCAGCCGGATTCACGGTATCATTAGCGCCAATCACCAGCACCGTATCGGTCTCTGCGAAATCGTCATTAATTTCGTCCATCTCCAGCACAATATCGTAAGGAACCTTTGCCTCCGCCAGCAGCACATTCATGTGTCCCGGCAGACGGCCAGCCACCGGATGAATACCAAAACGAACATTAATTCCTCTGGCGCGCAGTTTTTCTGTTATCTCAGCAACCGGATATTGCGCCTGCGCCACTGCCATGCCGTATCCCGGAGTGATAATTACCGTACGGGAGTTATTGAGCAGTTCAGCCGTTCCCTGAACATCGATTTCGCGATGCTCACCCACTTCTTCACTTTCCCCGCCCGAGCTGGTGTCAGTACCAAAGCCACCGGCGATTACGCTGATGAAAGAGCGGTTCATCGCTTTGCACATGATGTATGAGAGTATCGCCCCGCTCGAACCAACCAGCGCACCGGTAACAATCAGCAGATCGTTACTGAGCATAAAGCCCGCCGCTGCCGCTGCCCAACCGGAATAAGAGTTAAGCATCGAAACTACGACAGGCATATCTGCCCCGCCAATTGAGGACACCAGGTGCCAGCCAAAAGCCAGCGCAATAAGGGTCATCAGAATCAGTGCAAACACCTGCATTGCGGTACTGTCGGTGCGAACGAAAATAATCAACAGACACAGTGAAACCACCAGTGCCAGCAGATTAAGTTTGTGGCGATGAGGCAGCATCAGAGGACGCGATGATAACTTACCGCACAGCTTACCAAAGGCGACCAGTGAACCGGTGAAGGTGACCGCACCAATGAAAATACCAACGAAAACTTCGGTGAGATGAATGTTCTCGAGTACCGGCTCCATACCCGGAGCATGGTCCAGATAGCTGTTGAAACCCACCAGCACGGCGGCAAGGCCAACAAAGCTGTGCAGTACCGCAACCAGCTCCGGCATTTCAGTCATTTCGACTTTCTGTGCCAGTCTGACACCAATAGCGCCACCAACCACCATCGCCAGCAGAACCCAACTCACATTGCCGCTGTCCGGGCCAAAGAGAGTGGCTAACAAAGCGATGGCCATGCCACTGATACCAAACAGGTTACCCTGTCTGGACGTTTCGTGTTTCGACAGGCCAGCCAGGCTGCAAATAAACAGAATCGCGGCAACAATGTATGCTGCTGTAACTAATCCACCAGACATTGATTACCCCTTAGTTTTTACGAAACATTTTCAGCATGCGCTGAGTCACGGTGAAACCACCAAAAATATTGATGCTGGCGATCAGAACGGCGATAAAGGACAGAAAACTGACCCACCCACCGTGGCTTATTTGCAATACGGCACCCACCACAATGATCCCGGAAATTGCGTTGGTTACTGACATCAGAGGGGTATGGAGAGCATGACTGACATTCCATACCACGTAGTATCCCACTACGCAGGAGAGGGCAAAGACGGTGAAGTGAGACAAAAATGCGGGCGGTGCGACATTTGCAAACCAGCCAAACAGCACCACGGCCAGCGCCAGCAATGCATATTTTCGTAGCGGAGAGACGGGTTTAGCTTCAACTTTCTCAGGCTGTCGGGCCGCAGTGGTGACAGCTTTCGGCGTGGCAGAAACCTGAATGGCGGGAGCAGGCCAGGTCACATCACCATCACGAATAACGGTGACGCCCCGAATAACCACGTCATCAAAATCAACCTGAATTTCACCGTTTTTCTCCTTACACAGCAGTTTAAGCAGATTAACCAGGTTGGTGCCATACAGCTGTGAAGACTGGCCTGGCAGGCGGGATGGCAGGTCGGTATAACCAATAATTTTGACACCATTGTCGGTGGTGGTGACCTGGTCCGCGACGGTCAGTTCACAGTTGCCACCGGTTTGAGCGGCCAGGTCGACAATAACACTGCCGGGTTTCATCGTGGCGACCATTTCCGCCGTGATCAGTTTTGGTGCCGGACGTCCCGGAATTAACGCGGTGGTGACAATAATGTCTACTTCTTTAGCCTGCGCAGCAAAGAGAGCCATTTCTGCCTTGATAAAAGCCTCTGACATCACTTTGGCGTAGCCATCACCACTGCCCGCTTCCTCTTTAAAATCCAGCTCAAGAAATTCAGCTCCCATGCTCCGGACCTGCTCTTTCACTTCGGGACGGGTATCAAATGCACGTACCACGGCCCCCAGACTTCCTGCGGCACCGATAGCGGCCAGACCGGCAACACCCGCGCCAATAACCATCACCCTGGCCGGAGGAACTTTGCCCGCCGCAGTGATCTGTCCGGCAAAGAAGCGTCCAAACTCATGTGCCGCTTCAATGATTGCCCGATAGCCGGCAATATTTGCCATGGAGCTGAGTGCATCAAGCGATTGCGCCCGCGAAATTCGAGGGACCGCATCCATCGACATCACGGTCACTTTTCTTTCGGCCAGTTTTTCCAGTAGTTCAGGATTCTGTGCAGGCCAGATGAAACTTATCAGGGTGCAGCCTTCACGAGACAGTGCGATCTCTTCATCCGTTGGTGCATTTACCTTCATGACAATATCTGCCTGCCAGACGCTGGCTGTATCGGTAACAGTCGCTCCGGCAGCAAGATAGGCGTCATCGTCGAAACTGGCCAGTTTGCCTGCTCCACGTTCAACGGTGACGCTGAAACCTAATGTCAGTAGTTGCTCCACCGTTTTGGGGGTTGCGGCAACGCGTGCTTCATTGGGCAATCGCTCCCGGGTTATTCCAATTAGCATAATATTCCCTTCATCAGAGGTGAGATGATACTGGTCCTCACTGCGTGGGCCAGCGGCCTGACAGGAGTGTTACAAACTGTTATAACCTACTGAAAATACCCTTGATGATCCAGCTATTACGTAAGCCTGAAAAAGTTTTTATTGATAAATAAACATAAGAGGCCAGATATACTGTGGAGTGACCAAATTGTGAATGGATTGAGCTGATTAAATGCGTTATTTATCAAACAAAAGCATTAATTTTCATTTTTTAATTCATTATTTAACAAACCATTAACCTTGCCGGGATTGCAAATCAAATGATTGCCCTGAATGTAAAAACAAATACCCGACAATTAACATTTTTTTAAAAAATTAACGCGGGTATTTTTACCAACCATCTCATTACGCTCAAAATGGCTGAGACAGGATGCATTATTACATGCAATAATCGGCAGCTAATCTGTTACACATCAAGAGTCCAGAACGTTTTCGTACTCATTTTTTGCGCAAGGCGAAGGATTATTTTTATGAAGCTGAAGAATACCATTCTGGCATCAGCCCTGTTGTCACTCACATCATTATCCGCATACGCGGCACAGGAACTGACGCCGGAAAAAGCGGCCGCGCTGAAACCCTTTGATCGTATAGCTATTTCAGGTCGCTTCAACGCAATTGGTGATGCCACCGCCGCTGTTTCAAAACGTGCCGATGAGCTGGGTGCAGCCGCCTTTTACGTTCAGGGAATCAACGATACCAATGGCAATGGCGGCAACTGGCGTGTGGTGGCCGACCTTTACCATGCTGATGCCCCAAAAGCATCCGGAAACAAAGACCGTATTATCAATGGCGTTCGTGAACTGACTAAAAGTGAAGCATTCCGCCTGGAACCTTATGATACCGTCACCGTAACGGGTTTTTACCGCAGCCAGCCAGATGTGAATGATGCGGTGACTAAAAAGGCGAAAGACAAAGGTGCGGCCTCTTTCTTTATTATCCGGCAGATTGATGCCAACAGCGGCGGCAATCAGTACATTACAGCTTACATCTATAAAGCAGATGCGCCAGCGCGTAAAGTTCAGTCGCCTGATTTGATTCCGGCAGATTCTCAGGCAGGTAAAGCGGCGCTTGCCACCGGCGGTGCGGCGGCGAAGACAGTACAGATCCCCGGCGTGGCCTCATCTGAATCGCCAACCAATAAAGTCGGTCGCTTCTTCGAAACTCAGACATCAAGTAATGAGCGCTACACAATAAAAGCGCCAGATGGCAAAAGCGTGCAGGAAGTGAATGCGGTTACCGCAGCGCAAATGCAGCCTTTTGACAGCGTCACCTTTACCGGGCATTTCGGTACGCCAACTGAAATCTCGGAAGCTGTCGGTCGCGCAGCAATTGCAAAAGGGGCGAAGTATTACCATATCACTCGCCAGTGGTCGAACCAGAGTGGCGGCAACCTGACGGTTTCTGCCGATCTGTTTAAATAGCTGGCTTACGGAGGGGATCCCGCGATCCCCTCACCCTCCTGAGTATTTCCTGCCTGGTCTGCGCAATTCCCTGTTTTAACATTGCATCTGTCTGAGTCACTCCGTTAGAATCGCCGCCGGTTAATGTGATTTAAGTAAAATTTTGCGGATCCCCTCGCCGTTACGGATTTTCGTTCTGCTTTCAGGATGTGTTTTGAACAAAAAATTAGGTCTTACCGCCCTCACGGCGTTGGTGTTGAGTTCCATGCTGGGCGCTGGCGTATTCAGTCTGCCGCAAAATATGGCAGCGGTAGCCA", "alphabet": "DNA"}, "features": [{"location": "[2:296](+)", "type": "CDS", "id": "<unknown id>", "qualifiers": {"locus_tag": ["ctg13_1"], "transl_table": ["11"], "translation": ["LYLAINDIDHTKTKAMSPQTNGICERFHRTILQEFYQVAFRKKLYGELDTLQSDLDEWLVHYNNERTHQGKMCCGRTPMETLLDGKHIWAEKNLSQM"]}}, {"location": "[346:2119](-)", "type": "CDS", "id": "<unknown id>", "qualifiers": {"locus_tag": ["ctg13_2"], "transl_table": ["11"], "translation": ["MSDKIFTIYGFGKVANYTAKDKRTRQRSAHQLTPYYILQGQTVRITLSGDDHGLVEAATGLPGMDSRQYYTLNRGVNTFQSRGNGILSFLNKNDYGQVTVEINSSPQRIPYFKLHHSTENSWKQEINTNLSAPVALLSSELADVVVSTKSARDNVVSASELMRDFDSFLKVQDDTLGVSKNGKADFRIDPNRNLHVEASSGYMFAANEYTGYVGTAAMQRLLRTNNRWGIWHENGHQRQQHAWQWNGGTGMTEVTVNIFSLMSQEKMVGQVTALTNYYPAIREFLSQDKKDFDAAPVDMKLGLFWQLRLAFGEGFYPQLHQRYRLMSTTPATSAAAQQKSLLIRTVSEVVNINMIPFFEKWGIEHDNATSKYLEHYPALEKPLWENTDQHYYTLDMPEKKYVPELIHLRKNITNIVLNSNEVRFTLDDEWCVPFHYVIKKNGNFLAKIEAGKAYYCSIQIVRNKCNVSFIFNSNDRLQDNDIFEIEAHLNGEKHSLLQTSVNMMNLQSEIDALFSNADQTELHLNVTQEYLDALWHQTEKLSARYDVVIMLIKAQQILLERTLSNAAFANSFYEVVFSSSDFKKYTYQVY"]}}, {"location": "[2649:3657](+)", "type": "CDS", "id": "<unknown id>", "qualifiers": {"locus_tag": ["ctg13_3"], "transl_table": ["11"], "translation": ["MLICIEITDQEPHSLFSGQTYAEISIFNSSGSEVFRKVIPGSKTALSYDEIPFTTDSRIEIFHQQPGRLNITPEFGDLISDENKHITLSITASGLKNSQLSNIPQTTLIAWIDKTAGALLQNPAQQESQYASVRDAILLAITSLPDRQVSLYWAKYFMCLPDYIRQAVDPEIPDVPDEPEIPDVPDEPEIPDVPDEPEIPDVPDEASVPAWNSQKVYSTHGELVLYKGKVYRQNFYSVNMPPDVNSAPWGQPWIYLYDYNIPDLTPDPIHPVPDVDPVVPDAPFPAWESQKIYSTHGEQVSWKRKVYRQNFYSVNMPPDLHSAPWGQPWIYLYDY"]}}, {"location": "[4068:5448](+)", "type": "CDS", "id": "<unknown id>", "qualifiers": {"locus_tag": ["ctg13_4"], "transl_table": ["11"], "translation": ["VTAFANLTSLPASQIANLNELGYHLMTPVQAASLPAILAGEDVRAQAKTGSGKTVAFGLGVMQQIDATNYSTQALVICPTRELAEQVAESLRRLARFTANIKILTLCGGQPAAAQRDSLLHAPHIVVGTPGRIVDHLKRSTLKLTQMKTLVLDEADRMLEMGFREEIDTLIEYCPVNRQTLLFSATWPHDIKQISQRIQRDPQIVEIDVAPDLSDIEQLFYEVNATEKLSALTGLLSLRQPSSCVVFCNTRRECDDIARALESRQISALALHGDLEQRERDQVLVRFANGSCRVLVATDVAARGLDVKMLAMVVNYQLSFDPEVHLHRIGRTARAGEKGVAVSFVAPDEMVRAVALEDFLQQKVVWNDTGSLKSIRPQSLLAEMITLMIDGGKKAKIRPGDILGALTGEAGLNAESIGKISVTAAHAFVAVDAGSASQAIKHLQRVKIKGKNCRARLLK"]}}, {"location": "[5849:13373](+)", "type": "CDS", "id": "<unknown id>", "qualifiers": {"locus_tag": ["ctg13_5"], "transl_table": ["11"], "translation": ["MYSASEILNKINKKKEGESGIKFTPESGITLPDIMMRSFSDVKELAGDSLTWGEKNFIYQQAQQELKKNKMAESRILSRANPQLSHAIKLGIRQSSMLGGYDHLFPARASNFVMPGSVASMFSPAGYLTELYRESRNLHPDTSAYHLDVRRPDLASLSLSQKNMDDELSTLSLSNELLLNNIKTNENKDYNEVTELLATWRQTGSTPYNQAYEATRQAILLQDPDFTVFSKNPAVAAKIDTASLLSIQADISPELLDILTEEITEENADSLIIKNFGEDKDVMLFQNVRYLARYYGLTDDETRSLLGLVIAGVDVDPDAQLYKSNKLVSLLNNDDGELSAILIRRTNGHNAYQFGFAELVPIDLNKYIFNFSIVDNARAGSMQVGTHGKGSRDIFNSTYYDVQRGVPISLPVNLSDEQTKKTVTINVTRLGGGYYASVNYDISSYPFSVFLLKLNKLIRLYKATGIALNDIHTVVASNNNELNINAEVLSQLFRVNASMQNYGIDAAKALVLSGSLITQTTRESHASLFTRLFNNPPLNNQMFSANGTTVNLKPDQVRDTYRTGVLKRAFKVNDTELYTLWLLAGGEQNASNFTCNINNLSSLFRVSLLAELHGLSVTELAALLSVSPYATQAIDMLSAADVARLISFVDQYTRWLKQMNWSVSDLYLMTTDRYSTTLSPDIENLLTTLKNGLANRELSGMNEAGLISAAAPFIAAAMQLDSAQIATAILTWLRQLKPQGLSSGAFLTLVVKDKRSEAETVQLVSYCQKLGQLTLFVRKAALRASELSWVVDHPTIMTEKATVVAHDIAMLRDLTLLHDVLSRCGASASEIITSLSGKADNEKNNLAVRTVASALNLDEQALSQALRQCSSYRFFYSWIHLRDALQWVDAATRLSISPGSLARLLNLMHTALTQRSGYADWLAASEIIQAGLSTQQMAQQQQVLDEALSTAASGYVIQKIAPSWVTDREKLYSWLLIDNQVSAQVITTRVAEAIAAIQLYVNRALAGQEDEVDYRTRSRQFFTDWDVCNKRYSTWAGMSELVYYPENYIDPTMRLGQTGMMDEMLQSLSQSQLTSDTVEAAFKTYMTRFEEIANLDIVSGYHDSVSDHSGTTYIIGCSPTGDYYWRSADINKMSDGKLPANAWSEWKKIAAGISPVTNLVRPVVFQSRLYVVWVESREVATTSGNTTLKSVEYLLKYAHIQHDSTWSAPVTITPGQDILPPANVAITDTGIYCAQDAELEKLYIYFYKKERSYSDIPRNIVGLSISADGSSENITSNVSIETAGYIYQQLDTTTDVRLNTPYTGGETRISVSGVTSDGGGWGYQQYTNMSGSSLSNVTATVSAGHVAIKFDATVRIVFNGFPGSRSQTQVDMMKLSGRIGGGYYLPTSVDVGAYASSYRFTTECVVNRSANKVFFLPGNDYLGLTILGPNPRPQHSIYYAISNQNPAASNLATLEASGLWSGSDSRLSNLTQNILVCRSNPFPQAGYDFKFSDFVYLDTNVRQENVKLSVAGQTITAVTRPKFSFEETLFNFSNHTVYVPLNIFNGNSARIDFTVEANAPSGDKQPLGREVLSLTLTRMTRTSVPLITLNRTSTYAQYLQYGVHRIRVNTLFAKQLVARANSGLNAILSMETQQLLEPKLGKGFYVDFVLPPYDAKVHGNSPDFTLNLKHVVDNNAHVVYSGQLTESEYSVRLFVPLDEKPLNVNYCAKVFLRTRTAGDGSWKGPHFQYTDNSQTAVRINPSSDISMFNSVTILSDTSEPMDFSGANALYFWEMFYYVPMMVFRRYLSEGKFTEATQWIKYIWSPEGYLHNDVPALYQWNVRPLQEETTWHTNPLDSLDPDAVAQADPMHYKVATFMSWLDLLIARGDSAYRQLERDTLNEAKMWYVQALELLGEKPHLPSAVSWSSPTLRDAADETIQTLVQQRLLSVRQQVVSGQLFSANSLTSLFLPQQNERLAEYWQTLAQRLYNLRHNLSIDGNPLSLSIYATPADPAALLSAAVRASQGGTSLPASVMPAYRFPVILESSRAMVSQLSQFGTTLLAITERQDAEALSELLQNQGSELILQSIAMQSQHIAEIDADRATLQESLRSAQSRLDSYSRLYDENINTGEKRAMDLYLSSSVITASATAMHMAGAALEMVPNIYGMAVGGARYGALINAAALGLQISGDASNITAERISQSEVYRRRRQEWEMQRNEAESDVKQIDAQLEALAIRHEAAVLQKTYLTTQQSQMQAQMIFLQNRFTSTALYNWLRGKLAAIYYQFYDLTVSRCLMAEEAYKWTFNHAAAFIRPGAWQGAWGGLMAGENLMLNLAQMEQAYLQRDERQKEVTRTVCLSEVYAALSSNAFVLADELTSLVTTSKSHAGVTGNGLTATTDKQLQATLTLSDLKIGNDYPASLGATRRIKQISVTLPALTGPYQDVQAVLSYGGDVVMPRGCEALAVSHGINDSGQFQLDFSDGRWLPFEGIPVDNSGVLTLSFPMADDKQKALLLTLTDIILHIRYTIVS"]}}, {"location": "[13424:17717](+)", "type": "CDS", "id": "<unknown id>", "qualifiers": {"locus_tag": ["ctg13_6"], "transl_table": ["11"], "translation": ["MQNSDSLKLEAPSLPKGGGAITGLKGDIAPAGPDGAATLSLALPISAGRGYAPSLTLSYHSRNGNGPFGIGWNISLPAIRRRIHNGVPEYDESDQFTGPDGEVLVPELTAKGTAKTRTARSLSGIDLPGIHRVDTYRSRLESDFSRLEHWLPEESTGADFWVIYSPDGQVHLMGYSPQTRLYDPENTVRTAVWLLASSVSMTGEQIYYQYRAEDNIGCEEDENTAHPHATAQRYLVAAWYGNRKAGRFLPGTGEEPVAGDWLFVVVLDYGEREADSAVATDWIAPGKGNWHCRQDRFSGYQYGFDLRTRRLCRQVLMYHAVTALDGMEKTGDEPQLVTRLLLDYDQSPSVTTLKNVRQIAYEVDSRQCEMPPLTFDWQRFTPPLAGRVEWQQRDDLAKMNLLQPYQMVDLDGEGVAGILYQDNGAWWYRAPIRKPDAEADAVTWDKARKLPTTPSLRGDGILADLNGDGYLEWMVTSPGFAGSYHRTPERDWQHFAPLSALPVEYAHPQIQLADITGNGLADLVLIGPKSLKLYTGNGNGWEKAQTIILSPDITLPVPDSNARVMVAFSDMAGSGQQQLTEIRAEGVRYWPNLGHGRFGAPVCMAGFSQPVASFNPDQLYMADTDGSGTTDLIYTFSDHLLLYRNQSGNHFAEPFTVRLPAGVRYDRTCSLQLADVQGLGISSLLLTVPHPVPRHWICHLSDRKPWLLNQQNNNMGARQSLDYRSSAQFWLDQKADAAAAGKPTPVSYLPLVLHTLCRTTTEDEITGNRLVSRVSYRHGVWDGLEGEFRGFGSVVVIDTDTVASQGTAEEITLPAISRNWYATGLPAVDQHLSDEYWRGDVAAFPDFTPRFTTGHSDDERVYVPDESTIFWLNRGVKGQLLRSELYGADGSQQAEVPYLINEMRPRVRLVEAAGDYPVVWTSVVESRSWTYERISSDPQCSQQVLLTSDEYGQPLRRININYPRRSKPQSNPYPDTLPDTLFASSYDPQQQVLYLSLEQNRWHNLTLPEEGIWLPGVADATRSDTFVHTAGVAGRGLTLEYLLSNDSLVAEGQPYTFTGQQQIWYLDGRGEATTDTPAFPPRVAFIETAVLDEKMVSALSATLTDDTLAKAGYSAAAYLFPRRGEATARLQTARRSYTTYAAAEHFYLPVSQRDTLLTGAVTVTRDVHNCVIIRMQDAAGLTTTAEYDWRFLTPVRVTDVNDNVHLITLDAHGRVTSLRFSGTEGGHLTGYSNATMAMPATAEEALALKSPLPVAQYQAYVLDSWMQQGAEKQPPHVVTLSTDRYDSDPQQQIRQQVVFSDGFGRVLQTAARQSNGEAWQRTASGSLAVGPDGVPVISHTSFRWAVSGRTEYDNKGQVVRTYQPYFLNDWKYISDDSARRDLFADTHYYDPIGRERQVVTAKGWLRRTLFTPWFVVSEDENDTAAERSTV"]}}, {"location": "[17778:19251](-)", "type": "CDS", "id": "<unknown id>", "qualifiers": {"locus_tag": ["ctg13_7"], "transl_table": ["11"], "translation": ["MSRSNPILAASAQSTEAYQQAIAQTSEAVVQWLQQPEMYQGKSVAELRERIRLDFTPQGLGNQAAIGRAVEYFLKDSLSVHHPQCVAHLHCPSLVISQAAEVLINATNQSMDSWDQSPSATIIEMKLIEWLRTQVGYQAGDAGVFTSGGTQSNLMGLMLARDAFFARQGHSVQQDGLPGDLKKIRVMCSENAHFSVQKNMALMGLGYQSVTLVKTDSCARMDVNDLAEKVAQAQARGEQILAIVATAGTTDAGAIDPLRDIAALAAKHHIWLHVDAAWGGALLLSEQYRHYLDGIELVDSITLDFHKQFFQTISCGAFLLKEARHYELMRYQAAYLNSEFDEAHGVPNLVSKSLQTTRRFDALKLWMGLEALGQKQYAEIIDHGVSLAQQVAGYVSDHSALQLVMQPQLASVLFRYAPAQLTDSGEAAVAMLNQRIGDALLDSGKANVGVTEHNGVTCLKLTLLNPTVTLDDIKVLLSLVESTAAQLPQA"]}}, {"location": "[19264:20650](-)", "type": "CDS", "id": "<unknown id>", "qualifiers": {"locus_tag": ["ctg13_8"], "transl_table": ["11"], "translation": ["MMTDKVRIDTLGAISSNGNNESYLARQAEFESNVRSYPRKLPLAIAKAQGVWITDVENNQYLDCLAGAGTLALGHNHPDVLQSIQSVITSGLPLHTLDLTTPLKDRFSEYLLSLLPGQGKEYCLQFTGPSGADAVEAALKLAKKYTGRSGVISFSGGYHGMTHGALAVTGNLGPKEAVDGMMPEVQFMPYPHQYRCPLGIGGDAGVKALAYYFENLINDVESGVRKPAAVILEALQGEGGANPAPAEWLQRIRKVTREHGIVLILDEVQAGFCRTGKQFAFEHAGIEPDIIVMSKAVGGSLPLAVLGIKKEIDVWSPGHHTGTFRGNQLAMATGLTTLKYLKDNNIADKVAAQGEWLKGRLNEMQKRFPVLGHVRGLGLMIGIEIVKPHEAADHLGSYPGDPELSALLQKKCFEAGLILERGGRNGNVLRLLPSLLITDEELGIFMDKLEQALIAAGIKPV"]}}, {"location": "[20938:22402](-)", "type": "CDS", "id": "<unknown id>", "qualifiers": {"locus_tag": ["ctg13_9"], "transl_table": ["11"], "translation": ["MALIKEKTGKSLIPSLTLVVMLLIPVPDGMPPQAWHYFAVFVAMIVGMILEPIPATAISFIAVTLCVIGGRFLLFDADELANPDFDASSQALKWGLAGFSSPTVWLVFGAFIFALGYEVSGLGRRIALFLVKFMGKRTLTLGYAIVIIDILLAPFTPSNTARTGGTVFPVIKNLPPLFNSYPNDPSSRRIGGYLMWMMVIGTSISSSMFVTGAAPNVLGLEFASKVAGVHISWLHWFLAFLPVGIILLLVSPALVWLLYKPGITQSTEVAAWAAEELKSLGRLTHKEITLIGLVLLSLALWVLGGKLISATAVALLAVALMLALRVVPWKEVTRYSSAWNTLVNLATLVVMANGLTRSGFIDWFSATMSRHLEGFSPQGTVIVLVLVFYFSHYLFASLSAHTATLLPVILALGKSIPGVPVEHLSLLLVLSIGIMGCLTPYATGPGVIIYGCGYVKSKDYWRLGAIFGVIFISILLLVGWPVLAVWS"]}}, {"location": "[22582:24859](+)", "type": "CDS", "id": "<unknown id>", "qualifiers": {"locus_tag": ["ctg13_10"], "transl_table": ["11"], "translation": ["MNPAQIARASHSCMPMVSGGSGSSGVIDKSDAQSSRQARTRAFVASGKLSTAFGRSTTASAQDCTSLLHTFQRELEKSPQSFPAIAELAGQLSEAALGEQNGHWLGNEQQQTLKEMIDRCTSQLAHTPRSHASYKPLSQACTDLTTARMQQSVSQMVDQSHQKVQGVPDLLALIHTDPTGLAGNSAGMPSGAKFSAFLCTARDRTAELSETLRNHSADVTPLLQSHVDTLLHLEKLPEALAAWTESCRDTPVQHDLRALANAAGELTAQLRQHGLLPPSTQASGEPGEMSVRSDDGNAHRHFGGLSQMSSDVSSSAFGSFRSEPARSSRMTSDAEKTAGLYAEKKRTNWTKSTGVAGKVSHKIQSLLGKRDVESRVQAFVSFMADAKGKPDATMLDLGDGWMRVSRQIKGETALIDVQCDSDGKVLDARHPGKFPSLPEGSEREAFDTVLHELKSTGAEALSKVPVYYVNRNTRGYLIPTHGYVVAGHPNQGRKSGAVLYGVGGDPKRGPVNINDKLLAKLIDSADSKAPFRLAAPVRKVISQLAGKSFATREDFYNAYRTARGEGVDPQELHNEISSVYRHLPMTMMEMWPKKAGDYRVAKPPAPERDLRAFENFPKDIGRKVTLKKITDVDSLDLLEARQQFTLHQLYQDELMGRDGSAIPSEHLKPKADEEKRQQLQDATPKFQRLPPHKTDKVGNCNTGASSLLQRAVDIYTEKNQLPAKKVSAASSFGIGSGHRLSLWDPLTGSSAKKSSDES"]}}, {"location": "[24905:27299](-)", "type": "CDS", "id": "<unknown id>", "qualifiers": {"locus_tag": ["ctg13_11"], "transl_table": ["11"], "translation": ["MKALTPKQLSGQFGKKLDTLAKSIGGAIDWLESARHSAPRLEMEADRLRIRLMRQRNHAGNLASAAAKECAIGFFGLSQAGKSYLISALAASDKGRMEIALGNATLDFRQLNPQQHTGSMVLRISGQQTRVDNEWPVRLTLLKESELVAIIAAVYARRDPKQTLQSDEPQITERLKTLAMYRQSQPTGGLNEDDVVALWDSMTTAQICDNTALESHFWPQAIEMASLLGVDDRARLFSLLWGDDRQLSSLYRQLAHVLHHISAASAVLAPLSVVDDSALSVLNSNSLRYFNAAADRVIQVLPQHNNRSLKPVNLALAELTLLSREVLLPLYSSPKESLFEQVDLLDFPGFEQPAVVPDDAQHQLALSFLSAKRPFLLARAADHHDVDLLMVCSASGQRADTPLVGRMLDHWVKKNQGANSQPRSERKPGLIWALTPFDQRITHGQNHDAAVQRYVGNPGDAWGSMLATDDKGVKRMAGWLTNEVRREVRLERLQQQGSEIRRELADNLLGRWYQASGKEEPQFRMRTATALLKALQTRTGVHGELLERLLPGRETLRQLFLQRQQPVSRPQSGEHPLTADDPFGIGISIDLLSNDPIPGLIITGDDSPEESPPAEFPRQVYQLWINMLRQLPDQSSLLTLLGVNKPTLELLTEELITASIRLNIEAALVTMLTDQEAPGTPAEMIADRQVTRALSVLGDFIAWLGFQHLREDQRPESKINRGQPVFARPETQSASLGPGQRLTRLSLKPNNHAACYIFDWLVALNEMILLNAGYSAAGEIDSDHREQLAALLKQIGR"]}}, {"location": "[27295:30280](-)", "type": "CDS", "id": "<unknown id>", "qualifiers": {"locus_tag": ["ctg13_12"], "transl_table": ["11"], "translation": ["MMLATIADIKPNMTLVQNSGIQFLDFALTPQLDADLPGKFVRKTANGPLLRLNFNALSGKYMLPVATGGTPEVVKPESSFSLEQSLTLLNGIWLPLPFFRFNPPRTFIGGPDNWARVQVVALDKPDANGHSHRVCLAFETRVWPEGEDESLALNSSDAQSGVSFALAHHSDELGEFLDHTWVDGWLREVFSQQASEIEQRPQVNIRTALREFEYQAHYLNILHMLGHQLSLPELKISAANPSSPAIPVDLILDVGNSHTCGIMVEDHVDDHHGLRHTYELHLRNLSAPHLVYNELFESRVEFAQASFGKQNFSVESGRDDAFIWPSITRVGREASQLALQRLGTEGATGISSPRRYLWDEESFTPGWRFSRTPGNAADEPIATAMPLTNLVDDEGQPLYNQPLEERLPVFSAHYSRSAVMSFMLSELLAQALMQMNSPAQRQKMLHSSAPRQLRNIILILPSAMPKPEREIFRRRMQEAIALVWKAMGWHPADDDFTSDQDKAKSLMPVPDVQMEWDEATCGQMVYLYNETQVNFGGRAEAFFSSMARPDRPRAADEPAGKTLRIASIDIGGGTTDLAITQYRLDDGQGNNVKIMPRLLFREGFKLAGDDILLDVIQLYVLPALQAALKQAGAGNAEAVMTRLFGAEGRLGGQSTLRQQATLQLFIPLGQAILEAYERFDPLDLNAEVEALFAELLPQAPTPKLLDYLNREIQRELPNDAESFDILRVPLIVSLSKLHSAFLSPQMNITQSLRSMSEVVAVYDCDVLLLTGRPSRFPGIQALFRHLQPLPVSRILSLDGYHTNDWYPFNKQGRIENPKSTAAVGAMLCLLSLDLRLANFWFKAGDFQPYSTIRYLGMLDGNGSLSSENVWYSDIDLDDNQFSLDSRQRFQVRGALTLGFRQLDNDRWPASPLYSLSIADPQLARRVAGDKVLKIRLAIVSTAASGAERFEIAEASLDDGTLVPLQHLRLRLNTLASGGSGLTHYWIDSGSVYKK"]}}, {"location": "[30279:31692](-)", "type": "CDS", "id": "<unknown id>", "qualifiers": {"locus_tag": ["ctg13_13"], "transl_table": ["11"], "translation": ["VAKLFLRSGSLDAVLPLGENGQPIYLSALQLRETLRLRKQQHIADCLAIPQPDDAGNRLDWYAPIGGKVTSWAAASDSARNHALNQLVACQQVVAEMCQRAQQSEKSNQKLFGALLAKALQFPDQNFVYLVDGKPVLTFWGFVSLDKKSRQDSLDCLRKVEEDHPPLSLSKLAVAVPPPPAVAPPLPEPVTVTVVEETQPQPEAEQAMPAPETAPVVQKVVMPATSRPLLRYGWMLPAAALLIAFGVQLKGYFSAPAEVSSPSQAHADKTSAQPQTLAAPTAPAVVASQPAQPAVPDTTKHIALPVTPASVAATAQQSPDNTAPQPVQPAASAGEETAAAAPAKDDLILPGDAVKLGSTRFLNGNWRVVVGGKNPLTGKPPSLRYQLKNGKGIARMTQGDGIICKVDVYAGLMKSGNLVINSRTKAKCSDGSRYQMPDLTCKQGANGAAECSGQYDAGTVLPMTMKRESK"]}}, {"location": "[32225:33449](+)", "type": "CDS", "id": "<unknown id>", "qualifiers": {"locus_tag": ["ctg13_14"], "transl_table": ["11"], "translation": ["VLNANALFLQKMGYQLDEIVGQHHRIFCPEQVLASPEYTRFWQRLARGESFSDKFLRLTKEGKKIWFEANYVPIRNHNGKVIKIVGLASDITARTLAAQQQKGMTNAIDRSMAVIAFNLNGEVLRVNDNFLKTTGYRIEEVLGKHHRMFCSPEVYNSTEYHQFWQKLRHGDFVSGQFERVDSRGNTIWLRATYNPVFDENGQLYEVVKFATDVTTQVVKNRQEREAAEHAYKAALETSQNTRVGVGVIGNSVSKMNEIAVELRNVSAGINDLSSQSAQIGQIVETIKRIANQTNLLALNAAVEAARAGTHGRSFAVVANEVRSLAANINTASQEISEVVEHNQQLAALAQKNISANLSRADQGVSLVREAGSVIMDIQNNSAQVVEAIGHVTEHLVAENIIPTRTLA"]}}, {"location": "[33555:34572](+)", "type": "CDS", "id": "<unknown id>", "qualifiers": {"locus_tag": ["ctg13_15"], "transl_table": ["11"], "translation": ["MKIKSYAAMQPGQALELYEYEAAELAAEEVEVEVEYCGVCHSDLSMIDNEWGISQYPTIAGHEVIGRVASLGSAAQNKGLSVGQRVGIGWMAKSCQHCDPCINGEQVNCENGAIPTILNHGGFAQKLRADWQWVIPLPEKLDAATAGPLLCGGITVFKPLLMSNITATSRVGVIGIGGLGHIAIKVLRAMGAEVVAFSSTPDKKQSILDMGADEVVNSRDPEALKKLAGRFDLILSTVAVDLDWKPYFDALAPKGKFHTVGAVMKPFQVSAFDLIMGDKAVTGSSTGSPGQLRTLLKLASRADIAPRVEYFPMSRINDALEHVRAGKANYRVVLKADF"]}}, {"location": "[34814:35420](+)", "type": "CDS", "id": "<unknown id>", "qualifiers": {"locus_tag": ["ctg13_16"], "transl_table": ["11"], "translation": ["MGISIKDRCAVIFAAITGGNISAKTASNLINEIKNVKNVPESIVKALNKKNAKHPELHLNVEQAIAYVGKAKAELGNGIRTQELLLEKQAHIKENHFENVGKLANELSRLNNNWIVKAKTGIELQEKYKINFATNGKIYDKIRGLEYKLEKEKINLLTISGKKNKYTSELSERCGDKKLVENMVREKFVNSEETSKKKFRI"]}}, {"location": "[35479:35971](+)", "type": "CDS", "id": "<unknown id>", "qualifiers": {"locus_tag": ["ctg13_17"], "transl_table": ["11"], "translation": ["VIIDVTRRYKNELPKESQRSLEKYDLMVSDYQSSFGIIEKIEKNIKILAENKKSVEDYAEKLEHLKDMMVTAELIKENNLLLKNTKDQQDRMADSVTQTILENKKISAVKDAVISGSASLNSPKNASQIDTIHLPDVPDDKPEINNQINKNTFIRAKRVVVAG"]}}, {"location": "[36792:37224](-)", "type": "CDS", "id": "<unknown id>", "qualifiers": {"locus_tag": ["ctg13_18"], "transl_table": ["11"], "translation": ["MVNIKKYLLPLLLVFLTAACSQKGKVKTLTDIDKGQTVSWSLKDENIKKECKKFQPTRKQILDFFNKAQPVEGFVVNEDRYTPCFSTGKLIWNDGTSAEWSLYSSGTASLLLDNGETIHLYQRDYRWFDPTECTYGLGDEGEC"]}}, {"location": "[37217:37832](-)", "type": "CDS", "id": "<unknown id>", "qualifiers": {"locus_tag": ["ctg13_19"], "transl_table": ["11"], "translation": ["MLFIDKNGLVDAERIIVKRFSSIERGKLDKVNGIVVHQTDSTTANSIFNSYQNSGANGAHFLIAKDGKIYQTASLQKITNYVGFLQSRCLMKKICSPQELKKVTGMDKIKNIRERSKTVHRYKASKSFPDRYPYNADSIGIEIVGKARRINNEDIYEPVNDRQNESLKWLVKELSETLRVSLNEVYRHPDVGRKNLTEASTATW"]}}, {"location": "[37859:38480](-)", "type": "CDS", "id": "<unknown id>", "qualifiers": {"locus_tag": ["ctg13_20"], "transl_table": ["11"], "translation": ["VSYAEQRVTFYQCSGRTVFSVATDSLPDAHTRQRKAVNILFIQGRVMAQDIFIKIDGIEGESQDSTFKGEIEVLNWDWSVSQTSNMHSGRGGGAGKCTVEDLNFEHYIDKSSPSLLQYCLTGKHIPEVILTVRKAGGSPLEYLRITLQKIIITAVHPVYYNTMRAPREAVRLAFSRVVIDYVLQNAQGSTAGTVSMGYDIKSNTTI"]}}, {"location": "[38733:39432](-)", "type": "CDS", "id": "<unknown id>", "qualifiers": {"locus_tag": ["ctg13_21"], "transl_table": ["11"], "translation": ["MSLQMLKQQVLEANLALPRHQLVTFTWGNVSAIDRDSNQVAIKPSGVEYDNMTVEDIVVLDLESGRVIEGKKKPSSDTATHLALYRAFNDIGGIVHTHSRHATIWSQAGQDLPALGTTHADYFYGTIPCTRLMTEQEIVNDYEHNTGQVIIETFQSRGISPTDIPGVLINAHGPFAWGKDASAAVHNAVVLEEVAYMGIFSRQLKPAIDSMQKQLLDKHFLRKHGKNAYYGQ"]}}, {"location": "[39428:40289](-)", "type": "CDS", "id": "<unknown id>", "qualifiers": {"locus_tag": ["ctg13_22"], "transl_table": ["11"], "translation": ["MRRQHPLGIYEKALPAHLTWPERLALAKACGFNFVEMSIDETDERLARLDWSKEQRLSLVNAMIETGVSIPSLCLSGHRRFPFGSRDAATRQRADELMERAIQLARDVGIRTIQLAGYDVYYEPHDEGTEARFAEGLSRAVERAAAAQVMLAVEIMDTEFINAISKWKKWEKQQASPWFSVYPDVGNLSAWGNDVTAELTLGIDRIAAIHLKDTQPVTASSPGQFRDVPFGEGCVDFVSVFRTLKQLNYRGSFLIEMWTEKAEEPVAEIVQARRWIEQKMQEGGLQ"]}}, {"location": "[40285:40942](-)", "type": "CDS", "id": "<unknown id>", "qualifiers": {"locus_tag": ["ctg13_23"], "transl_table": ["11"], "translation": ["MSLPLLQLALDHTDLDAALRTAELLHHDVDIIEAGTILCFSAGIEAISRLRSQHPNKTLVADFKVADAGATLAEMAFKAGANWMTVICAAPLATFATALEVAGRYQGDIQIELFGHWTTEDARQWRNLGLTQAIYHRGRDAQAGGQQWSQHDLDAMQTLSDMGFALSVTGGITPEELPLFRNIDVKAFIAGRALSDSTSGLATANQFHQAIANIWGKQ"]}}, {"location": "[40938:42420](-)", "type": "CDS", "id": "<unknown id>", "qualifiers": {"locus_tag": ["ctg13_24"], "transl_table": ["11"], "translation": ["MKSWLGLDCGGTFIKAGLYDAQGRELAVARQNLPVLVPEPGRAERDMSLLWQQAAVVIRDVLQQSKLNASEVAGVGISAQGKGLFLLDKQHQPLGNGILSSDRRALTIVQQWQREGIPQQLYPETRQTLWTGHPVSLLRWIKEHEPERYAAIGSVLMAHDYLRFCLTGKLACEETNISESNLYSMQSGGWSAALADTLDIGEIVSSLPPIIGPTEIAGYVTEQATQLCGLPAGIPVVGGLFDVVSTAICAGLHDDTRLNAVMGTWSVTSGITDCISNETDYPYVYGRYAIDNQFIIHDASPTSAANLEWFCQQWGINDYQQLNNWVAELPAASSSLFFMPFLYGCNAGAEVHGTFLGMQAGHTRGHLVQAIYEGVVFSHLTHLNRIRQRFPHATALRLSGGPTRSAPWMQMFADASGLPVEVPQIAESGCLGAALVALTGTGVYASLQRAQQALNPQIVTWQPDLNRHERYQKKYQSYQKLVDALKAVQGVYL"]}}, {"location": "[42416:43712](-)", "type": "CDS", "id": "<unknown id>", "qualifiers": {"locus_tag": ["ctg13_25"], "transl_table": ["11"], "translation": ["MSLTSTAPAHADVPALRWLYIIPPVLITCIISYMDRVNIAFAMPGGMDAELGISASMAGLAGGIFFIGYLFLQVPGGKLAVHGNGKRFIGWSLVAWAVISILTGLATSQYHLLVLRFALGVAEGGMLPVVLTMIGNWFPDKERGRANAIVIMFVPIAGIITAPLSGWIITNWDWRMLFFVEGVLSVFVMLLWVFTISNRPEEASWISAAEKQYLIKTLHDEQLMIKGKNMRKASLSRVMREPVMWRLILVNFFYQTGIYGYTLWLPTILKGLTNGNAEKVGILAILPYVGAILGMFLFSILSDASGRRRIFVALPLAGFAICMAMSVVLKAHIWWSYAALVGCGVFIQSAAGVFWSIPPRLFHAEVAGGARGLINALGNLGGFCGPYMVGILIAEYSKDVGIYSLAISLAMASVLALTLPRHCDSPEREAA"]}}, {"location": "[43724:44195](-)", "type": "CDS", "id": "<unknown id>", "qualifiers": {"locus_tag": ["ctg13_26"], "transl_table": ["11"], "translation": ["MICGHIDNTEAIHYPSAVARAIAWLASQDLKGMEAGRYKDSETGWLVQVLDLQTAPVQENYPEAHRHHIDVQYLVAGSELIGVASQPVNAAVHQPYDENRDIIFYQQVPDETWIRMVPGSFAVFFPQDIHRPNCAPDLPAAIRKVVVKIPTADLVN"]}}, {"location": "[44209:45208](-)", "type": "CDS", "id": "<unknown id>", "qualifiers": {"locus_tag": ["ctg13_27"], "transl_table": ["11"], "translation": ["MRISHQQLYQEFLRVLLSRNVSEDKATACAAMFTETSLNGVYSHGVNRFGRFIQQLDAGHILPDASAEKVLSLGAIEQWDAGRAIGNITAHSMMNRAMELASAHGIGLVALRNANHWMRGGSYGWQAAEKGYVGICWTNSIAVMPAWGAKNCTIGTNPLIVAVPGEPITMVDMSMSMFSYGMLEVNRLAGKTLPVDGGFDDDGSYTRDPGTIEKNRRILPMGYWKGSALSIVLDMLATLLSNGASVTEVTEDNGDEFGISQVFMAIDVDRLIDGETRDQKLQRIRASVTGAERAENQQAVRLPGERFPKLRAENERLGIPVDERVWTHIQAL"]}}, {"location": "[45453:46284](-)", "type": "CDS", "id": "<unknown id>", "qualifiers": {"locus_tag": ["ctg13_28"], "transl_table": ["11"], "translation": ["MEVEKLCSPAIWAEGPVWLPEQDAVVFSDVKGNRMFRWQRNGELSLWRANSNYANGNARDGEGRVISCEHGRRGISRSEHDGSVTLLVDRVEGKRFNSPNDVVVHSDGTIWFTDPPYGIINDEEGYAAHSQVIGCYLYCFDPDSGQLAIAASDLQRPNGLAFSPDESLLYVADMSVVDFPVSGRRELRVYNVDGHQLSAGRFLVEVSPGFPDGFCVDGRGNIYCSCADGVIIFDSGGRKHGKIALPERVSNCTLGGPDGSELYITATTSLYRVHLH"]}}, {"location": "[46299:47400](-)", "type": "CDS", "id": "<unknown id>", "qualifiers": {"locus_tag": ["ctg13_29"], "transl_table": ["11"], "translation": ["MKNKVLSLTFAAICVASVSARADSYLDSATAAVAKATARASSWDGPKTGPELQPGKKIIFIASDMKNGGVQGVQQGLSEAAKVAGWQLETLDGGGSVKDQLSALNQAIAQHPDGIVIGGWNPNVAKIPLKKARQQKIVLMAWHAEPQPGPVEKYGITNNITSDSNDVARLAAQYAVVRSGGKAEVLIFTDSLYQIALDKANTMKQEIEKCSGCKVVEFIDTPLADTSNRMPSMTFSLLQKHGDHFQYALAINDLYFDFMAPALKTAGKGGSHAPFNISAGDGSISAFQRIRNGDSQIATVAEPLKLHGWQLLDEFNRAFAGQPSSGYVTPAHLITKENIASDGGPQNNYDPANDYQGHYKAIWGVK"]}}, {"location": "[47396:48491](-)", "type": "CDS", "id": "<unknown id>", "qualifiers": {"locus_tag": ["ctg13_30"], "transl_table": ["11"], "translation": ["MSKTSIKSTALEQRVSLAQHGLLPWAMQMMTRYGLLLLCVLLTLLFSVLSPSFASMLTLQAILSSKAKIALLALAATLPMIVGKIDLNVGFGIVLWHILAITLQVEYGFSWQMAVLTVLVVSALYGLLNGILVALADIDSFVATLGSGTVLYAVALWHSGGRQIVGDLPDAFSALHHTELFGIPVGAFYVLIVALVLWLITEHTPLGRCMYAVGGNPTAARLNGIAVNKYIIGTFIASSVLTGFSGVLIAAEQGVGQASVGMDYLLPALVGAFLGSTTIRPGRVNVWGTVVGIAILAIGIAGIQQFGGDFWVEPLFNGATLLLSITLAGYAQRRRMLNQKAVVRSQSTPASDPEQKTIMPGNPS"]}}, {"location": "[48513:50040](-)", "type": "CDS", "id": "<unknown id>", "qualifiers": {"locus_tag": ["ctg13_31"], "transl_table": ["11"], "translation": ["MQQSPTKPILTLSHITKRFGGNPAVNDVSLDVFPGEVVALLGENGAGKSTLIKVMAGVHSRDEGDIRFHDTSIASAASLKTATHQPVAFIHQDLGLIEWMSVAENMALVMGFTRRCGLIDWRAVRKRARIALEEVGIMLDPDARVFELSRTEKSLLAIARAVAVNAEVLVLDEPTASLPANDVRHLFEVINRLKSRQVGMIYVTHRLDEVIEIADRICVMRDGKRVATGNTADYQLRDLVEMIVGEALEGNQRQPLPEAARPVLALQQLCIEDVGPVTFSLQPGEMLALAGLRGAGQEEIGRLLFGLGRATSGSVQFRDRPFSPHTPQQAMAAGVSLVAGDRTGESLVMSMSVRENLFLNPCASGHRLLSRYGRRAEMGASWWKVQLFDVRPKDVNLDIAALSGGNQQKVVMARWMHLNAPLLILEDPTAGVDVGAREEIYHLLNKALAEGVAVLVISNDLEEIAHICNRALVFNRGQVVGELKNEQVTFAGLLELASASSVAPLTLV"]}}, {"location": "[50366:51179](+)", "type": "CDS", "id": "<unknown id>", "qualifiers": {"locus_tag": ["ctg13_32"], "transl_table": ["11"], "translation": ["MVEKAGKVKEEKGDKPLGTQSLFRGLQLIELLSNYPNGCPLANLAELSGMNKSTVHRLLQGLHTSGYVTQAPSQGSYRLTTKFISVGQKTLSSLNIIHVAAPHLERLNLEVGETVNFSSREDDHVILIYKLEPTTGMMRTRAYIGQHMDLYCSAMGKIFMAWGSEDYLAEYWDSHQDTIQKLTKNTITSLPEMMEELKSIRQLKTSMDREENELGVSCIAAPVFDIQKRVPYAVSISLPTAKLQQTGIKKLTASVVATARQISAELGSVD"]}}, {"location": "[51516:53262](-)", "type": "CDS", "id": "<unknown id>", "qualifiers": {"locus_tag": ["ctg13_33"], "transl_table": ["11"], "translation": ["MKIESEVFSRNDIPAGVYKIVNANGLVLQEQNGSAIWSIWSAQSTQKWNVRYFGPNYDASEGYLISPVSDSNKVLYWDRANGNNIRVAANSTQNTYTRLWATSRSGTNNSFMLSNKHHPGPFIRTQGNSIIVSQGGGDALQFDANLQPDTKASWSYVLTSDPQYPWTDKTDRGEYEAESVKRTRSEELIRSQYNDINDYNNSLSVGSVIMINGDITAYGHNDEWIKMYDGLMPLLNRPYYFGLGNHDIENNQGNTFLDANFSRSLNYMRIQSENKNIIRHDIGKLASQNFSLELPGNLFVLQFNNDPTMEYTTWDKKGIRPNFAWIEMQLNYARQKGYAIIVNVHKPDNWRKGANSYLSGLFSVYDVKVIFAGHYHTSLGRYNSSSYFGDIPVFLSGSASQSTYLITEYDLEKIEIYAVRNNNWRQKIHLSTISLLNKPSRKNPVKFFSKLSSRKALSRMRENSDVVIWESDNGNNQNFFLEQDASKGENVYQIWDFSLNEIIAWNESGHRQVFMHKNEKKDEHFWCFEFQRDNSLIISNYKNRNLVLDVSNSNTNNGTLVQVFEWNNTNAQLFEMYTVLG"]}}, {"location": "[53814:54834](-)", "type": "CDS", "id": "<unknown id>", "qualifiers": {"locus_tag": ["ctg13_34"], "transl_table": ["11"], "translation": ["MRNSSLDKQVLCEWVSYLLVALALFSIFPLRLLPCFLAGFIVYETILALTPWVEKWVKGPMARWIIIFFLTMMVVLALALGITRLIGFLLNDFQNPAAFHSAASKLLEDAQHTLSPVITRYLPADIDELQHQAMIWLREHLVVVQTFGRNAAHTFATMLIGMLLGAIISLRVSGSDKQSAPLKHALLERLSRLAASFHTVVFAQIKVSLVNTILTCGFLFGLLPLFGLHFPFAKTVVVVTFIAGLLPIIGNLISNTVIVLIGLSISLEAALIALVFLIAVHKLEYFINARIFGSRINAKTWEILLAMLVFESAFGLAGVVAAPVYYAYLKVELRDARLI"]}}, {"location": "[55225:55567](-)", "type": "CDS", "id": "<unknown id>", "qualifiers": {"locus_tag": ["ctg13_35"], "transl_table": ["11"], "translation": ["MSHDDFISDLVRWIDTHIEGKMDLDTVARRAGYSKWHLQRMFKHYTGHPLGEYIRARRLKKSAERLARGGEPILEVAISFGYDSQQSFNRSFKRQFGQSPGAWRRQSQVSACS"]}}, {"location": "[56106:56583](-)", "type": "CDS", "id": "<unknown id>", "qualifiers": {"locus_tag": ["ctg13_36"], "transl_table": ["11"], "translation": ["MLDIRFPTALQMVLCIAQAEREGKRSTSKILAMGLDANPSFVRKMMVPLTRDGIIVATLGRAGTIRLGRPAEEITLCDIYTSVLEDKPLLAGRPEVPARCLVSANTCWFFKELAREAEQASMSVLARRTVADALKEIYERDRRHPEGICNTSKASEKA"]}}, {"location": "[56785:57658](-)", "type": "CDS", "id": "<unknown id>", "qualifiers": {"locus_tag": ["ctg13_37"], "transl_table": ["11"], "translation": ["MSSLPCVAVLGLGAMGHAFAANLLKKHFTTSGWNRTKARGEDLEEAGLLPTASPQQAVQQADVVITMLADANSTENVMHQILPELKPGAIVAQMGTIGVDATERLIASFAAQRSDVIFLDAPVSGTKSPAENAQIVVLASGERQNAQAAKQVFSAIARETKWLGEAGRASRMKLVVNAWLISMVQGLAESHQIAQTLGFSPDELWNTLEGGPLAVPYAKSKLDMIKQGSYEPQMHLSWALKDARLALAAASESRLPGLETIAEIWQEAVNAGYGEKDLSVVSQYLAEKKR"]}}, {"location": "[58087:59116](+)", "type": "CDS", "id": "<unknown id>", "qualifiers": {"locus_tag": ["ctg13_38"], "transl_table": ["11"], "translation": ["MLTIYAWVVALLSLPMMLLTRNIERRFLLTGIFLLFVVSHALSTVAWSFNILVVSRIGIALSHAIFWSITASLAIRVAPAGKKTQALSMLATGTALAMVLGLPVGRMIGQLLGWRVTFGVIGVVALATMLCLVKLLPKLPSEHTGSLKSVPMLFKRPALVTLYLLIAVVVTAHYTAYSYIEPFIQTVAGMGENFTTFLLLIFGAAGIIGSILFSTAGNKFPAAFLTGSIAIISLCMLCLYIAATQSIAIATLCILWGMSMMIIGLAVQVRVLTLAPDATDVAMSLLSGIYNIGIGGGALLGNQVSQHLNMASIGYVGGGIGVISLIWCVWSMRRYPQLRING"]}}, {"location": "[59158:59473](-)", "type": "CDS", "id": "<unknown id>", "qualifiers": {"locus_tag": ["ctg13_39"], "transl_table": ["11"], "translation": ["MLRKAFVMQIHADRHQEYQRRHNPIWPELAGTLKQHGAHHYSIFLDASRNLLFGVVDIESEERWNAVAQTEVCQRWWRSMCELMPSNADCSPVSTELCSVFYLE"]}}, {"location": "[59462:60305](-)", "type": "CDS", "id": "<unknown id>", "qualifiers": {"locus_tag": ["ctg13_40"], "transl_table": ["11"], "translation": ["MQHILTSWFVQGMVKATSDMWLKGWDERNGGNVSLRLLDEEVKPFAQDFYQKPRNIELSQPAPALAGCWFLVTGSGKFFRNVQLDPADSLVLLRVSEDGRAYSIYWGLTNGGLPTSELASHFQSHAIRMKVSNGVDRVIMHCHATNFMSLSYVTELDSAVFTRLLWEGSTECLVVFPDGVGIVPWMVPGTDGIGDATAEKMASHSLVMWPFHGVFGAGPTLDETFGLIDTAEKSSEVVVKVLSMGGMRQSITTKELIALGERFNVKPWQAALDARHPYVA"]}}, {"location": "[60314:61571](-)", "type": "CDS", "id": "<unknown id>", "qualifiers": {"locus_tag": ["ctg13_41"], "transl_table": ["11"], "translation": ["MTRAIEQAFELAKQRFAEIGIDVNAAMAQLDKIPVSMHCWQGDDVRGFENPQGSLTGGIQATGNYPGKARNATELRADVDKAMSLIPGAKRLNLHAIYLESDKPVERSDIRPEHFAQWVEWAKANQLGLDFNPSCFSHPMSESGFTLSSADRVVRQFWIEHCKASRRVSAFFGEQLGTPSVMNIWVPDGMKDLTVDRFAPRERLMNSLDEVISEKLNPAHHIDAVESKLFGIGAESYTVGSNEFCLGYAASRQTALTLDAGHFHPTEVISDKISTAMLYVPRLLLHVSRPVRWDSDHVVLLDDETQAIASEIVRQKLFDKVHIGLDFFDASINRIAAWVIGTRNAKKALLRALLEPVDRLKKLELEGDYTARLALLEEQKCLPWQAVWETYCLRHDVPADASWLGEVRHYEQHILSKR"]}}, {"location": "[61567:63040](-)", "type": "CDS", "id": "<unknown id>", "qualifiers": {"locus_tag": ["ctg13_42"], "transl_table": ["11"], "translation": ["MSIRNCVAIDLGASSGRVMLARFDSHNGELALQEIARTKNRLVTLSDFQCWDIDALEKFIFDALLTLEPHGIHADSIGIDTWGVDFILLDKQGKRIGLPVAYRDDRTHGIQEQACCELGRETIYKRTGIQFLPFNTLYQLRALSESKAAWLKDVRHALLIPDYFLYKLTGEMNWEYTNATTTQLLNINSGEWDTTLMQWAGMNPDWFGKPSLPGTQPGCWQTASGKEVPVVAVATHDTASAVLAAPLTNHDSAWLSSGTWSLMGFESLEPYNNDAALMLNITNEGGAEGRYRVLKNIMGLWLLQRVCSELSIEDLDSLIAEARVQTACRALINPNDPRFINPASMVCEIQNACVERGMPQPTSPAALARCIFDSLALFYRQVLQELEQLRGAPFRQLHIVGGGCQNPLLNQLCADACGITVLAGPVEASTLGNVGCQLIACGEVRDVTHFRQLIKQNFPLKTYTPQVSDVWRRSWPLFQSLTDTAKELCI"]}}, {"location": "[63340:64168](+)", "type": "CDS", "id": "<unknown id>", "qualifiers": {"locus_tag": ["ctg13_43"], "transl_table": ["11"], "translation": ["MTVLHSVDFFPDGGFPVAIEPRAPQSAFPEHYHDDFHEIVIVEQGAGVHIFNGEPKPLCGGCICFVRNHDRHMYEQTEQLVLTNVLYRGPEAFRFVAGFQHLLPQECNGNYPSHWRINSKVLEQTRQLINEMKKDRLPLCVETQAEQEMRFMQLLLLLRRGCSEQQGGDQCDRMHGLLDWLADHFHEEIDWEMLAEQFSLSLRTLHRQLKQQTGSTPQRYLNRLRLLQARHLLRHSEMRITDIAFHCGFGDSNHFSTLFKREFGTSPRTIRQNDL"]}}, {"location": "[64176:65034](+)", "type": "CDS", "id": "<unknown id>", "qualifiers": {"locus_tag": ["ctg13_44"], "transl_table": ["11"], "translation": ["LDVPLRLAKADYFPSELMPVVVADRSPQPSFPPHLHEFSELVLVWRGNGLHVMNEHPWLITCGDLFYVGPDDCHSYESVNNLVLDNVIYCPERFCLGLDLQQFLPQDEVAWRLTTRGMALARGVILQLSQECHKSDQLSRQLSETLFLQLVLILQRHRYKADCAWQLPEGEQLDLLMSAIQGQIGDNFDLGAFCEQHQLSERALKQLFRQQTGMMPAQYIRQLKLCKAKFLLRSSELLIGEVAANCGFDDSNYFSVVFTRETGMTPTAFRQQFQHHARRVKMMSS"]}}, {"location": "[65048:66083](-)", "type": "CDS", "id": "<unknown id>", "qualifiers": {"locus_tag": ["ctg13_45"], "transl_table": ["11"], "translation": ["MNQAIVSGILWHLVGAASAACFYAPFKKVRHWSWETMWSIGGIMSWILLPWLISSILLPNVWQYYSAFSVTQLMPVFLFGAMWGIGNINYGLTMRYLGMSLGIGTSIGVTLVVGTLMTPLLQGRFTDLFSSAGGELTLIGILVALAGVAIVSRAGQLKERAMGTTTEEFSLKKGLMLAVMCGVFSAGMSFAMNAAKPMHEAAAALGINPLYIALPSYVVIMAGGAVVNLGYCFFRLATASNLSVKADFSLTKSLLISNVLLSLTGGTLWYLQFFFYAWGHARIPAQYDFISWMLHMSFYVLCGGLVGLILKEWKNVGRRPVCLLCGGCLVIILAANIVGAGMMS"]}}, {"location": "[67099:68146](+)", "type": "CDS", "id": "<unknown id>", "qualifiers": {"locus_tag": ["ctg13_46"], "transl_table": ["11"], "translation": ["MYSVVIIENEPVESKSLKGILSKCPENIRIYEAGTGESALMLIDRLSCIDIVLIDINISVPDGCQIVEYLRQKDSGTKIIVVTANDDFHTIRYMLSLKVDDYLLKPVKSKLIIDTVLKNLCINYHDIVFRKALTKKISTMFETCDYTQWHHFIFNLIDGFNACQKGPFPYTNRLTEMLKIIIKRPELQSECLRDCRNKIEVIINFLNAHGLSRSYFGYIITTLIDISAELFEYILRHTEMKMDFISRAKFHIERNILNNMSLDEIAAKSFVSSCYLSRKFKKSTGTGLSNYITHRKISVAKSLLQYSDLKVNAIALELSWHDSNYFCRIFKKETGMAPSDYRRNVGNL"]}}, {"location": "[68619:69537](-)", "type": "CDS", "id": "<unknown id>", "qualifiers": {"locus_tag": ["ctg13_47"], "transl_table": ["11"], "translation": ["MEKVDYQAEGILFNIQRYSLHDGPGIRTIAFFKGCPLACKWCSNPESQSPRPELIYKNNNCIRCGRCVAACEQQAIEINNRYFVDRERCIQCAKCTEVCPVGALEMKGRRITVAEVILQLQKDENLYRRSDGGITLSGGEPLAQPVFARELLKACKQRGWHTAIETTGLTTPKIIDDIFPWVDLALTDIKAIHPAVHRHNTGVDNRLIMENLIRISSITQAVVRIPVIPGVNDNQQEMQRIAGFARLMSNVTTIHLLPYHNFGENKYDLLGRDYLLSGYSSVSPEKIASLQETIVSSGFECLIGG"]}}, {"location": "[69603:72030](-)", "type": "CDS", "id": "<unknown id>", "qualifiers": {"locus_tag": ["ctg13_48"], "transl_table": ["11"], "translation": ["MLEQGFSEPTRRVVRLKNAILQAKPCVEAERAMLVTRAYQQNEHLPAIMRRAKAVEKLFLELPVTIRPDELIVGAVTVNPRSTEICPEFSYEWVEKEFETMQHRLADPFVISSQTAQDLHQAFKYWPGKTTCALAESLMSQGTNESMARGVFSPGNYLYGGVGHVCVDYGKILNKGFRGIIEEVNDALARLDRSEPGYIRKEQFYQAVIISYQAAIVFAHRYADEALRLASREKEPQRKRELEQIAENCKRVPEHGAENFWQACQAFWFIQSMLQIESSGHSVSPGRFDQYMYPYLKADKTILPEFAQELVDCCWIKLNDINKTRDEVSAQAFAGYAVFQNLCVGGQTSDGQDATNALSYMCMEATAHVRLPQPSFSVRVWQGSPDAFLYRACELVRLGMGVPAMYNDEVIIPALQNRGVTLADARDYCIIGCVEPQVPHRTEGWHDAAFFNVARVLEITLNNGRAGNHQLGPVSGEMTDFTSIEDFYRAFRQQMAHFVHQLVEACNAIDMAHAERCPLPFLSALVDDCIGRGKSLQEGGAVYNFTGPQAFGIADTGDSVYALQKQVFEEGRITLAELKNALEVNFDHHPDPERQLSSALQLWVGDNNRFTETRRILESTPCFGNDIDEVDLVARRCALIYCQEVERYSNPRGGTFQAGIYPVSANVLFGKDVGALPDGRLAGEPLADGVSPRQGKDTFGPTAAANSVAKLDHFIASNGTLYNQKFLPSSLAGEKGLRNFSAMVRSYFDKKGMHVQFNVIDRETLLAAQNDPRQHQDLVVRVAGYSAQFVVLAKEVQDDIISRTEQHF"]}}, {"location": "[72184:72283](-)", "type": "CDS", "id": "<unknown id>", "qualifiers": {"locus_tag": ["ctg13_49"], "transl_table": ["11"], "translation": ["MYPGTARLIINGGSSSFMVFYRYADLAGKTVR"]}}, {"location": "[72258:72804](-)", "type": "CDS", "id": "<unknown id>", "qualifiers": {"locus_tag": ["ctg13_50"], "transl_table": ["11"], "translation": ["MSGYNAVVSSQPEGWSDKTVASQIQPSRSFKLADALLLGQFVREHAAEFGVPVVFSMVDAQGTQRHFFSMDHAMLISHQLAYQKAWTAASLRMTTEKLGQQVQPDMELAGLQYTPGICCIGGGLPFWSGGQLLGAVGVSGGRVYQDIAIARFALAQFSRTRYPLEYSHHYKELACIQAQRG"]}}, {"location": "[73435:74215](-)", "type": "CDS", "id": "<unknown id>", "qualifiers": {"locus_tag": ["ctg13_51"], "transl_table": ["11"], "translation": ["MKKLSALLVAAGLLSSLPAMAQESLRYGLESQYPPFESRNAAGELEGFDVELGNAICQAGGFKCSWVESSFDALIPALKAKKFDAINSAMNITEARLKSISFTRPIYRIPSQLIGKRGSGLQPELASLRGKNIGVLQGSVQETYAKKHWEPQGVTITSYQDQNQVYSDMVAGRLDATLVMSAAGQSGFLEKPQGKAFSFAGAPVEDNQILGVGIGFGLRKDDSKLKEALDNAIAKVQSDGTVTRLATKYFPGIDVGVKP"]}}, {"location": "[74236:75403](-)", "type": "CDS", "id": "<unknown id>", "qualifiers": {"locus_tag": ["ctg13_52"], "transl_table": ["11"], "translation": ["MTIKSSVQPRSKLPETGTTIFSVIGQLSAQHQAVNLAQGAPDFPCDPMLTASVTRAMQQGHNQYAPMTGLPALKEALVSKVSALYGQQYDVGREVLITGSASQGIYAAISGLVHPGDEVIFFEPAFDSYAPVVRLQGGIPVGLKLQPGDFTVNWDEVRAAITSRTRMIIINTPHNPGAQVLTRQDLDQLAAIIRHSDIVVLSDEVYEHILFDGRQHHGMATHPELAQRSVIVSSFGKTFHVTGWRVGYCLAPAELMSELVKVHQFMMYSADTPMQVAFADYLRQPENYLGLRDFYQRKRDLLIALLQSSPFRLLPSAGSFFMLASYADFSDERDSEMVKRLIVDYGVATIPLSAFYTDGSDNKLIRLSFAKDDATLRAGAEALCRVKS"]}}, {"location": "[75521:76436](+)", "type": "CDS", "id": "<unknown id>", "qualifiers": {"locus_tag": ["ctg13_53"], "transl_table": ["11"], "translation": ["MSRRPLPLNAVYAFIVVARHLNLTHAARELCITQGAVSRKVAMLENWLGFALFDRHARGLRLTAQGAALLPAVRAGYEQMTQAADQASRTHAVIRLKAPTCAMRWLVPKLVALEQARPDLHVSLTTTLDHHSRLENYDAAILYGPPLTGSYRLFDEALTPVLAAELAPEGGLEIEALERFTFLHPTADNRDWLLWLNQQRRQVTMRRNQHFDTMDLAIGAAVQGFGVTVADVTLIESDLAMKRLVAPFGATVKTGAVWSLVQRPANEAPAQLQELVAWLCQYAQKETQSSGDAFDLAAPGSGSD"]}}, {"location": "[76369:78046](-)", "type": "CDS", "id": "<unknown id>", "qualifiers": {"locus_tag": ["ctg13_54"], "transl_table": ["11"], "translation": ["MNMLRNFTIRSVLLWILGLFCLMWSAVGMYSVYSLNALGKGNEVDRQLVNQMTILSKGNDQYFRFITRLNRAVDSRQAGSATAAADMASVQKALDNMTKYLADFKALSPGPIDASYSAAVIANWEKLLNEGVLPQMRLAQQPVLDDFRRHAANVTPMLSRDFGGSVEKFNSAASDKLDVTRVKVDYLTHATKLVIVMAAIAGLVILLLTDRYLVKMLVRPLEGMRQHFRLIAEGDLSQPIEDIGRNCVGKLVPLLRAMQESLRDAVSAIRNGTDNIYRGAAEISSGNNDLSSRTEEQAAALEQTAASMEQLTATVKLNADNAAHASELAEIASSTASKGGKLVGDVVTTMQGIAGSSHKIGEITSVINSIAFQTNILALNAAVEAARAGEQGRGFAVVASEVRNLAQRSANAAKEIESLISDSVSRVDNGSRLVGEAGSTMDEILRAVEEVTQIMKQIASASEEQSKGISQVGTAITEMDSVTQQNASLVEQVSAAASALERQTEELTLSVSKFRLSPTAISAAVPQLTTATSLKPAQSLPLPGAAKSKASPDDWVSF"]}}, {"location": "[78522:79206](+)", "type": "CDS", "id": "<unknown id>", "qualifiers": {"locus_tag": ["ctg13_55"], "transl_table": ["11"], "translation": ["MNVDSAKGSRVYTPVTLRLYDWWVLNISNRYAWRCPTEQILLPHFQRHLSKNHLDIGVGTGWYLANSTQALERVSLLDLNPVSLDAAAGRIGTGSVTDRVRHDVFKPFPAEMNDRYDSVSLFYLLHCLPGEMSLKSIALANIKAAVTQGGTVYGATILGSGVEHNAFGRKLMNVYNKKGIFGNQHDSLSSLKMALQQHFREVEIQLHGTVALFAARDKISGEAKSAA"]}}, {"location": "[79243:79678](+)", "type": "CDS", "id": "<unknown id>", "qualifiers": {"locus_tag": ["ctg13_56"], "transl_table": ["11"], "translation": ["MFTAINSGFNRFFDHPDFGKLVLRLSLGFLLLFHGEFKVVHGVGWIASMLKAHGIPGFVAWGAYIGEVVAPVMLIIGLMTRPAAFIIAVNLVFATLLVKTGAVWDRTSVGAWALEGEAFYFFAAFAIMLLGAGRYCLIRNSSLQ"]}}, {"location": "[79693:81043](-)", "type": "CDS", "id": "<unknown id>", "qualifiers": {"locus_tag": ["ctg13_57"], "transl_table": ["11"], "translation": ["MMTDLWVSADTIRDNFASAMSAMYQQEVPQYAVLLKLVAEVNQQVLDQQPALRRQLAESGELARLSVERHGAIRVGTAAELSMLRQMFAVMGMYPVGYYDLSQAGVPVHSTAFRPISDLSLNHNPFRLFTSLLRLDLIDALPLRQRATEILAQRDIFTPRCREMVALHQQQGGFTAHQAAEFITESLETFRWHEQTTVDSATWQALQQQHRLIADVVCFPGCHINHLTPRTLDIDRVQALMPQRGIVPKAIIEGPPHRKIPLLLRQTSFRALDEPVRFTDRQQGMHTARFGEIEQRGIALTATGRALYDRLLLQCEAGTDNDIHQHQLTEVFRQFPDDEQTLRQQQLAWFHYSLTESGKAAPQRITQLQDIEKLLAEGLIRATPMIYEDFLPVSAAGIFQSNLVGEVRKISQGNASRVAFEQALGANVQDEITLYAARQQASLQRCGLA"]}}, {"location": "[81226:82552](-)", "type": "CDS", "id": "<unknown id>", "qualifiers": {"locus_tag": ["ctg13_58"], "transl_table": ["11"], "translation": ["VESIAATDVRTLINEGSISRYQLRIIVLCFAVVAMDGMDIAVMGFIAPTLKAAWGVTTQQLGMVISAALIGLALGAMLAGPLADRFGRRKIIIGSVFFFGMWTLATAFSQNIDQMMLFRFLTGLGLGAAMPNVGTLVAEYSPERKRAFIITVVFCGFTFGAAGGGFAASWLIPNFGWHAVLVVGGLLPLLIVPMLVSWLPESVRFLLARYAPAEQIRKIVEKMAPGKIDRHSEFAMQEKGSRHGSVRLVTSRPFLLGSTMLWGGYFMGLFLVYLIGSWLPSLVKDMGMTVTQAALVTAMYQAGGTVGSLFAGWMMDRFNANLALAAIYFVGAIATVSIGYALAHTLTLSLVAFSSGFCLNGANTGMNALSASYYPTHARATGSSWMHGVGRMGAILSAFVGAQMLAMGWNITQVFTSLAIPAVLTSLMLLIKYRYAHHRSA"]}}, {"location": "[82754:83321](-)", "type": "CDS", "id": "<unknown id>", "qualifiers": {"locus_tag": ["ctg13_59"], "transl_table": ["11"], "translation": ["MSPDDKELFKDAMEDVVPLKNRASTLWLKSPARQAPQHSVAEPLPQNPLISGLLDIIPVTTPLEYKAQGIQQGVLDKLRCGKYRPDASLNLLRQPTESCRQILYRFMLEAMLENCRNLLIIHGKGSKDTAHANIVRSYLFRWLQQFEEVQAFCIARPQHGGSGACYVGLRKSEQARAENRERHAKRSR"]}}, {"location": "[83628:84384](+)", "type": "CDS", "id": "<unknown id>", "qualifiers": {"locus_tag": ["ctg13_60"], "transl_table": ["11"], "translation": ["MIPEKRVISRRIQSGGCAIHCQDCSISQLCIPFTLNEHELDQLDNIIERKKPIQKGQTLFKAGDELKSLYAIRSGTLKSYTITEQGDEQITGFHLAGDLVGFDAISAGHHPSFSQALETAMVCEIPFETLDDLSGKMPSLRQQMMRLMSGEIKGDQEMILLLSKKNAEERLAAFIYGLSRRFGERGFSQREFRLTMTRGDIGNYLGLTVETISRLLGRFQKSGMLSVKGKYITIENHDVLSELAGQSRAIA"]}}, {"location": "[84711:85830](-)", "type": "CDS", "id": "<unknown id>", "qualifiers": {"locus_tag": ["ctg13_61"], "transl_table": ["11"], "translation": ["MFHLIFSLPGWYVIARFIIPLPITMTAKILLSVLVLSATQFLIISRFTSGSVFSAEMPRIIIILFNWAFCSVLFIALMQLLLDLVILTTLLFHHPLSGLEVVRYTLAFVAMAVAAVGVTQAIRIPRLKEVAITINNLPAEFEGFRMLQLTDLHLSRLFNAGWSSVLVEKVAELDVDLIVITGDVVDGTVQNRRNDVEPLRRLNAPDGVLAVTGNHEYFFEQQRWTEHLNSLGLKTLLNNHAVICRGDAKLVIAGVTDASAGRRGAPGSDLTKALADTPQDAPVILLDHQPRNARRNAEQGVDLQLSGHTHGGLIAGFDRLFAGANGGFVSGRYDVAGMQLYVNNGTALWPGMAIRLGRPSELTRITLKRAIQ"]}}, {"location": "[86121:87072](+)", "type": "CDS", "id": "<unknown id>", "qualifiers": {"locus_tag": ["ctg13_62"], "transl_table": ["11"], "translation": ["MAKYQNILVAVDPQQDDQPALRRAVYLNQRLGGRITAFLPIYDFSYEMTTLLSPDERTTMRKGVVSQRTEWIREQASAYLEAGVEIDIKVIWHNRPYEAIIQEVLNGHHDLVLKMTHQHDRLQAVVFTPTDWHLLRKCPCPVWMVKDQPWPEDGKAIVAVNLASEEPHHDPLNTKLVQETLELAELVNHTEVHLVGAYPVTPINIAIELPDFDPSVYNDAIRGQHLLAMKSLRQKFSIDEKFTHVDKGLPEEVIPEIATQLDAGVVVLGTIGRTGLSAAFLGNTAEQVIDHLRCDLLAIKPDGFISPVELDDDEDD"]}}, {"location": "[87299:88688](-)", "type": "CDS", "id": "<unknown id>", "qualifiers": {"locus_tag": ["ctg13_63"], "transl_table": ["11"], "translation": ["MSGGLVTAAYIVAAILFICSLAGLSKHETSRQGNLFGISGMAIALLATLFGPDSGNVSWVLLAMVVGGAIGVRLAQKVEMTEMPELVAVLHSFVGLAAVLVGFNSYLDHAPGMEPVLENIHLTEVFVGIFIGAVTFTGSLVAFGKLCGKLSSRPLMLPHRHKLNLLALVVSLCLLIIFVRTDSTAMQVFALILMTLIALAFGWHLVSSIGGADMPVVVSMLNSYSGWAAAAAGFMLSNDLLIVTGALVGSSGAILSYIMCKAMNRSFISVIAGGFGTDTSSGGESEEVGEHREIDVQGTAELLNNSRTVIITPGYGMAVAQAQYPVAEITEKLRARGINVRFGIHPVAGRLPGHMNVLLAEAKVPYDIVLEMDEINDDFAETDTVLVIGANDTVNPAAQEDPHSPIAGMPVLEVWKAQNVVVFKRSMNTGYAGVQNPLFFKENTQMLFGDAKATVDAILKAL"]}}, {"location": "[88698:90231](-)", "type": "CDS", "id": "<unknown id>", "qualifiers": {"locus_tag": ["ctg13_64"], "transl_table": ["11"], "translation": ["MLIGITRERLPNEARVAATPKTVEQLLTLGFSVTVERGAGKLASFDDDAYLAAGATVTDTASVWQADIVMKVNAPTDEEIALSREGCTLISFIWPAQNPELLEKLAERKVTVMSMDAVPRISRAQSLDALSSMANIAGYRAIIEAAHEFGRFFAGQITAAGKVPPARVMVIGAGVAGLAAIGAAGSLGAVVRAFDTRPEVKEQVRSMGAEFLELDFKEEAGSGDGYAKVMSEAFIKAEMALFAAQAKEVDIIVTTALIPGRPAPKLITAEMVATMKPGSVIVDLAAQTGGNCELTVADQVTTTDNGVKIIGYTDLPSRLPGQSSQLYGTNLVNLLKLLCKEKNGEIQVDFDDVVIRGVTVIRDGDVTWPAPAIQVSATPKAVTTAARQPEKVEAKPVSPLRKYALLALAVVLFGWFANVAPPAFLSHFTVFALSCVVGYYVVWNVSHALHTPLMSVTNAISGIIVVGAVLQISHGGWVSFLSFIAVLIASINIFGGFTVTQRMLKMFRKN"]}}, {"location": "[90740:91691](+)", "type": "CDS", "id": "<unknown id>", "qualifiers": {"locus_tag": ["ctg13_65"], "transl_table": ["11"], "translation": ["MKLKNTILASALLSLTSLSAYAAQELTPEKAAALKPFDRIAISGRFNAIGDATAAVSKRADELGAAAFYVQGINDTNGNGGNWRVVADLYHADAPKASGNKDRIINGVRELTKSEAFRLEPYDTVTVTGFYRSQPDVNDAVTKKAKDKGAASFFIIRQIDANSGGNQYITAYIYKADAPARKVQSPDLIPADSQAGKAALATGGAAAKTVQIPGVASSESPTNKVGRFFETQTSSNERYTIKAPDGKSVQEVNAVTAAQMQPFDSVTFTGHFGTPTEISEAVGRAAIAKGAKYYHITRQWSNQSGGNLTVSADLFK"]}}, {"location": "[91811:91985](-)", "type": "CDS", "id": "<unknown id>", "qualifiers": {"locus_tag": ["ctg13_66"], "transl_table": ["11"], "translation": ["ATAAIFCGRLNTPAPSMELNTNAVRAVRPNFLFKTHPESRTKIRNGEGIRKILLKSH"]}}], "name": "gnlXIEJHFJPN_20", "description": "gnl|X|IEJHFJPN_20", "dbxrefs": [], "annotations": {"molecule_type": "DNA", "references": []}, "letter_annotations": {}, "areas": [], "original_id": "gnl|X|IEJHFJPN_20", "modules": {"antismash.detection.hmm_detection": {"record_id": "gnlXIEJHFJPN_20", "schema_version": 2, "enabled_types": ["T1PKS", "T2PKS", "T3PKS", "transAT-PKS", "hglE-KS", "prodigiosin", "PpyS-KS", "arylpolyene", "resorcinol", "ladderane", "PUFA", "NRPS", "CDPS", "RCDPS", "thioamide-NRP", "NAPAA", "mycosporine-like", "terpene", "lanthipeptide-class-i", "lanthipeptide-class-ii", "lanthipeptide-class-iii", "lanthipeptide-class-iv", "lanthipeptide-class-v", "lipolanthine", "thiopeptide", "thioamitides", "linaridin", "cyanobactin", "glycocin", "LAP", "lassopeptide", "sactipeptide", "bottromycin", "microviridin", "proteusin", "ranthipeptide", "redox-cofactor", "epipeptide", "cyclic-lactone-autoinducer", "spliceotide", "RaS-RiPP", "fungal-RiPP", "blactam", "2dos", "amglyccycl", "aminocoumarin", "NI-siderophore", "ectoine", "NAGGN", "butyrolactone", "indole", "nucleoside", "phosphoglycolipid", "melanin", "oligosaccharide", "furan", "hserlactone", "phenazine", "phosphonate", "guanidinotides", "other", "acyl_amino_acids", "PBDE", "betalactone", "tropodithietic-acid", "pyrrolidine", "crocagin", "NRP-metallophore", "methanobactin", "opine-like-metallophore", "aminopolycarboxylic-acid", "NRPS-like", "PKS-like", "transAT-PKS-like", "RiPP-like", "RRE-containing", "fungal-RiPP-like", "phosphonate-like"], "rule_results": {"schema_version": 4, "tool": "rule-based-clusters", "cds_by_protocluster": [], "outside_protoclusters": [], "multipliers": {"cutoff": 1.0, "neighbourhood": 1.0}}, "strictness": "relaxed"}}}, {"id": "gnlXIEJHFJPN_21", "seq": {"data": "GCGTTAGCCAGTCCAGCAGCCTTGCTGATTGGCTGGGCCATTACCGGAACAGGCATCATGATGCTTGCGCTGGCGTTGCTCCTGTTGACACGTCTGAAACCGGAACTCGACGGCGGTATTTTCACCTACGCACGAGCCGGATTTGGTGAGCTGGTAGGATTCTGCTCTGCATGGGGCTACTGGCTTTGTGCCGTTATCGCCAATGTCTCCTATCTGGTTATTGTTTTTTCGGCGCTGAGTTTTTTTACCGACTCTGGTGAACGCGTGATCTTTGGTAACGGCAATACCTGGCAGGCGATGCTGGGTGCATCGGTACTGCTGTGGCTGGTGCACTGTCTGGTGCTTCGCGGTGTGCAGACTGCCGCCAGTATTAATCTGATCGCCACGCTGGGTAAACTGGTGCCGCTGGGGCTGTTTATCGTGCTGGCCGTTTTAGCCTTTAACTTTCAACGTTTTCATTTCGACTTTACCGGGCTGGCGCTGGGAAAACCTGTCTGGCAGCAGGTAAAAGAAACCATGCTTATCACCCTGTGGGTGTTTATCGGCGTGGAGGGGGCCGTGGTGGTTTCTGCCCGGGCGAGAAATAAGAAGGACGTTGGCCGTGCCACCCTGCTGGCCGTCACTGCTGCACTGATAGTCTATCTGCTGGTCACCCTGCTTTCACTCGGGGTGATACCAGGAGCGGAACTGGCAACGATGCGTAATCCATCGATGGCAGGTCTGATGACCCGGATGGCTGGCTCCTGGGGCGATATCGTCATTGCCAGCGGGCTGGTGATTTCAGTCTGCGGTGCCTATCTCAGCTGGACCATTATGGCGGCGGAAGTCCCGATGGCGGCAGCGCAGCATGGCGCATTTCCGGCGTTGCTGGCAAGACAAAATAAGCGTGGAGCCCCGGCCGCCTCTTTGTGGCTGACCAATGTCAGCGTGCAGCTGTGTCTGATACTGATCTGGCTGACCGGTTCGGACTATAACACCCTGCTGACCATTGCTTCTGAGATGATCCTGGTGCCGTATTTTCTGGTGGGGGCCTTCCTGTTTAAAGTGGCGCGCTCATTAAAAAATTCTGGTGCAATGACCGTAGCCTGCGGGGCCAGCGCTTATGGCCTGTGGTTGCTTTATGCTTCCGGTCCGCTCCATCTGCTGCTGTCTGTGGTGTTATATGCACCGGGCATCGCGTTGTTTATTTATGCCCGTCGGGGCAGCACAGGCGCTGCCAGGCTTTGTCTCGCAGAGAAAGTCGCGATGGTGTTACTGGTAGTGGTGGCAGCGCCCGCATTATGGGTACTGTTACATTAATCAGTGAGAAAAGGCGGGCATCGCAACCGTCAGGCGGTCATCAAACTGCTCAAGTTCTACGGGGCGGGTATATTCCTGACGGATCACCGCCAGCTGATGTTCAGAGAGTGGGTAAGGCAGTAAAATATCGAACTGCGCGATATGCTGTTGTTCAGCGAGAGTTATCAATCGGGCAATATTTATCTCATCGCTGACCTGAGTAGAAATGATCTGTAAGGCCAGTATTTTCAGTCTTTCAGGGGCGCTACCGGGCAGATCAGCGGTATTTCTGGTAACCATACCAAAGATGGGCATTACGCCATAAATGGCATCAACAAAGCTCCAGCGCTTCTTGCAGGAAGCAGAAAGAAAATCCATGTAATTCAGGCAAATGCTTTCACTTCGCGCTGCTGAAACCTGTTCTTTGTCAGCCACCCTTTGTTCTCCTTTTTCCGCCAGATTAGCCACAGTAGACCCGTTAACTATAATGACATATTTCAGATACCTTATACTATACAACAAGAATTATTTAGCGCGGAATCATAGTAGTCTGTATTAACAAATAGTAGTCTGTTGTTTCCTTTACAGATAATTAGCCCTATGAACAAAATTGTATTTGTCGAAGACGATCAGGATGTGGGTGAACTGATTGCGGCCTATCTGAGCCGTCATGATATTGACGTGATCGTCGAAAATCGTGGTGACCGCGCCGAAGCCACCATTGCTGCCGCCTGCCCGGATCTGGTTATGCTGGATATTATGTTGCCCGGTAAAGATGGAATGACGCTATGTCGGGACCTTCGCGCCAGTAATGTCTGGTCCGGTCCCATCGTGCTGCTCACTTCGCTGGACAGCGATATGAATCATATCCTTTCGCTGGAAATGGGCGCCAACGACTACATTCTGAAGACCACTCCACCGGCAGTACTGCTGGCTCGCCTGCGTCTGCATCTGCGTCAGGCCGGGACACAAAGTCAGAACGAGGACATTACCAGCACAATTTCAGCGCAAAACACGCTGAACTTCGGCACGCTTACCGTCGATCCGGTTAACCGCCAGGTGACGCTCGGTGACGAAGTGATTGCCCTTTCCACCGCTGATTTCGATCTGTTGTGGGAACTGGCAACACATGCTGGCTCAATTCTCAACCGTGATGCATTACTGAAAACCTTGCGAGGCGTAAGCTACGACGGCATGGATCGCAGTATCGATGTGGCCATCTCCCGGCTGCGTAAGAAACTGCTGGATAATGCTACCGAGCCGTATCGCATCAAAACCATTCGTAATAAGGGTTACCTGTTTGCGCCTCATGCCTGGGATGCAAAATGAAGAAGTTGTTTATTCAGTTTTACCTGTTGCTGTTTGTCTGTTTTCTGGTCATGGCGATGCTGGTGGGCCTGGTTTATAAGTTCACCGCTGAGCGCGCCGGACGCCAGTCAATGGACGACCTGATGAAGAGCTCACTCTATCTGATGCGCAGCGAACTGCGGGAAATCCCCCCACGCGACTGGAACAAAACCATCGATAATCTTGAGCTGAATCTGTCGTTTAAACTGCACATCGAACCGATGAGTAAATATCAGCTTGATCCTGTCACGTTGCGGCGTCTGCGCGCAGGCGAGATCGTGGCGCTGGATGATGAATACACCTTTATTCAGCACATCCCACGCAGCCATTACGTGCTGGCTGTTGGCCCCATCCCCTACCTGTTTTTTCTGCATGAGATGCGTATTCTGGATATTGCGCTACTGGCATTTATCGGAATTTCACTGGCCTTACCGGTATTTATCTGGATGCGACCGCACTGGAAGGATATGTTACGGCTGGAGTCCGCAGCACAACGGCTTGGTCAGGGACATCTTGATGAGCGTATTCACTTTGACAGCGCATCCAGCCTGCTACGTCTTGGCGTAGCGTTTAATCAGATGGCTGACAATATCAACACCCTGGTTGCCAGTAAAAAACAGCTGATTGACGGTATCGCTCATGAATTAAGGACGCCGTTGGTACGACTGCGTTACCGCCTTGAAATGAGTGATAACCTCAGTAATGCCGAATCGGTCGCCCTCAATCGTGATATCGGCCAGCTGGAATCGCTGATTGAAGAGTTACTGACCTATGCCCGACTGGATCGGCCGAAAGTCGAGCTGAATTTACAGTCACTGGACCTGGCCGCATGGCTGGCTGAACGGCTGGACGATATTCGTTCCGTGCACGGTGAATTCACCATTGAACTGAATACGCCTCAACGTCAGAACGTTGGGGTAGCCGATACCCGTTTAATGGAACGCGTACTGGACAACCTGGTCAATAATGCCCTGCGTTATGCCGATCATCGCTTACGTGTGGGATTATGGTTTGACGGTAATCTGGCCTGCCTTCAGGTAGAAGATGACGGGCCGGGGATCCCGCTCAGTGAACGTGAACGGGTATTCGAACCCTTTGTGCGACTCGATCCCAGCCGTGACCGTGCGACCGGTGGCTGCGGCCTCGGGCTGGCAATTGTTCACTCGGTCGCTCAGGCGTTTGGTGGTTATGTACTTATTGATGCCAGCCCGCTGGGCGGTGCCAGCGTTCGCTTTTGCTGGCCCGTTAATTTACCCTCAGAACTTCCTCGCGCAGTCTGAATGCTGCCCGTTAACATTAAGGATATTCATGTCATTTGCTTACACTAATCTGACCCGGGTTTTTACCCGCCTCTCACGCTTCAGTCATCTCGCTGCCATTACCGGCTGGGATATGATGACGATGATGCCCCCCGGCGGCAGCAGCGCACGCGGTGCGGCGCTTGCTGAACTCAGCGTGTTAAAACATGAGATTCTCACTGACAAACAGGTTGGCAGGTGGCTGGAAGAAGCCGCTCAGCAACAGCTGAACGATGTGGAACGCGCCAATCTGGCTGAAATGCAGCGCAGCTGGCAGCAGGCATCCCTGCTACCGGCCTCACTGGTAGAGGCTAAATCCGTCGCGGGTTCACGCTGCGAACACGCCTGGCGACAGCAGAGACCGGCAAATGACTGGCAGGGTTTTTCTGCCAATCTGAAAGAAGTGGTCAGACTCAGCCGGGAAGAGGCAGAGATCCGTTCTCAGGCTGCGGGCTGCTCCCGCTACGATGCCCTGCTGGATCTTTATGAGCCAGGCATGACCAGCGCACGGCTCGATCAGACATTTGGCGAAATCAGAGAGTGGTTGCCTTCGCTCTTACAGCGCATTGTTGACAAGCAGGCACAGGAAAAAGTTGAGGTACCCGTTGGCCCCTTTGCGCTGGAGTCGCAGAAACAGCTGGGTCTGGCGATCATGAAGCTGCTGGATTTCGATTTTAACAGCGGCCGTCTGGATGTCAGCGCGCACCCGTTCTGTGGCGGCGTGCCGGAAGATGTGCGTATCACCACCCGTTACAATGAAAACGAATTTATCAGTGCCATGATGGGCGTTATCCACGAAACCGGTCATGCCCGTTACGAACAGAATCTGCCGAAGCAGTGGGCCGGACAGCCGGTTGGCCTTGCCCGATCGACGGCTGTTCATGAGTCACAAAGTCTGTTCTTTGAAAAACAGCTGGGACGCAGTCCGGAATTTCTGGCTCTGCTTTTGCCACACGTCCGACAGCTGTTTGGCGAACAATCAGCGCTGGAGAAAAACAATTTCATTGCCCTCAATCAGCGGGTCAGGCCGGGCCTTATTCGTGTTGATGCTGATGAAGTCAGCTACCCTGCCCATGTCATTTTGCGTTATGAGATCGAAAAAGCCCTGATTGCCGGTGAAATTGAGGTCGATGATATCCCCGCGCTATGGCAGGAAAAAATGCAGTCGTTGTTAGGTATCGACACAAGTGGTAACTATCGTGATGGCTGTATGCAGGACATCCACTGGACAGATGGTGCCTTTGGCTACTTCCCGACCTACACCCTGGGCGCAATGTATGCAGCTCAGCTGTTCAGAGGGGTTAATAAAGCCCTGCCCGATCTGACCACGCTGTTACAGGAAGGCAATTTGCAGCCGGTATTTGCCTGGCTTGAGCAAAATATCTGGCAGCACGGCAGCCGTTTCACTACCCGGCAACTGATTGAAAATGCTACCGGGGAAGATCTTAATCCAGCCTGGTTCAGACAGCATCTGGAAAATCGTTACCTGCATAACAGCTGATTTACAGCGCAGCGGCCTGATGCAGCAAGGATGATGCTCAGGCCGCAATCCCCCCTCTCTTTCTGCTTTCCTGCCTGTTTGTACAATCCGTTACATACCGATACCAATCACTCACGGAAACCGTTGCCTGCTTTTCATATAGTCTTTTCACCGGCCCCGCAGTGGGCTGACACGTGAAATAAACTTTGAGGGTTTTGCAATGAAAAAATTATTTGCTCTGGTTGTAGCCGCTGCTATGGGTCTGTCTTCAGTTGCTTTTGCTGCTGATACCACTGCTGCTCCTTCTGCTGCTGCACCTGCCGCATCAGCAACGACCACCGCGCCAGCAAAAGCTGACACGGCTAAAAAGCATCACAAAAAAGTTGCCAAAAAAGCAGCAGCTCAGAAAGCTCAGGCTGCTAAAAAAGTACACCACAAAAAAGTCGCTAAGAAAGACGCAGCGCAGAAAGCTCAGGCTGCTAAAAAAGTTCACCACAAAAAAGTAGCTAAAAAAGATGCAGCGCAGAAAGCTCAGGCTGCTAAAAAAGTTCACCACAAAAAAGTAGCTAAAAAAGACGCTGCACAGAAAGCTCAGGCTGCTAAAAAACACCACAAGAAAGCCGCTAAAAAAGCCGCTGCACAGAAAGCATAATTGATGAAGCGGGAGCGCCGCTCCCACTCAGAATGACAATACAAACACCCGGTTCGTCCGGGTGTTTCTTTCTGGAGTATCGGATGATGGTGCGTCGCTATTTATTCGAAATTATCCTGGGTTTGATGATCATTTGTGGTGTTGTGGCGGTCAGTTTCTATCTGTAATCGCCTGACCTGCTGCTATTCCAAATTAAGCTCCCTTTTTTCCCGCTTAACTACTATAGTTATCGCCACCGCTGGTTCCTGGATTTTCTGATTATTTCTCCGCTCCGAGAGTGACATGCGCCTGACTGCTTTCTTTTTAATCTGCTGTTTTGCCCTTTCATTTCAGACCCGTGCTGATGATGATGAAGGCCCGGATCCGGCCGAAGTTAAAACCCTTTTTTTTGGTAAGGACGATCGTAAACCCATTACCACAACCAGCACGCAGCCCTGGGAAGCAATCGGTCAGCTTGAGACGACCAGCGGCAATTTATGTACCGCCACCTTAATCTCCCCCCACCTGGCATTAACGGCAGGACACTGTCTGTTTGCCCCGCCGGGCAAGCTGGACAAAGCTGTCGCACTGCGTTTTATTTCTAACGGACGGGGCGGCTGGCGCTATGAAATTCATGATATTGAAAGCCGGGTTGACCCGGAACTGGGCAAAAAATTAAAGGCAGATGGTGATGGCTGGGTTGTGCCCTCCTCTGCGGCTCCCTATGATTACGGCCTGATTATTTTACATAACCCCCCATCGGGAATCGTTCCTTTGCCACTGTTCACCGGCAGCCGCAGCGATCTGACTCTGGCGCTGAAGAATGCCGCAAGAAAAGTGACGCAGGCAGGCTATCCACTGGACCATCTTGATACGCTCTATTCTCACAGTGACTGTCTGGTTACCGGCTGGGCACAGAAAGGCGTGCTGTCACATCAGTGTGATACCCTGCCCGGTGACAGTGGTTCGCCGTTGCTGATGAAGGTGGATAACGCCTGGCAGCTGATTGCCGTGCAAAGTTCCGCTCCGGCGGCAAAAGATCGTTATCTGGCAGATAACCGGGCCATTGCTGTCACCGCGTTTCGCGATAACTTACAGGCCCTGTCATCCGAACAAGGCCAGTAAAGCACGCGACTGGATACGGATTAAGCGGTTTCCCGGCACAAGGCTAAAGGACGATCTCATCCATGGCCTGCTGGATGCGCTTTTCCGATACCGGGTACGGCGTGCCCAGCTGTTGCGCAAAATAGCTGACCCGCAGTTCCTCAATCATCCAGCGGACGTCCTGTACGTCTGCATCATTCCTGCGTGTCTCCGGCAGTTTATTAAACCAGCTCTGCCAGCCCTGTTGCAGTTTTTCAACCTTCAGCATTCTGGCGCGATCGCTGTGTGGATCGACCGGAAGCTTCTCCAGCCTGCGCTCGATAGCCTGCAAATAGCGTAAGGTATCGGGCAGGCGTTTCCAGCCGTTGCCGGTGACAAATCCGCGATACACCAGCCCACCGAGCTGTTCTTTAATGTCGGACAACGCCAGCGCCATACTCATATCCACCCGGCCCTTCAGGCGCTTATTAATGTTGAACACGGTAGTGAGGATCTGCTCAACCTTCTTCGCAATATCCACCACGGTGTCATTCAGCTCTGCGCGCACCTTGTCATGCAGTTTGTTGAAACCCTGTTCCTGCCAGCTCGGCCCCCCATACTCAGCCATCAGCTTGTCAATACCACAGGCGATGCAGTCGTCAATCAGCTCCATGACTTTGCCATAAGGGTTGAAGTAGAGCCCCAGTTTGGCCTTATTGGGCAACTTTTCATGCAGATATTTAACCGGAGAAGGAATATTCAGCAGCAGCAGTCTGCGCTGGCCCTGCCACATCGCTTTTTGTTGCTCATGCTGAGAATCAAACAGGCGGATTGCCACACTGTCTTTTTCATCAACCAGCGCAGGCCAGGCTTTAACCCGATAATTGCCGCGTTTTTGCTCGTAATGATCGGGCAGATCGCCAAAGCTCCAGATATGCAGGCCGTTCTGCTCAAGGCCATCATCAGCCACCTGCGACAGCGTTTGCTGGACCTTATCCTTCAGCTGCGACCTGAGCGCTGCCAAATCGCGCCCCTCATTCAGCTTACGATTGTGTTCATCAACCACGCGGAAAGTCATTTTCAGATGATCGGGCACCTGATCCCACTGCCAGCTTTCACGCTCAATGGTCACGCCGCTCATACGGCGGAATTCACGCTCCAGTGACTCCAGCAGGGGCAACTCAAAAGGAGTGGCCCGGCCAAAAAACGCTTCTGCGTAATTGGGCGCCGGAACAAAATTACGTCGCACTGGTTTGGGTAACGATTTGATCAATGCAATAACCAGCTCACGTCTGAGTCCCGGGATCTGCCATTCAAAACCGTTTTCCTCAACCTGATTCAGAAGCGGCAGCGGAATGTGAACGGTCACGCCATCGGCATCGGCCCCTGGCTCGAACTGATAGGTCAGCGGCAGTTTCAGATTTCCCTGTTGCCAGACGTTTGGATAATCGAGTTTGCTGACGCTGTCCGCACCGTCTTTGATCAGCATCTCTTTGGCAAAGTTCAGACGTTCCGGCTGTTCGCGACTGGCGTTCTTCCACCAGCTGTCGAAATGTCGCGCCGATATCACCTCATGTGGGATCCGCTGGTCGTAAAAACTGAACAGCGTTTCATCATCGACCATGATGTCGCGACGGCGGGATTTGTGCTCCAGCTCTTCCACCTCTTCGCGCAGTTTCAGATTGGCGCGGAAGAAAGCATGTCGGGTCTGCCAGTCGCCCTCGACCAGCGCATGGCGAATAAACAGCTCACGGCAAAGTAGCGGATCAATCTGACTGTAATTGACCCTGCGCGCCGGGACGATCGGTAACCCGTATAAGGTTACCTTTTCACTGGCCATCACCGCGCCCTGCGCTTTTTCCCAGTGCGGTTCGCTGTAACTGCGCTTGATCAGATGCTGTGCCACCGGTTCGATCCACTCCGGATCGATGCGCGCGGCAATCTGCCCCCACAAACGGCTGGTTTCCACCAGTTCAGCCACCATGGTCCACTTCGGCGGTTTCTTAAACAGCGCCGAGCCGGGGAAAATGGCAAATCTTGCGTTACGCGCTCCGGTAAACTCCTGCTTTTCCGCATCTTTCTGGCCAATATGCGACAGCAGTCCGGTCAGCAGCGCGGTGTGCAGACCGCGAAAATCAGCCGGTTCGCTGTTTAGCGGCATTCCCTGCTCGCGTACCACCTGACGAAGTTGAGTGTAGATGTCCTGCCATTCGCGCACGCGCAGGTAGTTGAGGTAATCCGTTTTACACAAACGACGAAACTGACCGGATGAGAGTGCCTGTTGCTGTTCCTGAAGATAATCCCACAGTTTTACAAACGACAGGAAATCAGACTCTTTATCAGCAAAGCGCCGGTGCTTCTCATCCGATGCCTGCTGTCTGTCTGCCGGACGTTCACGCGGGTCCTGAATGGAAAGCGCAGCGGCAATGATCATCACCTCGCGGGTGCAGGCATAGTGCTGTGCGGCCAGCACCATCTTCGCCAGGCGGGGATCGACCGGCAGTTGTGCCAGCGTCCGTCCGGAAGGCGTCAGCCGGTATTGCTCATCGCTGTAGGTTATCGCGCCAAGTTCTTCCAGCAGACGAACACCATCCTGGATATTGCGTTTATCCGGTGCTTCCACAAAGGGAAAAGCACTGATATCGCCCAGCCCCAGCGCGGTCATTTGCAGAATGACCGAAGCAAGGTTGGTACGCAAAATCTCCGGGTCGGTAAAGGCCGGACGGCTAAGAAAATCCTCTTCTGAATAGAGGCGGATGCAAATCCCTTCTGAGACACGACCGCATCGTCCCTTGCGTTGATTCGCCGACGCCTAGGAGATGGCCTCAATCGGCAGCCGCTGTACTTTAGTGCGGAAACTGTAGCGGCTGATACGCGCCGTTCCCGGATCGATGACATATTTAATGCCCGGCACGGTCAGCGAGGTTTCCGCCACGTTGGTTGCCAGCACAATACGGCGTCCTGCATGGGGCTGAAATACCCTGTTCTGCTCGGCGTTTGACAGCCTGGCATAAAGCGGCAGAATCTCCGTATGGGGGAGTTCGCGGCGGTTCAACGCATCAGCGGTGTCACGAATTTCACGCTCACCACTCATAAAGATCAGGATATCCCCGCGACTTTCCCTGCCCAGTTCATCAACGGCATCAAAAACCGCCTGAAGCTGATCGCGATCGCTGTCATCGGCCTCTTCAACCACCGGACGATATCGCACTTCAACCGGAAAGGTCCTGCCCGACACCTCAATCACTGGCGCATTGTGGAAATGGCGGGAAAAACGCTGAGGATCGATGGTGGCCGAGGTAATGATGACTTTCAAATCGCGACGTCGTGGCAACAGTTCACGCAGATACCCCAGCAGGAAATCGATATTCAGACTCCGCTCATGCGCTTCATCGATGATGATGGTGTCATACTGCATCAGCAGGCGATCCTGCTGAATTTCGGCCAGCAGAATGCCATCGGTCATTAGTTTGACCTGGGTGGTGTCACTGACCCGATCGTTAAAGCGCACCTTGTAACCAATGCAGCCGCCGGGCGTGGTTTCCAGCTCGTCAGCAATACGATCGGCAACGGTTCTCGCAGCCAGCCGCCGTGGCTGGGTATGGCCAATCAGTCCGCTGACGCCCCTGCCCAGCTCCATACAGATTTTCGGTAACTGGGTGGTCTTTCCGGAGCCGGTTTCCCCCGCCACAATCACAACCTGATGCTGCCGGATGGCATCTGCTATCTCCTGTTTCTTCTGGCTGACCGGCAGATTCTCAGGGTAACGAATCACCGGCGTGGCCGCCCGGCGTTGTTGGATACGCAGCTCAGCCGCATCAATCTCCCGGCTCAGCTCAGCGGCAAGCGTCAGCTGAGCCTGCGGGTTTTTCACTTTTTTCGCACCATGCAGACGTTTCAGCAAACGCTGGCGGTCGCGCAGCATCAGCATATCAAGACGCTTAAACAGCGCCGCCAGGGGCAGATGGGGTGTTTCAGACATATAAAAAAAACTCGCTAATCGCAGGCTCACTGGCCGGTTTAACAGGGAACAGCTGGAAAAAATTTCACGTAGTGTAGCACAGACAAACACTTAGCCTGGAGCATTGCCTGCCAGGCTTGTTCAGTAAATTTGAATGCTGGCCTCAGAATATTGCACTATCACTGTGAAGGGTTTCCTCCTAGAGTGTAAAACATTGGGCCAGAAGACCTCCGCTAACTAACAGGAATTTATTATGAGCAAAGTATTAGTCCTGAAATCCAGTATCCTTGCCGGTTATTCTCAGTCAGGCCAGCTGGCCGATCATTTTATTGCCGAGTGGAAAGCCACCCACCCTGACGATGAAATCACCGTGCGTGACCTGGCGGCCGATCCGCTGCCCGTTCTGGACGGCGAACTGGTGGGAGCGTTACGCCCTTCCGATGCGACACTGACACCGCGCCAGCAGGAAGCTCTGGATCTGTCCAACACCCTGATTGCCGAACTGAAAGCGCATGACACCATTGTTTTTGCTGCGCCGATGTACAACTTCAATATCCCGACCCAGCTGAAAAACTACTTCGACCTGGTCGCCCGCGCTGGCGTGACTTTCCGTTACAGTGAGAATGGCCCTGAAGGTCTGGTCATCGGGAAAAAAGTCGTGGTTATCTCCAGCCGTGGCGGCATCCATAAAGATACGCCGAGCGATCTGCTGACCCCATACCTGAAGCTGTTCCTCGGCTTCCTCGGTATGTCAGATATCAAATTCGTTTTTGCTGAAGGCATCGCTTACGGGCCGGAAGTGGCAACTAAAGCGACCGACGCGGCAAAAGATGAGCTGAAGCAAATCATCAGCGCCTGAGCTTCCTTTCAACAGTCTGAGTCACCGATTAACTGTTGACGATCGCCACCCTGCCAGTGATTTGCTGGCAGGGTGTGCAGCCCACCGGCTGACCACCCTGAAGCCATTCACACAATCTGTCGATTCCGAAACGCTTTTCTTCGCTGCGGTTTCAGGTTAGCCTGGACAAAATTGTTGCGGAGCCTGAATCCATGTCCCTGATAAATCCCCGCCCACAGCGCGGCAAACTGACCGCATCAGGCCAGATCTATGGCCGGAGTGTAATGGGAGCCCCTTTGCTCTGGTTTCCCGCGCCGCTGGCAGATAAAGAGAGCGGGCTGATCCTCGCCGGTACACACGGTGATGAAACCGCCTCGGTGATTGCCCTCTCCTGTGCCATGCGCACCTTGCAGGAGACGCAGCGCCGCCATCATGTGGTGCTGGCGGTCAACCCAGACGGCTGTCAGCTGGGACTGCGCGCCAACTCCCGTGGCGTGGATTTGAACCGTAATTTTTCTACGGTCGACTGGCAGCCTGACCAGACGGTATACCGCTGGAACAGCATGGCCGACCAGCGGGATGTGCGCCTGTCCACCGGGGAACGGGCTGGATCCGAACCCGAAACCCAGGCATTGTGCGATTTAATTCAACGTCTGCGCCCGGCGTGGGTGGTGACATTTCATGAACCACTGGCCTGCATTGAAGATCCTCAGAGCAGTAAGTTGGGGCACTGGCTGGCGAACAGCATGGATTTGCCACTGGTTACAACGGTAGGTTACGCCACACCCGGCTCGTTTGGCAGTTGGTGTGCAGAGCAGCAACTGCCGGTTATTACCGCCGAACTGCCGGCCGTCTCTGCCGATCTTGCCAGTGAGAAGTATCTGTACTCCCTGGTGGAATTACTCCGCTGGCCGGGCTGAAAGACGCAGTCTGCCGCAGCTGAAAGCCAGCGCCGGTTCCACGTCCACTGCCAGCCAGGTGGGACCGTCAAGATCGCTGTAGCGCGCCACATTTACCAGTGGCAACGCTGCGCCAATCGCTCTTGAGGTGCACAGCATACAGCCCAGCATCACCACCAACCCTCTGGCTTCAGCCGCCGCCGCCAGGGCCAGCGCTTCGGTCAGGCCTCCGGTTTTATCCAGTTTGATGTTGATCATTTCATAGCGCCCCTGCAAACCCGGCAGACTTTTCCGCGTGTGGCAACTCTCATCGGCGCAGATCGGCAGCGGGTGAATAAAATTTTCCAGTGCGGCATCAGCCGATGCGGGCAGCGGCTGCTCAAGCATGGCGATCCCCAGATCCGCCAGCAACTGGCAACGCGCCGCCAGCCCTTCACTGTGCCAGGACTCATTGGCATCCACAATCAGGGTTGCTTCGGGAACGGCCGCGCGGATGGCGACCAGCCGCTCGGTAATCAGCGTATTATCCAGCTTAATTTTCAGCAGTCGCGCACCGTTCTGCCAGAGCGCCAGTGCGGTCACCGCCATACTTTCCGGCGTATCAATGCTGATGGTCTGCACCATTTCAATCACTGCCGGTTGCGCCGTTCCGGTGAGCTGCCAGAGATCGCTACACTGCCTGCGCGCCTCAAGATCCCACAGAGCAGAGTCGATAGCGTTGCGTGCCGCCCCGGCGGGCAGCGCATTTTGTAACTGCTCTCGCGTCATGCCCTGTTCGAGTGCGTCGATCAGCGTGGCAATTTGTGCCAGCACCGACGCCTCCGTTTCACCATAACGTGCATAGGGCGTGCATTCGCCCACCCCTCTGACGCCGTTTTCCTCCAGCTCCACCACCACAACTGCGGCTTCATTGCGACTGCCCCTGGCAATCACAAAAGGCTTTTGCAATGGCCAGGTTTCCGGGTATGCCTTCACTGCTCTCATTGGTCTGTCCTTACGGCAAAAAAAGCCCATCCAAAACAATAGTCATGATGGCAGATATTTTACAGGCTGAGGCATAAAGCGAGGTTTTACTGTCTCAGTCACGCCGCATGGCATACACTCAAAGCTACGTCTGTCATCTTTCAATAAGGAAAAGTTATGTCACAGAAAGTTCATTTTCAGGGCAACCCGGTTGCCGTTGCAGGGCAGTTTCCGGGTGTGGGCGAGCTTGCCAAACCCTTTACCCTTGTAGCCAAAGACCTTTCGGATGTTTCCCTTTCCGGTTACGCGGGCAAACGTAAAATACTGAACATTTTTCCAAGTATTGATACGCGCGTTTGTGCCGCTTCTGTGCGCAAATTTAATCAGCTTGCCAGCGAACTGAACAATACCGTGGTGCTCTGCATTTCCTCTGATTTGCCTTTCGCGCAGTCGCGGTTTTGTGGCTCCGACGGCCTGAGCAGCGTAATCACCCTCTCCACGCTGCGCGGCGACGATTTTAAGCAGAACTATGGCGTGGCAATTGATGATGGCCCGCTGAAAGGACTGACGGCGCGTGCCGTTGTGGTTCTGGATGAACATGACAACGTGCTGCACAGCCAGCTGGTAAAAGAGATCACCACCGAACCAGACTATGATGCTGCTCTGGCAGCGCTGAAATAGTCGCGACACCTTTCCGGTAATCCTTCCCCCCTGCAAGCCACAGGTTTGCAGGGGGGCTGAAGTCCGGTTAGTTAAAAGCTTATTAATTAACCTTCTGATATACCGAAATACCATGTCAATGGTAGACACCCCGGGCTTATATCATACAGTGGGAATGATTAACGATCCTGAGACGCTTATTGTCTCGATGGTAAAAGAACCCTGACGCGCCGTTCAACAGAGGCCCGTCCGGGGCGGGCCTGTTCACTTCCCCCCGCTAACCGCCTGCCTGTCAACGTTTTCCGTTCCGACTGACCCTGGCGCTGCATGGCGCAGAAATCACGCCGTTATGCCAGAAGCGCACGCGCGCTCCAGCGAGGCAGGTTAGTCAGGGATTTTCCCCGGCGTCGGTTTTCTTCTGGCTCAGACCATATTCCCGCAGCTTATTGGCGATGGCCGTGTGCGAGACGCCCAGACGCTTCGCCAGTTTGCGGGTGCTGGGATAGGAGAGATAAAGACGCGTAAGAATAGAGCGTTCAAAACGGCTGGTAATGTCATCCAGCGAGCCTTCCAGCACTTCTTCGTCGAGCGGCAGGGCAGCGGCCAGCTCCGGCAGCGCAATATCCTGTGGCCGTAGTTCATTACCTTCCAGCTGAGTCAGTGCGCGGTAAAGCACATTCTTTAACTGACGCACGTTGCCGGGCCAGCTGTAGCGGCTGAGAAACGCATTGAGTTGGGGTGACAATCGGGGGCGGACCAGCCCCTGCTCATCAGCAAAACGGGCAACGAACAGTGAAGTCAGTGGCAGAATGTCCTGAGGCCTGTCGCGCAATGGCGGCAGATTAAGCGTTAACACGTTGAGTCGGTAAAACAGGTCTTCCCGAAACTCACCGCGCTGTACCAGTTCGGTCAGGTTTTTCTGCGTCGCACAGATAACCCTGACATCGACATGAACTTCATGTTCTTCCCCTACCCGCCGGAAGGTGCCGTCGTTGAGAAAACGCAACAGCTTGGCCTGCATACGTGGCGACATTTCACCAATTTCATCCAACAGCACCGACCCACCGCTGGCCTGCTCAAAAAAGCCTTTTTTGCCTTCCAGCGCATTAGGATAGGCACCGGCAGCATGACCGTACAGCTCACTCTCCGCCACGTCATCGGGCAGAGAAGCGCAGTTCAGCGCCAGGAATGGCTTTTTACCGCGCGCGCTGCGCAGATGGCAGGCCCGTGCCAGCATGTCTTTACCGGTTCCCGTATCCCCCACGATCAGCAGCGGCGCATCCAGCATCGCCAGTTTACGCGCCTGTTCGATTACCTGCCGCATTCTCGGCGTCACCGCCACGATATGCTGAAATTCACTGTCATCGTTTACCGCCAGGTTTTGCAACTGCTGCCCCATTCTGACCGTGGATTTCAACATCACCACCGCGCCAGCCGGGCTGCCCGCAGGCTGATCGCTGCCTGAATCAAAAACAGGGGTGATTTCCATCAGGAAATCGCGACCCTGAATCACCACATGATGCGTCTGCGCGTTGAGATGATCGCTCTCCACCCAGCGCTGGAAATCAAAACCGGCGATCAGCGTTCCGGCGCTGCAACTGCGTATTTTTTCTTCATTGAGTGAAAACAGCGTCTGGGCTGCCGGATTAGCCAGCTCGATCCTGCTTTTCAGGTCAATGGAGAATACCGGTTCCGGTAACGCCACCAGTAACGCGCTCAGCGCCCGGTGCTCCCGTTCTGATGGCAAAAATGACACCGTACGAACATCTGTCACGCTGGGTATACGCCGGATCTCCGCCATTAACCGGCTCAACAGTTCAAAATCAACGGAGGAAAAATTGAGGTAAATGCGACCAATGGAGGCTATTTCGATACCACGCAAATCAATGCGTCGTTCAACCAATAAATCAAGCAGTTCGCGGGTCAGACCCAGTCGATCCTGGCAATAAACTTCCAGACGCATACGTTGTAACCTTCATCATGGCGGGCGAAGGATAATCATACTCTATTGGCGCAGGCGTCAGAAGTCATGTGGAAGGAAATCTTGACAGCCGGTTATTTATGAAGCGTTTCTTTCAACCGGGCAACCAGATCGCGGCGGAAATCCGCCAGACGGGGCTTATCCTCTTCCAGCCAGGGGAGTGGGCGACAGAGTTCCATGGTCTTAATTCCGAGCCTGGCGGTGAGTAATCCGGCACCAATTCCCTGCGCCGCCCGCGCCGAAAAACGTGCGGCCAGATCCTGTGACATCCAGTCCATACCGACTTCCCTTACCAGCTCCGAGGCACCGGCAAAGGCGATATTCAGCAGCACCAGACGAAACAGTCGCAAACGACTGAAATAACCGAGTTCGATACCATAGAGCACCGCAATCCGGTTGATCAGCCGCAAATTGCGCCAGGCGATAAACGCCATATCCACCAGCGCCAGCGGACTGACCGCAATCATCAGGGTGGATTCTACCGCGCTGCGCCCGATTTCGTAACGCGCCTGCCTGTCCAGCACCGGCTGGACCAGCTGGGCATAAAGCGTGACCATTTCGCGGTCATTATGGGTTTCGTGCAGCGAGGCATGCCAGCGTTGCAACGCCGGATGGCTTTGATCGATGCCCGCCTGCCGGGCCAGTTTCTCGCAAAATTCTCGCCCTTTTCCGGATGCGTGGCTGGTAAGCAGTTCACGCGCCCTGTCCCGTTCCTGCGCCCGCTCACGCAGACGCCACAGGCGTCGCCATTCAGCAACCAGCGAACCGGCGGCGGCACAGACAATCAGCCCGCCGGCCACGCAGCCTCCCAGCGCAATCCAGTCCTGCTGGATCCATGCATTGTGTGCCCATTGCACCCCCTGTGCCACCACGCTTGCGCCGGAGATCAGCAGCCCGACTTTGATCATTCTGCGCCACAGCGTGCGTTTTGGCCGTAGCGCGGCCTCAACCACTTTTTCACCTTCTCCCTCTTCTGCCAGCTCCTGCTCCGCTTCGACAGCCACAAACTGACTTTCTTCACCATCAAACAGCTGTGCAGCTTTGAGGGATGGCGTTTTGTCGGCCTCCAGCGGCCGGGCAAAATCAACTCTTGGTTTTAGCGGTGTGGTCATCGCAGTTTATCTCCCAGTAAAAACTCCAGCGCTGCATCCAGCCGGATATGCGGTAGTGGACGGTCGGTCTCCGGTTGCTGTGGCCGGAACTGCTCAAAATGGAATCCCTGCTGCTGCCAGAATGCACTGCCGGGGAGGCGTGGAGGGACTTCTCCGGGATAAAAGGTCAGTGGTTGATTATCCAGCAGACGATGACCGTGTAGCGCAGGCAATTTTTCACCCTGATGATCAACCAGTCCACTTTGCGTCGCCTGCACCGAAGCCAGCCCGATACACTCGATGTTGATGCCTTCGAATGCCGCGTTTTGCCACGCATCCTGCACCAGCTGTTGCAGCAGTGAAACCAGATTAGCGTGCTGATCGTGGGTAACATGATCGGATTTGGTGGCCGCAAACAGTAACTTATCGATCACCGGCGAAAAGAGCCGTCGAAACAGCGTCCGCTGACCGTAAGAGAAGCTCTGCATCAGTTGCGTCAGCGCCAGTCGCATATCATTAAAGGCCTGTGGTCCACTGTTAAGCGGTTGCAGACAGTCAACCAGCACGATCTGCCGGTCGAAGCGCAGAAAATAATTTCTGTAGAAATCGCTCACCACATGCTGACAGTAATAGTTATAACGGGCGCGCAGCATGCCGTAACAGCTGTTGGCAGCCGCCTGAGCCAGTTTAGTCTCACCATATTCATCCAGCTGCGGCCAGGGAAAAAATTGTAACGCTGGCGCACCTGCCATATCTCCGGGCAGTACAAAACGGCCAGGCTGAATAAAATGCAGACCTTCCTGCTTACATTTCAACAGATAGTCAGTCCAGGCGGCGGCAATATCAGCCAGACGGTTTTCATCAGCCTGAGCAAAAGGATCAAGGCCCTGACAGCGCTGCCGCCAGTCAGCAGACCACGCTGCCCGGTCACCCTGCAACAATCCGGTCATCTGGCGCGACCAGCTGAAATAGTTCTGGGCCAGCATCGGCAGATCCAGCAACCATTCTCCGGGGTAGTCAACAATTTCCAGATTCAGCGTGGCGGTGTCGGTGAAATGGCGCAGCAGCGACTCACGGGAGCGATAGCGCAGCGCCAGTGAGATTTCACTGACGCCCCGTGTCGGCGTTGGCCACGCGGGTGGCGTACCGTAGAGCTGGGCCAGGCCCTGATCGTAAGTAAAACGCGGGATCCCCATATCGCGCTGCGGCACGCGCCTGACGCCCAGCAGACGTTCTTCGCGCAGCACGGAAAACAGGGGCAGACGCGCCCCCGTATTCACATTCAACAGTTGATTAACCAGGGAGGTAATAAAAGCCGTTTTGCCACTGCGGCTGAGTCCGGTGACGGCCAGCCGCAGATGGCGATCCGCCCCCCGACTGACCAGTGACCGTAATTCATTCTGAAGTCGTTTCATCTACGCATCGACACCTTGTCTTTTCTTTATGACGTTCGGTTCTGGCTATATTAACCTGCTTCAGGGTTTATGCCATCGCGAGGTCGCCCGCAGCATGGCACGACGAATCAGTGGCTCCATCGCCCACGCCAGGGCGATTTTTAGCGGCCTGCGCGCCACGGATTTAACCAGCATACCGGTCAGGCCCGCCGGACCATAGGCCAGCGCGCCAAGCAGAACAAATTTTCCGGCTTTTTTCAGCGCCGGTGTGGCATGCCGTTGTACCGCTGACTGCCAGTTACGCATTACCGTTCTCCTCCACAGGATGGTGGCCCGCATGCGGGCCGGGGGTCAAAGCTGACGAAAGCGACTGCGCACGTTAAAGGTTTCCGAGGTGACATAACGCTCCATTTCGCGCAGGCTGCGTTCTCCGCTCTGTAAATCTGTCTCCAGCTGCTCCAGCAGCTGATGTGTATCGGCTGCGCTGTCATGCTGCCGGGCAAATTCATCCGGTTGTTCATCCAGCACAAACGCCAGCACGCCATAGGCGATAAGCGTGAACATAAACAGGCCAAAAAACAGTGACAACACCACTATCACCCGAACCAGCCTGACAGGGATATCGAGGTAGTCGGCAATGCCCGCGCAGACGCCTTTCAGTTTGCCCTGCGCCGGAATACGGTACAGTTTTTTACCTTTAAAACTCACGCCTTTCATTGCTGCCTCCAGTCCGGATGTTCCGCATCAAGGATCTCCTCCAGCGCCTGGATCCGTTGCCGCATTCTGCCTGCATCCGCCGTCAGTTGTTGTAAACGTTGTCGTTCACTGGTTGATAAATCATCACTTCCCCCGTTCTGACGGTTGCTGTAATGCAGCCATAACCAGACGGGTGCCACAAACAGCACGAATATGGTCAGGGGAATGGCCAGAAATAATGCGCTCATTGACTCTCCTTGAAATCAGCATTGATGAAGGCATCTGCCGGATGCCTGAAGTTGCATTACTCGCTGCGGTTGATTCTGGCTTTCAATGCTGCCAGCTGTTCACCGATTTCATCATCGGCCTGCAATTCAGCAAACTGCTGATCCAACGTTTTCTGTTTACCAAAACGCTGGCTTTCTGCTTCCGCTTCCATATGGTCAATGCGGCGTTCAAAGGATTCAAACCGGGCCATCGCCTGATCAATTTTTCCGCTGTCCAGCTGACGCCGTATATCACGAGAGGAGGAAGCCGCCTGATGGCGCAGCGTCAGCGCCTGCTGCCGCGCACGGGTTTCGCTGAGCTTTTTCTCCAGCTCAACAATTTCGCCTTTCATTCGGCTCAGCGTCTCTTCCACCTGCTCCACTTCAGCCGTCAGCGAGGTGGTCAGTTCGGTCAGTTTCTGTTTTTCAATCAGCGCGGCACGGGCCAGATCGTCTTTATCCCGACGCAGTGCCAGCTCGGCTTTCTCCTGCCATTCCGCCTGCTGAGTTTCCGCCTGGCTGATGCGACGCAACAGCTGTTTTTTTTCGGCCAGCGCACGCGCTGAAGTGGAGCGAACTTCCACCAGCGTGTCTTCCATTTCCTGAATCATCAGGCGAACCAGTTTTTGCGGGTCTTCGGCCTTTTCCAGTAGCGAGTTGATATTGGCGTTCACAATGTCGGCAAAACGAGAAAAAATACCCATAATCACAATCCTCTTTAGTCTTTTCTGATTGCGCGATGCGCTGACGGGATATATTCAAATAGCGTGCCAGTTTTTATCTCACTGATTTTACTTGTTTATCCGGCTTTACATCGCCAGCGCGTCTGGTTAATGTGGTCTGAATAACTAACTTATGGTGAATTTCATGAGTGAATTTAATGACAGCCTGCTGGGTGAGTCGAATAACTTTCTGGAAGTACTGGAACAAGTTTCCCGCGTGGCGCTGCTGAATAAACCCGTGCTGGTGATCGGCGAACGAGGCACCGGCAAAGAGCTGATTGCCAGCCGTCTGCACTACCTCTCGGCGCGCTGGCAGGGACCGTTTATTTCCCTTAACTGTGCCGCGTTAAACGAGAGCCTGCTCGATTCGGAACTGTTCGGCCACGAAGCCGGGGCTTTTACCGGCGCACAAAAACGCCACCTCGGCCGCTTTGAACGCGCCGATGGCGGCACGCTGTTCCTTGATGAACTGGCGACGGCGCCGATGTTGGTACAGGAAAAACTGCTGCGGGTGATTGAGTATGGTCAGCTGGAGCGCGTCGGCGGCAGTCAGCCGTTACAGGTCAGCGTCAGGCTGGTCTGCGCAACCAATGATGATCTGCCTCTGCTGGCGCGTCAGGGGAAATTCCGCGCTGACCTGCTCGACAGACTGGCCTTTGACGTGGTGCAGCTGCCTCCCCTGCGTGAGCGGCGCAGTGATATCCTGCTGCTGGCAGAACATTTTGCGATTCAGATGTGTCGTGAGCTGGGTTTACCGCTGTTCCCCGGTTTTTCACGCACGGCACGCGACGTGCTGCTTGACTACAGCTGGCCCGGCAACGTGCGTGAGTTGAAAAACGTGGTGGAGCGGTCGGTTTATCGCCATAACGCGACGGATCAGGCACTGGATAACATCATCATCAACCCGTTTCTGCGTCCTCAGCCCGCGACTGAAAGTGATTCCCCGGGAGAATCGCACGGGCAACCCACTCTGCCCGTTGATTTGCGCCTCTGGCAGAATCAGCAGGAGAAAGCATTGCTGCAACAAAGTCTGCACCAGTCACGCTTTAATCAACGTCGTGCCGCCGAACTGCTGGGCCTGACTTACCATCAACTGCGCGCAATGATGAAAAAACACGAGATTGACGTTAAAACCAGCCCGCAGTAATTCTGCCTGCTGAGGCTGTCAATCAGCACACGCGGGTCCGGTAAACATCGCCGCTATCAGGCAAAAAAAAGCCCGCGCAAGGCGGGCTGAAAAATACTGGAAGCAATGTGAGCAATGTCGTGCTCTTCTCCGGCAGAGCCACCGTTGAAGCGCAGGTGAATAGTAATCATTCGCAATATCATTTGTAAAGCAGTTTGTTGAGAATTTTTCTCATTACCATAAACTGACTGGGTGTATTGTCACCCTTTATCTCCGCCTGTCCCCTGCCGGGTGGCGGAAAATCCACCCGTTTTCCGGCAAATTTTGGGCAGCAGCAGAGAGTGCGGTACACTCTGAACATTGCCTGATTTCTCAGATAACTTAATGCGTATATTTTTCTCTTCTCTGCTGCTGAGCCTCAGCCTGACCAGTGCCTCTGCTTTTTCAGCTGCGCCGGATGATATCCGCCAGAGCGGTTTTGTTTACTGTGTCAGCGGCACGGTAACCACCTTCAATCCGCAGATGGCCAGTGGCGGACTGGTGGTCGATACCCTTGCCGCCCAGCTGTATGACCGGCTGCTGGATGTCGATCCCTACACTTATCGTTTGATTCCGGAGCTGGCAGAACGCTGGGAAGTGCTGGATGACGGCGCAACCTACCGTTTCCATCTGCGCCGCAACGTCAGTTTCCAGAAAACCAACTGGTTCAGCCCCACCCGCACGCTTGACGCGGATGATGTGGTGTTCAGCTTTCAACGCATTTTCGACAGGCGCTCCCCCTGGCACAATGTCAACGGCGGTAACTATCCCTATTTTGACAGCCTGCAATTTGCCGATGCCGTGCAAAGCGTCAAGAAACGGGATAAATATACCGTCGATATCCGGCTTAACAGCCCGGATGCCTCCTTTCTGTGGCATATGGCCACCCACTATGCGCCCGTTCTTTCCGCTGAATATGCCAGCCAGTTGAGCAAAAGGGACCGGCAGGAACAGCTCGACAGGCAACCGGTGGGAACCGGCCCCTTTCAATTAAGCCAGTACCGTACCGGGCAGTATATCCGCCTGGCGCGCAATCCTCGCTACTGGAAAGGGGTACCACGCATGCAGCAGGTGGTGATTGATATGGGCGCAGGCGGAACCGGTCGTCTCTCCAAACTGCTTACCGGCGAATGTGACGTGCTGGCCTATCCCGCCGCAAGTCAGATTTCGGTACTGCGTAACGATCCACGCCTTCGTCTGACGCTCCGTCCCGGAATGAATATTGCCTATCTGGCGTTTAATACCCGTAAGGCACCGCTCGACCAGCCGGCAGTGCGTCAGGCACTGTCACTGGCGGTCAATAATGAACGCCTGATGGCCTCAATTTATTACGGCACGGCAGAAACCGCCGCATCCATCCTGCCGCGCGCCTCATGGGCTTATGACGGTAACGCGAAAGTGACAGAATACAATCCACAAAAATCGCGTCAGCAGTTGCAGGCGCTGGGGGTAAAGGATCTGCATCTTACCCTGTGGGTGCCCTCCTCTTCGCAATCGTGGAATCCCAGCCCGCTGAAAACCGCTGAGCTGATCCAGGCCGATCTCGCCCAGGTTGGCGTCAGGGTGACCATCGTCCCCGTTGAAGGTCGTTTTCAGGAGGCGCGTCTGATGACCATGAACCATGACCTGACGCTGACCGGATGGACCACCGACAGTAACGATCCGGACAGTTTTTTCCGCCCACTGTTGAGTTGCGCCGCCATTGGCTCACAGACCAACTTCGCTCACTGGTGCGATGCGGCTTTTGATGAGACGCTCCACAAGGCCCTGCTCTCACAGCAGCTGGCCTCGCGTATTGACTATTACAATCAGGCACAAACGCTGTTGGCTCAGGCGCTACCGGTGCTGCCGCTGGCCTCATCGCTACGGCTCCAGGCCTATCGTTATGATATTCACGGGCTGGTGCTCAGTCCGTTTGGTAATGCGTCCTTCGCCGGTGTCTGGCGTGACAGAAACGGAGAGCAATCCTCATGGTAATTTATGCCCTGCGTCGTCTGGTACTCTGGCTGGTGACGCTGCTGATGTTAACGCTGGTGGGATTCAGCCTGTGCTATTACACGCCTCATGCGCCCTTGCAGGGTGCGTCGCTGAGTGATGCGCTGTTGTTTTGGTATAAAGGACTGTTTCAGCTCGATTTTGGTGTGTCGAGCATCAACGGTGACCCTGTTGTCTCCCAGCTGCGGGAGGTGTTTCCAGCCACCCTTGAGCTGTGCATCATGGCCTTCAGTCTGGCAATGCTTATTGGTATTCCTTTAGGGATCACCGCAGGCGTGATGCACAACCGCCTGCCCGACCGTCTGATCAGCATTTTTGCCCTGTTGGGCTTCTCAATGCCGGTCTTCTGGCTGGCACTGCTGCTGACGCTGCTTTTTTCACTCAATCTTGGCTGGTTACCGGTTTCCGGCCGCTTTGATCTGCTTTATCCGGTAAAAAACATCAGCGGATTTTCACTGATTGACGCCTGGCTCAGTCATTCGCCGTGGCGGCATGAAATGATGATGAGCGCCCTGCGTCATCTGATCCTGCCGGTTATCACCCTGGCTCTCGCACCAACCACTGAAGTGGTCAGGCTGTTGCGCATCAGTACGCGGGAAGTCATGGAGCAGAACTACATCAAGGCGGCGGCAACCCGTGGGCTGTCCAGACCGGGGATCATTCGCCGTCATGTGCTGCACAATGCCCTGCCGCCGGTTATCCCCCGCCTGGGTTTGCAGTTTTCCACCATGCTGACGCTGGCCATGATTACCGAAGTGGTGTTCAGCTGGCCAGGACTGGGGCGCTGGCTGGTCGATGCCATACGTCAGCAGGATTATGCCGCGATTTCCGCAGGGGTGATGTTGGTTGGCGCAATGGTCATCAGTGTCAATGTGCTGGCGGATATTCTCGGGGCGATGACCAACCCACTTAAGCACAAGGAGTGGTATGCCCTGCGATGAGGAAACAGAGTACCGGCCCCATTAATTGCTAAAACAGCGCGCCAGCGATACAATCATCAGCAATTACGCGGTTATTTTAACAACAGTAAGGGGGAGCATATGCCAACAAAATTGGTTAATGCGGCAAAGATTAACCAGGTTTTCGCTCATCTGAACGAAAGCGAGGATAATCGCGCCCTCTATTCTGCTCTCGCCCGGGGTAAAGACGTTAACATTAAAGGCGTCACTTTATCGCCAGGCTACCGGATTGTGCGTGTTGACAGTCGTCTTTCCGGCCTGTTGAGCCAGAACCATTTTGAACTGGCGCTCATCAACGATGTTTCTGAAGACATCGCTTACTACAACAGGGTCGTTATTCAACCTGATACGTTTCTCAACTGCCGTCCTGTCACTCAGGTACTGGTCTGGCGTACCCAGAAGCCAAAACACCGAAAAGAACTTCACGATCTGGCAGGCATTATATTTCTGAGCTATTTGCTTGATCAGTATGATGTTATTGTTTCGGATATGAACCAGACGCACGATGGCATGTCTTTCTGGCAGGCCCGTATGTATGACGCTCTGGCTTATGGCCTCAGAGTTTACGCGTACGATATGATCAGTTGCGACCTGCATGTAATGAGGTCAGATGATGACGTTGGCCGTTACGAACAGTGGCTGTGGGGAGATCCTCAGCAGCATCAAAACAGGCTTGCGATCATCTCGAAGCTGCCACTTCCTGCCAGTTAAACATTTCAGCACATCATCGTGATACCACTGCCCGGATAACCTGTCCCTTCAAGGTAAGCGACAGCCTGATTTACGGTTGACGCGACTGAGAAGATTTTTTTGAACAGATTCAGCCGGGCTGTGCCGGCAGGCCCGGATTTACCCCGGCCATGCAGGTAAATCAGTGCGGTACTCACGCAGATATGCTGAAGAATATTGCCGAGGGAATGCATCTTACATGACTGACAGTCTGCGGAATTTCAAATGAGCTCGAGCATTGCAAAACACAATCAAGTGAACACCTATGCCCTCTGTTGATATCTATGCCGAGAAACGGCTGCCCAGTCCTCTGCGCCATACCTGGCGGCTTTTTTATCGTGATACCACCGCGATGGTTGGCTTCTATGCTTTTATCGCCCTGTTGTTTATCTGCCTGTTTGGCCGGTTTCTGGCACCTTATGGACTGGACCAACAGTTTCTCGGTTACCAGTTACTCCCACCTTCATGGTCACGCTATGGCGATGTGTCATTCTTTTTAGGCACTGACGACCTCGGCCGCGACGTACTCAGTCGCCTGCTGAGCGGGGCCGCCTCGACCGTCGGTTCTGCCATCATCATAACCCTGCCGGCCGCGCTGTTCGCCGTGCTACTGGGCGTTCTCGCCGGGCTGACTCGTGGACTGCGCTCGGCGGTGATGAACCATATACTTGACACGCTGCTGTCAATCCCTTCGCTACTGCTGGCCATCATTGTGGTGGCCTTTCTGGGGCCGAAACTGGAACATGCCCTGCTGGCGGTCTTTCTGGCGATTACCCCGCGTCTGGTGCGTTCGGTTTACAGCGCCGTCCATGACGAACGGGAAAAAGATTACGTGGTTGCCGCCCGCCTCGATGGTGCCAGTAACCTGAATATTCTGCGACATGCCATTTTCCCCAATATTCTGGCTTCGCTGGTCAGCGAGTTCACCCGCGCCTTATCGATCGCCATCCTGGATATTGCCGCGCTGGGTTTTCTCGATCTCGGCGCGCAGCTCCCCTCACCGGAATGGGGTGCCATGCTGGGTGACGCGCTGGAGCTGATTTATGTCGCCCCCTGGACCGTGATGTTGCCAGGGGCAGCCATTATGGTAAGCGTACTGATTGTCAACCTGTTGGGTGACGGCGTACGCCGGGCCATTGTTGCGGGAGTGGAATAAATGCCGCTGCTTGATATTCGTAATCTGACCATTGAATTCATGACCGCTGAAGGCCCGGTGAAAGCCGTTGACCGGGTGAGTATGACGCTGACCGAAGGGGAAATTCGTGGGCTGGTCGGCGAGTCAGGTTCGGGTAAAAGTCTGATAGCGAAAGCCATCTGTGGCGTGACCAAAGACAACTGGCGCGTCACCGCTGACCGGATGCGTTTTGACGATACCGACCTGCTGCGCCTCTCCCCGCGCGAGCGGCGTAAGCTGGTCGGGCATAATGTGTCGATGATTTTTCAGGAGCCGCAATCCTGTCTGGATCCATCTGAAAACATTGGCCGTCAGCTGATGCAGGCCATCCCCGGCTGGACCTGGAAAGGCCGCTGGTATCAACGTTTTCGCTGGCGTCATCGTCGGGCCATCGATCTGCTGCACCGCGTGGGCATTAAAGACCACAAAGACATTATGAGCAGTTTTCCCTATGAGTTGACCGAAGGCGAATGTCAGAAGGTGATGATTGCCATCGCGCTGGCCAACCAGCCGCGTCTGCTGATTGCAGACGAGCCGACTAACGCAATGGAACCCACCACTCAGGCACAGATTTTTCGGCTGTTGCGACGGCTGAATCAGAACAATAACACCACCATCTTGCTGATCAGCCACGATTTACAGATGCTCAGCCAGTGGTCGGATCGCATCAACGTCATGTACTGCGGACAAACCGTCGAAACCGCAACCAGCGAAGATCTGATCGCCGCGCCGCATCATCCTTACACCCAGGCGCTGATTCGGGCGATGCCTGATTTTGGTCGTTCACTGCCCCATAAGAGCCGACTCAATACCTTACCCGGAGCGATCCCGTCGCTGGAACATCTGCCGACCGGCTGTCGGCTGGGACCACGCTGCCCCTATGCCCAGAAGACCTGCATTGCCCGACCACGACTGACCGGGGCGAAAACACATCTCTTTGCCTGCCATTTCCCGCTTAATATGGAGAGTCAGTGATGGTTGAAACCCTGCTGGAAGTGCGCAACCTCAGCAAAACGTGGCGTTATCGCACCGGCCTGTTCCGGCGGCAGCATGTGGAGGCGGTGAAAGAGGTGAGCTTTATGCTGCGCGAGCGGCAAACGCTGGCCATTATTGGTGAGAATGGCGCGGGTAAATCGACGCTGGCAAAAATGCTCAGTGGGGTGGTCGCCCCCAGCGGCGGCGAAATTGTTATTGATGATCATCCGCTGGAATACGGTGACTATGGCTATCGCAGTCAGCATATCCGCATGATTTTTCAGGATCCCTCTACGGCGCTCAATCCCCGACAACGCATCAGTCAGATCCTTGACTTTCCCCTGCGGCTGAATACGTCACTGACGCCGGAAGAGCGCGAAAAAAGGATTATCGCCACGCTACGTCAGGTCGGGTTATTGCGCGATCACGCCGGCTATTATCCCCACATGCTGGCCCCCGGCCAGAAGCAGCGTATTGGGCTTGCCCGCGCGCTGATCCTGCAACCACGGGTGATTGTTGCCGATGAAGCCCTCGCCTCACTGGATATGTCGATGCGCTCACAGCTAATCAACCTGATGCTGGAGTTACAGGATAAACACGGCATCGCCTATATCTACGTCACCCAACATCTGGGGATGATGAAGCACATCAGCGATCAGGTGCTGGTGATGCATCAGGGAGAAGTGGTCGAGCGTGGCAGCACGGCGGAGGTGCTTGCCAGCCCGTTACACGATTTAACCCGCAGGCTGATTAACAGCCATTTTGGCGAAGCCCTGACCGCAGACGCCTGGCGCAGGGATCACCCGCTTTGAGCTGAGCTCGGTTTTATGCCTTTCTGTTATTGGTTAGCACTGAACGTTATTTTGCTGACTACTGCGGCTGGGCGAGGATAGCGGCATCCTCGCAGATAAAGGAATCGTCATGGAACAGCGCCGTTTTTCCGGCAACAGCCACTGGTATCATGAAACACAATGCACGCTGAGTGCACCTGCCGCACCGCTGGTCCCTGAAGCCGCCGGCATTGAGGATCGCTTCCTGCTTGACCTTGTCCCGCTTTGTTCTGCTGAACTGAACGCCCTGCTTGAACAGGCACAGCCTGCCCTGCTGGCTTCACGCGAACTTTATCAACTGCTGTTTCCTGCACAGCTGGACACATCTCTGACCCATACTCTGACGCTCTATGACCGTCTCAGTACCGCCCTGACGGTGGCTCAGGTCACCGGTGTCCAGCGCCTGTGCAATCATTACGCCGCCAGGCTTAATCCGCTTACCAGTCCTGACTCTTCCAGAGAAAGCAATCGCCGCCTGACGCAAATTACTGAATATGCCCGTCAGCTGGCCAGTCAGCCGTCACTGATTACTGCGGCCTCACTACGGCGTCTGGATGAAGTGGGTCTGACCGCGCCAGATATCATCACCTTCAGCCAGATTATTGGTTTTGTCAGCTACCAGGCGCGGGTACAGGCAGGCATCATGGCGATGCTTCAACTGCCGGTGCGCTGGATACCCGGTATATCAGAACCGCAAGATGCCGCCGCCGACGGTTTTGAACATCCCGCGCCCTGGCAGCCGCTGCTGTCGCCGGTTGAACTCCGCTACGCGTCACCCCGTCAGCTTGAAACCCTGACATGGTGTCAGCCACAACCCCTGCTCAGTGACTGTGCCTGGCTGCTGGCCCACGATGCTGACGCGCTCAGCGGCTGGAGCACCTTAATCAACACTTTACAGGAAACGCAGCAGACGCCAGAGTGCGCGCTGGCTGCCGCCGTTGCCGCAAGGATCAATGGCAGTGCAACCTGCTTCTGGCGTTATGAAAATGAAGAATTACGCCAGCCACTTCGGCAAAGCGTCTCTCAGGCGCTGACCCGTGCCAGTCGATCGCAACAGGCGATTATTCAGGCGGCGGCCCAGCTCACGCGCGCGCCCGAACGCTTCAGCAGCGCTCACCTGCAACCGTTGAGTGAGGCCGGATTTTCGCAGCAAACGACGCTGGCGGTGATCCTGCAAGTGGCGCTGGCCAACTGGAGTAACCGGTTATTACAAACCCTGGGATCGCCTGGCGCGTAACACTTCGCCGACAACGGGCACAGCGCTGAACGCATTCGGCCAGCCTGCATAAAACGCGGCCTGGGCGACCACTTCACCCGCCTCTTCCGCCGTCAGTCCGTTATCCATCGCCCGGTTCAGGTGATAAGCAATCTGCCCACTCTGTCCCGATGCAATCAATGCACTGACCGTCACCAGACTCCTGTCCCTCGGCTGCAATGCGGGCCTTTGCCAGAGATCGAGGAATAACGGGTCGGCGGTGAATCTGACCAGTCCGGGCGATACGGGCGCGACACTCTTTTCCACCGTTTCTGCCCGCTGCTTTTCGGCCTGTTGATTGAGCGGAAGCAGTTCAGCAGAGGCCTCAGGAAGCCTGTCTGCCATCACGCCGCGCGACTGAAAAATCGGCAGGGTGACGCTGACGGCTGACATCGCATTGGGCCAGCCGGCATAAAACGCCAGATGGGTGATGACTTCTGATATTTCAGCCGCAGTGACGCCACCATCAAGGGCCACCTCAATATAGTGCCCAAGTTCAGCGGCCTGATTTTTTGCTATCAGCATTGCAACAGTCACCATGCTGCGGTCACGCCTGGACAGCACATCACGCTGCCAGAGATCCTGCGAAATGACTTCGCGACCGAATCGGGCCAGTGCCGGAGAGACAGACAGGATGTCAGTCGTGGCGAGCGCTGAAGGTTCTGTGTTGATCATAGCTTCACCTCTTATGGCAGACGGTTAAATCAGTTTTAACCGCGCAGGGATCGGGCAGCATTGTTTATGCTGCTCTTGCTTCAGAATTGGGGAAACGAATCGTGATCTCTTTCCATTACGCATTAATGGTTAAGGCATGCAACATCTCAACCAGCCGGGAAGCATGTTCTCTGGCAAGGATTTTCTGTTGTGCAATTTTCTCAGCATCCCGGTCGGCGTAGCTGATACCGCAGGTATAAAGCGGGGGCAACAGCGCCAGGTGGCAAAGCCTGGCCGTCGTTTCGAAGGGTAAAAGATACTCTTCAACCGGATGACCAAAGAAACCGTCTGAAGCGTAGAGTGCAGACGGTGCACCTGTAGTGAAAGAAAGGAGCAATTTTTTACCCGCCAGTTTTGCCGTTGAGCCGTGAGCAAAACCGTGAACAAAAACTTCGTCCAGCCAGCATTTCATCAGCCCGGGAAGCCCATACCAGGAAAAAGGAAACTGCCAGACAATAATCTCTGCCTTCAGCAGGCTTTCCTGCTCTGCGCCGACGTCGATTTTGCCCGCAGGATACAGCCAGTCAAGACGCCGGATTTCAGCCTCGGGGAGCGCGGCAGCCAGCTCAAGGATAATTGTGCTGTTCGCCACCGACTGATTAAGATTGGGATGGCCAGAAATAATCAAAATATTATTCATTTTCAATACTTTAAAAAGTTAATCCTGACAGCAGTATAGGCCGGACATACGCTTTTTATTAGAGCAGTAATAGCTTAATCACTTTTAGCCATAAACTAACAATCCCCCGTCAGTGCTATTTTCCGGGCAGTTCAGGCGAGGATTGACTTCAGCATCTTTAGCCTGTAGTTAATAATCAACAGGCCATTGTTACAGAATTTCGCGATGAATAACGCCATATACAATCAGATCCGCATCTTTCAAAGCATTGCACGGGAAGGCAGTATTACAGCGGCCGCGAGGAAGCTTGAAATCACCCCACCCTCAGTCAGTAATGCGCTGAGACTGCTTGAACAGCATATCGGGCACGCCCTTTTTGTACGCACCACCCGGCGTATTGAATTGACTGAAACCGGACAACAACTGCTGGAGAAAACCACCGCCGCAGTAGATTCGCTGGAAAGCTCACTGGAGAGTATCCGCGAGCAGAATCAGGCACCCTCAGGCCTGGTGCGCATTACACTGTCACGTTTCGCCTGGCTGTTAATTCTCAAACCCACGATGGCCGCCTTCTGTCAACGCTATCCCGCCATTCAGCTGGAGATTTCAGTCTTTGATGGCACCGTCAATGTGATTGACGACCGTTTTGACCTGGGGATTCGCTTTGGTGATGTGCTGGAGGGTGGCGTGGTCGCCCGGCTGTTAATGAAGCCATTCCGTGAAGGGCTCTACGCCTCCTCCGTATATCTGGCAAAGTATGGAATGCCTGTCGAGCCAGCCGATCTCAGCGCCCATCAGCTGATTGGTTATCGCTTTATCACCAATAACCGTATTCTCCCGCTGATGCTGGAGGTGAACGGAGAGGCACTGACCGTTGAGATGCCAGCCCAACTTATCAGCAACGATATTGATGTGATGGCCGATGGCATCCGTAACGGACTGGGGATTGGACGCTTATTTGAACCTGTTCACCGCTTACAGCCCGACCGGGAGAAACTCCTGCCGGTAATGGAGAATTACTGGAAAACCTACCCACCGGTTTATCTTTATTATCCGAAAAGCGCGGGCAAAACGAAACGTGTGAAGGCCCTGATTGATTTTTTGCTGGCCTCCACGCAGCGCACCGCGCTTTGACCTTACACAGCCCGTCCGTGCAGGAAGCACATATCCGGCAGTAATGCCGGAACTGTGATCGTCGATGACAGCCATAATGCTTCCGACTCGCCGACAATTTTTTTCGTGATGTCCGCAGAGGATTCTTATTTTGCATGAAAATAGCGATGAGCCAGTCCCTCGATAATAACTGAATCACCCCGCGGCATTCCCATATTAAAAGAGGTGCCGTTACTATTAGTGACTTTCAGAATTCTTTTATCAAATGAGACATCAAGTTTTTTTCTTTCAGTGACGCAGCGTTCTTTTTTAAGTGTGCATTCAGTTTTAGCATTGGATATCGTGGTGTTCGCAGAGGATTCTTTCTTTTCTTCAAAAATTCGATGGGCCAGTCCCTCGATGATAACTGAATCACCCCGCGGCATTCCCATATTAAAAGAGGTGCCGTTACTATTAGTGACGTGCAGAATTCTTTTATCAAATGAAACTTCAATTTTTTTTCTTTCAGTGACGCGGCGTTCATTTTCAATTCCGCGTTCAATTGCATCAGTGCGTAAAGGCCTGGATGTCGATGTTTCACATTTAAACATACTTATCTCCTGCATTGATGGTTATTTCATAGGGAGTTACTCTTTAAAATAGCGCACCACAATATAAACCTCTACCTCTTAATAAAAAATGCAAAAATAAATCACACTCAAAGAATATAAAAAATCTTCTTTCAGGAATATCAATAAACGCTATTTTTTCGATAAAAAAATAACAGAAAGATTTTACATCACACGGTAATAAATTAAATTATTTTCAATACAAAAGATAAATTTATAATAATAAAATGGTAAATACCTTAAAAAGGTTATTTAAAAGGTGGCTTTACATCCAGCGGGCGCAGGCTCGTTTTATTGCTCAGCCAGCCACTGCCTGATCCAGTCGAAAAAATGCTGTGCCAGCGGCGTCGCCCGCCCCGGCGCAGCGACAACCACCGCCGCCTGTCGGGACATCGGCGCAATGGCAAGAAGACGCGATTGCAGTGTGGACATCATCTCATCTGGCAGATGTCCACGAGGAGAAATCAGGCAACCTAAGCCAACCAGCGCCGCCTGAGAGAGCTGAAACACCGAAGAGGTTTCCACAATGACTCTTGGCGTGATCGCTGCATCAAGAAAGTGATTATCCAGATAACGTCGGAAATAGCGTGTCTGCTCAGACAGACAGAGCGGAAGGTGATGCAATGCACTGAGCGCCAGACTTCCTTCACCCACCAGTTGCGGAAAAAACCGGGGATGAAACACCACTTCCGCACCCTTGTCCGGTAAGGGTTCCATCTGCAAATGCAACTCCCGCAGCGTCGAAGGCTCAAAAAAACCGATCCCGGCATCCACCGTGTGATTATTTCACGCCGGCCAGCAGCCCGGCCAGCATTCCCTGTAACAGAAGTTTTCCGGTCATAGTGTGATCCTCAGTGGCAGGGAAATCCCAGCAGATGCCGGGCATCATGGAAATACTCATGCACCTGATTGCCGGAAAACAGCGCGGTTGCGCCCTGCTCTGCACCAATAAAATAGACTGACAGCAACACCATCAGCACAATAAAGGTCGCCCAGGGCAACACGGCAGTTACGGGGATCGGTGCGGGTTGTAAAGTAATTTCACTGGCGGTACGTTCCATTTTTTTATTCCTCTGTAAGCAGAAAGTGACATCTCAGGCGCTGCGACTGACTAAGGCCGGACTGACGGCCACCGGCTGGCGTAGCGTCGGATGGTGATGAGCATGTTCAGGCGCGCACTCTGCACTGCTCAGCATCACCGGCATACCATGTGGGGTATGCAGGTAAGCCTGTCGCCACTGCTCCGTGCGTCGGACGATCTCATCCTGCCCGGTCAGTTGCAGTTTCAGCAGCATCTTCTCCGCTGCCGCGGCCCACTGCCGGTAATAAGCATCGTTAACGCTTTCCCCCGCCAACAGCGGGGCTGCGGTGATCTCTTCGCTGAACATCGCCACCCAGCTCTTCCAGCTGAAGTGTCCGGCACGATGCAGATGAACGATCAGCGAAAATATCTGGGCCTGCCAGGGATGCTCAAAAGGCGCGCCCTCCTGTTCCGGGCTGGCAAAAGGTGTCTCAGTCTCTCTGTTCATGGTGCCTCCAGATAGTCGTCCCACAGATCGATACGTACGGTGTCTTTTGGCGGCGCGTTATCGCCCCACAGTTCACGGGCGCTGAAGCTGACGCTGTAAACATGCTGCGGATGATCGCCTTTGCCATGCGCCACCGTGTCCGGGGTAATAAATACCCCGTGATCAAGCTCAACGGTGCCGGTTTTGCCACGGATATAGCGCGGCAGACGGGTATGCCCGCAGGGGTTGATGTTTTTTGCCCTGACCCGGTCGCCAGCCTGAAAACGCCCGGCTACCTGCGCATCAACACGGGCGGATGCGCCGGTGGTGACCACCGCCTGAACCATCTCCTGTTTCAGCACCGGCGTTTCTGCCGGAGCAGGCTGCGCTTTTACCGCCCCGGACAGCTCCTCTGCGGTGATCACTCCGCCTTCAAGCAGCAGGGTTTCAAAGGCATGCATCCAGTGCTGGTAGTAACTTTCTTCCAGGTAGTGTGCCGGGTCCATGCGCTCAATGGCGTGGCGAAACATATCCACATTGAAATGGCCGCCAACATACAGCGAGGCAAACAGCGAAAAGGCGCGCCGTTCCCACTCGTAATGAAAAGGCGGCTCGTTTTCTTCCGTTATCACCGGCCCCATGCCGTGCATACCGCCCAGATCGTGTATCCCGTTCATCAGAACCTCCAGAATTGCGTCAAAAAGACGTTATTGCGGCTCGCCCGCAGGCTGACGCGGCACGCCGGTGCCGATCATCGCATCACGGGTGACCAGCGCCGCCAGTTGATCCTCACTCCAGCCTTCTGTAGCTGCCGGTCTTTGCGGCAGGACCAGATAACGCAGCTCTGCGCTGCTGTCCCACACGCGGATTTCCGTCTCTTCGCTGATGTTCAGGCCAAATTCAGCCAGCACGCTGCGTGGCTCAATAACAATCCGTGAGCGGTAGGGTGCAGATTTGTACCAGGCTGGCGGCAGCCCCAGCGTCGGCCACGGATAGCAGGAGCACAGCGTACAGACGGTGACGTTGTGGACCTGCGCGGTGTTTTCCACCACCATCATGTCTTCCCCCTGCACGCCGGAAAATCCCAGCTCAGCAATGGCACGGGTGCCATCGGCCAGCAGACGCGCTTTGTACTGCGGATCAGACCAGGCTTTTGCCACCACCCTGGCACCATTACGTGGACCAATGCGGTGTTCATAGGTATCGATTAACTCATCCAGCGCCGCCGGATCCATCAGGCCCTTTTCCGTCAGCAGAGACTCCAGCGCCTTAACGCGCAGCGCGATTTCTTCAGGTGGTTCGGTATGCTCATGGTCGTGGTCGTGTGACATGGGGTTCTCCGTATAGGTTGTGATATGCCTGACGGCTGTTACATCAGTTTCCAGTCACCACTGGCTTCGAAGGCGGCAGCAGCCTGATAGAGGGTGCTTTCGTCGTAGTGGCGGCCAATCAGCATCATGCCCACCGGCAGACCCTCGACCAGCCCACAGGGAACCGACATCGCCGGGTGTCCGGTCACGTCGAGCGCCGCCGTATTGCCAATCATGCCGAAGGCGCAGGAGATGGTTTCGGTTAATGAGCAGCCGGGTTCCGGCAGCTTGCGGGCGGTGAAGGGCACGGTCGGCATCACCAGCAGATCGAAATCGCCCAGCGCGCGGTCATAGTCGGCGCGGGCACGGCGCGCGATATTCTGCGCTTTGGCATAATAGCGTCCGTTGTAGTGACTCAGACCGAACTGGCCGATTAACATGCAGATTTTCAGCGAAGCAGAAAGGCTGTCTGCACTCTGACGCCAGCCCGCGTGGCGATCCAACAGATCAAGGTCATACAGCCCTTCCCAGTTAAACCCCATGCCGTTGCCGTGCATCATCTGCATGGTCAGCCCTTCGCAGCCGATCGGCGACCAGAGGGCCGCAGCCAGCTGATGACCCGGCACTGAAACTTCGCGGCTGACAGCGCCGAGGCTTTCCAGCCGATATATGGCCTGACGCACTTTTTCTGCCACGCCGTCGGTCAGCGCCGGTAAGGCAAACCCTTCGGTCACCACGCCAATTTTCAGTCCGCTGACGCCTTTCTCCAGCGCATCGCTGTAGCTACCGCGGTGGCCGCCATACTGGCGCGGATCAAGACCATCTTCTCCGGCCATCACTTCCAGCATCAGGGCGTTATCCCTGACGTTCGCCGTGATCGGCCCGGCGTGATCAAGCGTGGCCTCAATCGGCATGATACCGGTATAGGGCACCAGTCCATGGGTGGGTTTCATGCCATAAGTGCCGCAGAACGCAGAGGGAATGCGGATGGATCCCCCCTGATCGCAGCCCACCGCCAGATCCACCTCGCCCGCCGCCACCAGCGCGGCACTGCCGGATGATGAACCGCCGGCGCTGTAACCCTGTCGCCACGGATTATGTACCGGTGCCGGATCGGAAGTATGGCTGCCGCCAGAGAGACAGAAATGTTCACAGGTGGCTTTGCCGCTGATGGTTGCCCCGGCATCCAGCAGGCGGGTGACCACCGTGGCATCAAAGGCGGGAATATGCCCTTCCAGCGAGCTGGCCCCGTTCATCATGGGGACACCGGCCAGCGCGATATTGTCCTTCAGCGCGACGGTTTTTCCCGCCAGCTTGCCTGTGGCGGCACCCGTCACTTCTGTTTTGTAATACCAGGCATTCAGGCGGTTTTCTTCGCCGTCTGGCCGCCTGCCCGGACCACGTTGCCAGCGCACGGGCGGGATCTCATCCTCTGCCTGATCGACAAGGTCATAGGCATCGAAATTGGGCTGCATCAGCGCGAGATATTCCGCCGCCTCGCTTTCTGAGATATGCAGATGGAGCTGACGGGCAAGCTGCTGTAACTGAGCGATATCGGGACGTTCAATAGCCATAACGGTTCCTTACAGAAAAACGACGTGGTTCATGGAGTGAAAATAACCTGCCGACGGCGCGTCTGCCTGGCTGAGCCGGACAACCACCTGGCCTGCCAGGACAGCATCAGAACACCCTGGCGTAGCGAAGATTGAGTCGGAAATCCTCTGCTGCGCCGTTTTCCACCCGCAAGTCGCGGCCCAGCTGGATCTGCACCTGGTCGCGAGGGGTGACAAATTTGGTGGCGGTAAGCCGGACATTGCTGGTGCGGACATCCCCGCTCTGCCGGTTGCCATCCAGCGTGCTACTGCCTCCCCAGCTCTGTCCGACTCCCGCGCCCAGCGAAAGGGTCGGATCCGGCATATAGCGGCCCATCAGCTGCGCGGTCCAGGCATTGTCCTGCTGAAGGCGGCCCGAGCCGGGACCATAATCGTTATTGTCCCCGTACCAGATGGCGTCACCGACCATCTCCAGCGCCCACTTCTCACTGAGCGATTTCACCCAGGCGGCTTGCAGGTCAACCTTCCAGCGGTTCTCACCGAGATTCAGCGCCTGATTGTGGTCATAGCTACCGGTGGGAAGAGAGAGATAAGGCGCAAACCCAAACAGATCGCCGCTGGCGTTGAGCCGTATTTTTAACGGTACGGTGAGGATCAGGTCCCCGGTGCCGCTGGCCGATCCGAGCGCGTCGGCGTTGCCACCGCTGGCGAGATGACCAAAAGGCAGCAGGAACTGCGGGTCGAGTGTGGCGGTATCGCTTATCTGCACGGTATGCAGCAGACGCAACATGCCGATATCCGAGTTGATCCGGTAATCCGTGCCGACTTTTTTACCCTCAGCCCAGGCAGAGCCGGTTGAGGCGTGTTGATAGTAAAGCAGGCCAACGGTGGTGCCATCCGCGAACTGGCTGTAGTCCCCTGGCGCAACTTCCACCGCCCGGACGGACGCGCTACACAGCAACATGGCAGGCAGGAAAAAACGTAATCCTTGCATCATGGCGGACCCCAAAAGATAAGAATGGAAAAATTAACGAACCGCGTCGCGCATCATCCCGGTGGTGGGATGGCAGTTGATGTATTCGAAGGTCTGGAATCGGGCATCCGAGACGGATACCTCATGGTAGAGCCGCAGCTTTTGCAGCCCGGTCACCACCCGAAAGAAGGTGGTAAAAATGCGCAGATGCGTGGGGTGTGATTCAGCCCAGCGCTCAAGTCTGTCCAGCGAACGCCAGAAGCCCAGATCGTAAGCAATATCCAGCAGATTGCCGTCAATATCGACGTTGCGCACAAAGCGGTTGCTGTAACAACCCAGCGCCTGCCCCTCATCACGCAGAAAATCCATACCCGCCTGCAACGGCGGCAGCATTTCGCTGAAATAGAGTGCGCGCTCCTGCTCGTCGGCCTCTGCCCAGTCCTGTCCGGAACGGATCAGGGTGATATTGTCATGGCCCTGCACCACCACCCTACCGCCTGCCGCCGGATCGCCGGAAATAATGCGTAACTCACCGTCAGGCTGAAGCCAGTCATGTTGTGAGGCCGGAATGCGATCGCGAACCGATCCCCAGTAACCGTGCTCCTGGATTTCACCACTGATATTGTCCATCAGCGTCCCGACGCCAGGCAGATCCTGCTGGAAGGCATACAGCGTCTCTAACTGATCGGCCCTGGGGGCAATGATTTCGCGAAACCAGCCGATGCCGTCGGACAGCCGCTGCTCAGCAGACCACCAGCCGTCAATTTCCGGCTGACGCACCCAGCGGCACCAGGCGGCCGGATCGCGCCAGTAGCCCATCACGATAAAATTCCCGTAGCCCTGATTATCAGTATGAAAGGTCATGTCGTAGTGGCCGGGACCCTCCCCGATGCGGAAAGAGGCAACAAGGTGTTGCATCCCCGCCAGCGCTTTTGCACGATCGGCCTCGCGAAACTGAACACCCATACAGGCCATCACCACCTGGGTCAGATCTTCACCGGCACGCCCGGCAAACATCGGAAAGGGTGGCTGGTAGTCGTCGTGCACCCGACGGGAAAGCGTACGGGGACATTGCAGATGTTTATCAATTGCTGATTCCATAGAAACTCCCTGGTGTGCCATCGCGGCGGTAAGTGAATACACCAGTGATACTAAGGAGAATCCCGCAGGATGCCTGGCTCAGTCGGACAACCGCCTGGCTGGCAAGGACAGTCGGCGCAGGCGGCAGAGAATACAGCGCGCAGGTGATGACGCGGTGCATCGATGCCCGCCAACAGTGCATGATTTATCGTTACCGGTGACAAAAATCGCCCTTAGTGCCCGGATCCGGGCGCATGGCGAGTCTGGCGTAAATATTGCTTTCAGTCTGAAACAACCCTTTCCGACAGGCAGTATGACTGTGAGGTGACGCCGTGAATTCTGATTCCGCTTCCCGTGATATTTGTTACTCCACTGCAAACATCTCCCTTCCTCACCGCTTCGAATACTGGAATGACGTGGTGCTGCGGCACTGTATTCCGTCTGACGGTAAACCGCCTGCCCAGGGGTATTTCGAAGGGGAACTGGCGGTGCGGGAAGTGGGACTGGTGGATATCTGTTCGCTCAGCTCAACCCTGCATCACTGGGAGCGAAAAGCGCAGCATTTAAGAACGGGGCCGGAAGATGATCTCTGGCTGGGTTACATTCAGGATGGCTTCGGAGAGTTAGAACAGGGAGGACGTAAAGCCTGCCTCGCCGCCACAAATCTGGTGCTTTACGATGCCGCACAGACCTTTCGCTTCAGTATCGGCGGCAGAAATAACCATCTGATTCGTATCCCCAGACATCTGCTGGCTGGCAAAGTAGCCAGTGCGGAAACCTTAACCGCCACGGTACTGGATGATGCCAGGCCGGGCGTCATCCCGCTGCGCCAGATGATTGGCCAGGCCGTCCAGTCACCGTTGATGATCGCTCAACCAGACCTGGCGAGACGCTATTCGCAAACGTTGTTGGATCTGCTGATCCTCAGCCTGGAGATGCAGAGCGCGGATGGACAGCCCGGGAGCGCCGATCTCTATGCCAGAATGCGCAATTACATCAGTCGCAACCTCAGCAATCCGCAGCTGAATGTGGAAAATATCGCCCTCGCCCATTACGTCTCCGTGCGCACTGTCACCCGCACCTTTGCCCGCCATCAGTTGACTCCGGCGGCGGTTATCTGGCAGGAGCGACTGACAGCCAGCCGGGATGCGCTGGCTGACGGCAAGGCAGCCAGCGTTTCTCAGGTTGCGCTGGACTATGGTTTTTCTGATTTTTCGCACTTCAGTCATGCGTTTCGCAAAGCATTTGGCGTTACCCCCAACTCACTGATTGCATCCCGCCGCAAGGTAACGGTGGCCTGCCGCTGATGCGGTTATTGCTCAGGATTTCAGTCGATAAAATAGGAAAAAGAAGTAGCCATACCGGCCGCGATCATAATCAGAGTCAGTAAAGATTTTTTAAAAATAAGTTTCACAGAGAGCACCTCATAAGAATAAATAAGCCGCAGGCTATCTGCCGACGTTAGGGAAAATAACGCTAGGGAGAATAAATGTATTTCCGACCTGAACCGCACCATGCAGGCGTGCTCCACGGACGAAGGATATTTTGCCTTTTCATGCCGGCACTTAAATTTTGCTGAAGAGAAAGCAGTTTTTTTTATCAAAGGCTCGCTACAGCTTATTTAACCTGTAATTAAAACCGCCTCCATAAAGACAATTTTTCTGGCTGGCTGATAACGCTTATCCGTGCCGGGTCATCAGCAGGCGCGTTATCAGATATGTGTACCGATGGAGAGACAGCCAGACAAAGCAAACGCCGCTGTGGTCATCAGAAAAATGAAGAGTGGCTTCATCATTGTTTTCCTGTTTCAGAAGAGTGAGACGCATCCGGACAACACCACTGTTGCCGCGAGGATACACAGACCGAACGAGAGTTTTGACATCATGTTAACTGACCTCATAAGTGAACCGTACTGTACAGTTTACATTTAAAGATCAGCTTGTCAATCAGCCGAACAATATATTTCTATTGATAATTGCTGAGCTCACCGTGCCACCGGGAGTAAACTGCTGCTGAAAAGAACGCTAAAAGTCTGGCCCATCAGGGCTAATTTACTTGCCATTTTGAACCTGTGGAGTGATCGAAATCCTCACGTACTCCGTGTGCGCTCCGGTTTCTTCGTACTGTCCTTGTCCAGAGTGGCTGCGACAATAACGCCTGGTGAGTAGGCTCTGAGCGCAATGAAGGCCCTCTGCTGATTGCTGGCAACGAGAGCACAGTGCAGGCACGGTGGCTCGTTGTGACAGAAAAGAAGTGAAAACTTAAGAAAATGTAATATGATAGGAGCTGTATATATAACTAAAAAAACAGTTTACTGCCTGAAGGTGAGTGCGTTGAGCAAACGAAAATCAGCATCTTTATGCTTTGTTGTTATGGGATTTGGTAAAAAAACAGACTTCCGCTCCGGGAAGCTCCTGAATCTCGATGCAACATATAACGAAATTATTAAACCTGCGGTCGAAGAATTAAATATAAAATGCGTCAGAGCTGATGAAGTAAGTCACTCTGCCATCATAGATGTTGAAATGTATCGACTATTATTATCAGCTGATATTGTTATAGCAGATATATCAACAAGCAACGCCAATGCCATATATGAATTAGGTGTCAGGCATGCTTTGAAAAAAGGAACTACTATCGTCATGTCTGAAAAATCGGGGATCTTACACTTCGATTTGAATCATGTAGCCACAGTTGAATATGAGCATTTAGGGGAAGATATTGGGTGTTCTGAAGCAAGAAAAATAAAAGAGAAACTAAAAAATCTTATCACCTCAGCGATGAGCGAAAGTCGCACGGACAGCCCTGTATATACTTTTTTACCTGATCTGAACACGCCGATGTTAACGGTTAAACAAATAACGGAGATAGTCAGGGACTCTGATGATGCGGAGAATGAGTGGAAAAGGATTTTTAACAAAGCAGAAGAAAGTATTAAAACAGGATCTTTTACTGAGGCTAAGGAATATTACAGAAAAGCTTTAGAGATAAGACCCGGAGATGAATACCTTATCCAGAGATTAACCTTATGCACTTACAAAGAAAAATCAGATTCTAAAAGCAGAGTAATGTGTTGCATGGAAGCTATGGTTATTTTGTCTCAACTTTCACCTGAAGAAAGTAACGACCCAGAAACCACAGGTATGGCAGGAGCTATAAACAAATACATTTGGCATGACACAAAGGACATTTCTTTCTTAAATAAAGCTATCGAGTTCTATAATCGTGGATATACAATAAAAAAAGACTATTACAATGGTGAAAACCTTGCTCTTTGTTTCCACGAGAAATCTGTTCAACTCAGGAATGCCGGAGAAAAAAATTCACGAGATGTTATATTTAATGAGATGAGTGCAGCCCAAATCTTCCAGGCAGTTTTTGCAACAACCGAAGAAATAATAGAATCAGAAAATTTTCACGAAAGAAATGATAAAAAATGGGTTTATGCAACGGCGGCTAAATCCGCTGCATATCTGGGGTTGAAAGTTAAGGAAGAAGATTACAGGAGAAAATTCACCTCATTATCTGACAAATCATGGGATCTCGACTCTTTTAATGAAAATAAAATGGAATCAAACAAATGAAAAAAAGTTACCATGTCTTCATCAGTCATTGCTGGGATTATAATGATGCATTGAACAATCTAAAGGACAAACTAAATAAAGAAGCAGATTTGATTGCCTCCTATGAGGAAGTGACTGTAGACAAACCTGTCAACTCAGAAGATGCAACCTATATTAAAAGAGTATTAAGGGAAAAAATAAAATCATCCGACGTTTTTATAGTAGTTGCAGGTATGTATACCTGCCACAGTGAATGGATGCAATGGGAAATAGAAACGGCAGTCAAAAATCAGATTCCAGTGATAGGGATAAGACCCCATGGTTCACTACGAATTCCAAAGGTTGTGACAGATAATGCCAAAATTATTGTTGGCTGGTACACTCCCTCAATCATCACCGCAATACAAGAGTGCTGATTGATTATAATCTGTCACACGGTTTGAGCTCTGGTGGAACTAAAACGTCCGCCAGATTGATTATTTACATTGAAATCTGATGTTATGAATTTTCATGTCCTGACACGCTACGACAGCGTAAATGTATATTGATGCAGAACATATATGAACGTATTTCAACGGAGATAACCGGGTGATATCCTCATATCTGGGTTTTTCCCCATTAAGGTGCATCCAGCTCAGATTTTTCCACATATAATTGGGCTTGCACAATACCATGGCATTAGTAACCATCTCCAGTTCACACAGTTGATTTTCCTGCTCGTCTCAATAGTACTTTCAGTTCTATCGCCCGTAACACCTCATTATAGATTTTCCCCGCAAACTGGCTGGTTTTATTGCCGTATTACCAGTTATAACCGTGCCAAATTTAACATGTATGTAGCTGTTAAAAAAGCAAACAATAAACAGCAAATCATGACTGGTATACGTTTTGGGATATTTTTATTCAAAATCATAGTGTTAATCTTGAATGTCAAAAAAAAAATAAATCAAAGTCGCAAATCTGGCAATTTATTCTTGTGTCGATATTTTTAAACATTTAATTTTATGTTGTTTTTAAGTTCAAAGACTATATAAAAGGAGTATTTTATGTCAAATGACATGGTTGTCATCTCACCAGTAGTGCCAGGAGGAAACCCAGATCCCTCTATGATGCCCTCAGGTGGAGCAAGCGGAGGAAGTATCGTTGGTGGACCACCTCCACAGGCACAGCTGGCGATAGATTTTCAGTCCGGTAATTATTACAATCGGGCTCTTACTGCTTTATCGAAGATATTGAAAAGTACAAAATTTGAAGTCGAAAAACAAAAAAATGCAATCATTTTTCTTCGTGATTGCATTTTTCTCAATAAATGCATGGTAGAACAACCAAATAATGGGACATATATAGCACAAGGGTGGAATTCAAAACAACGCCTTGATATGAGGCTGGACCAGGGAATACCCACTCTCGGTAACAACCCATATGCGATAATTTCAGCACTTAATAATTATCTTACTGGAAATGGTAGGGGAATGAGCATTGACATAAGTACTTTGGCGCTCCAGTTTCTAAAACCAAATGATATTCCAGGATTCAATGAGAGAATGAATTCTACAGGTAGACCCGGTCAGCACAATATGACATTTTCATTCCCATATAATACGGCAGGGACAAACGTATTTATGCCTTATATTCTGGGAAATATAACTCTTCAACTTGATGGTGTATTCACTCGTAATGCATCAGGAAGTTGGGGATTCAACGGTGTTATTCGTGCTCAGGTGCCGGACCTGTACAACTTCAATGCCAGCACACACAGGTCGAAAACCAATGAAGATTTAACTACATTTGGCCGCTGGTTGGGTGAACGTTTTAACGGTGTTCCTTTCGAGATCCAAATAAATGGTCAAACGCCTGTTAATTTCTGACCATAGAACTTTTATAGTTCTCATCTTCAGTGAGAACTGGAGATGAGAATATGGAAAAGTTCGTTAAAATAGTTTTATACTCTTTAGTTTTTTTAATAGTTATTATGACGCTGGGATTTTATCTGATTATTTTAGGGCTAAGACCCGGCGCTGTTTCTGATGAAATAAAGAATGCGTGTCTGCATTATAACAATCAGGAGGTTGTGTCTGAAGTGATCAGAGCGAGAACAAACTCTATTGATGACTGGAATTCATTTTCTGTCGCACAAGACGTCGCTGAGAAAAACGGAATTTTAATTGACTTTACAAATATAACCCTGGAAAAAAACATCTGGATGGTGCCATTAACACAAAGAGTTGATAATAATACGAAACAATTGATAGCTTTGTTAGATTGCCAGACTGATACCGTTGAGTTTGGTATAAAATAGAGTAACTACAGAGTCCCTCAAACACTGTTACATGCAGCGATGATATTTGCCACACTGAGCACCTCAACCTTTTCGCCCGCTTCAGACAAGCTGTTCACCACACCTGAAATACCAGATATCCGCCACCCGAATCTGCGAGGTGGCCGGAACTCAGATATTCATGACATTTTTCACGTTTCATCTTCATTGGTACTTGTGTCATAAACCGCACCTATCGCATGATTAAAGCTATCAATTAGACAATTTTTTCTACTCACCTCACACTTCCCTGTAAATCAGAAATAGACTGCTAACATTAAATAAACATATTCATAACCTGCGAAGCACTATGAAATTCAAAACAGCTATCAAGCCTTACCGGGCCGCTGCGGGCGGCTGGGGCTCTCTTGAAGCGACCACCCGCTTCGTCTTCGACAGCAAACAAGTTCTGAAAAATATGCGCAACCTGATGCGCATGAATAAGGCCAGAGGCTTTGACTGCCCCGGCTGCGCCTGGGGTGACGACAATAAAAGCACCTTCAGTTTTTGTGAAAACGGCGCAAAGGCCGTGACCTGGGAAGCGACCCGCCGTTATGTTGATGCTGGTTTTTTTGCCAGCTACAGCGTCAGCGCGCTCTCTCAACAGAGTGATTATTTTCTGGAATATCAGGGGCGGCTGACCGAGCCGCTGCGTTATAACCGGGAAACCGACCATTATGAACCCATCAGCTGGGACGACGCTTTTAAACTGATCGCCCGCCATATTAAGGCGATGGATAACCCGCACCAGATGGAGCTGTACACCTCCGGCCGCGCCAGTAATGAAGCGTCATGGCTTTATCAGCTGTTTGGCCGGATGCATGGCAGTAACAATTTTCCTGACTGCTCCAACATGTGCCATGAAGCCAGCGGCACCGGCCTGAAAGAGAGTATTGGCGTGGGCAAAGGGACCATCCGTCTGGATGATTTTGATCACGCCGACGCCATTTTTGTCTTCGGGCAGAACCCCGGAACCAACCATCCCAGAATGCTACACAGCCTGCGCCATGCCGCCGATCACGGTGCAAAAATTGTTACCTTCAATACGCTGCGTGAGCGCGGACTTGAACGTTTTGCCGATCCACAAAAACCACTGGAAGTGGTGACCAGTAAAGCCGGCACCATAAGCTCCACCTATTATCAGCCCAACCTCGGCGGGGATATGGCAGCGGTGCGGGGTATGGTTAAAGCGCTGGCGGAAACCCACGCGGCACGACGGGCAAAAGGCGAACCGGGCCTGTTCGACGAAGCATTCATCCGCACCCATACCGAAGGCGTGGAGGCCTGGCTTCAGCAGGTTGCCGCCACGGAGTGGCAGCAGATAACCCAACAATCCGGCCTGAGCGAGCAGCAGTTGCGCGAAGCGGCAGCGATATATCAGAGTGCGGAACGGGTGATCTGCACCTGGGCGATGGGCATTACCCAGCACAAACACTCCGTCGATACGGTGCGGGAAATCGTCAACCTGCAACTGCTGTTTGGGCAACTGGGCAAAAAAGGGGCGGGGCTTTGTCCCGTCCGTGGGCACAGTAATGTGCAGGGTAACCGCACGATGGGGATTGATGAGAAACCTTCCGCTGCCTTTCTCGATAGCCTTGCCCGCCACTTCAATTTCGAACCACCGCGAGAAGCGGGCCACAACACCGTTGAAGCACTGGAAGCCATGCTGCGTGACGAGGTCAGAGTCCTGATCGCGCTGGGCGGCAATCTTGCCGCCGCCGCGCCGGACAGCCCCCGTACCGAGGAAGCATTGCGCCGTTGTGACCTGACCGTGCAGATCAGCACCAAACTGAATCGCAGCCACCTCTGCCCCGGCAAAAAGGATGCACTGATCCTGCCGACGCTGGGTCGTACCGAACAGGACATCCAGGCCAGCGGCCCACAATTTATTACCGTCGAGGACTCCTTCAGCATGGTTCATGCCTCTGAAGGCGTCGGTAAGCCGGTGGCGGACACTCAGCGCTCGGAAACTGCGATCGTTGCCGGCATTGCCGATGCGGTTCTCGGTGGGGAAAAAGTGGACTGGCTGGCGCTGGCGGCGGATTACAACAAGATCCGCGATCACATTGCCGCCACCATTCCCGGATTCAGCAATTTCAACGCCCGTTGTGATATCAAAGGGGGCTTTTATCTCGGCAACGCAGCGGCCGAATTTCGTTTTAATACCCGCAATAATAAAGCGCAGTTCAGTGCTGCCCGCCTGCCGGACTCCCTGTTTCCGCAGTTAGGCGAGGATGTCAAGGTGCCCTTCACCCTGCAAACCCTGCGCTCTCACGATCAGTACAACACCACCATTTACGGACTGGACGACCGTTATCGCGGCGTTTACGGCCAGCGTGAGGTGCTGTTTATTAATGCGCAGGATATGGCAAGTCTGGGCTTTGCCGCCGGGGATGATGTGGATATCGAAACGCTGTGGAATGACGGCATTACCCGCAAAGTCTCAGGTTTCCGACTGGTGCCTTACAACATTCCCTGCGGCAATCTGGCCGCCTACTACCCGGAGACCAATCCGCTGGTTCCGCTCTCCAGCTTCGGTGATGGCAGCGGAACGCCAACCTCAAAATCAATCCCGGTCAAAATTACCCTTTCAGCGGTTAAATCTGACCTGCGTATTGCCTGATCCCGAAATAGCGCGATAATCCAGGCCGGACGGCCCCGGCCTGGACAAACGGCTTCCCGGGAGAACGAGCGACATCATTCAGAAAAGAGTGGTGTTGATCGCTGTCATATTCCCGTTTAATCACCGCGCGAAAGCCGCGATGCCCTGGCTTTTTACTTGCCGCGAGAGAGTTAATCGCGTAAAACTGTCTGCCGCTTACAGGCCACGAAAACTATTGAGATTATGTTCCAGGATAACCCGCTGCTCGCGCAGCTCAAAGAGAAACTCCACTCCCAGACGCCGCGTGTTGAGGGTGTGGTTAAAGGCACTGAAAAAGGCTTCGGCTTTCTGGAAGTCGACCCGCAGAAAAGCTACTTTATTCCCCCTCCTTTCATGAAGAAAGTGATGCATGGTGATCGGGTGATTGCCGTGCTGCAAACCGACAAGGACCGTGAAGTTGCCGATCCGGAAAAGCTGGTTGAACCTTTCCTCAGCCGCTTTGTGGGACGTGTGCAGAAGAAAGACGATCGTCTGTCGATTGTTCCTGACCATCCCCTGTTGAAAGATGCCATCCAGTGCCGTGCCGATCGCCATGTGAAGCATGCTTTCCAGGACGGTGACTGGGCGGTGGCTGAGATGCGTCGTCATCCGCTGAAAGGCGATCGCACTTTTTACGCCGAACTGACCGCGTTTATCACTACCGGTGATGACCATCTTGCCCCGTGGTGGGTCACCCTTTCCCGCCATAACCTGGAGCGTGAAGCCCCTGAAGGCGTGGCCGGTGAAATGCTTGACGAGAAGCTGACGCGTGAAGATCTGACCGCGCTGACTTTTGTCACCATCGACAGCGCCAGTACCGAAGATATGGATGATGCGCTGTATGTGGAAGAGACGCCGGAAGGTGCGCTGGCGCTGACCATCGCCATTGCCGATCCCACCGCCTGGGTCGCCGCCGACAGTGAGCTGGATCGTATTGCCGCTCAGCGTGCCTTCACCAACTACCTGCCAGGCTTCAATATTCCGATGCTGCCCCGTCAGCTGTCTGACGACGTCTGCTCGCTGCGCCCGCATGAGCGCCGCCCGGTGCTGGCCTGTCGCGTCAGCGTGAGCGCTGATGGCGCGCTGGGTGAACCGCATTTCTTCGCGGCCTGGATTGAGTCAAAAGCTAAACTGGTTTACGACAACGTTTCAGACTGGCTGGAAAACAGCGGGGAATGGCAGCCGGAAAGTGAGGCCATTGCCGGTCAGATTCGCCTGCTGCACCGTCTGTGCCTGGCCCGCGCCGAATGGCGCCAGACCCACGCGCTGGTATTTAAAGATCGCCCTGACTTCCGCTTCGTGCTGGGTGAAAAGGGTGAAGTGCTGGATATCATCGCAGAGCACCGACGTATCGCTAACCGTATCGTTGAAGAGGCGATGATCACGGCGAATATCTGCGCAGCCACGGTGTTGCGCGACACGCTGGGCTTTGGCATCTACAACATCCATCCGGGCTTTGATGCAGCCAGTGCCGAGCAGGCCGCCGCGGTGCTGGAAAATCATGGTGTTAAAGTCGATCCGCTGGCAATTGCCACGCTGGAGGGCTTCCGTAAACTGCGTCGTGAGCTGGATTCGCAGCCGACACAGTTCCTCGACAGCCGTATTCGCCGCTTCCAGTCGTTTGCGGAGATCGGTATTGATCCGGGTCCACACTTTGGTCTGGGTCTGGAAGCCTACGCCACCTGGACATCTCCTATCCGTAAATACGGCGATATGATTAACCATCGTCTGCTGAAAGCGCTGGTACGTGGAGAACAGGCTGCCCGTCCGCAGGATGAGGTCACCGTGAGGATGAGCGAACGCCGTCGTCTGAACCGGATGGCTGAGCGTGATGTCGGTGACTGGCTCTATTCCCGCTTTCTGCAAAAAGCCGCCGGAACCGACCAGCGGTTTGGCGCAGAGATTATTGATGTTTCCCGTGGCGGAATGCGCGTGCGTCTGACTGCCAACGGCGCGGTAGCCTTTATCCCTGCCCCGTTTATCCACGCCGTGCGGGATGAGCTGGTATGCAGTCAGGAAAATGGCAGCGTGCAGATCAAAGGCGAGGTTGTTTATCGGGTGACTGACCTGATTGAGGTCACCATTGCGGAAGTTCGTATGGAAACCCGCAGCATCGTGGCGCGTCCGGCAGCGTAGAGCGTTACCAGGCGGGATAACCGTTGTTATCCCGCCCTTTCCGCCCTGAATTTCCCTTTTGCAATTTATCCCGGCTGGCAGATGTTTTCATCCGCTGAAAAACTATTTTTTCTGGCCGTACCAGGCATTACTGCCATGCTTACGCAGGTAATGGCAGTCAAGCAGCGGTTGAGCAATTGCCGGTAAATCAGGCGTCAGCTGCCGACTGAAAATCCCCATGTAAGCCACTTCTTCCAGTACCACCGCAGCATGCACCGCACTTTGCGGGGTTTTCCCCCAGCAGAACGGTCCATGTGAATTGACCAGAATAGCCGGGATCACGCCGGGGTCGAGATCTCTGTCACGAAAAGTCTCAATAATTACCTGGCCGGTCTGCCATTCATACGCCGACCCGATCTCTTCTGCCGTCATCTGCCGGCTACAGGGTATTGCACCATAAAAATCATCAGCATGAGTCGTTCCCCATGCCGGAATATCCCGTCCGGCCTGCGCCCAGATAGTGGCATGGCGCGAATGGGTATGGACGATACTGCCCACGTCAGGCCAGGCGAGATAGAGTGCCCGATGCGTTTCAGTGTCTGATGAGGGGCGCATCTCACCTTCGATCACCCTGCCGCTGTCCAGGTCAACCACCACCATATCTTCGGCTTTCATCACTTCGTAGCCGACACCGGAAGGCTTAATCACCATCAGGCCGCTGTCGCGATCCACAGCACTGACGTTGCCCCAGGTAAAGACCACCAGTCCATGTTTCGGCAGGGCGAGGTTCGCCTCCAGCACCTGTTGTTTCAGTTTTTCCAGCATTGTTTCTCTCTCCTGGCCATTTACTTCATTTTCCCCCGCACCGGCGATACAGGGTATGGATGTACTGGCTGGATGAAAGGCAGGTTTTGGCTGGAGACCCCAGAATTGTGGCGGGAATTAAGATTTTTTACCTGTCAGGTAAAACAGAACCACATACAATGTAAACAAGCCGAAAGAATGCGTTAAGCCATTGTGACTTTGTTACTTAGTGAGACGAGTCGCAATAATAATGCAGCACTGGCGGCCGGGTACGCAGAGTTCTCTCTATACTCAAAGAGAATTTCTGTAGCAGCAATGATGGAGAAGTGAAAAATGACAATAACTGCAAAACGTATTACCGCTGGCCTGCTGGCCGCAACCTTAGTGCTTTCCCTGAGCGCATGTTCACACTGGTCCAAACGCGACCGCAACACAGCTATCGGCGCAGGTGCCGGTGCCATCGGTGGCTCGATCCTGACTAACGGAAGTGGTCTGGGCACCGTCGGTGGTGCAGCCGTAGGCGGAATTATCGGACATCAGATCAGCCGTTAACGCTGAGTTAAAGATATCGCACAGCCGACAATTTCCCTCTCTGATACAGAGATTATTTACCAATGGCCCCTTCAGGGGCCATATTTATTGCTAATACTGGAATACTTGCTGGTGACTGATACTGGTCAGAAAAAGCATATTCAGTAATTTTTTGATAATATTGCCAGACAATAATCAAATCCCATCTTAAAAATCTTACTTATTTCCTCTTCCAGCAACGGCGATAAAACACCTACGGTGTATGATGGCCGGTATTAAACCAGAGCAACTAAAAGGATTTGGTATGCTTAAGACACAAAATGCTCCGCTGCTCCCGACCATACGCTGGCCGGTACCAAAAAATAACCGGGGTGGAGAGTTCAGTAACCTCCGCGAAATTCTGGCACATCTTGAGGGTGAAGCCGCCGGGCACTGGCTTATTGGCCGCCACGGCATGTGGCACGGAGGCATCCACATCAGTGATGCCACCACCCCGTGGTGTGCGCTCAGCGGTCAGGCGATGAATGAGGCTCTGGATTTTCCGCTGCCATTTCCGGGAGAGCAGCCCGTGCGGTGTATGGTGGACGGTGAGGTGGTGGCGTACCGGATTAACCGGGATTACCTCAGCGTGCCGTGGTACGGGGGGGATTTGTGCTACTCCGGGTCTTTTGTGCTTATTCGCCACCGTATTCAGCCAGGGAAAACGACAGAGGGCGCGCTGACCTTTTACACACTGTACATGCACCTCGCGCCGTGGCTGGCCTACCCGGGGCAGGACAGTACGGCGTTTAAGGTGGCGGACGGCCGGCATCTGAATGCGTATGTCGACATGTCCCGGCAGTGGATGGCGACGGTGCTGCCATCCGGCACGCGGGTGACATGGGACAAAGCGGACAGCGCCGGCATGATGACCGGAAGCAACGGGCGACAGTATGCGTACGTCACGCTGGCGGAGCCGGTTTCGGGCAGAATGAGCCTGAAAACCGGGGACCGGGTGTGGACGCTGTGCGACAGCGGCAATCTTCTTCCGGCCCGCGACAGCGCCACCCGTCCGGCGTGGTGGTCGCCATTCCTGCCGCCGTCACGTGAAGCCGTGCAGTTTGATACGGTGGTATGCCCCACCCCCTGCCCCATTAACGCCGGAGACCCGGTGGGCCATCTGGGGTATTTTCAGGTTCCCACTGAGGACGGGCATGAAAAACGCTATCAGGTGCATATCGAATGCCTGACCACGGATGACCTGCCGCGCTTCCTGAGCAATCCGGAAGGCACGGGGCGTGACACGCCCGCCTTTGCCCGCTGTCCGAAGGGCATTCCGGTGTACCTGAAAGACAGTGACGGAAAGGTATACCCGGGCCTGATAACCACGCAGACCGAAAGGTGATGGCGCTGTCCGGGCAGGCTGTGACGGACCAGGAAGGGAAACGCTACTGGCCGGGCGGGACATCGCACGGGCTGCTGGCAGAGTCGGATATGCAGTTGCTGTCGCAATATGACCTCACCGGTCGGGGTTTTGAAACGACGACAGACAGCCCGGCGAGCTTTGACCATCTCGATGGAAAGAAGCAGCCGAAAGGGCTGGTGAAGACAATTTTTGAGCGGTTTTTCAGCGTGGCGGATAACGACGGGAAGCCCTGGAGCAAGGCGGTGGCGTTCAACTACCGACAGCTGCTGAACAAAATTGACGACGTAAAATCTACCGGCTACTACCCGGAACAGTACCGGCGGGCGGTACAGAACCCGTCAATGCGCGATTACCTGTACCGTCTGTGCGTGAAACATCCCTGTGAGTGGTACTACTCATCGGAAGATCCGATCTGGAAGTCTTTCTTATCACCCACGATGAAGAAGGAATCGCCGGAATGGTACGCCTGGAGCGTGAAGATTCTGACGGACACGCGCTGGATGCATCTTGTGCCTTACATGGAAGAAAATCAGTGGCATATGCACCCGCTGGTGTTTCCTGACGCACTCAGGGCGAAGAAAAAACAGGGATGGGCACACAGCCCGTTTGCTGAGCTG", "alphabet": "DNA"}, "features": [{"location": "[0:1299](+)", "type": "CDS", "id": "<unknown id>", "qualifiers": {"locus_tag": ["ctg14_1"], "transl_table": ["11"], "translation": ["ALASPAALLIGWAITGTGIMMLALALLLLTRLKPELDGGIFTYARAGFGELVGFCSAWGYWLCAVIANVSYLVIVFSALSFFTDSGERVIFGNGNTWQAMLGASVLLWLVHCLVLRGVQTAASINLIATLGKLVPLGLFIVLAVLAFNFQRFHFDFTGLALGKPVWQQVKETMLITLWVFIGVEGAVVVSARARNKKDVGRATLLAVTAALIVYLLVTLLSLGVIPGAELATMRNPSMAGLMTRMAGSWGDIVIASGLVISVCGAYLSWTIMAAEVPMAAAQHGAFPALLARQNKRGAPAASLWLTNVSVQLCLILIWLTGSDYNTLLTIASEMILVPYFLVGAFLFKVARSLKNSGAMTVACGASAYGLWLLYASGPLHLLLSVVLYAPGIALFIYARRGSTGAARLCLAEKVAMVLLVVVAAPALWVLLH"]}}, {"location": "[1299:1800](-)", "type": "CDS", "id": "<unknown id>", "qualifiers": {"locus_tag": ["ctg14_2"], "transl_table": ["11"], "translation": ["LLYSIRYLKYVIIVNGSTVANLAEKGEQRVADKEQVSAARSESICLNYMDFLSASCKKRWSFVDAIYGVMPIFGMVTRNTADLPGSAPERLKILALQIISTQVSDEINIARLITLAEQQHIAQFDILLPYPLSEHQLAVIRQEYTRPVELEQFDDRLTVAMPAFSH"]}}, {"location": "[1878:2607](+)", "type": "CDS", "id": "<unknown id>", "qualifiers": {"locus_tag": ["ctg14_3"], "transl_table": ["11"], "translation": ["MNKIVFVEDDQDVGELIAAYLSRHDIDVIVENRGDRAEATIAAACPDLVMLDIMLPGKDGMTLCRDLRASNVWSGPIVLLTSLDSDMNHILSLEMGANDYILKTTPPAVLLARLRLHLRQAGTQSQNEDITSTISAQNTLNFGTLTVDPVNRQVTLGDEVIALSTADFDLLWELATHAGSILNRDALLKTLRGVSYDGMDRSIDVAISRLRKKLLDNATEPYRIKTIRNKGYLFAPHAWDAK"]}}, {"location": "[2603:3905](+)", "type": "CDS", "id": "<unknown id>", "qualifiers": {"locus_tag": ["ctg14_4"], "transl_table": ["11"], "translation": ["MKKLFIQFYLLLFVCFLVMAMLVGLVYKFTAERAGRQSMDDLMKSSLYLMRSELREIPPRDWNKTIDNLELNLSFKLHIEPMSKYQLDPVTLRRLRAGEIVALDDEYTFIQHIPRSHYVLAVGPIPYLFFLHEMRILDIALLAFIGISLALPVFIWMRPHWKDMLRLESAAQRLGQGHLDERIHFDSASSLLRLGVAFNQMADNINTLVASKKQLIDGIAHELRTPLVRLRYRLEMSDNLSNAESVALNRDIGQLESLIEELLTYARLDRPKVELNLQSLDLAAWLAERLDDIRSVHGEFTIELNTPQRQNVGVADTRLMERVLDNLVNNALRYADHRLRVGLWFDGNLACLQVEDDGPGIPLSERERVFEPFVRLDPSRDRATGGCGLGLAIVHSVAQAFGGYVLIDASPLGGASVRFCWPVNLPSELPRAV"]}}, {"location": "[3933:5424](+)", "type": "CDS", "id": "<unknown id>", "qualifiers": {"locus_tag": ["ctg14_5"], "transl_table": ["11"], "translation": ["MSFAYTNLTRVFTRLSRFSHLAAITGWDMMTMMPPGGSSARGAALAELSVLKHEILTDKQVGRWLEEAAQQQLNDVERANLAEMQRSWQQASLLPASLVEAKSVAGSRCEHAWRQQRPANDWQGFSANLKEVVRLSREEAEIRSQAAGCSRYDALLDLYEPGMTSARLDQTFGEIREWLPSLLQRIVDKQAQEKVEVPVGPFALESQKQLGLAIMKLLDFDFNSGRLDVSAHPFCGGVPEDVRITTRYNENEFISAMMGVIHETGHARYEQNLPKQWAGQPVGLARSTAVHESQSLFFEKQLGRSPEFLALLLPHVRQLFGEQSALEKNNFIALNQRVRPGLIRVDADEVSYPAHVILRYEIEKALIAGEIEVDDIPALWQEKMQSLLGIDTSGNYRDGCMQDIHWTDGAFGYFPTYTLGAMYAAQLFRGVNKALPDLTTLLQEGNLQPVFAWLEQNIWQHGSRFTTRQLIENATGEDLNPAWFRQHLENRYLHNS"]}}, {"location": "[5728:6082](-)", "type": "CDS", "id": "<unknown id>", "qualifiers": {"locus_tag": ["ctg14_6"], "transl_table": ["11"], "translation": ["VGAALPLHQLCFLCSGFFSGFLVVFFSSLSFLCSVFFSYFFVVNFFSSLSFLRCIFFSYFFVVNFFSSLSFLRCVFLSDFFVVYFFSSLSFLSCCFFGNFFVMLFSRVSFCWRGGRC"]}}, {"location": "[6337:7159](+)", "type": "CDS", "id": "<unknown id>", "qualifiers": {"locus_tag": ["ctg14_7"], "transl_table": ["11"], "translation": ["MRLTAFFLICCFALSFQTRADDDEGPDPAEVKTLFFGKDDRKPITTTSTQPWEAIGQLETTSGNLCTATLISPHLALTAGHCLFAPPGKLDKAVALRFISNGRGGWRYEIHDIESRVDPELGKKLKADGDGWVVPSSAAPYDYGLIILHNPPSGIVPLPLFTGSRSDLTLALKNAARKVTQAGYPLDHLDTLYSHSDCLVTGWAQKGVLSHQCDTLPGDSGSPLLMKVDNAWQLIAVQSSAPAAKDRYLADNRAIAVTAFRDNLQALSSEQGQ"]}}, {"location": "[7202:9782](-)", "type": "CDS", "id": "<unknown id>", "qualifiers": {"locus_tag": ["ctg14_8"], "transl_table": ["11"], "translation": ["MTALGLGDISAFPFVEAPDKRNIQDGVRLLEELGAITYSDEQYRLTPSGRTLAQLPVDPRLAKMVLAAQHYACTREVMIIAAALSIQDPRERPADRQQASDEKHRRFADKESDFLSFVKLWDYLQEQQQALSSGQFRRLCKTDYLNYLRVREWQDIYTQLRQVVREQGMPLNSEPADFRGLHTALLTGLLSHIGQKDAEKQEFTGARNARFAIFPGSALFKKPPKWTMVAELVETSRLWGQIAARIDPEWIEPVAQHLIKRSYSEPHWEKAQGAVMASEKVTLYGLPIVPARRVNYSQIDPLLCRELFIRHALVEGDWQTRHAFFRANLKLREEVEELEHKSRRRDIMVDDETLFSFYDQRIPHEVISARHFDSWWKNASREQPERLNFAKEMLIKDGADSVSKLDYPNVWQQGNLKLPLTYQFEPGADADGVTVHIPLPLLNQVEENGFEWQIPGLRRELVIALIKSLPKPVRRNFVPAPNYAEAFFGRATPFELPLLESLEREFRRMSGVTIERESWQWDQVPDHLKMTFRVVDEHNRKLNEGRDLAALRSQLKDKVQQTLSQVADDGLEQNGLHIWSFGDLPDHYEQKRGNYRVKAWPALVDEKDSVAIRLFDSQHEQQKAMWQGQRRLLLLNIPSPVKYLHEKLPNKAKLGLYFNPYGKVMELIDDCIACGIDKLMAEYGGPSWQEQGFNKLHDKVRAELNDTVVDIAKKVEQILTTVFNINKRLKGRVDMSMALALSDIKEQLGGLVYRGFVTGNGWKRLPDTLRYLQAIERRLEKLPVDPHSDRARMLKVEKLQQGWQSWFNKLPETRRNDADVQDVRWMIEELRVSYFAQQLGTPYPVSEKRIQQAMDEIVL"]}}, {"location": "[9929:11099](-)", "type": "CDS", "id": "<unknown id>", "qualifiers": {"locus_tag": ["ctg14_9"], "transl_table": ["11"], "translation": ["MSETPHLPLAALFKRLDMLMLRDRQRLLKRLHGAKKVKNPQAQLTLAAELSREIDAAELRIQQRRAATPVIRYPENLPVSQKKQEIADAIRQHQVVIVAGETGSGKTTQLPKICMELGRGVSGLIGHTQPRRLAARTVADRIADELETTPGGCIGYKVRFNDRVSDTTQVKLMTDGILLAEIQQDRLLMQYDTIIIDEAHERSLNIDFLLGYLRELLPRRRDLKVIITSATIDPQRFSRHFHNAPVIEVSGRTFPVEVRYRPVVEEADDSDRDQLQAVFDAVDELGRESRGDILIFMSGEREIRDTADALNRRELPHTEILPLYARLSNAEQNRVFQPHAGRRIVLATNVAETSLTVPGIKYVIDPGTARISRYSFRTKVQRLPIEAIS"]}}, {"location": "[11331:11937](+)", "type": "CDS", "id": "<unknown id>", "qualifiers": {"locus_tag": ["ctg14_10"], "transl_table": ["11"], "translation": ["MSKVLVLKSSILAGYSQSGQLADHFIAEWKATHPDDEITVRDLAADPLPVLDGELVGALRPSDATLTPRQQEALDLSNTLIAELKAHDTIVFAAPMYNFNIPTQLKNYFDLVARAGVTFRYSENGPEGLVIGKKVVVISSRGGIHKDTPSDLLTPYLKLFLGFLGMSDIKFVFAEGIAYGPEVATKATDAAKDELKQIISA"]}}, {"location": "[12128:12836](+)", "type": "CDS", "id": "<unknown id>", "qualifiers": {"locus_tag": ["ctg14_11"], "transl_table": ["11"], "translation": ["MSLINPRPQRGKLTASGQIYGRSVMGAPLLWFPAPLADKESGLILAGTHGDETASVIALSCAMRTLQETQRRHHVVLAVNPDGCQLGLRANSRGVDLNRNFSTVDWQPDQTVYRWNSMADQRDVRLSTGERAGSEPETQALCDLIQRLRPAWVVTFHEPLACIEDPQSSKLGHWLANSMDLPLVTTVGYATPGSFGSWCAEQQLPVITAELPAVSADLASEKYLYSLVELLRWPG"]}}, {"location": "[12815:13799](-)", "type": "CDS", "id": "<unknown id>", "qualifiers": {"locus_tag": ["ctg14_12"], "transl_table": ["11"], "translation": ["MRAVKAYPETWPLQKPFVIARGSRNEAAVVVVELEENGVRGVGECTPYARYGETEASVLAQIATLIDALEQGMTREQLQNALPAGAARNAIDSALWDLEARRQCSDLWQLTGTAQPAVIEMVQTISIDTPESMAVTALALWQNGARLLKIKLDNTLITERLVAIRAAVPEATLIVDANESWHSEGLAARCQLLADLGIAMLEQPLPASADAALENFIHPLPICADESCHTRKSLPGLQGRYEMINIKLDKTGGLTEALALAAAAEARGLVVMLGCMLCTSRAIGAALPLVNVARYSDLDGPTWLAVDVEPALAFSCGRLRLSARPAE"]}}, {"location": "[13955:14459](+)", "type": "CDS", "id": "<unknown id>", "qualifiers": {"locus_tag": ["ctg14_13"], "transl_table": ["11"], "translation": ["MSQKVHFQGNPVAVAGQFPGVGELAKPFTLVAKDLSDVSLSGYAGKRKILNIFPSIDTRVCAASVRKFNQLASELNNTVVLCISSDLPFAQSRFCGSDGLSSVITLSTLRGDDFKQNYGVAIDDGPLKGLTARAVVVLDEHDNVLHSQLVKEITTEPDYDAALAALK"]}}, {"location": "[14826:16401](-)", "type": "CDS", "id": "<unknown id>", "qualifiers": {"locus_tag": ["ctg14_14"], "transl_table": ["11"], "translation": ["MRLEVYCQDRLGLTRELLDLLVERRIDLRGIEIASIGRIYLNFSSVDFELLSRLMAEIRRIPSVTDVRTVSFLPSEREHRALSALLVALPEPVFSIDLKSRIELANPAAQTLFSLNEEKIRSCSAGTLIAGFDFQRWVESDHLNAQTHHVVIQGRDFLMEITPVFDSGSDQPAGSPAGAVVMLKSTVRMGQQLQNLAVNDDSEFQHIVAVTPRMRQVIEQARKLAMLDAPLLIVGDTGTGKDMLARACHLRSARGKKPFLALNCASLPDDVAESELYGHAAGAYPNALEGKKGFFEQASGGSVLLDEIGEMSPRMQAKLLRFLNDGTFRRVGEEHEVHVDVRVICATQKNLTELVQRGEFREDLFYRLNVLTLNLPPLRDRPQDILPLTSLFVARFADEQGLVRPRLSPQLNAFLSRYSWPGNVRQLKNVLYRALTQLEGNELRPQDIALPELAAALPLDEEVLEGSLDDITSRFERSILTRLYLSYPSTRKLAKRLGVSHTAIANKLREYGLSQKKTDAGENP"]}}, {"location": "[16493:17531](-)", "type": "CDS", "id": "<unknown id>", "qualifiers": {"locus_tag": ["ctg14_15"], "transl_table": ["11"], "translation": ["MTTPLKPRVDFARPLEADKTPSLKAAQLFDGEESQFVAVEAEQELAEEGEGEKVVEAALRPKRTLWRRMIKVGLLISGASVVAQGVQWAHNAWIQQDWIALGGCVAGGLIVCAAAGSLVAEWRRLWRLRERAQERDRARELLTSHASGKGREFCEKLARQAGIDQSHPALQRWHASLHETHNDREMVTLYAQLVQPVLDRQARYEIGRSAVESTLMIAVSPLALVDMAFIAWRNLRLINRIAVLYGIELGYFSRLRLFRLVLLNIAFAGASELVREVGMDWMSQDLAARFSARAAQGIGAGLLTARLGIKTMELCRPLPWLEEDKPRLADFRRDLVARLKETLHK"]}}, {"location": "[17527:18925](-)", "type": "CDS", "id": "<unknown id>", "qualifiers": {"locus_tag": ["ctg14_16"], "transl_table": ["11"], "translation": ["MKRLQNELRSLVSRGADRHLRLAVTGLSRSGKTAFITSLVNQLLNVNTGARLPLFSVLREERLLGVRRVPQRDMGIPRFTYDQGLAQLYGTPPAWPTPTRGVSEISLALRYRSRESLLRHFTDTATLNLEIVDYPGEWLLDLPMLAQNYFSWSRQMTGLLQGDRAAWSADWRQRCQGLDPFAQADENRLADIAAAWTDYLLKCKQEGLHFIQPGRFVLPGDMAGAPALQFFPWPQLDEYGETKLAQAAANSCYGMLRARYNYYCQHVVSDFYRNYFLRFDRQIVLVDCLQPLNSGPQAFNDMRLALTQLMQSFSYGQRTLFRRLFSPVIDKLLFAATKSDHVTHDQHANLVSLLQQLVQDAWQNAAFEGINIECIGLASVQATQSGLVDHQGEKLPALHGHRLLDNQPLTFYPGEVPPRLPGSAFWQQQGFHFEQFRPQQPETDRPLPHIRLDAALEFLLGDKLR"]}}, {"location": "[18985:19210](-)", "type": "CDS", "id": "<unknown id>", "qualifiers": {"locus_tag": ["ctg14_17"], "transl_table": ["11"], "translation": ["MRNWQSAVQRHATPALKKAGKFVLLGALAYGPAGLTGMLVKSVARRPLKIALAWAMEPLIRRAMLRATSRWHKP"]}}, {"location": "[19255:19621](-)", "type": "CDS", "id": "<unknown id>", "qualifiers": {"locus_tag": ["ctg14_18"], "transl_table": ["11"], "translation": ["MKGVSFKGKKLYRIPAQGKLKGVCAGIADYLDIPVRLVRVIVVLSLFFGLFMFTLIAYGVLAFVLDEQPDEFARQHDSAADTHQLLEQLETDLQSGERSLREMERYVTSETFNVRSRFRQL"]}}, {"location": "[19617:19848](-)", "type": "CDS", "id": "<unknown id>", "qualifiers": {"locus_tag": ["ctg14_19"], "transl_table": ["11"], "translation": ["MSALFLAIPLTIFVLFVAPVWLWLHYSNRQNGGSDDLSTSERQRLQQLTADAGRMRQRIQALEEILDAEHPDWRQQ"]}}, {"location": "[19904:20570](-)", "type": "CDS", "id": "<unknown id>", "qualifiers": {"locus_tag": ["ctg14_20"], "transl_table": ["11"], "translation": ["MGIFSRFADIVNANINSLLEKAEDPQKLVRLMIQEMEDTLVEVRSTSARALAEKKQLLRRISQAETQQAEWQEKAELALRRDKDDLARAALIEKQKLTELTTSLTAEVEQVEETLSRMKGEIVELEKKLSETRARQQALTLRHQAASSSRDIRRQLDSGKIDQAMARFESFERRIDHMEAEAESQRFGKQKTLDQQFAELQADDEIGEQLAALKARINRSE"]}}, {"location": "[20733:21735](+)", "type": "CDS", "id": "<unknown id>", "qualifiers": {"locus_tag": ["ctg14_21"], "transl_table": ["11"], "translation": ["MSEFNDSLLGESNNFLEVLEQVSRVALLNKPVLVIGERGTGKELIASRLHYLSARWQGPFISLNCAALNESLLDSELFGHEAGAFTGAQKRHLGRFERADGGTLFLDELATAPMLVQEKLLRVIEYGQLERVGGSQPLQVSVRLVCATNDDLPLLARQGKFRADLLDRLAFDVVQLPPLRERRSDILLLAEHFAIQMCRELGLPLFPGFSRTARDVLLDYSWPGNVRELKNVVERSVYRHNATDQALDNIIINPFLRPQPATESDSPGESHGQPTLPVDLRLWQNQQEKALLQQSLHQSRFNQRRAAELLGLTYHQLRAMMKKHEIDVKTSPQ"]}}, {"location": "[21791:21917](-)", "type": "CDS", "id": "<unknown id>", "qualifiers": {"locus_tag": ["ctg14_22"], "transl_table": ["11"], "translation": ["MILRMITIHLRFNGGSAGEEHDIAHIASSIFQPALRGLFFA"]}}, {"location": "[21913:22075](-)", "type": "CDS", "id": "<unknown id>", "qualifiers": {"locus_tag": ["ctg14_23"], "transl_table": ["11"], "translation": ["MFRVYRTLCCCPKFAGKRVDFPPPGRGQAEIKGDNTPSQFMVMRKILNKLLYK"]}}, {"location": "[22098:23730](+)", "type": "CDS", "id": "<unknown id>", "qualifiers": {"locus_tag": ["ctg14_24"], "transl_table": ["11"], "translation": ["MRIFFSSLLLSLSLTSASAFSAAPDDIRQSGFVYCVSGTVTTFNPQMASGGLVVDTLAAQLYDRLLDVDPYTYRLIPELAERWEVLDDGATYRFHLRRNVSFQKTNWFSPTRTLDADDVVFSFQRIFDRRSPWHNVNGGNYPYFDSLQFADAVQSVKKRDKYTVDIRLNSPDASFLWHMATHYAPVLSAEYASQLSKRDRQEQLDRQPVGTGPFQLSQYRTGQYIRLARNPRYWKGVPRMQQVVIDMGAGGTGRLSKLLTGECDVLAYPAASQISVLRNDPRLRLTLRPGMNIAYLAFNTRKAPLDQPAVRQALSLAVNNERLMASIYYGTAETAASILPRASWAYDGNAKVTEYNPQKSRQQLQALGVKDLHLTLWVPSSSQSWNPSPLKTAELIQADLAQVGVRVTIVPVEGRFQEARLMTMNHDLTLTGWTTDSNDPDSFFRPLLSCAAIGSQTNFAHWCDAAFDETLHKALLSQQLASRIDYYNQAQTLLAQALPVLPLASSLRLQAYRYDIHGLVLSPFGNASFAGVWRDRNGEQSSW"]}}, {"location": "[23723:24689](+)", "type": "CDS", "id": "<unknown id>", "qualifiers": {"locus_tag": ["ctg14_25"], "transl_table": ["11"], "translation": ["MVIYALRRLVLWLVTLLMLTLVGFSLCYYTPHAPLQGASLSDALLFWYKGLFQLDFGVSSINGDPVVSQLREVFPATLELCIMAFSLAMLIGIPLGITAGVMHNRLPDRLISIFALLGFSMPVFWLALLLTLLFSLNLGWLPVSGRFDLLYPVKNISGFSLIDAWLSHSPWRHEMMMSALRHLILPVITLALAPTTEVVRLLRISTREVMEQNYIKAAATRGLSRPGIIRRHVLHNALPPVIPRLGLQFSTMLTLAMITEVVFSWPGLGRWLVDAIRQQDYAAISAGVMLVGAMVISVNVLADILGAMTNPLKHKEWYALR"]}}, {"location": "[24788:25418](+)", "type": "CDS", "id": "<unknown id>", "qualifiers": {"locus_tag": ["ctg14_26"], "transl_table": ["11"], "translation": ["MPTKLVNAAKINQVFAHLNESEDNRALYSALARGKDVNIKGVTLSPGYRIVRVDSRLSGLLSQNHFELALINDVSEDIAYYNRVVIQPDTFLNCRPVTQVLVWRTQKPKHRKELHDLAGIIFLSYLLDQYDVIVSDMNQTHDGMSFWQARMYDALAYGLRVYAYDMISCDLHVMRSDDDVGRYEQWLWGDPQQHQNRLAIISKLPLPAS"]}}, {"location": "[25701:26592](+)", "type": "CDS", "id": "<unknown id>", "qualifiers": {"locus_tag": ["ctg14_27"], "transl_table": ["11"], "translation": ["MPSVDIYAEKRLPSPLRHTWRLFYRDTTAMVGFYAFIALLFICLFGRFLAPYGLDQQFLGYQLLPPSWSRYGDVSFFLGTDDLGRDVLSRLLSGAASTVGSAIIITLPAALFAVLLGVLAGLTRGLRSAVMNHILDTLLSIPSLLLAIIVVAFLGPKLEHALLAVFLAITPRLVRSVYSAVHDEREKDYVVAARLDGASNLNILRHAIFPNILASLVSEFTRALSIAILDIAALGFLDLGAQLPSPEWGAMLGDALELIYVAPWTVMLPGAAIMVSVLIVNLLGDGVRRAIVAGVE"]}}, {"location": "[26592:27585](+)", "type": "CDS", "id": "<unknown id>", "qualifiers": {"locus_tag": ["ctg14_28"], "transl_table": ["11"], "translation": ["MPLLDIRNLTIEFMTAEGPVKAVDRVSMTLTEGEIRGLVGESGSGKSLIAKAICGVTKDNWRVTADRMRFDDTDLLRLSPRERRKLVGHNVSMIFQEPQSCLDPSENIGRQLMQAIPGWTWKGRWYQRFRWRHRRAIDLLHRVGIKDHKDIMSSFPYELTEGECQKVMIAIALANQPRLLIADEPTNAMEPTTQAQIFRLLRRLNQNNNTTILLISHDLQMLSQWSDRINVMYCGQTVETATSEDLIAAPHHPYTQALIRAMPDFGRSLPHKSRLNTLPGAIPSLEHLPTGCRLGPRCPYAQKTCIARPRLTGAKTHLFACHFPLNMESQ"]}}, {"location": "[27584:28397](+)", "type": "CDS", "id": "<unknown id>", "qualifiers": {"locus_tag": ["ctg14_29"], "transl_table": ["11"], "translation": ["MVETLLEVRNLSKTWRYRTGLFRRQHVEAVKEVSFMLRERQTLAIIGENGAGKSTLAKMLSGVVAPSGGEIVIDDHPLEYGDYGYRSQHIRMIFQDPSTALNPRQRISQILDFPLRLNTSLTPEEREKRIIATLRQVGLLRDHAGYYPHMLAPGQKQRIGLARALILQPRVIVADEALASLDMSMRSQLINLMLELQDKHGIAYIYVTQHLGMMKHISDQVLVMHQGEVVERGSTAEVLASPLHDLTRRLINSHFGEALTADAWRRDHPL"]}}, {"location": "[28506:29652](+)", "type": "CDS", "id": "<unknown id>", "qualifiers": {"locus_tag": ["ctg14_30"], "transl_table": ["11"], "translation": ["MEQRRFSGNSHWYHETQCTLSAPAAPLVPEAAGIEDRFLLDLVPLCSAELNALLEQAQPALLASRELYQLLFPAQLDTSLTHTLTLYDRLSTALTVAQVTGVQRLCNHYAARLNPLTSPDSSRESNRRLTQITEYARQLASQPSLITAASLRRLDEVGLTAPDIITFSQIIGFVSYQARVQAGIMAMLQLPVRWIPGISEPQDAAADGFEHPAPWQPLLSPVELRYASPRQLETLTWCQPQPLLSDCAWLLAHDADALSGWSTLINTLQETQQTPECALAAAVAARINGSATCFWRYENEELRQPLRQSVSQALTRASRSQQAIIQAAAQLTRAPERFSSAHLQPLSEAGFSQQTTLAVILQVALANWSNRLLQTLGSPGA"]}}, {"location": "[29622:30345](-)", "type": "CDS", "id": "<unknown id>", "qualifiers": {"locus_tag": ["ctg14_31"], "transl_table": ["11"], "translation": ["MINTEPSALATTDILSVSPALARFGREVISQDLWQRDVLSRRDRSMVTVAMLIAKNQAAELGHYIEVALDGGVTAAEISEVITHLAFYAGWPNAMSAVSVTLPIFQSRGVMADRLPEASAELLPLNQQAEKQRAETVEKSVAPVSPGLVRFTADPLFLDLWQRPALQPRDRSLVTVSALIASGQSGQIAYHLNRAMDNGLTAEEAGEVVAQAAFYAGWPNAFSAVPVVGEVLRARRSQGL"]}}, {"location": "[30460:31024](-)", "type": "CDS", "id": "<unknown id>", "qualifiers": {"locus_tag": ["ctg14_32"], "transl_table": ["11"], "translation": ["MNNILIISGHPNLNQSVANSTIILELAAALPEAEIRRLDWLYPAGKIDVGAEQESLLKAEIIVWQFPFSWYGLPGLMKCWLDEVFVHGFAHGSTAKLAGKKLLLSFTTGAPSALYASDGFFGHPVEEYLLPFETTARLCHLALLPPLYTCGISYADRDAEKIAQQKILAREHASRLVEMLHALTINA"]}}, {"location": "[31228:32137](+)", "type": "CDS", "id": "<unknown id>", "qualifiers": {"locus_tag": ["ctg14_33"], "transl_table": ["11"], "translation": ["MNNAIYNQIRIFQSIAREGSITAAARKLEITPPSVSNALRLLEQHIGHALFVRTTRRIELTETGQQLLEKTTAAVDSLESSLESIREQNQAPSGLVRITLSRFAWLLILKPTMAAFCQRYPAIQLEISVFDGTVNVIDDRFDLGIRFGDVLEGGVVARLLMKPFREGLYASSVYLAKYGMPVEPADLSAHQLIGYRFITNNRILPLMLEVNGEALTVEMPAQLISNDIDVMADGIRNGLGIGRLFEPVHRLQPDREKLLPVMENYWKTYPPVYLYYPKSAGKTKRVKALIDFLLASTQRTAL"]}}, {"location": "[32262:32706](-)", "type": "CDS", "id": "<unknown id>", "qualifiers": {"locus_tag": ["ctg14_34"], "transl_table": ["11"], "translation": ["MFKCETSTSRPLRTDAIERGIENERRVTERKKIEVSFDKRILHVTNSNGTSFNMGMPRGDSVIIEGLAHRIFEEKKESSANTTISNAKTECTLKKERCVTERKKLDVSFDKRILKVTNSNGTSFNMGMPRGDSVIIEGLAHRYFHAK"]}}, {"location": "[33505:33613](-)", "type": "CDS", "id": "<unknown id>", "qualifiers": {"locus_tag": ["ctg14_35"], "transl_table": ["11"], "translation": ["MMPGICWDFPATEDHTMTGKLLLQGMLAGLLAGVK"]}}, {"location": "[33575:33785](-)", "type": "CDS", "id": "<unknown id>", "qualifiers": {"locus_tag": ["ctg14_36"], "transl_table": ["11"], "translation": ["MERTASEITLQPAPIPVTAVLPWATFIVLMVLLSVYFIGAEQGATALFSGNQVHEYFHDARHLLGFPCH"]}}, {"location": "[33818:34253](-)", "type": "CDS", "id": "<unknown id>", "qualifiers": {"locus_tag": ["ctg14_37"], "transl_table": ["11"], "translation": ["MNRETETPFASPEQEGAPFEHPWQAQIFSLIVHLHRAGHFSWKSWVAMFSEEITAAPLLAGESVNDAYYRQWAAAAEKMLLKLQLTGQDEIVRRTEQWRQAYLHTPHGMPVMLSSAECAPEHAHHHPTLRQPVAVSPALVSRSA"]}}, {"location": "[34249:34909](-)", "type": "CDS", "id": "<unknown id>", "qualifiers": {"locus_tag": ["ctg14_38"], "transl_table": ["11"], "translation": ["MNGIHDLGGMHGMGPVITEENEPPFHYEWERRAFSLFASLYVGGHFNVDMFRHAIERMDPAHYLEESYYQHWMHAFETLLLEGGVITAEELSGAVKAQPAPAETPVLKQEMVQAVVTTGASARVDAQVAGRFQAGDRVRAKNINPCGHTRLPRYIRGKTGTVELDHGVFITPDTVAHGKGDHPQHVYSVSFSARELWGDNAPPKDTVRIDLWDDYLEAP"]}}, {"location": "[34939:35563](-)", "type": "CDS", "id": "<unknown id>", "qualifiers": {"locus_tag": ["ctg14_39"], "transl_table": ["11"], "translation": ["MSHDHDHEHTEPPEEIALRVKALESLLTEKGLMDPAALDELIDTYEHRIGPRNGARVVAKAWSDPQYKARLLADGTRAIAELGFSGVQGEDMMVVENTAQVHNVTVCTLCSCYPWPTLGLPPAWYKSAPYRSRIVIEPRSVLAEFGLNISEETEIRVWDSSAELRYLVLPQRPAATEGWSEDQLAALVTRDAMIGTGVPRQPAGEPQ"]}}, {"location": "[35601:37116](-)", "type": "CDS", "id": "<unknown id>", "qualifiers": {"locus_tag": ["ctg14_40"], "transl_table": ["11"], "translation": ["MAIERPDIAQLQQLARQLHLHISESEAAEYLALMQPNFDAYDLVDQAEDEIPPVRWQRGPGRRPDGEENRLNAWYYKTEVTGAATGKLAGKTVALKDNIALAGVPMMNGASSLEGHIPAFDATVVTRLLDAGATISGKATCEHFCLSGGSHTSDPAPVHNPWRQGYSAGGSSSGSAALVAAGEVDLAVGCDQGGSIRIPSAFCGTYGMKPTHGLVPYTGIMPIEATLDHAGPITANVRDNALMLEVMAGEDGLDPRQYGGHRGSYSDALEKGVSGLKIGVVTEGFALPALTDGVAEKVRQAIYRLESLGAVSREVSVPGHQLAAALWSPIGCEGLTMQMMHGNGMGFNWEGLYDLDLLDRHAGWRQSADSLSASLKICMLIGQFGLSHYNGRYYAKAQNIARRARADYDRALGDFDLLVMPTVPFTARKLPEPGCSLTETISCAFGMIGNTAALDVTGHPAMSVPCGLVEGLPVGMMLIGRHYDESTLYQAAAAFEASGDWKLM"]}}, {"location": "[37222:38092](-)", "type": "CDS", "id": "<unknown id>", "qualifiers": {"locus_tag": ["ctg14_41"], "transl_table": ["11"], "translation": ["MMQGLRFFLPAMLLCSASVRAVEVAPGDYSQFADGTTVGLLYYQHASTGSAWAEGKKVGTDYRINSDIGMLRLLHTVQISDTATLDPQFLLPFGHLASGGNADALGSASGTGDLILTVPLKIRLNASGDLFGFAPYLSLPTGSYDHNQALNLGENRWKVDLQAAWVKSLSEKWALEMVGDAIWYGDNNDYGPGSGRLQQDNAWTAQLMGRYMPDPTLSLGAGVGQSWGGSSTLDGNRQSGDVRTSNVRLTATKFVTPRDQVQIQLGRDLRVENGAAEDFRLNLRYARVF"]}}, {"location": "[38122:39169](-)", "type": "CDS", "id": "<unknown id>", "qualifiers": {"locus_tag": ["ctg14_42"], "transl_table": ["11"], "translation": ["MESAIDKHLQCPRTLSRRVHDDYQPPFPMFAGRAGEDLTQVVMACMGVQFREADRAKALAGMQHLVASFRIGEGPGHYDMTFHTDNQGYGNFIVMGYWRDPAAWCRWVRQPEIDGWWSAEQRLSDGIGWFREIIAPRADQLETLYAFQQDLPGVGTLMDNISGEIQEHGYWGSVRDRIPASQHDWLQPDGELRIISGDPAAGGRVVVQGHDNITLIRSGQDWAEADEQERALYFSEMLPPLQAGMDFLRDEGQALGCYSNRFVRNVDIDGNLLDIAYDLGFWRSLDRLERWAESHPTHLRIFTTFFRVVTGLQKLRLYHEVSVSDARFQTFEYINCHPTTGMMRDAVR"]}}, {"location": "[39152:39329](-)", "type": "CDS", "id": "<unknown id>", "qualifiers": {"locus_tag": ["ctg14_43"], "transl_table": ["11"], "translation": ["MHRVITCALYSLPPAPTVLASQAVVRLSQASCGILLSITGVFTYRRDGTPGSFYGISN"]}}, {"location": "[39480:40455](+)", "type": "CDS", "id": "<unknown id>", "qualifiers": {"locus_tag": ["ctg14_44"], "transl_table": ["11"], "translation": ["VNSDSASRDICYSTANISLPHRFEYWNDVVLRHCIPSDGKPPAQGYFEGELAVREVGLVDICSLSSTLHHWERKAQHLRTGPEDDLWLGYIQDGFGELEQGGRKACLAATNLVLYDAAQTFRFSIGGRNNHLIRIPRHLLAGKVASAETLTATVLDDARPGVIPLRQMIGQAVQSPLMIAQPDLARRYSQTLLDLLILSLEMQSADGQPGSADLYARMRNYISRNLSNPQLNVENIALAHYVSVRTVTRTFARHQLTPAAVIWQERLTASRDALADGKAASVSQVALDYGFSDFSHFSHAFRKAFGVTPNSLIASRRKVTVACR"]}}, {"location": "[40475:40664](-)", "type": "CDS", "id": "<unknown id>", "qualifiers": {"locus_tag": ["ctg14_45"], "transl_table": ["11"], "translation": ["MVRFRSEIHLFSLALFSLTSADSLRLIYSYEVLSVKLIFKKSLLTLIMIAAGMATSFSYFID"]}}, {"location": "[41424:42732](+)", "type": "CDS", "id": "<unknown id>", "qualifiers": {"locus_tag": ["ctg14_46"], "transl_table": ["11"], "translation": ["MIGAVYITKKTVYCLKVSALSKRKSASLCFVVMGFGKKTDFRSGKLLNLDATYNEIIKPAVEELNIKCVRADEVSHSAIIDVEMYRLLLSADIVIADISTSNANAIYELGVRHALKKGTTIVMSEKSGILHFDLNHVATVEYEHLGEDIGCSEARKIKEKLKNLITSAMSESRTDSPVYTFLPDLNTPMLTVKQITEIVRDSDDAENEWKRIFNKAEESIKTGSFTEAKEYYRKALEIRPGDEYLIQRLTLCTYKEKSDSKSRVMCCMEAMVILSQLSPEESNDPETTGMAGAINKYIWHDTKDISFLNKAIEFYNRGYTIKKDYYNGENLALCFHEKSVQLRNAGEKNSRDVIFNEMSAAQIFQAVFATTEEIIESENFHERNDKKWVYATAAKSAAYLGLKVKEEDYRRKFTSLSDKSWDLDSFNENKMESNK"]}}, {"location": "[42728:43127](+)", "type": "CDS", "id": "<unknown id>", "qualifiers": {"locus_tag": ["ctg14_47"], "transl_table": ["11"], "translation": ["MKKSYHVFISHCWDYNDALNNLKDKLNKEADLIASYEEVTVDKPVNSEDATYIKRVLREKIKSSDVFIVVAGMYTCHSEWMQWEIETAVKNQIPVIGIRPHGSLRIPKVVTDNAKIIVGWYTPSIITAIQEC"]}}, {"location": "[43187:43400](-)", "type": "CDS", "id": "<unknown id>", "qualifiers": {"locus_tag": ["ctg14_48"], "transl_table": ["11"], "translation": ["MVTNAMVLCKPNYMWKNLSWMHLNGEKPRYEDITRLSPLKYVHICSASIYIYAVVACQDMKIHNIRFQCK"]}}, {"location": "[43757:44579](+)", "type": "CDS", "id": "<unknown id>", "qualifiers": {"locus_tag": ["ctg14_49"], "transl_table": ["11"], "translation": ["MSNDMVVISPVVPGGNPDPSMMPSGGASGGSIVGGPPPQAQLAIDFQSGNYYNRALTALSKILKSTKFEVEKQKNAIIFLRDCIFLNKCMVEQPNNGTYIAQGWNSKQRLDMRLDQGIPTLGNNPYAIISALNNYLTGNGRGMSIDISTLALQFLKPNDIPGFNERMNSTGRPGQHNMTFSFPYNTAGTNVFMPYILGNITLQLDGVFTRNASGSWGFNGVIRAQVPDLYNFNASTHRSKTNEDLTTFGRWLGERFNGVPFEIQINGQTPVNF"]}}, {"location": "[44629:45010](+)", "type": "CDS", "id": "<unknown id>", "qualifiers": {"locus_tag": ["ctg14_50"], "transl_table": ["11"], "translation": ["MEKFVKIVLYSLVFLIVIMTLGFYLIILGLRPGAVSDEIKNACLHYNNQEVVSEVIRARTNSIDDWNSFSVAQDVAEKNGILIDFTNITLEKNIWMVPLTQRVDNNTKQLIALLDCQTDTVEFGIK"]}}, {"location": "[45049:45214](+)", "type": "CDS", "id": "<unknown id>", "qualifiers": {"locus_tag": ["ctg14_51"], "transl_table": ["11"], "translation": ["MIFATLSTSTFSPASDKLFTTPEIPDIRHPNLRGGRNSDIHDIFHVSSSLVLVS"]}}, {"location": "[45446:47651](+)", "type": "CDS", "id": "<unknown id>", "qualifiers": {"locus_tag": ["ctg14_52"], "transl_table": ["11"], "translation": ["MRNLMRMNKARGFDCPGCAWGDDNKSTFSFCENGAKAVTWEATRRYVDAGFFASYSVSALSQQSDYFLEYQGRLTEPLRYNRETDHYEPISWDDAFKLIARHIKAMDNPHQMELYTSGRASNEASWLYQLFGRMHGSNNFPDCSNMCHEASGTGLKESIGVGKGTIRLDDFDHADAIFVFGQNPGTNHPRMLHSLRHAADHGAKIVTFNTLRERGLERFADPQKPLEVVTSKAGTISSTYYQPNLGGDMAAVRGMVKALAETHAARRAKGEPGLFDEAFIRTHTEGVEAWLQQVAATEWQQITQQSGLSEQQLREAAAIYQSAERVICTWAMGITQHKHSVDTVREIVNLQLLFGQLGKKGAGLCPVRGHSNVQGNRTMGIDEKPSAAFLDSLARHFNFEPPREAGHNTVEALEAMLRDEVRVLIALGGNLAAAAPDSPRTEEALRRCDLTVQISTKLNRSHLCPGKKDALILPTLGRTEQDIQASGPQFITVEDSFSMVHASEGVGKPVADTQRSETAIVAGIADAVLGGEKVDWLALAADYNKIRDHIAATIPGFSNFNARCDIKGGFYLGNAAAEFRFNTRNNKAQFSAARLPDSLFPQLGEDVKVPFTLQTLRSHDQYNTTIYGLDDRYRGVYGQREVLFINAQDMASLGFAAGDDVDIETLWNDGITRKVSGFRLVPYNIPCGNLAAYYPETNPLVPLSSFGDGSGTPTSKSIPVKITLSAVKSDLRIA"]}}, {"location": "[47873:49805](+)", "type": "CDS", "id": "<unknown id>", "qualifiers": {"locus_tag": ["ctg14_53"], "transl_table": ["11"], "translation": ["MFQDNPLLAQLKEKLHSQTPRVEGVVKGTEKGFGFLEVDPQKSYFIPPPFMKKVMHGDRVIAVLQTDKDREVADPEKLVEPFLSRFVGRVQKKDDRLSIVPDHPLLKDAIQCRADRHVKHAFQDGDWAVAEMRRHPLKGDRTFYAELTAFITTGDDHLAPWWVTLSRHNLEREAPEGVAGEMLDEKLTREDLTALTFVTIDSASTEDMDDALYVEETPEGALALTIAIADPTAWVAADSELDRIAAQRAFTNYLPGFNIPMLPRQLSDDVCSLRPHERRPVLACRVSVSADGALGEPHFFAAWIESKAKLVYDNVSDWLENSGEWQPESEAIAGQIRLLHRLCLARAEWRQTHALVFKDRPDFRFVLGEKGEVLDIIAEHRRIANRIVEEAMITANICAATVLRDTLGFGIYNIHPGFDAASAEQAAAVLENHGVKVDPLAIATLEGFRKLRRELDSQPTQFLDSRIRRFQSFAEIGIDPGPHFGLGLEAYATWTSPIRKYGDMINHRLLKALVRGEQAARPQDEVTVRMSERRRLNRMAERDVGDWLYSRFLQKAAGTDQRFGAEIIDVSRGGMRVRLTANGAVAFIPAPFIHAVRDELVCSQENGSVQIKGEVVYRVTDLIEVTIAEVRMETRSIVARPAA"]}}, {"location": "[49907:50609](-)", "type": "CDS", "id": "<unknown id>", "qualifiers": {"locus_tag": ["ctg14_54"], "transl_table": ["11"], "translation": ["MLEKLKQQVLEANLALPKHGLVVFTWGNVSAVDRDSGLMVIKPSGVGYEVMKAEDMVVVDLDSGRVIEGEMRPSSDTETHRALYLAWPDVGSIVHTHSRHATIWAQAGRDIPAWGTTHADDFYGAIPCSRQMTAEEIGSAYEWQTGQVIIETFRDRDLDPGVIPAILVNSHGPFCWGKTPQSAVHAAVVLEEVAYMGIFSRQLTPDLPAIAQPLLDCHYLRKHGSNAWYGQKK"]}}, {"location": "[50791:51049](-)", "type": "CDS", "id": "<unknown id>", "qualifiers": {"locus_tag": ["ctg14_55"], "transl_table": ["11"], "translation": ["MAPAPAPIAVLRSRLDQCEHALRESTKVAASRPAVIRFAVIVIFHFSIIAATEILFEYRENSAYPAASAALLLRLVSLSNKVTMA"]}}, {"location": "[50993:51203](-)", "type": "CDS", "id": "<unknown id>", "qualifiers": {"locus_tag": ["ctg14_56"], "transl_table": ["11"], "translation": ["LVNNLCIREGNCRLCDIFNSALTADLMSDNSAYGCTTDGAQTTSVSQDRATDGTGTCADSCVAVAFGPV"]}}, {"location": "[51408:51930](-)", "type": "CDS", "id": "<unknown id>", "qualifiers": {"locus_tag": ["ctg14_57"], "transl_table": ["11"], "translation": ["MPAVRHLKRRTVLPRVGQPRREVHVQCVKGQRALCRFPWLNTVANKHKRPGVAQIPPVPRHAEVIPVNPVRHHLTVHHTPHGLLSRKWQRKIQSLIHRLTAERTPRGGGITDVDASVPHAVAANKPVPGGFTLKMCQNFAEVTELSTPVIFWYRPAYGREQRSILCLKHTKSF"]}}, {"location": "[51881:52253](-)", "type": "CDS", "id": "<unknown id>", "qualifiers": {"locus_tag": ["ctg14_58"], "transl_table": ["11"], "translation": ["MGQGVGHTTVSNCTASRDGGRNGDHHAGRVALSRAGRRLPLSHSVHTRSPVFRLILPETGSASVTYAYCRPLLPVIMPALSALSHVTRVPDGSTVAIHCRDMSTYAFRCRPSATLNAVLSCPG"]}}, {"location": "[52269:52503](+)", "type": "CDS", "id": "<unknown id>", "qualifiers": {"locus_tag": ["ctg14_59"], "transl_table": ["11"], "translation": ["VGHLGYFQVPTEDGHEKRYQVHIECLTTDDLPRFLSNPEGTGRDTPAFARCPKGIPVYLKDSDGKVYPGLITTQTER"]}}, {"location": "[52502:53141](+)", "type": "CDS", "id": "<unknown id>", "qualifiers": {"locus_tag": ["ctg14_60"], "transl_table": ["11"], "translation": ["MALSGQAVTDQEGKRYWPGGTSHGLLAESDMQLLSQYDLTGRGFETTTDSPASFDHLDGKKQPKGLVKTIFERFFSVADNDGKPWSKAVAFNYRQLLNKIDDVKSTGYYPEQYRRAVQNPSMRDYLYRLCVKHPCEWYYSSEDPIWKSFLSPTMKKESPEWYAWSVKILTDTRWMHLVPYMEENQWHMHPLVFPDALRAKKKQGWAHSPFAEL"]}}], "name": "gnlXIEJHFJPN_21", "description": "gnl|X|IEJHFJPN_21", "dbxrefs": [], "annotations": {"molecule_type": "DNA", "references": []}, "letter_annotations": {}, "areas": [], "original_id": "gnl|X|IEJHFJPN_21", "modules": {"antismash.detection.hmm_detection": {"record_id": "gnlXIEJHFJPN_21", "schema_version": 2, "enabled_types": ["T1PKS", "T2PKS", "T3PKS", "transAT-PKS", "hglE-KS", "prodigiosin", "PpyS-KS", "arylpolyene", "resorcinol", "ladderane", "PUFA", "NRPS", "CDPS", "RCDPS", "thioamide-NRP", "NAPAA", "mycosporine-like", "terpene", "lanthipeptide-class-i", "lanthipeptide-class-ii", "lanthipeptide-class-iii", "lanthipeptide-class-iv", "lanthipeptide-class-v", "lipolanthine", "thiopeptide", "thioamitides", "linaridin", "cyanobactin", "glycocin", "LAP", "lassopeptide", "sactipeptide", "bottromycin", "microviridin", "proteusin", "ranthipeptide", "redox-cofactor", "epipeptide", "cyclic-lactone-autoinducer", "spliceotide", "RaS-RiPP", "fungal-RiPP", "blactam", "2dos", "amglyccycl", "aminocoumarin", "NI-siderophore", "ectoine", "NAGGN", "butyrolactone", "indole", "nucleoside", "phosphoglycolipid", "melanin", "oligosaccharide", "furan", "hserlactone", "phenazine", "phosphonate", "guanidinotides", "other", "acyl_amino_acids", "PBDE", "betalactone", "tropodithietic-acid", "pyrrolidine", "crocagin", "NRP-metallophore", "methanobactin", "opine-like-metallophore", "aminopolycarboxylic-acid", "NRPS-like", "PKS-like", "transAT-PKS-like", "RiPP-like", "RRE-containing", "fungal-RiPP-like", "phosphonate-like"], "rule_results": {"schema_version": 4, "tool": "rule-based-clusters", "cds_by_protocluster": [], "outside_protoclusters": [], "multipliers": {"cutoff": 1.0, "neighbourhood": 1.0}}, "strictness": "relaxed"}}}, {"id": "gnlXIEJHFJPN_22", "seq": {"data": "GCGGCCGCTGCCAGCTGAAGCCCCCCGCCTGGCAGCGGATGATTTTCGTTAGCGGCTGGCAACCTCCGCTGCGCGACTGGGTCACACAGCTGAAATTTTATGGCACGACCGCACTCTCGGTGATGCTTGCGCGGCTGCTTCTGCTAACCTGGTTAGCTGCACGCCGTGATTTTATGCTGGAGAAGCCCGATCTGTTGCTCTGCGTACCGCTGCATCGCCAACGTGCCTGGCAGCGTGGCTACAATCAGATGGACGATATTACCCGGCATCTTTCGCGCTGGATCGGCTGCCGTTATGCCGCCGCCGGCTTAACCCGTCAGCGGCAGACCCGTATTCAGCACAGCCTGCCAGCCAGTGCGAGAAGAAGGAACCTGCGCGGCGCGTTCAGGGTTGAAACCGGGGTCAACGGACGGCATATCGCACTGACCGATGATGTGATTACCACCGGCAGTACCGTGGGAGAAATCAGCCGCATTTTGCTGGCCGCAGGCGCCGCCAGCGTGCAGGTATGGAGCCTTTGCCGAACCTTGTAGAGCGTCGGTGATGGGCGTATTATAACCAGGTAAATTAGTCAACTATTGAGCAATCGCCATGATCCGAATTACAGACTCTGCGCAAGAGCACTTCGCAAAACTGCTGTCGAAACAGGAAGAGGGCACCCAGATCCGCGTATTCGTTATCAATCCGGGTACGCCAACTGCCGAGTGCGGCGTCTCCTACTGCCCACCCGATGCGGTAGAAGCTACCGATACCGAACTGAAGTTCGATAAGCTGTCTGCCTTTGTTGACGAATTGAGCGCGCCTTATCTGGAAGAGGCTGAAATTGATTTCGTCACCGACAATCTCGGCTCTCAGCTGACGTTGAAAGCCCCTAACGCCAAGATGCGTAAGGTCAGTGATGACGCGCCGCTGATCGAGCGCGTTGAATACCAGTTACAGGCGCAGATCAACCCCCAGCTCGCCAGCCACGGCGGCAAAGTATCGCTGATGGAAATTACCGATGACGGTTTCGCCATTCTGCAATTTGGCGGCGGCTGTAACGGTTGTTCGATGGTCGATGTGACGCTGAAAGAAGGCATCGAAAAAGAGCTGCTGGCCGCTTTTCCGGAGCTGAAAGGCGTGCGCGATCTGACCGAGCATCAGCGCGGCGAGCACTCTTTCTACTGAATCCTGCCAGAAAGCGCCCGGCGGGATCATTTCCACCGGGTATCGCTGACTCCTCTGCCTGTCCCGCCGTTTATTTCCGCTGTGGTTTACGTCGTCGGTTAAGATCTTTAATCAACCGGTTGATGCGCCGATCGGCGAACATCTCCTCCAGAGTAGTACTCAGTTTTCGCCGCCAGTTGGGATACTCATTGGTGGTGCCAGGCACGTTAACCGGCTGTGCCATATCCAGCCAGTCCTCCGGTTGCAGGCCGAGCAGCGCGCTGTTGCTGTCGGCAATAAACCGCTGCATGGCGCGATTCAGTTCCGGCGTCATCTTCATCAGCCCGGCGTTTTTACCGCTGCTTTTTGGCAGACAGTGATACTGATGCAGCGCGTTGAGCAGCGCCTGCTTTTGCCTTGCCCTGTCCTGATACAGCGAGGCGAGGATCGCCCGGTCGGGATAAACGCCCAGCGTCTCTCCCAGCGATAAATCGCCCGCACTCCAGAAGCCGCGTAGCGTGGGCAGATCGTGGGTGGTGGCGCTGGCCATTGACTGGCGCGGCCAGGCAGAAGGGGAACGGTAACGATCCATATTTTCCTGTTCAAAATAGAGCACCTTCCATGAATAGATCCCGCTGTCACGCAGCTTCGCCACGATCTCTGTCGGCACGGTTCCCAGGTCCTCGCCAATCACCATGCAGTGGTTGCGCTGACTCTCCAGCGCGAGGATGGCCAGCAGATCGTCCACCGGATAGTAGACGTAGGCTCCGTAGTTGGCGGTTTCCCCTCTGGGTATCCACGACAGGCGCAGCATCGACATAACGTGGTCGATGCGCAGCGCGCCGCAACTGGCCATATTGGCCCGCAGCAGATCGATAAATGGCTGCCATCCCCGTGCCGCCATTACGTGCGGATCGGCAGGCGGCAGTCCCCAGTTCTGTCCCTGCGGCCCCAGAATATCCGGCGGCGCGCCGACCGATGCCTGCATACAATACAGCTCGCGGTCACACCAGGTTTCCGCGCCACCTTCCGCCACGCCGACGGCGAGATCGCGATAGAGGCCCAGCGGCATCGCCAGCTGTTGGCTGAGTTGCCAACACTGATCAAACTGCCGACTGGCGAGCCATTGCAGCCACAGCCAGAAATGCACTTCCTCTTCATGCTGCTGGCAGAACTGCTGCACCTGCTGACTGTGCACATCCTGCAACGCCTGCGGCCACACCGGCCAGCCCCAGCGATTCGCATCCTCGCTCAGCATCTTACCGTGCAGGGCATCAAAGGCTCCCTGCCAGAACAGACTGGCACCGCCCCGGCTGATAAAAGCATCAAAACTGGCACGATCCGCATCGTCACTCTCCCGCAGGCTGAACTGCTGCCAGGCAAAACGCAGCCCCTGCATCTTCAGTCCGGCAACCCGCGAGTAATCGATCCACTCGCTCTCTCGGGCCTGTTGCAGTCGCCGCTGCGTGTTTTTTTGCTGCCACCAGCGCTGGGCCGCTTTACTCAGCTGAAAATCCGCCACGGCCGCCACGTCGATATAAAGCACGTTCAGCCAGCGGCGCGAAGAGGGGCTGTAGGGGCTGGCATTCTCCGGGCTGGCCGGATAGAGCGAATGCAAAGGGTTCAGACCAATAAAGGATCCCCCGCGTGCGGCAACTTCTTTGACCAGTTGCCTGAGATCGCTGAAGTCGCCCATCCCCCAGTTCGTGTCGGAACGGACGGTATAGAGCTGTACGCAGCTGCCCCACAATTTTTCTCCCTGCAACAGCGGTGCTGGCTCATAGCAGCGCACCGGGGCCACAATAATCCGGCACGGCCAGCGTTTACTGGCCTGAGACAGATGCAGTTGATGGTAGCCCAGCGGTAGCCTGGCAGGCAGCGCGATAGCCTCACCTGCGCTGACCACGCCGCTGTATTCCCGCCCGTTTTCGGTCACCAGTTGCCACTGATAGTCGCCCTTGCCTGCCACCTTCAGCTGTAACGAGCGCTTCTGCAAAAAGACTTTACAGGGTGGTAGCGGTGCGGCCTTTCCTTTTGGCGCTGGCGACATCGCCGCCAGCAGACGCTGGCGGATTGCACTGTCGATCTCTTCGGTTTCTCCCCGCGCGTTGATGTACTTAGCGGCAATGCCCGCTGCGGCCGCGGCCTGTTCGAACTTTTTACTCTCCATATGCCCCCTCCTCAGCGCCGTGCCTGCCAGATCCGCTGCTGGTAGTCACGAATGGAGCGGTCAGAACTGAACATGCCGCTGCGGGCGGTATTGAGGATCGCCGCCCGTGTCCAGGCCTCTTTATCGCGCCAGAGCGCCTCAACGCGTTTTTGCGCTGCCAGATAGCTGGCAAAATCCGCCAGCACCAGCCAGGGATCGCCGCCTTTACCAAAGCTGTTCAGCATCATCTCAAAAGCCTGTTTATCGCCACCGCTGAAGAATCCTTTTTCCAGCTCTTTCAGAATGGCATCCAGATGCTTATCTTTTTTCCGCACTTTCAGCGGGTCATAGCCTTTGGCCTTCAGCGCTTTCACTTCATCCACGGTGTGACCAAAGATAAAAATATTCTCCTCACCCACCTGTTCAGCGATCTCGACGTTGGCGCCATCAAGGGTGCCGATGGTCAGCGCGCCGTTCAGCGCCAGCTTCATATTTCCGGTGCCAGAGGCTTCATAACCTGCCGTGGAAATCTGCTCGGACAAATCAGCCGCAGGGATCATCAGTTCCGCCGCCGTAATGCGGTAATCCGGAATAAACACCACCTTAAGTTTGCCGCCGATAGTGGCGTCGTTATTGATTTTCTCGGCCACCTTATTGATGGCGTAGATAATGTTTTTTGCCAGGTAATAGCCGGGGGCGGCTTTAGCGCCAAACAGGAAGACGCGCGGCACCATCTCCATCTGTGGGTTATCGCGCAGTTGTTTGTAGCAGGAGAGAATATGCAGCAGGCCAAGATGCTGACGCTTATATTCATGCAGGCGCTTAATCTGCACGTCAAAAATGGCATCCGGATTAACTTCGATACCGGTCAGATGGTCGATGTAGTCTGCCAGCCGTGCCTTGTTATCATGCTTAATCTGCCGGAAACGCTGACGAAACGCCGCATCCTCCGCATAAGGCTCCAGCCCTTTCAACGCATCCAGATGGTTTACCCACTCCACCTTCAGCGTGTCGTCAATCAGCCCGGAGAGCGCAGGATTGCACTGCCTGAGCCAGCGGCGCGGCGTGATGCCATTGGTCACGTTATGGAACTTGCCGGGCCACAGCTGGTGATATTCCGGGAACAGATCCTTCACCACCAGATCGGAATGCAGCGCAGCCACGCCGTTGACCGCAAAGCCGCTGACCACGCACAGGTTAGCCATGCGCAGCTGATGGTCATAAAGCACCGCCAGCTTTTCCCACTTCGCCTCATCGCCCGGCCAGTGTTTATCAACCACCTTTTTAAAGCGCTTGTTGATCTCTTTGACAATCATGTAGTGGCGCGGCAGCAGTGAACGCACCAGCTTCTGGTCCCAGCGCTCCAGCGCTTCCGGCATCAGGGTGTGGTTGGTGTAGGCGAAGGTTTTACTGGTGATGGCCCAGGCCGCATCCCAGCCCAACTGGTGCTCGTCCAGCAGAACGCGCAGCATCTCCGGGATAGCGATAGTCGGATGGGTGTCGTTAAGTTGGATCACCTCATAGTCCGGCAACTCACTGATTTTTCGTCCGGCAAGATGATGCCGTCGCAGAATATCGGCAACGGAACAGGCACACTGAAAGTATTGCTGCATCAGCCGCAGCTGCTTGCCCTGCTGATGGTTATCATTGGGATAAAGCACCTTAGTCAGTTTTGCCGCGTCAATTCCCTGCTGCTCAGACTGAAGGAATTTACCGTCATTAAACAGGGTCAGATTAAAAGGCTCGGTATGGGTGGCCTGCCACAGCCGCAAAGGCTGAGCGACACCATTCTGGTAACCGGTGACCGGCAAATCCCAGGCCTCACCTCGCAGGGTGAATGCGGGCTGCCAGACAAATCCCCCCGCATCGTTTTTGACCACCTTACCGCCGAACCCTACTGTCACATCCAGCGCGGCGTTGTGGCGAAACCACGGATAGCGCTCACGATGCCAGTCATCCGGTGCTTCGCGCTGCTGGCCGTGGTCGAATGACTGACGAAACAGGCCGTACTGGTAGTTCAGTCCATAGCCGATAGCGGACTGCCCTACCGTTGCCATCGAATCGAGGAAGCAGGCCGCCAGCCGTCCCAGACCTCCGTTACCCAACGCCGGATCCACCTCTTCTTCCAGCAGCTCACTCAGATCCACCTGATGCTCAGCCAGCGCGGCTTTGACGTCGTTGAACCAGCCCAGATTCATCAGGTTGTTGCCGGTCAGCCTGCCGATCAGAAACTCCATTGAGATATAATTTACGTGCCGCTGCTTCTTTGCCGGTTTTGCTACCGGCATGGCTGCCAGCAGTTCGGCCAGCGCACCGCTCAGCGACTGCCACCATTGATGGCGGGTCATTTCACTGGCGTCAGACAAACCAAGATGCTGCCACTGGCGCGTCAGCGCCGCCTCAAAACGTGCCAGATTAAATTTCTGCTGCGACATACCACTTCCTTCTGCAAGGGGAAAAGGGAATTGCAAACGGGCCGGAACTTACAGTTAAGACCCGAACAGAAAAAAATGCTCATATTGCAGGGAGATAAAATTCAGCCCACCCGGCCCGGGCTGAATTTACGTCGGAGAAAGTCGCGGGGAGAGGTTCTGCGGATAAACAATGGATAAGAAGGCGGAATCAGCCCCCTCAGCACAGCTCCAGGTGGACCTCATGTTGTTCGATGGTTTTCAGTACGCCCGGCGGCGGCATTCCGTCGGTGAACAGATAATCTATCAGGCTCATATTGCCCAGGTTGACCATCGCGTTGCGGCCAAACTTTGAGTGGTCGGCCACCAGCATCACACAGCGGGAATTCTCAATAATCGCCCGTTTGGTGCGAACTTCATGGTAATCAAAGTCCAGCAGCGAACCGTCCATATCGATACCGCTGATGCCAAGAATGCCGTAATCAAGGCGGAACTGAGAGATGTAGTCGAGCGTCGCCTCGCCCATAATGCCCCCGTCACGGGTACGCACCTCACCTCCGGCAACAATCAGGCTGAAATCGGGTTTGGACATCAGCAACATCGCCACGTTGAGATTGTTGGTGACGATCCGGAGGTTATTGTGATTAAGCAGCGCATGGGCGACGGCTTCCGGGGTGGTGCCGATATCTATAAACAGCGAGGCACCATCGGGGATCTGACTGGCAACACGCTGCGCTATGCGGGCCTTTTCCGCCGACCACATCATCTTGCGATCCTGCCAGGCCGTATTTTCTGAAGTGGATGGCAGCGCAGCACCGCCGTGATGCCGCTGTATTTTATTCTGATCGGCCAGATCGTTGAGGTCACGGCGAATAGTTTGCGGGCTGACGGTAAAATGGTCCACCAGCTCTTCGGTACTGACATATCCCTGACGACGCACTAAATCGATAATGGCGTCATGACGTTGCGTTTGCTTCACAAAACTCTCCTGTTTGCCCTGTCCCTGCCAGTTTTACGGTCAGGATTTTCTCTGCCGGGTATCAACAAAAGCCATCGCCAGCCCCACCAAAAGACCGGTGACATGCGCCGCGTTGGCAATGGACAAACCAAACCAGCCCATATAACCGATGATCAGCCAGATGATGGCAAAGGCCATTAACCCGCGCTCCAGGTAGACACCGCTGGCCGGATCGCGCTCGCCGCGCAGCCAGGCATAGCCCATCAGCGCATAGACCGCGCCAGACAGACCACCAAACATGACGCCGCTGAATTTTGCCTGCATCCAGCCGCTTAGCAGGGCAGAGATCAGCATGATCACAAACAGCTTACCGCTGCCGAGACGCTTTTCGATGGCGCCACCAAGATACCACCACCACAGCAAATTAAAGACCAGATGCAGCAGTGAAAAGTGCAGCAGCGCGTGGGAGAACCAGCGCCACAGCTGAAAATGCTGCGAGGCGTCCGGCCACGCCAGCCAGCTCATCACCGTCTGATAGCCGGTGAGTTGCATCAGGATAAAGACCACAATGCAGGCAACCATCACCGTCAGCGTCAACGGCCCTGCCCGCTCACGGATGTTGCTCATCAGCGAGGTGCGTTGATACTGAATACCGCTACGGGTAGTGCCAGAGTGCCAGCTCGCCGCCTGATAACGGGGATGGTTTGGTTCACGGATAAACTGATTAAGTTCGTTTTCGACCAGATTCACTTTCGAATCATCATCCAGCCATAACGTGTAAGGATTTTCACCTTCAATCCGTAGCTTAACGGCCTTAGTCAGCATGTAATCAACAAAGGCCTGCGCCATGCGGGGATTAGAAAACTCAGTAATGCGCATCATCGCTTTCGGAAGTCCCTGGAAATAAAAGCTGTCAGTATATACCGCAAATGAGTTATGCCGACGTAAAGTTAAACTGAGCCGTGACGGCCGCAAGCGCTTCGGCACAGGGCTAATACCCAAAATGATTCGCGTTGCAGCAAGGCGGCCAGCGCGTCACTCCCCGCAAGCTCACTCAGATAAGTGACCGGGGGCGCGCTCGTGCGGCCAGTGCGCCTGAAGCGTATAAATGGCGGCTTATGGCATCCCTGACTCAACCTGCTGCGGAAACTGCGCTCGCCAGGCCTCAAAACCGCCGTCAACGCTGTAAACCTGCTCAAAACCCTGCGTCAGCAAATACTGTGCGGCGCTTTTGCTGCTGTTGCCGTGATAACACATCACCAGCACGGGCGTGCCCGGGTCAGCCTCGCTGATAAACCGGCCCAGCGAGTCATTGCTCAGATGAAAAGCGCTGCTGGCATGCGCCATACTAAAGCTTTGCGCATCACGAATATCTACCAGCACCGCCTCGTCGTCTGCCAGCCTGGCCTGCGCCTGTTCCACGCTGATGCACTCAAATTGTTCCATGCTCAGTACTCTTTAAGAAAGGGAGACCATTGTATCGCGAACCTGGCTGACAATAACCAGACAAACCATAAGGTTAACAGCCTTTTCTGCCTGATGGCAGCGAAGTTACATGGCGTTAATCATGTCAGGTTTTTACAAAGGAAAGCTGACGACCCAGCTTTGATGGGTATGCTCTGAGCTGATGATGCTATCGCCGCCCGAAAATGGTTATGTAAAGTTGTAGACAACCTGCACAATGACGGTTTTTTCACCATGCAAAGTGCCAACATAAACAGATTCCCGGGGATCGGTTCTGCGCCAACATACAGATTCAAAGTCACATTCAGCACGCCGGTATCCGGTGGACGCCAGATAATCTTCTATTTTACGGATATCCTGCGTATCGTAGAATTTCACGGCGTACACATGCGCCGCAGGTCCTGTTATATTTGTAAAATCAAAGGAATAGCGAGTTGAAATTCGCGGCATTTTTCTCAGGATGTCGGGAGTATAAAAATCATACTCGCGTTTATCCTGCTCGGTATAGTGAGCGCTACCGGACAATACCATTTTAATCCACGGCCAGGCACAAGTGAGAGCAACAGCAATAACCGCGCCACCAAATACCGTCAGTGACTTACGCATAGGGTAATGCCCCTCCTTTAGCTTTGTCTGCGTATGAACCATCAGCGCTGGCAATACCAACTATTCCCGAATGGAAGTCATTCCAGGGTTTGACTGTCGTCATAAATTTCGGCAGGACACCTTTTCGAGGCCTGGCATCAGGAAATCTTTCAGGATCCGGGAATAAAAGCGGCAAAAAAGAATCGTTTTTCCAGGAACCGATCTTTTCGTAATAATCCCATCTTTTTAGCGCCTCTGTTTTGCTGACCGGACGCAGTAGTTCAAAAGGATTAGACATGCCGACAACACGGTAAAACCCCAGTAGATCTGAAACCAGATCCTCTCCGCTAAAGCCACTATCTGTCACACAATTGATGGGGAATGATCCCTGCAACCCTTCAAACTTCCGGGCCAGCGACATCATCATTCCAAGTGCAATTCTTCTGCGGTCAAAATACGAACGACCACGTTTGACACGCCAGGTGATAAATTTACCCATTTTCATGGTCCTGGTCGGATCAATCATAGATTGAGAATAAGTAACGTCGTAACGCTCCCTGCCTGAAGATTCTCCAGAATCAATATTCCTCAACAGCGTTCTTATATCATTACCCTGAGCATGACCGAGATCAATCCATCCGAGGACTTCAGTATAGATAAGGCCATATTTAAGATGACTCTGACGACCATCAACAATATCATTTCTTTTACTCATCCTTAATTTCCTCTCCTTTTTAATTTATTTAAAAAATAACTACCTTGCCCTCATAAGATTTCATATCCAGGTCGAAACATCCGTGCATACTTTATAACGTCAAAGATTGTACACAATGTTATTAATTTGATGTGATGCCTGACTTTTCTCTAGAATAATCTGTCATATAGCATTGAACTCACGGGTAACAACACTCACAGTCAGATCGAATAATCCGATTTGGTCAGCAAGACAGCGCACCATACCTGAAGATAGTTCGTTAATTTACTCAGAGTAATTTCCCCCCATCTGCCTGAATTTCTGTTGAATGACAAATCCGCAACGATCCCTCAGTCATCCCGGGTTGCGGGGAAAGCGCGTCGGCCAACCCATCCCACTCGTCGCGGTCACCAAGGCCCGATTTCCGAACTCCCCTGCATCATCAGCAGGTTACAGCCAGACTAACCCTTACACAGGCCAGGGTTTTTACCCCGATACAGGTCAAAAAAATCAGCTGTCGCATTGAGCAACTTCGTTGCTGGCGGGCCTGTTATGCCTGCGGATATGTTATCTGGATCACGCATAAATGTTTTTATTTGGTTAACGCTAGCATCGCTCCCGGTTTCCGATTATCATTATGCTCGAAAACGAACATTTAAGAACTATTCCGAACATCGGAGGAGATGACGTGGAAACCAAAGATCTGATCGTAATCGGCGGCGGTATCAACGGCGCAGGTATTGCGGCTGATGCCGCAGGACGCGGCCTGTCTGTGCTGATGCTGGAAGCGCAGGATTTGGCCTGCGCGACTTCTTCTGCCAGCTCTAAGCTTATCCACGGTGGCTTACGTTACCTGGAACATTACGAATTCCGGCTGGTCAGCGAGGCGCTGGCCGAACGCGAAGTGCTGTTGAAGATGGCACCCCATATTGCTTTCCCGATGCGCTTTCGCCTGCCACACCGCCCGCATCTGCGTCCGGCATGGATGATCCGCATTGGGCTGTTTATGTACGACCATCTGGGGAAACGCACCAGCCTGCCGGGGAGTAAAGGTTTGCGTTTTGGCGCAGATTCAGTGCTTAAACCTGAGATTGTGCGCGGATTCGAATATTCTGACTGCTGGGTGGATGATGCGCGTCTGGTGGTGCTTAATGCCCAGGAAGTGGAAAAGCGCGGCGGCGAAGTGCGCACCCGTACCAGAGTGACCCGCGCACGGCGTGAAAACGGTCTGTGGACGGTGGAAGCTGAAGATATTGACAGTGGCAAAACCTTCACCTGGCAGGCCAGAGGTCTGGTTAACGCAGCAGGTCCATGGGTTAAGCAGCTGTTTGACGACGGCCTGCAACTGAAGTCTCCTTACGGCATCCGCCTGATCAAAGGCAGCCACATTGTGGTGCCGCGTGTGCATCATCAGAAGCAGGCTTACATTCTGCAAAACGAAGACAACCGTATTGTGTTTGTTATCCCGTGGATGGATGAGTTTTCGATTATCGGCACCACCGATGTGGAGTACAAAGGCGATCCGAAAAACGTCCATATTGATGAGAAAGAAACGGCCTATCTGCTGAAGGTTTACAATAACCACTTTAAAAAGACGCTCAGCGAGCAGGACATCGTCTGGTCTTACTCCGGCGTGCGCCCGCTGTGTGATGATGAGTCAGATTCACCGCAGGCAATCACCCGCGATTACACGCTGGACGTTCGCGATGATAACGGTCAGGCTCCGCTGCTTTCCGTCTTCGGCGGCAAGCTGACCACCTACCGTAAGCTGGCTGAACATGCGCTGGAAAAGCTGGCGAAGTACTATCCCAAAGCCGGTCCGGCCTGGACGAAAACCTGCGTGTTGCCGGGCGGAGATATTGCCGGTAGCAGTGAAGACTATGCCGCCAGCCTGCGTCGTCGCCACCCTTTTATCACTGAAGCGATGGCGCGACACTATGCCCGCACTTACGGCAGCAACAGCGAGCTGATTCTTAAAGAGGCGAAAAGCCTGGAAGATCTGGGCGAACTCTTTGGTCATCATTTCTATGAGGCCGAGCTGCGCTATCTGGTGGAAAATGAGTGGGTACGCGAAACGGACGATGCGATATGGCGTCGCACCAAAGAAGGTATGTGGCTGAATGAGGCCCAGCGAGCACGCGTGGGTGAGTGGCTGGCTGAGCACGGTAAGAAACCGTCACTGTCACTGGCTTCGTAAGCCGTTGATCAGATTCATTATCTGACTGTAAGAAATGTTTAAAGTGATAAGAAAAAAGCGGGAACATTAACGTTCCCGCTTTTTATTGCCGACCGAAATCCGCCTGATTAACTCCTCTTCCTTAAAGGACAGGCGAAAACCTGTTACAAACGCACCGGTTTAATGGCCCAGATATCGTCGGCGTACTCCTGAATGGTGCGGTCAGAGGAGAAATACCCCATATTGGCAATATTCAGCAGCGCACGCCGCGTCCACTCTTCCGGCTGGCGATAGAGTTCATCCACTTTGTCCTGGGTATCCACGTAGCTACGGTAGTCAGCCAGCAGCTGATAGTGGTCACCCAGATTCACCAGGGAATCAAAGATATTACGGTAACGGCCTGGTTCCTGTGGACTGAAGGCACCCGTGGCGATCTGCGTCAACGCCTGATGCAGTTCCGCATCCTGTTCGTAGAACGTATGCGCGCTGTAACCGTCGCGGCGCAGCGCCTCGACCTCTGGCGTGGTGTTGCCGAAAATAAAGATATTCTCTTCTCCGACATGCTCACGCATCTCCACGTTCGCTCCATCCAGCGTGCCGATGGTCAGCGCACCGTTTAGGGCAAACTTCATGTTGCTGGTCCCGGAAGCTTCCGTGCCCGCCAGCGAGATCTGTTCAGAGAGATCCGCCGCCGGAATAATGATCTGTGCCAGGCTTACGCTGTAGTTCGGAATAAACACCACCTTCAGCTTATTCTTCACCTGCGGATCGCTGTTGATCACCGTAGCCACATCATTGATCAGATGAATAATATGTTTGGCCATGTAATAGGCCGAGGCCGCCTTACCGGCAAAAATATTCACCCTTGGCACCCAGTTCGCCTGCGGATCGGCTTTGATGCGGTTGTAACGGGTGATCACATGCAGCACGTTCAGCAACTGACGTTTGTATTCATGGATGCGTTTGATCTGCACGTCGAACAGCGCATGGGGGTCGATAACGATATCCATCTTCTGGCCGATATACTCCGCCAGCCGCTTCTTATTGCGTAACTTGGAATCACTGATTCTGGTCAGAAAACTGGGGTAGTCGATATGCTGTTTCAGTTCATCCAGCTGACTGAGCTCGGTACGCCAGGTACGACCAATAGTGTTGTCGAGCACCTCTGACAGCGACGGGTTGGCCAGCGCCAGCCAGCGGCGCGGGGTAACACCATTGGTCTTATTACTGAACCGCCCCGGAAACAGTGCGGCAAAATCGGCAAACAGCGACTGCACCATCAGATTGGAGTGCAGTTCAGAAACGCCGTTCACCTTGTGGCTGACCACCACCGCCAGCCACGCCATGCGCACCTGCCGCCCATTGTTCTCATCGATGATCGAAATCCGGGATAACAGTTCCCAGTCATCCGGGTGGTAATCCTGAATCGTTTTCAGGAAGTAGTCATTGATATCGAAAATAATTTGCAGGTGACGAGGCAGGATCTTGCCGATCATATCCACCGGCCAGGTTTCCAGCGCCTCCTGCATCAGCGTGTGGTTAGTGTAGGAGAAGACCTGGCAGGTGACTTCGAAAGCGTCATCCCAGGTGTATTTGTGCTCGTCAATCAGCAAGCGCATCAGCTCCGGAATGGCCAGCACCGGATGCGTATCGTTGAGATGGATCGCTATTTTTTCGGCCAGATTTTCGAAGGTGTGATGCATAATCCAGTGGCGGTTGAGGATATCCTGCACCGTCGCCGATACGAGAAAATACTCCTGGCGCAGACGCAACTCTCGCCCCGAATAGGTTGAGTCATCCGGATAAAGTACCCTTGAGACGTTTTCCGAATGGTTTTTATCCTCCACCGCCGCGAAATAATCCCCCTGGTTAAACTTGCCGAGGTTTATTTCATTACTGGCCTGTGCTCCCCACAGCCGCAGTGTATTGGTGGCGTCGGTATCGAAACCGGGGATAATCTGATCATAGGCCGTCGCCAGCACCTCCTCCGTTTCCAGCCAGCGCGAACGCACGCCCTCCTGCTGGATACGTCCACCGAAACGGACCTTGTAACGGGTGGTAAAGCGCTGGAATTCCCAGGGGTTACCGTATTCCAGCCAGTAATCCGGTGACTCCGCCTGTTGTCCGTCGATAATATTCTGTTTGAACATGCCGTAATCGTAGCGGATTCCGTAGCCGCGTCCCGGTAGCCCCAGTGTGGCAAGCGAGTCGAGAAAACAGGCCGCCAGACGCCCCAGGCCACCGTTACCCAGGCCAGGATCGCACTCTTCTTCAATCAGCTCTTCCAGATCGAAGCCCATTTCGTCCAGTGCGGCACTGGCATCCTCATAAAGGCCGATGGCCAGCAGGGCATTAGATAACGTCCGCCCGACCAGAAACTCCATCGACAGATAGTAAACCTGGCGCACATCCTGCGACAATTGCGCCCGATTAGAACGCAGCCAGCGCTCCACCACCCGGTCACGTACTGCCAGCAGGGTGGCGTTCAGCCATTCATGTTTGTTGGCAATGGAAGGATCTTTACCAAGGGTAAACATCAGTTTATAGGCAATCGAGTTCTTCAGCGCGTCCACACTCAACGTGGGCGCGTTATAGGAGAAAGGTGCGTTCATATCAAATTTCCCATTTCCTGATTACAACAGACGTTGATAGAGATCGCGGTAGGCCACAGCGGCCACCTGCCAGCTAAAATCCATCGCCATTGCCTGACGCTGAACGTAGCGCCACAATGACGGACGGGACCAGAGAACAAAGGTACGACGGATGGCGCGCAGCAACGACCAGGCATTGCTGTCCTCGAAGACAAAACCACTGGCAATGCCATCTGCCAGATTTTCCAGCGAGCTGTCGCTGACCGTATCGGCCAGACCACCGGTGCGGCGGACCAGCGGCAGGGTGCCGTATTTCAGGCCATAGAGCTGAGTCAGCCCACATGGCTCAAAGCGGCTGGGAACCATAATCACATCCGCGCCACCCATAATGCGGTGGGAGAATGCTTCGTGATAACCAATCTGCACCCCCACCTGGCCCGGATATTCGGCGGCAGCAGCCAGAAAACCCTGCTGCAATACCGCATCCCCGGCGCCAAGTAGTACCAGCTGCCCGCCCTGTTCCAGCAGGCCGGGCAGCGCTTCGAGGACCAGATCCAGGCCTTTCTGTCGGGTCAGACGACTGACCACCGCAAACACCGGCACCTTTTCATCAATTTTCAGGCCCATCGCGATTTGCAGCTGGCGCTTGTTGTCCTGTTTCGCTTCCAGTACGTCGCGGTTGTAGCGCGACGTCAGCAGCAGGTCATTCTCCGGATCCCAGATGGCCGGATCGACGCCGTTGAGCACCCCTGTCAGCCTGCCTTCCAGCTGGCGCTGCTTTAACAGGTCTTCCATGCCGTAGCCGTACTCCGGCAGGGTAATTTCACGCGCATAGGTCGGGCTGACTGCCGTGATGTGATCGGCATAAAACAACCCGGCCTTCAGGTAGGAGATCTGGTTATAGAACTCCAGGCCGTACATATTGAAAAACGACCACGGCAGCTGGATCTGCTCCATGTGATGGGCAGAGAACAGTCCCTGGTACGCCAGATTGTGCACGGTAAACACCGACTTTGCCGGACGTCCTCTGGCCGCCAGATAGGCACAGGTCAGGCCGGCATGCCAGTCATGCGCATGGACCACTTCCGGTCGCCAGAAGGTATCCAGTCCGCAGGCTATTTCACATCCCATCCATCCCAACAACGCAAAACGCAGGTAGTTATCGGTGTAGGCAAACTGTGATTCATCGTGGTACGGGCTGCCGGGTCGGTCATACAGCCCCGGCGCATCAATCAGGTAAATCCCCACGCCATCGTATTGCCCGTAGTGCAGCTCGACATAACCTGCAAACGTTTGCAGTCTCGCCACTACCTGTACATCAGGAATGCCTTTTTTCAGGTCGGGAAACGCCGGGATCAGCACCCGGGTATCCACACCTTCTGCAATCTGTGCAGCCGGTAATGCTCCAACAACATCAGCAAGCCCGCCCGTTTTAAGCAGCGGGAAAATTTCTGAACAGACATGTAACACCTGCATTATCGGCTCCTTCATTACGTTCTGACACGTTCCTCAGCATCAAACAGTTGTGTCTCTCTCTGACCGTGCTAACAGTTAAGCGATCAGCTGTGCCAGCCCAGCTTCGCCAGCATGGTGCGCGTGACCAACACAATCCCCTCCTCCGAACGGTAAAACCGGCGCGCATCGTCTTCGGGATTTTCTCCGATTACCGTCCCTTCAGGCAGCTCACAGGCACGGTCAATCACGCAGCGGCGCAGGCGACATGAGCGCCCCACCACCACATCCGGCGAGAGAACAGAGGATTCGATATTGCAAAAGGAGTTGATCCGTACTCGTGAAAACAGCACAGAGTTCACCACCACCGAGCCGGAAATAATGCAACCTCCCGACACCAGCGAGTTCATGGTCATACCGTGACTACCCGATCGATCCTGGACGAATTTTGCCGGTGGCAGTGGCTCCATGTAGGTCCGAATCGGCCAGTTACGATCGTACATATCCAGCTCTGGCGTGACCGACGCCAGGTCGAGATTCGTTTTCCAGTAGGCTTCCAGCGTACCCACATCGCGCCAGTAAGGTGGTGAGCTGTTATCGCCCTGCACACAGGAGAGGCTGAACGAATGGGCCAGCGCCTCGCCGGTCGCTACCACCTTTGGCAGAATGTCCTGGCCGAAATCGTGTTTCGACTGCGTAACGGAAAGATCCTCTTCCAACAGCTGATAGAGATAGTCAGCGTTGAAAACGTAAATTCCCATACTGGCGAGGGCCTGAGTTTCATCACCGGGCATGTGCGGCGGGCTGGCCGGTTTTTCGAGGAAATCCACCACCCGGTTCTGCTCATTCACCGCCATCACGCCAAAAGCGCTGGCTTCGGCAATGGGCACCGGCAGACAGGCAATCGTACAGCTCGCGCCGTTTTCCACGTGGTCCAGCAACATGCGCGAATAGTCCATTTTGTAGATATGGTCGCCCGCCAGGATGACGATGTATTTCGCCCGGTAGCGTCGGATGATATCCAGATTCTGCGTCACTGCATCCGCCGTACCGCGATACCAGTGCTCGCCGGACAGGCGCTGCTGAGCGGGCAACAAATCGACAAATTCGTTCATCTCTTCATTCAGAAAGGACCAGCCGCGCTGAATATGTTGTACCAGCGTATGCGACTGGTACTGAGTGATCACCGCTATCCTGCGGATGCCAGAGTTGAGGCAGTTCGACAGGGCAAAATCGATGATGCGAAACTTGCCGCCAAAATGAACCGCGGGCTTGGCACGTTTGGCGGTTAAGTCTTTCAGCCGGGTTCCGCGCCCACCGGCCAGAATCAGGGCCACGGTTTGCGTCGGCAATTGTCTTGCCAGCATCAGTGCATCGTTCTTATCTGCAACCATCTCTGACTCCCGTTATTATTGTTCGCGAAACACGCACACGCCGTGTGCGGGTCCATGCCAGACAGTGACTGAAATCGGGTTGTCGTCCCCGGCAAAGGGCGGAACGGCGTACCACTGGCCTGCGGGCAGGACCAGGTCGCTCACTTCTTCGGTGGCGTTGAGGGTGATAAGCCAGCGACCGGACAGCCGGATCTGTAAACGATGAGCACCCTGTTGCCACGCCGCCGGGTCGAGAGGCTGTCCGCTGGCGTCAAGCCATTCAACGTTACCATCACCTGGCTGCCACCAGCGGTCTGAGGTTAACGCCGGGATAGTCTGGCGCAGGTGGATCAGCGCAGCAGTAAAGGCAAACAGTCCGCTGTCATTGTGCTGCCAGTCCAGCCAGCTCAGTTCGTTATCCTGGCAGTAAGCATTGTTGTTGCCATGCTGGCTGTGCCCGTGCTCATCACCGGCCAGTAACATCGGCGTCCCCTGCGCCAGCAGCAGAGTGGTAAGCAGCGCATGAACGCTGCGGCGGCGGTGCTCTACGATCAGCAGCGAGGCCTGCAATCCTTCGACACCGTGGTTGTGACTGAAATTGCTGTTGTGACCATCGCGGTTGTCCTCGCCGTTGGCCTCGTTATGCTTGCGGTTAAAACTGACCAGATCGCGCAGTGTGAAGCCATCATGCGCGGTAATCAGGTTAATGCTGGCAGAAGGCAGGCGATCCTGCTGCCGGAACAGATCGCTGGAGGCGGCAAAACGTCTGGCAAATTCACCGTTGGTGATGTCACCATGCAGCCACCAGCGCCGCGTCACATCACGAAAGTGATCGTTCCATTCCGCAAACCCCGCCGGGAAGTTACCCACCTGATACCCATCCGGCCCGATATCCCACGGCTCGGCGATCATTTTGCATTGTGACAACAGCGGGTCGGCCTCAATGGCCCGAAAAAGCGCAGAATCACGCTGATACTCCGGCGTGCGGCCCATCACGGTTGCCAGGTCAAAGCGGAAGCCGTCAACGTGGCACTCCTCAACCCAGTAGCGCAGGCAGTCCAGCGTCCAGCGCATCGCCACCGGATGACTGAGATTCAGGGTGTTGCCGCAGCCGGTCCAGTTCTCGTTACTCCCGCTGCTATCCAGCCAGTAGTAACTTTTGTTGTCCACGCCACGGTTAGCCAGCGTCGGACCGGTTTCCTCCAGTTCCGCGGTGTGATTGAACACCACGTCGAGGATCACCTCGATTCCCGCCGCGTGCAGGGCTTTAACCGCCTGCTGGAACTCATTACGCGGATGGACGCCGTCAACGCCGGAGGCATAGCGGCTGTGCAGCGCAAAAGGCGCAAGCGGGTTGTAACCCCAGTAGTTGGTCAGCCCCAGCCGCAGCAGACGTGGCTCGTCAGCGAAGCAGGCCACCGGCAGCAGCTCCAGACTGGTAATGCCTAACCGTTTGAAGTAGTCGATCATCACCGGGTGACCCAGCGCCGCATAGGTTCCGCGGATTTCCGGCGGAATCGCGGGATGACGTCGGGTCAGGCCACGGACATGGGCTTCATAAATAACCGTTTTCCCCCAGGGTACGCGGGGCGGCTGGTCATCTTCCCAGTCAAAGTCATCGGCCAGCACCACACTTTTTGGTGCAACCGCCGCACTGTCGGTGGTATCCGGCTCCGTATCGCCACACTGAAAACGGGGATCGTCAGTGACCTCACCGTCCACCTCGCGGGCACAGGGGTCCACCAGCAATTTACAGGGATTGAAGCGGTGCCCGGCCTGCGGCTGCCACGGACCATGCACCCGATAACCGTAGCGCTGGCCTGGTTTTATCGCCGCCAGCCAGCCGTGCCAGACGCCCTCCGTGCAGGCGGGCAAATCGAGTCGGGTTTCCTGCCCCTGATGATCAAACAGGCACAGCTCCACCCGCTCCGCATGGGGCGAAAACAGGGTAAAGTTGACGCCTTTGCCATCATAAAGCGCACCTGCCGGGGTGGGTTTACCTGCCTGGACCGGGCTCATTTTGCCTCCCTGACCAGCCACACCGTTGCCAGCGGCGGCAGGGTAACGGTAAGAGAGTGCTCGCGGTTGTGACTGGGTTGCGCCTGGGTCTGGATTGCAGCGAGATTACCCGCGTTGCTGCCGTGATAATGACCGGAGTCAGTATTCAGCACTTCCTGCCAGCGGCCTGGCTGGCTGACGCCAAAGCGGTAATCCGGACGAGGAACCGGGGTAAAGTTACTGGCGACAATCACCTCATTGCCTTCACGGTCACGGCGCACAAAGACAAATACCGAATTATCAAAATCGTCCACCACCAGCCATTCAAAGCCAGACTGATCGAAATCGAGCTGCCAGAGCGGGGCGTGCTGACGATAAGTGTGGTTAAGGTCTCGCACCAGGCGTTGTACGCCGTGATGCCAGTTGTCTTCCCCTTCCAGCAAATGCCAGTCGAGACTGATGTCGTGGTTCCACTCTTTGCCCTGAGCAAATTCATTGCCCATAAACAGCAATTTTTTGCCGGGGAAGCCAAACATCCAGCCGTAGTAAGCGCGCAGGTTGGCAAACTTCTGCCAGGCATCACCGGGCATCCGATCAAGGATTGATCGCTTGCCATACACCACCTCATCGTGCGACAGCGGCAGGACAAAATTTTCTGTTGAGTTGTACAACATGCCGAAGGTCAGCTTGTTGTGATGGTGTTTGCGGTAGACCGGGTCCAGCTTCATGTAGTCCAGGGTGTCGTGCATCCAGCCCAGATTCCATTTGTACCAGAAGCCCAGCCCACCGGTTTCAGGTGGTCGCGACACGCCAGGAAAGTCCGTTGACTCTTCGGCAATGGTCACCGAACCCGGTGCCATGTGGCCCAGCGTACGATTGGTATAGCGCAGGAAAGCAATGGCTTCGAGATTCTCCCGTCCACCGAAGTGATTCGGGATCCACTCCCCCTGCTTGCGGCTGTAGTCGCGATAGATCATCGAGGCCACCGCGTCCACGCGCAGGCCATCAATACCGAAGCGCTCAATCCAGTAGAGCGCGTTGCCTGCCAGATAGTTGCTGACTTCACGGCGGCCAAAATTATAAATCAGCGTGTTCCAGTCCTGGTGATACCCTTCGCGCGGGTCGCCGTGCTCATAGAGTTCAGTGCCATCGAATTTCTCCAGACCAAAATCATCGGCCGGGAAATGACCAGGAACCCAGTCCAGCAGCACGTTCAGACCGGCCTGATGGGCAACGGCAATAAAATTGCGAAACTCATCGCGGGTGCCAAAACGCCGGGTTGGGGCATACATGCCGGTGGGCTGATAGCCCCAACTGCCATCAAAGGGATGTTCATTAATCGGCATCAGTTCCAGATGGGTGAAGCCCATCTCTTTGGCATAGGGCACCAGCTGTTCCGCCAGTTCCTTATAGCTGAGCCAGAAATTGTTATCGGTATGACGCCGCCATGAGCCCAGATGCACCTCATAAATGGAGATGGGCGCATCAAAATCATTGGCACGCTGGCGCTGTTCAGACATGGGCGTTTTTGGCGGCAGGCCACAAATCATCGAGGCACTTTCCGGTCGCATCTGCGCCTCAAAGGCGTAGGGATCGGATTTCAGCCGCAGCTGGCCGTGAGCATCAATAATTTCAAATTTGTACAGCTGGCCCTGAACCGCACCGGGAACAAACAGTTCCCACACGCCAATTTCCTGGCGAAAGCGCATCGGATGACGGCGGCCATCCCAGAAGTTGAAGTCCCCCACCACCGATACCCGGCGAGCATTGGGAGCCCATACGGCAAAACGGGTGCCGATAACGCCATCGATGACATCAGCATGGGCACCCATCGTCTCCCATGGGCGTTGGTGGGTGCCTTCAGCCAGCAGCCAGCTATCCATTTCTGCCAGTAGCGGACCGAAACGGTAAGCATCATCAATCAGATTCTGCTGGCCGTGCCAGGTGACGGCCAGCTGATAGCGAAACATTTTTTTACGGCGCGGCACCACACCCTGGAAAAAACCGCGAGAATCGAGGCATTCGAGCTGTGCGCATTTGCGCCCGGTGTTAGTTTCAATCACCCAGACTTCGGTGGCGTCGGGCAGCAGCGCCCGCACTTCCAGACCGTTTTCAGTCTGATGCATACCGAGGAGTGAAAATGGATCTGCAAAATAGCCGGAAATTAAAGTATCGATCAGCCGGCGATCAGTAAGCTCTGACATGTCTGTCTTCCCGTGATGGTTGGCAGGCGATTCGCTCAGGCCGGAGTGGCGAGGAATGAACTGCTCTTCATTGAGCCAAAAAAATTACGCTGTTTTAAGCATAGCCAGGGTGCAACTAAAGCCAGCAAAGAATGGTGAAAAATAGCGTTTAACAGCGAAATTTTTTTGTCTTCAGAGACAAATAGCGGGAAACAGGGCAAACGGGGCTTGTTATTGATATGTAAAATCAATGTAACTGAAAGGAAGGGTTAACAGATGGTTAATTTTAACGCAGAGAGTGTAGCCTGTGGTATTACCGGCGGGATAATGATTTGCAGTAACGATCGCTTCATCAGTTTTTTTGCCGGGTGATTCGCGACAGAGAACACAGAAAAAATGTCCGAAAATCTCCGTGTATTAAGAACAGCCTGACCAGGCTGAGCGCTCTTAATTACAGGGAAGATTTTTTGATCGCCAAAAAATTTTTAGCTATGGAATGTCAGATTCGACAAGATAATTCCGGGAAAATTTTTTGGTGCCTTCTGTTGATGAAGGCACCATTAATTTTAGTCCACCAACAGACGCAGCATCCGACGCAGCGGCTCCGCAGCACCCCACAACAGCTGGTCACCCACGGTGAAAGCGGAGAGATATTCCGGCCCCATATTCAGCTTACGCAGACGACCTACCGGCGTTTTCAACGTGCCGGTCACCGCTGCCGGTGTCAGCTCACGCATGGTCAGCTCACGATCGTTTGGCACTACGTTAACCCACTCATTGTGCGTAGCCAGCAACTGTTCGATGTCAGCCAGCGGAACGTCTTTTTTCAGCTTCAGAGTAAAGGCCTGACTGTGGCAACGCAGGGCACCGACGCGCACACACAAACCATCTACCGGGATCAGTGCAGCAGGTTGCAGAATTTTGTTGGTTTCTGCCTGCCCTTTCCACTCTTCACGGCTCTGTCCGTTTTCCAGCTGCTTGTCGATCCACGGGATCAGACTGCCTGCCAGCGGAACGCCAAAGTTATCAACAGGCAGAACGCCTTCACGGCTCATCGAGGTCACTTTGCGTTCAATATCCAGGATGGCGGAGGCCGGATTTTGCAGCTCCTGGGCAACATGGTCATGCAGCATACCCATCTGGCTGAGCAGTTCGCGCATATGACGTGCGCCGCCACCGGATGCCGCCTGATAGGTGGCAACCGAAACCCACTCGATCAGATCGCTGGCGAACAGCCCGCCCAATGACATCAGCATCAGACTGACGGTACAGTTGCCCCCGGCGAAGGTTTTAATGCCCTTCTCCAGCCCCTGACGAATAACCTGATGATTGACCGGATCGAGAATGATCAGCGCATCCTCTTTCATACGCAGCGTGGACGCCGCATCGATCCAGTATCCCTGCCAGCCGGCTGCCCGCAGTTTTGGATAAATTTCAGTGGTATAGTCACCGCCCTGACAGGTGATGATAATATCCAGTGCCTTCAGGGCATCAAGATTATACGCATCCTGCAACGTACCCGCAGACTTACCGGCAAATGCCGGAGCAGCCTGGCCGTGTTGAGATGTGGAGAAGAACACCGGGCGGATAACGTCAAAATCACGCTCTTCCACCATACGCTGCATCAGCACGGAACCCACCATGCCGCGCCAACCGATAAGCCCTACAGTTTTCATGTTGTACCTGCTCCAGATTCCCTTCAGGGCCACGCTGTCTTGCGACACTGTTCGCACTCCGTATCAGTATCGGGTACGCTGCGGCAAAGCCAACTGGCGGCGTCGGTGATGTCTGGCCTGTTAAAATGAATGTAATGGAGATCTGCCATACCTTACAAAATGCTGAAAAAGTGGCAAGTGAATTAAATCGATGAGCGGTAAATTTTTAGCAATGCTGCTTATACCCAAAATAATTCGGGTTGCAGGAAGGTGCCCAGCGAGTAAATCCCCGGCGCTTACTCTGCCAGGTGACTGGCAGTACGCTCATGCAGCCAGCGCACCTGTAATCGGAAGGGCAGATAACGTGCAACAACTCGGGTTAACAAGAGAAGAATAACGATGACTGAAATGATCTCTGCAACAATATTATTGTTGTTAATTATGGATCCCCTCGGCAATTTGCCGATTTTTATGTCAGTTTTAAAGCATCTGGAGCCGAAACGCCGCCGGGTGGTGCTGATCCGCGAAATGTTGATCGCGTTAGTGATTATGCTGCTGTTTCTGTTCGCCGGTGAAAAAATTCTCGCCTTTCTCAATCTGCGCACGGAGACGGTATCGATTTCCGGCGGGGTGATCCTGTTTCTGATCGCCATCAAAATGATTTTTCCCTCGCACGAAAGCAGTAGTAGCGGTCTTTCTGCCGGTGAGGAGCCATTTCTGGTGCCTCTGGCCATCCCGCTGGTGGCCGGACCTTCGCTGCTTGCGACATTAATGCTGCTGTCGCATCAGTATCCGGACCAGATGTCGCACCTGGTTGGCGCATTGCTGATTGCCTGGGGCACAACGGTGGTGGTGCTGCTGCTGTCAGGATTGTTCCTGCGTCTGCTGGGCGAAAAGGGGGTGAATGCGCTGGAGCGGCTGATGGGTTTAATCCTGATTATGCTGGCAACACAGATGTTCCTCGACGGCGTGCGCGCCTATCTGAAATTCTGACCAGGGCTTGTGTGGTTCAGTGAGTTGAACCACACAAGCCGTCAGAGTAAGGCAGCAGATTTAGCCGGTAAAAACGTGATTTCGCCGTACTGATAATCACGCCATTGCTTTGCCAGTTATGGCCTGAAACCACAGCTTCAGGAAAGCAGCTCGAACGCAATCATGCCGATAATCGCGCCGGTGGTGCCAAGAATCGTTTCCATCATGGTCCAGGTTTTCAGCGTCTCGCCTTCGGTTGCGCCGGTAAAGCGGCCAAACAACCAGAAACCCGCGTCGTTGACATGGCTGAAAATAATCGAGCCACCGGCAATACAGAGTGACAGCGCCGCCATCTGCGCGCCTGAGTAGTGCAACGGCTCAATCACCGGCATGATCAGACCCACCGCCGTCAGACAGGCTACCGTCGCCGATCCCTGAATGATGCGCACCGCTCCCGCCAGAATAAAGCACGACAGCGCTACCGGCAGGCCGGCTCCGGTCAGCGCATTGCCCAGCGCCGGACCCACTCCCGAATCCACCAGCACCTGTTTAAACACGCCGCCTGCGCCGATCACCAACAGGATAATCCCCGCAGGCTGCAACGCACTGCCGCAGATCTTCATTACCCGATCTTTATCCATCCCCTGACGGTATGCCAGGCCATAGATCGCCAGCAGGCAGGCCAGCAGAATGGCGATAAACGGATGACCAATAAACTCCAGCCACGCATACAGCGTGCTGCCCTCGGGGGTAAAGCGCGCACCGATGGTTTTCAGCCCGACCAGCACCAGCGGGAACAGGATTAGCGAAAGACTGAAACCAAATGATGGTAATTTGTGCTCGTCAAACTCCGGATGAGAGGTGTCGGCAGGCAGGGTGAATTTAACGTGGCGGCTGATAAAACTTCCCCACAGCGGGCCGGCAATCAGCATTCCCGGAATAGCGGCACAGGCTCCCAGCAGGATCATCCAGCCGAAATCCACATGCATCTGAGACGCCAGTAACATGGGTGCAGGGCCTGGCAGCAGGAAGGCGGCAGAGGCAGCCACCCCGGCAAACAGCGGGATCACCAGCTTCACCAGGTTGCCTTTGGTGCGCCGCGCCACGGCGAAAGCAATGCTGATCAACAGCACCACCGCGACTTCGAAAAACAGCGGCAGCGCACAAATCAGACCGGCAATGCCCATCGCATAGTGCGCCCGACTTTCACCAAAGGTTTTCAGCATTTTTATCGCTATCTGATCCACCGCGCCGGTTTCATGCAGAATTTTACCGAACATCGCGCCCAGCGCGACAACGATAGCCAGAAAGCCCAACGTGCCTCCCATGCCTTTCTGCATGGTATCGGCAATTTTATCCAGCGGCATACCGGAGAACACCCCGGCCCCGACGGAGACTAACATCAGTGCCACAAAGGCGTGCATACGCGCCTTCATAACCAGAAACAGCAGCAGTAATACGGAACCCGCCGCCGTTAACACCAGTGTTGCAGTAGCCATATACCCAACTTATTTTTTTGTTGTCTTTTCGATAGCAGTAATGGTGGCCGCCACGACCTGATCCAGCGTCTGATTAATATCTACCACCAGCACGTCGTTTTCGTCGCTGCCCGGTTCTTCCAGCGTATCAAACTGGGTGACCAGCATTTGCGGCTTAAAGAAGTGTCCTTTGCGCGCGCGAAGGCGGGTCTCGATGGTGGCAAAATCGCCTTTCATATAGATAAAACGGAGGTTTTCATTGCCTTTGCGCAGGCTGTCCCGGTAGCGCTTTCTCAGCGCAGAACAGACGATCAGCGAGACTTCGTTGGTGCGCTGCATGGCAAAAGCCGCATCGTTTATCGCCTGAAGCCAGGGCTTACGATCGTCATCGTTCAACGGGTGCCCTTCCGACATTTTTTCAATATTGGCGCGAGGATGCAGAAAATCGCCATCGATAAATGCCGCTTTAAGCTGGTGTGCCACCGCGCTGGCTACGGCAGATTTACCACTGCCCGAGACACCCATCAGCACAAACACATGATGAGACGAAGAGGATGCTTTCATATTGTTGCTCCAGTCTGGCGGTCAGCGACCTTGCCTTTCAGTGTTAGCGGAATGTTATCGGTAACATTGTCTGGAGGCCTGACCGCTATGGCAACAGCTGGCCGGAAAAAAGCTGCTAAATGTGAGAGGGTTCAAAAAAATGACTGTTTCAGAACATGAGAGCACGGAGAGTTAAAGCCGCCAAATGGTACGGATACGAAAAATCAGATGCTGCCCCCCTCCGAGATGCTGAAACCCACATCAATTTGCTGTGAACCACTCTGCTCGCCCCGGATCCTCGCCAGCAACAGCGCCGCAGCCTCACGGCCCATTCTCTCACGCGGGGTCAGTACCGTTGCCAGCCGTGGGGTCACCACCTGAGTAATATCATGACCATGAAATCCGGCTATCGCCATCTCTTCAGGTATGCGCAGCCCCTGGCGCTGACATTCAAACATGGCACCGACAGCAAGGTCATCATTGGTACAAAACAGGCTGTCGGTGTCCGGATAACGACGCTGCGCTGCCAACAGCAGGGTGATGCCAAGGCTGAATGACGAAGCATCTTCCATCATCACGCTGCGAGGCTCCAGCCCGGCTTCGCGCATGGCCATTTCATAGCCCTGATATTTCAGCAGGGTGCGCTCATCCAGCCTGGCACCAAGATAAACTGTCCGACGGTGTCCTTTCTGCACAATGGCGCGGGTCATCTGACGCGCCGCTTCGACATTATCAAAGCCAACGGCCAGATCGAGACAGGGAGAAACGCAGTCCATCATCTCCAGTACCGGGATCCCGGCGGTCTCAATCATGCGTAAGCTGGCAGGCGTATGGGTGCGCTCAGTGAGGATCAGTCCGTCAATGTTCCATCCCAGCAACGAGCGCATTTGCAGCTCCTCTTTTTCCGCGCTGTAACCAAAATGGCCCAGCATGGTCTGATAGCCCGCCGCATCGGTGATGCTTTCAATACCGCGCAGTACGTCAGCAAACACCTGGTTAGTCAGCGACGGTAACAGCACGCCAATCGCACGGCTGGTGGCATTAGAGAGGATATCGGGCGCACGATTAGGGATGTAGCCCAGTTCATCCAATGCCGCAGCAATGCGGCTTTGCAGGGCAACAGACACCTGGCCGGGATTGCGCAGATAGCGGCTGACGGTCATCTTGGTGATGCCGACACGATCGGCAACGTCCTGTAGCACCGGTCTTTTTTTCTTCATTATTTTATGAAAGTCAGGGGGAGATGGCAGGAGTGTAACAAAAATGGTGTGGAAACGGTGAAGGGTGCAGCAAACTGCACCCAACGACCTCAGACAGGGGGCAAATCGAACAACAGAATTTCCGCATCGCTCTCAGCAACGATGGCAAGACCTGGCTGGTCCCAGACCGCGAAGGCATCGCTACGTGACGCCTGCTCGCCGTTAAGGCTGATGTTTCCCTTTACCACCTGGATCCAGACCCGGCGGCCGGCTTCAACCTGCACATCCCCTTTCTCGCCCTGCTTCAGCGCCCAGCGCGATAAGGTCATATCCTGAAAGACCTGAAGCGACCCGTCACGGGCATCCGGCGACAGCACCAGCTGACGTCCCTGCACCTGGTCGAAGCGGCGCTGTGCATAACGTGGTGCCAGACCGGTTTTTTCCGGGATAATCCAGATTTGATACAGATGCAGCGGCACATCCTTGCTGGCATTGTACTCAGAGTGACGCACGCCGGTTCCCGCGCTCATAATCTGAAATTCACCGGCCGGGATCTGCTCTTTGTTGCCCATGCTGTCCTGGTGCTCCACCGTACCGGAGAGCACATAAGTGAGGATCTCCATATCTTTGTGCGGATGGGTGCCAAAGCCCTGCCCTGCATCAATCACATCTTCGTTAATCACCCGCAGCGCTGAAAAGCCCATAAAGTTAGCATCATAATAATCGGCAAAGGAAAAGGTATGCCAACTGTCCAGCCAGCCGTGGTTAGCATGACCGCGCTCTTCTGCTTTACGTAAATAAATCATCTGCAATCCTCCTCAACATGTGTGTCCAGTCTGAACCGCTTGAGATCCGGATGATAGCGGAGAAAATTGTCTCCTCTGTTCAAATTATTCGATGAGAAAAGCGAGGAATAATCAATGTGGCAGAGGCCGGTAAACGCAGGGCAAAAAAAAAGCCAGCATTTATGCTGGCTAAATAATACTGGAAGCAATGTGAGCAATGTCGTGCTTTCCTGACAGGCCCGTGAAGTCCTCGCCGGGAAAGCACGACAATAATAATCATTATCATTCGCACTTGTAAAGTTTTTCCGGGGAATTTTTTTCTTGAATTAAAACTGAAAACCCCTGATCTTGAAGAGGATTATTAACCATATGGAGAGAGAAGATGAGTGAGATCGTAATCCGTCACGCTGCCCCGGAAGATGCCAGCGACCTGCATCGCATCCTCAGCCAGCCGGAGACTTATGCCAATACGCTACAGATCCCTCACCCCTCTCTGTCACTTACTCATTCACGTCTGGCGGAGCTACAACCGGGTAAACAACGGCTGGTGGCCTGTATTGACGAGGTGGTGGTCGGCGATCTGGCCCTGGAGGTTAACAGCCGCGCCCGTCGTCGCCATACCGCCTCTTTTGGCATCTGCGTGGACAGCAACTATCGTCAGCGCGGCGTGGCCAGTGCCCTGATGCAGGAGATGGTCAGCCTGTGCGATAACTGGCTTTCCGTCACGCGTATCGAACTGACGGTGTTTGCCGATAATCAACCGGCCATCCGGCTTTATCAGCGTTTTGGTTTTGAAAGCGAAGGGCTGGCTCGCCGCCATGCGATGCGTGACGGCCAGCTGGTGGATACGCTGTATATGGCAAGACTGAAAGAATAATCAGCTAAAATATTGCCCGTGTTAAAACCGGCAATATTATCACTGCTGACAGACGGGATGATTCGCCAGAATAAACCCAGAATTTTTTGTACAGATGCAACGACAATGCACCCTTTTTAACTAAGGGTGCATTTTTTTAGCAAAAGAGCATTAATAACCGGCGGTCAGATCGTCAATCGTTCTGGGATCGGATGCGCCGTAAAGGGTACCATCCGGACCGATCATAATGCTCTGCGAACTGCCCATCGCAGGCAGCACTTTTACATGCTGACCTTTCGCTTCCAGCAGCTTCAGGGTATCCGGGCTGAACCCTTTTTCCACCCGCAGCTGATCCGGCAACCACTGATGATGGAAACGCGGCGCGGCGGTAGCTTCCGCAATGTTCATACCATAATCAATGCTGTTCACTACCATTTGCAGCACGGTGGTGATAATCCGGCTACCGCCGGGGCTACCCGTCACCAGCCAGGTTTTGCCATCTTTCGCCACAATCGTCGGTGACATGGAAGAGAGCGGACGTTTGTAAGGCTGTACCGCATTGGCTTCGCCTCCCACCAGACCATAGACGTTTGGCGTGCCCGGCTTGGCGGAGAAGTCATCCATCTCGTTATTCATCAGAATACCGCTGTTCCCCGCCACGATGCCGCTGCCAAAGTTGGTGTTCAGCGTGTAGGTGACCGCAACCGCATTACCCTGCTTATCCACCACCGAGAAATGGGTGGTCTGATTACTTTCGTAAGGCGCAAGCTTGCCTGGCTTGATCTCCGCAGAAGGACGTGCCTTATTGATATCAATCTGCTGTGCCAGAGATTTCGCGTAAGCTTTGCTGGTCAGCGCCTGTACCGGCACCTTCACAAAATCGGGATCGCCCAGATATTCGGAACGGTCGGCATAGGCATATTTTTCTGCTTCCGCTGTCACCTGCATCGCATCGGCGCTACCAAAGCCCATTTTTGCCAGATCGAAGTTCTCAAGAATATTGAGGATCTGCACAATGTGGATCCCGCCGGAAGACGGAGGCGGCATGGAGTAAACCTCATAGCCACGGTAGCTGCCGCTAACCGGTTTGCGCTCTACGGCTTTGTAGTTAGCCATATCCGCTTTATCAATCAACCCGCCGTTGGCCGCCATCTCTTTGGCAATCTGCTCAGCAATCGCCCCTTTGTAGAAAGCATCCGGTCCCTGCTTCGCAATCAGCTTCAGGCTGTGCGCCAGATTACGCTGCACCAGCTTTTCACCGCGCAGGTAAGGCGTACCATCCGGCTTAAAGAAAATGGCTTTGCTGTTGTCATGGCTGAGCAGGACTTCCTTACCGTAGACCTTCAGATCGTCGGCCAGCGACTCGTTGACCACAATCCCTTTGTCAGCCAGCCTGATCGCCGGTGCAATCAGCTTACTGAGCGGTAAGGTGCCATATTCTTTGTTTGCCAGTGCAAAGCCTGCCACCGTGCCGGGTACGCCGGAAGCCAGGTGAGAGGTGAGAGATTTTTTGCTGTCGGCGTTGCCCTGAGCATCGAGGAACATATCGCGGCTGGCTCGGGTTGGGGCCATTTCGCGGAAATCAATTGAGGTGGTATGGCCTGACGCGGTGCGGATCATCATAAAGCCGCCACCGCCAAGGTTTCCGGCCTGCGGATGCGTTACCGCCAGCGCGTAACCGACCGCCACTGCGGCATCCACCGCGTTGCCACCCTGTTTCAGGATCTCCACGCCGACCTGCGTGGCGGTAGCATCGACCGATGCCACCATGCCGTGCTGCTCCTTCACCGGATGAAAGGTATCGGCACCGACGCCATATGATACCGGTGGTGCCGTCTGGGCCGCCACTGCGCCCTGCCAGCACAACAATCCGGCCATTACGGGTCCGGCAATCCGCGCTATCTGTCCTGTCATTTTCACCTCTTGTTATATCCTGAATCCCTCTGATTACAGGAAGTCGATCACAGTCAGTAAGCCCCATCGGAAAAATTGTGATATGGGTGTGAAGCCTGTGCGCTCAATATGGAACAGGATGAATCGCTTAGGTTTATTTACCATTTGTCAGTGTGTATGAAATGTTAAAAATAGAAAAGCCCCCAGTCAGAACAAATTCAGATAGGTTGACCTGTGGCGATTATTGTTAATTCTTAGTGTAATTATCTGCCACAACAATTGCAGGCTGGCTGAGCTAACGCGTGGCTGAAAGCGTCAGCGAGAGGAAAACATGTCCTCTGCCAGTGAAGTTGCGACGCCAGTCAGCTACAGGGCTTCAGTCACGCGGTCATCGCAACGCGGTCACCATGATAAGTTTGTGTGATACAGCATAAATCAGTCTCCAACGTAGCGAACACACAGCAGGTCGGGATTCAAAATGGTCAGTGAGGCGACTGGTGGGGGAAAGAAAATATCAGCAACAGCCTTAAGCAGAAAAAATCATGATGATGGGCATACCCACCATCATCATGACAGGCGACAAAAAATATATCTGCAAAGCAGGAAGCAGAGTAGTTGCCATTATCAAAGGGGAGTGCAGTGAGAAAATGCTAATCTCAGACTATTTTAACCGGCACTTTTTCCCCTTCCGGCAAGGTCACCAGCAAAGCATTGGTAGTATCACCGTTCCCTGCCACCGCCGAGTAATCGGTGTAAACTTTTCCACCCCTGTTAAGGAAGTCACCCAGTTTCATTTTGGTAGTCACATGATCATCCTGAGCATAACGTTTTACTGAGCCGAGTGCTCCAGCCCCTACCATAACATTTAAAGACGGAACACCCAGATTATGTGCACTCTCTTTCCGAGGCACGTAGGCACGGGCTTCATCCGGACGGAAGCCATTACTGCGAGCAAATGGATTAGGTGCCAGCTCTTCGTGCATCTCAATTAATGCACCTGAATGTGGGTTACCTGCCATCATACCATCTTCATCAACATAGCTTTTGTGCGTCGTTCTGTAGACCGGTGTGCTGGAACTCAGCCCAAATCTCTTCATTGGGTCATGATTGTTAAGAAATTTTTTTCTCTCTTTGCTGGAAAGCTGATAAACAGAAGTCAGCCTTTCACCACTAGGGCTGCTTGCGGCACTGGAATGAGCAGGAGAGTGCCGAACCGGCGTTGAATTCGCCGAAGATTGTGCTGAACCATATCTGGGCGTTGATGAAGGACTGTAAACATGATGAGACCCGGAGGAACCACATACGTTACCCATAAACTTACTCCTTATTCTGAAAGTTAAACTGTTTTTTTATACCGCTGGCTGTTTTCACTGTTTCTTCGAATATCCTCCTCATCTCAACATTATCAACTTCGATTAATGGCACTCTGGTGTGAAGCACGCCGATGTTGTCCTCGTCGATTCCCAGCGTCAGAAAAGGTTTTCTGAGGCTGAACTGATTAAGAGAAAGTAACTCTTTTAATACTTCTTTTTTTAAATCAGGGCAGCTTCCAAGCTCCGCAACGAAATAAATCCACCGAGTGTCATCCTGGTAAACTTTAATCGATATGTTGCTTTCAAATGTGAAGCAATAAACCTCATCATCGTGACTTTTTTCATCAAATGGCGCTACGCCATAGTCCTTAACCAGCCCGTCAATCAGGCGATCAAATGCGTTTTTCATTGATTCTCTCCGGTTTTATATTCAGTGTGAGTGGGCTTTATTTGCTGTCTGGTTCCAGTGAAAAATGCTGTGATAGCGCATTGAGTTGAGCAAACATAAATCAGAGCCGATGACTGATTGATAAATGGCATGCTGTCGCGCAACCATCCTCGTCTAAAATAACTATTAATTACATGAAGTTAAAATAAACCCATAAAGAAAAATAATGTTTAACTTGCAGTAGGAAAAATGTTCTTTTTTGGCAGGATTTTTTATTTGAGATCGCTTGCATTAATAACGATATCAATGATTATCGCTGTTGTATGCTTAGATGTTTTGCTACTGATTATTATTTGCATTTATGTTGTTATATAAATACCAGACAACTAATACATCAGGCAAAAAATTCAGATAAAAGGAAGATTTAAAAATCTGTCACTGGCATAAACTATCTGAAATGCGGAAGGAGATCAGATGATGAAATGGCTACTTATTTTTACCGTGCTGGCGCCACTGAGTGGCATGGCTAATATGCTGGATAACAGTAATGAGCCGAATCAACCGGGCTACAATCCCAGTACTCAACGTCTGCAACAGCGGATGCTGAGCCAGCAGTCACAGCAAAAACTGAAGTTGCAACAGGATCAGCAGCGGCAGAGCCAGGATCTTCAGCGAAAAGTGCAGGAACAGCGCGACAGCGCCGCTCAGCAGGTCCTTAAATCACAGCCGGGTAACCAGCCACCGGTGGTGCAACAAAACAGTACCAAACAATAAACGAAGTGGCAGTGCCAATACGTAAAGGTAGTGAGTTGCTCCCGGTTACGGCAGCGCTATAACCATGTGGCCCAGGGAAGGGCCAGAAACAGTATCAGGCCTGTTTAACCTGGCTGGCGGCAAAATCCGGCCCCAGCAGGTCGATGCGATCGGTACAGATGGCATCAACGCCCCAGTCGAGCAATTGTTTCGCCCTCTCCGGCGTATTCACCGTATAAACCAGAATCCGCAGTCCTGCCGCCTTAACCTCGGCCACCCGTGCCCGGGTCAGAATTTTATGGTTGAAGTGAACCGAGACGCACGCCAGCTTTTCCGTAATTTCCCGCCAGTCGTCATGCCATTCATGCAATAACATGCCGCGAGGTAATTCAGGTGCCGCCTTCATCGCCGCATCCAGCGCGGTGAAAGAGAAGGATGAGAGCAGCGGAGCCGTTTCACCCTGCCACAGCTGCCGTGCGGCCAGCGCCACCGTCCGACCGGTTTCCGCTTCCAGTCCGGTGGTGGGCTTGATCTCAATGTTGACCATCATCTGATAGCCTGCACAACGCGCGGCCACCTGGGAAAGCAGCGGCAATGGCTCTCCGCTAAATGCATTGCTGTACCAACTACCGGCATCCAGTTGCAGCAGTTTTTCCCACGGCAGTTCACCGGCAATCCCCCAGCCGTTACTGGTTCTGTCGAGGGTGTCGTCGTGTAGCAGGAAGATTTCACCGTCCAGCGACAGCTTGACGTCAAATTCAACCATTTTGTGCCCCAGTTTCGCCCCGGTATCGATACCGGCCAGCGTGTTTTCCGGGGCCAGTTTGCCACCACCGCGATGGGCGACAATGGCGGGATAAGGCCAGCTTTTTTCAGTCATTCAAGACGATGTCCATTTTGAGTATCAAAAAAGTGTAGTGCGTCTGCCGGAAGATGCAGCCACAGCGTGCTGCCGGGCGCGGGTCGCTCAACGTGCGGTAGCCGCACCACCACACTGCTGCCGCCCCATTTTCCATGAGCCAGATTATCCGCGCCCAGCAGTTCCAGCGTTTCCACCACCAGGGGTAGACCGCCCGACTGTCGGTCAGAAAGCTTAATATGCTCCGGACGGATCCCCAGGGTCAACGACCGGCCAGCCCATTCAGCTTTAACCTGCGGCAGCGGAACTGCGAAATCACCGCTCAGCGTCAGCAGCTGGCCCGCATCGTTCAGCCTGCCATCCAGCAGGTTCATCGACGGCGCGCCAATAAAGCTGGCGACAAAACGGGTGGCCGGTCGCTCATAGATCTCAACCGGCGTCCCTGATTGCTCCAGCACACCATTGTTCATCACCATCACCCGCTGCGCCAGGGTCATGGCCTCCACCTGATCATGGGTGACGTACAGACTGGTGGTCTTCAGGCGGCGATGCAACTGCTGAAGCTCAAGACGCATCTGTACGCGCAGACGGGCATCAAGGTTAGAGAGTGGCTCATCAAACAGAAAGACCGCAGGTTCACGCACAATGGCACGCCCCATTGCCACGCGCTGTCGCTGTCCACCGGACAGCTCTCGCGGGCGGCGGTGCAGCAACGCTTCCAGTTCGAGGCTTCTGGCCACCTCCTGTACGCGCTGGCGAATATACTCCCTGCCCATACCGCGAATCTTCAGCCCCCAGGCCATGTTCTGTTCCACACTCATATGCGGATAGAGCGCGTAATTCTGAAACACCATAGCGATGCCGCGATCTTTCGGCTCCAGCGTGGTGACCCGCTGACGATCAATCCAGATATCACCGCTGCTGACCTGCTCCAGTCCTGCCACCATGCGCAGCAGGGTGGATTTTCCGCAGCCGGACGGCCCGACGATCACCATAAATTCCCCATCAGCCACGCTAATGTTAAGCGGTTGAATAATATTATTTTTTCCGTCATACGACTTGGTGACTGCCTGAAATTTTATCCCTGCCATATCTTATTTCTCGCTCTCTACCAGTCCGCGCACAAAAGCGCGCTGCATCACTAAAACAATCACCACCGGCGGCAACAGGGTCAGCAGCATAGCCGCCATCACCAGATTCCATTGCGTCGATCCGTCACCGCTGCCGATCATGCTGCGAATGCCTGCCACCGCCGTGCCCAGTGACGCATCATTGATAATCAGCAGCGGCCACATGTACTGGTTCCAGCCATAGATAAATGTAATGACGAACAGCGCGGCCAGGTTGGTCTTTGACAGCGGCAGGACGATTTCGCAAAAGAAACGCATCGGGCTGGCCCCGTCGATACGTGCCGCTTCAACCAGTTCGTCTGGCAGGGTCATAAAAAACTGGCGAAACAGAAACGTCGCCGTGGCGGAGGCCATCAACGGCAGGGTCAACCCGCTGCAGCTGTCCAGCATGTTGAGCCGGGAAACCACTTCCACCGTGGGGAAAATACGTACTTCCACCGGCAGCATCAGGGTGATAAAAATCATCCAGAAAAACAGTCCACGCAGCGGGAAGCGAAACCACACCAGCGCGAAAGCGGAAAGGATGGACACCACTATTTTCCCGCTGGTGATGCTCAGCGCCATGATGGCACTGTTGAGCAGCATCAGGCCAAAGGGCGCGCCATTTTGCGCCACGCCGTGTTGCCAGATGGCGGTGATGTTGCTCCACAAATAGCGGCCAGGGATCAACGTCATGGGCACCTGAAACACCTCGCTATTACTCAGCGTGGCCGCGACAAAGGCAACCCACAACGGGAACAGCACCGTCAATATCCCCAGCACCAGCATGATATGACTGAAAATATCCAGCCCGCGTCGGTTTTCAATCATTGGTAACGCACCCTTTTTTCAACGTAGCGGAACTGGACAACCGTCAGAATAATCACCAGTACCATCAGCACCACTGACTGCGCCGAGGATGAGGAGAGATCCAGACCCGCGAAGCCCTCGCGATAAATTTTATAAATCAGGGTGGTGGTCGACTGCACCGGGCCGCCGCCGGTTGCCGCATCAATCACCGGGAAGGTGTCAAAGAAGGCGTAAACCACATTCACCACCATCAGAAAGAAGCCAACTGGCGTTATCAGCGGCAGTGACAGCTGGAAAAAGCGGCGTACCGGACCGGCACCATCAATGGCAGCCGCTTCGATAAGTGATTTTGGGATCGACTGGAGTGCGGCAAAGAAAAACAGAAAGTTGTAGCTCATCTGTTGCCAGACCGAAGCCAACACCACCAACAGCATCGCCTGCCCGCTGTTCTGGGCGTGATTCCAGCTGTAGCCCGCCTGTGCCAGGAAATGGGTAATCAATCCCTGGCCGGGGCTGAACAGAAACATCCACAGTACGGCGGCGACGGCAGGAGCAACCGCATAAGGCAGTAAAAACAGCGTTTGATAGAGGCGTTTCAGGCGCAGGACATAGTCGACCAGCGCGGCAAAAAACAGCGAAATCACCAGTCCCACCACCGTCACCAGCCCGCTGAATACCAGGGTTGTGCGAAAGGAGTCGAGATAGTATCGATCGTCGGTCAGGCGCAGGAAGTTTTCCAGACCCACAAAGCTGCTCGACAGGCCAAAAGGATCGACACTTTGCACCGAATACCACAAGGCTTCTCCGGCGGGCCAGAGAAAAAAGACCAGGGTAATCAGCAGCTGCGGCAACATCAGCAGGTAAGGCAGCCAGCGTGAACGAAAAACGGGGCGGGAAGAAGACATAACGGGCACTCTTAACGGCCGGCGGCATCCCCTGCCCCGGCGCACAGGTCGCAGGGGCAGGGGATCCGGGCTTACTGTTTCACCGATTGTTGAAAACGACGCAGCAGCAGATTGCCACGGCTCACCGCGTTATCCAGCGCGACCTGAGGCGTCAGCGATCCCGTCCAGACCCCTTCCAGCTCCTCATCTATTACCGCGCGAATCTGCGGCATGTTGCCCAGGCGCATTCCTTTGGTGAACGGCAACGGCGGCTTGTTCAGCATCTGGCGGGTGGCGGTATCCGCACCAGGATTCTTGTCGTAGAAGCCCTGTTGACGGGTCAGCTGATATGCCGCCGTCGTGACGGGCAGATAGCCGGTTTTCTGGTGCCATTCTGCGGCAATCTCAGGCCGGGCGAGGAACTGCATAAATTCAGCCACCCCTTTGTAGGTCGCCGCATCTTTACCCTTAAATACCCACAGACTGGCACCGCCAATCAGCGCATTTTGCGGCGCATCTGGCACGCTGGCATCGTAAGGCATCATTCCCACGCCATAGTTGAATCTGGCGTAGTGACGGATATCTGCCAGCGAACCGGAAGAGGCGGTGGTGATGCCGCAGTCGCCGTTGTAGAACTTGGCTGTGGACTCATCCTTGCGGCCAAAGTAGGTGAAATCCCCTTTTTTATTCATATCGGCCAGCATCTGGATATGGCGGATCTGAACCGGCTGATTGAATTCCAGCACTGCATCGGTGCCGTCAAAGCCATTGTTCCTGGTCGCCACCGGCAGACCATGCCAGGCGCTGAAGTTTTCGATCTGGATCCAGCCCTGCCAGCCGCTGGCATAGCCGCATTTCATACCGGCTTTGCGCAAGGCTGCGGCATCGCTCTGAAGTTCCTGCCAGGTTTTGGGAGGCTGGTCAGGATTCAGTCCGGCCTTTTTGAAGGCGTCTTTGTTGTAATACAGCACCGGCGTAGAGCTGTTAAACGGCTGTGAAATCAAATGACCGCTGGCATCGCTGTAATAACCTGCGACGGTCGGGACAAACTGAGATTCATCCAGGCTGATGCCCGCGTTTTTGAATACCTCATGCACCGGCACAATCGCTTTCGAAGCCATCATGGTGGCGGTGCCGACTTCATAAACCTGAAGAATAGCGGGCGCTTTACCGGCACGCACTGCGGCGATGCCACCGGCCAGGCTTTGCTCGTAGTTGCCTTTGTAGGTCGGCACCACTTTGTAATCCGGGTGGGCGTCGTTAAAGCGTTTCGCCAGGGAATCGACTTCCACGCCCAGCTCGCCCTCCATAGAGTGCCAGAATGGGATCTCGGTGACCGCCAGCGCGTGGCTGCTGAAAGTCAGCCCTAACAAGGCAGCGAGTGTGGTTTTGCGCAGTAAGAAGGATGTCATGTCGGTTTCCTGTACCCGGTGTTGTTCGCGCGCAAGGGCGCAATATTGTCCGGCAAGCAACATGACATGTAAAAATGACGGAAAAATAGCAGGTCTGTGACAGTGATATGACATGCGGATGACGGCGCGCATCGCCGTCATTAAGCGGGTGGGTGGATGCGCCGGTGTACCGCTGTCGCTAAACGCGCCTTTTCGCCTTAATTATTCGAAATCATACGTTTTGTAGAAATCAATTCTTTGCCGGTAAAAATTAATCATGCACTGGCTGTAAATTCCCTGATAAGCGGGCGAGTCTTTAATCAGCTGGCTTGCAAAGGCAAAACATTCATTTCTGATATAACCGTCATAGAATTCTTTCGCTTTACTGATTCCATTTATAACGTCGTCATAATTTATAAAATCTTTTTTATTTAAGTTGATGTTTTTAATAAAAGCAGTGTATGCATTGTTATATTCTCTTTTCTTTTCCATTTCTGAAGAGTGTAAACAGGCAGACACTTCTTTAACAGGTGAAATATTCAGACAGCGCTTACTGTCATCGTTTTGCATGATAATATCTGAGGATAATACCGGGAAAGATATTAAGGGTATGAGACATAACGACACTGAATATTTCATTTATTTTCTCTGCCTGATATTTTTTCATCCATAACCAGACCACAAGGCTCACTGACTGATACATCCTGACGACAAATGGCAACACTGGGTCCGTCAACAGGTGGCATGGCTGTCTGATGGCTGGCCTGGCCACTGGAAATCACCAGGTAATTTCTCCGGTATCGCGGAAAAAAAGAATGAAATGTCCTCTTTCGTTTTCCACTTCTACTAACAGCGTCCATTGATCAAAATTGATATCCTTATCTGATTCTGCCTCTGGCTGTCTCAGTATAAATTTATATTTTCCGGAAGAGAGCTCATAGCCACGGAGATTACGCCCAACACCAGTGGTAATGGTCATACCTGTCGCTGTAAGCTTTTTATTATCCTTTTTATCAACAATGATGGCTGTGATATTTTCGCAATCAACCGGCATGGTACATTTGTCATCATAAATATAAATATCATACCGTTGGCTGATAAAGGTTCTGGAATTGTGCAACACATCACCATCTGATAATACTGAAAATGAAACTGATAAGAAAATAAACATTAATAAAAAAAATCTAAGTAGCATTATGATTTATCCTTTAAATATCCCAGACGGCCTCTACTACTTTCATAGCTCATCAAATATTTATCATTTTCTATTAAATAAATAACATCAAATCTGTTATTTTTTTCGAAAAATTTTACCATGTTTTTTGACAAAACACCTTGATACTTCATATCAACAAAAACATCTTTTACTTTCTTATCAAGTTTATTCCAGGATTCAGATCCTGAATTTTTATATTTATTATAAAATCTTATAGCATCGTACAAATAGTTCCTGTAGACATTTTCAAACAACCGCAGCTGTTGAGATTCTGTTATTTCTCCTATTGAATCTTTATTAACTTTGACAAACTCATCAGCACGACAGTGAGTTAGTTTGCTACCAGCTGAAATTTTAATTGCTTTTTCTGTGGGTATTCCTGCCAAAATCAGATAGCTAAGGGCCTCCTTCTCTGATCTTCCTCCCAGATCAAAACCCCTACCAATAGTCACACCCGAAGCATTTTTTCCACAAGCCGGAGAATTACCTGGCCAGTGAATCTTACGTGAATAGTATCTGCTACCACGAAAATTATTACCTTCTGCTCTGAACGTTAACAATCCTTCTTTTGGCTCCAGCATAGCCTGTCTTCCTTGTCATCTAATGCCATTCATTGGCAACCCTGGGATATTACAGTCTGTTTTTAATTTTTTATTTGAAGTCAGTCAACTTATTGCATTCAGGATGACGTCATTTTTGGTGTCTGATTTACAGATAATCATTCTCATCATCAATAGATGAGTTATCAACTTTAATTCACTAAAATTGACAGACATACATTCAAAAAGTTCTGAAATTATTATTAATTAAAACCTGTCAGAAAGATAGAAAACAATCCTCCCTTTATAAAAGTCGATCATACACTTGTTATATGCAGACAGAAAATCCGCAGAGTATTTTTCCTGCAACAGTGAGCTGGCTGAACATTCTCTGACTATATATTTTTCCCAGTAGTGGCGACTCTCTTTCTTTTTCAATGCAAAAGATTAAATTAAAATCATGATGACAGTCATGGATTGCCTGATGGATACATCAGGTGAATTGAAAATTGAATATAATCATTCATTCGACTAATTTATAAAAAAGATAAATGCTCCGGATAAAAAACCTTATGACCGGGCGCAATTAACACAAAAAGTGCGAAAAGCAAAAAATGGATGGGATCTTTATCTGAAAAACGAATGTGAGGCTGAAGCCCTTGTTTATGAAAAGGACAGCGTGGGCTACATCACCACTTACCATGAGTGTTTAAGTGTAAAACTAAGAGACAGAATTTCTTATTACAGAAACAATCAGTATTAACAGAGCATTCAGCCAGCAACAGACTGATTGACCTGCAATCCGACAGGGTATCACTGAGCAATGTTCTCACTACATTAATGTGGGTTAGCCAGCTACAGCTGTTCGATGGTGATATATGGTGAGCACCAGCAGCCAGGGAAACTCCGGAGCCAGAAAAACCGGCCCCGGACGTGAAGGACTATCCCCCCAGATAAGCGCTGCGCACCGCTTCATTCGCCAGCAGCGCATCACCGGTATCTTCCAGCACCACATGACCGTTTTCCAGCACGTAGCCACGGTCAGCCAGTTTCAGTGCCTGGTTGGCGTTCTGCTCAACCAGGAAAATGGTCATCCCCTCCTGGCGCAGCTGCTCAATGGTGTCAAAAATCTGCTGGATAATAATCGGCGCAAGCCCCAGCGATGGCTCATCCAGCAGTAATAAACGCGGTTGACTCATCAGCGCACGGCCTATTGCCAGCATCTGTTGTTCGCCACCGGACATGGTGCCGGCACGCTGCACCCGACGCTCGTAAAGACGTGGAAACAGCTCGTAAACACCTTTGATGCGCGTCTGATACTGCTGACGATCGGCAAAGAAACCGCCCATCGCCAGGTTCTCTTCCACCGTCATGCGGGAAAATACCCGCCGACCTTCCGGAACAATGGCGATCGCCTCGCGCATGATACGCGCCGTTTGCCAGTCGGTTATCACTTTGCCGTCAAAGCTGATGGTGCCTTCGCTGGCGCGTGGCTCACCACAAAGCGTACCAAGAATGGTGGTTTTTCCGGCACCGTTGGCACCAATCAGCGTCACTATTTCACCCTGATTGATATGCAGGCTGACGTTATGCAGCGCCTGAATCTTGCCGTAATGCGCGCTGACATTTTGCAGAGAGAGCATGGTCATCTTATGCCTCCCCTAAATAGGCGCGGATCACATCCGGATTGTTACGGATAGCCTCCGGTGTGCCCTGAGCCAGCGGCGTTCCCTGATTAACCACATAAATGCGGTCTGAAATACCCATAACCAGTTTCATATCGTGTTCAATTAGCAATACCGAGACGTTATGTTCGCCTCTCAGTTCAGCGATCAACTCATCCAGTTCGTGCGTCTCTTTCGGGTTAAGCCCCGCCGCCGGTTCGTCCAGCATCAGGATCTCCGGCTGGGTTACCATGCACCGGGCAATCTCCAGACGACGCTGCTGGCCGTAGGCCAGATTACCCGCCTGGCGATTGGCAAGCTCCAACAGGCCCACACGCTGTAACCAGCTGGCAGCCCTGTCAAGCGCTTCACTTTCTGCTTTACGGAACCCCGGTGTTTTCAGCAATCCGGCGAACACGCCACTTTTCAGATGCTGATGCTGTGCCACTAACAGGTTTTCAATCACCGTCATTTCACGGAACAGACGGACATGCTGGAAGGTGCGCACAATGCCCATGCGGGCAATTTTCTGGCCTGGCAATCCTGCCAGCTGCCGATCGCGCAGTGTGATGCTGCCACCCGTCGGGCGATAGAAACCGGTCAGACAGTTAAACACCGTCGTTTTACCTGCACCGTTTGGTCCGATCAGCGAAACAATTTCCCGCTCTCTTAATTCCAGCTCAACGTTGTTAACGGCGAGCAGGCCACCAAAGCGCATCATCAGGCCATTTACGGCCAGTAAAGGCTGGGTCATGGCTGCTCTCCTTTTTCCACATTTTTCAGCTTCAGATGCGGACGTTTCATCGGCAACAGTCCCTGTGGCCGCCAGATCATCATCAGCACCATCAGGGCACCTAGCACTAACATGCTGTATTCATTCAGATCGCGCATTAGCTCGCGGGAAACCACCAGCAGAATGGCGGCAAGGATCACCGCAAACTGCGATCCCATGCCGCCCAGGACAACAATCGCCAGCACAAATGCCGACTCTGCAAAGGTGAAGGATTCCGGGCTGACGAAGCCCTGACGCGCGGCAAAGAGAGATCCGGCAAAACCGGCAAAGGCCGCACTGATGGTGGATGCTGTCAGCTTGATGCGGGTAGGGCTGAGGCCAAGCGAACGGCAGGCAATCTCATCTTCACGCAGTGCTTCCCAGGCCCGACCCAACGGCATACGCAGCAGACGATTGATCACAAACAGGGTGACCACCACCAGCAACAACGCCACCATATAGAGGAATATGATGCGATCGCTGGGGTTATAGGCCAGACCAAAGAAGTTACTGAAGGTATCCCAGCCGCCGTCACGCACGCTGCGGTTAAATTCCAGGCCAAACAGCGACGGTTTCGGGATCTGGCTGATGCCGTTCGGACCGCCAGTGATATCCGTGTTATTCAGCAACAGAATTCGGACAATCTCACCAAAGCCCAGGGTCACAATCGCCAGGTAGTCTCCGCGCAGTCGCAGCACCGGAAAGCCCAACAGCAAACCAAACAGCGCCGCTACCAGACCGGCCAGCGGCAAACACTGCCAGAAGCCCAGACCGTAATAGTGATTCAGCAAGGCAAAGGTATAAGCGCCAATGGCATAGAATCCGCCGTAGCCCAGCACCAGAAGACCGGAAAGCCCGACCACCACATTCAGCCCCAGGCCCAGCATCACGTAGATGAGCGTCAGCGTGGCAATATCCACCGTGCCGCGAGAAACCAGGAAGGGCCAGATGACAGCAGCAATAACCAGCGCCAATAGCAGCATTTTTTGCTTTAAGGTCGAGCCATCAATTCCCGGCAAAACCATTGCCGGACCAGAGATCCCCTTCAGACCGCGCTGTAACAGAGGCCGTAACAGCTGGAAAATAAATACCACCGCGCAGCCGCCCGCAATCCAGTTCCAGCGAACACTGCCTGCGTTGTGAACCACCAGCTGCGTTCCGTCCAGATTCAGACGCATTCCCATAAAGAACGCCGCCAGCACCAGCAGCATCAGTGCTGAGGCGACGGCGTTGAGCAGGTTGAGATGTTTCATACTTTCTCAACCTCCGGACGACCAAGAATACCGGTAGGCATTACCAGCAACACCACGATCAGCAACGCAAAAGAAACCACATCTTTGTATTCAGTGCTTAAGTATGCCGACGTCAGCGCTTCGGCAATGCCAAGGATCAGACCGCCCAGCATCGCCCCCGGAATGCTGCCGATGCCGCCCAGAACCGCAGCGGTAAAGGCTTTCATTCCGGCCATAAAACCGATATAGGGATTAATGACACCGTAGAACTGACCCAGCAGTACGCCCGCCACCGCTGCCATCGCCGCGCCAATCACAAAGGTCAGCGAGATAACGCGATCGGTATTGATGCCCAGCAGGCTGGCCATTTTCAAATCTTCAGCACAGGCACGACAGGCGCGGCCCATACGGGAATAACGAATAAACAGCGTCAGTGCCAGCATGGCAAGGAATGTTACCGACCAGATAACAATCTGCATGGTGGAAATTGTGGCAGCAAAACCATTACTGACGGCCAGCGTCCAGCGCCCGGTAATCAGTCCTGGCAGGGCTAAATCACGCGATCCCTGCGTCAGGCTGACGTAGTTTTGCAGAAAAATTGACATACCGATGGCGGAGATGAGCGCAATCAGGCGTTTGGACGAACGCACCGGCTTATAGGCCACACGCTCAATACTCCAGCCGTATGCGCTGGCAATGACGATCGCAGCGATAAAACCAGCACCCACCAGCATCCAGCTGACGTCGATACCGATCATCATCAGCCCGGCGATCACCATAAAGGAAACATAGCTGCCGATCATATATACCTCGCCGTGAGCGAAGTTGATCATGCCAATAATGCCGTAAACCATCGTGTAGCCAATGGCGATCAACGCGTAGGTGCTACCCAACGTCACGCCATTGAACATTTGTTGCAGAAAATAGAGAAACTGCTCGGACATACCTGATACCTTACTTCTTGCCACCCTGGCGGTGAGTAACATGTTGTTTATCCTGAAAACTGCCTCAGAGAATAACCACATAGGAAACGGTGAACATCGTGTAAAACGGGCGACATTGACGTCGCCCGGGCTGATTTTATTATTTCACTGCGGAAGACGACCCATCGGCATGCCATTTGAAAATGCCGAACTCAAACCCTTTCAGATCACCTTTATTGTCCCAGCTCAGGTCGCCCATCACCGTCGGGACAGGCGCGCCCTCTTTCAGGTTTTTAGCGATATCTGCTGGCTCGGCGCTTTTACTGCGCTCCATTCCGGTGGTCAGCGCCTGTAATGCCGCATAGGTGGTCCAGACAAACGGCCCGGTTGAATCAAGCTTCTTCGCCTTCAGTGCATCAACAACGGGTTTATTGGCAGGAACCTGGTCATAGCGCTTCGGCAGGGTGACCAGCATCCCTTCAGAGGCCGCTCCGGCGATATTAGACAGTGAGGAGTTGCCCACGCCTTCCGGGCCCATAAACTGGGTTTTCAGGCCCGCAGCACGAGACTGACGCAGGATCTGGCCCATCTCCGGGTAGTAGCCGCCAAAATAAACGAAGTCGATATTTTCTTTTTTCAGACGTGCGACCAGCGTAGAAAAATCTTTATCGCCCGCGGTGATACCTTCAAACATCACCACATTGCCGCCAGATTTTTTCAGGCTGTCCTGCACAGAACGCGCCAGGCCTTCACCGTACTGCTGTTTGTCATGAATGACCGCAATGCGCTGCGGTTTGATTTCGCTGAGAATGTATTTCGCGGCAGTCGGGCCCTGATCGGAGTCCAGCCCGGTGGTACGCATGATCATTTTGTAGCCACGGGTAGTCAGATTGGCATTGGTGGCCGCAGGGGTGATCATCAGCACGCCTTCGTCTTCGTAGATATCAGAAGCAGGCTGGGTGGAAGATGAACAAAGATGACCAATTACGTAGCGAATACCATCGTTAATGACTTTGTTAGCAACGGCAACCGCCTGTTTTGGATCGCAGGCATCATCGTATTCCACGCCGACCAGTTTGTCGCCGTTAACACCGCCTTTAGCATTGATATCTGCAATTGCCTGCTTCGCACCGGTAAATTCCATATCACCATATTGTGCAACCGGACCAGACATCGCGCCCACAATGGCAACTTTGATGTCTTTCGCGATGGCTGCATGGCTCAGCGCCATCGCCACGCAACCAGCCAGCAATGCGCTACCTTTACTGATTTTCATCCTGAGTACCCCATCTGTTGTGTTTGTACTTATCTTCAGCCGTGTCCCGCAGAAAACGCTTTCGATAGAAAGGGTTAGCGGGGTTTATTATGAGTTTTAGCAATAAGGCTTTAAAATTCAGGTTATTAAACAGGAATTTTCTTCTGTAAATCAACTGACATATTGATAAATAGTCGTTTGTGGCAGGATAATTATCTGATATTAACGCAGCATTACGGAGCGATTTTACAGCGAAATATGCTGGTTATTAGCCAGGCAATTAGTGTTTATCTTCAGGTTTAATCATTCAGAAGACAGATTGCTTTGTTTTCGTACAAAAAAGTTCCGCGTCTGTACAGGGCTAAATTCGCTACAATATGCCTTTCGCTTTTCTCCGGTATCAAACATGAAACTGACCATCATCAGACTGCAACATTTTTCCGCCCAGGATCGTCTCGATCTGGCTAAAATCTGGCCCGATGCCGATCTGCTGAAAACAGAAGAGGCGCTGAATGAACAGCATCGACTGTACGCTGCAAAATTCAATGAGCGTCTGCTTGCTGCGGTGATCGTGATGATAAAAGGCAATTCAGCAGAAATGCAGGATTTTATGGTGCGTGAGGTAACACGTCGCAGGGGGGTAGGAAAATATCTGCTGGAGGAGGTTATGGCACAGAATGGAGAGATCCACCGCTGGTGGATTGCTGATACCAACTGCAACGAAAGCGATGCAGCAACCGCTTTTATGCAGGCGGCGGGATTTAAAACCGAGGCAGGTGGCTGGGCCTGGCAGCAAAACTGAATAACGCGCTGCTTTAAGGCGGATCCTGCTCACTGGCGGCTGTGACTTCGCCACGCTACAGACATGCCAGAACGTCAGAAACAGAAAGGGCGACCTCTGGTCGCCCCGTTTTTTACTACCGCCGCTTATGCTTCTATAGCAACACGCAGTTTCTTCATCGCGTTCTTTTCAAGCTGTCGCACACGCTCAGCAGAAACGCCATATTTATCAGCAAGTTCCTGCAAGGTGGTTTTGTTCTCTTCATCAAGCCAGCGGGCGCGAATAATATCCTGGCTACGTTCGTCAAGCCCCTGCATTGCATCGCTCAGCTTATCTGCTGCGTGACTGTCCCAGTTGTCATCTTCAATACCACCGGCAAAATCAGAGGACTTATCCTGCAAATAGAGCATCGGAGCCATGGAGCGGCCTTCGCCTTCATCGTCAGGCGTCGGATCAAAGGTCATATCCTGAGCCGCCATCCGCGATTCCATCTCCAACACGTCTTTACTGGTTACTCCCAGTTCACGGGCCACCATTTCCACTTCATCCTGGTTGAACCAGCCCAGACGCTGTTTGGCTTTACGCAGGTTGAAGAACAGCTTGCGCTGAGCTTTGGTGGTCGCCACCTTAACAATACGCCAGTTACGTAAAACGTATTCATGGATCTCGGCTTTGATCCAGTGGACGGCGAAGGAAACCAGACGCACACCCACTTCCGGATTAAAACGGCGCACCGCTTTCATCAGGCCAATGTTACCTTCCTGAATCAGATCGGCCTGCGGGAGTCCGTAGCCGGAGTAGTTACGAGCGACATGAACAACAAAGCGCAGGTGAGACAGAATCAGCGTTTTGGCTGCTTCCAGATCGCCCTGGTAATGCAGCCGTTCAGCCAGCGCTTTTTCCTCTTCTGCCGTCAGCACAGGCCGGGCATTGGCGGCCCGGATATAAGAATCCAGGTTACCTAAAGGAGCAATAGCTAAAGTTTGCATTTCTTTGGTCATTCAAACCCTCTCTGTATTAAGCAATGTTGCCACGCATTTCCCTGCACGACCGGTAAGACTACGCGAATGGCAGGAAGAAGTGAAAGCAATCTGTGCTGAATTCGACTACAAAGTTATCCACAAGTTCATTATTACGGGTGGATATTTTACACACAATCTGAGGCAGGGAAAATATCTGAAGACATAATGAAAAGATGGCATTCCTCTGCGACACAGTGCTGTGTAACAGAGGAATAGTATATCAAAAGATATGAATAAAGGATTACTGCGGCGTAAATCGACGTAAATGTTGCACCGTGGCCAGCCACGCGGCAATCCAGCCTATCATTGCGGAGATTAACAGCAGCAGCAGGCTTTCGTCCCGGGCAAGGCCTTGCAAACGGAAAGTGGTGCCAAATACCGCCGCAACCTGGGTGACGACCGACTCCAGGCGGAATACCAGCACCTCAGACAAGACCAGTGAGAGCAGCGCCCCGGCGAAGCCCAGCAGTGCGCCGCCATAGAGGAAGGGACGCAGGATAAAACCATCCGTTGCCCCAATCAGTTTCTGCACGTTGATGGTATCGCGGCGGGCAAAAATGCTGAGGCGCACGCTGTTGCCAATAACCAGAAACACCGCAACAATCATCAACACGCCAATCATTGCTGCCACCTGCCCCACCAATCCGGTCAGCGCAGCCAGACGGGCAAACCAGCTGTCGTCCATCTTCACTTCATCCACACCCTGAGTTTTCGCCACCCGCTCACGCAGGTTATTCATGGTGTCAGAATTCTGAAAATTCAGTTTGGGTGTAATGATCGCCACCGCAGGCAGTGGGTTCTGCTCCAGCATATCCATTGCACCGCCAAAACCCGACCAGTTACGGAATTCACCCATCGCTTCTTCACGCGAGAGGTAATTCACTTTTTCCACGCCCTCTTCTTTCTTAAGCTGCGCCACGACGTTTTCTGCTGCATCATCGTCCAGCGTTTTGCTCAGATAAACCGTCAACTGCGGGGCTGGATACCACTGCTCCGCTGCCTGACTGACGTTTTTCCAGACCATAAAGCAGACGCTGGGCAGCGTCAGGGAAATGGCAATGACCATCACCGTCAGCAGGGTTGCCAGTGGCTGACGCCACATGTCAGAAAGCGCACCTCGCAGCGCATAGCGCCACTGCTCCTGCCAGCCCCCTTTCAACGCTTTGCTTTTAGAAGGCTGCTTTTGTCTGGCCGCTTTCGGTGCCGCCGGCCGTTTATTACGTTTATTTACCACCCAGGCCTCCATGCAGATGTCCCTGATTAAGCGTCATCAGACGATAGTTGCGCCGGGCGATCAACGCCTGATCATGGGTCGCCATCAGTACCGTAACGCCAACGCGGTTAAACTCTTCAAACAGACGCAGGATCTCTTCGGACAGCGCGTCATCCAGGTTGCCAGTGGGTTCATCTGCCAGCAATACCGTAGGTTTATTCACTACCGCACGAGCGATTCCCACCCGCTGCTGTTCACCCCCGGAAAGCTGAATGGGAAAACTTTTCGCTTTATCCAGCAGCCCTACTTTATCCAGCGCCGCCGAGACACGACGACGTATATCCTCACCGCTGGCACCGGCAATAATCAGTGGGATAGCGACGTTGTCGTACACTGAGCGATCCATCAGCAGATGATGGTCCTGAAAAATCATCCCTATCTGTCGGCGCAGGAAGGGCACCTCACTGTTTTTCAGGCGGCTGATGTCATGGCCGCTGAACCAGATACGCCCGGCGCTGGGGCGTTCAATGCCACAAATTAGCTTCAGCAGGGTGCTTTTTCCGGCCCCGGAATGGCCGGTCAGAAACGCCATTTCTCCAGGTTGCAAATGAAACTCCACCCCCTGAAGCGCTTGCCGACCGCCAAGATAAGCCTTACTGACCTGTTCAAAGCGAATCATGCGCATTATCCTCTCGGGCAAAAAGTGCCTCTATAAAATCGTCAGCCTTAAACGAACGCAGATCGTCAATACCTTCACCCACGCCGATATAGCGAATGGGGATGCCGAACTGATCGGCAACCGAGAAGATTACGCCACCTTTCGCGGTGCCATCCAGTTTGGTCAGGGTGATACCGGTCAGGCCCACCGCCTCATGGAACAACTTCGTCTGGCTGATAGCATTCTGTCCGGTGCTGGCGTCGATGGTCAGCATCACTTCGTGGGGAGCCTGATCATCCAGCTTTTTCATCACACGGGTGATTTTTTTCAGCTCTTCCATCAGATGCGATTTGTTTTGCAGGCGGCCAGCGGTGTCGGCAATCAACACATCCACCTGACGCGCTTTTGCTGCCTGTATGGCGTCAAAAATGACCGAAGCTGAATCCGCGCCGGTATGCTGAGCAACCACCGGAATGTTGTTGCGTTGTCCCCAAACCTGCAATTGCTCGACGGCAGCGGCACGGAAAGTGTCTCCGGCCGCCAGCATCACTGATTTACCTTCTGCCTGATACTGTCTGGCGAGCTTGCCGATGGTGGTGGTTTTACCCACCCCATTAACCCCCACCATCAGGATGACGAACGGCGTTTTGCCGCTCACCTCCAGGGGAGCCTCTACCTTAGCCAGAATTTCTGACATCTCCTGCTTCAGCAGGCCATAAAGGGCTTCGGCATCACGCAGCTGTTTGCGGCTTGCCTGCTGGGTAAGATGAGTAATGATACGCCGGGTGGTTTCCACCCCAACATCAGCTATCAGCAGCTGTTCTTCCAGTTCGTCGAAGAGGTCGTCGTCGATTTTTTTACCACGAAACAGCCCGATAAATCCGGAACCGAGGTTCTGACGGGTTTTAACCAGGCTACGTTTGAGGCGGGCGAAGAAGCCCTCTTTGGTCGGACGCTGCTGCTCTGCTGTTTCGCTAACCAGTACTGCTGCCGGTTCATCGATATCAATCTGCTCCCCGGAAGTCAGAACCGTAGTTTGCTGTTCTGTCGGCAGGTATAAGCTGTCAGGCTCAGTGACAGCCTCCTCATCCGGTATTAACTGCGGGGTGGGCTGGCTCACCTCCACCGCAGCTTCAGAAGGATGTTCCTCTGACGCTTTTTCGGTTGCAGTGGCTTCCTCTGACAGTGTTGCGGCAGGCGTTGTCTGAACGTCATCGGTCTGCGCAGGCAACGGTGTGACCGCTTTTAATTGCGCAGGCGGCGTTTCCACCCGCTCCTCGACCTGTTCGGAAACGCTATTCGGTTGGTCAGCGTCAGCATCGACATGCGGCTGTCTGAGTGGTTCACGATTAGCGATCTCTTCAGTCGGTGCTGACTCATCGGTGCGCCGTTCGGTTTCAGCGCTGGCGGGCGTGGTGGCGTCAGTGAGTTGTGCCGCATCGGACTGTTGCTGCTCTGACGTCTCTTTCTTTTCTTCCTGCGACGTTGCTTCATCACGCCCTAATCCCAGCCAGGAAAAAAAGCCACGTTTTTTATTTTTTGCCATGGTACAACCACACTCCTCGCGGGGAAAAAATCGTCAGGTCTCTGAAAATCATCTCAATCGCTAAGTCTAACACTTTACGGCTGGCGCAACACAGCACCCTTTTTACGTTTCCTCCGCACGGAGCGCGCGTTAAACTATGCAACAAATTATTAAGAGCTCAGCAGCATGACGAAAAAAAACCGCAATGGTGGCCCAGGTCAAATCCGCATTATTGGTGGCCTGTGGCGCGGCAGAAAACTCCCGGTTCCTGACAGCGCCGGACTAAGACCCACCACCGATCGCGTTCGTGAGACGCTGTTTAACTGGCTGGCGGCAGATATTCAGGGCGCACGTTGCCTCGATTGTTTTGCCGGTAGCGGCGCGCTGGGACTGGAAGCGCTGTCGCGTCACGCGGCTTCAGCCACCCTGCTGGAGCTGGAAAGACCGGTCGCGCAACAACTGGAAAAAAATCTGACAACCCTGGGTGCCACCACCGGCAAGGTTATTAATACCAACGCGCTGCAATATCTGGCTCAGCCGGGTGAACCTTACGATTTGGTGTTTATCGATCCCCCGTTTCGTAAAGGTCTGCTGGAACAAACCCTGTCACAGCTTGAGTCTGGTGGATGGCTGTCGGATCAGGCGCTTATCTACGTAGAAAGCGAAGTGGAAAACGGTATACCGACGGTGCCTGGCCGCTGGCAGCTGCACCGTGAAAAGGTTGCCGGACAGGTCGCGTATCGTTTGTACGTTCGCCACACCTCAGAAAAGGAACAACACCATGCTGATTAATCTGGGAAGGCTGTTAATGGTCTTCGTCTGGGCTTTTTTGCTGCTCAATCTGGTTCATCCGTTTCCCAAACCCCTGAAATATTTTGTTGATGTTGCGTTGTTTTTTATGGTGGTTATGCACGGACTGCAACTGGTGCTGATGCGCGCCACGCAACCTAAAACAGGGCCAAAATTAAGCCCTTTAACGCAAACCAAAATCTTCTTTTTTGGCGTCTTTGAACTGCTGGCCTGGCAGAAAAAAAACCTGCCGAAACAGTAGCTGCTGAGAAAAACCTGCCGAAAAAAGGGGAAATGTGGCGCTCTTTTTTCGGCAGACTTCCTTACTGGTTAACAGGGCTGAACGAGATAAACCGCGTTCCCTGGAGCTGTAATTTGCCCCTTGCCCCTTCATCAATCTGCTGATAATCACGCTTTGTTAAAACCAGCCTGAAATCTCCAGCGCCATTCAGCGGGTGAAACCAGGCTTCATAGCGCATCTCCTCGACGGGGATTACATCCCGCTGGCGGGAGCGGCGATTCGACACCGGTGTTTCCCTTCTTGCCTTGACTTCCACCGGCAGTGAACGAACCGGGGATGCATCGTTGACCGCCACTTCCCGGCGCTGCCTGATAAACTGGCGCGTTGCCAGGATGGCAATAACCGCCAGGATGGCTAAGAACAAAAATGGTGGTTTCATACAGTCTCTCTTTGGTCTTATCGGATAAAAAATGTCGGTTTGACCGATTGGCAACAGCCAGCTTACCGGGAAAATTTCTGGTTTTCAGCCCGCAATCGCCGTGAGTTGCCAGGCTCACACTTTGTATAACGAAGGTATTTGCTGCTTTCAGAAGCCCCCCACTGTCACTTCCCTGCGGCCTGACCTAGACTTAGCCGGGAATTGTGCATCGAAAACAAAGGGACAGATTATGATTTGGTCATTTCTGGCAGTATTTTTTTCCGGCTGGCTGTATGTGGACGCTTCCTATCGCGGACCACAGTGGCAACGCTGGGTTTTTAAACCAGTTACCTTACTGCTGCTGCTGGCCTGGGCATGGCAGGCACCGGTTCTGAACACCTCCGATTACCTGATTCTGTTTGGCCTGCTGGCTACCCTGGTGGGGGATGCCCTGACGCTGCTACCAAACCGGCGGATGCTTTACGCGGTGGGCGCATTTTTCCTCTCACATCTGCTGTACACCCTCTATTTTGCCAGTCATATGACCCTGACCTTTTTCTGGCCGATTCCACTGGCGCTGCTGGTCATTGGGATACTGTTAATCGGCGCGCTCTGGAATAAGCTGGAGGAATTACGCTGGCCGGTTTGTACTTTTATCGGTATGACGTTGCTGATGACCTGGCTGGCAACCGAGCAATATTTTTTCCGTCCAAACGCTTACAGCTTTTCGCTGATGGCAGGCACTTCATTGCTGCTGTTAGCTAATATCATCTGGTATCTCACCCACTACCGCCGCCGCTTTACTTCTGACAGCGCCATTATTGCCGCCTGCTACTTCGCCGGTCATTTTATGATTGTGCGGGCACTTTATCTCTGAGCAGCATTCAGGCCTTGACTCTGGAGTTGACTCCAGAGTGTAAGATAACGCCGTGGCAGGCTCTCGTCCTGCCCGGATTTATCAGGAGGCCTAATGCACCAGCACTCTTCGTCATGTTCCTGTGGTATTCACCACGCCAGCCGTCAGCCAGACTGCCACGGTAAACCGCGGCCGGTTATCCGCACCTTAACCGCAATCAACACCGCCGTTCCTGAAAGCAGCTGCTGTGGCGATGCCACTTGTGGTTCTCCAGAGCGTCCCACAGAAGAGAGCGACCAGGCTTCAGCGCTGCCCACATGGCGCTGGCAAATCAGCGGAATGGACTGCCCGTCCTGTGCCAGAAAGATTGAAAATGCCGTCAGTCAGGTAACTTCTGTGGTGTCGGTAAAGGTGTTGTTTACCACCGAAAACTGGTCGTGAACGCAACGCAGGATGTCTCCCGGCAGGTCGAGCTGGCTGTGCAGGGCGCAGGATTCAGCCTGAGACGCAGTCACGCCCGACCATCAGTCGGACAGAAAAACACTTTCTGGCAGGACAACGGTTTCCTGCTGGCAACCGTTATCCTGATGTCTGCCAGCTGGCTGATTGAGCAATTCAGTCCGCAGGCCGGAAAAGTTGCTTTTATTCTCACCACATTGACCGGTGTCTGGCCCGTTGCCCGCAGCGCTTTTCGCCTGATCAAAAGCGGAACTCCCTTTGCTATCGAAACGCTGATGACTGTGGCAGCCATCGGTGCACTGTTTATTGGCGCTACCGCAGAAGCTGCTATGGTGCTGTTACTGTTTATGCTGGGTGAGCGCCTGGAGTCTTATGCCGCCCGGCGTGCACGTCGGGGCATTACCGCCCTGATGGCACTGCAACCCGAGGAGGCGGTGCGAATTAAAGATGGCAGGCGCGAAACCCTTGCTTTAAGCGCACTGCAACCCGGCGATATTATTGAGGTTGCCGCTGGCGCTCGTTTACCAGCCGATGCCAGTCTGATGGCCGCGTGGGCCAGCTTTGATGAAAGTGCCCTGACTGGCGAATCAGTGCCGGTTGAACGCCGGCAGGGAGAGGTGATTGCCGCAGGCAGTCTGAGCGTTGACCAGCAGGTCAGGCTTAAAGTGGTTTCCCGACCGGGTGAGAGCGCAATCGATCGCATTCTGCATCTGATCGAAGAAGCAGAATCACACCGTGCTCCGGTTGAGCGATTCCTCGATCGGTTCAGCCGCATTTATACCCCCGTTATCATGTTTATCGCGCTGTTGGTTGCCGTGATCCCCCCGCTTATTTTCGCTGGCGAGTGGCAAATATGGATTTACAAAGGGCTGACGTTGCTGCTGATTGGTTGCCCTTGTGCGCTGGTTATCTCCACACCGGCAGCAATCACCTCCGGACTGGCTGCCGCCTCGCGGCGCGGCGTGCTGATTAAAGGCGGGGCCGCGCTGGAAAGTCTGAATGCAATCCGCACACTGGCATTTGATAAAACCGGCACGCTAACCGAAGGCAGACCCGAGGTCACGACCATTATCAGTCTGAACGAAGAAACTGAAGATGAATTGCTGGTGAAGGCGGCCGCCACGGAGCAGGGTTCTTCGCATCCGCTGGCAAAAGCCATTGTTGCACTTGCCACCCGCCGACAGCTCACTATTCCGGAAGCAGAATCCCAGATAACACAGCCTGGCAAAGGAGTTGAAGCAACAGTAAATGGTTACTCACTTTTGATCAGCTCCCCCAAAAATGTGGCAAAAAATTGCCTGACAATTTCACTCTCTGCTCAGATTGCCAGTCTGGAAGATGCCGGAAATACCGTCGTGGTGATGCTGGAAAATGGTCGCCCGATTGCCCTGATCGGTCTGCGCGATACGCTCAGAAAAGAAGCGGCGGCGGCATTGCAGGCGTTGCGTAAACTGAGGATAAAGTCGGTGATGCTGACCGGGGACAATCCCCGGGCTGCCGCCGCTATCGCCAACGAGCTGGAGACAGACTATCGTGCTGGTTTACTGCCTGCGGATAAGGTCGCGGCCATTGCTGAACTCCGCCAGCAGGGTTCGGTTGCCATGGTCGGTGATGGAATTAACGACGCGCCCGCGATGAAGGCCGCCACCATCGGCATCGCGATGGGCAGCGGCAGCGACGTGGCGCTGGAAACAGCAGATGCTGCACTGACCCACAATAACCTGATGGGTCTGGCGACGATGATCCGCCTGTCCCGTGCAACCCACGCCAACATCCGGCAAAACATTGCCCTGGCACTGACTCTGAAAGGCGTGTTTCTGGTAACCACGCTTCTGGGATTCACTGGCCTGTGGCTGGCCGTACTGGCCGACTCTGGCGCAACGGCACTGGTGACAGCTAATGCACTCCGCTTGTTAAGTAAGCGCTAACTATAGTGACTTACAGGCAGAATTTTCTTGTAGATTGAACACAGGAATCGCTGGCGATCGGCCGCAGTATTAAGACGATCGCCTTGAATGTGAAGACAACCAGGCAGAATCACTTACTGAATTTCTCTTCTGCAAGTGCGTCAAGTCTGTCAAAGAATCGGAAGCAGATCTTAAAAACTTCCTTTCTGGCCGTATGCAGATTTTTATCCTGTTCGACTTCCTCAAACATATCGTCAAGCTTATCAACTATCCTGCGCATGCTTTCTTCGAAGTAATAATGTTTATTATCTTTTGGATTTATATAATCATTATTTTTTTAGCATATGCCTCTAACTCACACCCCAGATCCACTGCTTTTTTCTTTAAAGCATCAACTTTAAGATAATTATCTGTTATCAGCGAAAAAGAAGATTTTTGATTTTTTTCAATGCCCGACTCAGATCGGATAGCAGATATTTCTTCACTGAATATTTCTTTTTTTTCTGATGGCTTAACCAGCTCATTTATTATCTGACTTTTTTCTGGTTTGGCTGGAAGGACTGGCTTATTTTCCTTTACAGTATTGCTCATATTTATTTCAGGAAGAGCAGGATGACTGCTTTTATTACTTATAATGTAATTTTTCAGTCGTTTACCATTAACACTGAGAAGCTGCGAGAAGCTGCCTGCATAAATTTTACGCTGCCCTTTGGATTTTGGCTGCAAATTCACTTCGTTATGACTCAGAGACACTTGCTCAAATTTAGCAACTAAATTTTTGACAACGCCTTTTGCTGGCAAGTGAGCTGATTCAGTAACATTAATTACACTTACTGTCCCTGCACATACATCAACATTATTTGAAATCATGATTTTCTCCCGTTTTTTATTTTTTTATTCTATTGAGATAAAAAATTCATGATATAAAAAAACGCTTACCGCTATCGAGTCAGAATGTAATACGGGAAAGGTTCAGGAATTTATTTGGTCTTTACAGCATGGTTCTGTTAAATCTTACTTCAGAGAAACCTCGTTAATCACAATCAAATTGATAAGCTGGCTGAAGCGATAAGTAAATAAGAAACTCAATGCAGCCAACTTATTTTTACAGCCCTTTCTTAAGCAAATATCGGTAGGGTACTTCATCTGTGGCCTGTGCCAGCAGCCTGTGTTCCATAAAACGACAGAAACCGGGAATGTCGCGTGTGGTGGCAGGATCATCGGCAATGACCAGTAAGGTTTCGCCATCCTGCATGTGGCGCACCGCTTTACGTACCATCATAACCGGCTCCGGGCACCGTAAGCCAAGCGTATCCAGCGTTTGGTCGGGATTAGCGAACATCTCGCTCATAGAATTCTCACCTGAAGAAACAACGCGGGTCATTTTACCCGGCGTGGGGGGATGTGCAAGCAGACTGGCTGTTGTTTTAAATGCCACACAAATGTCAGTTAATAAGGTTTATCGGGAAGCGCGATGGCGGTAACGTTTGCGCTAAAATTAACCATTGCATTGGCAGACTGTTTCGGTAATATGCCGCGCAATCGCCCGGGCGAGATAATTATTTTTGGGTTCCCTCACCCCATTATTCAAAAAGGTCACATGATGATTTCTTTCTCTTCACGCCAGCGCATGCAAGCGTTGGTCTGGCTGTCGTTATTTCATGTGCTGGTGATCACCTCCAGCAACTATCTGGTACAGCTGCCCGTCTCCATTTTTGGCCTGCACACTACCTGGGGCGCGTTCAGCTTTCCGTTTATTTTTCTCGCTACCGATTTAACCGTGCGGATTTTTGGTGCGCCGTTGGCCCGTCGCATTATACTGCTGGTGATGGTTCCGGCACTGTTTATCTCCTACGTTATCTCTGCGCTGTTTTATCAGGGCCAGTGGCAGGGTTTTGCTGCTCTGAACGTGGTTAACCTGTTTGTCGCCCGTATCGCCTGTGCCAGTTTTATGGCTTATGCGCTGGGTCAGATTCTGGATGTGCATGTATTTAATCGCCTGCGCAAGCTGCCGCAGTGGTGGATAGCACCCGCCTCAGCCATGTTTCTGGGGAATATCAGTGATACGCTGGCCTTCTTCTTTATCGCCTTTTACAAAAGCACCGATCTGTTTATGGCACAGAACTGGGTGGAAATCGCGCTGGTGGACTACAGCTTTAAGGTGATTATCTGCATGCTGTTTTTCCTGCCTGCTTATGGCGTGCTGTTAAATACCGTACTCAAACGACTGGCCGAAAAACCTGCCGGTGCCAGAGTTAATTTCGGCTGAAACCCGCTGACCTTTTAAGCTGCCTTGCCACCCCGGTAAGGCAGTTTTTTGCCACGTCATCTCCGCTTTCTTAAGTTCTAACCCGCTAAATTGCGCCGCTGTCAGAGCAAAACCTCGCCATTAAAAACGGTGTCTCAAAAGACGTTAAGCACCTACACTACAAAGCGTCAGTTGCTTTTAACCGCTGATTACTATTCTATGAGTGGCAGTAACAGGTACACGACTAAGGTAGAAGAGAGAACAATGCGTAACTTACTAAAATATGCTGGCATCGGTTTACTGGTGGTTGGACTGACCGCCTGTGACGGCAAAAATGATAAAGCCGCAGCCGATGGCAATGGCAGCAGTAGCAGCCAGAGTGGTCAGACAGTGACCCTGATGGACGGCAAAATGAGTTTCTCCCTGCCATCTGGCATGTCCGATCAGAGTGGTAAACTGGGTACGCAGGCTAACAATATGCACGTCTACGCCGATGCCTCCGGCCAGAAAGCCATTATTGTGATTGAAGGGGACACAAGCAGCGAAGGGCTGGATACGCTGTCGAAACGTCTGGAACAGCAGCAGCGCAGCCGCGATCCGCAGTTGCAAGTGGTTACTAACAAAGCTATTGACCTGAAAGGTCAGCCTGCTCAGCAGCTGGACTCGGTGATTTCAGCAAAAAATCAGTCATCCTGGTCTTCAGTGGTGCTGGCAAAAGTTGACAACAAATTGCTGACGTTGCAAATCACCCTCCCTGCGGATAATCAACAACAGTCTCAGGCTGAAGCTGAAAATATCATCAACACCATCACGCTTAAATAGCCTTCTGGCCCCTTGTCGTCAGGGGCCGTTTTCACCCCTCCCGGACCGGCACAGCTTAGCCTTGCTTCACCATCGTCAGCTCTCCGATCCGGACGAAGGGGTCACTTCAGCTCAGTGGTTCCGCAGCCTCAGCCAGACGCTGTCTCAGCTGCTGATAACGTTGGGCAACATGCTGTTCTGCCCATTTTTTGTCGGCGATTTTTTCTATTTTCACCGCGCAATATTTATATTCCGGGGTTTTTGATATCGGGTCGAGGCTGTCGATTGTCAGCTCATTGCAGGCACCAATCCACCACTGATAGGTCATATAAACCGCCCCCTGATTGGTACGGTCGCTCACTTCTGCCCTGCTGATCACCTTGCCACGTCTTGATACCACCCACACCAGCTCACCGTCACTGACAGAAAGTTGCCGCGCATCCTCAGTGTTAATCTGCACCCGGCCAGGTTCATCCGCCTGCGCGCTCAGCGCATGGCAATTGCCCGTCATTGAACGACAGCTGTAGTGTCCAACTTCCCGCACGGTACAGAGCACCAGTGGCCACGCCTCATCGACCGGTTCAACGGGTGGCCGCCAGTCGCAGGCAAACAGCAGCCCTTTACCAGAGGGGCGATGAAAGCGATTGCCCTGGTAAAGAAACGGCGTCCCCGGATGGGATTCATCCGGACAGGGCCACTGCACATAGCCGAAGCCAGCCATTTTTTCCCAGGTTACACCGGCGTAAAGAGGACAAAGAGAACGCAGTTCATTCCAGATGGCTTCATTGTTTTCATACTGCATCGGGTAGCCCATCGCCTGCGCCATCCGGCTGATGATCTCCCAGTCGGGGAGCACATCGCCCTCGGGCTCGACGGCTTTATAAAAACGCTGGAAGCCGCGATCGGCGCTGGTATAAACCCCTTCATGCTCCCCCCAACTGGTAGCAGGCAGAATAACATCAGCCATTTCTGCGGTTTTGGTCATAAAAATATCCTGCACGATAACCAGGTCCAGCTTTGCCATCGCTTTACGCATTAGCGCCAAATCGGGTTCGGTTTGTAGTGGGTCCTCGCCCATTATCCAGTAGGCATGGAGTTTATTCTCCATCGCCAGATGGGCAACATCAGTGATGCTGTGACCGACTTTATCGCTGAGCGATTTGACTCCCCAGGCGGCGGCAAATTTCTCACGGACCTGCGGATCGCTGACCGACTGGTAGCCAGGAAAAACGTTTGGCAACGCGCCCATATCACAAGCTCCCTGCACGTTATTCTGCCCGCGTACCGGCCCGACGCCCACGCCGGGTCGCCCAAGGTTGCCGGTGGCCAGCGCCAGACTGGACAGCCCTTTTACCACATCAACACCCTGGCCCCATTGCGTCACCCCCATTCCCCAGAGGATGGTGGCATTTTTCACCCCCGCGAAAAGTCGCATTGCCTGGCGTATCAGTTGCGGCGCAATCCCGGTGATCTCACAGACCGACTCAGGGGTATAACGCTGCACCACCTCCTGCCACGCCTCTCTTCCTTCGGTATGCTCCCGTAGAAAAGCCTCGTTACACAATCCCTCATTAATCAATACGTTAGCAAATGCATTGACCAGAGCCATGTTGCTGCCATTTTTCAACGGCAGCCACAAATCGGCAAGACGAGCGCTTTCAATATAGCGGGGGTCGCAGACGATGATTTTTGCACCTTTTTGCTTCGCCCTGACGATACGTCTTGCCACAATTGGATGGGAATCCGCCGCGTTATAACCGAAGATCAGCAGGCAATCGCTGTTTTCGATATCGCCAATCGAGTTACTCATCGCACCATTGCCCAGCGTGGTTTGCAGTCCGGCAACGGAAGGTCCGTGGCAGACCCGTGCGCAGCAGTCGATGTTGTTGGTACCCAGCACTGCCCGGACAAATTTCTGCATAACATAATTGGTTTCATTGCCGGGTCCCCGGGATGATCCGGTGACCATGATGCTTTCAGCCCCATAGCGGGCCTTGATCTTTTTCAGGCGCGAACTGGCGAAGTCGATGGCCTCCTGCCAACTGACGGCCTCGAAGGGGTCGCCCCGACGACGACGGATGGCAGGATGTTTTAACCGTGGCGTCAGCAGGCGGGTGTTATTCAGGAACTCCCAGCCATAATAGCCTTTCAGACAGAGTTCGCCCTCGTTGGTAACGCCGGGTGCGCCCTTTGCGGTGACAACCTTACCCTGCTCAACGTGCAGTTCAATCTTGCAACCACAGCCACAGTAGGGGCAAACCGTAATGACCTTATCCATTGATCCATTCCTCCTGAAAAAGCATCTGGCTTCCTGAGGCAGTCTGCCGCTGTCGCTGCCGCCGCAGCTGGCTCAGTTCATCCGAGGTCACACACGTTAGCGCACCGGTTGGACAAACACTGACGCAGGCCGATCCGCTGCTCTGCCCGGCGCAGAGGTCACATTTAATCACCTGCGGATGGCCCCCTGTGCTGACGATTTCAATCGCACCGAACGGACAGGCAATCATGCAGCTTTTGCAGTCGATACAGCGCTCACTGACAATCTCAACGGCCTGCTCACCCTGTTGCAGGGCAGCCACCGGGCAGGCCGCGACACAGGGTGCATTTCTACACTGTCTGCACATTACCGGCGTGCTGACTGCATTCTGTTTCACCACCCTGAGACGCGGAAAATAGTCCTGTGATGTCACCGCAACCGTTCCGGCATGGACCACGGCGCAGGCCACTTCACAGGTGTGGCAGCCGATGCATTTCATGGTGGTCGCCAGAATAAATTGGCTCATGCGCTTCTCTCCCTGAGTGGCTGCCGGTCAAACATCGCGATGATTTCCTCCGCACTGCGTCGCCCCTGGGCCATCGCCGTCACCACCAGATCGGCCCCATGCACCGCATCCCCGGCGGCAAAAACTTTAGGATTATGCGTTTGTGTGGAAGCCCCCTGTTCGCCAGTCTTAATCAATCCCCAACGGTCAAAACGGACTCCGTGCCCGGCCAGCCAGGGCATCTCGTGTGCCTGAAAACCAAACGCCAGGATCAGTGCATCCGCCTCAAGCACAAATTCTGAACCCGCCAGCGGCTGTGGCCTGCGGCGTCCGTCACTGCCGGGTTCTCCTGGCACAGTGCGAATCAGACCAATACCACTGAAGCACCCGTTTTCATCCAGCTGGAGATATTGCGGTTGCAGGTTGAACATAAATTCCACCCCCTCTTCCCGCGCATTGACGACCTCTTTTTTCGAGCCGGGCATGCTCTGCTCATCGCGACGGTAAGCACAAATCACCTGACTGGCCTGCTGACGTATGGCGGTCCTCAGGCAATCCATCGCCGTATCCCCGCCGCCCAGCACCACCACGCGCTTATCCCGCAACGAAATGCAGGGATACTGTGGATCTTCATCAAATGCCATAATTTGCCGGGTATTGGCGATCAGATAAGGAAGAGCCTGAATGACGCCCGGCGCATCTTCATGCTCCAGTCCCGCTTTCATCAACCCATAGGTTCCGACGCCAAGGAACACCGCATCATATTCATCCAGCAACCGATCAAAGCTGATATCCCGGCCAATTTCGCAATTAAGCCGAAACTCAATCCCCATCTCGTTGAAGATCGCACGTCGGTTAACCATCAGCTGCTTATCCAGCTTGAAGGAAGGGATGCCGAAGGTCAGCAGGCCACCGATCTCCGGATGACGGTCATAGACCACCGCCTGAACGCCACGGCGGGTCAGAATATCTGCACACCCCAGTCCGGCGGGTCCAGCGCCGATAATCGCCACACGCTGCTGGCGAGGCGTGACGTCCCCCACCGAAGGACGCCAGCCCTGCGCCAGAGCCTGGTCGGTAATGTAACGTTCAATATTGCCAATGGTCACGGCCCCTGCCTTGCCATTCAGCGTACAGGCCCCCTCACAGAGGCGATCCTGTGGACAGACACGGCCACAAATTTCCGGCAGGCTGCTGGTCTGGTGAGAGAGTTCGGCGGCTTCAATAATCCGACCTTCACCTGCCAGGCGTATCCAGTCAGGAATGGCGTTATGCAGTGGGCAGGTCCAGCCGCACCAGGCTTGCTGTGCACAATAAAGGCACCGTTCCGTCTCATAGGCCGCCTGCGCCTCGTTCAGCCCCAGATAAATTTCATCGAAATGTTGCTTACGCCGTTCTGCTGTAAGCCTGACTGCCCCGCGCCGTGGGGGCTTATCCAGCAGCTGCCGCCCTTTTCCGTTGGTGGGCAGGGAAGGCGTGATGCCTGTTGCACTGCGCGTCTGCCGCTGTTGGCGCTGACGCTGAAGCGCAGCTTCATCCATCAGTTGCAGCGCACCTGTCGGGCAGATGCTGACGCAGGCGGGCTTGTCTGCTTCAGTGTGCTGGCAGAGATCGCACTTCATCATCAGACCCGTTGCGGGAAGCTCCTCAATGGCGCCGAAAGGGCAAGCCAGCAGGCAATTTTTACAGCCAATACATTTATCTTCTGTCAGCTGGACGCTTTGCTGCTGGTAAGCCAGCGCGCCGGTGGGACAACTTGCCACACAGGGCGAGTTGTTACAGTGACGGCAGGTCAACGGCACCTGTGTGGCTGCTGAACTGACCAGATGAATACGGGGACGAAACTGACTGCGACTGGCGGGCCAGCGAGACTGATTATGCGTAAGCACACATGCCACTTCGCAGGCATGACAACCGATACACTCTGTGGGATTAGCAATGACAAAGCGGTTCATTTTTTATCCTTTTTTATGCAGCCCCGATCACTCCAGCCCACCGCTATGCAAAATGTGGACAGCTTTGCCGGAACCACGGTGGCAATCGCTGGAAATGTGATGCAACTTGCATTATTACCCGACCTCTCAGCCTGCCGGGATTATCCTTGTAACCAACAGGGATATTCTACTTCTCACTTTGATAAGACAAGTGTCAAAGTGAAAAGCCAGTAAAGATTGAGCCATTTCTCGCCGCCGTTTTTTTCTTCCCACACCTCCCTTTTTCAATCCCGGCTCACAACTTATTCATTGACCACCCCATTTTTCTGACTCTGGCATATCCCTTGCTTTGTCGTGGCGACAGGAGCACATCAGGAGAAATGGCCCAATGAGTACCATTCTGGTTGGAAGTGAAGTGGCGCGTGTTGATGGACTGGCAAAGGTAAAAGGCAGCGCAATTTACGGCGACGACCTGGTGCTGAAGAACATGCTTTATGGCGTCTGTCGCTATACGGATATCGCGGCTGGCTTCATTGAAAAGCTTGATTTAACCGAGGCGGAACAGGTGCCCGGCGTGGTGAAAATCGCCACCTTCGCCGACATCCCCGGTGAAACGCACATCGGTGTGGTCATCCCCGACTATCCGCCCATTATTGACCGGGAAATAGCCTTTCGTGGCGACGTCATTGCGGTTATTGCCGCCGAAACCCAGGAAGCCGCCTGCCTTGCGGCAGAGAAAATCAAAATCGTTTATCGCCCCCTCACCCCACTGACATCAGTAAGAGAAGCCCTCTCGCCAGGCGCACGTCTGATCCACAGCGACAGAGAAAACAACATTATTAATCATCATCATACGGTGAAAGGTGATATCGAAGCGGGATTTGCCGCCTCATGTCATATCTTTGAACGGGATTATGAGGTGGGTTTTCAGGAGCACGGCTATATAGAACCCGAATCCATTACCGCTGCCATTGATGCTAACGACAGCATTATGACCCTCTATGGCTCAGTTCAAAATGCCCATCGGGTCAGGGGGATGGTCGCCAGATATCTTGGGTTACCTCAGGCGAAAGTTAACGTCAGACGCTCGGTACTGGGCGGTTCTTTCGGCGGCAAAGACGATATTATCGATCATCTCGCCTGCCGCGCGGCGTTGCTGGCGCAGCTTACCGGCCGGCCGGTTAAGATGACTTACAATCGCGAGCAGTCAATGCGCGAGAGTTATAAACGCCATCCCTATCTGATGCACTATAAAATCGGCCTTGATGACCAGGCGCGAATTCAGGCCATCAAGATTGATATTCTCGCTGACGGCGGCAGCTATGCAGGTCAGACGGTGTTTGTCACCTGGCGCAGCTCAGTTCAGGCCGCCGGACCTTATAACATTCCCAATGTTCGGGTCGATGTCACCGGGGTCTACACCAATAACAATTACACTTCTGCCTATCGTGGTTTTGGCGCACCTCAGGTTATTTTTGCCAATGAGTCACTGATGGATGAGGTGGCAGAACAGCTCGGGATATCCCCGATTGAACTTCGGATGCGCAACGCCCTGCAACAGGATGATACCAGCATGGCAGGGCAGGTATTCAGTGAACATCGGGTTTCCGCACAACAGGTGCTGCAAACCGCCATCGACAGCACCGATTTCATCGCCAAAAGAGAACATTACCGGCGGCTTAACCGCCAGAATGGCCCGGTTAAATACGGTATCGGGCTGGCACTGAGCCATCGCGGCTGTTCTTTAGGTGCCGAAGGTCTGGATGCCTCTTCTGCCCTGATTCAGGTAAATGCAGATGGCAGTGTGAATATCTCCACATCCGTTTCCGAAAATGGTCAGGGGCTGGCGACCACCATGTCAATGATTGCCGGGGAAGCATTCGGTCTCAGCCTCGACAGGATCACCTTTACCGATCCTGCTACGGCGATGATTGCTGACGGTGGCTCTACGGTCGCCTCACGCGGAACCCTGATGGGCGGGCAGGCCATTCTCAGCGCAGCCAATAAAATCAAGCAGCGCATGGCTGACGCGATTGCAGAAAAGCTGGGGGCCACGGGCATTGCGGATCTGGTCTGGGAAAATGGCAAGGTCTTCAATCGCCTTCAGCCCTATAACCGGCTGGATTTTCAGCAGGTAGTGGAAATGACCAAAGCGACCGGTGCCAATCTCTCGGCCTATGGCTGGCATGTGGCACCGGATATTCACTGGGATGAAGAGAAGGGCTGCGGCAGCCCCTATTTTACCTGGGTTTATGGCTGTCAGGTGGCTGACATTGCGGTTGATACCCGCACAGGAAAAATCAGCTTCAACCAGATTACGGCGGTTCACGATGTTGGCAAGGTGATCAACAAAGTGGGATTTGAAGGCCAGGTCTGCGGCGGTGTGGTTCAGGGGATGATCGGCTATGGCATGCTGGAAGAGTTCAATATTGAGCTGGGGGAAGTGAAATCAGAAAACTTTGACACCTACCTGCTGCCGACCATTAAAGATGTCCCTGAAATCAATATTATCCCGGTGGAGAATCACGATAAAGCTGGCCCTTACGGGGGCAAAGTGATTGGCGAACCGGTGCTGGAGCTGGGTGGCGCAGCGCTGAATAATGCGGTCTGTTTTGCACTGGAACGCCGGAATTACGTGCTGCCATTAACCCTTGAGCAGGTAAAACTGGGCTATGCGCTGAAAAAGCCCGTTCGTCAAAGTGAACTGATGGCCGAATCCGGCGAGAAAAAGCAGGTTTTACGCATTAACACACTGCAACTGACTCGTGCCACAACGCTGGCGGAAGCGCTGCTGGCACTGCAAAAGCAGGATGCCAGGCCGCTGGCGGGCGGCACAGATGTGCTGGTGCAGGCCCGGCTGAAAAATACACCAATTCCGCTGGTGGATATCTCCGCAATCCGCGAAATTCAGCAAACAGAGATGCAGGGAGAGGCGATGGTCATTGGCGCGGCGGTCTGCTTCAGCGATCTTACTGCTAATCCATTAATTAAAAAGTACTACCCACTGCTGACCACCGCCTGCAATACCATTGGTTCATTGCAGCTGCGTAACCGGGCGACTATTGGCGGCAATGTGGTTAACGCCGCGCCCTGTGCAGACTCCGTACCGCCGTTAATCATCTATGATGCCGAAGTGCGGCTGGCAACCCTCAATGGCACCCGGCAGCTACCGCTGGCAGAATTTATTACCGCTGGCTATCAGACTCAGCTTCAGCCCGGTGAATTGCTGACTCATTTCATTCTCCCGCTACCTGAATCCTGCCCGCAGATGCAGCAGCGTTACCTGCAACTGGGCCGCAGAAATGCACTTAACATTACCCGCCAAAGCTTTACCGGGCAGTTTTCGTTTAATCCTGCGGGGATTCTGACCCGCTGCCGCCTGGTTGATGGCGCACTGATGAGCCATCCTCAGCGGCTGATTGCCGTGGAAAAGATCATTACCGGAAGAAAACTCACTGACGCCGTGATTGAGGAAGGGGTAAAAGCGCTGGAAGCGATGCTGGAGGCCGCTATCGGTAAGCGCTGGTCTGCCGCCTATAAAATTCCGGTGGCAGCAGCAATGCTGCACCAGATGTTGGAAGAAGCACGGGAAGAACAGGCTCTCTAAGGAAAGGCTAATGAACCTTATCACACTGAAAGTAAATGGTATTTTGGTACAGCGCGAGGTGGATGATAATCGTCGCCTGCTCGATTTTTTGCGTGAAGATTTACAGCTCACCGGCAGTAAGGAAGGCTGTTCGGTGGGTGAATGCGGTGCCTGTACGGTGATAGTGAATGGCAAATCAGTCTGTTCCTGTTTAATGCTGGCAGCGCAGTGTGACGGCGCTGAAATTACCACCATCGAGGCACTGGACGCTGACCCGGTGGGCCGCAAATTACAGCAGTCATTTGTCCGACACGGTGGCGTGCAGTGCGGCTTTTGTACGCCAGGCGTGTTGATGAGTGCAAAAGCCTTACTGGATAAAAATCCTGCCCCGGATGATGACGCTTTATGTGAGGCGCTGGAGGGAAACCTGTGCCGCTGCACCGGTTATCAACCGATTATCAAATCCATTAAAGCGGTGCTGAAGGCTTAAAACGGACTGACAGAGATGAAAGAGTGTGTGGTGCTGGCCGCCGGGCTGTCGACCCGCATGGGCAGTTGGAAAATGATGCTTCCCTGGAAGAACGGCACCGTGCTGGATGGTACGATTGCCTCCGCACTGTCCTTCTGCGACCGGGTAATACTGGTCACCGGCTATCGGGCTGACGAGCTTCGGCAGCGATACGCCGGTCATCATGGCGTCCGTCTTTGCCACAATCCTTACTTCACCGGGGGGATGTTCTCTTCCGTGCGCTGCGGCGTGGCTGCATTAAGTGGTGAACGTTTCTTTCTGATTCCCGGGGATATGCCCGCTGTCGATCCGCAGGTTTACTCCCTGCTGTGGCATTACCCTTCCTGCGGCTGCATTCAGCCCTGCCACAATGGCGGCAGAGGGCATCCGGTTTTACTGCCAGCCGCACTGCGGGAAATCATTTTATCCGCTCCGGCAGAGAGTAACCTCCGTCAGCTGATTCAGGCATACGGTTGTGAAAGCGTGGCGGTAAACAGCCAGACCATCCATTGCGATCTGGACACACCGGAACAGTATCAGCAGCTGCTGAAGGCCAGCGCTGTCAGACAAGCCCGTACTTCTTGATTTTTCGGTACAGGGTAGCCAGGCCAATGCCCAGCTCATCAGCGGCCTGTTTTTTATTGTTGTTGCAGCGATGCAGTACCTCTTCAATGGTACTTTTTTCCATCGTTTTAAGGCTGACCTGACCATTCTGTTCTGGCAGCTCACTGACGAGGGGATAAGCAGTTTGCGTGGCTGTGATCTGTGGTTGCGGCGCGCACGAAGTATGAAACACCGGCGGCAGCAGCGAACTGTCGATCATGCCGCCATCCGGTACAATATTGATCAGATATTCGACAAGATTGCTCAGCTCCCGCACATTACCCGGCCAGCTATGACGCTGTAACAGGCGCAATACCTCAGGGCTGATCCCCGGCCAGGTACAGTTGATACGGCGAGTATGCAGGCTGAGAAAATAGTGTAACAACAGTTCCACATCCCCTTCCCGCTCACGTAGCGGCGGTATAAAAAGAGGGATTACATTAAGACGATAATAGAGGTCTTCCCGGAAACGGCCTGTGCTGATGGCCTGTTCCAGATGCTGATGCGTTGCTGAAATGATGCGAATATCAACCGGCACAGGCCGGTTACCGCCCACCGGCTGGACTTCGCGACTTTCAATTGCCCGCAGTAATCGGGCTTGCAGACCGAGAGGCATATCGCCAATCTCATCCAGAAACAGCGTGCCACCGTTGGCCGACAGAATCAGTCCTGGCCGTCCACCGGGCGCTGCGCCGGTAAAGGCCCCTTTCACGTAGCCAAACAGCTCACTTTCAAGCAAATTTTCGGGTATCGCCGCACAGTTAATTGCCACAAACGGCTGGTCATGACGCCTGCTAAAACGATGGATGGCGCGCGCAACCACTTCCTTCCCTGTTCCGCTTTCGCCAGAAATTAATACGCTCGACGGACTCGGAGCCACCCGCGTTACCAGCCGCTTAAGCTTTTTCATGGGTACAGATTGCCCAATCAGCTGTTCAATACCGGGTAACTCTTCATTATTTTCCGCCGGGACGGATGCGGCAGTCTGATGAAATGCCAGTAAAAAAAGCGACCGTCCTTCAGCACGATGTAGCTGCCCGGTCAGAATAAGTTGTTGATGGGGCAGTGTGACAATATGCTGATGATGTCCTTCCGGGCTGATTTTTTGCCAAATCTGCGGTTTGATATCCAGCATCAGTCCGGTGACGTTGCTTTCGGGCAGCTGCAACATATTCCGTGCGCGGGAATTAATAAACGTCACCCTGCCAGCGTCATCCCGCACAATAACCCCCTGGTCCATCCTCTCAATCATCGTCAGCCACAGCGCTTCACTTTTTGACTGACGACGAGGCGTGCTGGCCAGATTCGTCACCATCAGCCGGGAAACGTGACGGATATATTGCAAAAACATATCCACGTTTTCGCTCAGCCGCTGATGCTGTTTTTGATCCACCGCAATCAGGCTGATCACCCCAAGACAGCGTTGGGGGGACATAATTGGAACGCCAAGAAACGCCCGTTCTTTGCACTCTTCCCGCTGTTCACAGGCTTTGCAAAGTGAGTTGAAGCGCGAATCGATAACCGCCACTTCCTGCTGATTCTCAATGACCGCCCGCAGCAACCGGGTGTTACTTTTCGGCACAAAACCAAACCTGTCGCCATAACTCCCGGTCCCGGCGATGCGAATTAAACGGTGATCAACAACTTCCACCTCCAGTTGCAGCACGCCTGCCAGCAAGCTACAAAAATTCTGAATGATGCCCTGGATAGCCATCATGGCTGAAGGGGCTTCAGGTGTCGCAGTCATTTGCTTCCTCTCTAATCCATTAGTTGCTTATCACGTCAGAGGCGCTGGTCTTTCTCATTTTGAGAACTTAACCTCATTTTCTCATTATGAGCTTCAGATTCGCGCCACGGCTCAGCCACCCCTGCCATTTCCCACCCGATCTCTACGCCGGTTCAACAGGCCGTAACCCTGATCGGAGACAAGCTACATTTTTTTTCCTGATTTATCAGCCCGCTTTCAGAGCAGCATCACATTTCATCATTCAGGCCCGCTCACAAATACTGATTGGCACAAAAGTTGATATTGCTCTGGCAGAAATGACCTTCTCCCCATCACAGAGGGTCTCTCCGGGGCCTGAACCTGCAAGAAGGGGGCCTCTTTATCATAAGGAACCTCACAGAATGGAAGAGATAACCACGCTTTTGCATGCTATCCGCCAGAAAAAATCTGCCCTGCATAGCAAGGATTTCCTGCTGACATGGGAGCAAACCGGTGAAGAACTGGAGCAGGTACTGGAGATTGCCGCTGCGTTGAAGCGTCTGCGTGAAAAAAACATCGACACCAGGGGATTTAACAATGGCCTTGGTATTTCCGTTTTCCGCGATAATTCAACCCGAACCCGTTTTTCCTTCGCCTCAGCGCTGAATCTGCTGGGATTAACTCAGCAGGATCTGGATGAGGGAAAATCGCAGATCGCCCACGGCGAAACGGTGCGCGAAACCGCCAATATGATCTCCTTTTGCGCAGATGCCATTGGTATTCGCGATGATATGTACCTTGGGGCCGGTAACGCTTATATGCGTGAAGTCGGAGAGGCACTGGATGACGGCTTTCAACAAGGGGTATTGCCACAACGCCCGGCGCTGGTGAATCTGCAATGTGATATCGATCACCCCACCCAGTCGATGGCCGATCTCGCCTGGCTGAAAGAACACTTTGGCGGGCTGCAAAATCTCAGGGGCAAGAAAATCGCCATGACCTGGGCCTACTCCCCCAGCTACGGCAAACCCCTCTCCGTCCCTCAGGGCATTATCGGCCTGATGACCCGCTTTGGTATGGACGTCACTCTGGCACATCCGCAAGGCTATGACCTGATCCCGGAAGTGCTGGAGGTCGCCCGCCGCAACGCCAGCGCATCTGGCGGGCACTTCCGTCAGGTCAATACGATGGAAGAGGCGTTTCACGATGCCGACATTGTTTATCCCAAATCCTGGGCACCCTGGCAGGTGATGCAACAGCGCACCACCCTGCTGCGTAATCAGGATCATGCCGGACTGAAAACCCTTGAGCAGGCATGCCTGCAACAAAATGCACGCCATCAGGACTGGCACTGCACCGAAGAGATGATGAAACTCACCCGCGACGGCCATGCGTTATATATGCACTGCCTGCCCGCCGACATCACCGGCCTGTCCTGCAAAGCGGGAGAGGTGGAAGCCAGTGTCTTTGAACGCTATCGCATTGCTACCTACAAAGAAGCCAGTTGGAAGCCGTGGATTATCGCGGCAATGATCCTCGCACGGAAATTTGCCGATCCGGCAACCGTTCTGGAACAGCGTCTGCGTGATGCGCAGCCCCGCATCAAAATTTGAAGGGGAAAACGTTATGTCATCGTTCCGTTCGTCCATGCAGATTATCAGTAACGAACACTTTGCTCCTCGTTGTTCGCCGCTGTTCAGCCGTGAGTCCGCCAGAGAAGCCCGCGCCTTCCACCGCACCCTCTCTGGCTATCAGCCAACACCACTTCACTCGCTGCCCGCCTTCGCCGCAGCGCTGGGCGTTGAGAATGTATTAGTCAAAGACGAGTCGAAACGATTCGGACTCAACGCGTTCAAGATGTTAGGGGGCGCATGGGCCATCGCCCGCCTGCTTTGTGAAGAGTATCAGTTGGATATTCATCACTTCTCTTTCGAATCATTCCGTCAACAGCATCCGCAACCACTGACCTTTACCTCCACCACCGACGGTAATCATGGCCGGGGCGTGGCCTGGGCAGCCAGAGAACTGGGGCAGCGTGCGGTGATCTTCATGCCGAAAGGCTCATCGGCCGCCCGCGTTGGTCATATCACCGATTTGGGTGCCGAATGCATTGTTACCGATATGAACTATGACGATACCGTCAGATTAACCATGCGCACCGCGCAGGAGAAAGGCTGGAAAGTGGTGCAGGACACCGCCTGGGAGGGCTACACCCAGGTTCCCACCTGGATTATGCAGGGGTATGCCACGCTGGCCGATGAGGCAGTGGAACAGATGAAAGCCATGAAGATTCCTCACCCCACGCATGTGTTTTTGCAGGCAGGAGTGGGGGCGATGGCGGCCGGTGTGCTGGGTTACCTGAGTGATGTCTTTGGTGCAGGAAAATTGCACGCGGTGGTGGTGGAGCCGGATAAAGCCGACTGTCTGTTTCGCTCGGCACAACAGGGAAAAATGGTCAATGTTCAGGGCGAAATGAACACCATTATGGCCGGTCTGGCCTGTGGGGAACCGAATCCGCTGGGCTGGCCGCTGCTGCGAGACTGCGTCCAGCACTTTATCTCCTGTGACGATCGCGTCGCCGCTCTGGGAATGCGGGTGCTGGGCAATCCGCTGGCAGAGGATCCCCGCATTGTCTCCGGCGAATCGGGCGCAGCGGGGATGGGGGTCATGGCAGCGATACTTTGCCACCCCCAACGCGACGAATGGATGGAGAAACTGAAACTCACCCCCGACTCGCGCGTGTTGCTACTGAGCAGCGAAGGCGATACCGATCCCGAACATTATCGGGAAGTGGTGTGGGAAGGAAAATTTGGAATTAATCAGCAACGACAGGAGTAGCAGATGAGCAGGCCAATCCCTTATGACCAGATCCTTAAACTGGCCAGAAAATATCAGCCGGATATGACACGTTTTTTGCGCGATATGATCGCCATCCCCAGTGAAAGCTGTGATGAAAAACGGGTTATTGCACGTATTAAGCAGGAGATGGAAACGGTCGGATTTGATCGGGTAGAAATCGATCCGATGGGCAATATTCTGGGCTATGTAGGCCACGGTCCTCGTCTGCTGGCAATGGACGGCCATATCGATACCGTTGGCGTGGGCAATCTCAAAAACTGGCATTTTGATCCCTATGAAGGCATGGAAACCGACGAGTTGATTGGGGGACGTGGTGCCTCTGATCAGGAAGGCGGCATGGCGGCAATGGTCTATGCCGGAAAGATTATTAAGGAGCTGGGGCTGGAAGATGAGTACACCCTGCTGATCACCGGCACGGTTCAGGAGGAGGACTGTGACGGTCTGTGCTGGCAGTACATTATTGAGCAGATGAAGATTCGCCCCGAGTTCGTCATCAGCACTGAACCCACCAACTGCCAGATTTATCGCGGTCATCGTGGGCGGATGGAAATCCGCGTTGAGGTGCAGGGCGTAAGCTGCCACGGTTCTGCTCCCGAACGGGGCGACAACGCCATCTTTAAAATGGCACCGGTGCTGATGGAATTGCAGTCGCTGGCGGGCAGACTCGGTAATGATGAGTTTCTGGGGAAGGGTACGCTGACGGTTTCAGAAATTTTCTTCACCTCACCCAGCCGCTGTGCGGTGGCCGACAGCTGCGCCGTTTCTATCGATCGCCGCCTGACGTGGGGTGAAACCTGGGAAAGGGCACTGGATGAGATCCGCGCTCTGCCCGCGGTAAAAGCGGCGCAAGCCGACGTCTCACTCTATCATTACGAACGCGCCTCATGGACCGGGCTGGTCTACCCCACCGAATGTTACTTCCCCACCTGGAAAGTGGAAGAAGACCATTTCACCGTACAAACCCTGCGTGAAGCCTATCGTGGGTTATTTAATCGCGAGCCGGTCGTTGATAAATGGACCTTTTCCACCAATGGCGTCTCAATTATGGGCCGTCATGGCATTCCGGTGGTTGGCTTTGGTCCGGGTAAAGAACCTGAAGCCCACGCGCCTGATGAAAAAACCTGGAAAGAGCACCTGGTCACCTGCGCTGCGCTGTATGCCGCCACGCCACTGGCCTGGATGCAACAGACGAAATAGTCGCCCGTTCTGATGTCGGCGCTCTGCGCTGAGCGCCGAAGGGAGAAAGACCATGAGAACGTTAATTAAAGGCGGCACGCTGGTGGATGAGTCAGGGGAGTACCAGCAGGATATGCTGATTGAGCTGGGTAAAATTGCCCGCCGCCATCCGGATATCGCTGTCAGTGACGATATGCAGGTCATTGATGCCCGTGGTCTGCTGGTAATGCCTGGTGGCGTTGATGTACACACTCACTTCAATATTGATGTGGGCATCGCTAAGAGTTGTGATGATTTTTTTGCCGGAACCCGGGCAGCCGCCTGTGGCGGGACCACCACTATCGTTGACCATATGGGGTTTGGGCCAACGGGTTGTACCCTGCACCATCAGCTGGAGAAATATCATCAGGATGCCAGATCGGCGGTAATCGACTACAGCTTTCACGGCGTTATTCAGCATGTCAACGAGGAGATTATCGAAGAAATACCCGCAATGGTTCATGACGAGGGGATCAGCAGCTTCAAATTTTATCTCACCTACAGCCATTTTCTGCATGATGCGGAAATACTTCAGGTACTGCAAAAACTGGGCGATACCGGGGCGCTGGCAACCGTGCATCCGGAAAATGATGCCGCTATCCGGTGGCGACTGAGCGAATGCAAAAAGCATCACCGTCTGGCCCCCATCTGGCACGCGCACAGCCGCCCACCCGCCTGCGAAGCAGAAGCGATAGCCAGAACCATTAATCTCGCCCGACTGGCAGGGGATGCGCCACTGTACATTGTCCACCTCTCAAACGGGCTGGGACTGGAATATACAAGGCTGGCCAGAAATGCCGGACAACCGGTTTGGGTGGAAACCTGCCCGCAGTATCTGCTTCTGGATATGAACTGTTATCTGCGCCCGGACGGTCTGAAATTTATGCTCAGCCCGCCGCTTCGTCCCCGTGCCGAACTGGATAAGCTGTGGGTGGGGATTGCAGATGGCGGCATTGATACCGTTGCCACCGATCACTGCAACTTTCCGTTCTCGCAACGCCAGCAAATGGCCTCGGAAGACTTTACCCGTTGCCCTAACGGGTTACCCGGCGTGGAAAACCGACTGGCTCTGCTGTTCTCTGAGGCGGTGATGACCGGGCGCATCAGCCGCTCACGTTTCGTTGCCCTGACCAGCAGCAACCCAGCCAGACTGTTTGGATTATGGCCGGAGAAAGGCAGCCTGCTGCCCGGCTCTGATGCCGACCTGGTGCTGTTTGATGCCCACAAAAATCAGACTATCCATCACCACCAACTGCACGACAATGGCGACTACTCTCCGTGGGAAGGCTTTCGCTGTCAGGGGTGGCCAACGATGACCCTGTCGCGTGGCGAAATCGTCTGCCGCCAGGGTCAGTTTACCGGCCACGCCGGACATGGTCAGTTTATCGCAAGAAAACCATTCATTAACAGGACGTTACCATGAAGAAAAGAATCGTACTGGCGCTGGGGGGTAACGCTCTTGGCGAAGGCCTTTCCGGCCAGATGGAGGCGGTCAGAACCACGGCAGAAACCATCGCCGGGCTGGTGGCAGAAGGACATGAGCTGGTGATAACCCATGGCAACGGGCCGCAGGTGGGCATGATAAATCAGGTATTTGCCGCGGCTGCCCATACCACTGTTCATGCCCCCGTCCTGCCGATGTCAGTCTGCGTCGCGTTAAGTCAGGGCTACATCGGCTATGACTTACAGAATGCTCTGCGGGAGGCGCTGAGAAATCGCGGGATAAATAAAAATGTGGTATCGCTCATTACTCAGGTGCGGGTGGATGAGCAGGATCCGGCATTTCTTCAGCCTGATAAACCCATTGGCGCGTTTCTCAGCCCGCAGGCAGCGGAAAAACAGCGTAAGCAGGGGTTTGTTCTGCGGGAGGATGCCGGAAGGGGCTGGCGGCGTGTCGTCGCTTCGCCCAAACCTCAGGAGATCATTGAAGCGCCTGCGGTCACCGCGCTGCTGGCCGCCGGGCAGATTGCCATTGTCGCGGGTGGTGGAGGCATTCCGGTTATCGCCGAAGGCAATCACCTGCGTGGTGCCAGCGCGGTAATCGATAAAGACTGGGCCAGCGCAGTGCTGGCAAGTGATATCAATGCCGATATGCTGATCATTCTTACCGCCGTGGAGAAGGTGGCGATTAACTTCAACACGCCGCAACAGCAGTGGCTCGACAGCCTGACGCCACAGGAGGCGCACCGCCTGATAGCCTTACAACAGTTTGCCGCTGGCTCGATGCTGCCAAAAGTTGCAGCGGCTGCGTATTTTGCTGAATCCCGGCCGGGTCGCCAGGCATTAATTACTTTACTTGCCAGAGCCAGAGAGGGCATTGCAGGTCTGACCGGAACCCTCATTCAGCAGTAGCGTTGCAGCCAGTCTGCGTTGGCAATGACCCGGCAGCCCCGCTGCCGCCACAACAGCGCTGACTACGCCGGTGGCAGATAATTTCAGCAAGGATACTGACGGCGATCTCTTCCGGTGTCTCCGCATTGATATCCATACCCACCGGTGAATGCAGTTTTTGCAGCAAGAGATCGTCTGCCCCCTGACTGATTAGCAACTGTCGAAAATGCTGAGCCTTCTTGCGGCTTGCCAGCAGCCCGAGATAGCAACAGGGCAGCCAGAGCATTTGTTCAAGGACCTCGCGATCCTGATGATTAGTGGCAATCACCACATAACTGCTCTCTTTAAGCGGCAATGTGGCAATGATAGTGCTGTAGTTGTCTCCTGCGACGCGCTGGCAGGCAGTCGGCAGCTGCGGATGACGAAGATTTTCTTCCCAGGGATCGGCAATGATCACCTCATAACCCAGCGGCAGCGCTGCCTGAGCCAGTGCACGATTGACGTGTCCGGCACCGAGTAAAAAGAGCGCCGGGCGGCTGGAGTAAACAGCAATATGCACCGTCATCGCCCCGCCACAATCTGCGCCTACTGCATGATCGCCCTGACGCGCCAGTTGGCCATGAAACAGTCTTGCCTGCCCTTCGGCCAGCGCCTCCAGCGCCTGCTCCATCACCAGATTTTCCATCTTTCCTCCACCGATGGTCCCGGCCGTTTCGCCATTTTCTGCCACCAGCATACTGGCCGAATGACGTGGCGTTGAGCCGCGACTCTCAATGATGTGGATCAGGGCGAAGGCAACGTTTTCTTTTTCCAGCCGACAGGCTACGGCGAACAGGCTCATGGCAAACATCCTCTGATTAATGTCACCGGCAGTTGATGCAACCTGTATGCCGCTTTTTAACCTCATGCCCATGACACGAATCACAAAAAATCGCCGCTATTTCTCATATTGAGCGAGAAATTTATTAATTTGCGAAAAATGAGGTTTTTTCCCGCTCAGGGTTAGTAAATAAATGATTTTCATTATCAAATGTCCGCTCTCTGGTCGGTTACCGTTCTGCGGAGTGCGAATAGCATCACGAAATATAATGAAAATATCCCATCACTAAAGCTCTGGCGCAGTTGTTGCTAAAGCCCTGCGGTAAGTCACACCCGGGACGGCAAGCGCGTTTCAGTACCGGGTATCCGCAAGCAGCACAAAGGAGCAATGTGTATGGGTGACATAATGCGTCCCATCCCTTTCGACGCCCTTCTGACACGAATCTGCGCCGAATATCAGGAAAATCAGTCGGTGTTTGGCATACCTGAACAGGCATTTTATTCCCGCAGCCCATCGCGTCAGATAGCCTGTTTCGGTCGGCGATGCGATACGCCTTTGGGGCCAGCCGCCGGGCCACACACCCAGCTGGCGCAGAATATCATTGTGGCATGGCTGACAGGAGGCAGTTTTATCGAACTGAAAACGGTACAAATTCTGGACCGTCTTGAGTTGGATAAACCCTGTATCGACGCCAGCGACGAGGCCTGGAACACCGAATGGTCTACCGAATTCACGCTGAAAAAGGCCCATGACGAATACCTCAAAGCCTGGATGGTATTGCATCTGTTGGAAGAGATTTTTACTCCCAGACATCACGGCCAGTCGCGCTCTTTTATTTTTAATATGAGCGTTGGCTATGACTTAAAAGGCATTCAGCAACCCAGGATGCAGCAGTTTATTGATCAGATGGTGGATACCCGCAACAATCCGAAATTCGCCCGCTACCAGCAGGCGTTAGCAGACTTTATCGCCCGGGGTGATTACAGGTTACTGGCGAAAGCTGACCGCTCCGCGTTACAGAGCCTTCCCACTCGTATTTCGCCAGAGATGGTTAACAGCGTCACCCTGTCCACGATGCATGGCTGCCCTCCGGACGAAATCGAATCGATTTGCCGCTATATGCTCACCGAGAAAAAACTGCACACCTGTGTGAAGCTGAATCCCACACTGCTGGGCTACCAGCGGGTCAGAGAGATCCTCGACGGCAATGGTTTTGACTATATCTCGCTGAATGAAGCGTCCTTCAGCCACGATTTGCAACTGACGCAGGCGCTGGCAATGCTGGAACGTCTGATTGCGCTGGGGAAAAAGCAGCAACTGAGCTTCGGCGTCAAACTGACCAATACGCTTGGGGCGCGTAATCATAAGCAGCGACTACCCGGTGAAGAGATGTATATGTCAGGCCGCGCACTTTATCCCCTGTCGATCAATGTGGCGGCAGTACTTTCTGAACATTTTGACGGTAAATTGCCCATCTCTTACTCCGGCGGGGCAAGCCAGTTCAACATTGCCGACATCTTCGCTACCGGTATTCAGCCCATTACCATGGCCACCGACCTGTTGAAACCCGGCGGCTATCTGCGCATGAAAAACTGCGCGGAACGGCTGGACGGCAGTGAGGGTTGGGACAGCCATCAGATTGATGTGGTGCGCCTGCGGGCGCTGGCTGAGCAGGCGTTGAAAGCTGACTGGGCGCAAAAAGAGTGGAAAAGCCGTGACGAGATTGATACCGGTGCCAGCCTGCCGCTCACTGACTGCTATGTGGCACCCTGCGTCACTGCCTGTGCCATCCATCAGGACATCCCCGAATATTTGCGTCTGGCAGGAGAAGGCCGTTACACCGATGCGCTTGAGCTGATTTATCAGCGCAACGCGTTGCCCGCGATCACCGGGCATATCTGCGATCATCAGTGTCAGAACAACTGCACCAGGCTTGATTATGAAAATGCGCTGAATATCCGGCGCATAAAAAAAATCACGCTGGAAAAAGGCTGGCAGGGCTACCGGCAGCGCTGGCATAAGCCCGCCGGTTCCGGCGACAGACCTCCGGTTGCGGTACTGGGTGCCGGACCTGCTGGCCTGGCGGCAGGATATTTCCTTGCCAGAGCGGGGCATCCGGTCACTCTGTTTGAACGCGAGGAGAGTGCTGGCGGCGTGGTCAAAAATATCGTGCCGCAGTTTCGCATCCCGGCTGAGCTTATTCACCATGACATCAACTTTATTAGCGAGCACGGTGTGAAATTTGTTTACAACTGTGCCCCTGATCTGACCATCGCCTCATTGCGCAGGCAGGGCTTCTCCTCAATCTGTATCGCTGTTGGGGCCGGTAAGAGTAATCGCCTGCAACTGTCGGGTTCAGGTGTTAAGCCACTTAAGTCTTTCGAATTTCTCCGACGTTTTAATCGCAATCAGCTGGCAGGAGAGGTGCGGGGAGAGGTGGCCGTGGTGGGAGCCGGAAATACCGCAATGGACTGCGCCCGTGCTGCCCGTCGCGTACCCGGCGTCAACAGCGTCACCATCATCTACCGACGTGAACACCGGGATATGCCTGCCTGGCCGGAGGAGATTAACGCTGCCAGACAGGAAGGTGTGGGCTTTGAAACGCTGCTCAGCCCGGAAGGATTTGACCACGCAGGCCAGTTGGTGATGAGAGTGATGAAACCGGGTGAACCGGACAACCAGGGACGCCGCCGTCCGCTGGCAACAGAACAAACTCGCTGTCGGCATTTTGACGCGGTGATTACCGCCACCGGTGAACAAGCGGATACCGACCTGTTGCAGAGGCTGGGGCTGGAAATGGCCGCAGACGGATATCCCTCGGTTAACCCTCAGACACTGGAAACCAGCGTGCCAGGCGTGTTTCTGATTGGCGATGTACAAACCGGTCCGGCCTCTGTCGTCTCTGCTATCGGCAGCGCCCGCAAGGCAGCCGATACCATTCTCAGACGGGAAAATATTCGTGGAAGCAGCGACGATAAACGCTGGCTTAACAGCAATCCTGCTGCCATCTGGGCCCGTAAAGGCACCGTCGCTGTCCGCCAGATTGCCTGTGACGACGGTGAAGCCTTTGCCCGACAGGAAGCCGCCCGCTGCCTGGAATGTCACTACGTCTGCGCTAAATGTGTCGATGTTTGCCCAAACCGGGCCAACGTGGCGCTTTCCGTACCGGGTTTCCAGAACCGTCAGCAGATCCTGCATCTTGATGCCTTATGTAACGAATGTGGCAACTGCGCACAGTTCTGCCCGTGGCAGGGTAAACCCTATAAAGACAAAGTGACCGTGTTCAGCTTGCAGGAAGATTTTAATAACAGCAGCAATCCGGGTTTTCTGGTGAAAGAGTCGGCGGTGCAAATCCGTCTGAAAGACCGCACCTGGCAGCTGGAGCTTGGCTCCGAGGGAGAGATCGCCGGTGACCTGCCGGAAGAACTGACCAGCATGGCGCAGATTATTCGCTATACCCATCAACATCATCACTATCTGCTGGGCAGCGTGGAGGAATGACCATGATTTTGTTAGAAAACTGTACCGCAGTTCAATTTTCACCCTGCCAGATCGATCATGGCATCGATATTGTTATTGAAAACGACCGCATCGTGGCTACCGGTGCGCATCTCCGCCCGCATTATCCCCAGGCAACCGTCAGAGAGATGCAGCAGCGCCTGGTGATGCCGGGGCTGGTCTGTGCCCATAACCATTTCTATTCCGGCCTGTCTCGTGGCGTGCTGGCCCCCATTCCGCCCTGCCCGGATTTTATCTCCACACTTAAACATCTGTGGTGGCGGCTGGATCGTGCTCTTGATGAAGAATCGCTCTACTACAGCGGGCTGATATGTTCACTGGAGGCGATCCGCCACGGCTGCACCGCGGTAATCGATCACCATGCCTCACCCTCGTTAATTAAAGGTTCACTGGCTATTCTGCGTCAGGGTTTTATCAGGGCAGGATTACGCGGAATGACCTGTTTTGAAACCACCGATCGTAATGCGGGTCTGCAAGAGCTGGAAGCCGGAGTGGAAGAGAATGTGGCTTTCGCCAGCCTGATTGACAGTGAGCGTGCCACCAGCCAGCAGGCACCGTTGGTGGAGGCGCATCTGGGGGCACATGCTCCATTTACCGTGCCGGATGCGGGACTGGAAATGCTACGCGAAGCCAGAAAAATCACCGGGCGCGGGCTGCATATTCATGTTGCGGAAGACAAATATGACGTGTCCCACAGTCATGATAAATATGGCCTGGATCCCATAGTGCGGTTGGATCAGTTTGACCTGCTGGATGAAAAAACCCTTATTGCTCATGCTTTGTGGCTTTCTGCGGATGAAGTCGCACTGCTCAACCAGCGGGGTGCCGCCCTGGTACACAACGCCCGTTCCAATATGAATAATCATGTTGGCTACAATCACCATCTTGCTGAGTATCAGCTGGCCGCACTGGGGACTGATGGTATTGGTGCCGATATGTTTGAGGAGCTTAAGTTCGCGTATTTCAAACACCGGGATGCCGGAGGGAAGCTGTGGCCGGACAGTTTTCTGCAAATGTTGTATAACGGCAACCGCATTCTGGAGCGGAATTTTGCCCGGCCGTTTGGCCGACTGGCGGCAGGCTACACTGCCGACCTGACCATCTGTGATTATCTCTCCCCCACGCCGTTGCAGGCAGAAAATCTGCCTGGCCATCTTGCGTTTGGACTGGCCAGCACTGCCGTTCACAGCGTGATGGTCGCGGGTTGCATGGTATATGAAGACCGTCAGTTTACTTTTGACGTCGCGCCGCTGTATGCCGAAGCCCGTAAAGCTGCGCAGCGTCTCTGGCAGAAAATGGCTACGCTGTGAAAATGGGTCGGCATCAGGCCGGTGGCCCCTTCTTTATCTGCCCTGAATAATTCGAGTTGCAGAGCGGCGGCGAGGCGATAAATCTCCAGCAGAGTAGATCAGTACCTGGCTGGGGGAGTGAGAAAAGCCCGGGTGCCTGCAACTTAAATTATGACAGCTATCGCTGAAATTCTGCGCTTTCTCAGTTTGATAAGTGGGAAATGATAATGAGAGGTGAGCGGCCCGTAGCGGATTTTCTTGATATCCGTTAAGCCACTGACACAGCTGTTGCTCCAGAGATGGCGTGATCCTGCTTCCAGTTTTCATTCTCTTTTTGTCGGCAAGCCACAGACTGGCACAACTTAAGCATTCTCCATTCGCGCCAGGCACTGCCCGGAAGCAGACCTGGCGTAATCAGGGAGGTTTAACACCTTCGAATCGTAGCCGGGAATGCCATTCCCACGGCCGTAATGGAGAAATCTGACCATGAATGTTTCAGTATCCCCCTCGCATCTTTCCCCTTCATCAACACTTCCCGTCGATGAGCTGCTGCCAATTGGGCTGATGATGCTCTATGGCCTTCAGCATGTACTGGTGATGTACGCCGGGGCGGTGGCTGTGCCGCTGGTGGTTGGCTCCGCGCTGGGCATGAGTAATGACCAGATCGTGCTGCTGATCAGCAGCGATCTCTTCGTCTGCGGTGCCGCCACGCTGCTGCAAACGCTGGGTATTGGCAAATGGCTGGGTTGTCGCCTGCCGGTGGTCCAGGGCTGTACTTTTGCGGCATTGATCCCGATGGTGTTAATTGGCAAAGAGTATGGCATGGGCGGCATCAGCGGGGCAGTGATGGTCGCGGGGGTATTTGCCCTTATCTGTGCACCGTGGATCAGCAAGCTGGTACGCTTTTTTCCTAAAGTGGTGATGGGGTCGATAGTCGCCCTGATCGGCCTGTCGATTATGCCCGTAGCCGGAGGCTGGATAGGCGGCGGCAACAGCGATATGCAGGGGTTTGGCAATCTGATGGCTCTGTCGCTGGCGGCGTTAACGCTGGTCATCATCCTGAATATTTACACCTTTGCCTCCGGGCTGGTTAAAAATATAGCCGTGCTGATTGGCCTGATCATCGGTTCTGCTGTCTAGTACGTTGTGGACACGCTGGACTTCAGCCAGGTGGCGGCTACCCCCTGGCTCAATTTGCCTGTCCCGATGCGCTTTGCCTCACCGGAATTCCATCTTCTGCCGATTCTGCTGCTGACCATGGTGATGGTCGTCGTGATGGTAGAAACTATGTCATCGATGATGGCAACCGGCGAAATTGTGGGTCGCAAGGCCGATGCCACCACGCTGAAAAAAGGACTGCTGGCCTGCGGTCTGGCAACCCTGTGCGGCAGCTTTTTTAACCTGTTTCCCTATGCGGCATTTGCCCAGAACGTGGGGCTGATCAGCCTGACCGGGGTACGCAGCCGCTTTGTGGTCGCCTGTTCCGGCATCATTCTGATCCTGATGGGATTGTTCGCAAAACTGGCGGCGCTGGTGGTGATAATACCTAAACCGGTCCTCGGCGGTGCGGGTGTGGTGATGTTTGGTATGGTTGCCGTTTCCGGTATTCGTACGCTGGGACAGGTTAATTATCGTAATAATAATAACGGGATGGTAGTGGCCCTGACGCTGGGGCTGGGACTGATGCCGGTGCTGGTTCCCCAGCTGTTTGCTCAGCTACCGGAGCTGGCAAAAATGTTCCTGCACAGCGGCATCACGCTGGGCACCTGTGTGGCTATCGTCGCTAATCTGATCCTGAACGGCAAAGGTAAATGGATGAGCAAAGGAACCGAGTGCGCTACCTGCGAGCCTGACCCCCATCCGGGGGAGAATGAATCCACCGCCGCACGCCGTATGGCGGTGAAAACCGTGCGGGTCTGGCTGCTATTAAGGCGGGCCAGGGCGGCGGCGCAGGAGAAAAATCAGTAGGCCGTCTCACTCTGTTTCAGCCTGCGGTAGACATTTAAGGTCAGCACCGTCGCCAGACAGACCAGCAGGCCGCTGAGCAGATAGATCACCGGAACGCCAAACCAGCTCATGACCAGCCCCGCCAGCGGGCCGGTAATGCCCAGCGAAAGATCCATAAATGCCGTGTAGGTCGCCAGGGCGCTTCCCTGGTTCTGTGGCGGCACGGCTTTGACCGCCACCACACCCACCGCCGGAAAGACCAGAGAAAAACCGGCTCCGGTGAGAAAAGCGCCCAGTTTCGCCATCCAGGGATCCACCGATCCCCAGACCAGAAACAGACCAACAGCCTCAACGGCAAAACAGACGATAGCAACAGGCAGTCCACCATAGCGGTTAATGGCATTGGGAAAAAGCAGGCGGGTGCCGACAAAAGCACCACTGAATAACGTCAGCGCCCAGGCGGCACCTTCCCACCCTTTTTCCTGATAAAACAGCGTGATGAATGTCGCTATTACGCCAAATCCTGCTGAGCCCATCGCGAGGAGCAGACCAAAATTCCATACTTTGCCCAGTACCGCACGAAAAGGTAGCGGCTGCCCTTTGCTGCTTTTCACCGCAGCCCTGGTCATCGCCGTTAGTATTGCCACCAACGCGATAGCAATGATGAGGCCGGATAACAACAACAGCCCACCCCAGCGATAAATTGCCACGCCCACTGGCGCACCTATGGCCATAGCACCGTAGGTGAAAATGCCATTCCAGGAAATAACCCGACCTATATGCAACGAGCCGACCACACCGACGCCCCACAGGGTTGCTCCCGTACCGGCCAGGCTCTGGCCAAAGCCCAGAATAACCCTGCCAAGGCACAGCAACAGCAGGCTGAGCACCGGCAACCCTGCACTCAACGCCGCCAACGCATAACAAAGCCCACTAAGCAGGCAGCCGCAAAGGCCGACAATCACCACCTTTTTGGGACCCCAGAGATCGGTAAGCCGCCCGGCATGAGGCCGACTGAGCAGAGTGGCAAAATATTGCAGGCTGACGACCAGTCCGGCCCAGAATGCGCCGTAACCCATCGCATCATGTACATAGCCAGGCAGTACCGCCAGTGGCAGGCCGATGGTCAGGTAGCTGGCAAAATTGAAAATGACTACGGACATAATGCGCAGATTTAAGCGTAAACCGCTCGGAGCGAGTTCCGTTGCAGGTTGCTCAGGCATGAAAATCAACACCTTCAGAAGAACAGGAATTTTTACTATAACCCGATTTTAAACAAGATGTTCGCTGTGCTGACTGCCGGGATGACAATAACAAAGAAAACGTGCCGGGCATCTTGCTTATGCCTGTAGCCTCCCGGAAAAGCCAGGCGCTTTCAGACCGTCAATCAACAATAAACAGCTGTGCACCACTGTCAGTCCAGGAGCGGTGCGCCTCGGCATTATCTGCCACCTGATAGCTCATTCCGGCGGTCAGTGTGAAGACACGGCCATCATCCAGTTCTGTATGCAGTTCGCCAGACAGGCACAGCAAAATATGGCCTTTGGAACACCAGTGGTCAGCCCTGTACCCCGCAGAATATTCAACCATTCTGACGCGAACTTCGCCGAAATTCTGCGTTTTCCAGAAAGCTTTGCCACTTTCTCCGGGATGTTCGGTCACTGCCAGCGCTGACCATGCGGTGGTGCCAAACGGAATATCAGTCATCTTCATCACGTATTGCCTTCGTCAGAGGGATTTCAGGCAACATAACAGCCGAAAATCATTTTGTATCGTTTTTATCTTTCGTGAGCTTCCTGCCGGCACAGCCACCGCAGAAGGAAAGTGGGGTCTGTCCGCTATCCCATTATTTTTTTACGTTTCTCCCCACAAACAAACCCCAAAAAAGAGCTGATCTTTACATGTTTTATGCACAGGTTGCCTGAAGTGGTTTCAGGTATAAATTATGTTACATCTCAAAGAGACGATATACTTAGCACAGACGGATATCTGCTCAGGCAGGCAACTGCCCGCAATATTCCGCTGGCTGTAGGAGAAAAGATACCTACACCATCCGTACCATTTCGCCAGACGCAGCATCTTTTTTTCTGGTGAACGGGAATGTTCTGGTTGGAAAACAATTAATTACAGGGTGTTTTATATGAAGCTACGTAGGAAGCGTGTTAAGCCAATCGGCTTAAAAGACGTAACGATCATTGATGATGCCAGGTTACGCAAAGCAATTACCGCCGCATCATTAGGTAACGCCATGGAGTGGTTCGACTTCGGCGTTTACGGTTTTGTGGCTTACGCTTTGGGTCAGGTATTCTTTCCGGGAGCCGATCCCAGCGTGCAGATGATTGCCGCACTGGCCACCTTCTCTGTTCCCTTTTTGATCCGCCCGCTTGGCGGCGTATTTTTTGGCGCACTGGGTGACAAATATGGTCGCCAGAAGATCCTCTCCATTACCATTATTATTATGTCGGTCAGTACCTTCTGTATTGGTCTGATACCGTCGCATGCCTCAATAGGCATCTGGGCACCCGTGCTGCTGCTGCTGTGTAAGATGGCGCAGGGCTTCTCGGTGGGTGGTGAATATACCGGCGCATCGATTTTTGTCGCAGAGTACTCGCCTGACCGTAAACGCGGGTTTATGGGCAGCTGGCTCGATTTTGGTTCTATTGCCGGTTTCGTTCTGGGTGCGGGTCTGGTGGTATTGATTTCCACCGTGGTGGGCGAAGCGAAGTTTCTTGAGTGGGGCTGGCGCATCCCGTTTTTTGTCGCGCTGCCGCTCGGTATTATCGGCCTCTATTTGCGCCATGCGCTGGAAGAAACACCCGCTTTCCAACAGCATGTGGACAAGCTGGAGCAGGGCGACCGGGAAGGCCTGAGCGATGGCCCCAAAGTCTCCTTTAAAGAGATCGCCAGCAAACACTGGAAGAGCCTGCTGGCCTGTATTGGCCTGGTGATTTCCACTAACGTCACTTACTACATGCTGCTGACGTACATGCCAAGCTATCTGTCACATAATCTGCATTATTCCGAAGATCACGGCGTGCTGATTATCATTGCCATCATGATTGGGATGCTGTTTGTGCAACCGGTTATGGGGCTGATGAGCGATAAATTTGGTCGTCGTCCGTTTGTGATTGTCGGCAGTATCGCTCTGCTGGTGCTGTCGATCCCCTGCTTTATGCTGATCAACAGTAATGTGATGGGGCTGATTTTCGCCGGGCTGCTGGTTCTGGCCGTGGTGCTGAACTGCTTTACCGGCGTAATGGCTTCTTCGCTTCCGGCGATGTTTCCGACGCATATTCGCTACAGTGCGCTGGCCAGCGCCTTTAACATTTCGATTCTGGTCGCCGGTCTGACGCCCACTCTGGCAGCATGGCTGGTGGAGACGACCACCGACCTTTATATGCCAGCCTACTACCTGATGGTGGTGGCGGTTATCGGTCTGGTAACCGGGATCATGATGAAGGAAACGGCCAATAAGCCACTGCGCGGTGCCACGCCTGCCGCTTCCGATATCACCGAAGCGAAGGAGCTGTTACAGGAGCATCACGATAATATTGAGAGCAAGATTGAAGAGATCAGCACACAGATTGCTGAGCTGGAAGAGAAGCGTAAGCATCTGATCAATCAGCATCCTCATATTAACGACTAACACCGACGGCAAAAATAAGCCCGCGTTGATGGACTGACCTCATCGACGCGGGCTTTATTCTGTTGAGCAGGTGTTAACCTGACCGGGTTTATTGATGCGGCAGGATGCAAAATGTCGCTGTAGCCGCTATTGCCTGCCTGGTGGCTGTTCCAGATGACTGGTCGCCATCCCCGTCCAGTAAGTTCCCGTCTCCGGAACAGGCAGAAATTCCTGATTCATCTGTTGCAGGGTTTTCGCCGGATCGAGATCGCGGAACAACTGTGGATGGAAAGCTTTGGCAAAAATTTCCACATCCAGCAAATGCCACGGGCTCATATAGAAATTGTGCCACACCGCCAGAGCCTTACCGTTACGAATAGCCGGTAACGATGAGAGCATGGTTTCACGTTGCAGTGCCTGAGCAAAACTCTGCTGTGCCTGCTGCGCGTTAACCTGTGGACCAAGTTGCAACTGTCCCGACTGCTCAGGTCCTGCCATGCCGGTGACAATTAACACCTGAGGATTTGCCGCGATCACCGCCTCCGGCGAAATTTGTCCAAAGACGCTGGCAAAACGCCCCGCTGCAATATTGTCGCCCCCAGCAAAGGCCAGCAAATCGGCCAGATTACCGTGTCCAACCGTGGTACAGCACACTTCCCTGCGGCCGATGTGCAACTGCAACATCACGCTGGGACGATGTGGTTTTGCCTGCTGCAAACGATCGCGGATCAGATTCATATGCTGCTGATAAAACGCGATAAACCGCTGCGCTTTCGCCTGATCATTGAGGACTTCACCCAGAATTTTCAGGCTCGGCACGGTGTTCTTTAGCTGATCAACACGGGTATCGATGTAGATAACCGGGATCCCCGCCTCGGTCAGCTGTTGCTGAAAACTGTCATGGTTACTCGCCTGTTTGGCATACACCGGCAGAATAACCAGGTCAGGACGCAGCGCGATCACCTTTTCCACACTGATTTGCGCGTAGTTAGCTTTGCCAATGATCGGGATCTTTTTGATCTCGGGGAAAGCGGTGCTGTAGCGCTCCCAGGTCTGGCTGTCCAGCCGTTGCAGATCGCCCGGCCAGCCTACCACCCGTTTGACCGGGTTTCCTTCTTCCACCAGCGCAAGGGTATAAATCATTCTGCCCTCGCCCACCACTATCCTTTGCGGGTTGTCCGGGACTTCCACCGTGCGTTGCAGAATATCAGTAACCGTTTTTGCCGGTGCCACGCTGCTGACCATCAGCAGCGCAAAGAGCAGTGCTTTTTTCATCCTTTTCTCCGGTCAGAAATCGACGGCGGCCTGTAGATAAACAACGCGAGGTTCACCAACGCTGACGCGGAGGTTACCGGCACTGGATTCGTAATACTCTTTGTTGAACAGATTATCGATGTTCAGCTTAAGCTGGGTATGTTTGCCCACCAGCTGGCTGTCCCAGGCAACAAACGCGTCGGCTACGGTGTAGTCGGGCATGGTGAAGCTGTTTTCAGGATCGCCCGCCCGACTGCCCACATAGCGGCCGCCACCGCCCACGCGCAGTTCGCCCGGTAGCCAGGAGAAACGCAGGGTGTGGCTCAGATAGAGGCTGGCCATATTGGTTGGCGCATTAACCAGACGGTTACCTACGTTTTCAGGATTAACATCGTCCTCAACGATTTTGGTTTTGTCGTAGCTGTAGTTGGCGATCAGGTTCCAGTCTTTGGTCAGCTCGCCGTTGATCTCCACTTCCGCCCCACTGGAACGTGCCTTTGGAATATTACGCGTTACGCCATTGATGTAGACCGACATATCTTTTTCATCAATGCGATACAACGCCAGAGTAGCTGAGAGTGCAGGCACAACCTGCCATTTCGCCCCCACTTCCCAGGTGGTGCCTTTTTCGGTGGATGCCACGTTGCCATCGTCATCGGTTTCTGTTGACGGGGTAAACGAACGGCTGTAGCTACCATACAGTGAGACGTCAGGCAGGACTTTATACACCAGCCCCATCTGCGGCAGGAAAGCGTCTCCACGATCGTTCAGTGATGAAGTAGGATTCACAAATCCGTAGCTGCTGGTCTGGGTGTAACGCTGATAGCGCCCGCCCAGCACGGCGATCCATTTATCGGTCAGATGAATGCTGTCTTTGGCAAAGACAGAGCGGCTGTAAAGATTGGTGCGCACATTGCTCAGGCTGTCCGTATAGGTGCTGCTGCTAACTATCGGTTCTTCATCATATACCGGGTCATACATATTAAAGGTTTTCGACACCTTGCCACGGTAAGAGTAAGCCTTGTAGGTTTCGTTCTGTTCGTAATCCACGCCGAGCATCACATCATGCTGCATACCCCAGATTTCCGGGCTGCCGCCGATATCCCATGACAGGTAAGTTGTCTGATGGTTAAAACCACGGTTGGCATCCGCGCGGCGGGAAACGATCCCGGTGGTGGTATCTATTGCCGTAGCGCGAACTTCATTACTGTCGTAACGGCGCTGCATCCAGGCATAGTTGAAATGGGTATCCCAGGTGTCATCCAGCTTCCAGGCGAAGTTGAAGTTCAGGCGCTTATTTTTCCCCCAGGCGTGGTTGGCATGATCGTCAAGGCGCTGGTTATAGGGGACATTTACCGGTTTGTTGTTAATAAACGCGGTGCCACGGTCATACGGAATATCGTATTTGTACTCCACGTAGCTGAGGTTAAACGAGGCTTTTTCACCAAACCAGCTGAGTGAAGGAGCAAGCAGCGTATGATCATTTACGCCGAAATTGCGCCAGTAATCTTCACGTTGCCGTTCAGCAATCATCCGAAAAGCGAACCCATTGCCCAGCGGACCGGTCACATCAACAGCACCCGTACCGCCGCCGAAGCTGCTGGTGCCTCCGCTGATGTGGGTGTTCCACTCGTACTGTGGTTTTTTACTGACCAGATTAATGACCCCGCCCGGATTAAGGATGCCGTATAGCAGCGAAGCCGAACCTTTCAGCACTTCCACATGATCAATGGTGGAATCCATTGACAATCCCTGGTTGCTGCGCACACCGTCGAGGAAGGTTGAACCATCTGAATTCGCGCCAAACCCGCGCTTAACAAAACCATCTTCTGTTCCACCCAGCGTATTTCCCTGGGTCACACCGCTGACAAATTTCACCGCATCGTTAACGGTTTTGACCTGGTAATCTTCGATCACCTGTGGCGTAACAACGCTGACTGACTGGGGGATCTCATTTCGAGGTGTAGCCGTTCGCGTGGCGATAGTGGCCGAGTCCTGACTGTAGCTGCCGCCAGTGCCGGGTTGATCGGCAGTGACGGTGAGAGTTTGATCTTTAACCGCATCTGCCGCTAATGCGCCGCTGCTGCTAAGCAGGGAGGCAAAAATAACCGACTGGGTTTTTCCACTGAGGCGATAAAAAGTGACAACACGAGTAAATGGCGAGTTCATATGTTAGTAAACAGGTAGTTTTTTGTTCGCGAATGATAATCAGTTTCATTGGCGTTATCAATTTGACTACCGGCGTATTTTCGTCACTACTACATTTTGATCATTTTATTCACAGATGACGATCATTGCCTTAAACAATGACCGTAGGATAAAGAAGGAAAGGGCTTACAACATGCTGTGCTGCAAGCCTTTTTTATCAGAAATGATACTTAATGCCGAGGTTACCGTTATAGCCTTCCAGACCTTTTCCCATGCTGCGGACGTAACTGGCTTCAGCATAGACACTCAGTTGGCCAGAGACTTTACCAGCAATCCCTAAACCGGTTTGCCAGTACCCCTTGCTGATATCCGGCCTGAACGTTTGATCGTCAAGGATCATTCCCGGCGTTTTACCCAGTTGGCGAACGATATCTGCCTTCACGTAGGGCTGAACTCTGGTTGCATCATAAAACAGTCGCGCACCCAGTCGGGCCTGTCCTGTCGTGATGTTCTGATCTTTCATTTTCACCCCGCTGGCATAGCCCTGACTGATGTTCATGTACTGCCCAATCAGTTGAAACTGCGGCTCAATGCTTAGCTGCTGGTAAACACTAAAAGGCTTACCCACTTCAGCCGAGAGCAGGGCGCTGTAGCTGTCCATCTTCGCCCTGGTCAGACTGGTAAAGCGGTTGCTGTAGCGGGTTATCTGCCCCACCGTATCCAGATAGCTACCGTCATCGTGCCATGCGGTGAAATAACCTCCCACGCCATAAGCCGTGGTTTCCGTCTTACCGACATAAGCAGAGAGACCTTCACGAAGGGTTCGGGCATTATCACGGTTACCGCTGCGGATGCGCCCCAGAGTGAGCATCGGCCCGGCTTTACTATGCCAGCCATTCGCCAGATCTTTTTGCATCACATCACCGCCTAACTGCACAAAAGCGCTGTTAACGTTGTAAGCATAACGCCCTGCTGCGTAGCGATCGTGACGCCCCCAGGTTCTTCCCCAGACCGCGCTCCCCTGCTGATAAGCCCCAATACGGGTATGATAATTTCCGGCTGACTGAAAACCGTAAGCGGCATTGAGATAGGGTGCCATCATGTAGCCAGCGATTTCCGGACGCCAGCTGACAACGTTTTCACCTGCTGCCGTGTCGTCAGTCGTATCTGACGTATCCGGATCAACCGCAATATAAGAAGATTGCAGATACCAGCTGTTGTCACCCACCTTGTTGACGAAGTATTCATACAGTCCGGCAACCACGCTCCCCTTCTGAGTAAAACTGGCTGAGGTGGCATCTCCGGCCACCTTAACCAGTAAAATCCCGGCATTAGTTAACGCACCCAGGCCATTCTGATTGACCACCGTCAGGCTGAAATCACCGGTCGCATTGCCGTTCACCAGGATTTGATCGGTGGGGGAGTCGTCATCTCCTGCTTCGGTACGCAGGACAAACTCGCCGGAACCAGAAAGATCGCCGGTTACCGTCAGCATGCTGAAACCACTGGCACTGTTAAAGGTGACCAGACCATCCTGTTGCAGGTCAACGACGGTCGAGTCACCACTCATTACCCAGCGGCTGGTACTGTCCAGAGAGAGCAGGCTGACACTTTGAGTCACACCAGACAGCAGGGAGTTATCGCTCAGGGATAAGCTAATCACCTCCTCTTCGCTGTCCGCGATAACATCGCCCAGCAACGAGACATTACCAGAGGCATTGACCGTTACCGTTGAATGGGTCTGGGTTCCATCGCTTGCTTCCGTTGCCGAAGCCTGTAGCGCCACACCATCGCCGCCGGTAATCACCGTCCCGTTTTGCAATGTCAGTTCAAGATCGCTTCCCTGTACAAGCACGCCCGTAGACTGCTCACTGGTCAGGGTAACGTTGTCTAGTGTGACGGTATTTTGCTGCCCGTCCGCCTGACCGCTGGCCAGTAACCCGACCGCCAGACCGGTAGTGGTCAGTTGACTGTTGCTGATATTCAATGTGGAGAGGGACGTTTGCAATGCTGCGGCATCCGCACCCGCCGTGCTGACCGTCACTCCGTCGGCAGTGATAGTGGAGGCCTGTTGTGCAGACAATCCGGTACTCTGATCGCCTGTAGTAGTGAGGGTGGAATTAAGCAGTGTAATGGTGCCGCCATTCAGAGCCTGCGCGCCAGATGACGCCCTGCCGCTGGTCGTCGCGGTAATGTTTTCTGCGGTGACGACACTGTTTTCTCCGCTGCTGAGAATCGCTGCCGCATTCGCCCCGGAGGTACTGATAACAGAGTCGGTAGCGGTCAGCGTTCCCGCAGTCATGGCAACAAGACCATAGCCACCATTGCCGGTGGTGGTGACGGTAGAGTCGCTCAACACCAGATTTCCGCCACGCGCAACAGCGCCATAGCTGTATGTACCGGTGGTGCTGATAGTCAAACCGCTGCCTTCCGCCTGGCTTTCGGTGTAGTAGCCATAACTGTAATTGCCGGACGTGCTCAGCGTACTGTCTGTGATGACAGCCGAGCCGCTCTGGATATCCACTGCATGTGAGCTGGTGCCACTGGTAACAAAACGGGTATCTGACGCCTCCAGCGAGGAAGTGGCATAGGATAACCAGACGCCATGCGCAGCAATACCTGTTGTCTGATAGCTTCCTCCCTGAATCGTGGCAGAGGAACTGACATTGACATCCAACGCATAGCCATAACTTCCGTTGGTGGACACATCGACATTGGTTAATGTTGCGCTGCCGCCCATCAGCCTGATGCCGGTATAGGCGGCAGTGACGCTGCTGTCAGTCAGGGTCAGCGTGCTCCCTGTTCCACCAAGAATGGCTGGCATCGATGTCGCACTTGAATCGACCGTCAGCTGGGTGGCAGTTAATGAGCTGTTATATACGGCTATCGCATTTCCGCCGTTTATGCTGGTCTGATCGATCTCGACGTTATTCAACGTGGCGCTGGCCGCACCGGAAGTCCCTGAGAGATAAAGTGCTGACGAACTGGTACCACTGGCGGTCATCTGCACATTTTCTGCGTTCAGTGTGCCGCCCGACATATACAGCACGTAAGCTGATGCGCCACTGGTGGAAATATCCGCATCCGTCAGTGACAAACTGGAATTATTTGACTGGATGGCATTACTGCCATATCCCGAGGTACTGATTGACCCACCATTCATAATCAGTGAGCTGTTCTGATAGAGGTAGACGCCATAGGCGCTGATGCCTTCAGATGATAGCGTGGCACCGTTGAGGGTCAGTCCCGCCTGTTCCCTGATATGAGCAACATAGGTGCTGTCCGCCGTGGTGGAAAAAGAGAGATCGGAGTCAGTAATAAGCTGGCTGTTTGCCCCGGCAGCATACAGCGGAATAGTGGTATCCGTAGAGTGATATCCCTCGGTGACTTCCACCGTTGTTCCGTCAGTTACACTCCAGTTTTGATCGGCCAGAGCGCTGAAAGGAAAAAGTGTTAACGTCAGAACATTGAGAGCAAAAGGCCGTATATAAATAGCCATGGTGATTCCTTCAGTTGCTTTCCATAAAAATTAAATATGATGCTACTGTGGTGACAAGATGTGATTTGAGAAAAAAATACAAAATGTTAAAAACAACTACTGGAAAAAAATTCTTATAAGGAAGTTGTAAAAGACCAAATAACAACAACTTCATTCATGATCTAACTCGTTAACTCATCTCAAAGGATATTATGACAAAGTTAAGAATGAGTGAAGGCTTTTTATTGGCTTTAATTCGAATTAATCAGAAAGACACTACTTAAAACCAACCAGAAAAACAACAAATATAATTCAGGTACAAAAAAACAAAGATAAAGTAACAGGAAAAAGTAAAAAAATGCCTTATCAGAAGAAACATTGATTAGACCGGTCACAAGCTTCGTAAGAGCCACTCTCTGCCCGATGATATTTTAATTAAAAGGAATCATAATTTGTTGATAATGAGATACGCAGAGTCGTTATTTAAGACCGTTAATAACACACAAAAAAAATCATTAAATTCCAATAATGAATAAAAAATATTATTACAGATTTCACACAATCACTGTCAAATAATAAGAATCCATCCTTACGCTGCTATTTTTCAAGGTAATAATCTCAGCTACATTATTTTTTGGACATCAAAACCGCCAAAATCATCGCTCAGTTCGTTTTCATAACACATCGCTTTCACCTCTGTTACCGGCGGTAATTTCCGTTATTCTATTCTGCTTCGTATTCGTAATAAGGGCATCCCGCCCTGATATGGCGATAAGTTTCGCACCCGGGAAAACGCAGGGAAAACAGCAAAATTTTGGCAGGGATGGCGCCTGACTACGTCAAAAAAACGGATGTGGAGAATGTCATGTGACATTCTCCAAATATTCTGAAAAGGCCAGCTTACTGAGGTTCCATCAATTTCCAGAGAAAAAATGAGGTATGGCAGCATATGCGGGGCCAGTATGCCTGCCACTACCGGTGGTTTTCTGGGACAGATGATTAGTTGGTATTGACTCCCTGAACATCTACGGTGAATGGGATTGAGCTGGTAATATTCTCGGCCCCCTCTGCAGAAAAAAGCCACGCTGGCTGGTTTAAGGAGAGTGACGTCAGATGTGGTGTGACCTCAATCGGTATTTTCACTGCTGAAGATCCAGATGTGAAAGGAACGTCTGTTTCCACGCCAACGTCTGGCAGAAGATCTTTACCATTCATCCTCAGCGCCAGCCCCAGGTTTTCTTTGTTGGTGGCGAAATACTTATCACTACCTGTTAAGCGACTACCTTTAGGCGTTAGCTTTGTGGTTACCGTACGAATATAATTCAGTACTTCAGCATTAGGACTGGTACACACCACATTTACCCCCAGCCCGTTTTGAGCAGTTTGCGTAGCCTGTCCTTTGAAAATACTGTCGGTCTGGAAACCCGTCAGGTTAATATCTGTAGCCGCTGTGCCAGTGCAGTTCACGGAACCAATATTCATCCATCCGGTAATGGAAATATTGTAATTTTCATCAACACTATTTAAGCCACCGACACCATCCAGCTGAAAGATGGTTAATTTATAAACGTCGTCGGTACTGATCTCCCCGGTTCTGATCAGATAAACCTGAAAAGTCATGGTGCGTGACGGCGCAGGCAAGACGTTGCCTACCGTCCATCCGGTATCAACTTTGCCTGCATTCACACTGCTATTGGTATCAAAAGTGCCCAAATCCCGGCCATTGAAGATAAGACCCAGCTTTACCCCGGATGGCAGTTTTTCAGCCTCCCTTTTCGGGAAAGGATAAATATAAACATTTTCTGTCCTGCTACCCGTTAATTGTGATCGGCAGCTGATATCTCTGCTGAATACTCTTGATTGCCAGATTTTTTCACCTATACCTTTATCACCAAGATAAGCAAGTACATTTATATGGTCTTGATCATGTACGGCATTTCTATCTGTTCCCAGGTAACAGACTAACGCAAAAGCATTGGAGGAGGTCGCACAATAAGTGAATATAAAACACATAAAGATAAATACAGCGCGAACTTTCTTTTTCATCGAATTATTTCCACCTAAATTCAGAGGCCTTCGGCCCCGTATCATGATTATTAACTGGCCTCCATGCCACGTTGTTGACTACATCGAAGTTTTATTGACCTATTACGATATTAAGCGTGCTCTTATAAACACCGATATCTTCAGCTATCAGGTTGCCCACTTCTTTTCCATCAACCAATACAAATATCTGTCCCTTTCCTACCTGTTCAGAGGTAAATAATGCTGAATACACACCATTATCTTCGCTGACATCTGAGATCCGGGCACCGCTAATTCCAGTGCTACTAAATGTAATGGCAGAACCTGTAACCGGGTTATTGTTTTTGTCCCTTGCAATAACTGAAAGGGCAATTGCGTCTTTACCGTCGGAGGAGATGATATTCTTGTCTATGGCAAATGTTGAATGTGTACCATCAACTTCACCGGCTACGAACGTTATCTGTGCCGATATGGCATGACCGTTGGTTGTCGCCGTCACGTTATAATGACCACTAACACGGCTGGTGGCAGTAAAGGTTGCTGTACCCTCTTTAGAAGTCCGCACGCTTGCGGAAGAAAGCTCAACCCCACTGTCAGCGCTCAGAGATACTTCACGATCTGCTATTGGATTGTTATTGGCATCGGTGACTGTAACGGTCAACTGGTTGGCTGCTTCACCATTTGCCACTGCGTTGTTGGTTGTAACTTCCAGCCCGCTGGTCAATGCTGTGGCATCATCAGCAACAAAGGTGACATCAACGCTTTTACCTTCCTGTTCACCAACACGTGCGGTGATTTTACGTACACCTGCTTTTACATGAGTAAAATCGACTGTCACTTCGCCTTTTTCATCAGTTAATAACGATTGTGCAGGGATTTCGTCGCTGTCTGCGGTGAAGGTAACTTGCTGGTTCGGTATCAGATTGCCCTGGGCATCTTTCACTACCGCTTTAAGCTGGATGAGGTCCTTACCGTTAGCGACCGCATTGTCTTTCACGACCGTAAAGCTGGCAATCTGTGCTGTCGCACTATCAGCGACAACATCCACGACTGCGCTGGAAAAGGTTACGCCACGTGCCGCAGGGGTGATAGTGATCGCCTGTGCCAGCTTCCCTGCGGTAAGGGTCGCAGTATATTGACCCGCGTTTTGACGTTTAAATGCTGAGAGTACTGCACCGGACGTTTCCATCTCTTTGAGATTCTCAATACCGATTTCTTCTTCCTGAATATCGACAGGATTTCCCTGGTTGTCTTTCACCGACAGCGTCAGTATCTGCTGTGACTGACCGTCGGCAGGCAGTGAACTTTGCGGAGGTGTCAGAGTACTTTCGGCAAGACTGACGGCCGCTTCAGTCACCGTTACCTGGGTTTGCGCCTTGCGGGAAGCATTTCCTTTCTCATCAATGGCGACACCGCTGATAACATAATTATTGATTGCGTTCGGTCCATATTTATAGTCCGGTAAGATAATGCTGTAGTCGTCAGGTCCGTTAGCAATAATCTTTCCACCGTTGGCAATTAACGTAGTTGCAGACCAGTCAATGCGTGCCAGAGGATATTTTGTATTTACAGAAACGTTGAGGCTTTTTTGCTCTCCAGCGTAGCCTTTAATTAAACTGGCCGTTTTTAATTTTATGACCTCATTTTTACGATATTCCAGCACGATGTTATTATTGCGGTCGACTAAATCATATCTGCTGCCAGCAAGACTGCGCATTGCAGCTACCCGAGAACTGTCGATCTGATGTTTCCATGGCACACCCAGCTGATAATTAAGTTGCGCGCCAATATGATTATTGCTCATATCTTTACTGCCCTGACGCCTTTCAGTGCTCACTGTAAGTAAAGGAAAAGGTGTGAGCGTGAGGCCTGCTGTTAAAGCATGCGGATTTTTCTGCCGATTATCTTTGCCAAAGAGTGCAACTTCGTTACCATAATATTTTTCATAATTCAGCTTAGTACCCAGATGCGGCATGGCTGGCAACCAGGCTTCAGTGCGAATATCCCAGCCGTTTGCCGGACGTTCTTTGTAGTCTTGAAAGTCAGGGGAGTTTTTCCAGTTGGTCAACCCGTAATAGCCATTCGTACTCAACTTGATAAAATCACGCCAGTATTCCATGCCAATACCAGAACGGGCATGGCTGCGAGACAAATCATAATCAAGGAAAGTATTAATACCAGCCATAAAGCTGTCTGCAAAATGGCGTATACCAAGGCCCAGATTAGCCTGCGCACGATCATCAGTACGATGGATACTACCCTGGGTAAAAATCAGCTGCTTCTGCTGGTCATGCAAAGGTAATAACAAATCCAGCTGAGAGTTTTTTAGCGACAGGTTTTTATCAGCATCCAGCTGAACGCGGGCCGTTCCATAGCTGCCCAGCCATTGCTGAATTTCAGCATTTACTTCGCTGGTAGCCATACCTCTCGCCAGCGCAGCAGCGGCTTTACTATCAGGATTGCTGGCCATGAAAGAGCCTGCCTGACTGGCGAAACCGGCGATTTTTGCTTCCTTCTCACCGTTTGCTTCTTCTGGTGCAACACCATCATGCTGCCAGTTTACCGATGGCAGCGGCGCCGGGGGAACGTCCAATTCATCACCCGGCTTCAGGTGATCAAAACCACTGGAAAATGTCCTTAACTGATTGAGCTTACGCAGGGCATCGAGACTCATATTGTATTTTTGCGCAACAGTCTGCACAGTTTCTGATTCTTTCAGTATATAGACATGCGTTGCCATGGTGGATGCATCAGCGGAATGCGCCAGAAAGCGATTACCGGATTGCGCGCCAGCTAACGGTGATATTACCGAGCAGGCCACAGGAAAAGCACATTGCACGGCGATATTTATCCAGGCAACGCGTTGATACCATTTATTATATATTCTGGTTCTGCTTTTCAATATACCTCCTCCCCCTGGTTATGATGATTTTGATAAAATGTTGAATTTATTTTTCGCATATAAAGCCACAGTTAATAATTGGTATTCACTCAATGCCAGCTCTGTAATAAAGGGAAAAAACCAATTTATACGGGAGAAATCAAAACCTTACCCGCGGAGAAAATGATTAATTTACCGTACCAAAAAATTATTTAGCTGAAGTCAGATGTGAAATAAAAAATGAAAATGAATTATCTTCCACCAGAAGATAGCCAAAAAAATCACCAATAGATACAAATAAAACAAAAAAAACACCACCTGTTTTATTATCGTTTATCCTCCCTTCTAAGTGCAGATTTATACGCCACTGGTTATTATTTAAGAAAAAGTAAAATTAATAAGAACATCAATCCATATTAAATACTTACCTAAATTTAGTACCAAAGATTAATATTTACTCTGTGCTAAACCTTCAGAATTATTTCACTTTTTATCTATTGTGTAATTAATATTGATAAGTAACAGAGTCGTCTATATCGAGGATAGAACGGCAGAAGCTGATCAGCTTGCCAACAAAATATTTACACCTTTTTGCCTTAAAAAATTATTTTTTAAGCCGGGTAAGTGTAAAGTATTCGTTTTTTACTTAACTATAAAAGCACGACCACAGGCAGGATAAAAGAACATGTCCCAGCATGGGATAATTTCTGAGAGTGGTATTTTTTAAGAAACAATTCAGATAATTACATTCACTCTGGAGTATCCCACCCTGAGATCCATTGATGTGAATTTTCTACTTGACGGATTCAGGGTAGTGACGCCAGGAAGAAACTCCGGAGCGAAATGCGCTTAAGTTATCGTTTGCTGAATATTTATGTGACCAGACGCTTGTGTATTGTGAGTGTGTTCCCCCAACTGATCGCAAAATGAGCAGCAAATGACTGTCTGAGGAACTGAACAGCCTGAACCCCAGATATATCCGGCTTTACACTGTTGCGCAGTGGCCGGTAAGCGTAATAATCCGCATTAGATAACTTCCCTGTGTGAATGGTTTTATAGCAACCTCACCTTGACGTTTTAATGCTGGATGCAGCCTTTCAGCGCGGTAACTCATCAGCAGTTTTTTTATTGCATCCCAACAGGTGTAGTCCACGCAAAATCAATGCTGATGTGAAGAACAGCACCCATATGTGCCCTACTTTTCATTATTCCCGGCAGCTAATTCGCCCTTACCAATAACGGACGTTGTCAGGTTGATTTAGATAAATTCGGTTACTACTGAATGCCATGAAGCGGCCAGGACCTGAGATTTCAAAGAGGCAAACTTCGCTTAATTAAGCCAGACATTTACTTATAAAGCCATTACGCAAGTCCTGAGCATTGGCAGGTGAACCTCTGGTAAAAACATGCAGATGTTAAATAAAAACTTATCTAAAAGAGGGGCGATGTATCAGATGGATGCAAATGAAATAACCTCATTGTAATTCAATGAGGTTATTTCAAGCCCCGGCGTTGGGGCATTTTCTGTAGAGAAGTCAGAAGCGGTAATTGGCCGAAACAGAAATATTACGTGGTTCACCGTAAACGGTATTTCTGCCGACATTAATATTGTAGGTTTTATCAAAGAGATTGTTCAGATTCGCCTGAACAGAAAGCTGTCTGGTCAGTTGATAACGGCTGAACAGATCGACCAGAGCATAGCTGCCCTGCTCTGCATACAGCGTGCTGGCTCCATCCGGTCCGGCAACGTTATCCCAGGTATGCGTCTGCCAGTTGATACCGCCGCCCACCGTCAGATCCGGCAACACCGGCAGGCGATAGCTGCTGTAAAGTTTTACCGTGGTGCGTGGCTGGGTTGGATTGAGCGCCGCATCTTCTCCGTCCCGCGCAACATAACGTGTGGCACCAAAGGTCATTTGCAGGTTATCCGTTACCGCGCCGTTAATTTCGAACTCCACGCCCTTGCTGACCGTGCCATTCTGCTCATACCAGGCATAGTCAGTACTACCCGGCACCAGCGCGTAATCCGTTGCTCCCAGATGATCCTGCTCAATACGGAACACCGCCAACGAGGCAGTGACCCGGCTGTTCATCCAGTCACCTTTGACCCCGGTTTCATAGCTTTTACCGGTAACCGGAGAGAGGTAGGCACCGCTGGCATTGCGATAAGTCTGCGGCTTAAAGATGGAGGTATAGCTTGCATAAGCAGACCAGGTGTCATCAATGTCATACACCAGACCCGCATAGGGCGTGATGTTATTTTTCTCCATATTCTGCGTCAGCGTATCAGCCTGGTAACGGGTGTAACGTGCGCCCAGAATCAGGTGTAGGGGATCGGCCAGCGAAATGCGGGTGGCTATGTAAGCTGACTTCTGATGAATCGTATTATCCTGTGACAGCGCCTGCTCGTCCCAGTCTGGCTCAGGATAGTTACCCCAGTCGTTAAAATCGCCGACATCAGCAGAGGTAAAACTGGTAGAAGCGCTGAAATAACGATCGTTCTGACGGATGTAGCTGATGCCGGTCATCAGTTCATGCTGACGACCAAACAGGGTATAAGCGCCATCAATCCTCGCATCAACCGCGTTTTCTTTGCGCTTCGCCGTGTTGTAGCCCGTACCACCCAACAGGTCATAACCGGCATACGGACCAACGCCAATGCCGGTGGTTTTATCGAAGTAACCGTCTATATATAGCAGCTTACTGTCCATCGTTGCTTCGGTGTGGCTGCCACTCAACGTCAACTGCCAGCCGTTAGTGAAGTCCTGTTTCAGGCTGGCAAAAACTTTCTTCGAATTGCTGTTGTTATAAGCCCAGTCAGGCGAAAGATTGGTACTGCGATCATAATGCGTTTTACTGCCATCCAGATAGAACGTTGGCAACCCACCCCAGGTTGCGCCCTGAATGTTAGTCTCCTCGTAGTCATAACCGACGGACAGCGTGGTGGCATCGGTCAGGTCGGCATCCACCACACCGTAAAGAAACTTTTTCTGGGTGTGATAGTGATCAAGCCAGCTGTCGCCGTCCTGATAACCCGCCACCACCCGGCCCCGCACCTGCCCGGATTCAGTCAGCGGCGCAGAGAGATCGGCAACATAGCGTTGCGTATCCCAGCTACCGTAACTGGCCGAGAGATTGCCTACAAATTCTTTGCTGTCAGCATGTTTGCGGATCATATTGACTGAGGCTGCCGGGCTGCCTGCACCGGTCATTAAACCGGTGGCTCCGCGCACCACCTCAACCCGCTCATAGATAGCCGTGTCAGCCTGCGTATCACCAATGTTCCACTGGGGATCGATCAATACCGGGAAACCATCGATTTGGTAGTTATCGATCATAAAGCCGCGTGAATAAAAATTGCTGCGGTTTGCCCCGGAGTTAAATTCACTGATGCCGGTGGTATTTTTCAGGACGTCATTCAGGGTTTGCAGTTGCTGATCCTGCATACGTTGTCTGGTGATCACGCTGATGGACTGAGGCGTGTCGCGGGCGGTCAGTGCCATGCCGGTGGAAGCGCGGGTGACGGGAGTGTTGTAGTCGGTATCAGTCGTGCTGCCGTTGCTGCCAGCCGTGGCATCAACCACCAGCTCAGGCTCTTTCTGCGTGGTATCGGCTGCATGGGCCGCAGATATCTGCAATGCGCTGATGATCATCACCGCCAGTACAGAGAGCGGAGCGTTGGCAGAGAGGGAGGCAGCATGGCGATGTCCCCTGGTATGACAAGGCGCAAAAAACATTATTTACCCTCAAAAGATTATATTTTTGATTTACTGACCGGGTACTTATCTGAAGCATCAAATTCAGAGCGCACTTTTCCCCGCCAGCGCAACCGCCACGCTGGCGACCGGGCATAGCGTCAGTAGCTCTCTCAGGGATTAACAACCCGCAACGGAAGCTGCCGGTCCTTTCAGATAAGAAAGTGAATGAGAACTATAATCATTTTGATTAGCAATGTAAATGAAATGTATTGAACCTTTTCGGCATTTTGCTGTCGCGAGATTTACACTGCCGTTATCCCCTCAGTAAGCCCAACAAAATGATATCTCTGCGGCCAGCACGAGCGGGGTGGTTACGGCCTTAAGGTATGGTGAAGGGAGAGATAACGGCGTGATTGTCAGCTGGTAAAGAAACTACAAAGCCTGCCCGCAGGCCCAGGCGGAGCTCCACGCCCACTGAAAGTTGTATCCTCCCAGCCAGCCAGTGACATCCACCACCTCACCAATAAAGTACAACCCCGGCACCTCCCGTGCCTCCATCGTCTTAGAAGAGAGCGCATGCGTATCCACCCCACCCAATGTCACCTCGGCGGTGCGATAACCTTCGGTCCCTCCGGGTTGCACCTGCCAGTTGTGCAGTGACGCCACCAGCTCGTTTTGCTGGCTGCTGTTAAGTTGTTTCAGCGTACATGCCGGTAATTTGCCTAACTGTTGCAGGCACTCGGCCAGACTACGTGGCAACACTTTCGCCAGCGTGTTCTTCAGGCTTTGATTAGGATGTGCTTTGCGCTCATCAGTAATCAGGCTGTCCAGAGAACGCGCCGGTGAGAGATTAATGGTAATGATTTCGCCCGGCTGCCAGTAGCTGGAAATTTGCAGCACCGCCGGGCCGGATAAGCCACGATGGGTGAACAGCAGCGCTTCCTTAAATGTTGTGCCATCTTCAGCCGTCAGAATGGAAGGCACGGCGACACCGGACAGGCTTTGTAATTGTTCCAACAGGGGTTTATGCAGTGTGAAAGGCACCAGCCCGGCACGGGTCGGCAAAACCTTCAGACCAAACTGTTCGGCTATTTTGTAGCCAAAAGGTGACGCTCCCAGCCCCGGCATGGAGAGCCCACCGGACGCTATCACCAGCTTTTCAGCCTGTACCACACCGCTAGTCAGTTCGACGGTGTAACCCGCATCGTCTCGCATCACGTTCAGTACCTGGCTGCGCAGACGCAGCGTCACCTTAGCGGCCTCACACTCTTTCAGTAGCAGGTCGACAATCTGCTGCGCGGAGTCATCACAAAACAGTTGTCCCAGGGTTTTTTCATGCCAGGCAATGCGATGACGGTTAACCAGGTCGATAAAATCCCACTGGGTATAACGCGCCAGCGCGGATTTACAAAAATGGGGATTGTTTGAGAGGTAAGCGGCAGGTTCGGTATACAGGTTGGTAAAGTTACAGCGCCCGCCCCCGGACATCAGAATCTTTCGTCCTGCCTTTTTGCCGTTATCGATCAGTAAAATACGTTTACCACGCTGCCCTGCCTGAGCCGCGCAGAACAGGCCAGCCGCACCCGCACCAATGATGATAACGTCAAATTTTTCCACTGCCCGCTCCAGCCATCGCTCAAAAACGGTGATTGTAGTGATTAGAAGGCACTGATACCAGACTAGCCAGGGGGCCAGATGTGAAACATCTGACTTTTTTAAGCCGCTTAAACGGGCAATTTGTTCTTAATGACACCCTGATGTCAAAAAAAGTCTATATTTCACTTTCCCCTGATGCAGTTTCTCGCGGATAATGCGCCGCGCTCATGTCCTCCAAAATGGCGTAACGCTTATGCTACATCTGTTTGCTGGTCTTGATTACCATACCGGCCTGTTACTGGTCCTTGCTCTGGTGTTTGTTTTGTTCTACGAAGCCATTAATGGTTTCCATGACACGGCTAACGCAGTGGCCACGGTGATTTATACCCGCGCTATGCGATCGCAACTGGCGGTGGTGATGGCCGGGGTGTTTAACTTCTTCGGGGTATTGTTGGGCGGGCTAAGCGTGGCTTACGCTATCGTTCATTTGCTCCCAACCGATCTGTTGCTCAATGTCGGATCGGCCCATGGGCTGGCGATGGTCTTTTCCATGCTGCTGGCGGCAATTATCTGGAATCTCGGCACCTGGTATTTCGGTCTGCCGGCATCCAGTTCTCACACGCTTATCGGGGCAATCATCGGCATTGGCCTCACCAACGCCCTGCTTACCGGCACCTCGGTGGTGGATGCACTCAATATCCCCAAAATGATCGGCATCCTGTTGTCGCTGGTGATTTCACCGTTAGTTGGCCTGATGGTCGCCGGTCTTCTGGTGTTTATCCTGCGTCGCTACTGGAGTGGCAATAAAAAACGTCGTCGCATTCACATGACGCCTGCGGAACGTGAAAAAATTGACGGTAAGAAAAAACCGCCATTCTGGACCCGGATCGCCCTGATTGTCTCAGCGATTGGCGTGAGCTATTCCCACGGCGCGAATGATGGTCAGAAAGGTATCGGTCTGATTATGTTAGTGCTGATCGGTGTGGCACCAGCAGGTTTCGTGGTGAACATGAATGCCTCCGGTTATGACATCACCCGCACCCGCGACGCGGTGAACCATCTTGAACAGTACTATCAGCAGCACGCAGATTCACTGACGCACATTGTGCAGATGGCCCCGCCGGTTGTGCCTACGCCGGAACAAAGTGCCGCAACGCCACAGGAGTTCCACTGCGATGCGTCGCGGGCGATGCCTGCCATTCAGCATGCTCAGGGTCTGCTGAACAACCTGCAAAGTTACGATACGCTCAACGTTGAACAACGCAGTCAACTGCGTCGTCTGATGATGTGTATTTCTGATACGGCGGATAAAGTGGCGAAGCTGCCAGGGACTTCCAACGATGACCAACGTTTCCTCGGTAAGCTGAAAGGCGACTTGTTGAATACCATCGAGTATGCGCCAGTATGGATCATCATCGCGGTGGCCTTAGCGCTGTCACTGGGAACCATGGTGGGCTGGCGCCGTGTCGCCACCACCATCGGCGAGAAAATCGGCAAGAAAGGCATGACCTACGCACAGGGGATGTCTGCCCAGATGACCGCCGCCGTCTCAATAGGCATTGCCAGCTATACCGGGATGCCGGTCTCCACGACGCATGTGCTTTCATCTTCTGTCGCCGGGACAATGCTGGTTGATGGCGGAGGGGTACAGGGACGCACGGTGAAGAATATCCTGCTGGCATGGGTGTTTACCCTGCCCGTCTCAATTCTGTTATCCGGTGTGCTGTACTGGATTGCACTGAAGTTTGTCTGAGCATGAGTTGCTGTTGACTAGTCCTGGCATAGGTTGACACTTTACGCCCTCAAAACGCCTGATGTACTGCATCTGGCGTTTTATATTTCAGCGACAGATGCGGTCGCTGGCTATTGTAGATTCTTACCGACTCCGCCACCATTATTTCTGCCTGAACGATGTCTGCCGGGCGCGTTATCAGCAGCTCGTTTTTCAGTATTCCGTTGACCCTCTCCGCAATGGCGTTCTGATAACAGTCATACCCATCCGTCATTGAGCAGATTAGCCCGTGTCTTTCATGCACCGACTGGTACATCGCTGAGCAGTACTGTATGCCGCGATCGGAGTGATGGATCAGCGGTGTCCTGCCATGCCGGTTTTTCAGTGCCATCTGTAGCGCCTTCACCACGTGCTCTGTATGAAGACTTTCATGCACATGGTAACCCACTATTTTCCGTGAGAATGCGTCGGTTACCAGGCTCACGTAAGCCGTGCCGGTTCTGACCGGAAGCCAGGTAATGTCCGCCACCCAAACCTGCTCCGGGCCGGAGATGACGGTCCGCCCCGGCCCGTCTTTCAGCAGGTTTGGATGCTTATAAAAGCGATGATGGCTGTGGGTTGTTTTATGATAAGCCCTGGCCGGACGTACCCGCAGCCCGGCCTCCCGGAGTACGGTAAACAGGCTGTCCCGCCCGATATGCAGTTCAGGTGCATCCCGACAGTTAAGGATATGGTGCAGCTTGCGCGTGCCCAGGCGCGGTTGCTGCATCCTGAGGTTTTTCACTTCCTCAGTAATGCGGCAGGCCTGCTCTGACTTACGTTGCACGCGCTGACACCCCTGATACCAGGCCTGACGGCTTATTTTTAAAAACCGGCAGACCCTGACGATGGTCAGTCCGGGTGTTTTTGCCTGCGCGATAACGAAGCTAACTGCTTTTTTGTCAGCGTGGCACCGAACTCAGTGTTCATGACCTTCACGACGGCCTCAAAGAACTGCGCCTTCACTTCGGATTCAGCCAGCTGCTGCTCAAGCTCTTTGATTCGTTGTTCAGGCGTAAGGGGAAGGGATTTTTTCATGAGTCCTCCACGTGCGCTGCGCTGCTTTGAAGAGTGCCAGTCCAGCTGGCCATATTTACGCAGCCACTTCAGAACGGTGGAGCACCCCTGGATACCGTAGCGCTCCTGAGCCTGACGATAAGTCATCTCACCTTTTTCAACCTGCTCAACGACGGCCAGTTTAAAGGACAGAGAGTAGTCGCGTTGTGTACGTTTAACATATTGCTTCATCACATTCTCCTCAGAATCG", "alphabet": "DNA"}, "features": [{"location": "[2:533](+)", "type": "CDS", "id": "<unknown id>", "qualifiers": {"locus_tag": ["ctg15_1"], "transl_table": ["11"], "translation": ["GRCQLKPPAWQRMIFVSGWQPPLRDWVTQLKFYGTTALSVMLARLLLLTWLAARRDFMLEKPDLLLCVPLHRQRAWQRGYNQMDDITRHLSRWIGCRYAAAGLTRQRQTRIQHSLPASARRRNLRGAFRVETGVNGRHIALTDDVITTGSTVGEISRILLAAGAASVQVWSLCRTL"]}}, {"location": "[591:1167](+)", "type": "CDS", "id": "<unknown id>", "qualifiers": {"locus_tag": ["ctg15_2"], "transl_table": ["11"], "translation": ["MIRITDSAQEHFAKLLSKQEEGTQIRVFVINPGTPTAECGVSYCPPDAVEATDTELKFDKLSAFVDELSAPYLEEAEIDFVTDNLGSQLTLKAPNAKMRKVSDDAPLIERVEYQLQAQINPQLASHGGKVSLMEITDDGFAILQFGGGCNGCSMVDVTLKEGIEKELLAAFPELKGVRDLTEHQRGEHSFY"]}}, {"location": "[1237:3316](-)", "type": "CDS", "id": "<unknown id>", "qualifiers": {"locus_tag": ["ctg15_3"], "transl_table": ["11"], "translation": ["MESKKFEQAAAAAGIAAKYINARGETEEIDSAIRQRLLAAMSPAPKGKAAPLPPCKVFLQKRSLQLKVAGKGDYQWQLVTENGREYSGVVSAGEAIALPARLPLGYHQLHLSQASKRWPCRIIVAPVRCYEPAPLLQGEKLWGSCVQLYTVRSDTNWGMGDFSDLRQLVKEVAARGGSFIGLNPLHSLYPASPENASPYSPSSRRWLNVLYIDVAAVADFQLSKAAQRWWQQKNTQRRLQQARESEWIDYSRVAGLKMQGLRFAWQQFSLRESDDADRASFDAFISRGGASLFWQGAFDALHGKMLSEDANRWGWPVWPQALQDVHSQQVQQFCQQHEEEVHFWLWLQWLASRQFDQCWQLSQQLAMPLGLYRDLAVGVAEGGAETWCDRELYCMQASVGAPPDILGPQGQNWGLPPADPHVMAARGWQPFIDLLRANMASCGALRIDHVMSMLRLSWIPRGETANYGAYVYYPVDDLLAILALESQRNHCMVIGEDLGTVPTEIVAKLRDSGIYSWKVLYFEQENMDRYRSPSAWPRQSMASATTHDLPTLRGFWSAGDLSLGETLGVYPDRAILASLYQDRARQKQALLNALHQYHCLPKSSGKNAGLMKMTPELNRAMQRFIADSNSALLGLQPEDWLDMAQPVNVPGTTNEYPNWRRKLSTTLEEMFADRRINRLIKDLNRRRKPQRK"]}}, {"location": "[3327:5730](-)", "type": "CDS", "id": "<unknown id>", "qualifiers": {"locus_tag": ["ctg15_4"], "transl_table": ["11"], "translation": ["MSQQKFNLARFEAALTRQWQHLGLSDASEMTRHQWWQSLSGALAELLAAMPVAKPAKKQRHVNYISMEFLIGRLTGNNLMNLGWFNDVKAALAEHQVDLSELLEEEVDPALGNGGLGRLAACFLDSMATVGQSAIGYGLNYQYGLFRQSFDHGQQREAPDDWHRERYPWFRHNAALDVTVGFGGKVVKNDAGGFVWQPAFTLRGEAWDLPVTGYQNGVAQPLRLWQATHTEPFNLTLFNDGKFLQSEQQGIDAAKLTKVLYPNDNHQQGKQLRLMQQYFQCACSVADILRRHHLAGRKISELPDYEVIQLNDTHPTIAIPEMLRVLLDEHQLGWDAAWAITSKTFAYTNHTLMPEALERWDQKLVRSLLPRHYMIVKEINKRFKKVVDKHWPGDEAKWEKLAVLYDHQLRMANLCVVSGFAVNGVAALHSDLVVKDLFPEYHQLWPGKFHNVTNGITPRRWLRQCNPALSGLIDDTLKVEWVNHLDALKGLEPYAEDAAFRQRFRQIKHDNKARLADYIDHLTGIEVNPDAIFDVQIKRLHEYKRQHLGLLHILSCYKQLRDNPQMEMVPRVFLFGAKAAPGYYLAKNIIYAINKVAEKINNDATIGGKLKVVFIPDYRITAAELMIPAADLSEQISTAGYEASGTGNMKLALNGALTIGTLDGANVEIAEQVGEENIFIFGHTVDEVKALKAKGYDPLKVRKKDKHLDAILKELEKGFFSGGDKQAFEMMLNSFGKGGDPWLVLADFASYLAAQKRVEALWRDKEAWTRAAILNTARSGMFSSDRSIRDYQQRIWQARR"]}}, {"location": "[5926:6685](-)", "type": "CDS", "id": "<unknown id>", "qualifiers": {"locus_tag": ["ctg15_5"], "transl_table": ["11"], "translation": ["VKQTQRHDAIIDLVRRQGYVSTEELVDHFTVSPQTIRRDLNDLADQNKIQRHHGGAALPSTSENTAWQDRKMMWSAEKARIAQRVASQIPDGASLFIDIGTTPEAVAHALLNHNNLRIVTNNLNVAMLLMSKPDFSLIVAGGEVRTRDGGIMGEATLDYISQFRLDYGILGISGIDMDGSLLDFDYHEVRTKRAIIENSRCVMLVADHSKFGRNAMVNLGNMSLIDYLFTDGMPPPGVLKTIEQHEVHLELC"]}}, {"location": "[6724:7546](-)", "type": "CDS", "id": "<unknown id>", "qualifiers": {"locus_tag": ["ctg15_6"], "transl_table": ["11"], "translation": ["MMRITEFSNPRMAQAFVDYMLTKAVKLRIEGENPYTLWLDDDSKVNLVENELNQFIREPNHPRYQAASWHSGTTRSGIQYQRTSLMSNIRERAGPLTLTVMVACIVVFILMQLTGYQTVMSWLAWPDASQHFQLWRWFSHALLHFSLLHLVFNLLWWWYLGGAIEKRLGSGKLFVIMLISALLSGWMQAKFSGVMFGGLSGAVYALMGYAWLRGERDPASGVYLERGLMAFAIIWLIIGYMGWFGLSIANAAHVTGLLVGLAMAFVDTRQRKS"]}}, {"location": "[7780:8110](-)", "type": "CDS", "id": "<unknown id>", "qualifiers": {"locus_tag": ["ctg15_7"], "transl_table": ["11"], "translation": ["MEQFECISVEQAQARLADDEAVLVDIRDAQSFSMAHASSAFHLSNDSLGRFISEADPGTPVLVMCYHGNSSKSAAQYLLTQGFEQVYSVDGGFEAWRAQFPQQVESGMP"]}}, {"location": "[8317:8734](-)", "type": "CDS", "id": "<unknown id>", "qualifiers": {"locus_tag": ["ctg15_8"], "transl_table": ["11"], "translation": ["MRKSLTVFGGAVIAVALTCAWPWIKMVLSGSAHYTEQDKREYDFYTPDILRKMPRISTRYSFDFTNITGPAAHVYAVKFYDTQDIRKIEDYLASTGYRRAECDFESVCWRRTDPRESVYVGTLHGEKTVIVQVVYNFT"]}}, {"location": "[8726:9428](-)", "type": "CDS", "id": "<unknown id>", "qualifiers": {"locus_tag": ["ctg15_9"], "transl_table": ["11"], "translation": ["MSKRNDIVDGRQSHLKYGLIYTEVLGWIDLGHAQGNDIRTLLRNIDSGESSGRERYDVTYSQSMIDPTRTMKMGKFITWRVKRGRSYFDRRRIALGMMMSLARKFEGLQGSFPINCVTDSGFSGEDLVSDLLGFYRVVGMSNPFELLRPVSKTEALKRWDYYEKIGSWKNDSFLPLLFPDPERFPDARPRKGVLPKFMTTVKPWNDFHSGIVGIASADGSYADKAKGGALPYA"]}}, {"location": "[10044:11604](+)", "type": "CDS", "id": "<unknown id>", "qualifiers": {"locus_tag": ["ctg15_10"], "transl_table": ["11"], "translation": ["MLENEHLRTIPNIGGDDVETKDLIVIGGGINGAGIAADAAGRGLSVLMLEAQDLACATSSASSKLIHGGLRYLEHYEFRLVSEALAEREVLLKMAPHIAFPMRFRLPHRPHLRPAWMIRIGLFMYDHLGKRTSLPGSKGLRFGADSVLKPEIVRGFEYSDCWVDDARLVVLNAQEVEKRGGEVRTRTRVTRARRENGLWTVEAEDIDSGKTFTWQARGLVNAAGPWVKQLFDDGLQLKSPYGIRLIKGSHIVVPRVHHQKQAYILQNEDNRIVFVIPWMDEFSIIGTTDVEYKGDPKNVHIDEKETAYLLKVYNNHFKKTLSEQDIVWSYSGVRPLCDDESDSPQAITRDYTLDVRDDNGQAPLLSVFGGKLTTYRKLAEHALEKLAKYYPKAGPAWTKTCVLPGGDIAGSSEDYAASLRRRHPFITEAMARHYARTYGSNSELILKEAKSLEDLGELFGHHFYEAELRYLVENEWVRETDDAIWRRTKEGMWLNEAQRARVGEWLAEHGKKPSLSLAS"]}}, {"location": "[11747:14195](-)", "type": "CDS", "id": "<unknown id>", "qualifiers": {"locus_tag": ["ctg15_11"], "transl_table": ["11"], "translation": ["MNAPFSYNAPTLSVDALKNSIAYKLMFTLGKDPSIANKHEWLNATLLAVRDRVVERWLRSNRAQLSQDVRQVYYLSMEFLVGRTLSNALLAIGLYEDASAALDEMGFDLEELIEEECDPGLGNGGLGRLAACFLDSLATLGLPGRGYGIRYDYGMFKQNIIDGQQAESPDYWLEYGNPWEFQRFTTRYKVRFGGRIQQEGVRSRWLETEEVLATAYDQIIPGFDTDATNTLRLWGAQASNEINLGKFNQGDYFAAVEDKNHSENVSRVLYPDDSTYSGRELRLRQEYFLVSATVQDILNRHWIMHHTFENLAEKIAIHLNDTHPVLAIPELMRLLIDEHKYTWDDAFEVTCQVFSYTNHTLMQEALETWPVDMIGKILPRHLQIIFDINDYFLKTIQDYHPDDWELLSRISIIDENNGRQVRMAWLAVVVSHKVNGVSELHSNLMVQSLFADFAALFPGRFSNKTNGVTPRRWLALANPSLSEVLDNTIGRTWRTELSQLDELKQHIDYPSFLTRISDSKLRNKKRLAEYIGQKMDIVIDPHALFDVQIKRIHEYKRQLLNVLHVITRYNRIKADPQANWVPRVNIFAGKAASAYYMAKHIIHLINDVATVINSDPQVKNKLKVVFIPNYSVSLAQIIIPAADLSEQISLAGTEASGTSNMKFALNGALTIGTLDGANVEMREHVGEENIFIFGNTTPEVEALRRDGYSAHTFYEQDAELHQALTQIATGAFSPQEPGRYRNIFDSLVNLGDHYQLLADYRSYVDTQDKVDELYRQPEEWTRRALLNIANMGYFSSDRTIQEYADDIWAIKPVRL"]}}, {"location": "[14216:15650](-)", "type": "CDS", "id": "<unknown id>", "qualifiers": {"locus_tag": ["ctg15_12"], "transl_table": ["11"], "translation": ["MQVLHVCSEIFPLLKTGGLADVVGALPAAQIAEGVDTRVLIPAFPDLKKGIPDVQVVARLQTFAGYVELHYGQYDGVGIYLIDAPGLYDRPGSPYHDESQFAYTDNYLRFALLGWMGCEIACGLDTFWRPEVVHAHDWHAGLTCAYLAARGRPAKSVFTVHNLAYQGLFSAHHMEQIQLPWSFFNMYGLEFYNQISYLKAGLFYADHITAVSPTYAREITLPEYGYGMEDLLKQRQLEGRLTGVLNGVDPAIWDPENDLLLTSRYNRDVLEAKQDNKRQLQIAMGLKIDEKVPVFAVVSRLTRQKGLDLVLEALPGLLEQGGQLVLLGAGDAVLQQGFLAAAAEYPGQVGVQIGYHEAFSHRIMGGADVIMVPSRFEPCGLTQLYGLKYGTLPLVRRTGGLADTVSDSSLENLADGIASGFVFEDSNAWSLLRAIRRTFVLWSRPSLWRYVQRQAMAMDFSWQVAAVAYRDLYQRLL"]}}, {"location": "[15733:17020](-)", "type": "CDS", "id": "<unknown id>", "qualifiers": {"locus_tag": ["ctg15_13"], "transl_table": ["11"], "translation": ["MVADKNDALMLARQLPTQTVALILAGGRGTRLKDLTAKRAKPAVHFGGKFRIIDFALSNCLNSGIRRIAVITQYQSHTLVQHIQRGWSFLNEEMNEFVDLLPAQQRLSGEHWYRGTADAVTQNLDIIRRYRAKYIVILAGDHIYKMDYSRMLLDHVENGASCTIACLPVPIAEASAFGVMAVNEQNRVVDFLEKPASPPHMPGDETQALASMGIYVFNADYLYQLLEEDLSVTQSKHDFGQDILPKVVATGEALAHSFSLSCVQGDNSSPPYWRDVGTLEAYWKTNLDLASVTPELDMYDRNWPIRTYMEPLPPAKFVQDRSGSHGMTMNSLVSGGCIISGSVVVNSVLFSRVRINSFCNIESSVLSPDVVVGRSCRLRRCVIDRACELPEGTVIGENPEDDARRFYRSEEGIVLVTRTMLAKLGWHS"]}}, {"location": "[17035:19018](-)", "type": "CDS", "id": "<unknown id>", "qualifiers": {"locus_tag": ["ctg15_14"], "transl_table": ["11"], "translation": ["MSPVQAGKPTPAGALYDGKGVNFTLFSPHAERVELCLFDHQGQETRLDLPACTEGVWHGWLAAIKPGQRYGYRVHGPWQPQAGHRFNPCKLLVDPCAREVDGEVTDDPRFQCGDTEPDTTDSAAVAPKSVVLADDFDWEDDQPPRVPWGKTVIYEAHVRGLTRRHPAIPPEIRGTYAALGHPVMIDYFKRLGITSLELLPVACFADEPRLLRLGLTNYWGYNPLAPFALHSRYASGVDGVHPRNEFQQAVKALHAAGIEVILDVVFNHTAELEETGPTLANRGVDNKSYYWLDSSGSNENWTGCGNTLNLSHPVAMRWTLDCLRYWVEECHVDGFRFDLATVMGRTPEYQRDSALFRAIEADPLLSQCKMIAEPWDIGPDGYQVGNFPAGFAEWNDHFRDVTRRWWLHGDITNGEFARRFAASSDLFRQQDRLPSASINLITAHDGFTLRDLVSFNRKHNEANGEDNRDGHNSNFSHNHGVEGLQASLLIVEHRRRSVHALLTTLLLAQGTPMLLAGDEHGHSQHGNNNAYCQDNELSWLDWQHNDSGLFAFTAALIHLRQTIPALTSDRWWQPGDGNVEWLDASGQPLDPAAWQQGAHRLQIRLSGRWLITLNATEEVSDLVLPAGQWYAVPPFAGDDNPISVTVWHGPAHGVCVFREQ"]}}, {"location": "[19014:21201](-)", "type": "CDS", "id": "<unknown id>", "qualifiers": {"locus_tag": ["ctg15_15"], "transl_table": ["11"], "translation": ["MSELTDRRLIDTLISGYFADPFSLLGMHQTENGLEVRALLPDATEVWVIETNTGRKCAQLECLDSRGFFQGVVPRRKKMFRYQLAVTWHGQQNLIDDAYRFGPLLAEMDSWLLAEGTHQRPWETMGAHADVIDGVIGTRFAVWAPNARRVSVVGDFNFWDGRRHPMRFRQEIGVWELFVPGAVQGQLYKFEIIDAHGQLRLKSDPYAFEAQMRPESASMICGLPPKTPMSEQRQRANDFDAPISIYEVHLGSWRRHTDNNFWLSYKELAEQLVPYAKEMGFTHLELMPINEHPFDGSWGYQPTGMYAPTRRFGTRDEFRNFIAVAHQAGLNVLLDWVPGHFPADDFGLEKFDGTELYEHGDPREGYHQDWNTLIYNFGRREVSNYLAGNALYWIERFGIDGLRVDAVASMIYRDYSRKQGEWIPNHFGGRENLEAIAFLRYTNRTLGHMAPGSVTIAEESTDFPGVSRPPETGGLGFWYKWNLGWMHDTLDYMKLDPVYRKHHHNKLTFGMLYNSTENFVLPLSHDEVVYGKRSILDRMPGDAWQKFANLRAYYGWMFGFPGKKLLFMGNEFAQGKEWNHDISLDWHLLEGEDNWHHGVQRLVRDLNHTYRQHAPLWQLDFDQSGFEWLVVDDFDNSVFVFVRRDREGNEVIVASNFTPVPRPDYRFGVSQPGRWQEVLNTDSGHYHGSNAGNLAAIQTQAQPSHNREHSLTVTLPPLATVWLVREAK"]}}, {"location": "[21456:21552](+)", "type": "CDS", "id": "<unknown id>", "qualifiers": {"locus_tag": ["ctg15_16"], "transl_table": ["11"], "translation": ["MVNFNAESVACGITGGIMICSNDRFISFFAG"]}}, {"location": "[21746:22856](-)", "type": "CDS", "id": "<unknown id>", "qualifiers": {"locus_tag": ["ctg15_17"], "transl_table": ["11"], "translation": ["MKTVGLIGWRGMVGSVLMQRMVEERDFDVIRPVFFSTSQHGQAAPAFAGKSAGTLQDAYNLDALKALDIIITCQGGDYTTEIYPKLRAAGWQGYWIDAASTLRMKEDALIILDPVNHQVIRQGLEKGIKTFAGGNCTVSLMLMSLGGLFASDLIEWVSVATYQAASGGGARHMRELLSQMGMLHDHVAQELQNPASAILDIERKVTSMSREGVLPVDNFGVPLAGSLIPWIDKQLENGQSREEWKGQAETNKILQPAALIPVDGLCVRVGALRCHSQAFTLKLKKDVPLADIEQLLATHNEWVNVVPNDRELTMRELTPAAVTGTLKTPVGRLRKLNMGPEYLSAFTVGDQLLWGAAEPLRRMLRLLVD"]}}, {"location": "[23234:23828](+)", "type": "CDS", "id": "<unknown id>", "qualifiers": {"locus_tag": ["ctg15_18"], "transl_table": ["11"], "translation": ["MTEMISATILLLLIMDPLGNLPIFMSVLKHLEPKRRRVVLIREMLIALVIMLLFLFAGEKILAFLNLRTETVSISGGVILFLIAIKMIFPSHESSSSGLSAGEEPFLVPLAIPLVAGPSLLATLMLLSHQYPDQMSHLVGALLIAWGTTVVVLLLSGLFLRLLGEKGVNALERLMGLILIMLATQMFLDGVRAYLKF"]}}, {"location": "[23965:25306](-)", "type": "CDS", "id": "<unknown id>", "qualifiers": {"locus_tag": ["ctg15_19"], "transl_table": ["11"], "translation": ["MATATLVLTAAGSVLLLLFLVMKARMHAFVALMLVSVGAGVFSGMPLDKIADTMQKGMGGTLGFLAIVVALGAMFGKILHETGAVDQIAIKMLKTFGESRAHYAMGIAGLICALPLFFEVAVVLLISIAFAVARRTKGNLVKLVIPLFAGVAASAAFLLPGPAPMLLASQMHVDFGWMILLGACAAIPGMLIAGPLWGSFISRHVKFTLPADTSHPEFDEHKLPSFGFSLSLILFPLVLVGLKTIGARFTPEGSTLYAWLEFIGHPFIAILLACLLAIYGLAYRQGMDKDRVMKICGSALQPAGIILLVIGAGGVFKQVLVDSGVGPALGNALTGAGLPVALSCFILAGAVRIIQGSATVACLTAVGLIMPVIEPLHYSGAQMAALSLCIAGGSIIFSHVNDAGFWLFGRFTGATEGETLKTWTMMETILGTTGAIIGMIAFELLS"]}}, {"location": "[25315:25849](-)", "type": "CDS", "id": "<unknown id>", "qualifiers": {"locus_tag": ["ctg15_20"], "transl_table": ["11"], "translation": ["MKASSSSHHVFVLMGVSGSGKSAVASAVAHQLKAAFIDGDFLHPRANIEKMSEGHPLNDDDRKPWLQAINDAAFAMQRTNEVSLIVCSALRKRYRDSLRKGNENLRFIYMKGDFATIETRLRARKGHFFKPQMLVTQFDTLEEPGSDENDVLVVDINQTLDQVVAATITAIEKTTKK"]}}, {"location": "[26052:27048](-)", "type": "CDS", "id": "<unknown id>", "qualifiers": {"locus_tag": ["ctg15_21"], "transl_table": ["11"], "translation": ["MKKKRPVLQDVADRVGITKMTVSRYLRNPGQVSVALQSRIAAALDELGYIPNRAPDILSNATSRAIGVLLPSLTNQVFADVLRGIESITDAAGYQTMLGHFGYSAEKEELQMRSLLGWNIDGLILTERTHTPASLRMIETAGIPVLEMMDCVSPCLDLAVGFDNVEAARQMTRAIVQKGHRRTVYLGARLDERTLLKYQGYEMAMREAGLEPRSVMMEDASSFSLGITLLLAAQRRYPDTDSLFCTNDDLAVGAMFECQRQGLRIPEEMAIAGFHGHDITQVVTPRLATVLTPRERMGREAAALLLARIRGEQSGSQQIDVGFSISEGGSI"]}}, {"location": "[27137:27833](-)", "type": "CDS", "id": "<unknown id>", "qualifiers": {"locus_tag": ["ctg15_22"], "transl_table": ["11"], "translation": ["MIYLRKAEERGHANHGWLDSWHTFSFADYYDANFMGFSALRVINEDVIDAGQGFGTHPHKDMEILTYVLSGTVEHQDSMGNKEQIPAGEFQIMSAGTGVRHSEYNASKDVPLHLYQIWIIPEKTGLAPRYAQRRFDQVQGRQLVLSPDARDGSLQVFQDMTLSRWALKQGEKGDVQVEAGRRVWIQVVKGNISLNGEQASRSDAFAVWDQPGLAIVAESDAEILLFDLPPV"]}}, {"location": "[28194:28689](+)", "type": "CDS", "id": "<unknown id>", "qualifiers": {"locus_tag": ["ctg15_23"], "transl_table": ["11"], "translation": ["MSEIVIRHAAPEDASDLHRILSQPETYANTLQIPHPSLSLTHSRLAELQPGKQRLVACIDEVVVGDLALEVNSRARRRHTASFGICVDSNYRQRGVASALMQEMVSLCDNWLSVTRIELTVFADNQPAIRLYQRFGFESEGLARRHAMRDGQLVDTLYMARLKE"]}}, {"location": "[28839:30582](-)", "type": "CDS", "id": "<unknown id>", "qualifiers": {"locus_tag": ["ctg15_24"], "transl_table": ["11"], "translation": ["MTGQIARIAGPVMAGLLCWQGAVAAQTAPPVSYGVGADTFHPVKEQHGMVASVDATATQVGVEILKQGGNAVDAAVAVGYALAVTHPQAGNLGGGGFMMIRTASGHTTSIDFREMAPTRASRDMFLDAQGNADSKKSLTSHLASGVPGTVAGFALANKEYGTLPLSKLIAPAIRLADKGIVVNESLADDLKVYGKEVLLSHDNSKAIFFKPDGTPYLRGEKLVQRNLAHSLKLIAKQGPDAFYKGAIAEQIAKEMAANGGLIDKADMANYKAVERKPVSGSYRGYEVYSMPPPSSGGIHIVQILNILENFDLAKMGFGSADAMQVTAEAEKYAYADRSEYLGDPDFVKVPVQALTSKAYAKSLAQQIDINKARPSAEIKPGKLAPYESNQTTHFSVVDKQGNAVAVTYTLNTNFGSGIVAGNSGILMNNEMDDFSAKPGTPNVYGLVGGEANAVQPYKRPLSSMSPTIVAKDGKTWLVTGSPGGSRIITTVLQMVVNSIDYGMNIAEATAAPRFHHQWLPDQLRVEKGFSPDTLKLLEAKGQHVKVLPAMGSSQSIMIGPDGTLYGASDPRTIDDLTAGY"]}}, {"location": "[31217:31874](-)", "type": "CDS", "id": "<unknown id>", "qualifiers": {"locus_tag": ["ctg15_25"], "transl_table": ["11"], "translation": ["MGNVCGSSGSHHVYSPSSTPRYGSAQSSANSTPVRHSPAHSSAASSPSGERLTSVYQLSSKERKKFLNNHDPMKRFGLSSSTPVYRTTHKSYVDEDGMMAGNPHSGALIEMHEELAPNPFARSNGFRPDEARAYVPRKESAHNLGVPSLNVMVGAGALGSVKRYAQDDHVTTKMKLGDFLNRGGKVYTDYSAVAGNGDTTNALLVTLPEGEKVPVKIV"]}}, {"location": "[31878:32283](-)", "type": "CDS", "id": "<unknown id>", "qualifiers": {"locus_tag": ["ctg15_26"], "transl_table": ["11"], "translation": ["MKNAFDRLIDGLVKDYGVAPFDEKSHDDEVYCFTFESNISIKVYQDDTRWIYFVAELGSCPDLKKEVLKELLSLNQFSLRKPFLTLGIDEDNIGVLHTRVPLIEVDNVEMRRIFEETVKTASGIKKQFNFQNKE"]}}, {"location": "[32736:33036](+)", "type": "CDS", "id": "<unknown id>", "qualifiers": {"locus_tag": ["ctg15_27"], "transl_table": ["11"], "translation": ["MMKWLLIFTVLAPLSGMANMLDNSNEPNQPGYNPSTQRLQQRMLSQQSQQKLKLQQDQQRQSQDLQRKVQEQRDSAAQQVLKSQPGNQPPVVQQNSTKQ"]}}, {"location": "[33130:33895](-)", "type": "CDS", "id": "<unknown id>", "qualifiers": {"locus_tag": ["ctg15_28"], "transl_table": ["11"], "translation": ["MTEKSWPYPAIVAHRGGGKLAPENTLAGIDTGAKLGHKMVEFDVKLSLDGEIFLLHDDTLDRTSNGWGIAGELPWEKLLQLDAGSWYSNAFSGEPLPLLSQVAARCAGYQMMVNIEIKPTTGLEAETGRTVALAARQLWQGETAPLLSSFSFTALDAAMKAAPELPRGMLLHEWHDDWREITEKLACVSVHFNHKILTRARVAEVKAAGLRILVYTVNTPERAKQLLDWGVDAICTDRIDLLGPDFAASQVKQA"]}}, {"location": "[33891:34965](-)", "type": "CDS", "id": "<unknown id>", "qualifiers": {"locus_tag": ["ctg15_29"], "transl_table": ["11"], "translation": ["MAGIKFQAVTKSYDGKNNIIQPLNISVADGEFMVIVGPSGCGKSTLLRMVAGLEQVSSGDIWIDRQRVTTLEPKDRGIAMVFQNYALYPHMSVEQNMAWGLKIRGMGREYIRQRVQEVARSLELEALLHRRPRELSGGQRQRVAMGRAIVREPAVFLFDEPLSNLDARLRVQMRLELQQLHRRLKTTSLYVTHDQVEAMTLAQRVMVMNNGVLEQSGTPVEIYERPATRFVASFIGAPSMNLLDGRLNDAGQLLTLSGDFAVPLPQVKAEWAGRSLTLGIRPEHIKLSDRQSGGLPLVVETLELLGADNLAHGKWGGSSVVVRLPHVERPAPGSTLWLHLPADALHFFDTQNGHRLE"]}}, {"location": "[34968:35814](-)", "type": "CDS", "id": "<unknown id>", "qualifiers": {"locus_tag": ["ctg15_30"], "transl_table": ["11"], "translation": ["MIENRRGLDIFSHIMLVLGILTVLFPLWVAFVAATLSNSEVFQVPMTLIPGRYLWSNITAIWQHGVAQNGAPFGLMLLNSAIMALSITSGKIVVSILSAFALVWFRFPLRGLFFWMIFITLMLPVEVRIFPTVEVVSRLNMLDSCSGLTLPLMASATATFLFRQFFMTLPDELVEAARIDGASPMRFFCEIVLPLSKTNLAALFVITFIYGWNQYMWPLLIINDASLGTAVAGIRSMIGSGDGSTQWNLVMAAMLLTLLPPVVIVLVMQRAFVRGLVESEK"]}}, {"location": "[35810:36698](-)", "type": "CDS", "id": "<unknown id>", "qualifiers": {"locus_tag": ["ctg15_31"], "transl_table": ["11"], "translation": ["MSSSRPVFRSRWLPYLLMLPQLLITLVFFLWPAGEALWYSVQSVDPFGLSSSFVGLENFLRLTDDRYYLDSFRTTLVFSGLVTVVGLVISLFFAALVDYVLRLKRLYQTLFLLPYAVAPAVAAVLWMFLFSPGQGLITHFLAQAGYSWNHAQNSGQAMLLVVLASVWQQMSYNFLFFFAALQSIPKSLIEAAAIDGAGPVRRFFQLSLPLITPVGFFLMVVNVVYAFFDTFPVIDAATGGGPVQSTTTLIYKIYREGFAGLDLSSSSAQSVVLMVLVIILTVVQFRYVEKRVRYQ"]}}, {"location": "[36769:38089](-)", "type": "CDS", "id": "<unknown id>", "qualifiers": {"locus_tag": ["ctg15_32"], "transl_table": ["11"], "translation": ["MTSFLLRKTTLAALLGLTFSSHALAVTEIPFWHSMEGELGVEVDSLAKRFNDAHPDYKVVPTYKGNYEQSLAGGIAAVRAGKAPAILQVYEVGTATMMASKAIVPVHEVFKNAGISLDESQFVPTVAGYYSDASGHLISQPFNSSTPVLYYNKDAFKKAGLNPDQPPKTWQELQSDAAALRKAGMKCGYASGWQGWIQIENFSAWHGLPVATRNNGFDGTDAVLEFNQPVQIRHIQMLADMNKKGDFTYFGRKDESTAKFYNGDCGITTASSGSLADIRHYARFNYGVGMMPYDASVPDAPQNALIGGASLWVFKGKDAATYKGVAEFMQFLARPEIAAEWHQKTGYLPVTTAAYQLTRQQGFYDKNPGADTATRQMLNKPPLPFTKGMRLGNMPQIRAVIDEELEGVWTGSLTPQVALDNAVSRGNLLLRRFQQSVKQ"]}}, {"location": "[38290:38707](-)", "type": "CDS", "id": "<unknown id>", "qualifiers": {"locus_tag": ["ctg15_33"], "transl_table": ["11"], "translation": ["MKYSVSLCLIPLISFPVLSSDIIMQNDDSKRCLNISPVKEVSACLHSSEMEKKREYNNAYTAFIKNINLNKKDFINYDDVINGISKAKEFYDGYIRNECFAFASQLIKDSPAYQGIYSQCMINFYRQRIDFYKTYDFE"]}}, {"location": "[38846:39263](-)", "type": "CDS", "id": "<unknown id>", "qualifiers": {"locus_tag": ["ctg15_34"], "transl_table": ["11"], "translation": ["MLLRFFLLMFIFLSVSFSVLSDGDVLHNSRTFISQRYDIYIYDDKCTMPVDCENITAIIVDKKDNKKLTATGMTITTGVGRNLRGYELSSGKYKFILRQPEAESDKDINFDQWTLLVEVENERGHFILFFRDTGEITW"]}}, {"location": "[39262:39865](-)", "type": "CDS", "id": "<unknown id>", "qualifiers": {"locus_tag": ["ctg15_35"], "transl_table": ["11"], "translation": ["MLEPKEGLLTFRAEGNNFRGSRYYSRKIHWPGNSPACGKNASGVTIGRGFDLGGRSEKEALSYLILAGIPTEKAIKISAGSKLTHCRADEFVKVNKDSIGEITESQQLRLFENVYRNYLYDAIRFYNKYKNSGSESWNKLDKKVKDVFVDMKYQGVLSKNMVKFFEKNNRFDVIYLIENDKYLMSYESSRGRLGYLKDKS"]}}, {"location": "[40764:41472](-)", "type": "CDS", "id": "<unknown id>", "qualifiers": {"locus_tag": ["ctg15_36"], "transl_table": ["11"], "translation": ["MTMLSLQNVSAHYGKIQALHNVSLHINQGEIVTLIGANGAGKTTILGTLCGEPRASEGTISFDGKVITDWQTARIMREAIAIVPEGRRVFSRMTVEENLAMGGFFADRQQYQTRIKGVYELFPRLYERRVQRAGTMSGGEQQMLAIGRALMSQPRLLLLDEPSLGLAPIIIQQIFDTIEQLRQEGMTIFLVEQNANQALKLADRGYVLENGHVVLEDTGDALLANEAVRSAYLGG"]}}, {"location": "[41473:42241](-)", "type": "CDS", "id": "<unknown id>", "qualifiers": {"locus_tag": ["ctg15_37"], "transl_table": ["11"], "translation": ["MTQPLLAVNGLMMRFGGLLAVNNVELELREREIVSLIGPNGAGKTTVFNCLTGFYRPTGGSITLRDRQLAGLPGQKIARMGIVRTFQHVRLFREMTVIENLLVAQHQHLKSGVFAGLLKTPGFRKAESEALDRAASWLQRVGLLELANRQAGNLAYGQQRRLEIARCMVTQPEILMLDEPAAGLNPKETHELDELIAELRGEHNVSVLLIEHDMKLVMGISDRIYVVNQGTPLAQGTPEAIRNNPDVIRAYLGEA"]}}, {"location": "[42237:43512](-)", "type": "CDS", "id": "<unknown id>", "qualifiers": {"locus_tag": ["ctg15_38"], "transl_table": ["11"], "translation": ["MKHLNLLNAVASALMLLVLAAFFMGMRLNLDGTQLVVHNAGSVRWNWIAGGCAVVFIFQLLRPLLQRGLKGISGPAMVLPGIDGSTLKQKMLLLALVIAAVIWPFLVSRGTVDIATLTLIYVMLGLGLNVVVGLSGLLVLGYGGFYAIGAYTFALLNHYYGLGFWQCLPLAGLVAALFGLLLGFPVLRLRGDYLAIVTLGFGEIVRILLLNNTDITGGPNGISQIPKPSLFGLEFNRSVRDGGWDTFSNFFGLAYNPSDRIIFLYMVALLLVVVTLFVINRLLRMPLGRAWEALREDEIACRSLGLSPTRIKLTASTISAAFAGFAGSLFAARQGFVSPESFTFAESAFVLAIVVLGGMGSQFAVILAAILLVVSRELMRDLNEYSMLVLGALMVLMMIWRPQGLLPMKRPHLKLKNVEKGEQP"]}}, {"location": "[43508:44477](-)", "type": "CDS", "id": "<unknown id>", "qualifiers": {"locus_tag": ["ctg15_39"], "transl_table": ["11"], "translation": ["MLLTARVARSKVSGMSEQFLYFLQQMFNGVTLGSTYALIAIGYTMVYGIIGMINFAHGEVYMIGSYVSFMVIAGLMMIGIDVSWMLVGAGFIAAIVIASAYGWSIERVAYKPVRSSKRLIALISAIGMSIFLQNYVSLTQGSRDLALPGLITGRWTLAVSNGFAATISTMQIVIWSVTFLAMLALTLFIRYSRMGRACRACAEDLKMASLLGINTDRVISLTFVIGAAMAAVAGVLLGQFYGVINPYIGFMAGMKAFTAAVLGGIGSIPGAMLGGLILGIAEALTSAYLSTEYKDVVSFALLIVVLLVMPTGILGRPEVEKV"]}}, {"location": "[44574:45690](-)", "type": "CDS", "id": "<unknown id>", "qualifiers": {"locus_tag": ["ctg15_40"], "transl_table": ["11"], "translation": ["MKISKGSALLAGCVAMALSHAAIAKDIKVAIVGAMSGPVAQYGDMEFTGAKQAIADINAKGGVNGDKLVGVEYDDACDPKQAVAVANKVINDGIRYVIGHLCSSSTQPASDIYEDEGVLMITPAATNANLTTRGYKMIMRTTGLDSDQGPTAAKYILSEIKPQRIAVIHDKQQYGEGLARSVQDSLKKSGGNVVMFEGITAGDKDFSTLVARLKKENIDFVYFGGYYPEMGQILRQSRAAGLKTQFMGPEGVGNSSLSNIAGAASEGMLVTLPKRYDQVPANKPVVDALKAKKLDSTGPFVWTTYAALQALTTGMERSKSAEPADIAKNLKEGAPVPTVMGDLSWDNKGDLKGFEFGIFKWHADGSSSAVK"]}}, {"location": "[46075:46471](+)", "type": "CDS", "id": "<unknown id>", "qualifiers": {"locus_tag": ["ctg15_41"], "transl_table": ["11"], "translation": ["MKLTIIRLQHFSAQDRLDLAKIWPDADLLKTEEALNEQHRLYAAKFNERLLAAVIVMIKGNSAEMQDFMVREVTRRRGVGKYLLEEVMAQNGEIHRWWIADTNCNESDAATAFMQAAGFKTEAGGWAWQQN"]}}, {"location": "[46596:47451](-)", "type": "CDS", "id": "<unknown id>", "qualifiers": {"locus_tag": ["ctg15_42"], "transl_table": ["11"], "translation": ["MTKEMQTLAIAPLGNLDSYIRAANARPVLTAEEEKALAERLHYQGDLEAAKTLILSHLRFVVHVARNYSGYGLPQADLIQEGNIGLMKAVRRFNPEVGVRLVSFAVHWIKAEIHEYVLRNWRIVKVATTKAQRKLFFNLRKAKQRLGWFNQDEVEMVARELGVTSKDVLEMESRMAAQDMTFDPTPDDEGEGRSMAPMLYLQDKSSDFAGGIEDDNWDSHAADKLSDAMQGLDERSQDIIRARWLDEENKTTLQELADKYGVSAERVRQLEKNAMKKLRVAIEA"]}}, {"location": "[47713:48718](-)", "type": "CDS", "id": "<unknown id>", "qualifiers": {"locus_tag": ["ctg15_43"], "transl_table": ["11"], "translation": ["MEAWVVNKRNKRPAAPKAARQKQPSKSKALKGGWQEQWRYALRGALSDMWRQPLATLLTVMVIAISLTLPSVCFMVWKNVSQAAEQWYPAPQLTVYLSKTLDDDAAENVVAQLKKEEGVEKVNYLSREEAMGEFRNWSGFGGAMDMLEQNPLPAVAIITPKLNFQNSDTMNNLRERVAKTQGVDEVKMDDSWFARLAALTGLVGQVAAMIGVLMIVAVFLVIGNSVRLSIFARRDTINVQKLIGATDGFILRPFLYGGALLGFAGALLSLVLSEVLVFRLESVVTQVAAVFGTTFRLQGLARDESLLLLLISAMIGWIAAWLATVQHLRRFTPQ"]}}, {"location": "[48695:49364](-)", "type": "CDS", "id": "<unknown id>", "qualifiers": {"locus_tag": ["ctg15_44"], "transl_table": ["11"], "translation": ["MIRFEQVSKAYLGGRQALQGVEFHLQPGEMAFLTGHSGAGKSTLLKLICGIERPSAGRIWFSGHDISRLKNSEVPFLRRQIGMIFQDHHLLMDRSVYDNVAIPLIIAGASGEDIRRRVSAALDKVGLLDKAKSFPIQLSGGEQQRVGIARAVVNKPTVLLADEPTGNLDDALSEEILRLFEEFNRVGVTVLMATHDQALIARRNYRLMTLNQGHLHGGLGGK"]}}, {"location": "[49350:50889](-)", "type": "CDS", "id": "<unknown id>", "qualifiers": {"locus_tag": ["ctg15_45"], "transl_table": ["11"], "translation": ["MAKNKKRGFFSWLGLGRDEATSQEEKKETSEQQQSDAAQLTDATTPASAETERRTDESAPTEEIANREPLRQPHVDADADQPNSVSEQVEERVETPPAQLKAVTPLPAQTDDVQTTPAATLSEEATATEKASEEHPSEAAVEVSQPTPQLIPDEEAVTEPDSLYLPTEQQTTVLTSGEQIDIDEPAAVLVSETAEQQRPTKEGFFARLKRSLVKTRQNLGSGFIGLFRGKKIDDDLFDELEEQLLIADVGVETTRRIITHLTQQASRKQLRDAEALYGLLKQEMSEILAKVEAPLEVSGKTPFVILMVGVNGVGKTTTIGKLARQYQAEGKSVMLAAGDTFRAAAVEQLQVWGQRNNIPVVAQHTGADSASVIFDAIQAAKARQVDVLIADTAGRLQNKSHLMEELKKITRVMKKLDDQAPHEVMLTIDASTGQNAISQTKLFHEAVGLTGITLTKLDGTAKGGVIFSVADQFGIPIRYIGVGEGIDDLRSFKADDFIEALFAREDNAHDSL"]}}, {"location": "[51054:51660](+)", "type": "CDS", "id": "<unknown id>", "qualifiers": {"locus_tag": ["ctg15_46"], "transl_table": ["11"], "translation": ["MTKKNRNGGPGQIRIIGGLWRGRKLPVPDSAGLRPTTDRVRETLFNWLAADIQGARCLDCFAGSGALGLEALSRHAASATLLELERPVAQQLEKNLTTLGATTGKVINTNALQYLAQPGEPYDLVFIDPPFRKGLLEQTLSQLESGGWLSDQALIYVESEVENGIPTVPGRWQLHREKVAGQVAYRLYVRHTSEKEQHHAD"]}}, {"location": "[51649:51919](+)", "type": "CDS", "id": "<unknown id>", "qualifiers": {"locus_tag": ["ctg15_47"], "transl_table": ["11"], "translation": ["MLINLGRLLMVFVWAFLLLNLVHPFPKPLKYFVDVALFFMVVMHGLQLVLMRATQPKTGPKLSPLTQTKIFFFGVFELLAWQKKNLPKQ"]}}, {"location": "[51980:52337](-)", "type": "CDS", "id": "<unknown id>", "qualifiers": {"locus_tag": ["ctg15_48"], "transl_table": ["11"], "translation": ["MKPPFLFLAILAVIAILATRQFIRQRREVAVNDASPVRSLPVEVKARRETPVSNRRSRQRDVIPVEEMRYEAWFHPLNGAGDFRLVLTKRDYQQIDEGARGKLQLQGTRFISFSPVNQ"]}}, {"location": "[52566:53193](+)", "type": "CDS", "id": "<unknown id>", "qualifiers": {"locus_tag": ["ctg15_49"], "transl_table": ["11"], "translation": ["MIWSFLAVFFSGWLYVDASYRGPQWQRWVFKPVTLLLLLAWAWQAPVLNTSDYLILFGLLATLVGDALTLLPNRRMLYAVGAFFLSHLLYTLYFASHMTLTFFWPIPLALLVIGILLIGALWNKLEELRWPVCTFIGMTLLMTWLATEQYFFRPNAYSFSLMAGTSLLLLANIIWYLTHYRRRFTSDSAIIAACYFAGHFMIVRALYL"]}}, {"location": "[53286:53613](+)", "type": "CDS", "id": "<unknown id>", "qualifiers": {"locus_tag": ["ctg15_50"], "transl_table": ["11"], "translation": ["MHQHSSSCSCGIHHASRQPDCHGKPRPVIRTLTAINTAVPESSCCGDATCGSPERPTEESDQASALPTWRWQISGMDCPSCARKIENAVSQVTSVVSVKVLFTTENWS"]}}, {"location": "[53609:55559](+)", "type": "CDS", "id": "<unknown id>", "qualifiers": {"locus_tag": ["ctg15_51"], "transl_table": ["11"], "translation": ["VNATQDVSRQVELAVQGAGFSLRRSHARPSVGQKNTFWQDNGFLLATVILMSASWLIEQFSPQAGKVAFILTTLTGVWPVARSAFRLIKSGTPFAIETLMTVAAIGALFIGATAEAAMVLLLFMLGERLESYAARRARRGITALMALQPEEAVRIKDGRRETLALSALQPGDIIEVAAGARLPADASLMAAWASFDESALTGESVPVERRQGEVIAAGSLSVDQQVRLKVVSRPGESAIDRILHLIEEAESHRAPVERFLDRFSRIYTPVIMFIALLVAVIPPLIFAGEWQIWIYKGLTLLLIGCPCALVISTPAAITSGLAAASRRGVLIKGGAALESLNAIRTLAFDKTGTLTEGRPEVTTIISLNEETEDELLVKAAATEQGSSHPLAKAIVALATRRQLTIPEAESQITQPGKGVEATVNGYSLLISSPKNVAKNCLTISLSAQIASLEDAGNTVVVMLENGRPIALIGLRDTLRKEAAAALQALRKLRIKSVMLTGDNPRAAAAIANELETDYRAGLLPADKVAAIAELRQQGSVAMVGDGINDAPAMKAATIGIAMGSGSDVALETADAALTHNNLMGLATMIRLSRATHANIRQNIALALTLKGVFLVTTLLGFTGLWLAVLADSGATALVTANALRLLSKR"]}}, {"location": "[55668:55818](-)", "type": "CDS", "id": "<unknown id>", "qualifiers": {"locus_tag": ["ctg15_52"], "transl_table": ["11"], "translation": ["MRRIVDKLDDMFEEVEQDKNLHTARKEVFKICFRFFDRLDALAEEKFSK"]}}, {"location": "[55856:56408](-)", "type": "CDS", "id": "<unknown id>", "qualifiers": {"locus_tag": ["ctg15_53"], "transl_table": ["11"], "translation": ["MISNNVDVCAGTVSVINVTESAHLPAKGVVKNLVAKFEQVSLSHNEVNLQPKSKGQRKIYAGSFSQLLSVNGKRLKNYIISNKSSHPALPEINMSNTVKENKPVLPAKPEKSQIINELVKPSEKKEIFSEEISAIRSESGIEKNQKSSFSLITDNYLKVDALKKKAVDLGCELEAYAKKIMII"]}}, {"location": "[56552:56684](-)", "type": "CDS", "id": "<unknown id>", "qualifiers": {"locus_tag": ["ctg15_54"], "transl_table": ["11"], "translation": ["MKYPTDICLRKGCKNKLAALSFLFTYRFSQLINLIVINEVSLK"]}}, {"location": "[56643:56889](-)", "type": "CDS", "id": "<unknown id>", "qualifiers": {"locus_tag": ["ctg15_55"], "transl_table": ["11"], "translation": ["MSEMFANPDQTLDTLGLRCPEPVMMVRKAVRHMQDGETLLVIADDPATTRDIPGFCRFMEHRLLAQATDEVPYRYLLKKGL"]}}, {"location": "[57012:57807](+)", "type": "CDS", "id": "<unknown id>", "qualifiers": {"locus_tag": ["ctg15_56"], "transl_table": ["11"], "translation": ["MAVTFALKLTIALADCFGNMPRNRPGEIIIFGFPHPIIQKGHMMISFSSRQRMQALVWLSLFHVLVITSSNYLVQLPVSIFGLHTTWGAFSFPFIFLATDLTVRIFGAPLARRIILLVMVPALFISYVISALFYQGQWQGFAALNVVNLFVARIACASFMAYALGQILDVHVFNRLRKLPQWWIAPASAMFLGNISDTLAFFFIAFYKSTDLFMAQNWVEIALVDYSFKVIICMLFFLPAYGVLLNTVLKRLAEKPAGARVNFG"]}}, {"location": "[58050:58608](+)", "type": "CDS", "id": "<unknown id>", "qualifiers": {"locus_tag": ["ctg15_57"], "transl_table": ["11"], "translation": ["MRNLLKYAGIGLLVVGLTACDGKNDKAAADGNGSSSSQSGQTVTLMDGKMSFSLPSGMSDQSGKLGTQANNMHVYADASGQKAIIVIEGDTSSEGLDTLSKRLEQQQRSRDPQLQVVTNKAIDLKGQPAQQLDSVISAKNQSSWSSVVLAKVDNKLLTLQITLPADNQQQSQAEAENIINTITLK"]}}, {"location": "[58714:60865](-)", "type": "CDS", "id": "<unknown id>", "qualifiers": {"locus_tag": ["ctg15_58"], "transl_table": ["11"], "translation": ["MDKVITVCPYCGCGCKIELHVEQGKVVTAKGAPGVTNEGELCLKGYYGWEFLNNTRLLTPRLKHPAIRRRRGDPFEAVSWQEAIDFASSRLKKIKARYGAESIMVTGSSRGPGNETNYVMQKFVRAVLGTNNIDCCARVCHGPSVAGLQTTLGNGAMSNSIGDIENSDCLLIFGYNAADSHPIVARRIVRAKQKGAKIIVCDPRYIESARLADLWLPLKNGSNMALVNAFANVLINEGLCNEAFLREHTEGREAWQEVVQRYTPESVCEITGIAPQLIRQAMRLFAGVKNATILWGMGVTQWGQGVDVVKGLSSLALATGNLGRPGVGVGPVRGQNNVQGACDMGALPNVFPGYQSVSDPQVREKFAAAWGVKSLSDKVGHSITDVAHLAMENKLHAYWIMGEDPLQTEPDLALMRKAMAKLDLVIVQDIFMTKTAEMADVILPATSWGEHEGVYTSADRGFQRFYKAVEPEGDVLPDWEIISRMAQAMGYPMQYENNEAIWNELRSLCPLYAGVTWEKMAGFGYVQWPCPDESHPGTPFLYQGNRFHRPSGKGLLFACDWRPPVEPVDEAWPLVLCTVREVGHYSCRSMTGNCHALSAQADEPGRVQINTEDARQLSVSDGELVWVVSRRGKVISRAEVSDRTNQGAVYMTYQWWIGACNELTIDSLDPISKTPEYKYCAVKIEKIADKKWAEQHVAQRYQQLRQRLAEAAEPLS"]}}, {"location": "[60857:61370](-)", "type": "CDS", "id": "<unknown id>", "qualifiers": {"locus_tag": ["ctg15_59"], "transl_table": ["11"], "translation": ["MSQFILATTMKCIGCHTCEVACAVVHAGTVAVTSQDYFPRLRVVKQNAVSTPVMCRQCRNAPCVAACPVAALQQGEQAVEIVSERCIDCKSCMIACPFGAIEIVSTGGHPQVIKCDLCAGQSSGSACVSVCPTGALTCVTSDELSQLRRQRQRQTASGSQMLFQEEWING"]}}, {"location": "[61366:63304](-)", "type": "CDS", "id": "<unknown id>", "qualifiers": {"locus_tag": ["ctg15_60"], "transl_table": ["11"], "translation": ["MNRFVIANPTECIGCHACEVACVLTHNQSRWPASRSQFRPRIHLVSSAATQVPLTCRHCNNSPCVASCPTGALAYQQQSVQLTEDKCIGCKNCLLACPFGAIEELPATGLMMKCDLCQHTEADKPACVSICPTGALQLMDEAALQRQRQQRQTRSATGITPSLPTNGKGRQLLDKPPRRGAVRLTAERRKQHFDEIYLGLNEAQAAYETERCLYCAQQAWCGWTCPLHNAIPDWIRLAGEGRIIEAAELSHQTSSLPEICGRVCPQDRLCEGACTLNGKAGAVTIGNIERYITDQALAQGWRPSVGDVTPRQQRVAIIGAGPAGLGCADILTRRGVQAVVYDRHPEIGGLLTFGIPSFKLDKQLMVNRRAIFNEMGIEFRLNCEIGRDISFDRLLDEYDAVFLGVGTYGLMKAGLEHEDAPGVIQALPYLIANTRQIMAFDEDPQYPCISLRDKRVVVLGGGDTAMDCLRTAIRQQASQVICAYRRDEQSMPGSKKEVVNAREEGVEFMFNLQPQYLQLDENGCFSGIGLIRTVPGEPGSDGRRRPQPLAGSEFVLEADALILAFGFQAHEMPWLAGHGVRFDRWGLIKTGEQGASTQTHNPKVFAAGDAVHGADLVVTAMAQGRRSAEEIIAMFDRQPLRERSA"]}}, {"location": "[63671:66890](+)", "type": "CDS", "id": "<unknown id>", "qualifiers": {"locus_tag": ["ctg15_61"], "transl_table": ["11"], "translation": ["MSTILVGSEVARVDGLAKVKGSAIYGDDLVLKNMLYGVCRYTDIAAGFIEKLDLTEAEQVPGVVKIATFADIPGETHIGVVIPDYPPIIDREIAFRGDVIAVIAAETQEAACLAAEKIKIVYRPLTPLTSVREALSPGARLIHSDRENNIINHHHTVKGDIEAGFAASCHIFERDYEVGFQEHGYIEPESITAAIDANDSIMTLYGSVQNAHRVRGMVARYLGLPQAKVNVRRSVLGGSFGGKDDIIDHLACRAALLAQLTGRPVKMTYNREQSMRESYKRHPYLMHYKIGLDDQARIQAIKIDILADGGSYAGQTVFVTWRSSVQAAGPYNIPNVRVDVTGVYTNNNYTSAYRGFGAPQVIFANESLMDEVAEQLGISPIELRMRNALQQDDTSMAGQVFSEHRVSAQQVLQTAIDSTDFIAKREHYRRLNRQNGPVKYGIGLALSHRGCSLGAEGLDASSALIQVNADGSVNISTSVSENGQGLATTMSMIAGEAFGLSLDRITFTDPATAMIADGGSTVASRGTLMGGQAILSAANKIKQRMADAIAEKLGATGIADLVWENGKVFNRLQPYNRLDFQQVVEMTKATGANLSAYGWHVAPDIHWDEEKGCGSPYFTWVYGCQVADIAVDTRTGKISFNQITAVHDVGKVINKVGFEGQVCGGVVQGMIGYGMLEEFNIELGEVKSENFDTYLLPTIKDVPEINIIPVENHDKAGPYGGKVIGEPVLELGGAALNNAVCFALERRNYVLPLTLEQVKLGYALKKPVRQSELMAESGEKKQVLRINTLQLTRATTLAEALLALQKQDARPLAGGTDVLVQARLKNTPIPLVDISAIREIQQTEMQGEAMVIGAAVCFSDLTANPLIKKYYPLLTTACNTIGSLQLRNRATIGGNVVNAAPCADSVPPLIIYDAEVRLATLNGTRQLPLAEFITAGYQTQLQPGELLTHFILPLPESCPQMQQRYLQLGRRNALNITRQSFTGQFSFNPAGILTRCRLVDGALMSHPQRLIAVEKIITGRKLTDAVIEEGVKALEAMLEAAIGKRWSAAYKIPVAAAMLHQMLEEAREEQAL"]}}, {"location": "[66900:67359](+)", "type": "CDS", "id": "<unknown id>", "qualifiers": {"locus_tag": ["ctg15_62"], "transl_table": ["11"], "translation": ["MNLITLKVNGILVQREVDDNRRLLDFLREDLQLTGSKEGCSVGECGACTVIVNGKSVCSCLMLAAQCDGAEITTIEALDADPVGRKLQQSFVRHGGVQCGFCTPGVLMSAKALLDKNPAPDDDALCEALEGNLCRCTGYQPIIKSIKAVLKA"]}}, {"location": "[67374:67962](+)", "type": "CDS", "id": "<unknown id>", "qualifiers": {"locus_tag": ["ctg15_63"], "transl_table": ["11"], "translation": ["MKECVVLAAGLSTRMGSWKMMLPWKNGTVLDGTIASALSFCDRVILVTGYRADELRQRYAGHHGVRLCHNPYFTGGMFSSVRCGVAALSGERFFLIPGDMPAVDPQVYSLLWHYPSCGCIQPCHNGGRGHPVLLPAALREIILSAPAESNLRQLIQAYGCESVAVNSQTIHCDLDTPEQYQQLLKASAVRQARTS"]}}, {"location": "[67939:69727](-)", "type": "CDS", "id": "<unknown id>", "qualifiers": {"locus_tag": ["ctg15_64"], "transl_table": ["11"], "translation": ["MTATPEAPSAMMAIQGIIQNFCSLLAGVLQLEVEVVDHRLIRIAGTGSYGDRFGFVPKSNTRLLRAVIENQQEVAVIDSRFNSLCKACEQREECKERAFLGVPIMSPQRCLGVISLIAVDQKQHQRLSENVDMFLQYIRHVSRLMVTNLASTPRRQSKSEALWLTMIERMDQGVIVRDDAGRVTFINSRARNMLQLPESNVTGLMLDIKPQIWQKISPEGHHQHIVTLPHQQLILTGQLHRAEGRSLFLLAFHQTAASVPAENNEELPGIEQLIGQSVPMKKLKRLVTRVAPSPSSVLISGESGTGKEVVARAIHRFSRRHDQPFVAINCAAIPENLLESELFGYVKGAFTGAAPGGRPGLILSANGGTLFLDEIGDMPLGLQARLLRAIESREVQPVGGNRPVPVDIRIISATHQHLEQAISTGRFREDLYYRLNVIPLFIPPLREREGDVELLLHYFLSLHTRRINCTWPGISPEVLRLLQRHSWPGNVRELSNLVEYLINIVPDGGMIDSSLLPPVFHTSCAPQPQITATQTAYPLVSELPEQNGQVSLKTMEKSTIEEVLHRCNNNKKQAADELGIGLATLYRKIKKYGLV"]}}, {"location": "[70107:71298](+)", "type": "CDS", "id": "<unknown id>", "qualifiers": {"locus_tag": ["ctg15_65"], "transl_table": ["11"], "translation": ["MEEITTLLHAIRQKKSALHSKDFLLTWEQTGEELEQVLEIAAALKRLREKNIDTRGFNNGLGISVFRDNSTRTRFSFASALNLLGLTQQDLDEGKSQIAHGETVRETANMISFCADAIGIRDDMYLGAGNAYMREVGEALDDGFQQGVLPQRPALVNLQCDIDHPTQSMADLAWLKEHFGGLQNLRGKKIAMTWAYSPSYGKPLSVPQGIIGLMTRFGMDVTLAHPQGYDLIPEVLEVARRNASASGGHFRQVNTMEEAFHDADIVYPKSWAPWQVMQQRTTLLRNQDHAGLKTLEQACLQQNARHQDWHCTEEMMKLTRDGHALYMHCLPADITGLSCKAGEVEASVFERYRIATYKEASWKPWIIAAMILARKFADPATVLEQRLRDAQPRIKI"]}}, {"location": "[71311:72523](+)", "type": "CDS", "id": "<unknown id>", "qualifiers": {"locus_tag": ["ctg15_66"], "transl_table": ["11"], "translation": ["MSSFRSSMQIISNEHFAPRCSPLFSRESAREARAFHRTLSGYQPTPLHSLPAFAAALGVENVLVKDESKRFGLNAFKMLGGAWAIARLLCEEYQLDIHHFSFESFRQQHPQPLTFTSTTDGNHGRGVAWAARELGQRAVIFMPKGSSAARVGHITDLGAECIVTDMNYDDTVRLTMRTAQEKGWKVVQDTAWEGYTQVPTWIMQGYATLADEAVEQMKAMKIPHPTHVFLQAGVGAMAAGVLGYLSDVFGAGKLHAVVVEPDKADCLFRSAQQGKMVNVQGEMNTIMAGLACGEPNPLGWPLLRDCVQHFISCDDRVAALGMRVLGNPLAEDPRIVSGESGAAGMGVMAAILCHPQRDEWMEKLKLTPDSRVLLLSSEGDTDPEHYREVVWEGKFGINQQRQE"]}}, {"location": "[72526:73741](+)", "type": "CDS", "id": "<unknown id>", "qualifiers": {"locus_tag": ["ctg15_67"], "transl_table": ["11"], "translation": ["MSRPIPYDQILKLARKYQPDMTRFLRDMIAIPSESCDEKRVIARIKQEMETVGFDRVEIDPMGNILGYVGHGPRLLAMDGHIDTVGVGNLKNWHFDPYEGMETDELIGGRGASDQEGGMAAMVYAGKIIKELGLEDEYTLLITGTVQEEDCDGLCWQYIIEQMKIRPEFVISTEPTNCQIYRGHRGRMEIRVEVQGVSCHGSAPERGDNAIFKMAPVLMELQSLAGRLGNDEFLGKGTLTVSEIFFTSPSRCAVADSCAVSIDRRLTWGETWERALDEIRALPAVKAAQADVSLYHYERASWTGLVYPTECYFPTWKVEEDHFTVQTLREAYRGLFNREPVVDKWTFSTNGVSIMGRHGIPVVGFGPGKEPEAHAPDEKTWKEHLVTCAALYAATPLAWMQQTK"]}}, {"location": "[73793:75182](+)", "type": "CDS", "id": "<unknown id>", "qualifiers": {"locus_tag": ["ctg15_68"], "transl_table": ["11"], "translation": ["MRTLIKGGTLVDESGEYQQDMLIELGKIARRHPDIAVSDDMQVIDARGLLVMPGGVDVHTHFNIDVGIAKSCDDFFAGTRAAACGGTTTIVDHMGFGPTGCTLHHQLEKYHQDARSAVIDYSFHGVIQHVNEEIIEEIPAMVHDEGISSFKFYLTYSHFLHDAEILQVLQKLGDTGALATVHPENDAAIRWRLSECKKHHRLAPIWHAHSRPPACEAEAIARTINLARLAGDAPLYIVHLSNGLGLEYTRLARNAGQPVWVETCPQYLLLDMNCYLRPDGLKFMLSPPLRPRAELDKLWVGIADGGIDTVATDHCNFPFSQRQQMASEDFTRCPNGLPGVENRLALLFSEAVMTGRISRSRFVALTSSNPARLFGLWPEKGSLLPGSDADLVLFDAHKNQTIHHHQLHDNGDYSPWEGFRCQGWPTMTLSRGEIVCRQGQFTGHAGHGQFIARKPFINRTLP"]}}, {"location": "[75178:76111](+)", "type": "CDS", "id": "<unknown id>", "qualifiers": {"locus_tag": ["ctg15_69"], "transl_table": ["11"], "translation": ["MKKRIVLALGGNALGEGLSGQMEAVRTTAETIAGLVAEGHELVITHGNGPQVGMINQVFAAAAHTTVHAPVLPMSVCVALSQGYIGYDLQNALREALRNRGINKNVVSLITQVRVDEQDPAFLQPDKPIGAFLSPQAAEKQRKQGFVLREDAGRGWRRVVASPKPQEIIEAPAVTALLAAGQIAIVAGGGGIPVIAEGNHLRGASAVIDKDWASAVLASDINADMLIILTAVEKVAINFNTPQQQWLDSLTPQEAHRLIALQQFAAGSMLPKVAAAAYFAESRPGRQALITLLARAREGIAGLTGTLIQQ"]}}, {"location": "[76097:76931](-)", "type": "CDS", "id": "<unknown id>", "qualifiers": {"locus_tag": ["ctg15_70"], "transl_table": ["11"], "translation": ["MSLFAVACRLEKENVAFALIHIIESRGSTPRHSASMLVAENGETAGTIGGGKMENLVMEQALEALAEGQARLFHGQLARQGDHAVGADCGGAMTVHIAVYSSRPALFLLGAGHVNRALAQAALPLGYEVIIADPWEENLRHPQLPTACQRVAGDNYSTIIATLPLKESSYVVIATNHQDREVLEQMLWLPCCYLGLLASRKKAQHFRQLLISQGADDLLLQKLHSPVGMDINAETPEEIAVSILAEIICHRRSQRCCGGSGAAGSLPTQTGCNATAE"]}}, {"location": "[77303:80411](+)", "type": "CDS", "id": "<unknown id>", "qualifiers": {"locus_tag": ["ctg15_71"], "transl_table": ["11"], "translation": ["MGDIMRPIPFDALLTRICAEYQENQSVFGIPEQAFYSRSPSRQIACFGRRCDTPLGPAAGPHTQLAQNIIVAWLTGGSFIELKTVQILDRLELDKPCIDASDEAWNTEWSTEFTLKKAHDEYLKAWMVLHLLEEIFTPRHHGQSRSFIFNMSVGYDLKGIQQPRMQQFIDQMVDTRNNPKFARYQQALADFIARGDYRLLAKADRSALQSLPTRISPEMVNSVTLSTMHGCPPDEIESICRYMLTEKKLHTCVKLNPTLLGYQRVREILDGNGFDYISLNEASFSHDLQLTQALAMLERLIALGKKQQLSFGVKLTNTLGARNHKQRLPGEEMYMSGRALYPLSINVAAVLSEHFDGKLPISYSGGASQFNIADIFATGIQPITMATDLLKPGGYLRMKNCAERLDGSEGWDSHQIDVVRLRALAEQALKADWAQKEWKSRDEIDTGASLPLTDCYVAPCVTACAIHQDIPEYLRLAGEGRYTDALELIYQRNALPAITGHICDHQCQNNCTRLDYENALNIRRIKKITLEKGWQGYRQRWHKPAGSGDRPPVAVLGAGPAGLAAGYFLARAGHPVTLFEREESAGGVVKNIVPQFRIPAELIHHDINFISEHGVKFVYNCAPDLTIASLRRQGFSSICIAVGAGKSNRLQLSGSGVKPLKSFEFLRRFNRNQLAGEVRGEVAVVGAGNTAMDCARAARRVPGVNSVTIIYRREHRDMPAWPEEINAARQEGVGFETLLSPEGFDHAGQLVMRVMKPGEPDNQGRRRPLATEQTRCRHFDAVITATGEQADTDLLQRLGLEMAADGYPSVNPQTLETSVPGVFLIGDVQTGPASVVSAIGSARKAADTILRRENIRGSSDDKRWLNSNPAAIWARKGTVAVRQIACDDGEAFARQEAARCLECHYVCAKCVDVCPNRANVALSVPGFQNRQQILHLDALCNECGNCAQFCPWQGKPYKDKVTVFSLQEDFNNSSNPGFLVKESAVQIRLKDRTWQLELGSEGEIAGDLPEELTSMAQIIRYTHQHHHYLLGSVEE"]}}, {"location": "[80413:81739](+)", "type": "CDS", "id": "<unknown id>", "qualifiers": {"locus_tag": ["ctg15_72"], "transl_table": ["11"], "translation": ["MILLENCTAVQFSPCQIDHGIDIVIENDRIVATGAHLRPHYPQATVREMQQRLVMPGLVCAHNHFYSGLSRGVLAPIPPCPDFISTLKHLWWRLDRALDEESLYYSGLICSLEAIRHGCTAVIDHHASPSLIKGSLAILRQGFIRAGLRGMTCFETTDRNAGLQELEAGVEENVAFASLIDSERATSQQAPLVEAHLGAHAPFTVPDAGLEMLREARKITGRGLHIHVAEDKYDVSHSHDKYGLDPIVRLDQFDLLDEKTLIAHALWLSADEVALLNQRGAALVHNARSNMNNHVGYNHHLAEYQLAALGTDGIGADMFEELKFAYFKHRDAGGKLWPDSFLQMLYNGNRILERNFARPFGRLAAGYTADLTICDYLSPTPLQAENLPGHLAFGLASTAVHSVMVAGCMVYEDRQFTFDVAPLYAEARKAAQRLWQKMATL"]}}, {"location": "[82204:82858](+)", "type": "CDS", "id": "<unknown id>", "qualifiers": {"locus_tag": ["ctg15_73"], "transl_table": ["11"], "translation": ["MNVSVSPSHLSPSSTLPVDELLPIGLMMLYGLQHVLVMYAGAVAVPLVVGSALGMSNDQIVLLISSDLFVCGAATLLQTLGIGKWLGCRLPVVQGCTFAALIPMVLIGKEYGMGGISGAVMVAGVFALICAPWISKLVRFFPKVVMGSIVALIGLSIMPVAGGWIGGGNSDMQGFGNLMALSLAALTLVIILNIYTFASGLVKNIAVLIGLIIGSAV"]}}, {"location": "[82924:83686](+)", "type": "CDS", "id": "<unknown id>", "qualifiers": {"locus_tag": ["ctg15_74"], "transl_table": ["11"], "translation": ["MRFASPEFHLLPILLLTMVMVVVMVETMSSMMATGEIVGRKADATTLKKGLLACGLATLCGSFFNLFPYAAFAQNVGLISLTGVRSRFVVACSGIILILMGLFAKLAALVVIIPKPVLGGAGVVMFGMVAVSGIRTLGQVNYRNNNNGMVVALTLGLGLMPVLVPQLFAQLPELAKMFLHSGITLGTCVAIVANLILNGKGKWMSKGTECATCEPDPHPGENESTAARRMAVKTVRVWLLLRRARAAAQEKNQ"]}}, {"location": "[83679:84888](-)", "type": "CDS", "id": "<unknown id>", "qualifiers": {"locus_tag": ["ctg15_75"], "transl_table": ["11"], "translation": ["MPEQPATELAPSGLRLNLRIMSVVIFNFASYLTIGLPLAVLPGYVHDAMGYGAFWAGLVVSLQYFATLLSRPHAGRLTDLWGPKKVVIVGLCGCLLSGLCYALAALSAGLPVLSLLLLCLGRVILGFGQSLAGTGATLWGVGVVGSLHIGRVISWNGIFTYGAMAIGAPVGVAIYRWGGLLLLSGLIIAIALVAILTAMTRAAVKSSKGQPLPFRAVLGKVWNFGLLLAMGSAGFGVIATFITLFYQEKGWEGAAWALTLFSGAFVGTRLLFPNAINRYGGLPVAIVCFAVEAVGLFLVWGSVDPWMAKLGAFLTGAGFSLVFPAVGVVAVKAVPPQNQGSALATYTAFMDLSLGITGPLAGLVMSWFGVPVIYLLSGLLVCLATVLTLNVYRRLKQSETAY"]}}, {"location": "[85048:85378](-)", "type": "CDS", "id": "<unknown id>", "qualifiers": {"locus_tag": ["ctg15_76"], "transl_table": ["11"], "translation": ["MKMTDIPFGTTAWSALAVTEHPGESGKAFWKTQNFGEVRVRMVEYSAGYRADHWCSKGHILLCLSGELHTELDDGRVFTLTAGMSYQVADNAEAHRSWTDSGAQLFIVD"]}}, {"location": "[85805:87311](+)", "type": "CDS", "id": "<unknown id>", "qualifiers": {"locus_tag": ["ctg15_77"], "transl_table": ["11"], "translation": ["MKLRRKRVKPIGLKDVTIIDDARLRKAITAASLGNAMEWFDFGVYGFVAYALGQVFFPGADPSVQMIAALATFSVPFLIRPLGGVFFGALGDKYGRQKILSITIIIMSVSTFCIGLIPSHASIGIWAPVLLLLCKMAQGFSVGGEYTGASIFVAEYSPDRKRGFMGSWLDFGSIAGFVLGAGLVVLISTVVGEAKFLEWGWRIPFFVALPLGIIGLYLRHALEETPAFQQHVDKLEQGDREGLSDGPKVSFKEIASKHWKSLLACIGLVISTNVTYYMLLTYMPSYLSHNLHYSEDHGVLIIIAIMIGMLFVQPVMGLMSDKFGRRPFVIVGSIALLVLSIPCFMLINSNVMGLIFAGLLVLAVVLNCFTGVMASSLPAMFPTHIRYSALASAFNISILVAGLTPTLAAWLVETTTDLYMPAYYLMVVAVIGLVTGIMMKETANKPLRGATPAASDITEAKELLQEHHDNIESKIEEISTQIAELEEKRKHLINQHPHIND"]}}, {"location": "[87437:88565](-)", "type": "CDS", "id": "<unknown id>", "qualifiers": {"locus_tag": ["ctg15_78"], "transl_table": ["11"], "translation": ["MKKALLFALLMVSSVAPAKTVTDILQRTVEVPDNPQRIVVGEGRMIYTLALVEEGNPVKRVVGWPGDLQRLDSQTWERYSTAFPEIKKIPIIGKANYAQISVEKVIALRPDLVILPVYAKQASNHDSFQQQLTEAGIPVIYIDTRVDQLKNTVPSLKILGEVLNDQAKAQRFIAFYQQHMNLIRDRLQQAKPHRPSVMLQLHIGRREVCCTTVGHGNLADLLAFAGGDNIAAGRFASVFGQISPEAVIAANPQVLIVTGMAGPEQSGQLQLGPQVNAQQAQQSFAQALQRETMLSSLPAIRNGKALAVWHNFYMSPWHLLDVEIFAKAFHPQLFRDLDPAKTLQQMNQEFLPVPETGTYWTGMATSHLEQPPGRQ"]}}, {"location": "[88577:90713](-)", "type": "CDS", "id": "<unknown id>", "qualifiers": {"locus_tag": ["ctg15_79"], "transl_table": ["11"], "translation": ["MNSPFTRVVTFYRLSGKTQSVIFASLLSSSGALAADAVKDQTLTVTADQPGTGGSYSQDSATIATRTATPRNEIPQSVSVVTPQVIEDYQVKTVNDAVKFVSGVTQGNTLGGTEDGFVKRGFGANSDGSTFLDGVRSNQGLSMDSTIDHVEVLKGSASLLYGILNPGGVINLVSKKPQYEWNTHISGGTSSFGGGTGAVDVTGPLGNGFAFRMIAERQREDYWRNFGVNDHTLLAPSLSWFGEKASFNLSYVEYKYDIPYDRGTAFINNKPVNVPYNQRLDDHANHAWGKNKRLNFNFAWKLDDTWDTHFNYAWMQRRYDSNEVRATAIDTTTGIVSRRADANRGFNHQTTYLSWDIGGSPEIWGMQHDVMLGVDYEQNETYKAYSYRGKVSKTFNMYDPVYDEEPIVSSSTYTDSLSNVRTNLYSRSVFAKDSIHLTDKWIAVLGGRYQRYTQTSSYGFVNPTSSLNDRGDAFLPQMGLVYKVLPDVSLYGSYSRSFTPSTETDDDGNVASTEKGTTWEVGAKWQVVPALSATLALYRIDEKDMSVYINGVTRNIPKARSSGAEVEINGELTKDWNLIANYSYDKTKIVEDDVNPENVGNRLVNAPTNMASLYLSHTLRFSWLPGELRVGGGGRYVGSRAGDPENSFTMPDYTVADAFVAWDSQLVGKHTQLKLNIDNLFNKEYYESSAGNLRVSVGEPRVVYLQAAVDF"]}}, {"location": "[90909:94191](-)", "type": "CDS", "id": "<unknown id>", "qualifiers": {"locus_tag": ["ctg15_80"], "transl_table": ["11"], "translation": ["MAIYIRPFALNVLTLTLFPFSALADQNWSVTDGTTVEVTEGYHSTDTTIPLYAAGANSQLITDSDLSFSTTADSTYVAHIREQAGLTLNGATLSSEGISAYGVYLYQNSSLIMNGGSISTSGYGSNAIQSNNSSLSLTDADISTSGASAYVLYMSGGTLNAENVQMTASGTSSSALYLSGTSGAASATLNNVEIDQTSINGGNAIAVYNSSLTATQLTVDSSATSMPAILGGTGSTLTLTDSSVTAAYTGIRLMGGSATLTNVDVSTNGSYGYALDVNVSSSATIQGGSYQTTGIAAHGVWLSYATSSLEASDTRFVTSGTSSHAVDIQSGSAVITDSTLSTSGNYSYGYYTESQAEGSGLTISTTGTYSYGAVARGGNLVLSDSTVTTTGNGGYGLVAMTAGTLTATDSVISTSGANAAAILSSGENSVVTAENITATTSGRASSGAQALNGGTITLLNSTLTTTGDQSTGLSAQQASTITADGVTVSTAGADAAALQTSLSTLNISNSQLTTTGLAVGLLASGQADGQQNTVTLDNVTLTSEQSTGVLVQGSDLELTLQNGTVITGGDGVALQASATEASDGTQTHSTVTVNASGNVSLLGDVIADSEEEVISLSLSDNSLLSGVTQSVSLLSLDSTSRWVMSGDSTVVDLQQDGLVTFNSASGFSMLTVTGDLSGSGEFVLRTEAGDDDSPTDQILVNGNATGDFSLTVVNQNGLGALTNAGILLVKVAGDATSASFTQKGSVVAGLYEYFVNKVGDNSWYLQSSYIAVDPDTSDTTDDTAAGENVVSWRPEIAGYMMAPYLNAAYGFQSAGNYHTRIGAYQQGSAVWGRTWGRHDRYAAGRYAYNVNSAFVQLGGDVMQKDLANGWHSKAGPMLTLGRIRSGNRDNARTLREGLSAYVGKTETTAYGVGGYFTAWHDDGSYLDTVGQITRYSNRFTSLTRAKMDSYSALLSAEVGKPFSVYQQLSIEPQFQLIGQYMNISQGYASGVKMKDQNITTGQARLGARLFYDATRVQPYVKADIVRQLGKTPGMILDDQTFRPDISKGYWQTGLGIAGKVSGQLSVYAEASYVRSMGKGLEGYNGNLGIKYHF"]}}, {"location": "[94201:94345](-)", "type": "CDS", "id": "<unknown id>", "qualifiers": {"locus_tag": ["ctg15_81"], "transl_table": ["11"], "translation": ["MKLLLFGLLQLPYKNFFPVVVFNILYFFLKSHLVTTVASYLIFMESN"]}}, {"location": "[95169:96216](-)", "type": "CDS", "id": "<unknown id>", "qualifiers": {"locus_tag": ["ctg15_82"], "transl_table": ["11"], "translation": ["MKKKVRAVFIFMCFIFTYCATSSNAFALVCYLGTDRNAVHDQDHINVLAYLGDKGIGEKIWQSRVFSRDISCRSQLTGSRTENVYIYPFPKREAEKLPSGVKLGLIFNGRDLGTFDTNSSVNAGKVDTGWTVGNVLPAPSRTMTFQVYLIRTGEISTDDVYKLTIFQLDGVGGLNSVDENYNISITGWMNIGSVNCTGTAATDINLTGFQTDSIFKGQATQTAQNGLGVNVVCTSPNAEVLNYIRTVTTKLTPKGSRLTGSDKYFATNKENLGLALRMNGKDLLPDVGVETDVPFTSGSSAVKIPIEVTPHLTSLSLNQPAWLFSAEGAENITSSIPFTVDVQGVNTN"]}}, {"location": "[96307:98665](-)", "type": "CDS", "id": "<unknown id>", "qualifiers": {"locus_tag": ["ctg15_83"], "transl_table": ["11"], "translation": ["MASNPDSKAAAALARGMATSEVNAEIQQWLGSYGTARVQLDADKNLSLKNSQLDLLLPLHDQQKQLIFTQGSIHRTDDRAQANLGLGIRHFADSFMAGINTFLDYDLSRSHARSGIGMEYWRDFIKLSTNGYYGLTNWKNSPDFQDYKERPANGWDIRTEAWLPAMPHLGTKLNYEKYYGNEVALFGKDNRQKNPHALTAGLTLTPFPLLTVSTERRQGSKDMSNNHIGAQLNYQLGVPWKHQIDSSRVAAMRSLAGSRYDLVDRNNNIVLEYRKNEVIKLKTASLIKGYAGEQKSLNVSVNTKYPLARIDWSATTLIANGGKIIANGPDDYSIILPDYKYGPNAINNYVISGVAIDEKGNASRKAQTQVTVTEAAVSLAESTLTPPQSSLPADGQSQQILTLSVKDNQGNPVDIQEEEIGIENLKEMETSGAVLSAFKRQNAGQYTATLTAGKLAQAITITPAARGVTFSSAVVDVVADSATAQIASFTVVKDNAVANGKDLIQLKAVVKDAQGNLIPNQQVTFTADSDEIPAQSLLTDEKGEVTVDFTHVKAGVRKITARVGEQEGKSVDVTFVADDATALTSGLEVTTNNAVANGEAANQLTVTVTDANNNPIADREVSLSADSGVELSSASVRTSKEGTATFTATSRVSGHYNVTATTNGHAISAQITFVAGEVDGTHSTFAIDKNIISSDGKDAIALSVIARDKNNNPVTGSAITFSSTGISGARISDVSEDNGVYSALFTSEQVGKGQIFVLVDGKEVGNLIAEDIGVYKSTLNIVIGQ"]}}, {"location": "[100611:102813](-)", "type": "CDS", "id": "<unknown id>", "qualifiers": {"locus_tag": ["ctg15_84"], "transl_table": ["11"], "translation": ["MFFAPCHTRGHRHAASLSANAPLSVLAVMIISALQISAAHAADTTQKEPELVVDATAGSNGSTTDTDYNTPVTRASTGMALTARDTPQSISVITRQRMQDQQLQTLNDVLKNTTGISEFNSGANRSNFYSRGFMIDNYQIDGFPVLIDPQWNIGDTQADTAIYERVEVVRGATGLMTGAGSPAASVNMIRKHADSKEFVGNLSASYGSWDTQRYVADLSAPLTESGQVRGRVVAGYQDGDSWLDHYHTQKKFLYGVVDADLTDATTLSVGYDYEETNIQGATWGGLPTFYLDGSKTHYDRSTNLSPDWAYNNSNSKKVFASLKQDFTNGWQLTLSGSHTEATMDSKLLYIDGYFDKTTGIGVGPYAGYDLLGGTGYNTAKRKENAVDARIDGAYTLFGRQHELMTGISYIRQNDRYFSASTSFTSADVGDFNDWGNYPEPDWDEQALSQDNTIHQKSAYIATRISLADPLHLILGARYTRYQADTLTQNMEKNNITPYAGLVYDIDDTWSAYASYTSIFKPQTYRNASGAYLSPVTGKSYETGVKGDWMNSRVTASLAVFRIEQDHLGATDYALVPGSTDYAWYEQNGTVSKGVEFEINGAVTDNLQMTFGATRYVARDGEDAALNPTQPRTTVKLYSSYRLPVLPDLTVGGGINWQTHTWDNVAGPDGASTLYAEQGSYALVDLFSRYQLTRQLSVQANLNNLFDKTYNINVGRNTVYGEPRNISVSANYRF"]}}, {"location": "[103206:104391](-)", "type": "CDS", "id": "<unknown id>", "qualifiers": {"locus_tag": ["ctg15_85"], "transl_table": ["11"], "translation": ["VEKFDVIIIGAGAAGLFCAAQAGQRGKRILLIDNGKKAGRKILMSGGGRCNFTNLYTEPAAYLSNNPHFCKSALARYTQWDFIDLVNRHRIAWHEKTLGQLFCDDSAQQIVDLLLKECEAAKVTLRLRSQVLNVMRDDAGYTVELTSGVVQAEKLVIASGGLSMPGLGASPFGYKIAEQFGLKVLPTRAGLVPFTLHKPLLEQLQSLSGVAVPSILTAEDGTTFKEALLFTHRGLSGPAVLQISSYWQPGEIITINLSPARSLDSLITDERKAHPNQSLKNTLAKVLPRSLAECLQQLGKLPACTLKQLNSSQQNELVASLHNWQVQPGGTEGYRTAEVTLGGVDTHALSSKTMEAREVPGLYFIGEVVDVTGWLGGYNFQWAWSSAWACGQAL"]}}, {"location": "[104584:106123](+)", "type": "CDS", "id": "<unknown id>", "qualifiers": {"locus_tag": ["ctg15_86"], "transl_table": ["11"], "translation": ["MRRAHVLQNGVTLMLHLFAGLDYHTGLLLVLALVFVLFYEAINGFHDTANAVATVIYTRAMRSQLAVVMAGVFNFFGVLLGGLSVAYAIVHLLPTDLLLNVGSAHGLAMVFSMLLAAIIWNLGTWYFGLPASSSHTLIGAIIGIGLTNALLTGTSVVDALNIPKMIGILLSLVISPLVGLMVAGLLVFILRRYWSGNKKRRRIHMTPAEREKIDGKKKPPFWTRIALIVSAIGVSYSHGANDGQKGIGLIMLVLIGVAPAGFVVNMNASGYDITRTRDAVNHLEQYYQQHADSLTHIVQMAPPVVPTPEQSAATPQEFHCDASRAMPAIQHAQGLLNNLQSYDTLNVEQRSQLRRLMMCISDTADKVAKLPGTSNDDQRFLGKLKGDLLNTIEYAPVWIIIAVALALSLGTMVGWRRVATTIGEKIGKKGMTYAQGMSAQMTAAVSIGIASYTGMPVSTTHVLSSSVAGTMLVDGGGVQGRTVKNILLAWVFTLPVSILLSGVLYWIALKFV"]}}, {"location": "[106172:106928](-)", "type": "CDS", "id": "<unknown id>", "qualifiers": {"locus_tag": ["ctg15_87"], "transl_table": ["11"], "translation": ["VQRKSEQACRITEEVKNLRMQQPRLGTRKLHHILNCRDAPELHIGRDSLFTVLREAGLRVRPARAYHKTTHSHHRFYKHPNLLKDGPGRTVISGPEQVWVADITWLPVRTGTAYVSLVTDAFSRKIVGYHVHESLHTEHVVKALQMALKNRHGRTPLIHHSDRGIQYCSAMYQSVHERHGLICSMTDGYDCYQNAIAERVNGILKNELLITRPADIVQAEIMVAESVRIYNSQRPHLSLKYKTPDAVHQAF"]}}, {"location": "[106993:107389](-)", "type": "CDS", "id": "<unknown id>", "qualifiers": {"locus_tag": ["ctg15_88"], "transl_table": ["11"], "translation": ["MKQYVKRTQRDYSLSFKLAVVEQVEKGEMTYRQAQERYGIQGCSTVLKWLRKYGQLDWHSSKQRSARGGLMKKSLPLTPEQRIKELEQQLAESEVKAQFFEAVVKVMNTEFGATLTKKQLASLSRRQKHPD"]}}], "name": "gnlXIEJHFJPN_22", "description": "gnl|X|IEJHFJPN_22", "dbxrefs": [], "annotations": {"molecule_type": "DNA", "references": []}, "letter_annotations": {}, "areas": [], "original_id": "gnl|X|IEJHFJPN_22", "modules": {"antismash.detection.hmm_detection": {"record_id": "gnlXIEJHFJPN_22", "schema_version": 2, "enabled_types": ["T1PKS", "T2PKS", "T3PKS", "transAT-PKS", "hglE-KS", "prodigiosin", "PpyS-KS", "arylpolyene", "resorcinol", "ladderane", "PUFA", "NRPS", "CDPS", "RCDPS", "thioamide-NRP", "NAPAA", "mycosporine-like", "terpene", "lanthipeptide-class-i", "lanthipeptide-class-ii", "lanthipeptide-class-iii", "lanthipeptide-class-iv", "lanthipeptide-class-v", "lipolanthine", "thiopeptide", "thioamitides", "linaridin", "cyanobactin", "glycocin", "LAP", "lassopeptide", "sactipeptide", "bottromycin", "microviridin", "proteusin", "ranthipeptide", "redox-cofactor", "epipeptide", "cyclic-lactone-autoinducer", "spliceotide", "RaS-RiPP", "fungal-RiPP", "blactam", "2dos", "amglyccycl", "aminocoumarin", "NI-siderophore", "ectoine", "NAGGN", "butyrolactone", "indole", "nucleoside", "phosphoglycolipid", "melanin", "oligosaccharide", "furan", "hserlactone", "phenazine", "phosphonate", "guanidinotides", "other", "acyl_amino_acids", "PBDE", "betalactone", "tropodithietic-acid", "pyrrolidine", "crocagin", "NRP-metallophore", "methanobactin", "opine-like-metallophore", "aminopolycarboxylic-acid", "NRPS-like", "PKS-like", "transAT-PKS-like", "RiPP-like", "RRE-containing", "fungal-RiPP-like", "phosphonate-like"], "rule_results": {"schema_version": 4, "tool": "rule-based-clusters", "cds_by_protocluster": [], "outside_protoclusters": [], "multipliers": {"cutoff": 1.0, "neighbourhood": 1.0}}, "strictness": "relaxed"}}}, {"id": "gnlXIEJHFJPN_23", "seq": {"data": "GGGTGAACCACGTTGAACGGCTATGGCAGGCACTGCACGACACAATAACCCGGAATCATCGGTGCCGGACAATGTGGCAACTGCTGAGGAAGGTTAGCCATTTTATGGAAACCGTCAGTCCATTCCCCGGGGCGAAACATGGGCAGGCAAAAGTGTAGCGGTATTAGGCGCACCTATTTAGGTTACCGCGCGCTTTTTGCTTCCGGGCTTTTGGTTCCACTACTTCTCATTGGCGGTTATTACATTTTTGAGAATATCACGGCAAATACCACCGGACAGTTCAAATTTTATCTGCTGACAAAAGTCAGCGGAGCAAGTCAGGAGATGGCTACCGGCATCTCTTTTCCCATGATTGTAATTGGCTTACTCTGCGCCATCATATTCAGCCGTATTGCAGATACACCCTGGCGTAACCGGATGTATTTTACCGGATTGGCTGGGCAGATTATTGCTATTTCAGTCATGGCCATTACCGGCGCGCAAAACGCCACCATCATGTTTGTCTGTCTCTTTATCTATGGCATCAGCGTGCCTTTTTCGGGCGAGGCAATTTATAAAGTGTGGATTCAGGAAAGCTTCCCGGTAAATATCAGAGCAACAGTGCAGGGAATGACCTATGCCGTATCACGATTTGTCGTTGCGCTGATTTCTTTATTCTCACCGGCCATCATTAATTACAGCCCTTCATTATTGATATGGTTACTGGTGGCGGTGACGGCGACAGGTGGCATATTTGCGTTGCTGATTATTAGCAGATTCAAAGGAATTAATCTTAAAGGGACGGAAAATACCAGTATGGCTGTTAAATAAGGGTATTTTTCTTCGTTATTAAGCGTTCAGGAATGATTATGTTGCCAGCTCAACTTACTGCCCCTGTTTTTGAACATCACACCCGGTTTCTGGGCATTGATGAGCCATGCCCGCGTCTCTCGTGGCGGGTTTTAACTGAAGAAGCGTTAGTGCTGAGTAGCTATGAAGTAATGATCAGCCGTGACGGAAATACCGAGATTCATGGCCCGATACCGTGGCGGGACCCCGTTCTGCTGCCCTGGCCCGGCAGGCCCCTCGCTCCCCGCGAAGCGGCCACGGTGGCCGTGCGTGTCCGGGATGAGAATGGGCGCTACTCTGACTGGAGTGCAGGATGTTACGTTGAGCGCGGGCTGAGTCCAGCCGACTGGCAGGCGCTTCCTGTTGGTGCGGGCTGGCATGAGCAACCGGGTACGGACAGGCATCCGCCGATTATTCGTCACCGCTTTGTCCTGGAAAAGGCTGTTGCTAAAGCCCGACTTTATCTGAGCGCTCATGGACTTTGTGAAACGCTGCTCAATGGTCAACGCACTGACCATTATGCCTTATTTCCCGGCTGGACCAGCTACCACCATCGACTGCGTTATCTTACGCTGGACGTCACCTCCCTGTTGGTCAGCGGAGAAAACGTGATTTCAGCTCTGATGGGGGATGGTTGGTATCGCGGACGGATTGGCTGCCGGGGCGGCGTACGTGATGCCTGGGGAAAGGATCTCTCACTTATCGCCCAGCTGGAAATTACGTTTACCGATGGGTCAACAAGCCGGATTGTTTCCGATGGCAGCTGGCGTTCAGATCGTGGGCCTGTTCTGTTCAGCGGTATCTATGAAGGAGAAATTTACGATGCCCGTCTGGAGCAGCAGGGCTGGACACTTGCTGGCTTTGACGACAGCCACTGGTTTCCGGTCAGCATCGGGCACCGGAACTATCAGACTCTTCAGGCTCCGGATGGCCCATTAGTGGTTTGTACGCAACAAATAAAACCGGTGCAAAGTTGGATTAGCGATGGCGGCAAACAAATTTTCGACTTTGGACAAAATCTGGTGGGGCGGGTGCGTTTAAAAGCCTGTGGCCGCCGGGGTGACAACATCAAATTACGACATGCGGAGGTCATTCAGGATCGGGCGTTGTATACCCGGACACTACGCACGGCCATTGCGGCGGACAGCTATATTTTCGCTGATGAGGCGATGATCGAGTGGGAGCCCCGCTTCACTTTTCACGGTTTTCGCTACCTGGAAATCGAAGCTTCGCAACAGGTTTATGACTCCCTTGACGTTATCGCCTGCGTTTACCATACCGATTTACCTCGAACGGGATGGTTTTCCTGTTCCGACGACAGGCTTGACCGGTTGAATGAAAATATCATCTGGTCGATGCGCGGAAACTTCCTCGATATTCCGACCGATTGTCCTCAGCGAGATGAGCGACTGGGCTGGACGGGTGATATTCAGGTGTTTATGCCCACGGCAGAATTTCTCTATGATTGCTCTGGCATGATGCGCGGATGGTTAAAAGACCTGGTCTGCGATCAACACCCCTGCGGTATGGTTCCGTGGTACATCCCGGATATTCCGGATTATGAACCCTGGACATGGAACAGCAAGCAGGCTGCGGCCGCCTGGGGCGATGCGGCGGTGCTCACGCCCTGGGACCTTTACTGGAGTACGGCTGACGAGCAGATGCTGGCAGCACAGTATCAGAGCGCCTGCGCCTGGGTGGAACTGCAACGAACACGCGCAGGTGCATCCCTGATCTGGGATAAGGGATTGCAGTTTGGCGACTGGCTTGATCCCTCCGCACCGCCTGAAGATCCGTCGGCAGCCATGACCGATAAGGGGCTGGTTGCCACCGCTTATTTTGCCTGGTCGGCGTATCATCTGTCCCGCATCTCAGCGGTGTTGAACAGACCGGAAGATACCCAGCGCTGGCAGCGTCTTTTCAGCGATATTCGTCAGGCTTTTGTCCAACGTTATGTCAGTGATACCGGGCGGGTAGCGCGTGAGAGCCAGACTGCCTATGCGTTAATTATCTGTTTTGAGCTGTTTGTTTGTGACAGCCAGCGTGATATGGCCGGCCAGCGGCTGAGTGAGCTGGTCAGGCAGGCGGATTATCATATTGCGACAGGTTTTGTCGGTACGCCGTTAATTTTAAACGCGTTGTGTCTGACCGGGCACGCCGACACCGCTTTTCGCCAGCTTACCGAAGAGAGCTGCCCCTCGTGGCTTTATCCGGTGAAGCTGGGCGCAACCACCATCTGGGAACGATGGTACAGCTTACTGGCGGATGGGAAAGTTAACAGCGGGCAGATGACCTCATTTAACCACTATGCGCTGGGCGCGGTGGGTAACTGGTTGTATCAGTATCTTGCCGGATTGATGCCCACTGCTGCCGGATATAAACAGGTCCGTTTTCAGCCGCACTTTTTTTCCGCAATCGACTGGGCGAAGGCGCGTTACCTTTCAGTGCACGGCGAGATTTCCGTTAACTGGAAACGGGTGGGTGAGGGGATTGAGATACATCTTCAACTGCCCTTTGGCACCAGCGGAGAACTGGTAATTGAGGATAGCACCCTGCCACTGAGCGGGCCGGGTGATTATCATTTTCTGTGGCAGCCAGCTGACGGTGTTACCGGTATCGCCTCTGTCAGGGCTATCAGAGAGGAAAAATAACATGATCATTCCACTGCATCCGTTTAACTGTGAAACAGAGGGTGGCACCCAGGCAAAAATAATCAGCATTGATAACAGCAATTCGATCTGTCTGGTCGGTGAATATATCGCTGTGGATGGCGAGGTGCACAGCGACAGCTGGGATCTCAATGGTCATCCCGCCAGCGGCCTGCCGGAGCGCACGATCAGGATTACGGACAGGGCAACCGAGGTATTTTTTACCGATGTGTTTTATAAACTGACCCCTTTTGCCAAACGAGTCTATGGGCAGCAGTGGGAGGAGCAGATGCAACGGCGGCAATACGACCATTTCTGGCAGAAAATTCAGTAGCTGCAATGCGGGTCTGATGCGGTTTCCGGCGGGAGGCCCGTCTGCGCACTCTTATGCCCTGTGGTTGTTCCACATATCTTTCCAGGTGCTGGCTATCCTCTGATGGTGGTGACCGGATGTGGGATGATTACGGATTGTTTTGATGTCCCGATCGGCAGGAAGGCATTATTCAGCTGATGTGATAACAATTCCTACAGAGTAATATGTCGAATTAATTATTATGACTGGACGTTATTCTGGTTTTTTACCCATTTTTCTGTGTTTTTAATTTGTTTTTCTGCTTGGATTTTCCTGCTTTGATTAATATATTCAGATAATTACATACACCCTTCCGAAAATATTTACCGACCCTACGGCAGAATAAAACACTGTTCTGTTCAGTCTCACTGGAACCCAGTACTTATTCTCACCACTTAACGCCGTTCATCTGTTCCTCAGGTTGTGTTCATCGGATTGCGAACACAGGGTGGAACTATCGCCTTATCCGGTTATCCGCCGGAGGAAGATGATATGGCATTTTACTTTTATTAATGGAGTCATACATGTTTATGTATTTACCCTTCCTGATTGGTTGCGGAACCATTTTCAGTGCGCTGGCCGGTAAACGAAAACTGGCTTATCTGTTCTGGTTTGCCGACCTTGTCATTATTCTCGCCTGGTTGAAATATCACGCCACCGATGCACTTCTCCTTTCGTTCTAGAGGCCACTATGCAATTGTCAGAAAAAAAAGATTTTTCGCGTCCGCTGAATCTGTTGATGCTGGTTATGGTGAGTGTTGCGTTACTCTGCGCGTTCTATTTTCAGCTGAGATTTTTCGATCTGCCATGTCCGCTTTGTCTGCTGCAACGTGCGGCTTTGTTACTTATCGGATCGGGGTTGCTGTTTAACCTCTATTTCGGCAATAAAAAGCTGCATTACGGCATGGTAATTATTGGCGCTCTGGCGCTGGCTGCCGTCGCTGCCCGCCATATTTTCCTGCATATTGTGCCGGGCGATAAAGGTTATGGACTTCCTTTCCTCGGTCTGCATCTTTATACGTGGAGTTTTATTTTAGCGGTGGCGATTGTGATTGGTGTGGCCATTACCCTGATGGTTACGCCTGAAAACGCCACGCCGGCATCTGACCACAAGCCATTGATCCAGCATGCAGTTGTTGCTGTTTTTGCTTTGCTGATGGTGGCGAATCTGCTGTCAACGGTGCTGGAATGTGGCGGTGGGCAGTGTGACGATAACCCTACCTATTATCAACTGCTGAAATAGTTTTTACCGATCTCACCTGCATCATGCCCTTTCGCGGCAGGTTGAGGCGCGCGCTATAAAATTTGAGAACAGTAATGAAAAAAATAACTTCTCGTATCGCCCTGTTGGCGATTTGTTTGGTGCCTGTCAGTGGATTCAGTCAGCTTGTTGACTGGCAAAGCGCAGAAGGAATTCAGCGTTTATCACAGGCAACGGTTAAACAGGATTTCTTTTCTCTCGCCCCTCAGTTCGAAGGGCAGAATAATAAAGTCTATTGTGGTGTTGCTTCGGCAACTATCGTGCTGAATACCTTACGTCTGCATGAGAATAAGAAAATTGAGCCAGATACCAGCTTAATTAACACTGAGGATCGCGCCTATTTTCCGAAGAAAAACGGCTGGCAGCCATTCTGGAATCGATACACTCAGACCAGCGTAGTGGAATACAGCAGCAAACCACGCATTGAGATTTTCGGTAAACCGCAGACGCCTGGCGGGCAGTCTGATTATGGTCTGCATCTGGAAGATGAGCGTCGTCTGCTCAGTAATGCCGGATTAAAGGTGAAAGCGGTGCCGGTGAAAGATCTGGCACAGCAGGAGAAGATGAAGAAAGAGATTATTGCTGCCATGCAGCAGGATAACTCTTTTGTCATCGTCAACTTTTTACGCAGTGCCATCGGCCAGACGGGCGACGGTCATTTCTCTCCTCTGGGCGCTTATGACGCCAAATCTGATTCATTCCTGATCATGGATGTCTCCAATACCGAACATCCGTGGATTTGGATCGACAGTCAGACGCTGTTCAAGGGGATGCACACGCTTGATGGTGCTGAGGACCGGGGCTATCTGCTGGTCAGCGAAGCTGATAAGGCATAAAAATCATGCTGTTATGGCGAAGGGATGCGCCATGTTTTTTGTTTAAAGAGAAATTATTCCATGTCACGCAATCTTCTTTTCAGTTTTCTTTTAACGTCCGGCGTTATTGCTGCAGGCCAGGCTGAGGCTGCTTCTGCGCCAGCCGTTGAAGCTCGCCACGGAATGGTGGTCAGCTCACAGGCGATTGCTTCCCAGGTGGGGGTCGATATCCTCAAACAGGGTGGCAATGCCATCGATGCGGCAGTGGCAGTAGGCTATGCTCAGGCCGTGGTTAACCCCTGCTGCGGCAATATTGGTGGGGGTGGCTTTATGCTGATCCACCTTGCTGACGGCAAAGACACCTTTATTAACTTCCGTGAAACCGCGCCTGCCGCTGCGCGTGCCGATATGTATCTTGACCCGCAGGGTAAGGTGCGCTCTGACGCCAGCCTGCATGGTTATTCTGCGGTGGCCGTCCCCGGCACGGTGATGGGGCTGGATTACGCTCAGAGCCACTATGGCAAACTCAGCCGTCAGCAGGTGATGGCTCCGGCGATAAAACTGGCCCGCCAGGGCTTTATTCTGACGCGAGCGGATACCGATATTCTGGATACTACCGTCAACCGGTTCCGCACGGATGCGCAGGCGGCGCGCTGGTTTCTGCGGCCAGACGGCTCACCACTTCAGCCGGGTGACAATCTGAAACAGCCTGAGCTGGCGAAAACCCTGAGCCATATCTCTCAATCCGGGACCGACTACTTTTACAAGCAGCCGATTCCCCAGCGCGTTGAGGCGGCTGCGGCGAAAGGCGGTGGCATTATTACCGCTGCGGACTTTGCCCGTTATCGTGTCACCGAAAGTGCACCTTTGCGGTGTCACTACCGGGGTTATGAATTTATCTCTTCCCCACCTCCCAGCTCTGGTGGCGTCGCGCTTTGTGAGATGGTGAATATCCTGTCTGGCTATGACATGCGTGCGCTGGGCTTTAATTCTGCCGACTCGGTTCATGTGATGACGGAAGCGATGCGTATCGCTTACTTTGATCGCAATAATTCACTGGGCGATCCTGAGTTTATCCACAACCCGCTGGATAAATTGCTCAGCACATCTTATGCAGATGAAATGCGGCGGGGTATTCATCCGACCGATGCGACGCCATCCCGACTACCTGAAAGCAAGCAGGTTAATGGTGAGCGTCCGGAAACCACCCACTATTCTGTGGTTGATGAACAGGGTAATGCCGTCTCCACCACCTATACCGTCAACGGGCGATTCGGTGCGGTGGTTATGGCACCGGGCACCGGTTTTTTCCTCAACGATGAAATGGATGATTTCACCACCAAAATTGGTGAGAAGAATATGTTCGGACTGGTACAGGGAGCAAACAATGCGATTGCCCCTGGCAAACGTCCCCTGTCGTCAATGGCACCGACCATTGTGACGCACAATAATGACGTGTTCCTGGTGCTGGGCTCGCCGGGCGGGTCGCGCATTATTACTGCATCATTGCAGGTGGCGCTGAATATCATCGATCACGGGATGTTGCCGCAGGAAGCGGTGGATGCGCCGAGGGTCCACCATCAGTGGCTACCGGATGAAGTCTATTATGAGCAGCGCGGGCTGTCGTTTGATACCTTAAAACTGCTGCGCCAGCGCGGTTATAAGATGACCGAGCAGACCCCGTGGGGAGCGACCGAACTGATTATGGTTGCGCCAAAACTCAGCGAGGGTAAAAAAGCAGCCGACTCCGGTAATGATTCTGCCGTTTCTGGCAAATTGAGACCAGGCTGGCTGTACGGTGCCAATGACATCCGCCGTCCGGCAGGGGCCGCCGTGGGTTTTTAATCCCGCCGCCAGCCTGATTAAGCGTTTTACTGCCTGATAATTAAGTTACCCCGGACGCTGTTTGTTCCGTGTCCCGGGGGCTTTTCGTCCCGCCCGATCACGCCCGCGTTAACCAGGCCCACCACGTTACGACAACGCCTGAGCACCCTGACGTTGCTGAATGGCCTGAGGTCCTGCCATGCCTTTTGCAGCGAAAAAACCTCTCTCCTGCATGGCGGTTATGCCACCGGGCTCCCGCCCGAGCCGCGCAACCCAGCCCGTTTCTTCAGTTCAGTAGCGTTATCGATACTGCATCAATGATTAATAAAAATAATTACTAACATACCAGGATTGTTCCGATAAGAAATTTATTAAGGAACTCACATCTGTCTTTAACCACCCACCACCCCAGATGATTTTATGATTACTATCAAATGATTATATTTATCATCTGTCAGGAGAACACTGCGCTAAGCCGCCAGTTTGCTGTTACCCGCTCAGCTGCTAAGGGGATTTTCAGCGGCGTGACGGTTTATGTATGTTAAGGAAAAGTGTTCAAAAAAATTACATCACATTCAAGGTAGATCATGCAGTTTCAAAAAGAAGAGACCTCCTGTTTTTCAACAGATGAAAGCCCGGTAGAAGTTTATACGGAATGGGACCCACTCGAAGAGGTCATTGTCGGGATCATGGATGATATTCGTGTTCCGGATTGGGACACCGGCCTTAAAGCTATTATTCCTAAGGAAACCAGCGGTTTTTTCCGCGAGTACTCCGGGCAACGTTTCCCGGAAGAACTGGTCGTTAAAGCCAGGCAGGAAGTGAATACCCTTGCCGAAATCCTGCAGGCTGAGGGGATCAGAGTACGCCGCCCTGACGAGTCAAATCACCATCAGCCGATCGTTACCCCGCACTTTACCACCGGTGGAACCTTCTATTCCGCGATGCCGCGGGACTGCCTGTTTGCTATCGGAAAGAAAATCATCGAAGTGCCGATGTCATGGCGCAGCCGCTATTTCGAAACCTTCGCCTTTCGCAGCATCCTGAATGACTATTTCACCAGAGGAGCGGAGTGGATCTCTGCACCCAAGCCGATGTTGAAAGATGATGTCTGGCAAACAGAGTATGACTTCGACCAGGAAATTCCGTTTAATTCGATCATTACCGAAGTGGAGCCACTTTTTGACGCGGCCGACTTTATGAAAATGGGGCGGGACATTATTGGTCAGCGTAGTCATGTCACCAATAATAAAGGTATCGAGTGGCTGCGCAGAACGCTGGGGCCTGATTATCGCGTCCATATCTATGAGTTTGAAGAGCCAGGTCCGATGCATATCGATACGACAATACTGCCGTTGGCACCGGGCCGCGTATTAATTAATAAAGGCTGGGTGCCGCAGATCCCTGACATTTTCAAAGACTGGGAAATATTGCATCCGCCTGCTTCTAATCTGCCGGACGACCATCCCTTATACATCACCTCAAAATGGATCCACGTGAATGTATTGATGTTGGATGAAAAAACCGTGGTGGTTGAGAAAGATGAAGAAGCACTGATTTCTGCCTTCCGCAAATGGGGTTTCAGAACCATTCTCTGTCCGTTTAAGCATTTCCAGACATTTGGTGGTTCATTCCACTGCGCGACGCTGGATGTGAAACGCAGCGGCAGTCTGAAGAGCTACATCTGACAATTTTATTCCTGGCAGCCATTTTCCCGTATGCAATGGATAAAGAGCATTTGATCTCACGCAGGGCCATCTGGCCCTGCATTCCGGCATACAACGTTTTACACAATGAAAAGAAAAATAACAGGATGTCAAAATGCAACCCACTCAGACAGTACTGATTGTCTCCTCCGAGCTGGATGCGGCGAAAACGGTTGAGGCCGTTAAGGTCATGCACGGGCTGAAAACACATCATTTTATCTATCTGATAGAGGATTATCTTGGTGTGGCCACCGATGAAAAGGAGCGGCCTGAAAACTTTATTGTGCGTGACTTCGCCGCGCTGGCGGATATTAAGGCGGTACTGCACAACATCGATCGGCAATATGATGTCTCGCTGGTCATATCCTGCGATGAATTTGCGGTTTACGTGGCTGCCTTTGCCAATGATTTCTGGCAATTGACCGGAATAACCTGCGAGGAAGCAAGAAAATTTCGCGACAAAAAACGCATGAAAGAGCTGGCGCAGCAGGCTGGCATTGCCACCGCGCGGGAAATAACCCTTCAGGATATTGAAAAAGGGGATGTCGCCTTTCCGGTGATAGTCAAACCGCGTTCGCTGGCAGGCTCAATGGGCATAAAAATCGTCTCTGATGCCAGTCAGCTTGCCGATATAGATATTGACTGGTCGCCGGAATACCGCGATATGGACGAGCGGCAATACTTTATCGAGCAATATAATCCAAACACAATTTATCATATTGATTGTGTTGTGATTAATGGTCGTCTGTCATTTATTTCCGTCGGTGAATATTTAGGTAAGCCGATTAATTTTTTGCAGGAAAAGCCGGTCGGTGTGTTGTCCGTCTGTGATCATACCGTTGAGGATGTCTGGCGACCTTTTACCGAAAAAGTGCTTGCTGCTTTCGACGCGCCGGAGGGGGTTTACCACATCGAAGCTTTTGCTGATTCCGGTGCGGGGGTGGAATTACTCGAAATTGCCTGGCGTCCCGGCGGTGCGGCAATCGTGGAAATGGTCGAGATGGTTTACGGGCTGAATCTGAAACATATTCATCTGGCTGCGCAGCTGGGGCTTAACGATGGCCTTCTGGTGCAGCGCAGGGAAGAAGCCTTTGGCTATATGACTTTTCCAAAGAAGCATCTTGCGACTCAGGCACTGTATGTCACCCGTGTCCACCTGCCGCCATTACAGCATATGGCAACGCTGAAGTTGTATAAGGTTCCCGTTGCCGGAGATATCGCCTCAGGAGAGTTCTATTGCTACAAAGATTCGCTGGGATCTTTTGTATTTTGTGGCGATCGCGAGCAGGTTTCGAAGGATGTGAATTATCTCAATGCGCACTACCAGGTCCAGGTTGCGCCAGAGTATCAGCCTGAATATTGAGAATGGTCACTCACCGGCTGTGAAGAGCAGCCGGGCTTACAGCCAGCACAAGGTGTCACAGAATGAGTAACACAGAGATGCAGACCATCCTGATCGTTTCATCAGAACTGGATGTCGGTGAGGTGGTCACTGACATCATGGCAGCATATCCCGACCGGCCGTGGCGGTTTATCTATCTTCTTGAAGATTTGAAGAACCAGGCGGGAGACGATTTGCATCGCGAGGACGTCTTTATCGTCAGGGATTTTGCCCGCCATCACGATGTGGAAGAGGTGTTCAGCCAGATTGCTGAGTCATTTTCAGTCACGCGGGTGATTCCGAATGATGAATTTGCCGTATGGATTGCGGCCTGGGCCAACCATCGCTGGCACCTGCCAGGGCTGACCTTCGATATGGCGGCCCGCTTTCGCGATAAAAAGAGGATGAAGGAGATTGCCTGTCGCGCAGGCATCCTCACCGCACGGGAAATCAGCCCGCAGGCGATTAAACGTGGCGATGTGAGTTTCCCGCTGGTGATGAAACCTCGCTCGCTGGCAGGCTCCGTTGGGGTAAAAATTATCACGGATGCCGGGCAGCTCAGCGCAATCACCCTGACCGAGGGTGATGACTATCGCGATATGGATGAGCAGCAATATTTTTTTGAGAGCTACAATCCCCAGCCGGTTTATCAGCTTGATGCGGTGATGCTGGAAGGGCGGCTGGCGCTTCTCTCTGCGGGAGAATATATCGGTAAACCTATCGACTACCTCGATGAGCATCCTCTGGGATTTTTTTCGGTGGCGGAGCGCGATCTGCGGCAGGTCTGGCGGCCTTTCACTGAGAAGGTATTAGCGGCTTTTGGCGGCCCGGACGGTGTTTATCATATTGAAGCCTTTGGTGATGGCGGGCAGGGCGCGGAATTACTTGAGATTGCATACCGGCCCGGCGGGGCGGCGACGGTAGAGATGATCGCTATTGCCTGGGGAGTGGATCTGCGTTTCATACACCTCGCTACGCAACTGGGGCTGGAAGTGGGGCGTCATTTTGCACCGCAGGGCGAGGCGTGGGGATATATGACCTTCCCTAAAAAGCATCTCGCCAGAGAAGCGCTGTATGTTTCCCGGCTGTCTGTCCCTTCCGTGGAGAATATGCCAACGCTGAAGATGCAGCAGCTTCCTCAATTGGGAGAGGTGGCATCAGGAGAGTTCTTCTGTCACAAGGATTGTCTTGGCTCGTTTGTCTTCTGTGGTGAGCGGGAAAGCGTGGCGCGGGATCTGAACCTTATCGTTGCCGATTACTGCGTTACGGTTAGCCCCGAGTGAGATTTTTTTAGGCAGGGATGCTATGTTCCACTCTCTTTGGTAGGGTTAGTTTCACTTATCAATTTTGTCAGGAAGACACAATATCATGGCTGTAATCCCGCTTATGCCCACAGGGGGCTTCTCATTTAAATGGGGTCACAGGGCGTTAACGATAGCTCTGTTGCTGATTGTTATCGTGGCTGGTCTGTTGTGGTATTCCGAAAATGCCGCACGCGTTGATCGTATATTTAGCCAGAAACAGTTGTCGGACAGTGTGTGGCTGTACGTGACAAAATATCAGGATGCAGGTGCAACTGACTCCGATGTTTATCGCTATTATCTGAATAAAAATCTGGCTGAACCAATGTCAGTACTTCAGAAAACCGCCCCTTTCCTTCAGGCTGATACGGGTGACGCAACGATAACGGCGGTTGGTGACCATGTGCTGGTTAAGTTGACGGGTAAGTTTTACTCCTTCACAAACTCGGCATTTTTCTACGATGGTAAAACGCCAGTGATGCCCCGTGTTGATCTAAACGCGACTGCCTCCAATCCATGGAAATAGTGGTGCAGTGCCTGATTTGCAAACCCTTTTCAGCATAATAAACAGCCCGCATTTTTGAACTGCACCTGACTAAATCAGGTGCAGTTTTTTGCTGCGCTAAAACAGGCGTGTTTTTTATCTGGCTAAGTACAACAACATCAATGACCTGCAACAGGCCATTAATAAATATAGTCATTATGACAACTGTAAATGTATCAGCCTGAGACTGAGAGGCCTGCGGCCGGTGAAGTACCAGGCCTTATTAGCCGCCTGATGCACAATGCCGAACTTTATGGGATCGGTCCGGAAAGGAGCCTTACCGCAGCAGCAGAACTTTTAAAGCTGCCCGGCGCTGCCGCACATGCGAATTTTTTCCCTCACTACCGCTTTCATCGCCCGTTTGCCGGGTTCCATATATTCGCGAGGATCACTGGAGCCCGGATTCTCATGGAAAAAGGCTTTCACCGCGTCAGAAAAGGCAATTTTCAGTTCGGTAGCCACGTTAACCTTACAGATCCCAAGCTCGACAGATTTTCTCAGCATCGCTTCCGGAATACCCGATGCGCCATGTAAAACCAGCGGGATAGCCACTTTATTGCGGATGCGAGCCAGACGCTCAAAATCAAGTTTTGGTTCACCACGATACAGACCATGAGCCGAGCCGATAGCGACGGCGAGCGAATCGATACCGGTACGACGGATATATTCATCCGCTTTATCAGGATCGGTGAAAAAACGGTCCTTTTCATCCACGACAATATCGTCTTCCTTCCCGCCAAGGCGTCCCAGCTCGGCCTCAACGCTGGCGTCATAACGGTGACAGAGACGCACCACCTCTGCGACCTTCTCTATATTCTGCTCAAAGGCAAAGTGTGAGGCATCAATCATTACCGAGCGCACGCCAGCTCTGACCTTATTTTCGATATCACTAAGATCTTCGTGGTGGTCAAGGTGTAGGGCAATCGGCAGATTATACTTCTGCGCCGCCTGCTGGCAGATGGCGACCAGATAATGGAGTCCGGCGTAATTGTAGGTGCCGGTAGTGCCAGCCATAATTACCGGTGACGCCATTTCTGCGGCGGTTTCAGCGATGACCTGCACGGTTTCAAGATTGTGCACGTTAAAGGCCGGAACGGCATAGCCTTGCTGCTGCGCCTTTATCAGCATGGCGCGATTTGAGACGAGATACATTATGCCTGTTCTCCTTTATCGACTGAAAAATCGAGCATGATCTTGCCGCTCATCGGTTTGCCCTGAAGTTCACTGACGGCACCGGCGTAGCGATCCGCGTTCTCCTGAACGGTAATCAGTGACGACAAATCAATCTGGCCCGCCCTGAACAGCTCAGTAGCCTGCTGCCATTCCACACCCGGCCACTCGCCGGAGTAATTCATCCAGCTGCCAAGCACCTGCAACTCTTTACGCAGAATCAGGCCGAACGTGCTGCTGCTGAGATTAAGGTCACGGTGCAGGGTGCCGATCAGACCCAGCTGCGCGCGTGGGCCGGCAATCTGAATACTCAATTCGACCGTTTGTGGTGCGCCCGCTGTTTCAAGGATCAACTGCCCGAAACGGCGATTGTCCATCGCCTGCCGGATATCTTCCGGGGTCATCTCCGCACTGTTAAACACGTGGTCGGCACCCAGACTTTTTGATAACGCCAGCCGCGCCGGGTTGATGTCTATTGCCGTCACCGAACGTGCCCCCAGCGCCCGTGCGCACTGCATGGCCAGAAGCCCGATGGTGCCGGCCCCCACAATAATGACTTCCTTATTACGACAACCACCCGCCAGCTCAATGGTGTGCAGGCTGACCGTCATGGGTTCAAAAAATGCGCCTTCAACGGGCGATGTACCGGACGGAAGACGAAACAGATTTTTGCGCGGCACCACGATGAACTCACGGTTGCCACCGTCACTGCGTGAGCCGATAAAACGGTAATGACGGCACTGCGACCAGAGCTGGCGACGGCACTCATCACAATCAAAACAGGGCTGCAACGGCACGCAGCAGACCAGATCGCCAACGTTCAGGTCACTGATGTCGGCACCGGTGTCCCTGACCCGGCCACAGAACTCATGACCGAGGGTAATTGGATAAAAATGCGCACCACCATGAAAAATACGCGGAATGTCAGAACCGCAAAGCCCGGAACAGATGACTTCAATCAGCGCCTCATCTGCGGCTGCAATTTGAGGCATCGGCTTTTCTTCAACCGTAACGCTGCCTCCGGCGTGTATCACGACAGATTTCATTGGGTTAACTCCGGAAAGACGGGGTGCCCCCCGTTAGTTATTCAGGTAAATGGTTGCTTTCTGGCTGGTGATTGTTAGGGGCCGCTTCAGTTGCCTGACGGGCTCGTCGCCATGTCAGAGCCACGCCCGACAGATAAATCACGCCAATCACCATCAGTGCCGTGACGTTCTGCCAGGTCATAAGCTGGATAAGCAGCCAGGTGATCGGCGAACCGCCCTGGTCCATTGAGGCAACCTGGCCACCTGCTTTAAGTGCCCCGGCGTTTGCAGCCAGCTGCGTATGCAGTCCGATGGTCTGGGTGGCAATCCACAGCGTCATGCTCATAATGACGATGCCTGAAATCAGCGTGCGGAACAGGTTCCCCTGATGCACTGCCACGGCCATTGCGACGAAAAACCCGATGGTTGCCAGGTCGCCAAACGGCAGTACGCGATTGCCCGGCAGCACGACGGCAATCAAAATGGTCAGCGGGATGAAAATCAGACTGGCAGATACCACCGAGGTGTGTCCCAGCAGCAGGGCAGGGTCAAGACCAATCAGGAATTCCTGTCCACCGAATTTTGCCTGCATACGCTTGCGGGCCTGTTTGGCAATCGGATTCAGGCCATCCATAATGGGCTTTATCACGCGCGGCATCAGTAACATGACCGCTGCGGTTTTTACCGCCAGTTGCAACACGTCTTTTGCATCGTAGCCAGCCAGTAATCCAATCAGCAGGCCCATAATGAATCCCACGGTGACCGGCTCACCAAAAGCGCCAAAACGTTTCTGCACGTCGTCTGCGCTGAAATGTATACGCCTCAGGCCAGGGATTTTCCCGATGATCCAGTCAACCATAACGGCCACCGGCCCCATGTAAGCTGATGACCCATGCGGAACAGCAATCCCGTCCAGCTCAAAATAGTTTTTAGTATCGCGCGCAAACCAGTCACCCAGCTTGTAAGCGAATGCAGCATGCAAAACAACGCCCAGAATCCCCGCCCAGTATGAACCCGTTGCAAGGTGCAACATCGCGCCGGTAAAGGTCATATGCCAGATATTCCAGATGTCCACGTTAACCACGCGGGTCATCCGGGTCACCAACATCAGAATATTGACCGCGATGGCAACAGGAATCGCAACCAGGGCAATCTGTGAAGCCCAGGTCATGGGTGAAGACCCCGGCCAGCCCACATCAACCACATCCAGACTGATGTCAAAATTTGTCGCCATGGCTTTGGCAGCCGGTCCAATAGAGTCCAGCATCAGCCCGATGACCAGCCCGATACCGACAAATCCGATACCAATAAACAGGCCTGATTTAAACGCATCTCCCACTTTCATTCCCAGGCAAACGGAGAAAATGATGACGACCATCGGCAGCATCACTGTCGGACCGAGGTCGAGGATGTAACGCATGATTTCAGTAAACATAGGCTTAACCCTGGAGAATAGTCAGAATCTTCTGGCGCAGGACATCAATACCCACCCCGGAGATAAAGGGCATGCCGTGTACCACCGGGATATCACCAAACTGACGGTCAACGCGGGCGGTGGTGCATATCAGGTCGACACCATCCATATAGGTTTCGATTTCATTAACACGACACTGCACCAGCTCGACTGAAATGCCGTTCTCCTCGCAGAGTTCTTTAATTTCTTCGGCGGCCATGGTTGAGGTAGCGACGGCACCGCCGCAGGCTACGATCACTTTACGTTTCATTGTTATTCTCCGTTTGCAGGGTCAGGGTGTTGTCATGCTGCCGGTGCGAAAAGCCGGCTGTTAAAGACGTCAGCAATCTCTTCTTCAGGCGCGCTGAGCAGGCTTTCGATAAACTCAGGCTGTTGCAGCTGGCCAAACAGGCTACGCAGCAGATCCAGCTGCTGCTCCGGATGTGTCACCACCAGCGCAATAATCAGCTCGGCGTCAATCATGCCGTCATCATCAGCCTGCTGAAATTTAACGGGCGATGCGGGGCGAATCAGACAGACGGCGGGTTCAATGGCGTGAGTGGCTTCACAGTGAGGAATGGCAACCGCGTGACCATCCAGCGCAATGCCTGTCGGAAAAGCGACTTCACGCGCCAACAGGGCTGCCGGATAAGAATCACGACAGATCCCGTCTTTCACCATCTTTTCCCCAATGTAGCGAAGTGCCTCGTCGGCACTGCCAAATTGCAGCCCGCAGGAGATGCTCAGGCGATAGTTATGCATGGCTTACCTCTTTTGTCGGGTTTATCTGTGGTTCACATCCAAAGGCGTAGTCACGGAGCACGTCCTGGATTTTGTCGATAATAAGTGAATGCGGATCCGGGCGCAGGGAGCCACTCAGCACTTGCTGAAACTGTCTGGGAAGATACTGACTGAGTAGTCCGAGAGGAATATCGGTGATACTGAGGTTAGCCACCAGAGATTCAAATGCGCTGCTGATACGGCTGTTAGGCCAGTAATAACGAATACGATCGGACAGGCTGTAGTGAATATCGACCAGCGACTGAGAAAAGGCCGGACGGTAATACTTTTTCCAGTAGCCGGGTTCATCAAGCATCACCTGATCGATTACTGCCAGAATCTGGCTCTGTTTTTCAGGTGCGACCAGCACTTTTTCAATTTCAGCCAGAGCAAAGATCGCTTCACGCAGGGCAAAGGTGAGTGCCGGACCGACTTTCAGAATGGCAAAGTGATCTCTGACCAGCGCGCGATATGCACCGCGGGTCTGGTAATCCGTTGAATGCGCTTCATAGACCACCGGGGTGGATTCAATAAAGGTGCTGAGCTCACGGGCAGCTTCTGGCTGATAATGAATAACGCTGCTGTGGTCGAACTCCACGCCAGGCTGGACCACCAGCGCAATAATGCGCGCAATAGCCTCTTCCAGACCGGCTGCACGAAATGCCTGATAATGGACTTCCAGCGTGTGGGCCGCATCTTCCGGGCGGGTGACATGGACTTCATGAATGGCCGCTGCTTCACCGCCGGGCACCGGCACTTCGGTCCCAATGACATAGGTCAGCTGCGCTCTCTGCTCAGCAGTGGCGGTTTCTTCCGCTACGCGGCACAGCTCGGCTGCGCGTTCAGCGACAGTGGCGGGAGGAAGCGGAACCGGATCGCCTGCGCATGACATGGAGGTATCGAGATGTATTTTGCTGAAGCCTGCCTTCACATATTCCGCAATCAGTACCCGTGATTTCTCCATTGCGGTTTCTGCGTTTTCATTTTGCCAGCAGTTTGGACCGAGATGGTCGCCACCAAAGATAAGGCGGCTCTCAGGAAAGCCCACGCCCCTGGCGACAGACAGCACATAGCGATGAAACGCGTCGGGTTTCATGCCGGTATAGCCGCCGTACTGATTGACCTGGTTAGAGGTAGCTTCAATTAAAACCTGTCGCTCACTGTTAAGGTCCAGCCTGAGTGCGGCTTCAATGACCAGAGGATGAGCAGAACACACTGAACAGATACCGCAGTCCTGACCCGATTTATGTTGATCAATAATTTTCTTCATCACGCCCTCCGAATGTATGTAATAAACAATCGTTATTTTTCGTGATCAGTACAATTCCTTTCTTTTTGTTATGTGATCCTGATCTATTTATTTGCGTTATCTTTTTTATGTTTTCGTTTTGTTTCTTTCTTTGCTGTGTGTTTTCGTCGACTGTTTTTTTTAAAAATATGTTATAAAACATAGTTATAAGCATGTATTGCTCAGTGTCACCGATCGGGCGATGTTGGCCTGGTCACATTACGCTCATTATTGTTTTACTTTCTTATTCTTTCGTTTTAGGATTTGCAGATGCGGAACAGGAGTGTTTATGAACACCTTTGAACGAAGAAATAAAATAGTCGAAATGGTCAACAGTACGGGCAGCCAGCTGGTGAATGATATCTCGTCCAGCCTGGGGGTAACCGAAGTGACCGTACGTGCAGACCTGCGTCTTCTGGAAGAACGTGGATTACTCACGCGTTTTCACGGCGGAGCGGCCCGTGTCGAGTCACCCGCAGCTCACGAAACCGTTGCGGAAAATCCCGAAGTCAGTCTTAACGATCGCTACAAGCTTGCTGCCGACCCTAAAAGGCGCATTGCCACAGAGGCGGCAAAGCTGGTGAAAGAGGGAGACACGGTGATTCTGGACAGCGGCAGCACCACTAAACTGCTGGCGGAAGAGCTGGTCGCCACAAAGAATATTACGGTTATCACCAACAGCCTGCCTGCCGCCGCTATCCTCGCTGAAAACAGAGATATCACATTAGTGGTGTGCGGCGGGACCGTCAGGCACAAAACGGTGTCCCTGCATGGCAGCATTGCTGAGCAGGCTCTGCGTGGGGTATCAGCCAGTCTGATGTTCGTTGGCGCCGACGGGCTTGATGCTGAAAACGGCATCACCACTTTTAACGAAGGCTATGCCATAAGCGGTGTGATGGCATCGGCGGCAAAGCAGGTGATTGTGGTCACAGACTCGACAAAGTTTGGCAGAAAAGGGTTCAATCAGGTTCTGGCGCTGGAAAAAATCGACACCGTCATCACTGATAACCGCGCACCAGAAGAGATGCTTGTCGCCCTGAAAGCGAAGGGTAAAAAAATTATCCTGGCGTGAGGGGCTTTCAGTGATAAAAAAAGGGAGATATAAATTCAGGCGTTGAAAAGTGCTCACCTTGCCTGGTGGGTGAGCGCGGGAAATGAATGTGTACCCTGAAAATTCCATCGCTAAACACATCTGTGAGTTGCTTAAAATATCTCATTGCTTAATTGCAATATGTATTTTTATTATCCCTCTGCAACACAAGATACATGGTTTTTTATTTATTTTTCAAATAAATAAAAGGCTATGGTGATTTATTTCTGGCTGAAAAGAAATATCAAAAGATATTCCCTGGGAGATTTTATTGCAATGAGATAATTATATCGCGTGCTCAAGGTTTTATTTTTTTCAATGCTGCATTGAGGGAAATTCATCCATCTGTGATTAATAATCTTGTATGGTTAAAACCTGAATAATTAACTTATGCGCTTAATTTTCCCGGAGGAAATATGTCTGAAACTCGTCAACTTGCACTCATCACCGGCGCATCATCAGGAATTGGTTATGAACTCGCCAGACAGTTTGCCATAAATGGATTCGACGTTGCTATTTCAGGATCAGGTAACAGAATTTTCGATGCGGCTAAAGCAATAAGCCTGCTGGGCGTCGAAGCTTATCCTTATCAGGCCGACGCCGCGACTTACGAAGGCGTTGAGAACTTCTGGCAGTTTACACTTGGTCTGAAAAGACCTGTTAATGTCGCGGTATTGAATGTCGGCGTGGCAATTGGTGGTGCATTTAAAGATAACAGCCTGGAAGATGAATTCAAAGTGCTGGATATAAATATACGAGGCACCGTGCATATGGCGAAAAGAGTCGTTCAGCATATGGTTCCTAATGGTAATGGTAAAATTCTGGTGGTTTCATCCGTTTCCGCCACTCTGCCTACCCCCTTTGAAACGGTATATGGTCCTTCTAAAGCTTTTGGTTTTTCATTTGCTGAATCCCTGCGGGAAGAACTTAAAGATTCAGGTATTACCGTTACAGCTCTTCTTCCCGGGGCGACTAACAGCGAGTTTCACGCAAACGCCGGAATGGGCAAAACCCGGATAGGGTTGTCTCCTAAAAATGATAAGACTCTGGTTGCACTACAAGGTTACACGGCTCTTATGAATAATATCGACCATGTCGTTGGTGGAGATGAAAAAACAGTGCAACAGGTGCAGGAAAATCGTATCACGCCCGAAACAGTTAAGGCCGCGCGTCACGCAGAATTGACCCGGCCAGTTGATTAACTTCGTCAGCACAGGAGTGCAATATGACAGCCAATAGAGATGGGCAGTGGTATTACACACCAGGGATGGTTCTATGCCTGAGACGAACCGATCCTCCCAATTCGTCTGTTTAATTTAACGGTGATGGACAATGATATGCCTGTAAGACCTGTAGCAAAGCTATCAAGGGGTGATCTTGCCGATTTGAATGCATTTCGGACTGTTGAAAGATTACGGAGCTTCACTCTGGCGGCCGTTGAGCTCGGCATTACCACCTCAGCCCTTAGCCACTCGGTGAGAAATCTTGAGGCCAGGCTTGGTGTGAGGTTGCTGAATCGAACAAGTCGAATGGTAGCCCCTACGGAAGCGGGCACCAGTCTGGCGCAACGCCTTGAGATTGGTTTCAATGAAATAGGTGGTGCGTTGGATGAGATTAACCGGATGCGCGATCGTCCCGTGGGACGTCTCAGAATCAACGTGTTGAGTGATGGTGCCAGACTGCTCTTTGCCCGTCTGCTGCCCATCTATCTGGAAAAATATCCTGAAGTTGAAGTCGAAATTGCCGTCGACGATAAAATGGTGGATATCGTATCCGGTGGCTTTGACGCTGGGGTCAGATTCGGCGGGACTGTGCCGGAGGACTTTGTTGCTGTAAGGCTGGGACCGGAACTCCGATGGGTTGCCGTCGCCTCACCGCGCTATCTTTATCAGAAAAAGGCTCCTGTTATTCCTGAAGATCTGCAATGTCATTCCTGCATTCAGATCCGCACTGGTCAGGGTGTTATTTATCGATGGGATTTTGCTAAAGGTGACGAGCATCGTGTGATTGATGTGCCCGGACAGGTTTGCGTCAACGAGACAACGCTGGGTATTGAACTGGCATTGAGGGATGTCGGTATTACATACTGTCTTGAAGAACGAGTTGCTGATTATATAAAGCGAGGGGAACTGATTATCGTCCTTCCTGACTGGTCACCGGTTGAACCTGCGATGCACATTTACTATCCAGGACACCGACAGATACCTCAGGGGCTTAAAGAGCTGACAGAGGTTCTGCGTTCGGCATGTCTTGATCGGCTGTGAATAGCGACGTGGGATGCTGATAAATTAGGCTTGCAGGATTTTCAATGTCCAGAGAGTATGCCGAAAAGTCAGCCCACTGGCGTATCACGAACCTTTGTCGGTAGCGATGGCCTGTGGGGGTTCACCGTTGCCAGTAACCTGTAAAGATTCAGACAGACTACTGGCATGGTATGTTTTCCACGACCTTTCGGGTTCCGGCGTCAGATACAGACTATTTGCAGGTGTTATCAGCAGCCGCAGGCTACCGGCGTTCCCTCTCTGCCTTCACTCCCTTCGGTGCTGTAACCATCGCGCTTCCACCAGTCCAGACCACCCAGCAGTTCTTTTACCTCAAAGCCGAGGGTCAATAATTTGAGCGCGGTTTTGGTCGAGGCATTACAGCCGATACCATCGCAATAGCAGATATACACTTTCGATTTATCCAGTCCGGCGGTGGTGTTAAAGCACATTTCCTTGTGTGGAAGATTAATGGCACCGGGAATGTGTTCACGCAGATAAGCCTCTTTTGCGCGTCCGTCCACGATGACCACGTTTTCGCCATTTTTCATCGCCAGGTAGAGATCCCATGAGTCTGTTTCGTAAGCGAGTTTCTTTTGGTAATAGGCTAATTGTTCAATCGCAGACATAATATCCTCATTTTTTATAAGTAGTTTCGTTATGAATCTGTAATGCTGCGGCCACAATAACACGATGGCTCTGCTTCGCCTGCATACTGGCTACCATCAATCCTGACTCAGTCAGGCAGTCAGGCAGTCAGGCAGTCAGGCATTCAGCGTGGCTTTTGACGGGAAATAGATGCCAGTTTTTCGTGCCTGATACCTAACCAGATACTGAGTATCAGCCACAGGCAACTGACCGGAACGGCTATCACAGCAATGCTGCTAAAGTTCATGTTGAGAGATTGCTGAGGCTTTCGGTGGTGTTGATGTCCTGATTAATATGCGGGTTAATGCAGAAATCATTATACGAAAGCCTGAAGGCTAATGAGTGAGATAATATGATTGATATTAAAATAAAAGGAATTTTTACGGTGATGCCAGGCAGAATCAGCAGTTACTTGATGTATTTGGGATGATGAAGCCATTAAGGTGATAATCACGGCATATAAAAAGACTATTTTTGAAATTACAGATATTAAGCAGTCTTGTGTAAATCAATTTTTCCGTGATTAGCGCTAGCCTTTTTTTACAATGACGTTGTGATTGCATCAAATTTGAATTGTATGTTGATAATCTTCGAAGGGAAATTTGATGCTTCTCTCATTTTTTTCTTTCAGAAGAAAAGCAGCTACGTATAGCTGCTTAGAGTATCAAAACGCTATGCTTTCCGCTCTTTGTTGGCCTGAGAAAGCACTGAGGCAGCGAGAGTTTTTGTCTGATCACTATATTTGGAGCTGTTTAAAACTTTTGAAGCGGTTGTCTCCATTTTTCCACCTGTCTGGTTTGACGTTCCGGATTGGGATAAGGCAGAACCGGCTAAACTCTTCTGAATTGCCGAAGAGTCAGGATCTTTCAGCACCCGAGCGGCCTGTGATGCAACCGTTGAGGAGGTTTTTTTTGTATTGTCTGTCATGTGTATTAGCACCTGTGTAGAGTACATTTTTGGATGCATAATTTCATTTTTTGATAAAAATATGCAATGGATACTGTATTCATACACAGCCTGGTGAGCAATCTAAATTATTTGATATATATCAAGTGGGAGTGATGTTTTTTGAATTTTTCAAAATAGAAAGAGAAATAAAATTATTCCAGGTGATGGGGTTGGTATTAATTTGGTGGGCTGTCATGCTTACGGTTTTTTATTGCTCTGGCAGTAGTTGATATCAATGATTATCGAGAGAGGAAACTCGATTTAGTAAGACCACATCTAAAGATAACTAATAAATTTATATCTGGCCGGAGAGGTTATTTCTGATACGACCAGACTGGTGATGGTTAAGAGTCAGAATTACCCGGCCACTAAAAAATCGACTCTGATTGTATTCAACAAGCCATGAGTATTTAACTTGTGAGCATACTATTATGCGTTAAATTTTTCCTGAGCATATCTGCTATATCCTTGTAAAACCGGGCTTTGCGCATGGCTGTCTCCTGACTGAAACATAATAAGTATGTCGGAAGATCTCTAAAATTAAATGGGCCGTTTTACAGGGAGGGGATCGCTATCTATACCGATATGAACGAAAAGAGGCCCAATATCGGGCCTCTTCCGTTGTAACGACTTTTTCTTAGAAGTCAGTCTGAGACATTATTGTCTCTCTCCCGGACGATATTTAATGCCATCTGGTGTATAAATAAGGTTACTGTCCCTGGTCCAGGCATTTTTTATAACGGCTCCCACATTCGTATAATATTCCGCCAGTTCATCTACATTGTTGATCATAGTCCATTGTCCGCGATCCAGCATAGCAACGGGGAAATCTCCGGGGTTAGCAACAGCAAGGCTAAGTGGCCCAGGTTCATCTACTTTATGATCTTTCATATAGGTTGGATAATTGACCTGAGGGCCATGTTGAATAACGCGATAGATGGGGGATGCTTTTGTTCTTTCGGCATCTACTTTTGCGATTTCTGTATTCATAAGGTCGATAATTTCTTGTTCTTCTTTTAATTCACTTAACACTTTACGAGGCCTGCCAGCTCCCTTGTAAATGATTATGTCATGCGTATCATAATCTCCTGAATAACATAAGCTCTTCCAATTTTTCTGCTTTTTCAGGTTGGTTAAAGAACCGCTTAAATCATTTATTTCAAGTGGATAGATGAAATGAGATCCTTTTCTTATTAATGGCGTACCTACATCAATATCGCCTGTTAAATATATACCTGTTAACCCCTCTCTCTCATCCCAGTGGCCAACAAGCCCTTCAATGCCTTGCTCTTTGATTTTCTTTCCAATATCAAGATGATTCTGTGGATAGTATTTTTCTAAAGATGAGGGCTTGATCGTTTTTTCCAGGATTGAGTGGGGCTTAGCGCCGGCACCTTCAGCAAGTGCCTGTAATGTTTGTCTTCCCGCTTTTCTGAAGCTAACCGCAAAGTTTCCTTTTAATGACGCCTTTTCGAGCGGCCCCATATGTTTTTCAAGGATAAATTCGTTTTTAATCGTATTTCTTGTTTCAGGTAGGGTGAATTTTGGTAGACCTCTGGGTGCTCCTCCTTTTCCCGGCAAATCAAAATCGACAACCCATTCATTATCGGTATTTAAACTAATTGGCTCCGCATATGCCAGTGAGCCAGGATGGTCAGGATTGACAACTCGCCATTTTTGAACGTAGCTATCCCACCTGACTTTATAAATTTTTTCATTCTGTAAAATAAAATATTCAAAAGCAGATGCTGATTGTTGGTCATGAGTCGCTATGGTATAGATCCCTTTGAAACGTCCCTCGGTGCCTATGGCTGAATATCTTAATTCATTGAATATATCATCAGCACCCTCTTTTATTGCCCATTTATCAGATAATTTTATTGCCAGGGCCTCGTCTGCAATTATTATCGGTTCGTTGCTCGTGCCTGGTTCAGGTTTGTTACCATGCTTATTTTTAATGTTATCAGGGTTTTCTGATAAAGGGTGAGAACCTTCCGGGGATAGAACACCATCTTGCATTTTTATGTATAATTTATCTCCGCTTTCATTTTGAAGATATTTTCTTATTTCTCCCTGATCAGAACTATATACTCTAAGGTATTCATCCTTTACTTTTATAAACATATTGTCATTTGAATCCCATCTGAATCCATTGCTATCGGGCACTGAAATAGGGCTATCAGCTAAAGCTTTTTCATAAGAATGACCGTGGGTCGCTTTCAGCAATTCCCTGGAAACGCTCGCGTCCGTCGAACGTTCAAAAACCCAGTAGCCGTTAATGAATACTAACGAATATTTTTCATTCATTTCCAGATTGGAGGCGTAGTATTTAATGCCATGGCCACGAATAATTTCTATTTCTACCGGAACAGCCTGACCATTCATTTCTACCACAAGGGTTTCAAGTGGAGGTTTGGGGTTAATTGTACTGATTTTTTGCGTTACTTCGAAAAGCGGACCATCGTTGTAGTACTTTTTATTTAAGTTTTCAACCATATTGTAGGTTTTTGTCTTGTCGTAGGGTATTCTTATCTTGTCGATAAGATCTATTTCTTCCTGACTAAACTCAGATGGCTTTGGCAGGATGGTGAATATGCCACAGGCATCGCTAAGACCTCTTTTAACACGTCCTCCAGGAAGTGAGCATCTAATATCTAACCGGTTCCATTTTTCATTTATGATAGAATTGTTTTCGGTGTTGAGATAAAACTTTTGCATGTCTGGGTCGAATGCTATGGGTAAGTTTTTTCCGTCCTTCATTACAATCTCAAAGAAGTAAGGAGATCCATCTTGAGACATTTTCTGGATTACCGGCAGAAAATTATAACCGGAGCAAAGATACATTTCGCCGCTATCACCATGCATTATTCCCATATAGTCCGGGCCTGCTAATGAAGATTTCACGATATTTTCTGCAAACATCTCTTCTGTTATAACGTCAGCCAGTTCCATAGAAATATGCTTTAAAAATGGATGTTGATCTCTAATGACGGGAATAAGCATATCACCCTCGAGGTAATAGTGCTTACCGAAACATTCTCCGGTATCACGACTTAAGGCGACATAAATCGATTCACTGCCATTTTCTTGCACTTTTTTAACCGGTAGCTTTTCTTTTACTCCGGGTAATCTGGCCATAATATAATCATCAGGGAGAGGGGGGGTATCTTTTATTATTTGTCCTACGGTCAGCCTGGTCACCAGGGCTGCGTTTTTTTTTTCTTTAGCCAGGATATTAATGAGTTTTTTTGTGAGAAAATTTCCAGCACTGTTTATTAGTTCAAAACCAGGATCTATCGCCCTGAGCATATTTTTACTCAGCAAAATAAAATCATTAACTGTGGGAAGAGCAACCTCATGGATAGCGACCCGGCCAGCTTCAAAAGCCGTCTCTCTGGCTAAACCATATTCCATACCCTTTGTGATACCGCGTGCCAGACCCTTAGCAAACCGGGTACTCATTCCAATTGATTGTCCGATAACGGGTAAAAACATAATGGCATCTATTAAACACGCGGGGACAGCCTGACTGGCATCGCCCTTGATGCTTCCTTCTACACAGTCATAAAAAGGAATCATGTGTTTTACAAAATCCCATAAAGCCTGATAGGAACCTTTCTGATCGCCAGAGGCATAAAGTGCGCTATAAAGCCTCTCGCGGTGCACCTTAACGTAATGGTTAATCAGATCGGCTGGTTTTTTATTAGCATTGATTATTTCTTTTCTGTGAACGGAGAATGTATAACCTCTGACATTATCAGATTTACCTAAACTTTCTGGCCGGCCAATAAGGTTATATTTAATATAGCTTTCAATATCTTTATCAACGCGAACTATTTTATAGCTACCATCATCATTGCCCTTCTCCCCCTTTAAGAAATAAATTCTCTCTTCCCCGTCTACCATTACAGAAAAAAGGTCTGTTGTTTCAGGATTCAGGAATGAAATCATATTCAGAAAACACGACCTGGCGTTAGGTTCGATTTCTGAACATGCTTTAAATTCGACAGCGACAGGACGTATCTCGGCATTTTTATCAGTGATAAAGCTAATTTCTTCTTTATCTGCACTACCTAATGCTGCCCAAAGCAGATACTCATTAATGTGAGAAAAACTGTCTGCTACTCCTTTTGTCGCATTTTCATTGGCGGCAGTCAGGCTTGATGGTGCCGGGGGGCAGGGGCGGCTTGTACCGTCTATGTAGTCTTGCTTCGCTATGTCTCTGAGAGACTCTGAATGCCTCGCCAGATTCATACTTGAATAAGGATGAATCTTTTCATCTACTTTAACTACTCCAGAACAGAGGTTATCTATGATAAAATCCGCCAGCTTGCTTTTACTCATCCATTTTTTAACCATGGCCTGATAAGTTTCAATCTTTTTATGCAAGTCCTCTCGTGCTGCCTTAAGATTTTTTTTGTAGTTAACATAGGCTGTTATCGCCGCCAGTTTGGCTGCAAGTGTATCATTTTCTGTGCTAATCATTTCAGGCTGATGTTGGGCTAAAAACAGCAGGGTGGGAAGCAAATAAAAGGAAATTTTATCAACTTCGATTCCGTCAGTAACGGCTATCTCCCACAGGCTTTTGCCAATCAAAATGGTTTCCTGCGGTGTTGAATCTTTCAGTTTTCCAGTTGCGGATAAATATCGTGAGCCGGTATATAAATATGCAAATTCATCACTGTCAATTGCCATTGATCGTGTGGAAACGTCCGAAAAATAGAAAGCAGGGATCATAATATTTGCAAACTCATTTAACACATTATAAAAAATTTCTTTTTTTTGAGGTGGGATATTCTCTTCGAGAAAGATATTTTTATTATTGTTGTTTTCGGGAAATAATATCTCTGAAAGTTGATTAACCGTACAGGTTGAGGAAGGATATTTCTCAGCTACTTTTTTCGAAATAACATTACTAAATGATTCTCCAAATAGAGTAGTAAATAGCCAACTACCAACAACAGTTGATGCCTGACTCGATGAAATTTTTTCGTTTTTTCTTCCGCCATACAAATCGGCTCCCGCAAGTATCCGACCTGCTGTTTTCTTTAATTTAGTCGCATCCTTTGGATGTGCGGTATAAATATGGCTGGCTACGGCCGCAACAAGCTCCTCCCTGGTTATAACCTTTTTTTTTGTTCTTATTTCAAGTGCGCCTTTTTTGCGAAGATAATGAATAAGGGGCTTATTATCTTCAAAAATTCTGGAAGAGTGGGATTGCGTACTGATACTACGAATATGCCTCACTGAGGCTGCACTTTCTAACCGACTTTCACCGTGATGGTCTTTTACTTGCGTTTGCTTTATTATGCCATCTGCGCTGTAATTATTCTGGAGCTGTTCAGAAGATTTGAAATGTTTCCCTATCGATTCGCCAGCTTCATAAGATTGCTTTATGACTGCTGAATAGACCTGACTTATTGAGCTGGCTAGCGCAGAAAAAAACAATAATGGAGTGGGCCTGACGGCTGTAGAAGTAACCGGCGTTGCTGATAAGGGGCCGGATAAAGAATGTAATGGCATTTCCAGGTGTAATCTTGTATCGGAGTCACCGGCTGGATATTTATCGTTAGACCTCACAGCGATATTTTGGTCAGCGGGAAAATCATTTTTTTTACTCTTGTGGTTTAGCAACGCTGGACCTGCTATCTTTTTATGTGAGGTAGGGTTAGCGACGGCATCACACTGCGTATTCATATAGATATTGCCGACAAGATTGCCATCTTCTGGCTGAGTTGTTATTATATTTTTATTCTTACAATTAAATATTTCTATATTTTCTGCATGTTTAATTTCGTCAATGATTTTAGTCTGGAGCCATTCATGGAAGCTTGATGATTGGTATAACTGTTTATCAACCGGCATTTCGATAACGGTAAGATTTTGGTGTGTCGTTGAATTCGATGAAAAACTACCCAGTACCGGTTTTATAGACTGCCGACTGATTTCATTTATAAGCGCTTCTTTATTATATGTCGTGTTTGGAGACAGCTTTGCTGTGGGCCAGAGTACTTTGATGTTAGTATCCACTTCAAAATCAACAGGATTATCTTTCATTCCTTTATCCCTGCTTGATGTGCTATTTGTGACTCCTTTTGAATGACTTAAATCCAGTAGCGTATTCCAATATGTGTTTGCTTTAATCAACATGTTTCCGATAAAGGGCGGTATTTTAAAGTACCAATTTTGCGGGGAATCATTTAGGGTTAGTGTATGTCTGACTGCTATTAATATTACCATCAGAAACATACCATAATTTTTCAGATCTTCAATATTGTCTGGTTTGGCGTACGGATAAAGGCTGCTGACAAATTCAGAGATTTCCTTTACAAAATAATCAGCGATTTTTGATATAAAATTCCCCTCGGGGAGGAAAAAATAAGCTGTTGGGCCCAGAGTGTTTAATACAAAATTTTCTACATCATGTTTTCCGGAAATGATATTACAAAGCGCTGTTGTGCTCATAATGACTTCATGCGGCATATCTCTAAGGATATTTGCCAAAGTAGAAGATAGAATCATTTTAGTGCCGGTGTCTGCACTCAGATTAATAATCTGCTGAACCATCAAACAAAAATCCTGCCATTGTGAAGCACGTTCATCTGCGCTTCCTTCTTTTAAAATTTCAGGTTCTACATTGTTATTAAAATTATTAAATGTTAATTTCGGAAAATTACATTGTTCTGGTGTCTCATAGCGATATGCTGTCGAAAAAGGAAGGTGGCTTGATACAACGGATAAAAATCTGTTTGCTGTAGAAGGTTCGAGCATATTCAATCCTTGTTTATTTAAAGTTAGCTTGTTGTTATTTTTTTTGATGACGTTTTTTTCGTCTAAAAAATCCATTTTCGTATTCAATAAATTATTCTTTTAGTAAACTACCACACAGGCGCACTATTAAGCATGATGCTAATTTAAAGAGACAAGGTTTTTTTATATAAAATCTAAATTTCAAACTTACTTGCGTGTCCATTAATGGTGGGTAAAATCGGAGTTTGGGGAACAACGGAACAGTGAGCACTGTTAAGCAATCATTTTATATGGCCATTAAATGTACTGGTCGCGACCTGATCTGACACTGGACCTTAAAAGGTTGAGAGTTACCCGTTTTGCTATGGGTGTCTAATCCTTATACAAAACAGGAGGTAACTCTCATGTTTCATACTAATAATCCCATCATCAAACACAAAGCTGGCTTGCTCAATCTGGCTGAGGAACTCCGTAACGTATCAAAACCTGTAAAATCATCGGCGTGTCGCGAGATACGTTTTATCGTTATCAGGAACGCGTTGAAGAAGGCGGTATTGACATGCTGGTTAACCAGAACCGCAGAGTCCCCAACCTGAAGAACCGCGCCGATGAAGCGTCTGAATACGCGGTTGCCGAGTACGCCGTTGAGTTCCCGGCTCATGGTCAGCACCGAATCTGTAATGAACTGCGTAAAAGGCGTGTTCATCTCCGGCAGCGGCGTGCGCTCCATCTGGCAACGACACGATCTGGAGAACTTCCGTAAACGCCTGAAGGTGCCTGAGGAAAAAGTCGCTTCTGGTCAGCACTTTTCTATCATCTTCCACTGTGCTCCCATATTGAGGAAGAACCTGATGACGGCAAACGCTGGCAACCGGGGCTGTCCGTTCCGGCACGACCATTCCGTGTTCGATTCTATACCCCCTGCCGGGAATGGGTGGAATCCTTTGCTGTCCTGTCTGCGGGACGGCTGCTTACATCACAAGCTGTCGAATGGCTTTCTGATACACCACTTGCATTACACAATGTCGCATATTCGATCCGCAATCATCATCCCGAGATGCAACTCTTGCAAAAATTATTAAACGAGGCTGCTGCAATAGCAGAATCGCCATTGCAACACGATATCGAAACCACCCGGAGTACTGAATCAGGCTCTCAGGCTGAATTGCTCACTTCTTCTTTTGATCATCTAAAAAATAAAGAGACTGTAACTAACGAATCACTGACTGCTGTTGATTTCACTCTGGCTACCTCTCTGGAGGGTGTGCCTGCTGAACTCGCTGATAATCCCTCAAACAAACCCTGTGATATAAATCTTTCAGAAAAAGATGACGATAATAATACGGAGACCAACAGTCTGCTGTCATTATTCGATGAGGTTAATAATACTGAGGATGCTACAAATCCTGTTACGAATGAAACTCATCATTGTTTAGTGGATTTTACTGAGGCGGTCACCGATGAGCCAGTCATACTAAAAGATATGGATCATGGCTGTTCGAGAGATGCCTTATCAGATTCCGAAGTGAAAAATTCTTCTCCGCCCGACATACCTGATGGGCAGGAATTTATGAACTGGTTAAGTAAAGGGATTAACTCCGGGGAATTAAGCTTCAATGAGCAACCCGATAAAATCCACACTATCTCTGGATATGTTTTCCTTCCCGTCCCTGGAATATTCTTCGAGTTCCTGAAATCAAGAGGTGAAAATGCAAATTCCAGAGAGTCACTTCAACTTTCTTTTGAAAGGATGAATATACATAAGCGCCATGATAAAAAAAGGTTTTATTATGTTTTGATACATGATGAATGTGATAAGAAAGGTAAACTCAGAAGGGAAAAAGGATATCTGTTGAAAGGTAAGTCAGTCTTTCATCAAAAAGTACCTGCGGACAGTCTTTACATATCAGCGCCCTGATTTTTATAAAAAGACAGAGCATTTTCAACATATAACTGAAGAGAAAACAATGAACGGAAATAATGGTGATTGTTCCTGGAAAATGCTTGTGGATGAATACTTTTTTCATAAACATTTAAGAGAGCAGACTGAGTTAAGCTATATGAAGGTTGTCAATGTCTTCAGGAAGTTTATGGGGCTGCTTCGTTTTCCTGAAAGTAGAACGCAACGGGATGTTTTAATGTGGCGTCGTCATGTATCAAAAGAGCAGGAGTCTTCTTCTCATACGTGGAATAATAAAGTTGAACATATGCGCGCGTTGTATAATTTCTGGATAAAGCAGAAGCTGGTGAGTTATGAGGAAAATCCTTTTAATGGTGTTTCTGTCAAATCGCATAAAAAAAGAAAGAAGACGCTGTCTGTAAATCAGATGACAAGGGTTTCGCTGGTAATGCAGCAATTTGGTGAGGATGAAAAGATTTGCCCGGAAGGGCATGCAAATTGCGCGCTTTACCCGGTATGGTACTGGAATGTCGTGCTGGATACGCTTCGTTATACCGGAATGCGCCAGAATCAGCTGCTGCATATTCGTCTGAAAGACGTCTGTCTGGATGAGGGGGGGCGATTGAACTGAGAACTGAGGGAAGTAAAACCTGTCGTGAGTGGAAGGTGCCTATAGTCGCTCACCTGCGAGCGCAACTGAGAATGCTTACTGAAAAAGCGATTGCCCGTGGTGCAGAAAGAGACGATATACTCTTTCACTTTGAGCGTTTTGTATCTCCTCCGAGTGAACGTGAAAAACTATCGGGGATGCCGTCATTGCAGCCTTTACGTTCTTTTTTCAGACGACTGTCAAATGAATGCGGATTTTTCGTTACACCTCATCGTTTCAGGCACACGCTGGCCACCACGCTGATGAAATCCCCGGAGCGTAATCTGCAATTGGTTAAAGGCCTGCCTGGACACAGCAGTGTCAGCACCACAATGGAATACATCGATATCAATATGGATATTGCGGCAAGAACGCTGGAGCAGGAATTGTCTTTATTCACTGATAAACGTACGGAAAGGGCCTGGAATGGTTGACATATGGCCAGGTGATTGTAATTATTCGCAGTGATCGAGAAAAGGGAACCTGCTGCAACAGATTCCCTGTTCGAGAGGGTAACTTTCTGATGTGTACTGACGTGAGATAAACATCAACAAGTACCACTTTCGCAAAACGCCCGTCAGTTTTCTCACCTCTGACCAGCGTGCTTCGATGTAAGTGGTGCCCGGACTCGGAATCGAACCAAGGACACGGGGATTTTCAATCCCCGTGTTTCTGGAAATAACAGAATGGAGCACTCGTTCTCATCTGAATAAAGTAATTCAGGTGACGAAATGCATTCAAAAACTAAAGTTGTACCCATTGTTTCTACCAAAGGCGGGGAGGGTAAATCAACCCAGACCGCTTACCTCGGTGGTTTTCTCGCCGATGCCGGTATTAAAACTCTCATCATCGACGGCGATCATGCTCAGCCCACCCTTAGCAGCATGTACCCTCTCAGTTATGAAGCCCCCTGCGGTCTGTATGAATTACTCATGCAAACGGTGGACCTTTCCAGCCCCGAAAATATTATCTCTCGCACCAATATCGATAATCTGGACCTCATAGTTTCTAACGACCCACGTAACCTGTTGCCGACATACATGCTGAATGTTGCTGATGGGCGAGTGCGCCTTCGTAATGCTCTATCCACACCTCTTTTCAGTCAGTATGACGTGATCCTGATTGATTCTCAGGGGTGTCGTTCGGTTATGTTTGAACTGATAATCCTGGCGTCAACGGGGGATATGATTGGCATGGTGAAGCCCGCTTTAGCGGACATTCGTGAATTTCTGCGTGGCACAGTAGCATTGATGGAGGATTTGCTGCCTTACACGGCATTTGGAATTAGCCTGCCTCGCATCCACATGCTCATTAACTGCATGAAATATACCGTGCTGGCGCAATCTACCGTCGAGGAAGCGGAACACATCGTTTCTCATCGTAAATACAGCCAGCATGCTGACAAAATTCACATCAAGATGCTGAAAACCCGCATCTATGATCTTGATATATACCTTCAGGGCCATGCTTCAGGCAAGCCAGTCCATCGACTGGAGCGTAAAACTACTCGTGCAAGCGACTCAGCCTTTGATTCAATGTATCAACTCGCCTGCGAACTGTTCCCCGAATGGAAATCCCAGTTTGATGCGCTGAACGGTACGGGAGAGTCCCATGACTGAGATTAGCAAAAAATATGCCGGACTTTGCTCATGGGATGCCGAGCAGTGCGTCCTGGGTGGACTGATGCTGGATAATGAGAGCTGGGATGACGTCGCACTGCTGCTGAAAAGCGATGATTTTTTTCACCGGGTCCATCGCGTTATTTTTGATGAAATGGCGGTGCTGATATCCGCCGGGCGTCCGATTGATTAATTACTCTCACCGACAGCATTGAGAGTCGTGGTAAAGAGGCCCTGCAACAGGTAGGGGGATTTGCCTACCTGGCAGAACTGTCCAAAAACACGCCCAGCGCAGCCAATATCGTTGCGTACAGTGAAATCGTGGCCCGGCACAGCCGTGGTCGCCAGTTGTGTGTTATCGGAAATGACATCACGGATTCCGTTAACGCGCCGGGCGCTGATATTGCGCTGATTATGGAGGAGGCGGAGCAAAAAATTACCCGGCTGGCTGAGTCTGCCGAGCCACAGCAGGCGGTCACCTTGCTCGATGGTATGGAAAAGCTGCTGAACGAACTGGAGCGGCGCTGTCAGACGCCCGATGGCATAACAGGTACAGCAACCGGTTTTGACGATTTTGACGTGATGACCAGCGGTCTACAGTCAGGAGACCTTATCCTGGTAGCTGCACGGCCTTCAATGGGTAAGACCGCCTTTCTTATCAGTATAATACTTAACTCCCTGATGAACAGTGCCGATGCGGTGGGGCAGTTTTACAGCCTTGAACAACCCACTGAGCAGATCCTGATGCGTATGGTGTCATCTCTTGGCAATGTCGAGTTACAGCGCCTCAAAAGTGGTCTGATGGACGATGAGGACTGGGCGAAAGTATCAAATGCCTCTGCACTGCTGATGGGAAATTTGAAGCACCGCCTGATAATTGATGACACCAGTGCACTTTCACCGGCCATGCTGCGCATCCGCGCGCGGCGCAATGCGCGTCGCTACGGCCATCCGGCAATTATCGGTATTGATTATCTGCAACTTATGCGTTGTCCAGGGCAGGAAAACCGCACTCAGGAAATTGCGGAGATTTCCCGATCCCTCAAGGCACTGGCAAAAGAGATGCACTGCCCGGTTGTGGCGCTCTCCCAGCTCAACCGCCAGCTTGAAAGTCGGGCTGACAAACGTCCCAATAATGGTGACCTTCGTGACTCCGGTGCCCTTGAGCAGGATGCGGATGTCATTGTCTTTATCTATCGTGATGAGGTGTATCACGAAGATTCAGAGTATAAGGGACGCGCTGAAGTTATTATCAGCAAGCAGCGTCAGGGGCCAACAGGAACGATTCGTCTGCAATTTGAGGGACGTTACACGCGGTTTGCCTCTGAGCAGACTTCCCGGACCGGGGGGTATGCATGAGCAACGTCCGTAATCTCAATCTGGGTGCCGCCATGCTTCAGCGCGGCAAATCCCCCGCTCAGACCATTGCCGCATCTTCAACGCCACATTTACCCGTCAGCGAAATGGCGATGGTGCTAACTCTGGATCAGCTGCGGCCCAATCCCGATAATCCCCGCAAGGGTCGTAACCCGCGCTACGAGGAAATTAAAGCCTCGGTTCTGGCCCGTGGACTGGATTCAATACCCAAGGTGACCCGCGATCCGGATGGTGAAGACGTCTATATCTTCAGCGATGGAGGCAACACACGTTATCAGATCCTCTGTGAACTCTGGCAGGAAACCGGGGATGAGCGTTTTTTTCGCCTCCACACCATATTCAAACCCTGGCCCGGACGCCTGAAATGTCTGGTAGGTCATCTGGCGGAAAATGAGGTACGCGGTGATTTGACTTACATTGAAAAGGCTTTTGGTGTCCATAAGGCTCGTGTCATTCATGAGGAGCAGTTGGGACGCAGCACTACGCTGCGTGAGCTTTCTGTTCTACTGGGGGAAGAGGGGTATCCGATTGATTTTTCGAGCGTTAGCCGAATGGAAGATACCCTGAATTATCTTTATCCCTATATGCCCCGGCTGCTTGAGGATGGGATGAGTCGTACACAGATTGTTCCACTTCTGAGCCTCAGGTCATCCGTCACCAAAGTGTGGAAATCTTTCAGCAATGAGGTCACTCCGGACTGTAATGCGGATGATATATTCGGAGCTGTCTGTCGTGTGTTTGATGAACCTGACAGCTACTCTCTGGATGTCTTTCGTGATGAACTCATCGGCCAGCTTCTTAAGGCCTTTCCCCATCCCAGCCTCAACTACGACCGCTGGCTTATCGAATTGGACCCGAAAGAGCAGAAGCGCCGGGAGCAATTCGGTGAGCCGCCGCCGGCACCTGTGCTGACAAATCCAGGCGAACAAAAACCTTCGCTGTCCTCCACCGGTGAGCAAAACGTCAATCATCAGGGTGCTGAGCCCATCGTTACAGTCCTGCCACCTGACACCTCATCGGAGTCCCAGGTCACCGGTCTTCGCAGCGGAACGCTTATTACGCCAACCCGGCCTGAACCGGCACCTGGAAAATCCGTCCTCACTGAAGAATTTATTGGAATGAGCGGGTTTTCGGATGATCCGGGGACGACTACGGGTAGTCAGCCACGTCGGGAAATTCAGAACGATCTTTTTGGTGGACGGCAGGTGATATCGGGAGAAACCAGCGTTACAGCTGAGGACTCTCAAACAGGCACATCACCGTCCGGTAATATTTTACTCGCATCTGCCTTTACTGAAGACGACGCGTCAGCCGTCAGTATGGAAAGCTCCGTGGCCTTTGCGGCTACCGGCCTGGAGCCGGTCAGCGATATCTGGCATATCGCCGCGCTACAGGATGACGTTGAGCACCTACAGGATATGGCTTACCGGCTGGCCTATGAAATTGCTGAAGGGATGGGCTGCCAGGAGTGCGTAGTGGAAGATAAAAAGCCGACTTCAGCGGGTTTTTGCGTCTCTGAAAGCACCCGTGAGTTTGGCCTTTTTCTGGCCGGGCTCTCCGGCAACCTGCCAGGCAAAACATTCAACATGTTCCTGTTCTGCATTAACTTTTTTGGTTCTCAGGAGCCGGCGGACACGCCGGTATTTGATGATATCACCGTGGTGAAAACCCTGCGTCTTATCCGGATTATCCGACGTCTGCGTGAATTACAGCGCCAGGCTGCAACAGGAGGTAAACATGTCTGATGACCTGAATGATGAAATGGCCCAGGCCAGCACGGCACTGTTCACGCAACGCGGTATTGATGCCATCCGTGCGCAGGTTCACTCAGCGCTGCCATCGAAAGAGACCTGCGAGGGCTGCGGTGCGGAAATTCCGCCTGCAAGACAAATCGCGGTGCCGGGCGTGTCGCTGTGCGCAGGCTGTCAGGACGTCAGGGAGCGCCAGCAGCGGCACCGTTCAGGCCAGAGCAGGGGGCTGCGCTATGGTGGATAACAAACTCCTTTCTCGCATTCGTCGCCTGATGGCGTTGGGGACCCGCAACAGCAACCATCATGAGTCGGCACGCGCCGTGGCGCTGGCTCAGCGGCTGATGCAGCGTCATGGCCTGACGCCCGACATGCTCTCGTTGCACGACGTTGCTGAGACGGTATGTCATCGTCTTAACAGCAACGCAGAGAGTGTGCCTGCGTGGCTCAACTCACTGGCCACGGTGGTCTGCATGGCCACCGGATGTCGCTGCTGGTTTGGCTGGTACGTGCACACTACCCCAAATGGCGTGACCCGCCTTCGCCGGTCGCTGCATTTTTATGGCTTCAGCGAAAGGCCGGAGGTGGCGCTTTATATCTTTACGGTACTACAGCGCCAGCTGCGCATTGCCACTGACGTACACATGGCTGGCTACCGCTCACGACGCATCCTGCCACGAACCCTGCGCCGCCGGGCCGATCAGTTCCGTGAAGGCTGGGTGGCCGGTGTCTGGCAGGTGTTGCAGTCCTTTTCCGCCGCAGGAGAAGAGGAGACGATGCTTAAATGCTGGCTGGCTCAGCGGCACAAAGAGCATTCTCTGTGCCAGCTGAACGTACGTGAAGCGGGTCGCTGTCGTGGTGACATGACGGCCCGTCTGGCAGGTGTGTTAGCGGGACGTGAAGCCGACGTTCATCACGGGGTTAACGGAGCGCAGGCTCCACATCTTATTTCAGCGGGAGGGGCTGCGCATGAGTGATTTTCTGTTATGGGGTGCCTGCCTTGCCGGCTGGCTTTTTGATGCTTTTCTCGTCGCCAGTCAGGCGATGTCAGGAGGGGTGCTATGAGCCAGCATAATCTGTCACAGGCCACCACGACCATCCTCTCTTCGCTACTGATGGATGTGAAAAACGGCAATATACGGCGCTGTGAGTCACTGGGTATGTCCGTCGATGAAATACGCGCACTCAGCCAGCTAAGCCTCGATGATCTGCACTATCTGAGCCAGTCACATGTTTCGGTGCTGGACGTTACCATCAATCACGAGAATTTTCGGCTGATGCTTAATCAGGCGCGTAACGAACAGAAACGCATGCTGATGATTGACCGGGCGCTTGAACTGGGCGGGTCAATGGATTTGATGGATAAATACTTCGGCATGTCACCTTCAGAGGTGAGCGCCCGTCGTCGCCTGATGGGCATTGAAACCCGTCAGGGGCGCACACAGTCGCTGACTGAGCCGCAGGATACGGCGCTGTGGGCTGAATGGAAGGTGGCCGGTCTTACGTCGCCGGACTCCCATCAGGCGCTGGAGGCGATGATGCTGGCCGCTGAACAGTACAGTCTGTCACTGACGGCGGTCTGGACCCGCGTTTCGCAGTGGTGTCGTGAAGTGAACATCTCCCGCAAACCCGATACATCCCGGCGCAGGGAGGCATGATGGAAATGCGCGATTTCTCCGTTCGTCAGCAGGTTTCACCCGCTGTGCGCCGCCGCGCTCAGCAGCTGTTCAGCGCCGCCCGGACCGGTAAAAAGGTTTACCGACGACTGAAGCTCAATGGCTATCTGAAAATTGATGTCGGGCCCTTCTGGCGCATTCTGAGCAAGGACAATGGTCACCGGTGGTGGCTGATGGACCATGAAACGTATAACCGGGAAATACGCCGGTAACGGAATACCGCTGAAGACCGTCCGGTGCCGGGTTTATCCCGGCATCGTGCCGTCTCAGACTGAGAAGGGGAGTAAAAAATGACCATTCCGCCAGACAGCATCGTGGCGCATACGCTGTCACGTATGCAGCGCAATCTTGAACAGCGAACTGATGCCGGTGACGTCAGTCAGGAACGCAGCGGCCTGCTGTTTATGGGAAACGTGCATGATGCGTTTCCACGCCGGCTGTTCCTGGATACGCGCCTGTCGCCGCTCGATAAGACGGCGTGGGTGATGATCCGACTTTACGCCCAGCAGAATGATGGCGCTGTTTTCCCAACCTACGATGAGTTGCAGGTGCAGCTGGCCTCAGCGCACTCAGATAAGGCCTCAAGGGATACCGTGAGCCGGGTGTTATTGATGCTGCGTCTCACCGGATGGCTGAGCCTGTGCAAGCGGGTGCGGGACAATCTGGGACGGGTGCGCGGCAATATTTATGCTCAGCATGATGAACCGCTGGGCTACCGTGATGCTGAAACCTTCGATCCGGGCTGGCTGACGCTGGTTGAAGAGAGTTGCCTGAGTAAAAATAAGGCCATCCGCATGACGGCGCTGGCCGTGGTCAATGATATTTTGCAGGACCCCGGTATGCGTCACCGTCACAGTCGTCTGGTACTGATTGAAGAACGCCTTGCCTCGCCGTCCACGCCCGCTGAAATGGCTTATCAGGGTAAGAAAAAATCGCAGAGTCCGGAAAACGGACCAGGGCAGCCAGGCACAAAAAACAGGCAAAAATCACCGGGTCCGGAAAACGAACTCAGTGCCCGTCAACGGGATAACAGGCAGAGTCCGGCATCAGGACTCAGTCATAAATCAATGAGTTACACCGGAGTCCGAAATCCGGACCGTAACGTACGTAATTTCACACAGAGTGTGATTAAAAAAACGTACGTAGCGAGTGAGGGGCGGTCGCTGTTGCCAGAAGAGTTTTTGAATGCCCTTAACGCTGACGACCGGCAGATGCTGCTGCGGCAGATGGACTCCCTGCCGCCGGAGGCGTCGAAGGTTCTGGCCGGGCTGCTCTGTGAACAGCTTGCCTGCCGGAAGCTGTCAAACCCGGTTGGCTGGATGTTTGCCATGCTGCGTCGCGCGCGCAACGGCGACCTGAAGGTGGCAGAGCCTGCCGGTGACAGGCCCCTACAGCCGTCTGTTCAGGCTGCCAGACGGGCTGAGCCAGCTGATAAAACTGCTCCCAACCTGCCAGCCAGTCGGGCATCACAGGAACAGGTCAGGGCAGCAATTGCTGCCATCCGGCTGCAATCAGGAGCCCAGCCTACCCAGCGAGTGGTTAAATAACAGTCAGTGGTGTTGATTGTGATTCTGATTAAAAAATAACCTTTTTGCGGGCCGCAACAAGAGCGAAAAATGTACAGCGTATGATTTCAGTGAGTCGGTCATCAGTTTCACATTGTTGCAAATCCCGTGTTTCCAGATGCAGCGAGTTGTTACATAGCAGCAGTAGTATGGTCCGCGATACTGCTTAAAAAATAACCTTGTTGCGGGCCGCAACAAGAACAAAAAATGTACAGCGTGTAATTTCAGTACGCCGGTTATCAGTTTCACATTGTTGCAAACCCTGCGGTTTCAGGACTATGCCCCCTCATCTTAACTGAACGCAGGTGACAACGATGGCAGAGAAGAAAAACCGGGCTGGTTCGCTCCAGTCCGAACTCCGTATTGAACTCCACACCAATTATGCAATTGGGCTGTGGGAAGGACGCAGGGCTGAAAAGCGTGAAGATGGTAAGAAAGGAAAGCAGCCGATTATGGGCATGCCGCAGTTCTTGCATCGCGCCACGCTGATCAACCGGGATTCCCTGCAAAATAACCCGTGGGCAGATGAAGTCATGCTGGCCCTGGAGGGAAAGCTGGAGTATGCCGGTCAGCAGATGACACAGCTGATCGACACGCTGGATAAACAGATGCGTGTGGTGCCTGCTGGCGTCAGCATCAGCGATGCACAGGCCGCTGAAACGCTCGATTTATCCGTGTTCAGCAGTACGCCGCTGGGTTACCGTTGTGTGTTTCTGCTGATGGGCTTCGATCAGTTTGCGAAAAAGGTGCTCCAGGCGGCCCATTACGGAGTTATCTCCCGTAATCAGCGCTATGAACTGCTGGGTAGTGGCAGTCGCCTGCTGCGCGAAATTTACGGGTGTGTGCTTCGCTATCGTCAGGTCAGCGCCACCCGAGAAGATGCTGCGCAGAATAATGCGGCCTGGCAGCAGGCATGTGAAGCCATTGGTGAGCCCGATCGCCAGGTCCTGCTCGGTGAAAAACGCTCGGCCTTTTCGCCGCCGGTTGACCAGGCCAGCGTCACGCTTCTGCGCCAGTGCTATCCGGCTGACTGACCACGGGAGGGTGGTCATGCGACTTTTTATCTGTGAAAAGCCCTCGCAGGGGCGCGATCTGGCGGGCGTGCTGGGCGCAACAAAACGGGGGGATGGGTTTCTGTCCGGTAGCGGCGTCACCGTGACCTGGGCAGTGGGGCACCTGCTTGAAAACGCACCGCCTGAAGCCTACGGGGAGCAGTATGGTAAACCCTGGACGCTTTCGTCCCTGCCCATCCTGCCCTCTCCCTGGCAGGTGGTGGTGAAAAAGGAGACGCGGGAACAGTTCAAAGTGATCGAGCGGCTTCTGCGACAGGTCGATGAGGTGGTGATCGCCACCGATGCCGATCGGGAAGGTGAAGTCATTGCGCGTGAGCTGCTGGAATACTGTCGCTGGGAAGGGCCTGTACAACGGCTGTGGCTGTCAGCACTTGACGAAAGCAGCATCCGCGCGGCGCTCAACAACCTGCGGCCGGGGGCGGAAACACTGGGCATGTATCATGCGGGGCTGGGCCGTGCCCGTGCAGACTGGCTTACGGGGATGAATCTCTCGCGTCTTTATACTCTACGGGCGGCTGAAGCGGGATTTGATGACACTGTGTCAGTGGGACGTGTGCAGACGCCGACGCTGGCCCTCGTGGTGCGCCGCGACAGGGAAATAAAGGCATTCGTGCCAAAGCCATACTGGCAGGTGAAAGCGATGCTCAGCGCTGGCGGTATTACCTTTGCGGCACAGTGGGTGCCGGCGGCGGTCTATACCGATGAGGAGAAGCGCTGTATTCATCAGCACATTGCGCAGCAGGTGGGGCAGTTGTGCCGGCAGACCGGCGTGGCGGTGGTGACGCACTGCGAGACCCGCCGTGAAAAATCTGCCGCGCCGCTGGCGTTCTCTCAAGGTTCCCTGCAACAGGCGTGTGGCAGGCTGTGGGACATGTCGCCCCAGCAGGTACTGGATACCACGCAAAGTTTGTATGAAAAGCACAAGGCCACGAGCTACCCCCGTACCGACTGTGGTTACCTGCCTTCCTCAATGCGTGAAGAGGTGGACAGCGTGCTAAACGCCATCAGCCATACCGACCCGGAGTGCGGGCCGTTATTGTCGCAGCTGGACAGGACCTTTGTTTCCCGCATCTGGAATGATAGAGAAATTACCGCCCACCACGGCATTATCCCCACCAGGAATGCGTTCCAGCTTGCGGATCTCAATGAGGATGAGCGCCGGGTCTTCATGCTTATCCGCCGCAATTACCTGGCGCAGTTTCTGCCGCTGAATGAGTCGGACATGACCCGCGCAGAATTTGACATTGGCGGACAGCTGTTTCGCACCACAGGCCGGACGGAGGTGGTCAGAGGATGGAAGCTCCTCTTTGATAAAGGGGGAGAAGATGAAAGGGCCGATGATGATGAGGCCACGGCGGTGCTTCCTCCGTTGGAAAAAGAGGCGCGTTGTGGCGTAAACAGCGCTGAGGTGGCCCGGCTGATGACCCGACCGCCTGCACACTACACCTTTGCCACGCTCATCGGCGCAATGATGAACGCATCCGCATTTGTGACCGACCTCGCCCTGCGACGGGTACTGAAAGAGAACGCCGGTCTGGGTACGGAGGCGACCCGCGCCGGTATCGTTGAGCAGCTTCTGAAACGGGGCTTTATCGTGCGCAAGGGCAGCAAAGTTATGGCGACTGACCTGGGGGCCGACGTGGTGGATGCTATGCCGACCCAGTTGACCGACCCCGGCATGACCGCGCTGTGGGAGCAGGCGCTGGATGAGGTGGCGGCTGGGCGCATGCCGCTCAGTGATTTTCTGCAAAAACAGGTCAGCCTGACCCGACATTTGGTCAGTCAGGGGGCTGACCAGAGAGTTAATATTCGCCTTCCTCCCGTGCCACCCTGTCCCTTATGTGGTGGCAGGACCCGTCTGCGCAGGGGACAGAACGGTGAGTTTCGCAGCTGCCAGCGCTATCCTGAATGTAAAGGGCTTATCAACCCGGTTAAAGGCAAAGGTGGTCGCCGCACCGGACCCGCAAAATCCATGAAAATTAATTAGCTGTCTCTGATTGTCTGATTGCGGGGGGATACGGCCTTTGCTATTGTGACCCCGGCTCTGAAGCCGCACCCCGTGACTGCGGATTCTGTCAGCATCTAATGCATGTGCCGACAGCATACAGTCTGACCCGCGCCGTCCACACCTGAACGCCGGCGGGTAAGGCACAAAACTCCGTGAAAACCGTGCCGGGTTCTGAACACACCTGCGGAGCAACTGCGTAACGCAGATCAACCTCAGATCGATGGTGCAGATCTGACAGGGCGGTACCTGACGGTGCCGCTTTTTCTTTTTTTGGATACTGATGATTTTTTGCACGTCGCCGCGTTGACAACGGCGGCGTCTGAATGAATCATAAACAGGCTAATCGTTGTCATCACGACAACTGCCAATGTTCCGGTGGTTTGAGAGGAACGCCTTCGGGTAATCACATGCCAATGCCATCATAACCTGAGAGATGGCGCTTTCGGGCGGTTCAAACCTGTTAACCTTTGCAAACAGGGGCCTCTTCACCGGCCAAGGTCCACTTCACCAATTCAGCCAGTCGGCATATTCGCTGACTTCCCTGCGGGAAACACTCTCCCGCACGGGACAGATGTTTCTCCGCTACCTGTTCAGTTTTACTCCGGAGATAACATCATGACTGCAACTAATGGCACCCCTGCATCAAACGGCTCTGCTTCTGGCTCTCAGAAAAAAGAGTATTTCAACCTCAACGTCAGCGGTATCGGCTACCTCAGCTCGATACGTCGTGTCCAGGCTGCCAACGGCGAGTTCACCTGCGCCGTAATTAATGCCCTGACAGGCCCGACGGATAATGCGTCCTATACCCGGTTCGATGTCACCATTGCCGGTGCGGAGACCACCAAACTGATTAACCGCTGTCAGAAAGCGGTTGATGAAGAAGAAAAGGTTCTGCTGGGCTTCGTACTGAGCGGCCTCAAAGCCGATGTGTTTACCCTTCAGGCGGGTGAGCACGCTGGTGAGACCCGTCCTTCTTTGAAAGCCCGCCTGATCAAGGTGGAGTTTATCAAGAAAGGTCAGGAGGTGGTTTATCAGGCCCCGAATGCTTCTCAGACCCCGGAATCAGGCTCGTCGGCTCCAAAAGATTATGATCCTAATTCCTTCTAAATTTCTTCATTTATGACAGTTGAACCATTCACGATAACAACGTGAATGGTTCCAGTCTTATCTACTGGTGATCAACTATGAGCAATTCTCCTAATGGGCTGCTTGCTGAAGAAGCTGGTTTTACACTTCCCCCTCAGGTCCTCAGCAGTGCCCGTGGTTTTTATATAGGAACGGCAAACGAAATGGGTCCTGTATCACGGGAATCTGTTGAATATTACAAAACACGCGAAAATGCTGAACAGAGCCTTTTGAAGAGGCAATGGACGCAGCTCACAACTCTTTAAGAGGAAATCATTATGTCTGCACGCGGTGTCAATAACGTTACCCTGATCGGCAATCTCGGTCAGGACCCGGAAGTACGTTACATGCCAAACGGTAATGCGGTGACAGGCCTGAGCCTGGCCACCTCGGAATCCTGGCGTGATAAACAAAGCGGTGAAATAAAAGAGCAGACTGAATGGCACCGTGTCGTGCTGTTTGGCAAGCTGGCAGAAGTAGCCGGTGAATACCTGCGCAAGGGTTCACAGATTTACATTGAGGGCCAGTTGAAAACCCGCAAATGGACCGACAGCAACGGTACCGAACGCTACACCACCGAAGTGGTTGTGGGGATGAACGGGACGATGCAGATGCTCGGCGGTCGCAATGGTTCCGACAACGGCAGCAATCCTGCCCGGTCGGGTCAGAATAACGGCCGTAGCCAGCCTCAACATCCTCAGCAGGCCCAGTCTGCGCCACACAATCCGGCAAATGAGCCACCTATGGATTTTGACGACGATATTCCATTCTAACCAAGAGTAACGAGTTACCTGTAAAGTATTAAGCTAAAGCCCCTGCACTGCAGGGGCTTTGCTCATTTATGGGTAATGAAAATTGTCAAATTTTAATTGACAACTTATTAGCTAACTCATGCTATGAGTTTTTTTGTTAAATTGTAAAATTTAGGGGGTGGTCATGAGTTATGGAATATCATATTTCAGATTAAAAACGTCAGAACGATATTGTGCAATTGTAGACAACGACTCAAAACTTCCTATTTTTTATCCAAATTTATTTGTTACAACTCAAACCAGAAATAAAAATCATTCCTTTTCAACAATGATATCTACTGCTAAATGTTTGGTGGTACTATTAAAGTTTTTGAAAGAAAGGAATATTGATATAATTGAACGAATACATTCGAAAAAGTTTTTGGCGATTTTCGAGCTTGACGATTTAAGAGATTTTACACAGAAAAAATTCGATAGTAAGTATGAAGAACAAAGTAAAGTTAAAAGAATAAGTGAAATTAAATATGTGACGTCTGAAACTGAATATTTAAGGTTGACAATAATTTATAAATACATTGAATGGTTAGCTCTACATGTGACGGTAAGCAACGACGATTCATTTAGTGAAGCATTAAGCGCTTGTATTAACGGAATAAAGTCAAGAAGACCAGTTAAAAAAGGTCGGAATGATATACTCAATCCAAAATCATTAACAGACGATAAAATAGAAGATTTATTAGAAGTAGTCAGAATTAATTCGCCTAAAAATCCATTTATGAGAAGTCTCCAGAGCAGAAATAGGCTAATTATTTTAATGCTATATTTCTTAGGAGTAAGGGCTGGAGAGCTTTTAAATATAAGAATAAGTGATATAGACTTTAGCTCAAATCAATTAAAAATCTTAAGAAGAGCTGACGAAAAAGGCGATTACAGACTAAAACAGCCATTAGTGAAAACTAACGAAAGAATTATTCCTATAAAAGATAATTTAATAAAAGAAATTTATGATTATATTTTAAATGAAAGGAGCAAATTAACTAAGAAAAAGAAACATGATTACTTATTTGTCAGGCATAAAAGTGGAGCAGAACAGGGGCTCCCTCTAAACTATTCAGCCTATGCAAAAGTAATATCTACGATAAAAAATGTTTTACCAAATTTGTCAAGTTTGACAGGGCATATGTTAAGACATACATGGAATGTAGATTTCTCGAAAAGAATGGATTCTCTGGAAAATCCTCCTTCAGAAGAGAGACAAGAAAAAATGAGATCTTATCTTATGGGGTGGAAAGAAGGTTCTGGAACCGCGAGTCATTATAATAAAAGATTTTTAGAAGAAAAAGCACATGAAGCAGCTCTACAATTACAAAATGAAATTACATTAATCATAAAAAAATAAATATTTTGAGGTGGTTAATGCACAAATTAATGCAAGAAAGTAAAACTATTCAGGCTAAAGCAAAAGGATATGCTTTTTCATGGAACGATAAAATATGGGTTTTGGATAAGGAAACAAAATTTAACCTTAGCTTTATACACGAATTAAAAAACGAAGATTTGAAAACAGGCATTATATTAACTCTTTCTTATTTTGCCGAAGTGTACAGTGCGAAGTATGTGTTAAATATTTTTTATAACATGAAGTACTTTTTTGAGTTTACAAAAAATAAAAACTTATTAACTACCGAGCAGTTAATTAATTATAGGTTTTATTTAACAGAAAATGAAATGTGGAAGTTGTCTTTAATCAAAGTTTTTATAAAAAAATGGCATTTTCTAGGTTACCCTGGAATTCAAAAGGAGTTGATAGTCCTCTTGGATAGTTGGAGGATAAAAGGTAATTTAAAAGGAGACATGGTAAAAAGAAAAGATCCTGTTTTTGGACCATTAAGTCAGATTGAGTCATTGGCATTCAATGAAAAAGCAGTACAAGCTTATGAAACCAAGAAAATAGATAGATCTGAACTTGTGATATCATTACTCTTAAGTCAAACAGGAAGGCGTCCAATTCAAATTAGCCATTTAAAAGTGGAAGATATTATTTCTACTCTAAATAAAAAAAGGGGAAGTAATATATTTCATTAATATCCCAAGAGCAAAGCAAAGTAGCAGATTCAGAACGAAATTCAAGATATTTGCCTTGAAGGAAGAGCTTTGGAGTATTATAAAGCTATTAGTAGAAGAAACTATTTCTAGATTTCAAAAAGAAGCAACAATTAACCTAAGTGAAAATGATCTTGCTAAACTGCCTCTTTTTCCGAACTGGGAAGAAATGTTAAAGATAACTAATTATAATGATTTCATTTTTCTTCTTGATACAGATAAATTCCATATCCAAAACAAGGTTATAAGTATTATCGTTAAAAAGGTAGTTAAGTTGGAGAGGCTTCATTCAGAAAGAACAGGTCAATTGTTGCAAATAACTCCAAGACGTTTTAGATACACAATCGGAACAAGAGCAGCAAAAGAAGGGTTTGGTGAATTGGTTATAGCAGAACTGTTGGATCATTCGGATACTCAAAATGCAGGTGTTTATATAAAAAATATCCCAGAACACGTCGAAAGATTAGACGAAGCAGTGGGGTATCAACTTGCTCCGTTCGCACAAGCATTTGCGGGGAAACTGGTTGATAATGAAGCTGATTCAGTCAGAGGGAGTGATAGAAACAGCCGCATAAGAACAGAAGAAGGCAATCCTGTTGGAAACTGTGGTGATTTTGGCTTCTGTGGGGCAAATGTGCCAATCCCTTGCTATACATGCATACACTTCCAGCCTTGGGTTAATGGACCTCATAAAGAGGTGTATGAGAGCCTTTTATCAGAGAGAAAAAGAATTGAACAGATTACAGGCGACATAACTGTAACTCAAATTTTAGATAGGAGTATTATTGCAGTTGCAGAAGTAGTTATGAAATGTGAAGCAAGGAAAGAGGAAATAACTAATAGTAAAAAAATCCAGGAGAAGTCAAATGAGTAACCTATTCCAATTTAAATCAAAATCCACAATAGAAGCAGATAAAAATCTAGCGGACTTTATTTATCGCTGCAAAAATGAATTAACAGTTTTTGGAAGTGATTTAAATTGGGATAGTATTGTTTGGCCTAATATTGCTGTATTCGCAAAATTAGGAGTAATAACAAGAAGACCTAGACCTGAAGAGTTTATGGAAGAAGAGTTTCTTGATTTTGCTAAGGCATATTTGAGATATCAGCAGGGCCATAACCCGACAGGTGCAAGAAATGAGTTGAAGGCACTTAGAGCAATCGATTCAGCCCTAAAAAATGTTACAGGTAAAAGTGATATTAGTAATATAAATATTACAGTTCTCAATAAAGCAATTGAAATGGCAATGCCTAACTATTCAGAGGGAGGAATGTACCAGTGTGGTCGAGAGTTAGAAAAATTAGCAAAATTTTTAACAACGAACAAACTCATTTCAAACAAACTTGATAGTTGGAAAAATCCTATAAGAAGACCCAGCGATAATAACAAAACAGGTAAAGAAGCAAAAGAAAATAGAGAGAAAAAATTACCTAACGAAGCTTCATTAAATGCAATTGCTGAAATATTCTCAAATAACCCTACATATCCACGTGATATTTTTACTTCTTCTATATTTACTATTTTAATGTCAGCGCCTTGTCGGATTTCAGAAGTATTATCACTGCCAGTAGATTGTGAATATACTGAAAAAGATAGCAAAGGTGTTGAAAGATACGGCTTGAGGTTTTTTGCAGGGAAAGGGGCTGAAGGAGATATAAAATGGATACCCTCAGTCATGGTAAAAAATACTAAAGAAGCGATTAGAAGAATAAAAGAACTGACAGAGCCTGCAAGAAAATTTGCAGCGTGGGTAGAAAATAATCCTAATGATTTTTATTTTCTAAATCAATCTATATGTGACAATAAAAACAGAAGTTTGAAAATTAAAGAAATCTGTAAGTATTTAGGAATTACTTATAAAAAAAGTACGCTTATGTATCTAAGAAATAAGGGTTTTCTCGTAAATAATGATAAGAGCTGTTCTTTAAATAAAATGTGGTCCGTAATTATTGGTAATTTGCCTGAAGATTTTCCTTGGTTAAATAAAAAAACCAGAACAAAGTATAGTAATGCATTGTTTTGTCTTAATGAAAGTCAGTTACATAAAGCCAAAATGACAATACCGCATTCAGTATTTAAACCAGATAGTACCTATTTTAATACTGATCTTATTACACAGATTGCAAGAGATAATATCTTTGTAAGAAACGGATACTCTACTGCGAAAGGGAGTCCTTATGGTCTTACTAGTCACCAAGCAAGGCACTTATTGAATACATTAGCTCAACGTGGTGGTTTATCTAATCTGGAAATTGCGAAATGGTCTGGTAGGGCTGACGTAAAACAAAATCGTACTTATAACCATATGTCAGAATTCGAGTTGGTTAAAATGGCCGAGTTGGTCGATTTTTCTGCTAACAAAAAATCAGTCCTTGCTGAAACAAGCTATGGAAATATTCCTATTACTACACAGGAATTTAACCTTTTAGAAACGGGTTCTGTTCATGTCACTGAGTTCGGATATTGTGTTCATGATTACACAATGAGTCCTTGTGATAAATACAGAGATTGTATCAACTGCTCGGAGCAAGTATGTATTAAAGGTGATAGTGAAAAACTGAAAAGAATAAAAGAAAGATACGAAAAGATATCTCGCGCATATAACAATGCTTTATCTGATAGTGGGGAGTTTTATGGAGAAGAACGCTGGATTGAACACCATAAAAAGACTCTCGAACGATTAGAAGAGTTAATTGGGATTATGGAAAATCCAGATATCGAGGATAATGCTCAGATAAAACTAAGAGGAAAAGATTTCAGTCAATTAACCAGGGTAATGAATAAAAAAGCAGAGCAAAGACTGACAAATAATTCTGATAATATTCATTCTGATATGCTTAATGAACTTAAACTGATTATGGGAGATTAAAACCAATGGCTAAACATTTAACTGAAAATGACATAGAAGCAATTGTTAACATGATCAACGGCTGGGGATCTGAAAAGATTTCTTGGACTAAAATCTGTGAGTCAGCAGAACCCCTCATAGGGAAGCTTCCTACACGCCAATCCTTGAACTCGTATAAAGATATCGTATTCGCTTATACAGCTAAGAAAAAAGGGCTTAAAATCGCAGAGCCTGCGCCTAAGAAGGTATCGAGCTTAACTGTCGCTGCTCAAAGATTGAGTAGTCTTGAAAGCAAGATAGCTCAGTTGAAAGAGGAGAATAACAGCTATAAAGAAATGTTTGTTCTCTGGCAATACAATGCTTACAGATTAGGGATTAAGGAGCATGATCTGAATGCCCCATTGCCTAAGATTAATAGAGAAAGGACTGACGGGGAAAGAAGGTAAAGTAACAACAGGTTGACTATTTTCAAACTAGGTTGCCTAAACGGTTATTTTGCGAACAATATTTGCTATTTTGTATGTTTAGTGTACAATGAAATGGTGAGAACTGTAGTTATGCTGTTCCGAGGAGATTATTATGGATATTCAAGAACTTACAAGAAAATTAAAAGATAAAACTATTTCGTATACTACAGAAGAAACAAAACAAATCCTGATTAACGCGAAAGTTTTAGTGAAAGACGGATCTTATAATCCAGATATGTTTTCAGAAGATTTGGTTAAAAGAAGTCAAGAGGCTATTAAAAGAAGAAAGTGATTCTAAATGAAGCCTTTTAATAGTAAACCGTCAGTTGTGTATGGATATCATGGGCTTGATAAGGAAGTTGCTTATGATATTTTAAATAACAATTCAGAATTCCTATTAAGTGATAACTCATATGATTGGTTAAGCGGAGGAGTATATTTTTGGGAGAATAATTATGAAAGAGCTATGGATTATGCAATAGAATCAAGTAGCAGAAAGGATTCAAAAATAAAAACACCTTTTGTACTCGGTGCTGTTATCGACTTAGGAACATGTCTTGATTTGTTAGACCACAGTGATATTGAATTTGTTAAGGAAGTTTATGAATTATTCGTAGAGTATTCAGCCGCCACCAATGCACCTTTACCTGTTAATAGCAGTTTTAATTTAAAAGTTAATGATTTAATGAAACGTGAATTAGACTGTGCTGTACTATCTCATGCTAAAGAATTAGCCAGTCAGAATGGAATAACTATTGATACTGTTAGAGCAGCCTTTCAGGAAGGTAATCCTATATATCCCACTGCCAATTTCTACGATAAAACACACATTCAAATAGCTGTAATAAACCCTAAATGTATAAAAGGGATATATCTTCCGAGAGAAATATGATTAATAATTATTTGCGTAACTAAATGACTTTATTAATTATATTTTAAATAAGGAACAGCTGCGCGTCAGCAGCCGGACACTGAGCCGAATAACGGCAGGTCGACAGTAACAACAGGTTGACTAGTTAGAACAAAAAAAGTATGATAACTAGACAATCGTTGTAGTTGTGAGGAGGTTATCATGAAAGCAAAAGTCAAAGCAAAATCACCAGGATACAGCACTGGTCTTTCAGAGGAACGTCTCGCTACGCTTGTTGAGGCTGCTACGGTGTTGGTTCGTGAATGCTCTAAAGCGGAAGACAAACGTTTAAAGGAATATTTATCAAAAAATGCCTATATTGCCGATAGAGTTTGATCACCGTCCAGATCTTTCGGGAATGAAAGGATTCGTTCCCGTTTATGATGAATTCAAAATATATAAATTATCCAGTAAAACCCATTCACGTCCAACCAATAAATATCAGAAAGAGTTTTTTTCTATCTCTCCATTATTTGGGCGTGATCGATTTAACGCAGACGATAGCATGGCCTTAGAATTATCTGCTGAAAATTTAACTCATGTCCATGTTAAGCAAAAAAGCTGTATTTGGGTTGACGAGGACGGAGATCCATTAGTTCAATGGGAATGTAAAAGCAATGCTTATTTAATTTATTCCTATTTTGTACATAAAGCTACCAGATATTATTTTGTCGTTAATTTTATTGATAATAATGCTCATGCAAGCTGGGATAATGAAGACGCTAAAAAATTATGGCTCGAAGACGCAAAAGCATTCAGACTATCTGTAATTTCTTTATAAACTTCATTAAATTTCATAAAACAAAGGAATATGTAGCATGTCTTGGGAAATAGTTTGCAGTTCTGAAAGTATTGATTATGTACTAATTAAGACTCAAGAAGAAGAGAGCTTTACAACAGAGAGTATCATTTTTAACGACAGAAAAATTCACCAAGAACCAAGTGGTGGATATCAAGAACCTAATGACCATGTAATGACCGATACCTATATTGCTAATTCTGAGCATGGAAGTTTTACATGGGTTGTAACTGCTCGTCGCTCTGGTTTTAATTCTTTTGCAGAAATTGAAGACATTCAAAGCTTTGAACCAATTGGTTGTGAAGCGTTAGAAATTCCTCTTTTTTCGATTCGACAAAATTGAAAATAAATTTAGTAAGCAAGATCTAAGCGTCGAAGCGCTACGCTTTTTCTCCTGCTTAGTTCTTGTTTTTTCTGCCCTTAGGTTGAAAAAGATCGACCCAAAATCCTTTCACGTATAGTTGACAAATCTCCTTCCTGAATTATAAAAGAAATAAAAGTGCTAATGGTATATGGATATACCTGCTGTGTTTCTTAAATATAAAAAGGAGTTTATATGGAAACTTTAAATCACTCATTCATGAATGAGGAATCTTTCCTCAATTCTGCTTCAGAAACAATATCCCTTCCTAAGATTGAAAATCTTCGTATTCATTGCGTCAGTGTAAGACTTAAAGCTTCTGAGCTACAAAGGCTCAATGAGCTTAGGGGAATCACGCCAAAGGGAGAATGGCTTCGAATGTGTCTTACAGACAGCCTTCCGGTCGTTGTCCCAGAGATAAATAGAAATGCGTGGATTAAGCTGGGTAATATCTCTTTGTCGTTTGAAAAATTAGTTAGTTTATTGCAATCAAAACACCAGGATAGCACCCTAAGCAGAACAGAACTTTTTGTTATCAAAAAGCAAATAAATGATTTACGTATTCAACTTCTAACCTCTAATTACTGGAGTTCTCTTGCTAATGAAAGGAATGCATAGGGTTAAGCGGGGGAAATCGTTTGAAGGTGTAGTCAAATACGTATTAAAGCCTGCACCCCACCATAAACAGAATCCGTTCGTTATCGGTGGGAACATGAGTGGAGAGCAGGTTTCTCAGTTAGTGAAAGAATTCAATTTAACTAAACAGATTAGAACTGATATAGCTAAACCTGTCTGGCATAATTCTTTACGTCTTCCAAAAGGCGAGACGCTCACGAATACACAATGGTTTGCATTTGCAGACGATTACATGAGGCAAATGGGATTTAGTGAAAGCCATATGAGAATCTATGTATTACACGACGACGCAGAAGGACAACATATTCATATTGTTGCAAGCAGAATAAGTTTAGATAAAGGTAAATTATATCTTGGGCAAAATGAAAATCTTATAAGCACGAGGATAATCGAAAAGCTTGAATTAACATATGGTCTGACTTATACAGGTAATAACAAAGCTGACTCCATTAAGTCAAAATCAAAAACGAAATTATCAAGAAATGAGCTGCAAAAGGAAAAGCGGGAGAAGACACCTGTTCCTAAGCGAATCCTGCAACAAAATCTCGAGGATATACTCTCTACCACCTCTGACATTGAGAGCTTTTTGAATAAGCTTTCTGATAGAAGCATTGTAGCTGTTCCAAATATTTCTGAGACTGGAAAAATGAGTGGTTTCTCTTTTGAATTCAGTGGAATCGCTTTTAAAGCTTCGCAAATAGGAAAAGATTATAGTTGGCTGTCTCTTAGTAAAAGACTTAATTATCTTCCTGAACGTGACAATCATTTTTTATTTGTTAGCAAAAGAAAATTCAACAGCCGTGAAAAGATTAAATTAATAAATGATACGGATACTGTAGAATCACATGAAGTTGATAATGCATTAGAAATGCAGCCTGAAAAAGCTTGCATTCGCATACCTCCCACACCCACGCCTACTTTCAGTCATAAACCCTCTGACGTGTTAGAAACCAACGTATTACGCTGGTTGGGGCAGATTCCATATTTAGGTATTTTAATCAAATTGCTAAAAATGAGAGGACTGACGTTGCTATCCCCGAAGAAGAGTATTTCGGTGATACATAAAGGCATTTCTATGGAGATCACTTTACCTAAAACTTTTTCCGCTGTTGAAGTGCCAGAAATAGGTCACAAAAATCCTTCGTAAATTAATCTATTTAAATCATTGTTTTATGCGAGTTTTTTGAATTTTGCCAAACTAATTGATCGATAAATACGATCAATAAACTATTCATGATAGTCTATGTCTATCATAAAGCAGGCATTGATCGGTACAAATGATTTGCTTAAGTTTTGAGCTTTCTCAAAAATCGATTTCAAAAGTAGTGACCAATCATATAGTTATCGATATCTGTAAGCTCACTTAACTCAAATCAGGTAGAAACAGCAATGGAAATCAAAAATTTACGTCAGCCGTCCTTTTTCCGCTCTTTCAGAGTCTGGATTGTTGTTGGGGTAGCTTTATATCTGTATCTGCATATCACTGCGGATAACAAAGCAAAAGACGTTCTGATTTTATGGTGTATTCCCTCTTTCTTTATTTTATTAAGCGCTTACGTGTCTTATCTCTATAAAAAACTTAATGCTTCGACTATTGATAAGTATGATAACAACGGCACCTGGAGTCATGAATTCAAAGATTCGAAAATGCTTTTAGACACTCATACCCGAAAGTTGACTTTGAAAAACGGTAAACGTGAAAAAACTTACTCTTTTGATCAGGTTGAGAAGTGGTATTGCCAAATTGAATCTGGAGGTGAAATTGTCGCTTTTGACCTTGTTAGTATTTTAGGAGCAACGGGACACAATCAATCTATCAAACACAATAATATTGAAAATTCTGGTTTTTTTATCAGAGTCAATGATATTGAATTTCCCACTTGGCAAATTAAATTCTATCCACGTGAAGGGAAGTTTCACCACCTTAAAGGAATTAAAGACACAGAAGAACAACTTCAACGCTGGTGTCGGATTTTTGATAATGTTATCAATGGAGAAGTGAAATGAATAAGATTATTTTTTCGTTCCTCATTTTCGGAATTGCTGGTTGCAGTTCAACAGCTGGAAATCATTCTATTTCAAATGAGACGAAGCAAAGTGTAAGCACGAAAATCAAAAATGGAAAAACCACGAAGAATGAGGTTCTTGCTTCCTTCGGCAAGCCAGGCCGTGAGACCAGTACGGGTAGTAATGAAGAACAATGGTTATACTCTTCTTATAAATCAGATATGACCGCATTAACTTATGTGCCTATTATTAATCTTTTTTCTTCTGGATCAGACACGCAATCAAAGTCATTGACTGTCACTTTTAAAGGAGACAAAGTAAGCGACTGGAATTTTAGCTCTAAATCCGACTCAGTTCATAACGGCTTTTAACTAAATGGCATGTAGAGGCATAATAGTCTCTACAGTCTTCTTCCTTTCCTTTTTTTCTTAACAGCATGTATTTTATCTGATAAAAGTGCTTTTTCGTATTTTGCTCTTTCCTTACTGTATATACTTTCAGCTTCAACATTGTTATTGATAACATAGTGAATTAAATACCTGAAAAGAAAAGTGAGTTCATGCTCATATCCCAAATGTTCTACAAGTCTGTCAGTGCTGTTTATCAAAGCATTTGATAGCATGGCAATAATCGTAAAACTATCTATTTTGTTATTTTGATTAATTGGCAAGTAATATTTTATGTAATATCCCACGCAGAAAAGCCAAATATATCGAATGATTTTCTCCTGTCCAAAACCAGACTCTTTCAATCTTTCAACATATTTTTGTAGCAACAGTATAAGTTTCTCTTCCTGAGAAATATATTTCAGTTTGTTCATAAGTTGCGTCCTTGCAATCAAATAAAATTGTCTTCCTGACATTGATAACTAGTAACATATAAATTTAATAAATCAATAGGCTTAAACTATTAATTGATAATTTTCTAATAATTTATTT", "alphabet": "DNA"}, "features": [{"location": "[138:810](+)", "type": "CDS", "id": "<unknown id>", "qualifiers": {"locus_tag": ["ctg16_1"], "transl_table": ["11"], "translation": ["MGRQKCSGIRRTYLGYRALFASGLLVPLLLIGGYYIFENITANTTGQFKFYLLTKVSGASQEMATGISFPMIVIGLLCAIIFSRIADTPWRNRMYFTGLAGQIIAISVMAITGAQNATIMFVCLFIYGISVPFSGEAIYKVWIQESFPVNIRATVQGMTYAVSRFVVALISLFSPAIINYSPSLLIWLLVAVTATGGIFALLIISRFKGINLKGTENTSMAVK"]}}, {"location": "[848:3479](+)", "type": "CDS", "id": "<unknown id>", "qualifiers": {"locus_tag": ["ctg16_2"], "transl_table": ["11"], "translation": ["MLPAQLTAPVFEHHTRFLGIDEPCPRLSWRVLTEEALVLSSYEVMISRDGNTEIHGPIPWRDPVLLPWPGRPLAPREAATVAVRVRDENGRYSDWSAGCYVERGLSPADWQALPVGAGWHEQPGTDRHPPIIRHRFVLEKAVAKARLYLSAHGLCETLLNGQRTDHYALFPGWTSYHHRLRYLTLDVTSLLVSGENVISALMGDGWYRGRIGCRGGVRDAWGKDLSLIAQLEITFTDGSTSRIVSDGSWRSDRGPVLFSGIYEGEIYDARLEQQGWTLAGFDDSHWFPVSIGHRNYQTLQAPDGPLVVCTQQIKPVQSWISDGGKQIFDFGQNLVGRVRLKACGRRGDNIKLRHAEVIQDRALYTRTLRTAIAADSYIFADEAMIEWEPRFTFHGFRYLEIEASQQVYDSLDVIACVYHTDLPRTGWFSCSDDRLDRLNENIIWSMRGNFLDIPTDCPQRDERLGWTGDIQVFMPTAEFLYDCSGMMRGWLKDLVCDQHPCGMVPWYIPDIPDYEPWTWNSKQAAAAWGDAAVLTPWDLYWSTADEQMLAAQYQSACAWVELQRTRAGASLIWDKGLQFGDWLDPSAPPEDPSAAMTDKGLVATAYFAWSAYHLSRISAVLNRPEDTQRWQRLFSDIRQAFVQRYVSDTGRVARESQTAYALIICFELFVCDSQRDMAGQRLSELVRQADYHIATGFVGTPLILNALCLTGHADTAFRQLTEESCPSWLYPVKLGATTIWERWYSLLADGKVNSGQMTSFNHYALGAVGNWLYQYLAGLMPTAAGYKQVRFQPHFFSAIDWAKARYLSVHGEISVNWKRVGEGIEIHLQLPFGTSGELVIEDSTLPLSGPGDYHFLWQPADGVTGIASVRAIREEK"]}}, {"location": "[3462:3789](-)", "type": "CDS", "id": "<unknown id>", "qualifiers": {"locus_tag": ["ctg16_3"], "transl_table": ["11"], "translation": ["MVVLPPLHLLLPLLPIDSFGKRGQFIKHIGKKYLGCPVRNPDRALRQAAGGMTIEIPAVAVHLAIHSDIFTDQTDRIAVINADYFCLGATLCFTVKRMQWNDHVIFPL"]}}, {"location": "[4352:4511](+)", "type": "CDS", "id": "<unknown id>", "qualifiers": {"locus_tag": ["ctg16_4"], "transl_table": ["11"], "translation": ["MFMYLPFLIGCGTIFSALAGKRKLAYLFWFADLVIILAWLKYHATDALLLSF"]}}, {"location": "[4519:5071](+)", "type": "CDS", "id": "<unknown id>", "qualifiers": {"locus_tag": ["ctg16_5"], "transl_table": ["11"], "translation": ["MQLSEKKDFSRPLNLLMLVMVSVALLCAFYFQLRFFDLPCPLCLLQRAALLLIGSGLLFNLYFGNKKLHYGMVIIGALALAAVAARHIFLHIVPGDKGYGLPFLGLHLYTWSFILAVAIVIGVAITLMVTPENATPASDHKPLIQHAVVAVFALLMVANLLSTVLECGGGQCDDNPTYYQLLK"]}}, {"location": "[5145:5925](+)", "type": "CDS", "id": "<unknown id>", "qualifiers": {"locus_tag": ["ctg16_6"], "transl_table": ["11"], "translation": ["MKKITSRIALLAICLVPVSGFSQLVDWQSAEGIQRLSQATVKQDFFSLAPQFEGQNNKVYCGVASATIVLNTLRLHENKKIEPDTSLINTEDRAYFPKKNGWQPFWNRYTQTSVVEYSSKPRIEIFGKPQTPGGQSDYGLHLEDERRLLSNAGLKVKAVPVKDLAQQEKMKKEIIAAMQQDNSFVIVNFLRSAIGQTGDGHFSPLGAYDAKSDSFLIMDVSNTEHPWIWIDSQTLFKGMHTLDGAEDRGYLLVSEADKA"]}}, {"location": "[5985:7749](+)", "type": "CDS", "id": "<unknown id>", "qualifiers": {"locus_tag": ["ctg16_7"], "transl_table": ["11"], "translation": ["MSRNLLFSFLLTSGVIAAGQAEAASAPAVEARHGMVVSSQAIASQVGVDILKQGGNAIDAAVAVGYAQAVVNPCCGNIGGGGFMLIHLADGKDTFINFRETAPAAARADMYLDPQGKVRSDASLHGYSAVAVPGTVMGLDYAQSHYGKLSRQQVMAPAIKLARQGFILTRADTDILDTTVNRFRTDAQAARWFLRPDGSPLQPGDNLKQPELAKTLSHISQSGTDYFYKQPIPQRVEAAAAKGGGIITAADFARYRVTESAPLRCHYRGYEFISSPPPSSGGVALCEMVNILSGYDMRALGFNSADSVHVMTEAMRIAYFDRNNSLGDPEFIHNPLDKLLSTSYADEMRRGIHPTDATPSRLPESKQVNGERPETTHYSVVDEQGNAVSTTYTVNGRFGAVVMAPGTGFFLNDEMDDFTTKIGEKNMFGLVQGANNAIAPGKRPLSSMAPTIVTHNNDVFLVLGSPGGSRIITASLQVALNIIDHGMLPQEAVDAPRVHHQWLPDEVYYEQRGLSFDTLKLLRQRGYKMTEQTPWGATELIMVAPKLSEGKKAADSGNDSAVSGKLRPGWLYGANDIRRPAGAAVGF"]}}, {"location": "[8315:9416](+)", "type": "CDS", "id": "<unknown id>", "qualifiers": {"locus_tag": ["ctg16_8"], "transl_table": ["11"], "translation": ["MQFQKEETSCFSTDESPVEVYTEWDPLEEVIVGIMDDIRVPDWDTGLKAIIPKETSGFFREYSGQRFPEELVVKARQEVNTLAEILQAEGIRVRRPDESNHHQPIVTPHFTTGGTFYSAMPRDCLFAIGKKIIEVPMSWRSRYFETFAFRSILNDYFTRGAEWISAPKPMLKDDVWQTEYDFDQEIPFNSIITEVEPLFDAADFMKMGRDIIGQRSHVTNNKGIEWLRRTLGPDYRVHIYEFEEPGPMHIDTTILPLAPGRVLINKGWVPQIPDIFKDWEILHPPASNLPDDHPLYITSKWIHVNVLMLDEKTVVVEKDEEALISAFRKWGFRTILCPFKHFQTFGGSFHCATLDVKRSGSLKSYI"]}}, {"location": "[9549:10797](+)", "type": "CDS", "id": "<unknown id>", "qualifiers": {"locus_tag": ["ctg16_9"], "transl_table": ["11"], "translation": ["MQPTQTVLIVSSELDAAKTVEAVKVMHGLKTHHFIYLIEDYLGVATDEKERPENFIVRDFAALADIKAVLHNIDRQYDVSLVISCDEFAVYVAAFANDFWQLTGITCEEARKFRDKKRMKELAQQAGIATAREITLQDIEKGDVAFPVIVKPRSLAGSMGIKIVSDASQLADIDIDWSPEYRDMDERQYFIEQYNPNTIYHIDCVVINGRLSFISVGEYLGKPINFLQEKPVGVLSVCDHTVEDVWRPFTEKVLAAFDAPEGVYHIEAFADSGAGVELLEIAWRPGGAAIVEMVEMVYGLNLKHIHLAAQLGLNDGLLVQRREEAFGYMTFPKKHLATQALYVTRVHLPPLQHMATLKLYKVPVAGDIASGEFYCYKDSLGSFVFCGDREQVSKDVNYLNAHYQVQVAPEYQPEY"]}}, {"location": "[10859:12098](+)", "type": "CDS", "id": "<unknown id>", "qualifiers": {"locus_tag": ["ctg16_10"], "transl_table": ["11"], "translation": ["MSNTEMQTILIVSSELDVGEVVTDIMAAYPDRPWRFIYLLEDLKNQAGDDLHREDVFIVRDFARHHDVEEVFSQIAESFSVTRVIPNDEFAVWIAAWANHRWHLPGLTFDMAARFRDKKRMKEIACRAGILTAREISPQAIKRGDVSFPLVMKPRSLAGSVGVKIITDAGQLSAITLTEGDDYRDMDEQQYFFESYNPQPVYQLDAVMLEGRLALLSAGEYIGKPIDYLDEHPLGFFSVAERDLRQVWRPFTEKVLAAFGGPDGVYHIEAFGDGGQGAELLEIAYRPGGAATVEMIAIAWGVDLRFIHLATQLGLEVGRHFAPQGEAWGYMTFPKKHLAREALYVSRLSVPSVENMPTLKMQQLPQLGEVASGEFFCHKDCLGSFVFCGERESVARDLNLIVADYCVTVSPE"]}}, {"location": "[12183:12642](+)", "type": "CDS", "id": "<unknown id>", "qualifiers": {"locus_tag": ["ctg16_11"], "transl_table": ["11"], "translation": ["MAVIPLMPTGGFSFKWGHRALTIALLLIVIVAGLLWYSENAARVDRIFSQKQLSDSVWLYVTKYQDAGATDSDVYRYYLNKNLAEPMSVLQKTAPFLQADTGDATITAVGDHVLVKLTGKFYSFTNSAFFYDGKTPVMPRVDLNATASNPWK"]}}, {"location": "[12957:13812](-)", "type": "CDS", "id": "<unknown id>", "qualifiers": {"locus_tag": ["ctg16_12"], "transl_table": ["11"], "translation": ["MYLVSNRAMLIKAQQQGYAVPAFNVHNLETVQVIAETAAEMASPVIMAGTTGTYNYAGLHYLVAICQQAAQKYNLPIALHLDHHEDLSDIENKVRAGVRSVMIDASHFAFEQNIEKVAEVVRLCHRYDASVEAELGRLGGKEDDIVVDEKDRFFTDPDKADEYIRRTGIDSLAVAIGSAHGLYRGEPKLDFERLARIRNKVAIPLVLHGASGIPEAMLRKSVELGICKVNVATELKIAFSDAVKAFFHENPGSSDPREYMEPGKRAMKAVVREKIRMCGSAGQL"]}}, {"location": "[13811:14876](-)", "type": "CDS", "id": "<unknown id>", "qualifiers": {"locus_tag": ["ctg16_13"], "transl_table": ["11"], "translation": ["MKSVVIHAGGSVTVEEKPMPQIAAADEALIEVICSGLCGSDIPRIFHGGAHFYPITLGHEFCGRVRDTGADISDLNVGDLVCCVPLQPCFDCDECRRQLWSQCRHYRFIGSRSDGGNREFIVVPRKNLFRLPSGTSPVEGAFFEPMTVSLHTIELAGGCRNKEVIIVGAGTIGLLAMQCARALGARSVTAIDINPARLALSKSLGADHVFNSAEMTPEDIRQAMDNRRFGQLILETAGAPQTVELSIQIAGPRAQLGLIGTLHRDLNLSSSTFGLILRKELQVLGSWMNYSGEWPGVEWQQATELFRAGQIDLSSLITVQENADRYAGAVSELQGKPMSGKIMLDFSVDKGEQA"]}}, {"location": "[14913:16290](-)", "type": "CDS", "id": "<unknown id>", "qualifiers": {"locus_tag": ["ctg16_14"], "transl_table": ["11"], "translation": ["MFTEIMRYILDLGPTVMLPMVVIIFSVCLGMKVGDAFKSGLFIGIGFVGIGLVIGLMLDSIGPAAKAMATNFDISLDVVDVGWPGSSPMTWASQIALVAIPVAIAVNILMLVTRMTRVVNVDIWNIWHMTFTGAMLHLATGSYWAGILGVVLHAAFAYKLGDWFARDTKNYFELDGIAVPHGSSAYMGPVAVMVDWIIGKIPGLRRIHFSADDVQKRFGAFGEPVTVGFIMGLLIGLLAGYDAKDVLQLAVKTAAVMLLMPRVIKPIMDGLNPIAKQARKRMQAKFGGQEFLIGLDPALLLGHTSVVSASLIFIPLTILIAVVLPGNRVLPFGDLATIGFFVAMAVAVHQGNLFRTLISGIVIMSMTLWIATQTIGLHTQLAANAGALKAGGQVASMDQGGSPITWLLIQLMTWQNVTALMVIGVIYLSGVALTWRRARQATEAAPNNHQPESNHLPE"]}}, {"location": "[16294:16579](-)", "type": "CDS", "id": "<unknown id>", "qualifiers": {"locus_tag": ["ctg16_15"], "transl_table": ["11"], "translation": ["MKRKVIVACGGAVATSTMAAEEIKELCEENGISVELVQCRVNEIETYMDGVDLICTTARVDRQFGDIPVVHGMPFISGVGIDVLRQKILTILQG"]}}, {"location": "[16611:17070](-)", "type": "CDS", "id": "<unknown id>", "qualifiers": {"locus_tag": ["ctg16_16"], "transl_table": ["11"], "translation": ["MHNYRLSISCGLQFGSADEALRYIGEKMVKDGICRDSYPAALLAREVAFPTGIALDGHAVAIPHCEATHAIEPAVCLIRPASPVKFQQADDDGMIDAELIIALVVTHPEQQLDLLRSLFGQLQQPEFIESLLSAPEEEIADVFNSRLFAPAA"]}}, {"location": "[17062:18358](-)", "type": "CDS", "id": "<unknown id>", "qualifiers": {"locus_tag": ["ctg16_17"], "transl_table": ["11"], "translation": ["MKKIIDQHKSGQDCGICSVCSAHPLVIEAALRLDLNSERQVLIEATSNQVNQYGGYTGMKPDAFHRYVLSVARGVGFPESRLIFGGDHLGPNCWQNENAETAMEKSRVLIAEYVKAGFSKIHLDTSMSCAGDPVPLPPATVAERAAELCRVAEETATAEQRAQLTYVIGTEVPVPGGEAAAIHEVHVTRPEDAAHTLEVHYQAFRAAGLEEAIARIIALVVQPGVEFDHSSVIHYQPEAARELSTFIESTPVVYEAHSTDYQTRGAYRALVRDHFAILKVGPALTFALREAIFALAEIEKVLVAPEKQSQILAVIDQVMLDEPGYWKKYYRPAFSQSLVDIHYSLSDRIRYYWPNSRISSAFESLVANLSITDIPLGLLSQYLPRQFQQVLSGSLRPDPHSLIIDKIQDVLRDYAFGCEPQINPTKEVSHA"]}}, {"location": "[18341:18551](-)", "type": "CDS", "id": "<unknown id>", "qualifiers": {"locus_tag": ["ctg16_18"], "transl_table": ["11"], "translation": ["MLITMFYNIFLKKTVDENTQQRKKQNENIKKITQINRSGSHNKKKGIVLITKNNDCLLHTFGGRDEENY"]}}, {"location": "[18665:19448](+)", "type": "CDS", "id": "<unknown id>", "qualifiers": {"locus_tag": ["ctg16_19"], "transl_table": ["11"], "translation": ["MNTFERRNKIVEMVNSTGSQLVNDISSSLGVTEVTVRADLRLLEERGLLTRFHGGAARVESPAAHETVAENPEVSLNDRYKLAADPKRRIATEAAKLVKEGDTVILDSGSTTKLLAEELVATKNITVITNSLPAAAILAENRDITLVVCGGTVRHKTVSLHGSIAEQALRGVSASLMFVGADGLDAENGITTFNEGYAISGVMASAAKQVIVVTDSTKFGRKGFNQVLALEKIDTVITDNRAPEEMLVALKAKGKKIILA"]}}, {"location": "[19882:20668](+)", "type": "CDS", "id": "<unknown id>", "qualifiers": {"locus_tag": ["ctg16_20"], "transl_table": ["11"], "translation": ["MSETRQLALITGASSGIGYELARQFAINGFDVAISGSGNRIFDAAKAISLLGVEAYPYQADAATYEGVENFWQFTLGLKRPVNVAVLNVGVAIGGAFKDNSLEDEFKVLDINIRGTVHMAKRVVQHMVPNGNGKILVVSSVSATLPTPFETVYGPSKAFGFSFAESLREELKDSGITVTALLPGATNSEFHANAGMGKTRIGLSPKNDKTLVALQGYTALMNNIDHVVGGDEKTVQQVQENRITPETVKAARHAELTRPVD"]}}, {"location": "[20691:20781](+)", "type": "CDS", "id": "<unknown id>", "qualifiers": {"locus_tag": ["ctg16_21"], "transl_table": ["11"], "translation": ["MTANRDGQWYYTPGMVLCLRRTDPPNSSV"]}}, {"location": "[20803:21730](+)", "type": "CDS", "id": "<unknown id>", "qualifiers": {"locus_tag": ["ctg16_22"], "transl_table": ["11"], "translation": ["MPVRPVAKLSRGDLADLNAFRTVERLRSFTLAAVELGITTSALSHSVRNLEARLGVRLLNRTSRMVAPTEAGTSLAQRLEIGFNEIGGALDEINRMRDRPVGRLRINVLSDGARLLFARLLPIYLEKYPEVEVEIAVDDKMVDIVSGGFDAGVRFGGTVPEDFVAVRLGPELRWVAVASPRYLYQKKAPVIPEDLQCHSCIQIRTGQGVIYRWDFAKGDEHRVIDVPGQVCVNETTLGIELALRDVGITYCLEERVADYIKRGELIIVLPDWSPVEPAMHIYYPGHRQIPQGLKELTEVLRSACLDRL"]}}, {"location": "[21957:22356](-)", "type": "CDS", "id": "<unknown id>", "qualifiers": {"locus_tag": ["ctg16_23"], "transl_table": ["11"], "translation": ["MSAIEQLAYYQKKLAYETDSWDLYLAMKNGENVVIVDGRAKEAYLREHIPGAINLPHKEMCFNTTAGLDKSKVYICYCDGIGCNASTKTALKLLTLGFEVKELLGGLDWWKRDGYSTEGSEGREGTPVACGC"]}}, {"location": "[23980:30094](-)", "type": "CDS", "id": "<unknown id>", "qualifiers": {"locus_tag": ["ctg16_24"], "transl_table": ["11"], "translation": ["MLEPSTANRFLSVVSSHLPFSTAYRYETPEQCNFPKLTFNNFNNNVEPEILKEGSADERASQWQDFCLMVQQIINLSADTGTKMILSSTLANILRDMPHEVIMSTTALCNIISGKHDVENFVLNTLGPTAYFFLPEGNFISKIADYFVKEISEFVSSLYPYAKPDNIEDLKNYGMFLMVILIAVRHTLTLNDSPQNWYFKIPPFIGNMLIKANTYWNTLLDLSHSKGVTNSTSSRDKGMKDNPVDFEVDTNIKVLWPTAKLSPNTTYNKEALINEISRQSIKPVLGSFSSNSTTHQNLTVIEMPVDKQLYQSSSFHEWLQTKIIDEIKHAENIEIFNCKNKNIITTQPEDGNLVGNIYMNTQCDAVANPTSHKKIAGPALLNHKSKKNDFPADQNIAVRSNDKYPAGDSDTRLHLEMPLHSLSGPLSATPVTSTAVRPTPLLFFSALASSISQVYSAVIKQSYEAGESIGKHFKSSEQLQNNYSADGIIKQTQVKDHHGESRLESAASVRHIRSISTQSHSSRIFEDNKPLIHYLRKKGALEIRTKKKVITREELVAAVASHIYTAHPKDATKLKKTAGRILAGADLYGGRKNEKISSSQASTVVGSWLFTTLFGESFSNVISKKVAEKYPSSTCTVNQLSEILFPENNNNKNIFLEENIPPQKKEIFYNVLNEFANIMIPAFYFSDVSTRSMAIDSDEFAYLYTGSRYLSATGKLKDSTPQETILIGKSLWEIAVTDGIEVDKISFYLLPTLLFLAQHQPEMISTENDTLAAKLAAITAYVNYKKNLKAAREDLHKKIETYQAMVKKWMSKSKLADFIIDNLCSGVVKVDEKIHPYSSMNLARHSESLRDIAKQDYIDGTSRPCPPAPSSLTAANENATKGVADSFSHINEYLLWAALGSADKEEISFITDKNAEIRPVAVEFKACSEIEPNARSCFLNMISFLNPETTDLFSVMVDGEERIYFLKGEKGNDDGSYKIVRVDKDIESYIKYNLIGRPESLGKSDNVRGYTFSVHRKEIINANKKPADLINHYVKVHRERLYSALYASGDQKGSYQALWDFVKHMIPFYDCVEGSIKGDASQAVPACLIDAIMFLPVIGQSIGMSTRFAKGLARGITKGMEYGLARETAFEAGRVAIHEVALPTVNDFILLSKNMLRAIDPGFELINSAGNFLTKKLINILAKEKKNAALVTRLTVGQIIKDTPPLPDDYIMARLPGVKEKLPVKKVQENGSESIYVALSRDTGECFGKHYYLEGDMLIPVIRDQHPFLKHISMELADVITEEMFAENIVKSSLAGPDYMGIMHGDSGEMYLCSGYNFLPVIQKMSQDGSPYFFEIVMKDGKNLPIAFDPDMQKFYLNTENNSIINEKWNRLDIRCSLPGGRVKRGLSDACGIFTILPKPSEFSQEEIDLIDKIRIPYDKTKTYNMVENLNKKYYNDGPLFEVTQKISTINPKPPLETLVVEMNGQAVPVEIEIIRGHGIKYYASNLEMNEKYSLVFINGYWVFERSTDASVSRELLKATHGHSYEKALADSPISVPDSNGFRWDSNDNMFIKVKDEYLRVYSSDQGEIRKYLQNESGDKLYIKMQDGVLSPEGSHPLSENPDNIKNKHGNKPEPGTSNEPIIIADEALAIKLSDKWAIKEGADDIFNELRYSAIGTEGRFKGIYTIATHDQQSASAFEYFILQNEKIYKVRWDSYVQKWRVVNPDHPGSLAYAEPISLNTDNEWVVDFDLPGKGGAPRGLPKFTLPETRNTIKNEFILEKHMGPLEKASLKGNFAVSFRKAGRQTLQALAEGAGAKPHSILEKTIKPSSLEKYYPQNHLDIGKKIKEQGIEGLVGHWDEREGLTGIYLTGDIDVGTPLIRKGSHFIYPLEINDLSGSLTNLKKQKNWKSLCYSGDYDTHDIIIYKGAGRPRKVLSELKEEQEIIDLMNTEIAKVDAERTKASPIYRVIQHGPQVNYPTYMKDHKVDEPGPLSLAVANPGDFPVAMLDRGQWTMINNVDELAEYYTNVGAVIKNAWTRDSNLIYTPDGIKYRPGERQ"]}}, {"location": "[30477:30669](+)", "type": "CDS", "id": "<unknown id>", "qualifiers": {"locus_tag": ["ctg16_25"], "transl_table": ["11"], "translation": ["MFHTNNPIIKHKAGLLNLAEELRNVSKPVKSSACREIRFIVIRNALKKAVLTCWLTRTAESPT"]}}, {"location": "[30639:30966](-)", "type": "CDS", "id": "<unknown id>", "qualifiers": {"locus_tag": ["ctg16_26"], "transl_table": ["11"], "translation": ["VPERTAPVASVCRHQVLPQYGSTVEDDRKVLTRSDFFLRHLQAFTEVLQIVSLPDGAHAAAGDEHAFYAVHYRFGADHEPGTQRRTRQPRIQTLHRRGSSGWGLCGSG"]}}, {"location": "[31007:31991](+)", "type": "CDS", "id": "<unknown id>", "qualifiers": {"locus_tag": ["ctg16_27"], "transl_table": ["11"], "translation": ["VESFAVLSAGRLLTSQAVEWLSDTPLALHNVAYSIRNHHPEMQLLQKLLNEAAAIAESPLQHDIETTRSTESGSQAELLTSSFDHLKNKETVTNESLTAVDFTLATSLEGVPAELADNPSNKPCDINLSEKDDDNNTETNSLLSLFDEVNNTEDATNPVTNETHHCLVDFTEAVTDEPVILKDMDHGCSRDALSDSEVKNSSPPDIPDGQEFMNWLSKGINSGELSFNEQPDKIHTISGYVFLPVPGIFFEFLKSRGENANSRESLQLSFERMNIHKRHDKKRFYYVLIHDECDKKGKLRREKGYLLKGKSVFHQKVPADSLYISAP"]}}, {"location": "[32040:32604](+)", "type": "CDS", "id": "<unknown id>", "qualifiers": {"locus_tag": ["ctg16_28"], "transl_table": ["11"], "translation": ["MNGNNGDCSWKMLVDEYFFHKHLREQTELSYMKVVNVFRKFMGLLRFPESRTQRDVLMWRRHVSKEQESSSHTWNNKVEHMRALYNFWIKQKLVSYEENPFNGVSVKSHKKRKKTLSVNQMTRVSLVMQQFGEDEKICPEGHANCALYPVWYWNVVLDTLRYTGMRQNQLLHIRLKDVCLDEGGRLN"]}}, {"location": "[32639:33056](+)", "type": "CDS", "id": "<unknown id>", "qualifiers": {"locus_tag": ["ctg16_29"], "transl_table": ["11"], "translation": ["VPIVAHLRAQLRMLTEKAIARGAERDDILFHFERFVSPPSEREKLSGMPSLQPLRSFFRRLSNECGFFVTPHRFRHTLATTLMKSPERNLQLVKGLPGHSSVSTTMEYIDINMDIAARTLEQELSLFTDKRTERAWNG"]}}, {"location": "[33077:33317](-)", "type": "CDS", "id": "<unknown id>", "qualifiers": {"locus_tag": ["ctg16_30"], "transl_table": ["11"], "translation": ["VLHSVISRNTGIENPRVLGSIPSPGTTYIEARWSEVRKLTGVLRKWYLLMFISRQYTSESYPLEQGICCSRFPFLDHCE"]}}, {"location": "[33353:34241](+)", "type": "CDS", "id": "<unknown id>", "qualifiers": {"locus_tag": ["ctg16_31"], "transl_table": ["11"], "translation": ["MHSKTKVVPIVSTKGGEGKSTQTAYLGGFLADAGIKTLIIDGDHAQPTLSSMYPLSYEAPCGLYELLMQTVDLSSPENIISRTNIDNLDLIVSNDPRNLLPTYMLNVADGRVRLRNALSTPLFSQYDVILIDSQGCRSVMFELIILASTGDMIGMVKPALADIREFLRGTVALMEDLLPYTAFGISLPRIHMLINCMKYTVLAQSTVEEAEHIVSHRKYSQHADKIHIKMLKTRIYDLDIYLQGHASGKPVHRLERKTTRASDSAFDSMYQLACELFPEWKSQFDALNGTGESHD"]}}, {"location": "[34233:34434](+)", "type": "CDS", "id": "<unknown id>", "qualifiers": {"locus_tag": ["ctg16_32"], "transl_table": ["11"], "translation": ["MTEISKKYAGLCSWDAEQCVLGGLMLDNESWDDVALLLKSDDFFHRVHRVIFDEMAVLISAGRPID"]}}, {"location": "[34562:35600](+)", "type": "CDS", "id": "<unknown id>", "qualifiers": {"locus_tag": ["ctg16_33"], "transl_table": ["11"], "translation": ["VARHSRGRQLCVIGNDITDSVNAPGADIALIMEEAEQKITRLAESAEPQQAVTLLDGMEKLLNELERRCQTPDGITGTATGFDDFDVMTSGLQSGDLILVAARPSMGKTAFLISIILNSLMNSADAVGQFYSLEQPTEQILMRMVSSLGNVELQRLKSGLMDDEDWAKVSNASALLMGNLKHRLIIDDTSALSPAMLRIRARRNARRYGHPAIIGIDYLQLMRCPGQENRTQEIAEISRSLKALAKEMHCPVVALSQLNRQLESRADKRPNNGDLRDSGALEQDADVIVFIYRDEVYHEDSEYKGRAEVIISKQRQGPTGTIRLQFEGRYTRFASEQTSRTGGYA"]}}, {"location": "[35596:37363](+)", "type": "CDS", "id": "<unknown id>", "qualifiers": {"locus_tag": ["ctg16_34"], "transl_table": ["11"], "translation": ["MSNVRNLNLGAAMLQRGKSPAQTIAASSTPHLPVSEMAMVLTLDQLRPNPDNPRKGRNPRYEEIKASVLARGLDSIPKVTRDPDGEDVYIFSDGGNTRYQILCELWQETGDERFFRLHTIFKPWPGRLKCLVGHLAENEVRGDLTYIEKAFGVHKARVIHEEQLGRSTTLRELSVLLGEEGYPIDFSSVSRMEDTLNYLYPYMPRLLEDGMSRTQIVPLLSLRSSVTKVWKSFSNEVTPDCNADDIFGAVCRVFDEPDSYSLDVFRDELIGQLLKAFPHPSLNYDRWLIELDPKEQKRREQFGEPPPAPVLTNPGEQKPSLSSTGEQNVNHQGAEPIVTVLPPDTSSESQVTGLRSGTLITPTRPEPAPGKSVLTEEFIGMSGFSDDPGTTTGSQPRREIQNDLFGGRQVISGETSVTAEDSQTGTSPSGNILLASAFTEDDASAVSMESSVAFAATGLEPVSDIWHIAALQDDVEHLQDMAYRLAYEIAEGMGCQECVVEDKKPTSAGFCVSESTREFGLFLAGLSGNLPGKTFNMFLFCINFFGSQEPADTPVFDDITVVKTLRLIRIIRRLRELQRQAATGGKHV"]}}, {"location": "[37355:37613](+)", "type": "CDS", "id": "<unknown id>", "qualifiers": {"locus_tag": ["ctg16_35"], "transl_table": ["11"], "translation": ["MSDDLNDEMAQASTALFTQRGIDAIRAQVHSALPSKETCEGCGAEIPPARQIAVPGVSLCAGCQDVRERQQRHRSGQSRGLRYGG"]}}, {"location": "[37602:38343](+)", "type": "CDS", "id": "<unknown id>", "qualifiers": {"locus_tag": ["ctg16_36"], "transl_table": ["11"], "translation": ["MVDNKLLSRIRRLMALGTRNSNHHESARAVALAQRLMQRHGLTPDMLSLHDVAETVCHRLNSNAESVPAWLNSLATVVCMATGCRCWFGWYVHTTPNGVTRLRRSLHFYGFSERPEVALYIFTVLQRQLRIATDVHMAGYRSRRILPRTLRRRADQFREGWVAGVWQVLQSFSAAGEEETMLKCWLAQRHKEHSLCQLNVREAGRCRGDMTARLAGVLAGREADVHHGVNGAQAPHLISAGGAAHE"]}}, {"location": "[38335:38431](+)", "type": "CDS", "id": "<unknown id>", "qualifiers": {"locus_tag": ["ctg16_37"], "transl_table": ["11"], "translation": ["MSDFLLWGACLAGWLFDAFLVASQAMSGGVL"]}}, {"location": "[38427:39024](+)", "type": "CDS", "id": "<unknown id>", "qualifiers": {"locus_tag": ["ctg16_38"], "transl_table": ["11"], "translation": ["MSQHNLSQATTTILSSLLMDVKNGNIRRCESLGMSVDEIRALSQLSLDDLHYLSQSHVSVLDVTINHENFRLMLNQARNEQKRMLMIDRALELGGSMDLMDKYFGMSPSEVSARRRLMGIETRQGRTQSLTEPQDTALWAEWKVAGLTSPDSHQALEAMMLAAEQYSLSLTAVWTRVSQWCREVNISRKPDTSRRREA"]}}, {"location": "[39023:39254](+)", "type": "CDS", "id": "<unknown id>", "qualifiers": {"locus_tag": ["ctg16_39"], "transl_table": ["11"], "translation": ["MEMRDFSVRQQVSPAVRRRAQQLFSAARTGKKVYRRLKLNGYLKIDVGPFWRILSKDNGHRWWLMDHETYNREIRR"]}}, {"location": "[39332:40589](+)", "type": "CDS", "id": "<unknown id>", "qualifiers": {"locus_tag": ["ctg16_40"], "transl_table": ["11"], "translation": ["MTIPPDSIVAHTLSRMQRNLEQRTDAGDVSQERSGLLFMGNVHDAFPRRLFLDTRLSPLDKTAWVMIRLYAQQNDGAVFPTYDELQVQLASAHSDKASRDTVSRVLLMLRLTGWLSLCKRVRDNLGRVRGNIYAQHDEPLGYRDAETFDPGWLTLVEESCLSKNKAIRMTALAVVNDILQDPGMRHRHSRLVLIEERLASPSTPAEMAYQGKKKSQSPENGPGQPGTKNRQKSPGPENELSARQRDNRQSPASGLSHKSMSYTGVRNPDRNVRNFTQSVIKKTYVASEGRSLLPEEFLNALNADDRQMLLRQMDSLPPEASKVLAGLLCEQLACRKLSNPVGWMFAMLRRARNGDLKVAEPAGDRPLQPSVQAARRAEPADKTAPNLPASRASQEQVRAAIAAIRLQSGAQPTQRVVK"]}}, {"location": "[40921:41641](+)", "type": "CDS", "id": "<unknown id>", "qualifiers": {"locus_tag": ["ctg16_41"], "transl_table": ["11"], "translation": ["MAEKKNRAGSLQSELRIELHTNYAIGLWEGRRAEKREDGKKGKQPIMGMPQFLHRATLINRDSLQNNPWADEVMLALEGKLEYAGQQMTQLIDTLDKQMRVVPAGVSISDAQAAETLDLSVFSSTPLGYRCVFLLMGFDQFAKKVLQAAHYGVISRNQRYELLGSGSRLLREIYGCVLRYRQVSATREDAAQNNAAWQQACEAIGEPDRQVLLGEKRSAFSPPVDQASVTLLRQCYPAD"]}}, {"location": "[42221:42602](-)", "type": "CDS", "id": "<unknown id>", "qualifiers": {"locus_tag": ["ctg16_42"], "transl_table": ["11"], "translation": ["VLFIQTLRGIQYLLGRHVPQPATRLLQGTLRERQRRGRFFTAGLAVRHHRHAGLPAQLPHLLRNVLMNTALLLIGIDRRRHPLCRKGNTASAEHRFHLPVWLWHECLYFPVAAHHEGQRRRLHTSH"]}}, {"location": "[42713:43454](-)", "type": "CDS", "id": "<unknown id>", "qualifiers": {"locus_tag": ["ctg16_43"], "transl_table": ["11"], "translation": ["MSGQADLFLQKITERHAPSRHLIQRLLPQRGHAGVGQLGRHSIHHVGPQVSRHNFAALAHDKAPFQKLLNDTGAGRLRTQTGVLFQYPSQGEVGHKCGCVHHCADERGKGVVCRRSGHQPGHLSAVYATTRLFFQRRKHRRGLIIIGPFIFSPFIKEELPSSDHLRPACGAKQLSANVKFCAGHVRLIQRQKLRQVIAADKHEDPALILIEIRKLERIPGGDNAVVGGNFSIIPDAGNKGPVQLRQ"]}}, {"location": "[44303:44795](+)", "type": "CDS", "id": "<unknown id>", "qualifiers": {"locus_tag": ["ctg16_44"], "transl_table": ["11"], "translation": ["MTATNGTPASNGSASGSQKKEYFNLNVSGIGYLSSIRRVQAANGEFTCAVINALTGPTDNASYTRFDVTIAGAETTKLINRCQKAVDEEEKVLLGFVLSGLKADVFTLQAGEHAGETRPSLKARLIKVEFIKKGQEVVYQAPNASQTPESGSSAPKDYDPNSF"]}}, {"location": "[44872:45079](+)", "type": "CDS", "id": "<unknown id>", "qualifiers": {"locus_tag": ["ctg16_45"], "transl_table": ["11"], "translation": ["MSNSPNGLLAEEAGFTLPPQVLSSARGFYIGTANEMGPVSRESVEYYKTRENAEQSLLKRQWTQLTTL"]}}, {"location": "[45091:45586](+)", "type": "CDS", "id": "<unknown id>", "qualifiers": {"locus_tag": ["ctg16_46"], "transl_table": ["11"], "translation": ["MSARGVNNVTLIGNLGQDPEVRYMPNGNAVTGLSLATSESWRDKQSGEIKEQTEWHRVVLFGKLAEVAGEYLRKGSQIYIEGQLKTRKWTDSNGTERYTTEVVVGMNGTMQMLGGRNGSDNGSNPARSGQNNGRSQPQHPQQAQSAPHNPANEPPMDFDDDIPF"]}}, {"location": "[45749:46964](+)", "type": "CDS", "id": "<unknown id>", "qualifiers": {"locus_tag": ["ctg16_47"], "transl_table": ["11"], "translation": ["MSYGISYFRLKTSERYCAIVDNDSKLPIFYPNLFVTTQTRNKNHSFSTMISTAKCLVVLLKFLKERNIDIIERIHSKKFLAIFELDDLRDFTQKKFDSKYEEQSKVKRISEIKYVTSETEYLRLTIIYKYIEWLALHVTVSNDDSFSEALSACINGIKSRRPVKKGRNDILNPKSLTDDKIEDLLEVVRINSPKNPFMRSLQSRNRLIILMLYFLGVRAGELLNIRISDIDFSSNQLKILRRADEKGDYRLKQPLVKTNERIIPIKDNLIKEIYDYILNERSKLTKKKKHDYLFVRHKSGAEQGLPLNYSAYAKVISTIKNVLPNLSSLTGHMLRHTWNVDFSKRMDSLENPPSEERQEKMRSYLMGWKEGSGTASHYNKRFLEEKAHEAALQLQNEITLIIKK"]}}, {"location": "[46981:47650](+)", "type": "CDS", "id": "<unknown id>", "qualifiers": {"locus_tag": ["ctg16_48"], "transl_table": ["11"], "translation": ["MHKLMQESKTIQAKAKGYAFSWNDKIWVLDKETKFNLSFIHELKNEDLKTGIILTLSYFAEVYSAKYVLNIFYNMKYFFEFTKNKNLLTTEQLINYRFYLTENEMWKLSLIKVFIKKWHFLGYPGIQKELIVLLDSWRIKGNLKGDMVKRKDPVFGPLSQIESLAFNEKAVQAYETKKIDRSELVISLLLSQTGRRPIQISHLKVEDIISTLNKKRGSNIFH"]}}, {"location": "[47705:48542](+)", "type": "CDS", "id": "<unknown id>", "qualifiers": {"locus_tag": ["ctg16_49"], "transl_table": ["11"], "translation": ["LKEELWSIIKLLVEETISRFQKEATINLSENDLAKLPLFPNWEEMLKITNYNDFIFLLDTDKFHIQNKVISIIVKKVVKLERLHSERTGQLLQITPRRFRYTIGTRAAKEGFGELVIAELLDHSDTQNAGVYIKNIPEHVERLDEAVGYQLAPFAQAFAGKLVDNEADSVRGSDRNSRIRTEEGNPVGNCGDFGFCGANVPIPCYTCIHFQPWVNGPHKEVYESLLSERKRIEQITGDITVTQILDRSIIAVAEVVMKCEARKEEITNSKKIQEKSNE"]}}, {"location": "[48534:50538](+)", "type": "CDS", "id": "<unknown id>", "qualifiers": {"locus_tag": ["ctg16_50"], "transl_table": ["11"], "translation": ["MSNLFQFKSKSTIEADKNLADFIYRCKNELTVFGSDLNWDSIVWPNIAVFAKLGVITRRPRPEEFMEEEFLDFAKAYLRYQQGHNPTGARNELKALRAIDSALKNVTGKSDISNINITVLNKAIEMAMPNYSEGGMYQCGRELEKLAKFLTTNKLISNKLDSWKNPIRRPSDNNKTGKEAKENREKKLPNEASLNAIAEIFSNNPTYPRDIFTSSIFTILMSAPCRISEVLSLPVDCEYTEKDSKGVERYGLRFFAGKGAEGDIKWIPSVMVKNTKEAIRRIKELTEPARKFAAWVENNPNDFYFLNQSICDNKNRSLKIKEICKYLGITYKKSTLMYLRNKGFLVNNDKSCSLNKMWSVIIGNLPEDFPWLNKKTRTKYSNALFCLNESQLHKAKMTIPHSVFKPDSTYFNTDLITQIARDNIFVRNGYSTAKGSPYGLTSHQARHLLNTLAQRGGLSNLEIAKWSGRADVKQNRTYNHMSEFELVKMAELVDFSANKKSVLAETSYGNIPITTQEFNLLETGSVHVTEFGYCVHDYTMSPCDKYRDCINCSEQVCIKGDSEKLKRIKERYEKISRAYNNALSDSGEFYGEERWIEHHKKTLERLEELIGIMENPDIEDNAQIKLRGKDFSQLTRVMNKKAEQRLTNNSDNIHSDMLNELKLIMGD"]}}, {"location": "[50543:50963](+)", "type": "CDS", "id": "<unknown id>", "qualifiers": {"locus_tag": ["ctg16_51"], "transl_table": ["11"], "translation": ["MAKHLTENDIEAIVNMINGWGSEKISWTKICESAEPLIGKLPTRQSLNSYKDIVFAYTAKKKGLKIAEPAPKKVSSLTVAAQRLSSLESKIAQLKEENNSYKEMFVLWQYNAYRLGIKEHDLNAPLPKINRERTDGERR"]}}, {"location": "[51096:51276](+)", "type": "CDS", "id": "<unknown id>", "qualifiers": {"locus_tag": ["ctg16_52"], "transl_table": ["11"], "translation": ["MDIQELTRKLKDKTISYTTEETKQILINAKVLVKDGSYNPDMFSEDLVKRSQEAIKRRK"]}}, {"location": "[51282:51876](+)", "type": "CDS", "id": "<unknown id>", "qualifiers": {"locus_tag": ["ctg16_53"], "transl_table": ["11"], "translation": ["MKPFNSKPSVVYGYHGLDKEVAYDILNNNSEFLLSDNSYDWLSGGVYFWENNYERAMDYAIESSSRKDSKIKTPFVLGAVIDLGTCLDLLDHSDIEFVKEVYELFVEYSAATNAPLPVNSSFNLKVNDLMKRELDCAVLSHAKELASQNGITIDTVRAAFQEGNPIYPTANFYDKTHIQIAVINPKCIKGIYLPREI"]}}, {"location": "[52056:52230](+)", "type": "CDS", "id": "<unknown id>", "qualifiers": {"locus_tag": ["ctg16_54"], "transl_table": ["11"], "translation": ["MKAKVKAKSPGYSTGLSEERLATLVEAATVLVRECSKAEDKRLKEYLSKNAYIADRV"]}}, {"location": "[52204:52675](+)", "type": "CDS", "id": "<unknown id>", "qualifiers": {"locus_tag": ["ctg16_55"], "transl_table": ["11"], "translation": ["MPILPIEFDHRPDLSGMKGFVPVYDEFKIYKLSSKTHSRPTNKYQKEFFSISPLFGRDRFNADDSMALELSAENLTHVHVKQKSCIWVDEDGDPLVQWECKSNAYLIYSYFVHKATRYYFVVNFIDNNAHASWDNEDAKKLWLEDAKAFRLSVISL"]}}, {"location": "[52712:53036](+)", "type": "CDS", "id": "<unknown id>", "qualifiers": {"locus_tag": ["ctg16_56"], "transl_table": ["11"], "translation": ["MSWEIVCSSESIDYVLIKTQEEESFTTESIIFNDRKIHQEPSGGYQEPNDHVMTDTYIANSEHGSFTWVVTARRSGFNSFAEIEDIQSFEPIGCEALEIPLFSIRQN"]}}, {"location": "[53249:53672](+)", "type": "CDS", "id": "<unknown id>", "qualifiers": {"locus_tag": ["ctg16_57"], "transl_table": ["11"], "translation": ["METLNHSFMNEESFLNSASETISLPKIENLRIHCVSVRLKASELQRLNELRGITPKGEWLRMCLTDSLPVVVPEINRNAWIKLGNISLSFEKLVSLLQSKHQDSTLSRTELFVIKKQINDLRIQLLTSNYWSSLANERNA"]}}, {"location": "[53655:54837](+)", "type": "CDS", "id": "<unknown id>", "qualifiers": {"locus_tag": ["ctg16_58"], "transl_table": ["11"], "translation": ["MKGMHRVKRGKSFEGVVKYVLKPAPHHKQNPFVIGGNMSGEQVSQLVKEFNLTKQIRTDIAKPVWHNSLRLPKGETLTNTQWFAFADDYMRQMGFSESHMRIYVLHDDAEGQHIHIVASRISLDKGKLYLGQNENLISTRIIEKLELTYGLTYTGNNKADSIKSKSKTKLSRNELQKEKREKTPVPKRILQQNLEDILSTTSDIESFLNKLSDRSIVAVPNISETGKMSGFSFEFSGIAFKASQIGKDYSWLSLSKRLNYLPERDNHFLFVSKRKFNSREKIKLINDTDTVESHEVDNALEMQPEKACIRIPPTPTPTFSHKPSDVLETNVLRWLGQIPYLGILIKLLKMRGLTLLSPKKSISVIHKGISMEITLPKTFSAVEVPEIGHKNPS"]}}, {"location": "[55079:55697](+)", "type": "CDS", "id": "<unknown id>", "qualifiers": {"locus_tag": ["ctg16_59"], "transl_table": ["11"], "translation": ["MEIKNLRQPSFFRSFRVWIVVGVALYLYLHITADNKAKDVLILWCIPSFFILLSAYVSYLYKKLNASTIDKYDNNGTWSHEFKDSKMLLDTHTRKLTLKNGKREKTYSFDQVEKWYCQIESGGEIVAFDLVSILGATGHNQSIKHNNIENSGFFIRVNDIEFPTWQIKFYPREGKFHHLKGIKDTEEQLQRWCRIFDNVINGEVK"]}}, {"location": "[56097:56517](-)", "type": "CDS", "id": "<unknown id>", "qualifiers": {"locus_tag": ["ctg16_60"], "transl_table": ["11"], "translation": ["MNKLKYISQEEKLILLLQKYVERLKESGFGQEKIIRYIWLFCVGYYIKYYLPINQNNKIDSFTIIAMLSNALINSTDRLVEHLGYEHELTFLFRYLIHYVINNNVEAESIYSKERAKYEKALLSDKIHAVKKKRKGRRL"]}}], "name": "gnlXIEJHFJPN_23", "description": "gnl|X|IEJHFJPN_23", "dbxrefs": [], "annotations": {"molecule_type": "DNA", "references": []}, "letter_annotations": {}, "areas": [], "original_id": "gnl|X|IEJHFJPN_23", "modules": {"antismash.detection.hmm_detection": {"record_id": "gnlXIEJHFJPN_23", "schema_version": 2, "enabled_types": ["T1PKS", "T2PKS", "T3PKS", "transAT-PKS", "hglE-KS", "prodigiosin", "PpyS-KS", "arylpolyene", "resorcinol", "ladderane", "PUFA", "NRPS", "CDPS", "RCDPS", "thioamide-NRP", "NAPAA", "mycosporine-like", "terpene", "lanthipeptide-class-i", "lanthipeptide-class-ii", "lanthipeptide-class-iii", "lanthipeptide-class-iv", "lanthipeptide-class-v", "lipolanthine", "thiopeptide", "thioamitides", "linaridin", "cyanobactin", "glycocin", "LAP", "lassopeptide", "sactipeptide", "bottromycin", "microviridin", "proteusin", "ranthipeptide", "redox-cofactor", "epipeptide", "cyclic-lactone-autoinducer", "spliceotide", "RaS-RiPP", "fungal-RiPP", "blactam", "2dos", "amglyccycl", "aminocoumarin", "NI-siderophore", "ectoine", "NAGGN", "butyrolactone", "indole", "nucleoside", "phosphoglycolipid", "melanin", "oligosaccharide", "furan", "hserlactone", "phenazine", "phosphonate", "guanidinotides", "other", "acyl_amino_acids", "PBDE", "betalactone", "tropodithietic-acid", "pyrrolidine", "crocagin", "NRP-metallophore", "methanobactin", "opine-like-metallophore", "aminopolycarboxylic-acid", "NRPS-like", "PKS-like", "transAT-PKS-like", "RiPP-like", "RRE-containing", "fungal-RiPP-like", "phosphonate-like"], "rule_results": {"schema_version": 4, "tool": "rule-based-clusters", "cds_by_protocluster": [], "outside_protoclusters": [], "multipliers": {"cutoff": 1.0, "neighbourhood": 1.0}}, "strictness": "relaxed"}}}, {"id": "gnlXIEJHFJPN_24", "seq": {"data": "CGTCAACGTTGGTACTATCGGCCACGTTGACCACGGTAAAACTACCCTGACCGCAGCTATCACTACCGTTCTGGCTAAAACCTACGGTGGTTCTGCTCGTGCATTCGACCAGATCGATAACGCACCAGAAGAAAAAGCACGTGGTATCACCATCAACACCTCTCACGTTGAGTATGACACCCCAACCCGTCACTACGCTCACGTTGACTGCCCGGGCCACGCCGACTATGTGAAAAACATGATCACCGGTGCTGCGCAGATGGACGGTGCGATTCTGGTTGTTGCTGCGACTGACGGCCCAATGCCGCAGACCCGTGAGCACATCCTGCTGGGTCGTCAGGTAGGCGTACCTTACATCATCGTGTTCCTGAACAAATGTGACATGGTTGATGACGAAGAGCTGCTGGAACTGGTTGAGATGGAAGTGCGTGATCTGCTGTCTCAGTACGAATTCCCGGGCGATGACACCCCAATCGTTCACGGTTCCGCGCTGAAAGCGCTGGAAGGTGACGCTGAGTGGGAAGCCAAAATCATCGAGCTGGCGGGCCACCTGGATAACTACATCCCGGAACCAGAGCGTGCTATTGACAAGCCGTTCCTGCTGCCAATCGAAGACGTGTTCTCCATCTCCGGCCGTGGTACCGTTGTGACCGGTCGTGTTGAGCGCGGCATCGTTAAAGTGGGTGAAGAAGTTGAAATCGTTGGTATCAAAGATACTGTGAAATCAACCTGTACCGGCGTTGAAATGTTCCGCAAGCTGCTGGACGAAGGTCGTGCTGGTGAGAACTGTGGTATCCTGCTGCGTGGTATCAAGCGTGAAGATATCCAGCGTGGTCAGGTACTGGCTAAGCCAGACACCATCGAGCCACACACCAAATTCGAGTCAGAAGTTTATATTCTGTCCAAAGATGAAGGCGGCCGTCATACTCCGTTCTTCAAAGGCTACCGTCCACAGTTCTACTTCCGTACTACTGACGTGACCGGTACCATTGAACTGCCAGAAGGCGTTGAAATGGTAATGCCAGGTGATAACATCAAAATGGTTGTTACGCTGATCCACCCAATCGCAATGGACGACGGTCTGCGTTTCGCAATCCGCGAAGGCGGACGTACTGTTGGTGCGGGCGTTGTTGCTAAAGTTATCGCTTAATCGCTGATAACATTTGACGCAACGCACAGGAAGAGGGCATCATTTGATGCCCTTTTTATACGCTGTAACATAGAACCTGGCTCATCAGTGATTTTCAATCATAATAATCATTGCTGAGGCAGGCTCTGTTGAACGGCGTAAAGCCCGACAGATTTCACGTTGCATCGCGACAGTCACTGAACAATTCCCGGACATTGTGGATTGCCATAAGGCCGGGTGAGTGAAGACAGTTAAGCATGTTGCAGCCTGAAAGATAAAGGGATATGCCGAGTTTCGCCTGACAGCATCATTCGGTTCGGTTGCTCACATTTTTGTGGGCAAAATAGTTTCTGATTTATTGTGGCAGGTTGGTTTATGAGTGCTAATACCGAAGCTCAAGGGAGCGGGCGCGGCCTGGAAGCAGTTAAATGGCTGGTTGTTGCGATACTGCTGATTGCGGCTATCGTTGGCAACTATTTTTACCGTGAAATTACTCTCCCGCTGCGCGCGCTGGCCGTGGTTGTCCTGATTGCCGCAGCAGGTGGCATCGCACTACTGACAGCAAAAGGCAAGTCAACGCTGGCATTCGCGCGTGAAGCGCGCACTGAAGTTCGCAAGGTCATTTGGCCGACTCGCCAGGAAACGTTGCATACCACGTTAATCGTTGCCGCGGTCACTGCCGTGATGTCACTGATTCTGTGGGGGCTGGATGGCATTCTGGTCCGCCTGGTATCGTTTATTACTGGCCTGAGGTTCTGAGATGTCTGAAGCTCCAAAGAAGCGCTGGTACGTCGTTCAGGCGTTTTCCGGTTTTGAAGGCCGTGTAGCGCAGTCGTTACGCGAGCATATCAAGTTACATAACATGGAAGAACTTTTTGGCGAAGTCATGGTGCCAACCGAAGAAGTGGTTGAAATCCGTGGTGGTCAGCGTCGTAAAAGCGAGCGCAAGTTCTTCCCAGGCTACGTTCTGGTCCAGATGGTGATGAACGATGCAAGCTGGCATTTAGTGCGCAGTGTGCCGCGTGTCATGGGCTTCATCGGTGGGACCTCCGATCGCCCCGCACCTATCAGCGATAAAGAAGTCGACGCGATCATGAACCGCCTGCAACAGGTTGGCGATAAACCACGTCCGAAAACGCTGTTTGAACCAGGTGAAATGGTCCGCGTCAATGACGGTCCATTTGCTGATTTCAACGGCGTGGTGGAAGAGGTGGATTACGAGAAAAGCCGCCTCAAGGTTTCTGTTTCTATATTTGGCCGTGCGACGCCGGTTGAACTGGACTTCGGTCAGGTAGAAAAAGGCTGATAACCGGTTATTTGCTGGTGTGCGGGATTGTGAAATTGACAATCCGCAATGCGATTGAATAGCTGTTGCGAAAGGCGCGAAATTACACTACAATTTCGCGCCTTTTGTTTTTATGCGCTGTTTCATGCGTGTAAATATTAATCACGGGGAGCCTTTCAGGGCGTTTGTACCCAATAGAGGAAATATCATGGCTAAGAAAGTACAAGCCTACGTTAAGCTGCAAGTTGCAGCCGGTATGGCAAACCCAAGTCCACCAGTTGGTCCGGCACTGGGTCAGCAGGGCGTTAACATCATGGAATTCTGTAAAGCGTTCAACGCCAAAACAGAATCTCTGGAAAAAGGCCTGCCAACTCCGGTAGTGATCACCGTTTATTCTGACCGTTCTTTTACCTTTGTTACCAAAACGCCTCCGGCAGCCGTTCTGCTGAAAAAAGCGGCGGGTATCAAGTCTGGTTCCGGTAAGCCGAACAAAGACAAAGTAGGTAAAGTTACACGTGATCAGTTACGTGAAATCGCAGCCACTAAAGCTGCGGACATGACTGGTGCTGACGTTGAAGCGATGACTCGCTCAATTGAAGGTACTGCTCGTTCCATGGGCCTGGTAGTAGAGGACTAAGAAATGGCTAAGCTGACCAAGCGCATGCGCGTGATCCGTGACAAAGTTGATTCAACTAAACAGTATGACATCAACGAAGCTGTTGCTCTGCTGAAGGAACTGGCCACGGCCAAATTCGTAGAAAGCGTTGACGTAGCAGTTAACCTGGGCATCGACGCTCGTAAATCCGATCAGAACGTTCGCGGTGCAACTGTACTGCCGCACGGTACTGGCCGTTCTGTTCGCGTTGCCGTATTTACTCAGGGTGCAAACGCAGAAGCTGCTAAAGCAGCCGGTGCTGAGCTGGTAGGTATGGAAGATCTGGCTGAACAGATCAAAAAAGGCGAAATGAACTTTGACGTGGTTATCGCATCTCCTGATGCAATGCGCGTTGTTGGCCAGTTGGGCCAGGTTCTGGGTCCACGCGGCCTGATGCCAAACCCGAAAGTGGGTACTGTAACTCCTAACGTTGCTGAAGCAGTTAAAAACGCTAAAGCGGGCCAGGTTCGTTACCGTAACGACAAGAACGGCATCATCCATACCACCATTGGTAAGGTTGATTTCGATTCAGACAAACTGAAAGAAAACCTGGAGTCTCTGCTGGTTGCGCTGAAAAAAGCAAAACCTTCTCAGGCTAAAGGTGTTTACATCAAGAAAGTTAGCATCTCCACCACTATGGGTGCAGGCGTTGCGATTGATCAGGCTGGCCTGAGCGCAGCGGCTAACTAATCTGCTTTACCTGGGCGTCAGTTTCGACTAGAATCTTTCGCCCATTGTTCTGTTAACATGCAGAACCTCTAATCGATGTTGTTCAGTATCGATTCGAGTGACAGACAAAAGCTGTTCAAGTCGGTCGGATTGAGACAAGGCGGCCAGTGAGCGAGTCGGCAGGAGCATAGCAAGCTATGTGACTGTTGCGAGCGAAAGCAGCCAACGCCGTATCGGTTCGAGTGACGCAGAACAGAAAGAATTTTCGGTTGGAGCCTGGCCTTATCCAGGCCTCCGTCCAAGACCGCAGGTGTGGGACCGCAAGGTCATACTTAATTTCCTGCGTAGACGGTGACAGAACCTGAAGAATATTTTTATAGTCTTTGCTGGATTCTGCTCACCGTGTTTAGCGCCTGCCTCGGGCAACTGAGGTCAGGTGATGTGAGTTCCGGGGAAATTCATCTCCGGCCAAAATCCAGGAGCAAAAGCTAATGGCATTAAATCTTCAAGACAAACAAGCGATTGTTGCTGAAGTCAGCGAAGTAGCCAAAGGCGCGCTGTCTGCGGTAGTTGCGGATTCTCGTGGCGTAACCGTAGATAAAATGACCGAACTGCGTAAAGCAGGTCGTGAAGCTGGCGTATACATGCGTGTTGTTCGTAACACCCTGCTGCGCCGCGTCGTTGAAGGAACTCAGTTTGAGATCCTGAAAGACACGTTTGTTGGTCCGACCCTGATTGCATACTCTATGGAACACCCGGGCGCTGCTGCTCGTCTGTTCAAAGAGTTCGCGAAAGCGAATGCAAAATTTGAGGTCAAAGCTGCGGCCTTTGAAGGTGAGCTGATCAGTGCGGCCAATATTGACCGTCTGGCAACGCTGCCGACTTACGAAGAAGCGCTGGCACGTCTGATGTCGACCATGAAAGAAGCCGCTGCAGGCAAACTGGTCCGTACTCTGGCAGCCGTTCGCGACGCCAAAGAAGCTGCTTAATCGCACTTCCTTGTCTGTTGCACTCTAAGCACACACTATTTCTGATTTACAGGAACAATTGTTATGTCTATCACTAAAGATCAAATTCTGGAAGCAGTAGCGGCTATGTCTGTAATGGACGTTGTTGAGCTGGTTTCCGCTATGGAAGAAAAATTCGGTGTTTCTGCTGCTGCTGCTGTAGCTGTTGCTGCTGGCGGTCCTGCTGAAGCTGCTGAAGAAAAAACTGAGTTCGACGTTGTACTGAAAGCTATCGGCGCTAACAAAGTTGCCGTGATCAAAGCAGTACGTGGCGCAACTGGTCTGGGCCTGAAAGAAGCTAAAGATCTGGTTGAGTCTGCACCTGCTGCCCTGAAAGAAGGCATCAGCAAAGATGACGCCGAAGCTCTGAAGAAAGCACTGGAAGAAGCTGGCGCAGAAGTTGAAGTTAAATAAGCCACGCTTTCAGGTTGCAGCCTGATTAGTCCGCAAGGATAACTCAGGCTGATGGCTGGTGACTGATTGGTCACCAGCCTTTTTGCGCTCTAAAGCGGCAATGACGTTTCACACTGTTTAGTCATTGTTTTGCTTAATATCTTTTTCTATCGACGACTTAATATACTGCTCTCCTGCCCGGTGGTCTGCTGCGGTTACGCGATGGCAATGAAATGATTTAAGAGTGATAGAAAGAGGTATTACGGAGGGGATTTCCTTCCGCGTCACAAAATAGTGTTGCATGAACTGTCCCCCCTGGACGGACAGAGAGGTTCTACTTTTCAGCGAGCTGAGGAACCCTATGGTTTACTCCTATACCGAGAAAAAACGCATTCGTAAGGATTTTGGAAAACGTCCACAAGTTCTGGATATTCCTTATCTCCTTTCTATCCAGCTTGACTCGTTCCAGAAGTTCATCGAGCAAGATCCGGAAGGTCAGTACGGTCTGGAAGCTGCTTTCCGTTCTGTATTTCCCATCCAAAGCTACAGCGGTAACTCAGAGCTACAATATGTTAGCTACCGCCTGGGCGAGCCTGTCTTTGATGTTAAAGAGTGTCAGATTCGTGGTGTCACGTTCTCTGCACCTTTGCGCGTAAAACTGCGTCTGGTGATCTACGAGCGCGAAGCGCCGGAAGGCACGGTTAAAGACATTAAAGAACAAGAAGTTTACATGGGTGAAATTCCGCTCATGACCGATAACGGTACCTTTGTCATCAATGGTACAGAGCGTGTTATCGTTTCTCAGCTGCATCGTAGTCCTGGCGTCTTCTTTGACAGCGATAAGGGTAAAACCCACTCTTCGGGTAAAGTGCTGTATAACGCACGTATTATCCCTTACCGTGGTTCCTGGCTGGACTTTGAATTCGATCCAAAAGATAACCTGTTCGTCCGTATTGACCGTCGCCGCAAGCTGCCTGCGACCATCATTCTGCGTGCGCTGAACTACACCACTGAGCAGATCCTTGACCTGTTCTTTGAAAAAGTAGTGTACGAAATCCGTGACAATAAGTTGCAGATGGAGCTGGTGCCTGAGCGTCTGCGTGGTGAAACGGCCTCCTTCGATATCGAAGCTAACGGTAATGTTTACGTAGAAAAAGGGCGCCGCATTACGGCCCGCCACATTCGTCAGCTGGAAAAAGATGGCGTTGAGCACATCGAAGTTCCGGTTGAATACATTGCGGGTAAAGTCGTCGCTAAAGATTATATCGACGAAAACACCGGCGAATTGATCGTTGCCGCGAACATGGAACTGTCGCTGGATCTGTTGGCTAAACTGAGCCAGTCCGGTCATAAGCGTGTTGAGACGCTGTTTACCAACGATCTCGATCACGGTCCGTACATGTCCGAAACCGTACGCGTCGACCCAACCACCGATCGTCTGAGCGCGCTGGTTGAGATCTATCGCATGATGCGCCCTGGCGAACCGCCAACGCGCGAAGCGGCAGAAAACCTGTTTGAAAACCTGTTCTTCTCTGAAGACCGCTATGATCTCTCTGCGGTTGGCCGGATGAAGTTCAACCGCTCTTTACTGCGTGATGAGATCGAAGGTTCAGGCATCCTGAGCAAAGATGACATCATCGAAGTGATGAAGAAACTCATCGGTATCCGTAACGGCATCGGCGAAGTGGATGACATCGACCACCTCGGTAACCGTCGTATCCGTTCCGTGGGTGAAATGGCTGAAAACCAGTTCCGTGTTGGCCTGGTGCGCGTTGAGCGTGCGGTGAAAGAGCGTCTTTCACTGGGCGATCTCGATACCCTGATGCCTCAGGATATGATCAACGCCAAGCCAATCTCTGCTGCGGTGAAAGAGTTCTTTGGTTCCAGCCAGCTGTCACAGTTTATGGACCAGAACAACCCACTGTCTGAGATTACCCACAAGCGTCGTATCTCGGCACTGGGCCCGGGCGGTCTGACGCGTGAGCGTGCAGGCTTTGAAGTTCGAGACGTTCACCCGACGCACTATGGTCGCGTGTGCCCAATCGAAACGCCTGAAGGTCCAAACATCGGTCTGATTAACTCCCTGTCTGTTTATGCGCAGACCAACGAGTATGGTTTCCTGGAAACCCCATACCGCCGCGTTCGCGATGGCGTGGTGACCGACGAAATTCATTACCTCTCTGCGATTGAAGAGGGGAATTACGTTATTGCGCAGGCGAACACCAACCTCGACGACGAAGGCCACTTTGTCGATGACCTGGTTACCTGCCGTAGCAAAGGCGAATCCAGTCTGTTCAGCCGCGATCAGGTTGACTACATGGACGTTTCCACCCAGCAGGTGGTTTCTGTCGGTGCGTCACTGATTCCGTTCCTTGAGCACGATGACGCCAACCGTGCATTGATGGGTGCAAACATGCAACGTCAGGCGGTTCCCACTCTGCGTGCTGACAAGCCGCTGGTTGGTACCGGTATGGAGCGCGCGGTAGCGGTTGACTCCGGTGTAACCGCGGTGGCGAAACGTGGTGGTGTTGTGCAGTATGTCGATGCCTCCCGTATTGTTATTAAAGTCAATGAAGATGAGATGTACCCGGGCGAAGCCGGTATCGACATCTACAACCTGACTAAATACACCCGTTCTAACCAGAACACCTGCATCAACCAGATGCCGTGTGTCAATCTGGGCGAACCGATTGAACGCGGTGACGTGCTGGCTGATGGTCCTTCAACGGATCTGGGCGAACTGGCTCTTGGCCAGAATATGCGCGTCGCGTTCATGCCGTGGAACGGCTACAACTTCGAAGACTCCATTTTAGTCTCCGAGCGTGTGGTGCAGGAAGATCGCTTCACCACCATCCACATTCAGGAACTGGCCTGTGTCTCTCGTGACACCAAGCTGGGGCCGGAAGAGATCACTGCTGATATCCCGAACGTGGGTGAAGCCGCGCTCTCTAAACTGGATGAGTCCGGTATTGTCTATATTGGTGCAGAAGTGACCGGTGGCGACATTCTGGTAGGTAAAGTGACGCCGAAAGGTGAAACCCAGCTGACGCCAGAAGAGAAGCTGCTGCGTGCGATCTTCGGTGAGAAAGCCTCTGACGTTAAAGACTCTTCTCTGCGCGTGCCAAACGGCGTGTCAGGTACGGTGATTGACGTACAGGTCTTCACCCGCGACGGCGTGGAAAAAGACAAGCGTGCACTGGAAATCGAAGAGATGCAGCTGAAGCAGGCGAAAAAAGACCTGTCTGAAGAACTGCAAATCCTCGAAGCGGGCCTGTTCAGCCGTATCCACTACCTGCTGGTTTCCGGCGGGGTGGAAGCGGAAAAACTGGACAAACTGCCACGTGAGCGCTGGCTGGAACTGGGTCTGACCGACGAAGAGAAGCAAAACCAGCTGGAGCAGCTGGCGGAGCAGTACGACGAGCTGAAGCACGAGTTTGAGAAGAAACTCGAAGCGAAACGCCGCAAAATCACCCAGGGTGATGACCTCGCACCTGGCGTGCTGAAAATCGTCAAGGTGTACCTGGCGGTGAAACGTCAGATCCAGCCTGGTGATAAAATGGCAGGTCGCCACGGGAACAAAGGTGTTATCTCCAAGATCAACCCGATCGAAGATATGCCATACGATGAGAACGGTACGCCGGTCGATATCGTACTGAACCCGCTGGGCGTACCGTCACGTATGAACATTGGTCAGATTCTGGAAACCCACCTGGGTATGGCGGCGAAGGGCATCGGTGAGAAGATCAACGCGATGCTTAAGCAGCAGGAAGAAGTGGCCAAACTGCGTGAATTCATTCAGCGCGCCTACGACCTGGGCACCGACGTGCGTCAGAAAGTGGACCTGTCTACCTTCTCTGATGATGAAGTGATGCGCCTGGCTGAAAACCTGAAGAAAGGGATGCCAATCGCCACGCCGGTGTTTGATGGCGCAAAAGAGAGCGAGATCAAAGAGCTGTTACAGCTTGGCGGTCTGCCATCTTCTGGTCAGATTACCCTGTTCGATGGTCGTACCGGCGAGCAGTTCGAGCGTCAGGTTACCGTTGGCTACATGTACATGCTGAAACTCAACCACCTGGTGGATGACAAAATGCATGCACGTTCTACCGGTTCTTACAGCCTTGTTACTCAGCAGCCGCTGGGTGGTAAAGCGCAGTTCGGTGGACAGCGCTTCGGTGAGATGGAAGTGTGGGCACTGGAAGCATATGGTGCTGCCTACACCCTTCAGGAAATGCTGACCGTGAAGTCTGATGACGTTAACGGCCGTACCAAGATGTATAAGAACATCGTTGACGGCAACCATCAGATGGAGCCAGGCATGCCGGAATCTTTCAACGTTCTGTTGAAAGAGATCCGCTCGCTGGGTATCAACATCGAGCTGGAAGACGAGTAAACACTCGCATTTGTAATGGTTACAGCACGTCCTTCGGGGCGTGCTCAGAAGTCTCACTCCGACGGGAGCTAATCCGTGAAAGACTTACTTAAGTTTCTGAAAGCGCAAACTAAGACCGAAGAGTTTGATGCGATCAAAATTGCGCTGGCCTCGCCAGACATGATCCGTTCCTGGTCTTTTGGTGAAGTTAAAAAGCCGGAAACCATTAACTACCGTACGTTCAAACCAGAACGTGACGGGCTTTTCTGTGCGCGTATTTTCGGGCCAGTAAAAGATTACGAATGCCTGTGCGGTAAGTACAAGCGTTTGAAGCATCGTGGTGTGATCTGTGAGAAGTGTGGCGTTGAAGTTACACAGACCAAGGTCCGTCGTGAGCGTATGGGCCACATTGAGCTGGCTTCGCCAACTGCACACATCTGGTTCCTGAAATCGCTGCCATCCCGCATCGGTTTACTGCTGGACATGCCACTGCGTGACATAGAACGCGTGCTGTACTTCGAATCTTATGTGGTTATCGAAGGCGGTATGACCAACCTCGAGCGCCGTCAGATCCTGACTGAAGAGCAGTATCTGGATGCGCTGGAAGAGTTTGGTGATGAGTTCGACGCGAAAATGGGTGCCGAAGCTATCCAGGCTCTGTTGAAAAACATGGATCTGGAGCAGGAATGCGAGCAGCTGCGTGAAGAGCTGAACGAAACCAACTCCGAAACCAAGCGTAAAAAGCTGACCAAGCGTATCAAACTGCTGGAAGCGTTCGTTCAGTCTGGTAACAAACCAGAGTGGATGATCCTGACCGTGCTGCCTGTGCTGCCGCCGGATCTGCGTCCACTGGTTCCGCTGGATGGCGGTCGTTTCGCGACAAGCGATCTGAACGATCTGTACCGTCGTGTGATCAACCGTAACAACCGTCTGAAGCGTCTGCTGGATCTGGCCGCGCCAGATATCATCGTCCGCAACGAAAAACGTATGTTGCAGGAAGCGGTTGATGCGTTGCTGGATAACGGCCGTCGTGGTCGTGCTATCACCGGTTCTAACAAACGTCCTCTGAAATCTTTGGCCGATATGATCAAAGGTAAACAGGGTCGTTTCCGTCAGAACCTGCTGGGTAAACGTGTTGACTACTCCGGCCGTTCGGTTATCACCGTGGGTCCATACCTGCGTCTGCACCAGTGTGGTCTGCCGAAGAAAATGGCACTGGAGCTGTTCAAACCCTTTATCTACGGCAAGCTGGAGCTGCGTGGCCTTGCCACCACTATCAAAGCGGCCAAGAAAATGGTTGAGCGTGAAGAAGCGGTGGTCTGGGATATCCTCGATGAAGTTATCCGCGAACACCCGGTGCTGCTGAACCGTGCGCCAACGCTGCACCGTCTGGGTATCCAGGCTTTTGAGCCAGTACTGATCGAAGGTAAAGCAATTCAGCTGCACCCGCTGGTCTGTGCGGCTTATAACGCCGACTTTGATGGTGACCAGATGGCGGTTCACGTTCCGTTGACGCTGGAAGCCCAGCTGGAAGCGCGTGCGCTGATGATGTCCACCAACAACATCCTGTCGCCTGCTAACGGTGAGCCAATCATCGTTCCTTCTCAGGACGTGGTACTGGGTCTGTACTACATGACCCGCGACTGTGTTAACGCCAAAGGCGAAGGCATGGTGCTGACCGGCCCGAAAGAAGCTGAGCGTGTTTATCGCGCTGGCCTGGCCTCTCTGCATGCCCGCGTTAAGGTGCGTATCACCGAGCACGAGAAAAACGATCATGGCGACTGGGTAGCGAAAACCGGTCTGGTCGATACGACCATTGGTCGTGCCATCCTGTGGATGATCGTACCAAAAGGCCTGCCTTACTCCATCGTCAACCAGGCGCTGGGTAAGAAAGCTATCTCCAAAATGCTGAACACCTGTTACCGCATTCTGGGTCTGAAACCGACGGTTATCTTTGCTGACCAGACTATGTACACCGGCTTTGCCTATGCGGCGCGCTCTGGTGCGTCTGTTGGTATTGACGACATGGTTATCCCGGAGAAGAAAGTCGAAATCATCACCGAAGCGGAAGCGGAAGTGGCCGAGATCCAGGAGCAGTTCCAGTCTGGTCTGGTAACGGCTGGCGAACGCTATAACAAAGTGATCGATATCTGGGCTGCGGCTAACGAACGCGTTGCGAAAGCGATGATGGAAAATCTGTCCACCGAAACCGTGATCAACCGTGACGGTGAAGAAGAGCGTCAGGTCTCCTTCAACAGCATCTTTATGATGGCCGACTCCGGTGCGCGTGGTTCTGCGGCACAGATTCGTCAGCTGGCAGGTATGCGTGGTCTGATGGCGAAGCCAGATGGCTCGATCATTGAAACGCCAATTACCGCAAACTTCCGTGAAGGTCTGAACGTACTCCAGTACTTCATCTCCACGCACGGCGCGCGTAAAGGTCTGGCGGATACCGCACTGAAAACCGCGAACTCCGGTTATCTGACCCGTCGTCTGGTTGACGTGGCGCAGGACCTGGTGGTGACCGAGGACGACTGTGGCACACACGAAGGCATCCTGATGACCCCGGTCATCGAAGGCGGCGACGTGAAAGAACCCCTGCGTGAGCGCGTACTGGGCCGTGTGACGGCTGAAGACGTACTCAAGCCGGGTACCGCAGACATCCTGCTACCACGCAACACCCTGCTGCACGAGCATCAGTGTGACCTGCTGGAAGAGCACTCTGTTGACAGCCTGAAAGTGCGTTCCGTTGTAAGTTGTGAGACTGACTTCGGCGTGTGCGCCCACTGCTATGGACGCGATCTGGCGCGTGGTCACATCATCAACAAAGGTGAGGCCATCGGCGTTATTGCAGCACAGTCCATCGGTGAGCCAGGTACTCAGCTGACCATGCGTACGTTCCACATCGGTGGTGCGGCATCGCGTGCGGCAGCCGAATCCAGCATTCAGGTGAAAAACAAAGGTACGCTGAAACTGATCAACGCCAAGTCGGTAACTAACTCGGCTGGCAAGCTGGTGATCACCTCGCGTAACGTTGAACTGAAAATGATCGACGAGTTTGGTCGTACCAAAGAGAGCTATAAAGTTCCTTACGGTGCAACCATGGCGAAAGGTGACGGTCAGCAGGTGGCGGCGGGTGAAACTGTCGCAAACTGGGATCCGCACACCATGCCGGTTATCACTGAGGTGAGTGGTTTTGTTCGCTTCACCGATATGATCGACGGCCAGACCATTACCCGCCAGACGGATGACCTGACCGGTCTGTCCTCACTGGTGATCCTGGACAGTGCTGAGCGTACGTCCGGTGGTAAAGATCTGCGTCCTGCGCTGAAAATCGTTGATGCCAACGGTGATGACGTGCTGATCCCAGGTACAGATATGCCTGCTCAGTACTTCCTGCCGGGTAAAGCGATTGTGCAGCTGGAAGACGGTATCAAGATCAGTTCTGGTGACACCCTGGCGCGTGTGCCGCAGGAATCCGGCGGTACGAAAGATATTACCGGTGGTCTGCCACGCGTTGCGGATCTGTTCGAAGCCCGTCGTCCGAAAGAGCCGGCAATCCTGGCTGAAATCAGCGGCATCATTTCCTTCGGTAAAGAAACCAAAGGCAAACGTCGTCTGGTCATCACCCCGGTAGACGGTAGCGATCCATACGAAGAGATGATCCCGAAATGGCGTCAGCTGAACGTGTTCGAAGGCGAGCGCGTGGAGCGTGGTGACGTGGTTTCCGATGGCCCTGAGTCACCGCATGACATTCTGCGCCTGCGTGGCGTACATGCCGTGACCCGTTATATCACTAACGAAGTGCAGGAAGTTTACCGTCTGCAAGGCGTTAAGATTAACGATAAGCACATCGAAGTCATCGTTCGTCAGATGCTGCGTAAAGCAACCATCGAAAGTGCAGGTAGCTCTGACTTCCTGGACGGCGAGCAGGTTGAAGTATCACGCGTTAAGATTTCTAACCGTGAGCTGGAAGCCAACGGCAAAATCGCGGCCACTTACATGCGCGATCTGCTGGGTATCACCAAAGCATCACTGGCGACCGAATCCTTCATCTCTGCGGCATCGTTCCAGGAAACGACGCGCGTACTGACCGAAGCAGCCGTTGCGGGTAAACGCGATGAACTGCGCGGCCTGAAAGAGAACGTTATCGTGGGCCGTCTGATCCCAGCCGGTACTGGTTACGCCTATCATCAGGATCGTATGCGTCGCCGTGCTGCTGGTGAAGCGCCGGTTGTGCCTCAGGTAACCGCAGATGAAGCGTCTGCCAGCCTGGCAGAACTGCTGAATGCAGGTCTGGGTGGCAACGACGATTAATCGTTGCTAATGCCCGGCATAAAAACCCCACTTCGGTGGGGTTTTTTATTGCCCGCTTAAAATCATCCACAGTCGGTGAGGTCAACAACGGCTGCTGGATGTGTCGGTTCAACGCTGACAGACCGTCAGCGTATTTATTGCTTTCAAAGCCACCTGCCAGACAAACCGGTTTTCAGCTGCGATACCCTTTTACGACATAACTCTTTCGGTGAGATTGCAGAAAATCACCACCGTCCCGCAGGTTATCCGGTCACATCCTGTTTACGATACCGGTCCGCATCAATACCGTAGCGTTTGAGTTTGTTATACAGCGCCCCCCGCGAGAGACTGAGCGCGAAGGCCACCTGGCGCAGGTTTCCCTGTTTTTCAGCCAGACACAATTCAATTAAATGTTTTTCACCGCTCTTCAGGCTAAAAACATCAGCCGGCCTGGCGTCGGGCAGGATTTTGTTACGCAGCAAGGGTTTGACCTCATCAGGAAGATCGTGGACGTCGACGATCTGGCCCTCCATCATATTCAGCGTTCTTTCGACGATATTCTCCAGTTCACGGACATTCCCCGGCCACGAGTGTTTTTCAAGTAAATCGACAGCGGCGACAGAGAAGCTGGCTTTATCACGCCGGAGAGAGCGACAAATTTTTTCACAGAACCAGTCAGCCAGCTCTTTAATATCTTCTCTTCTGGCGCGCAAAGGTGGAATGGTCAGACTGATAACATTCAGGCGAAAGTACAGATCCCGGCGAAATGCGCCAGACTCGACTTCTTTATTCAGGTCGCGATGGGTGGCGGCGATGATGCGCACGTCCACGTTAAGTGGACGTTTACCGCCCAGACGCGTTACCTCATTTTCCTGTAATACCCGCAGCAGGCTTGCCTGTGCTTCCAGTGGCATATCGCCAATCTCATCCAGAAACAGGGTGCCGCCATCAGCCAGTTCAAATTTGCCCGCCGCGCCGCCACGGCGTGAGCTGGTAAAAGCCCCTTCCTCGTAGCCGAACAGTTCACTCTGTACCAGATCGCGCGGGATAGCGCCGCAGTTGAGGGCGAGAAAAGGTCCCTGGGCACGCGAGCTGCTGTTATGAATCGACTGGGCAAACAGCTCCTTGCCGGTGCCACTTTCCCCCGTCAGCAGCACCGTACTGTCGCTACGTCCCGCCGAATAAGCTTTACTGCGAATATCCTGCATGATCTGCGACTGGCCAAGGATCATATCAAAGCTGTAACTGGCGCTGCTTCCCAGCACACGGCGGGTAATGTCTCTGGTCCGCCTGTTTTCGCGCAGCGAAATCACGCGTCCTCCTTCCGGGGTAACAATGACCGAAATCAGGCAGGGAACACGTAAGCCTGGTGTCGGGCAAAATGTGATATTGCGATCCTTACAGGCAGGCAGGGCGCGCACCGTTTCTCCCTCTGGCCGCAATACCTCATCAACATTACGATCGGGCACGTCATCACCTATCATCAGAACCTGACGGGCATAGCGATTTAACTGGCGTATTGCCCCTTGCGTATCTACCACGATCACGCCTTCGTTGAGCGATTCCATCACCGATTTTTGTTCTTCCACCATGCGGTGCAGAATTAGTTGCTGAGAAACAGCCTCGGCTGCTGCCTGCACTGTTCCCAGCGTGTGGTAATGGAAACAGTCCGGATCGGCGGTGAGTGTCAGTACGCCCAACATGTTGCCATTTCCATCGTGAATCGGTGCGGCGGCACAGTGCTTGCTGCGTTCACGCAGCGTCTGCTTATAATTCTCTTCACTCAGCAGATAAACCAGCCGATTTTCTGCCAGACACCGTCCGGAGCAGTTTGTACCTAGTACATTTTCTCTCAGGATACTGCCAACGGGGGTTAGATCCTGGCCACAGAAGCACAGGGTTATTCCACTGGCATCGGTCAGATTGATATGACCATCCGGGTTATAAGCCAGTAAGTTACGCATGGTGTCACGCGCGGTTCGGATTAACAGCGCGTTGTGGCTGAGCGTACTCCGTAGTTGATCGGACGTACAAAAACTGTACTGAAAATGGCAGGGATCGATCCCCTGTTGTCGCGAACGGCCCCATGAGGCAGAGATGCTGCCGCGCAGTCCTTCCGGCATTCGGCCTTCAGCGAATTCGCACCATGCTGTTCGCAAACTACGGCGATACTGACTGAAACGTTGCTGATGATTTAGCTGTGCCAGCAAGCTCCATTCCTCCTCCCACTGATGGGCATTTTCCTGATACATATTTTTCACCCTGAAAAAAAGTGGAGTGTTCATTCTATACACATGTTGAATGTACATGTCTTTATTGTGAACACTTTGTGATCGCCATCCTTCTTTTATTTCCTTTAAAAACAGCGAACTAACAGCTGGCATAGCTTTTGCTAAAGAGAAAATGCCTTACCTGTACCGGATAAAAACGAAAAAAATCAACGTGGAGAAATAGTATGTCGACACGAAAACACAATGTGCCCTACATCATCTTTATCTGTGCGATTGCTTCGCTGAGTGGCGTCATATTAGGTTACGACGCTTCAGTAATCTCAGGGGTTATCGATCCCCTTACCGAACACCTTGCTTTAACCCCGGCAGAGAGCGGCTGGGCGGTATCAAACGTAATTCTTGGGTGTGTTATCGGTGCCTGGGGTGTGGGATATGTTTCTGACCGCTACGGTCGTAAATCGACACTGATTATCACCGCCATCCTGTTTGCGATTTCGGCAATCGGTGCGGCGCTGGCCTCGGGGCTGACGGAGTTTGTCATCTATCGAATGATTGGCGGTCTGGCAGTTGGGATGGCATCGGCGGTGACGCCGTTGTATATCGCGGAAGTGTCACCTAAAGATCTGCGCGGTCGGATGCTGGGAATGCAGCAAATGCTGATGGTGTCAGGCCAGGTGGTGGTTTATGTGGTGAATTTTCTCATCGCAAAAGGCATGCCGCATCAATGGCTGGTCACCACCGGCTGGCGCTGGATGCTGGCCTCCGGTCTGATACCCTGCCTTCTGTTTATGCTACTGGTGTGCTTTATGCCGGAATCCCCGCGCTGGTATGTGCTGCGTGATAAGCAGGAGAAGGCGCTGAAGGTTCTGACCCGCCTTTCCAATCCGACCCATGCGCAACGTCTGCATAGTGAAATCAGGCAGTCACTGGTGATTGCAGAACAGCCGGACGGCGTGGCGAAAAAAGGCATACTGCGCGATAAAAAAGCCACTTACATCCTGTGGATTGGCTGCGCGATTGCGGTGCTGCAACAGGTTTCGGGCATTAATATCCTGCTCTACTTCGCGCCGTCGCTGCTTCAGAACGTCACCGGTAATACCCAGGACTCCCTGTTCCAGAGTATCTTTCTTGGCCTTGCTTTGCTGGCTGGCGTCATCTTTGCCCTGTTTGCTGTCGATCGGACAGGGCGTATCCCGCTGCTGCGCTGGGGTTCGTTAGGCTGCGCGGCATTTTTATTTATCACCTCGTGGACCTTTATGCATGACATGAAAGGGTATGCCCCGGTGATTGGCCTGATCTGTTTTGTGCTGGTGTTTGGTATGTCCTGGAGTCTGGGAGCCTGGCTGCTGATCTCCGAAATCTTCCCAAACCGTATGCGTGCGGTGGCAATGGGATTTGCCTTCTGTTCGATGTGGATGTCGAACTTTATCGTGACGCAAAGTTTCCCAATGATGAATCGCAACCCCACCCTGATGGCGCATTTTAATGGTGCTTTTCCGCTGTTGCTTTGTGGTGGCTTCAGCCTGGTTGCATTTTGGTTTGTTGGGCGCTTCCTTCCGGAAACCAGAGGCGTCTCTCTGGAGCACATTGAACCACTGATGCTTTCAAAATCACGTCGCTTTGGCGGTGAACAGGCAAGGTCTGTTTCCTCCGCGTCCGTTTCAGAAAAATAAGCATTTCAACCTGACAGAAAGGAGAACGATATGTCTGTTAACAACACTGTACGCGTGGGTTTGATTGGTGCAGGGCGCATGGGGAGTTTTCATGGTCAGACGGTAGCGCAAATTATTCCCGGTGCGGTTCTGGCGGCAGTCGCCGATCCGGTTCCGGGTGCAGCCGAAAAACTGGCCGCGTCGCTGGGTGCGGCGAAGTCTTTTACCGATCCGGAGGCAATGCTGGATGACCCGGAAATTGACGCGGTGATCATTGCATCGCCCGCCCGCACCCATGCGGCGCTGGTGGTATCGGCGGCCAGAGCGGGCAAAAGCATTTTCTGCGAGAAACCGATGGCCATCACGCTGGAAGAGGCCGACAGCGCAATCAATGCCGCCCGATCCGCCGGTGTGGTATTACAGGTGGGGTTTAATCGCCGTTTCGTCAGTGGCTTTTCCGCAGCCAGAAAAGAAATTGCCACCGGGAAAATTGGTGTTCCACAACTGCTGCGCTCCACCACTCGCGATCCCGCGCTGGTTGATCCTTCGCCAATCCCCCACTGGACCATCTTTCTGGAAACGCTAATCCACGATTTCGACATTTTGCTGTACCTGAATCCGGGCGCAAAACCGGTCAGTGTTTACGCTATAGCCGATGCGCTGGTGCGGCCCGATTTTAAACAGCATGGCTTACTGGATACGGCAGTGGTCAATATCCATTTTGATAATGGCGCTATTGCCACGGCAGAAGCCAGTTTCCAGGCGGTTTATGGCTATGATGTGCGTGGTGAAGTCTTTGGCAGCAAAGGCATGCTTCAGGCTGGCAGCATTAATGTGAATAACTGCATACGCTATACCGCCGAGGGAATTTCCGTGGATACCGCACGTCGTGACACCGATCTGTTACGTGACGCCTATGTTGCTGAGCTGACTGACTTTGTTCGATGCGTGTCGTCTGGGGATGCACCCAACGCCAGCGGTACGGATGCGCGTAACGCACTGGAAATCGCGCTCGCCTGCATCGCGTCGGTGCAACAATCTAAACCGATTACGCTCTGAGGTCAGCTATGTCTCAATACACATTATCTGTCTGTGCCGAAATGGTATTTCTCGACCTGCCCTTTATTGAACGGGTAAGCCGCATTCACGCGCTGGGCTTTGGCGTGGAGATCTGGGGCTGGGCGCAAAAGGATATTGACGCGCTCATTCAGACCGGTGCCCGTTTTACTTCTATGACCGGTTATCTCTCCGGGAATCTGACCGAGAAAGAGGGGATCCGCGAGCTGCTCGGCAGCGCAGAAGAGTCGCTGCGGGTTGCGGAACGGCTTGGCTGTCCGTCACTCAATCTGCATGGTACGGGATTGAATAACGTTGGTTTGCCGGTAAGGCCGGTCGAGGTGGTCACTGGTGAGATGTGGCTTACGGCAAAGCAGACGTTGGATGCCCTGGCTGCGTTAGGTGAAGGGGCCGGACGGGTATTCACACTGGAAAATCTGAACACCGCCGTCGACCATCCTGGTACGCCATTTGCCAAAGCAGAAGAGACGCTGGCGCTGGTCAGGGCGGTAAACAGCCCGTTTTTGAAAATGAATCTCGACATTTATCATGCCCAAATTGGCGAAGGAAATTTGTGCGAGTTGATCCGCAGAAGCAACCGCCATATTGGCGAAATTCAGGTTGCCGACGTGCCGGGACGAAAAGAACCGGGAACCGGAGAGATCAACTATCCGGCTATCGCCAGGGTGCTGCGTGAAATTGACTACCGGGGTGTGGTGGCGCTGGAAGGCTGGGCATCCGCGGATGCTACCACCGCGTTAAATGCCTTCCGTACGGCCTTTTCCTGATTAAGTTTACCGGCATCGCGCTGATAAGGCGGTGCCTGTAAATCAGGCGCAATATCCGCATCCACCCGGGATCCTCCCGCGCATCAGGGTTGCCTGCGGTAAATATCCGGGCGAACGATCTGCCAGGCGTTGCTTTTTTTGGTCATGGCGGAATAACCGCACTTCTCATACAGCCAGGGCGCGGTGCTGGTGACCAGCATAATTCTGCGTAATGTTGCCAAAAGCGGATGGGAATGACAGCACTCCATCAGCCAGCGGCCCAGTCCCTGCTTCTGAAACTCTTCTATGACCCAGACGTCGCAAAGATAGCCGAAGGTGGCGTAATCGGTGATCAGCCGGGCAAAGCCAATCTGCTCATTGTGCTGGTACAGACCAAAATTGAGGCTGCCTTGCAGGCTCTTCTGCACGGTAGCCCGGTCAATCCCTGCGGCCCACGTTGAGCGGGTAAGATATGCATGGATGGCGGTGAGATCCAGTTGTGCCGGATCGGTTGACACCACAAAGGTGTCACGATGCCAGCTGAGATGCGAGGTCATGACTTACTCCACAGGCTTTACAGCAGAAAAAAAGTTGCTGAGTCAGCCTCAGCAACCGGGAGGGCGAAAGCTTCCGCGCCCAATGCCACATCACTTAAAGCGGTTTACATCTTCACAGGTTAAGCCGATATCCCGCAGCTGCGCTTTATCCAGTCGGGACAATGCCCGCCGGGTAAGCGTACGCAACCGCCAGCTTTTCCACATCCGGTATGGCAGCTGACAGATCAAACGAAATGGTGATTCTTTAAAAGGGCGAGCGCTGCGGTTTTCGTAAAATTCCATACTGTCCTCCTCGCGTTAGTCTCGTTCTATTTTGCGGCGCGGAAGCAGGATGATACAGATGCAAAAATCACTTTTCTTTAACATACAGATCGCGTAATAGTAGCGCTGAATGGTGATTTAAAACGCTATCTGTACTGCTTTTATCGCAGTGACCGTTGCGGGGAGGATACAATTGACACGTTATCAGCATCTGGCCGCGCTGCTGATGCAGCGGATTGAGCAGGGTTTATATCAAAGCGGCGAGCGATTGCCCTCGGTCAGAACCTTGAGCAGTGAACATGGCGTCAGCATCAGCACCGTTCAGCAGGCGTATCATCTGCTGGAGGAGAAGCAACTTATCGCGCCTCAGGCGCGCTCAGGCTATTTTGTCAGCTCACGCCGTGCGGTACCTCCTGTACCGGCCATTACCCGACCGGTACAGCGGCCGGTGGAGATCACGCAATGGGAGTCGGTGCTGGAGCTGCTCAACGTGCGTGAAGGTGAGAATGTCATCAAGCTGGGCAGCGGAATTCCGGATCTGCAAAAGCCGACGCTGAAACCCTTGTGGAAAATTTTCAGCCGCATGGGAAACCAGCAGGATATGCAGATGCTGGATTACGATAGTCTGTATGGTGTTTTGGAACTGCGTGAACAGGTGGCCAGACTGACCATCGACAGTGGCTGCCATCTGACACCTGAGGAGATTGTCATTACCACCGGTTGCCAGGAGGCGTTGTCAGTTGCCATCCGCGCAATCTGTCAGCCAGGTGATATCGTCGCCGTGGAGTCGCCCGCCTTTTATGGCACCATGCAGACGCTGCGTGGTTTTGGCATTAAAGCGATTGAGATCCCCACTGACTCCTGTACCGGCATCAGTCTGGAAGCGCTGGAGCTGGCCTTTGACCAGTGGCCGGTAAAAGCGGTACTCGTTGTACCTGTCTGTAATAACCCGCTGGGTTTTACCATGCCGGACTCGCGTAAGCGAGCGTTGCTGGCGCTGGCTCAGCGCTTTGACGCGGCGATTATTGAAGATGATGTCTATGGCGAGTTGAGCTATGACTACCCGCGTCCCATCACCATCAAGTCGCAGGATGATGATGGCCGGGTGCTGCTTTGCAGCTCATTCTCTAAAACCCTCTCACCGGGGTTGCGTGTGGGATGGGTGGCGCCGGGGCGCTATCTTGATCGCGTATTGCACATGAAATACATCGTGACCGGTTCTACGGCGAAGCAGCCACAAATGGCGGTGGCGGAATTTATTCGTCAGGGTTTTTATCCTGTGCATTTGCGCAGAATGCGACAGCAGTACCAGAAAAATCTTCAGGCTTTCACGCTCTCACTGCGCAGGCATTTCCCCTGCGGTATCTGTGTGACGCGGCCCCAGGGCGGTTATCTGGTCTGGATAGAACTGCCGGAGGCACTGGATACCGTGCGGCTGAACAGAAAGCTCAAAGAGAGTCATATCCAGATAGCGGTGGGCTCGCTTTTTTCTGCTTCAGGTAAGTATCGCAACTGTCTGCGGCTGAATTACGCCCAGCCTTTTACCGACAGGACCGAGAATGCGCTGAAGATCCTTGGTGCGGCGGTCGAAGATGCAATGGAAAAATGCGTCACCTCGGTGGAAGAGTAGTGAAGGCAGGCCCGACTGGAAGGAAGGGGCTCGGGCCTGGACGATGCCGTTTTGACATCGACAGCAGGTAATTTACAGCAGAAGACCTTCGCCGAAAGTAGCTGAAAACAGGCCCGGAAGACGGGCCGTAATATTATTCAGTGGTTGCAGCAAGTCTTTTAAAAATTGTGCGTTGTTACGCAAGAACGTCCCAGATGACGGTCCCAGTCTTTCCACACCGGCTGCATTCCTGCCGCCATTAACGCTTTCGCGACCTGCTGGGGATGACGATTGTCGTGGGGAGAAAACTGCTCCAGCTCCGTATTGCCATCGGCATAGCCACCAGGTTGCGTTTTCGAGAAGGCGCTGAGCGAATTAATCGCCAGCGGCACCACCCTGTCGCGGAAACGGGGCGATTCGCGGGTCGACAACGACTGTTCCACTTCCGGCGCAAACAGACGGAAAGCGCAAATAACCTGTACCAACTGTGCTTCATCCATCAGCGAGGCGGGTTGGATGCCCCCGGCACAGGGGCGCAGGCGGGGAAAGGCCACGGAATAACGGCTCTGCCACCAGCTCTTTTGTAGCCACAACAGGTGCTCTGCCATCATATAACAGTCTGTTCGCCAGCTGTCTGACAAGCCAATCAGCGTACCCAGCCCAATCTTATCCACCCCTGCGCGTCCCAGCCTGTCCGGCGTTTCCAGTCGGAAAAAGAAATCCTGTTTATTCCCCTTCAGATGGTGCTGGCGGTACACCGCCGGATGGTAGGTCTCCTGATACACCAGCACGCCATCGAGCCCCAGCGTTTTCAGTTCAACGTAGTCTGCCTCGCTCATTGGTTGCACTTCCATCATCAGTGAACTGAAGTGGCGGCGAATGCCCGGCAGATGCTGGCGAAAATAATCCATGCCGACTTTGCTCTGGTGCTCGCCGGTAACCAGCAGCAGCTGGTCAAATCCCAGCTCGCGGATAGCCTGACATTCCCGGTCAATTTCCCGCGCATCCAGCGTCTTGCGTTTAATCCGGTTGCTCATGGAAAAGCCGCAATAGGTGCAGTCGTTGGCACACAGGTTGGAAAGATACAGAGGAACAAACAGATTTACCGCATAGCCAAATCGCTGGCGGGTTAAGTACTGCGCTTTTTGCGCCAGCGGCTCAAGATAAGGCTGTGCGGCAGGGGAAAGCAGCGCCATCAGCTCCTCACGCCCCACCCTGGGCGCATTCAGCGCCCGCTCAACGTCGGCGGCTGTTTTACTGTGGATACGCATCCGGATGTCATCCCAGTCCAGCTTTTCCCATTGAGTAATAAAACTCTTCATGGCGTTGCCTCGTCAGTCAGAAAGCGGGTCAGCGGGCTGGTGGCCACTGCCTGCTGATGGCGACTGCCCGGACCGCTGCGAAAGGCAAGCTCGCCAGCCTCCACCGCCAGCCGGAAGGCCCGCGCCATATTGACCGGATGGCTGGCACAGGCCAGCGCGGTGTTGACCAGCACTGCATCGGCCCCCAGTTCCATCGCCTCGCTGGCGTGACTGGGCACGCCTATCCCGGCATCAATGACAACCGGGACATTCGACTGTTCAATAATAATTGCCAGCAAATCGCGGGTTTTCAGCCCCTGATTGCTGCCAATCGGCGCGCCCAGCGGCATAACGGCCGCACAGCCTGCCTCCTCCAGTCTTTTACACAGCACCGGGTCGGCGGGACAGTAGGGCAGCACGGTAAAGCCCTCTTTTACCAGCTGTTGGGCTGCTTTAAGCGTTTCAATGGCGTCGGGCAGCAGGTAGCGAACATCCGGATGGATCTCCAGCTTCAGCCAGTGCGTATCCAGCGCCTCACGCGCCAGCCGTGCGGCAAAAACCGCTTCTTCGGCGGTTTTTGCACCGGAGGTGTTAGGCAACAGCTGTACGCCCAGCTGTTGCAAAGGCCGCAGGATACCGTCATCCCCGCCACGTAAATCGACTCTTTTCATCGCCACGGTGACCAGCTGGCTGCCGGAGGCGGTTAAAGCCTCCAGCATGATGGCCGGACTGGAGAATTTTCCCGTGCCGGTAAACAGACGGGAAGAAAACGTTTTATCGGCTATCTGTAACATATCAACCTCCGGCGATGACCTGGAATATCACCAGCTCATCCCCTTCCTGTAAGTACCAGTCCGCCCAACGATCGCGGGGCACAATCTGCTGATTAACCGCCAGAGCGATGCCTGCTGGCGAGCGGGACAGCTGTTGCAGCAGGGATGTCAGCGTCAGCGCGGCAGCCAGGTGCAAAGGCTCATCGTTAATGACGATGTTCATGGCGGCCTCCACAGAGTGGACACTGGCTGCTGCGCTCAAGATTCAGCGTTCGCCAGGTCTGCTGGCGGCCATCAAACAGCCGCAGTTTGCCATCCAGGGCAGAAGTCAGCCCCGCCAGCATTTTCAGCGCCTCCAGCGCCTGCATGGTGCCCATTATCCCCACCACCGGGCCCAGCACCCCTGACGTGCGGCAGTTACGGGAGGGCTCGGCATCGTCCGGCCACAGACAGCGGTAACAGCCGTGCAGGAATGGCGGGGTCAGCACCAGAAGCTGACCGCTGAAACCCACGGCGCTGGCGCTGACAAGCGGTGTGGCGTTCTGTACACAGGCGGCATTGATGGCCTGCCGGGTCGCCATGTTGTCGCTGCAATCGAGCACCAGATCCACTGAGCTGATGGTGTCTGCCAGCGATGTGGCTTCCATGCGGTGATCCAGAGTGATCACCTCTGTCTGTGGGTTCAGGGCCAGCAGATGCTGTCTGGCCGCTGCGGTTTTGGGCAGGCCGGTTTCATCACTGCGGAACAGAATCTGCCGTTGCAGGTTGCTGATATGCACACGGTCATCATCGGCCAGCAGCATTTTTCCCACGCCCGCCGCCGCAAGGTAGAGCGCCGCCGGGGAGCCCAGGCCGCCCAGCCCGACAATCAGCACGCTGCTGTTATGCAGTTTTTGCTGTATATCAGCACCAAACTCTTCCAGCAGCAGCTGACGGCTGTAACGCATAAAGTCGCTGTCACTGAGCATCAACACCCCCTCCCACACCGACCAGGGACAGCAACTGCCGGGTTGCGGCCTGCCAGTCCTCAGCCTGAGTAATGGCACTGACGACGGCAATGCTGCCGACGCCGGTTGCCAGCACGGCCGGGGCGCGTTGCAGGCTGATGCCGCCTATTGCCACGGTGGAGATACCGGGCAGCCGGGCGACATGACGTTGCAACTCGCTCAGCCCCTGGGGAGCGGATGGCATCTGTTTAGTTTGTGTCGGAAAAATATGTCCCAGGGCAATGTACGAAGGCTGTTCGGCCAGCGCACGCTCCAGTTCTGCATCATCGTGAGTGGACAGCCCCAGACGCAGCCCCGCATGTTGAATTGCATCCAGATCGGCGCTGTCCATGTCCTGTTGCCCAAGGTGGACGCCGTAAGCCTGATGTCTGACGGCCAGTTGCCAGTAGTCGTTGATAAACAGCCGGGCGCGATAGCGTCGTCCCAGCGCCACAGCGGCAGCCACCTGCTGGTCGGCCATTTCTCCGGTCAGGTCTTTTATCCGCAGCTGAATGGTGCGAACGCCGGTTTCCAGCAAGCGCTCAATCCAGGTCACGGAGTCCACGACCGGATACAGCCCCAGTCTTTGTTCAGTCGCAGCAAAGGGAGGGCGACTCATACCTTTTCCTCCGGCGAGCGGGCAGTCGTAGGGTGGTAGAGTTCGCCACCCAGCTCCCGGAATGTGGCTGACATCCCGGCCATGCCAATCTCAATCGGCTGTGCTGTCGCTTGCTGTTGTGCCGCATATTCCCGGACTTCCTGGGTTATTTTCATTGAGCAGAATTTTGGCCCGCACATTGAGCAAAAATGTGCCACCTTGCCGGACTCCTGCGGCAGCGTTTCGTCGTGGTATGCCCGGGCCGTGTGTGGATCGAGCGCCAGATTAAACTGGTCCTCCCAGCGGAATTCGAAACGCGCTTTCGACATCGCGTTATCGCGGATCTGTGCGCCGGGGTGGCCTTTCGCCAGGTCTGCGGCATGGGCCGCAATTTTGTAGGTGATCAGCCCCTGTTTGACATCCTCTTTATTTGGCAATCCGAGGTGCTCTTTTGGCGTGACGTAGCACAGCATGGCGCAGCCAAACCAGCCAATCATTGCGGCGCCAATCCCGGAAGTGAAGTGGTCGTAACCCGGCGCGATATCGGTGGTCAGCGGCCCCAGCGTATAGAACGGGGCCTCGTGGCAATGCTCCAGCTGTTCAGTCATATTGCGGCGGATCATTTGCATCGGCACATGGCCGGGACCTTCGATCATCACCTGCACGTCGTACTCCCAGGCGATGCGGGTCAGTTCACCCAGCGTACGCAGCTCGGCAAACTGGGCTTCGTCGTTAGCATCCTGAATGGAGCCTGGCCGCAGGCCATCACCCAGCGACAGGGAGACATCATAAGCCGCACAGATTTCACAAATGTCGCGAAAGTGTTGATACAGAAAGCTCTCCTGATGATGCGACAGGCACCATTTCGCCATAATCGAGCCACCGCGCGAAACAATGCCGGTCAGGCGCTTCGCGGTCATCGGGACATAGCGCAGCAGTACACCGGCGTGAATCGTGAAGTAGTCGACTCCCTGTTCCGCCTGTTCCAGCAGGGTATCGCGGAAGATTTCCCAGTTGAGGTTTTCTGCTATGCCATGCACTTTTTCCAGTGCCTGGTAAATCGGTACGGTGCCAATCGGCACCGGGCTGTTACGCAGGATCCACTCGCGGGTTTCGTGGATATTACGCCCGGTAGAGAGGTCCATTACCGTATCAGCTCCCCAGCGGGCGGCCCAGACAAGTTTTTCCACTTCCTCCTCAATCGAGGAGCTGACCGCAGAATTGCCAATGTTGGCGTTGATTTTCACCAGGAAATTACGCCCGATGATCATGGGCTCTGATTCCGGGTGATTGATATTGGCGGGAATAATAGCGCGTCCGGCAGCCACTTCCTGACGAACAAACTCCGGGGTGATCGCCTCCGGCAGTTGCGCGCCAAAGCTGTTACCCGGATGCTGCGCAAGCAGTACCTCGCCACGGATCCGCTCGCGGCCCATGTTTTCACGCAGGGCGATAAACTCCATCTCCGGGGTAATCACGCCCTGCCGGGCATAGTGCAGCTGAGTGACCCTGCGTCCGGGCACCGCCCGCTGCGGAACGGGACGATGAGCAAAGCGCAGCTGATCTAATCCTTCATCAGCCAGACGCTGCTGGCTGTAGTGCGAGCTGAGTTGCTCAACGGGATGGGTATCACCGCGCTCGGTTATCCAGCGTTTACGTAGCGGCTCCAGTCCGGCGTGTACATCGATTTGTGCATCCGGATCGCCGTAAGGTCCGGCGGTATCGTACACCGGCACCGGCTCGTTTTCTTCAAACTGCGGGTTCTCTTTACTGCCGCCAACCATCGTTGCGCTGAGCTGAATTTCACGCAGCGGTACGCGGATATCGGCCCGGGAGCCGGTCAGGTAAATTCGTCTGGAATTGGGAAAAGCGCTGCCCTGTAAAGAATCAATAAACTGCTGGGCTTCAGCACGTTGTTCACGGCGGGTAGGTTTTTTATCAACGGTAGACATAGCACATTCCTGAATCAGGGAAAATGGCTTGTCCGGAGCTCGGCGGGAGTAAGCGCAGGAATGATGCCGCAGGCCTCATACCTCACTGGATGTTTACTCTTGTTCCCTTCGCAGGTACTAACCTGATCAGGTTCCGCGGATCCCGAATTAACGGTCTCAGCCCCGAAGGGCACTCCGACAAGATGAATTCTGCTGTCCGATGGGGAGAGGCAGAATGAGAATGACCACTCACAGCCGGTCACTTTATTGCCCCCTGAGCATAAAGGGGCTTTCAGCAAAGCTCAAGATTTTTACAAATTGGTAACGTTTCAGGCCGGACGCGCCAGCGCGGCATCGTTTGCCGGGGCCAGGCGCTGCACATTTCTCTCCAGCGCCAGCTGGATAAACTTGTCTTCCAGGGTAAAACGGGCTTCCAGCGCTTCGCCTACGGCGGATAAAGCCTGCTGAAACTCACGGTAGTTATCATCATCGATAGCGGTTTCGAGATGTGAATCATAAACCTGCATGATCTGCTCGGTATTGGCCTGGAGCGAGGGATAAATTGATGCGGCTTTGGCCAGCTGCTCGCTGCCTTCCATCTCTTTGATAAAGCGTTCATAGATGGTGAAGTGGCCGGTGGAGAGATAATCCACCAGGGTCTGGCAAAAGGTGTCCAGCGCATTTTCGTTGAGCGTGGTCAGCGAATTCTTGACAGGCTTGATGCCAACCATCTGATAATAAGCAACTAACAGCTGCTTACGTAATCGCAGGCAAAAGTCCACCAGCTCATTGCATCCGCCAACGCGTGCGGTCAGGACGTCTAACTGGTCAAGCATGAGTGACTCCGTAAGTGTTATTTTTAATATCTGAGAGCAATCCCGTCGTACAGAGTGCCTGTGAAGTGGAGGATGAGCAAATTTATGCAACGTGAGATCTCAAGCGTAGACGCTGGCTGGTGGATTGTCAGCCATGAACAGAAACTTTGGTTGCCGGAAGGTCAGCTTCCCAGAGGCAGCGCACAAGATTTCGGACTGGCAGGTTTACAGGGATCGCTAATTGGTGAATGGCTGGGCGAGCCGGTATTTCTGATTTGTGCCAGCCGCAAAGAGGGAATGGCCTCGGTGCGACAACTTCTCAGTGAAGATGTCGGGCTGTTTCAGCTTGCCGGACGTGGGGTACAACTGGCAGAGTTCTATCGCTCACATCAGTGGTGTGGCTACTGCGGCCATCAGATGCATCACAGCAAAACGGAGTGGGCCTGCCTGTGCAACCACTGTCGTCAGCGTTACTATCCGCAGATCGCTCCCTGCATCATTGTGGCGATTCGTCGTGGCGATGAGATCCTGCTGGCTCAGCACACCCGACACCGTAACGGCATCTATACGGTGCTGGCTGGTTTTGTCGAAGTGGGGGAAACGCTGGAGCAGACCGTGGCACGAGAGGTAATGGAAGAGAGCGGCATTACGGTGAAAAATCTGCGCTATGTTTCCTCGCAGCCGTGGCCGTTTCCGCAATCACTGATGGTGGCATTTATGGCGGATTATCACAGTGGCGACATCAACATCGATCCGAAAGAGCTGCTGGATGCGGGCTGGTATCGCTTTGATGCCTTGCCAGCTCTGCCACCGGTGGGAACGGTGGCGCGTCGCCTGATTGAGGATACCGTTGCGCTCTGCCGCGCCTCAGAACAATGAAATGTTATACCCTTCATACTTCAAGTTGCAGGTGCGTTGGCTGCGCGAGCGCACCCCAGTCACTTACTTCAGTAAGCTCCTGGAGATTTACTCGCTTGCCGCCTTCCTGCAACTCGAATTATTTTGGGTATATACTGCGCACCTGCAAAACGAGAGCCAAAAAAATGAGTGAACTGAAGAACGATCGTTATCTGCGCGCGCTGCTGCGCCAGCCGGTAGATGTGACGCCAGTCTGGATGATGCGCCAGGCAGGACGCTATCTGCCAGAGTACAAAGCTACCCGTGCCCAGGCCGGAGATTTTATGTCGCTGTGCAAAAATGCAGAGCTGGCCTGTGAAGTCACGCTGCAACCGCTGCGTCGCTATCCGCTGGACGCGGCGATTCTGTTCTCCGATATTCTGACAATCCCTGATGCGATGGGGCTGGGACTGTGGTTTGAGGCCGGTGAAGGCCCCCGTTTTTCCTCCCCGGTCAGCTGCCGGGCAGATGTGGAAAAATTACCGGTCCCTGACCCGGAGCAGGAGCTGGGCTATGTGATGAATGCGGTGCGGACTATCCGGAAAAATTTGCAGGGCGCGGTGCCACTGATTGGCTTTTCAGGCAGTCCCTGGACGCTGGCGACTTACATGGTCGAAGGGGGGAGCAGTAAGGTTTTCACCAGGCTGAAAAAGATGATGTACGCCGAACCACAAACCCTGCATCTGATGCTGGATAAGCTGGCCGACAGCGTCATTCTCTATCTCAATGCTCAGATCCGCGCCGGGGCGCAGTCGGTAATGATTTTTGATACCTGGGGCGGCGTGCTGACCGGGCGTGACTATCAGCAATTTTCTCTCCACTACATGCATAAAATCGTGGACGGGCTGCTGCGTGAAAACGAAGGTCGCCGGGTGCCGGTTACGCTGTTTACCAAGGGCGGTGGACAGTGGCTGGAAGCGATGGCTGAAACGGGCTGTGATGCATTAGGTCTGGACTGGACCACCGATATCGCTGATGCCCGTCGTCGTGTCGGTCACAAGGTGGCATTGCAGGGCAACATGGACCCATCGATGCTTTATGCACCGCCAGCGCGTATTGAGCAGGAAGTTGCCGGGATTTTGCAGGGGTTTGGTCAGGGAAATGGCCATGTGTTCAATCTCGGGCACGGCATCCACCAGGATGTTCCGCCTGAACATGCCGGGGTGTTTGTTGAAGCAGTACATCAGCTCTCGCGCCCGTATCATCAGGATTGAGTATGGATCTTCAGGCATTAAAGCAGCAGCAGCTCATGCTCGCCGCCGGGGTGGTGCGTGAAGATGATTTCGCGATAATGCCACCGCGCCTTATTGCGGGTGCGGATGTCGGATTTGAACAGGGCGGTGAGATCACCAGAGCCGCCCTGGTGATTCTTGAATATCCCTCGCTGAAACTGGTGGAACATCACGTTGCGCGCATCGCCACCACCATGCCCTATATTCCTGGTTTCCTCTCCTTCCGTGAATACCCTGCCTTACTGGCTGCCTGGCAACAGTTGCAGCATCAGCCAGACCTGCTGTTTGTCGATGGTCACGGCATTGCCCACCCACGTCGCCTGGGGGTTGCCAGTCATTTTGGTCTGCTGGTGGATGTCCCCACTATAGGGGTGGCCAAGCGTCGTCTGTGTGGCCAGTTTGACCCGCTGGCAGAACAGCCGGGCGCGCGTCAGCCACTGATCGACAAAGGAGAGCAGACTGGCTGGGTGCTGCGCAGCAAGCGGCGTTGTAACCCCTTATTTATTTCCTGCGGGCACCGTGTCAGTGCGGATACGGCTCTGCACTGGGTGGAAGCCTGTCTGCAAGGCTACCGCCTGCCGGAACCGACCCGCTGGGCGGATGCTGTGGCTTCGCAGCGCTCTGCATTTAAGCGGCTTTACTCTGAGGGTTAACGGTGTCAGTACCAGGCTTTTCAGTTACACTTCCCGACGCGCACTATTGTTGAAGAGAACCCATCATGTTACGTAATCCGATCCACCTGCGGCTGGAAAAGCTGGAAAGCTGGCAGCATGTGACTTTCATGGCCTGCCTGTGTGAGCGTATGTACCCCAACTACCGGGCATTTTGCCAGCAGACCGCATTTGGCGATGGGCAACTTTATCGCCGCATTCTTGACCTGGTCTGGGAAACGCTGGTGGTTAAAGAGGCCAAAATCAATTTTGATTCACAGCTGGAGAAGCTGGAGGAGGCGATTCCGGCAGCAGAGGATTACGATCTCTACGGTGTTTACCCCGCCATTGACGCCTGTGTTGCGCTGAGTGAGCTGTTACATTCCCGACTTAGCGGTGACACGCTTGCGCACGCAATTACCGTTAGCGAAACCTCGATTACTACCGTGGCGATGCTGGAAATGACCCAGGCCGGCCGTGAAATGACCGAAGAAGAATTAAAAGAGAATCCGGCCGTGGAAGAGGAATGGGACATCCAGTGGGAGATTTTTCGACTGCTCAGCGCCTGCGAGGAAAGGGACCTGGAATTGATAAAAGGACTGCGTTCTGAGCTGCGGGAATCAGGGATTAGCAATATTGGTATAAATTTTCAGCAATAAGGCGAGAAAACGTGACTTCAGGCCTGATTTGTAGCGCCTTAAGGCTTCACATTCGCCCCCTGTCTGGTCTACATTTGGGGGGCTGAAAAAAGTGGCTATCGGTGCGTGTATGCAGGAGAGTGCCAGAATCTGGTTTTTCCCTCGCACTCGATGCTTAGCAAGCGATAAATACACTGTAAGGATAACTTATGAACAAGACTCAACTGATTGATGTAATTGCGGACAAAGCGGACCTGTCTAAGACCCAGGCTAAAGCTGCTCTGGAATCCACCCTGGCTGCGATTACTGAGTCTCTGAAAGAAGGTGATGCTGTACAACTGGTTGGTTTTGGTACTTTCAAAGTTAACCACCGTGCTGAGCGTACTGGCCGCAACCCGCAGACTGGCAAAGAGATCAAAATTGCTGCTGCAAACGTACCGGCATTTGTTTCTGGTAAAGCACTGAAAGACGCTGTTAAGTAATCGTGTGACAGTGAAAAGTTTTAAACAGGGGGGCGTGAGCCCCTTTTGTTTGCGACGGATATCACTCTCCACTTTCCTCTGCCCCGACGGCATGACTGTCATTTTTGCGTGATACTCACCTGATGACCCGATTCCCTTTCTCCCTTCCCGTATTGTTAGCCGTGCTGTTAATGGCGGGTTGTAGCTCAAGTCAAAAATTGCCTGATTTTACTGCCAGCGGTTATCTTGCCGATCGCGGTGCCGTGCGCATATGGCGCAAGGAGGGCTCGGCCCGGTCCAGTCACCTGATAACGGTTTATACGCCGTTCAGTGGGACAGCGACGGAAACGACAACCTACCAGTGGCAGCAAAATAAGCTGCTCTCCATTGAGCGTCATACTGGTGGTGAGCATCCTGAAAGTGTGATGATGCGCTTTCAGGATGACAAACTGAGCTTTATGCAGCGACAGCTTGAAGGGCGTCGGGAAGCGCTCTCAGCGGACGCGGTCGCGCTGTATCAGTTTGATGCCGGGCGTATGCTCAGGATCAGCGATGACCTGCTGGCCGGGCGTGTGATGCTGAAACAGGGCCACTGGTCAGCAGATGGCACGGTAACGCTCTGTCAGGGAAGCCAGACACGCCCCGCATTTGATCGTTTTTCGCTGCATTACATCACTCAACATCAGCAGGCATCCGGTAAACCGGTGAGCCTCTCCTGGCTTGAAGCCCCAAAAGGCACGCAGCTACTGCTGGTTTCAACAGAAAATATCTGTGCTACAGAACCAAAGGCTGCCGATCTCTGACGGCGTCAGACTCTGTCGGATCGTAAGAAACTGAGGTTGGATAGAGAAAACGAGTTTGCAGCTGTATGAAATGATATCGCAGCAACTGTCGCAAAAGGATGCTGTTACAACGGAATCAGTTACAGCCTGTTGAATGCATTGCTCCTGATGTGTCGTGGTATCTGGCAAGGCGGCCATCAGAAACCGATCGGCAATAGCGGATATCCGGGCGGCGCACCGGGGATTTTGTTAATTCGTATACCAGGAAGATATTGAAGTGCAGACAACGACGACGGCTCTGAAGGCCAATCGCGGCTATCTTGCACTCGTTTTAAGTACAATATTTAAGATTTGACCATATTGGTGGAGAGGGCGTAAGAAGCTCTGTTTCTGCTTTGCAGCAGACGATTTCTCGTTAGCGTGATGATGAGGGGCATGTCTGCCTGTTACTAAAGCTGCACCCTCCATGGTGCAGAGCAGGTATGTTCGCCGGTGAACTTTGCTTTCTCAACTACTGACGCCCAATCGCCCGATAACCAATATCGCTGCGGCAGAAGCTGCCTTCCCATGAGATGTGCTTAGCCAGCTCGTAGGCATGCTTTTGCGCCGCTGCAATGTCGTGACCTAAAGCCGTCACGCACAATACCCGTCCACCGTTCGTCACGACCAGCTCATCCTGCATTTTGGTGCCCGCGTGGAAGACTTTGCCATTCGGCACCTCTTCCAGCGGCAAACCATGAATTTGCGTACCCGTACGGTAGTCGTCAGGGTAACCTCCTGCTGCCAACACCACGCCCAGCGCAGGGCGAGGATCCCACACTGAATCTTTACTGCTCAACCGGCCATCGACGGCTGCCAGGCAAAGCTCAACCAGGTCGGATTGCAGGCGCAGCATGATTGGCTGCGTTTCCGGATCGCCAAAGCGGCAGTTAAATTCAATCACCTTCGGCTGGCCGCTTTTGTCGATCATCAAACCGGCATAGAGGAAACCGGTATAGACATTGCCCTCAGCAGCCATACCTTTGACGGTAGGCCAGATCACCTCATCCATGACGCGCTGATGAATTTCATCGGTGACTACCGGCGCAGGTGAGTAAGCGCCCATGCCGCCTGTGTTCGGCCCGGTATCGCCATCTCCCACGCGCTTATGATCCTGGCTGGTAGCCATCGGCAACACATTTTCACCATCAACCATAACGATAAAGCTGGCTTCTTCGCCTTCAAGAAACTCTTCCACCACGATGCGGTGTCCGGCATCACCAAAGGCATTGCCTGCCAGCATATCCTGAATGGCATCTTCTGCTTGCTTAAGTGTCATTGCTACGATGACGCCTTTTCCGGCGGCCAGTCCATCTGCTTTAATCACGATGGGCGCACCCTTGCTGCGAACATAGGCCAGTGCAGGTTCCACCTCGGTGAAGTTCTGGTATTCCGCGCTTGGGATTTTGTGGCGAGCCAGAAAATCTTTAGTAAAGGCTTTGGAGCCTTCCAGTTGAGCTGCCGCCTGCGTTGGGCCGAAAATTTTCAGACCCGCAGCCCGGAACGCATCAACCACGCCAATCACCAGTGGCGCTTCAGGGCCAACAATAGTCAGATCAATTTTTTCACTTTGGGCAAAGCTTAGCAGAGCAGCAATGTCGGTGGCGCTAATGGGTACGTTCTGTAAAGCTGGTTCCAGCGCAGTGCCTGCGTTGCCGGGAGCCACAAAAACGGTTTCAGCCAGCGGTGATTGGGCTGCTTTCCATGCCAGCGCATGTTCACGTCCGCCATTACCAATAACTAAAATTTTCATTCTTTAGCTCCTTAATCAGTGACGGAAATGGCGCATATCGGTGAAGATCATCGCAATACCGTGTTCATCAGCGGCGGCAATCACCTCTTCGTCGCGGATTGAGCCACCTGGCTGGATAACGCAGCTCACGCCGACGGCAGCAGCGGCATCAATACCATCGCGGAACGGGAAGAAAGCATCAGACGCCATGGCACAACCCTTCACTTCCAGCCCTTCATCTTCTGCTTTGATTCCGGCGATTTTCGCGGAATAGACCCGGCTCATCTGACCCGCACCAATACCGATAGTCATGTTGTCACGCGCATAAACAATGGCGTTGGATTTAACAAATTTGGCTACTTTCCAGCAGAACAGTGCATCACGCAGCTCCTGCTCTGTTGGCTGGCGTTTACTGACTACGCGCAGTTGGTCAGCCGTTACCATTCCCAGATCCCGATCCTGAACCAGCAGGCCACCGTTGACTCGTTTAAAGTCCAGACCCGCCCGGCGCTGCTGCCACTGGCCGCAGGTCAGTACACGCACATTTTGTTTTGTTGCGGTTATCTTCAGCGCGGCTTCGCTAGCGGAAGGGGCAATAATTACCTCAACAAACTGACGGCTGATAATGGCCTGAGCCGTTGCTTCGTCAAGTTCGCGGTTAAAAGCAATAATGCCGCCAAAGGCCGAAGTGGGATCGGTTTTCCAGGCAAGTTCGTAGGCATCAAGAATCGATCCCGCCACGGCCACTCCGCATGGGTTTGCATGTTTAACAATCACACAGGCCGCATCACTGAACTCTTTTACACACTCCAGCGCTGCATCGGTATCTGCAATGTTGTTATAAGACAGTGCTTTGCCCTGAAGCTGTTGCGCGGTGGCAACGGATGCTTCAGCCACTGACTCTTCTATATAGAAAGCAGCCTCCTGGTGGCTGTTCTCTCCGTAACGCATATCCTGTTTCTTGATGAAGTTCAGATTTAACGTGCGAGGGAAACGGCCGGAAGGTTCAGAAGTCTCACCATAATAGGCAGGCACCAGGCTGCCAAAATAGTTAGCGATCATGCTGTCATAGGCGGCTGTGTGTTCAAAAGCCTTGATCGCCAGGTCAAAACGCGTTGCCAGTGATAATGAGTGATTATTGGCGTCCATTTCTTTAATGATTGCCTGGTAGTCACTGCTTTTGACCACGATGGTGACGTCTTTATGATTCTTCGCCGCCGACCGCACCATGGTCGGTCCGCCGATATCAATATTTTCAACGGCGTCTTCCAGTGAACAGCCTTCACGGGCAACGGTTTGTGCAAAGGGATACAGGTTAACAACCACCATGTCGATGGGCGAGATCGCATGTTCCTTCATGATGTCATCATCCTGGCCGCGGCGTCCGAGGATACCGCCGTGCACTTTAGGATGCAGAGTTTTGACACGTCCATCCATCATTTCCGGAAAACCGGTGTAATCAGAAACTTCAGTGACGGGCAGACCTGCTTCAGCCAACAGGCGGGCAGTACCACCTGTCGACAGCAGTTCAACACCGCGCGCTGAAAGCGCCTGAGCAAATTCGAGGATACCGGCTTTGTCTGACACGCTAAGCAGAGCGCGGCGTACAGGACGAGGTTGTTGCATGAGGTTGATCCCTTGGCTTTGGTTCGCATAGATAAGAGCGTTATATCAACCTTCACTATTATCTCTTATTACGTAAATAGTGTGGGCTGAGATAACGACCCTGGCTGGCACCAGGATTTTGCCGGGCATTGTAGCGAAAACGTTTGCGTGATGCTCGTCTAAATTCCTGGTTGGCATCAAATGTGGATAAGTTTGTGAATAACTGCGTATAACCAGGCCTTTTGCTGTGGAATGCAGCGAACGCTCTGTTTTTAATAAATTAGGGGTTGTCAGCTCTCAGAAACTCCCTATAATGCGCCACCACTGACACGGAACAGCGGCTGAGAAGCCAGCGGGTCAGGAGGTTCAGCAACGCTGAGCCGCC", "alphabet": "DNA"}, "features": [{"location": "[1:1150](+)", "type": "CDS", "id": "<unknown id>", "qualifiers": {"locus_tag": ["ctg17_1"], "transl_table": ["11"], "translation": ["VNVGTIGHVDHGKTTLTAAITTVLAKTYGGSARAFDQIDNAPEEKARGITINTSHVEYDTPTRHYAHVDCPGHADYVKNMITGAAQMDGAILVVAATDGPMPQTREHILLGRQVGVPYIIVFLNKCDMVDDEELLELVEMEVRDLLSQYEFPGDDTPIVHGSALKALEGDAEWEAKIIELAGHLDNYIPEPERAIDKPFLLPIEDVFSISGRGTVVTGRVERGIVKVGEEVEIVGIKDTVKSTCTGVEMFRKLLDEGRAGENCGILLRGIKREDIQRGQVLAKPDTIEPHTKFESEVYILSKDEGGRHTPFFKGYRPQFYFRTTDVTGTIELPEGVEMVMPGDNIKMVVTLIHPIAMDDGLRFAIREGGRTVGAGVVAKVIA"]}}, {"location": "[1504:1888](+)", "type": "CDS", "id": "<unknown id>", "qualifiers": {"locus_tag": ["ctg17_2"], "transl_table": ["11"], "translation": ["MSANTEAQGSGRGLEAVKWLVVAILLIAAIVGNYFYREITLPLRALAVVVLIAAAGGIALLTAKGKSTLAFAREARTEVRKVIWPTRQETLHTTLIVAAVTAVMSLILWGLDGILVRLVSFITGLRF"]}}, {"location": "[1889:2435](+)", "type": "CDS", "id": "<unknown id>", "qualifiers": {"locus_tag": ["ctg17_3"], "transl_table": ["11"], "translation": ["MSEAPKKRWYVVQAFSGFEGRVAQSLREHIKLHNMEELFGEVMVPTEEVVEIRGGQRRKSERKFFPGYVLVQMVMNDASWHLVRSVPRVMGFIGGTSDRPAPISDKEVDAIMNRLQQVGDKPRPKTLFEPGEMVRVNDGPFADFNGVVEEVDYEKSRLKVSVSIFGRATPVELDFGQVEKG"]}}, {"location": "[2622:3051](+)", "type": "CDS", "id": "<unknown id>", "qualifiers": {"locus_tag": ["ctg17_4"], "transl_table": ["11"], "translation": ["MAKKVQAYVKLQVAAGMANPSPPVGPALGQQGVNIMEFCKAFNAKTESLEKGLPTPVVITVYSDRSFTFVTKTPPAAVLLKKAAGIKSGSGKPNKDKVGKVTRDQLREIAATKAADMTGADVEAMTRSIEGTARSMGLVVED"]}}, {"location": "[3054:3759](+)", "type": "CDS", "id": "<unknown id>", "qualifiers": {"locus_tag": ["ctg17_5"], "transl_table": ["11"], "translation": ["MAKLTKRMRVIRDKVDSTKQYDINEAVALLKELATAKFVESVDVAVNLGIDARKSDQNVRGATVLPHGTGRSVRVAVFTQGANAEAAKAAGAELVGMEDLAEQIKKGEMNFDVVIASPDAMRVVGQLGQVLGPRGLMPNPKVGTVTPNVAEAVKNAKAGQVRYRNDKNGIIHTTIGKVDFDSDKLKENLESLLVALKKAKPSQAKGVYIKKVSISTTMGAGVAIDQAGLSAAAN"]}}, {"location": "[4229:4727](+)", "type": "CDS", "id": "<unknown id>", "qualifiers": {"locus_tag": ["ctg17_6"], "transl_table": ["11"], "translation": ["MALNLQDKQAIVAEVSEVAKGALSAVVADSRGVTVDKMTELRKAGREAGVYMRVVRNTLLRRVVEGTQFEILKDTFVGPTLIAYSMEHPGAAARLFKEFAKANAKFEVKAAAFEGELISAANIDRLATLPTYEEALARLMSTMKEAAAGKLVRTLAAVRDAKEAA"]}}, {"location": "[4790:5159](+)", "type": "CDS", "id": "<unknown id>", "qualifiers": {"locus_tag": ["ctg17_7"], "transl_table": ["11"], "translation": ["MSITKDQILEAVAAMSVMDVVELVSAMEEKFGVSAAAAVAVAAGGPAEAAEEKTEFDVVLKAIGANKVAVIKAVRGATGLGLKEAKDLVESAPAALKEGISKDDAEALKKALEEAGAEVEVK"]}}, {"location": "[5499:9528](+)", "type": "CDS", "id": "<unknown id>", "qualifiers": {"locus_tag": ["ctg17_8"], "transl_table": ["11"], "translation": ["MVYSYTEKKRIRKDFGKRPQVLDIPYLLSIQLDSFQKFIEQDPEGQYGLEAAFRSVFPIQSYSGNSELQYVSYRLGEPVFDVKECQIRGVTFSAPLRVKLRLVIYEREAPEGTVKDIKEQEVYMGEIPLMTDNGTFVINGTERVIVSQLHRSPGVFFDSDKGKTHSSGKVLYNARIIPYRGSWLDFEFDPKDNLFVRIDRRRKLPATIILRALNYTTEQILDLFFEKVVYEIRDNKLQMELVPERLRGETASFDIEANGNVYVEKGRRITARHIRQLEKDGVEHIEVPVEYIAGKVVAKDYIDENTGELIVAANMELSLDLLAKLSQSGHKRVETLFTNDLDHGPYMSETVRVDPTTDRLSALVEIYRMMRPGEPPTREAAENLFENLFFSEDRYDLSAVGRMKFNRSLLRDEIEGSGILSKDDIIEVMKKLIGIRNGIGEVDDIDHLGNRRIRSVGEMAENQFRVGLVRVERAVKERLSLGDLDTLMPQDMINAKPISAAVKEFFGSSQLSQFMDQNNPLSEITHKRRISALGPGGLTRERAGFEVRDVHPTHYGRVCPIETPEGPNIGLINSLSVYAQTNEYGFLETPYRRVRDGVVTDEIHYLSAIEEGNYVIAQANTNLDDEGHFVDDLVTCRSKGESSLFSRDQVDYMDVSTQQVVSVGASLIPFLEHDDANRALMGANMQRQAVPTLRADKPLVGTGMERAVAVDSGVTAVAKRGGVVQYVDASRIVIKVNEDEMYPGEAGIDIYNLTKYTRSNQNTCINQMPCVNLGEPIERGDVLADGPSTDLGELALGQNMRVAFMPWNGYNFEDSILVSERVVQEDRFTTIHIQELACVSRDTKLGPEEITADIPNVGEAALSKLDESGIVYIGAEVTGGDILVGKVTPKGETQLTPEEKLLRAIFGEKASDVKDSSLRVPNGVSGTVIDVQVFTRDGVEKDKRALEIEEMQLKQAKKDLSEELQILEAGLFSRIHYLLVSGGVEAEKLDKLPRERWLELGLTDEEKQNQLEQLAEQYDELKHEFEKKLEAKRRKITQGDDLAPGVLKIVKVYLAVKRQIQPGDKMAGRHGNKGVISKINPIEDMPYDENGTPVDIVLNPLGVPSRMNIGQILETHLGMAAKGIGEKINAMLKQQEEVAKLREFIQRAYDLGTDVRQKVDLSTFSDDEVMRLAENLKKGMPIATPVFDGAKESEIKELLQLGGLPSSGQITLFDGRTGEQFERQVTVGYMYMLKLNHLVDDKMHARSTGSYSLVTQQPLGGKAQFGGQRFGEMEVWALEAYGAAYTLQEMLTVKSDDVNGRTKMYKNIVDGNHQMEPGMPESFNVLLKEIRSLGINIELEDE"]}}, {"location": "[9603:13824](+)", "type": "CDS", "id": "<unknown id>", "qualifiers": {"locus_tag": ["ctg17_9"], "transl_table": ["11"], "translation": ["VKDLLKFLKAQTKTEEFDAIKIALASPDMIRSWSFGEVKKPETINYRTFKPERDGLFCARIFGPVKDYECLCGKYKRLKHRGVICEKCGVEVTQTKVRRERMGHIELASPTAHIWFLKSLPSRIGLLLDMPLRDIERVLYFESYVVIEGGMTNLERRQILTEEQYLDALEEFGDEFDAKMGAEAIQALLKNMDLEQECEQLREELNETNSETKRKKLTKRIKLLEAFVQSGNKPEWMILTVLPVLPPDLRPLVPLDGGRFATSDLNDLYRRVINRNNRLKRLLDLAAPDIIVRNEKRMLQEAVDALLDNGRRGRAITGSNKRPLKSLADMIKGKQGRFRQNLLGKRVDYSGRSVITVGPYLRLHQCGLPKKMALELFKPFIYGKLELRGLATTIKAAKKMVEREEAVVWDILDEVIREHPVLLNRAPTLHRLGIQAFEPVLIEGKAIQLHPLVCAAYNADFDGDQMAVHVPLTLEAQLEARALMMSTNNILSPANGEPIIVPSQDVVLGLYYMTRDCVNAKGEGMVLTGPKEAERVYRAGLASLHARVKVRITEHEKNDHGDWVAKTGLVDTTIGRAILWMIVPKGLPYSIVNQALGKKAISKMLNTCYRILGLKPTVIFADQTMYTGFAYAARSGASVGIDDMVIPEKKVEIITEAEAEVAEIQEQFQSGLVTAGERYNKVIDIWAAANERVAKAMMENLSTETVINRDGEEERQVSFNSIFMMADSGARGSAAQIRQLAGMRGLMAKPDGSIIETPITANFREGLNVLQYFISTHGARKGLADTALKTANSGYLTRRLVDVAQDLVVTEDDCGTHEGILMTPVIEGGDVKEPLRERVLGRVTAEDVLKPGTADILLPRNTLLHEHQCDLLEEHSVDSLKVRSVVSCETDFGVCAHCYGRDLARGHIINKGEAIGVIAAQSIGEPGTQLTMRTFHIGGAASRAAAESSIQVKNKGTLKLINAKSVTNSAGKLVITSRNVELKMIDEFGRTKESYKVPYGATMAKGDGQQVAAGETVANWDPHTMPVITEVSGFVRFTDMIDGQTITRQTDDLTGLSSLVILDSAERTSGGKDLRPALKIVDANGDDVLIPGTDMPAQYFLPGKAIVQLEDGIKISSGDTLARVPQESGGTKDITGGLPRVADLFEARRPKEPAILAEISGIISFGKETKGKRRLVITPVDGSDPYEEMIPKWRQLNVFEGERVERGDVVSDGPESPHDILRLRGVHAVTRYITNEVQEVYRLQGVKINDKHIEVIVRQMLRKATIESAGSSDFLDGEQVEVSRVKISNRELEANGKIAATYMRDLLGITKASLATESFISAASFQETTRVLTEAAVAGKRDELRGLKENVIVGRLIPAGTGYAYHQDRMRRRAAGEAPVVPQVTADEASASLAELLNAGLGGNDD"]}}, {"location": "[14066:16013](-)", "type": "CDS", "id": "<unknown id>", "qualifiers": {"locus_tag": ["ctg17_10"], "transl_table": ["11"], "translation": ["LLAQLNHQQRFSQYRRSLRTAWCEFAEGRMPEGLRGSISASWGRSRQQGIDPCHFQYSFCTSDQLRSTLSHNALLIRTARDTMRNLLAYNPDGHINLTDASGITLCFCGQDLTPVGSILRENVLGTNCSGRCLAENRLVYLLSEENYKQTLRERSKHCAAAPIHDGNGNMLGVLTLTADPDCFHYHTLGTVQAAAEAVSQQLILHRMVEEQKSVMESLNEGVIVVDTQGAIRQLNRYARQVLMIGDDVPDRNVDEVLRPEGETVRALPACKDRNITFCPTPGLRVPCLISVIVTPEGGRVISLRENRRTRDITRRVLGSSASYSFDMILGQSQIMQDIRSKAYSAGRSDSTVLLTGESGTGKELFAQSIHNSSSRAQGPFLALNCGAIPRDLVQSELFGYEEGAFTSSRRGGAAGKFELADGGTLFLDEIGDMPLEAQASLLRVLQENEVTRLGGKRPLNVDVRIIAATHRDLNKEVESGAFRRDLYFRLNVISLTIPPLRARREDIKELADWFCEKICRSLRRDKASFSVAAVDLLEKHSWPGNVRELENIVERTLNMMEGQIVDVHDLPDEVKPLLRNKILPDARPADVFSLKSGEKHLIELCLAEKQGNLRQVAFALSLSRGALYNKLKRYGIDADRYRKQDVTG"]}}, {"location": "[16258:17707](+)", "type": "CDS", "id": "<unknown id>", "qualifiers": {"locus_tag": ["ctg17_11"], "transl_table": ["11"], "translation": ["MSTRKHNVPYIIFICAIASLSGVILGYDASVISGVIDPLTEHLALTPAESGWAVSNVILGCVIGAWGVGYVSDRYGRKSTLIITAILFAISAIGAALASGLTEFVIYRMIGGLAVGMASAVTPLYIAEVSPKDLRGRMLGMQQMLMVSGQVVVYVVNFLIAKGMPHQWLVTTGWRWMLASGLIPCLLFMLLVCFMPESPRWYVLRDKQEKALKVLTRLSNPTHAQRLHSEIRQSLVIAEQPDGVAKKGILRDKKATYILWIGCAIAVLQQVSGINILLYFAPSLLQNVTGNTQDSLFQSIFLGLALLAGVIFALFAVDRTGRIPLLRWGSLGCAAFLFITSWTFMHDMKGYAPVIGLICFVLVFGMSWSLGAWLLISEIFPNRMRAVAMGFAFCSMWMSNFIVTQSFPMMNRNPTLMAHFNGAFPLLLCGGFSLVAFWFVGRFLPETRGVSLEHIEPLMLSKSRRFGGEQARSVSSASVSEK"]}}, {"location": "[17737:18745](+)", "type": "CDS", "id": "<unknown id>", "qualifiers": {"locus_tag": ["ctg17_12"], "transl_table": ["11"], "translation": ["MSVNNTVRVGLIGAGRMGSFHGQTVAQIIPGAVLAAVADPVPGAAEKLAASLGAAKSFTDPEAMLDDPEIDAVIIASPARTHAALVVSAARAGKSIFCEKPMAITLEEADSAINAARSAGVVLQVGFNRRFVSGFSAARKEIATGKIGVPQLLRSTTRDPALVDPSPIPHWTIFLETLIHDFDILLYLNPGAKPVSVYAIADALVRPDFKQHGLLDTAVVNIHFDNGAIATAEASFQAVYGYDVRGEVFGSKGMLQAGSINVNNCIRYTAEGISVDTARRDTDLLRDAYVAELTDFVRCVSSGDAPNASGTDARNALEIALACIASVQQSKPITL"]}}, {"location": "[18753:19530](+)", "type": "CDS", "id": "<unknown id>", "qualifiers": {"locus_tag": ["ctg17_13"], "transl_table": ["11"], "translation": ["MSQYTLSVCAEMVFLDLPFIERVSRIHALGFGVEIWGWAQKDIDALIQTGARFTSMTGYLSGNLTEKEGIRELLGSAEESLRVAERLGCPSLNLHGTGLNNVGLPVRPVEVVTGEMWLTAKQTLDALAALGEGAGRVFTLENLNTAVDHPGTPFAKAEETLALVRAVNSPFLKMNLDIYHAQIGEGNLCELIRRSNRHIGEIQVADVPGRKEPGTGEINYPAIARVLREIDYRGVVALEGWASADATTALNAFRTAFS"]}}, {"location": "[19613:20066](-)", "type": "CDS", "id": "<unknown id>", "qualifiers": {"locus_tag": ["ctg17_14"], "transl_table": ["11"], "translation": ["MTSHLSWHRDTFVVSTDPAQLDLTAIHAYLTRSTWAAGIDRATVQKSLQGSLNFGLYQHNEQIGFARLITDYATFGYLCDVWVIEEFQKQGLGRWLMECCHSHPLLATLRRIMLVTSTAPWLYEKCGYSAMTKKSNAWQIVRPDIYRRQP"]}}, {"location": "[20037:20157](-)", "type": "CDS", "id": "<unknown id>", "qualifiers": {"locus_tag": ["ctg17_15"], "transl_table": ["11"], "translation": ["MWHWARKLSPSRLLRLTQQLFFCCKACGVSHDLASQLAS"]}}, {"location": "[20156:20348](-)", "type": "CDS", "id": "<unknown id>", "qualifiers": {"locus_tag": ["ctg17_16"], "transl_table": ["11"], "translation": ["MEFYENRSARPFKESPFRLICQLPYRMWKSWRLRTLTRRALSRLDKAQLRDIGLTCEDVNRFK"]}}, {"location": "[20520:21957](+)", "type": "CDS", "id": "<unknown id>", "qualifiers": {"locus_tag": ["ctg17_17"], "transl_table": ["11"], "translation": ["LTRYQHLAALLMQRIEQGLYQSGERLPSVRTLSSEHGVSISTVQQAYHLLEEKQLIAPQARSGYFVSSRRAVPPVPAITRPVQRPVEITQWESVLELLNVREGENVIKLGSGIPDLQKPTLKPLWKIFSRMGNQQDMQMLDYDSLYGVLELREQVARLTIDSGCHLTPEEIVITTGCQEALSVAIRAICQPGDIVAVESPAFYGTMQTLRGFGIKAIEIPTDSCTGISLEALELAFDQWPVKAVLVVPVCNNPLGFTMPDSRKRALLALAQRFDAAIIEDDVYGELSYDYPRPITIKSQDDDGRVLLCSSFSKTLSPGLRVGWVAPGRYLDRVLHMKYIVTGSTAKQPQMAVAEFIRQGFYPVHLRRMRQQYQKNLQAFTLSLRRHFPCGICVTRPQGGYLVWIELPEALDTVRLNRKLKESHIQIAVGSLFSASGKYRNCLRLNYAQPFTDRTENALKILGAAVEDAMEKCVTSVEE"]}}, {"location": "[22115:23258](-)", "type": "CDS", "id": "<unknown id>", "qualifiers": {"locus_tag": ["ctg17_18"], "transl_table": ["11"], "translation": ["MKSFITQWEKLDWDDIRMRIHSKTAADVERALNAPRVGREELMALLSPAAQPYLEPLAQKAQYLTRQRFGYAVNLFVPLYLSNLCANDCTYCGFSMSNRIKRKTLDAREIDRECQAIRELGFDQLLLVTGEHQSKVGMDYFRQHLPGIRRHFSSLMMEVQPMSEADYVELKTLGLDGVLVYQETYHPAVYRQHHLKGNKQDFFFRLETPDRLGRAGVDKIGLGTLIGLSDSWRTDCYMMAEHLLWLQKSWWQSRYSVAFPRLRPCAGGIQPASLMDEAQLVQVICAFRLFAPEVEQSLSTRESPRFRDRVVPLAINSLSAFSKTQPGGYADGNTELEQFSPHDNRHPQQVAKALMAAGMQPVWKDWDRHLGRSCVTTHNF"]}}, {"location": "[23254:24031](-)", "type": "CDS", "id": "<unknown id>", "qualifiers": {"locus_tag": ["ctg17_19"], "transl_table": ["11"], "translation": ["MLQIADKTFSSRLFTGTGKFSSPAIMLEALTASGSQLVTVAMKRVDLRGGDDGILRPLQQLGVQLLPNTSGAKTAEEAVFAARLAREALDTHWLKLEIHPDVRYLLPDAIETLKAAQQLVKEGFTVLPYCPADPVLCKRLEEAGCAAVMPLGAPIGSNQGLKTRDLLAIIIEQSNVPVVIDAGIGVPSHASEAMELGADAVLVNTALACASHPVNMARAFRLAVEAGELAFRSGPGSRHQQAVATSPLTRFLTDEATP"]}}, {"location": "[24032:24233](-)", "type": "CDS", "id": "<unknown id>", "qualifiers": {"locus_tag": ["ctg17_20"], "transl_table": ["11"], "translation": ["MNIVINDEPLHLAAALTLTSLLQQLSRSPAGIALAVNQQIVPRDRWADWYLQEGDELVIFQVIAGG"]}}, {"location": "[24216:24978](-)", "type": "CDS", "id": "<unknown id>", "qualifiers": {"locus_tag": ["ctg17_21"], "transl_table": ["11"], "translation": ["MLSDSDFMRYSRQLLLEEFGADIQQKLHNSSVLIVGLGGLGSPAALYLAAAGVGKMLLADDDRVHISNLQRQILFRSDETGLPKTAAARQHLLALNPQTEVITLDHRMEATSLADTISSVDLVLDCSDNMATRQAINAACVQNATPLVSASAVGFSGQLLVLTPPFLHGCYRCLWPDDAEPSRNCRTSGVLGPVVGIMGTMQALEALKMLAGLTSALDGKLRLFDGRQQTWRTLNLERSSQCPLCGGRHEHRH"]}}, {"location": "[24967:25615](-)", "type": "CDS", "id": "<unknown id>", "qualifiers": {"locus_tag": ["ctg17_22"], "transl_table": ["11"], "translation": ["MSRPPFAATEQRLGLYPVVDSVTWIERLLETGVRTIQLRIKDLTGEMADQQVAAAVALGRRYRARLFINDYWQLAVRHQAYGVHLGQQDMDSADLDAIQHAGLRLGLSTHDDAELERALAEQPSYIALGHIFPTQTKQMPSAPQGLSELQRHVARLPGISTVAIGGISLQRAPAVLATGVGSIAVVSAITQAEDWQAATRQLLSLVGVGGGVDAQ"]}}, {"location": "[25611:27546](-)", "type": "CDS", "id": "<unknown id>", "qualifiers": {"locus_tag": ["ctg17_23"], "transl_table": ["11"], "translation": ["MSTVDKKPTRREQRAEAQQFIDSLQGSAFPNSRRIYLTGSRADIRVPLREIQLSATMVGGSKENPQFEENEPVPVYDTAGPYGDPDAQIDVHAGLEPLRKRWITERGDTHPVEQLSSHYSQQRLADEGLDQLRFAHRPVPQRAVPGRRVTQLHYARQGVITPEMEFIALRENMGRERIRGEVLLAQHPGNSFGAQLPEAITPEFVRQEVAAGRAIIPANINHPESEPMIIGRNFLVKINANIGNSAVSSSIEEEVEKLVWAARWGADTVMDLSTGRNIHETREWILRNSPVPIGTVPIYQALEKVHGIAENLNWEIFRDTLLEQAEQGVDYFTIHAGVLLRYVPMTAKRLTGIVSRGGSIMAKWCLSHHQESFLYQHFRDICEICAAYDVSLSLGDGLRPGSIQDANDEAQFAELRTLGELTRIAWEYDVQVMIEGPGHVPMQMIRRNMTEQLEHCHEAPFYTLGPLTTDIAPGYDHFTSGIGAAMIGWFGCAMLCYVTPKEHLGLPNKEDVKQGLITYKIAAHAADLAKGHPGAQIRDNAMSKARFEFRWEDQFNLALDPHTARAYHDETLPQESGKVAHFCSMCGPKFCSMKITQEVREYAAQQQATAQPIEIGMAGMSATFRELGGELYHPTTARSPEEKV"]}}, {"location": "[27560:27824](-)", "type": "CDS", "id": "<unknown id>", "qualifiers": {"locus_tag": ["ctg17_24"], "transl_table": ["11"], "translation": ["LLKAPLCSGGNKVTGCEWSFSFCLSPSDSRIHLVGVPFGAETVNSGSAEPDQVSTCEGNKSKHPVRYEACGIIPALTPAELRTSHFP"]}}, {"location": "[27854:28361](-)", "type": "CDS", "id": "<unknown id>", "qualifiers": {"locus_tag": ["ctg17_25"], "transl_table": ["11"], "translation": ["MLDQLDVLTARVGGCNELVDFCLRLRKQLLVAYYQMVGIKPVKNSLTTLNENALDTFCQTLVDYLSTGHFTIYERFIKEMEGSEQLAKAASIYPSLQANTEQIMQVYDSHLETAIDDDNYREFQQALSAVGEALEARFTLEDKFIQLALERNVQRLAPANDAALARPA"]}}, {"location": "[28511:29219](+)", "type": "CDS", "id": "<unknown id>", "qualifiers": {"locus_tag": ["ctg17_26"], "transl_table": ["11"], "translation": ["LPEGQLPRGSAQDFGLAGLQGSLIGEWLGEPVFLICASRKEGMASVRQLLSEDVGLFQLAGRGVQLAEFYRSHQWCGYCGHQMHHSKTEWACLCNHCRQRYYPQIAPCIIVAIRRGDEILLAQHTRHRNGIYTVLAGFVEVGETLEQTVAREVMEESGITVKNLRYVSSQPWPFPQSLMVAFMADYHSGDINIDPKELLDAGWYRFDALPALPPVGTVARRLIEDTVALCRASEQ"]}}, {"location": "[29314:30451](+)", "type": "CDS", "id": "<unknown id>", "qualifiers": {"locus_tag": ["ctg17_27"], "transl_table": ["11"], "translation": ["LPPSCNSNYFGYILRTCKTRAKKMSELKNDRYLRALLRQPVDVTPVWMMRQAGRYLPEYKATRAQAGDFMSLCKNAELACEVTLQPLRRYPLDAAILFSDILTIPDAMGLGLWFEAGEGPRFSSPVSCRADVEKLPVPDPEQELGYVMNAVRTIRKNLQGAVPLIGFSGSPWTLATYMVEGGSSKVFTRLKKMMYAEPQTLHLMLDKLADSVILYLNAQIRAGAQSVMIFDTWGGVLTGRDYQQFSLHYMHKIVDGLLRENEGRRVPVTLFTKGGGQWLEAMAETGCDALGLDWTTDIADARRRVGHKVALQGNMDPSMLYAPPARIEQEVAGILQGFGQGNGHVFNLGHGIHQDVPPEHAGVFVEAVHQLSRPYHQD"]}}, {"location": "[30453:31122](+)", "type": "CDS", "id": "<unknown id>", "qualifiers": {"locus_tag": ["ctg17_28"], "transl_table": ["11"], "translation": ["MDLQALKQQQLMLAAGVVREDDFAIMPPRLIAGADVGFEQGGEITRAALVILEYPSLKLVEHHVARIATTMPYIPGFLSFREYPALLAAWQQLQHQPDLLFVDGHGIAHPRRLGVASHFGLLVDVPTIGVAKRRLCGQFDPLAEQPGARQPLIDKGEQTGWVLRSKRRCNPLFISCGHRVSADTALHWVEACLQGYRLPEPTRWADAVASQRSAFKRLYSEG"]}}, {"location": "[31187:31778](+)", "type": "CDS", "id": "<unknown id>", "qualifiers": {"locus_tag": ["ctg17_29"], "transl_table": ["11"], "translation": ["MLRNPIHLRLEKLESWQHVTFMACLCERMYPNYRAFCQQTAFGDGQLYRRILDLVWETLVVKEAKINFDSQLEKLEEAIPAAEDYDLYGVYPAIDACVALSELLHSRLSGDTLAHAITVSETSITTVAMLEMTQAGREMTEEELKENPAVEEEWDIQWEIFRLLSACEERDLELIKGLRSELRESGISNIGINFQQ"]}}, {"location": "[31966:32239](+)", "type": "CDS", "id": "<unknown id>", "qualifiers": {"locus_tag": ["ctg17_30"], "transl_table": ["11"], "translation": ["MNKTQLIDVIADKADLSKTQAKAALESTLAAITESLKEGDAVQLVGFGTFKVNHRAERTGRNPQTGKEIKIAAANVPAFVSGKALKDAVK"]}}, {"location": "[32343:33021](+)", "type": "CDS", "id": "<unknown id>", "qualifiers": {"locus_tag": ["ctg17_31"], "transl_table": ["11"], "translation": ["LRDTHLMTRFPFSLPVLLAVLLMAGCSSSQKLPDFTASGYLADRGAVRIWRKEGSARSSHLITVYTPFSGTATETTTYQWQQNKLLSIERHTGGEHPESVMMRFQDDKLSFMQRQLEGRREALSADAVALYQFDAGRMLRISDDLLAGRVMLKQGHWSADGTVTLCQGSQTRPAFDRFSLHYITQHQQASGKPVSLSWLEAPKGTQLLLVSTENICATEPKAADL"]}}, {"location": "[33511:34792](-)", "type": "CDS", "id": "<unknown id>", "qualifiers": {"locus_tag": ["ctg17_32"], "transl_table": ["11"], "translation": ["MKILVIGNGGREHALAWKAAQSPLAETVFVAPGNAGTALEPALQNVPISATDIAALLSFAQSEKIDLTIVGPEAPLVIGVVDAFRAAGLKIFGPTQAAAQLEGSKAFTKDFLARHKIPSAEYQNFTEVEPALAYVRSKGAPIVIKADGLAAGKGVIVAMTLKQAEDAIQDMLAGNAFGDAGHRIVVEEFLEGEEASFIVMVDGENVLPMATSQDHKRVGDGDTGPNTGGMGAYSPAPVVTDEIHQRVMDEVIWPTVKGMAAEGNVYTGFLYAGLMIDKSGQPKVIEFNCRFGDPETQPIMLRLQSDLVELCLAAVDGRLSSKDSVWDPRPALGVVLAAGGYPDDYRTGTQIHGLPLEEVPNGKVFHAGTKMQDELVVTNGGRVLCVTALGHDIAAAQKHAYELAKHISWEGSFCRSDIGYRAIGRQ"]}}, {"location": "[34807:36397](-)", "type": "CDS", "id": "<unknown id>", "qualifiers": {"locus_tag": ["ctg17_33"], "transl_table": ["11"], "translation": ["MQQPRPVRRALLSVSDKAGILEFAQALSARGVELLSTGGTARLLAEAGLPVTEVSDYTGFPEMMDGRVKTLHPKVHGGILGRRGQDDDIMKEHAISPIDMVVVNLYPFAQTVAREGCSLEDAVENIDIGGPTMVRSAAKNHKDVTIVVKSSDYQAIIKEMDANNHSLSLATRFDLAIKAFEHTAAYDSMIANYFGSLVPAYYGETSEPSGRFPRTLNLNFIKKQDMRYGENSHQEAAFYIEESVAEASVATAQQLQGKALSYNNIADTDAALECVKEFSDAACVIVKHANPCGVAVAGSILDAYELAWKTDPTSAFGGIIAFNRELDEATAQAIISRQFVEVIIAPSASEAALKITATKQNVRVLTCGQWQQRRAGLDFKRVNGGLLVQDRDLGMVTADQLRVVSKRQPTEQELRDALFCWKVAKFVKSNAIVYARDNMTIGIGAGQMSRVYSAKIAGIKAEDEGLEVKGCAMASDAFFPFRDGIDAAAAVGVSCVIQPGGSIRDEEVIAAADEHGIAMIFTDMRHFRH"]}}], "name": "gnlXIEJHFJPN_24", "description": "gnl|X|IEJHFJPN_24", "dbxrefs": [], "annotations": {"molecule_type": "DNA", "references": []}, "letter_annotations": {}, "areas": [], "original_id": "gnl|X|IEJHFJPN_24", "modules": {"antismash.detection.hmm_detection": {"record_id": "gnlXIEJHFJPN_24", "schema_version": 2, "enabled_types": ["T1PKS", "T2PKS", "T3PKS", "transAT-PKS", "hglE-KS", "prodigiosin", "PpyS-KS", "arylpolyene", "resorcinol", "ladderane", "PUFA", "NRPS", "CDPS", "RCDPS", "thioamide-NRP", "NAPAA", "mycosporine-like", "terpene", "lanthipeptide-class-i", "lanthipeptide-class-ii", "lanthipeptide-class-iii", "lanthipeptide-class-iv", "lanthipeptide-class-v", "lipolanthine", "thiopeptide", "thioamitides", "linaridin", "cyanobactin", "glycocin", "LAP", "lassopeptide", "sactipeptide", "bottromycin", "microviridin", "proteusin", "ranthipeptide", "redox-cofactor", "epipeptide", "cyclic-lactone-autoinducer", "spliceotide", "RaS-RiPP", "fungal-RiPP", "blactam", "2dos", "amglyccycl", "aminocoumarin", "NI-siderophore", "ectoine", "NAGGN", "butyrolactone", "indole", "nucleoside", "phosphoglycolipid", "melanin", "oligosaccharide", "furan", "hserlactone", "phenazine", "phosphonate", "guanidinotides", "other", "acyl_amino_acids", "PBDE", "betalactone", "tropodithietic-acid", "pyrrolidine", "crocagin", "NRP-metallophore", "methanobactin", "opine-like-metallophore", "aminopolycarboxylic-acid", "NRPS-like", "PKS-like", "transAT-PKS-like", "RiPP-like", "RRE-containing", "fungal-RiPP-like", "phosphonate-like"], "rule_results": {"schema_version": 4, "tool": "rule-based-clusters", "cds_by_protocluster": [], "outside_protoclusters": [], "multipliers": {"cutoff": 1.0, "neighbourhood": 1.0}}, "strictness": "relaxed"}}}, {"id": "gnlXIEJHFJPN_25", "seq": {"data": "TTAAGCGATAACTTTAGCAACAACGCCCGCACCAACAGTACGTCCGCCTTCGCGGATTGCGAAACGCAGACCGTCGTCCATTGCGATTGGGTGGATCAGCGTAACAACCATTTTGATGTTATCACCTGGCATTACCATTTCAACGCCTTCTGGCAGTTCAATGGTACCGGTCACGTCAGTAGTACGGAAGTAGAACTGTGGACGGTAGCCTTTGAAGAACGGAGTATGACGGCCGCCTTCATCTTTGGACAGAATATAAACTTCTGACTCGAATTTGGTGTGTGGCTCGATGGTGTCTGGCTTAGCCAGTACCTGACCACGCTGGATATCTTCACGCTTGATACCACGCAGCAGGATACCACAGTTCTCACCAGCACGACCTTCGTCCAGCAGCTTGCGGAACATTTCAACGCCGGTACAGGTTGATTTCACAGTATCTTTGATACCAACGATTTCAACTTCTTCACCCACTTTAACGATGCCGCGCTCAACACGACCGGTCACAACGGTACCACGGCCGGAGATGGAGAACACGTCTTCGATTGGCAGCAGGAACGGCTTGTCAATAGCACGCTCTGGTTCCGGGATGTAGTTATCCAGGTGGCCCGCCAGCTCGATGATTTTGGCTTCCCACTCAGCGTCACCTTCCAGCGCTTTCAGCGCGGAACCGTGAACGATTGGGGTGTCATCGCCCGGGAATTCGTACTGAGACAGCAGATCACGCACTTCCATCTCAACCAGTTCCAGCAGCTCTTCGTCATCAACCATGTCACATTTGTTCAGGAACACGATGATGTAAGGTACGCCTACCTGACGACCCAGCAGGATGTGCTCACGGGTCTGCGGCATTGGGCCGTCAGTCGCAGCAACAACCAGAATCGCACCGTCCATCTGCGCAGCACCGGTGATCATGTTTTTCACATAGTCGGCGTGGCCCGGGCAGTCAACGTGAGCGTAGTGACGGGTTGGGGTGTCATACTCAACGTGAGAGGTGTTGATGGTGATACCACGTGCTTTTTCTTCTGGTGCGTTATCGATCTGGTCGAATGCACGAGCAGAACCACCGTAGGTTTTAGCCAGAACGGTAGTGATAGCTGCGGTCAGGGTAGTTTTACCGTGGTCAACGTGGCCGATAGTACCAACGTTGACGTGCGGTTTGGAACGTTCAAATTTTTCTTTAGACATCGCTTGTCCCTCTAAGACACGGATAAATCGGTGATATCACCACATCAACCAGGCATTGCCTGAATTGTTGAATTTTAACGTAACAGAGAAGAATCAGGGAGGGAGAATTAGAAGTGGTGCTGATACCCAGAGTCGAACTGGGGACCTCACCCTTACCAAGGGTGCGCTCTACCAACTGAGCCATATCAGCACGGCTTGGAGCGGGCAGCGGGAATCGAACCCGCATCATCAGCTTGGAAGGCTGAGGTAATAGCCATTATACGATGCCCGCATCCTGGAACTCGGCTACCTGTTCATTCTGTAGCTTTTGAATAATAAGGAAAGCCTTACTATTCGAGTCAACCCGCATACGCTTGATGACTCCGACTGCGCATGAGCTCAGTCTAAAATCACTATGTCACTTCGACCCAGAGAAATAATATGGTATTCCTCTGTGCCCTCAGCCTTAAACTCAAGGTTGAGATGGTGGTGGGGGAAGGATTCGAACCTTCGAAGTCGATGACGGCAGATTTACAGTCTGCTCCCTTTGGCCGCTCGGGAACCCCACCAGGGGTACTTGATGGTGCCGGCTACCGGAATCGAACTGGTGACCTACTGATTACAAGTCAGTTGCTCTACCTACTGAGCTAAGCCGGCATCAAGTGACGCGCATTCTAGGAAGACCGGCCGCGTGATGCAACAAAAAAATTGCGATAAATGTTCTTATGCCTGTTATTTGTGCAATTCTTCGCAAATTGCCACATACCACCAGGACTTTCGTTCAATTAATCACCTCTGTGGCGTTTTAATCACCAGCACTTTTAACCGATGCCCATTGTTAAGCTGAATCTGTGGGCACTCCTGCCAGGTTTAAAAGGCGATCTTTTGCACCATCGCGGTCGTCCTGCACATTGATCGTGCATTGTTTTATTCATCTCACGTCAGATTTGCGCAGCCTGCCGCTTAAAACAGCCTGGATCGCTTATTGCATGATTAATATTTCATCATCAGTGGAGGACACAGCATGAAAATCGTAATGATCAATGCCGCCACCCTGCCTGTTTATCGCAGTGAGCTTGCAAACCTGCTGTTGAACACCGCAACCCGCGACGCTCCTGATGGTGAACAACAACGTCTTTCGCGGCAACAGGCCGAGAGTTATTTCCACAGCCTGCGGGCAGCGCTCTCCAGAGGAGAGAGAAAATTGTGGATTGCCCGTGATGAACAGGGCATCAGTGGAAGTGTGCAACTGGAAATATGTCAGAAACCTGAAGGCAGAAATCGTGCGGAAATTCAGCAGCTTCTGGTTCACGATCGTGCGCGACGCCTGGGGACCGGCAGAAAGCTGATGGCGGCACTTGAACAGGAAGCGGTGAACCTGCAACGTGGTCTTCTTTATCTGGATACTCCAGCAGGTGGTGCAGCAGAGGCGTTCTACCGCGCTCAGGGTTATCGCTGCCTGGGAGAGCTGCCCGACTTTTCCTGCTCCCCTGAGGGCTACTCACATGCCGCGGTGATCTACTACAAACGGTTGATGGCGGCAAATCAGGTTATCCGCATGATTGCCAGCTAATTATTTGATAAATGCGGGAGCCGTTGCGTTTGCACCCGCTGATTTTATTTTTCCTTCTGGTTCCTGCCCGTCTGGTGGTAATCTCCTGCGCATTGTTTTCTGAAATTTTCCTGAGCTTGTGAGCCGGAAGCGCACTCTTTGCCTCCTTCCCTCGTTTTTTTACGCCACATCAGGCAAATTCTTGCTGGCAGAAACATCCATATGATTAAAAAAGAGTCCCTGCTAACCACACCCTATTTACAATTTAACCGCACACAATGGGCCGCCTTACGTGATTCGGTTCCGATGACCCTCAGCGAAGAAGAAGTCGCTCGTCTTAAAGGTATAAACGAAGATTTATCCATAGATGAAGTGACTGAAATCTATCTGCCGCTTTCTCGTCTGCTTAATTTCTATATCAGTTCTAATCTGCGTCGGCAGGCCGTACTGGAACAGTTTCTGGGTACCAACGGACAAAAAATCCCTTACATCATCAGCATTGCCGGTAGCGTGGCCGTTGGCAAAAGCACCACAGCGCGTGTTCTGCAAGCTCTGCTTAGCCGATGGCCAGAGCACCGCCGCGTTGAGTTGATTACCACTGACGGCTTTCTGCATCCTAATCAGGTGCTGAAAGAGCGCGGGCTGATGAAGAAAAAAGGGTTTCCTCAGTCATATGACATGCACAGACTGGTGAACTTTGTTTCCGACCTGAAATCCGGAGCGGCTCAGGTTACCGCGCCGGTATACTCGCACCTGATATACGACGTAATCCCTGATGGAGACAAGGTTGTACAACAACCGGATATTCTGATTCTTGAAGGATTGAATGTGCTGCAAAGCGGCATGGATTATCCCCACGACCCACATCACGTATTTGTCTCAGACTTTGTGGATTTCTCAATTTATGTTGATGCACCTGAAGATTTGCTACAGCACTGGTACATTAACCGCTTCCTCAAATTCCGTCAGGGGGCGTTTACCGATCCCGATTCTTATTTCCACCATTACGCAAAATTGCCAGAGGCAGAAGCCATTACCATTGCCGGTCAGTTGTGGGAAGAGATCAACCTGATGAATTTGAAAGAAAACATCCTTCCAACCCGCGAACGTGCCAGCCTGATTATGACGAAAAGTGTTAATCATGCGGTCGATCTGGTGCGACTCAGAAAATAGTCTCTGACCATCGCGTCATGCGATGGTCCCCTCTTTTTTTCTGCGTGTTTCCAGCCAGACAGCATAGGCTTCATCCCATATTGCTGCCGGACTCCCCGCTCTTCCCAAACCAAAGCCATGTCCGCCACGCGTAATTTTAATCTGCTCGACCGGCACCCCCATTTTACGGCAGGTATCATGCATGATCTGGCTGTTGTGCGGATTGGAAACAAGATCATCCTCCGCCTGCGCCAGAAACGTCGGCGGGAATTGCCGGGTGACATAGTTTTCCACCGACCAGCCGGCTTCGTCAGCCGCAGACGGATTTTCGCCCAGCAGCTCAAAGTGCGTATTGGTGTGGGTGTAAGGCGGTTCAAGGGTGATAACCGGATAAATCAGCCCCACGCTGTCTGCCAGCGGCCTGATCTGATCAAGGGGATCCTGCGGTTGATAGGTAATAAAGTCCGGTCGTGCTGCAACCATCCCCATCAGATGCCCCCCGGCGGAGAAGCCAAGCAGATGCACTTTGCGCTCCATTGAGCGTACCAGTCGAATCGCACGTTGCGCATCCTGCAAAGGTGCCAGCCGCCCTGCCCGCCATTTTTCACGCGGCAAACGGTAACTCAATACATAAGCCGTATAGCCACGGGCATTCAGCCAGCGCGCCACGGGCCAGGCCTCGCCCCCCATTCCAATCCAGCGATAGCCTCCCCCTGCCGCAATCAGTACTGCCGCACCATTGGGATTCTCTGGCTGGAAACGTTGAATAGCCGGGCTGACAATATTCGACCAGGAACCATTAGCGGTAACATGTAAATCACCACTTGGGCCACCGCCCCCCGGCGGCTCATCCTGCCAGAGAGGAATGATATCTTCGCGGGCAAACAGCTTCCCGGTTGTCATCGCAAGTAAAGTGGCGCCGGTACCCAGTATTAACCGACGACGACTAATCATCTGACATCTCTTTCCTCTGTGACCCTCACTCTTGTTCCGTCGTGCCGAACAGCAGATTGCCGACAGACATTTTAAAGATGCAAAGTGGGTGCCAATATATTCTGGTTAATGCAGGCAATCTGCCAGCCTTTGAATGAACGCGATTATTTTATCGGCATGGCGGTCCGATTTCTGCACCGCTTTTTATGCGATTTTGCCCTTTCCGGGCAAGAAAAATCATGCAACAGGGAAAATCTGCCCGGGACAGGCCGGGCAGATCGGGAAAGGTTAGCTGCTGGTGTATTTCTCACGGCGGGAGATGCCGTCCAGATACCCCATTACGAAGGCGGACAGCACGAAGGTCAGGTGGATAATGACGTACCACATCAGCTTATTGTCCGGAATATTTTTCGCATCCATAAATACCCGCAACAGATGAATAGAAGAGATAGCCACAATCGACGCTGCGACTTTGTTCTTCAGCGATCCGGAATCCATTTTTCCTAACCAGCTGAGTTTCTCCTTATGTTCGGAAATATCCAGTCTGGAGACGAAGTTTTCGTAACCGGAAAGCATCACCATCACCAGTAAGCCGCCCACCAGAGTCAGATCGATCATCGACAGCAGCACCAGTACCAGATCGTTCTCCGCCATCGCCAACACGTTTGGCAACAGATGCAGAACTTCCTGGAAAAATTTGATCGTCAACGCCAGCAGGCCCAGTGACAACCCGAGATATACCGGTGCCAACAGCCAGCGCGAAGCATAAATTAGATTTTCAGTGAAACGTTCCATATCATCCCGTGAGCAATTTAACACGGCATCAGTATACCTGATGAGGGGGTAAATTCTGCATCAGGATACGGCATTAATCAGCAATTTAACTGACTTTACCTGACAACATGACCGGCTGGTCTGGCTGCTCAGACTCCAGCACACGCTGAATCTGGCGCTGGTAACCCATCATTCCTTGTGTCAGTTCGTCACCGGCAATAACAGGATCAATACAGTAAGCCGGTTCACACGGCACGGTAGCCGTGCTGGCCTGTGCAGTAAGGCTTCGGGCACTCACCACAGAAGGTTCGCCCATTGCCAGAGCGAGGATAATAAGAAGATATTTTTTCATTAGCTTGCCACCGTTGACGGACAGACCGCTGCCCGGACCCGGTAACTCAGTGAAACTCGCGATGCTGGTTACGGTAGTCTTTGGGCGTCACATTAAAGTGCTTTTTAAACACGCGCTGGAAACATTGTTGTGAAGAGAAGCCCAGGTCGGTGGAAATAGTCATAATGGTTTTGCGTGAGCTGACCAGACTTTTTGCTGCCTCATCAAGCCGACGGCGGCGGATAAAGGTCCCCAGGGTAATGCCTTTTTTCTCTTTAAATGCACGCTGAAGATGCCATTTTGAGTAGCCAGACCGGGCAGCAACCGCTTCAATATTCAGACCATCATCCAGATGCTCCTCAATCCAGTCGATAATGACATCCACAATTTCACCTTTCATTTATTCTCTCCTTCCAGCCCCGCCCTGCATGTTACGTTGCTGATTTGCGATGATGTTAAATTTCAATAGATTGTTTTTAATGAATAAAATAAATATGCAACTGATACTGTGACTTATGAAAATTTTCTGGAGTGAATGTTATAAAGATGCTTAAAATAGTTCAAATAGATAATTTGAATCCTGATTTATAGACATAATCTATACAGAGGCCTGATGTTAGATCTCAACCTGGTGCGGGTGTTCACCGCCATCTACGAAACCCGCAGCGTTAGCGGTGCTGCACAGCGTCTGTTTATCACCCAGCCTTCCGCCAGTTATGCGCTGGCACGGCTACGCAGGGAAACCAACGATGAGCTGTTCAAGCGCAGTCGGAACGGGATGGAACCCACCCCCAACGCCATGCAGCTGTATAAAGTGTTTAAAAAATCGCTGACGGGGATTGAGAAAGCCGTCGCTGAAACGCGCACTTTTGCCCCTGAAACATCGCGCCATAAATTTCGCCTGGCGCTATCGGATCTGGGAGAGCTGTTACTCCTGCCGCGTCTGGTGGCACATCTGCGGCAGATGGCCCCCGGTGTGCAGCTGGAAGTAATCCCGGTAGAGATGCAAAAACTGGAAGAATGGTTGCTGACAGGCAGGATTGATGCCGCTATCTGTAATCGTAATGAATCTGTATTATCCGCCCGACGCGAGCTGATGATGCACCAACGCTACGTCTGCCTGCTGAATATTCACCATCCCCGGATCGGCCAGCAACTCTCCCTGGATGAGTATATGCATGAACAGCATGTCGTCGTTTCAGCTACCAGCGGATACGGTCTGGTGGAAGATCGTCTGAAGGAGTTCGGCCTGGAGCGGGAAGTTGTGGTTGAAGTACCGCATTTTGCCGCGCTGGGCGAGTTAATCGCCTCCAGCGAATTGTTAGTGACCCTGCCTTATAACGCCGCTGCAATTTATGTGCAGAGGGGAAATGGCCGGGTGCTGGAATTGCCCTTCCAGGTGGCTGATTCCGAAGTGTTTCTCTACTCTCATACTGAAATTGGTGATATCACCGCCAAAAGCTGGTTTTTCAATATATTGCGCCAGGTCGCCCCGATGATGATCTCCGCCTGAGCCAGGCCGTAAAAGTGGTTGTCTGTAAAAGGAAAACGGGCAGCCTGCTGAACGTAATGACAGATTCATTTGCAACGGTGGCAGCAACTGCCACCAGGTATGCAGTTGGCAGAAGACATTGATCTTCAGCGTTAACCCCGTCACTTTAACGGCAGTGATTTTACTGCTGGCGGACTGAAAACGGAGCGTATTGATGTCACTTACCCTTCTGACCCGGCTGGCAGACCTTCCCGCCAGCCAGTGGGATTGCCTCATCCCTGACAGTCAGCCTTTCCTGCGCCATGCCTTTCTCAGCACGCTGGAAGAGAGTGGCTGTGTGAATAATGAAACAGGCTGGCATTCTGAGCATCTGCTGTGGATGGAAAACGGCGAACTGCGCGCCGCCATACCGGGTTATCGCAAACGCCATTCAAGAGGTGAGTATGTGTTTGATCATGCCTGGGCGGATGCCTGTCAGCGTGCCGGTGTACCCTATTATCCCAAATGGCTGGCCGCTGTGCCTTTCAGCCCGGTCACCGGCGCACGTTTGCTGGGCGAACCTGACGCGGCGAGGCAGCTGTTGCAGGCGATCCCGGCGTTTTCAGCACAGGCCCAGTTGTACAGCGCACATATTAATTTCGGCAATGCACAAACCGCAGCGCTGATGGCTGATGAAAGTCAGTGGTTGCATCGCACTGGCTGTCAGTATCACTGGCATAATCCCGGCTATCGTGATTTTCAGGATTTTCTTGATACTCTGATGTCCCGTAAACGCAAACAGATCCGTAAAGAACGCGAGCTGGTTGCCAGCCAGGGCTTTGAATTTGAGTGGCTGGCCGGCCATCAGCTAAGTGAGGCGCAGTGGGATTTTATATATCACTGTTATGCCAACACCTATGCTGTTCGCGGCCAGCATCCCTATCTGACCCGTGAATTCTTCAGCCTGCTCAGCGAGAAAATGCCTGATGCAATCCGTGTGGTCCTGGCTAAGCAAAATGGCCTGATGGCCGCAATGGCTTTCAGCCTGGTAGACGGTCAATCTCTCTACGGGCGCTACTGGGGGTGTCTGGCAGAATTTAACCGACTGCATTTTGAAACCTGTTTCTGGCAGGGGATGGATTATGCCATTGCTCATCATCTGCCACGGTTTGATGCCGGCGCACAGGGCGAGCACAAGCTGGTGCGAGGATTTGAACCTGTTCTTACGCACTCCTGGCACTATTTGCGGCATGAAGGCCTACGGGCTGCGGTAGCAGACTATCTGCAACAGGAGCGGGAAGGCGTACTGGCCTGGATGGAAGAGGCGCGGGACGCACTCCCTTATCGTCGGGATGCAGGCGGCTTAACGGGCTGATTCAGGCCGCCCACCCTCCCTGACCTGCCGCATATGAGAACCTGACAGGCCCGATCCGCCAACGCAGGGAGCCCCTCCCGTACGTTGACAAGATGTTACCTCAGCAGGCCGGTTTTATTCTGATTCGCCGACGAAACCACCGGTCTGATGCTGCCACAGGCGGGCATAAAGTCCTCCTTTAGCCAGCAGCTCGGCGTGGCTACCCATTTCGGCGATCCTGCCATGTTGCAGTACCACCAGCCGGTCCATTCTGGCAATGGTCGACAGGCGGTGTGCGATAGCAATCACCGTTTTACCGGCCATCAGCGACTCCAGGCTTTCCTGAATTGCCGCTTCCACTTCTGAATCCAGGGCGGAGGTCGCCTCATCCATAATCAGGATTGGCGCATCTTTCAGCAGCACCCTGGCGATAGCAATACGCTGGCGCTGTCCTCCGGGGAGCTTCACTCCACGCTCACCAACATGCGCATCCAGCCCGTAACGGCCCTGTGAATCAGAGAGCATGGGAATAAACTCATCGGCTCTGGCCCGGTGGATAGTCTGCTGCAACTCTTCTTCAGTGGCATCTGGCCGACCATATAACAGGTTGTCACGAATTGAGCGATGCAGCAGGGACGTATCCTGAGTAATCATGCCAATCTGCGCACGCAGGCTTTCCTGGCTGACATGCGCAATATCCTGGTCATCGATCACAATCCGGCCCCCATCGAGGTCATACAGACGCAACAGCAAATTAACCAGCGTGGATTTTCCTGCCCCGGACGGCCCAATCAGCCCGATTTTTTCACCCGCACCGATCGCCAGCTGCAAATCCGTAATAACCCGACGCTCAGGTCCATAGTTAAAGTCCACGCCCTCAAAGCTGATTTGACCGCGTTGCACTTTCAGCGCCGCAGCCTGCGGTTTGTCAGTCACAGCGATAGGCTGGGCGATGGTTTTCAGACCATCCTGCACCATACCGATATTTTCAAAAATGCCATTCACCACCCACATGATCCAGCCGGACATATTGACAATGCGGATCACCAGACCGGTCGCCAGCGCGATAGCACCGACGCTGATCAGTGATTCTGTCCAGAGCCACAGCGCCAGGCCGGTCGTCGTCACAATTAACATGCCGTTAAGCGTGGTGATCACCACATCCATATTGGTCACCATACGCCCCTGCTGGCGGGTTTTATCGGTCTGATCGCCAATCGCCTCACGCGCAAAGGAACGTTCCAGAGAGCTGTGCGCAAACAATTTGAGGGTGGTGATATTGGTGTAACCGTCGACGATAGTTCCCATCAGCCGGGAGCGGGATTCAGACGACGCGACAGAACGGGATTTCACCCTTGGCACAAAATATCTCAGGCTGATGACGTACCCCAGGATCCACACCAGCAATGGGACCATCAACCGCCAGTCGGCCTCAGCAAACAGCACCAGCGAGGTAATGGCGTAGATCAGGACATGCCACAAAGCATCGACCGCCTGTACCGCAGAATCACGCAGCGCGTTACCGGTTTGCATAATTCGTTGAGCGATACGCCCGGCAAAATCACTCTGGAAGAAATTGAGGCTCTGGCGCAGCACGTAGTTATGATTCTGCCAGCGGATCATACTGGTCATGCCGGGGTTAATGGTCTGGTGCACCAGCAAGTCGTGCAGCCCGATAAAAACCGGCCGTAACAACAATGCCACCACCGCCATCCAGATCAGCTCACTGGCATGGTCACTGAAAAAACGCGCCGGCGGGGTACTGTTAACCATATCGATAATGGTGCTCAGATAACGGAACAGCGCCACTTCAATCAGTGAGGCAATCAGCCCGACTACCAGTAGCATGGCGAAGCTTTGCCACACCTGACGCAGATAATAGATATAAAAAGCCCAGACGCGATTTGGCGGTGTACTGGCGGGCGCATCCTGAAAAATGTCGATCAGTCGTTCAAAGCGGCGATACAGCATAGGGGGCTCACTTCACAGGCCAAAAAACGGATCTTAGTGCATTTTCGCCCGGCCTTGCGACAGTTAGTGCGCAACAGAATAAATCTCGCACCGGCAAAACGGGTCAGCAGCTGCTCTTTTAACATATGAAATGTTATGTTATAACATTTCCGGATAACACAAAGAATTTCACCGGAGAAGAAAATGTTAAGGAAAGTATCTGCTACCCTGCTGGCCGTAGGCATCAGCATGACCAGCATGGGCACATTTGCCCACGATGCGCACGATCACGGTGCCCCGCTGACGGACATTGAGCGCAAAGCCAGCGAGGGTGTTTTTGACGACCAGAACGTTAAAGACCGCCAGTTAAGCGACTGGGATGGTATCTGGCAGTCACTCAATCCCTGGTTATTAAAAGGCGACCTGGACCCTGTGCTGCAACAGAAAGCCAAAAGCGGGGAAAAATCGGTGGAAGAGTACCGGGCTTACTACAAAAAAGGGTATGCCACGGATATCGATATGATTGGCATTGAAAAAAACGTCATTGAATTTCATCGCGGCGACAAAGTCAGTGCCTGCCATTATGACTATGCCGGATTTAAAATACTGACCTATGCTTCCGGGAAGAAAGGGGTACGCTACCTGTTTACCTGCCAGGATAAAAATTCTCAGGCACCGGCTTATGTGCAGTTCAGCGATCACATTATCGGACCACGCAAATCTCAACACTTCCACATCTTTTTCGGCAATCAGTCGCACGAAGCCCTGCTCAGCGAGATGGATAACTGGCCAACTTTTTATCCGTGGAGCCTGAGTAAAGAACAAATCGTCGACGAAATGCTGCACCACTGAGTTCGTCCATCACTAACCTGACAGTGGCGAACATAAATGAAGAACTGATACCTGGGGTATCAGTTCTGTTCTGCATCAGGCTCAACCACCACTAACTGTGAACCATATTTGCTGCGCTGCTTAAGCTCAGGCGACGCTTCAGTGATCACCATACTGATATCGCTCAACGGACAGACATGTGCCAGCGCACGATAGCCAATTTTGCTGCTATCAGCCAGCACCACCGTTTTATCTGCGGCTTTGATCATCGCCTGCTTTACCGGGATCTCAATGGTATTGATATTGGTGATACCATTATCGTAATGCACGCCTTCCGATCCCAGAAAAGCCCAGTCAACATGCACGCTGTTGATTTTATCCACCGTCTCCTGACCGACTAAAGTGTAAACCTTATCCAGCATCAGCCCTCCTGCGACATGCAGGGTGATCCCCGGATGCTGCCCCATTGCCATCGCGCAATAAATATCATTGGTGACAACGGTCAGATTCTTTTTGTCTTTCAGGGCCAGCGCTAAGGCATAAACCGTTGAACCATTATCCAGGATCAGCGACTGACCATCCTTAACCAGACTGGCAGCATAGCGGGCAATAGCAGTTTTGGCTGACGCGTTCATTTCAAGTCGGACATCATAGGGGGTGTCAAACGTGTGCGCGGCCTCAATCGGTAACAATCCACCATGCGTTCTCATCACTTTGCCGGTTTTCTCCAGCAATGAGAGATCACGACGGATAGTCGAACTGTCCACGCCGAAGATTTCTGAAAGTTCTGCCGCGTTCAGATAGCCTTTTTCTGTGAGCATTTCCACAATTTTTGCTCTACGCTGTGCCGCCGTCATACTGCCTTCCTTACTGTCTATAATTGCACGTTTTCATGCATATACTGGCTTACATAAGATGTAATGTCATCTTAAGCGTGTTTAATTGGGCAAAAAAATCGCCTCGTTCACGAAATATAGTATTGACCGCACGAATTCGTGCATATATGTTAAACACATCAGTTATATTTACCTTTTAAGAGAACATGCTCCATGACGGTCATCAATTTCAGTGCTTACGAACAAGAGTTAGATCAGCAGGTCAGCTCCCTGACCGACCAGCTGAATCATACTCTGCCAGCGGCGCTGAAGACGCTCAATCTTGACCAGTTTGATCGTATTGTACTGGCCGGGATGGGATCATCAGATTATGCGTTGATCCCGGTTGAGCGAGAGCTTATTGCTCTGGGTTTGCCCGTCTGGCGCATTGATGCAGGTCCCCTGCTGGACATGCCACAACTGGTCACACCACAGACCCTGTTGTGGTTAACGTCACAGTCCGGCATGAGCGGTGAGATTGTTGCAGTGCTGGAAAAAATCCCGGCACCCAAAACACTGATTGGCGTGACCAACAACGCGGAGAGCCTGCTGGCAAAACGTGCTGATATTTTAGTAGAACTTAAGAGTGGCGAGGAATCAACCGTCAGCGCTAAAAGCTATCTGAACACGCTGATTGCCAGTTACCGCACCTTTTGGGCGCTGACCGGACGGGATGAAACCCCCTTTTTGCGTAACATCAACGCATCATTGCCCGAGCTCGCGGAGATCATCAAAAAACGCGCGCCGGTGCAGGCAATAACCGATCGGTTTTTCACCCATGCCAAACCTCGGGTGGCGCTGATCGGCATGGGAGCCGACGCAGCAACGGCTCTGACAGGCGCACTGATTACTAAAGAAGCCTCTAAAGTCAGTGCGGAAGGGTTTATTGGCGGTGAATTCCGTCATGGCCCGATGGAGACTTCAGGTAAAGGCATGCTGGCTTTACTGTTCGGCGACGGCAGCGGAACAACGCTTAAGACGCTGGCCAGCGATCTGGCTGACAACGGAACCGAAGTCGTTACCATAGGACCAGTGGCATACTCCGGCAGTCAACATTTGCCAACACCAGGGGAATCTACACTGATCCGTTTATTAAGCACTATGCTCTGGGTACAACACCTGACCGTCACCCTTGCCAGGGGTAACGGGATGGTGCCAGGCGAATTTCTGTACGGCCAAAAGGTAACGGTGAAAATATGACCCGGACTGCACTTCTGTTTCGCGCAGGCATTGATATCGGAGGCACCGGCACCCGAATAATCTTGCTGCATGAAGAACGTGAAGTGGCAGTTGAAAACATCCCGACAGCCTGGTTCGCCACACTTCCCCAGGCTTCGCGAGCGGGCGCGCTGGTCGATAAAATTCGCCAGCTGTTACCAGCGGGAGGTTCTCTGGTCAGTCTTGGCATTGGTGCCAGTGGGCCGGTTAATAACACCACGGAAATTATTGAAAATAACGATACGCTGACCTGCTTCTCTTATTATCCGCTGGTTTCACAATTGCGGGAGTTACTGGCTGTTCCGGTCGCCATTGATAACGATGCCGTGGCCGCCGCCCTGGGTGAATACCATCTGGGGGCGGGTAAGGGTAGCAAACGCATGATGATGGTCACGCTGGGGACAGGTATTGGCGTCGCGTTACTGAATGAGGGTCAGCCATTTCGCGCTGCTGACGGCAGGCATCCGGAAGCCGGACACATCCCGGTTTCCGCAGATGCGACCAGCTGCTACTGCGGTTTGCAGGGTTGCTGGGAGTCGCTGGCCTCACGCGGTTTCCTGCAACAGAAGCTGGAGCAGGAGATAGCAGATTTACAGTGGGGTGCGGATACCCCGGCATTACTCCAGAACATGATGGTAACACGGCCTCGTGTAGCCAAAATTCTCCACCAGTATGGTGAGATGGTTGGTCGTGGTCTGAATACGTTACTGGCGTTATATGGGCCGGATGTTACCGTGCTGAGCGGCAGTGCTGCCGCACTACTGCCGCTTTTCCAGTCAGGGCTGGATACCGCTCTGAACCGCGCTGACGGCTATGCCGTTAACCGAAAGATTTCACAATCTGCTCTTGGCGACGCGGCGGGCGCGCTGGGGGCGGCGATACTGCCAACGCTACGGGGAACCCGCCAACCATAAGTTGTAAAATAAACTAATAAATATCCCCAGGTCACGCGGCGGGCGTGCCAGGGGTAGCCAATACGGCCAATACACAGGGAATCCCGCCAACTGTAAGTTATAAATAATAAAATGCTGTTAATTCATGCCTGGTCCATTTAATTTACGATGGGTCCAGGCATTTTTCTGGCCTTAACCTCACTAATCAATCGCTTCTCATTTATCGTTATGGAGAATTGTTATGACGAGTCGATTTACACCCAGCTTCAGCAAATGTTTAGTCACCCTGTTGGCGCTGAGCGCTGCTGGCGTGGCCTCAGCACAAACGCAAGTCAATGCACTTTTCATGTCACAGGCGGCGTACAGCGAAAGTGATGTCCGCTCGATGACCAGCGACTTCGAGAAAACCCATCCGGATATCAAGGTTAATCTGGAATTCGTCCCCTACGAAGCGTTGCACGACAAGATCGTGGCCGCTCGCGGTGCCGGTAGTAACGGTTACGACGTAGTGCTGTTTGACGATATGTGGCCAGCGGAATTCAGTAAATTCAACATGTTGAAAGATGTCACTCCCCTGATCTCTGCGGACGAGAAAGCCAAAGTGTTCGACGGAGCCTGGAGTACGGTCAGCTGGAATAACAAACAGTGGGGGATGCCGTGGATCCTCGATACCAAATACCTTTATTACAACAAAGCGATGCTGGCTAAAGCCGGGATCACCACGCCGCCAACAACCTGGCAGCAGGTGATGGAGCAGTCGCAAACGTTAAAAGAAAAAGGCATTGTTAAATATCCTCTGGTCTGGAGCTGGTCGCAGGCAGAGGCGCTGGTGTGTGACTACACCACGCTGGTGTCAGCCTTTGGCGGGCAGTTTTATCAGAATGGCAAACTGAACTTCAGCGACGCCGGTTCGATTAAAGCGGTTGATTATATGAAAGCCACGCTGGATAAAGGTGTCAGTAATCCGAACTCTCGCGAATATCTGGAAGAGGACGTGCGTAAAGTCTTCTCCAATGGCGATGCGGCCTTCGCGCTGAACTGGACTTACATGTACAACATGGCTAACGATCCGAAGCAGAGTAAAGTGGCCGGAGAGGTGGGTATTATCCCTGCCCCGTCAGAAAAACCGGGGGAAGTGGCAGCCATGAACGGCTCAATGGGCCTGGGCGTAACCCAGTCCAGCAGCCACCCCGATCAGTCCTGGCAATATATCCGTTATCTGACATCGCAGCCGGTGCAGAACAAGTATGCCCGTCTGAGCCTGCCAATCTGGAAATCATCCTATGATGATCCAGCGGTGCAAAAGGGCCAGGAACCGCTGATCGCGGCGGCGAAACCGGCGCTGAACGTGATGCTGATGCGTCCGATTACCGCAGATTACTCACGTTTGTCTAACACCCTTCAGCAGCAGCTTCAGCAGGTTCTGCAAGGCCAACAGACGCCTCAATCCGCGATGGAATCTGTGACCAAAAGCGCCCAGCGCCTGCGTTAAGAGGTATTAATGCTCAGTTTGCAACGACGTGAGCAGCGACAGGCATGGGTGCTTCTGGCACCCATGCTGTTGGTGATGGGCCTGTTAACTGCCTGGCCCCTGCTGCGTACCATCTGGCTAAGCTTCACCGATGCCGCATTAATTAATAATGGCGGCAGCATTAACTACACTGGTCTGGAGAATTACCTTTTCGCCCTGACCGATCCCGATTTCCTCTCATCACTACTGCGTACTTTGTACTTCACCGTCCTGTCGGTAGCGCTGGAAGGCGTTATCGGGGTGCTGGTGGCGCTACTGCTTAATCAGAAATTCTATGGCCGAAGCGTGCTCAGGGTATTAGTTATCCTGCCGTGGGCGTTGCCAACCATTGTCAATGCGATGATGTGGCGGCTGAACTTCAATCCCGACTACGGCAGCATTAACGCACTGCTTACCCAGCTGGGAATTATTGATGGTTACCGCAGCTGGCTTGGCTCGCCGGATTCGGCGCTGAATGCAGTCATGCTGGCCGACGTATGGAAAAACTACCCGCTGGTGACCTTACTGGTGCTGGCCGCGCTGCAATCCATTCCGGATGACCTGTTCGAGGCCGCCAGGCTTGATGGCGCATCCGCCTTCCGCCGGTTTCGTGCCATCACCTTCCCGGCGATTGTCGGTCCACTCAGCGTGGCGCTGATCCTGCGCACCATCGACGCCTTTAAAGTGTTCGACATCATCTATGTCATGACGCGAGGCGGCCCGGTAGACAGCACCAAAACGCTGAGTTTTTATGTCTATCAGGAGTCTTTCAGCTACCTGCGTGCAGGAAGCGGCGCAGCCTATGCCATCCTGATGACGCTGATGTGCAGCGTGCTGATTGCTATTTATATGGCGATGGTCTGGCGTCAACGCCGTCGGAGTACCGCTCATGAAACGTAATCTGCGTATTTTCTTCCGTTATTTTGCCGCCCTGCTGGTGGCTGCCAGTATCCTTGGCCCCATGCTGTGGCTGTTTATGATGAGCGTCAGTTCCAACACCGATCTGACCCGCGTGCCGCTGGAGTGGCTGCCGCGCCAGTGGGATTTCAGTCGCTATGCCCGGCTGGTGTCGCTACAGCCTGGCGAGCCCGGAGCCCTGTTCCTGCATGCGCTGGGTAACAGTCTGCTGGTCGCCTGCGGAGCCACTGCTATCTCGCTGCTGCTGGCTGTCCCGGCGGCATTCAGTTTCTCCCGTTATCCGGGACGCGATGGCTGGCTGTTTGGCAGCCTGGCCATTTACATGGTGCCGCCGGTGGCCTTCGTTCTGCCGCTCTATTTCATCCTGCAACAACTCGGTCTGCTCAACACCCATGCCGGGCTGGTGCTGGTCTACTGCTCGCTGATCCTGCCGTTTCTCACCTGGATGCTGAAAAATCAGTTTGATACGCTGCCGCTGGATATTGAGCAGGCAGCCCGGCTTGACGGTCTGCGTTTCTGGCAGGTGCTGCTGCGCATTACCCTGCCGCTGGCGAAACCGATGCTGGGTGCCTCCGCGCTGTTTGGCTGGCTGCTGGCGTGGGACGAGTTTTTCTATGCGCTGCTGTTTACCAGCAACATCAGCGCACAAACGCTGCCGGTGACCATCGCCGGTTTCACGGCGGGACGCGCCACCGATGACGGGCTGATTGCCGCCGTTGGTATTCTGGCCTCGGTTCCCCCGTTGTTTATTGCCATCTGGCTACAAAAAAGCCTGGTCAGCGGACTGGCCAGTGGCGGCAGTAAAGGCTGACCGCAACAGAATTAAGAGGATAGCTGTATGGCTCGTGTTGAACTGGTTGGCGTGACAAAACGCTATGCCAAACAAACGGTACTCAGCCCGCTGGATCTGATCATTCCTGATGGCAGTTTTACCGTGCTGGTTGGCCCTTCCGGCTGCGGAAAATCCACCCTGCTGCGCCTGCTGGCAGGGCTGGACACCGTCTCAGACGGAAAAATAATGCTGGATAACCAGAAGATTAACGATCTCGATCCGGCGGATCGCGATATTGCGATGGTGTTTCAAAGTTATGCCCTTTATCCCCATCTGACGGTGGCCGAAAATCTGGGCTTTCATATGAAGGTCAGGCGCGTAAAGCGTGAGGAACAGCAGAGCAAGATCGCTCGCGTGGCGGAAATCCTGGGCATCAGCAAGCTGCTGAACCGTTATCCCCGTGCATTATCAGGCGGTCAGCGCCAGCGGGTGGCGATGGGACGGGCAATGGTGCGTAATCCCCAGGTCTTTTTGTTCGACGAACCGCTCTCCAACCTTGACGCACAGTTGCGCATGGAGCTGCGTGCAGAGATCAAAGCCCTGCATCAGCGTTTCAAAACCACCATGGTTTACGTCACTCATGACCAGGTCGAGGCGATGACGCTGGCCGATCAAATCGTGGTGATGCGTGAGGGCGAGATCGTGCAGCAGGGCAAACCGCTGGAAATTTATGACCATCCGGCAGATACCTTTGTCGCACGCTTTATTGGTTCCCCGCCGATGAACCTGCTGGAAGGCCAGCTGGAAAATCGTCAGGGAGTGGCCGGCGTAGAGTGCAATGGCTTATGGTTCGCCCTGCCTGCACAGTGGCAGAAGGCGGCCTCGGAGCAGGGCCAGCGGCCAGTGATCGTCGGGATACGTGCGCAGGATTTTGTGCTGAACAGGGTCACGGACCTGCCGGAGGCACGGGTGAAACTGGTGGAAGTCACCGGTGAATCCAGCCTGCTGCACATTGACTGGCAGGGATTCCCGATGCACGTGCAGTTTGCCGGTCGCGTTTCCGCATCCCCGGAGACACCGCTGGCGCTGGCTGTCAACGTCGATAGACTTCATCTTTTTGATGCACAAAGTGGCAAACGCCTGCAATCTGAAGGATGACGCGTCAGTCCCCCCTGTGAGGTTAAATATGACAAAAAAACTGGTGATTCTGTTGCATGGTGTAGGCAGCAACGGTGACGATTTAGCCGGGCTGGGCGCGCACTGGTGCGCCAGCCTGCACGATCTCCACGCCGTCAGCCCGGATGCCCCGTTTCATTTCGAGCATGGTGCCGGTTACCAGTGGTTCAGCCTGGCAGGTATCACGCCGGATAATCGGCCAGCGCGGGTTACAGAAGCTCGCGAAGCCTTTGATGCCCTGCTCAACGACATCCTGATTCAGCATCAGATGCACGACCAGCTGGACAAAGTCGTGCTGGCTGGCTTTTCGCAGGGTACGATTATGGCGCTGGATGCCGTGGTGACCGGACGCTGGCCGGTGGCGGGTGTGGTGGGATTCTCAGGCAGGCTGGCCTCCCCTGAACCCTTTAATGCGGCGCAAAAAACGCCGGTTCTGCTGATCCACGGTATGGCTGACAACGTCATTCCCTTTGCAGAAAGCGAGGCAGCTGCGGCAACATTGCGTCAGTCTGGCATCACCGTCAGCAGCCAGTTTGAACCGGGCACCGGGCACACCATTACGGCGCAGGGCGCGGGCCACGCCGCCGCCTTTATCGCCCGATGCCTGGCATAGCTACTGGTACTCCTCCAGCTGCGGCGGTTCTTCCATTGGCAGGGTGATGACAAAACGTGCGCCGCCCTCAGGGCGGTTCTCCGCATGAATTTTCCCGCCATGAATATCAACAATGGCCTGACAGATAGCCAGCCCAAGGCCGACGCCGGGCACGGCTGACTCTTTATTACCACGAGAAAATTTCTCGAAAATCTGTTCGCTCTGCCCATCGGCGATACCGGGGCCGTTATCCCACACGGCAATTGCCAGCCACTGGCGCGAAGGCAGGTGAGCGCTGATGCCAATCGTGGCCTGTGGCCCGGCATACTTCAGCGCGTTCTCCACCAGATTGGTTAACACCCGTTCCATCAGTGGCCCGTCAACGTGGATCAACAGCATCTCAGGCGGCAGATCCAGCTCGATTTTGCGGCCTTCCAGCGACGGGGCCATCATTTTCAGGGTGCTGCCAATCAGTTCATCCAGCGCCATCCACTCAGCCCGCAGGCTGAAGCCGCCGGACTGCAATCGCGCCATATCCAGCAGATTATTGACCAGTCGGATAGTATTCAGGGTTTGCTCACGCATCGCGCTGGCCTGCGGCGCGTGCTTCGAACCCTCACTGGCCAGATCCAGCGTCAGGATCTCCGCCTGACCAAACAAGACGGTCAGCGGGGTGCGCAAATCGTGCGAGAGTGCGGAGAGCAATGCATTGCGCAGCTGTTCCCGTTCCGCCGCCAGACGGGAAACCGCCTCGCGCTGGCTGAGAGCAATGCGCTCCAGCGCGTTGGCAAGCAGTACGGTAAAGGTTTCCACCAGCCGCTGCTGCTCCGGGATCATCAGCTGGCGCAGATTAAGCGGCTCCAGCACCAGCAGCCCCAGCGTTTCGCTGCCGGCTTTCAGCGGCAGGATCTGCCAGGGCACACCCGGCAGCGTATCTGTCCCGGCACCGGCAGGCTGACCTTTGTCAAAGCTCCAGCGGGCAATTGCCCGGTCCGGCACCGCACTGAGGCGGGATTCGCCCACCGTAACCAGTTCGCCTTCGCTGTCCGGCAGCAACAGTTCGCTTCTTGCCTGCAAAGTAGCATCCAGACTGCGCGGTAAGGTCTGGGCAATATCCTGCTGGCTCAGCGCCCGACTGAGGGTTTTTGCCATTTCATACAGATGCCGCGCCCGCTGCTCACGGTAGCGCGCCACGCGCGCCTGATAGCGCACGCCTGCGGTCAGATTACCGACGATGACCCCCACGGCCAGCATCACACCAAAGGTCACCAGATACTGCACGTCTGACACGGCAATCGTGCCGGTGGGCGTGACAAAAAACAGGTCGAAAGCGACGATGTTAAGTACCGTTGCCACCACGGACGGCCAGCGGCCATAGCGCAGCGCCACCACCACTACCGCCAGCAGATAGACCATTACCAGATTCACCGAATCGACACCCGGCAACAGCCAGCGACCGGCCAGCGTGACCAGAGAACAGAGTACCGCCGCCGCCGCGCAGCCCTTCAGCTGCGGCCGCCACTTTTCACCCGGCGTCCGGTTTAACGGCGCGGGACCGGCAGGTGCAGCAAGCGGTTCATCCAGCGCCACGATCACCAGATCCAAATCTGGCCCCAACTGTCCCAGCCGTCGGGCAAAGCCGTCATATTTCCAGCGTCGCACCGGGCGGCGGCCAATAATAATCTTGCCCAGGTTATGTTCCCGGGCGTAGCGCAGCACCGCATCAGCCTCGTGGGGATCGGAGAGCGTGGCGGTTTCCGCCCCCAAATCCTGCGCCATCTGTAACGTGCGCAGAATACCGCGCCGCCGCGCTTCTGACAGGCGATGCAGGCGGGGCGTCTCGACATAAACCGCGTGCCAGACGCTGTCCAGACGGGCGGCCAGCCGGGCGGCGGTCCTGACCAGTTTTTCACTGCCGGTGTTATCACCGATACAGAGCAGAATCGCATCCCGTGTATGCCACACTTTTTCTCGCCCCTGAGTGTCACGCCAGGCACGCATCTGATCGTCAACGCGATCCGCCGTGCGGCGCAGGGCCAGTTCGCGTAGAGCAAAAAGATTGCCCTTACGGAAAAAGTTCTCAATGGCGCGTTCAGCCCGGTCACCGATGTACACCTTGCCCTCTTTCAGCCGCTGGCGCAGGTCGTCAGCAGGAAGGTCAACCAGCACCACTTCATCGGCGGCGTCAAAAAAGGGATCGGGCACGGTTTCCCGTACGCGAATACCGGTCACACCGCCAACCACGTCGTTAAGGCTTTCGAGATGCTGAACGTTGACGGTGGTCATCACATCAATCCCGGCATCCAGCAGCTCCTCAATATCCTGCCAGCGCTTCGGGTGACGCGAACCGGGCGCGTTGGTGTGCGCCAGTTCATCCATCAGGATCACCGCCGGATTGCGGGCCAGCGCCGCATCAAGATCAAACTCCGGATGACGGTTCTGTCCGGTCGCCCGGCGGGGTAACACGGTCAGCCCTTCAAGCAGGGCAGCGGTTTCTGCACGTCCGTGGGTTTCCACAATCCCCACCAACACCTCCAGCCCCTGCCCTCGCAAACGCCTGGCCTCCTGTAGCATCGCCCAGGTTTTTCCCACGCCCGCACAGGCACCAAAATAGATTTTCAGTTTGCCCCGGCCACTTTCGTTGGCCTGTTGCAGCAGTGCATCCGGGTCGGGACGCTGGAGTTCATCATTCATTGGCAAGCATTAATCCTTAAAATCCGCGCAGCTGAACAAGCCTGGCACAGCCAGCCATCAGGCGTAATGCCTGGCGGCGTTTATCAATGCAATACGGGTGGAACCGTGTCCACCCGTAAAATTATCATTGTCAGCCCGCTCTCTCAGCTTCTGCGAACCTTATCGTATGGCATCAAGTGCCATGTTCAGCTTCACCACGTTGACCACAGGCTCACCGATAAAGTCCGGAACCGGCGCGGCGGTGTTCTCGTCGATCAATCGCTTCACCTCAGCCAGTGGCAGCTTACGTGCTTCCGCCACCCGTGGAGCCTGCCAGACTGCCGCTTCAGGTGAAATCTGCGGGTCAAGACCGCTGCCGGAGGCGGTCACCAGCTCCACCGGCACGGCGGTATCAGCCTGCGGATTTGCCTTACGCAAGGCGGCCACCCGCTGGCGCACTGCCTCATCCAGAGCCGGGTTGCTCCCGGCCAGATTGCTACCGGAAGAAGCCAGCGGATTATAGGGAGCATCACTGGTGGCTGACGGTCTGGTCTGAAAATAGTCCGGACGGCTGAAGTTCTGCCCAATCAGCGCCGAGCCGCGCGGCTTGCCGTCAATCTCCAGCAGCGAACCATTAGCCTGTGCCGGAAACCACCACTGCGCCAGCGCGGTGGTGACTAAAGGATAAATCAGACCGGTAATGACTGACAGTAACAGCAGCAAAATCACGGTGGGACGTAACTGACTCATGATGTTTTCCTCAGAACCAACCGGTTACGGTCAGCAGCATATCGATAATTTTGATGCCCACAAACGGCACCAGCAAACCACCGACACCGTAAATCCACAGGTTACGCCGCAGCAGCGCTGCCGCACTCAGCGGACGATAGCTCACGCCTTTTAACGCCAGCGGGATCAGAAACACAATCACCAGCGCGTTGAAAATCACTGCCGACAGGATAGCCGAGTCCGGCGAATGCAGGCGCATCACATTCAACGCATTCAGTTGCGGGTAGGTGACGGCAAAGGCGGCAGGAATAATGGCAAAGTATTTCGCCACATCGTTGGCAATACTGAAGGTGGTCAGCGAACCACGGGTCATCAGCATCTGTTTACCGATGTGGACCACCTCCAGCAGCTTGGTGGGGTTGGAGTCCAGATCCACCATGTTGCCCGCCTCTTTTGCCGCCTGGGTGCCGGAGTTCATCGCTACCGCCACGTCAGCCTGCGCCAGCGCGGGGGCATCGTTGGTGCCATCGCCGGTCATCGCCACCAGCCGCCCTTCTGCCTGATACTGGCGGATCAGCGCCAGCTTGGCTTCAGGCGTCGCTTCAGAGAGAAAATCATCGACGCCCGCTTCGGCGGCAATAGCTGCGGCGGTCAGCGGGTTATCACCGGTGATCATGATGGTTTTAATACCCATCTTACGCAGTTCGGCAAAGCGCTCTTTAATGCCGCCTTTGACGATGTCTTTCAGCTCCACCACGCCCATCACTTTCGGGCCGTCACACACCACCAACGGCGTACCACCTGCGCGTGCCACCTGCTCAACCAGCTGATTAACCTGGGTTGGGAACTGGCCGCCATTGCTGTCAATATGACGGCGTACCGCATCCACCGCCCCTTTGCGGATCACCCGCTCCTGCACGTTTACGCCGCTCATGCGGGTTTGTGCCGAGAAGGGGATAAAGGTCGCGCCCATGCTGTTTAAATCGCGCTCGCGCAGATTAAATTTCTGCTTCGCCAGCACCACAATGCTTCGACCTTCCGGCGTTTCATCAGCCAGCGAGGCCAGCTGTGCCGCATCCGCCAGCTGTTCATCGCTGACGCCGGGGGCAGGCAGAAACTGAGTTGCCTGACGGTTGCCGAGGGTAATGGTGCCGGTTTTATCCAGCATCAGCACGTCGACGTCTCCGGCGGCTTCAACCGCACGACCACTGGTGGCGATGACATTCGCGCCGAGCATCCGGCTCATCCCGGCAACGCCGATAGCCGACAGCAGGCCACCGATGGTGGTCGGAATCAGACAGACCAGCAGTGCCACCAGCACCGTGATACTGACCGCATTGCCGCCCCATGCAGAGAACGGCCACAGCGTCGCCGTCGCCAGCACAAACACAATGGTCAACGCCACCAGCAGAATGGTCAGGGCGATCTCGTTCGGCGTTTTGCGGCGTTTGGCTCCCTCAACCATCGCAATCATCCGGTCAAGAAAGGTTTCACCGGGGTTAACGCTGCACTGCACCACCAGCCAGTCAGAAAGAATGCGTGTACCGCCCGTTACCGACGCGAAATCACCGCCTGATTCACGAATGACCGGTGCGGATTCGCCGGTAATGGCGCTTTCATCTACCGATGCGCCGCCTTCCACCACCTCACCGTCGCAGGGAATGATGTCACCCGCTTCCACCAGTACCACGTCGCCTTTACGCAGCGAATCTGCCGCCACCTGCTGATGCGAACTGCCATAATGCGGCGCGGCCATTTTTTTAGCGTAACTGGTTTTCTGTACCCCTTTCAGGCTGTTGGCCTGCGCCTTACTGCGCCCTTCTGCCAGCGCCTCAGCAAAGTTGGCGAACAACACGGTGAACCACAGCCACAGCGAAATAGCGGCAGTGAAACCGGCACTCCCAGGCGTTTCGCCCATCGCCATCGCGACAGCCAGCAGTGAGGTCAGTATGCTACCCAGCCACACCACAAACATCACCGGATTGCGAAACTGCACGCTTGGGCTGAGTTTTTTCAGCGCATCGCTGGCGGCTGTCCGCATCAGCGCACCATCAAACAGCGCCTGTTGATTACGACTCATGATTCTTTTCTCCGGCGATTAATGACCGAACATTTGCAGATGTTCTGCCACCGGCCCCAGGGCCAGAGCAGGAATAAACGTCAATGCACCTACCAGCAACACGGTGCCAATCAGCAGCGCGATAAAAAGCACGCCGTGAGTGGGTAAGGTGCCATTGCCAACCGGCTGGATTTTTTTCACCGCCAGCGAACCGGCAATTGCCATCACCGGGATGATGATGCCGAAGCGACCGACCAGCATGCAGAACGCCAGCAGCAGGTTCCAGAACGGTGTGTTTGCGCTCAGACCGGCAAAGGCACTGCCGTTGTTGTTGGCGGCGGAGGAAACGGCGTACAGCACTTCACTGAAACCATGAATGCCAGGATTCGCCATCCCGCTACGTCCGGCATCGGTCATCATTGCCAGCGCGGTGCCCAGCAGAACCAGCGTGGGCGTGACGAGAATAGCCAGCGCGGTCATTTTCATTTCCCAGACGTCAATCTTCTTACCGAGATATTCCGGCGTGCGGCCTATCATCAGTCCGGCGATAAACACCGCCAGCAGCACAAACAGCAACATGCCGTACAGACCGGCACCGACACCGCCGAACACCACCTCGCCAATCTGGATCAACCACATTGGCACCATGCCTCCCAGGGCGGTGAATGAGTCGTGCATCGCGTTTACCGCACCACATGAGGCGGCCGTGGTGATCACCGCAAACAGGCTGGAGTTAAGAATGCCGAAGCGCGTCTCTTTACCTTCCATATTGCTGGCACTGTCAGCGCCAAGAGCAAGGAAATGTGGATTTCCACGCAGTTCAGCCCACATCACCACGACCACCGCCGCAATAAACATCAGCGACATTGCCCACAGCAGCGCATGGCCCTGGCGGCGATCTTTCACCACATCACCAAAGGCAAAACAGAGCGCAGCCGGGATCAGGAAGATCGCCAGCATCTGCACCACATTGCTTAACGCGGTCGGGTTTTCAAAAGGATGAGCCGAGTTGACGTTAAAGAAACCACCACCATTGGTTCCCAACATTTTGATCGCTTCCTGCGAAGCGACTGGCCCCATTGGCAGCGTCTGTTTCGCCCCTTCCAGCGTGGTTAAATCGAGATAGCCGGAAAAGTTTTGCAGCGAGCCCTGGCTGACAAAGAACAGTGCAATCAACAGAGAGAGCGGCAGCAGCACATACAAGGTGACGCGCGTCATGTCGCGCCAGGCATTGCCCAGCGTACCGAGAGAGCGGTTAGCAAAACCCCGAATCAGAGCAAAGGCCACGGCGATCCCGGTTGCCGCAGAGAGAAAGTTCTGCACCGTCAGGCCAACCATCTGGCTGAAATAGCTCAGCGTGCTCTCGCCCGCATAGGACTGCCAGTTGGTATTAGTCACAAAGCTGATAGCGGTATTCAGTGCCAGATGCCAGCTGAGATTTGGCAGATGCTGTGGATTAAGCGGCAGGCTGGCCTGCGCCATCAACATCACCATCAGCAGAACAGTTCCACCCAGGTTGAACAGCAGGATTGCCAACAGATAACGACGCCAGTCCATTGGCTGACTCTCGACGCCGCTGACACGCCACAGCAGAGATTCGAAACCCGCCAGACCAGGTAAGGGTCGATCATCAATCAGTCGGGCCAGCCCGCTGCCTAATGGTTTGGCAAGAATTAACAGAACAGCCATGTAGCTGGCAATTAACAAAAATGCGCTGGCGGCCATCAGAACGCCTCCGCATTAATCAGGGCATACACCAGATAGCCCAACAGCAGAAACACCAGCACAATGCCGGCAATTAAGGCCATGCTCACAACACACCTCCGGGGCGCTTAAGGATGCCGATATTGTTGCCGCCGGGGTGCAAAGTTGATGTAAAAAAGCAGAGAGTGGATGTAAAAAAAATATAAAAATGGCTGGCGCAGAGGGCAGGCAGAGCGGGTCAGTTTTCTACCAGCGTTCACTGAGGTGAACTTATCGCCAGATTCAGGTGGTCAACAGCGTATGCAGCGTCTGCAAATCGCGTTTCACGGCTTCAATGTCCTGGGCAAATTTCTCGTCGGACATCAACGGCTGGCGGAAGACGGTAATTAACACCTCAGCCCCCTGCTCGTTAGGAATCACCCGCATTGGCATATACACCTCCCTGCCGGAACCACTGTCAATGTAGTGATCCATCACGCCAAAGGGATTGTGGTCGGTAAAACGGATTTTCAGGTTTTGACCCGATTCGGCCGATTTCCAGTAATTGCCTTCCTGAACCAGAGGGGAAGCAGTCAGTCCCGTAGCCCATTTTGGGAAATAGTCAGGCTTCCAGATGGTTTCGTACAGGTCAACCCAGTTGCGGGGAATGGCAAGACTAACGGTTTGCGATGACAGCACAACAACTCCTGAATTCTGGCAATAAAGCCCTAATTTAACCACTGTGCTGCGCAGATGCAAAGGGGCGGTCAGCCGCCCTCAGACACTTTTCAAATCCACTTTCGCGGTTTCAACATCATAAGCACCGTTGATGCAGAGATCGATGGGCTGCGGGTGCCATTCAATTAAGCCACGAATTTCAAACAGCACCTGACCATTTTTACCCAGCAGATCTTTGTCTGTTAACGGGCGAACCAGCAACGATTCCGGAATAATTCTTGATTCAAAGCGCAGCAATGCATTCCTGATACTTTTCTCAATAATGTTCCAGTTATGGTGATTCGCATATTGCCCGGAAAAAGGGGCAATGCCGTAATTCATCACCGAACCACATACGGCTTTATGGCGATGTTCATCCAGGCGATCCTCAATATTCGTATTGTTCAACAGACTGGCGATATCATTTTGCACCACAGCACGCATCTTTCTCGCGTCAAAATAAAAGGCATCGTGCGCCTCCTGGCTTTTTTGCGGCTCATCGTCCAGAAGTCTTTCAAACAGTGTCGGCAGGTAGTGAAGTTTTTTTTCCACGGCTGGCTCCGTCACGCAAATCTGACATCTGCGACTTCCAGTAATGAAAACTCACCACGATCGGTGATCAATACTTTTCTCCCCATGCCGGTGGAAAAAAGTTCGGATTGCTGCTGCCATTCGGTGATTAAACCCAGTTTTATCTTCTGGTCAGCCTGCGGCGATAACGGATAGCGAGCCGGAATATAGCCATAATAGATTTCATTATTGACTTTGATATGAGCGGGAGCCCACACCAGATCCAGTAAATCCCTGGGCTGCGCCACACTCATCATCTGAATCAGCGAGAAAGGAACCTGACGATAGCCACCGGCACTGACAAACTCGCAAACCGGACCGATTCGCCCGTCACTGTCAGCTATCCAGTTAAAAGCGCCGATCATCTCTCCGCCACCGGCACTCTCCGGCGCCAGTTCAAATGCCTGACTACGCAGCGCTTCCGACTGTTCAGGTTCATTCGCCGCGTGCAATCTGTTCGCTTCCAGAAGTAACGTCATCCACTCAGTTGATGAATCATCAAGTAATCCGGCGGTACGCGTGCCCATCAGTACGTTCTCCCGCACCAGCTCACTGAATACCAGATTTTTGCACAGCTCAGCTTCTTGCTGTGAGTGTTCATCAATCAGTTCAATGGTCTGAATCTGCATTAACGCTTTTTCCCATAATCCCTCAATGCAGTACAATTTGAATAATGTCTTACGTAGTTGAATATCTTCGGGTTTTGCTTTCACCTGCGACAATACATCGCTGATAATGTTTTCCAGCGATGAGGATTTTAATAATTCAGCCAGACCATGTGCATCAGACATATTATTTTCCTTTTTAATTAATAGAGGCTGTCCAGCCCGGTTTTATATAAATCATGAAACACTAATTCAGGTACGTGTTTTTTCTCTTTCGATGAGATATTTTCAGGGGCCAGTGATTTCAGAATGTCAGTTTTTTCTTCCTCACCCAATAACTCGTCATAAGATTCCGTTATATTCATTTCCTTCCAAACCTTCTCAAAAAGTGAAGGGGCAGGAACGATGCATTCTGTCAGTGTTTTTGTTTTCATTTCATCTCTGATGGCGTCAAAGTAATCATCATCTCCGGAAAGTTTGTTATTGATTTCAGGACTGTCATCAAAGAATTTTCTGTTTTGCTCCCCCCAGATAAGAAATTTTTTATATTCAAGCTCAAGCTTCTTCAAAACATCAGTTTCGGTTTCAGCACTCTCCATTGCATCACTGAAATAACGCAAATCACCCGTATAATGACCACCATTGGGTAAAATATCTTCTACCTCCGGGATAATCAGATGGTCTTTTTCCTCTTCATAATGCACGTTCAGTAAATTGTGTAGCATATCCTCATGATCGGAAGATTCATCATTTCCGACTTCAAAGGTAAAATTGCCAAGCTGAATAAAAGCACCAAATCGTAAAATACAGGTCTGGCCATGACGTATTTCGACATCATCAACCCGGCAAATATACTTTTCACAATTATTTAAGATAACTGCCCCCCCCGTAGAGCTGTAAAAATAAATAGCGTCATCCTGCTCTTCCTGTCCGGACAGGCTGAATGTTCCATTTTGTACATTGAAACAAGCTGCATTTTCAAAAGTACAGGATGCTGACAGAAGAAAGATGCGCTGATTATCTGGCCAGGTCATTAACAATTGCATTGTTCAGTTACCTATAAATACATCGCAAGAACCACTTACAATTGGCGCACCGCAGCCAGTAACATCACCCAACCTTGCCGCAGGACAACCGTTAATAAATACCGTTCCAGACCCGCAGGCAACCGGCGCAGCGCCATGCAGCAAAGCACAAGGGGCCACGCTTACTCCGACGACCCCTGCGGGCAATCCGTTGATAAAAACATTGCCAGAGCCACTGACCAGCGCTCCGCCATGTCCCGTCGCATCTCCCAACCTGGCAGCATTTTGTGACATATCCCACCTCATTCCATTGAAAAATAAATCAGAGCTTATTTTTGTGGAGTGGGACAGGGCTGCTGTCCACTCCATCATCACTACGACAATTCTGGCTGACGAGAAACTGCCACCAGAAGCAGCACTTTATTACTCATCTGATGGCCCAGCGCTTCCCGTTGGATCAGGTGTAGGCGCTTCGGTTGGGGCTTCGGTTGGCGCTTCGGTTGGTGCCTCTGTTGGTGCCTCTGTTGGTGCTTCAGTGGGTGCTTCAGTGGGTGCTTCAGTGGGTGCGGTAGTGGGCAATACCGGCAATGGCAAAGCCATACCGACAAAACCAAACGCTGATATTCCGGGCAGTCCGGGAACCGCGCCAGCGCCACCACCACCACCTCCGCCGCCGCCACCTCCGCCACCGCAATCACAGCAATCACCGGGGTTCAGATCGATTTGTCCTCCCTGAAGAACAATATGATTAGCCACCAGTTTGATTTTGGGGGCAGTGATACAAAGGTTTCCACCCGCGGTCATGACAAAAGGCCCACCAACGGTCATCGTATGCGGGCCACCAATGGCATTGGTATGAGATCCACCAACAGCCAGATTGTATGCCCCACCAACATTCTCAGCCATGGCCCCCCCACGGCCAGGGTATAGGCACCACCAACATTGGTCGCAAAAGCGCCACCAACATTGATTCCTTTCGCTCCGCCAATAATCTCGGATTGCGACGCACCAACCTGAATAGCCAGACCTATCCCAACAAGAAGGCTGTTATTACCAACAACGTTGGTTGACTGGTTTGCGCCAACCAGCAGGCTCTGATTGCCGACCACATTTGTGGTGTCATCGGTTCCAACAAAGGTGCTTCTGGTAAGCCCAATCTTTGTCGTCGAGTTTTCACCGATAACCTGATCTTCATTACGCTTCGTCAGCCGTGACATATCACGTTCGGCCTGTTCCCAGTAATACTCCTCGCCTGGCTTATCATCAAACTGGATGCCGTTGAAGTTGGTACGCCCTCCTCCGATGGTGCGGCTAACCAGACCACTTTGCGTGGCGTTTTCGGGAAGATCCCAGGGAGGCATGGTGACATTGTTATAAAGACTTCCGAGAACCATCGGACGATCGGGATCGCCGTTGATAAAATCAACGATCACTTCATGACCAATGCGGGGAATACAGATTCCGCCAAAGTTGTTCCCAGCCCAGGGCTGGCTAACCCGGATCCAACAGGAGTCTGTTTCGCGATTAGTACCGTAACGATCCCACAGAAAGCGCACTTTGATACGACCATAGGTGTCGGTCCAGACTTCTTCACCTGGCGGCCCAACCACTACTGCCGTTTGGGGACCACTGGTTTTAGGGCGGGTGGCAAGCTGAGGATGACGATAAATTTTGGTAGTGGGCTGAACTGTAAATTCACTCTCATAACTGAATTCGCCCAATCCTGTTACCTGACTTATCTCAGTAATTTCCAGTTCACTGGAGATAACCATATATTCACGATTGGCTTTTTCTACCGGATATCCCTGTAATTCAAAAACAATACCACAGGCAATTCCTCTCAGTTCACCTTTCCCTACCGCACGAGAACCAACAGCGCCACGCTCTTCAATACGAATTTTGGCTAATTGCTCACCAATATTGGACTGATCGTAATCACCAGGCCAGTGGTAAAGTTCCATCTCATTAAAACTGGTTTTGCGGGGTTTACTGTCTATAGCCGAAATATCAGCACGTGATTTGGTGAAGTCATAATCATTGGTGTACCACTTACCGGAAACGATCGTTTCCTGGGAGACAAAGCTGTTGATATATTCCTGATCTGCCTTGGGTTCATCTGGCATGTACTGGATGATCTGATAAGCTTCGCTGGCGGATTTCTTATGTGCGCCAACGTGATCGACCAATACCAGCTTATGCTTTTGATCAATATGTTCATAAAACCAGTAAATTCCCCACTCTTCCATCAAACGTTCAATGAAATTGAAGTCTGTTTCACCATACTGCACCTGAAAATCCAGAGAGGGATAACTGCCTGTCAGCCTTTGTTCAACCGGGAAATTATATTCTGAAAGCACCTCTTCAATTATTTCCACTACGGTCTTTTGCTGGAAAATTTTAAAATCCGATGTTAACTCACTCAGGTACAGCCAGGGCCGGAGAATAATATCAAAGATTGCCTGATTGGCATCCCTGCCCACAAAACGCGCCTGCTGGACCAGACCGGAAATCTCTCGTGTGCCTTTTCCGGTGCCCAACAGTACGTCCAGTCCGTTACCGTCAAGTTCGATAGTGACGGTCATTTCCTTACCAATTAATGCTTTAATATCTACATTTGAAGCAGACTGCCAGGGAATCAGAGGATTAGCTGGTGTCTTAACGGTAAGAGTGTAGGTATATAAAGTTGAGTAGGTTTCTTTACCTTTAAGTTTTGTCAGGACTAAAGCTGGCTCGCCCAGCAACTGAGGCATTGCTGAACTGCTCAGAGTAATCGTTCTAGACATATCAATACCTGCTGAAATAAATGTTCAAAGTATCAGGCAAAAATTTCTGCCCCACATTTACAATGAAACTTTTTGTGAGTCGATTATTCTTCCATACCTGCTTTGCCTCCACAGCCATACGTTTATATCCGTTTGAATACAGCCCGGCCAACCCTTCCATGGCATGATTTCAACCCCATTGTCGCTATTTATTTTTTCTTCATTATCAGTCAGTTCAGAAAGCAGCAATTCTGAACGATTACTGAATTTATATTGCTCATTCAGTAATTTTTCCCAAAAGGGAGAATAAGAACGCTGTAACGCTTTTATCCATTCACTTAAGTTAGCCCGGTTACTGACAATGCCCTCCTGCCTCTGAGTTCCATTCAGAAGCCTTGAGAGCCAGAAAGCAACGTGAAAATTAGATCGCAGGTTTTCACAAAGTGTTGGATATGACACACAAACATAGAGTGCAAATACCGAATTAATTTCAAAGGTGCTGGCCTCCGGTAAAAAAGCCCCCAGCCAGAAATAATTTTTCTTTTTGATTTTGGCTGGCATGACAAAACACCAGGAGTGATTAATGCTGAGGTTTTTTCCAGGTAAAGTTAAAACCATTTTTGGGATGATACCCTCCAGGAGAATATCTGAGATATTCTCCTGCTTCTTACGAAGTTGACTGAAGAGTCTGTAACCTGGCTTTTCCCTGACGGATATCCTGATGTCCATATTCTTTCCTGATAATAAAAATAGGCTTCTGAACTTAATCAGAAACTTCACGGACAATAAAAATTCTTTAACAAATCGATGATTAATTCATTTTTATATGTCAATCCGGTGACTTCAACTTTAACCTGACGATTATGCATATCAAATATCAGAATTGGCTGCCCGGTATCAGAAGTTTCAATATCCTCCACCGTATCCAGCCAACGCATTAACGCCCAGGGGCCTTTTTTGGTTACACCATTATCTTCCAACGTCACACGCGGCCGGGTGCTCATACTTACAACAGATTCAGAACGATTTCCAGGCCATTTAAAAGACTTCGGCAACACAGGGCCATGCGCGTAAGTCATGACATTTCCGTCAAAATTAAGTGTTAACTGAGTCACTGAAGGCGACATGTAGGGAATTGCCACCGTGTAATTAATTGCCAGTTTGTTGTCACCATTCTGAAAAAAAGCCTTACGGATCTGCTGAGCCTGCTCGAAGATATCCAGAGCTTCAGAAGATTGTGTCTCGACCTCACCTTTATAGCGCCACGGGCGGGTTGATGTGTCCACCTTATCAGCCAGACTCTTTTTGAAGTAATCGTCAACAATACCGCCGGCAGCAAAAAACTGCTCAAAATCCCGCAGGCTTACCTCTTCAGATGCATCTGCGAAAGGATAACGCCCCTGAAGCATTGTACGGCAAACTTCACCGAGACTGGCTGTAATCGTTTTATTCGTATTATTAACAACCTGATGATTTACCCGCTTATAGGCCCCATTAAGCAGTGGGGCAATAATATACTTAAAAGGATCTGGCCATACCGCAGACTCTGCGCTTAACCGTTGACCAGCATCTGAAACGTCTGGCAGATTTCCATTTTTAATCGCGCTGTCGGAGATCACTAAAAGCGTATACTGATCATTTAATACTCCCATGATCGTTGCCAGTTTTGCCCCTGAGTTCGATGTATCAGCTGCACCATTATTACTATTACCACCACCCACAAAATTGCGTAGAGGCGTAAAAAAATTATCAACACCCTGTCGCAAAATTACCTTCTCGTGGGCCGCTATGGCGAGATTGAGTTTTGAGGCAGCATCAAGCAACTGGCTGTTCATTCCCATACTGCTACCCTGACCTTTGAGCAGGCTTTCCGGCTGATCGGCGGCCAGCGTCGTCTGCTTAACCGCCTCCTTCGCCAGATTCACCAGCGGCGAATTTGTGGAAACCAGAGTACGCATCATATAAATATCAAATGACAAACCCATGCTGTTATTATCCAGCTCGTCAGACTTCAGACGAATACTCTTTAAAAAGGTTTGCCAGGTCCGGGTATACTCCTTCAGATAGAGCCGGGTTAATTCATCTTTTAGCGGGTCAGTAATGGCTGCATTCGGATCTGCCTTTAGTGCTTTCAGCGAAGCCAGCGGTTGCGCATTGCCCATGACCCAACGATCCTCCTGCTGAAGCTTCCTGAGGATGCCACTAATTTTTTTTTTAAATACCTGATGATAACCATTATAAGTAAAAAGCCCTGGCACCCCTTTTTCGGCCATAGCGGGGTCAATGACGGTGAAAACCTGCCCGGCTTCCTCGTCAGTTATCTTATTTAACGTCAGGTTTTCTGGCGCATCAGCCTGCATTGCAGACTTTACCCGGTCATAAAGACGTGCGCTCAGGAGATTACGGTTGAGCAATTCTCTGGCTTCAGTGATAAGCTCTTTATCTGCCGGCTCACCATATTGTCGCCAGTCAGGCTGACTGAATAATTTTTTCAGGTGAGCCATAAACAAACTTCTTTCTTCGTACGGCTGGATCTTACCGGAAATATCCCAGGCAGTAGTGATACTGGCTATCAGATATTCCTGATTAAATTCCCCTTCACCTGAAACCATCAAATAAAGCTTCAGAGCACTATACACTTCCGCCGGATCATTATTGTAAATCGCGTTCTGCAAAGCAGCATGAGACTGGCTTTCAATCATTGGAAAAAGCAATTTTCTGAGAAAGAAATGGTAGAGACCATCAGAATTCCGGTTCAGACTTTTGCCAACATACAAGCCATAGCGGTATTCCAAATCTGGATTGAGCACATCCAGCCCGGCGAAATCGGGCAGGAACTGGGCAAGGTTCAGTAAGGTCGGAAGCATATTCTGATTTGCCGTTTTCAGAAATGTTTTTACCTCTCCCTCCAGCCTGGCAACTTTCACCTCCACCGCATCCAGATAATTGCCATTATTATGATAGCTATGATAAAGACCACTTAGCAGAAAAACCGAAATCATTATACAAAAGCAGTGACCAAGAAAATTCTGGAAGCGATATTTCGTTACCACACGGAAATTGTGCCTGACCAGATCGGCATCTTTTATAATAATCTCGGAAAAAAGCTGACGAAGAAAATACTGGCGACCATATGATACATCCTTTATCAGAAAGTCAGCATCTTCCTGCAATGAAGCTGAATAAGCCTGAGCATCCGGAATTCGGTTATTAATGAAATTCCGCCATTTTTGAATCAGTGTAATATCATTTACCATTACACTCTTCTCTGGCTGATGGCTACTGCTGAAATAGACTCCACGCAGTGAGGTATAGCTTTGCGTTTCATCATAACGTGAAGCGAAGAAAATATTTTGTAGGATCTCCGCCACCCCCTGCGTCAACATCCTGAAGTCCTGCGGCAGGGCATACATTTTTTTTCTGTCAGTATTTTCGTACTCCTCCTGCTGTCGCATTGTCATGTTTCTTTCAATGCGGTTCTCCAGCAAGGTAAGTTCTGACTCGACAACGCTTCGCAATTCCGCAACGGCGGTCTTCATATCATCGCCATAAGGGAACGTGACTCCCCAAATCTGCTCACGTTCCTGCTCAGTGAGGATACGAAAATATTCGGCAAAACCGCTTAGTTGATCCAGTTTGGTGACCACGACATACACCGGAAAACGTACACCCAAAAACTTTCTCGTGTCATCAAGACAGGAACGAATTTTTGCTGACAGGTCGTAGAGTTCCGTTTTGCTGCGGCCCATTACATCAGAGACAGAAACGGTAATGATGACGCCATTTAGCGCTTTAATTGGATGATATTTTTTAATCGACTTCAGCAATACTTCCCACTCTGGCATATTGCTGTGAGCCGCGTCGATATATTTACCCGCAGTATCAATAAACAAAGCTTCGTTGGCAAACCAACACTCGCAGTTTTTGGTGGGTGAACTCTCTTTACAAATACGATTCAACTGCTCCGGCAAAGGAAAATTTTGACCGGAGTGTAAAATAATCGACGTTTTACCTGCCCCCTGGGTTCCTAATACCATGTACCAGGGAAGGTCGCTAAGCGACTTTTTGGGCTGAATAAAACGGCGAACAAACGATATATTCTTACTGATTTTTTTAATGTATTCAGCCGCGTCACGGATTATCGCATCAACTTCGTAAATCTGGGTATCAACTTTCACGTCCTTATTACTAAACAGTGTATCGAGTAATTTCGGATTGTTTTTTAATGCCAGAAGAAGCTTCCAGATTCCGTAAATCAACGCACAAAAAAGAATAACACTGATGACAAAAAATCTTGCCATTATGCCCGCTAAAGGATAACCATAACCAATAAAAACATAGGGACCAATAACCCAGACTATTACACAGGCTGTGGCCATCATCACCATAAAAAAAGGAATATTAAACCAAAAACTGACCAGGCAGAGAAGCGCCAGAATAATAAAGATGATACTAGCTTCTGTGCTTTCCAGAGGACGTGTTTCACCAAAGCCCAAAAAAGGACCGAGGAACCAGATTGCAGCGATAAGTAAAGCAAAAAAAGCAACCACCATAAATAGTCTGGTAAATCGCCCTGAGAAGATTCTGTTTAAATAGGACATTATTTAACTCATTAATAAGTCACAAAAAATTCCACACGCCTGTTTTGCGCACGCCCTTGTTTGTCTTTATTACTGCTTACAGGCTGAGTATCACCAACCCCCTGTGCAGTTATTTTTTCTGGTGAAATCCCTTCATCAATAAAATAATGAGAGACATATTCAGCCCGCTTTTCCGACAGCACTTTATTATCAGGGAACGCTTTTGTTTTAACGGGCACCGAGTCTGTATGCCCAACAATTTTCACTACGCCATTTACACGATGAACTTCTTTCGCAACGCGCCGCAGAACAGGTTCCATCTCAGGAATTATCTTATCCGAACCTGACATAAAGATTGAATCACCACGAAAAACAACTTTACTTTGAATCTGCGTCTCATCAACACTGACTAAATTTTTTCTTATCTCTTCTTTTAATAAAATAGCCAACCGGAGTCGGGCTACAACAGGCTGTCGGGTGTAATTAAGATACTGCATAGCGTGAATTCTCTGCTGCAAATTAATTTCATGCTTCGATAACCAGTATTTACACCAGATATAGGTTGAGGCTACCAGTACACTGGCAAATAAAAATGTCACCCGAACAGGTATAATCAGGCGTTCTTTTTTTGCCTTACCGCGAAAAACCAGACCATGAGGAGAAAGCTCGGGAGGCATCGAATCTCTGGTGCTCTGGATAATCGTCAGCAATCGCTGGCGAATCTTGGTCAGTTGACGATCACCGTCCTCCAGGATGCTGTAACGACCTTCAAATCCCAGCCCCAGAATGCGGAGCAAAACTTCCAGCACATCAACATATTCGTGGGGATTCATCGACAGCCGGCCAATGAGCAGGAAAAATTTATTTCCGCCGTCATTGTCCCCTTCAAAATGGTTGAGAATATTACTTTGTGACCATCCCCATTGCGCTCCCCAACTGGTGGTGTGAGCCGCCTCGTCCAGAGCAGTACAAATGCAATAGCGCACAATAGCCATTTTTTTCCATGAGATTTCCACCTCATCGCACACCACGCTGAACAAATTAATTTCATTTTTAAGAATGCGTTTCAACACATCCGCATGTTCAGGCGATGACATTGTTTCAGGCATATCGCTTAATGCCCTGAGCAATGGTTGCACAGCCTCCAGTAATGGATTGACGGCAGCTTTAACTTTTAATACGCGTTGCTGAACACCTTCACTTTTCAACGTGGCTTCATTTTTGTCAGCGCCCCTTACAGCAAAACCGTTAAAACTGGCGGTTGATGCAATGTCAGGCGCCTCATAACCATCATCAAGCAAAAATTTGCCCATGGCCTGCGGCGTCAATGTTTCATCAGGTGCCGGTGTTGGATCAGGGATGTCAAAATCCTTCAGCTGGTCAGCTTCACTCATCAGTTTCGAACTCCCCAAAGCTCCATTTTCAGTTCAGGGAAATCACCCGCAACATGAAGAGCCAGCGCTCCTGTCCCTGCAACCTTATCCCAGAAAGGGCCACTTTTTAGCAGATCAAAATAGACAAACCCCGACTGATAAGGGATCTGTCGCGGTGGTACTGGCAACGCCTGTAAAACCAGGCCAGGCAAATGCGACCGAACCAGCTCACGTAGCTGTTGTGGAGCACTGATTTTGGTCTGCGCTGAGAATTGCTGTTGCAGAACATCCATGGGTAACTGTGCATTAACTGCGAGTACCAGATTAGAGAATGAGCGTAATTCGCCGGGTAATACTGATGCAGACCAGACACCGTTGCCTTTCGCATGCAGATCTATTAGCTGTCCGGCACGAATCAGGATTTGATTGAGTAAATCGTGTAGTTCTTCAACCAATGGATAGATAGACTGATAGAGTCGTGCGTGGTCATAGCCCGGGGCACTTTTAGGCCGACGCGTTTTAGTGCGAATAAAGGTCGACAGCTCACCAGAAAATTTCGCCAGTTCCTGATACAACACAATAGGGGCTAACTCGGGGATATTTCTCAGATGGTCAAGAACAGGTTCATATTTGTTAAAGATCTGTAAAAGCAGGTAATCGACAACCTCTGCTCCACCGCTGGCTTTACCATCACTGTTAGATAAACGTTCCGCCAGCATTTCAGCTCGCATTTTTACCAGGCCATTAAGATGAATCAGCCATTCGGTCAGCAAACGACTGGCGGCGTATCCGGTCACGGGTGGAATATAATCTTCAACGTGCAACAGTACGCTACCATCAGGCTGAATAGCTCTGATTCTGGTTAAAGGCAAACCTATCCAGGATTCGGTCATCTCGCTTTCAGCTACCAGTTTTAGCCGCAGACTCGCTAACTGAACGGGTTTAGGCCCCTGACGAATCGAGTTGGTATCGCTCAGCTCGGTTTCAAAGGCATAAAAACGCGCCAGTGAACCGTAATCGGCGGGATCAAAAATAGTTTCATCACTGTTATCCAGCCGCAGTGGCACCGCCAGATAGATCATTTTTCCTAAATGATCCGGACTGATAGTAAGCGGTTCTGGTAGTTCGGCATGACCTGGAATATCAAACGGTGTTCCATCAGGGAGAACGCCTCTTCCAGACCGAAGAACAAGTTTACCGTAAGAAAGCGCATCCAAATCTATGTCATAGTGCGCAAACCCCCAAAAAAAAGGGGTAATAGTCGCCGCACGTTTATGGGCATAATATTCTAAATACCGTTCCTGCTGCTGAAAAAGCTGAGGGCGAAGAAAGAGCCCTTCGCTCCAGACCACTTTATTTGTTCTCATCGGTCAGTCCATTTTATCGATTGAGATTGCTAATGTGTTGAAATGCACGCCGAATACAACCTGTTCCCCAGGCGCTATTTTTCGCCACCAGGATTTCTTCTTATGTTTTTCTTCAAGAGAAATAATTTCGCTCCAGCCTGCTTTGTCTATCTCCCGATAAGCAGCCGTGATCCCTATGGCAATATCATCCTTATCAGGAGAAACAGAAATTTTCCTTTTTTCACCCGGCTTTATTATTCCTTCATAAATTTTTGAGACCTCTTCCTTCAGTGCAGGGTTGGTGTTATCAGTAATTGAAAAAAAATCACTATTTTCAAAATTATCCACCGCTTTCAATCCATAAACACTGATGCTTAATGGTGACGCCTCGCCTTTTTCATTAATATTGATATCGTCTGCTGCGGTTAAACTAATTTTAAAAGAATCTGATTCCTGTTTTTTTGGTAGTGAAAAACCACAGCCAGATAAAAAAAAAGACAACAGCAGAACCACTGAATAATCGATGAATTTCCATTCGGACTTATTTATTTTTTAACATGCTGCATCTTATTGTACCTCAACCCACCAAATGGTAGAAAAACAAATACTTACTCCAAGTTTTCCTGGTAGCATCAATTAAGATACCGAGTTAAAAACTTGCCACCTGAAGATGGCAAGTTTTATTACAACACTGAAAGTCAATTAACTACTCTGATTAGCTTTAACATCATAGCTGGCTGAGATAACACCAGATTTACTACCCTCAGAATTTTGCATGACATAATCCTGAGTGACTTTAGTGAAAGAGAATTTAACTTCTTCACATGGACGGGTTTCGTCTGCAGAAGAGCCAGTCATGCCAACACGAGTAATAATGACGTCAGTAAATGTGATAGTCAGATACTCCAACGGGTCGCCGCCCGCTTTGCGAACAACAAAAACAATATTCTTGATGTGCTTACCCGTCAGACAATAACTGAGAAGGTTAGGACTGGCTTTATCGGTATAGTGAGTAAAACAAAAATCGTCTACAGTTGCTTTACCGGAGCCACCACCTGAACCACTGTGCATATTTGAATGCTGAGCGACATCCCATTGCCACGTCAGAACTTCAATTTCATTAGTGTGAGAAGCATCAAGTGATTCACCTTCGATGCCATCGATCTTAATAAACATATCTTGTGCCATGATAATTTCCTTATTAGACACTAATATAAAACGTTACACGTGGTGTAACGACCTGCTAAAACAGAGAACTTTACTTAATGTAAAGCAACACTACTCTGCTAATATTTTTATGTAACAGTCAACCTGGAGCCGTAAATACAGTTCCGACAAGCTAAATACAATTTTTTATATCAGGCAACGCCTTTCAGTGAAGGCAGTTTAGCAACCATACGTAGTGAAACCGTCAGACCTTCTAACTGGAAATGTGGCCGCAGGAAAAATTTTGCCTGATAGTATCCTGGATTACCTTCCACTTCCTCTACCACGACTTCAGCAGCAGCCAGCGGGCGACGTGCTTTTGTTTCGAAAGAAGAGTTGGCCGGATCACCATCCACATAATTCATTACCCAATTATTCAACCAGCGTTGCATCTCATCACGTTCTTTAAATGTACCGATTTTGTCTCGAACAATACATTTGAGGTAATGAGCAAAGCGTGAACAGGCAAACATGTAAGGCAAACGGGCCGATAAGTTGGCGTTTGCTGTTGCATCCGGATCATAATATTCAGCCGGTTTTTGCAGAGACTGTGCACCAATGAAAGCCGCATAGTCAGTGTTTTTACGATGAATAAGTGGAATAAAGCCATTTTTGGCTAATTCAGCTTCACGGCGATCAGAAATAGCAATTTCTGTCGGACATTTCATATCGATTCCACCATCATCCGTAGGGAAAGTATGGCAGGGCAAGCCTTCCACTACGCCACCGCTTTCCACTCCACGAATTAAGGTACACCAACCGTAATGCTTGAATGAACGATTAATATTTACCGCCATCGCATAGGCTGCGTTAGACCAGACATATTTGCTGTGGTCTGCACCATCGGTGGTTTCTTCAAAGTTAAAATGATCTACCGGATTGGTTCGGATACCGTAAGGCAGACGCGCCAGGAAACGTGGCATCGCCAGACCAATATAACGAGAGTCTTCTGACTGGCGCAGTGAATTCCACGCTGCATATTCCAGGTTCTGGGTAAAAATTTTGGTCAGATCTCGCGGGTTGGCCAGTTCCTGCCACGAGTCCATCTGTAATACGGAAGGTGATGCTCCGGTAATGAAAGGGACATGTGCCGATGCGGCAACTTTGCCAATTGACGATAACAAATCCACATCCGGCGCAGTATGGTCAAAAAAGTAATCGGCAACAAGACAGCCATATGGCTCACCGCCGAGCTGACCATATTCTTCTTCATAAATCTGCTTAAACAAAGGGCTCTGATCCCATGCGATTCCTTTGTAGCGCTTCATGTTACGTCTTAAATCATCCTTGGAAATATCCATAAAGCGCAGTTTCAGCTTTTCATCTGTTTCCGTGTTATAAACCAGATAATGCAAACCACGCCATGCACTTTCCAAAGCCTGAAATTCCGGATGATGCAAAATCAAATTAATTTGCTCCGACAATTTCCGATCAATTTCAGCGATAAATCTTGCAATGTTTTTATAAGCATCCTCAGCAACAGTAACAGAGTTTGCAAGAGCCTGTTCCGCAAGCGTCTTTACTGCATTTTCAACAGCGGCTTTCGCCTGATCGGATTTCGGCTTAAATTCTTTATTCAATAAAGCATTAAAATCACTATAAGTTGTAGTGGCAGCTGTAACCTGCTTATTGTTTTCTACATTAATAGCCATGATTCCCTTCTCTGACTCAATCTTTCCGTGATAGATTACTGGTTGCATTTTTGGGCTTAGGTTCAGCAGCCAGCGTGTTGAGCAGCGTTTTATCATTCAACACTTTCATTACCAGACTTTCGGCACCCGCTTTACCATCCATATAGGTTTGTAAATTGGCCAACTGTGTCCGCGCTTCCAAAAGTTGAGAAAGTGAGTCAACCTTTTTAGCAATTTCGTCAGGAGAAAAATCATTGATACTTTCAAATGACATATCAACCATCAGCTGACCTTCACCAGTCAACGTATTCGGCACCGCAAAGGCGACTCTTGGTTTCATCGCCTTCATACGCTCATCAAAATTGTCGATATCAATACTCAGGAACTTTCTGTCAGCGACCGGAGGTAAAGGCTCAAGTGCTTTACCAGATAAATCAGCCAGTACTCCCATGACAAATGGCAGTTCAATCTTCTTTTCGCTGCCATAAATTTCCACATCGTATTCTATCTGAACACGGGGAGCACGATTCCTTGCAATAAATTTTTGAGAACTGCTTTTACCAGCCATCACGATATCCCTTTCACTGTGCACATAAAATATTAAATATCTGTTGCCTAACAGTAATTACATAATGAATTTTTACTCACTGCCCCCAATAAAGGCAACCATCCCTCCCTAATCTAATTATAAACGAGTTCAACTCCGGCAAGTGATTTTAAAACCCCTGCCGTAACGGCATTATTCCCGCTGGCATAATAACTCGCTGTATATTGATGAGTAACATCGTCTCCAGAGGAAGAAACAACATAATCCTGACCACTTTCCGTATCATCAATGATAACCTGCGTGCCATCTTCTTTGCGGATTCTGACCTGGACATTTTCACTGTAACCATCCCCTGTTGTATTAATGAGATTGCCCGTAGTGGAATCAGCCGAACTCAAGTTGCTGACAAATTTAACCGTCACAGTGCGATCAGAAGGACACTCCTGCAATGTAATATCGAAATTCTTACTGCCAGCTTCATTACCATCAGTTTGCAATGATGAAGTACTGATTGTTGGTAATAATACTACCTCTGAATAAGTTCCACTATTAATGCTGACAATGCAAGTCTCTTCGTTATAAACACCCTGAAAAAGTACTTCAATATTACACCCATTGCTACAATCTGTATCAGCTGCAAGCTGCAAAGGGAAAAAAAGACCTGAAAACATCATCGCAGAAACTGTCAGTCGTATATGCTTATTTAACGAGTACATGTCACCTCCAGTTGTGCCATCTTATTTTCTCCCGTTGCCGAGACATTGCTACCCGAAAGAATACGACAATTAACAGATTCATCTCCCATGACATAGAGTGAACCACTGTCGGGATCCCACCCACGTATAAAGCCTTTACCACCCTGGCCGATAACGGTCTGGCTGACGCCATCCTTATTAACCAGTTCAGTACCAATTGGCATAAATACCCCATTACTATCCCTGACCGTCAGGATGGCAGGAATACCAATAAGTGTTTTCATGTGAATCAATGAAACTGAACCAGCACGCGGCACAATAACCCTTTCATTCTCTAAAACGTCAACGGTATCGGGTAATCCTTTCGCATCTATAGAAACGGTGTTCTCACGGTAAGGTGTAAGTGACGGCATAATCACATAACCATTACTGTCAATTGTTGACCCATAACCATTTGATAATTTCGCGCCTTCCCCGCCGGGCACATCAATAATGGCAAAAGGAGAATCTCCCAATTGCGGACCCAGTGTCGCTCCCCCCTGATGCGCAACAAGGCTGCCATTTGCCGATAACGACATCTGCTTTGTCGACTCACTGTTATACGAAGCGGTCATCCCAATCTGACCATAAGGTGAACGATAATTAGCATTACCTGTTACGCCTTCCACATGTGAGCCAGAACTGGATCGACCATATGAGGTTCCTATACCGTAGTTAAATTCGTTCCTGTCACCCTGACTACCGTTTGCATTCATCTGCAAGGTGGCATTATTCGAACTGTCGCGAGTATATGTGGAATACAGTGAACTGAATGCGGGTTTGGAAACGGTATTATTTCGACCTAAAGGTACGCTTACCGAAAAGGTGTAGTTGTTGATATTCTTACCATTGCCCGAGTAGGATCGGGATGCTGCAAGAGACCAGGAAAAATAGCGCTCAGTTTTATTAAAACTAAGGGTGTATTGTTTAGCCGTTGACCTCTCATCCCAGTAACTGTATATGCTGCCAGATGCATTAATATATGAGTTATTCCACAAACGTTGTCCCATTGTTAAAGTCAGTTTTTCACGGGCACGATAATCAACTTCTTTGTAACTGGAACGAGAACCATATCGGTCAATACTGGCATCTCTGAAGGTATAATAACCTTTTGTGGAGTAACGATAAGCCGCTAAGGTGAAATCTGTTCTGGTTGGTTCCAGATATTTACTGTAACCCACTCTGAAACTATTACCCTCTGATTTACCATCACGAAGTTCGCTTCGCGCGTAGGTGCCGTCGAAATAAATACCGCCTACTGGCGTATTGATTGAATTACCTAAAACAAATGCATTATAACGCTCGGATGCCTGCATACCGCCGTACAAAGTGTACATGCTCGTCAGACCATACTGATATACCCCCTGCAATACAGTAGGGTTATCACGCAAAACATCGTCTCTTAACTGCCCGGCGGACAAACCAAAATTTGAAACACCTTCATGCAGCAACATAGGTGGGGCAGAGAAAGGGACATTCTGAGTGCGCTGCCTGCCATCCGCTTCGGTAATTGTTAATAATAAATCACCGCCATACCCCATTGCACCGATATCAGTTAGTTCAAATGGCCCCGGTGGTACCGTTGTTTCATAGATAATCTGACCACGTTGCGTCACACTGACTTTTGCATTCGTTTCAGCCGTTCCACGTAAAACAGGCACATAGTTGCGTATACCCTCGGGTAACATTCGCTCATCTGATTGAAGCTGTATGCCGCGTATGGTAAAGCTGTCAAATACTTCACCCCGAGTATTACTGTCACCAATCGTCAATTGACTTTTTAATGGTGTAATATCGGTCTGCGCGTATCCCAGCAGGCTCTGCGTTTTCATGCCATATCGATTCGACCAGTTTGTATTCAATCTTTTTCTTAAGCGCCACCCGGCGAAATTAAATCCGGCCAGCAGACCAATATTATTCGTATAGGTCGTTTTGCTACTTCCACTATATGTGCTCGATCCGTAGTTCAGGCTGTAAAGGTTGGCATTATAATCAATAAATCCTGCGGTAACTCCAGAATCCCAGGTATTAGGGTCGATATAACCACGTGGAAACTGGACAATATTAACCTGCGGCACGACAACAGAAAGCAGGAAGTCGCCGCTGTCATAGTTTACGCTACTGCCAACAATTAATGTCTCCAGCCGGTAACATTGCTCAGCGTCACTTTGTGAAATTGTTTGCCCGGCTATATTTTGTGCAGGATTATTGTCACCCAGTTTAATTCCGAGCGACTCAATTTCACTCAGGGTAAAGCAGGCACGGGCAGTCTGACCATCTTCCGTGGCGGTAAAACGTATAGTGTGTTTTCCACGGTTCTGATTATTGACAATAACAATAACGGGGTAACTTCCGGGAGAGACATAGTTTCCCCGATTAAAACGTGAAACATCGACGGCAGCGCCATGCATGAACGACGGATTGAATTCGATAACTGCGGGTGCAGCAGCCGCGCTTGCCTCAGAAGAAAGCAAAGTCTCTGCCCTCCCGACAGGAGCAACAACTACACAAACAACACTGATTGTTGTTATGATCTTTTTGGATGAAATTGCGCACAGCGGCGTGATCTTCGCTTTGCTAAGTAAATTCATTTTTGATTGATGCACCTGGTAAGCTCCTTTTCCAGTCGACTGCCGCATACTGTCTACGGACTACGGACTACGGACTGCGCATTCACTCCCCCTGTCTGACTTTGCACAATCCGATATTAGATTTAATTATCTTGCTGCAAGACTAATTTATTTCCATCAGTAATTTTGAGTTTACCGTTGTAAGTAGAACCATAGTCATTAATTAACTTGAAGGTTATTTCGCTTAAACCAGTAATGGTGCTTTTATTTTCAGAAATGAACTCTTTATTACCAAATGGTTCAATCATATCTGTAGATAAGGTTACAGATTTACTACCAACCTGAGCATTGATACTGTCAAAAGAAAGATAATAAGGTGTTGGATTAGTAACCTTGATTCCCTTACCGCCTGACAATATCTCCCATTGAATTTTATCCACTTCAGCTGTACCAGAACTTGATAATGCTTTTGGGCGGTAAAATATTTTTATCCTGGTTCTGAAGGCAAGCTCCAGCCGGTCAACATTCTCCATATTTTTAACAACCGGAGGCACTTCCAGTAAATTAAACCAGAATACCGATTCACGGTCCTGCGGCAACGCCATTCCATTGTAAATGAGACGAACACTTTGCCCTTTACCGGATTCAACCCGATAAACAGGTGGAGTAACCATAAAAGGAACTTTCATTGCATTAACATCGGCATTAGCATCACCATCATCCACCCAGACCTGTACTAATGCAGCGTTTCCACTTTTATTATTTGTCCGAACATTCACCTCCTTTTCATTCCCTGGAAAAATTATCCTGGTGCCACTAATTGTCATTGCTGCCCATCCGTTATTAATTGCGGAGAGCATTAAAAGGGCTGAAATGATTATTTTAATCAGCATAGATTTACCCGAAAACTTTCGCTTTTAATCAAATTTAATACAGGCCTGGTCTACCTGATTCAGAATATCCCAGGCCTTTATAATATAAGCAGGAGTAAACTTACATTAATTCAGAGTCACTCTTACTAACTTGTGCTTTAAACGCTAGTTTATGGATATGCCAGAGTATACTGAGCCTGGGCATAAACTTTACCAGCAGTAGTCGCACCTGTAGCGTAGTAGCCACCATAGTAACGCATAGAAGCTTTACCAGAACTTACGGTCGCCGCATCCCCTGTAGACCCCAGAGCCAGTGGCTGTTCATCAGAATTGTACAAACGTACTTCAACGTTAGTTGCAGCTGTATCTGTACCGCTATAAGTATTGGTCAGGTTACCAGTAGAAGAATTAGTACCGCTACCACCAATCGCTTCGAAATGCGCAGCAACAGAGGTTATCGCTGTAGGACAGTCGCTAACATTGATATCAAATAGTTTTGAGCCACCGGTAGCACCGGCTGTGGCTAAGGTTGTAGTAGACAGGGTGGGTAAGGTTACAGTGATATTCTCGCTGTCGGTATCAATGGTGCAGGTTTCAGTAATCAGCTCACCATTAAATGTCACAGTACCCTGAGTTGCAGCGTTTGCAGCCTGAGAAGCCGTCATGCCCAGTGCCAGCGCACACACAATCACTTTTAAATTACGCATAAAATTTCCTGTTTATAAATACGAATTAATTGCATTTGACACACACATAACTGTGTTTGTGTCTGTCAGTTCCATTGCTACTCATATATTTCTGCTTCTGTTTTCACTTCCTCTTTTTTCATTTCCTCCTGTTGTTGAAAGATAATCGCTATGTCATTTTTCTGACTTATTTCCAGTCGAATATTCTGGCCTGCTATTGCCATTTCACTATTCAATATGAGGCGTCCCATTTCGGGTACGATGTTTTGTTCGATGAAGCGAATTAGCATCCTGGCACCCGTTTCCGCCACCGGGCACTGCCCGACGATGTAATGCACTAATGCATCGGTGTAATGGAGACGGGCACCATGCTGTTGCAACAGCCTCTCTCCCAAACGATCGAGGTGCAACCGGACAATGTGTTGCAACGATTCCTGATGTAATGGCAAATAGGGCACTACAGCCAGTCGCCCCAGGAATGCCGCCGGGAAAGACTTCAATAACTCAGGTTGCAGTAGTTTTTTCAGACTTTCTGCATCAGGAGCAGTATCAGGATCGGTAAACAGGCTGCTTATTAATTCGCTACCGACATTGCTGGTGAGCAATAAAATGGTATTTTTAAAATTAATCTGGCGTCCTTCACCATCCTCCATGCATCCCTTATCAAACACCTGGAAGAATAATTCATGTACATCCGAATGCGCCTTCTCAATCTCATCCAGTAAAACCACACTATATGGCTTACGGCGAACCGCCTCGGTCAAAACACCACCTTCGCCATAACCCACATAGCCTGGCGGCGACCCCTTCAATGATGAAACCGTATGCGCTTCCTGGTATTCACTCATATTAATGGTGATAAGATTTTGTTCGCCACCATATAACTGCTCAGCAATTGCCAGAGCCGTTTCGGTTTTACCGACACCTGAAGGCCCGACCAGCATAAAAACACCAATTGGCTTCCTCGGATCTGCCAGTCCGGCACGGGCGGTCTGAATACTTTCGCTGACCTGGTTCAGGGCAAACTGCTGGCCAATCACCCGCTCTGCCAGTCTTTGTGGCAACTCCAGTACGGCTCGAATATCGTCCTTCATCATCTGACCAACAGGAATTCCGGTCCAGTCAGCGACAATACTGGCAATAACGCCCGAATTTACTTCCGCCTGAATCATGGGCTGTTCGTGTTGAGCTGTATGGATACTGGCTTCCAGGGAACAAAGCTGACTTTGCAGCTGACGTATCTGATCATCATCCGGATTACCCTGTTTGGCCAAATCCTGGAGCTCTTTTCGTACAGCGATAACAGAAGAAACCAGCTCTTTCTCCTGCTGCCAACGCTGCTCAAGAAGTTCTTTCTTCTCTGTGTGCTCTGCTATGTTCTCACGCAGTGAAATGGCACGATAGTTCTCCCCTTTACCGAAATGTAACGCTTTTTCAACCAGCGAAAGCTCGGTCTGCACTGTCTCCGTCTTGAATTTCAGAATCTGTAGCTCTCCAGGTGGAGCATGCTGCGCAACCGCCACCCTTGCGCACGCGGTATCAAGCAGACTGATTGCTTTATCAGGCAACTGACGAGCCGGAATGTAACGATGAGAAAGGCGAACCGCAGCCTGGATAGCTTCATCCATAATCCAGACACCGTGGTGTTTCTCCAGCATCGGTATAAGTCCCCGAAGCATCGAGATTGCAGTTTCCTCATCAGGCTCGTTGACCTGCAATACCTGGAAACGACGAGTCAACGCCGGATCCTTTTCAATGTGCCGTTTGAACTCACTCCAGGTCGTTGCGCCAATGGTTCGCAGCTGCCCCCTCGCCAGAGCGGGTTTAAGCAAGTTAGCCGCATCGCCGGTACCGGCTGCGCCTCCCGCACCGACCAGCGTGTGCACCTCATCAATAAATAAAATAACGGGTTGGGGCGAAGCAATAGCCTCCTCCAGAACCGATTTAAGCCGGGCCTCAAATTCACCTTTCATGCTGGCACCTGCTGAGAGTGCTACAACATCCAGCGTCAGCAGACGTACATGGGAAAGCGCAGGAGGCACATTACCCGCCACAACAGACTGAGCAAGTCCTTCAACAACAGCCGTTTTCCCCACGCCCGCCTCCCCCGTCAGCAACGGATTGTTCTGGCGACGGCGTAGCAGAATATCGATCATGGTATTAATTTCATGATCGCGTCCCAGCACAGGATCAAGCTTCCCTTCACGAGCCAGCGCGGTAAGGTCGGTGGTATATTGCGCTAAACCAGCGCTGTTTTTTTGTCCTGCCAATGCGTGACTGGCTTCACCTGGAATTGCACCTTCTCTCTGGGCGCTGCCCTCACTTGCGGCTTCGTTCTTTTCAGCAGAAGTCTGGGTGATATAACCAAAATCGTTGGTCAGATGTTCCAGAGAAATACGCTCAAATGCGGGAGAAATGTCAAATAATGCGCGACGTAGTTCCATTGTGGTTAACATCGCAATCAATAAATGACCACTGCGGATATGATGGTCAAAACATTCAAGACTGGCATAAATCCAGGCTCTTTCAATCGCCAACTCAATATGATAGGAAAAGTCAGAAATAGTACTTGCGCCCGAAGGCAAACGAGTTAATGCCTGAGCGAATCCACGTTCCATAGCATCAAAATCAACTTCAAAATGACGCGCTATTAAACGTAAATCACTTTCTTCCTGCTGCCAGAGCTGATTCAGCCAGTGAACCAACTCAACATAAGGATTGCCACGTAATTTACATACGGTTGTCGCGTTTTCAATACTTCTGAATAATGTAGCGTTAAGCTTTCCAAATAAATTCTGCCGGGTAATAGCCATAATGATAGTCCAATTCCTTTGGGCTTTTATACGTGCACATCCATCGTGCCTCAAACGTGTAATACTATGCCGCGAAGGTCACAGAAAAACAAATCAGACAACCATCGTCGATCCAATTTTAGGATTTTTGACCGAAAAAAAATCCTTCCTCCCATTACGCACCAAGGTCAATTGTTTATTATTAAAGGTATCTTCTTCAGAAGATATTGAAAAATAAATCTCAGGATGAACAATTACAGACATCTTCAGATTGAGTCGTCATAACTGGCATGATATAAGGTTCCGGACGCGAACAAGGAGGGGCGCATAATGATTCCAGCAGGATACTGGGTGAAAGGCATACCATCTCTGTTATTATCTGACACATTAAATAAAGCCCCTGACACCTCACCCACCCAGGTGTTTTCGGGAATTAATACTATGTTTAGTTTAGCCATCTTTCAGGCTGTGCTCTTTACGATTATCATCGAAAAGTTTACAACTACCGGGTGATATTCACCCAGCAATCAGGCCGTGTGGAATGACGCGGGCCAGGGCTTGATATCCCAGGAAAACGGAAATTTAATAAATAATTAAATAATGGGGCTACACAGTTGGATCATAAATTTCTTGATTATTATAATCATGAACTGACATTTATGAGAGAAATGTCACGTGAGTTCGCCGATAAACACCCAAAAATAGCGGCCCGTCTGGGGATGCGAGGGATTGAAGTTGCCGACCCTTATGTTGAAAGGCTGATTGAAGCATTTTGTTTTTTATCTGCCAGAACACAAATAAAACTGGATGCTGAATTTCCAAAATTCACCAGAAGACTTCTGGATATTGTTTATCCAAACTATAACTCACCTACTCCTTCAATGGGTGTTGTTCAGTTGACACCAAACCTGAAAGAAGGTGATCTTACTCATGGCTATCTGGTTCCCAAAAACAGCGCGTTTTATACCAGAATATTACCCGGAGAAAATTCACGTTGCGAGTTTCGCAGCGGACAGGAGGTCACGCTTTGGCCAATAGAAATGACCGAAGCGCGTTTAACTTCTATTCCCCCTGACCTTCCTAATCTTGAAAAATACCGTATTGCGTATTCAAAGCTTAAAGGTGCATTACGTATAAAGTTAAAACTACAGGGCGATAAGACTTTTTCGCAACTGGAAGGCCTGAGCGAACTACCACTTTATATCGATGGTGATGAAAGAGTGGTTTCCCATATTTTTGAGCTGGTACATACCAGTAATATTGCGATGATCATCCGTTCCGGTGATACGAAAACACCAGACGTGGTGATTAACCAGCAGCCACTGGCTTTCGAAGGACTGAAACCTGATCAAACCCTGCTGCCAATGGCATGGAACATGTTCCATGGACATAATTTAATCCATGAATATTTTGCCTGCCGCCAGCGTTTTTACTTCTTTACCTTAACTCAACTGGATCAAGGGTTACGGCACAATCAAACCAATGAAGCAGAATTAATTATCTTGTTAGATCGCCTGCCCCAGAATCTGATCGGACACGTTGACCCCTCTAAGTTTCTCCTGTTTTGCACCCCGGTGATTAATCTTTTTTCCAAAGTCGTCGACAGGATTGAAGTTAACCGAGCGCTCAATGCCTTTCATGTTGTTCCCGACCGCAGCCGGCCTATGGATTTCGAGGTATTTTCAGTCAACAAGGTTCTCGGTCAACAGGCGGAAAAAAGCGAAGAGGTTGTATTTAATCCACTTTATCAGACACGGCACTGCGACTTCGGCAATTTCAGCCGGTATTTTTCAATTCAACGCGAAATCAGGACCAAAGAAGAAACGACCAGAAAATACGATACAAGAACGCCTTATATGGGCACAGAAGTCTTCGTATCACTGGTCGAGCAACAGGAAGCGCCGTATGCCGATCACATCAGATATCTGACCGTCGAAGCCATGGTTACAAACCGGGATCTTCCTCGTCTGATCTCAAGAAGTGGTAGCTTTGAACTCTCAATGAATGATGCAGTACCGGTTACGGGTGCGACTTTTATTTGTCAGCCCAGTGCCCCCCGTGCTCCTTTCGCACTTGGTGAGTCTGCATGGCGGTTGATTCGTCAATTAAGTTTCAACTACCTGCCACTTTCTGATATGGAACACAGTCTGGGAGGAGAATCCCTGCGCAGCATGTTGCGACTTTTTCTTAACAGTTCAGATCATGAGTCTGGCAGCCAGGTCAACAGTCTGATTGGTTGTAAAAGCGAACCGGTGATTCGCAGACTCCCTGGTGATGGATTGATGGTCTATGGTCGTGGAGTGCGTTGTACGTTGACTATCGATGAAGAAGGTTTTTCTGGAGTGAGCCCGTATCTGTTCGGGTTGATCATGGAAAATTATTTATCCCGCCATGCCGCCATCAATATTTTTACTGAAACTGAATTGCATTCAATGCAGAGAGGGCTGATTGCAAGCTGGAAGGGACGTCCTGGTAAGAGAGGGGCGCTCTGAAGTGGAAAGTAATCTGTCGGCGCTGGACGCCTGGTTTAACAACGAGCAGCCATGGGATGCGGGTTTTATCAGCCTGATGCGGGCTATTGCAGCCAAAAACCCATCAACACCTCATCCGGGTACATCAACGCTGCCTTCTCAGGAGAAATACCGCATCGGCCAGTTGGCCACGATGATTTTTTCGCCACGCGAGATAGCACGTATCAGCACTGAAGAGGGCAGGACGAGGTTACAGCTTTTCGGTCTTGGCATATGGGGCCCCCAGGGCGCAATGCCGTTGGGTATATCAGAATTGATCTACTCCCGGGCAGAACTGCATGACCAGACGATGATTGATTTTTTGGATATTTTTCATCACCGCGCACTCTCTTTGTTTTATCGGGCATGGTTTGTAGCACAGGATACCGCGTCACTGGATCGCGCTGATGATGAGCGATTTTCCTTCTATGTCGCAAGCCTGGCTGGCATGGACCCGCAGGAACTCAACAGCAAGGTTCTGCCGACGCATGCGCGTCTTGCTTCTACTGCCCATTTAATTAGGGAAGCGCGTAATCCGGAAGGTCTGCTTGGCGCATTACAATATTATTTTGAAGTACCAGCCAGATTAGAAGAGTTTGCCAGCCAGTGGATTTTTCTGGCGCCACAGGATCAGTCAATCTTAGGCGAAGACAGCGGTGCAATGACGTTAGGCGATGGCGCTATTCTGGGCAATACGGTGAAAGACAGACAGCATAAATTTAAACTCATTCTTGGACCGCTGACGCTGAAACAATATATGCGTTTCAGCCCCTGGGGACAGGATTTACCCGTCCTGCGCGAATGGGTACGCAACTTTATTGGCTTTGAGTATGCGTGGGATACCCAATTAATGCTGGCAGCCAGTGAAGTCCCTCAGGCCACTTTGGGCGGTGAGCATCAGTTGGGCTACGCCACCTGGCTTGAAAGATATGAAACCGATCTTCCTGTCTACGGTATGAGCTTTGAACCTGAACTTTATCAGGAAGGAGCATGACAGAGACCATTATTGGTAACGCGAACAGGGACAGGATCAATAACAGCCATTTTTCAAATAAGGATGATTTAGCTATGGCTGAAATAAACAGAGAGCAACTCAGTAAGTATTATCAGCACCTGCTGAACAAAATATCCGAAGAACACGCCTGCGGCGAAAGTCTGGAATATGATCCCGGGTTTATCATGCTTCAGTCCCGATTGCAGCCGCGCCTTAATGTGGAATATGGCAGCTTCACAGAAGCGGCGGAACCCATTAACTGGGCAGAAACGGAACGGGAATGTCTGATATTACTGGAAAAAAGCAAAGATATCCGTTTGGTGATTGCGCTGATCCGCTGCCGCATTCGGCAAATTGGTCTGGCAGCACTTTATGAAGGTCTGGACGCTCTTCGTCATTTACTGATTGCTTTCCCGGCAGACCTTCATCCACAGCTTCTGGATGAAGATGAATTTGTCCCACTGCTGAGGGCGAACGCATTCTCCGAACTTGAGGATATAGGTGGTCTGCTGGGCGATATTCGTAATCAACCACTACCGAAGGGTGCAGGTTTACAAATTACGATTAAAGATTTCGAAAAGGGTAACGCTTCTCCACGTGAAGAAGGAGCTTTACCAGAATCCGTTATCTCTGCCCTGCTCAATGAATGGCAGGAGCGGGAAGACCCGACCATCCACTCACTCTATGCAGCCGGGATCTGTCTGAAAGAGATAAAAAGCCTTCTTGACGAATCATTGGGAAATGATGCCCCCGACTTCGCAAGACTTGGGGCTTTACTGAGTTTATTTGTCTCTTCCTCTTCCCAGCCCGCGGTATTGCCTGAATCTGCGCCACCATTTCTGAGTGAACAACCAGAAGCCGAGCCGCAGGCTGTCGTGCCAACTGATGCTGTTATTACTGCGCCGGAAGATCCGGTCATTAAAAGCGCTCATCTGCCTGTACAAACAGGAATTAAAACACGCTCAGATGCAGTTCAAAAACTCAGAGAAATACGGACATGGTTTACCAAAATGGAACCCAGTAGTCCTGTCATTCCTTTATTGGCATTTGCAGAATCAACCGTTGGTAAGAGTTTTTCGGCTTTGCTGAAACTATTACCCGTCGACATGATAGAGAAGATGAATACAGACAAGGAGTAACACTGATGCTACGGAAGGTTATACTTTTATCATTCAGCGGATTAGCAGCAACGAACGCCGCCGCCGAATGTGTCCTTGCCAGAGGAACGCCAACCACATTAACGCTGGCAGCCCAGACTATTACCGTCAGTGCTGATGCAGCTGCCGATACGTCAACACCCATTTCAGGGGCGATATACACCACGTCAGCCATACCTACAAATATTGGATACGATGGTTGCGTTGCCGGTATTCCCGCAGGCAGAGTCCTGATAGGTTTAAGCGAAACTGTTGCAACCAAGCTATTTAAAACCAACGTAGAAGGAATCGGAGTAAAAGTACAGGCTTATACCGGAACGGGGTTTGGTACTTATCCTCTTGATTACACTGTATCTTTTAGTGGTGGTGAAAGCACAGGTACTTTTGACTGGAAGGCAGGGAGCTACTACCGGGTACAGTTTTACAAAACTGCGGATACCCTCTCTCTTTCCGACCCAACTGGAGATGTGGTGCTTGATGCTGGTTCTCTGGCGTATGAATGGGTCCAGGATGATGCGACACGCGGAATCAGTCTTACCATCAACCAGATAAAGGTAATCAGCACACCGGCATGTACCTTTGATTCCAGTAAGACCATTGATTTCTCGACCGTAACGCCAGCCATGCTGACCAGTGGGGGTGTTGAAAAGCCGCTGGTTTTCGGATTGACCTGTAAAACAGATTATGGCTCTTATTCAGCAAACGCATCCATTACTTCCACAACCAGCTCAACTGACAATAAATATATTCGTGTGACAGACTCAAGTGGAAACAGTGACAATCAACTGGGTATAGAAATTTATAACAGCAGCGGTGGTCAGATGAGCTTAAGTGGTAATGTCCTGGAAAAATCAAGTACCGTTGCCAGTGGTGTTGCCGCAGAATTTAACTGGACCGCAAAACTTGTTAACGCTGGCACAGATAAAACAAGGCCACAAAATGGCAGTTTTACTGCGCAGGCAGAGATTTTATTACAGTTAAATTAATTTAATATAGTTTAAAAACTGGTGACATATGGATTTGAAGCCTGGAATTTTTGTAAGCATTGCCAGCTACAGAGATACGGAACTGCTTCCCACGCTGCATGACATGATAAATATGTCTTCGGGTTCGTGTTTCTTGAGAATTGCTGTTTGCTGGCAAGATAAGGGTGATATTAATTTATTTCTGAAGAATGGAATGGCGTTGCTTGAGGAAAAAATTCATAACGGCCACCCTCTTTACATTTTCAGTTATTGTAATGTTGAGATTACTATCCTGAGCATTCATTATTTCCACAGTCAGGGGGCGTGTTGGGCAAGAAGCATATGCGAAAAATTTTATCATGGAGAAGATTATTTTTTGCAAATTGACTCACACTGTCGTTTTATCAAAAACTGGGATAAAGAAATGATGTGTATGCTTACCCTGTTAAAAGATAAAAGTCACCACCCTGTTCTCTCCTCATATCCACCTGCCTACCAACCCGGTGATGACAGTAGCAGGAAGAATTTTGTCAGCCGCCTGGTGTTTCGGGGCTTCTCAAATGAAAAAATCCTCCAACTGAGCTCTGTTGATTTCAAAGCAGATGCACCGGTGAGAGGAAGTTATCTCGCTGGTGGATTTATTTTTGCCGAAGGATCATTTGTTGTTGATGTACCTAATGATCCTCAGATATTTTTTGAGGGCGAAGAAATTGCCATGGCTGCAAGAGCCTATACCTCTGGTTATGACATCTGGCATCCTCATAAAATTTTACTGTGGCATTTTTATGGTCGAAAAGATCATAACAAAATCTGGTCGGATCATAATAGTGAAGCTAAAAATACGGGTGCCGTGGACAAGGCGTGGTGGGACAGAGATCGTGACGCTAAAAAACGAGTGCGCTGTTTACTTGAAAATGAATCAAATGAACAAAGCATTGACGCACGCTATTCTCTGGGAAATAAACGTTCACTAAAAGAATTTGAAGACATAACAGGCGTAGATTTCAGGTTATGTAGCGTATTACCTGAAGTTGTCGAAAAAGAACGTTGCGCATTTTTTGTCAGTCATAACGGAGAAGACTGGCGCAAAAGACTTATCAGGTTAAATAAAAAGACCTTGTCCCTGCCCAGAGCTAAGCTTGAATTTTCTTTTACAGACATAGTGAAATTACACATAGGCGTTTACAATAAAAATAACGACCTTCTGGAGAAAAAAATATTCCACGCTGAGGAAATTAAAAATACATTAATGAAAGAGAGTGAAGAAGAATTGAAAATAGAATTCGACTTCATTACTTCCCCTGGATTAAATCCCAGCGTTATCAGAATCAGTCCCTACTTGCGAAACGAAGGATGGGGAAATATTTTTGAGGTGGCGTGGTGAAAAGCGAAAAATATTTTAACCGGATAGTTTTCATCGATACCTTGTTATCTTTCAATGGGATCATTCCTTCTCTTTCAGAATTTCAGCTTAAGCTGGTTAATCTGATAGAACAATTCAGCAAGGAGCTTGTTTCTGAAGGGCAATGTGAACAACTGAGTGATAAATTGTGTTATATCATTTGTCTTTACTTCGATAAACATATCACCTTTCGTCTTAAGGCTAACAACATTTCCTGGGAACGACATTTACTTAGCCGTCATTTTTACGGTTATGATGTCGAATCGGGTTCATTAAGCGCCCGGCTTGAATTCCTGTTGAAAAACAGTGATGGGAAAATTTTCGATTACACACGCCAACTGCTTATTTTGATATCTCATTATCCTGACAGTGATGGGAAAATTCATGCGCTACTTGCGTGTTATCCGGGTGAACCGGTCGAAAATAGTATTCCTCACGCTGAAAATAAAGAACCCGAATCAGTCATCTTTCTTGTTCCCGATAAACCACGTAGCCGCTGGTATGGTTCATTCATCTGGCAATCAGCTATCGGTATTTTTCTGTTAATAATTCTGTGGTTTTTTTGCATAAAATACCTGGGTGGCCTTTATTAATGTCCGCGAAAACTAACATGAATAATAATTCCCAACACCCTTTTTCCTCAGAAGAAAGAGACCAGGTCATTATCATTATCATTTTCATTATTGGTCCCTACGCCCGGAAATGGTTTTCTCAACCTGCCTCAGAACCGGTTGAACATGCGCCTGTGCGTTGGATCCTGGCTCCGGAAGCTGAAGACCTGCACAAGCAATGGAAACGATTACGCCTTCCTGACTCCCGCACTGTCATCAGGGCTTTCTTTCCTTTTCTGCCCGACGGGCAGGAAAGCAGTGAGCTGATCCATGCCCAGCTTAATGACTGGCAGAGCCAGTTTCTCGCGCATCCGCTTACTGAGCCCCTTCCGTGCGTATTTGGCTTATACGCACAGTTAAGTCATCAGCGTTCTGTTGACGATCCTGAACAGGCAATATGGCTGGGAAACTTTGATCTTACCGTCAGTGAAGAAACCACTTTCAATCATGAGCTTTCCACTCTTAACACCATGCTGATGCAGATTAGTCACTCTGGCGGCTATCACGCCGTACAGCGTTTAGCTATGGCTGATGCCCTGCAATTGTGGATGCATGAAACAGGAATCATAAAGTCATTACAGACGCTGTTCAGCAGAACGTCCCTGATGCTTACAGCTGTATTGCTCTCTGACTATGGTGCGGGTTTTGTCAGACATGGGGCCTGGGCAAACTGGATTGCCGACAGATTTCAAATTTATCCGGGCCTTGCTTCAACCATGAGCCTTCCTCAACTTCCCGACGCCCTGCACATGCCCGCGATAAAAACATGGGTTTATGAATCGCGAAAACCCCGACGCCGGGTAACCTGGATCCCCGCCACTATCACGCTGCTACTTGCACTGTTGATGGTGGGAATAACCTGGCATGAGGGAGAACGGCTGACCCGGATGAGGAATAATCTCTTTGCATTTAACCAGTTGGACATTGTTCATTTTCAGCAAAAACGCAGTGCTCTGTCTCAACTTATCAAATACCGTGATGAACTTTCTGGTTGTTCTTCCAGCCGACTATTACAAATTTTAAAACTGTCAAATTGTAATAAGGTGCTGGCCGAACTTAACAAAGTCATCAAAAATACCCGTGCCGAACCGCTGTTGTTTTCCTCTGAGTCAGTAGCACTATTTTCTTCAGATAGTTCGCAGCTTAAAGAGGGCAGTGATGAAATTTTGACAGCGTTACTCCCTGTCATTAGCAATAACCCTCAGACCACTTTCATGATTATTGGGCACTCTGATAATTCAGGTACTCATCAAAGAAATATGCAAATTTCCAAAGAAAGAGCCATCGTAGTACGCGACTGGTTAATTAAACACACCAATATACCTGTCACCAGATTTGTGATTAAGGGGGTTGGTGAAAGTGCTCCGATAGCCAGTAACGACACAGATGAAGGTCGAAAACGAAACAGGCGGGTGGACATTATCCCTTTACCTGAAAATTATCACATCAATAATGAGTAAAAATATCATGAGTAAAAATAAAATAACCTACACCCTCTATGAAGGCACACTTTTAACCGAAGCACCTATCTTTGATCAAAGCGTTAATGTCTTACGATTTCGTGATCCGGAAGATAATGAATATACAATTCTGGTTAATCGTGCTTTTCTGGCTGAAGATCAAACTCTGGCAGAGTTTTGTGAGTCACAAATGTCATTTATGACAAATACTATGCCTGCCTTTGCCGTGGAAGGAAAACAACTCACCAGTGAAATTGGTCCGGCAAAGCTGCCTGTTGTACAGATAGGAAATCGTTTTTATCTGGAGGGACAGCTAATGAAACAGGTGCAGACAATGGTCGCGCTACCTTATCATCCGGTTATTAACGGCGCTCGAAGAAACGTCATTATTTTTACCCTCAGTGCTGAAAAAGAATTTACTGAATATCAACGTAAACATTATGTTCAGCTCATTAACAGCTTCGATCCCGAGGCCGCCACATTGAATAGCAAGCTATAATTATTTTAAAAAAAAGCGCATGTCTGTCAGCATTAAACTGACACATGCGCTTATAATCAGAGACAGACTATACTACGCTCTTTATTAGCACAATGAGCAATAAAGGTGGCATATTTGTAGAATTCAACCCGATTAAGCATTCCGAGTTTTCGGATAGAATTTCGGCAATGATTGCTTATTGTTTTTTCCGAACGATTGAGGATTCTGGATATATAACCTACATTATACCCTTTGCCAACCAGCAGTAAAATTTTGCACTCTGTTAATGACAGCTGTTTAATTTTTTTCAGCCCAATCGACTTATGGTTCTCCGGACTGATAAAAGCTGGATAATCCATACTGGCGATCAGGAGTATTTTCTTTATCTTTTCCATAACTTCCGAAACATTATGTCGCCGGCAAGTGAACGGAATGTGAATCGTCGCCTGCCACTCTGAATTATTATTTTTTTTCCAACTATTACAGCCATTTCTCAGGCGAATGCTGACCATCGAGTCCCGAATAACAACATTTGCTACGTTACCCACTTCCTCAACAGTTTCATCAATCAAAAAACAAAACGCGGAGTTGTTCCACCTGCCGTTGAATTCTTTGATGAGATGGCCAAGACCAAAAGTATAATAGAAGTTATCACTATGTAATGATATTCTCACAATACTTTTGCATCTGGCATCATTAGCATCAGACATAACCATCGAATTTTCCTTTTACCTGATAATCCCGATCTGGATAACCTGGAGTCATTCCTGCCTCCGGGCGGTAATTGACGATATTGACTTATGAATAATTGCTGTTTAAGAAGAAAACTACTGAAATATTTTGAGGATTTTTAAATGCACTCTGGTGCCGCTGGCATAATACGTTTAATGTTCGTCGAAGTAAAGCAGGTATGTTTTCAGCATTTTTGTAGCTGAAAACATAATGAAACAATCGACCAGCCTGATAAAAAATCATCATTTATCATCACTCATTATTCCACCAATAAAAATCATATAATTCCAAAAAAATTTATTATAGCGTCGCCTTCTCCAATGATTATTAATGACGGAAAATCATTGCAGTAATGTATTATTTACTCTTCCCTGCTTCATCTTATTCATTTTTTTAGCTGTATAACCCCCATTATATTATCGATATTAGCTATACATTTTTAGCTCATACTGACGTGCCAGCTCCCATAAACGACTACGAATTATCTGCTTAAGTTGTAGAGTAGACTGCGACTGAGGGCGATCACGACGACTGATTAACATGACTTCAAACGGTAACGGCTGAGCCACCGGAAGTACCAACAGCTGATCGGCATAGCGTTTGCCCGTAAACAAATCGACAATACCCACCCCGCCTCCTGCCGATACCATATCGGCAATGACTGAATAGGTTTTGATATATAACGAGCCCACTGGCTGTAAGCCTTTATCACGCAATGCCCGATGCAATACCTGGCCTAACGGATCTTCCTTCTGCATCATCAGCAGATTGTTCTGGCACAACCAGTCGAGAGAAACCGGACCGTTGATGGTCATTGACCGGGGCAAAATAGCGACCATCGACGAGTGAAACAGCGGTTCAGCAACCAGTTCTCCAGACACCTGCTGACCAAAAACCAGCGCAAAATCGAGCTGATCCGCCAGTAAATTCTGACACAGCGTCTGAAAATGCTCTGTCACCAGCTCAACGTTCACATAACCATTGTTGCGGCGGTATTCCACCAGAGCGGGTGCGAGGATCATCTGTCCAAACGCGTGAGCAGCCCCTACCCGGACCGTTTCACCCTCTCCCTTACGCAGCTGGCTGGTTAACAGGCTGATAGCCTGAAGGCGAGTAAAAAGTTCGCGGATTTCCGGTATAAGACGCTGCGCTTCTGGCGTCGGGATCATCCCCTGGCTGCCACGCTCAAACAGCGCAAAGCCCAGCTGCTGCTCGGCATGGCTTAACACACGGCTGACGTTGGGCTGGGAAACATGCAGCAGGCGGGCCGCCCCGCTGATGCTGCCTGTCTCTATAATTGCCTGAAAAACCTCAATATGTCTCAGCCGCATGATGCGTCACCCCAGGTTGCCTGCAACACACGCAGCCAGTTGCCGCAGCAAATTTTCTCCAACAACGGTTTATCGTAACCACACTCTGCAAGCGTGGTGATCAACAGCGGCAGCCCGGCAACGCCGGGTAAATCGGGAGGCAGGGTAGTGCCATCAAAATCTGAGCCAAAACCGACGTTGTCCTCACCCAGTTTCTCCAGCAGATAATCCATGTGGCGCACGATTTCCATCACCGTGGCTTCCTGTGCATTTCTGCCATCGCTGCGGAGAAAACGGATACCAAAATTTACCCCCACAAAACCGTTACTCTCCCGGATAGCAGCCAGCTGGCGATCGGTCAGGTTACGGGACTGGGCGCAAAGCGCATGTGCATTGGAATGACTGGCAACCAATGGCGCGTCGCTGATGGCAGCAGTCTGCCAGAACCCTTTCTCATCCATATGTGAAAGGTCGACCATGATGCGCTTCTGATTACAGGCACGCACCAGTCGCAGCCCCGCCGCCGTCAGACCATTGCCGGTATCGGGTGAAGAGGGAAAGCGGAAAGGCACACCCTCGCCAAAGATATTTGGACGACTCCACAGCGGCCCCAGGCTGCGCAAACCAGCGTCATAGAGCACTTCCAGCTGCGACAAATCCGCGTCCAGCGCTTCCGCACCTTCAATATGCATCACCGCAGCCACCACCCTGCCACGCATACACTGGCGAATATCCGCCACGCTGCGGCAAATTTTCACCGCACCGGCAGATTGTTGCTCAATACGCAGCAGGGTGGAAAACATCTCCAGCGTAATCGCCAGCGCGTCCTGTTGTGCAGGCGTTGATTCTGCCTGACCAAAAACCGGCCCTGAACGGTGATTTTTAACAGCTGGCGCGGTTCTTGCTTTAAATCCTTCAGAAGGCACATAAGCCGCAAACAGGCCTCCGGCAAAACCGCCCTGACGCATCCGTGGCAAATCCATCTGCCCGACGCTCAACCCGTTGAGAAATGCCGTGACGGGATCGTCATGTTGAGACAGCCAGAGACGCATCAGGAGATCATTATGGCCATCAAAAACAGGCTCGGTGACCGCTTCAACACTCTGAGAATGAGACATGGTTTTCCGCTCCCGATTGATAAAGGCCAGACTGCCATTTTATGGCGCAACCGCACCACCACAGCGCAACCTGATTTGCCGGATAAAATAAGTTTCACCCCTCCACTAGTACCTGAGTACGCGGCGGGTTGTCAAGATAAACGACGCAAAATCCACCATTAAAATTGTTTATTTTCAATATCTTGGAGAAGTTATGGTTACCAGAAGACGTTTTCTTGCAGGATGTAGCGCCGTTCCTTTTCTCTCTTATCTCTCGTTTGACAGCGCCTTTGCCGCCACCCCACCGACCATGCTGGTGATGGCGATGCAGCTCGACAATATGACCAGCCTTGATCCGGCGGAGAGCTTCGAAGCGATTGGCTCTGAAATCTGCGGCAACCTGTATCAGCGTCTGGTGATGTCAAATCCGGAAAAGCCCAATGAAGTGGTGGGTGAACTGGCAAAATCCTGGGAAATGAGCAGTGACAGCAAGACCTGCACTTTTCATCTCGACCCCACGATAAAATTTGCCGATGGCAGCCCGCTGACCGCCGATGACGCAGCATTTTCTCTGCAACGCGTGGTTAAACTGGATAAAAGTCCGGCCTTTATTATCAATCAGTTTGGCTTCACCAAAGAGAATGTTGAGCAGATGATTGTGGCGAAAGATGAGCACACGCTGGAATTGTATCTGAGTGAGCCCACCGCCGAAACCTTCCTGCTCTACTGCCTTTCCGCACCGGTCGGCAGCATCGTGCAGAAGAAAATCGCGCTGGCTAATCAAAATGGCGATGACCAGGGCAATGGCTGGATCAAGCAGCACAGTGCGGGGAGTGGCCCTTTCACCCTGCGCGCGTGGAAAGCCAGCGAGAGCGTGATTCTGGAGAAAAATAGCTATCATCCTTCGCAAAGCGCCATCAAACGGGTGATTGCCAAACACATTATCGACCCCTCCGCGCAGCTGCTGATGTTGCAAAAAGGCGATGTGGATATCGCTCGCGACCTGACCACAGAACAGCTACGGCCGCTGCTTAACGACAGCAATTTCCATGTGGTGCAGCAGAGAGTGGGAACCATCATGCTGATGTCCTGCAATACCAAAAATGAGCATCTGAGCAAACCACAGGTATGGCAGGCGCTGAAATGGGCGATCGACTATGACAGCATTCAGAAAAATATCATTCCACTGACCTGGAAAACCCACCAGAGCCTGCTGCCTGCCGGATTCCCGGCGGCACTTGACGATCAGCCTTTTCGCCTTAACGTGGCAAAAGCCAAAGCGTTACTGGCTGAGGCGGGCTATCCGGATGGCTTTGAACTGACACTCGATCACTATTCCGCTCAGCCGTTTCCGGATATTGCCCAGACTCTCCAGACACAGCTGGCGGCAATTGGCATTAAATTGCAACTGATCGCCGCTGAAAACCGGCAGGTACTGACGAAAATGCGCGCCCGTCAACATCAGCTGGCGCTGACCGTCTGGGGTGCCGATTACTTCGATCCCAACTCCAATACCGAAGCCTTCAGCGTCAACACCGATAACAGCGATAATGCCCGGGTGCGCTCGCTGGCGTGGCGTTGCAGCTGGTCGGATCAACAGTTCAACCAGCTGACCGCGGACGCGCTGCACGAGAAAGATGCACAGAAGCGCATCGCGCTGTATGAAAAGATTCAGACGCTACATCGTGAAAAAAGCCCGTTTATCTTCATGTTCCAGAAACTGAACACCTGGGCCGGTAGCAAAGGCGTGACAGGGATGCAGATTACCGTGCTGAACGACAACCCTTATGAGCGGGTAAAAAAAGTCTGATGCCGCAATTAAAAAGAATTCTCAGCACGCTGGGAAGCCTGCTGCTGACGCTATGTGGCCTGGCGCTGCTGACCTTCTTTATTGGGCGGGTGATGCCGACCGATCCGGTGCTGGCCGCGTTAGGCGATAACGCTCCGCAGGCGACGGTGGAACGAGTGCGTCAGGAGATGGGGCTGGATCAGCCGCTGTGGGTGCAGTTCTGGCACTATCTGGTGCAGATTCTGCACGGTGATTTAGGCCGTTCGGTGCTGACTTCAAATCCGGTCAGCGAGGATATTGCCCGCTTTTTCCCGGCGACGCTGGAGCTGGCAACGGCAGCGATCGTTGTCGCCGCCATTATCGGCATCCCGCTGGGCGTCTGGGCGGCGGTCAGGCAGGGCAAATGGAGCGATCAGCTGATACGCGTGGTGTGCCTGACCGGGCACTCCCTGCCGGTATTTGTCCTGGCGCTGCTCAGTTTGCTTATCTTCTACGCCGTGTTGGGTATTGCGCCAGGGCCGGGACGGCAGGACATCATTTATCAGGATATGGTCCCCCAGGTCACCGGCCTGCTGACGGTGGATGCGCTGCTGGCAAAAGACTATGACGCTTTTCGCGATGCCCTCGCCCATATGGCCCAGCCGGTATTGATCCTCGCCTGGTTCAGCATGGCGTATATCACCCGCATGACCCGCACCTTTATGCTCAATGCGCTGAGCGGCGAGTTTGTGATTACCGCGCGGGCAAAGGGCTTGTCATCACGCCGGGTTATCTGGCGGCACGCTTTTCTGACCGTGGCGGTACAGCTGGTCACCGTGCTGGCGCTGACCTATGCCGGTCTGCTGGAGGGTGCGGTGGTGACAGAAAACGTCTTCTCCTGGCCGGGGCTGGGCCAGTATCTGACCACCTCGTTGCTGAATGCCGACATGAATCCGGTAGTCGGCGCGACGCTGCTGGTAGGCACGGTCTATGTGCTGCTTAACCTCTGCGCCGATATTCTCTACCGCTTATGGGACCCAAGAGTGAAATGACTATGTTAACCAGAGCCTGGCTGCTCGATGAAACGCCTGGCACCCGTCGCCAGGCGATATGGGGACGTCGCTACCGGCTGTGGCTGGGCCTGAAGCGCCATCCACTGGCAATGAGCGGGCTGGCGATCATTGTGCTGATGTTGCTGGTGTCGATCGCCGCACCGCTGTTAACGCCTTACGATCCTGGCTTCCAGGACCTGGCTAACCGCCTTGCGCGCCCTTCATCTCTTCACTGGCTGGGCACCGATGAGCTGGGCCGCGATATCTGGACGCGCATTCTGTTCGGCGGCCGTACCACCCTGGGCATGGTGATTATTATCGTGCTGATCACCGCCCCTGTCGGGCTGTTTATTGGCTGCATTGCAGGCTATACCGGCGGGCTGCTGGATAAAGCGCTGATGCGTCTGACCGATATTTTTCTCGCGTTCCCCAGACTGATTCTGGCACTGGCTTTCGTTGCCGCGCTGAAACCCGGCGTGGAAAGCGCCATTCTGGCGATTGCGCTGACCGCCTGGCCGCCTTATGCCCGTCTGGCGCGCGCCGAAACCTTGCAGTTTCGCAACAGCGACTTTATCGCCGCCAGCCGCCTGAGCGGCGCTTCGCCACTGCGCATTATTCTGCGCCACGTCATGCCGCTGTGCGTGCCCAGTCTGATTGTGCGCGTGACGCTGGATATGAGTTCGATCATCATCACCGCGGCCAGCCTGGGTTTTCTGGGTATGGGCGCCCAGCCCCCCTCACCGGAATGGGGCACGATGATCGCCACCGCACGGCGTTTTCTGTTCAGCGAGTGGTGGGTGCCGCTGATGCCCTGCATCGCCATCTTTTTAACCTCGCTGGCGTTTAACTTTCTTGGTGACGGCCTGCGTGATCTCCTTGATCCGAAGGAGCAGTAAATGCTGGTTAATATTCAAAATTTACGCATCAGCTTCACCAGCGGTTCAGAGACGTTCGACGCGGTGCGCGGTGTCTCTTTCAGCGTTGGCAAAGAGAAGTTCGCCATCGTCGGTGAAAGCGGGTCCGGCAAATCTCTGACCGCCCGCAGCCTGATGCAGCTGCTGCCCGCCAGCGCGAAGGTGCAGGCGGATGCACTGAGTTTTGACGGCATCGATCTGCGCGGTGCCAGCGAAAAAACCCTGCGTCAGGTACGCGGTAAACGGGTTGGTTTTATTTTGCAGGACCCGAAATATTCGCTGAATCCGGTAATGACCATTGGTCAGCAGATTGCCGAAGCCTGGCGTGAGCACAAAGGTGGCAGCAGGCGTGCAGCGATGGCTGCCGCTGTCGATCTGCTGGCTCAGGTGAAAATCCGCGACCCACAGCAGGTGGCAAAACGTTATCCGCATGAGGTTTCCGGCGGCATGGGCCAGCGGGTGATGATCGCCATGATGCTGGCCCCCGATCCGGAACTGCTGATCGCCGATGAGCCAACCAGCGCGCTCGATGCGACGGTGCAGGCTGAGATCCTGCGGCTGATTGACGATCTGGTTTCGCAACGCGGAATGGGACTGATTCTGATCAGCCACGATCTGCCGCTGGTGTCGCATTTTTGCGACCGCGTCGCGGTGATGTATGCCGGGAGGATCGTTGAGATGCTCAACGCCGCCGATCTGCATCAGGCGCAGCATCCCTATACTCAGGGACTGCTGGCCTGTCTGCCGTCGCTGCGTCATCCCCGCAATCGGCTGCCGGTCATGCAGCGCGAAGCCGCGTGGCGGGACAAATAAGGAGCGTTATGATCGAGGTTACCGATTTACAAATTGATTTTGCAGCACAGCAGGTGGTGAAAGGCGTGTCGTTCAGCGTGGCGAATGGCGGCAGCTTTGGAATCGTTGGCGAAAGCGGCTCCGGTAAGTCCACCATCCTGCGTGCGCTGGCTGGATTGAATCACCACTGGCGCGGGCAGATGCGGTTTGGCGGCATGGCGCTCTCAGCAGTGCGTGGCCGTAACTTCTTTCGCCAGGTACAGATGGTGTTTCAGGACCCGTATGGCTCGCTGCATCCCCGTCAGACTATCGACCGCATTCTCCATGAGCCGCTGCTGGTGCATCGTTTCGATCGTGCCGAGCAGCGCATCACCCAGGCGCTGTCGGAAGTTGGCCTGCCTGCCGCAGTACGCTTTCGTTTCCCCCACCAGCTCTCCGGCGGCCAGCGCCAGCGCGTGGCGATTGCCCGGGCGCTGATAATCGAGCCGGAAGTCCTGCTGCTGGATGAGCCAACCTCGGCGCTGGATGTCTCCGTTCAGGCAGAAATCCTCAATCTGCTCAGCGACTTGCGCGAGCAGCGCAAACTGACCTGGATTATGGTGAGCCATAACCTGGCGGTGGTGACCCATCTTTGCGAGAAAATCGGCGTGATGCAGCAGGGGAAAATGGTCGAACAGCTGAGTGCGGACGATCTGCGCGCCCGCCGTATTCAACATCCACACACCGCTGAGCTGTTCGATCTCAGCGTCACGCTGGAGGAACCGGCATGACGCTCAACTGGCAGAAAGCGCGGCAGCTGGCGGACAGCATCACCGCAGGCTGGGGCCAGCCGGGCGAACCCGGCGGCGCAATCGTCCTGTTCGACAGCGACACGGTGCACAGCGTCAGCTGCGGCGGGCTGGCCGATCTGGCACAGGGGACGCCTTTCAGCGGCGATACGGTGGTGCGGTTCGCCTCCGTTACCAAGCACATTTTCGCCGCACTGGTCACCGGCCACTGTCAACAACATATCAGGCTGACAGACCGGCTGGCGCAGCATCTGCCGCAACTGAGCGGTGAGAACGGCCAGGTGACCGTCGGTCAGGCACTGGATATGACCGCAGGCCTGCCCGATGTGCGGGAAACCCTGTCGCTGCTTGGCCTGTCGGTGTACAACGCCACCCAGGCGGCCGATCTGCTGGCGTTTCTCAGTGAAGAGCGCAGCCTGAGCTATCCGTGCGGCAGCGAAATCTCTTACTCCAACACCGGTTACCGTCTGGTGGAAGAGGCGCTAAAAGCAAAGGGCATTCTGTTTGCCGATCTGCTGCGGCAACATATCAATCAACCGCTGGATCTCAACTTCACCGCACCCGAAAGCTGGTTCGATATCGTGCCGGGGCTGGTGCCGGGCTACTGGCGGCAGGGGCAGCAGTGGCGGCTGGCCAGTGCCGGTCTGCACCTCTCCGCCTCCGGTTGTCTTACCGGCAGCGTTAACCACCTCAGTCGCTGGCTGCAACATCTGCTGCAACAACCGGACGCGCTTGCATCTGTTGCCACCCCACGTCAGTTGGCAGATGGCCGGTTGACCGGCTATGGCCTGGGTATCGCGCATTCGCAATCGGGCAGTGTGCAACTGGTGGGCCACGGGGGCTCTCATGCCGGTTACAAAAGCTACTTTCTGCTCGATCCACAGCAAAAAGTGGGCCTGGCGCTGGTGGCAAACCGCGAGGATGTCGCCAGTTATGATTCCGCGCTGGCGGTGATGAACAGCCTGCTCGGCCAGGCAGATGCGGTGCGCGGCCATGCGCTGAGGCCTGGCCTCTACGTGGCGGAGGATGACTGCGACTGGCTGAACGTCAGGGCCGACAGTATCGAATGGCTGGGCCACAGCGAAAATGTGTATCACGGCGAAAATCCGGGGGAAACCGTCTCGCTCTCCGGCACGTTCCCGCTGCGCCTGCGACAGGATGGCAACGCCATCTGCGGAGAGATTGGCCTTGCGGCAAGGCGTTTTGTACCGGCGAACGCTGACAGCGCCTCGCTGGATGCGGTGCAGGGCCGCTGGGTTTTACCCGCTCAGCGCAGCCAGTTAGTGATTACGGGTGACAGAATGGTGATGGGGATCGGCCCGGCGGCGATGACCGCCTCGCTGATTTCACTGGGCAACGGCAGACTGCTGGCTACCGCGCAGGACGGCCCCTGGCAGAAGCGTTTTGCGATGCAGGTCGACGGCGACAGCCTGCGTCTGGCGCTGAACAGAAGCCGCATGGTGCGCTGGCAGCGTTGAAGCACAGGGAAAACTGCTTATCTCTGTGCTTTATCTCCTGTAGCAGTCAGTTCATCAACCGAAAGCTCGCTGAACACATTATCAATTCCATCCAGGTCATTTCTTTCTGCCTGAGCAATTGAGCGGGCAATCAGCGCCTTCAGTTTTTGCAGTCTGACCGCTTCTGACTCGTCGTATTCTTCAGCGGATATCACCACAGAGCAGCCCCCTCACTGGTAATGGTAACAGGCTCATTCTTCGCCTTTGCCAGTATGTCACCAGACTGCATCCAGGCATCCCTGCCGTGAAGCTGAACATAAAAGTGTCCTCAGGTTCTGTAAATACAAAACGCATCTGTTATCAGAGATTATCTTCTATAAACGCAGAAACAGGAATGTTGAAACGCGCCGATAGCGCTCGCATATGTTCCAGAGTAAGGGCTCGCTGACCACGCATAATCATGCTTACCAACGAACGGGAACCAATCTCTGCGACAAAACTACTTTGATTGAGGCCGTGTTGATCCATTAATGTCCTCAGCATCGCCAGGTCGCGTGGTAAGGTAGCAATGCGCGCATTGAAATCTTTATATTCTGGCGCGTTATTTTCGTAGTCAGCTATTTTCTTGGCTAACAGATCGATTAGCGGATTTTCATCATCATGGTCGATGAGAAATTCAACCAGTAAAAGCGCTTCCTGATAGTCTGTTGATGTAGGGCTGGTGCCAAGAAGAGGCACGGCATCGACCAGGTTTTTTGTTACATTAAGCACCAGCTGGTATTTTTCTGCTGTTGCTGCTCTCATTCTGGATTCCTCCGGTAGTACTCTGTCAGCCTGTCATACTCTTTGTGCGGTACAATGTGTCTAATAAAAACATTCTGCGTTTCAAACCTGATATAGGAAATAATTCTGAGATTATTTCCCCCAACATCTATCACCCACCACTTTTTCCGATATTTAAATCGATCAAGACTGGCAAATCTCGCCTTCAGATTTTGTGGCGAAAGGAATTTCTCCGTTTGCAAAACCCGGTATGTATCATCCAGAGCGCGTGCATCATTGGGATAAGATCTCGCCGCCTCGTAAAAAGGTTTCCTTGATATAACTCGCATCATTCCCTCTACGCGTTTTGTTTTGGCAAAAACTACTCCAGAATTCATACGTTCACAATATGTGAACACACTTCTTCCTCTGAAATAAAGGAGATCACCTTAGTTCTGCGTGGTGGCCAGATACGAAAAGGCACTGAGCAGGCTGACCAGGGTTGCCATATCCGCCGCGCTATAGCTGACCGTCACCGCATCCCGCCGCTGCACGCCGGGGATCAGGCAGAACAGATCGCCAAGCACCGGCTTTGCCACCATCAGCTCCAGCGTCAGAGGTGCCTGCAACCGGGTGGTTTGCCCTGTACGCGCCTGCCTTACTGCCCGTTCCGCCGCATCAATGATGGCAGCGCAGGCTGACTGTGGACTGAGAGATTCCGCGCAGGTTTGCGAAATGGCCCGTTTGACGCAGACATAATCGACGGTGGGATAGTAATGGGCGATCCATTTTTGCAGCGTATCATCGCCGGTCACCAGCCACAGCGGCGTACCACGCTCCGCACCGGCGGCGGCATAGATGTCGCTCTCGCCCATCACTTCCCCGTTGATCTTCACCCGGTAAAATGCCCGCCCGTTGATGGTGTGAGCCAGTACGCCAGATTCCCCGGCCGCGCTGTGATAGCCAACAAACATCATGCCGTCATACTGCTGTTGCGCCAGCCCTTCCACCATCGACAGGCCACGCGGTTTGCCCTGCACCAGACGCGCCCGTGGGTCGATATTTTCCGCCCGCAGATTGGTCATCTGAGCGTGGCTGTCCGCGACCACCACCTCGCTGGCCCCTCCGGCAAACGCACCGGCAATCGCAGCGTTGACCTCCTGTTCCATCAGTCCCCGCGCCAGCTGATATTCCGCATGGCCCGGACTGCACTGCTCCGGGCGCATCACGCCCGCAACACCCTCGATATCGGCAGAAATAAAAATTTTCATCGGTGACCTTTGGTAATAAGCAACGCGCCGGGCCGGTAAACAACCTGTTCGACGCAACAGTTAAATAAGCGGGCTGACGCCGGACAGCGCCAGCCTGTCCAGCACCTCACTCAGTGTCGGACGGTGATGACCGCGAAAGCCGGTTACCGGCTGCGCGCTCAGCAGCGCATCCAGCACCGCATATTCGGTCGCATCCGCCGCCGCCGCCAGCAGCGGCTCAAGGGTGGACTCCTCCGGCGGTTGTGGGGTGCCGGCGGTGGAAAACGCCACGGCGATATCACCGGAGCCGTGTCCCCAGTAGCTACCCAGCCGCCCCAGCCCGGCACCTGCGCGTTTCGCCACGCGCTTCAGCTGTCGTGCATCCAGCGGCGCATCGGTGGCCATGATGATGATAATGGAACCGGCATCACGCTGCGGCGTCAGCGCAGGCAGTAATGGCGCGATCACCTCCCCCATCCGCACGCCGTCGAGGGTCAGCGCATTCAGGGCACCAAAGTTTGCCAGCACCAGTACGCCCAGCGTGGCATTCAGCGCAGGTAACCGCCGTGAGGCCGTCCCAATGCCGCCCTTGAGGCTGAAACAGCTCATCCCGCGACCGGCACCAACGCTACCACGGGCGAAGTCGGCACGGGCATCGGCCAGCGCGCGGAACGCCATCTGTTCGCTTACCGCCAGCGCCTGAATATCATTCAGCCAGCCGTCATTGCACTCCAGCACCAGCGGATTGACCGTCGGCAACGAGCGGCCCAGTTCAGGATTGCGCCCGATGGCATCGCGCACCAGCGCGGTAAACAGCGTCCCCACCGCCAGCGTGTTACTCAGCAGGATCGGCGTTTGCAGTACGCCAAGCTCCTCAATCTGGATCAACCCCACCGGCTTGGCGAAACCGTTCAGCACCGCAACGCCGCAGGGCAATGGGTTGAGGAACAGATTATCGCCCGGTGGCACGATTGCCGTTACGCCGGTCTGCCGTTCACCTTCAGCCAGCGTGTTATGCCCGACGCGTACGCCAGGCACATCACTCAGGCTGTTGCTCAGGCCAGGCGTACCACGCGGTGCGCCCAGCTGGCGGCTGGCACGCCAGCGTTGCAGTAACAGCTCAACCGCCGCCCGTTGGTAATCCATCCGTCATCCTTTCAGTTTGGGGTCGAGGGTATCGCGCAGCGCATCTCCCAACAGATTAAACGCCAGCACGGTGATAAAAATGGCAAGGCCGGGAAAGACGCTGACATGCCACTGCCCGGCCATCATCATGCTGCGGCTCATCGCCAGAATATTGCCCCACTCCGGGACGTCCGGCTCCGGCCCCAGACCAATAAAACTCAGCCCGGCGGCGGTAAGGATGCTGGTGCCAATGCGCATGGTGAAATAGACAATAACGTTGGACAGCGTGCCCGGCAGGATATGACGAAGGATGATCACCCGGTCCGGCGCGCCTGCACAGCGCACCGCCTCGACATAGGCCGCCTGCTTCAGCGACAGCGTCGACGCCCGCACGATACGGGCAAATACCGGCACGCTGAAAATGGCCACGGCAATGATAACGTTATTCAGCCCTGGCCCCAGAATCGCCACCACCGCAATCGCCAGCAGCATACCAGGAAAGGCAAACAGCACGTCAGAGCCGCGCATAATCAGCGTGTCCACCCAGCGACCATAGTAGCCCGCCAGCAACCCCAGCAGGATGCCGACCTGCATTCCGGAGGTGACCGACAGCACGCCGACATAAAGCGAAATGCGCGCGCCGTAGATAATGCGGCTCATCACATCCCGCCCAAGATCATCCGTCCCCATCCAGTGCGCGGCGGAAGGCGGTGACGACAGCGCCATCCAGTCCGGCGTCATCGGGTCCCACGGTGCCAGCCAGGGCGCGAACAGCGCCACCATCACCAGCAGCAGGATAAATCCTCCGGAGAGCAGCGCCAGCGGGTTACGCAACAGCTGTTGCAGGAAATCACGCCACGGGGAACGCAACCGGCTGTTATCCTCTGCGCTACCGGCCAGCGCGGTGTGGGAGTGAGTCTTCATGCAGGCTCCTGACGCAGTCGGATCGCCGGATTAACCACCGCATACAGCAGATCCACCAGCAAATTAATTACAATGAATTCAAATACAAACAGCATTACCAGTGCCTGAATTACCGGCTGGTCCTGGCTTTTGATCGACTCGATCAGCAGCCAGCCCAGGCCCGGCCAGCTGAACACGGTTTCCACCACAATCGATCCGCCCAGCAAAAAGCCAAACTGCAACCCCAGCATGGTGATCACCGGGATCAGCGCATTACGCATAATGTGTTTCCATGTCACCAGCCGGTTACGCAGCCCTTTTGCTTTGGCGGTGCGCACATAATCTTCCTGGGCCACTTCCAGAAACGCCGAGCGGGTGAAGCGCGCCATCACCGCCGCGACCGATGAACCCAGCGTCAGCGCGGGCAGAATAATATCGCTGGCCTTGTTGAAACCACTGACAGAGAACAGGCCAAACGGCATCGCCACAAACTGGATAAGCAGCAGTCCCAGCCAGAATGGCGGCATGGAGATGCCGCCGACCGCCACGCTCATCAGCAGCCAGTCCGGCCATTTACCGCGTTTCAGCGCCGACACCACGCCAATGCCCAGCCCCAGCAGCACCGACCAGGTAAAACCTGCCATCGCCAGCCACAGCGTCGGCATAAATCCCTGGGCAATCACCTCGGTCACCGGCTGCTGGGTGCGGTAAGTGACGCCCAAATCGCCCCTGAACAGGCCACTCAGCCAGTGCAGATATTGCTGCGGCAACGGGTCGTTCAGCCCCAGATGCTGCCGCGCCGCCTCGACCGCTTCCACGGGCGCGTCCGGACCGGCATAAATACGCGCCGGATCGCCCGGCAATAACTTAATAAAGGCAAAAACCAACAGCGAGACCACCAGCAGCACCGGGATCATTTCCAGCGAACGTCGGAGGAGATAAGCAAACATTGGCGATTTCCCGGTAGCACAGGCGGGAGCGCTCCCGCCCGGATGGATTATTTGAACTCGGCCTGCGTAAACAGCAACGAGCCGTCAGCCAGCAATGACACACCTTCAAGATTCTTCTTTTTCCCGACCAGGTTGTCCGGTGAGCCAAGGAAGGCAATCGGCGCATCTTTCCAGATGATTTTTTGCGCGTCGGCATAGGCCGCAGCCCGTTTCGCCGGATCGGCGGTTTGCAGTCCGGCGGCAATGGCTTTGTCCGTTTCCGGGTTGCTGTAGTAAGAGACGTTGTACGACGTCGGCACCCAGGATTCGCTGGCGAACAGCGGACGCAGCGCCCAGTCAGCGTCGCCGGTGGAGGTGGACCAGCCGCCATAGTACAGGTCGAATTCAGCCTGCTTCGGATCTTTCACGCCCCACAATTTCGCGTCACGCGCCCCGGAATCCATTGGCGTCACCGTGACGCTGATCCCGGCTGCGCCCAGCTGCTGTTTCAGGAATTGCGCCGCGCGGACGCTGGAGGTGGTGTTGGTCACCCACAGCTTTAACGCTAATCCGCTGCCGTAACCCGCCTCTTTCAGCAGTGCTTTTGCCTTCGCCGGGTTATAGCTGTAGTCCGGCTCGCTCTGTTTGCTGTAGAACTGCACCGCTGGCGGAATGGCAGAGGTGGTCGGTTTGCCCATTCCCGCCCAGGCCACTTTCAGCCAGATATCGCGGTTGATGGCGTAGTTAATCGCCTGACGTACGCGTAAATCCGCCAGCGGCTTATGCTGATTATTCATCGCCAGGTAATAGAGGTAGATGCTTTCATCACGCTGCACCGCCAGTTTGCTGTCGTTCTGCACGGTGGCAATCAGGTCGGAAGGTAACGGATAGATGGCGTCGACCTGACCGGATTTCAGCGCCGCCACCCGGGTGGCATCTTCCGGTGCCGGAGAGATCATCACGTTATCCACCTTCGGCCAGCCTTTGCGCCAGTAGCCGTCATATTTAGTCAGCTTCACCTCTTTACCCGGCTGCCAGCTGACGAAGCGGAACGGACCGGTGCCGGTCGGATGCAGACGCAACTGGGCTTCCTGCGGATATTGCTTCAGCACCGCCGGGCTCCACATCACCGCCGACGGGTGCGCCAGGGTATTGATAAACGCGCCGAAGGAGCGGTTGAGCGCCACCTTCACCTGAGTCGGGGAGGTGACGGTGACCGCGTTAATCATCTTATACAGGCTGTTACGCTTCAGGCCTTTGCTCTGATCGGCAAGCCTGTCGAGGTTGGCTTTTACCGCTTCGGCATCAAAGGGTGTGCCATCCTGGAAGGTCACACCGCTGCGCAGGTTAAGGGTGAACTCGGTCGCATCGGCATTACTGCTGTAATCGGTAGCCAGCCACGGCACCAGTTTCATTTTGTTGTCGAACTGGAACAGGCGCTCGAAGATGCCGCTCTGCACGGAATAGCTGGCATTATCCGAGGTGTCGTGCGGATCAAGCCCGGTGATATCGACATAGGCGGAAATCCGCAAATCCTGGGCCTGAACCATGCCGCACAGGCACAGTGACAGCGCAAGGGCGACGGCAGAACGGCGTACTGAAGGCTTCATGGTGTCTCTCCTGGTGAGGTATTAAAAGCATCGCCTTCTGCCACCCAGTGGTGCGGGGCAACCTGGCGGTAGCGAAGTTTTGCCACTTCAACGCCTGCTTTGCGCAGCGGCGAAGGAATTTCAGCGTCGTCCAGCTCACGCACGGTGCGTCGCTCAGGATCGGCGACGGGCACGGAAGCCAGCAGGCGACGGGTGTAAGCATGTTGCGGATGGTTAAACACCGACTGGCGCGGACCCATTTCGACAATCTGGCCCAGATACATTACCGCCACGCGGTTAGCGATACGCTCCACCACCGCCATATCATGGGAGATAAAAATCCACGCCACACCGGTCTCTTTTTGCAAATCCATCATCAGGTTAATCACCTGTGCCTGAATCGAGACGTCGAGAGCAGATACCGCTTCGTCCGCAATGATCACCTGCGGTTTCAGTGCCATGGCGCGGGCGATGGCAATACGTTGACGCTGGCCGCCAGAAAACTCATGTGGATAGCGGCGGGCGTGCTCCGGCAGCAGTCCGACGCTTTTCAGCAGCGCCTGCACCTGCGGTGTCGCCTCTTCCAGGGATTTAACCAGTCCGTGCAACAGCAGGGGTTCAGCGATGGTGAAGCCCACCGTCAGACGCGGGTTAAGCGAGGCATAAGGGTCCTGGAAGACCATCTGCATCTCACGGCGCAACAGCTGAAAAGCCGGTTCCTTCAGCTGCGTTATCTCTTCACCGCGAAAATGGATGCTCTCCGCCTCACTGGACACCAGCCGCAACAGCGCCCGGCCGGTGGTGGATTTGCCGCAGCCGCTCTCCCCGACTATCGCCAGGGTTTCGCCGGGCCACAGGGAAAAATCAATCTGCTCCACCGCATGGACGCGGTGGGTCAGCGCCGAAAACAATCCGCTGCGGATCGGGTAGTAAACTTTCAGCCCACGGATATCCAGCAGCGGCTTCTCTTCGTAGCGTGCGGTTTGCTGCACCCCCGCGTCGTCATCCCGTTCCTCACCCGGCAGCGGGAAACGCTGCGGCCAGCGCTTTTCCTGCATATCGCCCAGCCGCGGTACGGCGGCCAGCAGCGCCCGGGTGTAACTGTGCTGCGGCTGGCTGAAAATCTGCTGTACGCTGCCCTGCTCCACCACTTCGCCGCGATACATCACCACCACGCGATCGGCAATTTCTGCCACCACGCCCATATCGTGGGTGATAAACAGCACCGCCATATCGCTCTGCTGTTGCAACTGCCGCAGAATTTGTAAAATACGCGCCTGCACGGTGACATCCAGCGCGGTGGTCGGCTCATCGGCGATCAGCAGCTGTGGATCGCAGGCCAGCGCCTGAGCAATCATCACCCGCTGGCGCATCCCGCCGGAAAGCGAGTAGGGATGACTTTTCATCACCCGCTCCACATCGGCAATACGCACTTTGCGCAACAGCGCCCGCGCTTTCGCCTGTGCGGTTTTGCTGTCACACAGCTGATGGTCTTTCAGCGCTTCGGTCAGCTGGTCGCCCACCCGCAGCACCGGATTCAGCGAGGTCATCGGCTCCTGAAAAATCATCGCCATCTCCCGACCGCGCAGCCTGCGCCGCGCCTGGCTGTTCATGCTGAGCAGAGAGGTCGCCGTGCCACTGCGCGGGGTGAAGTGAATACTTCCCTGCTCAATGGTGGCCGACGGTGCCAGCAGTCCCATCACCGCCAGCGAGGTGACGGATTTACCGGAGCCGCTTTCCCCCACCACGGCGACAATTTCTCCTTTATTGATGCTGAAAGAGACGCCTTTCAGCGCCAGATTTCGTCCAGCCCGGCCGCTGAAGCTGACGCTGAGGTCCTTCACCTGTAATACCGGTGAGCAGGTGCCGCCTGCTGAGGCGGACTGAAGAATTTCCGTCATGCTGGCTCCGGTTGCAGGCTGCGTCACAGCCAGATACGTCCCTGGTGATAAGAGAGATAAGGCGAACTGTCTGCCGCCAGCCAGATTGGGCCGTCAAGATCGACGTGCTCCGCCGCCACCGCCACCGGCAGCGCCGCTTCCATGGCCAGCGACGAGCCGAGCATACAGCCCACCATCAGCCGCAGCTGATGCTGCCGGGCGACCTGCACCATCGCCAGCGCTTCGCTCAGACCGCCGCATTTATCCAGCTTGATGTTGATCATTTCGTAACGATTGCGCAGGCCCGCGATATCGCCCAGGTGGTGACAGCTTTCATCCGCGCAGACCGGGATCAGATGGTCAAAACGCTGCAAATCCGCGTCATTTCCGGCAGGCAGGGGTTGCTCAATCATCGCTATGCTGTACTGCGTCAGCGCAGTGAACAGGCTGCTGAGATCCAGACCGCTCCAGGATTCGTTGGCATCAATAATCAGCGTGGCCTGCGGGGCTACCGCACGAATGGCCGCCACCTTCTCCAGAATCAGTTCGCGGTTCAGCTTGATTTTCAGCAACACCGCCCCGCGAGAAACCGCGTCGGCTGCCGCCGTCGCCATCTGTTCGACGCCGTCCAGACTGAGGGTTTCCGCGGTGATGACCGTTTGCGGCGGCACGGTATCCAGATGCTGCCACAGGGTCTGTTTGTTCAGCGCCGCCTGCAGACGCCATAGCGCACAGTCCAGCGCATTTCGTGCAGAACCAGGCAGTAACCGGCTTTGCAATGCCTCCCGCGACAGGCCATTTTCAATGTCTTCCTGCACGGCGGCCAGTTGCGCGGTAACGCTGTCAGCGCTTTCGCGGTAATGCGCGGTCGGCGTACATTCGCCGCGCCCGATAAACCCCTGCTGCTCCAGCGTCACCCGCACCACGGTAACTGCGGTACGGGTGCCCCGGGCAATGGCAAAGGGCCGCGCCAGCGGTAGCTCCACCACTTCAACCTGCATACGGCGCATAATCAGCCCTGCTCCTTCAGCAGGGCGGCAATGTCAGCGATACCAAAACGCACCGGGTCGGTCGCCGGTACGCCAAACTCATCGCTCACCTGCTGGCAATAGTCACGGGCCTGCTGTTCGCTGAAGTCGGAGGTATTGATGGCAAAACCCGCCAGCCGGACGTTCTCGCTGGTGACTCTGGCGGCTTGCAGGTTGGCCTGTACGCAGTCCGCAAGGCTGACCATCGGCTGGTGGGGCAGATGGCGCATATGCGGGCGATGCATTTCGTGACACATCACCAGCCAGTGCGGCTGCGCGCCGTGGATCAGCCCCATGCTGACACCCGCATAGGAGGGGTGAAACAAAGAACCCTGTCCTTCAACGATATCCCAGTGGTCGTCATCGTTGGCCGGAGAAAGAGCTTCCGCCGCACCGGCAATAAAATCAGCGATCACCGCATCAATGGCGATACCTTCGCCTGCCACCAGAATGCCGGTCTGTCCGGTCGCCCGGAAATCAGCCTTCAGGCCCACCTCGCGCATCGCGGATTCCAGTGCCAGGGAGGTGTACATTTTGCCCACCGAGCAGTCGGTGCCAACGGTCAGCACGCGCTTGCCGCTGCGTTTTTTACCGCTGCCGACGTCCAGTTTTGGCCGCATGTGGCGGATATCAAACAGTTCAACCTGATGCGTTTTCGCCAGCGCCACCAGCTCCGGATTATCCACCAGCCGATAGTGCAGGCCGCTGGCAACGTTCATACCTGCGCTGATAGCAGCACGCACCGTCTCCAGCCAGTGCTCTGGCAGAAAACCGCCGGCATTGGCGGTGCCCAGCACCAGCGTTCTGGCTCCGGCCGTGATGGCGTCAGCAATCGTCATATCACTCAGGCCCAGTGAGACAGAGCAGCCGGGCAGGCGAATCTGCCCAACACATTGTTCAGGCCGCCAGACCTGAATGCCGCGCGCCGTTTTCGCCGCCAGCGGGTCAGTCACATCGCCAAGAAATAACAGATAGGGTTGAGGGATAAGCATAGCCAGAGTCTCTTGTCAGGTTGCAGGGTTGCCTGAGAAGACTATTTCATCAATGCCGGGGGCGGGATAATGCTTGTTTATTGCCAGGCTATAGCCTGAGGTTATAGCCTGGCAAACACCGGGCACCTCGCTATTTTTTGATATCGCTTAACAGCGTCCGATTGAAACCTGCCGGATCTTCCATCTGCGGCGCGTGTCCCATCCCCTGCAATTCAATCAGCCTGGCGTGAGGGATCAGGGCCGCCACCTGCCTGCCCAGCACATTATAATGGCCGATGTTTGCCCTGACCTGCGGCGGCGCGATATCGCTACCTATTGCCGTGGTGTCAGCCGTACCAATAATTAACGTGGTCGGCACGGCGAGGTCTTTGAATTCGTAATACACCGGCTGGGTGAAAATCATGTCGTAGATTAAAGCGGAGTTCCAGGCCACGGCCTGATGCCCTGGCCCGTTGTTCAGTCCGGCCAGCATGGTGACCCAGCGGTCATATTCCGGCTTCCACTTGCCAACGTAATAGGTATTCAGCTCATACTTTTTAATGCTGGCCGCCGAGGTTTTCAGTTCACGTTGATACCACTGATCGACGCTGCGCCACGGCACCCCCTTCGCCTTCCAGTCCTCCAGACCAATCGGATTCACCAGCACCAGCTTCTGCACCTGCTGCGGATACATCAACGCATAACGAGTGGCCAGCATGCCGCCGGTTGAATGTCCCACCAGAATGATGTCACTGAGATGCAGACTGTCGAGCAGCTGCCGGGTATTCGCCGCCAGCTGCTGGAAACTGTACTGATAGCGCATCGGTTTGGTTGAGGTGCAAAAGCCGATCTGATCCGGCGCGATAACCCGGTATCCGGCGTGATTTAATGCCGTGATGGTGTCCTGCCAGGTGATACCGCAAAAATTTTTGCCGTGCAGCAATACCACCGTCCGGCCATTCGCTTCTCCCTGCGGCTGGCTGTCGATATAGCCCATCACCAGCGCCTGTCCCTGGGACGTAAAGCTGAATCTCTGCACCGGCAAGGTAAAATCAAAGCCCTGTAATTCAGCGCCAAACTGCGGCGTGGCCGACTCGGCTGCCGCTGCGTTGAACATTAACAGGGCCGCAGGTAACAGAACGTGAAAAATTTTTAACACCATAATCATCCTCAGCAGGGGCATCACATCCGGCCAGAAACCGCGCCAGACAGGTTATAAACATAGAGGATATTTTTTGCGGGGCGGGATGATAAAACGAGCGGATGAACAAAAAGGGCGGGGGAAGTGGCGATTTTTACTTTCAGATATACATTTATGCTGTCAACGCCATTAATCAAGGGAAAGTCGATGTTAAACAATACCGGTTGGTTGCTCTCATTGTTGTGGCTCACTGTCTGTAATTGTCTGGAGCCTGAAGCGCCTGAGCGTTCCAGTTTTTTTATGAGCGCCTGACAGGCGGCGGCTCTGCCCGGTCACCAACAGAAAAGGGGGCGATATAGCACTCGCCCCCTTTTTATCTATCGCTTGCTCCCAGCTCCGGGGCTACTTCATGGCGAAGTCGATAACCATACGTCCTTTAATTTTGCCTTCCAGCATCTCATCGAAAATGGTGTTAATGTCCTCAACCGGCCTTCTGGTCACGGTCGGCACCACTTTGCCCTCGGCGGCGAACTGGAACGCTTCCGCCAGATCTTCCCGTGTGCCAACCAGCGAACCCACCACCTGAATACCATCCAGCACCAGGCGTGGAATATTCAGGCTCATGGATTCTGGCGGCAGACCCACCGCAACCACCCTGCCCCCGGCGCGCATCGCATCCACCGCAGAGTTAAATGCCGATTTGGCTACCGCAGTGACCACCGCCGCGTGAGCGCCGCCGGTTTTCTCCTGGATGACCTTCGCCGCATCTTCCTTCGCCGGGTTAATCAGCAGGTCCGCGCCCATATCGCGGGCAAACTGTAACTGGGCGTCGTTGACATCTATCGCAATCACTTTGGCATTAAACACATTCTTCGCATACTGCAATGCCAGATTGCCCAGGCCACCCAGACCATAAATGGCGATCCATTTGCCCGGCTGAATGCCGGAAACTTTTACCGCTTTGTAGGTTGTCACCCCTGCGCAGGTAACACTGCTGGCCGCGGCTGAATCCAGACCATCCGGCACCTTCACCGCATAATCCGCCACCACGATGCACTCTTCGGCCATGCCACCATCTACGGTGAAACCGGCATTCTTAACATCACGACACAGCGTTTCATTGCCGGTGGTGCAATATTCACAATGACCGCATCCCTCATAGAACCAGGCAACGCTGGCACGATCGCCCACCTTAAGCGACGTCACTCCCGGGCCCACTTCTTTCACCACACCGATACCTTCATGTCCCAGCACCACGCCGGTGCGGTCGCCAAAGTCGCCATTTTTTACATGCAAATCAGTGTGGCAAACGCCACAACAATCCATTTTCAGCAACGCCTCGCCGTGTGCAAGGGCGCGCAGCTTTTTGTCCACGACGTCAACAGAGTGATCTTGATTTACCACGGCAGCTTTCATCTTCCATTCCTCTTTTGAGTGTTATAAGCACGTCTACTATAAGATGATTTTGCAAAGGAATTTTGATTCAGAACAGGATAAAAAATTCTCGACAACAGATTATAGCAACTGGAGATCGGCAGGATTGCAGGGATGCAAATTCAATAAAAATGAAACGCTATTTTATTAAATTAGTGAAGCTGTCCGGTATTTTCTTCCTTCTACCGCCATTGCCCCTTCACTGTTGGCAGAATCGCAAAGGTTTTCCTCCCTTCATCCTTCTACTTTACCCACTTCCCCCGACATCTCGCCGGGCGTGTATATAGGCTAATCAGGATGAATACTATGACGACACGTAAACCTGGAATGCTCAACTATCTGGCTTATGGATCGGGAGATTTTCTCGGCGCCGGAACGATGGCATTAACTTCAGCCTGGCTGTTGTATTTTTACACCACCTTTTGTGGTTTAAGTCCCATCCAGGCAACCTCCATCTTTGCGATGGCCCGTATTGTAGATGGCGTGGTCAGCCCGCTAATGGGCTATCTGACCGACCATTTCGGTGCCACCCGGCTCGGCAAACGCTTTGGCCGACGTAAGTTCTTTATTCTTATCGGTATTCCGTTGGTGTTCAGCTACAGTCTGATGTGGGTCGGCGATATGACCTATGTCTATTACCTGCTGACCTATTTGATCTTTGAAGTGGTCTATACCTCGATTCTGGTGCCTTATGAAACCCTGGTGCCGGAAATGACCGATGACTTTAAAGAGAAAACCAAATTTTCCGGCGCACGCATTGCGCTGGCGCAGCTTTCGGCTATCCTGGCCGCATTTTTACCAGGTATTCTGCTCAGCTATTTCGGCAAAGATAATCCTTTATCCTTCTTTTATTCCAGCCTGGTGTTCTCAATACTTTGTGCGCTTGTGCTGACCCTGGTCTATCTGTACACCTGGGAACGGCCAGCAGAGAAGAAATCCGCCGCCGCACTGGCCGATGAACAACAAAAACTGACGCTGGGTCAGAGCCTGCATCGTCTGAAGGTTGATCTGTTCTCCACGCTGCGCATCCGCATCTTCCGCCAGCATCTGGGGATGTATCTTGGCGGCTATATCGCCCAGGACGTGTTTAACGCCGTGTTTACCTACTACGTGGTGTTTGTACTGATGCAGAGCGCCACCGTGGCCTCCAATCTGATGGGCACGATGGCGATTCTGCAATTTGTTGCCGTTATCGGCATGATCCCACTGTGCATTCGCTTCGGACCAGCCCCCTCTTACCGGATTGTCGTGGTGCTGTTTGGCCTCAGCGCTTTCTCCTATGGCGTACTTTACTACGCGGGAATGAGCGATGTGTTCTCGCTGCTGCTGCTGATCTCGGCCGTAGCAGGTCTGGGACGCGGGGGCATCAACTATGTGCCCTGGAATATCTACACCTACATCTCTGATGTGGATGAAGTGATCACCGGCCAGCGCCGCGAAGGCATTTTTGCCGGGGTGATGACGCTGACGCGCAAAGCCTCTCAGGCGGGAGCCGTCATGCTGGTGGGCATTCTGATGCAGCTGTCGGGCTTTGTCACCGGCAGCAGTGAGCAAAACAGCACCGTCAGCCATACCATTCTGGCCATTCTCTGTGTGGGAACACTGCTGGTACTGCTGATGGGCTTCCTCATCTCTTTACGTTTCAAATTGAACCTGCAAACACACCAGATTCTGCGTAATGAAGCAGAAAAAATGCGGGTGGCAGGCGACATCGTTCCCAACGACATTACCCCCCTGGCACGCGCCACGCTGGAGATGCTAGCCGGTATGCCATACGAGTCACTGTGGGGAAACAACAATATTGGGTTTCTCAACCGCGACAAACCGGCAGCCAAAACGCTGTCCGCCAAAGCGGCTGAGGCAACAGTAAAAAATGCCAGCGACAACTTATCCCGTCCTGGCCAACTTTAGTAGATTCAGAGGATAGTGCATGATGGTGGTATATCCGGTAAAACACAGCCCGCTGCTGCGACAGCCAGAGCGGTTTATCGAAAGAGGGGAACTGCATCGGCTGATTAATAAGCTGGTGGATAACCTGGTCAATATTACCGATGAAACCGGCGAATTTCTGTTGCGTCTCGACGACGGCAGGGTGATCGATACCAAAGGCTGGGCTGGCTGGGAATGGACCCACGGCGTTGGCCTGTATGGTATCCACCAGTATTACCGGTTAACCGGCGACGATCGTCTGCGGCAGATTGTCGACGACTGGTTCAGCGACAGATTTGCCGAGGGCTCGACCACGCGGAACGTCAATACAGTTTGTCCCTTCCTGACGCTGGCGTATCGCTATGAAGAGACGCGCGATCCACGTTGGTTGCCTTACCTGGAAAGCTGGGCAGACTGGATTATGCACGCTATGCCGCGCACCGAACTGGCAGGCTTGCAGCACATCACCCTGGCTGAAGAGAATCATCAGCAGCTATGGGATGACACCCTGATGATGACCGTGCTGCCGCTGGCAAAAATTGGCAAGTTGTTGAATCGTCCAGAGTACATCGAAGAAGCAAAATATCAGTTTATGCTGCATACCCAGCATCTGATGGATAAAGAAACCGGGTTGTGGTTTCACGGCTGGACATTCGACGGTCACCATAACTTTGCCAACGCCCGCTGGGCGCGGGGTAACAGCTGGCTGACCATCGTTATTCCGGAGTTCCTGGAGTTGCTGGACCTGCCGGAAAACGATGCCACGCGCCGCTTCCTGCAACAGGTGCTGGCCTGCCAGCTGGCTGCACTGGAGCAATGCCAGGATGACAGCGGTCTGTGGCATACGCTGCTTGACGATCCCCATTCCTATCTTGAAGCCTCAGCAACCGCTGGCTTTGCGTTCGGTATGCTGAAAGCGGCACGTCGCCACTATGCCGACCCGCGCTATGTCGCCGTAGCAGAGAAGGCACTGAAGGGGCTGATCGCACGCATCAATGACGATGGCGAACTGACTCAGGTCTCCTTCGGAACCGGCATGGGCAAAGATCTTGAATTCTACCGCCAGATACCGCTCACCTCGATGCCTTACGGCCAGGCGATGGCGATCCTTTGTCTGGTGGAGTATCTGCACGCCTATCTCTGAATAAGGAAACCGCATGATTCTTGATGATTTTTCTCTTCACGGAAAGGTGGCCATCGTCACCGGATGCAATACCGGCTTAGGGAAAAGCATGGCAACAGGTCTGGCACAGGCAGGCTGTGACATTGTGGCGATTAACCGCAGTGAGCCGGTGGAAACAGCGGCAGAAGTCAACGCGCTGGGACGTCGTTTTCTCAGCCTGAGGGCCGACCTGATGAGGCAGGATCAACTCTCCTCCCTGTTGGAACGTGCGGTAGACGAAATGGGGCAGATCGATATCCTGGTGAACAACGCTGGCATTATCCGTCGCGAAGACGCGGTGGATTTCAGTGAACAGGACTGGGACGATGTGATGAACGTCAACATCAAGACAATGTTTTTCTTATCACAACGGGTGGCACGCCAGTTTATCGCTCAGGGCAGCGGCGGCAAAATTATCAACATTGCCTCCATGCTCTCATTTCAGGGCGGCATCCGGGTTCCCTCCTATACTGCGTCAAAAAGCGCAGTGATGGGATTGACGCGCGAGCTGGCTAACGAATGGGCTAAATACCATATCAACGTTAACGCGCTGGCTCCGGGTTACTTCGCCACCAACAACACAGAAAAGCTGCGTAAAGATGAAACGCGCAGTGAGGAAATTTTGTCCCGAATTCCCGCCGGGCGCTGGGGACAGCCTGAAGATTTAGCCGCCCCGGTGGTGTTTCTTGCCTCCAGGGCTTCTGACTATATAAACGGCTATACCCTCGCGGTGGACGGCGGCTGGCTGGCGCGCTGACCCCCGGACCTTTTAACGACTCAATGCTTAATGCAGGAGAGAACATGAATATTGCACTGATGATGGAAAACAGCCAGGCAGCAAAAAATGCCACGGTGTTGGAACAGTTGCAGGCCGTAGCTAAAGATAACCATGATGCGGTATATAACGTCGGAATGAGCGATGAACAGGATCACCACCTGACGTATATCCATCTTGGCATTATGGCCAGCATTTTACTCAACGCTAAGGCGGTGGATTTTGTGGTGACGGGTTGTGGCACAGGCCAGGGTGCGCTGATGTCACTCAATATCCATCCTGGCGTGGTCTGTGGTTACTGTATCGATCCGGCGGATGCTTTTCTTTTCGCCCAGATCAATAACGGCAATGCGCTTTCGCTGCCCTTTGCCAAAGGCTTTGGTTGGGGAGCCGAGCTGAATGTTCGCTATATCTTCGAAAAAGCCTTTACCGGCCGGAGGGGCGAAGGATATCCGGTCGATCGTAAAGAGCCGCAGGTTCGTAATGCCGGGCTGTTGAACCAGGTTAAAAGTGCGGTAATCAAAGATAACTATCTGGATACCTTGCGCGCCATCGATCCTGAACTGGTCAAAACGGCAGTGGGCGGCAAGCGCTTCCAGCAGTGTCTGTTTGAACAGGGTAAAGACGCAGAGATTGTTGCCTGGGTCAGACAGCTTATTCACGCCTGATTTAAATTTAATCAGCTGTGATAATATTCACAGCTGTTCAGTTGCCCCCTTCATTAATATTTTCCTGGTGAAGGGGGGATTTTAATCCCGATAGATGACGGCCGTTGCTCTGATAAAACTGGAGTCGCCCGGAGTATCAAAACTGGTAATACGATAGCGTTCGGCACCCGCATTGATTGCTTTTTCCCGGATGGCCTCCATCGCCTCATTTGGGCTGCCTCTGAAAGCGCTCAGACTCACCACCCCCATCTTTGTTAAACCCTGAGCCTCATACTGATTGACTGAGACGGCAGCAAAAGCTGGCAGGGAAAGCGAGCACGCGACAAAACCTATAATCAAATTATTTTTCATCATGTTACCCTCAGTAATTAACCTGAAGGCATCATACAAAAAACAAATAAGATAAATCTCTGCCACGAGTAAATTTAAGTATAATTACGTTTATATATCAGAAAAACTGAAGATTAAACCACATACATTAATTTTATAAGACACAGGAAATATCAGAAAAAATAACAAATAAAAGACTTATTTTAAATAAAAATAAATATCGAAAATTAAGAATATCTATTTAATTACTATTTAATATTCCGTGTTATCTTCTGGTCATTAATCACCAAGGAGATAACGCAATGAAAGCTGGAATTATTGGACTTATGGTTGCCGGAGTACTGACATCTTCTGTTGCTTTTGCTCAGGAAAATACGCCGTGCGTTAAGATGACTGAGTCTGAAGTGGCTGCAATGTTTGACCGCTGGAACGACTCTCTGAAAACCGGGGATGCAAAAACGGTATCAGAAAATTACCTGTCCGACGCCGTGTTGCTACCAACATTATCTGATAAGGTTCGCCTCACTGACGAAGAACGAATCGATTACTTCAAGAAATTCCTGGCTAAAAAACCCGTCGGGCACATTGACAGCCGGACGGTTCGCATCGGCTGCAACAAAGCCATTGATACCGGCACCTACACCTTCACCTTTGGAGACGGCAGTAAAGCCGCAGCACGCTATACCTTCACCTACAGCTGGAACGGCGAAAAGTGGTTAATCTCCACTCACCACTCTTCCGCAATGCCTGAATAAGATTTTTTCTCCACGTCCTGCGGGATGTGGAGAGTTTTTGCTCTGCTTCTGCCCCATCCTGTCAAAACCGGTTAACCCCGGACTGTGCCAGCCAGCCGTTGCCTGTTCCACCAGGCCTGAACGGTAAAAAATTGCTTCAATTGTTCGATCCTGCATGAAGTCGTGTTCTGATTCAGGCAAAATCCTGACCACGAGGTGCCTGGAGTGCTCGCCGTTACAGGCGCAAAATAAATTTTAATTTTTACCTTTGATAAGGAGCAGGTATGAAAAAAGTGGTGTTACTGCTCGCTGTTATAACAGCAATCGGTGCGGCCCATGCTGAAGGTGAAACTGACGATCCGGCACAGAGCTACATCGCTAACCTTTGTACTATCGTCACGCAGGAAAAATCCTCAGGCTCTGCCGACAGCTATATTGCCCGGTTAAAAACCCTCACCCCACCCGGTGACGCGGCGTCTCCCCAGCAGGAAGATACGGCATTCGATGAAGACGAGGCGAGAACCGTGGTCGCCGCGTGGATGAATCTGAATGAAGATCAAAAGAAAGTCGCACGTCAGAGCCAACAAGCCTGCCAGAATGCGACCTGGGACGAGTATCAGAGCCAGGATTGAGGGGCTGTTTTACGGCGTCTGGCGGGCCTTAATAAGCGTAAACCCGCCACAAAATCTCTCGGGCCGTTGAAATAGCGATAGAAAATCAGACGACAGGGGAAAACAGGCATTGGCCGAACCTCTTTTGCTCACTTCAGCCAGGCTGTTCTGCACGCAGATTAAAGAAGACGACTGGGATTTTTACAGATATCTGCTGACCTCCGCTGAAGTGCAATTCTACGTGTCAGATATGGCCTAAATTACAGAACCCGGTCTTTTTTCACATAATCGGGAGGCTCATCTTTATATAAAAAAGACTCGTTATACCAAAGAACAGATTGCGCATGTACTGAAGCAGGCCGAGACCGGCACTCGCGTCGGCGAAGCCCGTAAGAAGATGGGCATTCCTGAGGGTAATTTTTTAAACCAGAAGAAGAGATTTGCCGGTCGGGCGTGACAGACCAGCGATGCTTGTGGCAGCTGGAGAATGAAAAAAAGGGTGAAAATGTGATTGGCATAATGGAAATGTCAACAGCAGTCGAAGTTTGACCAACCTTTATTTAATATGTACCAGCTCAGACTTGATCTGAACTTATCGATTATTTTTACAGGGAAGCAGATACGATGGCACAGGACATCTTTATCAGAATTGAGGGTATTACGGGCGAATCTCAGGATGCAACGCACCGGGGAGAGATTGAGGTTTTACGGTGGGACTGGTCAGTCTTTCAGAAAAACAATATGCACTCCGGCAGTGGCGGTGGCGCCGGAAAAGCTAAGGTTAACGATTTATATTTTAATCACTTCATCGATAACTCTTCGACAACGCTTCTTCAGTACTGCCTGAGTGGTAAACACATCCCTGAAGCAACCCTAACGGTCAGAAAAGCCGGAGACTCATCACCTGTAGATTTTTTTAAAATCACTCTCCGCGAGCTAATTATCACTCGTGTCTTTCCTGTTGGATACAGGTATATGCCCATGCCAGTAGAGAAAGTGGGACTGGCTTTTTCAAAAGTAAAAATGGAATACCTGCCTCAGAGTGCAGAAGGTGGAAAAATGGGTGTGGTGGCGATGGGTTACGATATCAAAGCGAATTCATCCATCTAATCATTAATAAAGGAATATGAGATGTATATAGACGAGGATGGTTATATTTTTGATGAGCGTATAGAGAGAAAAATATTCAAGACCATAGAACGCGGCAGGCTGGGAAAAGTTAATGGTATTGTGGTGCATCAGACTCAAAGTCCCACAGTACAAAGTACCTTTAACAGCTACAATAATAAAAATGCAACCGGTGCGCATTTTTTAATAGATAAGAACGGTAAAGTTTATCAAACAGCGTCGTTATTTAAAGTGACCTGGCATGTTGGCTTGATGAAGTCCAGATGCTTTTTAAAGAAGAAATGCAAACCTACTGAAACCGCATTGATAAGTTTGCATAACAGCCCATGGAAAAAAACAACATTTAAGAATATCTATGACATAGAAAAGGAAAAAAACTTTCCTGAAAGATTCCCCAATAACAGTGACAGTATAGGCATAGAGCTTGTTGGATTGGCCACAGGTCCTAAGGGAAAAGAAGTTTTCGAAACGGTTACAGACAAGCAGAATGAATCTCTTAAATGGTTAGTTCCGGAACTGGCCAGGGTATTCAGAGTATCCATGAGTGAAGTTTACAGACATCCCGATATAGGAAGAAAAAATAAAACGGAAGCGAGTACAGCACAATGGGACTAAAAAAAATATTCATATGTTCAATCCTTTTTTCTCTTCCTTTATTTAGCCTGGCAGGTATGAAAGTTATTCGTCTGGAGATACTGGAAAGCGGTCACCCTGTGGAAGACACTAAAGACGATCCGAATAACTATAAGGTAGTTTGTAAAGGCTGGAACCCCACAGAAAAGCAATTAATAGATTTTTTTGCTAAAGCGCAGATATCAGATCAAGGTTATGGGTGGCTTCATGAGTATTACTCTCCCTGCATCGCTACCGGCACTGTCACATTCAAAGACGGTTCTTATGGAGAGTGGGGTATATATGATACTGGATATGGATCTGTAGATTTTAAGGACAAGACCGATAAAATCATAAAACAAAAATATTTCCTCAACTTAAAAAGCAAATGGCTTGAGGATTAGATCAAAAGAAAAAATCTGTTATTAACAGATTCTTGATGATAAATGGAGATTGTTCAAAGTTCTGTATTTTTTTATTATCGGTACACAGCCTGAAGGCGGCATATATGGGATGTGCTAACTCGGATCTGATCTGACAGTTACCGGTTATTCATACAGGTGTCTGTCAGATTAAATCTGGTCAGATTCTTTTCTGCCCAGACCCGTTTTCCATCAAGTAAAGTGACCATTGGCGCACTTCAGAAGAACATTTTCCCCCTGAGGAGTTCGCTCATTATTGTAATGCCACAGCAAGCTATTCATGTCCATTTACAGACTTTCCGGGTCTTCATATAGCTTCTTGCGGAACTTAATGTGATGCTAAATTCATACAGCAATAGCTAAATCTGCGCATTCACCTCCTGAGCAATCTCCCAATCAGGCGGCATCCGGCTACGGCAGCTGAAAACCCACACCCCGATTAATTGCGCGGGTTTCCGGCCATAAGTTGATTGTCAGACGAAGCGTATAAAACGACTTCTGCCCTGCTCCTGCCGGGAGTCCGGATGCTTCCACACCACGCCATACCGGCAGAGAGGACTGTCAGGACGCGGTATAAAATTGTGCGTCGCTACCAATTTTGCAGTTCCAGGTGACCGGAGAAAAACCGCCAGGTTGTTGCGATGCGCCCGAAGAGGCCACAGATGAGTATCTTTTCGTTTCGATAAGCAGGTGGTTGTCCGGCATGATTTTGTAACGCGTGAACTCAACTTCTGGTGAGCCGCCCTTGTCACTCAGCCGCTGATGGTAGTCAGAAAAAATAATATATTTGTCGTCAGGGATCAGGAAGCTGTCGATCACCAGACCGCCGATCATTTTGATACTGCGCGGCTTACCATCGCGTTGACCTTCACAGTGGTCAAATGTGGTGACCATTCTGACCGCTTTGCCCGTGCTCAGCGCGGATTTGATCGCCTGATAGTCACCAAGAGAGGTGGATGATGCAGCGTAAGCTGCCACGCCGTAACTGCTGATACCCGCTAATACAGCGGAAAGTAATATCTTTCTGAACATTAAACACAGCCTCCAGTAAGAGAATAAAATTTCCAAAAAAACAGCGTGATAAAATTAACCTGAAAAACCGGAGGGAACAACCGCTTAAGACTCTGGCCCGGATGGTTAAACCGGCCACTGTGTTAGCAGTCATATCGTTGTGGACTGTCAGAATAAGCAGTTCAGGTTAGTAAGCTGTGATGTTCAGGACATGGCGGGAGGGGATGTTATTGGCTTTTAAATGGGATTAGAGGCTGGTGGCTGGTGGCTGGTGGCTGGTGGCTGGGGGCTGGTGGCTGGTGGCTGGTGGCTGGTGGCTGGTGGCTGGTGGCTGGTGGCTGGATGGACTGGCCCGGTCATTCCCTGACCGTACTCACAGAGGGTATCTGCATCAATTTCAGTACATTGCACCAGGCGGAACGTGTCTGAAGGTTTCCACATAACAACGGGCAACATAGTTAAAAAATCGTTTCATCTCGTCTCCGATTCAAATTTTGTTGATTTATTACAGGAAAAATTATAACAACCGAATCTTTCCGCAGCAATAAAATTTGAACCAGATCACAAATTTCTTTAAATCAGCAAAAGCATCAGCAGGCAGATGCTGACCTGCTCACTATTTTCTCAGCCCAGCAGGCCCAGATGTTCCACCAGAATACTGCCGCCAATACCAATCAATACCACGCCACCGAAAATCTCAGCCCACTTGCCCATTACCGGACCAAGGAAACGGCCAAGCAAAATGCCGATAGATGCCATGATCATTGTCGATGCGCCAATTGCCAGCGCGGTGGTGACAATATTGACCTGCAAAAATGCCAGACCAACCCCAACCGCCATCGCGTCCAGACTGGTCGCCACCGCCGTCGCGGCAAGCAGCCAGAAACCATGTCGTTGTGGTGCTTCTTCTACTACCTCTTTTTTGCGGAACCCTTCCACAATCATTCGTGCACCCAGCACAAACAGCAGGGTAAATGCCACCCAGTGATCCCAGGCCATAACGTAGCGGCTGGCAGCCAGCCCTACAGCCCAACCAATCAGCGGCGTCAGGGCTTCTATCACACCAAAAATTAACCCGGTGCGCAGCGCTTCTTTCAGGCTCGGACGGTGCAGACTGGCACCCTTACCGATTGCCGCTGCGAAGGCGTCCATCGACATGCCAAACGCCAGAATGAGAGTTGCATACAAATTCATTGTGGTTATACCAACTTGATAGCTGAGTCTCCGCTCAGGCCTCAAAAGAACAAATCTCGCGGGAAAAATAAGCACGAGAAGCTGAATGAAGAACGCATCCTGCCATGAATTTTTGCAAAAAAAAAGACAATAAAATCAGGGATTTGAGTATAGCCACGGCTATACTTTTTAACGAATGCTAAACACTCGGCGTAAATGAGAAAGAAAAAGCCTAAAAGAATTACCGCGTTAGCGTATTCGCCCCTGCGCAGTTCAGGGGCTTTTTTTGTCAGAAACAGCCCAAACTTGCCTGAAAATTTTACCGGGCGGAAAGAAGAGTCCTGCCAGTAAAAGTCAGCAGGATTGAACCAACCGGCAGATTACCGGACAATGCCCGTCACTGACCGGGATGGAATGCCAATGAAAAACCCTTTTCTGACTTTTTTAATGCCCATGAGCACCCTGATGCTGGGCTTTCTTTCCGCCTTACTGTTGCCGGCTCCCTGGTTTGGCCTGAGCCTGACGCATAAGCTGGTGGAAACCTTTCACCTGAGCGATGTGGGTCAGCTGTATACGTTAGTGTTCTGCCTGTGGTTTTTACTGCTGGGGGCGCTGGAATATGCAGTGATCCGCTTTATTTATCAGCGCTTTTTCAAGGTGTGAAATGCGGGCGGATCACTTATCCGCCCTGGTAGTCAGGCCGCCAAAACCATTAACAGCCCGTTAGCAAAGATCACCAGCGCCACAAAAAACAGCACAATAGTGGTCACCACGTTGTTATTCTTCATTCTTTTCTCCTCAGAACCACTGTCCGAAACGACGGATATAGAGTTGTTTCATTCCCTGGGCGACCACACAGTAGCCAAACAGGGTTGCCACCAGCCACGGGAAGTAAGACCAGGGCAGTGGAACCAGGCCAACCGCATGTCCGAAAGGTGAAAAAGGAATATAAATACCCAGCACCATCACCAGACCGGTCATCAGCAGCACCGGCAACGCCGCACGGCTCTGAATAAACGGAATTTTACGGGTGCGCAGCATATGCACCACCAGCGTCTGGGACAGCAGCCCTTCAATAAACCAGCCGGACTGAAACAGCGCCTGATGCTCCACGCTGTTGGCCGCAAACACGTGCCACATAATAAAAAAAGTGGTGATATCAAACAGCGAAGAAGTCGGGCCGATCCACAACATAAAACGGCCAATATTTTTCGCATCCCATTTGCGTGGTTTACGCAAAAACTCCTTATCCATTTTGTCCCAGGGCAATGCCAGTTGAGACAGGTCATACATCAGGTTCTGGATCAGCAGATGGATTGCCAGCATCGGCAGGAATGGAATAAATGCGCTCGCCACCAGTACGGAAAAGACGTTGCCAAAGTTAGAGCTGGCGGTCATGTTCAGGTATTTAATGATATTGCCAAACGTCTCCCGCCCTTTGATAACCCCCTCTTCCAGCACCATCAGGTTTTTTTCCAGCAGGATAATATCGGCCGATTCTTTGGCAATATCCGTGGCGGTATCGACCGAAATGCCAATATCCGCATCACGCAGTGCGGGGGCATCGTTGATGCCATCTCCCAGAAAACCCACGGTGTGACCATTATGCTGAAGCGCCTGTAACACCCGGGATTTTTGCTGTGGCGTCAGACGGCAGAAGATCGTCCGGGTTTCGACCTGACGGGAAAGTTCGCCGTCATCCAGCCGTTCGATTTCATTGCCACACAGCGGTTCACCGGGTTCCAGCCCGACATCGCGGCAGATTTTGCTGGTGATCACCGCATTATCTCCGGTCAGCACTTTTACCGTCACACCATTTTCATGCAGCGCAGCGATCGCCTGCTGGGCGCTCTCTTTAGGCGGATCAAGAAAAGTCAGCAGACCACAGATAGTCAGCTCACGCTCATCTTCTTTACTCAGCGGCATACGCAGCGGGCAATCCCCCAGGCAACGCTCCGCAATCAGCAACACGCGAAAGCCCTGCTGGTTCAGCGTTTCGACCTGCTGACACCATTGGGAACGGGCAGCAGCATCCAGCTCCCGGCGCACACCTGCATCCATCCAGTGACTGGCAACCGCCAGCATTTCATCCACGGCGCCTTTGCAAATCAGCTTCTGCTGATTATTTTCGTCAGCGACCACAATCGACAGGCGGCGACGTTCGAAATCAAACGGCAACTCGTCAATTTTGCGATAGCGCCACAAACCACTGACCGCCAGATTACCCTGACTGAAACTGAGGATCGCTTTGTCCATCAGGTTTTTCACCCCGCTCTGGTGACGGCTGTTCAGCCACGCCAGCTGCAAAACCTGTTCATTGTTGCGGCCGTATGCATCCAGGTGCTGCTCCAGAATGATACGGTCCTGAGTCAGGGTGCCGGTTTTGTCGGTACAGAGCACATCCATCGCGCCGAAATTCTGGATAGCATTGAGCCGTTTGACCACCACTTTGCGCCGGGACATGGCAATCGCCCCTTTCGCAAGATTGGAGCTGACAATCATCGGCAGCATTTCCGGGGTTAAGCCCACCGCCACCGCCAGCGCAAACATCAGGGCATCGGTCCAGTCACCTTTGGTAAAACCATTGATGAACAACACCACCGGCACCATCACCAGCATGAAACGGATCAACAACCAGCTGACGCTGTTCACGCCGCGATCAAACGCCGTTTGCGGGCGGCTGCCTGTTACCGATTTCGCCAGCTGACCGAACCAGGTGTGGTTACCGGTTGCCACCACCACCGCCGTCGCCGTGCCGCTGGCAACATTGGTTCCCATCAGGCAGATACCCGGCGTATTCAGCACGTCAGCCTGCTCCGTGGTCATGCTCTCCACACCCTCCGGCGTGGCGTGATATTTCTCAACCGGGATCGCTTCTCCGCTCAGCGCGGCCTGGCTGACGAACAGATCGCGTGAGGAAAGCAGACGCACATCTGCCGGGATCATATCGCCCGCCGAGAGGAAGATAATGTCGCCAGGCACCACATCCTGTAGCGCAATTTCCATCCTTACCGGCTGCGCCGTTTCGCTGCTGCGACGAATAACCGTGGCGGTGGTGCGCACCAGAGATTGCAGCGCTTGCGCCGCCTTGTTGGTGCGGTACTCCTGCCAGAAACGCAACAGGCCACTGAGGGCGACCATCACCAGCATGATGGTCACGCCGGTCAGGTCGGTCTCTTCGCCTTTGCGCAGCGGCAGCAGGTAATCAGTGAAATAGCTGATCGCCGCCAGCGCCATCAGCACCCAGATAAACGGATTATTGAAAGCCCGGAACAGTTGCAGCAGCGCATGAGGCGCTCTCTCGCTGGCAACCTGGTTTTTACCATGCTCCAGCAGACGTTCAGCGGCATCTTCTGAGGTCAGGCCGTGGCGTTGGGTGTTCAGACGGGCCAGCGTGCCGTCGGCACTTTGGGTGATCTCGCTGGCAATGGCTAAGCTGCGGGCGAGTTTTAAGTTGGCGTTATGCATTTTCATTTGCCAGATCCTTAATTTTATTTTTGTTCAGGCGCGGGGAATCTCTCCTGCGCATGAGGATGTTGGTTTTTTTTGGGGATCGGGACGGGGCAGATAGCCCGGAACAGCGCGGTAAATTACAAGCGTCAGCCGCGCTCAGTTGGGCCTGTGTGCCATCGCCCGCCGCTGGTCGGAGGTTCTTTCATAATGCAGTCCTCTCCCGGCAATACGCGGGAAAAATGTAAGGAGCAAAACGGGGATGTGACACAGGAATGAAGTGAAACACTGCCCGCCGGTTTTTTTTCGGCAAGCAAACAACGGAGTTGGCTTACCTCAGAGGTTAAAACTTAAGGGGTGACTGTCCAATCGGGTTCTCCATTGATGAAATCGCCGCCACTATAATTCTGCCCGCCGGGGATGTAAACCCTCGATAAAAAGAGCGTTTCTAAAAAAAATCATCAACAATCATCTATAAAACATAACGTTAAGAGATAATAACCGGAAATAACTACCTCTTTCTTACCTAAACCCTTTATCAACCATTTGCATTTAGCACTGAAGTGCGTACTTTGCATTCCCGCAGACAAATGACAGGATCAACACCCGCTATCGGATATCACTTTACAGTCAGGCGAACAGATCAGGAGCAAGACGACAATGCTGAACAGAACCCGTATCTGGTTAATACGCTCGCTGATTATTGTGCTGTTAATGCTGGTCGCGTTGCTGATTCTGCGCATTGCGCTAACCGAGCGTGGCCCCGATTTGCAACCCTGGCACAAGTGGATCCCGCAGGAACTGAGCAGCAGCCAGACAGACCGTTCAGACTGGGCCGGTTACCTGCAAAACGAGCAGAAAATCTTTGACGAGATGCGGCGCAACGTCAGCAGCAAAATCAGCGATGGCTCACCGGAAATCCTGAACCGCTATGCCCCGGACAGCCCCGTTTATCCGGAGCATTTCGCCACCAACTGGAATCGCTCATATCAGCTGTTACCGCAGGGAACACCGCGCGGGGCGGTGGTTTTGCTGCACGGACTGACTGATTCACCCTATAGCCTGCGCCATTTAGCCTTTCATTATCAGCAGAAAGGCTATGTGGCAGTGGCGATTCGCCTGCCAGGCCACGGCACGGTGCCTGCCGCACTGACCCGCGTCAGATGGCAGGAGTGGATGGCGGCAACCCGGCTGGCGGTGCGTGAAGCCAGGCAACGTATTCCACCCGGCGCACCGTTGCAACTCATCGGTTTTTCCAACGGCGGCGCGCTGGCGATGAAATATGCGCTCGATGCGCTTGACGACCCGACCCTGCCTGCCCCCAGCCATCTGATTCTGATTTCCCCAATGATTGGCGTCAGCCCCTATGCCCGTTATGCCGGGCTGGCCGGACTGCCTTCGCTGCTGCCCGCGTTTGCCCGTTCGGCATGGCTCAGCATCCTGCCGGAGTTCAATCCGTTTAAGTACAACTCCTTTCCGGTCAGGGCCGCGCGTCAATCCTGGTTACTGACCAACGCCTTACAGACGCAGCTGCATCAGGCCCGGCAGAATCAACGTCTGAACCGGCTTCCACCCGTTCTGACTTTTCAGTCGGTAGCGGATGCGACGGTGAGCACCCCTGCGGTGGTCAATGGTCTGTACAACCTGCTACCGGCGAACGGCAGCGAGCTGGTGCTGTTTGATGTTAACCAGTCGGTACATCTGTCACCGTTAATGCGCAGCAGCGCCAGGCAGGCAGCTGAAAAGTTGCTTCCGCCCACGCCGCGTCGTTATACCACCACGCTGGTGACCAATGCCTCGCCGCTGAGCGGTGACGTGGTGGCCGAAACGACCCTCGCCGGAGCGACCACGCTGAGCAGACAGCCGCTGGGTCTGAGCTATCCCGCTGATGTCTATTCCTTATCCCATGTGGCGCTGCCCTTTCCCGTCAGTGATTCCCTGTACGGCAGCGCGCCAGCGCATCCCAATGAATTTGGCATCAGTTTCGGACGGCTGGCACCACGCGGTGAGCGTTCCGTACTGATCGTCAGTCTGGATATGCTGATGCGCCAGTCTTCTAATCCCTTCTGGCCGTGGATGGTGCAGCGGGTGGATCAGACGCTGCAATAGCCGCTGCGCCCGCGCACCGGTGCGTCGGGCGTGGAAAACGGTTTAACCGCTCAGCGCGAGGGTTCCTCATCCTCAGCAATCAGGCCATCGCAGAGCAGCAGGGCCAGCGGCTCTGCTCCCGGCGTCTGCTCCAGCACGATTTTTACCACAATGGTCAACGGCACCGACAGCAGCATCCCTACCGGACCAAAAAGCCAGCCCCAGAAAATCAATGAAAGAAACACCACCAGCGTGGACAGCCCCAGGCCACGCCCCATCAGTCGGGGTTCCAGCATGTTGCCGATGAGCAGATTCACCAGCAGGTAGCCTGCGGTAACCAGCAACCCTTCTGGTATGCCCTGAAAGATGAGCACCTGAATAATCGCCGGCACCGCGGCGATAAAAGAGCCAATGTTGGGGATGTAATTGAGGACGAAAGCCAGCGCTCCCCACAGCAGGGAAAAACGCACATTCAGCGACAGCAACATCAGCCACACCACCACGCCGGTCAGCAGGCTGATGGCGGTTTTTAACACCAGATAGCGGCTGATGCCGTCGAGTGCGCGCTGGATAGCGGCCATACTTTCAGAAGGACGGTGGAAAAGATTTTGCAGTTTACCCGTTAACAGCGGCACTTCGAACAGCATAAATACCACGGTCATCAGCAACAGAAAAATAGCGGACACCGCGCCAGAAAGATTCGACAGCACCCGGCTGACCAGATTGAGCGCCAGATTCGGATCCACCATAGTGACCAGTGCCTCGGTGGAAACGGGCACCCCAAGATGCCCCGCCATCTCCTGCAATTCCAGCAGCCATCCCAGCATTCCCGCACGGTATTGCGGCAGAGTACGGGCAAAATCATTCAGCATACTCACCAGCGTTGCCAGTAACAGCGCGCCTGCCAGCACGATCACCCCAATCAGCAGCGAGACGCCCAGCACACGCGGCACGCCAATACGCTGCAACAATCTGACCAGCGGATTGAGGATCACCGCGACAAACACGGCCAGAATAAAGGGCACCACCATCTCCGCACCGGCCCGCAATCCGGCCAGAATAATCACCAGCATTCCGAGCATAACGATAATGTTAAATGTGCGTTCCCGCTCAATTATTCGCGCCATTATCTTGCTCCACGCGGCCTTTTGCTCCACTCACGCAGACGCTGAATATGCAGATAAAGGGCCGGGATAAATACCACCCCGACCAGCGTTGCCACCAGCATCCCGCTAAACACCGTAACGCCGATAATCTGCCGACTGGCGGCCCCCGCGCCGGTCGCCAGCACCAACGGCAGCACGCCGAGGATCAGTGAAATGGCGGTCATCATCACCGCGCGAAAACGCTGTCTGGCCGCCTGCCGGGCAGCCTGGGCAATACTGTCCCCCTGTTCATGCCGCTCGCGCGCAAATTCAACGATCAGAATGGCGTTTTTCGCAGCCAGCCCGGTCAGCAACACCAGCCCAATCTGGGCATAGACATCGTTGGCAAAACCCATCAGATGCAGCCCGGCCACGGCACCGCCTGCGGCAAAAATAACCGAAAGCAGCACGGCCAGCGGTACGCTCCAGCTTTCATACTGCGCCACCAGAAACAGCCAGGCGAAGATAATCGCCGCGAGGTAAATCAGCACCGCCTGATTGCCGGTCTGCTGCTCCTGAAGTGACATGCCGCTCCAGCTGTAGCTGTAACCGGCGGGTAACGCCTGCGCCAGCACCGCCTCCATCGCCTGCATTGCCTGGGCCGAGCTGATGCCCTCCGCGCCGGAGCCGTTGATCGACAGGGCCGGGAACTGATTGTACTGCATGATATATGGCGCGCTGGTGGACGGCGTCAGCGTCACCAGTTGATTCAGGCTGACAGCATGACCGCTGTCGCTGCGTACGGTCAGCTGCATCAGCTGATCGCTGCGCTGGCGGAAATCGGGATCGTTTTGCAGCTGAACCCGAAACTGACGGTTGTTGAGCGTGAAATCCCCAACGTTGCGACCACCCAGTGAGGTTTGCAATACGGAGAAAATGCGGCTGACCGGGACGCCCAACAGCGCAGCCCGTTCACGGTCAACCGACAGCGTCATTTCAGGCACGTTAGCACTGAAGGTGGTAAAAACGCGGCTGAGTTGCGGATGCTGATTGGCAGCCATAATCACCTGCTGCCCGACCTGCGCCAGCGCCTGCGGCGACTGTCCTTCCATGGCCTGGATTCGCAGATCAAAACCTGCGGCATTGCCTAATCCGCTGATGGCCGGCGGGACAAAGGCCATGATGCTGGCCGTCGGGATAGCGGCCAGCTGCCGCTGAAGCTGCGGCAAAACCTGCGCCACGGGTGGGCGTACCTGCCAGTCTTTTAACATCACGATAGCAAAGCCACTGTTGGCGGCGTTACCTCCCCCCAGCAGGCTGAAGCCGGTGATGTTAATCACATCCTCCACCGCCGGATTCTGCTCAACCAACCGATAAAGGTCTTCCATCACCTGCTGGGTGCGGGGTAACGCGGCACCATCGGGAAGCTGAACATTCACAAAGATATAACCGTCATCCTCTGCGGGCAGAAAACCGCCCGGCAGTTGCTGATAAGCCAGCCAGCTAACCCCACCCGCCAGCAGCATGATGGCAACCGTGGTCAGGGCATAGCGGCTGACCTTGTCTGACAGCAAGACATAGCCATCCCGGACGCGGTCAATCACCCGGTTTACCAGCCCGAATACCCCCTGCACCGGGGCAGTACGCCGTTTTAACAGACAGGCGCAGAGCGCTGGCGTCAGCGTCAACGCATTCACACTGGAGAGCACCATCGCAGCCGAGAGGGTCACGGCAAACTGACGATAGAGCTCACCGACGATCCCCGGTAGCACCGCAATCGGCACAAACACCGCCAGCAACACCAGCGTGGTGGCCACTACCGGCCCGGCGATCTGCCCCAGAGCCTTGATCGTGGCGGTCGCAGGCGTCAGTTCGGCATCATCTGCCAGCAGCCGCTCGACGTTTTCCACCACCACAATGGCATCATCCACCACGATGGTCAGCGCCAGAATGATGGCAAACAGACTGAGGGTGTTGGCCGAATAGCCAAACAGCAGCAGCACGGCAAAGGTGCCCAACAGTGATACCGGCACCGACAGCGCCACAATAAAGGTGGCCCGCAGGTTTTGCAGAAATAACCACACCACAGCCAGCACCACAATCAGCGTCAGCACCAGCGACGTACCGATCTCTTTTAGCGTGGCGGTAATCGGCTGGGTGGCATCAAATTTGATCTGATAAGCCATATCCTCCGGAAAGGCCCGCGCCTGGCTGGCCATTTCGGCGCGAACCGCTTTCGCCACGTTAAGCGCATTGGCCTGCGGCGCAGGATAGACCATTAAAAACGCGCCCTGGGTGTTATTCAGCGCCGCATTGACCTGATAATTCTGTGCTCCCAGTTCGGTCCTGGCGATATCGCTGATGCGCACCGTGCCGCCATGCTGATTACTGCGCAGCACCACCTGAGAAAACGCTTCCGGGCTGATTAACCGCCCCTCGCCGCTGATGGTCAGGGTATTCTGCTGCGCGGCGGGGGTGGGTGCCGCACCGATCTGGCCCGCTGCCGCCTGCACGTTTTGCTGTTGTAACGCCTGAATCACCTCATCGGTGGTGATATGTAACGCTTCCATCCGCTGTGGATCCAGCCAGATACGCATACTGTAGTCGCGTGCGCCGAACACCTGTACATCCCCCACCCCGTTAATCCGCGCCAGCGCATCACGCAGGCGGATAGAGGTGTAGTTACTGAGAAAAAGGGGATCGTGGCTCTGATTCGGGGAAAGCACGCTGATCCCCAGCAGGATATTACTGGCGCGTTTGCGCACAGAAATCCCATTATTGTTCACTTCAGCAGGCAACTGCGCGGTCACCTGGGAAAGGCGGTTCTGCACTTCCACCGCCGCCATGTCCGGATCGGTGCCGCTGGCAAAGGTAATGGTCAGCTGGTAACTGCCGCTGTTACTGCTGGTGGACTCCATATAAAGCATGTTGCTGACGCCATTGATCTGCGCTTCGATTGGTGCCGCCACCGCCTGAGCAACATCACGGGCGCTGGCACCGGGATAGAGCGCGGAGACGCTGACTACCGGCGGAGTGATTTCAGGAAACTGCTCGACCGGGATCATTTTCAGCGCCACGCCGCCGACCAGGGCAATAACCAGCGCGATCACCATCGCAAAGCGGGGACGCCTGACAAAAAAACTTAACATCGGCAGGCTCCTTATGGCGCTTCGGTGGCGGTGACCGACATACCGGGCCGGACGCGTTGCACACCAGCAACAATCACCCGGTCGCCCTCATGCAGACCAGAGGTCACCACGTAGTGCTGACCCAGTTGCGCGCCGACGGTAATGCCAACACGCTCCACCTGATTCTCCACCACCTTCAGCACATAATAGCCCTGAGCATCCTGCTGAAGCGCCGCCAGGGGCAGCAGTAATGCGGCTTTCGCCTGGGGTTCCAGTTCAACGTTTACCACGCCGCCGGGCAGCAACAGGTGCTGCGGATTAGCAAATTGCAGGCTGACCGCCACCGTGCCCGTATGGCTGTCAATGTGATTATCAACCGAGACAAACTCCCCCCGCTGTGGGTAGTGCTCACCGTTGGCAAGTTGCAGCCGTGGCGTCAGCGCCTGACTGGCCTTGCGCACATCCGCCACCAGCCCCTGCTGGCTGGCGGCAATATAATCCCGTTCACTGACCGCAATCACCACCCGCACGGGATCAATTTCCTTCAGCGTCACCAGCGTACCCCTCGCCGGATTCACCAGGCTTCCTTCATGCACCTCGCTGTGTCCGGCACGACCGGTGACAGGCGCGGTAATGCGGGTAAAACCGAGGTTCAGACGCTGGGTCTGCAACTGCGCTTCGGCTTCTTTCAGTGCGGCAACCGCCATGTCACGGCTGGCAATGGCGTTGTCCAGATCCGACTGACTGACCACCGTGCCCGTCCCCAGACGCTGTAAGCGGCTGAGATGCTGGCGGGCGTTACTGGCCTGGGCGCGGGCATGGCTGACCTGTGCCTCCGCCCTTGCCAGTAAAGCCTGATGCTCAGCCGGTTCGATCGCAAACAGCAGCTGTCCTGCCCTGACCATTTCACCATCCAGAAAACCACGCTTAGCCACCATGCCTTCGGTGCGGGAAACGACATCCACCGCCCGCAGTGGTTCAATCCTGCCCAGATAGCGGGTAGTGGGTGCAACATGCTGATGCGTCAGCGTGACGACGGAAACCGCCGGAGGCGTGGCCGCAGGGGAAGATACACTCAGGACCAGCAGTAGCGGCAACAGCAAACGGTTGAGGATGTGGAATTTTATGATCATCTGGACAAAACCTTCCGGGAATGAGTCAGTAACGGTGGGGCAGAAGTCTATTTGCTGTACAGCAGGCTCAACCTGCTTTTGATCAGCAAAAGACCTTACGCAGAGCGCTAATTACCGTTCATTTAGGATTGATTTAGCGGAAAATGGCGGGTTGCGGAAAAGAGCCAGCTCATCTGAAGGCCACCCTGAAATGAGTTGAAAATCGCGTCAGCCGGCCATTTTTTGCGCAAAATTCAACATTTAAAGCTGACTGACACTTTTTATTACGCTTTGCTGGTGTTTATTACCATGAAAGTCATCATTCTCCCTGCCATCTCCCGGCAATTTTGCCATCTTTCGCAGGATCCTCTTTTCCCTTGCCGATGCGCCCGCCGGTGGGCTTTTCGCCATTGAATGCGCCAGAGCGGGTGCGTAAGATTCCTTTTTTACGTTTGAACTATAAGAAAGAGATATGCACGCTTCCATCGCCCCAAATCCAGACAGCGAACATGATGCCACTCCGGTAAACTCACGCGGAAAAGTGCTGGTCGCTTCGCTGGTCGGTACCGCCATTGAGTTTTTTGATTTCTATATTTATGCCACCGCAGCAGTCATTGTCTTCCCCCATATTTTCTTCCCGCAGGGTGATGCCACCGTCGCCACGCTTCAGTCGCTGGCTACCTTCGCCATTGCCTTTATTGCCCGTCCGATCGGCTCTGCGCTGTTTGGTCACTTCGGCGATCGCGCCGGTCGTAAAGTGACGCTGGTGGCATCGCTGCTGACGATGGGGATTTCGACCGTGGTGATTGGCCTGCTCCCCGGCTATGAAACCATCGGCGTCTTTGCCCCGCTGTTGCTGGCGCTGGCCCGTTTTGGTCAGGGGCTGGGTCTCGGCGGCGAATGGGGTGGTGCCGCACTGCTGGCAACGGAAAATGCCCCGGCGAAAAAGCGGGCGCTGTACGGATCCTTTCCTCAGCTGGGTGCGCCCATCGGCTTCTTCTTCGCCAACGGCACTTTTTTGCTGCTCTCCTGGCTGCTGAGAGAAGAACAGTTTATGCAGTGGGGCTGGCGTGTGCCCTTTATCCTCTCTGCCGTGCTGGTGCTGGTGGGCCTGTATGTACGGGTATCGCTGAACGAATCGCCGGTTTTCGCAAAAGTGAAAAAAGAGAAAAAGCAGGTCAAAGTGCCGATCGGTACATTGCTGTCCAGCCATCTGAAAGCCACCCTCCTCGGCACCTTTATCATGCTGGCGACCTACACGCTGTTCTACATCATGACCGTCTACTCAATGAGTTACGGCACCACGGCGGCCCCCAATGGTTTGGGTTTCCCGCGTAATACCATGCTGTGGATGTTAATGCTGGCGGTGATTGGTTTTGGCGTGATGGTGCCCGTTGCCGGGCTGCTGGCCGACCGCTATGGCCGTCGCAAGACGATGATTGTGATTACGCTGGCGATTATCGCTTTCGCACTGGTCTTCCCGTCGATGTTGGGTTCCGGTCATCCGCTGCTGGTAATGGCATTCCTGCTGTGTGGCCTGAGCATCATGGGACTGACCTTTGGTCCAATGGGTGCGCTGCTGCCAGAACTTTTTCCCACCGAAGTGCGTTATACCGGCGCGTCGTTCTCTTATAACCTGTCGTCGATTCTGGGTGCTTCGGTTGCGCCATACATCGCCACCTGGCTGACCCACGCTTACGGTTTGTTCTGGGTAGGTATCTATCTGGCCACAATGGCCTGCCTGACGCTGTTTGCGCTGATTGCCAGCAAAGAAACCCGTCATCAGTCGCTGTACGACTGAAACTAAAAAACCGGCCGCCTGGCCGGTTTTTTTAACAGGTAAAGCATGGGATGTGCTGACTACAGCGTCCAGTTACCGCTTATTTTCTTCGCATAAATAGCCAGAACCGCGATCAGGCTTATCTCAATCGACACTGACCAGCAAATATGCCCAATCAGCTCACTCCACAGCTCGTAGCCGTTCAGATTCCACAGCCAGCCTGTTTTTCCCTCAATGTAGACCGGCTTTCTGAAACCCAGGGCCGGAAATAACAGGCCATGCATCACCAGTGTGATCAGGATTCCATAAAACGCCCCGTACCAGAGCCTGATTTTCGGCATCCACGCTGACAGGAAAACATAGACGAACGCAAAGATAAAACTGAACAACCAGTGATAGAGCATCACCGCGCCGGGGACCGTGACCTGCTGATAAACATAATCCAGCGAATGAGAGTTAATGCCGAATCCGCCAAGCCACGCATCGATATTCATCGCCGGTGGCGATATTTCACCCGGCACGCGCGGAGGCATATTGGGTTCCGAGCCGGATTTCACCAGCGAGCTGATAGCACCGCCAATAAAGGTTGCCCATAGCAACACGCGGATATTTATACTGTTCCAGATTTTCATAGATTGATGACTCACTAAATAATCAGCGAAAGAAACCGGGCCGTTCGATTTACAGGTGGTTAAATAGCCTGTTTGTGTCGGATGAGCCGACCACCACAGGCTTTGTTTTCACACCCAAAATTTTTACCCGGCGATGTGGCTGGTTATGTGGCAAATCTTCAGTAAAAGTTCCATTTAATTTCACAATATTGTGAAATTCCCGCTGCGTGATTAGTTGAGTACCAGCAACCAAACCCTTTTATCACCGCAAGTTAGGTTTTTTTTGGCAGAAAACGCACAACGATTAACCCATGAAACTATAAAATTATTGTGATGTTTTTCTGAATGCAGAGTGAGGCTGGCTTTAAAAGGACTGCCTGACGGCAGTCCTGAGTGGAAGTGGTCAGGCTTCAGTAGCCGACATAAAATGACGCACCAGACACGCAACGGTTAATGTTGGGGTAATTTCTGATTCTTCAATCACCACGCCATGCCCTTCAAGCTGCATCAGCAGATCAATCAGCTCAACAGAGTCCATCGCCAAATCGGTGATCAGGCTGTCATGCAGCCCGATCTGGTTTGCTGGCGTACCATTAACGCCCTGAATTAACTGGCATATCAGTGAAAATGCCTGTTGTTGATTATGCGCAGAGTTCATCTCTCACCTTCGGCTTCTCCCTCATTTATCTGGCTCTGGGCCCCTGAAACCAGGTGGATTCTGCGGTGCGGTCCTCCGCAGAAATGCGATCAGCAAAGTCAGAACCGCTGTCCGGTTTTTTCGCCAGTGCCACAAATGCCTGTTGCAGTTCATTACTCTCCAGCTCGGCAGCTTTCGCATCGGTATGCTTTTTAACGTATGCCCCCCGGTCTATGCTATTTCTGCGATTGAAAACATCCACAGTATTCCAGGTGGTGTAAATTCGCTGGCCAGATGAATCAACCGCTTTGGAAGACGGGTTAGTGGATATCGCGAGATCCTCATTCGCAGGCTGGTTCCCGACGACGTTGGCACTCAATCCGGCATCAATGTTTATCGGGTCAGCTGGCAACTCATCCGTCAACCGGCTGGTTTCCTGTTGCGCAGAGGGTTTAACGCTCTGGTTCGCAGCACCTTTTCTGGTGGCCTCTTGCTGCTCCGTGAATAAAGCGATTTTCTCAGCAACAGATGACCCGGAGGGCTTCAACGAGGGCTGGCGTTCTTCCGTCTGCCCGTCACCGTTTAAACGCGGGGTTGCCTCATTTTCAGCAGACGGCTGCCTTTTTGCAGCATTACGACGTGCGATCTCCTGCTGGAGCTCATTTAACAGATTGTTTTTGCCTTCAGGGGCAGAAACCGGGCCCCCTTTCGCCACCGGCTGGCGTTCTTCCGCCTGCCCGTCACCGTTTAAACGCGTAGTTGGCTCATTTTCAGCAGACGGCTGCCTTTTTGCAGCATTACGACGTTCAACTGCCTGCCTGATCTCAGCTGCCAGATTGCTTTCGCCTTTAACTGAAGAATCTGTGGCACCTTTCGCCAGCGGCTGGTGCTCTTCCGCCTGCCCCTCACCGTTTAAACGCGGGGTTGCCTCATTTTCAGCAGACGGCTGCCTTTTCGCAGCATTACGACGTTCAACTGCCTGCCTGATCTCAGCTGCCAGATTGCTTTCGCCTTTAACTGAAGAATCTGTGGC", "alphabet": "DNA"}, "features": [{"location": "[0:1185](-)", "type": "CDS", "id": "<unknown id>", "qualifiers": {"locus_tag": ["ctg18_1"], "transl_table": ["11"], "translation": ["MSKEKFERSKPHVNVGTIGHVDHGKTTLTAAITTVLAKTYGGSARAFDQIDNAPEEKARGITINTSHVEYDTPTRHYAHVDCPGHADYVKNMITGAAQMDGAILVVAATDGPMPQTREHILLGRQVGVPYIIVFLNKCDMVDDEELLELVEMEVRDLLSQYEFPGDDTPIVHGSALKALEGDAEWEAKIIELAGHLDNYIPEPERAIDKPFLLPIEDVFSISGRGTVVTGRVERGIVKVGEEVEIVGIKDTVKSTCTGVEMFRKLLDEGRAGENCGILLRGIKREDIQRGQVLAKPDTIEPHTKFESEVYILSKDEGGRHTPFFKGYRPQFYFRTTDVTGTIELPEGVEMVMPGDNIKMVVTLIHPIAMDDGLRFAIREGGRTVGAGVVAKVIA"]}}, {"location": "[1605:1815](+)", "type": "CDS", "id": "<unknown id>", "qualifiers": {"locus_tag": ["ctg18_2"], "transl_table": ["11"], "translation": ["MVFLCALSLKLKVEMVVGEGFEPSKSMTADLQSAPFGRSGTPPGVLDGAGYRNRTGDLLITSQLLYLLS"]}}, {"location": "[2188:2737](+)", "type": "CDS", "id": "<unknown id>", "qualifiers": {"locus_tag": ["ctg18_3"], "transl_table": ["11"], "translation": ["MKIVMINAATLPVYRSELANLLLNTATRDAPDGEQQRLSRQQAESYFHSLRAALSRGERKLWIARDEQGISGSVQLEICQKPEGRNRAEIQQLLVHDRARRLGTGRKLMAALEQEAVNLQRGLLYLDTPAGGAAEAFYRAQGYRCLGELPDFSCSPEGYSHAAVIYYKRLMAANQVIRMIAS"]}}, {"location": "[2938:3889](+)", "type": "CDS", "id": "<unknown id>", "qualifiers": {"locus_tag": ["ctg18_4"], "transl_table": ["11"], "translation": ["MIKKESLLTTPYLQFNRTQWAALRDSVPMTLSEEEVARLKGINEDLSIDEVTEIYLPLSRLLNFYISSNLRRQAVLEQFLGTNGQKIPYIISIAGSVAVGKSTTARVLQALLSRWPEHRRVELITTDGFLHPNQVLKERGLMKKKGFPQSYDMHRLVNFVSDLKSGAAQVTAPVYSHLIYDVIPDGDKVVQQPDILILEGLNVLQSGMDYPHDPHHVFVSDFVDFSIYVDAPEDLLQHWYINRFLKFRQGAFTDPDSYFHHYAKLPEAEAITIAGQLWEEINLMNLKENILPTRERASLIMTKSVNHAVDLVRLRK"]}}, {"location": "[3904:4822](-)", "type": "CDS", "id": "<unknown id>", "qualifiers": {"locus_tag": ["ctg18_5"], "transl_table": ["11"], "translation": ["MISRRRLILGTGATLLAMTTGKLFAREDIIPLWQDEPPGGGGPSGDLHVTANGSWSNIVSPAIQRFQPENPNGAAVLIAAGGGYRWIGMGGEAWPVARWLNARGYTAYVLSYRLPREKWRAGRLAPLQDAQRAIRLVRSMERKVHLLGFSAGGHLMGMVAARPDFITYQPQDPLDQIRPLADSVGLIYPVITLEPPYTHTNTHFELLGENPSAADEAGWSVENYVTRQFPPTFLAQAEDDLVSNPHNSQIMHDTCRKMGVPVEQIKITRGGHGFGLGRAGSPAAIWDEAYAVWLETRRKKEGTIA"]}}, {"location": "[5089:5596](-)", "type": "CDS", "id": "<unknown id>", "qualifiers": {"locus_tag": ["ctg18_6"], "transl_table": ["11"], "translation": ["MERFTENLIYASRWLLAPVYLGLSLGLLALTIKFFQEVLHLLPNVLAMAENDLVLVLLSMIDLTLVGGLLVMVMLSGYENFVSRLDISEHKEKLSWLGKMDSGSLKNKVAASIVAISSIHLLRVFMDAKNIPDNKLMWYVIIHLTFVLSAFVMGYLDGISRREKYTSS"]}}, {"location": "[5681:5927](-)", "type": "CDS", "id": "<unknown id>", "qualifiers": {"locus_tag": ["ctg18_7"], "transl_table": ["11"], "translation": ["MKKYLLIILALAMGEPSVVSARSLTAQASTATVPCEPAYCIDPVIAGDELTQGMMGYQRQIQRVLESEQPDQPVMLSGKVS"]}}, {"location": "[5973:6306](-)", "type": "CDS", "id": "<unknown id>", "qualifiers": {"locus_tag": ["ctg18_8"], "transl_table": ["11"], "translation": ["MKGEIVDVIIDWIEEHLDDGLNIEAVAARSGYSKWHLQRAFKEKKGITLGTFIRRRRLDEAAKSLVSSRKTIMTISTDLGFSSQQCFQRVFKKHFNVTPKDYRNQHREFH"]}}, {"location": "[6519:7419](+)", "type": "CDS", "id": "<unknown id>", "qualifiers": {"locus_tag": ["ctg18_9"], "transl_table": ["11"], "translation": ["MLDLNLVRVFTAIYETRSVSGAAQRLFITQPSASYALARLRRETNDELFKRSRNGMEPTPNAMQLYKVFKKSLTGIEKAVAETRTFAPETSRHKFRLALSDLGELLLLPRLVAHLRQMAPGVQLEVIPVEMQKLEEWLLTGRIDAAICNRNESVLSARRELMMHQRYVCLLNIHHPRIGQQLSLDEYMHEQHVVVSATSGYGLVEDRLKEFGLEREVVVEVPHFAALGELIASSELLVTLPYNAAAIYVQRGNGRVLELPFQVADSEVFLYSHTEIGDITAKSWFFNILRQVAPMMISA"]}}, {"location": "[7612:8752](+)", "type": "CDS", "id": "<unknown id>", "qualifiers": {"locus_tag": ["ctg18_10"], "transl_table": ["11"], "translation": ["MSLTLLTRLADLPASQWDCLIPDSQPFLRHAFLSTLEESGCVNNETGWHSEHLLWMENGELRAAIPGYRKRHSRGEYVFDHAWADACQRAGVPYYPKWLAAVPFSPVTGARLLGEPDAARQLLQAIPAFSAQAQLYSAHINFGNAQTAALMADESQWLHRTGCQYHWHNPGYRDFQDFLDTLMSRKRKQIRKERELVASQGFEFEWLAGHQLSEAQWDFIYHCYANTYAVRGQHPYLTREFFSLLSEKMPDAIRVVLAKQNGLMAAMAFSLVDGQSLYGRYWGCLAEFNRLHFETCFWQGMDYAIAHHLPRFDAGAQGEHKLVRGFEPVLTHSWHYLRHEGLRAAVADYLQQEREGVLAWMEEARDALPYRRDAGGLTG"]}}, {"location": "[8866:10702](-)", "type": "CDS", "id": "<unknown id>", "qualifiers": {"locus_tag": ["ctg18_11"], "transl_table": ["11"], "translation": ["MLYRRFERLIDIFQDAPASTPPNRVWAFYIYYLRQVWQSFAMLLVVGLIASLIEVALFRYLSTIIDMVNSTPPARFFSDHASELIWMAVVALLLRPVFIGLHDLLVHQTINPGMTSMIRWQNHNYVLRQSLNFFQSDFAGRIAQRIMQTGNALRDSAVQAVDALWHVLIYAITSLVLFAEADWRLMVPLLVWILGYVISLRYFVPRVKSRSVASSESRSRLMGTIVDGYTNITTLKLFAHSSLERSFAREAIGDQTDKTRQQGRMVTNMDVVITTLNGMLIVTTTGLALWLWTESLISVGAIALATGLVIRIVNMSGWIMWVVNGIFENIGMVQDGLKTIAQPIAVTDKPQAAALKVQRGQISFEGVDFNYGPERRVITDLQLAIGAGEKIGLIGPSGAGKSTLVNLLLRLYDLDGGRIVIDDQDIAHVSQESLRAQIGMITQDTSLLHRSIRDNLLYGRPDATEEELQQTIHRARADEFIPMLSDSQGRYGLDAHVGERGVKLPGGQRQRIAIARVLLKDAPILIMDEATSALDSEVEAAIQESLESLMAGKTVIAIAHRLSTIARMDRLVVLQHGRIAEMGSHAELLAKGGLYARLWQHQTGGFVGESE"]}}, {"location": "[10885:11533](+)", "type": "CDS", "id": "<unknown id>", "qualifiers": {"locus_tag": ["ctg18_12"], "transl_table": ["11"], "translation": ["MLRKVSATLLAVGISMTSMGTFAHDAHDHGAPLTDIERKASEGVFDDQNVKDRQLSDWDGIWQSLNPWLLKGDLDPVLQQKAKSGEKSVEEYRAYYKKGYATDIDMIGIEKNVIEFHRGDKVSACHYDYAGFKILTYASGKKGVRYLFTCQDKNSQAPAYVQFSDHIIGPRKSQHFHIFFGNQSHEALLSEMDNWPTFYPWSLSKEQIVDEMLHH"]}}, {"location": "[11592:12369](-)", "type": "CDS", "id": "<unknown id>", "qualifiers": {"locus_tag": ["ctg18_13"], "transl_table": ["11"], "translation": ["MTAAQRRAKIVEMLTEKGYLNAAELSEIFGVDSSTIRRDLSLLEKTGKVMRTHGGLLPIEAAHTFDTPYDVRLEMNASAKTAIARYAASLVKDGQSLILDNGSTVYALALALKDKKNLTVVTNDIYCAMAMGQHPGITLHVAGGLMLDKVYTLVGQETVDKINSVHVDWAFLGSEGVHYDNGITNINTIEIPVKQAMIKAADKTVVLADSSKIGYRALAHVCPLSDISMVITEASPELKQRSKYGSQLVVVEPDAEQN"]}}, {"location": "[12561:13587](+)", "type": "CDS", "id": "<unknown id>", "qualifiers": {"locus_tag": ["ctg18_14"], "transl_table": ["11"], "translation": ["MTVINFSAYEQELDQQVSSLTDQLNHTLPAALKTLNLDQFDRIVLAGMGSSDYALIPVERELIALGLPVWRIDAGPLLDMPQLVTPQTLLWLTSQSGMSGEIVAVLEKIPAPKTLIGVTNNAESLLAKRADILVELKSGEESTVSAKSYLNTLIASYRTFWALTGRDETPFLRNINASLPELAEIIKKRAPVQAITDRFFTHAKPRVALIGMGADAATALTGALITKEASKVSAEGFIGGEFRHGPMETSGKGMLALLFGDGSGTTLKTLASDLADNGTEVVTIGPVAYSGSQHLPTPGESTLIRLLSTMLWVQHLTVTLARGNGMVPGEFLYGQKVTVKI"]}}, {"location": "[13583:14519](+)", "type": "CDS", "id": "<unknown id>", "qualifiers": {"locus_tag": ["ctg18_15"], "transl_table": ["11"], "translation": ["MTRTALLFRAGIDIGGTGTRIILLHEEREVAVENIPTAWFATLPQASRAGALVDKIRQLLPAGGSLVSLGIGASGPVNNTTEIIENNDTLTCFSYYPLVSQLRELLAVPVAIDNDAVAAALGEYHLGAGKGSKRMMMVTLGTGIGVALLNEGQPFRAADGRHPEAGHIPVSADATSCYCGLQGCWESLASRGFLQQKLEQEIADLQWGADTPALLQNMMVTRPRVAKILHQYGEMVGRGLNTLLALYGPDVTVLSGSAAALLPLFQSGLDTALNRADGYAVNRKISQSALGDAAGALGAAILPTLRGTRQP"]}}, {"location": "[14739:15990](+)", "type": "CDS", "id": "<unknown id>", "qualifiers": {"locus_tag": ["ctg18_16"], "transl_table": ["11"], "translation": ["MTSRFTPSFSKCLVTLLALSAAGVASAQTQVNALFMSQAAYSESDVRSMTSDFEKTHPDIKVNLEFVPYEALHDKIVAARGAGSNGYDVVLFDDMWPAEFSKFNMLKDVTPLISADEKAKVFDGAWSTVSWNNKQWGMPWILDTKYLYYNKAMLAKAGITTPPTTWQQVMEQSQTLKEKGIVKYPLVWSWSQAEALVCDYTTLVSAFGGQFYQNGKLNFSDAGSIKAVDYMKATLDKGVSNPNSREYLEEDVRKVFSNGDAAFALNWTYMYNMANDPKQSKVAGEVGIIPAPSEKPGEVAAMNGSMGLGVTQSSSHPDQSWQYIRYLTSQPVQNKYARLSLPIWKSSYDDPAVQKGQEPLIAAAKPALNVMLMRPITADYSRLSNTLQQQLQQVLQGQQTPQSAMESVTKSAQRLR"]}}, {"location": "[15999:16908](+)", "type": "CDS", "id": "<unknown id>", "qualifiers": {"locus_tag": ["ctg18_17"], "transl_table": ["11"], "translation": ["MLSLQRREQRQAWVLLAPMLLVMGLLTAWPLLRTIWLSFTDAALINNGGSINYTGLENYLFALTDPDFLSSLLRTLYFTVLSVALEGVIGVLVALLLNQKFYGRSVLRVLVILPWALPTIVNAMMWRLNFNPDYGSINALLTQLGIIDGYRSWLGSPDSALNAVMLADVWKNYPLVTLLVLAALQSIPDDLFEAARLDGASAFRRFRAITFPAIVGPLSVALILRTIDAFKVFDIIYVMTRGGPVDSTKTLSFYVYQESFSYLRAGSGAAYAILMTLMCSVLIAIYMAMVWRQRRRSTAHET"]}}, {"location": "[16897:17737](+)", "type": "CDS", "id": "<unknown id>", "qualifiers": {"locus_tag": ["ctg18_18"], "transl_table": ["11"], "translation": ["MKRNLRIFFRYFAALLVAASILGPMLWLFMMSVSSNTDLTRVPLEWLPRQWDFSRYARLVSLQPGEPGALFLHALGNSLLVACGATAISLLLAVPAAFSFSRYPGRDGWLFGSLAIYMVPPVAFVLPLYFILQQLGLLNTHAGLVLVYCSLILPFLTWMLKNQFDTLPLDIEQAARLDGLRFWQVLLRITLPLAKPMLGASALFGWLLAWDEFFYALLFTSNISAQTLPVTIAGFTAGRATDDGLIAAVGILASVPPLFIAIWLQKSLVSGLASGGSKG"]}}, {"location": "[17764:18856](+)", "type": "CDS", "id": "<unknown id>", "qualifiers": {"locus_tag": ["ctg18_19"], "transl_table": ["11"], "translation": ["MARVELVGVTKRYAKQTVLSPLDLIIPDGSFTVLVGPSGCGKSTLLRLLAGLDTVSDGKIMLDNQKINDLDPADRDIAMVFQSYALYPHLTVAENLGFHMKVRRVKREEQQSKIARVAEILGISKLLNRYPRALSGGQRQRVAMGRAMVRNPQVFLFDEPLSNLDAQLRMELRAEIKALHQRFKTTMVYVTHDQVEAMTLADQIVVMREGEIVQQGKPLEIYDHPADTFVARFIGSPPMNLLEGQLENRQGVAGVECNGLWFALPAQWQKAASEQGQRPVIVGIRAQDFVLNRVTDLPEARVKLVEVTGESSLLHIDWQGFPMHVQFAGRVSASPETPLALAVNVDRLHLFDAQSGKRLQSEG"]}}, {"location": "[18884:19487](+)", "type": "CDS", "id": "<unknown id>", "qualifiers": {"locus_tag": ["ctg18_20"], "transl_table": ["11"], "translation": ["MTKKLVILLHGVGSNGDDLAGLGAHWCASLHDLHAVSPDAPFHFEHGAGYQWFSLAGITPDNRPARVTEAREAFDALLNDILIQHQMHDQLDKVVLAGFSQGTIMALDAVVTGRWPVAGVVGFSGRLASPEPFNAAQKTPVLLIHGMADNVIPFAESEAAAATLRQSGITVSSQFEPGTGHTITAQGAGHAAAFIARCLA"]}}, {"location": "[19487:22166](-)", "type": "CDS", "id": "<unknown id>", "qualifiers": {"locus_tag": ["ctg18_21"], "transl_table": ["11"], "translation": ["LPMNDELQRPDPDALLQQANESGRGKLKIYFGACAGVGKTWAMLQEARRLRGQGLEVLVGIVETHGRAETAALLEGLTVLPRRATGQNRHPEFDLDAALARNPAVILMDELAHTNAPGSRHPKRWQDIEELLDAGIDVMTTVNVQHLESLNDVVGGVTGIRVRETVPDPFFDAADEVVLVDLPADDLRQRLKEGKVYIGDRAERAIENFFRKGNLFALRELALRRTADRVDDQMRAWRDTQGREKVWHTRDAILLCIGDNTGSEKLVRTAARLAARLDSVWHAVYVETPRLHRLSEARRRGILRTLQMAQDLGAETATLSDPHEADAVLRYAREHNLGKIIIGRRPVRRWKYDGFARRLGQLGPDLDLVIVALDEPLAAPAGPAPLNRTPGEKWRPQLKGCAAAAVLCSLVTLAGRWLLPGVDSVNLVMVYLLAVVVVALRYGRWPSVVATVLNIVAFDLFFVTPTGTIAVSDVQYLVTFGVMLAVGVIVGNLTAGVRYQARVARYREQRARHLYEMAKTLSRALSQQDIAQTLPRSLDATLQARSELLLPDSEGELVTVGESRLSAVPDRAIARWSFDKGQPAGAGTDTLPGVPWQILPLKAGSETLGLLVLEPLNLRQLMIPEQQRLVETFTVLLANALERIALSQREAVSRLAAEREQLRNALLSALSHDLRTPLTVLFGQAEILTLDLASEGSKHAPQASAMREQTLNTIRLVNNLLDMARLQSGGFSLRAEWMALDELIGSTLKMMAPSLEGRKIELDLPPEMLLIHVDGPLMERVLTNLVENALKYAGPQATIGISAHLPSRQWLAIAVWDNGPGIADGQSEQIFEKFSRGNKESAVPGVGLGLAICQAIVDIHGGKIHAENRPEGGARFVITLPMEEPPQLEEYQ"]}}, {"location": "[22319:22889](-)", "type": "CDS", "id": "<unknown id>", "qualifiers": {"locus_tag": ["ctg18_22"], "transl_table": ["11"], "translation": ["MSQLRPTVILLLLLSVITGLIYPLVTTALAQWWFPAQANGSLLEIDGKPRGSALIGQNFSRPDYFQTRPSATSDAPYNPLASSGSNLAGSNPALDEAVRQRVAALRKANPQADTAVPVELVTASGSGLDPQISPEAAVWQAPRVAEARKLPLAEVKRLIDENTAAPVPDFIGEPVVNVVKLNMALDAIR"]}}, {"location": "[22899:24948](-)", "type": "CDS", "id": "<unknown id>", "qualifiers": {"locus_tag": ["ctg18_23"], "transl_table": ["11"], "translation": ["MSRNQQALFDGALMRTAASDALKKLSPSVQFRNPVMFVVWLGSILTSLLAVAMAMGETPGSAGFTAAISLWLWFTVLFANFAEALAEGRSKAQANSLKGVQKTSYAKKMAAPHYGSSHQQVAADSLRKGDVVLVEAGDIIPCDGEVVEGGASVDESAITGESAPVIRESGGDFASVTGGTRILSDWLVVQCSVNPGETFLDRMIAMVEGAKRRKTPNEIALTILLVALTIVFVLATATLWPFSAWGGNAVSITVLVALLVCLIPTTIGGLLSAIGVAGMSRMLGANVIATSGRAVEAAGDVDVLMLDKTGTITLGNRQATQFLPAPGVSDEQLADAAQLASLADETPEGRSIVVLAKQKFNLRERDLNSMGATFIPFSAQTRMSGVNVQERVIRKGAVDAVRRHIDSNGGQFPTQVNQLVEQVARAGGTPLVVCDGPKVMGVVELKDIVKGGIKERFAELRKMGIKTIMITGDNPLTAAAIAAEAGVDDFLSEATPEAKLALIRQYQAEGRLVAMTGDGTNDAPALAQADVAVAMNSGTQAAKEAGNMVDLDSNPTKLLEVVHIGKQMLMTRGSLTTFSIANDVAKYFAIIPAAFAVTYPQLNALNVMRLHSPDSAILSAVIFNALVIVFLIPLALKGVSYRPLSAAALLRRNLWIYGVGGLLVPFVGIKIIDMLLTVTGWF"]}}, {"location": "[24966:26652](-)", "type": "CDS", "id": "<unknown id>", "qualifiers": {"locus_tag": ["ctg18_24"], "transl_table": ["11"], "translation": ["MAASAFLLIASYMAVLLILAKPLGSGLARLIDDRPLPGLAGFESLLWRVSGVESQPMDWRRYLLAILLFNLGGTVLLMVMLMAQASLPLNPQHLPNLSWHLALNTAISFVTNTNWQSYAGESTLSYFSQMVGLTVQNFLSAATGIAVAFALIRGFANRSLGTLGNAWRDMTRVTLYVLLPLSLLIALFFVSQGSLQNFSGYLDLTTLEGAKQTLPMGPVASQEAIKMLGTNGGGFFNVNSAHPFENPTALSNVVQMLAIFLIPAALCFAFGDVVKDRRQGHALLWAMSLMFIAAVVVVMWAELRGNPHFLALGADSASNMEGKETRFGILNSSLFAVITTAASCGAVNAMHDSFTALGGMVPMWLIQIGEVVFGGVGAGLYGMLLFVLLAVFIAGLMIGRTPEYLGKKIDVWEMKMTALAILVTPTLVLLGTALAMMTDAGRSGMANPGIHGFSEVLYAVSSAANNNGSAFAGLSANTPFWNLLLAFCMLVGRFGIIIPVMAIAGSLAVKKIQPVGNGTLPTHGVLFIALLIGTVLLVGALTFIPALALGPVAEHLQMFGH"]}}, {"location": "[26913:27309](-)", "type": "CDS", "id": "<unknown id>", "qualifiers": {"locus_tag": ["ctg18_25"], "transl_table": ["11"], "translation": ["VLSSQTVSLAIPRNWVDLYETIWKPDYFPKWATGLTASPLVQEGNYWKSAESGQNLKIRFTDHNPFGVMDHYIDSGSGREVYMPMRVIPNEQGAEVLITVFRQPLMSDEKFAQDIEAVKRDLQTLHTLLTT"]}}, {"location": "[27387:27879](-)", "type": "CDS", "id": "<unknown id>", "qualifiers": {"locus_tag": ["ctg18_26"], "transl_table": ["11"], "translation": ["VEKKLHYLPTLFERLLDDEPQKSQEAHDAFYFDARKMRAVVQNDIASLLNNTNIEDRLDEHRHKAVCGSVMNYGIAPFSGQYANHHNWNIIEKSIRNALLRFESRIIPESLLVRPLTDKDLLGKNGQVLFEIRGLIEWHPQPIDLCINGAYDVETAKVDLKSV"]}}, {"location": "[27890:28688](-)", "type": "CDS", "id": "<unknown id>", "qualifiers": {"locus_tag": ["ctg18_27"], "transl_table": ["11"], "translation": ["MSDAHGLAELLKSSSLENIISDVLSQVKAKPEDIQLRKTLFKLYCIEGLWEKALMQIQTIELIDEHSQQEAELCKNLVFSELVRENVLMGTRTAGLLDDSSTEWMTLLLEANRLHAANEPEQSEALRSQAFELAPESAGGGEMIGAFNWIADSDGRIGPVCEFVSAGGYRQVPFSLIQMMSVAQPRDLLDLVWAPAHIKVNNEIYYGYIPARYPLSPQADQKIKLGLITEWQQQSELFSTGMGRKVLITDRGEFSLLEVADVRFA"]}}, {"location": "[28705:29548](-)", "type": "CDS", "id": "<unknown id>", "qualifiers": {"locus_tag": ["ctg18_28"], "transl_table": ["11"], "translation": ["MQLLMTWPDNQRIFLLSASCTFENAACFNVQNGTFSLSGQEEQDDAIYFYSSTGGAVILNNCEKYICRVDDVEIRHGQTCILRFGAFIQLGNFTFEVGNDESSDHEDMLHNLLNVHYEEEKDHLIIPEVEDILPNGGHYTGDLRYFSDAMESAETETDVLKKLELEYKKFLIWGEQNRKFFDDSPEINNKLSGDDDYFDAIRDEMKTKTLTECIVPAPSLFEKVWKEMNITESYDELLGEEEKTDILKSLAPENISSKEKKHVPELVFHDLYKTGLDSLY"]}}, {"location": "[29950:30355](-)", "type": "CDS", "id": "<unknown id>", "qualifiers": {"locus_tag": ["ctg18_29"], "transl_table": ["11"], "translation": ["MTVGGPFVMTAGGNLCITAPKIKLVANHIVLQGGQIDLNPGDCCDCGGGGGGGGGGGGGAGAVPGLPGISAFGFVGMALPLPVLPTTAPTEAPTEAPTEAPTEAPTEAPTEAPTEAPTEAPTPDPTGSAGPSDE"]}}, {"location": "[30351:32277](-)", "type": "CDS", "id": "<unknown id>", "qualifiers": {"locus_tag": ["ctg18_30"], "transl_table": ["11"], "translation": ["MPQLLGEPALVLTKLKGKETYSTLYTYTLTVKTPANPLIPWQSASNVDIKALIGKEMTVTIELDGNGLDVLLGTGKGTREISGLVQQARFVGRDANQAIFDIILRPWLYLSELTSDFKIFQQKTVVEIIEEVLSEYNFPVEQRLTGSYPSLDFQVQYGETDFNFIERLMEEWGIYWFYEHIDQKHKLVLVDHVGAHKKSASEAYQIIQYMPDEPKADQEYINSFVSQETIVSGKWYTNDYDFTKSRADISAIDSKPRKTSFNEMELYHWPGDYDQSNIGEQLAKIRIEERGAVGSRAVGKGELRGIACGIVFELQGYPVEKANREYMVISSELEITEISQVTGLGEFSYESEFTVQPTTKIYRHPQLATRPKTSGPQTAVVVGPPGEEVWTDTYGRIKVRFLWDRYGTNRETDSCWIRVSQPWAGNNFGGICIPRIGHEVIVDFINGDPDRPMVLGSLYNNVTMPPWDLPENATQSGLVSRTIGGGRTNFNGIQFDDKPGEEYYWEQAERDMSRLTKRNEDQVIGENSTTKIGLTRSTFVGTDDTTNVVGNQSLLVGANQSTNVVGNNSLLVGIGLAIQVGASQSEIIGGAKGINVGGAFATNVGGAYTLAVGGPWLRMLVGHTIWLLVDLIPMPLVARIR"]}}, {"location": "[32367:33018](-)", "type": "CDS", "id": "<unknown id>", "qualifiers": {"locus_tag": ["ctg18_31"], "transl_table": ["11"], "translation": ["MDIRISVREKPGYRLFSQLRKKQENISDILLEGIIPKMVLTLPGKNLSINHSWCFVMPAKIKKKNYFWLGAFLPEASTFEINSVFALYVCVSYPTLCENLRSNFHVAFWLSRLLNGTQRQEGIVSNRANLSEWIKALQRSYSPFWEKLLNEQYKFSNRSELLLSELTDNEEKINSDNGVEIMPWKGWPGCIQTDINVWLWRQSRYGRIIDSQKVSL"]}}, {"location": "[33065:36890](-)", "type": "CDS", "id": "<unknown id>", "qualifiers": {"locus_tag": ["ctg18_32"], "transl_table": ["11"], "translation": ["MSYLNRIFSGRFTRLFMVVAFFALLIAAIWFLGPFLGFGETRPLESTEASIIFIILALLCLVSFWFNIPFFMVMMATACVIVWVIGPYVFIGYGYPLAGIMARFFVISVILFCALIYGIWKLLLALKNNPKLLDTLFSNKDVKVDTQIYEVDAIIRDAAEYIKKISKNISFVRRFIQPKKSLSDLPWYMVLGTQGAGKTSIILHSGQNFPLPEQLNRICKESSPTKNCECWFANEALFIDTAGKYIDAAHSNMPEWEVLLKSIKKYHPIKALNGVIITVSVSDVMGRSKTELYDLSAKIRSCLDDTRKFLGVRFPVYVVVTKLDQLSGFAEYFRILTEQEREQIWGVTFPYGDDMKTAVAELRSVVESELTLLENRIERNMTMRQQEEYENTDRKKMYALPQDFRMLTQGVAEILQNIFFASRYDETQSYTSLRGVYFSSSHQPEKSVMVNDITLIQKWRNFINNRIPDAQAYSASLQEDADFLIKDVSYGRQYFLRQLFSEIIIKDADLVRHNFRVVTKYRFQNFLGHCFCIMISVFLLSGLYHSYHNNGNYLDAVEVKVARLEGEVKTFLKTANQNMLPTLLNLAQFLPDFAGLDVLNPDLEYRYGLYVGKSLNRNSDGLYHFFLRKLLFPMIESQSHAALQNAIYNNDPAEVYSALKLYLMVSGEGEFNQEYLIASITTAWDISGKIQPYEERSLFMAHLKKLFSQPDWRQYGEPADKELITEARELLNRNLLSARLYDRVKSAMQADAPENLTLNKITDEEAGQVFTVIDPAMAEKGVPGLFTYNGYHQVFKKKISGILRKLQQEDRWVMGNAQPLASLKALKADPNAAITDPLKDELTRLYLKEYTRTWQTFLKSIRLKSDELDNNSMGLSFDIYMMRTLVSTNSPLVNLAKEAVKQTTLAADQPESLLKGQGSSMGMNSQLLDAASKLNLAIAAHEKVILRQGVDNFFTPLRNFVGGGNSNNGAADTSNSGAKLATIMGVLNDQYTLLVISDSAIKNGNLPDVSDAGQRLSAESAVWPDPFKYIIAPLLNGAYKRVNHQVVNNTNKTITASLGEVCRTMLQGRYPFADASEEVSLRDFEQFFAAGGIVDDYFKKSLADKVDTSTRPWRYKGEVETQSSEALDIFEQAQQIRKAFFQNGDNKLAINYTVAIPYMSPSVTQLTLNFDGNVMTYAHGPVLPKSFKWPGNRSESVVSMSTRPRVTLEDNGVTKKGPWALMRWLDTVEDIETSDTGQPILIFDMHNRQVKVEVTGLTYKNELIIDLLKNFYCP"]}}, {"location": "[36901:38263](-)", "type": "CDS", "id": "<unknown id>", "qualifiers": {"locus_tag": ["ctg18_33"], "transl_table": ["11"], "translation": ["MSEADQLKDFDIPDPTPAPDETLTPQAMGKFLLDDGYEAPDIASTASFNGFAVRGADKNEATLKSEGVQQRVLKVKAAVNPLLEAVQPLLRALSDMPETMSSPEHADVLKRILKNEINLFSVVCDEVEISWKKMAIVRYCICTALDEAAHTTSWGAQWGWSQSNILNHFEGDNDGGNKFFLLIGRLSMNPHEYVDVLEVLLRILGLGFEGRYSILEDGDRQLTKIRQRLLTIIQSTRDSMPPELSPHGLVFRGKAKKERLIIPVRVTFLFASVLVASTYIWCKYWLSKHEINLQQRIHAMQYLNYTRQPVVARLRLAILLKEEIRKNLVSVDETQIQSKVVFRGDSIFMSGSDKIIPEMEPVLRRVAKEVHRVNGVVKIVGHTDSVPVKTKAFPDNKVLSEKRAEYVSHYFIDEGISPEKITAQGVGDTQPVSSNKDKQGRAQNRRVEFFVTY"]}}, {"location": "[38262:39609](-)", "type": "CDS", "id": "<unknown id>", "qualifiers": {"locus_tag": ["ctg18_34"], "transl_table": ["11"], "translation": ["MRTNKVVWSEGLFLRPQLFQQQERYLEYYAHKRAATITPFFWGFAHYDIDLDALSYGKLVLRSGRGVLPDGTPFDIPGHAELPEPLTISPDHLGKMIYLAVPLRLDNSDETIFDPADYGSLARFYAFETELSDTNSIRQGPKPVQLASLRLKLVAESEMTESWIGLPLTRIRAIQPDGSVLLHVEDYIPPVTGYAASRLLTEWLIHLNGLVKMRAEMLAERLSNSDGKASGGAEVVDYLLLQIFNKYEPVLDHLRNIPELAPIVLYQELAKFSGELSTFIRTKTRRPKSAPGYDHARLYQSIYPLVEELHDLLNQILIRAGQLIDLHAKGNGVWSASVLPGELRSFSNLVLAVNAQLPMDVLQQQFSAQTKISAPQQLRELVRSHLPGLVLQALPVPPRQIPYQSGFVYFDLLKSGPFWDKVAGTGALALHVAGDFPELKMELWGVRN"]}}, {"location": "[39612:40089](-)", "type": "CDS", "id": "<unknown id>", "qualifiers": {"locus_tag": ["ctg18_35"], "transl_table": ["11"], "translation": ["LSFFLSGCGFSLPKKQESDSFKISLTAADDININEKGEASPLSISVYGLKAVDNFENSDFFSITDNTNPALKEEVSKIYEGIIKPGEKRKISVSPDKDDIAIGITAAYREIDKAGWSEIISLEEKHKKKSWWRKIAPGEQVVFGVHFNTLAISIDKMD"]}}, {"location": "[40290:40776](-)", "type": "CDS", "id": "<unknown id>", "qualifiers": {"locus_tag": ["ctg18_36"], "transl_table": ["11"], "translation": ["MAQDMFIKIDGIEGESLDASHTNEIEVLTWQWDVAQHSNMHSGSGGGSGKATVDDFCFTHYTDKASPNLLSYCLTGKHIKNIVFVVRKAGGDPLEYLTITFTDVIITRVGMTGSSADETRPCEEVKFSFTKVTQDYVMQNSEGSKSGVISASYDVKANQSS"]}}, {"location": "[40946:42446](-)", "type": "CDS", "id": "<unknown id>", "qualifiers": {"locus_tag": ["ctg18_37"], "transl_table": ["11"], "translation": ["MAINVENNKQVTAATTTYSDFNALLNKEFKPKSDQAKAAVENAVKTLAEQALANSVTVAEDAYKNIARFIAEIDRKLSEQINLILHHPEFQALESAWRGLHYLVYNTETDEKLKLRFMDISKDDLRRNMKRYKGIAWDQSPLFKQIYEEEYGQLGGEPYGCLVADYFFDHTAPDVDLLSSIGKVAASAHVPFITGASPSVLQMDSWQELANPRDLTKIFTQNLEYAAWNSLRQSEDSRYIGLAMPRFLARLPYGIRTNPVDHFNFEETTDGADHSKYVWSNAAYAMAVNINRSFKHYGWCTLIRGVESGGVVEGLPCHTFPTDDGGIDMKCPTEIAISDRREAELAKNGFIPLIHRKNTDYAAFIGAQSLQKPAEYYDPDATANANLSARLPYMFACSRFAHYLKCIVRDKIGTFKERDEMQRWLNNWVMNYVDGDPANSSFETKARRPLAAAEVVVEEVEGNPGYYQAKFFLRPHFQLEGLTVSLRMVAKLPSLKGVA"]}}, {"location": "[42462:42993](-)", "type": "CDS", "id": "<unknown id>", "qualifiers": {"locus_tag": ["ctg18_38"], "transl_table": ["11"], "translation": ["MAGKSSSQKFIARNRAPRVQIEYDVEIYGSEKKIELPFVMGVLADLSGKALEPLPPVADRKFLSIDIDNFDERMKAMKPRVAFAVPNTLTGEGQLMVDMSFESINDFSPDEIAKKVDSLSQLLEARTQLANLQTYMDGKAGAESLVMKVLNDKTLLNTLAAEPKPKNATSNLSRKD"]}}, {"location": "[43106:43688](-)", "type": "CDS", "id": "<unknown id>", "qualifiers": {"locus_tag": ["ctg18_39"], "transl_table": ["11"], "translation": ["MYSLNKHIRLTVSAMMFSGLFFPLQLAADTDCSNGCNIEVLFQGVYNEETCIVSINSGTYSEVVLLPTISTSSLQTDGNEAGSKNFDITLQECPSDRTVTVKFVSNLSSADSTTGNLINTTGDGYSENVQVRIRKEDGTQVIIDDTESGQDYVVSSSGDDVTHQYTASYYASGNNAVTAGVLKSLAGVELVYN"]}}, {"location": "[43675:46180](-)", "type": "CDS", "id": "<unknown id>", "qualifiers": {"locus_tag": ["ctg18_40"], "transl_table": ["11"], "translation": ["LLSSEASAAAAPAVIEFNPSFMHGAAVDVSRFNRGNYVSPGSYPVIVIVNNQNRGKHTIRFTATEDGQTARACFTLSEIESLGIKLGDNNPAQNIAGQTISQSDAEQCYRLETLIVGSSVNYDSGDFLLSVVVPQVNIVQFPRGYIDPNTWDSGVTAGFIDYNANLYSLNYGSSTYSGSSKTTYTNNIGLLAGFNFAGWRLRKRLNTNWSNRYGMKTQSLLGYAQTDITPLKSQLTIGDSNTRGEVFDSFTIRGIQLQSDERMLPEGIRNYVPVLRGTAETNAKVSVTQRGQIIYETTVPPGPFELTDIGAMGYGGDLLLTITEADGRQRTQNVPFSAPPMLLHEGVSNFGLSAGQLRDDVLRDNPTVLQGVYQYGLTSMYTLYGGMQASERYNAFVLGNSINTPVGGIYFDGTYARSELRDGKSEGNSFRVGYSKYLEPTRTDFTLAAYRYSTKGYYTFRDASIDRYGSRSSYKEVDYRAREKLTLTMGQRLWNNSYINASGSIYSYWDERSTAKQYTLSFNKTERYFSWSLAASRSYSGNGKNINNYTFSVSVPLGRNNTVSKPAFSSLYSTYTRDSSNNATLQMNANGSQGDRNEFNYGIGTSYGRSSSGSHVEGVTGNANYRSPYGQIGMTASYNSESTKQMSLSANGSLVAHQGGATLGPQLGDSPFAIIDVPGGEGAKLSNGYGSTIDSNGYVIMPSLTPYRENTVSIDAKGLPDTVDVLENERVIVPRAGSVSLIHMKTLIGIPAILTVRDSNGVFMPIGTELVNKDGVSQTVIGQGGKGFIRGWDPDSGSLYVMGDESVNCRILSGSNVSATGENKMAQLEVTCTR"]}}, {"location": "[46419:47103](-)", "type": "CDS", "id": "<unknown id>", "qualifiers": {"locus_tag": ["ctg18_41"], "transl_table": ["11"], "translation": ["MTISGTRIIFPGNEKEVNVRTNNKSGNAALVQVWVDDGDANADVNAMKVPFMVTPPVYRVESGKGQSVRLIYNGMALPQDRESVFWFNLLEVPPVVKNMENVDRLELAFRTRIKIFYRPKALSSSGTAEVDKIQWEILSGGKGIKVTNPTPYYLSFDSINAQVGSKSVTLSTDMIEPFGNKEFISENKSTITGLSEITFKLINDYGSTYNGKLKITDGNKLVLQQDN"]}}, {"location": "[47318:47855](-)", "type": "CDS", "id": "<unknown id>", "qualifiers": {"locus_tag": ["ctg18_42"], "transl_table": ["11"], "translation": ["MRNLKVIVCALALGMTASQAANAATQGTVTFNGELITETCTIDTDSENITVTLPTLSTTTLATAGATGGSKLFDINVSDCPTAITSVAAHFEAIGGSGTNSSTGNLTNTYSGTDTAATNVEVRLYNSDEQPLALGSTGDAATVSSGKASMRYYGGYYATGATTAGKVYAQAQYTLAYP"]}}, {"location": "[47932:50647](-)", "type": "CDS", "id": "<unknown id>", "qualifiers": {"locus_tag": ["ctg18_43"], "transl_table": ["11"], "translation": ["MAITRQNLFGKLNATLFRSIENATTVCKLRGNPYVELVHWLNQLWQQEESDLRLIARHFEVDFDAMERGFAQALTRLPSGASTISDFSYHIELAIERAWIYASLECFDHHIRSGHLLIAMLTTMELRRALFDISPAFERISLEHLTNDFGYITQTSAEKNEAASEGSAQREGAIPGEASHALAGQKNSAGLAQYTTDLTALAREGKLDPVLGRDHEINTMIDILLRRRQNNPLLTGEAGVGKTAVVEGLAQSVVAGNVPPALSHVRLLTLDVVALSAGASMKGEFEARLKSVLEEAIASPQPVILFIDEVHTLVGAGGAAGTGDAANLLKPALARGQLRTIGATTWSEFKRHIEKDPALTRRFQVLQVNEPDEETAISMLRGLIPMLEKHHGVWIMDEAIQAAVRLSHRYIPARQLPDKAISLLDTACARVAVAQHAPPGELQILKFKTETVQTELSLVEKALHFGKGENYRAISLRENIAEHTEKKELLEQRWQQEKELVSSVIAVRKELQDLAKQGNPDDDQIRQLQSQLCSLEASIHTAQHEQPMIQAEVNSGVIASIVADWTGIPVGQMMKDDIRAVLELPQRLAERVIGQQFALNQVSESIQTARAGLADPRKPIGVFMLVGPSGVGKTETALAIAEQLYGGEQNLITINMSEYQEAHTVSSLKGSPPGYVGYGEGGVLTEAVRRKPYSVVLLDEIEKAHSDVHELFFQVFDKGCMEDGEGRQINFKNTILLLTSNVGSELISSLFTDPDTAPDAESLKKLLQPELLKSFPAAFLGRLAVVPYLPLHQESLQHIVRLHLDRLGERLLQQHGARLHYTDALVHYIVGQCPVAETGARMLIRFIEQNIVPEMGRLILNSEMAIAGQNIRLEISQKNDIAIIFQQQEEMKKEEVKTEAEIYE"]}}, {"location": "[50956:51139](+)", "type": "CDS", "id": "<unknown id>", "qualifiers": {"locus_tag": ["ctg18_44"], "transl_table": ["11"], "translation": ["MIPAGYWVKGIPSLLLSDTLNKAPDTSPTQVFSGINTMFSLAIFQAVLFTIIIEKFTTTG"]}}, {"location": "[51294:53118](+)", "type": "CDS", "id": "<unknown id>", "qualifiers": {"locus_tag": ["ctg18_45"], "transl_table": ["11"], "translation": ["MSREFADKHPKIAARLGMRGIEVADPYVERLIEAFCFLSARTQIKLDAEFPKFTRRLLDIVYPNYNSPTPSMGVVQLTPNLKEGDLTHGYLVPKNSAFYTRILPGENSRCEFRSGQEVTLWPIEMTEARLTSIPPDLPNLEKYRIAYSKLKGALRIKLKLQGDKTFSQLEGLSELPLYIDGDERVVSHIFELVHTSNIAMIIRSGDTKTPDVVINQQPLAFEGLKPDQTLLPMAWNMFHGHNLIHEYFACRQRFYFFTLTQLDQGLRHNQTNEAELIILLDRLPQNLIGHVDPSKFLLFCTPVINLFSKVVDRIEVNRALNAFHVVPDRSRPMDFEVFSVNKVLGQQAEKSEEVVFNPLYQTRHCDFGNFSRYFSIQREIRTKEETTRKYDTRTPYMGTEVFVSLVEQQEAPYADHIRYLTVEAMVTNRDLPRLISRSGSFELSMNDAVPVTGATFICQPSAPRAPFALGESAWRLIRQLSFNYLPLSDMEHSLGGESLRSMLRLFLNSSDHESGSQVNSLIGCKSEPVIRRLPGDGLMVYGRGVRCTLTIDEEGFSGVSPYLFGLIMENYLSRHAAINIFTETELHSMQRGLIASWKGRPGKRGAL"]}}, {"location": "[53074:54130](+)", "type": "CDS", "id": "<unknown id>", "qualifiers": {"locus_tag": ["ctg18_46"], "transl_table": ["11"], "translation": ["LQAGRDVLVREGRSEVESNLSALDAWFNNEQPWDAGFISLMRAIAAKNPSTPHPGTSTLPSQEKYRIGQLATMIFSPREIARISTEEGRTRLQLFGLGIWGPQGAMPLGISELIYSRAELHDQTMIDFLDIFHHRALSLFYRAWFVAQDTASLDRADDERFSFYVASLAGMDPQELNSKVLPTHARLASTAHLIREARNPEGLLGALQYYFEVPARLEEFASQWIFLAPQDQSILGEDSGAMTLGDGAILGNTVKDRQHKFKLILGPLTLKQYMRFSPWGQDLPVLREWVRNFIGFEYAWDTQLMLAASEVPQATLGGEHQLGYATWLERYETDLPVYGMSFEPELYQEGA"]}}, {"location": "[54126:55269](+)", "type": "CDS", "id": "<unknown id>", "qualifiers": {"locus_tag": ["ctg18_47"], "transl_table": ["11"], "translation": ["MTETIIGNANRDRINNSHFSNKDDLAMAEINREQLSKYYQHLLNKISEEHACGESLEYDPGFIMLQSRLQPRLNVEYGSFTEAAEPINWAETERECLILLEKSKDIRLVIALIRCRIRQIGLAALYEGLDALRHLLIAFPADLHPQLLDEDEFVPLLRANAFSELEDIGGLLGDIRNQPLPKGAGLQITIKDFEKGNASPREEGALPESVISALLNEWQEREDPTIHSLYAAGICLKEIKSLLDESLGNDAPDFARLGALLSLFVSSSSQPAVLPESAPPFLSEQPEAEPQAVVPTDAVITAPEDPVIKSAHLPVQTGIKTRSDAVQKLREIRTWFTKMEPSSPVIPLLAFAESTVGKSFSALLKLLPVDMIEKMNTDKE"]}}, {"location": "[55274:56273](+)", "type": "CDS", "id": "<unknown id>", "qualifiers": {"locus_tag": ["ctg18_48"], "transl_table": ["11"], "translation": ["MLRKVILLSFSGLAATNAAAECVLARGTPTTLTLAAQTITVSADAAADTSTPISGAIYTTSAIPTNIGYDGCVAGIPAGRVLIGLSETVATKLFKTNVEGIGVKVQAYTGTGFGTYPLDYTVSFSGGESTGTFDWKAGSYYRVQFYKTADTLSLSDPTGDVVLDAGSLAYEWVQDDATRGISLTINQIKVISTPACTFDSSKTIDFSTVTPAMLTSGGVEKPLVFGLTCKTDYGSYSANASITSTTSSTDNKYIRVTDSSGNSDNQLGIEIYNSSGGQMSLSGNVLEKSSTVASGVAAEFNWTAKLVNAGTDKTRPQNGSFTAQAEILLQLN"]}}, {"location": "[56301:57636](+)", "type": "CDS", "id": "<unknown id>", "qualifiers": {"locus_tag": ["ctg18_49"], "transl_table": ["11"], "translation": ["MDLKPGIFVSIASYRDTELLPTLHDMINMSSGSCFLRIAVCWQDKGDINLFLKNGMALLEEKIHNGHPLYIFSYCNVEITILSIHYFHSQGACWARSICEKFYHGEDYFLQIDSHCRFIKNWDKEMMCMLTLLKDKSHHPVLSSYPPAYQPGDDSSRKNFVSRLVFRGFSNEKILQLSSVDFKADAPVRGSYLAGGFIFAEGSFVVDVPNDPQIFFEGEEIAMAARAYTSGYDIWHPHKILLWHFYGRKDHNKIWSDHNSEAKNTGAVDKAWWDRDRDAKKRVRCLLENESNEQSIDARYSLGNKRSLKEFEDITGVDFRLCSVLPEVVEKERCAFFVSHNGEDWRKRLIRLNKKTLSLPRAKLEFSFTDIVKLHIGVYNKNNDLLEKKIFHAEEIKNTLMKESEEELKIEFDFITSPGLNPSVIRISPYLRNEGWGNIFEVAW"]}}, {"location": "[57632:58247](+)", "type": "CDS", "id": "<unknown id>", "qualifiers": {"locus_tag": ["ctg18_50"], "transl_table": ["11"], "translation": ["VKSEKYFNRIVFIDTLLSFNGIIPSLSEFQLKLVNLIEQFSKELVSEGQCEQLSDKLCYIICLYFDKHITFRLKANNISWERHLLSRHFYGYDVESGSLSARLEFLLKNSDGKIFDYTRQLLILISHYPDSDGKIHALLACYPGEPVENSIPHAENKEPESVIFLVPDKPRSRWYGSFIWQSAIGIFLLIILWFFCIKYLGGLY"]}}, {"location": "[58246:59725](+)", "type": "CDS", "id": "<unknown id>", "qualifiers": {"locus_tag": ["ctg18_51"], "transl_table": ["11"], "translation": ["MSAKTNMNNNSQHPFSSEERDQVIIIIIFIIGPYARKWFSQPASEPVEHAPVRWILAPEAEDLHKQWKRLRLPDSRTVIRAFFPFLPDGQESSELIHAQLNDWQSQFLAHPLTEPLPCVFGLYAQLSHQRSVDDPEQAIWLGNFDLTVSEETTFNHELSTLNTMLMQISHSGGYHAVQRLAMADALQLWMHETGIIKSLQTLFSRTSLMLTAVLLSDYGAGFVRHGAWANWIADRFQIYPGLASTMSLPQLPDALHMPAIKTWVYESRKPRRRVTWIPATITLLLALLMVGITWHEGERLTRMRNNLFAFNQLDIVHFQQKRSALSQLIKYRDELSGCSSSRLLQILKLSNCNKVLAELNKVIKNTRAEPLLFSSESVALFSSDSSQLKEGSDEILTALLPVISNNPQTTFMIIGHSDNSGTHQRNMQISKERAIVVRDWLIKHTNIPVTRFVIKGVGESAPIASNDTDEGRKRNRRVDIIPLPENYHINNE"]}}, {"location": "[59732:60224](+)", "type": "CDS", "id": "<unknown id>", "qualifiers": {"locus_tag": ["ctg18_52"], "transl_table": ["11"], "translation": ["MSKNKITYTLYEGTLLTEAPIFDQSVNVLRFRDPEDNEYTILVNRAFLAEDQTLAEFCESQMSFMTNTMPAFAVEGKQLTSEIGPAKLPVVQIGNRFYLEGQLMKQVQTMVALPYHPVINGARRNVIIFTLSAEKEFTEYQRKHYVQLINSFDPEAATLNSKL"]}}, {"location": "[60280:60919](-)", "type": "CDS", "id": "<unknown id>", "qualifiers": {"locus_tag": ["ctg18_53"], "transl_table": ["11"], "translation": ["MVMSDANDARCKSIVRISLHSDNFYYTFGLGHLIKEFNGRWNNSAFCFLIDETVEEVGNVANVVIRDSMVSIRLRNGCNSWKKNNNSEWQATIHIPFTCRRHNVSEVMEKIKKILLIASMDYPAFISPENHKSIGLKKIKQLSLTECKILLLVGKGYNVGYISRILNRSEKTISNHCRNSIRKLGMLNRVEFYKYATFIAHCANKERSIVCL"]}}, {"location": "[61360:62266](-)", "type": "CDS", "id": "<unknown id>", "qualifiers": {"locus_tag": ["ctg18_54"], "transl_table": ["11"], "translation": ["MRLRHIEVFQAIIETGSISGAARLLHVSQPNVSRVLSHAEQQLGFALFERGSQGMIPTPEAQRLIPEIRELFTRLQAISLLTSQLRKGEGETVRVGAAHAFGQMILAPALVEYRRNNGYVNVELVTEHFQTLCQNLLADQLDFALVFGQQVSGELVAEPLFHSSMVAILPRSMTINGPVSLDWLCQNNLLMMQKEDPLGQVLHRALRDKGLQPVGSLYIKTYSVIADMVSAGGGVGIVDLFTGKRYADQLLVLPVAQPLPFEVMLISRRDRPQSQSTLQLKQIIRSRLWELARQYELKMYS"]}}, {"location": "[62256:63363](-)", "type": "CDS", "id": "<unknown id>", "qualifiers": {"locus_tag": ["ctg18_55"], "transl_table": ["11"], "translation": ["MSHSQSVEAVTEPVFDGHNDLLMRLWLSQHDDPVTAFLNGLSVGQMDLPRMRQGGFAGGLFAAYVPSEGFKARTAPAVKNHRSGPVFGQAESTPAQQDALAITLEMFSTLLRIEQQSAGAVKICRSVADIRQCMRGRVVAAVMHIEGAEALDADLSQLEVLYDAGLRSLGPLWSRPNIFGEGVPFRFPSSPDTGNGLTAAGLRLVRACNQKRIMVDLSHMDEKGFWQTAAISDAPLVASHSNAHALCAQSRNLTDRQLAAIRESNGFVGVNFGIRFLRSDGRNAQEATVMEIVRHMDYLLEKLGEDNVGFGSDFDGTTLPPDLPGVAGLPLLITTLAECGYDKPLLEKICCGNWLRVLQATWGDASCG"]}}, {"location": "[63556:65152](+)", "type": "CDS", "id": "<unknown id>", "qualifiers": {"locus_tag": ["ctg18_56"], "transl_table": ["11"], "translation": ["MVTRRRFLAGCSAVPFLSYLSFDSAFAATPPTMLVMAMQLDNMTSLDPAESFEAIGSEICGNLYQRLVMSNPEKPNEVVGELAKSWEMSSDSKTCTFHLDPTIKFADGSPLTADDAAFSLQRVVKLDKSPAFIINQFGFTKENVEQMIVAKDEHTLELYLSEPTAETFLLYCLSAPVGSIVQKKIALANQNGDDQGNGWIKQHSAGSGPFTLRAWKASESVILEKNSYHPSQSAIKRVIAKHIIDPSAQLLMLQKGDVDIARDLTTEQLRPLLNDSNFHVVQQRVGTIMLMSCNTKNEHLSKPQVWQALKWAIDYDSIQKNIIPLTWKTHQSLLPAGFPAALDDQPFRLNVAKAKALLAEAGYPDGFELTLDHYSAQPFPDIAQTLQTQLAAIGIKLQLIAAENRQVLTKMRARQHQLALTVWGADYFDPNSNTEAFSVNTDNSDNARVRSLAWRCSWSDQQFNQLTADALHEKDAQKRIALYEKIQTLHREKSPFIFMFQKLNTWAGSKGVTGMQITVLNDNPYERVKKV"]}}, {"location": "[65151:66162](+)", "type": "CDS", "id": "<unknown id>", "qualifiers": {"locus_tag": ["ctg18_57"], "transl_table": ["11"], "translation": ["MPQLKRILSTLGSLLLTLCGLALLTFFIGRVMPTDPVLAALGDNAPQATVERVRQEMGLDQPLWVQFWHYLVQILHGDLGRSVLTSNPVSEDIARFFPATLELATAAIVVAAIIGIPLGVWAAVRQGKWSDQLIRVVCLTGHSLPVFVLALLSLLIFYAVLGIAPGPGRQDIIYQDMVPQVTGLLTVDALLAKDYDAFRDALAHMAQPVLILAWFSMAYITRMTRTFMLNALSGEFVITARAKGLSSRRVIWRHAFLTVAVQLVTVLALTYAGLLEGAVVTENVFSWPGLGQYLTTSLLNADMNPVVGATLLVGTVYVLLNLCADILYRLWDPRVK"]}}, {"location": "[66164:67058](+)", "type": "CDS", "id": "<unknown id>", "qualifiers": {"locus_tag": ["ctg18_58"], "transl_table": ["11"], "translation": ["MLTRAWLLDETPGTRRQAIWGRRYRLWLGLKRHPLAMSGLAIIVLMLLVSIAAPLLTPYDPGFQDLANRLARPSSLHWLGTDELGRDIWTRILFGGRTTLGMVIIIVLITAPVGLFIGCIAGYTGGLLDKALMRLTDIFLAFPRLILALAFVAALKPGVESAILAIALTAWPPYARLARAETLQFRNSDFIAASRLSGASPLRIILRHVMPLCVPSLIVRVTLDMSSIIITAASLGFLGMGAQPPSPEWGTMIATARRFLFSEWWVPLMPCIAIFLTSLAFNFLGDGLRDLLDPKEQ"]}}, {"location": "[67058:67889](+)", "type": "CDS", "id": "<unknown id>", "qualifiers": {"locus_tag": ["ctg18_59"], "transl_table": ["11"], "translation": ["MLVNIQNLRISFTSGSETFDAVRGVSFSVGKEKFAIVGESGSGKSLTARSLMQLLPASAKVQADALSFDGIDLRGASEKTLRQVRGKRVGFILQDPKYSLNPVMTIGQQIAEAWREHKGGSRRAAMAAAVDLLAQVKIRDPQQVAKRYPHEVSGGMGQRVMIAMMLAPDPELLIADEPTSALDATVQAEILRLIDDLVSQRGMGLILISHDLPLVSHFCDRVAVMYAGRIVEMLNAADLHQAQHPYTQGLLACLPSLRHPRNRLPVMQREAAWRDK"]}}, {"location": "[67897:68638](+)", "type": "CDS", "id": "<unknown id>", "qualifiers": {"locus_tag": ["ctg18_60"], "transl_table": ["11"], "translation": ["MIEVTDLQIDFAAQQVVKGVSFSVANGGSFGIVGESGSGKSTILRALAGLNHHWRGQMRFGGMALSAVRGRNFFRQVQMVFQDPYGSLHPRQTIDRILHEPLLVHRFDRAEQRITQALSEVGLPAAVRFRFPHQLSGGQRQRVAIARALIIEPEVLLLDEPTSALDVSVQAEILNLLSDLREQRKLTWIMVSHNLAVVTHLCEKIGVMQQGKMVEQLSADDLRARRIQHPHTAELFDLSVTLEEPA"]}}, {"location": "[68634:70134](+)", "type": "CDS", "id": "<unknown id>", "qualifiers": {"locus_tag": ["ctg18_61"], "transl_table": ["11"], "translation": ["MTLNWQKARQLADSITAGWGQPGEPGGAIVLFDSDTVHSVSCGGLADLAQGTPFSGDTVVRFASVTKHIFAALVTGHCQQHIRLTDRLAQHLPQLSGENGQVTVGQALDMTAGLPDVRETLSLLGLSVYNATQAADLLAFLSEERSLSYPCGSEISYSNTGYRLVEEALKAKGILFADLLRQHINQPLDLNFTAPESWFDIVPGLVPGYWRQGQQWRLASAGLHLSASGCLTGSVNHLSRWLQHLLQQPDALASVATPRQLADGRLTGYGLGIAHSQSGSVQLVGHGGSHAGYKSYFLLDPQQKVGLALVANREDVASYDSALAVMNSLLGQADAVRGHALRPGLYVAEDDCDWLNVRADSIEWLGHSENVYHGENPGETVSLSGTFPLRLRQDGNAICGEIGLAARRFVPANADSASLDAVQGRWVLPAQRSQLVITGDRMVMGIGPAAMTASLISLGNGRLLATAQDGPWQKRFAMQVDGDSLRLALNRSRMVRWQR"]}}, {"location": "[70151:70331](-)", "type": "CDS", "id": "<unknown id>", "qualifiers": {"locus_tag": ["ctg18_62"], "transl_table": ["11"], "translation": ["VVISAEEYDESEAVRLQKLKALIARSIAQAERNDLDGIDNVFSELSVDELTATGDKAQR"]}}, {"location": "[70473:70917](-)", "type": "CDS", "id": "<unknown id>", "qualifiers": {"locus_tag": ["ctg18_63"], "transl_table": ["11"], "translation": ["MRAATAEKYQLVLNVTKNLVDAVPLLGTSPTSTDYQEALLLVEFLIDHDDENPLIDLLAKKIADYENNAPEYKDFNARIATLPRDLAMLRTLMDQHGLNQSSFVAEIGSRSLVSMIMRGQRALTLEHMRALSARFNIPVSAFIEDNL"]}}, {"location": "[70913:71225](-)", "type": "CDS", "id": "<unknown id>", "qualifiers": {"locus_tag": ["ctg18_64"], "transl_table": ["11"], "translation": ["MRVISRKPFYEAARSYPNDARALDDTYRVLQTEKFLSPQNLKARFASLDRFKYRKKWWVIDVGGNNLRIISYIRFETQNVFIRHIVPHKEYDRLTEYYRRNPE"]}}, {"location": "[71324:72146](-)", "type": "CDS", "id": "<unknown id>", "qualifiers": {"locus_tag": ["ctg18_65"], "transl_table": ["11"], "translation": ["MKIFISADIEGVAGVMRPEQCSPGHAEYQLARGLMEQEVNAAIAGAFAGGASEVVVADSHAQMTNLRAENIDPRARLVQGKPRGLSMVEGLAQQQYDGMMFVGYHSAAGESGVLAHTINGRAFYRVKINGEVMGESDIYAAAGAERGTPLWLVTGDDTLQKWIAHYYPTVDYVCVKRAISQTCAESLSPQSACAAIIDAAERAVRQARTGQTTRLQAPLTLELMVAKPVLGDLFCLIPGVQRRDAVTVSYSAADMATLVSLLSAFSYLATTQN"]}}, {"location": "[72206:73271](-)", "type": "CDS", "id": "<unknown id>", "qualifiers": {"locus_tag": ["ctg18_66"], "transl_table": ["11"], "translation": ["MDYQRAAVELLLQRWRASRQLGAPRGTPGLSNSLSDVPGVRVGHNTLAEGERQTGVTAIVPPGDNLFLNPLPCGVAVLNGFAKPVGLIQIEELGVLQTPILLSNTLAVGTLFTALVRDAIGRNPELGRSLPTVNPLVLECNDGWLNDIQALAVSEQMAFRALADARADFARGSVGAGRGMSCFSLKGGIGTASRRLPALNATLGVLVLANFGALNALTLDGVRMGEVIAPLLPALTPQRDAGSIIIIMATDAPLDARQLKRVAKRAGAGLGRLGSYWGHGSGDIAVAFSTAGTPQPPEESTLEPLLAAAADATEYAVLDALLSAQPVTGFRGHHRPTLSEVLDRLALSGVSPLI"]}}, {"location": "[73274:74174](-)", "type": "CDS", "id": "<unknown id>", "qualifiers": {"locus_tag": ["ctg18_67"], "transl_table": ["11"], "translation": ["MKTHSHTALAGSAEDNSRLRSPWRDFLQQLLRNPLALLSGGFILLLVMVALFAPWLAPWDPMTPDWMALSSPPSAAHWMGTDDLGRDVMSRIIYGARISLYVGVLSVTSGMQVGILLGLLAGYYGRWVDTLIMRGSDVLFAFPGMLLAIAVVAILGPGLNNVIIAVAIFSVPVFARIVRASTLSLKQAAYVEAVRCAGAPDRVIILRHILPGTLSNVIVYFTMRIGTSILTAAGLSFIGLGPEPDVPEWGNILAMSRSMMMAGQWHVSVFPGLAIFITVLAFNLLGDALRDTLDPKLKG"]}}, {"location": "[74170:75103](-)", "type": "CDS", "id": "<unknown id>", "qualifiers": {"locus_tag": ["ctg18_68"], "transl_table": ["11"], "translation": ["MFAYLLRRSLEMIPVLLVVSLLVFAFIKLLPGDPARIYAGPDAPVEAVEAARQHLGLNDPLPQQYLHWLSGLFRGDLGVTYRTQQPVTEVIAQGFMPTLWLAMAGFTWSVLLGLGIGVVSALKRGKWPDWLLMSVAVGGISMPPFWLGLLLIQFVAMPFGLFSVSGFNKASDIILPALTLGSSVAAVMARFTRSAFLEVAQEDYVRTAKAKGLRNRLVTWKHIMRNALIPVITMLGLQFGFLLGGSIVVETVFSWPGLGWLLIESIKSQDQPVIQALVMLFVFEFIVINLLVDLLYAVVNPAIRLRQEPA"]}}, {"location": "[75150:76692](-)", "type": "CDS", "id": "<unknown id>", "qualifiers": {"locus_tag": ["ctg18_69"], "transl_table": ["11"], "translation": ["MKPSVRRSAVALALSLCLCGMVQAQDLRISAYVDITGLDPHDTSDNASYSVQSGIFERLFQFDNKMKLVPWLATDYSSNADATEFTLNLRSGVTFQDGTPFDAEAVKANLDRLADQSKGLKRNSLYKMINAVTVTSPTQVKVALNRSFGAFINTLAHPSAVMWSPAVLKQYPQEAQLRLHPTGTGPFRFVSWQPGKEVKLTKYDGYWRKGWPKVDNVMISPAPEDATRVAALKSGQVDAIYPLPSDLIATVQNDSKLAVQRDESIYLYYLAMNNQHKPLADLRVRQAINYAINRDIWLKVAWAGMGKPTTSAIPPAVQFYSKQSEPDYSYNPAKAKALLKEAGYGSGLALKLWVTNTTSSVRAAQFLKQQLGAAGISVTVTPMDSGARDAKLWGVKDPKQAEFDLYYGGWSTSTGDADWALRPLFASESWVPTSYNVSYYSNPETDKAIAAGLQTADPAKRAAAYADAQKIIWKDAPIAFLGSPDNLVGKKKNLEGVSLLADGSLLFTQAEFK"]}}, {"location": "[76688:78572](-)", "type": "CDS", "id": "<unknown id>", "qualifiers": {"locus_tag": ["ctg18_70"], "transl_table": ["11"], "translation": ["MTEILQSASAGGTCSPVLQVKDLSVSFSGRAGRNLALKGVSFSINKGEIVAVVGESGSGKSVTSLAVMGLLAPSATIEQGSIHFTPRSGTATSLLSMNSQARRRLRGREMAMIFQEPMTSLNPVLRVGDQLTEALKDHQLCDSKTAQAKARALLRKVRIADVERVMKSHPYSLSGGMRQRVMIAQALACDPQLLIADEPTTALDVTVQARILQILRQLQQQSDMAVLFITHDMGVVAEIADRVVVMYRGEVVEQGSVQQIFSQPQHSYTRALLAAVPRLGDMQEKRWPQRFPLPGEERDDDAGVQQTARYEEKPLLDIRGLKVYYPIRSGLFSALTHRVHAVEQIDFSLWPGETLAIVGESGCGKSTTGRALLRLVSSEAESIHFRGEEITQLKEPAFQLLRREMQMVFQDPYASLNPRLTVGFTIAEPLLLHGLVKSLEEATPQVQALLKSVGLLPEHARRYPHEFSGGQRQRIAIARAMALKPQVIIADEAVSALDVSIQAQVINLMMDLQKETGVAWIFISHDMAVVERIANRVAVMYLGQIVEMGPRQSVFNHPQHAYTRRLLASVPVADPERRTVRELDDAEIPSPLRKAGVEVAKLRYRQVAPHHWVAEGDAFNTSPGETP"]}}, {"location": "[78595:79561](-)", "type": "CDS", "id": "<unknown id>", "qualifiers": {"locus_tag": ["ctg18_71"], "transl_table": ["11"], "translation": ["MRRMQVEVVELPLARPFAIARGTRTAVTVVRVTLEQQGFIGRGECTPTAHYRESADSVTAQLAAVQEDIENGLSREALQSRLLPGSARNALDCALWRLQAALNKQTLWQHLDTVPPQTVITAETLSLDGVEQMATAAADAVSRGAVLLKIKLNRELILEKVAAIRAVAPQATLIIDANESWSGLDLSSLFTALTQYSIAMIEQPLPAGNDADLQRFDHLIPVCADESCHHLGDIAGLRNRYEMINIKLDKCGGLSEALAMVQVARQHQLRLMVGCMLGSSLAMEAALPVAVAAEHVDLDGPIWLAADSSPYLSYHQGRIWL"]}}, {"location": "[79563:80571](-)", "type": "CDS", "id": "<unknown id>", "qualifiers": {"locus_tag": ["ctg18_72"], "transl_table": ["11"], "translation": ["MLIPQPYLLFLGDVTDPLAAKTARGIQVWRPEQCVGQIRLPGCSVSLGLSDMTIADAITAGARTLVLGTANAGGFLPEHWLETVRAAISAGMNVASGLHYRLVDNPELVALAKTHQVELFDIRHMRPKLDVGSGKKRSGKRVLTVGTDCSVGKMYTSLALESAMREVGLKADFRATGQTGILVAGEGIAIDAVIADFIAGAAEALSPANDDDHWDIVEGQGSLFHPSYAGVSMGLIHGAQPHWLVMCHEMHRPHMRHLPHQPMVSLADCVQANLQAARVTSENVRLAGFAINTSDFSEQQARDYCQQVSDEFGVPATDPVRFGIADIAALLKEQG"]}}, {"location": "[80701:81712](-)", "type": "CDS", "id": "<unknown id>", "qualifiers": {"locus_tag": ["ctg18_73"], "transl_table": ["11"], "translation": ["MVLKIFHVLLPAALLMFNAAAAESATPQFGAELQGFDFTLPVQRFSFTSQGQALVMGYIDSQPQGEANGRTVVLLHGKNFCGITWQDTITALNHAGYRVIAPDQIGFCTSTKPMRYQYSFQQLAANTRQLLDSLHLSDIILVGHSTGGMLATRYALMYPQQVQKLVLVNPIGLEDWKAKGVPWRSVDQWYQRELKTSAASIKKYELNTYYVGKWKPEYDRWVTMLAGLNNGPGHQAVAWNSALIYDMIFTQPVYYEFKDLAVPTTLIIGTADTTAIGSDIAPPQVRANIGHYNVLGRQVAALIPHARLIELQGMGHAPQMEDPAGFNRTLLSDIKK"]}}, {"location": "[82093:83107](-)", "type": "CDS", "id": "<unknown id>", "qualifiers": {"locus_tag": ["ctg18_74"], "transl_table": ["11"], "translation": ["MKAAVVNQDHSVDVVDKKLRALAHGEALLKMDCCGVCHTDLHVKNGDFGDRTGVVLGHEGIGVVKEVGPGVTSLKVGDRASVAWFYEGCGHCEYCTTGNETLCRDVKNAGFTVDGGMAEECIVVADYAVKVPDGLDSAAASSVTCAGVTTYKAVKVSGIQPGKWIAIYGLGGLGNLALQYAKNVFNAKVIAIDVNDAQLQFARDMGADLLINPAKEDAAKVIQEKTGGAHAAVVTAVAKSAFNSAVDAMRAGGRVVAVGLPPESMSLNIPRLVLDGIQVVGSLVGTREDLAEAFQFAAEGKVVPTVTRRPVEDINTIFDEMLEGKIKGRMVIDFAMK"]}}, {"location": "[83431:85036](+)", "type": "CDS", "id": "<unknown id>", "qualifiers": {"locus_tag": ["ctg18_75"], "transl_table": ["11"], "translation": ["MTTRKPGMLNYLAYGSGDFLGAGTMALTSAWLLYFYTTFCGLSPIQATSIFAMARIVDGVVSPLMGYLTDHFGATRLGKRFGRRKFFILIGIPLVFSYSLMWVGDMTYVYYLLTYLIFEVVYTSILVPYETLVPEMTDDFKEKTKFSGARIALAQLSAILAAFLPGILLSYFGKDNPLSFFYSSLVFSILCALVLTLVYLYTWERPAEKKSAAALADEQQKLTLGQSLHRLKVDLFSTLRIRIFRQHLGMYLGGYIAQDVFNAVFTYYVVFVLMQSATVASNLMGTMAILQFVAVIGMIPLCIRFGPAPSYRIVVVLFGLSAFSYGVLYYAGMSDVFSLLLLISAVAGLGRGGINYVPWNIYTYISDVDEVITGQRREGIFAGVMTLTRKASQAGAVMLVGILMQLSGFVTGSSEQNSTVSHTILAILCVGTLLVLLMGFLISLRFKLNLQTHQILRNEAEKMRVAGDIVPNDITPLARATLEMLAGMPYESLWGNNNIGFLNRDKPAAKTLSAKAAEATVKNASDNLSRPGQL"]}}, {"location": "[85055:86198](+)", "type": "CDS", "id": "<unknown id>", "qualifiers": {"locus_tag": ["ctg18_76"], "transl_table": ["11"], "translation": ["MMVVYPVKHSPLLRQPERFIERGELHRLINKLVDNLVNITDETGEFLLRLDDGRVIDTKGWAGWEWTHGVGLYGIHQYYRLTGDDRLRQIVDDWFSDRFAEGSTTRNVNTVCPFLTLAYRYEETRDPRWLPYLESWADWIMHAMPRTELAGLQHITLAEENHQQLWDDTLMMTVLPLAKIGKLLNRPEYIEEAKYQFMLHTQHLMDKETGLWFHGWTFDGHHNFANARWARGNSWLTIVIPEFLELLDLPENDATRRFLQQVLACQLAALEQCQDDSGLWHTLLDDPHSYLEASATAGFAFGMLKAARRHYADPRYVAVAEKALKGLIARINDDGELTQVSFGTGMGKDLEFYRQIPLTSMPYGQAMAILCLVEYLHAYL"]}}, {"location": "[86211:86973](+)", "type": "CDS", "id": "<unknown id>", "qualifiers": {"locus_tag": ["ctg18_77"], "transl_table": ["11"], "translation": ["MILDDFSLHGKVAIVTGCNTGLGKSMATGLAQAGCDIVAINRSEPVETAAEVNALGRRFLSLRADLMRQDQLSSLLERAVDEMGQIDILVNNAGIIRREDAVDFSEQDWDDVMNVNIKTMFFLSQRVARQFIAQGSGGKIINIASMLSFQGGIRVPSYTASKSAVMGLTRELANEWAKYHINVNALAPGYFATNNTEKLRKDETRSEEILSRIPAGRWGQPEDLAAPVVFLASRASDYINGYTLAVDGGWLAR"]}}, {"location": "[87017:87659](+)", "type": "CDS", "id": "<unknown id>", "qualifiers": {"locus_tag": ["ctg18_78"], "transl_table": ["11"], "translation": ["MNIALMMENSQAAKNATVLEQLQAVAKDNHDAVYNVGMSDEQDHHLTYIHLGIMASILLNAKAVDFVVTGCGTGQGALMSLNIHPGVVCGYCIDPADAFLFAQINNGNALSLPFAKGFGWGAELNVRYIFEKAFTGRRGEGYPVDRKEPQVRNAGLLNQVKSAVIKDNYLDTLRAIDPELVKTAVGGKRFQQCLFEQGKDAEIVAWVRQLIHA"]}}, {"location": "[87740:88010](-)", "type": "CDS", "id": "<unknown id>", "qualifiers": {"locus_tag": ["ctg18_79"], "transl_table": ["11"], "translation": ["MKNNLIIGFVACSLSLPAFAAVSVNQYEAQGLTKMGVVSLSAFRGSPNEAMEAIREKAINAGAERYRITSFDTPGDSSFIRATAVIYRD"]}}, {"location": "[88291:88744](+)", "type": "CDS", "id": "<unknown id>", "qualifiers": {"locus_tag": ["ctg18_80"], "transl_table": ["11"], "translation": ["MKAGIIGLMVAGVLTSSVAFAQENTPCVKMTESEVAAMFDRWNDSLKTGDAKTVSENYLSDAVLLPTLSDKVRLTDEERIDYFKKFLAKKPVGHIDSRTVRIGCNKAIDTGTYTFTFGDGSKAAARYTFTYSWNGEKWLISTHHSSAMPE"]}}, {"location": "[89007:89355](+)", "type": "CDS", "id": "<unknown id>", "qualifiers": {"locus_tag": ["ctg18_81"], "transl_table": ["11"], "translation": ["MKKVVLLLAVITAIGAAHAEGETDDPAQSYIANLCTIVTQEKSSGSADSYIARLKTLTPPGDAASPQQEDTAFDEDEARTVVAAWMNLNEDQKKVARQSQQACQNATWDEYQSQD"]}}, {"location": "[89958:90444](+)", "type": "CDS", "id": "<unknown id>", "qualifiers": {"locus_tag": ["ctg18_82"], "transl_table": ["11"], "translation": ["MAQDIFIRIEGITGESQDATHRGEIEVLRWDWSVFQKNNMHSGSGGGAGKAKVNDLYFNHFIDNSSTTLLQYCLSGKHIPEATLTVRKAGDSSPVDFFKITLRELIITRVFPVGYRYMPMPVEKVGLAFSKVKMEYLPQSAEGGKMGVVAMGYDIKANSSI"]}}, {"location": "[90465:91077](+)", "type": "CDS", "id": "<unknown id>", "qualifiers": {"locus_tag": ["ctg18_83"], "transl_table": ["11"], "translation": ["MYIDEDGYIFDERIERKIFKTIERGRLGKVNGIVVHQTQSPTVQSTFNSYNNKNATGAHFLIDKNGKVYQTASLFKVTWHVGLMKSRCFLKKKCKPTETALISLHNSPWKKTTFKNIYDIEKEKNFPERFPNNSDSIGIELVGLATGPKGKEVFETVTDKQNESLKWLVPELARVFRVSMSEVYRHPDIGRKNKTEASTAQWD"]}}, {"location": "[91067:91478](+)", "type": "CDS", "id": "<unknown id>", "qualifiers": {"locus_tag": ["ctg18_84"], "transl_table": ["11"], "translation": ["MGLKKIFICSILFSLPLFSLAGMKVIRLEILESGHPVEDTKDDPNNYKVVCKGWNPTEKQLIDFFAKAQISDQGYGWLHEYYSPCIATGTVTFKDGSYGEWGIYDTGYGSVDFKDKTDKIIKQKYFLNLKSKWLED"]}}, {"location": "[92057:92528](-)", "type": "CDS", "id": "<unknown id>", "qualifiers": {"locus_tag": ["ctg18_85"], "transl_table": ["11"], "translation": ["MFRKILLSAVLAGISSYGVAAYAASSTSLGDYQAIKSALSTGKAVRMVTTFDHCEGQRDGKPRSIKMIGGLVIDSFLIPDDKYIIFSDYHQRLSDKGGSPEVEFTRYKIMPDNHLLIETKRYSSVASSGASQQPGGFSPVTWNCKIGSDAQFYTAS"]}}, {"location": "[93131:93701](-)", "type": "CDS", "id": "<unknown id>", "qualifiers": {"locus_tag": ["ctg18_86"], "transl_table": ["11"], "translation": ["MNLYATLILAFGMSMDAFAAAIGKGASLHRPSLKEALRTGLIFGVIEALTPLIGWAVGLAASRYVMAWDHWVAFTLLFVLGARMIVEGFRKKEVVEEAPQRHGFWLLAATAVATSLDAMAVGVGLAFLQVNIVTTALAIGASTMIMASIGILLGRFLGPVMGKWAEIFGGVVLIGIGGSILVEHLGLLG"]}}, {"location": "[94100:94343](+)", "type": "CDS", "id": "<unknown id>", "qualifiers": {"locus_tag": ["ctg18_87"], "transl_table": ["11"], "translation": ["MKNPFLTFLMPMSTLMLGFLSALLLPAPWFGLSLTHKLVETFHLSDVGQLYTLVFCLWFLLLGALEYAVIRFIYQRFFKV"]}}, {"location": "[94375:94468](-)", "type": "CDS", "id": "<unknown id>", "qualifiers": {"locus_tag": ["ctg18_88"], "transl_table": ["11"], "translation": ["MKNNNVVTTIVLFFVALVIFANGLLMVLAA"]}}, {"location": "[94478:97154](-)", "type": "CDS", "id": "<unknown id>", "qualifiers": {"locus_tag": ["ctg18_89"], "transl_table": ["11"], "translation": ["MKMHNANLKLARSLAIASEITQSADGTLARLNTQRHGLTSEDAAERLLEHGKNQVASERAPHALLQLFRAFNNPFIWVLMALAAISYFTDYLLPLRKGEETDLTGVTIMLVMVALSGLLRFWQEYRTNKAAQALQSLVRTTATVIRRSSETAQPVRMEIALQDVVPGDIIFLSAGDMIPADVRLLSSRDLFVSQAALSGEAIPVEKYHATPEGVESMTTEQADVLNTPGICLMGTNVASGTATAVVVATGNHTWFGQLAKSVTGSRPQTAFDRGVNSVSWLLIRFMLVMVPVVLFINGFTKGDWTDALMFALAVAVGLTPEMLPMIVSSNLAKGAIAMSRRKVVVKRLNAIQNFGAMDVLCTDKTGTLTQDRIILEQHLDAYGRNNEQVLQLAWLNSRHQSGVKNLMDKAILSFSQGNLAVSGLWRYRKIDELPFDFERRRLSIVVADENNQQKLICKGAVDEMLAVASHWMDAGVRRELDAAARSQWCQQVETLNQQGFRVLLIAERCLGDCPLRMPLSKEDERELTICGLLTFLDPPKESAQQAIAALHENGVTVKVLTGDNAVITSKICRDVGLEPGEPLCGNEIERLDDGELSRQVETRTIFCRLTPQQKSRVLQALQHNGHTVGFLGDGINDAPALRDADIGISVDTATDIAKESADIILLEKNLMVLEEGVIKGRETFGNIIKYLNMTASSNFGNVFSVLVASAFIPFLPMLAIHLLIQNLMYDLSQLALPWDKMDKEFLRKPRKWDAKNIGRFMLWIGPTSSLFDITTFFIMWHVFAANSVEHQALFQSGWFIEGLLSQTLVVHMLRTRKIPFIQSRAALPVLLMTGLVMVLGIYIPFSPFGHAVGLVPLPWSYFPWLVATLFGYCVVAQGMKQLYIRRFGQWF"]}}, {"location": "[97790:99239](+)", "type": "CDS", "id": "<unknown id>", "qualifiers": {"locus_tag": ["ctg18_90"], "transl_table": ["11"], "translation": ["MLNRTRIWLIRSLIIVLLMLVALLILRIALTERGPDLQPWHKWIPQELSSSQTDRSDWAGYLQNEQKIFDEMRRNVSSKISDGSPEILNRYAPDSPVYPEHFATNWNRSYQLLPQGTPRGAVVLLHGLTDSPYSLRHLAFHYQQKGYVAVAIRLPGHGTVPAALTRVRWQEWMAATRLAVREARQRIPPGAPLQLIGFSNGGALAMKYALDALDDPTLPAPSHLILISPMIGVSPYARYAGLAGLPSLLPAFARSAWLSILPEFNPFKYNSFPVRAARQSWLLTNALQTQLHQARQNQRLNRLPPVLTFQSVADATVSTPAVVNGLYNLLPANGSELVLFDVNQSVHLSPLMRSSARQAAEKLLPPTPRRYTTTLVTNASPLSGDVVAETTLAGATTLSRQPLGLSYPADVYSLSHVALPFPVSDSLYGSAPAHPNEFGISFGRLAPRGERSVLIVSLDMLMRQSSNPFWPWMVQRVDQTLQ"]}}, {"location": "[99289:100345](-)", "type": "CDS", "id": "<unknown id>", "qualifiers": {"locus_tag": ["ctg18_91"], "transl_table": ["11"], "translation": ["MARIIERERTFNIIVMLGMLVIILAGLRAGAEMVVPFILAVFVAVILNPLVRLLQRIGVPRVLGVSLLIGVIVLAGALLLATLVSMLNDFARTLPQYRAGMLGWLLELQEMAGHLGVPVSTEALVTMVDPNLALNLVSRVLSNLSGAVSAIFLLLMTVVFMLFEVPLLTGKLQNLFHRPSESMAAIQRALDGISRYLVLKTAISLLTGVVVWLMLLSLNVRFSLLWGALAFVLNYIPNIGSFIAAVPAIIQVLIFQGIPEGLLVTAGYLLVNLLIGNMLEPRLMGRGLGLSTLVVFLSLIFWGWLFGPVGMLLSVPLTIVVKIVLEQTPGAEPLALLLCDGLIAEDEEPSR"]}}, {"location": "[100344:103452](-)", "type": "CDS", "id": "<unknown id>", "qualifiers": {"locus_tag": ["ctg18_92"], "transl_table": ["11"], "translation": ["MLSFFVRRPRFAMVIALVIALVGGVALKMIPVEQFPEITPPVVSVSALYPGASARDVAQAVAAPIEAQINGVSNMLYMESTSSNSGSYQLTITFASGTDPDMAAVEVQNRLSQVTAQLPAEVNNNGISVRKRASNILLGISVLSPNQSHDPLFLSNYTSIRLRDALARINGVGDVQVFGARDYSMRIWLDPQRMEALHITTDEVIQALQQQNVQAAAGQIGAAPTPAAQQNTLTISGEGRLISPEAFSQVVLRSNQHGGTVRISDIARTELGAQNYQVNAALNNTQGAFLMVYPAPQANALNVAKAVRAEMASQARAFPEDMAYQIKFDATQPITATLKEIGTSLVLTLIVVLAVVWLFLQNLRATFIVALSVPVSLLGTFAVLLLFGYSANTLSLFAIILALTIVVDDAIVVVENVERLLADDAELTPATATIKALGQIAGPVVATTLVLLAVFVPIAVLPGIVGELYRQFAVTLSAAMVLSSVNALTLTPALCACLLKRRTAPVQGVFGLVNRVIDRVRDGYVLLSDKVSRYALTTVAIMLLAGGVSWLAYQQLPGGFLPAEDDGYIFVNVQLPDGAALPRTQQVMEDLYRLVEQNPAVEDVINITGFSLLGGGNAANSGFAIVMLKDWQVRPPVAQVLPQLQRQLAAIPTASIMAFVPPAISGLGNAAGFDLRIQAMEGQSPQALAQVGQQVIMAANQHPQLSRVFTTFSANVPEMTLSVDRERAALLGVPVSRIFSVLQTSLGGRNVGDFTLNNRQFRVQLQNDPDFRQRSDQLMQLTVRSDSGHAVSLNQLVTLTPSTSAPYIMQYNQFPALSINGSGAEGISSAQAMQAMEAVLAQALPAGYSYSWSGMSLQEQQTGNQAVLIYLAAIIFAWLFLVAQYESWSVPLAVLLSVIFAAGGAVAGLHLMGFANDVYAQIGLVLLTGLAAKNAILIVEFARERHEQGDSIAQAARQAARQRFRAVMMTAISLILGVLPLVLATGAGAASRQIIGVTVFSGMLVATLVGVVFIPALYLHIQRLREWSKRPRGAR"]}}, {"location": "[103463:104564](-)", "type": "CDS", "id": "<unknown id>", "qualifiers": {"locus_tag": ["ctg18_93"], "transl_table": ["11"], "translation": ["MIIKFHILNRLLLPLLLVLSVSSPAATPPAVSVVTLTHQHVAPTTRYLGRIEPLRAVDVVSRTEGMVAKRGFLDGEMVRAGQLLFAIEPAEHQALLARAEAQVSHARAQASNARQHLSRLQRLGTGTVVSQSDLDNAIASRDMAVAALKEAEAQLQTQRLNLGFTRITAPVTGRAGHSEVHEGSLVNPARGTLVTLKEIDPVRVVIAVSERDYIAASQQGLVADVRKASQALTPRLQLANGEHYPQRGEFVSVDNHIDSHTGTVAVSLQFANPQHLLLPGGVVNVELEPQAKAALLLPLAALQQDAQGYYVLKVVENQVERVGITVGAQLGQHYVVTSGLHEGDRVIVAGVQRVRPGMSVTATEAP"]}}, {"location": "[105015:106344](+)", "type": "CDS", "id": "<unknown id>", "qualifiers": {"locus_tag": ["ctg18_94"], "transl_table": ["11"], "translation": ["MHASIAPNPDSEHDATPVNSRGKVLVASLVGTAIEFFDFYIYATAAVIVFPHIFFPQGDATVATLQSLATFAIAFIARPIGSALFGHFGDRAGRKVTLVASLLTMGISTVVIGLLPGYETIGVFAPLLLALARFGQGLGLGGEWGGAALLATENAPAKKRALYGSFPQLGAPIGFFFANGTFLLLSWLLREEQFMQWGWRVPFILSAVLVLVGLYVRVSLNESPVFAKVKKEKKQVKVPIGTLLSSHLKATLLGTFIMLATYTLFYIMTVYSMSYGTTAAPNGLGFPRNTMLWMLMLAVIGFGVMVPVAGLLADRYGRRKTMIVITLAIIAFALVFPSMLGSGHPLLVMAFLLCGLSIMGLTFGPMGALLPELFPTEVRYTGASFSYNLSSILGASVAPYIATWLTHAYGLFWVGIYLATMACLTLFALIASKETRHQSLYD"]}}, {"location": "[106403:106955](-)", "type": "CDS", "id": "<unknown id>", "qualifiers": {"locus_tag": ["ctg18_95"], "transl_table": ["11"], "translation": ["MKIWNSINIRVLLWATFIGGAISSLVKSGSEPNMPPRVPGEISPPAMNIDAWLGGFGINSHSLDYVYQQVTVPGAVMLYHWLFSFIFAFVYVFLSAWMPKIRLWYGAFYGILITLVMHGLLFPALGFRKPVYIEGKTGWLWNLNGYELWSELIGHICWSVSIEISLIAVLAIYAKKISGNWTL"]}}, {"location": "[107337:107592](-)", "type": "CDS", "id": "<unknown id>", "qualifiers": {"locus_tag": ["ctg18_96"], "transl_table": ["11"], "translation": ["MNSAHNQQQAFSLICQLIQGVNGTPANQIGLHDSLITDLAMDSVELIDLLMQLEGHGVVIEESEITPTLTVACLVRHFMSATEA"]}}, {"location": "[107617:108604](-)", "type": "CDS", "id": "<unknown id>", "qualifiers": {"locus_tag": ["ctg18_97"], "transl_table": ["11"], "translation": ["ATDSSVKGESNLAAEIRQAVERRNAAKRQPSAENEATPRLNGEGQAEEHQPLAKGATDSSVKGESNLAAEIRQAVERRNAAKRQPSAENEPTTRLNGDGQAEERQPVAKGGPVSAPEGKNNLLNELQQEIARRNAAKRQPSAENEATPRLNGDGQTEERQPSLKPSGSSVAEKIALFTEQQEATRKGAANQSVKPSAQQETSRLTDELPADPINIDAGLSANVVGNQPANEDLAISTNPSSKAVDSSGQRIYTTWNTVDVFNRRNSIDRGAYVKKHTDAKAAELESNELQQAFVALAKKPDSGSDFADRISAEDRTAESTWFQGPRAR"]}}], "name": "gnlXIEJHFJPN_25", "description": "gnl|X|IEJHFJPN_25", "dbxrefs": [], "annotations": {"molecule_type": "DNA", "references": []}, "letter_annotations": {}, "areas": [], "original_id": "gnl|X|IEJHFJPN_25", "modules": {"antismash.detection.hmm_detection": {"record_id": "gnlXIEJHFJPN_25", "schema_version": 2, "enabled_types": ["T1PKS", "T2PKS", "T3PKS", "transAT-PKS", "hglE-KS", "prodigiosin", "PpyS-KS", "arylpolyene", "resorcinol", "ladderane", "PUFA", "NRPS", "CDPS", "RCDPS", "thioamide-NRP", "NAPAA", "mycosporine-like", "terpene", "lanthipeptide-class-i", "lanthipeptide-class-ii", "lanthipeptide-class-iii", "lanthipeptide-class-iv", "lanthipeptide-class-v", "lipolanthine", "thiopeptide", "thioamitides", "linaridin", "cyanobactin", "glycocin", "LAP", "lassopeptide", "sactipeptide", "bottromycin", "microviridin", "proteusin", "ranthipeptide", "redox-cofactor", "epipeptide", "cyclic-lactone-autoinducer", "spliceotide", "RaS-RiPP", "fungal-RiPP", "blactam", "2dos", "amglyccycl", "aminocoumarin", "NI-siderophore", "ectoine", "NAGGN", "butyrolactone", "indole", "nucleoside", "phosphoglycolipid", "melanin", "oligosaccharide", "furan", "hserlactone", "phenazine", "phosphonate", "guanidinotides", "other", "acyl_amino_acids", "PBDE", "betalactone", "tropodithietic-acid", "pyrrolidine", "crocagin", "NRP-metallophore", "methanobactin", "opine-like-metallophore", "aminopolycarboxylic-acid", "NRPS-like", "PKS-like", "transAT-PKS-like", "RiPP-like", "RRE-containing", "fungal-RiPP-like", "phosphonate-like"], "rule_results": {"schema_version": 4, "tool": "rule-based-clusters", "cds_by_protocluster": [], "outside_protoclusters": [], "multipliers": {"cutoff": 1.0, "neighbourhood": 1.0}}, "strictness": "relaxed"}}}, {"id": "gnlXIEJHFJPN_26", "seq": {"data": "CCTTTCGCCAGCGGCTGGTGTTCTTCCGCCTGCCCCTCACCGTTTAAACGCGGGGTTGGCTTGGTATCAACTGGCGGTGCACTTTTTGTGTGAATGTCATGCTCGATAACCGGCTTTGGCGGCTCCGGTATATTTTTTACCACTGGCGTGACGTTTTCAGATTCCTGAGGGCGAACGTCGACCGTATCCACAACAGTGGTAGAGCTGCCATCGGTAAGAGCAAAGGGTCTCTGCTGTTTGATTTCATTGTGAAGGTCATCAGAAATAAAGGGCACGATCTTTTCAGGGTTTTGCCGTACATAACCGGCGATCTTGTTGCGCAGTTGTTGAACTTCTTCACCGGATGGCTTCACGCCATTTAATACATATGACAGGCTGTAATAAAAACAGTCGCCATCAGCAGGTGCTTTTTTTTCCTGACCATAAATTACAGGCGAGTAATGGTCATTGCGAAGATTGAGCTCAACCAGCCGTTTTGTCTCGGTATGGTCAAAGCCAGTGGTCACCGGATTGATGAGACGCCCGTGAATGTCAAATACATTGATGCGCAGCGTTATATTCTGGAAAAGATTGGTGATTAAGTTGGGCGCAATATCGCCGGCATTACCCGACCAGTTTCCTCTTGTCGCAATCCAGTTCGCCAGGTCCTCGGCTTTTGCCAGGGTTTGTGGATCGATACGGCGGGTACTGGCATCATTGCTGCTAATAAACCCCGTGCTGGCATTTTTACTCACTGGCTGATTGAAGGCTGAAAAATCCGCCGTGCGTTGCTGCTGTTTAATCAGCTCATAGGCAGCCGGCGGAACGCTGTCAACTTCATCATATGAAGCAAGCATTTGCGCAGTCTGCTTAGGTGGGTGTTGCACATCTTCTGACAGCGCACTTTGCGACAACAAAGGTTCAGAAACAAGATTGCCGACAGAATCCTCTGTGACCGGCCTTACTTCAGGTTGCAGATTTCGTTGCTGGTTCTCCAGTGCAACCCTCAGCGTCTCAGAAAGCGACCGGGAGAGATCTTTTGCGGCAGTGTAAAAATTCGCGCTGGTATTTTGTTCCGTGACGACAGATCCACTCTGCACGCCGGCGGCCAGTGCACCATTCGACTCAGCCGCTTGCAGCCAACGAATCGCCTCCTGGCTGGCAAAGTTTACGTCAGACACAGCTCGTTGCAACGACGGGGCAACGGTTTCGCTGGCGGTGAGCAGATTGCCACTGACATTTTGCTGCGTGACGACAGATTCACTCTGCACTCCGGTGGACAATGTACTATCCGACTCAGCCGCTTGCAGCCAGCGGATCCCTTCCTGGCTGGCAAAGTTTACGTCAGACACAGCTCGTTGCAACGGCGGGGCAACGGTTTCACTGGCGGTGAGCAGATTGCCACTGACATTTTGCTGCGTAATGACAGATTCACCCTGCATTCCAGCGGCTAATGAACCATCAGACTCAGCCGCTTGCAGCCAGCGGATCCCTTCCTGGCTGGCAAAGTTTACGTCAGACTGAGCACGTTGCAGTGACGAAGCAACGGTTTTAGCGGGAATTAAAAGCTCCCCTTCAATATTTCGCTCGGCAAAGGGCGAATCACGATGCGGGTCAACAGAGGGAGCACCGTCTGGTTCAGAGCTGTAATCCCCTGGTACTCCATCAGGCTCACTGTTGTTCCCATCAACGCGGCCATTAAAAGGAGTCACGCTTTTAATATTGGGCAAAACGCCTGAAGGCCTGGAAAAAAGCTGCGATTCAATAAGCTGTCCAAGAAGTTTTACTTTAGATTCTTCGCTAAAATTTGCACCTATCAGTGCTTTGCCAAAATCCCAGACAGTACTGCCGGTACCCGCTGGCGCCGCTGCCGAACCATCGCCAATCCTGGCTTCCGCCCTGCTTCCTTCAACGTGAATATTAATTGCGCGGTCCCTGGCGGCATCCGGTGTCGCAGCAGCAGGGGTCGCCGGGGCGGGACTTGCGGGGCCAGCAAGATTATTTACCGGGGATTTAGCCGAAGGTGCTTCTTCAGGCTTTTTGTCATCACTGTCTTCTTTAAACTTCAGCGTTTTTGGAATGGCTGAAAGTGTGTCCATAATGAAATCATTAAACTGAGTCAACGATGTCCAGTTTGCATCCGGTAGATTCAGTTGCTCAATTTGTCCTGTAAACACGTCAGCACAGGAGTTGTAACTTGCCGTAAAAATATCTTCATCCCTGACCCCTTCTAAAGAAACATTGTGGTGCTTCGCCCATGCTTCACGGCAGTGTTGTACAAAATTTAAATAAAATATATTAAAGGCATCTTTACCGTACTTGCTTAACAGGGTCTTAAGCAGTCCGGCTGTTTTATTTTCCAGAGAGTGGCGTTCTGTTGATTTAATTTTTGGATTGCTGGTGCGAAGAAGATAATCACAAGCTTTAAGAAAGTCTTTCTTATCCGCAGCATCAACATGATGAACAAGAATACCCAGCAGGTTTCTCGCTGCCTGACCTTCACTACTTAGATTTGCATTCATCAAATTTTCAGGTAAACGACCCAATGCAACCGTATTTAACAAATTACTCGTGCAATCTGAACTCTGCATCCTGTAAAATTCATTAACGACACCAGAATTCTGCTCTGCACTCTCAATTAAATTCAGTAATGCACTGCTCCTGGTTGTGCAGGCCTGTACTTTTTCCTCGAGTGCCTGATTAATTGTGCTGGCAGAATTGTTCCTCGAAGCATAAGAAACGTCCATAATTCATCTCCCTTTAATATTTCATGGTTATTTACAGAACAGTCAGGAAAAGTAATACATTACTGTCTGGCAGAAAGTTACAGGGATAAAGGTCTGTGACCACCCTGCTTTCTGACATAACAGACAGGTTTATACTATATCTTCAGAAAACTACCTGAACACCAGGGTTAATATAATTAAGAGAGAGGACAGAATTGCAGATAATCATTCTGCCATAGCCGTAGAAAAGAATTGCTCTGTCTCTGAGATTAACAGCGACAAGTGCAACAATCAGGCCAGATTAACTCGTTCAGGAGTGAAAAATTCAGACATAGTTCCCTGCATAGTCTGTTATCAACTTATAGATTTAAATACATCTTTTGCCAGGTCAGCAAGAGCAGAAATAGCACCACTCAATACCTTATTTAAATTATCGAAATTGGTCTTTGCCTGGGTCGTACGTTGAAGAAAAGATTGCATATTACTCTGTAATGAGTTAGTTACAGAGTTAAAAGAAGCCAGCCAGGCCTGATAACTTGATGTGCTTACATCACTCGAGGCTTGTCCAGATGGATATCCAGCCGGGTATCTGCTCATCTCTCTGTACTGACTAAGATTAAAAGTAATTTTACCATTATCATCGATATTAAAAGCCGGTGCCATTGTTGTTCTGGCAGTCTGCCTCGCTGCATCGTCCATAGCTTCCCAACCATCTACCGGACTAATATTCTTTTCGAGTTTCTCTATTTCCTGATTAAATTTAGCATAGGCCGCATCCATTTTTTGTGCGTTAAATTTAACCTTATTAGCATCATCACTGCTTGTGATTGCATCCCCTGAGGCTTTCTGAATTGAGTTATTAAATGACTGGTATAAGTCCGTAAAGATTGCATTAAATTGGTATAGACATTGACATAATTTTTTTCGATCGAACCGATAGCTATGGCTATAATATTCCATAACTCGAAATAACTGCTACTGGTGCTGATTTTTGCTTTTTCAGCCTCCGCCATGCAAGCTGCCTGTGTTTTCGCACTGGTAGCTTTAACATCAAGCGACATGTCTTTTACGTTAGTGCTTATCTCCGAAAGGTAATCGTTTGTGGTGTCAACAATTTCTTCATTTTTGGTTTTATAACCTGCAACATCAAAGGCCTTCGCCAAATCATCAGGGCGCATATTTAAAATAGTTTTGGCCCTGGCTCCGTATCCTTTTTCAGAAGAAGAAGCAGCATCGTTTTTTAAATTTTCATTTTCAGAAAAGATTTTCTCAAGATTATCCATATGAGCACTAATCTTTGAGGGTGAATCTTTATCGTTGCAAATCTGTAATATCACTTTTACAGTCTTGACGGCAGTATCGAAATCAGCGCTGTTTTTGCTGGCGTCAAAAACAGGGGTAGTACATATGGCTGCGCTGGTAACAGGCTGTGCCCCGGTGTTGCCGGCAACATTTTCATTTTTAGCGGTGTAATCATCAGACATATTTTTTTGCATATTAGTACAATCTATTGTCACATGAACCTCCAACAATCAACGGAGAGTATCTCTCCGTTGACGGTTAATTAAGTTATTAACGAGCGCGCTCGGCAATGGACGACAAGGTGCTGCTATTGGAATTAAATGCAGCGTCAATTGCCTGCTGTATAGCAGCAAGGGTTTCAGTCGCTTTCTTACCGGCCTGCTGATGAGTGCTGGAAAGCTCGTTATTCACTGACTGATCCGCACGTGCCAAATCAGATTCTTTCGTCTCTTCGGCTGCAGCGACGCCGAAAGAGTTATTAATCATCCCCTGAATTGAGTTAACCGCCTGGTTACCAAACTCACCCTGTTGACGAATATTCTGCGTTTGATTTTGAATCACGCTATGATTATTTCTTAGCTCCTGGATGTTATACATAGAACTGGCATCATCTTTAGACATGGTATTTTTAACATTAGGATCCAGATTTTTCCCTTGATGCACCATGTTGTTTGCGCTTTTATCAATCATATTTCGGTTAGTGTTCAGCCCCTTCTCAAGCTGATTCGACTTAGCCATATTATTGGTTATGGATTTGGATTCCTTGTTCAACGCTTTCACGCTGCGTGTGGTATTCACAGACTGTCCCGCAATGCCCGTAACGCCAGAAGTAATCGCACCATTCAGGTTTTGTTTCGAAGCATCAATCGTCTTTTGCCCGGCGCGCGCCGCCGAATTCACCATACGAGCGGAAGCCTCGGCGGCTGATTTCGCGCTGAGTGCATCACTCTTATTTAAGCTGACAATAAATGCAATCAGCACATCAAGCATTGCGATGTTGCCCCACAAATTGACAAAACCACCCGTACGATCAGCTGCGGTAATATCGGTCCCTCCTTCAACAGCGGGTTGTGAACGAACATCATCACCGCCTGTTGAGGAAACCGTGGCAGATGTTGAAACTTCCGAATCTGAACGACTTGTTGTGTCCGCTTTATTGTTCATCAGAACAGTGACGGCCTGTGAAACCAACACCGTGGAAACTAAAGCCGCAACACGTTCCAGTTTATTCGCATCTGTTGGAGCCTGCACATCAGCCGATGTCTTCACAACGACGTTGGCCTGTTCCGTACCTGTGCCCACGACACCGGTATGACGACCGCCAGCCGACGCAATTGTCGCTGACGCTGGCGTTTGTGCAACAGATTCAGTGCTGGCTGCCAGGGTACTGTTCTGCACAACACTGTCGTTTTTCGAAGCCAACAGGACGGCAGCGCCAGTAGCAATCAGTTCCACTGTCTTTACATCAGCCGGAACCTGCCTGTCAGCGGCCAGGTTCTGCAGTGCGCTGGCGTGCTCGTTACTTACTTTTGGCCGGCTGTCAGCCACCAAAGGTAAAGACGTCGTTATTTTCTGCGCAGCCTGGTTACCCAGATCATTCGGCGTCGCCAGCACAGGCTTAGCCTGATCATTGCTGCCGGACATCACGTTATTCGTAGTATAAATAGAGGCAAGGCCTGCCGATAATATCAGCGCGCTGATGTCTTTTGCTCTTTCAACGCTTAGATCCAGAATTGTGTTATTCTTCGTAGCCTGCTCAGCAGCTAACGATTGTGAATAAATATCCTTAACAGACTGATGACTAATAGCAAAATCAGACATGATTTTTTAACTCCTGTTTATTTTTATAAGAAATGAAATTATCCGGCAACAGAGCGCATCTGTCTGGTAATGAATTTCCCTGCCTGACTCTGGCTATCCACCATATGAGAAATATTCTCTAAGTTGGCTTTTAACGATTCAGTCTGACGAGTAAAAACTTCAATTGCGCGGTCCATCATCTCATTAAGTACAGCCTGTAATGTTGTATTCATCTCTAATTTAGCTTTAACTTTAGCCGCCTCTACCATCATGGCCGCAGTAGTAATATCACCTGCGGTTTTTATCACGGAATTACCCGCCGAGAGTACGGTTGAAGCAGTATTAAGCTTGTTGGCGATTTGCGCCATTTTGGCCTGGTTAGAAGTGACCGCACGGGATAAACTTTTCGCGATGCTTTGCGCAATTTTCCCTACAATATTATTTCCCAGTTTTTTTGCTACCGCGCCCGCGACTTTACTTGCAATGCTACCCGCTACCACTGATGCAGCGATCATTCCCACCGCCGCAACAATTGCGCCATAAACCTGTCCGATAATATCCGCGATATTTTTATCAACCCCCAGCTTTTCGAGCACGGTGGCAACGATATTGCTGTAAAATTCCATAATGGGTTTAATAACGTAATCAAGCAGTGGGGTCATCGCTTTTTGCATAAAAGAATCGCCGGTGACAGCCTGATAAATTTCATCACTAACAGCCAGAGCCAGCCCAATAGCCGCGAAAGCCAGCGAGGCGCCTCCGGTAAATGCCGCAGCGGCGAAACCGATGGCAGTGATCGCCCAGCCCAGAATTTTACCCACGCAGCCCATCGTTTTTTGCATTTCTTCAGCTTTGCGGACCTGCTCGTCATATTCCTTAGCTTTCTTTTCTGAATCTTTTTGGGCAGCTTCAGCCATTTTTTGCTTCAGTTTTGCCGACGCGTTCAGCTCATCAGTACTATTTTTATCAATAAGCTGCTGCATCAAAGCCATTAAAAATGCGAGAGTTGGCGCATTTTCACTATTCTCTTTTCGCTGCATTTCAATAGCAGACGTTTGTTGAGTGGACAGGTTGCTGGTTAAAGACTGAGACTGATTGATCGTTGCCTGCAACGTATTTTTTGCCGCCGTTAACGCAGTTTCAGCTTTAGCTAATGTTCCACCAATATGGCTGTTGTAATTGTTTTGTGCCGTATTCAGATTGGCCTGTGCCGTAATGACACTATTCTTCGCTTCGGCAATTTGCTTTTGTAGCTCAGCAGAAACCGGTTTTTGTGAGAGCGCTTTATCTTCAAGGTTTTTCAACCTTTCCTGAGCATCACTCAGTGCGCTCTGCGCATCAGAAACTTTACCGTTAAACTCCTGTGCCTGGTTTTTTGCCGCAGAGAGATTATCCTGACAAGCAGCGACATTTTCACCCTGCTGAATCAATTGGCTGGAAAGCTCATTAAATGCAGATCGGGTGCTTTCAAATATGGCGTTGAAAGAGTTTACATTTGACTGTAGAGAGTGCATTGAGCTTTGAGCGTTAAGCTCAATCATTCGCCCCAGTAACTTCGTAAGCTTCTCAAGTGTGCTGCCAGAATCACTTTGACTGGTGGTAGTGATATTGTCGCTGGCATTTTTAACCTCACTAAGCTGGGCGACCACAGATTTAGGTTGTGCAAGCTGTGGCGCATCCTTCTGTTCCTGGCGAACAATACCTCCTGTTCCATTTATGGCATTCTGAGTGCTCTCAAGTACCTTAAGTAGCTGCTCAGGCTGCAATATTTGCAGTGCCTGCTTAACATTGCCTGAGCTGGAATGCTCTTTCATCGCAGCATTGCCAAACCGCCTGGCTTCATTAGTTTGCTTTTTTATCTCATTCTCGCTGACCTCTGCTCCGCCTGTCATATTATGCAACAAACTCAAGCTATCAGACCTTATATCCATCACGAGTCCTCATCTTTGTTACCCCGTGGGGTATTTTTAGTATTACCGTCTTTTATTTCATCCAAAGCAGAAAGATAGGCTTCCGCTTTTGTATTAATCGTCGGGTCTTTACATTTACCGATCACCGTTTCAAAACACTTTTTCGCCTGCACCGAACGGCGTAACATTAAATTGCATTGTCCGGCATAAAATACAGGCCGATAATCCTCTTCCGATAACGAATAAGCCAACGCGTAAAAATCAATTGCTTTATTGTAATTTTTCTTCAACTGATATACTGCTGCCAGTCCCATTGCATATTCCGGATTGTAAAAATCATATATACATAAGAAACGGAAAAGTGACTCGGCATCATTTAGCTTTCCATGGTTATAAAAATCATATGCCAGACGATAAACATCGTGCATTGTCTCCTGCGAGACGCCATGTAAATCTTTCAAAGTGGCACCATTCTGGATAGCCTCCAGTAATCCTGCAGCATAATGATCAACTTCATCATCCCTAATTGAAGAGTCTTTATCTTCCCCATTTTCAGTATTTTCTTTATCATTCATTTTCACCTCCAACATTACGCGTTAAATACGTAAAAAAACGTGGTTAAATTGCAATGCAGTCAGCAAAATCAACATCAGCATACTACTGTGTAGTAATCAGACTGAATACAAAAAAACCGTACAAAATCTCTCAGATTAAATGTCGGCGGACTTATCGGTTACGGCTTCTTTAGCATCTGTTTCCTGTAACGTCATACCCGCCACTTCTACCTGTTTCAGCCAGATAAGAATATCCATAACCTCCATTAACATATCATCTTCCAGTGAAATAAAAGTGTATTGACTATAAGAATGGTAAAGCTTGCGGGTTAACGGTATATAGCGAACAACCGGAACCCCAACTTTTTCAGCATAGGCAATTGCGGCTCGCGCTTTCATATTGCTTGCACGCAGAGAAATAAAAGGTAACGCAGCCATTTCAGGATTGAAGTAGATAGCTACTGCAATATGCGTTGGGTTGGCCATGACTACTGAAGAATTTCTGATTGCTGCCATATTCTCACCAGAGAGAATTTCCTGATGCGCCCGACGCCGTGCACTTTTGATCTCCGGATTACCATCACTTTCTTTACGTTCCTGCTTAACTTCATGCTTATCCATCTTTAGATCTTTAAAGTGTAAAAAATACTCAACAATATAGTCAGCAAGAAGAACAATCAGCGAACATGCAATAAATATCAGCACGGCCTTAACAATTAATCCAACCCAGACATTAATTAATGTCTCAAGCGTACCATTATAAGTTGCCAGAGCCTGTCTTAATTCATCATGAATGAGAAGATAACAGGTGTAACTAAAAACAATCAGATATAAAACTGACTTAACCAACTCCTTGACAGTGCGCATGCTGAAAATTTTCTTAAATCCTTCAACCGGATTCAGCGCCTTAAAATTCAGTCTTATCGCCTCAGTAGCTATGGTAAAACGCGTTTGTAATAATGTCGCTGCATAGCAGGCAGCGCAGCAGGCAACAATAAATGGCACGGCCAGATGCAAAAAAACTCGCATCAGGACAGCCATGAATTCTTTCAGGTTAATGTCTGAGCCATACAGCAACAGAAAGGTGTAAACCTCAATAAAGTCACGAAAATTAACCAGATTAGTGATGAAGTAAATTCCGGTGAGTAGGATAACTGTTGAAATAACATCCTTACTTTTGAATGTCTGCCCTTTCTTTTCCGACTTTTTGCGTTTCTTGTCAGTAGGTTTTTCTGTTTTCTCTGCCATTTACCCCCCCCTGTCAGGAAAAAAAATGCCGGAACATGGTCAGGGAAAACAGTTTCAATGGTTTTTCTGACAAAGCGTGGAAGCCATAAAATAAAAAAACGACAAAAGCGATAAAACTTTTAACCGACAGTGACAGAGAAAATGGATTCAACTGTGGACAATAGCGGGCAAATACACCCAGCATCACTTCTGATGTCATCAGAACGATCAATACCGGCGCTGCCAGCAGGATACTGGACCGCATCAGCACCGTGATTAACTGGCCAGCCTCCTGCCAGTTAAAAGCCACCATTTCACTCCCACGTGGAAAGACTTCGTAGCTCTGCGCTAATAGCTCCATCAGTAAGTGCATACCATTGCTGGCAAAAAAAATCGCGCAAAAAGCAAAATTAAGAAAGCCAGACAGGACAGATGACTGAGTACCGTTCACCGGATCAATACTGTCACTGATAGTGGCGCCTCGCTGATTATCCAGAATCTCACCGACGGCAGTCGCAATCCAGAAGGGTAGTGATAGTGTCATCGCCAGTATCATTCCGACAACGCACTCTTTTACCATAATTATCAGCCATCCCTGTTCTGGCATAATTTCGCGGTCAAAACATGGCCACAGGCCTATTATGACTAATGAAACAGTAACATTTTTTATAATAAGATTAGAAAGAACCCGCTCACCCAATGCCGGTAGCAGATAGAAAACCACGGCTATACGCGCATAAGCCATGACAAAAATAAGTACGCTATGTTGAAAATGAAGATAAACAGCAACAAAAAGCATAAATAACCGCTTTTATCTGAAGGCCATCTGAAAAGCCTGAATAGCAAAATTCATCATTTCAGCAGAGAACCACTCAATTAACATAAATATACTGGCAAAAACCGCGAGCATTTTTAGTCCGAATGGCAGTGTTTGTTCCTGTATCTGCATAACCGTCTGAAAAAGGCCAACAATAATACCGACTATAGTTGCGAAGGCGATAGGAACAGCCGCCAGCTTTAACACGACGATCAATCCGGTGTTACTGATAAAAAGAATATTATTCATATTGTCATTAAATCGGCATATTGCGAAATAAGCCCTTTTGTGAGTAGAGTCCAACCATTCATGGCGACAAAGAGAATGAGTTTTATTGGGATGGAAATAGTCACCGGACTCATCATCATCATTCCCAGAGCCAGTAAGATACTTGAAACGACCATATCAATGACGACGAACGGCACATAGAGAAAAAAGGCAATTTTAAACGCACTTTGTATTTCACTTAAGGCGTAGGCAGGCATTAATGTCATTAACGACAATTGACTGAGATCATGCTCTTCTGCTCTGATTAAATCCTGTTCCTGCTGTCGCTGCTGAACTTTATGGAAAAACTGAATGAGTTCATGGTCCGAATAACGAACCAGATAATCCCGATAGCCATCAAGGCCCTGTTCAACCAGCTGGTTGACCGATTTGGTATTGTTGAAATCAATATTATTCTCTTCAATGTAACTGGTTATTTTCTGACATACCGGCATCATAACAAATGCAGTCAGTATAAGTGCAACACCATTGAGAGTCAGGTTTGAGGGCACCTGCTGAATGCCCAACGCATTGCGTACCATAACCAGAACAATTGAAAATTTTATGAAGCACGTCCCTCCCGCTATGATAAAAGGAAGTAAAGTAAAAAAGGAGAGTAATGCAATTAAGGAGATATCATTACTCAACATCAGAATAACCCGTCAATCTGGCATTCATGTTGTTAACTTTATTCACTTCAACAGCTAAGGTTCCATTTTCAAGAGCAACCAGCTCACCCTGACCAAAGAATTTTCTGTTAAGATAAATCTTTACCTGATGTTCTGCCTGCGGGCTGACGGGTAAGACTGTACCGGGACAGATATCATCCAGATCATTTAATGTTACTGTGCGGCTATCAAGTACAAACTCAATATCAACCGGTAACTGAGTCCATTGTAATAATGTTTCTTCTTCAGCACGGTATTCCTGTGACTCATCATATAATTGCTCCTCCACTATTACCTCCTGATATCGATCATAATTAAAAGTAAACAGACACCGCTGACCAATTGCCAGGTGAGGGGAATATTGCTTAATTAGCAGCAAATCACCGACGGCAACGTCAACAAGCGTGGCTAACGGTAGCTGACTGGTTCCCAGCACATACCGAAGGATAAATGGAATCTTTTCGCGCAGCTGGTCGCCATTCTCATTGTCAGCGTTGTGATCAACAGGCCATTTCAGACACAGTAAAGGACAAGGCTGGGCTGGCAACGACAGCATTCTTTCTGGCAGTGCCTGCTCGGGCAGGGTGATAGTTTGCACCTCCCAGATTGTGTCTTTCACCAGAAAACTGAGTTGCATGCTGTTCAACCAGCAAACCAGATAATTAAGCGGGACCTGCTGCCACGGAACACCCGGCAGCTGAACACTCATTACATCCAACCAGTGATCAATATGAAGAAATGCCTCTGTCTGATTTTGCTGTGAATCCGTCAACAATAACGTCAGATAGCGTGCATCTTTTTGTATATCAACAATTCTGCTGTCGGGATGTTGACTCATCTGGCGTTCTAATGGGGTCTGCTTTTTATTAAAGACCCTGAGATGCTGCCGCAGGCTCATTCTTGTTCCTCATCCTGGGCATGCTCTTGCTGTCTTTGTTTCTGTTCATCGCCATCACGTCTCGGCTCAAGTAGCTTCGGCGTATGGCTTGTAAGCTGTGCAAACTGGCTGGTCAGCGCATCGGCAGCACGTGTTCCGGAGGGAAGCAACGTCATATTTCCATCGCGTACTGCTTCGCCAGAAACGGAGACTTTCACCGAATGCTGACCGGACCATTGCTGAAACTTGTAATCCAGATCCAGTGAACGGCTGCTGGTGGGAGATTCTGCCGCCTGCGCACGCATTTTGCTTTGCAGCATGGCAGCAGGATTCGATCGTGAATGTTCAGCGGCGTTGCCCGGCTGGCCCTCATTCACGGCTTCCCTTTTTAATAGACCGCCCTGTTGCTGCTGCATCAAGGCATCGGAATCCTGAAACAAACTGGATTTCCGCTCAGCCAGAGGAACCTGTGACGGCTTTTCCTTATCGGCTACCCTGGTTAATATCGCCGATTCAGAGAGCGCAGTACCAGTGGGCAGAGTGCGGTTGATATCAGATCTGCCCCGCTCACTCTCTGCAACCAGATGGGTGGTGGCCGAATTATTGATACTGCTTTCCATCCGGGCATCAGCAGGTTTTATATTGTTCAGGCCATTACCCGCGAATAAGTCAGCCGCTTTCACCTTATTCACATCATTACCGGTAAACAAATCGGCAGATTTCGTCTTATTCACGCCGTTACCAACGAGCAAATCGGCGGATTTCGTATTATTAACCGCCTTTGCAGCCATTTTGTCAGGGAGCTTTTGATTAACAATATCCGTAGCTGACTGAAAACGTTTAGTTTTGTTATTATCCAACAGCCCGGTATGTGCAGTACTGCTGCTGAAAAACTGTTCAAAATTCTTATTGCTGTAACTGGTTGGCTGATGGTCATTGTTCTCTACTGACAGCTGGCCTCCTGATGTAAGAGAATTTTCATCCTTCTGTTGCATCACCAGATTAATCAGTCCACCAGGAAGTTCTGCAAGCTGAGCATCTTTGTGTTGTTTGATCTTTTTGTTGATGTTCTCAGTAAGAGAGTCTTCCCCTGAAGCATTATCAAAGTTGAAATCTGTTTTTAAGACTTCATTAATTTTTCCTGACATAACCAGCCATCTCCTGAATTTCGTTTTCGATACTATTAGCTATGCGTTTAAGATGAGCCTTACGGATTTTCTGCAAATAATCACTTATTTTGTGATGTCGTTTATCCAACAAACTCAATGCAGTCAGAAAATTTTGTAACTGATGTTCATATTTAATTTTTTCATCTTCAAGTTTTGTTATTTTCTGGATAACATTTTGTTGATGAACCAGTAAAGTTCCCTGACGACGAATGCCTTTGTAAATATCATCCCTGTCGAGGACTCCAGAGGGCGTTAACCTTTTAATTTCCTGATTTATACCCGCGTACTCATCGTAAAACTGCGAGATCATTTTGTTTATCTCAGCAATTTTTCCCTGAACTTGCAGAATATTTCCCTGGAGTATCTTCTGCTTGCGCTCCAGCATAGAAACAAAAGTACGCCCTTTACGCCAGACATCCATACATCACTTCCAGGCAAACACGCATTTCCATTTTTTCTGCCATATTTTGTTTAAGAAATTCTTCCATAATTTTCTTTTTATCAAACGCAATATCGTTGTCCTGATTTTCACCGCGGCGATATTCACCCAGATCAATATAAAGTTGCATCTCCTGCTGACGTGCCAGCAGTTCGCGAAATCGGGTAGCCATCTGCTGATGTCCGGATTCAGTTATCTGGTTAAAAACCCTGCTAATACTTTGCAAGACATCAATAGCAGGATAGTGCCCTTTGGCCGCAAGTTTTCGACTCAGATAAATATGACCATCAAGAATAGAGCGCACTTCGTCACCAATGACGTCGTGTTCTTCTTCATTTTCAATTAATACCGTATAAAACGCGGTTACCGATCCGGACTGAAAGCATCCGGGTTGCTCGAGCAGTTTGGGCAGGGCTTCAAACACCGAAGCCGGATATCCCTGGCGAGCGGGTAATTCTCCCATTGTCAGGGCAACATCACGTAATGCACGGGCGTAGCGGGTAATCGAATCCACAAACAGCAAAACATTTTTACCACGGTCGCTAAAATAGCAGGCCACGGATGAGGCTATCTGAGCAGCATTACAGCGTTCTGTGCATGAACGGTCAGAGGTTGAGTAGACCAGAATAACCTGTGAGCGTCTGGAAGATTTTTTGATCTCTTCAACAAACTCAGTCACTTCACGCCCACGCTCGCCGATCAAACCAATGACATAAATATCAGCGCTGGAGTGCTCAATAATCATGCTCATCAGCGAGGTTTTACCGCATCCTGCCGCAGCAAAAATGCCTATACGCTGTCCCTCTCCACAGGTGAGCAGGCCATCAATAGCTCTGACGCCTGTTGTTACCGGAGACGAAATTGGTCGTCGTTGACTGAAGTCACGCGCTTTGCCGCAAGCAGGGATGGATACGCCCCCAACCAGAGACGAGGGAGGCGTGTCATCAAGACGCCCCCGAATAACCCCGGTAGCATCAATAATGCTGCCGGGTAAATTATCTCCCACCTGAACATAAAAAGGTTTTCCCGTGGGCAGCAGCACGTTACTTCGGCAGAAGCCGTGATTGTCGCCGAGCAAGCTGAGTAATGTATATTCTTTATTAAAGCCAATAACCTGAGCAAAACCCATGACTTCAGGCTCCAGTATCGATTTTTGTATCTCACAAATCTCACCGATAGTGGTTTCAGGTAAAAGCGCTTCGATAATATTACCCTGTATACGTACAGGATGAGCAAGATGTACAAAACATTGCGCGACCATGTTATTCAGCCTCAATTACTACATCAAAACAGCACGGTATTCCTGCATAATGCTGAGGAAATTATCCAGAACTTCCATAAAAGCAGAAGGTGACTCAAGAAATTTATCTTTTACAAGTGCCCTGAGTTCAAGATTACCGTCAATCGGGTAGAGACAGGGTTGTCCGGCATAAAAAAATGCTTCATTGTAATTAAACATAACTGTAAAGATATTTTCACTGCAATAGCTCATAGACGAAGGACTATAATCACAAAGTTTAGTCCATACCCAGACTTCATCATCATCAGTTTTGATATTAATTGCTGGTATATCATCTTTCATATTTAATGAAATAGTAGAGTGATTGCTGAGATCACTATCAACGATATCAGAAAGTCCAGCATCACTAAGCATTCCAGAAATTAATGTTGCAACGTCATATTTCATTTGTTCCCCTTTTAATTTTCCAGTGAACCAATAACGTCAACCTCAACGGTACTGGCAATGTCAGAGAAAGAAAGCACTTCCATTTCCGGATAAGAACCTTCAACAATTTTCTTCACAAAACGCCGTATATCTGTGGAAACCATCAAGACAACATCTCTGGCATTAATGCCGTTTGAGGTGATGCAATTTTTCAGTAGATTTAATAAATTTTCAGTCTCAGGTGGAGGTAAATTAATAAACGTGCCCGCAGAGGTCTGCCTGATAGCACTGCGTACCAAACTTTCAATATCATGTGAAAGAACTAATGCGGTTATACGTCCATTGGAAGTAAAGCGGTTAGAAATGTAGCGAGATAAGATGCCACGCACATGTTCTACCAGCATAATAGGATCTTTTTCTTTAGGTGCCCACTGAACCAGTGCCTCAAGTATTAAACGCATATTTCTGATCGAAATTCGTTCCTGCAACAGTCGCTGAAATACTTCAGTTATGCGTTGTACTGTGTTGTTGCGATAACATTCTTTGAGTAATTCGGGATACTTCTTCTCCAGATCATCCAGCAGGGTTTTAGTCTCCTGAATGCCAAAAAACTCGGTGATATTATGTACCAACAGCGTAGATATGCAGGCATAAAACTCATCTGTGGCGCTACGCGTGTAAAAACCAAGCTGATGGGCTTTTTCACTCCTCTCCTGAGGAAGCCAATAGGTATTACCCGTCACGTTTTCAACAACGACCACGCTGGAGTCGATAACCTCCAGTTCATCTCCTCGCAGCAGTATTCTGCACATTCCCGGGAAAATATTGTAACTGGCTACGTGAATCTCATTAATGGCAACTCTCAGCACACCACGTTCCGCGTTATCTTCATAATTGATAGTAATGCCGGGGAGACGCACCCCATACTCGATGAAGAAATTCCGCTTCAGCAGAGAGACAACGCCATTTTCCTGAAAATACTTCTCATAACCTTTCCACGCCGAAATAATCAAAGGAATCGTTTCTGGAATGTACTCCCCGTCAATGACAACAGGCTTACTCTCAGGTTCGGTTTTTTCATCCTCTTGAACATCCTTACCTGACGACGTGGCTCCCTTTTTCTCAGCAAGTTTTTGTTTGAAATATATACCTGTTAACACCGCCGCCAGCAGACAAAATATGATTAGTGGGAAGCCAGGCAGCAGTCCAAGAGCGACACAAAGAATCGCCGTCACCACCAGAATAAATTTATTTGAAAACAGATCCTGAATGATTTTCGAACCGAGGTTGCTGTTCTTACTGTTGTTAACTCTGGTAACAATCAGCCCGGCGCTGATTGATGTCAGCAGCGCAGGAATTTGTGCAACCAATGCATCTCCAATGGTAAGCAGGGTAAATACCGATAATGCATGGGACATATCCATACCATGTTGCATCACCCCAACAGAAATACCGCCTATCAGATTAACAAAAATGATAATAATACCGGCAATGGCATCGCCTTTGATAAACTTCATCGCACCATCAAGTGCACCGTAAAGTTGACTTTCGGCTTCAAGATCGCTACGTCGCTGCTTAACTTCTTTTTCGTCTATTACTCCGGCTTTCAAATCTGCATCAATGCTCATTTGCTTACCGGGCATGGCATCGAGTGAAAAGCGGGCAGCAACTTCTGCTATACGCTCAGACCCTTTGGTAATAACGATAAATTGAACAATAGTAACTATGAAGAAAATAACAAAGCCGACAATTAAGTTATCAGCAATAACAAACTCACCAAAACTGGCGATAATTTCACCTGCATCGGCATCTGCCAGAACCAGACGACTGGTACTGATAGAAATCGCCAGCCGGAATATGGTACTTATTAAAAGAATTGATGGAAATGTTGAAAAATCGAGTATTCTTTTAATATAAAAAGACCCCAGGAAGATGAGCAGGGACATCGTCAGATTCAGGCCTATCAGGAAATCGACCAGATATGTTGGCAGTGGAATAATAAGCATCACCACGACCATAATCATCATGACAAGTATGATTAATTCTGGTTTTGTACGAATGTCCAAAATGAAATTTTTTAACATTTCAATTAACACCAATAAAGGTCAGATAAAAGTTATATATAATACTCAGCCCAGATCCCGGTTGTTTTCTCTTTTTTGGATAATTCATTGATCAATACTGACATGGTATTGAGTATTTTGTCTTTGAAAAATTCATCTGAAAAAATAAAGTCAGGTGTTATATTGTAAATATTATATATAGTTTGAATAACTTCAGCCTTTTGTCTGATGAATAATAACGGCATAAAGTTATCCATGAATTGCTTCAGTTCTGGTTTGAATCCCTGAAAATCGATAAGACCTTTCATATAGATGCTGACAATATCGTTCTCGGCAATCTGAACTTCACCATTTCTTAATTGTTCGCGAAATTTCAATGCATTGAATCTTTCGTTCAACGTCAGATCAAGTGTATGAAGAATACGCGCATCGGAAAGTTTAGCGCTTAATGGCCCAAACTCATCAAAATGTATACCCGGTTCGGTTGCTTTCATATCAGCAATCAGTGCGGCTAAAGTAAATGTGAGCAGGCGTTTACGGTTATCACAGCCAAATTCATCTATCCAGTCCTGATAAATAAATCCGGCGGGTAAATCCAGATCAAGAAAACGCAGGTAGCTGTTTCGCAGATCTTTTGCTGAAAGCGACTTTTTGCCTCCAGCCATGCTAAAACGTTTAGAGAGGCGGCTGACATTGATGCCAGATTGCATTTTTTGTCGGTCACCAAAATTCTCTAAATCTTTTATTGCCTCTTTTACTTTTCGTTTCTGTAGTTCAGACAGCTTTCTGCTCAATAACATTTCACGCAGAGCCATCATTAAATCGGACTCATCAGGAAAGAGTCCCCGGGCAAAATTAAGTATGCTGTTCATCGTACTGAGCTTAGTAACCTGCCTGATAAGCTGATTCAACTTCTCTTCCGCCTGCTCTTCCAGTGCTGAAGAGAAGAAGTCACTGTCCAGTTCAGCATTCTTACGGTTAGCCCGGTTAAATCTGCCGAATAAGCTCAACATGCTGGCCAGTTCTTCACTGGCATTAAATAGCTCTTCCTGCAAGTTAACAACCGGCGCGCTTTCTGCGCTTTCCTCTGCCGCAGCATGACTTGCCTTATGACTGACCGGTTGTCGAAAGTCTGTACGGCTAAAATCTGATATTCCTAACGGGCGGATAGCCATATATCTTACTCAACCTTGCCTGAGTGAGCCATATTATCGCGTAACATGGATACCGTTGATTTCAACGTGATGTTTTCACCATTAACACTATTACCCAATACCGGATTATTATCCTGAGGCCCGCTCCAGGTTTCGCCATTAATTAATAAACGGGGTTGAATCAGAAACAGACGTACCATTTTTGTGCGACTCACATAACTGTAATCAAATAGTTTTCCCAACAGAGGTATATCGCGTAACAAAGGGATACCAATGTTGTTGCGTATCTCCTCATCACGACTGTATCCCCCCACCAACAGGCCAAATCCTGCCGGCACACGGGCTTCCGTGCTGATCTGGGTATTACTCACAACCGGCAGATTATCAACATAGGTGGTATTTCCCCCTGAGCCAGTAACAGTACCGCCATCCTGAATATTCAGGATCATTTCGATTTCCTGCTGACGCTGCGTCAGACGGGGTAGCACGCTAATCATGGTTCCGTAGGTAACTTTTTCCAGTGACGCAGTCCGCTCTCCAATTAAGCGGGTATAAAAGCTGGTGTTGTTGTCAAACAGTGCCGGTATATTTTCCTGAGTCAGTATTTCAGGGCGCGACACGATTTGCGCATTACCTTTTTGCGCCAGTGCAGTCACATCTGCAAGAAAGTGCGCGCTTCCTGACGGCGTAAGTGTACTGCTGTTGATTGTCACACCGGTGCTGCCCAGGGTCGCGGCCCCCGACCATTGCACACCTAACTTATCAACCTGATCTTTAGATATATCGATAATCCACAGCGACAGCTGGATTTGCTTTTTAGCAATATCCATAGCCTGCACCAGATCTTCAACAAAACTGACCTGACGCTCGGACCCCTGGATCAGCAGACTATTGGTGTCGGAATAAGCCACAATAGTGACTCGGTCATCGCGCGAACCGGTTATATCGTCATAACGAGATTCACCCGTTGAGGATCCAAATGCAGGTAATGGCGGAAGAATACCGGTCTGAGCTGCCGCCTCCGCCTGCATCGCGTGTTGCGTATCATTATCGACAGTGATCCGTGCCCCCGCGAGAGCACCATTATTACCACTATTCAGTAACTGGTTTAATACTGTTGCCACACCCGGGATTGTTATCGGAACATCGCGCTGGGTGTAGTTTCGGTCATTGACAAAGCTATTACGTAATTTGATTACGCGAATAGTGGTTTCACCTGTATCGCTTCGTGAATAGGTCGCATCAATGTATTTTGCTGCGGCCCTGATGAGCTCAACGTAGACTGGCGGTCCGGAAACATAGAATGACCCCGACTCGCCATTAGATCGCACCGGAAAGCGAGTATCATAAAGCCCGGATGACTGTAAAAAAGCAATCAGCCGGTCAAAAGGCGCGTAGCTCAGCCTGACTATGCTGCTCTGAATTTCGTTGCTGTCATAAATGTAAACAGAGCTGCCATCGTCATACCAGATAAGCCCGGTTTTTGCGGTCAACGTTTGCAGTAGTTCCTTAGGACGACTCAGGTTGAAGTTACCTGAGACGCGTTTTTTGGCCGCTTCATTACTGACAATCACAGGTTTACCGAGCGCGCCGCCAAGCACATAAAAGAACTGTTTTACGCTGTTATCACTGGCAACATATATATCATCTGATTCGCTCTGCGTTGCAGAATTATTGTACTGCCTGTGGTTTACATCTTTTTTTTCAAACAATGTGGCCGCAGCACAGTTACAGAACAAGGCACCAATCAGGAACAGAATAATATTGTGATTGTTTTTTAAAAAAAATTTATTCATGAAGAAAAATACCCATTTTCTTGAACTCCCTTGGCGTGATACCAAAAAGTGATTTTATCTCGCTGGAAAAATGGGATGAAGAAGCATAACCATTATTGCCAGCCACTGTTGCAATGGTGTTATCTTTCTCAATAAGTTGTAAAGCGCTGTAAGCAGCACGCCACAAGCGTAATTGTTTCTTAGGTCCACAGGTAAAAGCATTATGACAAAGCTTTCTGAAATGAGATTCCGACACGCCGTATACTTTACATGCGTTATAAAGTTTGCAGGCATCGTTTTCATTTTTTTCTTCCATCACCTGTGAAAGTAAAAAATAAGCCACCCAATAATTTTCCAGCCCGCGAACAAATGAAAAGAATTCGTTCATGCAACTTACACCTTTTTTCAACATATCGCTGAAAAGAAGTCTCATGAACGTTTTTTCCTTACTTTCGATAACGCCAACAAAGTCTTTCCGCGAATTAACTAAGACAGAACTTTTACCTGGTGGTGATTCTTCTTTACTCTTTTCAGATGTAAAACCACAGGCTTTATGCTGATAGTTAAGAAAAGCTAAAAAAGTCGCCAGTTGTGATACGGAGAAAAGTTCAATATTCCAGCACCCTTTGAGGGAAACATCAATGCAACCTGTGCTCAACATAATTGCAGGCTTGTTGATTTTCCCTTCCTCACGGCACTCCGTTTCAGGTAGCGAAAATGTTATTTCTGCATCGACAGTAACGGGCCGGGCAAACAAAAACAAATTATCCAGTTTGAGATTCTCGTCAGTAGCAGTAACTGCACTGGATAATAAACTGAATTTTTTTATGCCTTGCTGTGGTTTGAGCTGAAAACCGTTACTATTATCTTTTAAAAGAGTAGTCATAAATTCCACCCCCAACTGTAGGCAATAAAATAAGACAATTATTAAATAAAAAAATGTTATGTCATGCTGGATGATAAAAAAAATCAAGTCAACACTTCAGAATTCATAATAAGACATTAAAAATAAACTTATGCTAAATAAGATAAGGATAAGGTGTATTTGGTTGAAATCACCCCCAATAATATCTATCATCCAACACATACTTAAGTTAATTTAAAACCACAAAGCAATCTTTACCTTACCAAAAATTAACAATATAGATGTAATCAGATAAGATCTCCTCCACAGTTAAAAAAATTACATCTGTCCATGAAATTGAAAAAATGGCTAAATTTATATTATGAATAGCAACGTGAAAGATGATTTTGCTGCGGCCCATTCTGAGTCGGTACAGCAGAACTACACGCTGAAGGTTTTGTTTGGTCCTATGGTGGGCTGTGAATTACTCCTGCCTGCGGATGATTATTTTCTTATTATCAAACCCGGTGCGGACCTTCAGGATAAAACAACAGCTCTTTCATCAGAACAGCAGCATGCAGCTCACTACGCGCTGAATACGCTGTATATTCCATACAGCATCGATGCTCCAAACATTATATTAAGGTTATCTCATCCCATTGAGGATGAAGATGGGCATGGATTTCAGCTGGAAGTACAGGATAGTAGCGGCGGAGTTAAGCATGTCATTAAGGAGAATGAGGTTTTCTCCCACGACACGGTGCATTTCGCCTTTAAACGTGAGGGGGACAACTGGTCTGAGTCCGTCGCAAACTTCAATCTTCTTCCTGTGGTGGTGAAAGACGAAGAAGAAGATTCTCTGATCCAGAATTTCAAAAAAAAGAGGAATAAAATATTTCTGACAGGCGGCTGCATAATACTATTTTTATTTATTATTGCTGCGGTTGTGTGCTATAAAAAAATTGAGTATGAAAAACAGGTTCTGACGCTGACCAATGTGCTCTCAGGCGCACCTGCTCCACTTCTCGTAGTAAAAAGCCGTGATAAACAGGAAATTTTCGTACTTGCGCATCGTTTGAAAGAGATGGAATGGGCAACGCAGGCAATTTATAAGCTTAATGAGAATAACCGGGTAATTCCTGTCTGGCTGTGGCAACAAAGTCAGGACATTATCAAACGACTTTCACAGCTTGGTTATCCGGTCTTACAACTTGACTACAATTCGCCTTTGCATCCGGTCATTTATGTCTATCATCAGATGTCTTCTGATGAAGAGCAAAGATTAAAAAAAGCGTTAATGAAAGAAATTCTTTATGCTGTAAATGTCAGCATTAAAGTAAAAAATAAAAATCAGTTGTTAGCAGAAGCACGCCAGGGACTTGATCGCTTTCATGTACATTATCGTCAAATTACTACAGCCAACGGATATGCCCTGATTGTTCGTGATGCACTAAATGACACTGTACTTCTCGCATTACGTAATTTTATAGCAGAGTTCAATCAAAAATGGGGGAGCAATGTAATTAATTTCTCTATTAACCTCGATGAAAACTGGTTGCAAAACAAATCCTATGTTGATTCGTCTGAGGGCTATCTTTTCATGAATCCCAGACATTGGTATTTTCCTCTTAACAATTCGAGATAAATTATGCCTACTGCAAGTGAATATATACCTACGTTTGATGAAAACATCTATCTTGACAAAGCAGCAGGAGCATTTGAGAAAGGTGCGACTAATCTTATGCAAGAATTGCAACTGGCTCAGACTGCACTGGAAAATGATCCTTCAAACCCCAGTACTCTGGCTGCATATCAGGCAAAACTCCAGGCTTATACGCTTTTTCGTAATGCACAAACCAGTGTTGTGAAAGCATACAAAGATGTGGGTGCCAATATTATTCAAAACTTCCGTTAATCATCATGGTACGGTTTTCCGTACCATATTTTTAAAACTCACCAGGAACAGATAATGAGTAATTACAACGAAATTGTTTCATCGTTAACAAAGATAACGCCTTACGACTCCGCTGTTGAAGATAGCTTATCTGCCAGTGTTCAAGACCATAATTTTAATAATTTAGTAACAAGTACATTTAACAAAATCAGCGAAACTAATGCGCAGTATAAAGATGTCATTAATGCATTAAGTGAAACACCTAACTTTACCAGCGACCCCGAAAAGCTGGCCATTTTGCAAAATTATGTTGGAGAATATACCAACCATATCTCGCTTGTCAGTGCATTGGTTCGTAAGAGCGTAAGCACAATTGAGACGCTGGAAAAGTCGCAATAATGTTAAAAAAATTATTACGTGCAATTCCACTTTTGCTGGCAGCTGTTTTTTTATCCGCCTGTAATGATGATGCATTACTGAATAACCTGACGCAGGAACAAGCTAATCAGGTCCTCGCCGTTTTACAGCAGCATAATATTGCTGCGCAAAAAAATGGCACGCTTAAGTTGGGTTACAGCGTTAGCATTAATCGCAGCGACATGACTGCTGCACTTTCGATCCTCAATCAGTACCAGCTTCCGTGGGCTCCAGATGTGCAAATCAGCCAGGCGTTTCCGGAGAGTTCACTGGTAGCTTCTCCTAATGCGGAGCAGGCTCGTGTTCTTTCATTACAGGAACAGCGCCTGGAACAAACTCTGAGGATCATTGCAGAAGTGGTAAGCGCCCGTGTGCATATCAGCTATCCCCCTTTTGACAATGCCTCCGGAAATAAAAAAGTAGCCAGTCATGTGGGTGTATTGATTTCCTACAAGGGAGAAATCGATGAAAACATGTTTATCTCCCGAATTAAATCACTTATTAAAAATAGTGTCAGCGATGTACGTTATGAAAATATATCCATTGCGCTATTCCCTGCCCCCGCTATCCAATACGCTGCCCCAACAAAGATACCGGCCTCGCTGCCCGGAATCTGGACACTGCTACTGGCTGCAATCGCGTTAATCGCGGCAATAACCGGCGGGTATGTATTTTACAAATCGGGTTCAAAGCCACAGTTTAAAAAAGAAATTGCTCCGGAGCCAGGCATTGAAGGAGGAAATAAGGGGTGAATCAGCCGGAATATTTACTCAGGATAATGTATTGCCCTTCAGATTATACCGATCCATACCATCTGGCTGCCGCACAGATGACTGCGGATATCTGGAACGACACCCTGCTTAACTACTGGTTAATTACTCATTATCAGCTGGAAGATTTACCAGAGGGATGGACGGCATGTGACGTGATTACGTCGCTCATTCTTAACAACTGGTACAGCTTACCAAAAATAGTACATCTTTTAGGTGGCTATTTGCTTCGCGAGAGATTAATGAAGCAAAGTGCAATGATGCTATCAGATGAAAGGCTGCTGGCATTTATCTCACTTCCCTTAGCACACCAGGTTGTTGTCGGGAGCGCAGATCCAGATATAACAACCATGGCCTGCGGGGCTGCTTTTCTCATGAGTATATCCACCCGTCTTCCTGAGGCCTTACGGCAGAGGATGATTTTATGCCTGCCACCGTTTAAAACACCTCCGGTTTGCATCGCCACACCCGGACCTGATCAGATTAATTTATTAAAGATGTCGGTTAATTATGCGAAAAATTGAATTATCCACGCTTCCTCCACATCCGGATAGCATGACGTTAATCAAATCGGGTGAACGGATGCAGCACAAGCGTATGGCCAGCGCGCTGGAACGGACACTGAGTCGTTGTAACGAAATCAATGCAGAATATCAGCAGCATACGGTTCTTCTCAGGGAAAATAGTGAGAAGGAGGGTTTTGCTGCTGGCTTTGAGCTTTTTTTTTCGCAACTTCTCAGTATGTTTGATGAATATACACAATTACAAAATGCGCGTTTTGCAAAATTCCAACATGATTTAAGCACAGCATTAAAAACATCATTTTACGATCCGGTTATCGTTGTTCGGATCATTCATCATCTGCAAGAAAAAATTGGTCATCAGAAAGATTTAAAAATTATTATTCCTCATCAGGTTCCATTGCCTGATGGTGTAGAGATATCAAACTATATTTTTACTCATGATGATAATATTACCGTGCAAAATGACAGTGCTGCATTACGTTTTCCTGCTGAGTTTCTTTGTAATCAATGGTTAAATGAGGCAAGAAAGGGGATGCACACAGCCAGTGAAAGATTAAACAGTTTAATCCCGGAGAAGCTCGAAGAATTAGGCAATAAACTTATACAGTTGAGCCAAAATGATCAATATATTGAGACTAACGATAACCAAAACGAGGAAGAAGATGAATATAGTTAATAATTCTGACAATATCGTTCAACATTATCAAAGCGATGATGCTACCGAGTATCAAAGGGAGCTACTGAAATTTATAAAACAGAATAAACCTCATAATGCAGATGAGTATAATGCCAGCAATCTCAGCGGTCTGTTAGAAATGATGAAAGAAAAATATCAACAGATAAATCCGCAAAGAGCGCCAACACTTTCTGAACTCAACAGTGCTTTGTTATATGTAGATGGTCAATTGCGTAATAATATTGATAAAGATACGACTGACCCTGATCAGATTGAATTAAATAATTATGTTCAAAATAATTTAGGCAAATATGCCATTCAGTTAACTTCGGTTAATATGTTGTTTAATCAGATGATTAACAGAGCTTTATTTCCTGAAGAAGATCAGGAGCTGGAAAAATTTTGAATGCCATTATAATCTTCAAACTCATAATGTTTTGATATAGCGGCCATTCTGATTCAGCTCTGCTTTTTTATCCTGGCATTATGCATAGTCGCAGGGTAGCATCCTGAGCTTATTGCTTTTATCGCTCTCCGATAATGTCGACTCAGTGTGCTCCCTGTACAGGCGAATTCTCCAGTCAATACAGATGCAGAGATTGCCGATTTTTTGCACCACAGCTTTCATTACCGTAACTGTTTCTCCGGCAACGGCCAGCTGCATGGCCTTCAGTAAACGCTGAAACAGAGCCTTTTTCTCTGCTCTCCGCCAGCTAAACTTATATTTCCAATCTTCACCTTTGATTATCTCACTGTAAAACTCAGCCAAAATTTTATTATTACGAATAAATGTGAAAATAGTTATAAATTTCATGCAATAAAGAATTTAATCTTCAATTAATAAAAACATAAAAACCACCTTACTCATAAAAAACATTCAGTTTTACATTAGATTTTTTATATACGAATTTTTTATATCTTGCCAGCTGAATTTTTTAATGTCCGGGCTAACATTTCTTTTATCAACTTCTATATCTCACAGAAATAATTGGTAGATTTAAAAATTAATAAAATCATCAAGCGTACTGAAATAACACCCTCTTCTTATTTACGTAACGTTTTTCTCATAGTTAACGCGGGTAAAAGGAAATAATATGTTAATAACAGGCCACAGTTCGGATCACCCTCAGCACCCTGATAAGATTCACCGCGCCGTCAGAAGACACACATTTTCGGCAGGAGATAAAGCCCCTTTTTTGCACAGAATGTCGTGCGTATCAAATACGACATCCTCATTAACTCGCAGCGAGGCTATCTCCAATTTATATCTTGATGAAGTGCCGGGTTCAATTAAGCCAGAATACAAAGATACTGATATCAACGATATCAATTCAGAACATTTTGTCTATTGTGGCTCGATAAAATCATTTCCAGTAAATAAATCTGGAATGACTCTGGACGAGGACGGCTGTCTGGTTCTGGTCAGAGGAAATGAGTATAATTTCCTGAAAGGGCTTGCAAAAAAGTACACTTCTGGCTATCAATATCAAACGGCTAAGCTTGCGGATAATAATCTACTCAGGTTTAAAGGTTTATATATAAACAGTGATGGATTGTTGATTGCTGATGATAAAAATTCTGATAACAGCTATGTGGTTAATATTAACCTCGTTCGACACAACGCTAATACAGAGTCGCAGTACATTACCCTGAGCTTCGATAAATATGAAAAAAATGATAAGAAAGATCAACTGACATTTAAAATCGATGACAAGACATTTGTATCTTATTATTTTAAAGGAAATAGTCTGTATCTGAAATCCATCTTCATTGATGACCGGGAGAAAGATTACTCCGTTCTGGAACAGGATATATCAATAATTTTTAAAAATGGCTATGAACTGAAGAGTGTAAAAAGATGTTCAGATCATATACAAGCAGAGATCAGGAAAGGAGATAAAAAAAGGATCTACTACATTGACCCTGTTTATATATCAAATAAAAAATCATCTGCTCAAAGAGTGAGCCACAAACCACCTCAAAGTTTTTCTTCAAGATTAGGCAGCGATCCCCATGAAAAATATCATGCAGGCCTACCCTTTTCATCAGACAGGTCAGGCAACTTCAGCAGCATGTATATTCCCCTTTTAAAGACAGCAATAGATAATTTCAGATTTCATCTTAAGAAAGCCAAAATTAATCTTGCTGCTCACAATAAAATTGCGGCAACAACTGAATTGATAAAAGCTGCCGATCCCGGTGTCGCCGCCTTTATATCTGCTGCAAAAAAGACACCGGATTATCTGAAAGGTAAGGGAGAACTTAATAATAAATGTCATCTGTATGGTTATAACATCAAAAAAAATGCTTTTTCGGAAAAACAACAAGTAAATGTCTCTAAAGATGCTCTGGGTATAAAAAACCACACAGGTATTCCTGCGAAATTTTCAGATCTGGTAAATGAAATAAAGCCTGGTGATATACTAAAACTTACTTGTGCAGGCTCCATCTCTGCTTTTTTTGGCGTTGCTACTGGCGGCCTTCCTTTCGTCCCCGGTTGGTTTGCCGGTATTGTCACTGGTTTATCTGTAACTCACGATCTTATTCTTGCAAAAAAGGACAATGGTAATATCAGCGTCTCATTCCAAAACCGCAACAGGAAAGCGCTTGTTGCTCTTGCCGGGACCGGACAAGGTCTGGAAAGAGCGTTCCTTAGCGCCAACGCTATCGATTATATGACCGTCATGCCCTTTGAGGCCAATGCTATTATGTTGTATCAGACTCTGTCTGGTAATAACATTTCATTTGATATGAAGCCAGACGATTTCAATATATTTTCAACTCAGCTGCTATCAAAGAAGAAAAATCCTGACATCGAAAAAATGATTATTGAACAATCCCAGGCCGATAAAATAAACGAAAAAGAACTGGTCTTAAAAGTAGAAGCAAAAAGCGAGTTAAGGTTGCAAATCGGAACCATGGTTAATGACCATACTTACATGGTATTGCCACGAACCGCCGTTGGCGCAAGAATTGCGATGGATTTACTGCAATTAAAAAAAACCTCAACCGAATCAGCAAATACTAATACTAATATCTTTTCCTCAAAAAGTGATGAGTATAAAATTTCGGCACTCAATACAGAAGCAGATCTTTTTGCGGAATACAAAATAATGCCGATTGCCATGCATCCCGGTGATAATGACAGGCTCTGGTGCTATCCACTGCCCATTATTGAGGAGAACAAAGCCGGGCGCTCTTTCCGATCTGATAGGTTTGTTCTGAGTAAAAGATCCGAAACCAGTAAGGGATCAAAAGAGCCGAATGACAATCACAGCACATTCAGTCACGTTGGGAACGCTCAGAAAATCCCCATGTTTTTCACTTTTGATAAAAATAATAAGTTTAAAAAAGGACTTGAAATTAAAGCAGTCTCGGAATTTGATCCTCAGGTCAAATTAGTAGACAATATCCTGAAGGAATTAACAGGAAAATTAATTAATCAGGAAAGATCCAGCCTGAACAAGTCTTGCGTATTTAATATCATTTCTCACTATGAGCGTATAGACAACAAATTCCTGGCGTTAAATAAATATCCTGTTTTTTCTGATGTTTCAAATTCAGAAAACAGCCAGCAAGCTGATGTTTTGCACAGCAGAAGTTACAGATTAAAAAAATTAAAGCTGCGACAAACAGGCTCATTGTCCCATATTACATCCAGTTTACCCTCTCCCCTCTTGAATATATCCAACAGTAACAGCATTACCTTAGACCAGTATTTAGGTGAAATTGAGTTTTTATATAACAACAGTACGGATATTGCACCTGTCGAAATTGCAAACCGCCTGAATCTTTTGTATTGAGTAGAGAATTGGTTATCAACAGCATCATTAACCGGCCTGATGGCCGGTTTTTTCACTGCGTTTATTTTTTACTCTTCATCTGCGAAAGCACGTTGGTACACTGATTCTGCTCGTTATCGCTGGGCGAAATCAGCGCTAACAACGCTGCCGCAGGAGTAACCACCGCCCCCAGAGCAACGGCTGCCGCTCCCCTTGCCAGTAGCGGACCCGCCTTCACACCCGCATCCGGGTTTTTGAACGTGCCGCGCACATACAGGGGGGAACGCAGGGTGATAATGCGGATCCCTTTGCTTTCCGGGTTAATCGACAGGTCCATCCGTTCATTAGCAAAGTTGGTGGTGCCGGTAATATTGATTACCGCATTTTCCGTATCAAAAACAAACAGCCGACTGGAGGCCAGCCCGTTGGTAACATTCAGATCTGCCGCCGCGCAGTTGATGCGAACCTCATCATCACCAAAGAGTTTCCCGACAACATAATTACCGACGTTAAGACCGACAATTTCCATCAGGCTGCGGCTGATCACCCCATCATTCATCAGCAGTTTCAGCTCGCCGTTACTGGTAGCAAGAATATCAGCCACTGAATTCCCCGTTCCGCTCAGGGTTGCATCGCCGTTCATCTGCCCCATGCTGCTTTGCATTGCCTTTACGCCAGGAAACAGCTGTTTCAGTTTGAGATTACGGGCATGAAGGTCGGCTCGCGCCCGCATTGGCGTGGTATCTCCGGCCATATGAATAGTGCTGTTTAACGTGCCCCCCGCCATGCCGAAACGTAACGGATCCAGCAGCAAATCGCCGTTTTTCAGCACCAGATGGGTGTAGAGATCGCTTAACGGCAGCGAATCACTGTGTTCGATGCGCTTGCCGCTGAACTTCACATCGGCATCCATCACATCCCAGCTTTTGGTATCAAACTTGTCATGAGGTAATACCCGGTCCGCTGGCTGGTTGGATGCCTCCCCCCTCGCCGCCTTTGCTTTTTCCGTTTTATCGCTGCCCTTGCCCGATTTCACGCCAATCAGCGGCCCCAGGTCAGCCATGCGTAACTGGCGCGATTCCAGCGTCCCTTGTAGTTTGGGGCGGGGCTTGATCTGGCTCCAGGTCATTGATCCGTGGATATCACTGTCACCAATATGACCGTTAAAGTTTTCGTAGCGGAATACCGGGCCAGCCTTGTCCTGGAAGCGGGCAATCAGATGGCCATCGGTTTCATACGGCGGGGTATCCGGCAGCAAAATACCGGTCAGACCATACAGATTAGCCAGCGTGTCACCGGCAAAACGCAGACGAATATTCAACCCTCCCAGGTTAAGAGGGTCCTGCAAACTACCGGCAACCTGAACGCGGGTGGTGCCATTACGCACATCGGCCTGCAACGGAAAGGGATTGGTCTGACTACGTAAAGAGAGCATGCCCCCGATTTTGCCTTCACCGCTGAGCTTCTCATTGTTGTAAGTGCCGTTGGCCTGCCAGCCAAAAACAAAGTCCGAAGCACCTTTACTGGCAACATCCTCTTTGCTACCCGCAAGCTGGGCATAAGGCACCGGTTTACCCAGCGGCGTGACCGTAACCTGCACATCGGCCTTATTTATGGCATCACGATAGGTAATATTCCCCTTATCGAACAGGATATTATCGAGTCTGAAAGACCAGGACGACGGCTGCTGTGCGGGCTGCGTTTTATCGCTGTCCGCCAGATTGAAGGTCCAGTTATTATGGCGGTCAGCATTCTGGATAAGGCGAGCGTCTGGCTGTTGTAATTTGATCCACGGAATAAAGATTTGCTTGTGCAGCAGGGCCAGCGGCGACAGGGTGGCATCCACGCGCTGGAGATGCACCATGGTTACATCAGCAATATCCGGAGGATTGCCCAGCATAATATCTTCGGCATAGAGATGCGGCCAGGGTATCCAGCGCCGCCAGCCTGGCTCATCGCGATTACGTTGCCAGGCCATGCCTAAATCACCACGAATGGCAAAAGGCCGGTTCAGCTCATCAGAGACTTTCTGGTTAATGGTGGGTTTGAGGCGGTTCCAGTCAAATGTGGCGATAATAATCACCAGCACAACCACCAGTAACAAAAAAATCCCGACAATCCAGCTAATTATTTTTCCTGCTCGCGACATGCTTCGTCCTCTTCCTTACTCCTGTGTTAAGTAAAGATAGACGAGGCGTGCGGAAACAACATCAGGCGAGGTGAAACGGCAGGTTATCCAACCGATCAAAGGGGAGCGGGCGGGAGAAAAAGTAGCCCTGGGCAGCAACTGCGGGTGAATTCTTCACCTGGAGCCACTCTTCAGCGGTTTCGACGCCTTCAACAATCACGCCCTGGCAATAACGGCTAATCAGCAACAGCAGGGAGTTGAACAGATTTTGCCCCTCTTCTGACGCGCGCAGCAGCATAAACAGCTCGCGCGCCAGTTTGATGTAGCCAAACTCAAGTTCAGTCAGCGCTGAGAAGTTCGCCATGCCTGAACCAAAATCATCCAGCCACAATGGCCCCAGCTCAGGTATCTGCGCAATCATCTGTTTTCCTGGCAGATTGTGGTGTTCCACCAGCTCGACACGCAGCCAGGGGCAACGGGCAATCAGCTGTCTGATGACAGGATGATGTTGCACCGCCAGTAGCGTCGGACCATCAACATTGATCGAAACCAAAAGCTGGTCGGCAATAAATTTCTGCTCCCAGGTTATCAATAATTCAAGCTGTTCCTGAACAATCAGCAGTCGCTGATGGACGCTAAGAGCGGCGAAATAGGACTCCGGCGATATTCTCTGGCCCGGTGCGGAAGGATGAAACACCGCCGTGAGCACCTCAATTGCCATCAGACTGCCGGTCACCCGGTAGATGGGCTGGAACGTATAGGTGCGCTGACATTGTTGCCAGTACAAACGCTCTTGTTGTTGTTTTTTAACGACAATTGAGGGGGAGAGCCGGTGACTGATATTCTTCAGCACCATATGTAGATCCTTTAAGAAGACGAAACCATGTTGGCAGGGCTTCCCACAAACATGTATCGGCATCAGGCTGTACGGTAATTTATCCCTGATATTCGCCATTATCACTCTGCTGACACATTTTCAATCGGCCTAACAGACGACTTTTTCAGCGTATTTTCACCCTTTACATAAAAATAAAACGTTGTTTTAAAACATTGACTCTGCCTGTCAGTACGAAGAGACTGGGACAAATTTATGATGAGCAGACGACCATGACGAAAAAAAACATAGCCGTGATTGGCGAGTGCATGATTGAACTATCGAAAAAAAACAGTGACCTGAATCAGGGATTTGGTGGCGACACGCTGAACACGGCGGTTTACCTCGCCCGTCAGGTATCCGAACGGCAGCTGGACGTGCAGTACGTCACGGCGCTGGGAACAGACAACTTCAGCAGTGAGATGCTCAATGCCTGGCAACAGGAAAAAGTGGGCGCGGGGCTGGTTCAGCGTATGGAAAATAAACTTCCGGGTTTGTATGTCATCGAAACCGACGCAAAAGGAGAGCGAACCTTCCTCTACTGGCGGAATGATGCCGCTGCCCGCTACTGGCTGGAGAGCGACCAGGCGGAGGAAATCTGCCAACAACTGGCACGCTACGATTATCTCTATCTCAGTGGTATCAGCCTGGCCATTCTCAGCCCGCAGAGCCGGGACAAGCTGATGGCGCTGCTGAAAGCCTGTCGGCAGAACGGCGGCAGGATTATTTTCGACAACAACTACCGCCCACGTCTGTGGTCATCGCCGACGGTCACCCAATCAGCCTATGAGGCGATGCTGAGCTGTACTGATATCGCCTTCCTGACGCTGGATGACGAGGATTTACTGTGGGGCCAGGCCAGCGCTGACGACGTGATTGCCCGAACGCACGCGGCAGGCGTCACGGAAGTGGTGATTAAACGCGGGGCAGAATCCTGTCTGGTTTCGCAGCAGGGTCAGCCGTTGATCGATGTCCCTGCTGTCAAACTGGCCGCCGCCAGCGTGGTGGATACCACCGCCGCCGGAGATTCGTTCAGCGCAGGCTATCTGGCTGTTCGCCTGACTGGCGGCGGGGCCGAAGAGGCCGCAAGGCGCGGGCACCTCACCGCCAGTACGGTAATTCAGCATCGCGGGGCCATTATTCCGCTTAGCGCAATGCCCGCCTGAGTTAAGCCTGGTAATGGTATTCGTATCACCGTGACTTGCGGGCCGCAACGCCTGCCCCTGATAACAGCCATCATATAAGGGTGCAGGCGGACAGCGCTTACTGCCGGGCAAAACGCGGCAATGAAAGCAACCAGGTATCGCGGCGCGCGCCCTCTGACGCCCCCTGCTCCGCTTTATTATCCGTAGTGAAGGTGGCCTGCTTAATCCACGACTGATAATGGTCGCGGTCCAGGCTGATGTCCGCCTGCGCAAGCAGTGGGATCAGCCGGTCACTGACACGATCCCGTGACGGGTATGGCCATGCTTTGCTGGCGTCAGCGTAAGGAGCCATAAAGTCCAGCGCGGTGAGGATAGCCACCTTTTCCCCGGCAGCAGGTCGCCAGAGGTCATCAGCTCCGGCTTTTTCCGCCAGTACGGCCAGTGACACCAGCGCCTGAAGATTAAAGTAACTGTAGTGAAATGAACGGGTGCGTTTCAGCTCCAACGGCTGTGAACCATCGGCGGCAATCTGCTGCTGCATTCTGTTTCTCGCTGCCCTGACCTGCTGGCGGATCAGCGGCAAATCCTGAAGATACCAGGCAATCCCCGCCACCTGCACGTTGTACCAGCTGCCATGATTATTTTCCGCTCTGGCCTCCCGTTTTCCGGCCTTGCTGTTTTTCAGCCAGCTCAGGTAGTCCTGCATCCAGGCATGAATGCCCTGTTCATCACTCTGCTGCCAGCCTGGCGCCTCGCGCAGCAGGATCACCGAATCCACCACTCGGGTGGCAAAATAACGTCCGTCAAGAATGCCGGTGGAACGTCCCGCAGCGACGCCCTCCACACCCTGAGCAAAATTAAGATTGGGATTCATTTTACTGGCCGGATTAATAAACCAGTAGCGCAGCAGCGCCATCGCCCGGTCGGCATACTTCTGCTCGCCGGAAAAATACCAGGTCAGCGTCAGTGTCTGGACTCTGGCGGTAAAGGCCGCCAGCCTGACGCCATCCGACTGATTATTTTTACTGGCCGGATTGATCTCGCCATCGCGCCTGATCCAGCGTCCATCCGGATGCTGCGGGTCCGGCCACCAGTAGGCGCTGAGGCTGAGATAGTCATGCTTTGTTCCGCCTGGCGGCAGCATTCCCTTTTCGGTCACGCTCATCAGCGGCAAAGGCAACGCTTTATCAGCCTGGCGTTTCAGCTGTCGCCAGGCCTCGCGGGTTGGCTCGCTGGCCTGGTGGTGGTGAAGCTGCTGCCTGACCTGCTCCAGCACCGACCGATCGAGAAAGGCAGGCGTGACAGCCTGAACGGGCAGGCTGACCGCCAGCGCGCCAGCCAGAAGGGAACAGGTAAAAATCAGCCAACGTGGCCCGATGACGTTCTTTTGCGGCATATCCTGCCCCTCTTACTAAGCTGAATAAAGCGATTGATGAGAGGATTTTACGGCGGAAGCATCGACATTCCGTTATCCCCGTACTGGCCCGGCGAGCTGAGATCGTAAGCCGCCAGAATTTTTAACGGTATTGTTCGTCAAAACAGGCTGAGAATTGCTGGCATTAAAGCATGCCTTCTGAACAGCAGATTAAGAGCCTGTCCCACCGGGCGCTATTGTTCTGGACACGAACAGCGCGGAACAACCGAAGCGTACACGGAGTACGTGAGGATTTCGAGCTTTGCCCGGGTTCAAAATGGCAGGTAAACCAGACTGATGGGCCAGGCTCTTAGCCATAACTCTTCCTTGTATCAATAAAAATGCTTCACTGCTTTTCCCGGCCGCGAGCAGGCACCCGCGTAAGTCAGCAAAAGAGATTGATACCGTTCGGTTGATATAAGACAAGATCGTCCATGATTCAGCACCGGCACATAATGCTTTTAACAGCAAAAAAAAGCGTTATGCGTCATCTTCTTCGCTATCTCCCTCCCCCCAGAGCAACAAGCCGCCAGATTGTTCACTGCGATGCGATGAACGAATTTATCGCCCCCGACCAGGTAATCTGGCTGCGGGTGCGGAAAATCATCCGGCGTGATGACAGCGAAGAGTGATTAAATTGCACTTAAAGCGTATTGATAAGAAATAAGACACTATAAATAACATTTCAAAACATAACGTTAGTTTTGGAAATTGCGGAAATAGCGCTTTTCACCCTCTTTTTACGGCATAGTCTGAAATAGCTCACCATAACGGTTATTTTCTGGACGTAATATTAATTAATCGACAATGCTTATATGGCACCCGTACGGCAATTTCTTCACGGGCATAAACCTGTAACAGGAGCATCGATGGAAACTGCAATTATCAATATCTGGCCCACCGGTGACGCACCCGGTGCCAGTGATTCACAGGTGCAGCCGCAAATTATTGATTTAGCTGAAGCATTTCAGCCTCATGACCGTGTCGCCTCCGGCATACGCTGCCCGGAAATCGCTATCTGGTATCCGCAGGAGTCTAACGGCGTGACGCTGCTGGTCGCCCCCGGCGGCGGATTCGAACGCATTATGATCGACAGAGAAGGTAGCGCCCTGGCGATGTTTTTTACCACCATGGGCTACACGCTGGCGGTGATGACCTACCGCTTACCGCAGGATGGACACCATGAAGGTGCGGATGCGCCGCTGGCTGATGCACAACGGGCCGTGAGGGTGCTGCGGCATCGGGCGGCGCAGGGCCTGAATGGTAAACGCATCGTGATGATGGGCTTTTCTGCCGGGGGCTATGTGGCGGCCAGCGCAGGCACACGCTTTGCTGAAAAACTCTATCCGGTACAGGATATTGCCGACTCCCTCTCAGCCAGGCCCGATGCGCTGGTTCTGCTTTATCCGGTAATCAGTATGCGGGAAGGACTGGCGCATCCCGGCTCACGCCAGCGTCTGTTGGGGGAACACCCGACTCAGCAGGAGATTGACAACTGGTCAGTAGAAACCCGCGTCAGCGAGGAAACACCGCAAACCCTGCTGATTCATGCCGTTAACGATCAGGCCGTGCCGATCAACAACAGTATGCTGATGTTCAGTGCGCTGCGGGAGAAAAAGGTCGCCAGTGAACTGCATTTCTACGAGAAGGGCGGCCACGGCTTTGGCATTCGTAACGTCGCCGACCTGCCGCTGGCAAGCTGGCCGATGCTGGTCAATGAATGGCTGCGGGCGCGCAAGTGGTGAGAGATGAGACAGACCGATTCGCGCCACCCGGTCCCCTTGTAGCAGGACCGGGTGGTCACGATGTTAATTGTGTGAAGCGGGAATATCAGACACTTCCGGTCTGGTTTCATCGAGGGTACTGGCAGGCGCTGGCGTGGTCGGCTGCATAATCTTCTGCCAGCTCTGTTGCAGCATCTGCATATCCGTTTCCGCTTCCCCCTGCGGCTGGATCAACACCATGGTCATATCCTGAGACAGCTGCTGGCGCAGCTCCTGGTTCATCATCTGCAACGTCAGGCCCGACAGGAAGTTCTGTCGCAGCTTCTGATACTGCTCAGGCGCGATATCCACCACGGCGTTCTGCTGCGAACGCAGGCGCTGGCTCATCAACACATCCGTATCGGTACGGGCATAGGTAGCAAACAGTTTGCTCAGCTCGGCGGTCTTTTGCGCCATCAGCGCGTCAAACTCTTCCTGCGGCAGACCGTTGTCGCGAATATTCGCCATCTCATGGGCCACCAGATTAAGATTACTGCCCAGCGTTGCGTTATCGGCATCGAGATTAATGGCGCACTGCGCACGCTGATAAAGCACGCGGCAGTCAAAACCTACCTGGACTTTCTGCGCTTTACTCTGGCTCAGCACACGCTGAACGTGCCAGAACAGCGCTTCACGCGCCAGGTCGCTTTGCCAGTAGCGTTGCAGATTTTGCGCATCACGAATGGGTTGCCACGCCGCATCCCACACCAGCGACAGGCGATCCTGATTCAGGTTGCCATTCACCAGATTAACCGGCTGCGGAGGCAATGGCGGCAGCGTGGGTATCGGCGTCGGGGTGGTTCGCTTACCCTGCAACGGTGAAAATGCTTTGTTGATCTGTTCCACCAGACTGCGGCTGTCAACGTTGCCCACCACAAACAGGGTCATCGCATCCGGGGTATACCACTGCTTATAAAAGGCGTTAAGTTTTTCCGGATCGACCGGCACGTCCGGAGGCGTCAGGGGGTCGTGCCCCAACAGCGGTGAACCTTTCAACCGGTAACGCCACCAGACATCCCGCGGATTGGCCGGCCAGCTGGCAATGGGGTCATCGGCATTCAGCGCCGTGCTGACGGTCTGTTGGTTGATGCTCATATCACCCACGGTGGCGGCCAGCCAGCTGAGCGCCTCTTTCAGCATTTCCGGACGGTTGTTTGGCAGACTGAGGGAATAAAGCGTGTAGTCATAAGAGGTTAACGCGGGCGGCTGCGGCCGATCCGGGTCGATACTTTGCTGCCACAGTGAACGCTGCTGCGCGGTATCCAGCTTTGCGTTATGCACCAGTGCCAGACGTGGCAGTAAGTGGCTGTATCCGCTCTGCTGCGTATTTTCCATCAGCGAGCCGGTATTAACCATTAAACGAACTTCAACACGGTCGCTGGGACGCTGAGGCGTAGCCAGCACCTGCCAGCTGAAATCATTGTTGAGTTTTCCCTGCTGCCAGGCGGGATCGGGTTGCAGCGTTTCAGCCTGAACCATACCGCAGGCAGCGGTCAGCAGTATTCCACCAACCAAAAGACGAATTCTGGTGCCCTGCATGTGAACCCCTACTCAATCACAAACCAAAAAATAATCACTGGCGGTCTTCAGCCTGCTGCTGTCGGCAGGGGCTGCTGTAAAAGAAAGAACAGCCTGTTAGACCACATCCCGGCGAGGAAGTCTCAGCGGAAAGTGAAAAATGATAAAATTGTTGGGGATTATTATGCAAATGCCCGCCGCGAGGGCAAGTCGCAGCGGGCATTTGTCAGGATTTTTAGTGAATTAACCGCTTATCTTCAGATTTCAGACAGCTTTTTAGCCTTTCCTGAGGCAGAAAGCGTCTCATTCAGTTGCTTTTCATCCAGCTGATCGACCCACTTCGCCACGACCACCGTCGCCACACCATTACCAATCAGATTGGTCAGCGCACGTGCTTCGGACATAAAGCGGTCAATCCCCAGAATCAGCGCCAGTCCGGCCACCGGCAGATGACCGACGGCAGACAGCGTCGCCGCCAGCACGATAAAGCCACTGCCGGTCACGCCTGCGGCTCCTTTCGAGGAGAGCAGCAGCACCACCAGCAGGGTTATCTGATGGAAAATATCCATATGGGCGTTGGTGGCCTGAGCAATAAATACCGCAGCCATGGTCAGATAAATCGAGGTGCCATCGAGGTTAAAAGAGTAACCGGTAGGGATCACCAGGCCGACTACCGACTTTTTACAGCCCAGCTTTTCCATCTTGTCCAGCATACGTGGCAGTGCCGACTCCGACGAAGAGGTGCCCAGCACGATCAGCAGTTCTTCTTTTATGTAGGCAATAAATTTAAAGATATTAAAGCCGACCACGCGGGCGATTAATCCCAGTACAATCACCACGAACAGCACGCAGGTGATGTAGAAACAGATAATCAGCTGGCCGAGCTGTACCAGCGAGCCAACGCCATATTTACCGATGGTAAACGCCATCGCGCCGAAGGCACCAATCGGAGCCAGACGCATAATCATATTGATGATGCCGAAGATGACGCGGGAGAAACTCTCGATAAAATTGAACACCAGCGTGCCTTTATCACCCATGCGATGCAGGGCAAAACCGAACAGAATGGCGAACAGCAACACCTGGAGAATATTGCCGCTGGCAAAGGCACCAATCACACTGCCCGGAATAATATCCAGCAGGAAGGGAATAATACCCTGCTGCTCCGCCTGCTGGGCATAGACAGCCACCGCTTTGGCATCCAGCGTGGCCGGATCGACATTCATCCCGGCACCCGGTTGCAGCACGTTAACCACCACCAGACCGATAATCAGCGCGATGGTGCTGACAATCTCAAAATAGAGCAGCGCCACGGCACCGGTGCGCCCCACGGCTTTCATACTCTCCATTCCGGCAATGCCGGTCACCACGGTACAAAAAATCACCGGGGCGATAATCATCTTGATCAGTTTTACAAAAGCATCGCCCAGCGGCTTCATCTGCGCGCCCAGTTCAGGCCAGAAATGGCCGAGCAGCACACCGATAGCGATAGCGGTTAAGACCTGGAAATAAAGACTTTTAAACAGAGACGTTTTCATAGCAATATCCGTTAACAGCTTAATGACGGGTGGGTTCGTTGTAGTTATCGTCAAACTTCAACGCAAACCTAACACCCTGTCAACCGAATTGATATAAATTGACACATTCTGAGCAGACCAGAATAACGTTTTAAGAGCTGAATCACTTCAGCTCCCGGCTGTACTCAGATAATCGGGCAGTGGTAACGGGAGAAAATGTCGTCCGGAGCAGGTTCAGCCTGCGTCAGCAATCCTGAAAGCGTTGATCTGTTGCGCTCTGAAGAGCGGCGAAGTATTTCTGATTGAAGGCCGCAACAGCAAGCGCTTCAGAATAAAGATATCCCTGACCGATAAAGATACCCCGTGCCAGCAACCAGTCGCGCTGTTGCGGCGTTTCCACCCCTTCCGCTATCACGTCCAGCCTGATTATCTCGGCTATCGCTGCCACTATCTTCACCATCGTATCGTCATGGGGCAGTAAACAGACAAAGCTGCGGTCCATCTTTAACTTACTGATCGGCAGGGATTTAAACTGGCTGAGCCAGTTCAGATTGGCATAGCCCATGCCAAAGTCATCCAGCGCCACCGACACACCAAACTCCTGCAACTCGCCCAGCAGGCGTAGCGCCAGTTCCAGCTCTTCCACCTGTGCGGTTTCTGTAATTTCCAGCATCAGACTACCGGGTAAAATGCGGTGACGATCAATCAGGTCGCGTAGGTGCAGCACCATATCTGGCTCACGCAGCTGCGCGGCAGAGAGGTTGACGCTGAGCGTCAGTTCTACCCCGGCTTTCTGCCAGGCCGCCAGTACCCGGCAGGACTCTTCAAATACCCAGCGTCCCAGCGAACCTATCACCCCAATCTCTTCCGCATTGACGATCAAATCCTCCGGTAGCGACCAGTTGCCATCCGGCTGGCGCATTCGCAACAGCGCCTCCGCGCCGACCAGCTGGCCGTTGCGCATATCCACCTGTGGTTGCAGAAACAGCGAAAATTTCTCTTCCGCCAGCCCCTGCAAGATATCGTGCTCCTGGGTCAGGCGCTTGTGCGCGCGCTCCATCATCGCCGGGTCGAAAAACAGGATCTGATTTTTACCCTGATGCCGGGCTGACATCATCGCTGACGCGGCGCGGCTGAGAAAATCCTGGGCGCTGAGATGACTGTCATCGCGCTGGGCCAGGCCAATGCTGACATTGGGCCGCAGCTGCATTTGCGAAAGCGTCACCGGCTGATTCAGACGCAGCAACAGCAGGCGCGCCAGCCGCATCGCCCGAAACGGACTGTTGGCACGTCTGGCGAGCAGCACCAAATCGCTACCGGAGATCTGCCCAATGATGGTATGACTGTCAATGCAGCCTTTGACTCTCTCCAGCAGCGTCAGTAACAGCGCGTCACGCTGTTCGTCCGCCACCACCCCATTCGCTTCCAGCAGCGTTTCGATGCGCAGGATCAGCACGGTAAACGACTCATCGCCGGAGAGCGAATTAAGATGCTCATCCAGTAGCGCAAGAAACAGGGCTTTATTTGGCAGGTTGGTCAGGGCAACGCGGGTGGTCAGACGGCTCATTTCATCGTGCACCGCGCCGGCAATCTGTTGGTTGCGGTTATAGCTGCGGATAAGCACCCCCAGCTCATCATCACGGTGGCGTTTCGGCAGGACCAGCTGGTGCGAGATGGCTTCCTGCGGCGGCAAATCCTGTAGCTCAGCGGCGATGGCTCTTAAAGGGCGGACAATCAGGCGGTTAATACACCAGCTGATGGACACCGAAAGGATCAGCGCCAGCAGCAGCCAGATGGTCACCATGGTGGACAGCGCGCTGAGAATAAACTGGTACACCCGCCAGGAATCCGCCTGCAACACCAGCAGCGCCAGCGGTTTCGGGTTCGACGGCTCCAGCGAATAAAGCGGCACGGTAATTTTCACCGGTAACTCAAACAGGCGGGCAACCAGCTCCGGCACCGGTCTGGTGGGTTCGAAATCCGTATGCAGCGCCTGCATCCCGCTGGGCAGCACCACTTCAGCCTGTGCCAGAATACCGGCGGGTTTCAGCGACGACAGAATCAATCCGGCCTGACTGATATCCGCCTTCAGAACCGCCCGGGACAATGGCTGACGCACGGTATGCGCGATATTTTCCATCTGCTGGGCATAGTCAATCCTGCGCTGCTGCACAAAATGGAAAAGTTGGATGACGATAAAAATACAGATAGTGACAGCTGCCACCCCTGAAACCGTCGCCATCTGCTTTATCGTTAATGAACGACTGACGCGCAAGCCTGTTCTCCGCAATGCTGAATGCCGCCACGCAGGCGGCAAAACTGTCCTGAGTATATATGATGGCAGGCGCTTGTTAAGTCATCCCTTAAGGAAGCATGCGCTGAGACGCGTTTTGGCTATGACCAGGCAACGTTAAATATCAGCACGTTAGCCTAATTGAAGTCGGCATACGGCGTTAACGGCTGCACGGGCATATCCAGATCACCCTGCCAGCCCGTCATCGAATAACGTACATAGAGTAAACCCTGGCTGGGAGTGTAATCTTTCGCCTGTTGCAGATCCACACCCGCGCCCAGCGTCCAGTGCGCACTGAGGCGTCTTTCCACCGCCGCCTGCACCGTGTAACCGAACCCGCTGCTGCTGCCGTCACTGCCCGTCGGGTTATCGCCAGTCAGCGAGGTATCAGAGAGGGGATAGCGCGGTTCGCCACGGCTGCGGGATTGTGACCATGACAGCGAGCCACCGAGACTCCACGACCAGTTTTCGCTGCGCTGACGGTAAGTGAGCGGAATCGCCAGCGACTGGTAACGCTGTGGACTGTAATAGCCGCCCTGGCCCAGCGAATAATCACTGAGATCGTGAGCGTAGTGCCACAGCATCGCGTTCAGCCCCACCGTCACCCGGCGATTATCTTCATTAATCAGCTTGTAGTAATAACCCGCCATCAGCCGCTGACGGCTGTTGTCGCGGACATTTTCGCCGGTCAGCTGATGCGCGCCAAGGCTGGCCCACAGACCATTAGCCTCGCCACGATCGTAACTCAGGCCGATCTCGCCGCCGGTCGCCACCACGCCGCCCCAGCGTTTACCGCTGGCCTCTGCGGGGTCACGCGCCCCGGCATAGGCCAGTAACGAACTGGAAACCGGCCTGCGTGATGCGGTGACCGACACGCCAACATCCTGAATACTGTCGTGCCAGGTCAGGCCACCGACCCAGTTAGTCACCTCAAAGCCCAGCGGCGTGGTGCCCAGATCCGCCGACCAGCGCTCGCTGTTGTAGCCAAGGCCAACGCTGGTGCCGTTCTGGTGCTGCCGGAAATCCCGGCGACAGACCGCATCCGTACTGGCACAGGTGCCAAAGTTGTCGTCAATATTACCCTGCGCATTTCGCGAAAAAGTCCCGGCAGAGAGGGAGACATTATCCAGCCGCACAAAACCTTTGCCTGCCGCCAGCGGCGTCTCCAGCTGCATCATGGTGGTGTGGGCGGTGAAATCAGAGATACCGCCAGTGCCTTTGCTGCGGGAATAATCCTCCGCAATGGTCAGGGTGGTGTCCTGCTGCCGGGCAAGCGTGGCGGCATCGCTGCGGATACTCCGCTTCAGCCAGTCATCGGCCGGGTTATTGCGGGTCAACCGGGTAAGCGCCTGCTGATTTGTCGGTAGCGTATCGCTGATGCCACTGGCCAGCATCGCCCGGCCATAATCATCCTGCGCCGCAACCGGCTGCTGCTGGCTGGCGGCCAGCCGGGCGGCATCGCGAAACAGCAGCGCGCTGCCTGCGGAAGGCATCTCTTTTTCCGCCTGCGGTTTGAGGCGGCGATAAAGTGCCTGAGCATGGGCCGCATCCCCGACCGCCAGCCAGGCCGCCGCCACCCGTCGTCCGGCATTGACACTCTCCGTCACCGTGGTTGGAGGCAGCGCCACCAGCCGCTGTCGGACCTGCGGCAGCTGCTTCAGCGCCAGCAGCGCGTCAATCTCCCCCAGTCTGGCGGTGGTGTTTTGCGGCTCAACCGCCAGCACCGCGCGATATCCATGAAGTGCGCGCTCACTGTCGCCCTGCGTCATCGCCCAGTCGGCGCGGGTAAGGGTAATCCGTGTGGATGCAGGTAGCGTGTCGAGCAGCGCGTCTGCCGCCGCCCGATCGCCTGCGGCATACAACCGTTCGGCGCGGGCAAGGCTCATCTCCATCATCAGGCGAGCGTGCAGATCGTTAAGATTTTGATCCCAGCGGGCGGTCGGCAGGCGATGCAGCTGGCGCAGAGCCTCGTCAGTGCGGTCACTGGCAGACAGATACAGCGCGTACGCATACACCTGGCTGGCATCCTCCGGTTTCCGTCTGGCCAGCGCGGCCATCAGACTATCCGCCGCCTGCCGCTCTCCCGTCTGACGCAGCGCGCCCGCCAGACGGTAATTCAGCCAGACGTCATCGGGCGTCGCCCGCTGTGCCTGTCGATACGTCGCGACCGCCTGCGGCCAGTTTCCGCTGGCGGCCAGCCGATCGCCTTCGGCGCTCAGCAGCGTATTGTTGAGCGTGACCAGCGTATCGTTCAGCGCCCGCTTCTGTCTGGCGGGCAGGCTGTTTATAAAAGCCATCGCCCGTTGGGGTGACTGCTGTTGATACAGCGTCACCAGCCGTCTTAACGCGGTGATATTGGCAGCATCCATCCGCCATGCCTGGCGGTAATCCCGTTCGGCCTGCGCCGGATTTTTCTGCGCCAGCGCCACATCGCCCAGGCCAATTAATGCATAGCCATCGCGTCCATCCAGCGCACGGGCCTGCTGATAATGCAGCGCGGCGCGGCGCAGATCGCCGACAGCCACGGCGCTGTCACCCTGAGCAATCGCCAGCCAGTAGAGATTTGAACGTTGCAGGCTGCGCCATTTGTCGATATCGGTGCCCTGCCCGTCGGCAGCAATCGCCCGCTGATACCAGACGCCGGCTTCGGCGCGGCGGTTGGCCCGTGAATAAGCCTGGCCCATCGCGCCCAGTAACAGCGGGTCATTGGGCGTGGCGTGCAGGGCGGCTCTTAATGCCGGAATCGCCGCGAGGCTCTGCCCGCGATCAATCATTGCCAGCCCGCGCAGACGTTGCTGGTAAGCCGGGTCGGCCAGCATTTTTTGAGCAGCGGCCAGCGCGGCCAGGCCATCCGCCTGCGGCTGGTCGCTGGTGAAGGTGGCAAGGTACTCCTTCAACGCCACCACCGTTTGCGGCGTGACCGGCTCAGACTGGATGGTTTTCAGCCACAGCGCTGCGGCCTGGCGGCGGCCAGCAGGTTCGGCGGCCACCTGCTGCAACTGGCGTATAGCGGCCTGACGCTGGTCGCGGCTCAGCTGCATCCGGGCAATGGCGAGGCGTACGCTGATACTGCCTGGCGCATCGCCATCCAGCGCCTGCAACTGTGCCAGCGCCAGCGACTGCTGACCAGGCAGACGCGCCACCAGCTGCCAGTACTCCAGCGCAATATCTGTGGCAGGAAAAACGCCGTGAAACTGCCGATCATAAGCGGCCCGCGCCTCCGCCAGCCGACCCGAAACCGCCAGCAGTCGGGCCTGCTGGAGTTGCTGTCTGCCCGCCGCGCTGGTCAGGCGGACCCCGGCCTGCGCCTGGCGGGTAATGGCTGAATCCGGCGAAATCGCCTCCAGCCGCGTCAGCAGCTGCCGCGCGCGATCCTGCTGGCCCTGATGCAACGCGAGGCGGATTTGCGCCGCGATAACCTGCGGATTATCCGGGGCAATTTTTTCCAGCCGGTAGAGCGACTGGCTGACCAGATCGTCGCGGTATACCGATTCACCGACCCGCACCTGTTGTAGCAGCCAGTCAACCGGCTGCACCATCTGTGGCGCGGCGAAGGTGGTCAGCGGCAGCAGCAGCAACCCGGTCAGCAGCGGATGCTTCACTAAAACTCGTCCTCGTCACCCAGACGGCGGCGGCCTGTGCTACGCATCAGACGCCACACCAGCAGACCAAACAGAATCACCACCACGGCGGCAAACACCGCTAACAGCACCGGATGGGAGGCCAGCGCATTCCACACCCGTTCCCACCAGGGCAGATGCCCGACCCAGTAAGTCTCACCAACGCGCAGGCTGTTGACGCCGGATTCGCGAATAACCGACGCTTAACCGAAGATGGCCGCACGTTTCTCACTGTCGCTCAGCGCGCCGTTGAGCAATTGCCAGGCTCGCGGGCTGTCCGCCAGCAGGGCGACCACGCTGCGCTGTGGATAAAACGGCGACTGAAAACCCACCAGCGCCGCCATCGGTCCGGTGGAGCTGATGGTGGTCTGACTTTCGGGCCGACGATCGTCTGCGGAAGACTGACCGTAGTCCAGCACCGCCTGCCGGTCGGGCTTGTTGACCCGACTTTTCGCCGCCTGCACCAGCAGATTGATATTGTTGTTATCTCTTAAATCGTCCGGTATAGCGCCCATCATCAGCAAATCCGCATCCTGCGTTTTCGCCTGACGCCAGTCGTCGGTCAGCCGCACCTTCAGCGCCGGGTAACCGGTCTGCGCCGAGATATTCCCCAGGGTATTTAACAGCGCGCTGACCCGGTCGGCGGCGGGTTTACTCTCCACCAGCACCAGGGTGTCAGCCAGATCGGCGTTGCGGCTGAAAGGAAAACCGGCATTGGCAAATGCGCTGAGCGACGGCATTTCGATATAGTGGCGATAGCCGGAGAAGTCGATGGTGGATTCCGGATCGACCACCACATGGTTACTGACCGGGGTAATGGTTTCGCAGCGGCCTTCGTTGGTGTTGTTGTTGAAGGTGCCGCCAATAAAGGTGCTGGCATAGTCAAAATCAAAGCGCAGCTGGTTCACCACCCCGAGCCGCAGGGCCGGAATGGTCAGTTGGGTACTGCCGTCCAGTAGCCCCTGAACCAGCGGGATGCGCATCAGCTGTCTGCCGGTATCACGCTTGTTGGTCAGCGGATAATCCTGGACAAACTGGTCATTAAGGTTGACCGCCAGCCGCGAACCGTCATCCTGCACCGGCGAGGTATAGCGATAGTTAATGGTCATATCGATTCCCCGCGCCCGCACCAGGAACAGGTCCGGCGGCAACTTCAGCGTCAGTGACACCGGCGCAGGCTGCATCCCGTCAGACTGCAACTGTCCCTGGAACTGTTGCAGTTCACCAAAGGTGGTCGCCCTGTCGGTACGCACCCAGTTCGGCGCGTCATAAAGTTCACGCGGTGCCAGCGCCTTCACCCTGTCCACTACCGCCACCTGACCCCGCAGCAGCACATCCCCCTGCGCAATCCCCTGGACGGCGTTCAGCAGGTCTTTATCATCGCGTCCCAGAATCAGCAGCAGTTTCTGCCAGGGATTATTCGGCGGACTGATCATCGCCACCGTCGGCTGGTCCACCGGCGGCAGGGTTTTCAGAAAATCTGGCCGCTGCCCGTTGGTGGCAAAAACCACCGCGTGGCGCTGCGGCGGCAACTGGTTGTACAACACCGGGAAGCTCTGCCCACGCCAGTCCGCTTTGGTGCCAAACCACGAAGCCAGGATCGCCGCCGCCCGCTGCTGGTCGGCATCGGGCGCGCTGGCAAACACCACCGGCAGATTCAGCGGGCGGTTATCACGCGCATCGAAAAAAGGCTCCGGGAAGTGGGAGAGGTCGTCTTTCAGCGGCAGTTTTTGCAGCGTCAGCTGTAGCGCGCTCTCTTTATTGATATCCAGCCAGATGGCGCTGTTGGCCGGGTTTTCGCAAACGTTAGCGTAATGGCCGACCAGTTCAAAACGGATACGGTTGAAATCGCTGATAAAACGCGGATCGACCGACAGCGCGATCTGATTATTTTTACCCAGCTGATCCTGGCTCAGCGTCACCAGCCCCACCAGCTGATCGTTCAGATAGACCTTCAGGTGCGACAGCGCGGGCATCAGCGAGGGTGAGGCCTGAAAGTTGAGGTTCAGTATTGCCCGGGTCACCACTTCATCGCTGCGCACGCCAAACTCAATCTGTCCCTGGGGCCGGGTGCCCTGCAAGCTGAAGCTGCCCGGCGGGGGCGCAATGCGGGCAAAATCCAGCGTGATGTTACGTACCGGGGAGGCCGGATCGGGCAACACCCTCTGCGCAGGCGCATCGGCGTCGGTCAGGGGGCGCAGGGTATCTGAAGTCGCGGCCTGCGACAGCGATATCACGCCCATCAGTAAAGCGGCCAGCCAGCGTCGTTTCATTATCATCTTGTCATCATCTGTCGGGTTTCAGGGCGCTCAGCGATACAGCCCTAGGGAAAAAGGAGGCCAGCCAGCGCACCAGGCGGCTCAGCATGGCAAAAAGTACAGGGAGTGGGCGAGGACCGTATTCCGCCAGACGCAGATACCCCTTAAAGCCCAGTAGCAGGATATCGGCCAGGCTCTGCATCGGTCTGTCTTCCGGAAAGCTCTCCTGCCACAGCGCCCAGGTATCGGCCCGGGCAAAGGTGCACTGAATAAAGTCCACCTGTTGTGCGGTGGTCAGCTGATGCAGGCGAATGCCGACACGACGCCCGAAGGTGCGCTGAACGCAGCAGGGAAAACTGAACTCCTGCTGCCCACGGCGCAGCAGCAGCCACACTTTCTCGTTTTCGCTGAAGATATGCTCTTCGCGCATCTCCAGCCCGACGCCGCCGTCCGAATAGTCGCGCAGCGTACCGGGGAACATATGGCCGTCTTCCCGCGCCAGCGCCGCCGGCATGGCTATCTCCACCCGGTGCGCCTCGCGGATTTGCCGGGCTTCGACCGAGACGGCCACCGCGCCCCCCAGAATGACCATGTTGTAGAGCACCCAAATCAGGCTGACCAACACCGTCAGCACCTCATGCGGCGGCCCGGCATGGAGTCGCCAGACGGCGGCAAGCACCCCCAGCAGATTGAGCAGCACCAGCAGCATATAGGGACGGGTGATCACCCAGTCGAGATGCCGTTTCTCCACCAGACCGCCTTTGGCGGTGACGTTAAACCGGCCTTTGTGCGGTCTGAACAGCGCCACGGTGGTCGGTATGGCGATATACCAGGCCAGCACGGTTTCGTAGACTTCACTCCAGAAAGAGTGCCGCCAGCGTCCCTGGATACGCGAATTGGTCAGGCTGGTGTGGAGCATATGCGGCAGCACAAAAATGGCGATGGTCAGCGCCGGAGCAAAAATAATGAAGGCGTGAAACAGCAGGAAAGCCAGCGGGGCCAGCAGGAAGATCAGCCGGGGGATACCGGCGAGAAAGTGCAGCATCGCATTGGCATAGCACAGGCGCTGGACCAGCTTCAACCCCTTGCCCTTCAGCGGGTTATCCAGCCGGAAAATCTGCACCATGCCGCGAGCCCAGCGAATGCGCTGACCGATATGGGCTGACAGGCTTTCGGTCGCCAGGCCGGCCGCCTGAGGGATGCGGATATAGGCCGAGGTGTAGCCGTGGCGGTGCAGCCGCAGCGAGGTGTGGGCATCTTCCGTGACGGTGTCCACCGCGATACCGCCGATCTCATCCAGCGCGGTGCGCCGGATAACCGCACAGGAACCGCAGAAAAACGCCGCATCCCAGACATCATTGCCGTCCTGCACCAGGCCATAAAACAGCGTGCCTTCGTTTGGCGTGCGACGAAACCGTCCCAGGTTGCGTTCAAAGGGATCGGGGGAGAAGAAGTGATGCGGCGTCTGCAACATCGCCAGCCGGGGATCTTTCAAAAACCAGCCCAGCGTCATTTGCAGAAAAGAGCGGGTCGGTACATGGTCACAGTCAAACAGGGCAACAAACTCGCCCCGGCAATGGGTCCGCAGGGCATGGTTGATATTGCCCGCTTTGGCGTGTTCACGGCTGGTGCGGGCCACGTAATGCACACCGATTTCAGCGGCAAAGGCGCAAAAATCCGCACGATTGCCGTCATCCAGCAGATAAATGTTCAGCTTCTCTTTCGGCCAGTCAATGCCGAGGGCAGCATACAAAGTGGGCTTAACCACGCTGAGCGGCTCGTTGAAGGTCGGGATCAGCAGATCGACGGTTGGCCAGCTGCTGATCGCTTCCGGCATCGATACCGGCTGACGGTGCAGCGGCCACAGCGTCTGGAAATAGCCAAGGATCAGCACCACCCAGGAGTAGGTTTCTGCTGCGATCAGCAGGAAGCCGAAAGTCAGGCTGACCGGATCGTCCCAGTTCAGCGTCGCGGTGAAGCGCCACCACAGATAGCGGCAGGAGATGGTCAGCGACAGCACAATCATCATCATGGTGGGCAGACGGCCCGGAATGCGCCGCACCACCATCGCCACGCCCCACAGCAGCATGACAAAAACAAACTGGGTGAACACCGAAAACGGCTGGGAGATACATAAAAAGGCCAGCAGGGTGGCAATCAGCACGGCGCAGCTAAACAACGCCTTGCGCAACAGCGCTGGCATCTGCCACAGCAGATGGTCGGCGCGCTTTTCCAGATCCCGCTGACGGGCCCACAGCGGCAGCCTTTCCAGACGCAGATAAAGCCACTGACGGCAACGGGCAAAGGTCAGAACGCGGGCACGCTGACCAACCGTCGCTGCATTCTGCGGCATCACCACCAGCAGCCACAGGCTTTGCAGCGCATAACGCAGGATATCTGCCGGACGCGGACGCTGCGCCGAAATGTGCGGATAAAACCGGTGCCGCCGGGCGAACACGCGCTGCCACTGTGGCGTTTCGAAACGAAAAATGGCCCAGCCCAGCGCACGCCAGCCGCAGTGAAGCGCGGCGGTCAGGGGCGACACGCTCTGCCGCCGGTAACCGGCGTAACGCAGACGCAGCGCCTGCCACAGGGAGGGCACCAGCAGCCAACGCAGCAGCATCATGCTGTTTTGCCACGCAGGTTAATCAGCGCCCAGTTTGCCAAAGTCATCATGCCTTCCGCCGCCAGGCTCAGTGGCCGGTACTCCCCCAGCGGCTGCTTGTTGAGCAGCGCTTCCGCCACCGCCTCATCAAGATGGATGGTTAGCGGGATAAGATTGTGCAGGCTGCTCAGCCACAGCTGGTGAATATCCTGCCGCGCGCGGTTTAACGGTGAAAACTGATTGATCAGATGCAATGTGCCTGGCAGAAATCGCTGTTGATGCAGCCGGATGTGGCAGTTAGCGTCTGGCACAATCACGCTGATCGTCCGGTCTGCCCCGGCCAGCAGGGTGCGGGTCCAGGGCGTATCCCCGGCAGGAATATCCAGTAAAATCCAGGCATAATGCTGTTTCAGCTCGGCTAACTGCGCAGGCCAGCGGCTGAAAAAGTCCAGTGGACGGGCAGCAAAGTCCATCTTTTCTTCATCGCTGAGCTGACCAAAAGGAATAAAATCGAGCTGCGGCGCATAGCGCATCGCGCTCTGCTGCCAGGGCTGCTGGTCAACCGCCGCGCGAAGCCAGCCGCGCGACAGACCGGCGGGCATATTAAAATGCATACCCAGCAAATTATCGGCTGAAAAATCCACTGCGATTGTCGCTTCACCCAGCTGGCTCAGCGCCCAGGCAAAAGCTGCGGTCAGTGATGTTGCGCCTGCCCCACCCCGCAGTCCCTGTATGGCAATCACCGGCATTACAGAACCTTGTCTGCTTTCGAGGCAAGTTCAGCCAGCAATGGCCAGCGGGTGACGATTTCGGTCACTCTTTCCTGAACGGCAATATCCACGTAGTGCCAGTTCCGCAGTGAAAATGCTTTACTTAACGCGCGAATATCATCCTCGGATTCACGGTCCGACAATTGCGCGGGGGTGAGGTGTTCACCAATCATGGATAGCCTTATGCAGCAGAGCGTTAATAACGCTCATTTAAGAAATTTCCTGGCTTAAAGCCTGTCCCATCAGGCGTTATTGTCGCTGCCAGTCTGGATACGGACAGCGCGCAAAAACCGGAGCGTACACCGAGTACGTGAGGATTCAGAACACTGCCCGGGTTCAGAATGGCAGGTAAACCAGCCCTGATGGCCAGACTCTTAGTTTTAAATCTGTTGGCAATAAGTTGTACTATATATTGGCAGGAATACAATGGCTCTGCTTTATTTTTCTCTGGTTCTGTTACCAGTCACTTTATACATCGGATTGCGAAAATTCCTATGGTTCCGTCATTCACATTAGGCTTCGGACAGGTCAGAGATGAATTAATGCTGATGCAGTCATCAGGCTGTTACTGGTTAACCGCTAACCGTGAGGAAGATGCCCGCTCGCTGGTGCGTCAGTGTATTTCTCAACAACCTTCAGTGGCACTGATTACTGCCGGATCGGCCCCCGAATCCTTGCTGGATCCGCCGCCCGCAGCGGGTTCTTCTGCTGTCCCTCTTTTTTCGCTGGCCGGGACGCGTCGTGCGCTGCTGGCATTTGCCGATGATGTCGCCAGAATATTTAATGATAAACCCCGGCTGTTAATATTTTTTAATTCCTCCGAATTGTGGGAAAAATTAGATCCAGAAGAATTAAAATCATGGATAAAAAAAATACAGCGGACATTAAGCAAAAAATCACTGTCGCTTCTTATTATTACTTCCGGTTCCGGAATTAATCATTTGCGCAGTCAGTTGCAGGTATTTTATCGCCATATTGACGGGCTGGCCCATCTTGACTGGCAGCAGGACAGCTGGCATTACCGAATTAACTGGTGGGCAAATAAAACCGGTATGGTGGCCGACCGCACCGTGCGGTTTGCCTTCAAAGAACCGCGCTTTGTTCTGCTTAATCAGCAGGCGCAGAAACCCCCGCTGACCCTGAATGATGAGCAGCTTTTCCTGGCCGAAAGATCGGTGCTGGAAGGCGCACCGCCACTCTCCAGCCAGTGGAGCCTGTTTGACGATAACGACAGCCTGTATGAGCGCGCACAGCAGGCAAGTGCGGCCACGGTGGTGTTTTCGCTGCAACAAAGTGACCAGATTTCCTCGCTGGCGGCACAGGTGCACAGCCTGCGCCGCACGCGGGGAACGGCGCTGAAAATCGTGGTGCGTGAAATGCAAACGGCGCTGCGTTACAGCGATGAACGGCTGCTGCTGGCCTGCGGCGTCAATGCGCTGGTGCCGTTCAGCGCACCGTTGTCCCGGTTTCTGACCGCGCTGGAAGGCATTCAGGGACAGTCTTACAATCGCCACGTTCCCGCCGATTTCAGCGTACTGCTGGGTTCCATGCGCCCGATGCAGGAGCGCGGCTATCTGCCGCTGGAAGATTTTTGTCCGTCGGTCACCCAGCTGGTCAATAACACCCTGCTACCGGAGAACGGCAAAGGTCTGCTGGTGGCGCTGCGCCCGGTTCCGGAGCTGAAAGCCGAACAGGCCCTGACCTTGTGCAAACCCCGCCGCGACGGCGATCTGGTCACCCGGGTGGGAGACAGACTCTACCTGTTCCTCTCATCCTGCCGGTTTAATGACCTGAACACGGCGCTGAAATTTATCTTCCGTCTGCCGCATGACGAGATCTTCACTAACCGGCTGGTGTGGTACGAAGATTTACAGATTTTATCGGAAATTCGACTGATCGCCCGCAACGTGCCATCCCCCTGGCGTGCGGTTCAGCCGGTAGCGGAAAGCGCCCAGGCAGAGCCGCTGGCCGAACCGCCCCTGCGCAGAAAACCCCAAATGATCACCATCGGCGCGCCTTTCACGGAAGAAAACAGATGACATTAATCGATGTGGTGCAAATCCTGATACTGATGGTTTTGCTGTTACTGCTGTTGAAACCCTTTTATGCCCGCTGGCTGCCACGACAGTGGCGGCGGCTGGTGCTGCGTATTACCCCGCCTCGCGCACTGAAATACCAGGGCACCTGGCGACGAAAATCTTCAGAATCGGATAAATAATGAATCAACACCAACCTGTGAAGCCAGATCCCCTCCTCCACTGGCGGGGCCTGGGCGGCTGGAATTTCTACTTCCTGGTCAAATTTGCCCTGCTGTGGTTTGGCTACCTTAATTTTCATGCGCTGAGCAATCTGGTGTTCCTCGCCGCGCTGCTTTTCCCCCTGCCCTCGCCACGCCTGCATCGCCTGCGTCACTGGCTGGCTGTTCCGGTGGCTATCGCGCTGTTCTGGCATGACACCTGGCTACCGGGCCCGGAAAGCATCGCCAGCCAGGGTTCTCAGCTGACCGGTTTTTCCGGCGCATACCTGCTTGACCTGGCGAACCGTTTTATCAACTGGCCGATGATTGGCACCGGCTTTGTGATGCTGGTGGGCTATCTGTTTATCGCGCAGTGGCTGCGCATCACGGTACTGGTGACCCTGATGCTGCTGTGGATCAATCTGGTCAATCTTGCCGGTCCGGCATTCAGGTTGTTGCCTGACAGAGAAAGCACGCCGCAGGCCGTGCTGAACACGCCGACGCCGTCCGGTAACGTGGCAAAAGCGGCCAGTGCCAGCGACCAGTCGGCACCGCCGACCAGCGAAAACCTGACCGCCTGGCTTAACCAGTTTTACCAGAGTGAAAAGCAGCGTATCACCGCCTTCCCGGGCGCATTACCGGCGGACGCCACGCCCTTCGATATTCTGGTGATTAACATCTGCTCGCTCGCCTGGTCCGATCTGGATGACGCCCAGCTGCGCAATCACCCACTGTGGAAGCACTTTGATGTGGTGCTGAACAATTACAACTCCGCCACCGGCTACAGCGGTCCGGCAGGCATTCGCCTGCTTCGTGCCAGCTGCGGTCAGGCTTCCCACGCCTCGCTTTATCAGCCTGCCGATCAACGCTGCTATCTGTTTGATAACCTGGCGAAGCTCGGCTTTAAATCTGAGCTGATGATGGACCATACCGGCGTATTTGGTGACTACCTGAAAGAACTGCGTGACGATGGTCATTTGCAGGCACCATTGATGGTGCAGAACGGCATCAACGCCGCCTGGTCTTCGTTTGACAGCTCCCCGGTTTTGAATGATGCCGAGGTGATGCAGCGCTGGCTGGATGAGCGGCAAAAAAGTCACGATCCGCGCAGCGCCACCTTTTACAACCTGATCCCCTTGCATGATGGCACGCGGGAGCTGGGCAGCACCAAAACCGCCGCCTGGCAGCCCAGGGCCAGACAGCTGTTTGACCAGCTGGATGCCTTCCTGACCCGTCTGGATAAATCAGGCCGTAAGGTGATGGTGATTGTTGCGCCGGAGCACGGTGCAGCCCTTGAAGGTGACAAAATGCAGATGCCCGGCCTGCGTGACATCCCCAGCCCGGCGATTACCCATGTACCGGTGGGCATTATGTTCGCCGGTATGAAAGCACCGCATCAGCAGCAGCCATTACAGGTAGACGCCCCCACCAGCCTGCTGGCGCTCTCCGATCTGATTTCGCGGGTGGTGGACGGGCAGGTGTTTAATGCGGCCAACGTCAGCATGTCAGCGCTGACGGAGAATCTGCCGCAGTCGCCGGTGGTGTCGGAAAATGATAACGCGGTGGTGATCCTCTATCAGGGCAAACCCTGGGTTCGGCTTAACGGTGGCGACTGGGTGGCCTGGCCGCAGTAGGTGGGACAAACAGCTGAGAGTGAGGCCTGCGCAACTGGCATGCTGGTTGCGCAGGCAGCACAGCAGCGAGCTGACAGGTCGTTGCGATGAATCATTTCCCTTCCCGTTATTATCGAAGGCAGTTTCATTGCGGGCTGAGTTCATTTACTTTGCGCCCTGTTTTTGCCGGGTGGCAAGGATACTTCAGCACACAGGGAGCAGGCCGTTTTACAGTCTGCGGCACGACAATGCAAAACAGTACGCCGTTATAAAATGCTCTGCCAGGCTATATGCGTGGTATCACAAATTCCCCTGAGAATACTGACAGATAATATAAAGCCGCTTTATCATCGCTGGGACTGCAACATTCTGGTGAAAAAAGAGTGATGCCGGCCATGATTATCAATCTGGGCTGACAATCTTTCCGAACAGATGTCACAGCCACTTACCAGGAGCACAACGCAAAACGGGCGCAGCGCCGAGAGTCATACAGGGATTACAGGCACTTTCCGAACCAGGCAGGCGACCGGAGCAGCCCGACGGGACAGATTTCGGGTGAAATAACAAACAGGGAGATAATATGGAACACGCGGATATCGTCAGGAAAAACAATGAAATAAGCAAAAGAATGCTGGTTTTTATGGCACTTTCCGCGATACCAATACTGTTTATCTTTGCTTTTTATCAGGATGATCCACAATCCCCCCTGCTGAAAGAGATCGCCAGCTTCGGTGCAGACTGGCCCGCTTTGATGTCAGCTAAAAATCAATTAATGAGTAAGGTGATGGATATTTACTGCAAAACGGCACCCATTTTTGCACTGCTGTTTGTTTTGACATCACGCAATTGCCTGACTTTAAAAACCATAACTCCATTAAGTGAAAAGATAAGATCAGGAATTCTCTACTCCTTACTGTACGCGGTTATAATTTATATATTTATATTTTGTAATATAGAAATGACCACAAAAAGAAAACCATTAAAAATCGTAGCAGAAAACGACTATTTCCTTACGTTATTTTATGTGAGCATTTACTCTGGAGTTTTCGTTTTTAGCGTGTTTTTTTTGTGGATTATAATCGGAATATATAGGGAGTATAAAGAAAATATATCTTAGCGATTTATTTTTTATAACATCCTTACATGCAATTCTTCTATCTAAAGGTAATGAGTTAAATTATAATATATCACAGTAAAAAAAGGAGAGATAAAAGTGCTCTCTCCTTTTCTAATTTAATATGCAGGACGTATCAGTTCATTATTTATTTTATCTACTAATTTATCATCAATTAATGTAGCAGCAACACTAAACAATATTATTCCAAGAATAGTTACAGCTGTTATTAGAGATAAAGTTGATGATAAAGAAGTTATTATGCTGGTCAGTATCCCCAGTGCAAAGCTGGCGGCCAGACCACTCAGCACCCAGGATTCAACCTCAAGCATCAGCGGCTGCCAGTTTCCGGTTTCAAATCCTTCAATGCTTTTCTGGCGGATCTTTTCAACCTTCTGCACTACATCGACCGCCTTAAACGCTCTGGCAAGGTTGCCCAGCTTGTCAGCCATATCGTTGGCGTTCAGACTCCGCCAGGCATTAATTATTGCATCCTTATCAGCCTTATTAATTTTCATTCCAGGATTAGAGATGATTTTATTCAGAGATGCCATCGCCTGGTCTATATTACGGATATTTTTACCCTGAAAATTCCTGATATTATCTGCAATTTATTTTGCTAATGAACGGTATTTTTCACCCACATATACCCTTCATACTTCACGTTGCAGGTGCGTTGGCTGCACGAGCGCACCCCGGTCACTTACCTGAGTAAGCTCCCGGGGATTTACTCGCTGGCCGCCTTCCTGCAACGCGAATAATTTTCGGTAGATATTTATTTTTTGCATCCTGAAAATTGATTTTCGATCAGCGGTTGCGATGCTATTCTGCAAATAATTACAGGTCAATAATCAGTAAGAATAATTGCGGCATCTCTCATGTTTTTATCAGATATAAATACCGCACGCTTCGGCAGCAACAGCGATGAGACCGACCGTTGTGATTAATGGTGCCATTATTATCTGCTGTCAGATTTATTTTCGTCGCAGATGACGTTGCCGCTATTATTTATCTGGTACTTTTCCGATGCAAACAGACGCCAGGTAATTCCGCTCACATTTTCCGGCCATCCACGCTGTAAATCGTGCGTTGCCAGTGCCTGTCCGGGCGGTTAGTGAATGACAGCAGTTTGCCAGGCCTGACCGCGCCGGAAACGCAGCCACTTTCATCAACGCTGACGGCGTTCCAGTTGGCGGAACAGTGCAGATACTGCCCCGCCAGCAGGTTCAGCTCCGGGGTGGTAAATCCCACCGCCTGCCCACCGCTGCGTGCCGCACGTCCCAGGGCGACGGCCTTTTCACACAGGCTTTCCAGCTCCACAGGCAACGCCAGCTCAGGAAATGCCGGCACCGCCGGGGTAAAATGCGCACCGGCTTCCGAGGCCGCATCCAGCATTACCCTCAGCGCCACCTTCGCCCAGTCGTTGCGCACGCGGTGGCGCAAAACTGCCGCCGCGCCGCTGCGCTTTTGCAGCATACCGTAACGATCGGTCGGCATACGGTCGTCATGCCAGCTGACCAGCTGTGTCGGGTTGCTGGCGGTTAACAGCGCGCTGGCCGGGTAATGTCTCAGGGCATCAAGTTCTTCAGCTGCCCGCCGGTAGACTGCCGTGCTGGCATCATCGGTAGCAAGCGCAACGGTGGCAAACTGTGGCCGGGTGAGAAAACAGTTCTCTTCCTCCACCGGGTGATAGCCGCCGCCAATATCAGAATGGACGCCCGGCAAGGCCAGCTCCGGCCACGCCGGTTTGACACTGTTGAGGGCAAAGTTAAAGCGGCACTCGTGCCGGGCGGTAAGGTGAAAGACTTTCTCTGCCACGCCGGGGCGCAGTTCCAGCTGGACCTCGCCACTGTGCGCACTGTTGGGGTTAAGCCCATTGGCTGCGCTGCCAATCGCCGCAACGGTATCAAACAGCCCCAGAAAACGGACCTTCCCCGCCGCCGCACCCTGATAATCCAGCCCGCACAGGCCCTGTTGCAGCGCGGCGATAATTGCGCGGTCCTGGCTGAAAACCCGGTTGGCGAAGTGTCTGGCCGCCGCCGCTCCCCGGCTGAAGCCAAACAGATCAAATTGCAGTTCAGTGAGCGTGCAGCAAGCGGCATCAGGCTGGCTGCTGAAGAAATCACGCAGCAGATCGGCAATCGCCGCAATGGCTTTATCCGTTTTCGCCACCACGCCCCGTGCGCCGGTGCCCAGCGCCGTATCCAGCAGCCTGTCTTTCTCATCTGCTTCGGTGCCGATGCCATCGATATAGATACGCTGTTGTATCTGCCCTTCAGCAATCGGCAAATCGGTTTGATACAGGTTGTTCAGCCAGTGGATATTGGTGTAGTAGCCAAGATGGCTGCCCTGATGGCCGTCCTGCCCCAGTCGCGCCAGCGCTGACAGGGCCTGTTCATCGTCGAGGCCAAAATATTCCGCCGCGCAGGATTGCAGGCGGGAGGTGGTATTAACGGCATTGTTCGCCGTGCCGTCAAAAAAAATGCCGATGGTCAGAACCAACGCTGCCGGCTGTCGTCTGTTCTGCTGGTCTGTTGAAGTGGTCTGAATTGGGTTCATCTGGGGTCCCGGTGATCTCCGCCGTTTTCCCCAGTTAACCCCCTGCGCTACGCGTCAGACAATCCCTGCACCGCCGCATAATTTAGCGCGGCGAATGCAAAAATGAGTAAGTTGCTCAGACGATTAGCGATCTTTCATCGCTATCCACACCAGCATTTGCAGACTGGCCGAGTAGTAATCTTCTTTATCGCTTGACCGATCGCTCAAGCCGCCCGCATTAAGCGTCAAATCACGCACCGCCAGCAGCCCACCCGACATATTGTAAGGCGCTTTGTTATTGTTCAGCACATCGATCCACGCGGGGGTTTGCAGCCGTGAGAAGCTCATCCAGTAACGCTGGAAAGGCACCAGTTGCAGGCTTTGCGGGTCATACCACCAGACATACAGCGGGATGCGGATGGCGTCATAGCTGAAACGCGGGGGTTTCGCCGTGGCGGGAGCGACCGAGCCATCGGCATTCAGCACCACCCAGTCCACCGGCAGCCCCGCATCACCAAAGCGCATCTTCGACAGCAGATCCATACCGCTGTCGATCAGGTTATTCCACACTTTCAGGTGACTGCGGCTGGCAAAATCACGCCACGCGGAAAACAGGAAATAGGACGGATTGATAATCAGGTAGGTGGTTTTATCAAACCCCTGATTACCCGGCAGCATCACCGTGTAGCCGCCAAAGCTTTTCACACTGTGATCGGCAATGGCGCGCTGGATGCGGTCGGATGCCTGCAAATATCCGCTATTCTGCCACTTCTGTCCGGCCCTCAGCAGCGCCCAGGCGATCAACACATCGCCATCGGAGGCGTTGTTTTTATCCGCCACCGGATCGGCAGCCGCCGGATTATATTTCCAGTAAAACAGGCCGGTTTGCGGATTTTTAAGATGCTGCTGCGTCCAGCGCCACAGGCTGTCAAAGCTGCTGCGGTCGTTATACGACACCGCCATCAGCATGGCGTAACCCTGCCCTTCGGTGTGGCTGATATCGTTGTTGCCGGTATCCAGAATGCGGCCATCACCGGTCATAAAACGGCTTTTAAAGCTGCTCCAGCCGTCGGCTGCGCTGGCCTGCACACAGCTCAGCAGCATTGCTATTACTATTACGCTCGTCAGCCAAAGCTTCTTCACCCGTCTCACCTCTGGTAGCAGAAAGTTAATGTGGTTTCGTCGCTGGTTTGCTTACAAACCAGCGGGACGTCTGGCTGACCGCCCTGTTCAGCCAGCCAGCGCCCGTAGAGGCCGAGCAGCATCGCGCCCAGGGCCGCACGCCACTGAGGTCCGTCAATCACGCCGTCTCCCGGCGGCAGGGCCATATGGCAGATAAGCAGCGAGGTGGCATGAGGCTGCACATCGACAAAGCCCCAGTTAAAGCGCGCCAGCACCGCGTTGATCTGATACTCCAGATCGGCCACCGTCTGCGCTGCCGCCAGCGGATAGCGAGCGGCCAGCGTCTCGCCCATCTGCTGCAAAAACGCATGACTCTCCCGTTCGCCCGCATTGCGTAACATCCCGTTGATCATCACGCTGAGCAGATCAAACCAGCCAGGCTGATACTGCTGCTGACGGTAGTAGTTCAGCGTTCGCTCTGTCAGTTCATTCATGCTTATTTGTCCCCAAGCAGGTAGCGGAAGTAAAGCTGCACGCTGCTCTCGTTATAGTCACCGAAGGTGTCGTAGCCAAGCTGGCCGCCAATGGTGACATCTTTCGTCACCCGGTAATCCGCCCCGGCATGAAGTTTATAACCGATGCCGTTTTTGCTGCTGCCGCCATACCAGGCTTCAGTCACGTCACCGGCATCAAAGTAACTCTGCAACTGCTGCTGTTTCGCCGCATCGGTGGGGAAGTAAGCACTGCGATCCTGTGAATACGACTGGTAGCCCACCGAACCGCCAATCCTGACTTTGAGATCGTCGTAGTCCTTGCTCCAGTCCACCGGAAAAGAGACGGCCGCAAAGTTCTGTGGGCTGAAATAGCCGCCCTGACCATAGCTGAAGTAGCTGAGATTTTTGGAAAAATCCATCCAGCTGAAGCTGATGCCGGTCTTCAGTTCGCTGTTGTCATCATGCCAGGGGCGAAGATAGGCTCCTGCCGAACCAACCAGGCTCTGGTTAGTGGCGACGTTTTCACCCAGATAGCTGTAGCCGCCCGCGCTTAACCAGAATCCGGCATCGCCGTTATCGTAGCTCAGCATGGCGTTACCGCCGTTTTTGGTCACCTGACCCCATCTTTTGCCGGTGAGCTTGTCCTCCATGCCGACATATGAGAGCAGGCTGTCGGTGACGGCCCGACGTTCACCGGTCAGGATCAGCGTCAGATAATCCGTCAGCTTTGGCGACCACTGAATGCCCCCCACCAGCGTGTTCAGATCCTGCCCCAGCGGCGTGGTACCAAGATCGATTTTAAAATTGTCGTTGCTCAGGGCGAGATTAACCTCGGCCCCTGACGCATTCTGTGCGCCTGGCGAGTTGAGCGCCACCGATGACGGCGTGACGGCATTGGCCTGAGCGATACGCCCCTGCTCCAGCGCTTCGGTGCCGAAACGCGGGATAGCGCTACCGGACGCACTGCCGGCACTCAGGCTGAGCGGCGTCAGCGTAAAGTCAAAGCGCGTATCGCCATAGGGGACGGTGGAAAACATCAGCGGCGCTTTGGCTTCGGTCAGCTTGCTCAGGCCAGATTCGCCGTCACGCGATCGGACCTGCACCGTTCCCTGCGTCCAGTTGCCGGTGCGCTGCTGCAAATCATCCAGCATGTTATCGATCTGCTGGCGAGTCTGCTCCTGCTGTGTCGGCACATCAGCACTGGCCGTCTGGCCGCTACTGTCAGCGGCCACCGTGCTCTGCTGCCACGGCATCACCGCGCCATAAGTTGAAGGCGATGCGTTGTGGCGTACCGGCAGCGTGGTGCGGTTGATAAACGGGTTATCCGCCAGCACCATCCCGCCAATCACCGGCGGAGAACCGTCGGACGTCTGTTGTAAGCCGTTGATTTTTCCATGCGCAGTACGCAGCCAGGCCAGCGCCTGCTGATGATCGCCATCGGCCTCAGCGACGCGCGCCATCAGCAGCAGCCGCTGCGGCGTCTGCTCACCGCGCAGGCCAGCCACCAGCGCTTTCGCTTTCGGCAGGTTGTGTTCGGTCAGCGCCACGTTGATGGCCCCAATCCGCGCGTCCTGTGCGGGGGTGTCACGGGTAATCAGGTAATCGTAAACCACCCCGGCCTGTGCGTTCATTTTGCCGGACTGATAAAGTCGGGCCATCGCGAACATCAGATCGGTGTTTTGGGGATCGTGCTGCAACGCAGCAATCAGCTTGTCATAAGCTGCGGCATATTCGCCCTGATTTCGCAGACGATCCGCTTCGTTAATCAGATAACCATTCCGGATGCCCGCCAGCTGGGTGGGAGTACTGCGCGACTGCAATTCCGGATTACTGAGGAAGCTTTGCGCTTCACCCGCCAGCCCCGCCTGATTCAGCACCTGTACCTGGTCGGCATAATCACCGGCGTTACCTTGCACGCCGCGCTGCATGTTGTTACGCACCAGTGCAACCGCCCCTGGCAGATCGCCCGCCGCCGCCAGATTTTTCGCCAGGCTGCCCACATCCGCCGGATTGTCCGGTGGATTGACCGCCAGCGCCTTAAGGGTGTTGAGGGCGGCAGTGTTGGAACCCTGCGCCAGGTACTGCTGGGCCACGCCCATTTGCAGATTGAAATTGACCCGGCTGGCCAGATCGCGCATATCGCGGTTCTGATTACGCGGGGGGATGCGGGAAAGCAGGGACTGCGCCTGCTGCCACGCACCGTTTTCACTGGCAAACAGCGCCGCCGCATAGATTTCGTTACCACTGGCCCCCTGGCGGAAGGCGGGTTGCATCACGCCAGCCGCCAGGCTGGTGTTGCCCTGCTGCTGATAAATGCGCGCCAGATCCAGCCGCAGCCAGCCATCGTCAGGAAAGCGGCGAATTCCCTGCTGAAGCAGTCCCACCGCCTGGGCGATGTTACCGGCCGCCAGAGCCTGTTTGGCCTGACGGCGCACCGGCTCGCTGCTGGCAGTGGGTCGGGGTGCCATGCTGGCGCGCACCGTGTCGGGCAGCGCCGCCAGCAGGGTGTTGGCTTCCGCCGTGCGGTTCTGCTGGCGCAGCACGTAGAACAGCCCCTCTTTCGCCGAACGGTTATCCGGATTGCTCTGGAGCACCGCGCGGTAGGTCTGTTCAGCCGCATCCAGATGATTGCTGCGCCGCTGCACGTCAGCGCGAAACAGTCTGGCGGCAAGGCCTTTTTCGCCTTCGGTCTGGGTTAACGGCTCGCTCAGACTCAGCGCCTGGGCGACGTCACCCGCCTTCATCGCCTGCTGAGCCTGGCCAAGCTCAGCATAGAACCGGGCGTCGGCCGCCTGCTGCTGGCGCTGCTGGCTGTTGTCACCGCCCAGCTTTGCCGCCCGGTCAAGATAATCGGCGGCAGCGGCGTAATTCCCGCTGCGCTGGGCAACATAGCCCAGGCCCGCCAGCGCATCGGCATCCTGCGGGTTGGCCTTTAATACCCGGTCAAACGCCGTCTGAGCTCCGGAAACATCGCCGCTGTTCAGGGCGGTAAAGCCCTGGCCTTTCTCCGCGCCGCCGACATTTTTGCGGTAATAATCCATCACCGCGCGGTCCTGCGGGTGACGCTGCTGATAGTTCTGATAGAGCGCCGCATCCTCTGCCTGTGGCCCCAGCCACAGCAGCGCCTGACGCAACGAACGGTCGGCATCGGCGTTACCGCTCGCCATCCCTTCAAGGATTTGCAGCCCTTCGCGGCGGGTCGATTCCTGCCAGGTCAACGCCTTACCCAGCGCCAGCCTGGCTCCGGTATCCTGCGGGTGCTGCGCGGCAAACTGCCGCAGATTATCAATCGCCTGCGGCAGCAGCGTCCGGTCGCCCGCCATCGTCAGATAGTATTCCGCCGCCACGCTGTCCGGCGGCTCGTTGCCACTGAAGGTGTTGCGCCAGGTTTGCAGCGAAGCGGCAATATTGCCCGCTCTGGCCTGCTGACGGGCCAGCGACAGCTGGGCTGCGGGAATGGTCTGCATCTGACGGGCATTATCCAGTTCGGTCAGACGCGGGTCCTGCGGCGCAACCTGGCTGAGACGCGCCCGCCATTTCGCCGCGTTTTCATTATCCCCGCTCTGCTGCGCCCAGAGCGCCATCAGGTAGAGCGCCTGGCTGTTGTTGTTATCCACCATCAGCACTTTATTCAGCGCATCGCGGGCCAGATCGTCATGGGCTTTCTGGTGCCAGTAGCTGGCCTGGTCGAATAACGCTATCAGCGCCGGATTATTGCTCTGATCCGCCAGCGCAGGCGGCGTCAGCACCGAGGCCAGCAGCGTGATACCGGGCATCCACAGCGGGCGCATTCTGGCGGTAAGCGTGTTTATTTTCATCGTCATCACTTCTTATCGCCTTTGCCACGGGCATCATTCTGTGGATTGAGCCGCTTCCAGGCATGTTTTTTCAACAGCACGCAGGTACTCAGCCCGATGATTGCGGAGATCAATAACGCAAGGAAAGCCAGCAGCACCGCATGTTGGTTGGCGTACCACACCACCATCATGTACCACGGCATCTGGCCGCTGGGGAACTGCGCGCCAACGTGAAAACTGCGGATACCATTTTCATCGGTGATGATGGCGGTATCGCCACGAATACCGGCATTTATCCGCGCCAGCGACAGGTCATTGTGCAGGCGCGACAGTTGAGCATCATCGGTTGCCACCGTCATTACCACCACCCGCGAGGTGTTCCACGGCGAGCGGTAGCTGACAAAGCCGCGCCAGTCTTCGTTTGACGAAAAATAGCGGTCGGCATCCAGCGCCTGGCGATACCAGTCGCCGGTCAGCCAGCCGCGCAGGTTATCGCGCCAGCCCGGCTCTTTCACCCCCAGCGTATGGCTGTTCACCTCAAAGGGCGAATCACGCAGCATCGACTGGTTAAAGGCGGTTTGCGCCAGGGTGGAGACCGCCAGCACATCACTGTTTTGCAGCTGTTGCAGCAGCGTGCCACCTGCCGGAATGCCGAACATCACGCTGTTGTGGTACAGCGCCACGCCGGTGGCATTGCCGGAACGTCCCGCCAGATCCAGCAGAGCACTGATTTCCGCATTGCCCGGCTGCGACGCCAGCATCAGCACGGTTTGCGAGTAGTCAGCAAAACGGCTGAACGGAAAGGATGCGCCAACAAAATAGGAGAGGTTAGGCAGCAGCGTGAAATGACGGGTGTGGCTCAGGTCAATAAAGGCGTCATCTTCAATGCGGCTTTTAATATTGTTGTTGGTCAGCACGCCGCAGGGCGCGTTCTCTTTAGGTTTGATACTGAAATAGAGCTGGAGCTGGTTATCGCCATAAATCAGGTAGGGATCGAGCTTCAGGGTGTAATGTTCCTGACGTGCATCGCCGCCCAGGCGGTGCCAGATGTTCTCCAGCAGCCCGACTTTGTTTACCGTCAGATTACGCAAAAAGGTGCCGTTGAGCGTGACATTGAGGAAGGATTTATTTTCATCTATCCAGCTTTCTGACGGGAAGCGGTAGCTGAGATGAACCGGCAGACTGTCGCCGTCCCACAGAAACAGATCGGGCGCGGCGCGGAAGTTAACCCGCAGCGCGTCATGCCAGATGCCGTTGGTGGTCAGGCTTTGATCCTTACGCAGCAGATCGCGCAGGGGCACGGGTCGATCGGTGTTGATCCAGCGCGGCGCATCATACGCTTTACTGACCGGCATGCTGTGCTGCGCCACCGATAAGGTGTTGCTGTCCACGCTCAATGGCAGCGTGAGACGCCAGGCGGCCTGACGCAGATCGTCGTCGGTTTTACCGATCACCAGCATCAGTTTGTAAACCGGGTTTGCCGGGTTATCCACCAGTTGCAGGGTCGGCCCGCTGACCTCCGGCACCGGCAGCCCGGCGATAGTCTCTCCGGGCCTGGCGAAGATAATACCGTTCTTCTCCGGGAGCTCATTGCGTAATACCGGGAAGTGAATGCCGCGATAGTCAGTCTGAATACCCATCCAGGAGGAGACGATAGCCGCGGCGCTCACCTGGCCCGGCGTCACGCTTTGCCCGAAGATCATCGTCATGCTGGAGGGCGTCATACGCAGCGAGTCGATAAAGGGACGGGGGAAATTGCGCAGCGCATTACCCATGTTCAGCTGCTGTCCTTCCAGCGACAGCGTTGATTTTGGCAGAATCGTCACCTGGTACTGGCTGGCGCTGTCGCGTTCACGCAGCAGCTGGTCGGCATCGTTGATTTTAAAGCTGAGGTTGTTGCTGGAGACCACCATCGCCGCCGGGATATCGAGCTGATAATCTTCGCTGGCGCTGTCAGAGGCGCTCAGTGGCAGGGTGCCCAGAGGCTGGCCATTGAGCATCAGTTGCAGCGAGGTGTTGCGGGCGGCCAGTGCCTGCGACACCTTCAGCGAGAGATTCAGCCGCGCGTTGGTGATTACCTCGTCAGACGGCAGGGTGAAGATGATGCCCGACTGCAACTGACCGCCGGTGAGCGTAATGCCGCCGGGTTGACCCATCTGCGCCACAGAGACGGTACTGGCGAGCGGCTGATTTAGCATCATATCCGGCACGGCGGGGGATGGAGCGATGGCGCTCTGCCCGCC", "alphabet": "DNA"}, "features": [{"location": "[2:2726](-)", "type": "CDS", "id": "<unknown id>", "qualifiers": {"locus_tag": ["ctg19_1"], "transl_table": ["11"], "translation": ["MDVSYASRNNSASTINQALEEKVQACTTRSSALLNLIESAEQNSGVVNEFYRMQSSDCTSNLLNTVALGRLPENLMNANLSSEGQAARNLLGILVHHVDAADKKDFLKACDYLLRTSNPKIKSTERHSLENKTAGLLKTLLSKYGKDAFNIFYLNFVQHCREAWAKHHNVSLEGVRDEDIFTASYNSCADVFTGQIEQLNLPDANWTSLTQFNDFIMDTLSAIPKTLKFKEDSDDKKPEEAPSAKSPVNNLAGPASPAPATPAAATPDAARDRAINIHVEGSRAEARIGDGSAAAPAGTGSTVWDFGKALIGANFSEESKVKLLGQLIESQLFSRPSGVLPNIKSVTPFNGRVDGNNSEPDGVPGDYSSEPDGAPSVDPHRDSPFAERNIEGELLIPAKTVASSLQRAQSDVNFASQEGIRWLQAAESDGSLAAGMQGESVITQQNVSGNLLTASETVAPPLQRAVSDVNFASQEGIRWLQAAESDSTLSTGVQSESVVTQQNVSGNLLTASETVAPSLQRAVSDVNFASQEAIRWLQAAESNGALAAGVQSGSVVTEQNTSANFYTAAKDLSRSLSETLRVALENQQRNLQPEVRPVTEDSVGNLVSEPLLSQSALSEDVQHPPKQTAQMLASYDEVDSVPPAAYELIKQQQRTADFSAFNQPVSKNASTGFISSNDASTRRIDPQTLAKAEDLANWIATRGNWSGNAGDIAPNLITNLFQNITLRINVFDIHGRLINPVTTGFDHTETKRLVELNLRNDHYSPVIYGQEKKAPADGDCFYYSLSYVLNGVKPSGEEVQQLRNKIAGYVRQNPEKIVPFISDDLHNEIKQQRPFALTDGSSTTVVDTVDVRPQESENVTPVVKNIPEPPKPVIEHDIHTKSAPPVDTKPTPRLNGEGQAEEHQPLAK"]}}, {"location": "[3448:4201](-)", "type": "CDS", "id": "<unknown id>", "qualifiers": {"locus_tag": ["ctg19_2"], "transl_table": ["11"], "translation": ["MQKNMSDDYTAKNENVAGNTGAQPVTSAAICTTPVFDASKNSADFDTAVKTVKVILQICNDKDSPSKISAHMDNLEKIFSENENLKNDAASSSEKGYGARAKTILNMRPDDLAKAFDVAGYKTKNEEIVDTTNDYLSEISTNVKDMSLDVKATSAKTQAACMAEAEKAKISTSSSYFELWNIIAIAIGSIEKNYVNVYTNLMQSLRTYTSHLITQFRKPQGMQSQAVMMLIRLNLTHKKWMRPMLNLIRK"]}}, {"location": "[4277:5828](-)", "type": "CDS", "id": "<unknown id>", "qualifiers": {"locus_tag": ["ctg19_3"], "transl_table": ["11"], "translation": ["MSDFAISHQSVKDIYSQSLAAEQATKNNTILDLSVERAKDISALILSAGLASIYTTNNVMSGSNDQAKPVLATPNDLGNQAAQKITTSLPLVADSRPKVSNEHASALQNLAADRQVPADVKTVELIATGAAVLLASKNDSVVQNSTLAASTESVAQTPASATIASAGGRHTGVVGTGTEQANVVVKTSADVQAPTDANKLERVAALVSTVLVSQAVTVLMNNKADTTSRSDSEVSTSATVSSTGGDDVRSQPAVEGGTDITAADRTGGFVNLWGNIAMLDVLIAFIVSLNKSDALSAKSAAEASARMVNSAARAGQKTIDASKQNLNGAITSGVTGIAGQSVNTTRSVKALNKESKSITNNMAKSNQLEKGLNTNRNMIDKSANNMVHQGKNLDPNVKNTMSKDDASSMYNIQELRNNHSVIQNQTQNIRQQGEFGNQAVNSIQGMINNSFGVAAAEETKESDLARADQSVNNELSSTHQQAGKKATETLAAIQQAIDAAFNSNSSTLSSIAERAR"]}}, {"location": "[5866:7738](-)", "type": "CDS", "id": "<unknown id>", "qualifiers": {"locus_tag": ["ctg19_4"], "transl_table": ["11"], "translation": ["MDIRSDSLSLLHNMTGGAEVSENEIKKQTNEARRFGNAAMKEHSSSGNVKQALQILQPEQLLKVLESTQNAINGTGGIVRQEQKDAPQLAQPKSVVAQLSEVKNASDNITTTSQSDSGSTLEKLTKLLGRMIELNAQSSMHSLQSNVNSFNAIFESTRSAFNELSSQLIQQGENVAACQDNLSAAKNQAQEFNGKVSDAQSALSDAQERLKNLEDKALSQKPVSAELQKQIAEAKNSVITAQANLNTAQNNYNSHIGGTLAKAETALTAAKNTLQATINQSQSLTSNLSTQQTSAIEMQRKENSENAPTLAFLMALMQQLIDKNSTDELNASAKLKQKMAEAAQKDSEKKAKEYDEQVRKAEEMQKTMGCVGKILGWAITAIGFAAAAFTGGASLAFAAIGLALAVSDEIYQAVTGDSFMQKAMTPLLDYVIKPIMEFYSNIVATVLEKLGVDKNIADIIGQVYGAIVAAVGMIAASVVAGSIASKVAGAVAKKLGNNIVGKIAQSIAKSLSRAVTSNQAKMAQIANKLNTASTVLSAGNSVIKTAGDITTAAMMVEAAKVKAKLEMNTTLQAVLNEMMDRAIEVFTRQTESLKANLENISHMVDSQSQAGKFITRQMRSVAG"]}}, {"location": "[7737:8031](-)", "type": "CDS", "id": "<unknown id>", "qualifiers": {"locus_tag": ["ctg19_5"], "transl_table": ["11"], "translation": ["MGLAAVYQLKKNYNKAIDFYALAYSLSEEDYRPVFYAGQCNLMLRRSVQAKKCFETVIGKCKDPTINTKAEAYLSALDEIKDGNTKNTPRGNKDEDS"]}}, {"location": "[8003:8093](-)", "type": "CDS", "id": "<unknown id>", "qualifiers": {"locus_tag": ["ctg19_6"], "transl_table": ["11"], "translation": ["MMPSHFSVSYVYMIFTIRNMQWDWQQYIS"]}}, {"location": "[8174:8288](-)", "type": "CDS", "id": "<unknown id>", "qualifiers": {"locus_tag": ["ctg19_7"], "transl_table": ["11"], "translation": ["MIKKILKMGKIKTLQLGMMKLIIMLQDYWRLSRMVPL"]}}, {"location": "[8427:9519](-)", "type": "CDS", "id": "<unknown id>", "qualifiers": {"locus_tag": ["ctg19_8"], "transl_table": ["11"], "translation": ["MAEKTEKPTDKKRKKSEKKGQTFKSKDVISTVILLTGIYFITNLVNFRDFIEVYTFLLLYGSDINLKEFMAVLMRVFLHLAVPFIVACCAACYAATLLQTRFTIATEAIRLNFKALNPVEGFKKIFSMRTVKELVKSVLYLIVFSYTCYLLIHDELRQALATYNGTLETLINVWVGLIVKAVLIFIACSLIVLLADYIVEYFLHFKDLKMDKHEVKQERKESDGNPEIKSARRRAHQEILSGENMAAIRNSSVVMANPTHIAVAIYFNPEMAALPFISLRASNMKARAAIAYAEKVGVPVVRYIPLTRKLYHSYSQYTFISLEDDMLMEVMDILIWLKQVEVAGMTLQETDAKEAVTDKSADI"]}}, {"location": "[9532:10297](-)", "type": "CDS", "id": "<unknown id>", "qualifiers": {"locus_tag": ["ctg19_9"], "transl_table": ["11"], "translation": ["MLFVAVYLHFQHSVLIFVMAYARIAVVFYLLPALGERVLSNLIIKNVTVSLVIIGLWPCFDREIMPEQGWLIIMVKECVVGMILAMTLSLPFWIATAVGEILDNQRGATISDSIDPVNGTQSSVLSGFLNFAFCAIFFASNGMHLLMELLAQSYEVFPRGSEMVAFNWQEAGQLITVLMRSSILLAAPVLIVLMTSEVMLGVFARYCPQLNPFSLSLSVKSFIAFVVFLFYGFHALSEKPLKLFSLTMFRHFFS"]}}, {"location": "[10309:10564](-)", "type": "CDS", "id": "<unknown id>", "qualifiers": {"locus_tag": ["ctg19_10"], "transl_table": ["11"], "translation": ["MNNILFISNTGLIVVLKLAAVPIAFATIVGIIVGLFQTVMQIQEQTLPFGLKMLAVFASIFMLIEWFSAEMMNFAIQAFQMAFR"]}}, {"location": "[10560:11232](-)", "type": "CDS", "id": "<unknown id>", "qualifiers": {"locus_tag": ["ctg19_11"], "transl_table": ["11"], "translation": ["MLSNDISLIALLSFFTLLPFIIAGGTCFIKFSIVLVMVRNALGIQQVPSNLTLNGVALILTAFVMMPVCQKITSYIEENNIDFNNTKSVNQLVEQGLDGYRDYLVRYSDHELIQFFHKVQQRQQEQDLIRAEEHDLSQLSLMTLMPAYALSEIQSAFKIAFFLYVPFVVIDMVVSSILLALGMMMMSPVTISIPIKLILFVAMNGWTLLTKGLISQYADLMTI"]}}, {"location": "[11221:12148](-)", "type": "CDS", "id": "<unknown id>", "qualifiers": {"locus_tag": ["ctg19_12"], "transl_table": ["11"], "translation": ["MSLRQHLRVFNKKQTPLERQMSQHPDSRIVDIQKDARYLTLLLTDSQQNQTEAFLHIDHWLDVMSVQLPGVPWQQVPLNYLVCWLNSMQLSFLVKDTIWEVQTITLPEQALPERMLSLPAQPCPLLCLKWPVDHNADNENGDQLREKIPFILRYVLGTSQLPLATLVDVAVGDLLLIKQYSPHLAIGQRCLFTFNYDRYQEVIVEEQLYDESQEYRAEEETLLQWTQLPVDIEFVLDSRTVTLNDLDDICPGTVLPVSPQAEHQVKIYLNRKFFGQGELVALENGTLAVEVNKVNNMNARLTGYSDVE"]}}, {"location": "[12144:13275](-)", "type": "CDS", "id": "<unknown id>", "qualifiers": {"locus_tag": ["ctg19_13"], "transl_table": ["11"], "translation": ["MSGKINEVLKTDFNFDNASGEDSLTENINKKIKQHKDAQLAELPGGLINLVMQQKDENSLTSGGQLSVENNDHQPTSYSNKNFEQFFSSSTAHTGLLDNNKTKRFQSATDIVNQKLPDKMAAKAVNNTKSADLLVGNGVNKTKSADLFTGNDVNKVKAADLFAGNGLNNIKPADARMESSINNSATTHLVAESERGRSDINRTLPTGTALSESAILTRVADKEKPSQVPLAERKSSLFQDSDALMQQQQGGLLKREAVNEGQPGNAAEHSRSNPAAMLQSKMRAQAAESPTSSRSLDLDYKFQQWSGQHSVKVSVSGEAVRDGNMTLLPSGTRAADALTSQFAQLTSHTPKLLEPRRDGDEQKQRQQEHAQDEEQE"]}}, {"location": "[13258:13717](-)", "type": "CDS", "id": "<unknown id>", "qualifiers": {"locus_tag": ["ctg19_14"], "transl_table": ["11"], "translation": ["MDVWRKGRTFVSMLERKQKILQGNILQVQGKIAEINKMISQFYDEYAGINQEIKRLTPSGVLDRDDIYKGIRRQGTLLVHQQNVIQKITKLEDEKIKYEHQLQNFLTALSLLDKRHHKISDYLQKIRKAHLKRIANSIENEIQEMAGYVRKN"]}}, {"location": "[13700:14996](-)", "type": "CDS", "id": "<unknown id>", "qualifiers": {"locus_tag": ["ctg19_15"], "transl_table": ["11"], "translation": ["MVAQCFVHLAHPVRIQGNIIEALLPETTIGEICEIQKSILEPEVMGFAQVIGFNKEYTLLSLLGDNHGFCRSNVLLPTGKPFYVQVGDNLPGSIIDATGVIRGRLDDTPPSSLVGGVSIPACGKARDFSQRRPISSPVTTGVRAIDGLLTCGEGQRIGIFAAAGCGKTSLMSMIIEHSSADIYVIGLIGERGREVTEFVEEIKKSSRRSQVILVYSTSDRSCTERCNAAQIASSVACYFSDRGKNVLLFVDSITRYARALRDVALTMGELPARQGYPASVFEALPKLLEQPGCFQSGSVTAFYTVLIENEEEHDVIGDEVRSILDGHIYLSRKLAAKGHYPAIDVLQSISRVFNQITESGHQQMATRFRELLARQQEMQLYIDLGEYRRGENQDNDIAFDKKKIMEEFLKQNMAEKMEMRVCLEVMYGCLA"]}}, {"location": "[15433:17428](-)", "type": "CDS", "id": "<unknown id>", "qualifiers": {"locus_tag": ["ctg19_16"], "transl_table": ["11"], "translation": ["MMIMVVVMLIIPLPTYLVDFLIGLNLTMSLLIFLGSFYIKRILDFSTFPSILLISTIFRLAISISTSRLVLADADAGEIIASFGEFVIADNLIVGFVIFFIVTIVQFIVITKGSERIAEVAARFSLDAMPGKQMSIDADLKAGVIDEKEVKQRRSDLEAESQLYGALDGAMKFIKGDAIAGIIIIFVNLIGGISVGVMQHGMDMSHALSVFTLLTIGDALVAQIPALLTSISAGLIVTRVNNSKNSNLGSKIIQDLFSNKFILVVTAILCVALGLLPGFPLIIFCLLAAVLTGIYFKQKLAEKKGATSSGKDVQEDEKTEPESKPVVIDGEYIPETIPLIISAWKGYEKYFQENGVVSLLKRNFFIEYGVRLPGITINYEDNAERGVLRVAINEIHVASYNIFPGMCRILLRGDELEVIDSSVVVVENVTGNTYWLPQERSEKAHQLGFYTRSATDEFYACISTLLVHNITEFFGIQETKTLLDDLEKKYPELLKECYRNNTVQRITEVFQRLLQERISIRNMRLILEALVQWAPKEKDPIMLVEHVRGILSRYISNRFTSNGRITALVLSHDIESLVRSAIRQTSAGTFINLPPPETENLLNLLKNCITSNGINARDVVLMVSTDIRRFVKKIVEGSYPEMEVLSFSDIASTVEVDVIGSLEN"]}}, {"location": "[17517:18639](-)", "type": "CDS", "id": "<unknown id>", "qualifiers": {"locus_tag": ["ctg19_17"], "transl_table": ["11"], "translation": ["MAIRPLGISDFSRTDFRQPVSHKASHAAAEESAESAPVVNLQEELFNASEELASMLSLFGRFNRANRKNAELDSDFFSSALEEQAEEKLNQLIRQVTKLSTMNSILNFARGLFPDESDLMMALREMLLSRKLSELQKRKVKEAIKDLENFGDRQKMQSGINVSRLSKRFSMAGGKKSLSAKDLRNSYLRFLDLDLPAGFIYQDWIDEFGCDNRKRLLTFTLAALIADMKATEPGIHFDEFGPLSAKLSDARILHTLDLTLNERFNALKFREQLRNGEVQIAENDIVSIYMKGLIDFQGFKPELKQFMDNFMPLLFIRQKAEVIQTIYNIYNITPDFIFSDEFFKDKILNTMSVLINELSKKEKTTGIWAEYYI"]}}, {"location": "[18644:20414](-)", "type": "CDS", "id": "<unknown id>", "qualifiers": {"locus_tag": ["ctg19_18"], "transl_table": ["11"], "translation": ["MNKFFLKNNHNIILFLIGALFCNCAAATLFEKKDVNHRQYNNSATQSESDDIYVASDNSVKQFFYVLGGALGKPVIVSNEAAKKRVSGNFNLSRPKELLQTLTAKTGLIWYDDGSSVYIYDSNEIQSSIVRLSYAPFDRLIAFLQSSGLYDTRFPVRSNGESGSFYVSGPPVYVELIRAAAKYIDATYSRSDTGETTIRVIKLRNSFVNDRNYTQRDVPITIPGVATVLNQLLNSGNNGALAGARITVDNDTQHAMQAEAAAQTGILPPLPAFGSSTGESRYDDITGSRDDRVTIVAYSDTNSLLIQGSERQVSFVEDLVQAMDIAKKQIQLSLWIIDISKDQVDKLGVQWSGAATLGSTGVTINSSTLTPSGSAHFLADVTALAQKGNAQIVSRPEILTQENIPALFDNNTSFYTRLIGERTASLEKVTYGTMISVLPRLTQRQQEIEMILNIQDGGTVTGSGGNTTYVDNLPVVSNTQISTEARVPAGFGLLVGGYSRDEEIRNNIGIPLLRDIPLLGKLFDYSYVSRTKMVRLFLIQPRLLINGETWSGPQDNNPVLGNSVNGENITLKSTVSMLRDNMAHSGKVE"]}}, {"location": "[20406:21279](-)", "type": "CDS", "id": "<unknown id>", "qualifiers": {"locus_tag": ["ctg19_19"], "transl_table": ["11"], "translation": ["MTTLLKDNSNGFQLKPQQGIKKFSLLSSAVTATDENLKLDNLFLFARPVTVDAEITFSLPETECREEGKINKPAIMLSTGCIDVSLKGCWNIELFSVSQLATFLAFLNYQHKACGFTSEKSKEESPPGKSSVLVNSRKDFVGVIESKEKTFMRLLFSDMLKKGVSCMNEFFSFVRGLENYWVAYFLLSQVMEEKNENDACKLYNACKVYGVSESHFRKLCHNAFTCGPKKQLRLWRAAYSALQLIEKDNTIATVAGNNGYASSSHFSSEIKSLFGITPREFKKMGIFLHE"]}}, {"location": "[21619:22882](+)", "type": "CDS", "id": "<unknown id>", "qualifiers": {"locus_tag": ["ctg19_20"], "transl_table": ["11"], "translation": ["MNSNVKDDFAAAHSESVQQNYTLKVLFGPMVGCELLLPADDYFLIIKPGADLQDKTTALSSEQQHAAHYALNTLYIPYSIDAPNIILRLSHPIEDEDGHGFQLEVQDSSGGVKHVIKENEVFSHDTVHFAFKREGDNWSESVANFNLLPVVVKDEEEDSLIQNFKKKRNKIFLTGGCIILFLFIIAAVVCYKKIEYEKQVLTLTNVLSGAPAPLLVVKSRDKQEIFVLAHRLKEMEWATQAIYKLNENNRVIPVWLWQQSQDIIKRLSQLGYPVLQLDYNSPLHPVIYVYHQMSSDEEQRLKKALMKEILYAVNVSIKVKNKNQLLAEARQGLDRFHVHYRQITTANGYALIVRDALNDTVLLALRNFIAEFNQKWGSNVINFSINLDENWLQNKSYVDSSEGYLFMNPRHWYFPLNNSR"]}}, {"location": "[22885:23152](+)", "type": "CDS", "id": "<unknown id>", "qualifiers": {"locus_tag": ["ctg19_21"], "transl_table": ["11"], "translation": ["MPTASEYIPTFDENIYLDKAAGAFEKGATNLMQELQLAQTALENDPSNPSTLAAYQAKLQAYTLFRNAQTSVVKAYKDVGANIIQNFR"]}}, {"location": "[23206:23530](+)", "type": "CDS", "id": "<unknown id>", "qualifiers": {"locus_tag": ["ctg19_22"], "transl_table": ["11"], "translation": ["MSNYNEIVSSLTKITPYDSAVEDSLSASVQDHNFNNLVTSTFNKISETNAQYKDVINALSETPNFTSDPEKLAILQNYVGEYTNHISLVSALVRKSVSTIETLEKSQ"]}}, {"location": "[23529:24300](+)", "type": "CDS", "id": "<unknown id>", "qualifiers": {"locus_tag": ["ctg19_23"], "transl_table": ["11"], "translation": ["MLKKLLRAIPLLLAAVFLSACNDDALLNNLTQEQANQVLAVLQQHNIAAQKNGTLKLGYSVSINRSDMTAALSILNQYQLPWAPDVQISQAFPESSLVASPNAEQARVLSLQEQRLEQTLRIIAEVVSARVHISYPPFDNASGNKKVASHVGVLISYKGEIDENMFISRIKSLIKNSVSDVRYENISIALFPAPAIQYAAPTKIPASLPGIWTLLLAAIALIAAITGGYVFYKSGSKPQFKKEIAPEPGIEGGNKG"]}}, {"location": "[24296:24842](+)", "type": "CDS", "id": "<unknown id>", "qualifiers": {"locus_tag": ["ctg19_24"], "transl_table": ["11"], "translation": ["VNQPEYLLRIMYCPSDYTDPYHLAAAQMTADIWNDTLLNYWLITHYQLEDLPEGWTACDVITSLILNNWYSLPKIVHLLGGYLLRERLMKQSAMMLSDERLLAFISLPLAHQVVVGSADPDITTMACGAAFLMSISTRLPEALRQRMILCLPPFKTPPVCIATPGPDQINLLKMSVNYAKN"]}}, {"location": "[24873:25518](+)", "type": "CDS", "id": "<unknown id>", "qualifiers": {"locus_tag": ["ctg19_25"], "transl_table": ["11"], "translation": ["MTLIKSGERMQHKRMASALERTLSRCNEINAEYQQHTVLLRENSEKEGFAAGFELFFSQLLSMFDEYTQLQNARFAKFQHDLSTALKTSFYDPVIVVRIIHHLQEKIGHQKDLKIIIPHQVPLPDGVEISNYIFTHDDNITVQNDSAALRFPAEFLCNQWLNEARKGMHTASERLNSLIPEKLEELGNKLIQLSQNDQYIETNDNQNEEEDEYS"]}}, {"location": "[25504:25924](+)", "type": "CDS", "id": "<unknown id>", "qualifiers": {"locus_tag": ["ctg19_26"], "transl_table": ["11"], "translation": ["MNIVNNSDNIVQHYQSDDATEYQRELLKFIKQNKPHNADEYNASNLSGLLEMMKEKYQQINPQRAPTLSELNSALLYVDGQLRNNIDKDTTDPDQIELNNYVQNNLGKYAIQLTSVNMLFNQMINRALFPEEDQELEKF"]}}, {"location": "[26002:26332](-)", "type": "CDS", "id": "<unknown id>", "qualifiers": {"locus_tag": ["ctg19_27"], "transl_table": ["11"], "translation": ["MKFITIFTFIRNNKILAEFYSEIIKGEDWKYKFSWRRAEKKALFQRLLKAMQLAVAGETVTVMKAVVQKIGNLCICIDWRIRLYREHTESTLSESDKSNKLRMLPCDYA"]}}, {"location": "[27605:27884](-)", "type": "CDS", "id": "<unknown id>", "qualifiers": {"locus_tag": ["ctg19_28"], "transl_table": ["11"], "translation": ["VVFYTQSIFRDIYLLFFRKSIFFDVITIQMTFIIKFSLTFQIIRCLFCSRYKGGDTGIGSFYQFSCCRNFIVSSKINFGFLKMKSEIIYCCL"]}}, {"location": "[28193:29321](+)", "type": "CDS", "id": "<unknown id>", "qualifiers": {"locus_tag": ["ctg19_29"], "transl_table": ["11"], "translation": ["MTVMPFEANAIMLYQTLSGNNISFDMKPDDFNIFSTQLLSKKKNPDIEKMIIEQSQADKINEKELVLKVEAKSELRLQIGTMVNDHTYMVLPRTAVGARIAMDLLQLKKTSTESANTNTNIFSSKSDEYKISALNTEADLFAEYKIMPIAMHPGDNDRLWCYPLPIIEENKAGRSFRSDRFVLSKRSETSKGSKEPNDNHSTFSHVGNAQKIPMFFTFDKNNKFKKGLEIKAVSEFDPQVKLVDNILKELTGKLINQERSSLNKSCVFNIISHYERIDNKFLALNKYPVFSDVSNSENSQQADVLHSRSYRLKKLKLRQTGSLSHITSSLPSPLLNISNSNSITLDQYLGEIEFLYNNSTDIAPVEIANRLNLLY"]}}, {"location": "[29382:31449](-)", "type": "CDS", "id": "<unknown id>", "qualifiers": {"locus_tag": ["ctg19_30"], "transl_table": ["11"], "translation": ["MSRAGKIISWIVGIFLLLVVVLVIIIATFDWNRLKPTINQKVSDELNRPFAIRGDLGMAWQRNRDEPGWRRWIPWPHLYAEDIMLGNPPDIADVTMVHLQRVDATLSPLALLHKQIFIPWIKLQQPDARLIQNADRHNNWTFNLADSDKTQPAQQPSSWSFRLDNILFDKGNITYRDAINKADVQVTVTPLGKPVPYAQLAGSKEDVASKGASDFVFGWQANGTYNNEKLSGEGKIGGMLSLRSQTNPFPLQADVRNGTTRVQVAGSLQDPLNLGGLNIRLRFAGDTLANLYGLTGILLPDTPPYETDGHLIARFQDKAGPVFRYENFNGHIGDSDIHGSMTWSQIKPRPKLQGTLESRQLRMADLGPLIGVKSGKGSDKTEKAKAARGEASNQPADRVLPHDKFDTKSWDVMDADVKFSGKRIEHSDSLPLSDLYTHLVLKNGDLLLDPLRFGMAGGTLNSTIHMAGDTTPMRARADLHARNLKLKQLFPGVKAMQSSMGQMNGDATLSGTGNSVADILATSNGELKLLMNDGVISRSLMEIVGLNVGNYVVGKLFGDDEVRINCAAADLNVTNGLASSRLFVFDTENAVINITGTTNFANERMDLSINPESKGIRIITLRSPLYVRGTFKNPDAGVKAGPLLARGAAAVALGAVVTPAAALLALISPSDNEQNQCTNVLSQMKSKK"]}}, {"location": "[31510:32383](-)", "type": "CDS", "id": "<unknown id>", "qualifiers": {"locus_tag": ["ctg19_31"], "transl_table": ["11"], "translation": ["MANIRDKLPYSLMPIHVCGKPCQHGFVFLKDLHMVLKNISHRLSPSIVVKKQQQERLYWQQCQRTYTFQPIYRVTGSLMAIEVLTAVFHPSAPGQRISPESYFAALSVHQRLLIVQEQLELLITWEQKFIADQLLVSINVDGPTLLAVQHHPVIRQLIARCPWLRVELVEHHNLPGKQMIAQIPELGPLWLDDFGSGMANFSALTELEFGYIKLARELFMLLRASEEGQNLFNSLLLLISRYCQGVIVEGVETAEEWLQVKNSPAVAAQGYFFSRPLPFDRLDNLPFHLA"]}}, {"location": "[32535:33468](+)", "type": "CDS", "id": "<unknown id>", "qualifiers": {"locus_tag": ["ctg19_32"], "transl_table": ["11"], "translation": ["MTKKNIAVIGECMIELSKKNSDLNQGFGGDTLNTAVYLARQVSERQLDVQYVTALGTDNFSSEMLNAWQQEKVGAGLVQRMENKLPGLYVIETDAKGERTFLYWRNDAAARYWLESDQAEEICQQLARYDYLYLSGISLAILSPQSRDKLMALLKACRQNGGRIIFDNNYRPRLWSSPTVTQSAYEAMLSCTDIAFLTLDDEDLLWGQASADDVIARTHAAGVTEVVIKRGAESCLVSQQGQPLIDVPAVKLAAASVVDTTAAGDSFSAGYLAVRLTGGGAEEAARRGHLTASTVIQHRGAIIPLSAMPA"]}}, {"location": "[33565:34843](-)", "type": "CDS", "id": "<unknown id>", "qualifiers": {"locus_tag": ["ctg19_33"], "transl_table": ["11"], "translation": ["MPQKNVIGPRWLIFTCSLLAGALAVSLPVQAVTPAFLDRSVLEQVRQQLHHHQASEPTREAWRQLKRQADKALPLPLMSVTEKGMLPPGGTKHDYLSLSAYWWPDPQHPDGRWIRRDGEINPASKNNQSDGVRLAAFTARVQTLTLTWYFSGEQKYADRAMALLRYWFINPASKMNPNLNFAQGVEGVAAGRSTGILDGRYFATRVVDSVILLREAPGWQQSDEQGIHAWMQDYLSWLKNSKAGKREARAENNHGSWYNVQVAGIAWYLQDLPLIRQQVRAARNRMQQQIAADGSQPLELKRTRSFHYSYFNLQALVSLAVLAEKAGADDLWRPAAGEKVAILTALDFMAPYADASKAWPYPSRDRVSDRLIPLLAQADISLDRDHYQSWIKQATFTTDNKAEQGASEGARRDTWLLSLPRFARQ"]}}, {"location": "[35730:36606](+)", "type": "CDS", "id": "<unknown id>", "qualifiers": {"locus_tag": ["ctg19_34"], "transl_table": ["11"], "translation": ["METAIINIWPTGDAPGASDSQVQPQIIDLAEAFQPHDRVASGIRCPEIAIWYPQESNGVTLLVAPGGGFERIMIDREGSALAMFFTTMGYTLAVMTYRLPQDGHHEGADAPLADAQRAVRVLRHRAAQGLNGKRIVMMGFSAGGYVAASAGTRFAEKLYPVQDIADSLSARPDALVLLYPVISMREGLAHPGSRQRLLGEHPTQQEIDNWSVETRVSEETPQTLLIHAVNDQAVPINNSMLMFSALREKKVASELHFYEKGGHGFGIRNVADLPLASWPMLVNEWLRARKW"]}}, {"location": "[36669:38163](-)", "type": "CDS", "id": "<unknown id>", "qualifiers": {"locus_tag": ["ctg19_35"], "transl_table": ["11"], "translation": ["MQGTRIRLLVGGILLTAACGMVQAETLQPDPAWQQGKLNNDFSWQVLATPQRPSDRVEVRLMVNTGSLMENTQQSGYSHLLPRLALVHNAKLDTAQQRSLWQQSIDPDRPQPPALTSYDYTLYSLSLPNNRPEMLKEALSWLAATVGDMSINQQTVSTALNADDPIASWPANPRDVWWRYRLKGSPLLGHDPLTPPDVPVDPEKLNAFYKQWYTPDAMTLFVVGNVDSRSLVEQINKAFSPLQGKRTTPTPIPTLPPLPPQPVNLVNGNLNQDRLSLVWDAAWQPIRDAQNLQRYWQSDLAREALFWHVQRVLSQSKAQKVQVGFDCRVLYQRAQCAINLDADNATLGSNLNLVAHEMANIRDNGLPQEEFDALMAQKTAELSKLFATYARTDTDVLMSQRLRSQQNAVVDIAPEQYQKLRQNFLSGLTLQMMNQELRQQLSQDMTMVLIQPQGEAETDMQMLQQSWQKIMQPTTPAPASTLDETRPEVSDIPASHN"]}}, {"location": "[38399:39680](-)", "type": "CDS", "id": "<unknown id>", "qualifiers": {"locus_tag": ["ctg19_36"], "transl_table": ["11"], "translation": ["MKTSLFKSLYFQVLTAIAIGVLLGHFWPELGAQMKPLGDAFVKLIKMIIAPVIFCTVVTGIAGMESMKAVGRTGAVALLYFEIVSTIALIIGLVVVNVLQPGAGMNVDPATLDAKAVAVYAQQAEQQGIIPFLLDIIPGSVIGAFASGNILQVLLFAILFGFALHRMGDKGTLVFNFIESFSRVIFGIINMIMRLAPIGAFGAMAFTIGKYGVGSLVQLGQLIICFYITCVLFVVIVLGLIARVVGFNIFKFIAYIKEELLIVLGTSSSESALPRMLDKMEKLGCKKSVVGLVIPTGYSFNLDGTSIYLTMAAVFIAQATNAHMDIFHQITLLVVLLLSSKGAAGVTGSGFIVLAATLSAVGHLPVAGLALILGIDRFMSEARALTNLIGNGVATVVVAKWVDQLDEKQLNETLSASGKAKKLSEI"]}}, {"location": "[39903:41901](-)", "type": "CDS", "id": "<unknown id>", "qualifiers": {"locus_tag": ["ctg19_37"], "transl_table": ["11"], "translation": ["MATVSGVAAVTICIFIVIQLFHFVQQRRIDYAQQMENIAHTVRQPLSRAVLKADISQAGLILSSLKPAGILAQAEVVLPSGMQALHTDFEPTRPVPELVARLFELPVKITVPLYSLEPSNPKPLALLVLQADSWRVYQFILSALSTMVTIWLLLALILSVSISWCINRLIVRPLRAIAAELQDLPPQEAISHQLVLPKRHRDDELGVLIRSYNRNQQIAGAVHDEMSRLTTRVALTNLPNKALFLALLDEHLNSLSGDESFTVLILRIETLLEANGVVADEQRDALLLTLLERVKGCIDSHTIIGQISGSDLVLLARRANSPFRAMRLARLLLLRLNQPVTLSQMQLRPNVSIGLAQRDDSHLSAQDFLSRAASAMMSARHQGKNQILFFDPAMMERAHKRLTQEHDILQGLAEEKFSLFLQPQVDMRNGQLVGAEALLRMRQPDGNWSLPEDLIVNAEEIGVIGSLGRWVFEESCRVLAAWQKAGVELTLSVNLSAAQLREPDMVLHLRDLIDRHRILPGSLMLEITETAQVEELELALRLLGELQEFGVSVALDDFGMGYANLNWLSQFKSLPISKLKMDRSFVCLLPHDDTMVKIVAAIAEIIRLDVIAEGVETPQQRDWLLARGIFIGQGYLYSEALAVAAFNQKYFAALQSATDQRFQDC"]}}, {"location": "[42089:45554](-)", "type": "CDS", "id": "<unknown id>", "qualifiers": {"locus_tag": ["ctg19_38"], "transl_table": ["11"], "translation": ["VKHPLLTGLLLLPLTTFAAPQMVQPVDWLLQQVRVGESVYRDDLVSQSLYRLEKIAPDNPQVIAAQIRLALHQGQQDRARQLLTRLEAISPDSAITRQAQAGVRLTSAAGRQQLQQARLLAVSGRLAEARAAYDRQFHGVFPATDIALEYWQLVARLPGQQSLALAQLQALDGDAPGSISVRLAIARMQLSRDQRQAAIRQLQQVAAEPAGRRQAAALWLKTIQSEPVTPQTVVALKEYLATFTSDQPQADGLAALAAAQKMLADPAYQQRLRGLAMIDRGQSLAAIPALRAALHATPNDPLLLGAMGQAYSRANRRAEAGVWYQRAIAADGQGTDIDKWRSLQRSNLYWLAIAQGDSAVAVGDLRRAALHYQQARALDGRDGYALIGLGDVALAQKNPAQAERDYRQAWRMDAANITALRRLVTLYQQQSPQRAMAFINSLPARQKRALNDTLVTLNNTLLSAEGDRLAASGNWPQAVATYRQAQRATPDDVWLNYRLAGALRQTGERQAADSLMAALARRKPEDASQVYAYALYLSASDRTDEALRQLHRLPTARWDQNLNDLHARLMMEMSLARAERLYAAGDRAAADALLDTLPASTRITLTRADWAMTQGDSERALHGYRAVLAVEPQNTTARLGEIDALLALKQLPQVRQRLVALPPTTVTESVNAGRRVAAAWLAVGDAAHAQALYRRLKPQAEKEMPSAGSALLFRDAARLAASQQQPVAAQDDYGRAMLASGISDTLPTNQQALTRLTRNNPADDWLKRSIRSDAATLARQQDTTLTIAEDYSRSKGTGGISDFTAHTTMMQLETPLAAGKGFVRLDNVSLSAGTFSRNAQGNIDDNFGTCASTDAVCRRDFRQHQNGTSVGLGYNSERWSADLGTTPLGFEVTNWVGGLTWHDSIQDVGVSVTASRRPVSSSLLAYAGARDPAEASGKRWGGVVATGGEIGLSYDRGEANGLWASLGAHQLTGENVRDNSRQRLMAGYYYKLINEDNRRVTVGLNAMLWHYAHDLSDYSLGQGGYYSPQRYQSLAIPLTYRQRSENWSWSLGGSLSWSQSRSRGEPRYPLSDTSLTGDNPTGSDGSSSGFGYTVQAAVERRLSAHWTLGAGVDLQQAKDYTPSQGLLYVRYSMTGWQGDLDMPVQPLTPYADFN"]}}, {"location": "[45553:45691](-)", "type": "CDS", "id": "<unknown id>", "qualifiers": {"locus_tag": ["ctg19_39"], "transl_table": ["11"], "translation": ["VWNALASHPVLLAVFAAVVVILFGLLVWRLMRSTGRRRLGDEDEF"]}}, {"location": "[45775:47851](-)", "type": "CDS", "id": "<unknown id>", "qualifiers": {"locus_tag": ["ctg19_40"], "transl_table": ["11"], "translation": ["MIMKRRWLAALLMGVISLSQAATSDTLRPLTDADAPAQRVLPDPASPVRNITLDFARIAPPPGSFSLQGTRPQGQIEFGVRSDEVVTRAILNLNFQASPSLMPALSHLKVYLNDQLVGLVTLSQDQLGKNNQIALSVDPRFISDFNRIRFELVGHYANVCENPANSAIWLDINKESALQLTLQKLPLKDDLSHFPEPFFDARDNRPLNLPVVFASAPDADQQRAAAILASWFGTKADWRGQSFPVLYNQLPPQRHAVVFATNGQRPDFLKTLPPVDQPTVAMISPPNNPWQKLLLILGRDDKDLLNAVQGIAQGDVLLRGQVAVVDRVKALAPRELYDAPNWVRTDRATTFGELQQFQGQLQSDGMQPAPVSLTLKLPPDLFLVRARGIDMTINYRYTSPVQDDGSRLAVNLNDQFVQDYPLTNKRDTGRQLMRIPLVQGLLDGSTQLTIPALRLGVVNQLRFDFDYASTFIGGTFNNNTNEGRCETITPVSNHVVVDPESTIDFSGYRHYIEMPSLSAFANAGFPFSRNADLADTLVLVESKPAADRVSALLNTLGNISAQTGYPALKVRLTDDWRQAKTQDADLLMMGAIPDDLRDNNNINLLVQAAKSRVNKPDRQAVLDYGQSSADDRRPESQTTISSTGPMAALVGFQSPFYPQRSVVALLADSPRAWQLLNGALSDSEKRAAIFG"]}}, {"location": "[47858:50456](-)", "type": "CDS", "id": "<unknown id>", "qualifiers": {"locus_tag": ["ctg19_41"], "transl_table": ["11"], "translation": ["MMLLRWLLVPSLWQALRLRYAGYRRQSVSPLTAALHCGWRALGWAIFRFETPQWQRVFARRHRFYPHISAQRPRPADILRYALQSLWLLVVMPQNAATVGQRARVLTFARCRQWLYLRLERLPLWARQRDLEKRADHLLWQMPALLRKALFSCAVLIATLLAFLCISQPFSVFTQFVFVMLLWGVAMVVRRIPGRLPTMMMIVLSLTISCRYLWWRFTATLNWDDPVSLTFGFLLIAAETYSWVVLILGYFQTLWPLHRQPVSMPEAISSWPTVDLLIPTFNEPLSVVKPTLYAALGIDWPKEKLNIYLLDDGNRADFCAFAAEIGVHYVARTSREHAKAGNINHALRTHCRGEFVALFDCDHVPTRSFLQMTLGWFLKDPRLAMLQTPHHFFSPDPFERNLGRFRRTPNEGTLFYGLVQDGNDVWDAAFFCGSCAVIRRTALDEIGGIAVDTVTEDAHTSLRLHRHGYTSAYIRIPQAAGLATESLSAHIGQRIRWARGMVQIFRLDNPLKGKGLKLVQRLCYANAMLHFLAGIPRLIFLLAPLAFLLFHAFIIFAPALTIAIFVLPHMLHTSLTNSRIQGRWRHSFWSEVYETVLAWYIAIPTTVALFRPHKGRFNVTAKGGLVEKRHLDWVITRPYMLLVLLNLLGVLAAVWRLHAGPPHEVLTVLVSLIWVLYNMVILGGAVAVSVEARQIREAHRVEIAMPAALAREDGHMFPGTLRDYSDGGVGLEMREEHIFSENEKVWLLLRRGQQEFSFPCCVQRTFGRRVGIRLHQLTTAQQVDFIQCTFARADTWALWQESFPEDRPMQSLADILLLGFKGYLRLAEYGPRPLPVLFAMLSRLVRWLASFFPRAVSLSALKPDR"]}}, {"location": "[50452:51184](-)", "type": "CDS", "id": "<unknown id>", "qualifiers": {"locus_tag": ["ctg19_42"], "transl_table": ["11"], "translation": ["MPVIAIQGLRGGAGATSLTAAFAWALSQLGEATIAVDFSADNLLGMHFNMPAGLSRGWLRAAVDQQPWQQSAMRYAPQLDFIPFGQLSDEEKMDFAARPLDFFSRWPAQLAELKQHYAWILLDIPAGDTPWTRTLLAGADRTISVIVPDANCHIRLHQQRFLPGTLHLINQFSPLNRARQDIHQLWLSSLHNLIPLTIHLDEAVAEALLNKQPLGEYRPLSLAAEGMMTLANWALINLRGKTA"]}}, {"location": "[51183:51378](-)", "type": "CDS", "id": "<unknown id>", "qualifiers": {"locus_tag": ["ctg19_43"], "transl_table": ["11"], "translation": ["MIGEHLTPAQLSDRESEDDIRALSKAFSLRNWHYVDIAVQERVTEIVTRWPLLAELASKADKVL"]}}, {"location": "[51567:53244](+)", "type": "CDS", "id": "<unknown id>", "qualifiers": {"locus_tag": ["ctg19_44"], "transl_table": ["11"], "translation": ["MARLLVLNLLAISCTIYWQEYNGSALFFSGSVTSHFIHRIAKIPMVPSFTLGFGQVRDELMLMQSSGCYWLTANREEDARSLVRQCISQQPSVALITAGSAPESLLDPPPAAGSSAVPLFSLAGTRRALLAFADDVARIFNDKPRLLIFFNSSELWEKLDPEELKSWIKKIQRTLSKKSLSLLIITSGSGINHLRSQLQVFYRHIDGLAHLDWQQDSWHYRINWWANKTGMVADRTVRFAFKEPRFVLLNQQAQKPPLTLNDEQLFLAERSVLEGAPPLSSQWSLFDDNDSLYERAQQASAATVVFSLQQSDQISSLAAQVHSLRRTRGTALKIVVREMQTALRYSDERLLLACGVNALVPFSAPLSRFLTALEGIQGQSYNRHVPADFSVLLGSMRPMQERGYLPLEDFCPSVTQLVNNTLLPENGKGLLVALRPVPELKAEQALTLCKPRRDGDLVTRVGDRLYLFLSSCRFNDLNTALKFIFRLPHDEIFTNRLVWYEDLQILSEIRLIARNVPSPWRAVQPVAESAQAEPLAEPPLRRKPQMITIGAPFTEENR"]}}, {"location": "[53240:53423](+)", "type": "CDS", "id": "<unknown id>", "qualifiers": {"locus_tag": ["ctg19_45"], "transl_table": ["11"], "translation": ["MTLIDVVQILILMVLLLLLLKPFYARWLPRQWRRLVLRITPPRALKYQGTWRRKSSESDK"]}}, {"location": "[53422:55075](+)", "type": "CDS", "id": "<unknown id>", "qualifiers": {"locus_tag": ["ctg19_46"], "transl_table": ["11"], "translation": ["MNQHQPVKPDPLLHWRGLGGWNFYFLVKFALLWFGYLNFHALSNLVFLAALLFPLPSPRLHRLRHWLAVPVAIALFWHDTWLPGPESIASQGSQLTGFSGAYLLDLANRFINWPMIGTGFVMLVGYLFIAQWLRITVLVTLMLLWINLVNLAGPAFRLLPDRESTPQAVLNTPTPSGNVAKAASASDQSAPPTSENLTAWLNQFYQSEKQRITAFPGALPADATPFDILVINICSLAWSDLDDAQLRNHPLWKHFDVVLNNYNSATGYSGPAGIRLLRASCGQASHASLYQPADQRCYLFDNLAKLGFKSELMMDHTGVFGDYLKELRDDGHLQAPLMVQNGINAAWSSFDSSPVLNDAEVMQRWLDERQKSHDPRSATFYNLIPLHDGTRELGSTKTAAWQPRARQLFDQLDAFLTRLDKSGRKVMVIVAPEHGAALEGDKMQMPGLRDIPSPAITHVPVGIMFAGMKAPHQQQPLQVDAPTSLLALSDLISRVVDGQVFNAANVSMSALTENLPQSPVVSENDNAVVILYQGKPWVRLNGGDWVAWPQ"]}}, {"location": "[55634:56171](+)", "type": "CDS", "id": "<unknown id>", "qualifiers": {"locus_tag": ["ctg19_47"], "transl_table": ["11"], "translation": ["MEHADIVRKNNEISKRMLVFMALSAIPILFIFAFYQDDPQSPLLKEIASFGADWPALMSAKNQLMSKVMDIYCKTAPIFALLFVLTSRNCLTLKTITPLSEKIRSGILYSLLYAVIIYIFIFCNIEMTTKRKPLKIVAENDYFLTLFYVSIYSGVFVFSVFFLWIIIGIYREYKENIS"]}}, {"location": "[56287:56722](-)", "type": "CDS", "id": "<unknown id>", "qualifiers": {"locus_tag": ["ctg19_48"], "transl_table": ["11"], "translation": ["MASLNKIISNPGMKINKADKDAIINAWRSLNANDMADKLGNLARAFKAVDVVQKVEKIRQKSIEGFETGNWQPLMLEVESWVLSGLAASFALGILTSIITSLSSTLSLITAVTILGIILFSVAATLIDDKLVDKINNELIRPAY"]}}, {"location": "[57221:58727](-)", "type": "CDS", "id": "<unknown id>", "qualifiers": {"locus_tag": ["ctg19_49"], "transl_table": ["11"], "translation": ["MNPIQTTSTDQQNRRQPAALVLTIGIFFDGTANNAVNTTSRLQSCAAEYFGLDDEQALSALARLGQDGHQGSHLGYYTNIHWLNNLYQTDLPIAEGQIQQRIYIDGIGTEADEKDRLLDTALGTGARGVVAKTDKAIAAIADLLRDFFSSQPDAACCTLTELQFDLFGFSRGAAAARHFANRVFSQDRAIIAALQQGLCGLDYQGAAAGKVRFLGLFDTVAAIGSAANGLNPNSAHSGEVQLELRPGVAEKVFHLTARHECRFNFALNSVKPAWPELALPGVHSDIGGGYHPVEEENCFLTRPQFATVALATDDASTAVYRRAAEELDALRHYPASALLTASNPTQLVSWHDDRMPTDRYGMLQKRSGAAAVLRHRVRNDWAKVALRVMLDAASEAGAHFTPAVPAFPELALPVELESLCEKAVALGRAARSGGQAVGFTTPELNLLAGQYLHCSANWNAVSVDESGCVSGAVRPGKLLSFTNRPDRHWQRTIYSVDGRKM"]}}, {"location": "[58850:59849](-)", "type": "CDS", "id": "<unknown id>", "qualifiers": {"locus_tag": ["ctg19_50"], "transl_table": ["11"], "translation": ["VKKLWLTSVIVIAMLLSCVQASAADGWSSFKSRFMTGDGRILDTGNNDISHTEGQGYAMLMAVSYNDRSSFDSLWRWTQQHLKNPQTGLFYWKYNPAAADPVADKNNASDGDVLIAWALLRAGQKWQNSGYLQASDRIQRAIADHSVKSFGGYTVMLPGNQGFDKTTYLIINPSYFLFSAWRDFASRSHLKVWNNLIDSGMDLLSKMRFGDAGLPVDWVVLNADGSVAPATAKPPRFSYDAIRIPLYVWWYDPQSLQLVPFQRYWMSFSRLQTPAWIDVLNNNKAPYNMSGGLLAVRDLTLNAGGLSDRSSDKEDYYSASLQMLVWIAMKDR"]}}, {"location": "[59854:60322](-)", "type": "CDS", "id": "<unknown id>", "qualifiers": {"locus_tag": ["ctg19_51"], "transl_table": ["11"], "translation": ["MNELTERTLNYYRQQQYQPGWFDLLSVMINGMLRNAGERESHAFLQQMGETLAARYPLAAAQTVADLEYQINAVLARFNWGFVDVQPHATSLLICHMALPPGDGVIDGPQWRAALGAMLLGLYGRWLAEQGGQPDVPLVCKQTSDETTLTFCYQR"]}}, {"location": "[60324:64146](-)", "type": "CDS", "id": "<unknown id>", "qualifiers": {"locus_tag": ["ctg19_52"], "transl_table": ["11"], "translation": ["MTMKINTLTARMRPLWMPGITLLASVLTPPALADQSNNPALIALFDQASYWHQKAHDDLARDALNKVLMVDNNNSQALYLMALWAQQSGDNENAAKWRARLSQVAPQDPRLTELDNARQMQTIPAAQLSLARQQARAGNIAASLQTWRNTFSGNEPPDSVAAEYYLTMAGDRTLLPQAIDNLRQFAAQHPQDTGARLALGKALTWQESTRREGLQILEGMASGNADADRSLRQALLWLGPQAEDAALYQNYQQRHPQDRAVMDYYRKNVGGAEKGQGFTALNSGDVSGAQTAFDRVLKANPQDADALAGLGYVAQRSGNYAAAADYLDRAAKLGGDNSQQRQQQAADARFYAELGQAQQAMKAGDVAQALSLSEPLTQTEGEKGLAARLFRADVQRRSNHLDAAEQTYRAVLQSNPDNRSAKEGLFYVLRQQNRTAEANTLLAALPDTVRASMAPRPTASSEPVRRQAKQALAAGNIAQAVGLLQQGIRRFPDDGWLRLDLARIYQQQGNTSLAAGVMQPAFRQGASGNEIYAAALFASENGAWQQAQSLLSRIPPRNQNRDMRDLASRVNFNLQMGVAQQYLAQGSNTAALNTLKALAVNPPDNPADVGSLAKNLAAAGDLPGAVALVRNNMQRGVQGNAGDYADQVQVLNQAGLAGEAQSFLSNPELQSRSTPTQLAGIRNGYLINEADRLRNQGEYAAAYDKLIAALQHDPQNTDLMFAMARLYQSGKMNAQAGVVYDYLITRDTPAQDARIGAINVALTEHNLPKAKALVAGLRGEQTPQRLLLMARVAEADGDHQQALAWLRTAHGKINGLQQTSDGSPPVIGGMVLADNPFINRTTLPVRHNASPSTYGAVMPWQQSTVAADSSGQTASADVPTQQEQTRQQIDNMLDDLQQRTGNWTQGTVQVRSRDGESGLSKLTEAKAPLMFSTVPYGDTRFDFTLTPLSLSAGSASGSAIPRFGTEALEQGRIAQANAVTPSSVALNSPGAQNASGAEVNLALSNDNFKIDLGTTPLGQDLNTLVGGIQWSPKLTDYLTLILTGERRAVTDSLLSYVGMEDKLTGKRWGQVTKNGGNAMLSYDNGDAGFWLSAGGYSYLGENVATNQSLVGSAGAYLRPWHDDNSELKTGISFSWMDFSKNLSYFSYGQGGYFSPQNFAAVSFPVDWSKDYDDLKVRIGGSVGYQSYSQDRSAYFPTDAAKQQQLQSYFDAGDVTEAWYGGSSKNGIGYKLHAGADYRVTKDVTIGGQLGYDTFGDYNESSVQLYFRYLLGDK"]}}, {"location": "[64145:66362](-)", "type": "CDS", "id": "<unknown id>", "qualifiers": {"locus_tag": ["ctg19_53"], "transl_table": ["11"], "translation": ["GGQSAIAPSPAVPDMMLNQPLASTVSVAQMGQPGGITLTGGQLQSGIIFTLPSDEVITNARLNLSLKVSQALAARNTSLQLMLNGQPLGTLPLSASDSASEDYQLDIPAAMVVSSNNLSFKINDADQLLRERDSASQYQVTILPKSTLSLEGQQLNMGNALRNFPRPFIDSLRMTPSSMTMIFGQSVTPGQVSAAAIVSSWMGIQTDYRGIHFPVLRNELPEKNGIIFARPGETIAGLPVPEVSGPTLQLVDNPANPVYKLMLVIGKTDDDLRQAAWRLTLPLSVDSNTLSVAQHSMPVSKAYDAPRWINTDRPVPLRDLLRKDQSLTTNGIWHDALRVNFRAAPDLFLWDGDSLPVHLSYRFPSESWIDENKSFLNVTLNGTFLRNLTVNKVGLLENIWHRLGGDARQEHYTLKLDPYLIYGDNQLQLYFSIKPKENAPCGVLTNNNIKSRIEDDAFIDLSHTRHFTLLPNLSYFVGASFPFSRFADYSQTVLMLASQPGNAEISALLDLAGRSGNATGVALYHNSVMFGIPAGGTLLQQLQNSDVLAVSTLAQTAFNQSMLRDSPFEVNSHTLGVKEPGWRDNLRGWLTGDWYRQALDADRYFSSNEDWRGFVSYRSPWNTSRVVVMTVATDDAQLSRLHNDLSLARINAGIRGDTAIITDENGIRSFHVGAQFPSGQMPWYMMVVWYANQHAVLLAFLALLISAIIGLSTCVLLKKHAWKRLNPQNDARGKGDKK"]}}], "name": "gnlXIEJHFJPN_26", "description": "gnl|X|IEJHFJPN_26", "dbxrefs": [], "annotations": {"molecule_type": "DNA", "references": []}, "letter_annotations": {}, "areas": [], "original_id": "gnl|X|IEJHFJPN_26", "modules": {"antismash.detection.hmm_detection": {"record_id": "gnlXIEJHFJPN_26", "schema_version": 2, "enabled_types": ["T1PKS", "T2PKS", "T3PKS", "transAT-PKS", "hglE-KS", "prodigiosin", "PpyS-KS", "arylpolyene", "resorcinol", "ladderane", "PUFA", "NRPS", "CDPS", "RCDPS", "thioamide-NRP", "NAPAA", "mycosporine-like", "terpene", "lanthipeptide-class-i", "lanthipeptide-class-ii", "lanthipeptide-class-iii", "lanthipeptide-class-iv", "lanthipeptide-class-v", "lipolanthine", "thiopeptide", "thioamitides", "linaridin", "cyanobactin", "glycocin", "LAP", "lassopeptide", "sactipeptide", "bottromycin", "microviridin", "proteusin", "ranthipeptide", "redox-cofactor", "epipeptide", "cyclic-lactone-autoinducer", "spliceotide", "RaS-RiPP", "fungal-RiPP", "blactam", "2dos", "amglyccycl", "aminocoumarin", "NI-siderophore", "ectoine", "NAGGN", "butyrolactone", "indole", "nucleoside", "phosphoglycolipid", "melanin", "oligosaccharide", "furan", "hserlactone", "phenazine", "phosphonate", "guanidinotides", "other", "acyl_amino_acids", "PBDE", "betalactone", "tropodithietic-acid", "pyrrolidine", "crocagin", "NRP-metallophore", "methanobactin", "opine-like-metallophore", "aminopolycarboxylic-acid", "NRPS-like", "PKS-like", "transAT-PKS-like", "RiPP-like", "RRE-containing", "fungal-RiPP-like", "phosphonate-like"], "rule_results": {"schema_version": 4, "tool": "rule-based-clusters", "cds_by_protocluster": [], "outside_protoclusters": [], "multipliers": {"cutoff": 1.0, "neighbourhood": 1.0}}, "strictness": "relaxed"}}}, {"id": "gnlXIEJHFJPN_27", "seq": {"data": "TTAAGCGATAACTTTAGCAACAACGCCCGCACCAACAGTACGTCCGCCTTCGCGGATTGCGAAACGCAGACCGTCGTCCATTGCGATTGGGTGGATCAGCGTAACAACCATTTTGATGTTATCACCTGGCATTACCATTTCAACGCCTTCTGGCAGTTCAATGGTACCGGTCACGTCAGTAGTACGGAAGTAGAACTGTGGACGGTAGCCTTTGAAGAACGGAGTATGACGGCCGCCTTCATCTTTGGACAGAATATAAACTTCTGACTCGAATTTGGTGTGTGGCTCGATGGTGTCTGGCTTAGCCAGTACCTGACCACGCTGGATATCTTCACGCTTGATACCACGCAGCAGGATACCACAGTTCTCACCAGCACGACCTTCGTCCAGCAGCTTGCGGAACATTTCAACGCCGGTACAGGTTGATTTCACAGTATCTTTGATACCAACGATTTCAACTTCTTCACCCACTTTAACGATGCCGCGCTCAACACGACCGGTCACAACGGTACCACGGCCGGAGATGGAGAACACGTCTTCGATTGGCAGCAGGAACGGCTTGTCAATAGCACGCTCTGGTTCCGGGATGTAGTTATCCAGGTGGCCCGCCAGCTCGATGATTTTGGCTTCCCACTCAGCGTCACCTTCCAGCGCTTTCAGCGCGGAACCGTGAACGATTGGGGTGTCATCGCCCGGGAATTCGTACTGAGACAGCAGATCACGCACTTCCATCTCAACCAGTTCCAGCAGCTCTTCGTCATCAACCATGTCACATTTGTTCAGGAACACGATGATGTAAGGTACGCCTACCTGACGACCCAGCAGGATGTGCTCACGGGTCTGCGGCATTGGGCCGTCAGTCGCAGCAACAACCAGAATCGCACCGTCCATCTGCGCAGCACCGGTGATCATGTTTTTCACATAGTCGGCGTGGCCCGGGCAGTCAACGTGAGCGTAGTGACGGGTTGGGGTGTCATACTCAACGTGAGAGGTGTTGATGGTGATACCACGTGCTTTTTCTTCTGGTGCGTTATCGATCTGGTCGAATGCACGAGCAGAACCACCGTAGGTTTTAGCCAGAACGGTAGTGATAGCTGCGGTCAGGGTAGTTTTACCGTGGTCAACGTGGCCGATAGTACCAACGTTGACGTGCGGTTTGGAACGTTCAAATTTTTCTTTTGCCACGACGATATTCCTTACTTTCTGTGCTCTCCCTGTGGAAAGGAGAGCACGGGATCAATTGATTAAACCCGATTATTTACCACGGGCTTCAATAACAGCCTGAGCAACGTTGTTTGGCGCATCATCGTACTTCAGGAATTCCATGGAGTAAGATGCACGACCTTTAGTGATAGAACGCAGCTGAGTTGCATATCCAAACATCTCGGACAGCGGAACTTCGGCGTGAATCACATTACCTGTCACGTTCGATTCCTGACCGCGCAGCGTACCACGACGACGGCTCAGGTCACCGATAACGTCACCGGTGTTCTCTTCAGGTGTTTCAACTTCAACCTTCATGATTGGCTCAAGCAGCACAGGTTTTGCTTTCTTAAAACCATCTTTAAAGGCGATAGATGCTGCCAGTTTAAACGCCAGCTCAGAGGAGTCAACGTCATGGTAAGAACCAAAGTGCAGACGAACGCCCAGATCCACAACTGGATAACCAGCCAAAGGACCTGATTTCAGCTGCTCCTGGATACCTTTATCAACCGCAGGGATGTATTCACCAGGAATCACACCACCTTTGATATCGTTGACAAATTCGTACCCTTTCGGATTCGAACCTGGCTCCAGCGGGTACATATCAATAATGACATGACCATACTGACCACGACCACCAGACTGCTTGGCGTGTTTACCTTCAATATCAGTTACTTTCGCACGAATCGCTTCACGATAAGCTACCTGTGGTTTACCCACGTTAGCTTCAACGTTGAACTCACGCTTCATACGGTCAACGATGATATCAAGGTGCAATTCACCCATACCAGCGATGATGGTCTGGTTAGATTCTTCATCAGTCCATACGCGGAAAGACGGGTCCTCTTTAGCCAGACGACCCAGAGCCAGACCCATTTTTTCCTGGTCAGCTTTGGTTTTCGGCTCAACGGCGATAGAGATAACTGGCTCTGGGAATTCCATACGCTCCAGAATGATGACGTTATCCGGATCACACAAAGTGTCACCAGTGGTCACGTCTTTCAGACCGATAGCAGCAGCGATATCCCCTGCACGAACTTCTTTGATCTCTTCACGTTTGTTCGCATGCATCTGTACGATACGACCAAAACGCTCACGAGCCGCTTTCACCGAGTTCAGTACGGTATCACCAGAGTTAACCACACCGGAATAAACGCGGAAGAACGTCAGGTTACCCACAAACGGGTCGGTTGCGATTTTAAACGCCAGTGCAGAGAACGGCTCATCATCAGTTGCATGACGCTCAGCCGGAGTATCTTTACCATCGTCCAGGATACCATTGATCGCAGGAACATCGGTTGGGGCCGGCAGGTATTCAACTACAGCATCCAGCATTGCCTGAACACCTTTGTTCTTAAACGCAGAACCACAGGTAACCAGAATGATTTCGTTGTTCAGAACACGCTGACGCAGAGCCGTTTTGATCTCTTCTTCAGTCAGTTCTTCACCGCCCAGATATTTCTCCATCAGCTCTTCAGACGCTTCAGCTGCAGATTCAATCAGGTTCTGGTGCCATTCTTCAGCCAGCGCCTGCATATCAGCTGGAATATCTTCGTATTCGAAGGTTACGCCCTGATCGGCGTCGTTCCAGTTGATTGCTTTCATTTTCACCAGGTCAACGACGCCGGTGAATTTTTCTTCTGCACCAATTGCCAACTGCAATGGAACAGGGTTAGCGCCCAGACGGGATTTAATCTGGCCAACCACTTTCAGGAAGTTCGCACCCATACGGTCCATTTTGTTAACGAACGCGATACGTGGAACTTTGTATTTGTTTGCCTGACGCCATACAGTCTCAGACTGTGGCTGAACACCGCCAACCGCACAGTAAACCATTACTGCGCCGTCGAGGACACGCATAGAACGCTCAACTTCGATGGTGAAGTCAACGTGTCCGGGGGTGTCGATGATGTTTACGCGGTGCGGCTCGAACTGCTTAGCCATACCAGACCAGAAAGCCGTAGTCGCTGCGGAGGTGATAGTAATACCACGCTCCTGCTCCTGCGCCATCCAGTCCATGGTGGCTGCGCCGTCATGAACTTCACCGATTTTGTGGTTTACACCGGTGTAGAACAGAATACGTTCAGTCGTCGTCGTCTTACCGGCGTCGATGTGAGCACTGATACCGATATTACGATAGCGTGCAATGGGTGTTGTACGAGCCATTTGATTCCTCTGATTCTCGGACGTTCAAAGTTAAATCCCGGCGGGGTTAACTGAACGCCCGCCGGGTTAATAACAACTACAAAGCTGTTACCAGCGGTAGTGAGCGAACGCCTTGTTGGCTTCGGCCATACGGTGAACGTCTTCACGTTTCTTCACTGCGGTACCTTTGTTCTCGGCCGCATCAGAAAGTTCGTTCGCCAGGCGCAGAGCCATAGATTTATCACCGCGTTTACGAGCAGCTTCAACGATCCAGCGCATTGCCAGAGCATTGCGACGAACCGGACGGACTTCAACTGGTACCTGATAAGTAGAACCACCAACGCGACGGGATTTAACTTCCACGGTTGGGCGGACGTTGTCCAGAGCTACTTCAAATGCTTCCAGTTCACTTTTACCAGCACGCTGAGCCAGGGTCTCAAGTGCGGTATAAACGATGGATTCAGCAGTAGATTTTTTACCATCTACCATCAGGATATTTACAAATTTAGCCAGCAGCTCTGATCCAAACTTAGGATCTGGCAGGATTTTACGCTGACCAATTACGCGACGACGTGGCATGGAAATACTCCGTTGTTAATTCAGGATTGTCCAAAACTCTACGAGTTTATTATGACATTTAAGATAAAACGTTTGGCCTTACTTAACGGAGAACCATTAAGCCTTTGGCTTCTTCACGCCGTACTTGGAGCGTGACTGCTTACGGTCTTTAACACCTGAGCAGTCCAGCGCGCCACGGACGGTGTGGTAACGCACACCTGGCAGGTCTTTAACACGACCGCCACGGATCAGGATCACGGAGTGCTCCTGAAGGTTATGACCTTCACCGCCGATATAGGAGGTGACTTCAAAACCATTGGTTAAACGAACACGGCAAACTTTACGCAGCGCTGAGTTCGGTTTTTTAGGGGTAGTAGTATATACGCGAGTACATACACCACGTTTCTGCGGGCAGGCTTCCAGCGCTGGCACGTTGCTCTTTGCAACTTTGCGTGCGCGTGGTTTGCGAACCAGCTGGTTAACTGTTGCCATTAAATAGCTCCTGGGATTTGCTTTTGCTTCGTAAACACGTGATAAATCGCCTCGTGGTATAACGAGGACGCGGAATTTTAGGGCTGAGCAGAAAAGGTGTCAAGAAATAACCAGGATATCGTCCTGTTACCAGGTTACCTGTTGTGGATGTTTTACCGTCAGCGCAACGAAATCAGTATAGCCTACCTGCGCTATACTGGCTGAAATTTGAGCAGAAAGGCCACGTGCCAGAACATCCTCACGCAGCACATACAGAGAAACTGGCGCACCGATCAGACGCCCCAACGCCTGAGAGCCTTCCATCGCCGCTACCACCCCATCCTGTATCAGTAACACATCGTCCCCTGTGGCCAGCATTCGCATCAGCGCATCGAAATCGCACTTAAAAGGAGAATGTAAAATGAGATGCAGCATGAATCCCTCAGAAGGTAATAATCCGGTCACAGCGATCAAGCTCTGCACGTAACGCTGCCGGAGAAAGGACATTTACCGGTAGTACTCTTTTGCCTTCAGCTGGCAGACCACGTTCTGACAGTGAAGCCGCGCAGACATAGAGATCATCAATATCATACAAAGGCAAAACGCCAAACGTCGCCGCATAATGGCGCGCCAGTATCCGTTCAGGCTGCTGCTCGGGAACAAGTTGTAATACGCCATCACTGACAAAGAAAAGCGCGATTTTTTCACTGAGAGCAGAAATGGCCAGAGCCGCATCCAGCCCTTCCCTACCGGCACTACTGCCATGAGGAGCCTGGGTAAAAATAATTGCGACACGATTCATCAGAATTGCACCAGACGGTCACAGCTTAATACTGCTTCAGCCAGCGCGCCCAGCCCGGTCAGCTGAAAGCCATGCCCTAGATTATCCGCAGGCAGGCCGAGATTTTTCGCTTCCTGCTGGTCGGTCACTCCCCGCCGCAATGCCGCCGCAACACAAACATTAAGCGCCACACCGTGCTCCTTATGCAGCTGTTGCCAGCCTTGCGTCAGATTAAATTCATCGCTGGCGGGGGAAACCAGCGAGCTGGCATTGAGCACCCCTTCACGGTAAAAAAACACGCTGTCCAGATGATGACCTTCAGCCAGTAAGGCCTGAGCAAACAAAAATGCGCTGCTCGCCTGCTGGGTGCCACAGGCGGGGCCGGTTACCAGCAACGTAAAATGCATCAACGATCATGCCCCTGAATATCCCCATTCTTGAACTGACGAATGTAGAGATAAACCGTGTGCTTGGAAATATTAAGCCGGTCAGCTACCTGATTGATGGCATACTTAATATCGAAAATGCCCTTCTCATGCAGATTAAACACAATCTGGCGATTTTTGGCGTTATTGGAGACATTACGATCGCCGCTGACTTCCTCAATGGTGAACTCAAGGGTCTGCATCACCAGATCTTCAACCGACGAAGCGAAGTTCACCATCGAAGGGACTTCCTGAGTTTCCGGCGGCATAAAGGTTGCCATAATCTGCGAGAACGGTACATCCAGGTTCATATTAATGCACAACAGCCCAATAACCCGCTGTTTACCATTACGAATTGCAATGGTAACTGATTTCATCAACACGCCGCTTTTGGCACGGGTAAAATAAGCTTTCGAGACATTGCTGTCCGCCCCTCTCATTTCGTGCAACATCCGCAGAGCCATATCCGTAATTGGCGAACCGATTTTACGCCCGGTATGTTCGCCATTAGCAATACGCACGGCGGAGCGTTTCAAATCTTCCAGGGAATGAAGAACGATTTCACAATGGGTGCCAATCAGCATAGCGAGGCCATCGACCACCGCTTCATAAGATTGCAGGATATCTAAGTCAGTTTGCTCGAAGGGACGCTGATCCAGTAATTCCAGATCGGTCATATCACCGGTAAATAGTGAACCAGACATTAAGACACCACCCTTGAAAAGAACCTGACGCACTGTGTCAGGAGAGACGTGTTCAGATGAAAATACGCGGAGGGTAGTCTAGCAAATATCGCAAAGGCATGTCCTGACCTTTGTAAGGAATTAGAGTGAGCAGTAAAGGCTGGAAGAAGAATGGAAATGACACCGCCACTAAGAAGTGGCGGTGAAAAGGCTTATTTAGCCTGGGTCGCTGCAGGCGCTTCAGCCGGTTTTTCAGCGTTAGCATCGGCTTTTGCCGCAGGCTTAATGTCCAGCAGCTCGACATCAAAGACCAGCGTGGAGTTCGCCGGAATACCCGGAACGCCATTCTTGCCGTAAGCCAACTGCGGTGGGATGACCAGCTTAATCTTGCCACCTTTTTTCACGTGCTTCAGACCTTCGGTCCAACCGGGAATAACACCGTCAAGACGGAAAGAGAGTGGTTCACCACGCGTGTAAGAGTTATCAAACTCAGTACCATCGATCAGCGTGCCTTTGTAGTTAACGACAACCGTGTCGCTATCCGTTGGGGCCTTGCCAGTACCTTCTTTCTCTACCTGATAGAGCAAGCCAGATTCCGTTTTCTTCACGCCCTTTTCTTTGGCGAATTTAGTGGCAAAAGCGTCACCTTTCTCAGTGTTTTCTTTGGCATCTTTTTCCATCTTGGCCTGTGCAGCACTCTTCACACGGCCTTCAAACGCCTGAAGGGTCTGCTCAATTTCCTGGTCAGAGAGTTTACTCTTACCAGCAAAAGCATCCTGAACACCGGAGATCAGCTGCTGTTTATCCAGCGTGATACCCAGTTTTTCCTGTTCTTTCAGAGAGTTTTCCATGTAGCGACCGAGCGAAGCGCCCAGCGCATAAGCGGATTGTTGATCCTCAGTTTTAAACGCAGCATTTTTGGGTGCTGCCGCTGGCTGAGGTGCCTGCTCTGTTGGTGCGGCGGCAGGGGCGGCGGCAGGGGCGGCGGCAGTTTCAGCAGCCAAAACCTGCGGGGCATTCAGCGCAGCGGCAAGGGTGGTGGCTAACAGTGTGACTTTAAATATTGATTTCATCCATTTCTCCAAAACCGAAGCCTCACACCTCGGAAATCATTGACAGATCGGGGTCTGTACTATAACTACAAATCTGCACAAGAAAACTGCACAATTTCGCAATGAAAGCTAAGTAACTTACGACCGTATGTCCACCCGAAAGTTTCACCACAGAAATGCAGACGCCTGACTCTTTTTTCAAGTGCCGCCAGAAATTAACCTGAACATTTCTGTTTCCTGCCCTGCTTTCCCGTTAGAATCAGCAAGATTCTGCCATTGTCAGAACCCGTGGCAGTCACCAGCAGTCACCTGAGGAAAAACTATGCAGCACCTGTTTGAACAACGCCTGGAAATGCTGGAAAGCCGACTGGCGTTTCAGGAGCACACCATTGAAGAGCTGAATCAGACGGTAATTCACCATGAACTGGAGATGTCCCGCCTGCGTGAGCAGATGCGGCTGCTTACCGATAAGCTGAAATCGGTTGCCCCTTCCATGATTGCTTCACAGTCAGAAGAGACGCCCCCTCCGCACTACTGATTTGATTAAAAGAATGGGGAATTCACCGCTAATCGGTCGGACTTTTCTTCAGCTCGCGGCCCCTCTACCCGCCCGGACAAACAGGCAAAAATAAGGCCACCGCAAGGGTAGCCTCATTGAAATCCGCAGAAAATTTAGTGGCTGCAACCACAGCCACCGGTGCCACATCCACCCTTACCATGCTCATGGTCGTGGTCATGATCGTGGTGATGGTCGTGTTCGCCATGGACATGACCGTGAGCCAGTTCTTCCGCCGTAGCTTCGCGAATAGCCACCACTTCGACGTTGAAATTCAGATTCTGCCCAGCCAGGGTGTGATTACCATCAACCACGACATGGTCATCTTCCACTTCGGTGATTTCAACCGGCACCGGCCCCTGATCGGTTTCCGCCAGGAAGCGCATTCCCACCTGCAACTCATCAACGCCCATAAAAACGTCTTTGGGTACGCGCTGAACCAGATTGTCATCATACTGGCCATAAGCGTCATCGGCGGTGATATTCACTTCGAACTTGTCACCCGCCTCATGATTTTCCAGTGCTTTTTCAAGGCCGGCAATCAGGGAACCATGACCGTGCAGATAGTCCAGCGGTGCGCTCACCGGAGACTCATCAACCAACACACCATCTTCTGTACGTACCTGGTATGCCAGGCTGACCACCAGGTCTTTTGCTACTTTCATGATTACTCCTAAACCGTTGAGAGCCTGAGCTCTTGCAGGCCAGCCAAATGCTGACCTTAAGAGCTTTAAATTGCGTCGATTGTAATAAATTTCAACGCTGCTGTACGGTAAAGCTTAAAAAAAGCTGCGCGATAACGCTACTCAGGATGGAAAATTCCTATGACCTGTTCATTTGCCCGCACCTCATCACGGACATGTTTATCCGCTTCACGCATCTGGTGGCCGCACTTAACACATTCAACCACATCGATATTATTTTCTTTCCACAGTGCCAGAGTATCTTTTGCCTGACATTTCGGGCAGGTCGCACCGGCGATAAATCTTTTACGCATTTTGATTCCTATTCAAACTCATCCCAGCCGCCAAACTGGCGTTTTTCATGGCGCATCTCTGCCTGAAAAATGTCTTCCAGTTCGCGACGCGCCTCTTTCACCCGTGAAATTTGCTGGCTGTCAGCATGGTTAGGCATCAGCTCACGCAGCATACGCATATCCAGACGGCGAAAATGCTGCTGGGCGCGGAAAGCCTGGTGTGGATGCATACCTAACGTCATCAGCGTCTTACGCCCCAGTTCCAGCGCACTGGAGAAGGTCTCACGCGAGAACTGCGCCACCCCAGCCTGGATCAGCTCATGAGCTTCCACACGACCTCTGGCCCGGGCAAGAATCTGAAGATGCGGAAAATGATGCTGGCACAGATGAACAATTTCCATCGCATCCTCCGGACCATTACAGGTAATAACTATCGACTGCGCGGTTTCCGCACCGGCAGCACGCAACAGTTCCAGTTCGGTTGCATCGCCGTAATAAACTTTATAACCATATTTACGCATCAGACTGACCGCACTGATATCCCGCTCCAGTACCGTAATCCGCTTCTCGTTCGCCATCAGCAAACGCGCCACCACCTGACCAAAACGCCCAAACCCGACCACGATCACTTCAGGTTTATCATCCTCAACGAAAGGCTTCTCATCAGGCTCATCGCTGTCGTTAAAGCGCCTTGCCAGAATCCGATCAATGCCCTGCATCAGCAATGGCGTAGTCATCATCGATAGCGTCACCGTCACCAGCAACAGCGGCATCTGATCGCCATGAAACAGCTTTGCCGATGATGCTGCCGAAAACAGCACAAAAGCGAACTCGCCTCCCTGACTCAGCACGCCGGAAAATTGCAGGCGCTCAGAACTACGCAGACCAAACAGACGAGAGAGCGAATAGAGGACCGTCCCCTTAATCGCCACCAGCGCCACAACACCGACCAGAATTTCGATGATATGGGTGTAGAGCACGCCAAGGTTCAGCGCCATCCCCACTGAAATAAAGAACAGGCCGAGCAGCAATCCTTTAAACGGGTCAATGGCTATCTCCAGTTCGTGGCGATACTCACTCTCTGCCAGCAGGATCCCGGCGATAAAGGTGCCCAGTGCCATCGAAAGCCCCAACGCATCCATAAACAATGCGGAGCCCAATACCAGCAGCAAAGCAGCAGCGGTAAAGACTTCACGCACGCCGGATGCCGCGATAAAACGGAAAATAGGTCGCAACAGATAGCGGCCACCAACCAACATACCGGCAAAGGCCAGTACCTTCATGCCGATGGTCATCCAGTCAGTATGACCACTGTCACCTCCGGCCAACAGCGGAACCAGAGCCAGAGCAGGGATCACCGCGAGGTCCTGGAACAACAGTACCGAAAACCCCAACTGGCCCGATTCGTTGCGGTTCATCCCCTTATCGCGCATCAGCTGTAGCGCCATCGCGGTGGACGACATCGCCAGTCCGATACCACCGATCACTGCCGCCTGCCACGAAAAATTCGTCAGCCATAACAGTCCGCCGAGGATCGCCGCGCTGAGCAGAACCTGCGCGGCACCGACGCCAAAGATGGAGCGTCGCAGCTGCCACAGCTTTGCCGGGTTCAGCTCCAGCCCAATGATAAACATCAGGAACACCACACCCAGTTCCGAGAAATGCAGGATCTCATCGACATCGCTGATAAAGCCAAGTCCCCACGGCCCGATAGCAATACCGGCCAGCAGATAGCCCAACACGGCACCAATCCCCAGCCTTGCCGCCAGTGGCACCGCGATCACTGCCGCAAAAAGATACACCACGCCTGCCGTCAGCAGCGTTTGCCCTTCCATTCAGAGCCCTCCGGGCAGTTGCGGCGATGCCAGCCAGTCACCATAGGCACGCGCAAAATTTTTCATCACTTCTGGCGGCTGCCGCCGTGCAAGATAGATGATCATCGGCGTCAGCCAGTGCATACGGCATAGCTGAGCGGTCAGTTCAAAAGGACGCATGATTTCCGACATCGGGTAGCGATTAAGCCCATCCTGATGATAGGCCGCTTCAGGCTCACCGGTGGTGATGACACTCCGCCAGTATTTCCCCTCCAGCACGTTGCCATCAGGACCGCTGGCAAACCCACGTGACAACACGCGATCCAGCCACTCTTTCAGCAATGCAGGGCAACTGTAGGTATAGAGCGGATGCTGAAAAACAATCACCTGATGCTCACGAAGCAACTGCTGCTCGCGATGGATGTCAATAAAAAAGTCCGGGTAGTGTGCATACAGATCATGTACGGTCACATTTGGCAGATCCTTTGCCGGTTGCAGCAATACCCGGTTAGCGATTGAGTCCTGTGATTCAGGATGTGCATAGAGCAACAAAACATTGGGCTGCTGCGACATGATTCCTCTCCAAATCGTCGTCATAACGGGGAAATTCCGCTACCATGCCCGACGCAGCGGAATAGTGCATTCCGCAAAGCAATTACGATGATTTAATTTAACATATACCCTGAATAATTCGTATTGCAGCGAGGCGACAGGCGAAGGGAACCCGGAGAGCTGGTTCAGCTAAGGGATTCGGGAGACTGAACGCAGTCAGCGCATCTGCAACCTGAAGTATGACGGATATATTCTGACTATTACGGCGCTTATGATTATCTTCTCCTCGTTACAAATACGACGCGGCGTCCGCGTGCTGCTGGACAACGCCACCGCCACGATCAATCCCGGCCAGAAAGTTGGACTGGTTGGGAAAAATGGCTGTGGCAAATCGACCCTGCTGTCGTTGCTCAAGCACGAGATAAGCGCCGACGGCGGTAGTGCTCATTATCCAGGCAACTGGTCGCTGGCCTGGGTTAACCAGGAGACGCCCGCGCTGGCCATGCCCGCCATTGAATACGTTATCGATGGCGATCGTGAATTTCGTCAGCTGGAATCCGACCTCGCTCATGCTAACGACATCGATGATGGTCATGCCATCGCCACACTGCATGGCAAGCTGGACGCTATCCAGGCATGGACGATGCAATCCCGCGCAGCCAGTTTGCTTCATGGTCTGGGCTTTTCGCAGGAGCAGCTGACACGCCCGGTCAGTGACTTTTCCGGCGGCTGGCGAATGCGTCTTAACCTGGCACAGGCGCTGATATGCCGCTCAGATCTGTTGCTGCTTGATGAACCCACCAACCACCTTGATCTTGACGCGGTGATCTGGCTGGAACGTTGGTTGAAAAGCTATCAGGGCACATTGATTCTTATTTCCCATGACCGCGATTTTCTCGACCCGGTAGTGGATAAAATTCTGCATATTGAGCAGCAGTCAATGTTCGAATACACCGGCAATTACAGCGCCTTTGAGGTGCAGCGGGCGACCAAACTGGCGCAACAGCAGTCGATGTATGAAAACCAGCAGACCAAAGTGGCGCACCTGCAAAGCTTTATTGACCGCTTTAAGGCGAAAGCCAGCAAAGCCAAACAGGCGCAAAGCCGGATTAAAATGCTGGAACGTATGGAGCTGATCGCGCCTGCACATGTTGATAATCCTTTTACCTTCAGCTTTCGTGCCCCGGAAAGCCTGCCCAATCCATTGCTGAACATGGAAAAAGTAAGCGCAGGCTATGGTGAGCGCATCATCCTGAATCCCATCAAACTGAATCTGGTGCCAGGCTCACGGATTGGTTTGCTGGGCCGTAATGGCGCGGGTAAATCGACGCTGATTAAACTGCTGGCCGGTGAACTGACCCCGCTAAAAGGCGATATTGGCCTGGCGAAAGGCATCAGGCTGGGTTACTTCGCTCAGCATCAGCTGGAATTTTTGCGCGCCGATGAATCACCCTTACAACATCTTGCCCGCCTTGCGCCTCAGGTGCTGGAACAGCAGCTACGGGATTATCTCGGCGGCTTTGGTTTTCAGGGCGATAAGGTGACTGAAAATACCGAACGTTTTTCCGGCGGTGAAAAAGCGCGGCTGGTGCTGGCATTGATTGTCTGGCAGCGCCCCAACCTGCTGCTGCTGGATGAACCCACCAACCACCTCGATCTGGATATGCGTCAGGCATTAACCGAGGCGCTGATCGACTTTGAAGGCGCACTGGTGGTGGTTTCGCACGATCGCCACCTGCTGCGCTCCACCACTGACGATCTTTATCTGGTCCACGATGGCAAGGTCGAGGCCTTTGATGGCGACCTGGAAGATTACCAGCGCTGGCTGAGCGAACTACAAAAACAGCAGGTCAGCAGCACAGATGTCAAAACAGATAACGCCAACAGTGCTCAGGCGAGAAAAGATCAAAAACGTCGTGAAGCAGAATTGCGCACACAAACGCAACCTCTGCGTAAACAGATTGAGAAGCTCGAAAAGCAGATGGAGAAACTGAACAGCCAGCTGACCGCCGCCGAAGAAAAACTGGCGGATGCGGAGATCTACGACCAAAAGCGCAAGGCCGATCTCACTGCCGCACTGAAGCAGCAGGCTGAGACAAAATCCGCGCTGGAAGAGTGTGAAATGGCCTGGCTGGATGCGCAGGAGCAGCTGGAAGCGATGCTCCAGGCCAGTTAAAACGGCTTATCACCGAGTATCGTCGCGCGGTGCATAATGCGCCGCGCTGGCAAATAATCGGCGTTAGCGTAGTGCTGCGTAACCCGGTTGTCCCAGATAGCCAGATCGTTTTCCTGCCAGCGCCAGCGCACCTGGAATTCTGGCTTAGTAATATGGGCAAACAGAAAGGCCAGCAATGCCTCACTCTCTTTCTGCTTCAGGCCAGCGATGCGGGTGGTAAATCCTTCGTTCACAAACAGTGCCAGCCTGCCGCTTACCGGATGAGTCCTCACCACCGGATGCAACACCGGTGGATTCTTCTCTACCGCCACTTTCCAGCGGGCGTGTTCTTCTTCACTGTCACGGTATTTGAATTCCTGGAATGATTTGGTGAAGTCGTGCTCCGCTTTTAATCCGCTCAGTAACACCTTAAACGGTTCAGACAACGCATCGTAAGCTGCGACGCCACTGGCCCACAGCGTATCACCACCGTTTTTCGGCAACTGCTTCGCAGCGAGGATGGCACCGGCCGGAGGCGTGGCGATAAAGGTGACATCGGTATGCCAGTTATCACTGTCGGGGGGATTATCGTTGTGCGTATCCAGTACAATAATCTCTTCCACATCAGGGGCGTGAGGGTATACCGGATGGATATGCAGGTCACCAAAACGCGCGGCCAGCGCCCGCTGCTGCTGCGGGGTGATCGGCTGATCCCGGACGAACAGCACCTGATGACGGATCAACGCATGATATAGCTGTTCAAACTGGGCGTCGCTCATCGGCCGACTCAGATTAATATCAGCAACCTGCGCCCCAATATTCGGGCCAAGTGGGGTGATAGTCAGACGTTCGTTCATCACTATTCTCCGTGCCAGGGGGTTAAGCGACGTTGCAACGTGCGCAACATCAGTTCCAGTGTGAAGGCAATCAGGGCAATCACCGCGATGCCAGCCAGTACCACATCTGTTGCCAGAAACTCTCCGGCCGACTGCACCATAAAGCCCAGCCCACGGGTAGCAGCAATCAGTTCAGCCGCCACCAGCGTTGACCAGCCAACGCCAAGGCCAATACGGATACCGGTAAGAATTTCCGGCAGCGCACCGGGCAGGATCACCAACCACAATAGCTGCCAGCGATCGGCACCCAGTGACTGCGCGGCCCTGATACGCACCAGCCTGGCGCTTTTCACACCCGCCAGGGTCGACAGGGCAACCGGTGCGAAAATCGCCAGATAAATCAGCAGGATTTTGGAGGTTTCACCAATACCAAACCAGATAACCATTAAAGGTAAATACGCCAGCGGCGGCACCGGACGGTACAGCTCAATCAGCGGGTCAAGAATACCGCGCACCGTGGCATTCAGTCCCATCATAATACCCACCGGTACCCCGAGAATGATTGCCGCCAACAGCGCGATGAGGATCCGCCCGAGGCTGGCGGACAGGTGCTGCCATAATGTGGCATTCATAAATCCCTGCGGACCGGCAATGACCACCAGTTGATGAAACACCTGTTGTGGCGGCGGCAGAAACAGCGGAGCAATCAGATGAAGCGTCGTAACCGCCCACCATGCCGCCAGCAATACCAGCAGGGTGGCGATACTGAATGTCAGCTGGCGACGCAATGGCCAGCGCCACCGCTGACGCGAGGTAAGGTTTTTTTCGGCTGATAGCAGGCTCATAAGAAGACCTCACGCTGTCGGAAGACCCGGCTTAATACATATTCGCGTTGGGCAATAAACGCAGGGTCGGACTTAATAACCCGACAGGACTCCCCAGCGGCATAGCGGCGACCAAAATCCAGTGTGATCCGTTCAGTAATGCGCCCCGGTCCCGGCGACAAAAGGATTAATTCACTGGCGAGGAATACCGCTTCTTCAATATCGTGGGTGATCAGTAAAACCGGCCTGTTTTCCTCATACCACAGGCTTAACAGCAGCTCCTGCATCTGTTCCCGGGTAAAAGCGTCCAGTGCGCCAAATGGCTCATCCAGCAGCAACAGCGGTGGCCGGGTCAGCAGCGCTCTGGCAATGCCGACCCGCTGACGCATTCCGCCTGAAAGCTGCCAGATAAATTTTTTTTCCGCACCGGCAAGTCCGACTTTCTTCAGCATCTGACGGGCCGCCTCCCTGCGCGGTTCTTTCGCCACACCGGCCAGTTGCAGACCCAACGCCACATTGTCCACGACGTTACGCCACGGCAGCAGGCCTTCGTGCTGAAACACCACGCCGCGGTCTGCGCCGGGCCCGGTAACGGTTTTGCCATCCAGCGTAATACTGCCGGACTGCACCGGAAGAAAACCGGCGATCAGATTCAATAACGTGGTTTTCCCACAGCCTGACGGGCCCAGCACCACAACCAGTTCTCCGGCTGCAATCCTCAGGTTAATGCCATCAAGCGCAAGATGGCCCTCATAACGGGCGCTGAGATGTGAGACAACAAGCACAATGCCTCCGACTAACGAGCGAGGGGTTTAATAAACCGGTCAGTGACATAGCTGCTGTAATCGGTGGCAACCTGTGGCACTTTTCCCTGCTGTTGCAGAAACCGCGCGGTATCTACAATCGCCTTACTGACCGGCTGAGACAGTTGCTCTACCTGCTGCGCGGCGGTCAGGTAACGATTACCTTTTACCAGCTCAGCAACCTGCGATTCCGGCACCCCGCTGAGGCGTGACAGCTTGCTAAGGTTGTCACTGTTTTCGAGCCACTGCTGCGGGTTATCGAGATAGCTTTTCTGCGCCGCCAGCGCACTGCGTGCAAAAGCAGTCACCACTTCCGGGTGTTGCCTGGCAAAATCTTTACGTACCACCCAGACATCGAGCGTCGGTGAGCCCCATTGTGCCACCTGAGCAGAGTCGGTCAGGACATGGCCCTGTTTTTCCAGCTCACTGACTGCCGGAGCCCAGACATAAGCACCGTCGATATCCCCTCTCTGCCAGGCAGCCACAATCGCCGGTGGTTGCAGATTGATAATTTGCAGCCGATCGGGGGCGATTCCCCAGTGCTTCAGCGCAGCAAGCAGGCTGTAATGCGTGGTGGAGATAAAAGGTACAGCGATACGTTTACCGATCAGATCCTGAGGCGTGTTGATGCCTTTTTTCACCACCAGCGCCTCGGAAGTGCCAAGTTGCGAAGCCAGCAGAAACACCTCAATCGGCACCTGCTGACTTGCAGCAACGGCCAGCGGGCTGGAACCGATATTACCGATTTGCACATCGCCAGATGCCAGCGCCCTGACCACGCCAGAACCGCTGTCGAACTTGCGCCAGTCCACTTTCGCACCACTCTCTTTAGCAAAGGTATTATCAGCCTGGGCGACCTTTGCTGGCTCCGCTGACGTCTGATAAGCAATGGTGACATCCACCGCTTTGCTACTGAAGGAGGAAGCAAGAAGTAAAAGCATTACAGCGATGGAAGAATGGCTGAATTTACCCGCCATAACACAGCTCCGGTTGTCTTTATCTGAGGATTAATCTCCTCTTTGTAACCGGGAACTATTTTGGCAATAAAGTAATTAAAAATTATCTTTTATATTTTTATCTGCTTAGAAGAAAAGTACCTGACTTTAGCTGAAAAACAGAAAACCACCGCCAGACGGTGGTTTATATCCCGCAGACAATGGTTAATGCCAGATCAGTAGCACGCAGACGGCAGTCAGAATGCCCATGGAGAGATTAAAAATTTTCCAGGCGCGACGGCTGGCAAGAATTCGTCCAATCAGCGTTCCGAAACTCAGCCAGATTACACCGGACAGCAGGTTAACCAGCATCATCGCAAAACTGATCGCCACTACCGAATTCCGCCAGGCATCGCCCGACAGGCTGAAGCTGGCTACCGCTCCCAACGCCATCAGCCAGGCTTTGGGATTAATGAGCTGGAGCAACCCGCCCTGCCAGAAGGGCACGGGGCGCTTTGGAGGCTCACCGGTTTGCAGTTTTTCATATTTCGCGCTGGCAATTTTCCACGCCAGCCAGAGAAGATAGAGACTTCCGGCAATTTTCAGAAACAGATGAAGGGCAGGATAAAGCAGGATCAATCCACCGATGCCGGAGGCTGCAATAAGCAGCATGACCTGCATACCGGTCATAATCCCTGCCAGCAACCACAGCGAACGCAGGAAGCCAAAATTGGCACCAGAGGCGGTAAGTAACATATTATTGGGGCCTGGGGTTATGGCGGCCACCCAGAGAAAGCCCAGCATCGATAAAAATAAACTCAGTTCCATATGAATCGGGTGCTCCTCACCGCAGACCAGAATCGAACCTGATGAAGCTAACAACGTGACAGGGATCAGACAAGCATTTTGAAGATCAATTTTAATCCACAGCCCTCTGATTTTCAGCCCATAACAGGGTTCAGTAACCCACACCTGCAAACCATGCTGCCCCGGTTAATACGCCGTCGTATGTATCTGCAACCGCACTGGCAACGCCTGACGCTTCCCGACAGCGATTTTGTTGACCTCGCGTGGAGTGAAAATCCGGCACAAGCCAGGCATAAGCCCCGGGTAGTGCTGTTCCATGGCCTTGAAGGCAGTGTCAGCAGTCCCTATGCGCATGGCCTGCTGCATGCCTGTCAGCAACGTGGATGGCTGGGGGTAGTGATGCATTTTCGCGGTTGTAGCGGCGAGCCGAACCGGCTGCACCGGATTTACCATTCAGGCGAGACCAGCGATGCCTCCTTTTTTCTGCAATGGCTTCGGGAGCAATGGGGGACGGTGCCTACCGCCGCCGTAGGCTTTTCACTGGGCGGCAATATGCTTAGCTTTCTGATGGGAGAACAGGGGAACGCCTGTCTGCTGGATGCCGGCGTGGTGGTTTCTGCTCCGCTGATGCTGGAGCCATGCAGTCTGCGGCTGGAGCATGGATTTTCCCGCGTCTATCAACGCTATTTGCTGAATTTGCTCAAAAAAAATGCCGAACGTAAACTGATTGCCTGGCCTGGCACACTCCCTGTGGATATGTCACAACTGAAAGCATTGAAGACGCTGCGAAGTTTTGACGATGCCATCACCGCCAGAGCACACGGCTTCAGGGATGCAGGCGATTACTATCGCCGCTGTAGCGCCATGCCATTGCTGCCTGCTGTGTGTAAACCTTTACTGATTATTCATGCGCAAGACGATCCTTTTATGAGTGAAGAGGTCATCCCTGATCCAGACAGGCTGCCAGCCTGCGTCGAGTATCAATTGACCCGTTATGGTGGTCATGTGGGATTTGTCAGCGGAACCCCGCTCAAACCGCAAATGTGGCTGGAACAACGCATTCCGCAATGGCTTTCAACCTGGCTGGACAATTAACATGATTATTCCCTGGCAAGAACTGGAAACAGAAACGCTTAATAACCTGATTGAATCCTTTGTGCTGCGTGAAGGGACCGATTACGGTGAACATGAACGTTCTCTGGCGCAGAAAGTCGAGGACGTTCGTCGACAGCTCAGTCATGGGGAAGCCGTACTGGTGTGGTCAGAGCTGCATGAAACAGTGAATATCATGCGTCGTAATCAACTCGGTCAGACTTAACCTTTCCGTTCTGATAACGACATACCCTTACGGTAAATGGCGGGCCTGTGTCATCAGGATATCAGGCAGTCAGGTCCCTGTTCAGTCTGCGCTTTTTTTCAAATATCACTCACCCGGTGTGGATGGAAGGGAAGATGACACAGGGCAACAAAACGTGTTAACAATGGCGGGTCCATATGCACAAGGAACCCGTTTATGTCTGCTAAACATCCGGTGATCGCCGTGACCGGCTCCAGCGGAGCCGGAACTACCACCACCAGTCGCGCCTTCCGCAAGATATTTCAGCAGTTGAACCTGCATGCTGCTGAAGTGGAAGGAGACAGCTTTCACCGGTATACCCGACCAGAAATGGATATGGCTATTCGTAAGGCACGGGACCTGGGTCGTCATATCAGTTATTTTGGGCCTGAAGCCAATGACTTTGCGCTACTGGAACAGACCTTCAGACAATATGGCGAAAGCGGAAACGGCCAGTCACGCAAATATCTGCATACCTACGATGAAGCCGTGCCCTGGAATCAGGTTCCCGGCACCTTCACGCCCTGGCAGCCGTTGCCGGAACCTACCGATGTGCTGTTTTATGAAGGGCTGCACGGCGGCGTGGTGACACCACAAAATGATGTCGCACAACACGTTGATCTGCTGGTTGGTGTGGTGCCGATTGTTAACCTTGAATGGATACAGAAACTGGTACGCGATACCAGTGAACGTGGTCATTCCCGCGAAGCGGTGATGGATTCTGTCGTGCGCTCAATGGAAGATTACATTAATTTCATCACCCCACAATTCTCCCGCACTCACCTCAACTTTCAGCGGGTGCCAACCGTTGATACCTCAAATCCGTTTGCTGCCCGCTCCATTCCGTCGCTGGACGAAAGCTTTGTGGTTATTCATTTTCAGGCGCTGGAAGATATCGATTTCCCTTATCTGCTGACCATGCTTCAGGGCTCGTTTATTTCCCGCATCAATACCCTGGTGGTGCCTGGCGGTAAAATGGGGCTGGCAATGGAGCTGATCATGGGGCCGTTAGTCAAACGATTGATGGAAGGCAAAAAAATAGAGTAGCGCCCTGCATTGACAGGGCGACATTGCGCTTAGCGCGCAACCACCTCGTAACTGTGGGTAATGGTGACACCCTTACCCAGCATCAGAGCCACGGAGCAGTATTTTTCAGCCGAAAGATCGACTGCCCGTGAGACAGCTTTATCACTTAGCTCATCACCGGTAACGATAAAGTGCAGATTAATATGGGTAAACAACCGGGGAGCCTCTTCCCGTCGCTCTGACGTGAGCTTCACTTCGCAATCTTTTACGTCATGGCGGCCTTTTTGCAAAATTGACACCACGTCAATAGCGCTGCATCCACCTGCCGCCATCAGTACCATCTCCATCGGGCTGGGCGCTTTATCTCCGGAGTTGCCATCCATCAGTATCTGATGCCCTGAAGAGGATTCGCCTAAAAAGGTCAGCCCTTCCACCCACTTGACTCGTGCCTGCATGTCAATGCTCCTAATTCATTCAATTAACTCCAGATTACGCTTAAGCCATAAAAACGGCAATCCGACAAACTTCCCACTATGCTGAATAAAGAGAACAGAAGACACTGATGCAAAGCTATGCTACAAAAAGACTGTAAAATTTTCGTCAGTACTCTACAAATCATGACGAAACGGAATGACATAACGAGCCAGGCTTTGAGCTAAGGCCAGAAAAAATTTCCTGACAGGGTAACGCTTCAGTATTTCATCGCCTGACAGGGAATTCTGCCCCTGAATTTAAGGCACGATAACAACAGAGGATAACAACGAATGGTTCTCGGCAAACCGCAAACAGACCCGACACTTGAATGGTTCCTGTCACATTGCCATATTCATAAGTATCCATCCAAAAGCACGCTGATTCATCAGGGTGAAAAAGCGGAAACGCTCTACTACATTGTCAAAGGCGCGGTAGCGGTGCTTATCAAGGATGAAGAAGGCAAGGAGATGATCCTCTCTTATCTCAATCAGGGTGATTTTATTGGCGAACTTGGCCTGTTCGAAGAAGGTCAGGAACGTAGTGCGTGGGTTCGGGCAAAAACCGCCTGTGAAGTTGCTGAAATTTCGTATAAAAAATTCCGTCAGCTGATTCAGGTTAATCCGGAAATTCTGATGCGCCTTTCTTCGCAAATGGCGCGCCGCCTGCAAGTAACATCAGAGAAAGTAGGTAATTTAGCGTTTCTTGATGTCACCGGCCGCATCGCCCAGACATTGCTTAATCTGGCCAAACAGCCAGATGCCATGACTCACCCGGACGGTATGCAGATTAAGATTACCCGTCAGGAGATCGGTCAGATCGTTGGCTGCTCACGTGAAACAGTGGGCCGTATCCTGAAAATGTTGGAAGATCAGAATCTGATTTCAGCGCATGGGAAAACCATCGTGGTTTATGGCACACGCTAAACGACTCTGCTCCACGGCGTAACAGTTTTGTTGCGCCTTTTATCGGTAGGGAGCCATGTGGCGTAGAATCATTTATCACCCCGAAGTTAATTACGCATTACGCCAGACAATGGTGCTCTGTCTGCCCGTCGCTGTCGGATGGCTGACGGGCTACCTGCAAAACGGATTACTCTTCTCTCTGGTTCCAGCCTGCTGCAACATTGCTGGACTGGATACACCCCACAAACGTTTTTTCAAACGTCTGACCGTTGGCGGCAGCCTCTTTGCCTTTAGTAGCTTTCTTATCCAGTATCTCGGCGAACAGCAGATTCCCCTGCCCGCCATCCTGTTTGTGATGGCCATGTTGCTGGGCGTCACCGGAGAAATCAGTCCCCTGCACGGCCGCTTGTTACCCGGTTCGTTGATTGCCGCTATTTTCACTCTCAGTCTTGCCGGCAGAATGCCCATCTGGCAGCCCCCTGTGCTCTATATACTGGGCACCGTCTGGTATGGTGTTTTCAACTGGTTCTGGTTCTGGCTGTGGAAAGAGCAGCCGATGCGGGAAACATTGAGCCTGATGTATCGTGAGCTGGCTGATTATTGCGAGGCAAAATATTCTTTGCTGACAAAGCTAACCGATCCGGAAAAGGCCCTGCCGCCACTGCTTACCCGCCAGCAAAAAGCGGTGGATTTAATCACCACCTGCTATCAGCAGATGCATATGTTAGCCGCCAATAATCACAATCATCATAAACGGCTGACCCGCGCCTTTCAGGTAGCGCTGGATTTACAGGAGCACATTTCCGTCAGCCTGCACCAGCCGACAGAGGTGCAAAAACTGGTGGAACAAAGCCACGCTGAAGCAGTGATCCGCTGGAATGCCCGAACGATTGCCGCCCGGCTACGCAGGCTGGCAGACGACATTCTTTATCATCGGTTACCTGAACGCTTTACGATGGATAAGCAGTTGCAGGCACTGGCAAAAATTGCCCGTCAGCATCCGGATAATCCGGTCGGCAACTTCTGTTATTACCATTTCAGCCGTATTGCGCGCGTGCTGCGTACTCAGCGCCCTCTTTATCAGCGCGACCTGATGGCGGACCGTCAGCGCAGGTTGCCATTGCTGCCCGCGATAAAAAGCTATCTCTCACTGAAGTCTTCGGCGCTGCGTACCGCCGCCCGCTTCGCGGTGATGCTGAGTTTTGCCAGTTCGCTGGCGCTGTTTTTTGATTTGCCTAAACCTTACTGGATCCTGATGACGGTGATGTTTGTCAGCCAGAATGGCTACAGTGCCACCAGGGTGAGAATTCAGCACCGGGCGCTTGGCACCTTCGCCGGGCTGGTCATCGCTGCCATTACCCTGCGGCTGCATGCCCCGGAATCTCTGGTGCTGTTGATCATGCTGGCAATCACCCTGATCAGCTATCTGTTTATCCGTAAATTTTATGGCTGGGCCATGGTTGGCTTTACGGTCACGGCGGTATATTCCCTGCAACTCCTGTCGCTGAATGGCGCAGATTTTTTACTACCACGCCTGATGGACACGCTGATGGGATGCCTGATTGCCTTTGGTGGTATGGTCTGGCTGTGGCCACAGTGGCAAAGTGGCCTGTTGCGGCAGAATGCCCATGATGCGCTGGGCGCTTACCAGGATGCGCTGCAAATGCTGCTGGGTAGCGAGGAGCAACCAGAGAAGCTGGCATACCAGCGGATTAAAGTTAATCAGGCCCACAATGCGCTATTTAACTCTCTCAACCAGGCAATGCAGGAACCGGGATTCAATACCCGTTATCTTGCCGATATGAAGCTGTGGGTTACGCACAGCCAGTTTATCGTTGAGCATATTAATGCCATGACCATTCTCGCCCGCGAGCATACCATGCTGACGCCATCACTGGCGGAAGGCTATTTACAGCGGTGTGAAATCGCCCTACAGCGCTGTCAGCAGCGGCTGGAATATGATGGCCCAGGCCAGGAAACCGACATCATGGAAGCGAAAACTGAACGTCCGCAGGGCGCGGTGACCATTCTGGAAAGACATGTGCAGCGGATTCTGGGGCATCTTAACGTGATGCACACCATCTCATCACTGGCGTGGGCCAATCGCCCACATCATGGTCGCTGGCTGTCACGGCGTTTAAGAAAAACGGCCTGATTGCGCAGGCCGGTTGGCAGGGGACGTGTTAAGCAGACAACTGTTTTGTTACCGCCGCCGCAAAGCGCGCCATTCCCTCTTCGATATCTGCCGGTTCAATCACCAGCGAGGGGGCAAAACGGATAACATCGGTCCCGGCATTGAGGATCATCACGCCTTCTGCGGCAGCGGCATTGAGAATATCACGCGCCTTACCGGCATATTGCGGTTTCAAAGCCGCACCAATCAGCAGCCCTTTCCCCCGGATCTCACTGAACACATCCAGACTGGCATCGATTGCCTTCAACGCATTCACAAACATCTGGCGGCGAATTTCCACGCCGTTCAGTACTTCTGCGGTATTGATCACGTCAAGCGCCGCTTCGGCTACGGCACAGGCCAGCGGATTACCGCCATAGGTCGTACCATGCACACCTGGCGACATGGTGGAGGCAATCTCATTCGTCGTCAGCATCGCACTGACGGGAAAACCCCCGCCTAACGCTTTTGCCGTGGTCAGAATATCGGGCACCACGCCGTAATGTTCATATGCGAACAGCTTGCCGCTGCGGCCCATACCGCTTTGTACTTCGTCCATCACCAGTAACGCCTGATGTTCATCACACAGCTGGCGCAGCCCCTGCATAAACGCTTCAGTCGCCGGAATGATGCCGCCCTCGCCCTGAATCGGCTCAACCACAATCGCACAGGTATGATCGTCAATGACCGCCTTCACCGCGTCCAGATTGTTAAACGGCACATGGACAATATCTGCGGGTTTAGGACCAAAACCATCAGAATATTTCGGCTGACCACCAACAGAAACCGTAAAAAATGTGCGTCCATGAAAGGCGTTATGGAAAGCGATAATTTTGCTTTTATAAGGCGAGTGACGTTTGGCAGCATAGTAACGCGCCAGCTTGAAGGCCGCTTCATTGGCTTCCCCACCAGAATTGGCAAAGAAAACGCGATCGGCAAAGGTCGCAGCAATCAGCTTGCTGGCAAGGCGCAGGGCGGGTTCGTTGGTGAAGACGTTACTGGTGTGCCACAGGGTTTCGCCCTGGGTTTTCAAAGCATCAACCAGTGCCGGATGGCAGTGCCCCAGTGCAGTCACTGCAATGCCGCCAGAGAAATCGATATACTCTTTTCCCTGTTGATCCCAGACCCGGCTACCCTTGCCTTTGACCGGCACAAATTGTGCTGGTGCATAAACAGGCAAAATCACCTTATCAAACGTCTTCCGTGTTACCGCTAGTTTGTCCGCTGCCATTGACGACCTCATTTTTATACATTACCGAGAATGTGAAATTATAGTCATAAAATATGCATAAAAAATCAATTTAGAGCAACTATTTTACTGCCGCAAAAAATTCTCCAGCAGTTGATGCCCCTGCTCACTAAGAATGCTTTCCGGATGAAACTGAACCCCCTGCACGGGAAGGTGCCGGTGACAAAATCCCATAATCTCATCAGGTTGACCATCACGTATCGACCACGCGGTAATATCAAATTCTGCCGGGAGAGAGTCCTTCTCAACAATCAGCGAATGATAACGCGTCACCGTCAGCGGATGCTTCAGGCCCCGGAAAACACCGACCTCATTGTGCTCAATCGCGGAAGTCTTGCCATGCATCACTTCCCGCGCCCGCACCACTCGTGCACCAAATGCCTGAGCAATAGCCTGATGTCCCAGGCATACGCCAAGGATCGGCAACTTTCCGGCAAAGGTCATAATTGCCGCCAGCGAAATTCCGGCCTCATCGGGTGTGCAGGGTCCGGGGGAAATCACCAGGTGATCCGGGCGCAGAGCAGCAATATCTTCCAAAGTCAGCGCATCATTCCGCCGAACCTCGACCTCTTCTCCAAGCTCACAAAAATACTGATAGAGATTCCAGGTGAAAGAGTCGTAATTATCAATTAATAACAGCATTGATGCTCCACATGGGAAAAGGGGGCACGGTTCTTTACGGAAGTGACCAGCGGGGTGATGACTATATCGCAACAACAACGATGCATAGCCCGCCCCGCAGGAAGGTTAAGGCAGCACTTTAGCGGAGAGGATCACCACCGGCTTCACCGGTACATTCTGGTAAGGGCCAACGTTCTGCGAAGGAACCTGAGAGATCTTATCCGCAACGTCCTGTCCTTTCACGACTTTACCAAATACGGCATAGCCAAAGTCACGCTGACCATGATCGAGGAAAGCGTTATCAGCCACATTAATAAAGAACTGGCTGGTAGCACTGTCCTTGTCTGCGGTACGCGCCATAGCGATGGTGCCGCGTTTATTCAGCAAACCGTTATCCGCTTCATTTTTGATTGGCGCATTCGTCGTTTTTTGCTGCATATCGGTGGTAAAGCCACCGCCCTGCACCATAAAACCAGGAATAACGCGGTGGAAGGTGGTGTTGTTATAGAAACCACTATTAACGTAATCGACGAAGTTTTTAACCGAAACCGGGGCTTTCTGATTATTAAGCTCAAGCTCAATATTACCGGCAGAGGTAGTCAGGAGCACATGCGTGTCTCCTTTCGCAGCCAGCGCAGAAAAGGAGAGCGTGGAGAGAGCAAACACGGTAGCAACCGCTGTTAACGTACGTTTTAGCATGAAAAATTCCTTACTAAGGGCGACAAGCCAAAAAAACCACATTGATTGTAAAGAGGCCCTTATCAACGCGCCAGCGTTTTACTTTTATTTACCTGCTGAGCCTTAAAAAAGGCCTGATTCCCTCAGCGGAAAAAAGTTGATTTACATCACAAATTCAATGCATATGAAACAGAATATTTCATTATTCATTTATGCCGATCACGAAAATCGTTACACTGCCGACGCTTACCGTGGGCGTCCGCCTCACGATCCTTCAGACTCACAGGCATCCACTATGACTAATCGCGATCGAATTGGGCTTACCTGGATCAGTTTCTTTTCCTACGCACTTACGGGCGCGGTCGTCATTGTGACTGGCATGGTGCTGGAAAATATTGCTGATTATTTTCACCTGCCAGTCGCGCAGATGAGTAATACCTTTACCTTTCTCAACGCGGGTATCCTCGCAGCCGTGTTTTTGAATGCCTGGCTGATGGAAATTATTCCCCTTAAACGCCAGCTGATATTTGGCTTTGTCCTGATGGTGCTGGCGGTGCTGGGCCTGATGACCAGCCACAGCCTGAGCGTTTTTTCTCTCAGTATGTTCGTGCTGGGCGTGGTCAGTGGCATCACCATGTCGATTGGTACATTCCTGATTACTCATCTGTATCAGGGACGTCAGCGCGGGTCGCGCCTGCTGTTTACCGATTCCTTTTTCAGTATGGCCGGTACTATTTTCCCTGTCATTGCCGCCGCTCTGCTGGCGCGCGCGCTGCCGTGGTACTGGGTTTATGTCTGCATCGGGGTGATCTATGTCGCGATCTTTGTGCTGGCACTGTGCTTTGAATTCCCGGTTCTGGGTAAGCAGGCGGTAACGCAGCAGACGGCGGAAAAAGAAAAATGGGGCGTTGGTGTCCTGCTGCTGTCGGTGGCGGCGCTCTGTTATATCCTGGGACAGCTGGGCTTTATTGGCTGGGTGCCACAATATGCCACCAAAAATATGGCAATGGACCTGGGCCAGGCAGGTGGGCTGGTCGGCAACTTCTGGACCTCTTACATGATAGGAATGTGGGCATTCAGTGCCATCCTGCGCTTTTTTGACCCACAGCGCATCGTTACCCTGCTGGCCCTGCTCTCCACCTTATTGATGTACTGGTTTATCAGCACCACCGATGCCGCGATGCTGAAGTGGATCATGATAAGCCTGGGTTTTTGTTCCAGTGCTATTTACACCACCATTATTACCCTTGGTTCACTACAAACCCGGATTTCTTCACCCAAACTGGTGAATTTTATTCTGACATGTGGAACGGTCGGTACGATGCTGACCTTCGTGGTTACCGGTCCGATCGTTGAAAGAGGGGGCCCGCACGCCGCTCTTTTCACCGCCAACGGCCTCTATGCGGTGGTATTTATCATGTGTCTGCTGCTCGGTTTTGTCAGCAAACACAAGCTGCATGGTAAGAACGCGGCTCACTAAAGAGTGATGCGGGCAGGCCACCCTGGTCTGCCCGCAGTCATCACCGTTTGAAATTGATCCGTTCGCTTTCATCAAGATAAATGCGGGTTTCTGCCGGTTGAGTTTCCGCAATGACTCGTCCATTACGCACTGACCAGCGCACCGGCACCTGACGGCGTAGCGCATCAAAACCGCTCTCGGCGGGGAGAATGATCAGACTGGCGCGATTGCCGGTCTGAATGCCGTAGTCATTCAGTTGTAGCGTTCTGGCACTGTGAGTAGTAATCAGCTTTATCCCCTCATCCAACTGACCATAGCCCATTAACTGACAGACATGCAGCCCCATATGCAGCACCTGTAACATGTTGGCGGTGCCCAGTGGATACCAGGGATCGAAGACATCATCATGGCCGAAACAGACGTTAATATCGGCCTCCAGCATCTCTTTCACCCGGGTGATACCGCGGCGTTTAGGATAGGTGTCAAAACGGCCTTGCAGATGAATATTCACCAGCGGATTGGCGACGAAATTAATGCCCGCAAGTTTCAGCAGGCGGAACAAGCGTGATGTGTAAGCGCCATTATAGGAGTGCATCGCCGTAGTGTGGCTGGCGGTGACGCGTGCCCCCATTTTTTCACGTAAGGCCAGCGCAGCGACCGTCTCAACGAACCGCGATTGTTCATCGTCAATCTCATCGCAGTGGACATCCACCATACGCTGATATTTCTGCGCCAGGGCGAAGGTTTTATGTAACGATTCGACGCCATATTCGCGGGTGAACTCAAAATGAGGTATAGCCCCAACCACATCGGCACCCAGCTTCAGCGCCTCCTCCAGCAACACCTCACCATCCGGATAGGAGAGAATGCCCTCCTGAGGAAAAGCCACAATCTGGATATCCACCCACGGTGCCATCTCCTCTTTTACTTCCAGCATTGCCCGCAGTGCGGTCAGCGTTGGGTCGGAGACATCAACATGCGTGCGGACATACTGGATACCATTCGCTATCTGCCATTTCAGCGTCTGCCGGGCGCGTTTTTTTACGTCATCATGGCTTAACAGCGCCTTGCGTTCTGCCCAGCGCTCAATGCCTTCAAACAGCGTTCCCGATTCGTTCCAGGCCGGATCACCCGCGGTTTGCGTGGTATCCAGGTGAATATGTGGTTCGATAAATGGCGGAAATGCCAGACCACCTTCCGCATCCAGCGCATCATCTGTCGCCGCATTTTGTGGTTGAGGAGAAATTGAGCTGAACACGCCATCGCGAATTCCGATTTGCCAGAGTCCCTCGCGCCACGGCAAACGAACGTGATTAATCCATTTTAAATTAACAGCCTGCATGGAAACGCTCCTCAATATCAGTGGTATCTGTTAACCATACCACCGATTTCCGCTGCTGCACGGAAGATTGCTGCCCCTGAGTCCCTGAACATCTGCCAATGCAGTAGCAACCGCCAGGCAGGCACAACTGGTGGAAGCGGAATCGGGCAAAAAACGCTGTCATAAACCAACCGCAAGGTTATATATCGCGACGGCATTCTTATCTATACTGATTTTTTACCCGATATCTGAAGGAATTAGCATGAAACGCCTGTGGTTTGCTGTGTTGCTGACTGGAGTCAGCCAGTTGAGTTGTGCCGCCGCGCTGGACTACTCTGCATTACAAGGGCGCTGGCAGGTTAAGGCCGTGCAGGTTAATGGCGACGGCATTCAGGCGGTAGTGGAAAATGACCCTCAGTATATGGGCGCAGAGGTGACTTTCTCTGCGGATAAAATCATCTGGACCAAAGGAACCAAAGATCGGGCCATCGATCCGGCAATCGATAATTGCACCGGTCAGCCCACTCTGACACCTGCCGACCATAACGATCCTGAGATGGGTTATCGGGTAGTAAATGGATTTAATGTGGTATGCGGTAAGCAGCCGTGGGGACCGGGTGCCGTGGTTACCGTACCGGTCAGAAATACCATGACGCTTTACTGGTATGACGGAGCAATTCTGACCATGAAAAAGACAAAATAACCAGAAGCAGAATCTCTCTCCTTCTGGTCATATCTGGTGGTTATGGCTGGGCAACAAATCCCACAGCAGCATAGACTTTGCTCAGGGTTTCCTGGGCCTGTGCCCGCGCTTTAGCAGCTCCTTCGCGCATCACCTGCTGAAGAAACGCTTCGTCATTACGGTAACGGTGGTAACGTTCCTGTAACTCCGTCAACATGCCGGAAACCGCTTCCGCCACGGCCCCTTTCAGGTGACCATACATCTGGCCTTCAAACTGTTTCTCCAGCTCCGGAATGCTCTGACCCGTCACCCCGGAGAGAATATCCAGCAAATTAGATACGCCAGCCTTCTGCCTGATGTCGTAACGGACCACCGGTGGCTCGTCACCATCTGTCATGGCACGCTTGATTTTCTTTACCACTGATTTTGGGTCTTCCAGCAGACCAATGACGTTATTACGGTTGTCATCAGACTTGGACATCTTTTTGGTTGGCTCCAGCAGTGACATGACACGGGCACCGGATTTGGGGATAAACGGCTCAGGAATCTTAAATACCTCACCGTACAGGGCATTAAAGCGTGACGCCACGTCGCGGCTCAGCTCCAGATGCTGCTTCTGATCTTCGCCAACCGGTACCTGAGTGGTCTGATACAACAAAATATCAGCCGCCATTAACACCGGATAATCAAACAGACCGGCGTTAATGTTCTCTTCATAGCGCGCTGACTTGTCCTTAAACTGCGTCATGCGGCTCAGCTCACCAAAGTAGGTGTAGCAGTTAAGAACCCAGCTCAGCTGAGCGTGCTCAGGGACGTGGGACTGAACAAAAATAGTGCTCTTCTCAGGATCGATACCGCAAGCCAGATAGAGCGCCAGCGTGTCCAGCGTCGCCTTGCGCAATGCAGCCGGGTCCTGACGCACGGTAATCGCGTGTAAATCGACAATGCAGTAAATACAGTCGTAATCATCCTGCATGCTGACCCACTGACGCAGCGCACCCATATAATTACCGATGGTCAGTTCGCCGGAGGGCTGTGCGCCGCTAAATACGATGGGTTTGCTCATGAGTTTCATCCTGGTAATGACAGCCCGAGTGCGGGCAACAAATCGTTAAAATGATCGAGTACAAGGTCCGGCTGCGAACTGGCAATTGGCTCGCCGTAGTTGTAGCCAAAAGTCATGCCCACGCAGGGGCAGCCTGCCGAGCGGGCAGCGAGAATATCATTGCGGGAATCACCGACAAACAGCAGCTCATGCGGCAACAAGCCAAGTTTACCCAGCACCAGGAATAATGGCGCAGGGTGTGGTTTCTTTGCCACCACATCATCACCGCCCAAAATCAGCGAGAAGTGGTTTTCAATCCCCAGTGAAATCAGCAGGGGCTGGATAAAGGCGGTTGGCTTGTTGGTGACTATTGCCAGAGGCAAACCACTGGCAGCGAGCGCTGCAAGGCTTTCCTTCACTTCAGGAAACAACCTGCTGCCCGTTTCAACCGTGCGGGCGTAATGCTTATCAAACAACGCACGAACTTCACGTAACTGCTCGTCCCCTGGCGGATGCCCAAGCGCCCAGTGCAAAGCGCGCTCCATCATAATATCGGCACCATTGCCAATCCAGGTTGCAACCCGCGCAACACCGGCAGCAGGTAAACCAGTATCAGTCAGCGCAGCATCTACCGCACTGGTCAGACCCGGCGCGCTGTCAACCAGCGTCCCGTCGAGGTCGAAAGCAACTCCGCGAATGTCAGTGAAATGATCCATGACGTGATTTCTCCAGTTCGGTGCGCATGTCTTCGATTACTTTTTTGTAATCGGACTGACCAAATATTGCTGAACCGGCGACAAACATATCGGCACCTGCCGCTGCAATCTCAGCAATGTTATCCACTTTAACACCGCCATCCACCTCCAGACGGATATCGTAGCCGCTGCGGTCGATAAGCTGCCGGGCCTTACGCAGCTTGTCCAGCGTCGCCGGAATAAAAGACTGGCCGCCAAAACCCGGATTAACGGACATCAGCAGAATCACGTCAATTTTATCCATGACATAATCCAGATAGCTGAGCGACGTCGCCGGGTTGAATACCAGTCCCGCTTTGCATCCGTGCTCTTTAATCAGTTGTAGCGAACGATCAACATGCTCAGAAGCTTCAGGATGAAAAGTGATATAGCTGGCACCCGCTTTTGCAAAGTCAGGAATCAAACGGTCAACCGGCTTCACCATAAGATGCACATCAATCGGGGCAGTAATACCGTAATCACGCAGTGCTTTCAGCACCATCGGCCCCATTGTCAGATTGGGAACATAGTGATTATCCATCACGTCGAAATGTACTACGTCACCACCCGCAGCCAGAGCTTTGGCGGTGTCTTCACCCAGGCGGGCAAAGTCAGCAGACAAAATTGATGGGGCAAGTAAAAACTGTTTCATCCATTTCTCCCAGTTAAGCGCGCCTGTGAAGCCAGGCACGAACTGCATTTGAGGTTCAGCCGCCTTCAAACAGTGCTAACAGCTCCTGAACCTGGGTGCGGCCACTGCCATTGCGACTGATTGAACGCCGGGCCTTAATCTGATGTAGCTGTTGCGCAGCCTGATACCATTCACGGGTCATCGGCGTGTCGTGATTGGAAATCAGTACCGGAATGCGGCTTTCTCGCGCCAGTTTCTCCGCCAGCTCGGCCAGATGTTGCTGCTGCCACAAGCTGAAGCTGTTGGTGTGATAAGAAGTAAAATTCGCCGTAGCCGACAGCGGCGCATAAGGAGGATCGCAGTACACCACCGCCCCTTGCTGCGCCCTGCTCAGGGTAACATCGTATGATTCACAGACAAAGATTGCACTCTGCGAGCGTTCAGCAAACCAGTAAAGTTCTTCTTCAGGGAAATAAGGCTTGTGATAACGGCCAAACGGCACGTTGAATTGACCGCTAAGGTTGTAACGACAAAGCCCGTTGTAGCAGTGACGATTGAGATACAAGAACAGCACCGCACGGCGAAAAGCATCGGTACACTGATTGAACTCTTTCCTGCACAAATAATAGAACTCCGCGTTGTTGCTTTCACGGGTAAAAAGCTCACGGGCACTGACGACAAACTGGTCAACGCGGGTTTTGACGATGTTATAGAGATTGATCAGGTCACTGTTGATATCGGCCAGCACGTAGCGTGGAAAGCGGGTGTTAAGAAACACCGATCCCGCACCAACAAAAGGCTCTATCAGACAGTCTCCTTCAGGCAGGTAACGTTGGATATCATCAAGCAGTGGGAATTTACCCCCTGCCCACTTCAAAAAAGCGCGATTTTTTTTCATGCCGTCGTTTTAGTACAGTTACTCTTCTGGCTGCGGTCATACCAACAGCATATCTGCGCTTTGGATGGTCAGGCCCAACCGTTCAGGCCTGACTTTCATCACTGGCCGAATAAATCCGGCCCCGGTTAGTTTGTTGCTTCTTTCCTGACCTGGCTGACTGGTTTCACCCACGGATTTTGCGCCCGAACTTCAGCTGGCAAAGAGGCAACCGCACGTTTGGCGTCGGCTGGCGTCGCGTATGAACCACTCACTAACACAAACCAGGGTTGACCATTACGCGTGGTTTTATACACGTGATAGCTGCTCAGATTCTGTTTTTTCGCCCATGCATTCAGTGATTCAGAACGGGAAGCGCTGCTCAGCTGCAAAGTATAGCTCCCTGCGGGCACCGACGTGGAGGCCGTTTTTGCCGGGCTGGCTGCCGCATGTGGTTTACTCTCTTTCACCGGCTGAGAAACGGCAGGCTTATGAGTGGCAGCCGGTTTGTTCTGATGCTGAGCCACAGGATGCTGTGATGTTTGCCGCGGCTGGCTGGGGCTGGCCGTCGGCCTGGCACTGGCAGCAGGATGCGAGCCTGGCACTACCGTTGCCGGAGTGGTCGGCAACGAGCTTCCATTATCCTGAGAACCTTGCGCCGCATTATCAACCTGGCCTTGCTGACTGCTTAAAGCACTGTTGAGATCGCCAGGCAATTCAACGCGTTGCTGATTGGCTGGCGTCTGCACGGGAGCCGCCTGAGTCGGCGTTGGCGAGACAGCAGGTGCGCTCAGTTCCTGAGGGTTATTGCCAGTTTGCGGCGACCCGGACTGGCCGCTGATTGATGACGAACCAGAAAGATCGATACTTTTATCGCCGCCATTACCAGACGCGGCAGACGGAGAAGCGGGCTGCTGTGTAGCTGGCTGGCCACTCATTGAAGACGAAGCGGAGAGATCGATATTTTTATCGCCACCGCTGCCTGAATTCGCTGGCTGGGAAGAGGTCGACTGCTGTGCAGACTGCGGGTTACTGGTGCCCGTAGTGTTTAAGGCCGAACCAATACCGATGACCAAAAGCAGCAGAACCAGAATACCAATCCCCATCATCATATGCTGACGGGAAACGGGCACTTTAGGGGCGGAAGACGCCTTGCGGGACCGCTGTGGACGGCGATCGCTGGTATCTGGTTTTAACTCGTCTTCCGGTTTGAACTCGTCCATTCAACCTCCTCCAGTAGATCGGATATGCCGCCCCACACCCTGTGAGCAGCGGTTGCTTCATCAATTAAATCCGGGCCACAGACAGCCTCAGCTTTGCTGACAATCGTTAATGGCAGCCAGAACCGTATCATGCCCGACACCGCTTCGCACTTCTGCTTTGCCGATGGCCACGGGCAGAACCAGACGCAGCTCACCTGCCAGCACTTTTTTATCGCGCATCATATGGGGCAGATATGCTTCTGCTGCCATACTTTCCGGCCCGGTGACAGGTAACCCGGCACGCTGCAACAGCGCAATAATCCGCTGCGTCTCATGTGCCCCAAACTGATTCAGGCGCTCTGCGGTGCGGGCCGCCATGACCATACCTGCCGCCACCGCTTCGCCGTGTAACCAGTTTCCGTAGCCCATGTGTGCTTCAATAGCGTGACCATAAGTGTGGCCAAGATTCAGTAGCGCGCGTTGCCCCATTTCACGTTCATCTGCGGCCACCACCTCTGCTTTAAGTTCACAGCAACGGCGTATACAGTAAGCCATCGCGTTACTGTCGAGCGCCAGCAACGCGTCAAGATTGTTTTCCAGCCAGTGAAAAAATTCGCCGTCCAGAATAATGCCGTATTTGATGACCTCTGCCAGCCCTGAAGCCAGCTCACGACGTGGAAGGGTATTCAGACAATTGATGTCGATTACCACCGAAGCTGGCTGGTAAAACGCACCAATCATGTTCTTGCCAAGAGGATGATTGACGGCAGTCTTGCCGCCAACGGAGGAGTCAACCTGGGACAGCAGCGTGGTGGGAACCTGGATAAACCGGACGCCCCGCTGATAGCTGGCAGCAGCAAAACCCGTCAGATCCCCGATGACTCCACCGCCCAGGGCAACCAGCGTGGTATCGCGACCGTGTGGTCTTTCCAGCAGCGCGGTGAAAACCTGATCCATTACCGCCAGAGTTTTATACTGTTCGCCATCGGGCAGGACCACCTGATCGACGCGAACGCCAGCACTTTCCAGTTGCTGACGCAGGGCGTCAAGATAGACAGGTGCCAGCGTCTGGTTAGTGACCAGCATCGCTCTGTCACCCGCCTTCAACGGCCAAAAAGATGCCGGATCGTTAAACAGTCCGGCAGCAATAGTAATGGGGTAACTACGCTCCCCCAAAGTGACGGTAACCTTCTCCATGAAGCGTATCACCTTAATGACTTTGGCCCGCAGGCGCGGTGAGCCTGATTCAGCTCTTCTCTAACATGTTAATGATTTGATTAGCGACCACTTTCGCACTCTGATCATCGGTGCGAATAGTGACGTCAGCGATCTCTTCATACAATGGGTTGCGCTCATCTGCCAGCGCTTCCAGCACTTCACGCGGAGGAGAATCCACCTGTAACAAAGGGCGCTTTTTATCACGCTGAGTACGTGCCAGTTGCTTTTCGATTGTGGTTTCCAGATAGACCACGACACCACGTGCAGAAAGACGATTACGAGTTTCACGGGATTTTACAGAACCACCACCGGTGGCCAGCACAATGCCCTGCTTTTCGGTGAGTTCATTGATGATTTTTTCTTCGCGATCGCGAAAGCCTTCTTCGCCTTCGACGTCGAACACCCAACCCACATCCGCTCCGGTACGTCGCTCAATTTCTTGATCAGAATCGAAAAATTCCATATTGAGTTGCTGAGCTAACTGACGCCCAATAGTGCTTTTGCCGGCACCCATAGGCCCAACCAGAAAGATATTGCGTTTCTCTGCCATTTTTTTGGTATTACTAAGACAATTCGTTAATGATACCCCGTCCAACCGGACAGGACATGAACTGAAACCTCATGAGCGATAGTGCGAGAGTCAGACGAAAATTATCTCAACACTGAGGGTGTTTTGGCAACCGATTAAATTGACCTTGCCCATCGCGCACACGCCAGGCGCGTTTCATTATGTTAATTGCCAGCCCGATATTGCTGCACCGGCTGCGCTGTTTACGCACGATAAAGAGTGGATAAAGTACCTCCGCGAAACCAGAACCGTGCTTCAAAATCAAAATCGCTAAACCTTGTAAGCTAATTCCGCTCTTGCGTCAAACGCATATGGTTGCATTCAGCCAAAAAAGCCACGGGCGACTCAGTTTGTGCCAAAAAAAGCATTATTGCTCACCGATCAAGCGGGGAGTGATGAAGATCACCAGTTCCCGTCTTTTTTGCGCGGATGTCGAATGGCGAAACAACGTCCCCAGCAGCGGCAAATCGCCCAGCAACGGTACTTTGCTTTGCCCCTGAGTGTTCTGCCGCTGAAAAATTCCCCCCAGTGCCAGCGTCTGACCATCTTTTACCGTCACCTGGGTCTGGATCTCCTGCTTATCAATGGCAATGTATTCACCTTCACCACTGCTGACGGTGCTCCCCGGCAGATTCTGGCTGATATGCAACTTCAACAATATCCGACCATTGGGTTGCACCACCGGCGTGACTTCCATTCCGAGTACCGCTTCTTTAAATTCCACCGACGTGCTGCCATTGCTGCCACTGGCGACTTCATAGGGAATTTCGGTGCCCTGCTTGATGCTGGCAGTTTGTTGATGTGAGGTGAACAGACGGGGGCTGGCAATGATCTCCAGCTTGTTTTCCTGCTCCAGCGCACTCAGTTCCAGATCCAGCAATCGTCCGTTCAGCCGGGCCACGGATACGCCTGCGGTCAGCGCAGGGCTGGTGGCAGCCAAATCCACCCTTAGCTGGCTGGCCCGCAGTGCTTTGTTGACCTGCTCATCCCCGCTCAGCCCCCAACTCACGCCAAGTTCGCGCAGGCTGTCTTCACTGATGGTGACAATGTGCGCCGCCAGCTCGACCTGCTCCAGTGGCTGATCAAGAGCAGTAATCCAGCGTCGGGTTTCCTCCAGGGCGGCATGGGTATCGCGCAGCAGCAGACTGTTGGTGCGCGTATCAACCGTGATGCTACCGCGCGACGTCATCAGTTTTTCCCGCTCCGCCTCCAGACTGGCGCGAACGGTTGTCGCATCAGCGTAGCGCAACGTTAATGCCAGGGTATGCAAAGGAAGCGTGTTTTCCTGCTGTTGATGGCGCAAAACCTGTTGATGCTCTTTTTCCTGCTGCCAACTTTGCGGCCAGACCAGCAGGATATTATCTTCGCGTTCGATACTCAGCTTTCCCATGCGCGCCACCAGTTTCAGCGCCTGCTGCCACGGCACATTCTGTAAGCGGACAGATAATTCCCCTTCCACTCCGGGTGCAATCACCAGATTTAACTGCTGATAATCCGCCAGCGCCTGAAGAACCTGGCCCACGGGAGCTTCATCGAACGCCAGAGACAACCCGGTGGGGCTGGCGCGCTGCGGAAAGAGCGCCATCATCAGTAACAGCGGCAGAATTGCCTTTATCCCTGGCATAGATATCTCCTTTTAATGTCATTTTCAGCACGGCCTTACAGCCCTGCATACTGGCAAGGGTGAGACCACGCGCATCCACCTGCGACAGTTGCCATTGATTTCCTGGCGACTGCTGCCTTGCCCATAGTTTTCCCCTACCCTCTGGTGAAACCAGCCATGCACGATAGTCATCTGGCTGGCCAACTATGCCCCGTAACTGCCAGGGAGCAGCAGCAGGTTGCACGTTGAGACAATCTGCCTCCTGCGGCGGCTGAAAAGGATCGCGTTCAGACTGGCCTGCGGGTGAAAACAGCAGGCTGAAGAGCAGTAAATTGTACCGCCATCGATTAAAAATCATCATTCAGCACCAGTGACAATTTAACGGACAGCAATCCCTCCTGCTCCCTGAGCATAAATCCTGTCAGCATAACGCCTGCTGACAAACTGCGCAGGTATTGCAGCACAGCCTGAAACTCCGGCCAGCGAAGCCGCATTGTCAGCTCACCGCCCTGATTATCTGGCCGCCATGCCTCCAACGTGCCGCCTGAAGAGGAGATCAGTCCGTCCAGTGAGAATGCCGGACGCTTAACAGATAATAATGCCTGTTGTAACTGCACCAGTTCAGACTCAAGCAGGAGTAATGGCGGTTGGCGCAGCAGACGTCGCAACATCGCCTGGTTACGTGCTGAATGTTGTCGTTGAGTTGCGCTGAGTTCATCAGCCTGATGCAGCACGGGCCGCATTCCTCCCAGCCACAGAGCGGTTAACACCAGAGTGCCGGACAGCAAAAGGTGCAAAATCCGCATCCATAAAGGAAGATACAGCCAGCCGATAAGCAGGTTACGAGTCATGCTGCTCCTCCAGAATTTCAGATGCCTTCGCAGTATCAGCCCGCAGTACAGCTTGCAGACTGAACTGAATAAACCCCTGCTGATTACGACTCAGTTTGCCTGTCTGCACCCGGCTGAATAAGGGCATCTGCAACAACTGTGCCCGGAGCGCCTGGACATCCGTCATCTTCAGGCAAAAGCCTTTCAGGTTGAGGTATTGCGCATTTTTGTTCATCTCACTCAGCCACATGGTTTCAGGCAATTTTCTGGCCAGCTCAGCAGTAAAGTCAGCCCATTCACCCGTTTGCTGCTGCTGTTGCTGCTGTAGCCTTAACTGCTGCTGAAGCACTCCCCGCTGTCGAACCAGTTCTTCAGCCCTGGCTTCGATCACCTTCAGTTGCTGACCTGATTGCAACTGCCTTTCTACAACCTGCCTCAGCCTGACGTTGATCGATTGCTGCCCGACGACTGGCAGCAAGATGGTGAGAAATACCGCCAACATAAGCAGTAAAACCAGCGACCAGCGATGTAACCTGGCGCTGAAACGTCGGGCACGCCACGGCAGAAGATTGACCCAAACCATCAGCAATCTCCCGGCCGCAGCGCCAGTCCGGCAGCCAGTGTAAATGCGCCCGCATTAAGCGGTAACGGAGGTTGTCTGTGGACAAAAGCATTCAGCGGATCGAGCCACTGCGCGCTTTCTGGCAGGGAGGTTTCCATGATGGCGCTGTAATAAAATGAGGAGATGTCTGGCAGGTGTGCCTGACGTAAGGCGTTAAAATCCGGCGCTTCCTCCAGTGAACACCAGCCCCATCCCTGCTGATGCAGAGGGCAAAACCATAACCAGTGATCGTGCAGCCGATGGATCAGCGCAGCTTGTGAATCGAGCCGCATATTTTTCGCCAGAGCAAAGAGCGCAGCTGGCGTCAGCTCCAGTACCTGGGGTTTTAACCTGGCTTCATGCAGACAGTTGAGCCAACTTTGCAACGCATCACGCCGGGTGGCCGTGAGCCACAACTGCCCGCCATGCGCTGTCGGCTGACGGTAATCAATCTTCAACGTTTCAGGTTCAACCGGAAAAACACGTCTCGCGGCGGCGGCAATGTAACTTTCGCGCTCTGGTTCGCGTAATTGCTGGTGAGGCAAGTCAATCTGACGCTGCAACACCAGCTGAGGCGGAAAACCCACTCTTAGCGAAACGCCACCGGGAAGTTGCCTGCGCCAGCGCTGTAATACGAGTTGGATCACCCCGGAACGTTGCAGCCTGCCATGGGTTAACGTATCGTGCGGCAGCGCATGTTGCCAACAGTGGCGTAGTTGCCATCCGTGGCGACGCCGCTGGATGCCCACTGCGCAAAGTTGTCCGTTCTGGATATCCAGGCCGACTTGCCATGTCTGAAATGCCATTTATCGCGATCTCCGTATCGTCAATGCCAGAAATTGCCATGCCCGGAATTATTTGTGTCAGAAATTGAGGTATCCAGGCGTCTGGCTTGCCTTTATACTACCGCGCGATTGTTTATAAACTGTCCAGGCGACTCAAAATGGAAAATATCAGGTGAAGTTCGTAAAGTATTTTTTGATCCTTGCAGTGTGTTGCATTTTACTGGGAGCAGGCTCGATCTATGGTCTTTACAAATACATAGAGCCTCAACTACCCGATGTGACCACGCTGAAAGATGTACGGCTGCAAACGCCAATGCAGGTTTACAGCGCAGATAACGAGCTGATTGCCCAGTATGGTGAAAAACGCCGTATTCCGCTGAAATTACAGCAAATTCCGCCAGAGATGGTTAAAGCCTTTATTGCCACGGAAGACAGCCGTTTCTATGAGCACCATGGCGTTGATCCTATTGGTATTTTCCGTGCCGCAAGCATTGCGATGGTTTCCGGTCGCGCTTCACAGGGAGCCAGTACGATTACGCAGCAGCTGGCGCGAAACTTCTTCCTGAGCCCTGAACGTACGCTAATGCGTAAAATCAAGGAGGCCTTCCTCGCCATCCGTATTGAACAGATGATGAGCAAGGATGAAATCCTTGAGCTCTACCTGAATAAGATCTATCTCGGCTACCGCGCTTACGGCGTAGGCGCTGCGGCACAGGTCTATTTTGGTAAGAATGTCGATCAGCTGTCACTGAGTGAAATGGCGATGATTGCCGGTCTGCCAAAAGCGCCGTCAACCTTTAACCCGCTCTACTCTCACGAACGTGCGCTTTCGCGTCGTAATGTGGTGCTCAGTCGCATGCTGGATCAGCATTACATCACCCAGTCACAGTTCGATGAGGCGCGCAACTCACCGCTGGTCGCCAACTATCATGCGCCAGTCATTGCTTTCTCTGCGCCTTATCTTACCGAAATGGTGCGTCAGGAAATGGTCAAACGTTATGGTGACAATGCCTATAACGATGGCTTTAAAGTGACCACCACCATTACCCGTAAATTACAGCTGGCAGCGCAGAAATCCGTCCAGGATAACGTGATCAGCTACGACATGCGTCATGGCTACCGCGGTCCGGCAAACGTGTTGTGGAAACTCGGCCAGCGTCCCTGGGGACAAACAGAGATTCTGAAGTCATTAAAAGCGCTGCCGGTATACGGCCCGCTATTCCCGGCTGTCGTGACGGAAGCTGACAGCGACAGGGCCACCGTGTTAATGCGTGACGGCAGCAATGTGACACTGGATATTGCAGGCGTGCGCTGGGCGCGTCCATATAAGTCAGACACGATGCAGGGTCGCACGCCCAGAACGGTGAGTGAAGTAGTGCAACCTGGTCAGCAGATTTGGGTGCGCCAGGTGGACAATGGCTGGTGGTTAAGTCAGGTCCCCGATGTTAACTCATCGCTGGTTTCTCTCGATCCACATAACGGGGCTGTCCTCGCTCTGGTCGGTGGGTTCGATTTTAATCAGAGCAAATTTAACCGCGCCACTCAGGCACTGCGTCAGGTGGGGTCAAATATCAAACCTTTCCTGTATACGGCGGCAATGGATCGTGGCCTGACCCTGGCTTCGATACTTAATGATGTGCCAATTTCCCGCTGGGATGCTGGCGCGGGTGCCGACTGGCGTCCTAAAAACTCGCCTCCCACCTATGACGGACCTATTCGCCTGCGTCAGGGGCTTGGTCAGTCTAAAAACGTGGTAATGGTTCGTGCCATGCGGGCAATGGGTGTCGATTATGCCGCAGAGTATCTGCAACGATTTGGCTTCCCGGCACAAAATATCGTGCATACCGAATCGCTGGCACTGGGCTCCGCTTCTTTTACACCATTGCAGATGGTTCGCGGCTATTCAGTGATGGCGAATGGCGGATTCCTGGTTGACCCCTACTTCATCAGCAAAATTGAGAATGAGCAGGGTATTACGCTGTTTGAAGTGAAGCCTAAAGTTGCCTGCCCGGAATGTAATCTGCCGGTGATTTATGGTGAGACTAAAAAAGCGGTCGCCATGAATGAAGACAGCGTGGAGAATCCCTCTGTTTCTCAGGAAGGCCGGAACGTTGCCGTTCCTCAGCCCCAACTGGAGCAGGTGAGTCGACAGCAGGCACAGCAGGATGGTGAGCAACAATATGCGCCACATGTGATTAACACCCCGCTCTCCTTCCTGATTAAGAGCGCCCTGAACTCCAATATCTTCGGCGAACCGGGCTGGATGGGTACGGGCTGGCGTGCCGGTCGTGATTTGAAACGTAACGATATTGGTGGCAAAACCGGAACAACTAACAGCTCGAAAGATGCCTGGTTCTCCGGCTATGGCCCCGGTGTGGTTACATCAGTGTGGATTGGTTTTGACGATCACCGCAGGGATCTGGGAAGAACCACCGCAGCCGGAGTCATCAAAGATCAGATCTCCGGCTATGAAGGGGGGGCAAAAAGCGCTCAACCTGCCTGGGATGACTATATGAAAGTCGCCCTCGATGGCGTGCCTCTCCAGCCACTGACGCCACCAGAGGGCGTGGTAACGGTGAATATTGACCGCAGTACCGGCAAACTGGCTAACGGCGGAGGTAATACACGTCAGGAATACTTTATTAACGGCACTCAGCCAACGGAATATTCCGTGCATGACGTGGGCACTACGCTGATGGACAACGGACAAAGTCACGAACTGTTCTGACATTTTGCTTCCTGATTTGTCCTGAAGCGAAAAAAGGGATGAGGCAATAATGGCTCATCCCTTTTTCTTTGGCCGAAACAGCTACGAAATTAGTAGCTCAGTCTTCCCTGCCTGACCAGCCACTCCCTGACCAGAAACAGGGCACTGACGTTACGCGCTTCACGAAAATCTGGCTCCTGCAATAAAGCCAGCAGATTATTCAACGGCCAGCGACGTTGCGGCAGCGGCTCTGGTTCATCGCCTTCCAGTTGTTCCTCATATAATTCTTCGGCGACCAGGATATTCATTTTGCTGGAAAAGTAGGAGGGAGCCAGCGTCAGCTGCCCCAGTACTTCCAGTTTCCCTGCACCAAATCCTGCCTCTTCTTTCAGTTCACGGTTCGCCGCTTCGAAAGGGGTTTCTCCAGGATCAATCAATCCTTTAGGAAAACCCAGTTCGTAACTTTCCAGCGCCACTGCATACTCCTGGATCAGAATCAGATGATCGCCAACGATGGGAACAATCATCACCGCCTCACGACCAGAAGGTTTCATCCGCTCATAGACTCGCCTGGCACCGTTGCTGAACTCCAGATCGACCGACTCAACGGTAAAAAGGCGTGAACGCGCGGCAGTTTCAATATTCAGGATTTTGGGTTTCTGTAACTGTCTGGTCATAGGGACCCCAGGGAAAAGCTAAAAAAATGAGCACGATAGCCCGCTGAGCACAATGTATTTAACGATGATATCTTCATCACGAACCAGCCGCACGGGAAAATCCATCATTACATAAATCCACTTACACACTTATAACAAATCAGTTACTTAAGGGGTTAATTTTTCATAAAAAGTCAATGAATGACAATTAAAATAGGATTATGCCGATACTGATATTCTGCACAGATTGTTAGTATGATCGACATAACTCATATATAGTTATTCTAATTTTATGATTTTGTGCGCTATTTTAGTACACACAGTAGATTGCCAGCTCCGTCTGAACCCGTCACAATGCAATAATTCATCTTTTAAGGCAGGCATTCTCCAGCAGAGCTACGGGAGCAAAGTGGCAGGAATGAGGGTTGCGTGAGCGCAATAGTCATCATATTGGTTGTGATGCTGGCCTGTTCGCTCGGAGCAGGTTGTTTCTTTTGGTACGCTATGCGGCATCGTCCGCCGTTGGCGAAACCACTGCCATTTATCAGTCCCCCCTTTCGCAAACTCAACAACGATGAGCGTCAGGCTGTCGAGAGCTATATCGACTCGCTGGAAAAACACCGTAAGAACGTCATCCCCAGTGGCACCAGCGCGACAGCCGCTCACCTGGTATTAAATGCGCAGAGCAGCAATGTTTATCCAGTCACCCGCTCAATTACTCGTTACGGGCTGTCAACTGATGATCCCAATAAATGGCGTTACTACCTCGATGCCGTTGAGGTTCATCTGCCCCCTCTTTGGGAGCAGTACATCACCGATGAAAACTTTGTCGAGCTGATCAAAACACAAAGTATTCCTCTGGTGATTTCGCTTAACGGGCACTCCCTCGTCAATTACGTCCATGAACAGCCGACGTTACCGCCCGTGGTCAGACCGGCCGGGCAGAAAGCGTCGATCAGGAAAGAAGAAAGCGAAAATATTGAGCTGCTTAAAGTGCGTACTGAAACGCCCGAAGAGTATGCTCTTCATCGTCCTGATGGCACCCGTGAAGCTTTTGCCATTAATTTTGCCCTCTTATTACTGTTTTTCAGTCTGACCGGCCCGATTGTCCTGATGACCTGGCTGGTGATCGCAGCAATCATCATCATTTTGGTTAGTTGCTGGAGTCTCTGGCGTCGCCCGCGCGAAAAGGATTTACGGGAGATTCATTGTCTGCGAGGCGCCCCGAAACGTTGGGGATTATTTGGTGAATCTAATCAGGGACAGGTGAGTAATATTTCTCTGGGTATTATCGATCTTATCTACCCTGCTCACTGGCAGCCCTATGTCGCAAGCGATCTGGGACAATCGACAGAGGTGGATATCTATCTCAGCCGTCACGTTGTTCGCCAGGGTCGTTTTTTATCGCTTCAGGATGAAGTGCGTAACTTCCCGATTCAGCGCTGGAGAAAAAACATGGTGCTGGCGGCAGGTTCTCTTCTGGTGCTGTTGCTGCTTATTAGCTGGATCCCACTGAGTATGCCACTGAAACTGAGTATGGCGTGGTTGAAAGGCACTGAGAGCGTACAGGTGCACTCCGTCAATGATTTGGAGTCTGTACCACTTCGCGTCGGTGACAGCCTGAAGGTTAACGGTGAGGGGATGTGTTCCATCCCGACAACCTATCAGGGCAATCGCTCTTATGCCTTTATGCCGTTTGACTGCTCGGCGGTTTACTGGAATAACGCAGCTCCCCTGCCCCAGCCCCAGTCGGACATTATCGACAAAGCGACCGCGCTGCTGACCACCACCAGCCAACAGCTTCATCCCCAGAACAATACCGATCAGAAGCTTAATCCTCAGCTTGCCACCGCTATTCAGAAGTCAGGAATGATCCTGCTGGATGACTTCTCTGACATTGTGATGAAAACCCAGGATTTGTGCAGCCAGGAGCAGGATTGTGTCAGACTGAAAAATGCTCTGGTTAATCTTGGCAACGCAAAAGACTGGGATGCGCTGGTTCATAAGGCTGACTCCGGGGCACTGAATGGTATGAATGTGCTGTTGCGTCCTGTCAGCGCAGAGGCTCTGGAAAATCTGGTCAATACGGCCACATCATCGTTCTTCTATCGGGAAACACGACGTGCAGCAGAGGCCCTCAACAGTCCCCCTCCCGGTGGATTTGTGATCCTGAGTGATGAAGGCAGACAGTTAGTCAGCCAGCCAGCTCCCAGCGTCTCCCTGTTTGATTACAACGCGCCCGAACAATGGCCGGAGCTGCAACGTCTTGCCAGCATGTTGCTGCACACCCCCTTCTCTGCCAGCGGCATCGTGACCAATATCAGTACCGATGCCAATGGTACCCGACATATTGCCCTGCATAGTGAACCGGACGCGTTCACCCTCAGTCGCTACCTTGGCAACAGTCTGCTGCTGCTGATTACCGCCCTGAGTTTTATCATTAACAGCCTGCTGGCATTAAAACGTATTCACCGCAACCGCGTTCGCACCAGCGCCATCCAGAATTATTACGATAAATGCTTCAGCCCAACGCTGAGCGGCAATGAGGACATTCGTCCCCTGTTCTGAGCCTGTCAGTTTTATGCTATTTTTAAGACTGACATGGCTACCTGTCTTCTCAAAGACACCTCCGATTGCCTCTGTGGTTAACTCCTGAAACACACCCTTGATTTATGGCTCGCAACCCATACATAGGAAGTTTCCTGAAAGGAGCAGCGATGAAAGCAAAAGACGGTGAAGCAATACGGCTTGATAAATGGCTGTGGGCCGCACGCTTTTATAAAACCCGCTCAATTGCCCGTGAAATGATTGAAGGCGGTAAAGTCCACTACAACGGTCAGCGCAGCAAGCCGGGAAAAATCGTCGAGTTGCAGGCCCTGCTGACATTACGCCAGGGAAACGATGAACGAACGGTGATTGTTCAGTCGATTAGCGATCAGCGTCGACCGGCAGCAGAAGCGCAGCTGATGTACAGTGAAACGGCTGAAAGCATTGAGAAACGTGAAAAAATAGCGCTGGCACGTAAAATGAACGCCCTTAGCATGCCGCACCCTGACAGGCGTCCGGATAAAAAAGAACGACGCGATTTACTGAAATTCAAAAATGCTGGCGAAGAGTGACAGCTACCCGCCTTTACGAGAGAAAATCATGGCTCATCAAGACCAAATGCACCGTTACCTGTTCGAAAACTACGCCGTTCGTGGTGAACTGGTTACCGTATCCAACACCTGGCAGGAAATGATTGACGGCCACGACTATCCACAACCTGTCCGGCAAGTGCTGGGTGAACTGTTGGTCGCTACCAGCCTGCTGACTGCCACACTGAAATTTGACGGCGATATCACCGTGCAGTTACAGGGAGATGGTCCGCTGACGCTGGCGGTGATCAACGGAAATAATCAACAGCAAATGCGCGGAGTGGCGCGTTTTCAGGGTGATATTGCCGTCGGCAGCAGCCTGAAAGAGATGGTGGGTAATGGTTATCTGGTGATTACCATTACCCCCACGGACGGCGAACGTTATCAGGGCGTGGTCGGTCTCGAAGGCGAAACCCTGGCTGAGTGTCTGGAAGACTACTTTATGCGTTCAGAACAGCTGCCAACCCGGCTGTTTATCCGCACTGGTGATATCGAAGGTAAAGCCGGTGCGGCAGGTATTTTGTTGCAGGTTCTGCCCGCACAGGACCCCAATCCGGATGATTTTACCCATCTGGCCACGTTGACCGAAACCATTAAAACCGAAGAACTGCTTGGGCTACCGGCTAATGACGTCCTGTGGCGCCTCTATCATCAGGAAGAAGTGACCGTTTTTGATCCCCAGCAAGTCAGCTTCCACTGCACCTGTTCTCAGGAACGCTGTGCTGAAGCACTGCGCACCCTGCCAGAAGAAGAAGTTGACCAGATTATTGCCGAGGATGGTCAGATTGATATGCACTGCGACTATTGTGGCAATCATTATATTTTTGATGCCGTCGATATTGCCGCCGTTCGCAATGACTCGGCGGCAGGTAACAATCAGGTCCATTAATATTTTCACGTCATCCGCTCCAGAAAACAGCTGATGACGTGATTCTTCCTTATCTGAGTATTCCCACCCAACTTACTGTCCTGATGAGTTTTTGCTCGCTGACAGTGTACTCAGGAAAACCATTTTGCTTCTGGTGCAAGTGCCTGTAGCGACAGAATAATCCGATAAGATTAAGACCTGCTTACAGATTCACGCGCCGCCTCTCATTTTTGCTGCTTAATTCTTTCCCTTCCGTTACGGAAGTGTAAACTGCGCGCGATCGTGCTCCCGGCCTGCTGACAGGCTGGCGCGGCAACACCGTTAACAGAGCGCAGTCTCAATTAAACTCAGTGGCAAAACAGAGCCGAGAAAGGAGCAGTACTATGCGTGACCTGACCCCGCAGGACCTCGTCGCTTATGGCATCACGGATACGGTTGAAATTATCCATAATCCTGATTTCGACACCCTCAGGCAGGAAGAAACCCGCCCGGAACTAACCGGTTATGAGCGTGGTATCGTCACTCAATCCGGCGCTGTCGCCGTGGATACCGGTATTTTCACTGGTCGTTCTCCGAAAGATAAATACATTGTCCGTGATGACACCACCAGGGATACGCTGTGGTGGAACGATCAGGGTAAAGGTAAGAACGACAACCAACCGTTGTCTCAGGAAACATGGCTGCAACTTAAATCACTGGTCACTACACAGCTCTCCCACAAGCGCCTGTTTGTGGTTGATGCCTGGTGTGGCGCCAATGCGGATAGCCGTCTCTGTGTACGCTTTATCACCGAAGTGGCCTGGCAGGCCCATTTCGTTAAAAACATGTTTATCCAACCCGATGCAGAGGCACTCAATACCTTCGAACCCGATTTTGTGGTGATGAACGGTGCCAAATGTACCAATCCCCACTGGCAGCAGCAGGGGCTGCATTCGGAGAATTTTGTTGCATTCAATCTGACTGAGCGCATCCAGCTGATTGGTGGCACCTGGTACGGCGGCGAGATGAAAAAAGGCCTGTTCGCCATTATGAACTATCTGCTGCCGCTGAAAGGCATTGCCGCAATGCACTGCTCTGCCAACGTCGGCACGGCAGGTGACGTGGCGGTCTTTTTTGGTCTCTCCGGCACGGGGAAAACCACCCTGTCAACCGACCCTCTGCGTAAGCTTATCGGTGACGATGAGCATGGCTGGGATGATGATGGCGTATTTAACTTTGAAGGGGGCTGCTACGCCAAAACCATCAAACTGTCTGAACAGGCAGAACCGGAAATCTATCGCGCAATCCGCCGCAATGCCCTGCTGGAAAACGTGGTGGTGAGAGCCGATGGTTCGGTTGACTACGATGATGGCAGCAAGACTGAAAATACCCGTGTCTCTTATCCCATCGACCATATCGACAATATAGTGAAACCCGTGTCGAAAGCCGGTCATGCGCAAAAAGTTATTTTCCTTACCGCCGATGCCTTCGGCGTGCTGCCGCCGGTTTCACGGCTGACGCCTGACCAGACACAGTATCATTTCCTGTCGGGCTTCACGGCCAAACTGGCGGGAACCGAACGTGGCGTAACCGAGCCCACACCAACCTTTTCAGCCTGCTTTGGCGCGGCATTTTTAACGCTGCATCCAACTCAATATGCAGAAGTGCTGGTAAAACGTATGGCGGCGGCGGGTGCAGAGGCGTATCTGGTCAACACAGGCTGGAACGGCAGTGGCAAACGCATCTCCCTTAAGGATACCAGGGCAATTATTAATGCCATCCTCAAGGGCGATATGACTGACGCGGAAACGATCACGCTACCGGTGTTCAATCTTGCAATGCCCACGTCCCTGCCAGGGGTGGACAGTGCGATCCTCGATCCCCGTAACACTTATGCGAATGCGGCGGAATGGCAACAGAAAGCAGAAGATCTGGCGAAGCGGTTTATCACTAATTTTGATAAATACACCGATAACGCTGCGGGTAAAGCACTGGTATCAGCAGGCCCGCAAATTTAATCACGTGTAACCGATAAAGAAAAAGCGTCATCGCACTATGGGATGACGCTTTATCATTGAGCATCTGTATGACACGTTCAGCCATCTGACAATGAATTCAGGCTGCTGATGCTGTCAGCGTCACCATCGTTACCCTCGATATACATTCTTTGCACCGTGTCATTGAAGCTGACCGTTTTTTTGATCGAGACAGACTTATCACCTGATTTCGGCTCATCCCCTACAGTCGGCCTGTCCTGTCTTTGCTCAAATGCTGCCTTCAGCCCCTCAGGCGATGCGTCTGCCTGAACAGGTTGCCTTTGCTCAAATGCTGCCTTCAGCCCCCCAGACGATGCGTCTGCCTGAACAGGCTGCCTTTGCTCAAATGCTGCCTTCAGCCCCCCAGAGTGGGATGCTCGTGTAAACTGTTCTGCCTGATTGGAAACTTTTTTTACAGAAGAGAGAAGGGAGTTCTGCCTTACAATCTTGTTTGACTCGGTTGCAAAAGAAGTATTTGCAGATCGCAAAGATGACCCAATTAACTGTGTTGCCAAGATAAAGCCCCCAAAAGTGAATTTGAGCTATTTTAGCCACTCATCTTGCTTATTTTCTCTCAAAAAACAGCATTTCCGGAAGTCGGTTAACTCACCATTTAACCAGATGTTGCCAGAGCGGAAACCTCAGCCGCAGGCAGCGGCAGATAAGCGCGGATACGCAAACCACCGCGCTCACTTTCGCCCACTTCAAGTGTCCCCTGATGAGCATCAATAATACGCTGCACAATCGCCAGTCCTAATCCGGTGCCACTGGTGCTTCGGGCACTGTCACCACGCACAAAAGGCTGAAACAGATGTTTCAACTGGTCCGGCGCAATCCCCGGCCCGTCATCTTCTACCTGGAACCAGGCTCGCTCCAGCTCACTGCCGCTGCTGACCTTGATCCAGCCATTACCATAACGCGCAGCGTTCACCACCATATTGGCCGCCGCCCGCTTAATCGAGAGCGGATTGATATCCAGCATCAGTTCCGCAGGCATCACCGCATTTTCAATTTCACGCTCATAGCCACTCTCGGCCGCCACCACTTCGCCCAGTACCCCATTGAGATCGGCACGTTCGGTTTGCATCTCCTGACCGGTGCGCAAATAGTCAATGAACTGCTCAATAATGGCGTTGCACTCCTCGATATCTTTGTTAATCGACTCGGCCAGATATCCATCCTCCTGCGACATCATCTCTGTCGCCAGGCGGATGCGGGTGAGCGGTGTGCGCAAGTCATGGCTGACGCCCGCCATCAGCAGCGTCCGGTCATCTGCAAGCTGTTTAACCCCGGCAGCCATCTGGTTAAAAGCGCGGGTGACTGAACGTACCTCAGAAGCCCCGTATTCCCGCAGCGGCGGCGGGATAATGCCTTTTCCCACCTGCAATGCAGCATGTTCCAGCTCCACCAGTGGCCGGTTCTGGATACGTATAAACAGCCAGGCACCGCCAATCGCCAGCAGCATAATCGCCAGCGTATAACGAAACAGTGGAGAGAAGTCTCCCTGATGGATTTCCGTCAGCGGCACACGCACCCAGATATCGGGTGACAACCAGGTTTTCAGCCAGACCACCGGGGAGTTTTTATTTACCTCCACGCGGACATCCGTTGGCCCGCCCAGTTGCTGCGCCATCTGCTGACTGAGAAATTCATAGTGCTGCGCCCAGCGCAGCCCGCTCTCTTCCGCCGCCGCATTGGTATACAGCGAAATGCCCAGCTCGCGATAAATCTCACGGCGAAAAGCTGGAGGAACTTCAAGCTGCGTTCCATCTTCCAGCTGTAACCGATCGGTCATCAGCATCCGCACTTCGTAAGCCAGCACTTTGTTGAACTGCTGAAGACTGGGCAGAATGGCGAAGTTCAGCACCACCAGATAGGTGGTGACCAGGCTGACAAACAGCAGGGTCACAATCAGCAATAAGGTGCGGGCAAACGAACTACGCGGAGAGAAGCGGATTCGCCTCATGCCTTGCTACCGTCCGGTACAAATACATAGCCCAGGCCCCAGACGGTCTGGATATAGCGTGGATGCGCAGGATCTTCTTCCACCATGCGGCGCAGACGGGAGATTTGCACGTCAATCGAGCGCTCCATAGCACTGTACTCACGGCCACGGGCCAGATTCATCAGCTTGTCACGAGAGAGCGGCTCACGCGGGTGGCTGACCAGCGCTTTCAGTACCGCGAACTCACCGCTGGTCAGTGGCATCGGCTCGTCTTCACGGAACATTTCACGCGTTCCCAGATTCAGCTTGAACTTACCGAAAGCAATCACCGCTTCTTCCTGCGAAGGCGCACCCGGCAGCTCATTCGCCTGACGACGCAGCACAGCACGTATACGCGCCAGCAACTCACGTGGATTAAACGGTTTAGGGATATAGTCATCGGCACCGATTTCCAGTCCGACGATACGGTCAACTTCTTCGCCTTTGGCCGTCACCATAATGATCGGCATTGGGTTGCTCTGACTGCGCAGACGGCGGCAAATCGACAGCCCATCTTCACCAGGAAGCATCAAATCCAGCACCATCAGGTGAAAGGATTCACGGGTCAGCAGACGGTCCATCTGCTCGGCATTCGCCACGCTGCGCACCTGAAACCCCTGTTCGGTCAGATAACGCTCCAGCAACGCACGCAAACGCATGTCGTCATCCACCACCAGAATTTTGTAGTTCTCTTGCATGTTGATACTCCCAAAGGCGCAATTGCCTGAGCCAATATTTTTAAAAAAGATGCCTGAATGTAACAGTCAATAATGGTTTATATTCTAGCCGAAATTGTTACAAAGCATATTAAACAGCAGCTTATCTTTAAGCTCAGCAGAAAAACCTGCGTTGACACACAGAAATTCAGCTTAACTTTTTCGACGAATAGTGATGACAAACAAGCGGTAACGAGAGAGAGAAAAAATGCCGAACGGATTTGCATCGCCGCACGCCAGACAACAAAATATCGCCAGCCTGAAAAACAGAGAAAGGGTAGAAGCAATGAAAACCAAACTGATCACCCGCGAAGGTTACGACAAGCTGAAGCAGGAGCTGGACTTTCTCTGGCGTGAAGAGCGGCCGGAAGTCACTAAAAAGGTCACCTGGGCCGCCAGCCTTGGCGACCGCAGCGAAAATGCTGACTACCAGTACAACAAAAAGCGCCTGCGCGAAATTGACCGCCGCGTGCGTTATCTGACCAAATGCCTCGAGCAGTTGCGCATTGTTGATTACTCGCCGCAGCAGGATGGTCGGGTGTTTTTTGGGGCCTGGGTGGAAGTGGAAAATGACGACGGCGAACTGAAGCGCTTTCGCATTGTGGGCTACGACGAGATTTTTGGCCGCAAAGATTACATCTCAATCGACTCACCGATGGCCCGCGCGCTGCTGAAAAAGGCCACCGGCGATGTGGCCACCGTGCATACTCCGGCGGGTGAAGCCACCTGGTATGTGAATGAAATCGACTACGTTAAACCCTCCTGAACGGCGGAGCCTGCCCGATTGCTGGTAATTATCGCCCGCAATCCGTATAACTGTCCGCTGTTCTTAGCTACCAAGTAACCAATGATGAAAGATTCGCTGAGCCACATAATTGCAAGTGAGTTGCAGGCACGCGCAGAACAGGTTGATGCTGCCGTTCGTCTGCTGGATGAAGGCAATACCGTGCCGTTTATCGCCCGCTACCGGAAAGAAGTCACCGGCGGGCTGGACGATACCCAGTTGCGTCAGCTGGAAACCCGCCTGGGTTACCTGCGGGAACTGGAAGAGCGCCGCCACTCCATTCTTAAGTCCATCGAAGACCAGGGCAAGCTCAGCGATGAGCTGGCGGAGGCTATCCGCAGCAACCTGAGTAAAACCGAACTGGAAGACCTCTACCTGCCTTATAAACCGAAGCGTCGTACCCGCGGTCAGATAGCCATCGAAGCCGGGCTGGAACCTCTGGCAGATACGCTGTGGCAGGAGCCTGCCAACGATCCGGAACAGCTGGCATTGGGTTATATCGATGCAGAAAAAGGCGTGGCGGACAGCAAGGCGGCCCTGGATGGTGCCCGTTATATTCTGATGGAGCGCTTCGCCGAAGATGCCACCCTGCTGGCAAAAGTGCGCGAGTATCTGTCAAAAAATGCCCACCTGGTTTCCCGCGTGCTCGAAGGCAAAGAAGAAGAAGGTGCCAAGTTCCGCGATTACTTCGATCATCACGAGCCGCTCTCTTCCGTCCCCTCACACCGTGCGCTGGCGATGTTCCGGGGCCGCAACGAAGGGGTATTGCAGCTGTCGCTGAATGCCGATCCCCAGTTCGACGAGCCGCCGCGTGAAAGCTACGGCGAACAGATTATCGCTGAGCATCTTAACCTGCGGCTGAACAATGCGCCGGCAGACGGCTGGCGCAAAGCGGTGGTCAGCTGGACGTGGCGCATAAAGGTGCTGCTGCATCTGGAAACCGAGCTGATGAGCAGTATGCGCGAACGGGCAGAAGATGAAGCGATTAACGTCTTTGCCCGCAACCTGCATGATCTGCTGATGGCCGCCCCGGCGGGGATGCGCGCCACCATGGGTCTTGATCCCGGCCTGCGCACCGGCGTAAAAGTGGCGGTGGTCGATGCCACCGGCAAGCTGGTCGCTACCGACACCATTTATCCTCACACCGGTCAGGCAGCGAAAGCGGCCAGCGCGGTGGCTGCGCTGTGTAGCAAACACCAGGTTGAACTGGTGGCGATTGGCAACGGCACCGCCTCACGTGAGACGGAACGCTTCTTCCTCGATGTGCAAAAGCAGTTTACGCAGGTGCAGGCCCAGAAGGTGATTGTCAGTGAGGCGGGCGCATCCGTCTACTCTGCGTCTGAACTGGCCGCGCTGGAGTTCCCGGACCTCGACGTGTCGTTGCGCGGGGCGGTTTCCATCGCGCGTCGCCTACAGGATCCCCTGTCTGAGCTGGTGAAAATCGATCCCAAATCAATCGGGGTCGGCCAGTATCAGCATGATGTCAGCCAGAGCCAGCTGGCGAAGAAGCTGGATGCCGTGGTGGAAGACTGCGTTAACGGCGTGGGGGTGGATCTGAATACCGCCTCAGTCCCGCTGCTGACGCGCGTTGCGGGCCTGAGCAAAATGATCGCACAGAACATTGTCAGCTGGCGCGATGAGCATGGCCGTTTTCAGGATCGTCAGCAACTGCTGAAAGTCAGCCGTCTGGGTCCAAAAGCCTTTGAACAATGCGCCGGTTTTCTGCGTATCAATCACGGCGATAATCCGCTGGATGCCTCAACCGTGCATCCGGAGGCCTATCCGGTGGTAGAGCGCATCCTGACCGCTACCCGGCAGGCGCTTGATGAACTGATGGGAAACCCTGCTGAACTGCGTACTCTGCGCGCCGTGGACTTTACCGACGAACGCTTTGGTGTCCCGACCGTCAGCGATATCATTAAAGAGCTGGAGAAGCCGGGGCGCGATCCACGTCCGGAGTTCAAAACCGCACAGTTCGCTGAAGGTATTGAAACCATGAACGACCTGCTTCCCGGCATGGTTCTGGAAGGCGCTGTCACTAACGTCACCAATTTTGGCGCTTTTGTCGATATCGGCGTACATCAGGATGGTCTGGTACACATCTCGTCTCTTTCCGACAAGTTTGTTGACGATCCACATAAAGTGGTCAAAGCAGGCGACATCGTGAAGGTAAAGGTGATGGAAGTCGATCTTCAGCGTAAGCGTATTGCCCTGACCATGCGTCTGGATGAGCAACCCGGTGAAACCGCTGCCCGCCGCAGTGGCAGTGCCAGCCCTCGCGATAACGGCCGCCCGGCACCGAACAAAGCACGTCCACGCCCCGTGGCTCAGAGCGCCGGAAACAGCGCAATGGGCGATGCACTGGCCGCCGCCTTCGGCAAAAAACGTTAACTGCCGTCAGAGCGGATCGCCCGATCCGCTCACTTTTCGTTCACTGACTAAATTTGTTCTGTATCAATAAGAGCAATAATCATTCTCATTACAATACCCGACGTTGACAATAATGGTGCGCAATTGCATCGAATGGGTAATTATTTATGCAATATATTCCAGGGCAAGACTATCAAATCCTGAGCTACTCTCCGGACGTCAGCACCGCCTTCCGGCAAAAGCTACTCTCTCTCGGCCTGCTTCCGGGTGCCATATTCAAAGTCAGACGCATAGCCCCGTTGGGCGATCCTGTGCAGATTGAAACGCGCCGCTTCAGTCTGATGCTGCGCAAGAAAGACCTCTCATTCCTGCAAATCGCCCTTCCTGACTAATATGAGCCTCATCATGAACAGATTAACTATCGGGCTGATTGGTAACCCCAATTCCGGTAAAACCACCCTGTTTAATCAACTGACCGGAGCCAGACAGCATGTCGGCAACTGGGCGGGAGTAACCGTTGAACGCAAATCAGGCCGCTTTACTACCCCGCAGCAGCAGGTTGAACTGGTCGATTTGCCTGGCACTTACTCGCTGACCACCATTTCGCAGCAAACCTCGCTGGACGAACAGATTGCCTGCCATTTTATGTTAAGTGGAGAAGCATCGCTGATCATCAACGTGGTCGATGCCAGTAATCTGGAGCGCAACCTCTACCTGACATTACAACTGCTGGAGTTAGGCATTCCCTGTATCGTCGCGCTGAATATGCTGGATATCGCACGCAGCCAGCATATTCACATCGACGTTGCACTGCTTGCTGAAAAGCTTGGCTGTCCGGTGATCCCATTAATTTCTAACCGGGGAAGCGGACTGAGCGAACTCCGGCAAGCCATTGATGACCACCCCGGCGTTGCCGGTCATTTCGCCCTGACCTGGCCACCTTCTGTAGAAGAGAAGGTATCGCAGCTGACCGCTGCAATGCCACAGAGCGACTCCGCGCGGCAACGCCGCTGGCTGGCATTGCAAACGCTGGAGGGGGATATTTTTTGTCGCGCACAATGTGGCGAAGCCGCTTCCCGGCTCTCCGGCGTTGAAGCCTGCCCGCTGGAGATCGCCCATACCCGCTATCAGGCAATTGATACTCTTTGCCAACAGACAACCGCCATGCAGCAGGCGACACCTCATCGTCTCTCTGCACGGCTGGACGCGCTGGTGCTGAATCGCTGGCTGGGATTTCCGGTATTCCTGGCTGTGATGTATTTGATGTTCTTCTTTGCCATCAATATGGGCGGCGCGTTACAACCGCTGTTTGAGATAAGCTCCACCGCAATATTTGTGCATGGCGTGCAGTGGCTGGGCGCAACGCTGCATTTTCCCGCCGTGGTGACGCTGTTTCTGGCACAGGGAATTGGCGGCGGCATCACCACCGTCATGCCGCTGATCCCGCAAATTGGCCTGATGTATCTGTTCCTGTCGATGATGGAAGACTCCGGCTACATGGCCCGTGCGGCCTTCGTGGTTGACAGGCTGATGCAGGCGCTGGGCCTGCCGGGCAAATCGTTTGTCCCGCTGATTGTCGGTTTTGGTTGCAACGTCCCGGCGGTGATGGGATCGCGTACGCTCGATACCCCGCGTGAGCGACTGATCACCATTCTGATGTCGCCCTTCATGTCCTGTGGTGCCCGGCTGGCGATTTTTGCGGTCTTTGCCTCGGCCTTTTTTGGTCAATACGGTGCTCTGGTGGTATTCAGCCTCTACCTGCTGGGCATTGCCGCAGCCATTTTTACCGGCCTGCTGTTGAAAAATACCCTGCTACGCGGCGAAGCTTCGCCCTTTGTGATGGAGCTACCCACCTGGCACATTCCGCATATGAAGAGCCTGCTGTTACAGAGCTGGCAGCGCCTGAAAAGCTTTGTCTTCAGAGCAGGTAAAGTGATTGTGGTGGTCAGCATGTTTATTGGCGCGCTGAACAGCTTCTCTTTTAATGGTCAGGCGGTTTCCAATATCAATGATTCAGCACTGGCCAGCGTCAGCCGCCAGTTAACTCCGCTTCTCAGCCCGATGGGGGTGGAACAAAACAACTGGCAGGCTACGGTTGGCCTGATCACCGGCGCAATGGCTAAAGAAGTGGTGGTGGGGACGCTGAACACCTTGTATACCGCTCAGGCACTGCATGAAGAGGAATTTAACCTCAGTGAATACAGCCTGTTCAATGAATTACAGGATGCATTGAGCCAGACCTGGGACAGCCTGAAAAGCACCTTCAGCCTCAGCGTGCTGCTCCATCCTATCGACGCCAGCAAAGGCGACGGTGAAATGGCGGGTGGGCCAATGGGGGTGATGCACAGCAAATTCGGCAGCGATGCTGCGGCTTACAGCTATCTGATTTTTGTGCTGCTGTATGTGCCCTGTGTTTCTGTGATGGGCGCAGTCGCCAGGGAAAGTGGCCGTCGCTGGATGCTGTTCTCTATTCTGTGGGGACTGAACCTGGCTTATTCACTGGCTACGCTGTTCTATCAGCTTGCCACCTTCAACAGTCACCCGCTGTCTGCCTCAGTAACGATGGCAGCGGTAGTGGTCTTTAATCTGCTGGTATGGCTGCTGTTGCAGACCATTCATCTGCCACCGGAGCGGCTGGTGGTCAGAACGGTGACGGCTAAAAGTTGTGCCAACTGCGGAAAAAGTGGCCGCTGCCACTGACCGATGCTTACCCACAGGCAGGGTGTCGTCACCGTACACCCTGCGCCGGTCAGCCCCTCTGCGGGCTGCCTGCTCAGGTTGCGATTTCGCGCTGACAGGCTACAGTGAAAGCTCAGCTGGCTGATAAAAGATGCGACGATGAACTGTGTCAATATGGATGTTATCAATCAGTTACTTGATAAGATTTATGAAAATGCCTTCCCCGCTGACGCTCTGGCAGCACTGACGCACTCTCTCAGACAGGCTCGTGCCGCACTCAGCCACCCGCGTAAACCCCACTGGGATGAAAAAGATGTGATCCTGATTAGCTATGCCGATCAGTTTCGCGAAAGTGGCATTCCCACGCTACAGACCTTCTCGCGCTTTTATCAGCGACATTTTCAGTCCACTTTCAATCTGGTCCATCTGCTGCCTTTTTGTCCCTGGTCATCCGACGACGGTTTCTCGGTCATTGATTATCATCAGGTCAGCCCCCCCTGTGGTCAGTGGACGGACGTGGCGGAATTACATCAGCACACGCGGCTGATGTTTGATTTTGTCTGCAACCACATCTCTGCGCACAGCGCCTGGTTTCAACATTTTCTCGCCTGTGATGCCGGCTGGGATGATTTTTTCATCAGCGTGGAACCGTCCACCGATCTCAGTGACGTCACCCGGCCTCGTACCACGCCACTGTTGACCCCGTTTAAGATGGCCAGCGGCGAGACAAAATTTATCTGGACCACCTTTAGCGCCGACCAGATCGACCTCAACTATGCCAGTCCGGCGGTGCTGCTGAAAATGACAGAGGTGCTGCTCGACTACCTGGTAAAAGGCGCAGACTACGTGCGGCTTGATGCGGCAGGCTATATGTGGAAAACCCCCGGCACCTCCTGTATCCATCTGGAGAAAACCCACCTGCTGGTCAAACTGTTTCGCGCCATTGCCAATGAGGTGGCACCTGGTACGGTGATCATTACCGAAACCAACGTGCCGCACAGGGAAAACATCGGCTATCTGGGCAACGGTGGTGATGAGGCGCAGATGATTTATCAGTTCTCTCTGCCGCCACTGGTGCTGCACGCCATTCATTACGGGCAGGCAAACGCGCTGAAACAGTGGGCCAACGCACTGCCTGCCAGCAAAGGAACCACCAGCTGGTTTAACTTTCTCGCCTCGCATGATGGCATTGGCCTGAACCCGCTGCGCGGTATTCTGCCAGAAAGCGAGATAGCCTCGCTGGTCAGCGATCTGGTGGCAGAAGGGGCGTTGGTTTCTTATAAAAATAATGGTGACGGCACCACCAGCCCTTACGAAATTAACGTCACTTACCTGGATGCGCTGAATAAAAAAGACGATGACGACGAAACGCGGCTGCAACGTTTTATGCTGGCTCACGCGCTGTTGCTGGCATTTCCCGGCGTCCCGGCGGTATACGTGCAAAGTATCCTTGGATCACGTAACGATCTGGCAGGCGTAAAAGAAGCCGGTCATCACCGGGCGATTAACCGGCAGAAATATCCGCTCAGTGAGATCGAAGCAGAGCTGAACGATGTCACCAGCCTGCGACATAATATTTTTCAGCAACTCAGCCAGCTGATTCAGTTACGCAGGCAACAGGCCGCCTTTCACCCCGACAATCCGATGGTTGTGCTGGAAAGCGATAACGCCCTGCTGGTGATACAGCGCCGCTCGGAACGGCAGCAACTGCTGTGCATTTTTAATCTGAGTAACAACGTCATGACTTACACCCTGCCGGATGCCGCTGGCTGGCGCAGTGTTATCGACGGGAGGCGGATTGCAGGTAATCAGTCACTGACGCTGACGCCGCTGGGCTGGATGTGGCTGGAATTGTGCGAAGGAGATGAAGCACACTAACTCAGGACAGGCAGGGTTTCCCCCGCCTGTTGAAGCAAATTATTTATATACGTCGGCAACGGCGCTGAACTTACCGTGTTCGCGACCGGCGATCACCAGGAAGTATTTGCCGCCTTTCTCATCAGCCAGTTTTGACAGCGCATGCCGTGCATCCATTGGAGAGGTGGTTTCAGCAGTGGTGTTTACCGTACCAATTTTCTCCAGTTTCAATTTTTTCACTTCTTCTTTGGTCACTTCTTTTGCCGCCAGCGCACCAAAAGAAACCGTTCCTGCCAGAAGACCAATAACCACAGCTTGAATCATTTTCATCAAAGACACTCCTCGTTGATTTTGTTTCCGGGGATAAGCAGCCGCTTGATGAGATTACAGGGAGAAATTGATGCCCGACTCCCTGGACAGCTCAGAGGTAAAAAAGGTTAGCGACCCTGCTTACCTGAATAATTATTACTGGTTATTGCCAATCCGCCAGTTTTTGGCAGAAATTTATTGCAAAACTTTACCAGAAAAATCAATCAGTTTTTGGCAAAACGCCTCAGGATGAGAAATAAAGGGCGCATGAGCCGCTTTTTCAATCACCAGCGACTCACTGGCCGGCCACTGTGTATCCAGCAGTGCGGCAACAGTGCGCGGCACCAGCCCATCCAGCGCCCCGTAAATCCGCAGCAAGGGCACCTGCACGGCGCTTATCTCTGTCCGAAGATCGACGGTACGCAATATGTCCAGCCCGCCGTCCAGCACCTGAATGTCAGGAGCCGGAAGCGACAGCACCACATTTTTGAGCAGACGAGCATCCTGACGTGCCGTTTCACTGCCCAGGGTTTGCAGGGCGAGGAAACGCTCAACGGTACGCTGGAAATCCTCGCTCAGTTGCTGTTGAAAAGCCTCCAGTGTCTCCGGTTTGATTCCCGGCCAGCCGTTACCGGCGGCAAAACAGGGAGAAGACGCCACGGTGATCAGGCCACTGACCCGCTGCGGATGGAGCAATGCCATCTGGCTGGCAACCAGCCCGCCCAGCGACCAGCCCAACCACAGCGCTCTGGCTGGTGCCTGCGGCAGTAGCGTCGCCACCATTTCCTTCAGGCTCAGCGCCGGAAACCCCTGACTGCGACCATAGCCTGGCAGATCCACCAGATGCAGACGAAAATGCGGGCTGAGTCGATCAATGATGTTATGCCACACTTCTGCATTCAGTCCCCAGCCGTGCAGCATCACAATATCGCAATCGCCCCTGCCTGTTGTCTGCCAGTAAAGCTGAGTCATCCGGTAATATCCTGTTTTTGCCATGGAGGCCGCTATGCTATCAATGCCCACCACCTGTTGGCTATGCCGGATGCCCGTTGCTCTGCCTGTGCACGGCATTTGCAGTTTATGCCTGCGTCAGCTCCCCACGGTGCCGCCTTGTTGCCCCCGCTGCGGGTTGCCATCGTTGCACATCCGCCAGCCATGCGGCCGCTGCCAGCTGAAGCCCCCCGCCTGGCAGCGGATGATTTTCGTTAGCGGCTGGCAACCTCCGCTGCGCGACTGGGTCACACAGCTGAAATTTTATGGCACGACCGCACTCTCGGTGATGCTTGCGCGGCTGCTTCTGCTAACCTGGTTAGCTGCACGCCGTGATTTTATGCTGGAGAAGCCCGATCTGTTGCTCTGCGTACCGCTGCATCGCCAACGTGCCTGGCAGCGTGGCTACAATCAGATGGACGATATTACCCGGCATCTTTCGCGCTGGATCGGCTGCCGTTATGCC", "alphabet": "DNA"}, "features": [{"location": "[0:1185](-)", "type": "CDS", "id": "<unknown id>", "qualifiers": {"locus_tag": ["ctg20_1"], "transl_table": ["11"], "translation": ["VAKEKFERSKPHVNVGTIGHVDHGKTTLTAAITTVLAKTYGGSARAFDQIDNAPEEKARGITINTSHVEYDTPTRHYAHVDCPGHADYVKNMITGAAQMDGAILVVAATDGPMPQTREHILLGRQVGVPYIIVFLNKCDMVDDEELLELVEMEVRDLLSQYEFPGDDTPIVHGSALKALEGDAEWEAKIIELAGHLDNYIPEPERAIDKPFLLPIEDVFSISGRGTVVTGRVERGIVKVGEEVEIVGIKDTVKSTCTGVEMFRKLLDEGRAGENCGILLRGIKREDIQRGQVLAKPDTIEPHTKFESEVYILSKDEGGRHTPFFKGYRPQFYFRTTDVTGTIELPEGVEMVMPGDNIKMVVTLIHPIAMDDGLRFAIREGGRTVGAGVVAKVIA"]}}, {"location": "[1254:3369](-)", "type": "CDS", "id": "<unknown id>", "qualifiers": {"locus_tag": ["ctg20_2"], "transl_table": ["11"], "translation": ["MARTTPIARYRNIGISAHIDAGKTTTTERILFYTGVNHKIGEVHDGAATMDWMAQEQERGITITSAATTAFWSGMAKQFEPHRVNIIDTPGHVDFTIEVERSMRVLDGAVMVYCAVGGVQPQSETVWRQANKYKVPRIAFVNKMDRMGANFLKVVGQIKSRLGANPVPLQLAIGAEEKFTGVVDLVKMKAINWNDADQGVTFEYEDIPADMQALAEEWHQNLIESAAEASEELMEKYLGGEELTEEEIKTALRQRVLNNEIILVTCGSAFKNKGVQAMLDAVVEYLPAPTDVPAINGILDDGKDTPAERHATDDEPFSALAFKIATDPFVGNLTFFRVYSGVVNSGDTVLNSVKAARERFGRIVQMHANKREEIKEVRAGDIAAAIGLKDVTTGDTLCDPDNVIILERMEFPEPVISIAVEPKTKADQEKMGLALGRLAKEDPSFRVWTDEESNQTIIAGMGELHLDIIVDRMKREFNVEANVGKPQVAYREAIRAKVTDIEGKHAKQSGGRGQYGHVIIDMYPLEPGSNPKGYEFVNDIKGGVIPGEYIPAVDKGIQEQLKSGPLAGYPVVDLGVRLHFGSYHDVDSSELAFKLAASIAFKDGFKKAKPVLLEPIMKVEVETPEENTGDVIGDLSRRRGTLRGQESNVTGNVIHAEVPLSEMFGYATQLRSITKGRASYSMEFLKYDDAPNNVAQAVIEARGK"]}}, {"location": "[3456:3927](-)", "type": "CDS", "id": "<unknown id>", "qualifiers": {"locus_tag": ["ctg20_3"], "transl_table": ["11"], "translation": ["MPRRRVIGQRKILPDPKFGSELLAKFVNILMVDGKKSTAESIVYTALETLAQRAGKSELEAFEVALDNVRPTVEVKSRRVGGSTYQVPVEVRPVRRNALAMRWIVEAARKRGDKSMALRLANELSDAAENKGTAVKKREDVHRMAEANKAFAHYRW"]}}, {"location": "[4023:4398](-)", "type": "CDS", "id": "<unknown id>", "qualifiers": {"locus_tag": ["ctg20_4"], "transl_table": ["11"], "translation": ["MATVNQLVRKPRARKVAKSNVPALEACPQKRGVCTRVYTTTPKKPNSALRKVCRVRLTNGFEVTSYIGGEGHNLQEHSVILIRGGRVKDLPGVRYHTVRGALDCSGVKDRKQSRSKYGVKKPKA"]}}, {"location": "[4524:4812](-)", "type": "CDS", "id": "<unknown id>", "qualifiers": {"locus_tag": ["ctg20_5"], "transl_table": ["11"], "translation": ["MLHLILHSPFKCDFDALMRMLATGDDVLLIQDGVVAAMEGSQALGRLIGAPVSLYVLREDVLARGLSAQISASIAQVGYTDFVALTVKHPQQVTW"]}}, {"location": "[4819:5179](-)", "type": "CDS", "id": "<unknown id>", "qualifiers": {"locus_tag": ["ctg20_6"], "transl_table": ["11"], "translation": ["MNRVAIIFTQAPHGSSAGREGLDAALAISALSEKIALFFVSDGVLQLVPEQQPERILARHYAATFGVLPLYDIDDLYVCAASLSERGLPAEGKRVLPVNVLSPAALRAELDRCDRIITF"]}}, {"location": "[5178:5565](-)", "type": "CDS", "id": "<unknown id>", "qualifiers": {"locus_tag": ["ctg20_7"], "transl_table": ["11"], "translation": ["MHFTLLVTGPACGTQQASSAFLFAQALLAEGHHLDSVFFYREGVLNASSLVSPASDEFNLTQGWQQLHKEHGVALNVCVAAALRRGVTDQQEAKNLGLPADNLGHGFQLTGLGALAEAVLSCDRLVQF"]}}, {"location": "[5564:6287](-)", "type": "CDS", "id": "<unknown id>", "qualifiers": {"locus_tag": ["ctg20_8"], "transl_table": ["11"], "translation": ["MSGSLFTGDMTDLELLDQRPFEQTDLDILQSYEAVVDGLAMLIGTHCEIVLHSLEDLKRSAVRIANGEHTGRKIGSPITDMALRMLHEMRGADSNVSKAYFTRAKSGVLMKSVTIAIRNGKQRVIGLLCINMNLDVPFSQIMATFMPPETQEVPSMVNFASSVEDLVMQTLEFTIEEVSGDRNVSNNAKNRQIVFNLHEKGIFDIKYAINQVADRLNISKHTVYLYIRQFKNGDIQGHDR"]}}, {"location": "[6478:7339](-)", "type": "CDS", "id": "<unknown id>", "qualifiers": {"locus_tag": ["ctg20_9"], "transl_table": ["11"], "translation": ["MKSIFKVTLLATTLAAALNAPQVLAAETAAAPAAAPAAAPTEQAPQPAAAPKNAAFKTEDQQSAYALGASLGRYMENSLKEQEKLGITLDKQQLISGVQDAFAGKSKLSDQEIEQTLQAFEGRVKSAAQAKMEKDAKENTEKGDAFATKFAKEKGVKKTESGLLYQVEKEGTGKAPTDSDTVVVNYKGTLIDGTEFDNSYTRGEPLSFRLDGVIPGWTEGLKHVKKGGKIKLVIPPQLAYGKNGVPGIPANSTLVFDVELLDIKPAAKADANAEKPAEAPAATQAK"]}}, {"location": "[7640:7856](+)", "type": "CDS", "id": "<unknown id>", "qualifiers": {"locus_tag": ["ctg20_10"], "transl_table": ["11"], "translation": ["MQHLFEQRLEMLESRLAFQEHTIEELNQTVIHHELEMSRLREQMRLLTDKLKSVAPSMIASQSEETPPPHY"]}}, {"location": "[7990:8539](-)", "type": "CDS", "id": "<unknown id>", "qualifiers": {"locus_tag": ["ctg20_11"], "transl_table": ["11"], "translation": ["MKVAKDLVVSLAYQVRTEDGVLVDESPVSAPLDYLHGHGSLIAGLEKALENHEAGDKFEVNITADDAYGQYDDNLVQRVPKDVFMGVDELQVGMRFLAETDQGPVPVEITEVEDDHVVVDGNHTLAGQNLNFNVEVVAIREATAEELAHGHVHGEHDHHHDHDHDHEHGKGGCGTGGCGCSH"]}}, {"location": "[8676:8871](-)", "type": "CDS", "id": "<unknown id>", "qualifiers": {"locus_tag": ["ctg20_12"], "transl_table": ["11"], "translation": ["MRKRFIAGATCPKCQAKDTLALWKENNIDVVECVKCGHQMREADKHVRDEVRANEQVIGIFHPE"]}}, {"location": "[8879:10685](-)", "type": "CDS", "id": "<unknown id>", "qualifiers": {"locus_tag": ["ctg20_13"], "transl_table": ["11"], "translation": ["MEGQTLLTAGVVYLFAAVIAVPLAARLGIGAVLGYLLAGIAIGPWGLGFISDVDEILHFSELGVVFLMFIIGLELNPAKLWQLRRSIFGVGAAQVLLSAAILGGLLWLTNFSWQAAVIGGIGLAMSSTAMALQLMRDKGMNRNESGQLGFSVLLFQDLAVIPALALVPLLAGGDSGHTDWMTIGMKVLAFAGMLVGGRYLLRPIFRFIAASGVREVFTAAALLLVLGSALFMDALGLSMALGTFIAGILLAESEYRHELEIAIDPFKGLLLGLFFISVGMALNLGVLYTHIIEILVGVVALVAIKGTVLYSLSRLFGLRSSERLQFSGVLSQGGEFAFVLFSAASSAKLFHGDQMPLLLVTVTLSMMTTPLLMQGIDRILARRFNDSDEPDEKPFVEDDKPEVIVVGFGRFGQVVARLLMANEKRITVLERDISAVSLMRKYGYKVYYGDATELELLRAAGAETAQSIVITCNGPEDAMEIVHLCQHHFPHLQILARARGRVEAHELIQAGVAQFSRETFSSALELGRKTLMTLGMHPHQAFRAQQHFRRLDMRMLRELMPNHADSQQISRVKEARRELEDIFQAEMRHEKRQFGGWDEFE"]}}, {"location": "[10685:11237](-)", "type": "CDS", "id": "<unknown id>", "qualifiers": {"locus_tag": ["ctg20_14"], "transl_table": ["11"], "translation": ["MSQQPNVLLLYAHPESQDSIANRVLLQPAKDLPNVTVHDLYAHYPDFFIDIHREQQLLREHQVIVFQHPLYTYSCPALLKEWLDRVLSRGFASGPDGNVLEGKYWRSVITTGEPEAAYHQDGLNRYPMSEIMRPFELTAQLCRMHWLTPMIIYLARRQPPEVMKNFARAYGDWLASPQLPGGL"]}}, {"location": "[11718:13392](+)", "type": "CDS", "id": "<unknown id>", "qualifiers": {"locus_tag": ["ctg20_15"], "transl_table": ["11"], "translation": ["MPAIEYVIDGDREFRQLESDLAHANDIDDGHAIATLHGKLDAIQAWTMQSRAASLLHGLGFSQEQLTRPVSDFSGGWRMRLNLAQALICRSDLLLLDEPTNHLDLDAVIWLERWLKSYQGTLILISHDRDFLDPVVDKILHIEQQSMFEYTGNYSAFEVQRATKLAQQQSMYENQQTKVAHLQSFIDRFKAKASKAKQAQSRIKMLERMELIAPAHVDNPFTFSFRAPESLPNPLLNMEKVSAGYGERIILNPIKLNLVPGSRIGLLGRNGAGKSTLIKLLAGELTPLKGDIGLAKGIRLGYFAQHQLEFLRADESPLQHLARLAPQVLEQQLRDYLGGFGFQGDKVTENTERFSGGEKARLVLALIVWQRPNLLLLDEPTNHLDLDMRQALTEALIDFEGALVVVSHDRHLLRSTTDDLYLVHDGKVEAFDGDLEDYQRWLSELQKQQVSSTDVKTDNANSAQARKDQKRREAELRTQTQPLRKQIEKLEKQMEKLNSQLTAAEEKLADAEIYDQKRKADLTAALKQQAETKSALEECEMAWLDAQEQLEAMLQAS"]}}, {"location": "[13388:14228](-)", "type": "CDS", "id": "<unknown id>", "qualifiers": {"locus_tag": ["ctg20_16"], "transl_table": ["11"], "translation": ["MNERLTITPLGPNIGAQVADINLSRPMSDAQFEQLYHALIRHQVLFVRDQPITPQQQRALAARFGDLHIHPVYPHAPDVEEIIVLDTHNDNPPDSDNWHTDVTFIATPPAGAILAAKQLPKNGGDTLWASGVAAYDALSEPFKVLLSGLKAEHDFTKSFQEFKYRDSEEEHARWKVAVEKNPPVLHPVVRTHPVSGRLALFVNEGFTTRIAGLKQKESEALLAFLFAHITKPEFQVRWRWQENDLAIWDNRVTQHYANADYLPARRIMHRATILGDKPF"]}}, {"location": "[14230:15052](-)", "type": "CDS", "id": "<unknown id>", "qualifiers": {"locus_tag": ["ctg20_17"], "transl_table": ["11"], "translation": ["MSLLSAEKNLTSRQRWRWPLRRQLTFSIATLLVLLAAWWAVTTLHLIAPLFLPPPQQVFHQLVVIAGPQGFMNATLWQHLSASLGRILIALLAAIILGVPVGIMMGLNATVRGILDPLIELYRPVPPLAYLPLMVIWFGIGETSKILLIYLAIFAPVALSTLAGVKSARLVRIRAAQSLGADRWQLLWLVILPGALPEILTGIRIGLGVGWSTLVAAELIAATRGLGFMVQSAGEFLATDVVLAGIAVIALIAFTLELMLRTLQRRLTPWHGE"]}}, {"location": "[15048:15816](-)", "type": "CDS", "id": "<unknown id>", "qualifiers": {"locus_tag": ["ctg20_18"], "transl_table": ["11"], "translation": ["VLVVSHLSARYEGHLALDGINLRIAAGELVVVLGPSGCGKTTLLNLIAGFLPVQSGSITLDGKTVTGPGADRGVVFQHEGLLPWRNVVDNVALGLQLAGVAKEPRREAARQMLKKVGLAGAEKKFIWQLSGGMRQRVGIARALLTRPPLLLLDEPFGALDAFTREQMQELLLSLWYEENRPVLLITHDIEEAVFLASELILLSPGPGRITERITLDFGRRYAAGESCRVIKSDPAFIAQREYVLSRVFRQREVFL"]}}, {"location": "[15827:16811](-)", "type": "CDS", "id": "<unknown id>", "qualifiers": {"locus_tag": ["ctg20_19"], "transl_table": ["11"], "translation": ["MAGKFSHSSIAVMLLLLASSFSSKAVDVTIAYQTSAEPAKVAQADNTFAKESGAKVDWRKFDSGSGVVRALASGDVQIGNIGSSPLAVAASQQVPIEVFLLASQLGTSEALVVKKGINTPQDLIGKRIAVPFISTTHYSLLAALKHWGIAPDRLQIINLQPPAIVAAWQRGDIDGAYVWAPAVSELEKQGHVLTDSAQVAQWGSPTLDVWVVRKDFARQHPEVVTAFARSALAAQKSYLDNPQQWLENSDNLSKLSRLSGVPESQVAELVKGNRYLTAAQQVEQLSQPVSKAIVDTARFLQQQGKVPQVATDYSSYVTDRFIKPLAR"]}}, {"location": "[16994:17741](-)", "type": "CDS", "id": "<unknown id>", "qualifiers": {"locus_tag": ["ctg20_20"], "transl_table": ["11"], "translation": ["VWVTEPCYGLKIRGLWIKIDLQNACLIPVTLLASSGSILVCGEEHPIHMELSLFLSMLGFLWVAAITPGPNNMLLTASGANFGFLRSLWLLAGIMTGMQVMLLIAASGIGGLILLYPALHLFLKIAGSLYLLWLAWKIASAKYEKLQTGEPPKRPVPFWQGGLLQLINPKAWLMALGAVASFSLSGDAWRNSVVAISFAMMLVNLLSGVIWLSFGTLIGRILASRRAWKIFNLSMGILTAVCVLLIWH"]}}, {"location": "[17750:18671](+)", "type": "CDS", "id": "<unknown id>", "qualifiers": {"locus_tag": ["ctg20_21"], "transl_table": ["11"], "translation": ["MLPRLIRRRMYLQPHWQRLTLPDSDFVDLAWSENPAQARHKPRVVLFHGLEGSVSSPYAHGLLHACQQRGWLGVVMHFRGCSGEPNRLHRIYHSGETSDASFFLQWLREQWGTVPTAAVGFSLGGNMLSFLMGEQGNACLLDAGVVVSAPLMLEPCSLRLEHGFSRVYQRYLLNLLKKNAERKLIAWPGTLPVDMSQLKALKTLRSFDDAITARAHGFRDAGDYYRRCSAMPLLPAVCKPLLIIHAQDDPFMSEEVIPDPDRLPACVEYQLTRYGGHVGFVSGTPLKPQMWLEQRIPQWLSTWLDN"]}}, {"location": "[18672:18894](+)", "type": "CDS", "id": "<unknown id>", "qualifiers": {"locus_tag": ["ctg20_22"], "transl_table": ["11"], "translation": ["MIIPWQELETETLNNLIESFVLREGTDYGEHERSLAQKVEDVRRQLSHGEAVLVWSELHETVNIMRRNQLGQT"]}}, {"location": "[19089:19959](+)", "type": "CDS", "id": "<unknown id>", "qualifiers": {"locus_tag": ["ctg20_23"], "transl_table": ["11"], "translation": ["MSAKHPVIAVTGSSGAGTTTTSRAFRKIFQQLNLHAAEVEGDSFHRYTRPEMDMAIRKARDLGRHISYFGPEANDFALLEQTFRQYGESGNGQSRKYLHTYDEAVPWNQVPGTFTPWQPLPEPTDVLFYEGLHGGVVTPQNDVAQHVDLLVGVVPIVNLEWIQKLVRDTSERGHSREAVMDSVVRSMEDYINFITPQFSRTHLNFQRVPTVDTSNPFAARSIPSLDESFVVIHFQALEDIDFPYLLTMLQGSFISRINTLVVPGGKMGLAMELIMGPLVKRLMEGKKIE"]}}, {"location": "[19988:20393](-)", "type": "CDS", "id": "<unknown id>", "qualifiers": {"locus_tag": ["ctg20_24"], "transl_table": ["11"], "translation": ["MQARVKWVEGLTFLGESSSGHQILMDGNSGDKAPSPMEMVLMAAGGCSAIDVVSILQKGRHDVKDCEVKLTSERREEAPRLFTHINLHFIVTGDELSDKAVSRAVDLSAEKYCSVALMLGKGVTITHSYEVVAR"]}}, {"location": "[20702:21335](+)", "type": "CDS", "id": "<unknown id>", "qualifiers": {"locus_tag": ["ctg20_25"], "transl_table": ["11"], "translation": ["MVLGKPQTDPTLEWFLSHCHIHKYPSKSTLIHQGEKAETLYYIVKGAVAVLIKDEEGKEMILSYLNQGDFIGELGLFEEGQERSAWVRAKTACEVAEISYKKFRQLIQVNPEILMRLSSQMARRLQVTSEKVGNLAFLDVTGRIAQTLLNLAKQPDAMTHPDGMQIKITRQEIGQIVGCSRETVGRILKMLEDQNLISAHGKTIVVYGTR"]}}, {"location": "[21390:23469](+)", "type": "CDS", "id": "<unknown id>", "qualifiers": {"locus_tag": ["ctg20_26"], "transl_table": ["11"], "translation": ["MWRRIIYHPEVNYALRQTMVLCLPVAVGWLTGYLQNGLLFSLVPACCNIAGLDTPHKRFFKRLTVGGSLFAFSSFLIQYLGEQQIPLPAILFVMAMLLGVTGEISPLHGRLLPGSLIAAIFTLSLAGRMPIWQPPVLYILGTVWYGVFNWFWFWLWKEQPMRETLSLMYRELADYCEAKYSLLTKLTDPEKALPPLLTRQQKAVDLITTCYQQMHMLAANNHNHHKRLTRAFQVALDLQEHISVSLHQPTEVQKLVEQSHAEAVIRWNARTIAARLRRLADDILYHRLPERFTMDKQLQALAKIARQHPDNPVGNFCYYHFSRIARVLRTQRPLYQRDLMADRQRRLPLLPAIKSYLSLKSSALRTAARFAVMLSFASSLALFFDLPKPYWILMTVMFVSQNGYSATRVRIQHRALGTFAGLVIAAITLRLHAPESLVLLIMLAITLISYLFIRKFYGWAMVGFTVTAVYSLQLLSLNGADFLLPRLMDTLMGCLIAFGGMVWLWPQWQSGLLRQNAHDALGAYQDALQMLLGSEEQPEKLAYQRIKVNQAHNALFNSLNQAMQEPGFNTRYLADMKLWVTHSQFIVEHINAMTILAREHTMLTPSLAEGYLQRCEIALQRCQQRLEYDGPGQETDIMEAKTERPQGAVTILERHVQRILGHLNVMHTISSLAWANRPHHGRWLSRRLRKTA"]}}, {"location": "[23497:24718](-)", "type": "CDS", "id": "<unknown id>", "qualifiers": {"locus_tag": ["ctg20_27"], "transl_table": ["11"], "translation": ["MAADKLAVTRKTFDKVILPVYAPAQFVPVKGKGSRVWDQQGKEYIDFSGGIAVTALGHCHPALVDALKTQGETLWHTSNVFTNEPALRLASKLIAATFADRVFFANSGGEANEAAFKLARYYAAKRHSPYKSKIIAFHNAFHGRTFFTVSVGGQPKYSDGFGPKPADIVHVPFNNLDAVKAVIDDHTCAIVVEPIQGEGGIIPATEAFMQGLRQLCDEHQALLVMDEVQSGMGRSGKLFAYEHYGVVPDILTTAKALGGGFPVSAMLTTNEIASTMSPGVHGTTYGGNPLACAVAEAALDVINTAEVLNGVEIRRQMFVNALKAIDASLDVFSEIRGKGLLIGAALKPQYAGKARDILNAAAAEGVMILNAGTDVIRFAPSLVIEPADIEEGMARFAAAVTKQLSA"]}}, {"location": "[24802:25378](-)", "type": "CDS", "id": "<unknown id>", "qualifiers": {"locus_tag": ["ctg20_28"], "transl_table": ["11"], "translation": ["MLLLIDNYDSFTWNLYQYFCELGEEVEVRRNDALTLEDIAALRPDHLVISPGPCTPDEAGISLAAIMTFAGKLPILGVCLGHQAIAQAFGARVVRAREVMHGKTSAIEHNEVGVFRGLKHPLTVTRYHSLIVEKDSLPAEFDITAWSIRDGQPDEIMGFCHRHLPVQGVQFHPESILSEQGHQLLENFLRQ"]}}, {"location": "[25483:26056](-)", "type": "CDS", "id": "<unknown id>", "qualifiers": {"locus_tag": ["ctg20_29"], "transl_table": ["11"], "translation": ["MLKRTLTAVATVFALSTLSFSALAAKGDTHVLLTTSAGNIELELNNQKAPVSVKNFVDYVNSGFYNNTTFHRVIPGFMVQGGGFTTDMQQKTTNAPIKNEADNGLLNKRGTIAMARTADKDSATSQFFINVADNAFLDHGQRDFGYAVFGKVVKGQDVADKISQVPSQNVGPYQNVPVKPVVILSAKVLP"]}}, {"location": "[26213:27515](+)", "type": "CDS", "id": "<unknown id>", "qualifiers": {"locus_tag": ["ctg20_30"], "transl_table": ["11"], "translation": ["MHMKQNISLFIYADHENRYTADAYRGRPPHDPSDSQASTMTNRDRIGLTWISFFSYALTGAVVIVTGMVLENIADYFHLPVAQMSNTFTFLNAGILAAVFLNAWLMEIIPLKRQLIFGFVLMVLAVLGLMTSHSLSVFSLSMFVLGVVSGITMSIGTFLITHLYQGRQRGSRLLFTDSFFSMAGTIFPVIAAALLARALPWYWVYVCIGVIYVAIFVLALCFEFPVLGKQAVTQQTAEKEKWGVGVLLLSVAALCYILGQLGFIGWVPQYATKNMAMDLGQAGGLVGNFWTSYMIGMWAFSAILRFFDPQRIVTLLALLSTLLMYWFISTTDAAMLKWIMISLGFCSSAIYTTIITLGSLQTRISSPKLVNFILTCGTVGTMLTFVVTGPIVERGGPHAALFTANGLYAVVFIMCLLLGFVSKHKLHGKNAAH"]}}, {"location": "[27555:28836](-)", "type": "CDS", "id": "<unknown id>", "qualifiers": {"locus_tag": ["ctg20_31"], "transl_table": ["11"], "translation": ["MQAVNLKWINHVRLPWREGLWQIGIRDGVFSSISPQPQNAATDDALDAEGGLAFPPFIEPHIHLDTTQTAGDPAWNESGTLFEGIERWAERKALLSHDDVKKRARQTLKWQIANGIQYVRTHVDVSDPTLTALRAMLEVKEEMAPWVDIQIVAFPQEGILSYPDGEVLLEEALKLGADVVGAIPHFEFTREYGVESLHKTFALAQKYQRMVDVHCDEIDDEQSRFVETVAALALREKMGARVTASHTTAMHSYNGAYTSRLFRLLKLAGINFVANPLVNIHLQGRFDTYPKRRGITRVKEMLEADINVCFGHDDVFDPWYPLGTANMLQVLHMGLHVCQLMGYGQLDEGIKLITTHSARTLQLNDYGIQTGNRASLIILPAESGFDALRRQVPVRWSVRNGRVIAETQPAETRIYLDESERINFKR"]}}, {"location": "[29077:29518](+)", "type": "CDS", "id": "<unknown id>", "qualifiers": {"locus_tag": ["ctg20_32"], "transl_table": ["11"], "translation": ["MKRLWFAVLLTGVSQLSCAAALDYSALQGRWQVKAVQVNGDGIQAVVENDPQYMGAEVTFSADKIIWTKGTKDRAIDPAIDNCTGQPTLTPADHNDPEMGYRVVNGFNVVCGKQPWGPGAVVTVPVRNTMTLYWYDGAILTMKKTK"]}}, {"location": "[29558:30563](-)", "type": "CDS", "id": "<unknown id>", "qualifiers": {"locus_tag": ["ctg20_33"], "transl_table": ["11"], "translation": ["MSKPIVFSGAQPSGELTIGNYMGALRQWVSMQDDYDCIYCIVDLHAITVRQDPAALRKATLDTLALYLACGIDPEKSTIFVQSHVPEHAQLSWVLNCYTYFGELSRMTQFKDKSARYEENINAGLFDYPVLMAADILLYQTTQVPVGEDQKQHLELSRDVASRFNALYGEVFKIPEPFIPKSGARVMSLLEPTKKMSKSDDNRNNVIGLLEDPKSVVKKIKRAMTDGDEPPVVRYDIRQKAGVSNLLDILSGVTGQSIPELEKQFEGQMYGHLKGAVAEAVSGMLTELQERYHRYRNDEAFLQQVMREGAAKARAQAQETLSKVYAAVGFVAQP"]}}, {"location": "[30568:31258](-)", "type": "CDS", "id": "<unknown id>", "qualifiers": {"locus_tag": ["ctg20_34"], "transl_table": ["11"], "translation": ["MDHFTDIRGVAFDLDGTLVDSAPGLTSAVDAALTDTGLPAAGVARVATWIGNGADIMMERALHWALGHPPGDEQLREVRALFDKHYARTVETGSRLFPEVKESLAALAASGLPLAIVTNKPTAFIQPLLISLGIENHFSLILGGDDVVAKKPHPAPLFLVLGKLGLLPHELLFVGDSRNDILAARSAGCPCVGMTFGYNYGEPIASSQPDLVLDHFNDLLPALGLSLPG"]}}, {"location": "[31241:31928](-)", "type": "CDS", "id": "<unknown id>", "qualifiers": {"locus_tag": ["ctg20_35"], "transl_table": ["11"], "translation": ["MKQFLLAPSILSADFARLGEDTAKALAAGGDVVHFDVMDNHYVPNLTMGPMVLKALRDYGITAPIDVHLMVKPVDRLIPDFAKAGASYITFHPEASEHVDRSLQLIKEHGCKAGLVFNPATSLSYLDYVMDKIDVILLMSVNPGFGGQSFIPATLDKLRKARQLIDRSGYDIRLEVDGGVKVDNIAEIAAAGADMFVAGSAIFGQSDYKKVIEDMRTELEKSRHGSFH"]}}, {"location": "[31983:32199](-)", "type": "CDS", "id": "<unknown id>", "qualifiers": {"locus_tag": ["ctg20_36"], "transl_table": ["11"], "translation": ["LWQQQHLAELAEKLARESRIPVLISNHDTPMTREWYQAAQQLHQIKARRSISRNGSGRTQVQELLALFEGG"]}}, {"location": "[32388:32934](+)", "type": "CDS", "id": "<unknown id>", "qualifiers": {"locus_tag": ["ctg20_37"], "transl_table": ["11"], "translation": ["VITAKRHVELTAKVVTTKPVVAVTIEIQEQHRTAKSIGTLIELFPAQIIELRVVAFTGKKLTGTDDKLVNAGFDDVIEIDQVTVDIGQHVAWKAGVKKHRSRTNKRLYQTVSFRQVTLDIIKQWEFTPCPLQKSAIFFHAVVLVQLLFWLRSYQQHICALDGQAQPFRPDFHHWPNKSGPG"]}}, {"location": "[32930:34004](-)", "type": "CDS", "id": "<unknown id>", "qualifiers": {"locus_tag": ["ctg20_38"], "transl_table": ["11"], "translation": ["MDEFKPEDELKPDTSDRRPQRSRKASSAPKVPVSRQHMMMGIGILVLLLLVIGIGSALNTTGTSNPQSAQQSTSSQPANSGSGGDKNIDLSASSSMSGQPATQQPASPSAASGNGGDKSIDLSGSSSISGQSGSPQTGNNPQELSAPAVSPTPTQAAPVQTPANQQRVELPGDLNSALSSQQGQVDNAAQGSQDNGSSLPTTPATVVPGSHPAASARPTASPSQPRQTSQHPVAQHQNKPAATHKPAVSQPVKESKPHAAASPAKTASTSVPAGSYTLQLSSASRSESLNAWAKKQNLSSYHVYKTTRNGQPWFVLVSGSYATPADAKRAVASLPAEVRAQNPWVKPVSQVRKEATN"]}}, {"location": "[34091:35069](-)", "type": "CDS", "id": "<unknown id>", "qualifiers": {"locus_tag": ["ctg20_39"], "transl_table": ["11"], "translation": ["MLVTNQTLAPVYLDALRQQLESAGVRVDQVVLPDGEQYKTLAVMDQVFTALLERPHGRDTTLVALGGGVIGDLTGFAAASYQRGVRFIQVPTTLLSQVDSSVGGKTAVNHPLGKNMIGAFYQPASVVIDINCLNTLPRRELASGLAEVIKYGIILDGEFFHWLENNLDALLALDSNAMAYCIRRCCELKAEVVAADEREMGQRALLNLGHTYGHAIEAHMGYGNWLHGEAVAAGMVMAARTAERLNQFGAHETQRIIALLQRAGLPVTGPESMAAEAYLPHMMRDKKVLAGELRLVLPVAIGKAEVRSGVGHDTVLAAINDCQQS"]}}, {"location": "[35229:35715](-)", "type": "CDS", "id": "<unknown id>", "qualifiers": {"locus_tag": ["ctg20_40"], "transl_table": ["11"], "translation": ["MGAGKSTIGRQLAQQLNMEFFDSDQEIERRTGADVGWVFDVEGEEGFRDREEKIINELTEKQGIVLATGGGSVKSRETRNRLSARGVVVYLETTIEKQLARTQRDKKRPLLQVDSPPREVLEALADERNPLYEEIADVTIRTDDQSAKVVANQIINMLEKS"]}}, {"location": "[36136:37357](-)", "type": "CDS", "id": "<unknown id>", "qualifiers": {"locus_tag": ["ctg20_41"], "transl_table": ["11"], "translation": ["MMALFPQRASPTGLSLAFDEAPVGQVLQALADYQQLNLVIAPGVEGELSVRLQNVPWQQALKLVARMGKLSIEREDNILLVWPQSWQQEKEHQQVLRHQQQENTLPLHTLALTLRYADATTVRASLEAEREKLMTSRGSITVDTRTNSLLLRDTHAALEETRRWITALDQPLEQVELAAHIVTISEDSLRELGVSWGLSGDEQVNKALRASQLRVDLAATSPALTAGVSVARLNGRLLDLELSALEQENKLEIIASPRLFTSHQQTASIKQGTEIPYEVASGSNGSTSVEFKEAVLGMEVTPVVQPNGRILLKLHISQNLPGSTVSSGEGEYIAIDKQEIQTQVTVKDGQTLALGGIFQRQNTQGQSKVPLLGDLPLLGTLFRHSTSAQKRRELVIFITPRLIGEQ"]}}, {"location": "[37298:37730](-)", "type": "CDS", "id": "<unknown id>", "qualifiers": {"locus_tag": ["ctg20_42"], "transl_table": ["11"], "translation": ["MIFNRWRYNLLLFSLLFSPAGQSERDPFQPPQEADCLNVQPAAAPWQLRGIVGQPDDYRAWLVSPEGRGKLWARQQSPGNQWQLSQVDARGLTLASMQGCKAVLKMTLKGDIYARDKGNSAAVTDDGALSAARQPHRVVSGVR"]}}, {"location": "[37719:38223](-)", "type": "CDS", "id": "<unknown id>", "qualifiers": {"locus_tag": ["ctg20_43"], "transl_table": ["11"], "translation": ["MTRNLLIGWLYLPLWMRILHLLLSGTLVLTALWLGGMRPVLHQADELSATQRQHSARNQAMLRRLLRQPPLLLLESELVQLQQALLSVKRPAFSLDGLISSSGGTLEAWRPDNQGGELTMRLRWPEFQAVLQYLRSLSAGVMLTGFMLREQEGLLSVKLSLVLNDDF"]}}, {"location": "[38212:38785](-)", "type": "CDS", "id": "<unknown id>", "qualifiers": {"locus_tag": ["ctg20_44"], "transl_table": ["11"], "translation": ["MVWVNLLPWRARRFSARLHRWSLVLLLMLAVFLTILLPVVGQQSINVRLRQVVERQLQSGQQLKVIEARAEELVRQRGVLQQQLRLQQQQQQQTGEWADFTAELARKLPETMWLSEMNKNAQYLNLKGFCLKMTDVQALRAQLLQMPLFSRVQTGKLSRNQQGFIQFSLQAVLRADTAKASEILEEQHDS"]}}, {"location": "[38784:39609](-)", "type": "CDS", "id": "<unknown id>", "qualifiers": {"locus_tag": ["ctg20_45"], "transl_table": ["11"], "translation": ["MAFQTWQVGLDIQNGQLCAVGIQRRRHGWQLRHCWQHALPHDTLTHGRLQRSGVIQLVLQRWRRQLPGGVSLRVGFPPQLVLQRQIDLPHQQLREPERESYIAAAARRVFPVEPETLKIDYRQPTAHGGQLWLTATRRDALQSWLNCLHEARLKPQVLELTPAALFALAKNMRLDSQAALIHRLHDHWLWFCPLHQQGWGWCSLEEAPDFNALRQAHLPDISSFYYSAIMETSLPESAQWLDPLNAFVHRQPPLPLNAGAFTLAAGLALRPGDC"]}}, {"location": "[39760:42316](+)", "type": "CDS", "id": "<unknown id>", "qualifiers": {"locus_tag": ["ctg20_46"], "transl_table": ["11"], "translation": ["VKFVKYFLILAVCCILLGAGSIYGLYKYIEPQLPDVTTLKDVRLQTPMQVYSADNELIAQYGEKRRIPLKLQQIPPEMVKAFIATEDSRFYEHHGVDPIGIFRAASIAMVSGRASQGASTITQQLARNFFLSPERTLMRKIKEAFLAIRIEQMMSKDEILELYLNKIYLGYRAYGVGAAAQVYFGKNVDQLSLSEMAMIAGLPKAPSTFNPLYSHERALSRRNVVLSRMLDQHYITQSQFDEARNSPLVANYHAPVIAFSAPYLTEMVRQEMVKRYGDNAYNDGFKVTTTITRKLQLAAQKSVQDNVISYDMRHGYRGPANVLWKLGQRPWGQTEILKSLKALPVYGPLFPAVVTEADSDRATVLMRDGSNVTLDIAGVRWARPYKSDTMQGRTPRTVSEVVQPGQQIWVRQVDNGWWLSQVPDVNSSLVSLDPHNGAVLALVGGFDFNQSKFNRATQALRQVGSNIKPFLYTAAMDRGLTLASILNDVPISRWDAGAGADWRPKNSPPTYDGPIRLRQGLGQSKNVVMVRAMRAMGVDYAAEYLQRFGFPAQNIVHTESLALGSASFTPLQMVRGYSVMANGGFLVDPYFISKIENEQGITLFEVKPKVACPECNLPVIYGETKKAVAMNEDSVENPSVSQEGRNVAVPQPQLEQVSRQQAQQDGEQQYAPHVINTPLSFLIKSALNSNIFGEPGWMGTGWRAGRDLKRNDIGGKTGTTNSSKDAWFSGYGPGVVTSVWIGFDDHRRDLGRTTAAGVIKDQISGYEGGAKSAQPAWDDYMKVALDGVPLQPLTPPEGVVTVNIDRSTGKLANGGGNTRQEYFINGTQPTEYSVHDVGTTLMDNGQSHELF"]}}, {"location": "[42405:42972](-)", "type": "CDS", "id": "<unknown id>", "qualifiers": {"locus_tag": ["ctg20_47"], "transl_table": ["11"], "translation": ["MTRQLQKPKILNIETAARSRLFTVESVDLEFSNGARRVYERMKPSGREAVMIVPIVGDHLILIQEYAVALESYELGFPKGLIDPGETPFEAANRELKEEAGFGAGKLEVLGQLTLAPSYFSSKMNILVAEELYEEQLEGDEPEPLPQRRWPLNNLLALLQEPDFREARNVSALFLVREWLVRQGRLSY"]}}, {"location": "[43380:45519](+)", "type": "CDS", "id": "<unknown id>", "qualifiers": {"locus_tag": ["ctg20_48"], "transl_table": ["11"], "translation": ["VSAIVIILVVMLACSLGAGCFFWYAMRHRPPLAKPLPFISPPFRKLNNDERQAVESYIDSLEKHRKNVIPSGTSATAAHLVLNAQSSNVYPVTRSITRYGLSTDDPNKWRYYLDAVEVHLPPLWEQYITDENFVELIKTQSIPLVISLNGHSLVNYVHEQPTLPPVVRPAGQKASIRKEESENIELLKVRTETPEEYALHRPDGTREAFAINFALLLLFFSLTGPIVLMTWLVIAAIIIILVSCWSLWRRPREKDLREIHCLRGAPKRWGLFGESNQGQVSNISLGIIDLIYPAHWQPYVASDLGQSTEVDIYLSRHVVRQGRFLSLQDEVRNFPIQRWRKNMVLAAGSLLVLLLLISWIPLSMPLKLSMAWLKGTESVQVHSVNDLESVPLRVGDSLKVNGEGMCSIPTTYQGNRSYAFMPFDCSAVYWNNAAPLPQPQSDIIDKATALLTTTSQQLHPQNNTDQKLNPQLATAIQKSGMILLDDFSDIVMKTQDLCSQEQDCVRLKNALVNLGNAKDWDALVHKADSGALNGMNVLLRPVSAEALENLVNTATSSFFYRETRRAAEALNSPPPGGFVILSDEGRQLVSQPAPSVSLFDYNAPEQWPELQRLASMLLHTPFSASGIVTNISTDANGTRHIALHSEPDAFTLSRYLGNSLLLLITALSFIINSLLALKRIHRNRVRTSAIQNYYDKCFSPTLSGNEDIRPLF"]}}, {"location": "[45668:46070](+)", "type": "CDS", "id": "<unknown id>", "qualifiers": {"locus_tag": ["ctg20_49"], "transl_table": ["11"], "translation": ["MKAKDGEAIRLDKWLWAARFYKTRSIAREMIEGGKVHYNGQRSKPGKIVELQALLTLRQGNDERTVIVQSISDQRRPAAEAQLMYSETAESIEKREKIALARKMNALSMPHPDRRPDKKERRDLLKFKNAGEE"]}}, {"location": "[46053:46977](+)", "type": "CDS", "id": "<unknown id>", "qualifiers": {"locus_tag": ["ctg20_50"], "transl_table": ["11"], "translation": ["MLAKSDSYPPLREKIMAHQDQMHRYLFENYAVRGELVTVSNTWQEMIDGHDYPQPVRQVLGELLVATSLLTATLKFDGDITVQLQGDGPLTLAVINGNNQQQMRGVARFQGDIAVGSSLKEMVGNGYLVITITPTDGERYQGVVGLEGETLAECLEDYFMRSEQLPTRLFIRTGDIEGKAGAAGILLQVLPAQDPNPDDFTHLATLTETIKTEELLGLPANDVLWRLYHQEEVTVFDPQQVSFHCTCSQERCAEALRTLPEEEVDQIIAEDGQIDMHCDYCGNHYIFDAVDIAAVRNDSAAGNNQVH"]}}, {"location": "[47339:48953](+)", "type": "CDS", "id": "<unknown id>", "qualifiers": {"locus_tag": ["ctg20_51"], "transl_table": ["11"], "translation": ["MRDLTPQDLVAYGITDTVEIIHNPDFDTLRQEETRPELTGYERGIVTQSGAVAVDTGIFTGRSPKDKYIVRDDTTRDTLWWNDQGKGKNDNQPLSQETWLQLKSLVTTQLSHKRLFVVDAWCGANADSRLCVRFITEVAWQAHFVKNMFIQPDAEALNTFEPDFVVMNGAKCTNPHWQQQGLHSENFVAFNLTERIQLIGGTWYGGEMKKGLFAIMNYLLPLKGIAAMHCSANVGTAGDVAVFFGLSGTGKTTLSTDPLRKLIGDDEHGWDDDGVFNFEGGCYAKTIKLSEQAEPEIYRAIRRNALLENVVVRADGSVDYDDGSKTENTRVSYPIDHIDNIVKPVSKAGHAQKVIFLTADAFGVLPPVSRLTPDQTQYHFLSGFTAKLAGTERGVTEPTPTFSACFGAAFLTLHPTQYAEVLVKRMAAAGAEAYLVNTGWNGSGKRISLKDTRAIINAILKGDMTDAETITLPVFNLAMPTSLPGVDSAILDPRNTYANAAEWQQKAEDLAKRFITNFDKYTDNAAGKALVSAGPQI"]}}, {"location": "[49584:50937](-)", "type": "CDS", "id": "<unknown id>", "qualifiers": {"locus_tag": ["ctg20_52"], "transl_table": ["11"], "translation": ["MRRIRFSPRSSFARTLLLIVTLLFVSLVTTYLVVLNFAILPSLQQFNKVLAYEVRMLMTDRLQLEDGTQLEVPPAFRREIYRELGISLYTNAAAEESGLRWAQHYEFLSQQMAQQLGGPTDVRVEVNKNSPVVWLKTWLSPDIWVRVPLTEIHQGDFSPLFRYTLAIMLLAIGGAWLFIRIQNRPLVELEHAALQVGKGIIPPPLREYGASEVRSVTRAFNQMAAGVKQLADDRTLLMAGVSHDLRTPLTRIRLATEMMSQEDGYLAESINKDIEECNAIIEQFIDYLRTGQEMQTERADLNGVLGEVVAAESGYEREIENAVMPAELMLDINPLSIKRAAANMVVNAARYGNGWIKVSSGSELERAWFQVEDDGPGIAPDQLKHLFQPFVRGDSARSTSGTGLGLAIVQRIIDAHQGTLEVGESERGGLRIRAYLPLPAAEVSALATSG"]}}, {"location": "[50933:51653](-)", "type": "CDS", "id": "<unknown id>", "qualifiers": {"locus_tag": ["ctg20_53"], "transl_table": ["11"], "translation": ["MQENYKILVVDDDMRLRALLERYLTEQGFQVRSVANAEQMDRLLTRESFHLMVLDLMLPGEDGLSICRRLRSQSNPMPIIMVTAKGEEVDRIVGLEIGADDYIPKPFNPRELLARIRAVLRRQANELPGAPSQEEAVIAFGKFKLNLGTREMFREDEPMPLTSGEFAVLKALVSHPREPLSRDKLMNLARGREYSAMERSIDVQISRLRRMVEEDPAHPRYIQTVWGLGYVFVPDGSKA"]}}, {"location": "[51879:52437](+)", "type": "CDS", "id": "<unknown id>", "qualifiers": {"locus_tag": ["ctg20_54"], "transl_table": ["11"], "translation": ["MPNGFASPHARQQNIASLKNRERVEAMKTKLITREGYDKLKQELDFLWREERPEVTKKVTWAASLGDRSENADYQYNKKRLREIDRRVRYLTKCLEQLRIVDYSPQQDGRVFFGAWVEVENDDGELKRFRIVGYDEIFGRKDYISIDSPMARALLKKATGDVATVHTPAGEATWYVNEIDYVKPS"]}}, {"location": "[52518:54846](+)", "type": "CDS", "id": "<unknown id>", "qualifiers": {"locus_tag": ["ctg20_55"], "transl_table": ["11"], "translation": ["MMKDSLSHIIASELQARAEQVDAAVRLLDEGNTVPFIARYRKEVTGGLDDTQLRQLETRLGYLRELEERRHSILKSIEDQGKLSDELAEAIRSNLSKTELEDLYLPYKPKRRTRGQIAIEAGLEPLADTLWQEPANDPEQLALGYIDAEKGVADSKAALDGARYILMERFAEDATLLAKVREYLSKNAHLVSRVLEGKEEEGAKFRDYFDHHEPLSSVPSHRALAMFRGRNEGVLQLSLNADPQFDEPPRESYGEQIIAEHLNLRLNNAPADGWRKAVVSWTWRIKVLLHLETELMSSMRERAEDEAINVFARNLHDLLMAAPAGMRATMGLDPGLRTGVKVAVVDATGKLVATDTIYPHTGQAAKAASAVAALCSKHQVELVAIGNGTASRETERFFLDVQKQFTQVQAQKVIVSEAGASVYSASELAALEFPDLDVSLRGAVSIARRLQDPLSELVKIDPKSIGVGQYQHDVSQSQLAKKLDAVVEDCVNGVGVDLNTASVPLLTRVAGLSKMIAQNIVSWRDEHGRFQDRQQLLKVSRLGPKAFEQCAGFLRINHGDNPLDASTVHPEAYPVVERILTATRQALDELMGNPAELRTLRAVDFTDERFGVPTVSDIIKELEKPGRDPRPEFKTAQFAEGIETMNDLLPGMVLEGAVTNVTNFGAFVDIGVHQDGLVHISSLSDKFVDDPHKVVKAGDIVKVKVMEVDLQRKRIALTMRLDEQPGETAARRSGSASPRDNGRPAPNKARPRPVAQSAGNSAMGDALAAAFGKKR"]}}, {"location": "[55230:57525](+)", "type": "CDS", "id": "<unknown id>", "qualifiers": {"locus_tag": ["ctg20_56"], "transl_table": ["11"], "translation": ["MNRLTIGLIGNPNSGKTTLFNQLTGARQHVGNWAGVTVERKSGRFTTPQQQVELVDLPGTYSLTTISQQTSLDEQIACHFMLSGEASLIINVVDASNLERNLYLTLQLLELGIPCIVALNMLDIARSQHIHIDVALLAEKLGCPVIPLISNRGSGLSELRQAIDDHPGVAGHFALTWPPSVEEKVSQLTAAMPQSDSARQRRWLALQTLEGDIFCRAQCGEAASRLSGVEACPLEIAHTRYQAIDTLCQQTTAMQQATPHRLSARLDALVLNRWLGFPVFLAVMYLMFFFAINMGGALQPLFEISSTAIFVHGVQWLGATLHFPAVVTLFLAQGIGGGITTVMPLIPQIGLMYLFLSMMEDSGYMARAAFVVDRLMQALGLPGKSFVPLIVGFGCNVPAVMGSRTLDTPRERLITILMSPFMSCGARLAIFAVFASAFFGQYGALVVFSLYLLGIAAAIFTGLLLKNTLLRGEASPFVMELPTWHIPHMKSLLLQSWQRLKSFVFRAGKVIVVVSMFIGALNSFSFNGQAVSNINDSALASVSRQLTPLLSPMGVEQNNWQATVGLITGAMAKEVVVGTLNTLYTAQALHEEEFNLSEYSLFNELQDALSQTWDSLKSTFSLSVLLHPIDASKGDGEMAGGPMGVMHSKFGSDAAAYSYLIFVLLYVPCVSVMGAVARESGRRWMLFSILWGLNLAYSLATLFYQLATFNSHPLSASVTMAAVVVFNLLVWLLLQTIHLPPERLVVRTVTAKSCANCGKSGRCH"]}}, {"location": "[57663:59382](+)", "type": "CDS", "id": "<unknown id>", "qualifiers": {"locus_tag": ["ctg20_57"], "transl_table": ["11"], "translation": ["MNCVNMDVINQLLDKIYENAFPADALAALTHSLRQARAALSHPRKPHWDEKDVILISYADQFRESGIPTLQTFSRFYQRHFQSTFNLVHLLPFCPWSSDDGFSVIDYHQVSPPCGQWTDVAELHQHTRLMFDFVCNHISAHSAWFQHFLACDAGWDDFFISVEPSTDLSDVTRPRTTPLLTPFKMASGETKFIWTTFSADQIDLNYASPAVLLKMTEVLLDYLVKGADYVRLDAAGYMWKTPGTSCIHLEKTHLLVKLFRAIANEVAPGTVIITETNVPHRENIGYLGNGGDEAQMIYQFSLPPLVLHAIHYGQANALKQWANALPASKGTTSWFNFLASHDGIGLNPLRGILPESEIASLVSDLVAEGALVSYKNNGDGTTSPYEINVTYLDALNKKDDDDETRLQRFMLAHALLLAFPGVPAVYVQSILGSRNDLAGVKEAGHHRAINRQKYPLSEIEAELNDVTSLRHNIFQQLSQLIQLRRQQAAFHPDNPMVVLESDNALLVIQRRSERQQLLCIFNLSNNVMTYTLPDAAGWRSVIDGRRIAGNQSLTLTPLGWMWLELCEGDEAH"]}}, {"location": "[59421:59691](-)", "type": "CDS", "id": "<unknown id>", "qualifiers": {"locus_tag": ["ctg20_58"], "transl_table": ["11"], "translation": ["MKMIQAVVIGLLAGTVSFGALAAKEVTKEEVKKLKLEKIGTVNTTAETTSPMDARHALSKLADEKGGKYFLVIAGREHGKFSAVADVYK"]}}, {"location": "[59865:60642](-)", "type": "CDS", "id": "<unknown id>", "qualifiers": {"locus_tag": ["ctg20_59"], "transl_table": ["11"], "translation": ["MTQLYWQTTGRGDCDIVMLHGWGLNAEVWHNIIDRLSPHFRLHLVDLPGYGRSQGFPALSLKEMVATLLPQAPARALWLGWSLGGLVASQMALLHPQRVSGLITVASSPCFAAGNGWPGIKPETLEAFQQQLSEDFQRTVERFLALQTLGSETARQDARLLKNVVLSLPAPDIQVLDGGLDILRTVDLRTEISAVQVPLLRIYGALDGLVPRTVAALLDTQWPASESLVIEKAAHAPFISHPEAFCQKLIDFSGKVLQ"]}}, {"location": "[60865:61126](+)", "type": "CDS", "id": "<unknown id>", "qualifiers": {"locus_tag": ["ctg20_60"], "transl_table": ["11"], "translation": ["MIFVSGWQPPLRDWVTQLKFYGTTALSVMLARLLLLTWLAARRDFMLEKPDLLLCVPLHRQRAWQRGYNQMDDITRHLSRWIGCRYA"]}}], "name": "gnlXIEJHFJPN_27", "description": "gnl|X|IEJHFJPN_27", "dbxrefs": [], "annotations": {"molecule_type": "DNA", "references": []}, "letter_annotations": {}, "areas": [], "original_id": "gnl|X|IEJHFJPN_27", "modules": {"antismash.detection.hmm_detection": {"record_id": "gnlXIEJHFJPN_27", "schema_version": 2, "enabled_types": ["T1PKS", "T2PKS", "T3PKS", "transAT-PKS", "hglE-KS", "prodigiosin", "PpyS-KS", "arylpolyene", "resorcinol", "ladderane", "PUFA", "NRPS", "CDPS", "RCDPS", "thioamide-NRP", "NAPAA", "mycosporine-like", "terpene", "lanthipeptide-class-i", "lanthipeptide-class-ii", "lanthipeptide-class-iii", "lanthipeptide-class-iv", "lanthipeptide-class-v", "lipolanthine", "thiopeptide", "thioamitides", "linaridin", "cyanobactin", "glycocin", "LAP", "lassopeptide", "sactipeptide", "bottromycin", "microviridin", "proteusin", "ranthipeptide", "redox-cofactor", "epipeptide", "cyclic-lactone-autoinducer", "spliceotide", "RaS-RiPP", "fungal-RiPP", "blactam", "2dos", "amglyccycl", "aminocoumarin", "NI-siderophore", "ectoine", "NAGGN", "butyrolactone", "indole", "nucleoside", "phosphoglycolipid", "melanin", "oligosaccharide", "furan", "hserlactone", "phenazine", "phosphonate", "guanidinotides", "other", "acyl_amino_acids", "PBDE", "betalactone", "tropodithietic-acid", "pyrrolidine", "crocagin", "NRP-metallophore", "methanobactin", "opine-like-metallophore", "aminopolycarboxylic-acid", "NRPS-like", "PKS-like", "transAT-PKS-like", "RiPP-like", "RRE-containing", "fungal-RiPP-like", "phosphonate-like"], "rule_results": {"schema_version": 4, "tool": "rule-based-clusters", "cds_by_protocluster": [], "outside_protoclusters": [], "multipliers": {"cutoff": 1.0, "neighbourhood": 1.0}}, "strictness": "relaxed"}}}, {"id": "gnlXIEJHFJPN_28", "seq": {"data": "ATTGATTTGAGCTAAAGTCTATATCACTTATTCTTATATTTAAAAGCTCTCCAGCCCTTACTCCTAAGAAATATAGCATTAAAATAATTAGCCTATTTCTGCTCTGGAGACTTCTCATAAATGGATTTTTAGGCGAATTAATTCTGACTACTTCTAATAAATCTTCTATTTTATCGTCTGTTAATGATTTTGGATTGAGTATATCATTCCGACCTTTTTTAACTGGTCTTCTTGACTTTATTCCGTTAATACAAGCGCTTAATGCTTCACTAAATGAATCGTCGTTGCTTACCGTCACATGTAGAGCTAACCATTCAATGTATTTATAAATTATTGTCAACCTTAAATATTCAGTTTCAGACGTCACATATTTAATTTCACTTATTCTTTTAACTTTACTTTGTTCTTCATACTTACTATCGAATTTTTTCTGTGTAAAATCTCTTAAATCGTCAAGCTCGAAAATCGCCAAAAACTTTTTCGAATGTATTCGTTCAATTATATCAATATTCCTTTCTTTCAAAAACTTTAATAGTACCACCAAACATTTAGCAGTAGATATCATTGTTGAAAAGGAATGATTTTTATTTCTGGTTTGAGTTGTAACAAATAAATTTGGATAAAAAATAGGAAGTTTTGAGTCGTTGTCTACAATTGCACAATATCGTTCTGACGTTTTTAATCTGAAATATGATATTCCATAACTCATGACCACCCCCTAAATTTTACAATTTAACAAAAAAACTCATAGCATGAGTTAGCTAATAAGTTGTCAATTAAAATTTGACAATTTTCATTACCCATAAATGAGCAAAGCCCCTGCAGTGCAGGGGCTTTAGCTTAATACTTTACAGGTAACTCGTTACTCTTGGTTAGAATGGAATATCGTCGTCAAAATCCATCGGTGGTTCATTGTTTGCCGGTGCGCTGTTCTGCTGGGGTTGTGGTCGCGACTGCTGACCACCACTGAACTGGTTTCCGCCCTGCGGCTGCTGTGGCTGACCCCAGCCATTGTTGTTGCCCTGACCACCGCCAGCCGCCGCGCCGCCGCCCTGACGGCCACCCAGCATCTGCATGGTTCCACCCACGTTAACCACAACTTCGGTGGTGTATTTCTCCACGCCAGCCTGATCGGTCCACTTGCGGGTCTGAAGCGAACCTTCGATATATACCTGAGAACCTTTGCGCAGATATTCGCCTGCAACTTCGGCCAGCTTGCCGAACAGCACCACGCGATGCCACTCGGTTTTTTCTTTGGTTTCACCGGTCTGCTTATCACGCCAGCTTTCGGACGTAGCCAGAGTAATGTTGGCAACAGCACCGCCATTCGGCATGTAACGGACTTCAGGATCCTGACCCAGGTTGCCCACCAGGATCACTTTGTTTATGCCTCTGCTGGCCATGTTCGCGTCTCCGATAAATGTTCTGCGTTAAGTCTAAGCCGGAAATTCTAACATTGTATACCCGCAAATCCTATCTTCCGATCGCGATCGACAGGGACAGATGCCGCTTGCAGCGTTACATTTTGCGACGCAGGCAGGCTCGTAAATTTTCCCCCGTCATCGCCAGCTGTCTTCCCGACCTGACATCCCCCCACGCCACAGAACACTGTATATCCATTCAGGTTTTTTTGTGCCATAATGACAGGCTTCATTCTGGCCGTGCCAGACAGGCATGGTGAGGTCTGCGTTAATCCGGGAATTGTGAATGGATAAGATCGAAGTTCGGGGTGCACGCACCCATAATTTGAAAAATATCAACCTGATCATCCCTCGCGACAAACTGATTGTGGTCACCGGCCTGTCAGGTTCAGGTAAGTCTTCGCTGGCGTTTGATACGCTCTATGCAGAAGGACAACGTCGCTATGTGGAGTCGCTCTCGGCCTATGCGCGTCAGTTTCTTTCCCTGATGGAGAAGCCGGATGTCGATCACATCGAGGGCTTGTCCCCCGCAATTTCCATAGAGCAGAAATCAACCTCGCACAACCCGCGTTCCACCGTGGGCACCATCACGGAAATTCATGATTACCTGCGCCTGCTGTTTGCGCGCGTAGGGGAGCCGCGCTGTCCGGATCACGATGTGCCTCTCGCGGCTCAGACGGTCAGCCAGATGGTGGATAACGTGCTGTCGCAGCCTGAAGGACGCCGCCTGATGCTGCTTGCTCCCATCGTCAAAGAGCGTAAGGGCGAGCATGCGAAAACGCTGGAGAATCTCGCCTCACAGGGCTATATCCGCGCGCGTATTGATGGCGAAGTGTGCGATCTCTCCGATCCCCCCAAACTGGAGCTGCAAAAGAAGCACACCATTGAAGTGGTGGTGGATCGCTTCAAGGTGCGCGAGGATCTGCAACAACGCCTCGCAGAGTCCTTTGAAACGGCGCTGGAGCTATCCGGTGGCACTGCCGTCGTTGCTGATATGGACGACAGCAGTGCGGAAGAGCTGCTGTTTTCTGCCAACTTTGCCTGCCCGGTCTGCGGCTACAGCATGAGCGAGCTGGAACCACGTCTGTTCTCCTTTAACAATCCGGCAGGAGCCTGTCCAACCTGTGACGGACTGGGCGTCCAGCAATATTTCGATCCGGATCGGGTGGTACAAAACCCGGAGCTGTCGCTGGCCGGTGGAGCCATTCGCGGTTGGGATCGCCGTAATTTTTATTACTTCCAGATGCTGCGTTCGCTGGCCGAACACCTGTCATTTGATATCGAAGCCCCTTTCAACTCACTTGATGCCGCCACGCGTAAAGTGATCCTGTACGGTTCAGGCAAAGAAAATATTGAGTTTAAGTACATCAACGATCGGGGCGATACCTCGGTCCGCCGCCATCCGTTTGAAGGCGTACTGCACAATATGGAGCGCCGTTATAAAGAGACGGAATCCACCGCCGTGCGTGAGGACCTGGCAAAATTTATCAGCAACCGCTCCTGCACCAGTTGTGATGGCACACGTCTGCGACGTGAAGCCCGCCATGTATTTGTTGAAAATACCAGCCTGCCAACGATTTCCGATATGAGCATCGGCCATGCAATGGAATTTTTCCATAACATGAAGCTGAGTGGTCAGCGGGCAAAAATCGCCGAGAAGGTGCTGAAAGAGATTGGCGATCGCCTGAAATTTCTGGTTAACGTTGGCCTCAATTATCTGTCGATGTCCCGCTCGGCAGAAACCCTCTCCGGCGGCGAAGCGCAGCGTATCCGTCTGGCCAGTCAGATCGGTGCCGGTCTGGTCGGAGTAATGTACGTGCTGGATGAGCCATCAATCGGCCTGCACCAGCGCGACAATGAACGGCTGCTGGAAACGCTGGTGCATCTGCGTAATCTTGGCAACACGGTGATCGTGGTGGAGCACGATGAAGATGCGATCCGGGCCGCAGACCATGTGATTGATATCGGCCCTGGCGCGGGCGTGCATGGCGGTCAGGTGGTCGCGGAAGGAACCGTAGAGGATATCATGGCGGTGGAGGCCTCACTGACCGGTCAGTTCCTCAGCGGCAAGCGGGGCATTGCCGTACCGAAAGAGCGTGTTAAAGCCGATCCTAACAAGGTCCTGAAGCTGACCGGCGCGAAAGGCAACAACCTGAAAGACGTGACTCTGACGCTGCCGGTCGGTCTGTTCAGCTGTATCACCGGCGTATCGGGATCCGGCAAATCAACGTTAATTAACGACACGCTGTTCCCGATTGCGCAGCGGCTGTTAAACGGTGCCACGCTTGCCGAACCCGCACCTTATCGTAAAATCAGCGGTATGGAACATTTCGATAAGGTTATCGATATTGATCAAAGCCCGATTGGCCGTACGCCGCGCTCCAACCCGGCAACATATACCGGCATTTTTACTCCGGTCCGCGAGCTGTTTGCAGGTGTTCCGGAATCGCGCAGCCGTGGCTATACGCCGGGACGTTTTAGTTTTAACGTTCGTGGTGGTCGCTGCGAAGCCTGCCAGGGTGATGGCGTAATCAAGGTAGAGATGCACTTTCTGCCCGATATTTACGTGCCTTGCGACCAGTGCAAAGGCAAACGCTACAACCGCGAAACGCTGGAGATAAAATACAAAGGCAAAAGCATTCATGAAGTGCTGGAGATGACCATTGAGGAAGCGCGTGAATTCTTTGAGGCCGTTCCGGCGCTGGCACGCAAGCTGCAAACGCTGATGGATGTCGGGCTTTCCTATATCCGCCTGGGTCAGTCGGCCACCACCCTGTCGGGAGGTGAGGCACAGCGCGTTAAGCTGGCACGGGAATTGTCCAAACGCGGCACAGGCCAGACGTTGTATATCCTTGATGAGCCGACCACCGGCCTGCATTTTGCTGATATTCAGCAACTGCTGGAAGTACTGCATCAGTTGCGCGACCAGGGCAACACCATCGTGGTGATAGAGCACAATCTGGACGTGATTAAAACCGCTGACTGGATTGTTGATCTGGGGCCGGAAGGCGGCAGCGGGGGTGGAGAGATCCTCGTATCCGGCACGCCCGAGACGGTGGCAAAATGTAAAGCGTCACACACCGCGCGCTTCCTTAAGCCGCTGCTGTAATAAAAGTGATTTAAGCCGGTCATTTACCCTGACCGGCTTAAATATATAATCCTTAAGATTTGGCAGGCCTGACCGTTATTAAATTAAAACCCGGAGAATCGGTTCTTAACAGTTAACCATTGAAAATCATGATACATTCAGGCGGAATACGGCTTTATTCAACACGCATTATTTCTTTTAATTTTCCATCATTAGCCTGGGCCCATTTATTATGTATCCTGTATCTTCATTTCCGCTCGCATCAACATCAGCCATACCGGCTGGCGAAAATCGCCAGAGCGACAGTAACCAACTTGTAAAAAATATTATAACAGTAGCTAACAGCCCGACCTCTTTTGACAAAGAAAAAACAAGAAGATTTTTTTCTGAGAAATTGTCCGAATGGCCCAGCTTCTTAAAAAGAAGTAAAAAAAACATCATTTCATTGCCAACAGCTGTTGAAATCGATCAATTTGCAAAACTGAAAAAAAACATAAGTGCAACGGACGCGGTATATTTATATGACATACCAGGACAAGGCGAAATAATAGTAAAAAAATTTGGCAATGATGAAGTGATTGATTCAGAAGAAAGACTCTATCAGGAGATTAATGCCGCGCAAGAAGTCTTTGTTTCGGAGCTGGCAAAGATACTGGATATAAATGTCCCCAATCGCTGGCTGATTTCAGAACCAGGAAAAGGAGATACCTCTGTTGCCTCTTCTTTCATCGACTCAACACCATTAAAAACCAGCACGGTACACCATAAGAACGACATTATAGTCGATGGGAAGTCATTCGAAGAATTATACAGTGCATCAAAGCTGCCTGCATTCCATTATCTTATCAATCACCCAGATATCACATCAGATGACGGAGTGTACAAGAACATCATTGTCAGGGGGGATGGGGAACTTTTTTCAATAGACCATGCTGATACGTTTATGTCAGGAAAAAGCACCCCATCATTTACGCCTGAACAATTGCGGGCATTTTTACCCGACAGAAAAAAATATAATTTATTAAAGAGTATAGATCTGAAGAAATCCATTCTTACATCATTTAATCCTGTTTTGAAAAAATACGGAGAATATGCTGATATTCATCAATTCATAAATATCAAAGATCTCGAATTCAGAAGAGATCAAATCATCCATCAATATAAGCTGGCTTTAGGAAAAAAATAAAAAACTGCCACCGGGAAAAAGAGTGAAGGCTTTAAACAACCGTTATTGATTAAACTGGAGCCAGACTACAGACACGCAATATACAGCCGGACAACGCTCTGGTGCCGGGAGTCTGGTGATGGGAGAACGAAACGCCGGAAAATGAACATATTACTCAGGTTCCGGCACCAGAGTACAAGCGCATCAGCTTAGCGCTACACTATATGTTTACACTTCAGCAGGATCAGGCAAGATTTAAACAGATTCCGGCATGTCAGCTTTGCCAATCGCTGACTATCCTTACAGTTCTCTTTTCTGCGTGACCAACAAAGCACTTTTAATCACTGGAGATACCATGAATATTACTCATGCTTATGCAGCCCAGGACGCAAAATCGAAGCTGGCCCCGTTTGAATATCAGCCACGCGAACTGCGTGAACATGACGTGCAGATTGAAGTGATGTACTGCGGCGTCTGCCACTCCGACCTCCATCAGGCCCGCAACGAGTGGAAAAACACTATTTTTCCGGTCGTACCTGGTCATGAAATTGTTGGTCGGGTGACCGCCGTGGGCAGCCATGCGCATAAATATAAAGTCGGGGATTTGGTCGGCGTGGGCTGTCTGGTTGACTCCTGTCGCACCTGCGACAGCTGTAAAGAGGACCTGGAGCAATATTGTGAAAACGGCTTCACCGGCACCTACAACGGTCAGGACCGCATCACCGGAGAAACCACCTACGGCGGCTATTCCACTCAGGTCGTGGTGACCGAAGATTTTGTGCTGCGCGTTCCGGAAAACCTCGATCCCGCAGGTGCAGCACCGTTGCTGTGTGCTGGCATCACCACATACTCTCCGCTGCACCACTGGGGTGCCGGTCCGGGTAAAAAAGTGGGTATCGTCGGTCTGGGTGGCCTGGGCCATATGGGCGTTAAAATTGCCCATGCGATGGGTGCCCATGTGGTGCTGTTCACCACCTCCCCGTCAAAAATTGAAGACGGTAAACGTCTGGGTGCCGATGAAGTTGTTATCTCGAAAGATGCCGATCAGATGGCGGCGCACGCTAACAGTTTTGACTTCATTCTGAATACCGTCGCGGCTCAGCACGACCTGAATCCGTTTATTAATCTGCTACGTCGCGACGGAACCTTAACGCTGGTTGGCGCACCTGAACACGATCATCCGTCACCACAGGTTTTCAACCTGATCTTTAAACGCCGCAGCGTGGCAGGTTCGCTGATTGGTGGTATTAAAGAGACCCAGGAGATGCTGGATTTCTGTGGTAAGCACAATATTGTTTCCGATATTGAGATGATCAAAATGGATGAGATCAACGAAGCCTATGAGCGCATGTTGAAAAGTGATGTGAAATATCGCTTTGTTATCGACATTGATTCCCTGCGCGGCTAAAAACGAGGGGGCGGTGTTATCGCCCCCTGCATTCGATCAGACAATTTTTCGGCATCCGGCCAGGCCCGCACTTAACATTCAGACGTTCAATTCTTACTCTTGCGGCATATCAGCTGTTTCCCGCAGCGGCTTTAAACAATGGACGGTAAGCATCCACGTTCTTTTTTGTCACTACTGTCGCCGGAACCAGAATTCTTTTTTCCACGGTTTTACCCGAGGTAATGGCATTCAGCGCCTTCAACGCTTCCGCTCCCATTTTCTCCGGGTCCTGCTGTAATACCGCTGCCACATAGCCACCATCAATGCCGTTAATCGCTTTTGCGGTCAAATCCCAGCCAAAGACCTTAATATCACCCTGGCGGCCCTGGTTTTCCACAGCGGCTATTGCCCCTAATAATGCAGGCTCCCCGGTGGCGTAAATTGCCGTTAAGTCCGGGTTACCGGTAATCAGATTTTCTGCCGCCGTCATCGCGCTGTCCTGAATATTACGACCATCCACGACATCAGCCACGCTGATATTTTTGTTGCTGCTGATGGTATCGGTGAATCCTTTCTGGCGATCGTTCTGAATAGCCGAGTTGAGCGCGCCGACAATCCCCAGTCGCACTTTGCCGCCCATATTTTTCTGCGCATAATCCAGGAAGAATTTACCGAGGATCTTTCCTCCCTCAATATTATCGACGCCCACCTGGGCAGCCTGCGGGCCGGATGGCAATACGGCATCAATCGCCACGACCGGAATATGCGCAGCCGCCGCTTCTTTAATGGCTGGCATAATGCCGTTGACATCAATAGCGTCAACCAGAATCCCCTTCACGCCCTGCTGAATATAATTTTCGATAGCATCGTTCTGCGCCACAGGATTGTCTGTCGCATTGAAGATCACCAGATTTTTACCGCTGGCTTTGGCGGCTTCCTGTGCCCCCTTATTCATCAGATTGAAGAAAATCGCCTGCTGATTAATCTGCACTAATGCATAGTCAGGTGCTGCGGCCATCGCTGTCGAGATACAGCCTGCTGATGCCATTAACGCCGTTGCCAGGGCAATGACACGCAGTTTTCCGGTGTTGAATAACATTATCTCTGTCCTCTGTTGGGATGAAATTTTACCCTTCAACCTGAGGCCATAGTCATATTTCTGGCGTAAAGTATTGCTGTCCGATCGGAGATATTCTGCAACCAGAAAGATATTTACTGATACGCCTGGCTACGGCATCAACGGTTATGGGAATTTGCACCCGTTATATTTCGGGTTGCATCTGTGTTGGCAGGACAAATATCAGATTGAAAAACGGCGATTGCCCGTTAATAAAGCAAGGCCGTCAGCAAAACCTTGAGTAAACATTTTGACAGCCGGTCCATGCTGCTGCCTGGATAAAATGTTCACTGTCGGCTGGGAATCGCTTCCCGGTAGTGCAGGTAAACTGGCTATTACAATTCTTCGTCGCTCATTTTTTGTCAAGCGCTATTTTAATTCCGTTGCCTGAAACGGCTGACCAGAAAGTACTGTAACCCCAACGCTTGTCTGTGTTACAGATAGCGCTTATTTCCTGCATGGCGTGACTGATGATTAAAAAACGCGTTCTGTTATCCGATGTGGCAACGCTGGCGGGGCTGTCAAAAACGACGGTTTCGCGCTACATGAACAACAGCATTGTTCTGCCGCAGGAAACCATTGCCCGCATTGAGTCCGCCATCCGTCAGCTTAATTATCGCGGCAACAGCCTGGCGCGCCGTCTCAGCAAAGGAGGCAGCGAAACGCTGGGACTGGTGTTACCGGATATCACTAATCCCTTCTTTGCCGAACTGGCCGACGCGGCAGAGGAAACCGCTTCCGCCTGGGGTTACAGCCTGGTGCTGTGCATTACCCGCAACAATCTGGAGAAGGAGTGCCAGTTCGTCCGCTGGCTGGATACCTGCCAGGTTGACGGCCTGCTGTTTATCACCAACCGGCCTGATAACGGGCTGCTACGCCAGGAAATTCACCGTCACCAGCGGATCGTTCTGCTTGATGAGGATATTCCCGGCAGCCTGGTCCCCAAAGTGTTTGCCGACAACGTTCAGGGCGGTCTGATCGCCACGCAGAAGCTGATTGCTGCCGGACACCGCGATATCGCTTTTGTGGGTGGCCCGGATGAACTGATGAGCGTGCGTGAACGCTATCAGGGATTTTGCACCGCGCTGGAGCAGGCCGGCTTATCGGTTTCGCCGGAATGGGTAATGTACGGCGACTATCAGCGTGAATATGGTCAGCAGGCACTGCACCAGCTGTTCAGACGCGATCGCCGTCCCACTGCCGTGTTTGCCGCCAGTGATTTTCTGGTGCTGGGGCTGCTGGATGGCCTGCGCGATCTGGGATTAACCGCCCCACAGGCGCTTTCGCTGGTTGGCTTCGATGACGCCAACTATGCCGACTTCACCCAACCTCGTATCTCCACCATCCGTCAACCCGCACGGGAACTGGGTAAGAACGCAGTCGACCTGATGCTGCGGCTGTTGAACGGTGAAGAAAATCTTCCTGCTGAAATCCGTCTGCCAGTCACCTGGATTGGCCGCGATTCCATTCAGTCGCCCGCTTACTGAGCAAAAATGGCGCAACTTACGCACGATAATGGCGCAAAAAATGCGCGGTGCTGTATCAGCACGTCAGGTCAGGTAAACCGGTTTACCTGACGGATTAAAATTTTACCTCATGGTTACAGCATCTTATCTCTCATCCCCCTCTCCCCCGGGGCAGTCTGGCACAGAAGCTGCTAGATAATTTTCGGCGAACAAATATTCAGGGTTTTGTCACGATGAGCAGGGAGAAGTTTCGTTATTCAGGTAAACCGGTTTACAAGATGTGGATCGCGGAGAACGAAGCCTTTCCCACCATCACCGTTTAATACGGCCTCAGGTAATGGGAGAAGATAATGCAACAGCCCAAACCCGTCCCGGCACGGGTAGAAATGGTCAATATTACCAAGACTTACGGCTCGATTCGCTCGTTGCGTGGCGTTAATCTGCGGCTGGCCCCTGGCGAAGTGCTGGGGCTGGTCGGCGACAACGGCGCAGGAAAATCGACCCTGACCAAAGTGCTGTCCGGCGCAGTGGTGCCCACCAGCGGCGCGATTCGCATTGATGGCACAGAACAGCACTTCAGCAACCCTGCCGATGCCCGTCGTTGCCATATCGAAATGGTCTACCAGGATCTGTCGCTCTGCGACAGCGTAGACGTGGCGGGCAATCTGTTTATGGGCCGCGAGCCGCTGAGGCATCGCTTTGGCATTCCCTTTCTCGACCAGGCAAAAATGCATGACGATGCCCGTGAAATGCTGAAAGGACTGGGGATCTCCATTCCTGATACCCATCTGCTGGTACGCAATCTTTCTGGTGGCCAGCGTCAGGCGATTGCCATCGCCCGCGCCGCCGCTTTCGAACCGAAGGTGCTGATCATGGATGAACCCACCGCCGCACTGGCGGTCGCTGAAGTGGAAGCCGTGCTGGCACTGATCAAACGCGTCAGTGCACGGGGCGTCAGCGTGATCCTGATTACTCATCGGTTGCAAGATCTGTTCCTGGTGTGCGATCGCATCATGGTGATGTACGAGGGGAGCAACGTGGCCGATCGTCAGGTAGCGGAAACCAGCCTGAGCGACATCGTTAACCTGATTGTCGGTGAGAAGTTCACCGCGCAGTCGGCTGCCGCGCATTAAGGTGAACAGGATGAGTATGATCAATTTAAGCAGTTCCCGTGTTATCCCGCACTCGCTGCCGCGTCGCATACTGCATAACCACTCGGGCGTGGTGAGCATCGCGCTGTTTTTTATCTTCTGCTGCGTGGTCTTTTCGCTAATCACCAGCCATTTTCTCAGCACCACTAACTGGCTGAACATTATTCGTCAGAGTGCGCCGCTGCTGATCGTCGCCACCGCCATGACGCTGGTGATCACCACCGGCGGCATCGATCTGTCGGTGGGCTCAACCCTCGCGCTGGTCGGTGCGCTGTCAGCTATTGCGCTTAACAACTGGGGAATGCCGTGGCCGGTGGTGCTGGCAGGCGGCCTGCTGCTGGGAGGACTGGTTGGCGCGATCAACGGTTTTTTTATTGCTTATGAGGGCATTCCGGCCTTTATCGTCACCCTTGCCACGCTGGCCGTGGTGCGTGGCGCGGCGCTGCTGATTACTCAGGGCTATTCCATCCCCATCCCCGCCGACAGTGCGTTCGTGCTGATGGGCCGCGCCTGGCTGCTGGGTATCCCTGCGCCAGCGCTGATCGCCATAGTGGTGCTGATCGCTGGTCATATCGTGCTGAATCATATGCGTTTTGGCCGTTATGTCACGGCAATTGGTGCCAATGCTGAAGGGGCGCGCCGCAGCGGCATCAATACCAAAGCGATGACGATGCGTGTTTACATCATCAGCGGCATGGCGGCAGCACTGGCGGGGATGATCATTACCGCCAGGCTTGGCAGCGGCTCGTCCAATCAGGGCGAAGGGTTCGAGTTACAGGTGATAGCCGCCGTGGTGTTGGGCAGCACCAGCCTGTTTGGCGGCTTCGGCACCATCATTGGCACTCTGCTGGGAGCCATGTCGATCGCCATAATCCAGAACGGCCTGATCCTTTCACATATCTCGCCTTTTTATACCCAGATTGCCACCGGCACCATCATCCTGCTGGCTATCTGGCTGAATACCCGCATTCTCAACCCGGCCCGAACGCCGTCAAAAGGATAGCCGATGAAAGGATCGATTTTTCGCCATGCCGATCCGCTACCGGTTGGGGTCAACAGCGGCCATGTGATGACGGTGCTGGGGCCAATACCGCTAAGCCAGATGGGCGTGACGCTGATGCATGAACATATTTTGCTGGATGCGTCAGGCAAATGGGTGCCGCCCTGCTGCTGTAGCGATCGCCATCTGGCGGAGATGCCGGTGCGGATCGAAAACCTCGGTGAGCTGTCGCTAAACCCGTTAATGAGTCGTGATAACTGCCAGCTGTTCGACGCGGATCTGGCGATTGAGGAGCTGATCAAATTCCGGGCGCTGGGCGGTGAAACGGTGGTTGATCCGACCAATATCGGCATCGGTCGCGATCCAAAAGCATTGCAACGCATCTCGCGCCTGAGCGGCCTGAATATTGTGATGGGCACCGGGCTGTATCTGGAGCCATCCCATCCGGACTGGGTGAAGACCATCAGCGTTGAACAGCTGGCACAGAAGCTGATTTACGACCTGGGCGGTGCGGAGGAAAAACCTGAGGTCATTGCTGGCGTAATCGGTGAGATTGGGGTTTCCAGCCGCTTTACCGCCGATGAAGAAAAATCACTGCGGGCCGCGGGTCGGGCCAGTGCGGCAACCGGCGTACCTATTGAAGTTCACCTGCCGGGCTGGGAACGGCTCGGTCATCGGGTGCTGGACATTCTGCAACAGGAAGGCGCCGATCTCCGTCACACGGTGTTGTGCCATATGAATCCCAGTTTTGCCGACAAAGTTTATCAACGCGAACTGGCACAGCGCGGGGCGTTTCTGGAATACGACATGATCGGCATGAGCTATTACTACGCCGATGAGTCAGCCCAGTCGCCTTCTGATGAGGAAAATGCCCGCGCCATCCGGGAGCTGATCGACGACGGCTTTATCCATCAGATTCTGCTGTCGCAGGACGTGTTTCTGAAAACCATGCTGACCCGCTACGGCGGCCACGGCTACGGCTATATCCTCAAACATTTTGTTCCCCGCCTGCGTCGCCACGGCGTCAGCGGTGAACAGCTTGAAACCTTAATGATTGCTAATCCGCAGCGTGTATTTGGCGGATAAAGGGAGAAGATAATGCAAAAGAAAATTCTGCTGGTGGGTGAATCCTGGACCAGCACCTCAACACACGTAAAAGGGTTTGACCAGTTCGCCACCGCCACCTGGCACAATGGTGCCACGGATTTCCTCGCCGCGCTGGCCGACAGTGAATACGCTATTACCCATCTCACCGCGCATGAAGCACCGGTCAGTTTTCCGCTGACGCTGGCGGAATTACAACAGTGGGACGCGATTATCCTCTCTGATATCGGTGCCAATACGCTGCTGCTGCATCCCGATACCTGGCTGAAAAGTCAGCGCACCCCAAATCGTCTGGCACTGATTCACGATTATGTTGCAGCGGGTGGCAGCCTGATGATGATTGGCGGCTATTACAGCTTTCAGGGAATCAACGGCGGCGCACGCTATCGCCAGACCCCGGTTGAAAAAGTGCTGCCGGTTCGCTGCCTGGCCTGGGATGACCGCATTGAAGCGCCGGAAGGCATTTATCCGCAGATTGAAGAAAACCATGCGGTTTTTGATGATATTCCTGACAGCTGGCCCTGGCTGCTGGGCTACAACGAGGTGGAGATGCATCCGGAAGGCAGGTTGCTGGCCACGGTAGCCGGAACAAGCCACCCGCTGGTGGCCGTGCGGGAATATCAGCAGGGCCGCTCTCTGGTATGGACCAGCGATATGTCCGCCCACTGGCTGCCCGCCGAATTTGCTGCCTGGCCCGGCTATCGCCAGCTGTGGATTAACTGCCTGAACTGGCTGACAGCGAAAGCCTGACGGCGACCCTCATTTCTCAGCCATTCAGGAGAAGCCGACATGACTCAGGACACCCTGCAACTGGCCCGGCATCTGCTGGGTTTTAACACCGTTAACCCGCCTGGCTTCGAGTCCGACTGCATGGCGTTTTTTGCCGGATGGCTGAGGGAACGGGGTTTTGAGGTCACGCTCAGCGCCTTTGGCGAAGGCCGCAGCAATCTCATCGCCACCCTGCCCGGTTCACAACCGGGCAGCCCGCTGGCCTTTACCGGCCATCTGGACACGGTGCCGCTGGGCAATCAGCGCTGGCAGTACGATCCCTTTGGCAGTGACTGTACTGATGGACGCCTGTACGGTCGCGGCAGCAGTGATATGAAAGCTGCCATCGCCGCGTTTGCCGTCGCCTGTGTTACTCACCAGGCGGCGATCCGCGCCGGGAGAGGCGTGGTGCTGCTGATTACTGGCGGCGAAGAAACCGGCTGTGATGGCGCGAAAGCCCTGATTGATGCCGGGAAATTACCGGATGTGGGCGCGTTGATCGTCGGTGAGCCCACGGCAAATTACCCGGTAATTGGTCATAAAGGGGCGCTGTGGTTGCGCTGCGAGACGCGCGGGAAAACCGCTCACGGAGCGATGCCGGAACTGGGGATCAACGCCATCTATCTGGCGGCGGAGGCTCTGGGCAAAATCCAGCATTTCGTTCCCGGCGCAGCCCACCCGCTGATGAAACAGCCGACGCTGAATGTTGGTCGCATCCGGGGCGGGTTAAACATCAATTCTGTCCCCGACCACGCGCAGTTTGATGTGGATATCCGTACCGCCCCGAATCTGCAACACGCCACTATCCAACAGAATCTGACCACCACACTGGGCACCACGGTCACCATAACGACGCTGGTGGATCTGCCTGCGGTGCTGAGCGCAGAAGATAACGACTGGATTAACCACGTATTTCAGCGCTGCCAGCCGCTGCATCCGACGCCGCTGACGGCAAAGATTGTGCCTTATTTTACCGATGCTTCACTGCTGCTTCCGGCGCTGAACCATCCCCCCTGTATTATTCTGGGGCCGGGGGAGCCCGCGATGGCGCATCAGACCGACGAATACTGCCTGCTGGAGCGCCTGTCAGCAGCGGAAACGCTGTATGGCGAGCTGATTTGCGACTGGCAGGCAGAATAAGCACCGGTATTCAGGTCAGCACCTGCCATCTGGCTGGGTTTAATGGGCGTTTTTTATCGCCTGCTGCCAGGAGGCATCCACCAGATAGTAGATTTGCGAATCCTTCAGCGAACCATCAAGCCAGACGGTGCTCCAGTGCGACTTGTTGAGATGTTCACTGGGCTGCACATCGTCATGTTCTTCACGCAGTAAATCCGCCAGCGCGGGCGTGGTTTTCAGCGCCACCGCTGGACGCCCGTCAATCTCATACACCTGCGCAAACAGCACGTCATTGACTTTGATTTGCGTGGCTTTCCAGTCGCTGTGCACGCTTTGCTCCGCACCCGGTTTATCCATGCAATAAGAGAGAAGATCCGATACGTTCATCCTGTTTATTCCCCTTGCAGTGTGGCGACAATGCGCCTTGCGCCAGCGTGCTGACGGTGTTCACCCAGCCAGATGCCCTGCCATGTTCCCAGCACCAGACGACCACGATTGACCGGCAACGTCAGGGAAACGCCAATCGACGAGGATTTAACATGGGCAGGCATATCATCGGCACCTTCGTAATCATGTTCCCAGAGAGCGCTTTCCGGCACCTGCCGTAAAAAGTGTTGCTCCATATCGCGGCGCACACTGGGGTCACAATTTTCATTCAGTGTTAAGGAGGCAGAGGTGTGTTGCAGCAGTAAGTGCAGCAGCCCCACCTGCACATCACTGAGGCGACGCAGTGCGTCGGTGATTTCATCGGTCACCAGATGAAATCCACGGGATTTGGGGGCTAAAGTCAGCGTTTGCTGATACCACATGTTTATGCTCCTTAAGCGAAAGCTTCCTGTTAAGTGTGGAGCAAAAGACGAAAAGGTAAACCCTGAACTGATGACATAAACGGCTCACTTCAGCGTAATGCCATCTTCCACACCGCCATGTTGCAGATCGCTTAATAAAGACAGCCAGACGAAGAGATTAACCTTCTCCATCGGGCGCTGCCGCCACGGTTTTAATTCAGGAATAAGGTTATCCGTAACGATGCTGATGGTGGCCGTGGGAATGACACAGAATCTGTGACACGCCCACGGATATATGACTGCTACTGTCCTGACAAGGCAGTAGCCTGTCCAAATGTTAACCTTCCCTGTTTTCTTTGATATTCCATGCTGACTGCGTTTCCGCGCCTCTGCTTCCGGCGGCTGACTGTTCCCAATACTGTATTTTTACCTTTGCGGCCTGGAACTGGTAAGTGATTCCTGTCAGCTCTCGCTGGGTGGCTCCGTTAAATAAAACGCCTGTGATCAGTACGTCTTCCAGGGTGATAAGACAATACTCAAGCTGTGTTCCCCCTGCCTTACAGGATGATAATTCAACCTTGCTGACATGCTTACCGTTCGACGTATAACGCATCACAGCCGGGGTGGCCTTATCAATTTTTGTCTGTACGGATAAATCACGGTATTGCACTTTTCCTGCACCGCCACCACCACCGTATGCCATATTTCCGGGCTGTGTTGCACCCCAGCTAAAGGAGTCCACACTGCTCCAGCCTTTGTGACTGGCATCCTGTGATTCACCTGTGATCCCTTCTATCCGTAAAAAAATATCAGTACTCATTGAGCCTTCCTTTGCGTTTTCCACATAATCTGATTAAATCCTGTCCGCTTACCACTCCCATATTGAGGCATGTTATGGATAACTACCGGGATAAAAACAGATTTTCCAGCTATTTTCTGACTATGGCAAATCTGGAAGCGCAGCAGCTTTACAGTAAAGCCAACGAAGTTTCTCTCATCCATCTGAGGGATGGATTCACGCAGATGGCGTTTCAGGATGACGTGAAACGATTCATTGATGCGCAGTTGAGTACTCTCCGCTCATCCAGTTCAGAGTCTGAATGTCAGCAGTGCCTTATTCACCTGCAAGAGGAACACAAAAACCTCTCCATACAGGATCAGATGCTGCGTTCCGGGCAGGCCGCTCTCCATGCCTCTGTGCAGTTCATCAAGAGCGATAAGGTATGGCACTGGCTTATTAACGGTGTAGGTATTGTGTTGAGTACAATGCAGGTGGTTGCTGGTGTCGGTGTAATTATTGCATCCGCAGCTACAGGAAACGTTATCGGAATTGGTTTTGGTGCGTTACTTTCCCTTCATGGATTTAATGGTGTGGTTGAGGATGTGTTAATTTAAAAACAGGAAATGATGATGCTATCGGCCCTTTGAAAAAGGCCTACATTGGCAGTGCACAATTCCTCGGATTTGACGAAAAAGTTGGTGAGCTGGCTTATACATCAATGGATCTTTCCCTGTCAGTTTATGGTATGGTCCGGTTGGTTATGAAACCGCAGACATACCGCCTTTTTCACTATCTGAGTACAGATTATGTCAGAGGGATAAAAGACATGAGCCGCTTTGACCTGGGCGTCGAAATATACAATGACTCACTATCTTTAAAATCAATTTATGACAATATGAAAGATAACTAATTTTTCATCTTATAAAGAAATGCCTTACACCCCAGTTTCATTGGGGTCATAAAATAGAAAATGGGGCCAGTAATAATCATGGCTAGTATATATCCGAAAAGATAATCGCTATTTTCATAAATTAAGGTATAAATCAATCCAGCAATAATTATTGCGATGATGATACATGAAGTTATAAATCTGACTCTTAACTCCCCAAGCAGGGATGGATAAGTTGCACCATCCTGCCCCAGGTACTGACGCATTGCTGCGATATCCTTTGCGGTGAAACCGTTCTCAGCGAGTTTCTGTTCGTAATCTATATTGTTCATTTTTACCCGTAATCGTCGATTTCATTAGCTTTACCTTACATCAAATCATTTCAGGCAAAAAATGATAAATTTTCTGAAATAAGTTGCTTGTGGATAATGCTGGCGTATTCCAGGCAGATAGTCGGCATCGTATGTCTGCGATACTGAAAATTATAAATCTCGTCTCTGACGGTTTTTTGCTTTTTGCGTTCAGATAAACGTTGCTGGTTTAACAAGTCAGCGTTATTGGTGTTGGTGTGTCGCTTTATTTTCGGGCTGTGTTGCACCCCAGCTAAAAGAGCCCACACTGCTCCAGCCTTTGTGACTGGCATCCTGTGATTCACCTGTGATCCCTTCAATTCTGAGGAATAAGTCATTGGACATGCGGGTAATTCACCTTTTCCATGAAATGAGCAGGAAAGAGCTTTTTATTGAAGTTTATAACGATACCATATCAATAAAATCAATATATGACTCAAATCAGAAATGATTTCTGCGCAGAAACCTGAAGGCTTTATATGCAGTTTTCATTGGTGTGAAGATGTAAATGATACCCGAAACAATAACCAGCGTGATCGTACAGGCGATCACCTCGTCCCGATTACCTGTGATTGCTGTGTATACCCATATTGCAGCAAACATAATCAACAGCCCGCAAGAACCAATAAAACGCCGTTTCAACTGGGTTAACATCCACTCGTAGGGGTGCCCGTCAATTTCAGATGTCTTCCGCAGAGCTGAGATTTCCCTGGTATTGAAGCCGCTCTCAGCCAGCTTTTGTTCATAACTCATATTGTTCATTTTCTATCCAACAACCTCCGTATTCCATTGCTTTACCTTACCTCAAATAAATTAAGCACAAAACTTATAGATTTCTGCAAAGGCGTTGCTTTGGCAGAAAGCTGGCGTATTCCAGGCAGATAGTCGGCATCCCAGGAGTGCGATACTGAAAATTATAAACCTCGTCTCTGACAGCTTTTTTGCTTTTTGCGTTCAGATATACGTTGCTGGTTTAGTGAGTCAGCGTTATTGGGGTGTCGCTTAATAATATTGCTAATTTCTTCATGCGTCGGGAGCCACGCCAGTGTGCATAAAAAATCCGAAAACGGGTGGGCGTTTCCGGATTATTACACCGCCAGAGGATCGGTCACCCGCTCCTTAGCCGATCGGCACTGATCCCGCAGGAGCCGCCGGTCGGCTACATAACCGCCGCAAAGGCCTCCGCCACCTGATGAACATTTTTGCTGTTCAGCCCGGCGACGCACATCCGGCCGCTGGCTATCAGGTAAACGCCGAATTCATCACGCAGGCGATCCACCTGTGACGCGCTCAACCCGGTATAGCTGAACATACCGCGCTGCCGAAGCAGATAATCGAAATTTCTGTCCGGCATCGCGGTACGCAGTACATCCACCAGCTGCTGGCGCATCGCCAGAATACGCAGACGCATCGCCTCCACTTCCGCCAGCCAGCTGGCTTTCAGTGCCGGATCGTTCAGCACACAGGAGACCACCTGAGCACCAAAATTAGGCGGGCTTGAGTAGTTACGACGTACGGTCGCCTTCAGTTGCCCCAGCACGCGCGAGGCTTCTTCAGCGCTGTCACACACCACCGACAGACCGCCCACACGCTCACCATACAGCGAGAAAATTTTGGAGAAGGAGTTGCTGACTAATGCAGGCAGGCCAGCTGAAGCTACCGCCCGAATGGCATAAGCATCTTCGTCCATGCCTGCACCAAATCCCTGATAGGCAATATCAAGAAACGGGATCAGTTCACGCTGTTTCAGCACCCCGGTGACGATGTCCCACTGCGCATTGGTCAGGTCCGCCCCGGTCGGGTTGTGACAGCACGGATGCAGCAGCACAATGCTCCGTGCAGGCAGCGTCTCCAGCTTCGCCAGCAACTGCTCAAACCTGACCCCGTTACTCTCTTCGTCATACCACGGATAGGTATTTACCTGGAAACCCGCGCCAGAAAAGATAGCTACATGGTTTTCCCAGGTCGGATCGCTGACCCAGACCTGCGAATCGGGAAAATACGCTTTGAGAAAGTCTGCGCCAATTTTCAGTGCCCCGGAGCCGCCCACCGTCTGGATGGTGGCAATGCGTCCTGCCTGAAGCGCGGGATGTTGCTCGCCAAACAGCAGCGGTGCAACGGCGCTGCGATAAGGCGGCAAGCCGTCCATTGGCAGATACAGCGACGCGTTGTGCGCCTGCGCATTCAGGCGGGCTTCCGCGCTGGCTACCGCGTTCAGCTGTGGGATTTGCCCCTGTTCGTCGTAATACAACCCGATGCTCAGATTCACCTTGTGCGGTCGCGTATCCTGCTTAAAGGTTTCCATCAGCGAGAGAATAGGATCGCCGGCGTAGGCATCAACGTTTTGAAACACGGTACATATCTCCATAATTGATTGGGTGAGGCGGGCGCAGCCTGCTGCAACGCTGTACTCTGGTTAGCTGAACGACTCAGACGAAATAGCGGCCCGGACGGTGATTCATGGCGATAATCAGGTTCAGGACCACCGCACCGGCAACGGACGCTGCCAGCATTGGCAACGACACCACAAACAACGAAGCCAGCACCACGCCACTGTCGAGAGCCATTTGCAATTTACCCGCGCGGATACCGTACCTGTCCTGGAGCCACAACGCCAGAATATTCATGCCGCCCAGGCTGGCCTTGTGCCGGAACAACACAATAAACCCAACCCCCATGACAACGTTACCAAACAGCGTGGCGTAAAACGGATTCAGCGCAGAGAAATGAATAAAAAGCGGATGCAGATGGGTAAACAGGGAAACCAGCCCCACCGCGCAGAAGGTTTTCAGCGTGAAAGCCCAGCCCATTCTGCGCACCGCCAGCCAGTAAAAGGGTAAATTGATCGCAAAAAACACCACACCAAAGGAAGCATGGGTCAGATAACTCAGCAGGAAGGCAATGCCCGCCGTGCTGCCGGTTAATCCGCCTGCGCTTTTTAACAGCGTGACGCCAAAGGACACCAGCAGCGTGCCGAAAAGGATCGCCAGCGCATCTTCAAGCAGGGAATGGGGAATTTTAACGGGGATGGCATTATCCATAGTGCTGATTCTCAGGGAAATAATCACAGAATCAGCAAAATTCACACCAGGCTGACAGGAAAAACAGCGACCTCAACGGCTTCCAGCCTAAGATACTGAATGCAAAATGCTTTATTTTTAATAATTCGCGCAAGAAAAACGGAAAAATCAATCAAATCACGCATACCAGACCGACAATATGCACAAATCCCGCACATTATAGCCATAAAACGCACTGATTTATTGCATGGCGCACTAAACTGGTGCGCGTCAGGCAGGCTGAGTCGGGATCATCATGCCGTTTTCTTTCAGACGGGTGAGTACCACCGACGTTTTCACATGTGAAACGCTTTGATGACCGGCGACTAACTGACTGATTAACGCACTGAGCCCGGCCAGATCGGCCACCGCTACCTTCAGCAGGTAATCGGCATCGCCGGTAGTCTTCCACGCATCCACGATAGCAGGCTGCTCTGCCACCATGCGGTGAAAGCTGTCAACATAGTCGGCGGTGTGATTAATCAGGCGCACTTCAATCAGGCCAATCATACTCAGCCCCAGCGCATCAGGCGATAGCCGGGCATGATAACCGAGGATCAGGCCCGCCTGTTCAAGACCGATACGGCGTCGTGAACATTGCGAAGCGGAAAGCCCCACCAGGTCGCTCAGTTCCTGATTGGTCAGACGACCATTGCTCTCCAGCAGCGTCAGCATCTTAAGGTCATACTCATCGATCTGGGTCATTATCCATCCGTCAGCTAATCAGATTCTCGGGCCGGACAGATAACCGCAAATTTTGCCCTGTTGTCCAACACTATTTTCCCGACTATCGGCAGGCGGGATGACCAGGGAAAGGCCAGCAGCACGCTGAAGCGCTGCGCGATAAATGCAAAAACCCGGCAGGGAGAGCCCATGCCGGGTAAGTGTTCAGCTCATAACATCAGATGCGGGTCCAGGGTTTGGCATCGCCACTGGCCGCGCCGGTAGTGCTCTCCAGCCCAGGCTCGACGCCGGCAGAAATCCACCATTTGGCCAGATAATTGCCGCCTTTATGGCTGACCCGCTCGCCCCCGGAGTAGCTTCTGTTCGCCACCCACTGTGGATAGAGCGGCGTGGTGTCCGCCTCATCACTCCCCTGCTCGCTATCGGTTCCGTCTTCTGTAGCGGGTACAATCATCAGACCAACCGTATCTCTTGTCTGATAAGAGCCGGTCAGGCTGACCGAAATCTGGCTGAGCGTCTCCTGAGCCACCTCGGGGAATCGCACCAGGGTACGCTGCTGTCGGGGCGTTGACAGGGTTTCTCTTGCCGTCGTCAGCCAGTGAAAATTGACGTTTTCTGTATCCACGCCTGACGGCATCACAACTGAAAAAGTCAGTTCGCTTCCGGCAACGGCCTTAATGCGCATCTGCGCAATCGGAGCGACTTCGATGGCGTGATCACCTGCATCCTGCGCATCATCATCACCGTGGTCATCGCTGGCATCATCCAGATTAGCGTCCAGCCACGCCAGCGCTTTCGTTACATCAGGCTGATAGCCCACGCCATCGCTGACGCCAGCGTTGCTGCCGGTTTTAGCTATCAGATCACGCATTTCCAGGCCGTCGAGATAAACACCAAATTTGCGTTTAGCGTAAGACTGAATCAAAGCCAGCGCCCCGGTTACCAGCGGTGTGGCACTGGACGTGCCATTAAAACCTGAGGTGTAGTTATGGTTGTTGCCGGGTAATGTCTGTAAGCCACTGTAACCGGTGGTGGTCACCTGATGCCCCCAGGAGCAAATCAGCGAACTGACATTGTTGTAATTAGAAAAGGCCAGACGACGACCCGTGTTGCTGGCTACCGCTCCTGCGAGGAAAATACCGCTGTCGCCATAATCGGTTAAAAAACCGGCCTGCGGGCTGAGATCGGTGCCCCCGTTCCCGGCAGCCAGTACCACCACCACCCCACGCCGGGACAGCTGGTTAAGCCTGTCCCAGACGCTTCTCGAATGTATCCACGGCAGATAGCGTCCATTGGCCGACATCTGGATATTCAGCCCTACAATATCGCCGGGCTGCGCGTTCTGAACGATCAGGTCAAGATCGCCGGTATCATAAAAGTTAAACTGGCTGCCATGCGCAATGCCGGTGACACCAAAGGCGTTATCTGTCGCCGCAATACAACCCGTTGCCGCCGTACCATGATTACAATCCTGCGTTTCAGCGCGGCTGTTTATCACATTGATATTGCCCTGCAAGTCTTCATGATTACGGTACACACCAAAATCCAGAAAATGGATGGTGGCAAAGCGCCCGGTTTCACCTGCCTGCCACGCCGCCCGGACATTGAGACTACGGCCACTGTTCAGATAGGTCTGGAGATGAGAGAAATCGGGAGTGCCGACGCTGCTTCGCCCCAGCGTCGTTGCCGCGCCCTCTGCCAGAAGCGGCGCGGAGGTTTCTTCCAGCAATTTCGGAGGCAGCAGATCTGTGGTATCCGGATTGAGTGAGCAGGCGTCAATATACGCCAACGTTTCCAGCTCACTGGCTATCAGTTTTAACTCGCCAAAATCGCCGCTGGCCACCACCTGGTACAAATCGGCAAGGTGGGGATTCTCGTCGCCAGGAAATACAGCAGCAATCGCATGGCGGTTAGTTCTGGCAACATCGGCCAGATGTTGTTTTTTGAATGCCGCAAACAGCGGCGTGGCGGCATCGTCCTGGTTATAAAAATGTTCAACGCCGCCCGGCAAAAACTGAATCTCCAGAAAATAGTGACTGATGTTGTCACAGCTCCGGGAAGCATCTTTAATCGTGCTGGTTTCGGCCAGCGTCTGAATACTTTTTAGCAGTCGTGGTTGAGCATGGATGTGCAGCTTACGGCTCAGAACGCGCGGTTGATTGTCACCATCCAGAATATCAGCTCTTAATTCAAATTCACCTGCGGTCTGTCCGCTGAATTTAACGGTGATACCCGCACTCTGGCTACTTTGTTGCGCGACCAACATCTGATTGCAATAAAGCGACAGGGTAATGCAGCTGACCGGCAGTTCAGAATGGAGCCGGGCATAAATACAACCATCAAATTTCAGGCTGCGATAAACTTCAAGAAACTCTTTCATTACAGTCACCTTGAGATAAATATTATTTTTGCTTCTTCAGCAATAGCTCCGGGAGAGCGAATAAAAACTTATTGCTCTTTCCCGTTGTGAAAATAATTAATTTCTGTGCCGGGAATAGCGTGTATTTTTGATAAAAATTTTTAATACTCTTGTGGCGATTAATTAAAAATAATCAGATTTTCATCCACGGCAGGGAATTACCGGATGCCGGCCCGGTGGTGGTTGGCAATCCAGGCTCAACTCCCGCTGCTATCCACCATTTCGCCTGATAATTAGCGCCTTTATGACTTACACGACTTTGCCCCTGATAAGTCGAGGAGGCATTCCATAGTGGATATTGTGGGGTACTGTCGTCACTGTCGCTGTCCGCTCCGCCCTGTGATGGCATGACCAGCACCGGCCAACTGCGCTGTGCCACGTCGCCAACCCGATTGGTAACCGTCAGCGTGATATTCACTTTGGTGGTGGTTGCCACTTCCGGCATCAGGATTTCGGTATCAACGCTCCTGGCAGAGGTAACAACAGCCTTAGCGTCCGCCTGCCAGTGGTAATGCAGCGAGGCTCTGTCCGCATCAGAATGTGGCTGTACGGCACTCAAGGCCACACGGCTTCCTCCCGCTACTTCCAGCGCAATAGCGGCCGTCCGTACCCCGGACGATATTAATGACTGGCTATTCTTTTTCATACTCACACGAAGACCTTTTCGGTAGTTGGAAAATGTTTTTTGCATATGGCGGAATTTACCGCACGGTTCAGTGCAAAAAAGAATGTTGTTCAGCAACCCGCAAAGCTTTACCAAAAAGAGATCGTCTGGCTAATGAAAAATAATTAAAAACGCCAGGTGCAAATCAAAAAAAGGCAGACATTAATTATCACCAGATTTAAATAACTAATTTGTAGAATATGATTTTATGCACAGATAAAATAATCATCGGAGCGTGGAGATGAGAGGTTAATAATAAATTTTCTTATACAGGATTATCGATGCAAACTGCCGGAGGAGAAAACATAAATGATCAGCGAAATCATCCCTGGTAGTCTGGCAGGAGAGAGATAATAAACATTACGCTTAATTATGTGAGAACAAGGCTCTGAAAATCGGTGCTCAGAGCCATCTGACGGGAAACGCCTGCGGCGCAGACGACTTACTCTTCGTCGTACTGCGGTCCGGCATAATTATCAAAACGGGACCACTGACCGTTAAACGTCAGCCTTACGGTGCCGATCGGGCCGTTACGCTGTTTACCCAGAATGATTTCCGCAATGCCTTTCAAATCGCTGTTTTCGTGATAAACCTCATCACGATAGATAAACATGATCAGGTCAGCATCCTGTTCAATGGAGCCGGACTCACGCAGGTCGGAGTTGACCGGGCGTTTATCGGCACGCTGCTCAAGCGAACGGTTGAGCTGCGACAGCGCCACTACCGGCACCTGTAGCTCTTTCGCCAGCGCCTTCAGGGAACGGGAGATTTCGGCAATTTCCAGCGTACGGTTATCTGACAACGACGGCACCCGCATCAGTTGCAGGTAGTCGATCATAATCAGGCTCAGGCCACCATGTTCACGAAAGATACGCCGTGCTCGCGAACGAACTTCTGTCGGCGTCAGGCCGGAGGAGTCATCAATAAACATGTTCTTTTTCTCCAGCAGAATACCCATGGTGCTGGAGATGCGCGCCCAGTCTTCATCATCTAACTGACCGGTACGAATACGGGTTTGATCCACCCGCGACAACGAGGCCAGCATACGCATCATAATCTGCTCGCCGGGCATTTCGAGACTGAAGATCAACACCGGCTTGTCCTGCAACATCGCCGCATTTTCGCAGAGATTCATCGCAAAGGTGGTTTTACCCATCGACGGACGGGCGGCGACGATGATCAGATCGGAGCGTTGCAGGCCCGCCGTTTTTTTATTCAGATCCTGATAGCCGGTATCCACGCCCGTCACACCGTCGTGCGGCGTCTGATAAAGCGATTCGATCCTGGAAATGGTCGCCTCAAGGATCTGATCAACACTCTTTGGCCCCTCATCTTTATTCGCCCGGTTTTCCGCGATCTGAAAAACACGGGATTCGGCGAGATCGAGCAGATCTTCGCTGGTACGCCCCTGTGGATCATATCCCGCATCGGCGATCTCATTGGCAACGGCGATCATCTCACGCACCACCGCACGTTCACGCACAATGTCCGCATAAGCGCCGATATTTGCCGCACTTGGCGTATTTTTAGCTAACTCCGCCAGATAGGCGAAGCCACCCACCATGCTCAGCTCACCTTTGGTTTCCATTGATTCCGAAAGGGTGATCAGATCGATGGGCTTACCCTGCTCCAGCAGGCGCTGCATTTCACTGAAAATCATCCGGTGCGGCCGACTGAAAAAGTCCTGTGCCACCACCCGTTCGGAGACGTTATCCCAACGTTCATTGTCCAGCATCAACCCGCCCAACACGGATTGCTCCGCTTCCAGAGAATGGGGCGGCAATTTCAGCCCTTCCATTTGCCGGTCACGCGGCTCACGGTTTTCAGCGGATTTGTTGGAGGGTTTATTTCCTGCCATAGTGATGAGATACCAAAAATCTGAGGGGGAGAAGTGCGCAAGTATACCCGTTCGCCCCCCTTTCGTCCTCTCTCAATGATGCACAATCAACAGGAGTGATCATGGCAAAACGTATACAAATCAGCCAGCATGGCGGCCCGGAAGTCATGCAGATGATTGATGTGGCGATCCCCGAGCCGGCAGCGGGTGAAGTGATCGTGGAGAATAAGGCGATTGGCATCAATTACATCGATACCTATGTACGTAGCGGATTATATCCGACGCCACTGCCTGCCGGATTAGGCACCGAAGCGGCAGGCGTGGTGAAAAGCGTTGGCGCAGGCGTCACTACATTTAAAGAGGGCGACCGCGTCGTCTATGCACAATCAGCCCTGGGTGCCTACAGCGAATATCATGCGGTACACAGCGACAAGCTGGCGCTGTTGCCTGATGCCATCTCTTATCAACAGGCAGCCGCATCGTTTCTGAAAGGGCTGACGGTGCATTACCTGCTGCGCCAGACGTATGTCGTCCAGCCGGAGGAAATTTTCCTGTTTCAGGCAGCGGCAGGCGGCGTGGGGCTGATTGCCTGTCAGTGGGCGAAAGCGCTGGGTGCTCATCTGATCGGAACGGTTGGCTCAGCGGAAAAAGCCGCGAGGGCAATGCAAGCCGGGGCGTGGGCGACCATTAACTATCGGGAAGAAAATGTCGCGCAGCGCGTCAGCGAACTGACACAGGGGAAAAAGGTGCGGGTGGTGTATGATTCGGTGGGCAAAGAGACCTGGGAGGCCTCACTGGATTCCCTGCAACGTCGCGGGCTGATGGTCAGCTTTGGTAACGCTTCCGGGCCGGTCACCGGCGTGAATCTGGGCATTCTCAATCAGAAAGGCTCGCTGTATGTCACCCGCCCGTCACTTAACGGTTACATCACCACGCGGGAAGCACTGCATACGGCCAGCAACGAGCTGTTTTCACTGATTGCCAGCGGCGCGATCCAGGTGGATGTCCCCGAACATCAGATGTTTACACTGAGTGACGCACAGCAGGCGCATAAAATGCTGGAAAGCCGTGCCACCCAGGGCTCCTGCCTGCTTATTCCCTGACGCCAGAAACGAACAGGGCTTCCCGCAGGAAGCCCTTTTTTCTTTTTTTAGTTCGCGCTGTTTGTAGGGTCAGCGGCAATGAATTCATTTAAATTCAGCGGGAATTATCCTGGCAGAATTCATAAGTAAAAAATATGTTTAACTGGAAAAATCACTGAACAATATCTCAGGTTGTGATCCAGACCGCACCCGGGGGCGTTAATAATATCGCCAACAGATTGAAATCACCGGATTAATCTGTCCCGGGATTTCGACTGAGGTTTCTGAAAAGCACGATAAATCCACACCGCTACCACCGCCAGCAGCAACCACGGTAGCATTTTGATAACAAACGTAAGCATACCGCCGACAACCATTAAAATGGTGGCGACAATCAGCGCGGCAATAATGGCAGGCACCGTAATGCCAATCACCAGCAACATCACAAAAAAACCAACCACAAATAAGATTTCCATCTGGACGCTCCGCAATAAGGTACAACACCTCTGTTACAAGATACGTGCCAGCTTCGTGTCAGGAATAACGTGCTGATTTTATTTAATATTGATTACGAACTGAAAATGATAGTGGTGAAATTCACCACTATATGGTGAGGGTTTAACACGCATTCTGTTTCCAGGGCCGCGGTCAGACCGTTGTTGGCATCTTATCTGCCACCAGGGCCAGCGCCTGTTCCAGCGTTGTGATGCCCGCGCCGGGTTTGTGGGCATTTTCGCTCAGATGGCGTCGCCACTGCCGTGCGCCGGGGATCCCCTGAAATAAACCCAGCATATGGCGAGTGATGTGACCCAGATAAGTTCCCTGTGCCAGTTCTTGTTCAATGTACGGATACATTGAACGAACCACCGCCACCGGATCAACCACCGGTCGATCGCAGCCAAACAGTTCAGCATCCACTCTCGCCAGCAGGCCGGGATTCTGATAAGCCTCGCGCCCCATCATCACGCCATCAACATGTTGCAGATGCACTTTTGCCTCTGCCAGCGACTTCACACCGCCATTGATTGAAATTGTCAGGTGGGGAAAATCCCGCTTAAGCTGCCAGACACGCTGATAATCCAGCGGCGGGATTTCCCGGTTTTCTTTCGGGCTGAGTCCGGACAGCCAGGCTTTACGCGCGTGAATAATAAACATCTCACAGCCGCCTTTTTCGGAAACCTGGCGGATAAAATCACACAGGAACTCATAGCTGTCCTGCTCGTCGATGCCGATGCGGGTTTTAACCGTTACCGGAATAGCGACCTTATCGCGCATTGCTTTAATACCGTCAGCGACCAGCGCCGCTTCGCCCATCAGACAGGCACCAAAGCGTCCGTTCTGCACACGATCGGACGGGCATCCAACGTTGAGATTAATTTCGTTGTAACCACGCGCCTCTGCCTGCACGGCACACTGCGCCAGCGCGGCGGGATCAAATCCGCCCAGTTGCAGGGCAACAGGCTGTTCCTCCGGATTCCAGGCCAGATAATCCCCTTTGCCATGAATAATTGCGCCGGTGGTGACCATCTCGGTATAGAGCAGCGTCTGGCGCGTCAGTTGACGATGGAAATAGCGGCAGTGGCGATCGGTCCAGTCCAACATCGGGGCGACGCTGAAGCGTCCAGGACACTCATTATCTGTTTTAAGAGCTGTAGCGTGGGTTTTCTGGCATTCAGTATTGGTCATAGTATCGTGCATGTTTTTGATAATCGTCTGTTCCTGCTTTCTATGACACGACAGAAAACAGCTGCAACAGGGTGTCCCGGAATGCCGGAACGGTCTGAATTACGGCTGACTATAACACAACAAAGCCTGCAAACGCGGATGGGACGATGCGCCAGTGCTGCATCATCAGTGTTAAATTCAGCGGCAAACCTGTTCACTGCCGGACCTTCAGTAAGCAAGCTATGGCTGACAGAGGTTAAAAGAGCGTGATCGGGTATGGCAGGGGATGCCCTGGGCAGTAGCGCTCAGTTTGACATCTGAATAAATACTGCTCACGATAGCCTCTTAATGGAAAAACAGGGTGTAAGGGATACACAATGCCAATTCAATCATTTCGCTTTACCCGGCTCGCAGATTTACGTCTGGAAGGCGTCGGCTCTGTACATGCCTCTTTTACCTTGCTTCTCAATATAAAAGAGGATGATGTAAAAGAAGGAAAAAAATTAAATCTGTCGGCATCGCTGATATGTAATGCGGCTAAAGCATACGGTTCAGGAAAAGTTGTACCCTGGTGTAAAGTAAGAAATAACATTGACAATAAAGAATACATATTTGATGCAACAGGAAAATCATTTCTCCTTAGTCATAATGAAACACTCATTGGGAGTGCTGTTTTTATCATACCTCGTAAAAAAATGTCATTCCCTCTGTAAAAGTTCAGGCGGGATACATTTTCGATACGGGATACACCGGAACAATAGTGCCGCTCCCATCAGCATTAACTCAAACCATTTTATTACACAAATTTAATTAAACCATTATGAAAAAGACAGCAAACTTATTAACTGTTATCGCTCTTTTTTTCTGTATAAGAACATCCGCTTTTCCTTACCCTGAGCTGATTGCAGATAAGAATTTACACGAAACAGAAATTATTCGGAAGGCCTCCAGGCTTACAATGATTCTGGTGATGGCAGAGAAACAAGACAAAGACAAAATTCTCGAAGAGTTCAGAATGCTAACCATTAAAAATCCCGACAGCAGTATTATTAAGAATATGTATATAAATAATCTTATTGCTGCAAAACATTACCAGGAAGGATTGGATAATCTCAATACCATCAACAAAAATAATTTAACACGCACTAATTTACTTACTGAATGCATGTTGAGAGAAAGATTGGGAATTAAAGATGAAAACTGCTATAAGGAGGTTATTTTCCTTTCCGAGAAAGATAACATAGTCGACTCAGATTATATAAGTGCACTTTTTTTCTCAGATGATCAACGGTTTGAGCCTCTGAAATTAAAATTAATTAAAGAAAATAAATTTAAAGAAAGTGACTTTCTGGTATTTACCTCAGGCAAGGAAAAAATGCTCTACGAGTTTTTCCCTTAAGGTATTTTTTCGGCAGCGATAAATTTATTACCCTGCTCAAAAAAATTCTTACGTAGTTTCAACTGATGGAAATATGCTGCCAGCTCGTTGAGCGTCAGGATCTCTTTAATAGTGGGGGCGAAAACGCGCCCCCATTGTTCAGAAGGTAAATGTCATCTGGGCAACCGCGCCCCATGTCCTGTCATCACCCTTCATACCAGCAAGATCCAGATGCACCTTGTTAAAGGGTGATATACCAAAGCCAGCCGTAGCCACATTCGTCTGATTAGATTTCATATCTGCCCGATAACCGGCACGCAATTGCAGCCAGCTGAGCAGACGGTATTCCGCACCAATTCCGGCATACTGACTGTCACCGACAGTTTTAAAGCCTTTTGTTGGCGTGGCATCCACATCTAACGCTGCGGTGAAACGCTCGGTATGGAAAGAGATACCCGGCGTAACCACTGGACTAATCTGGTAAGTGTCCTTGAAGCCATTGACCTCTTTGGTATCGATATCACGCGAGATCAGATTTTGTGCGCTGACACCCAGCGTCCAGTAATCTCCCAGGTCGGTCGCCATTCCGGCATCAAGGTTAAAACCGGAGTCACTGTTTTTATAGTTGCCATTGGTGAAGTCTGATTTGTCGTAGTCGTAAACCGAGGCATTGTAGTTATACAGATAAACCTTTTGTAATTTAGGTGTGACACCGAAGGAGACCGGATGTCCGGCAATCTCAAACTCATGAGCCAGAGCGATACCATAATCATAAACAATCGCGCCAAGCCCGGTGGCAGAAGAAGTTAACGTATCCTTCGGGTTGGAGGTAGGTATTGCGCCCCCGTCAGCCACGGCCTGCAAATAGTCAATATCGCTCTGCGTCACATCAGTCGCGACATTTGCCGTGCCGTAGGCTTTGGCAACAAAAGCCGCTGACAGCGTATCATTGGGGATGGTGACAGCAAATGCGGCACCCGCCGTGGCGCTTGCCTTAGATCCCTTGATAGCCCGCAACTGGCTGGCCAGATCGCCCGCTGCTGCGCGGACAGTGGCCAGATTTGCAGACAATGCGTTTAAACCAGCTAAAGTAAACGGCGTGGACGCCAGGTTATCATAAACGTCCTCGTAGTGATTAACGCTGTCCGTCAGATTATCGACTTTATCAATCAGATTATTTTTATCCGTTAACTGAGCACCTACCGCAGGAAAAATAATGCTGACATCATCTTCAGGTTTCGCTTTGGTCATCAGCGCCGGGTTCGCCAGCACCGCAGTACCATATGTTGAAGAGGCCACACCCGTGCCGCCCATGGCATCATTACGCGCATCGTAATAATTGCCCGCAGCCAGCGCACTGAGGGGAGCAAAAAAGAGAACCGGCCAGACAACAGGACGAACAGACCTGCTTAACGTACTGTATTTTTTTGCCATTTTACTTTAAACCCGTCCAGAGAAGGAATAAGTGCTCAGCGGAGGCCTGCACAGGAGACTGCCTGTATTTTGAACACAAAGGCAGTAATTCATTGCTGTGAATTAAGTAAGAATGCAGTGGTTTATCTGCTTATTGTTGTTTTATTTATCTGTTAACAGAGAGACGAGTCAGCCATAACAGCAAAGCCTGCCACGTAGCTAATCGCCTCAGATAATTAACAAAAGGTAGTCAGGATGGTCTCAGGCTGCAAATTAGATTAGCAACGTTTTACAGAAATCATATGGCACTGAATTACCCGCGCCGACACATTAACAAAATTTCACCATCAACCCATAACGCAAATACCCTGCATTTCTGTTGTTTAATCGGAGGGTTAGTTTTAATCAGGTGGCTTAAGATGGCCCGATGGCGGGCATTCGGTGTTTCACAGTGGGCGTGATAACATAACATTCCGATCTGGCCTGGGGAAAAACCATGAACATCAGTAGTGCAGAAAAAATCCTGGCGCAGGCAGAGACACTCTGCCAGCAACGCAATGTCAGGCTCACTCCTCAACGCCTGGAGGTACTGCGTCTGATGTGCCAGCATCAGGGGGCGATTAGCGCTTATGACCTGCTCGATTTGCTCCGCGCCAGTGAACCGCAGGCAAAACCGCCCACCGTCTATCGTGCGTTGGATTTTCTTCTGGAGCAGGGATTTGTGCATCGGGTTGAATCCACTAACAGCTATGTGGTTTGCCATCATTTTGAGCAGCCATCCCACACCTCTGCCATGTTGATTTGCGATCGCTGTGGTGCCGTGGCGGAGCAACATGCCGATGGTGTCGAAAAAATCCTCAAATCGCTGGCCCTGCCTTCAGGATTTATTCTGACCAACAGTGTTATCGAGGCGCATGGGTTGTGTCGGGAATGCGTGGAGGTGGAAACCTGCACCCATCAGGATGTGTGTCAGCATGATCATACGGTAACCAGCCGCAAGCGTGGACGTCAGTAGTTTTCATACTGGTGATAATAAGCAGCTGGAGTGGGTGGGGACAGGAGCGGAACGATGAGGGCGGCACCTTCCCTGTGCCGTTGGTGAGACAGTCAGACTATTTCAAAAGCGGTGGTTATTATGGCTTTCCCAGTCGCTAACCTCTTTCTCCGCCTGGTCTTTCGCATAGCCATAGCGTTCCTGAATTTTTCCCACAAGCTGATCGCGTTTACCTTCCACAACCGTCATATCGTCGTCAGTCAGCTTGCCCCATTTCTCTTTCACTTTACCTTTAATCTGTTTCCAGTTACCGCTGGCTTCATCTTTATTCATGGCATTATTCCTTCAATCAGATCTTAACGGATTTAGTGATATCGTCCCAGCAAAACGCTTAACAACAAAATGAAACGCTACAAAAATGCTGAACTTACGGTTAATTCTAGCTGGGATCTGGCAAACTTCCTGCGCAAAACTTCCGGAGAAGTAACCTGAAAAATAAAGCGGGGAAAAAATCATGAAAATAAAAGACTTACATCAATGCCGCATAGGGTAACAAGATATGTCATCAGGCAAACCAGCTGTTGTTCTGCCAGTGTCGTCGCCAGATTAGCCATAACGTCAGGCCACGTAAAAGCAGGAAAACCGTTACCGCCAGCCACAGACCATGATTTCCCAGCAGCGGTACACTAAACAGCGTCAGACCGAAGCCAGCCGCCGCCACCACCATACCGTTACGCATCTCTCTGGCTCGTGTTGCCCCAATAAACATGCCATCAAGCAGATAGCACCAGACACCGCATACAGGCATTAATATTTGCCAGAACAGGTAAGCATCCGCCTGCTGCCGCAATTCAGCAATTGAAGTCAGTAAAGCCACAATATGCGGGCCGGCAATGGCATATATCAGCGAAAAAAACAGCGCCAACAGTCCTGCCTGACGGCAGGCTGCATGCCATACACGCAGCAGATCCTTGCCGTCGCGGGCACCATATGCCTCACCCGAACAGGCCTCGACGGCGTAAGCAAATCCGTCCAGTGCATAGGCGGTAAAGGTCAGGAACATCAGCAGTACGGCGTTAACCGCCACCACCTCACTACCGAGGCGTGCCCCAAGAATGGTCATTGACAGAAAACAGAGTTGAAGCATCAGCGAGCGCAGCATAATGTCACGATTCAGCCGCAGTAGCCGCGACAGATCGCCCTGCCATGCTGTGAGTAACATAGCCAGCGTGATGCCACGTAACCGGATCACCCGCCCTGCCATGTATAACCCGATTATCAGTGAGCAGTATTCAGCAATCACGGTTGCCATAGCAGCCCCCTGCACCCCCCACTTCAGGCCGATAACCAGCCACACATCCAGTACGATATTGACCAGGTTACCCACCACCAGCAGGATAACCGGGGCTCGGGCATACTGTACGCCCAGCAGCCAGCCCAACAGCACCAGGTTGGCGAGGGTGGCAGGGGCGCTCAGCCAGCGAATATTGAGGAACTGCGCGGCCTGATGCAATACCGCAGGGTCGCCACCGATAACCGTCAGGGCAAGATGATTAAGCGGTGATTTGAACAGGATCAGGATGGTTCCGGCCATCAGCGCGATAAGTAGCGGCTGAATCAGCGCACGAGCCAGCGCAGTTTTATCTCTCGCGCCAAACGCCTGAGCTGTCAGTCCGGTGGTACTCATCCGCAGAAAAAGAAACAACATAAACAGAAAGCTGGTAATCGTGGTGCCGACGGCCACACCGCCAAGATAGCTGGAATTATCAAGGTGGCCTGTTACAGCGGTATCAACCAGACCCAGCAGCGGCACGCTGACATTGGAAAGGATCATCGGCAATGCCAGCCGCCAGAGGTGCTTATCAGAGGAGCTGAATAATCGCATCATCGCCCACTGCGTAACGGATTCACCATTCAGCCCTCACTCCAGACGGAACGGTGACCAGTCAAGCTGCATGATTATTGTTGCGCGAGGCATTACAACCAGTTGCCGTTACGGATGACGCCCACTGCCAGACCTTCGATGGAGAGGCTTTGCTTATTAAGATCGACAACAATCGGTTGGAATTCGTTATTTTCCGGCAAAAGATGGACCACGTTGCCCTGTTTTTTCAGACGCTTGACGGTAACTTCATCGTCAATCCGTGCCACCACAACCTGGCCGTTACGCACATCCTGTGTTTTATGTACCGCCAGCAGATCGCCATCCATAATACCAATATCTTTCATCGACATACCGCTGACACGCAGGAGAAAATCCGCCCCCGGTTTAAACAGGCCAGGATCAACCTGATAGTGCCCTTCAATATGCTGTTCGGCTAACAGCGGCTCACCGGCGGCCACACGGCCTATCAGTGGCAGACCTTCTTCTTCTTCCATCATCAAACGGATTCCCCGTGAGGCTCCGGAGACAATTTCAATCACGCCTTTACGCGCCAGAGCCTTGAGGTGTTCTTCCGCCGCATTGGGGGAGCGGAAACCAAGCCGGGTGGCAATTTCTGCCCGCGTGGGCGGCATGCCGGTCTGGTTAATGTGATCACGTATCAGGTCATAAACCTGTTGCTGCCTTGCCGTTAATGCTTTCATCCCGCCCCCTGGTTGTTTATACAGTCGACTGTGAGTATATACAGGTATTTGCGCGTTGAAAACCAGAATTCAGGCAAAAAAACAGTCATTTGTCAGATTATGCGAGCGCTAACGAAAATAGCTGACTAACAAGGTGACCCAGACGAAAATCGCCAGCATGATAGCCAGCAACACTGCGGCGGAGCCCATATCCTTGGCCCGGCCAGATAGCAGATGGAAGTTGCTGCCCGTCCGATCCACCACGGCTTCAATTGCGCTGTTGATCATCTCAACGATCATCACCAGCACGACAGAGCCTATCAGTAAAACACGCGTGACGGCGTCGACGTTCAGCCAGCAGGCAACGATAATCGCCACGACAGCCACTACGGCCTCCTGACGAAAAGCAGCCTCGTTCTGCCACGCGGCGCGAAGGCCTTTCCATGAGTAGCCTGCTGCTTTTATGATGCGGGTCAATCCGCTGACACGGTTTGCCATAGGGGTAAAACCTTTATGTGATAATGACGTCATTAACTGGAGATAGCACATTTTGTAACACCAAAGATCTCAATGGCGCTTTCTGGTATGCTTGCGGCGTTTTGCTAACAAGAGGCTTCATATTGTCTATGTCAGGTTGGCGTAAGTTTTATTATAACATACTGAATTTACCGGTTAAATTTCTGGTAAAGAGTAAAGCAATCCCTGCTGAGCCGATTGCTGAACTGGGGCTGGACACCTCACGTCCTATTATGTATGTGCTGCCATACGATTCAAAGGCCGATCTACTGGCCCTGCGCGAGCAGTGCCGCAAGCAGGAACTCCCCGACCCGCTGGAACCTCTGGAAATCGATGGTACGGTGCTGCCACGCCACGTATTTATTCATGATGGTCCCCGCGTATTCCCCTACTTTGTGCCAAATCTTCAATCGGTGAAGCTGTTTCACGACTATCTGGATTTACACCGCAGTAACCCGCGCCTTGACGTGCAAATGGTGCCAGTTTCGGTGATGTTTGGCCGGGCGCCGGGCCGTGAAGTCCAGGGTGAAGAACAGCCCCATTTGCGGGTGCTGAACGGCATTCAGAAATTCTTTGCCGTACTCTGGCTGGGCCGGGACAGCTTTGTGCGTTTTTCTCCCATTGTCTCTCTGCGCCGTATGGCCACGGAGCACGGCACCGACAAAACTATTGCCCAGAAGCTGGCAAGAGTCGCGAGAATGCACTTCGCCCGCCAGCGACTGGCCGCCATCGGGCCTCGTCTGCCCGTACGTCAGGATTTATTCAACAAGCTGTTGCAGTCCAAAGCGATTGCTAAAGCAATAGAAGATGAAGCGCGCAGTAAAAAAATCTCCCGCGAGAAAGCACAGCAAAATGCCGTCGAACTGATGGAAGAGATCGCGGCCGATTTTTCTTATGAAGCTATCCGCCTGACCGACCGTGTAATGGGTTGGCTGTGGAGCAAGCTCTATCAGGGCATTAACGTCAACGGCGGCGAACGCGTGCGTCAGCTGGCGCAGGACGGCCATGAAATCGTCTACGTCCCCTGCCACCGCAGCCACATGGATTATCTGCTGCTCTCCTATGTGCTCTATCATCAGGGGCTGGTGCCGCCGCACATTGCCGCCGGGATCAACCTTAACTTCTGGCCCGCCGGGCCCATTTTCCGTCGTCTTGGTGCCTTCTTTATTCGCCGCACCTTCAAGGGTAACAAGCTCTATTCCACCGTATTTCGCGAATATCTCGGCGAACTGTTTACCCGTGGCTATTCCGTTGAATACTTCGTTGAAGGCGGGCGCTCCCGCACTGGCCGCCTGCTGGATCCAAAAACCGGCACGCTGTCGATGACTATCCAGGCCATGCTTCGTGGGGGGAATCGTCCTATTACTCTGGTGCCGATTTATATTGGTTATGAGCATGTGATGGAGGTGGGAACCTACGCCAAAGAACTGCGTGGCGCGACCAAGGAGAAAGAGGGCTTTGTGCAGATGGTGCGCGGCTTGCGTAAGTTACGCAATCTCGGCCAGGGCTATGTCAACTTCGGTGAACCTCTTCCGCTGGTAAGTTATCTGAACAAGCATGTTCCGGAATGGCGTGAGGCCATTGATCCGCTGGAGTCACAACGTCCGGCGTGGCTGACGCCAGCGGTAAACGATATCGCTCAGCGGGTGATGGTGCGGATCAACAATGCCGGGGCAGCCAACGCCATGAACCTGTGTGTTACGGCACTGCTCTCTTCACGTCAGCGCTCACTGACCCGCGAGCAGATGATCGATCAATTAAGCTGCTATACCCAGCTGATGCGCAATGTGCCTTATTCGCCAGATGCAACAGTGCCTGAGATGACGTCAGAGAAGCTGCTGGATCATGCTCTGGGGATGAATAAGTTCGAAATTGAGCAGGATAACATTGGTGAAATCATTGTATTGCCACGCGAGCAGGCGGTACTGATGACCTACTACCGTAACAATATTCACCATATGCTGGTGATGCCTTCGGTCATCGCCGTGATCCTGATGCAGCATCGCGAGATAACCCGTGCCGAACTGCTCCGTCAGGTCAGCGTCATTTATCCGATGCTGAAAACTGAGCTGTTCCTGCGTTGGGAAAAAGAAGCGCTGCCATCCTTGCTGGATGCGCTGGTCAGTGAGATGGCCCGACAGAATCTGCTGAATGCCGATGAACATACCCTGCGTCTGAGCACCTTGCGTTTCCATACGTTGCAACTCCTCGCCGCCGGAGTGCGGGAGACGCTACAACGCTACGCTATTACCTTTTCAATCCTCAGCGCTAATCCATCCATTAATCGTGGCACGCTGGAAAAAGAGAGCCGCACTATGGCTCAGCGTTTATCGGTGTTGCACGGGATTAATGCGCCTGAATTCTTCGACAAAGCGGTGTTTTCCACGCTGGTACTGACGCTACGTGATGAGGGTTATATCAGCGATACCGGTGATGCGTTGGTTGAACAGACGCAAAAGGTTTACCAGATGCTGGCAGATTTGATTACTCAGGAAGTGAGAATGACCATTGAGAGTGCGGTGGCACACGAATAGGTGTTGAGCGCGCAATGCCTCAGCCCGGCCAGTACATTAAGCTGAGGCACGCGCGCCAGGGACGGTACCATCGACGGACAATTTTTTTCATCCGACGTTAACCCTCCCTGAACCGTGGCTACTCACAGCCAGCCTGCAACAGGCCCTGTGCTCAGTGCAATGCCAACAAACAGCACCAGTCCGACGTAATTATTATTGAGAAAAGCCTGGAAACAGGCATCCCGATCCCGACCGACGATCAGCCTTTGTTGGTGAATAAACAAGGTGCCAGCCAGCAAAACTGACCAGTAAAACGCCCCACCCAGCTGCATCATCCAGCCCGTCAGCGCCATCAGCATGAGTGTGGCAAATTGCAGTAAGCCAATAATCAGCTTGTCAAAACGACCAAATAAAATAGCGGTGGATTTTACGCCAATACGTAAATCATCATCGCGGTCCACCATCGCATACTGAGTGTCATACGCCACCGTCCAGCAGATATTGGCGAAGAATAACAGCCAGCAGGCCAGTGGCACAGACTCACTCACCGCCGCCCAGCCCATTGGAATAGCCCAGCCGAACGCCGCGCCCAGCACCACCTGTGGCAGATGGGTGTAACGCTTCATAAAAGGATACGTCCAGGCCAGAGCCAGAGCACCAAACGATAACCAGATGGTCATCGCATTCATGGTCAACACCAGACAGAATGAAATCAGTACCAGCCCGGCAAATAACCAGCGGGCCTCTCTGGAGGTTACGGCACCGCTGGGCAGCGGGCGTGAGCGGGTGCGTTTAACATGACCATCAATTTTACGGTCGGCAAAATCATTCACCACGCAACCAGCGGCACGCATAAAAAAAACGCCCAGCACAAAGACCAGCAGTATGTTTAGCGGCGGGATTTTCCCCCCTGCCAGCCACAGCGCCCACAGTGTCGGCCACAGTAGCAGCAGCGAGCCGATAGGCTTATCGATACGCATCAGACGGCTGTATGCCTGAAGTTTATTTATTGGCAGACTTCTTTCCACGCTACAGGCTCCCTTCCGCCAGCTCCGGCCAGTACAGCGGCGCAGGCGGTAAAAACAGTTCAGTCAGTAATAATGGCTTGCCGGAAAGACGTAAACGCGAACGACGCCCCCACAACCCCTCCACCTGACCCGGCTCAATAAAATCGCGCGTCAGCGTTGATGAAGCAAACAGATAGCGGCCCAGAGGACGTGTTCCCAGTTGTTGCAGCATCTGCTCCGGGCCATTGAGCGTTGATTCTGGCACGACGGTGCGACCAGCCAGCCACGGCACATCGTCGCCACACAGAAGGATTTCCCGCAGCCAGTAACGCGGCTCCTGCGGCAGCAGCGCCCCTTCTTCCCCCAGCTGGACGGCACTGATAAATCCCTCATGCTCTACCTTTACCGAAACCTGCTGGCAATGGTTTTCGAAGCGACGGGTCATGGAATCCTCCTCCAGCAGCCAGTCAAGTAGCGCCGTGGTCAACAGGGGGGAGGAAACGGGTAGCCATGCGAGGGCGCGCAGTTGCGACAGCGCGTTATCGTTCATTGGCTTCTCCGGAAAATAGACAGGGGGTCACAGTGTAGCGTAGTGCGCAGCCGAGAACACCTGGCGTTAAACAGAATTTAAGGCGTGGATTTTTCTGCCAACGGCTCGTTGCTTCCCCCATTACATCCGTGCTGGCAGGTATAACGCCGCCAGGCAGGCGTTATTTCGCCGCGATAACCGGGAGCATTATCAGGACCGCGTCCGTTGATCAAACAGATTGTCTGTCTGTGTCGCCAGTACACCACTAATCAGCGCCACGGGTTGATAAAACTCTCGCGCCCTGAAAGCAATTTCAGCTGCCGGGATATCAATCTGTCCAATGCCTGATGCGCGAATTTTTTGCACTGAACTGGCCCAGACAACCCGCGTTATCCCTGCCCATGCAATGGCAGACATGCACATAGAACAGGGTTCTCCCGTAGTGTAAAGCGTCATCTGCTGCCATCCCTGGTTACCGTGTTTGTGGACATACTCGTTAATTGCCACCATTTCGCCGTGAAATGTCGGATTCTCAGCACCGGTATTTACCCCTTCGCTGAAGATTTTTCCTGACTGAAGATCGGCAATGATTGCGCCAAAGGGATAAGCAGGATTTTTAGCCGCCTGAGCGATCGCCTTTTGCATAAAAAACTCATGCTGTTGCCGCTCTTTCGCCGACAGCTCTTCCGCTTTACGCACTGAAGACACGGTGAGGCTTTTAGCCTGAGCCAGCAAAGGTAATGAGCAACATAATCCACTAAACAGCGTCACAAAATTTCGGCGGGAGAAATCACGCATCGGGTGCTCCGTTGATGTCAGGCAGGGCTGTCTGCGGAAGATAAATATAGCACTGAAGTGAACAGCCTGATTGCTCAGCACGCCGTTAACCGGCTTACTGAGCCGCAAAGCCGTGCTGACACTGTTTAACAGCTCAGCCCGAAGGAAAGAGAGAATTATTCGCGCTTCAGTCGGTTGCTGTTCGCCAGCCAGAGCGTAAAGACCAGGATGAGGATGGCGATGGAGTAGGCCAGCGTATCGAAGGGATTCTTATGATCGACGATAATCAACCGGATAATGGCGGTAATGCCAATGTAGACAAAATAGCGCAGCGGGAAGTGATAACCCGACTGAAAATACTTAACAATCAGGGCAATAAATTCGAAATAGAGAAAATAGATGACGATTCCTTCAATCAGCAGATAAGACGAGGTCTGCTCACCGGTATTCAGTAATACATTAGCCAGATGGTAAGTTTCTTTGCCCAGAAAAACAGCCAGAATACAGGCCAGAATAATCAGGCCGATATTCAACACCATCTGTAAAACCCAGGCAATTCGCGTGGCGGTAATCATGCAAAACAATCCTCAGAAGTCACGGTAATCGTCAGGATTCTCCCGACCCGTACACTATGCTTTAGCGTGATGAAGTTCACAAGTTTTTGCGAGATGTCCGGTGGTGTTGCCACTGACGGCACCCTCAGCCCATAAAAAAGGCTGACAAATAAAGAAAAACCCCACGTAAAAACATGGGGTTGGTCACGGCGGCAAAAGCCTGCCTTCATTATTCCAGCAGGCAATGCGCTGGCAGCGCGCCTTAACGGAAGTTCTTATCCCGATCGCTGGTCATATCATACAGCTGGTATTTGCGACCCAACATCTGACCACCGTCACGCGTCAGCGGCGTCCAGTTGACCTGCGCACGTCCACGGGTTGGCGTGGTGGTAAACAGATCCATTGGAATCGAGATGTAGAAGCCTTTGGTGAAATCGCCCTCGCCGTACTCCTGCGCGGAAACATTGGTTTTAGTCGCATAAGCACCGACCATGATACCGCTGTCAAACTGGCGTGAGACATCAATCGTTACCCCTTTATCTTCCGCCAGATACTGGCCGACGCTGGCCTTCACCAATACCTGATGGTTGAAGAACGACGGCCGCCAGTAAGCGGTCAGGTTACCGACTTTGGCCGTGTAGTCGGTGAACTGCATCATATTGTCCCAGTCACGCTGCTTGACGTAGTTGGCATCAACACCCAACGCCCAGTCAGAATCAAGCGGACGATACAGCACCTCGCCACCCACACCACCGTACATCGTTTCCAGATAGCCGCCATAAACCTGACCATAGAAGCCGTTACCCAGCTCGTGCATGTAATTGGCCTGGAGGTTATTGACGTAGACATTGTTCTCGACGTAGTCGCGGATATGGGTTCGCACACGCGGCAGCGTTGAATCGGTTGGCGTACCGTTATAGCTGAACTTATCGTAGTTGTTCGCCAGGTTGGCGAATACGCTGCCGTCCAGCAGCAGATGGTTAGTTACCCAGTAGTTGGCATTCCCCATCACACCCAGCTGATACAGGTAGAAACTTTCCGGACCACCCACAGACTGGTTGAGCACCGGAGAGAGGCTGTAGTTAAAATCGTCAGGATCAATATGATATCCCTGCTCGGTGCGGCCCGGGTCGACCGGCTCCACCCGCTGCTGATCCAACGTTTTCTCTTTGCCGAGCGGATAACCTTCCAGCTGCTGACGCAGGCTGTCAACGCGGGTGACGGTGGTCACCTGCGGCATACGGTTTCGGGTTTCGGTCACGTTCAGCGTATCGATGTTCTGCGGCAGATGATTCATCAGGATCACATTCGCACGATCGATGCCTTCCTGAGTATTACGATACTTCGATTGCTGCCCGGTGACATACAGGGTGTTGCCTTTCACCTGCATATTTGGCGCGTTAAGACCGGCGTTGTACTTCAAATCGGTCAGTTGCTCTGCGGCCACCGTGGGCTGAAGGAAAGTATCCTGTGGCTGCGGCTTGTAAGCAGGTTTAGCTAAATCGGCCGATGCAGAGCGCAAATCGTTAAAGTTTGAACGCAGCGTGAAGCCAGCCATAAAGGTGTTCCCGCGCTCGTAGCTGACATTCACGTCCGCCCAGTCAGTCAGACGATAAATTGCGCCAACGTTAACTTTGCTTTTTTGCTCAAGACGACCGGCAAAGTCATCCTGGTAGTTATTGCCTTCATATTCCACTTTCAGACGCAGCGGCTGCCACGGCGTCTGATACTCAATCCCGCCAAATAACGCTGCAGGGCCTTTGAACATATCTTTGCCGTTGACCGATCCTGCCGTGCCACTGCTGTCTGAACGGTAACAGTAGCTGCTGTCAGCCTGGCAGAATGGGTTTTTCACCGTGCCGCTGTTGCCAAGGTAGCCAAATCCCAGTCCGAGGGTGAAATCAAACGGTCCCCAGGCTTTGGTTGCCACAAAATATTCGCTGTCAAACAGGCCAGTACCGCCCAGGTCACGCGCCCCTACCGACACCTCCGGCAGCCAGTACCCTTCCTGCCACAGACGGACTTTCAGGTCGAAAGCCTTATCTTTATAGGTCTGACTACCGCTGAAGCTTTCTACCGCACTGTAGCTACGGGTTTTGACATCGGTATAGCGGATGGTGGCTTCAAGCCACGGAAACAGCTGCACCGATGAGGAGTAAAAACGGTACTGATCGTTGTAGCGGTAGTTCAGGCTGAATTCACCATCCTTCGCCATTCTCGCAGTGGGCACCTGTAGCAGCCCCACGCCGCCAAAATCAGACTGCGAAGGACCAACAGGATCGGCAAAGGTGTCGGCATGAGCCTGGCACGCGCAAGCCACGGAAATCGCCAGCAGGCTGAAAAGATAGGTTTTTTTCATCAGTCAGGGATCCGGTGCGTCAGAACAGAAATAATCTGCTGGTTAAGATCTTCATACTGGCTGGGCAGCGACCAGGAAGAGAAACCAAGGTAAATGATGCTGCCAGCTTCTGGCTCTGTGTGGCGATGGTTCCAGTAAGCGACCGGCACCTGCGACACTTCACCTGAAGGCGCAATGACCGTGGCGACATTACGCTCCGCACCGTTAAGCCGCTGATGCTCATCAAGATAGTCAACCACCGTACGCCCCGGTAACCACGGCGTTTTGCCACTGCCGCTGACCAGTCCGGCGACCATCAGGGTGGTCGGTTTTTGCAGGGTGTAGACGCTGTATTCTCCTTCCAGACGGCGATTGTCCGCCGCACGCACCCGCACCCAGTCAGGGTCGAGATTAGCAATCTGCCGCCCGGTGACTTTCACGCCAGCTACCTGCTGCCGGACGTTATCGACAATCGCGGCTTTATCGGCATCATCATCTGCCCGTAATTCAGCGCTCCAGCCTTGCAGCCGGGCCAACAGTTGCTGCTGCTGCTGCACCGCCACCGCCGTTGCCAGTTTTTCTGCGATCACCGTTCCTGGCCACCAGGTTCTGCCCATCAGCGCCGGGCTGGTCACCAGTTGTGCAAGATTCTGTGCATGGCTGACCACGGCGGTTTGGGTTTGGCCCGGATAAAAGACGGTCACCTGGCTTTCGGCAGACACCTGCGACGACGCACCAAGCACCATTCCTGCGAGAAGATAGGTTATTTTTTTCATGATTTCGCGGGCTTCAAGATGATGGTTTCAACGGAGAAGTCAGCCCCACCCAGCATCTGCTGCGACTGACGAACCTGTCCTGTAGTGGTATCGAACCAGAAGGTATTGCTCCAGGACTTGCCACTCTCCGGTAGTGTGACCTGCTCCTGCCAGACGCGGCAGGCGACTTTTTTACCGGCCAGATCCAGCACCTGATCATCCTTGCGGGTGAAATGTGATACGGCGGTGGCAGAGCGGAAGTGTCCGGCCTCGGTCCAGCTCAGTGTGCTGGTCCAGCTGGCTCCCTCACGTAGCTGCAATGGAGCAGACAGCGGGTCCTGACCGGCGTTAGTTATGCTGACCAGATTGTCACTGAGTCCCAGCGTTTTCACTACGCGGCCATGCTGGGTGACCAGCACTGACTGGTCACGGGTGATCCATTTTTGCTGACCATTTTCATCGAAGCCCAGCACCACAAAGATACGCTGCCCGTCATTCAGGCGCAGATACATGCTGGCATAAGGAAGGTTATCTATCTGTTCGCTGCTCACTTCAACATCATCTGGCCCGAGCAGCGCGAGTTCGACAGTATCGGTAAGTCCTTTTTGCGTCTGAGTACAGGCCTGCAAACACAGGCATAAAAGCAACAGTGGTATATAGCGCACCGGAGTGGATCCCTGAGCAAAGTCTGACAATGTCAAAAAATAACCACACAATTGTGTGGTTATGATTAATTTACCGAACTTAACGAGTCGTGCCCGTGGTGGTTGTGGTAGTGGTTCCGGTATTAGAACCGTTACCGCCGCTGCTTGCTGCCAGCGCTACACCGACCAGTGCGCCAAGCGCACCCACACCCACCGCGGTTGAGGTGCCGGCGGAAAGCGTTCCCGCCGTTGCGCCTGCTGCACTACCTGCCTCTTCAGGCGCGGCGAACGCAGCAGAAGCTCCCGCTAAGTACACTATGGCTGCAACAGCACATATGACTTTTTTCATAACATTTTCCCTTCATTAAATGAATGGATACTCAACCTGAAGGGTTTCAGGCGCGTTCAGTATAAGGCAATAAATTACCAGAATTCATGGCAGAACAATGAAGGTTGGAGGCGGATTAATTCTGATTAAAATAAAGTTTTTTTGGCATTTTTAAGCGTATTTATAATAATTACGGCAATGTAATAGCATGAATTACTGTAATGAGCTGGTATACCAGTCACACCGACTAATAACCTTACTGAGTGTGCAAAATATATTAGTTATGGAGGAAATCCGCACAAAAATAACAAAAAAATCATATATATCAAAACATTAACCCATCTTAATATCGTAATAAGATCGGTCCGAAAAGGGTAATGTTTCAGAATTATCTTGTTATAAATCCAGCTATTGCAATAAATTTTAAGATTTTTCTCAGGAATAATGGGTCAGATGAATTTAGCAGCATTCAGATATATTGGCGATTTTTTTCTGCGCATCAAAAAGGGCCGTTGCTGTCGCATCCGGCCCTGAAAATAATTAATTCATCTCTGGCAAAAGATTATGCGCGCCAGTTTTTGTAACGATTGATCAGACCATTAGTCGAGCTGTCGTGGCTGGTCACCTGCTCACCACCAGAAAGCTCTGGCAGAATGCGGTTAGCCAGCTGTTTACCTAACTCGACACCCCACTGATCAAAAGTAAAGATGTTAAGGATGGCCCCCTGGGTGAAGATTTTATGCTCATACAGGGCGATTAACGCGCCCAGGCTGTATGGCGTGATATCACGCAGCAGGATCGAGTTAGTTGGACGGTTGCCTTCAAAGACCTTAAATGGCACCACGTGTTCAACCGATTTCGCATCTTTACCAGCATCGGCAAACTCTTTCTCCACCACTTCGCGTGATTTACCAAAGGCCAGCGCTTCGGTTTGCGCAAAGAAGTTTGACAGCAGCTTGTCATGATGATCGCCCAACTGATTATGGCTAATCGCCGGGGCAATAAAGTCACAGGGAACCAGCTTGGTGCCCTGGTGGATAAGCTGGTAAAACGCATGCTGTCCGTTGGTACCGGGTTCTCCCCAGATAATCGGGCCGGTCTGCCAGGTTACCGGAGAGCCATTGCGGTCAACGTATTTACCGTTGGACTCCATATTTCCCTGCTGGAAATAAGCCGCGAAGCGGTGCATATACTGGTCGTAGGGCAGAATGGCTTCGGTTTCAGCACCAAAGAAATTGTTATACCAGATGCCAATCAGCGCGAGGGTTACCGGCAGATTCTGCTCCACTGGCGTGCTGGAGAAGTGCTTGTCCATCGCATGTGCGCCGCCGAGCAACTGCTCGAAATTGTCAAAGCCAATTGACAGAATGATCGACAGGCCAATAGCGGACCACAAGGAATAACGTCCACCCACCCAGTCCCAGAATTCGAACATATTTGCGGTGTCGATACCAAACTCACCGACAGCTTTGCCATTGGTGGAGAGTGCCGCAAAATGCTTTGCCACATGCTTTTCATCACCGGCCGTTTGCAGGAACCAGTCGCGGGCACTGTGCGCATTGGTCATGGTCTCCTGCGTGGTAAAGGTTTTCGACGCAACCAGGAACAACGTGGTTTCCGGGCTGAGATCCTTAACCGTTTCAGCAATGTGCGTGCCGTCCACGTTAGAGACAAAATGCATGTTCAGGTGATTTTTATAGGGCCGCAATGCTTCGGTGACCATAAAGGGTCCCAGATCGGAACCCCCAATACCAATATTCACCACGTCGGTGATTGCTTTGCCGGTGTAGCCTTTCCACTCACCGCTGATGATGCGCTGAGAGAACGACTTCATTTTCTCCAGAACCGCATTCACCTCTGGCATCACATCTTTGCCATCCACCTTAATCGGCGTGTTGCTGCGATTGCGCAGAGCAACATGCAGCACGGCCCGGTCTTCAGTACGGTTAATTTTTTCGCCGGAAAACATTGACCTGATGGCACCCTGTAAATCAGTTTCTTTCGCCAGATCCTGTAACTTACTGAGCGTTTCGC
```
