## Supplementary File 5 for "Comparative genomics of a novel *Erwinia* species associated with the Highland midge (*Culicoides impunctatus*)": Erwinia_mallotivora_BT_MARDI.json (part 3 of 11)

```
GGGTGATACGGTTTTTCGAGTAGTCCACCAGCATCTGGTCGTCGAAGGTGGCAGAGAAGGTGCTGAATCGATCGCTGTCGCTGGCGAAGAGATCGGCTATCTGCACATCTTTCATCTGCTCAAAATGCTGCTCCAGGGCCTGCCAGGCAGCGGTTTGTGTCGGATTAATACTTTTCATAGCAACACACTCTTTTTCAATTGAGAACCGTAAGTCAAACCGGACGCCATGTTACCTGTTGCGAGCCATCAGCTCCCCTTTTCCTGCAACAGGTTACAGCTATCAGACGAGAGAATTTCTCTCGTTTTGTCCGGGGCTATTTATAATTCAGTCGGCGTGGAGACGATCCGCTCAGCGTTTCAGTATGACCACACTTACTGTCGAAAGGAAAAATTTTATGGCGATGTCTGCCCCACTGCTGTTGGTAATCATTGGATTAAGTTCGCTGGTAGCCCAGTGGCTGGCGTGGCTGCTGCGTCTTCCGGCTATTTTACCTCTGCTGGTTTTCGGCATTGTCCTGGGACCAGTCGGACATATTCTGCAACCCGATGCCCTGTTTGGCTCGCTGCTGTTTCCGCTGGTCTCCTTGTCGGTGGCGATCATTCTGTTTGAAGGCGCGCTGACTTTACGCTTCAAAGAAATACGCGGTCTGGGAAAGGTCGTGCGTAATCTGGTTTCCATCGGGATGCTGATAACCTTTCTGATCATTGGTCTGGCTTGCCGGATATTGCTGGATTTTCCTGCGGAACTCGCAGCCCTGGTGGGTGCCGTCACCGTGGTGACCGGCCCTACCGTTATCGCGCCCCTGATGCGTGTGGTTCGACCAAAGAAAGCGATCAATCAGGTGTTACGTTGGGAAGGCATCGTCATCGATCCGGTAGGGGCCATTTTTACGCTTTTGGTATTCGAATTCATTGTGCTTCAGCAAAAAGCTGAATCGTTAACGCATTTACTGTGGACCTTAAGTCTGACCACTGCAACAGGCCTTATCGCAGGCGCGCTGTTCGGCTGGCTGATGGGCCTGGCGTTGAAAAGGGTCTGGCTGCCCGGCTATCTGCGAAACTTCGCGGTGCTGGCGGTGATGCTCACCGCTTTTGGCCTGTCGAACGCGCTGGCGGACGAGTCCGGCCTGCTGACGGTAACGGTGATGGGGATCTGGCTGGCAAATATGCGTGGTGTCGATCTCAGCGAAATCATCGCCTTCAAAGAAGAACTCTCTGCACTGCTGATCTCGGCCCTGTTTATTATTCTGGCAGCCCGCCTGGATTTGAACGCACTGGTGGCGATGGGCTGGCCGCTGGCAGGCCTGCTACTGGTGGTGCAGTTTGTTGCCCGCCCGTTGTGTATTGCCGTTTCAACCTTTCGGTCGTCGCTACACTGGCGCGAACGCTTGCTGCTCAGTTGGATCGCGCCGCGTGGCATTGTGGCAGCCGCAGTCAGCTCTCTGTTTGCTCTGACGCTGGAGAAAACCGGCTATGCCGGGGCAGACAGGCTGGTTACGGTGGTGTTTGCGGTGATTATCGGCACCGTGGTGCTGCAAAGCCTGACCAGTTCTGTGCTGGCCCGCCTGTTGCGGGTACAACAGCGTCAGCCTCGCGGCATCCTGATTACCGGCGCTAACAGCGTTGCGCGGGCGTTGGCAGCCGCGCTGCAAAAGCTGGATATCCCGGTGCTGCTGACTGACAGTAGCTGGGAACAGTACCGGCTGGCGAGAATGGAGGGGATTCCCGCTTATTATGGCAATGCCTGGTCAGATCATGCGGAGAATTTTCTCGACCTGAGCGAAACGTCACAGGTGATTGCCCTTTCACCTGATCGTCATCAGAATGCCCTGGCGGTGTACCATTTCAGCCATATCTTTGGTGATGAAAACGTGGCTGCTATCCGTTCCGGCGCACCATTAAAGGGACGCCGCGATACTGAAAGCCCGCGCTTTCATCGTCATGAGGTGCTGTTTGGCCAGGAGCAAAGTTATGCCCAACTCAGCAGCCTGCTGGCGAAAGGCGCGGTGATCAAAGCCACTCAGTTGAACGAAAATTTCGGCTGGCTGGCGTATCTGGAAAAAAATCAGGGTGTCATTCCGCTGTTTGTAGAGGAGAAGGGTGTGCTGAAAATGGTACGCGGTGAAAGTACGCCAACGCTTCCCTGTACGCTGGTCGCTCTGGTGCAAAATGAACCCTATACAGACGACAGTAATTGACAGCGGCAGCATAAACGGCTATTTGTAGTCGGCTTGTTGCGCATCCAGGATGCGCATGCCAGAAGAGGCGCGTCGCCCAGGCAGTGTGTTGGAGGAACCGAATCCGCAGATAACACATCAAGGGGTGCGACGCCGAGGTACAAACCACGCGGGTGGTAAGTATCGGCTACAGGGGCTGAATCCCTTGGGTTGTCACCAGGATCGGTTCAATAGTTGGACGATCCCTACCTGATTCACCTGGGTCGCAGCACAACGTTGCCGCCCCGGGTGTTCGGGTCAACAAGGTGGGGCGCTTCTGGGTGACTCGTAGTAAAACCCTTTTCTACGTCTACCCCGTTTCTGCTCTTTCCTTGTGCCAAGGCTGATGGAATCTAACCTGACACGAGGTATGTCAACACATGTCCCAATCTTCATTAATCGTGGCGAAATTTGGCGGTACCAGCGTTGCCGATTTTGCCGCGATGAATCGCAGCGCCGATGTGGTGCTGATGGACCCGAATGTACGCCTGGTGGTGCTTTCAGCTTCCGCCGGGGTCACCAATTTGCTGGTATCGCTGGCGGATGGACAGGAGCAGGAGCAACGTGCTTATCTGCTGGACGAAATTCGCCGTATCCAGTACGCAATCATTGACCAGCTGACGCAGCCGGATGTCATCCGCGAAGAAATCGATCGCCTGCTGGAAAACATCACCATGCTCTCCGAAGCCGCTGCGCTGGCGACATCCACCGCGCTGACTGACGAACTGGTCAGCCACGGTGAGCTGATGTCCAGCCTGCTGTTCGTCGAGGTATTGCGGCAGCGCAAGGTCGCTTCCGGATGGTTCGATGTGCGTAAAGTGATGCGCACCAGCGACCGCTTTGGTCGTGCTGAACCCGATGTGTCACAGCTGGCAGAGCTGGCGCGCACCCAGTTGGCGCCACGCCTTTCTGAAGAACTGATTGTGACGCAGGGTTTTATCGGCAGCGAAGCGAAAGGCCGCACCACCACCCTGGGCCGTGGCGGCAGCGACTATACGGCGGCACTGCTGGGTGAAGCACTGCATGCCAGCCGTATCGATATCTGGACCGATGTGGCGGGCATTTACACCACCGATCCCCGGGTGGTCCCCGCCGCCAAGCGCATTGACGAAATCACCTTTGAAGAAGCGGCGGAGATGGCCACCTTTGGGGCAAAAGTACTGCACCCGGCGACGCTGCTGCCTGCGGTGCGCTGCAATATTCCGGTTTTTGTCGGTTCCAGCAAAGATCCTGCCGCAGGCGGCACCCGCGTCTGTAATCAGATGCAGAATCCACCGCTGTTCCGGGCGCTGGCCCTGCGCCGCAAGCAGACGCTGTTGACGCTGCACAGCCTGAATATGCTTCACGCGCGTGGCTTCCTGGTTGAAGTGTTCGATATCCTGGCGCGCCACAATATTTCTGTGGACCTGATTACCACCTCAGAGGTCAGCGTCGCCTTAACGCTGGATACCACTGGCTCTACCTCAACCGGTGAGAGCCTGCTGACTCAGGCACTGCTGACCGAACTCTCGTCGCTTTGCCGGGTCGAGGTGGAAGAGAACCTGGCGTTGATTGCTATTATCGGCAATAACCTCTCCAAAGCCTGCGGTGTCGGAAAAGAAGTGTTTGGCGTACTGGAACCTTTTAATTTGCGGCTGATTTGTTACGGTGCCAGCAGTTATAATTTGTGTTTTCTTGTTCCAGGTAATGATGCTGAACAGGTGGTGCAGACGCTGCATCATAATTTATTTGAATAGCGTCAAAAAATATTCTGACCGGGCCTGGCCCGGTTTTTTTATTAATTTTGTAATATTCCCGCCGCCGCTTCTTTATTATTTTGTTAATAACAAGACCAGTTGTTGCAATAAATAATCTTATCTTCACATCGAATAATCCTTAATTCACACAAGTCCTTTTTTTACCGTATTACACTTGATCCATTGCATTGAAATACAGCTTATTACGGTAATAATTACGCGCTTAAGAATAAAACTGTGAGGTTAAGGATGAAAAAACTTTTTGCGGAATTTACAGGGACCTTTGTTCTGGTATTTGGCGGATGTGGCAGTGCGGTGCTGGCTGCTGCTTTCCCTCAGCTGGGAATTGGTTTTGTTGGCGTGGCGCTGGCATTCGGACTGACCGTATTAACGATGGCTTATGCCGTCGGCCATATTTCAGGCGGTCATTTTAATCCAGCCGTCACCCTGGGACTTTGGGCCGGTGGTCGCTTCCCGACGTCGCAGATTATTGGCTATGTGGCCGCGCAGGTGCTGGGTGGTCTGGCGGCTGCGGGTGTGCTTTATGTGATTGCCAGTGGCCAGACAGGATTTGATGCCAGCGCCAGTGGTTTTGCGGCAAACGGCTATGGTGAGTACTCACCAGGCGGTTTCTCACTGCTCTCCGGCATGGTGACCGAAGGGATATTGACCGCCGTATTCCTGATTGTCATTCATGGCGCAACCGATAAACGTGCGGCAGCAGGTTTTGCACCCATCGCCATTGGCCTCGCGCTGACGTTAATCCATCTGATCAGCATTCCGGTCACCAACACCTCGGTCAATCCGGCGCGTAGCACCGCCGTAGCCATCTTCCAGGGAAGCTGGGCGCTTAGCCAGCTGTGGATGTTCTGGTTGATGCCCATCGTCGGCGGTGTCGCAGGTGGTCTGATCTATCGCACGCTGCTGGAAACCAAAGAGTAACAGTCCATAAGGCGGGGTCACACTGCACCCGCCTGCGTTGCTTATCCCTTCTTTTTCCTTCCCGTTTTAATGCTATGATTCTGCGTCCACTTCAGCCGCAACCTTTGCTGGCAACCACTCGTACAGAGGAAATCTGGCTATGCTCGCCACTTTTACCCGCCTGTTTCCACTATGGGCGCTACTACTTTCTGCCATCGCTTACTACGCGCCGACGCCGTTTCTCAGCATTGGCCCGTGGGTGACATATTTGCTGATGCTGATTATGTTCGGCATGGGTGTCACGTTGAACATCAACGATTTCAGACGGGTACTGACCCGCCCTGCTCCGGTGCTGGCGGGGACCTTTCTGCACTATCTGGTGATGCCGCTGGCCGCCTGGGGCCTGGCAAAGCTGTTTAATATGCCGCCCGATCTCGCCGCAGGCATGATTCTGGTAGGCAGCGTGGCCAGTGGAACCGCATCAAATGTGATGATCTATCTGGCGAAGGGCGATGTGGCGCTCTCCGTCACCATCTCTTCTGTTTCCGCACTGGTCGGGGTGTTTGCCACGCCACTGTTGACCAAACTTTATGTCGATACGCATATCCAGGTTGATGTAGTGGGCATGTTGCTGAGCATTGTAAAAATCGTGGTGGTGCCCATCACTATTGGACTGATCATTCATCACTCACTGCCTGGGCTGGTAAAGCGCGTGGAGCCTTATCTGCCCGCCTTTTCGATGGTCTGTATTTTGCTGATTATCAGTGCGGTAGTGGCAGGCAGCCAAAGCTTTATTGGCTCGGTGGGCCTGATGGTGATTGTGGCGGTGATGCTGCATAACGCCATCGGGCTGCTTGGCGGCTACTGGGGTGGCAGGTTGTTTGGCTTTGACGAGTCAACCTGCCGGACGCTGGCGTTGGAGGTGGGGATGCAGAACTCCGGTCTGGCCGCCACGCTGGGTAAGCTTTACTTCTCCCCGCTGGCGGCTCTGCCGGGCGCGCTGTTCTCTGTCTGGCACAACCTTTCCGGCTCTCTGCTGGCGGGTTACTGGTCAGGCAAAGCGGTTGATAAAAAGTAATTGATCAACGCCCCTGCCTGCCAGGGGCCATTCACTCTTCACCACGGTCATCATCCGGCTGTTCAAGCACGCTGTAGGCTACCGCACAAAACAACGAGTTAAGTCGTTTCATGTCGCCAAGCAGACCCAGGTGTAATGAGCTGGTTTCAATACTTTGCACATTATGCTGATGCAGGCGATCAACATGTTTATGGGAGTAGCGCCGGTTCAGAATACGAAAGCGATGCTTGGAACGGCGTAACCGTTTGGCCGTGGTGATATCTCGGGATAAAAAGACCGACAGGCTGAGACGCAGGTTGGCAGAAAGCTGTTCCAGCAGGCCGTCCAACTCTTCTCTTCCTTCGATGGAGAACGCACGGCGAGCCGCCAGCGATTTGTCGGCCACGTCGCCACTCATTCTTTCCAGGATATCCCCCGCCATCTCAAGGTTCAGCGCCATTTCAATAATCTCCGCCCAGCGGCGGGAGTCCTCTTCCGGCAGATCTTCCTTGGGCATCTGCGCCAGGTAGAGTTTGATAGCGGTATACAGCACATCCACATCATCATCCAGCTTGCGGATCTCGCGCTCTTCGCGCAGTTCACCGTGGACCACTTTGCCAAAAGCCGCCAGCATCTGTTCCACAACGTCACCAATACGCAACGTCTCGCGCGAGGCATTAACCAGCGCCAGCGCCGGCGTATCCAGCGCACTGGGATCAAGGTGCCGGGGTTTTAGTCGCTGGTCGGTTTCAGGCTCCTCACGAATTAACTTACAGCACAGCGTGGCCATCGCGCCGGTGAAAGGCACCATAATCAGACAGCGGATCAGGTTGTAGAAGACGTGAAAGAAAATCACCAACTCTTCGTCATTGACCGGCAGTTTATGCAGCAGCTCGGACAGGGGATCGATAAAAGGCAGTACGATCAGTGAACCAATAAACTTAAACAGCAGGCTGCCCAGCGCCACCCTCTTACCGGCCGCGTTCGAGGTGCTGTTGTTAAGCATTGCCAGCAAGCCGCTGCCAAGATTTGCGCCAATCACCAGACACAGCGCCACTTTAAAAGAGATAACCCCGGTGGCGGTGAGGGTGGCGGTCAGCAGCACCGCCGCCAGGCTGGAGTAACTGATGATGGCGAATACAGCACCCAACAGCGCATCCAGCATTACATCGCCGGTAAGTGAAGAGAACAGCACTTTCACCCCGGCAGCCTGGGTGATGGGCGTGGCGGCGGCGACAATCAGCTGCAACGCCAGCAGGATCAGCCCCAGTCCGATGCTGGTTCTGCCCAGTTGCCCGGCGCGGGTCTGCTTACGGCCAAGAAAGAACACCACGCCGAAGAAAATAAATAACGGTGACAGCCAGGAGAGATCAAATGTCAGCAGACGCGCCATCAGCGCCGTACCCACATCCGCCCCCAGAATAATCACCAGCGCAGGCGTCAGTCCCACCAGTTCCTGAGCGACAAACGAGGTGACCAGCAGCGTAGTGGCATTGCTGCTTTGCACCAGCGCCGTCACGCCAATTCCGGCGACAAAGGCCATAGGTTTTTTAGACACGCTGCGACTCAGCACGCGGCGCAAGTCAGCGCCGTAGACGCGCATAATCCCGGTTCGCACAATGTGCGTTCCCCAGACCAGCAGCGCTACGGCGGAAAGAAGGTTTAGCAGGGTTAACACTGGTATCGACCTCACAGCCAGGCAAACATAACAGATTCAGGGCAGGCAATTTGCCTGCTGACCCGGTTAAGTTTAGCCGATCCGCTGAAAAAATGTTTTTAATCAGCGTGATAGTTCGTAGCTATCAGGCAACCTCACGCAAAGTAAGCTTATCCAACAGCAGCCCCACCTGATATCCCGCCGGGTGCAAATCGTCCGGAGAACGGTTCAGAACATCAACCCACAGCTCAACTTCCCGCGCCCGTACACGATAGCGAATGACGTTACCCAACAGGCTGTGACTGAGAATTTCTGCGGGGATCCCCTGCGACAATGCACAGAACGCCACCGATTCAGGACGCAGCGCCACCTGTTGTGTAAAGGTGTCTCCGGTCAGGCGGTGGGCCTGCTCGGCCGTCAGCAGGTTGTAATTGCCGATAAATCCGGCCGCGAACAGATTCGCAGGCTGAGTGTAGAGTGATTCCGCGTTACCGTTCTGTACAATTTTTCCTTTGTTCATCAGTACAATACGGTCTGAAAGTGACAGCGCCTCTTCCTGATCGTGGGTGACAAACAGCGTGGTCAGATTCAGCTCTTTCTGAATACGACGGATCTGATCGCGCAGGTGGCGACGGATACGCGCATCCAGCGCCGAGAGCGGTTCATCCAGCAGCAGCAGGCGGGGCCGGGTGACCAGCGAACGCGCCAGTGCCACCCGCTGACACTGGCCGCCGGAAAGCTGATGTGGGTAACGTCTGGCATAATCGTTCAGCTCCACCAGCTCCAGTGCTTCTGCCACCCGCCGCTGGATATCGGCTGGCTTCAGCTTCTGCATTTTCAGGCCAAATGCCACGTTGCGCTCTACGGTCATGTTTGGAAACAGTGCGTAGCTTTGAAACACCATGCCGATTGCACGTTTCTGCGGCGTCAGCGGCACGATATCCTGTCCCTGCAACAGAATTTGCCCGCTGTCGACCGGGGTCAGTCCGGCAAGACAGCGTAACAGGGTCGATTTTCCGCAGCCGCTCGGCCCCAGCAGGGTGACAAATTCCCCTTCACCCGCACTGAAATTAATATCTTCAAATATCGCGGTCGGGCCGTAGCTTTTATTCAGTTGGGTCACATTCAGCCATGAATTCATCTTCAGCCTCTCTCGCGGTTCAGGGCATTTGCCAGCCAGGTGACCAGCAACACAACAAAGAAATAGGAGATAACCAGTGCGCTACTGAAATGCCCACTGGCATTGCGCACGTTATAGAGATAAACCTGTAAGGTTTCATAGTTGGTGCCAACCAGCAGGTTAGCGAATACAAACTCACCAATCAGGAAAGAGAAAGAAAGCAACACCGCAATCAATGCCCCTTTGCGCAGATTGGGCAGCACCACCATCAACGCCGCCTGCCAGGTGGTGGCACCCAGCAGATGAGCCGCATCGATCAACTCTCTTATATTAATCGCCTGCATATTGTTGCTGATGGCACGCCAGATAAACGGCAGTGCGATAGTGAAATAGCAGCCAATCAGGATCCACGGTGAACCGGTCAGCATCAGCGGAGGGGCTGAATAGAGCTGTAACAACCCGACCGATGACACCACAGGCGGGATAGCAAAGGGCAGCAGGATCAATACATTCATTACCACATCGAGTTTAGGAAAGTAGTAAGCGATCACAAACATTACGGGTAGCACCAGCACCAGGGAAAACAGCAACGCACCAAAGCAAATCAGCAGTGAGTGCCACAGGGCCAGCAAAAAGCGCGGATCCTGCCACAGTTGCGCCATCCATTTGAGGGTGAAACCATCCGGCAGGATGGTGGCCCCCCATTCCGTTGCCAGCGCGTAGAGCAGAGTCGCCACCAGCGGCAGCGCCAGAATCAGCAAGACCAGCCAGATAATCACCCGATGATAAATATATTCACTTCTCGACATTGTCCTCTCCTGTCAGCGTGCATTCTGGTAGCTGCGACGAACCAGCCACTGATGAACCACGGTGATTGCCGACATCAGCACCACCAGCAACATCGCCAACGCGCTGCCCATATTGGGGTCGAGGGAAATATCTCCCGAAACCAGCGCCGCAATTCGTACCGGCACCACATTGAAGTTTCCGGTGGTCAGGGCATAAATGGTGGCGTAAGCGCCCAGGGCGTTAGCCAGCAAAATAACGAAAGTACCGAGTAGCGCTGGCGTGAGGATTGGCAGCCCGATGTGCCACCAGTAGCGCCAGCGGCTGGCACCAAGGAGTGCCGCTGACTCCTGCCAGTCTTTTTTCAGCCCGTCGAAGGCGGGATAGAGAAGGAGAAGACCCAGGGGAATCTGGAACCAGGTGTAAACCACAATCAATCCACTGCCAGAGTAAAGCTTAAAACTTTCCATCAGCCCGTGGCTGCGCATCAGCAACGTCAGGCAGCCATTCAGTCCCAGCAGGATCACAAAGGCAAATGCCAGCGGTACACCCGCGAAGTTACTGGTCATGTTGGTGAAGGAGATGAAAAAACGGTGCAATTTACCTCCCCCCAGCTGATGCAGTGAGTATCCCCCCAGCAACGCAATAATCAGTCCGTAGAGGCTCGACCAGAAAGAGATCTCCAGCGAGAAACGGATGGCCTGCTGATAGAAACCGGAGGTGAGAATATCAATGTAATTTCCCCAACCCCAGGCTTCGTTCATTTCGCTGTAGAAACTGTTGATGGCAATCCACACCAGCGGAGCGACCTGAAAAGCAAGATAAAACAGCGCAAAGGGCAACAGACACAGCAGCGCGATTCCTTTTCCTTTCATTATGCGCGCTCCTGATTGAGTAGCGCCGTGCAGACCGGCTTATCGTGCGCCACCCCCAGAATCTCGCACAGGGTGCCACAGAGTTCGGTCTGCAATGGAACCACCGACGTTTGCAGAGAGAAGGATTTACCAAAGACAAACAGCGGCACCTGTGTCTCTTCCGGCAGCGTCCCCCCGTGGCTGCGATCGTCGTTCATTCCGTGGTCGGAAGTCACCACCACCTGGTAACCCTCCGCCAGCCATCCCGGCATCCAGTGCGAAAGATAGCCGTCAGCCATCCGCGCACGATTCCGGTACTGTGCCGTCGAGAGGCCAAACTGATGGCCGGCATCATCAATATTCATCGGGTGGATCAGCAGAAAATGTGGATCAACACGCAGGCGCAAACTTTCCGCATCTTCAAACAGGTGTGAATCCGGATAGCTGTCATCGTGGTAAAAATGACCGTACTGAATCGGCAGTTCCGTGTCTGTCGTGTGACGATCGCGAACAGACAGCCAGGGTGAACGATTATACAGCTCACTAACCCAGTAGTATGCGGCGGCGGCCGTCGTCAGACCGCAGGCGCGGGCGTAGTGAAAAATACTGCGTTCTTTACTTAACCGGTTGACACCGTTGTGAATAATACCGCTGTTCACCGGCGTCACCCCGGTAAGAATGCATTCGTATAAAGGACGGGAAAGCGAGGGCAGCTCACATGTCATCTGGTAGAGCTGTCCGTTTCCCTGAGCACATTCCGCCTGCAAATAGCCCATCGCATGTTGTGCCACGCTGTAACTCAGACCGTCCAGCACCACCAGAATCGTTTTCATCGCCGGTCCTTATTGCTTCATGTTGATAATGACGTTTTCCTGCCACAGACGCGGCAGCATTTTGCTGGCTTTATCCCAGGCCTCGGTATCCGCAATTGGATGGGCATTTTTATACTCAGAGTTGGGCAGCAGCTTTGCCTGAACGTCAGCAGGCAGGGTCAGATGTTCGGCGCGGATCGGGCGGGCATAGCCGCGAGCCAGGTTAATCTGACCGGCATCAGAAAAGATATATTCACGCGCCAGTTTGGCGGCGTTAGGATGCTTCGCATATTTGTTAATGATGGTGGTATAGCCGGAGGTGATACTGCCATCAGAGGGGATCACCACGGCAAAACGATTTTTATCAATCTGATCGCGGTAGTTCAGACCATTAAAGTCCCACACCACCGCCACCTGAATCTCGCCCTTCTCGATATTGGCAATTACCGGATCGGTGACGCCAAGACGACCTTCTTTCGCCAGGTCGCTAAAGAAATTCAGAGCAGGCTTAAGGTTCTTTTCGCTACCCCCCATGGCATAAGCTGCCGCCAGCACACCGTTTGCTGCCTGCGCCGCCACGCCCACATCACCAATAGTCACCACATATTTACCTTTTTTAAGATCGGCCCAGCTGTGCGGCACATCTTTCACCTGATCTTTATTAACGATAAATGCAATGGTGCCGGTGTAAGCCAGCATCCAGTTACCTTCCGGATCTTTCGCCCAGGCAGGCACCTGATCCCAGTTCGTGGGTTTGTAAGGCTGAGCCAGGCCTTTCTGTACGGCAACAGGACCAAAAGCCGCGCCCACATCACCAATATCGGCGCTGGCATTGCTTTTCTCAGCAGCAAATTTCGCCAGTTCCTGGGCGCTTGACATGTCAGTATCACTGTGCTGAATACCATATTTACTGGTGATGTCGGCCCAGGTTTCTTTCCAGTTCGCCCAGCTGTCCGGCATACCGACGCTGTTGACCTGTCCTTCACTCTTCGCCGCCTTTTCCAGCGTGGCAAGGTCGTTACCTGCGGCGTGAGCACCCGGCAGGGCAAGGAAAATGGCACTGGCTAACACAGATGCGAACAAAGATTTCATAACTGCTGCTCCAGGTGATAAGTTGAATGGCTTACTGGACTAGTCCAGCAAGAACCGAGCCAATCTAGCCTGATCCGATGACAGTTTTATGTCAGCGCCGATTCCCACTGGACTAGTCCAGAAAGAGGGCACGATATCAGTCTGGGGAGGAGATGTTTCGGGCGTTCTGATTCTGTGCAGCTTCGCACCAAACTGAGGCATTGATGTGATGAAAGCATTAACTGTGGATGTGATTTGTCAGACGCTGGCCGTACGTATCAGAGAAGGCGATTTTGCCGCCAGTGGCCGACTGCCTTCCGAGCGTGAGCTGAGCGAGCAGTTCTCCACGACCCGCATCACTTTACGTGAAGCGCTGGGACAGCTGGAATCACAGGGAATGATCTATCGTGAACTGCGGCGTGGCTGGTTTATTGCCCCACCACGACTGGCCTATGATCCCCTGTTGCGCAGCCACTTTCACGCCATGGCTGAACAGCAAGGGCGCACGGCGCAGACCGAGGTGCTGGACGCCCGCAAGGTAAAAGTCAGTCTTGACGTCGCGGCGAAACTGGAAATGCACGAAGGGGATGATGTGTATCGCATCTGTCGACTGCGGCGTATTGATGGGCGTGCCGTGCTCTATGTCGAGCACTATCTCAATCCCCACTATTTTCCTGATCTGCTGAGCTTTGATTTGACCCGTTCGCTTACCTGTTTGTATCAGCAGGAGTACGGGATTCGTTATGGGCGGGTAGGGTTTAACATGCTGCCTATGCCGCTACCTAAATCTGCCGCGCCAGCGTTGAAGGTGGCAGCAGGCAGTCCGGCACTGTTTATCACCCGCATTAACCGTGACCGGGATGACCGGATCATCGACTGTGACATTGAGTACTGGCGCTACGATGCATTGTATATTGCCGTTGAGGTCAGAGAGGAGCAGCAGGCCGAAACGCCGTCGGCCTGAAAATAGCGGGCTGCCGGTTTACATCGGCAATCAGTGCAGTTCCGACGCCGGCCAACGTTCGATATTGCACTAGCCGGGTGACAGGCAAACCGGCCATATCTGACGGAAATAATAATTACACGGATATAGCTACAGGCTACTCAAGCGTAGGATTCATATGCCGCAGATCATATGGAGTAATCTGGTAAACGTAATAGTTTAGCCAGTTAGAAAACAGCAGGTTGCCGTGGCTGCGCCAGCTGGCGCGCGGGGGCAATGCCGGATTGTTGTGTGGGAAATAGTTGTGGGGCACTTCAGGATTCAGTCCGGCTTCACAGTCACGATGGTACTCACCAGCTAACGTCAGAGCATCATATTCAGGATGGCCGGTAACAAAAGCCAGACGCTTATCCTTGCTGGCGAACAGGTATGCTCCCGTTTCTTCTGACTCCGCGAAGATATCCAGGTCGGTGTAATCACGTATTAGTTCAGCAGGAAAATCAGCATAGCGTGAATGCGGTGCCAGGAAACTGTCATCGAACCCCCTGGTGAGCAACGCGTGAGGGTGCAGGATTTGATGTTCGAACACGCCAGAGAGTTTCTTCTCACGGGTGTGCTTAGGGATACCGTAAAGAATATTCAGTGCTGCCTGGACTGCCCAGCATACAAACAGTGTGGAAGTAACATGCTCTTTTGCCCAGTGCAACACGCTCTGGATCTGCGGCCAGTAAGCGACATCATTAAAATCGATCAGTCCCAGCGGTGCGCCAGTGACGATCAGGCCGTCAAAATTATCATGCTGTATATCATCAAAATTACAGTAGAAATTATTCAGATGATCCATCGGGGTATTGCGCGATTCACGATTGTCAATTCTCAGCAACTGGATATCGATTTGAAGCGGCGAGTAGGAAAGCAGGCGAAGAAACTGGTTTTCAGTTTCGATCTTTTTCGGCATCAGATTCAGCACCAGCACTTTTAACGGGCGAATTTCCTGAATACTGGCGCGCGAAGACGTCATCACAAAGACATTCTCGTTGCGCAGGAAATTCACTGCTGGTAATTCATCAGGCACCCTGATTGGCATAACCTTTTCCTCAACTAACCATTTAAACGTTCAGACATCCAGACAGCCGAAGATAGCGTGGCACCCGACAAATGTCGAGGCCTCATCTGATAGTTGAAAATGTTTCATCTCAGGCAGAAAAATGTGCCCGATACAGAAGCGATTTTTTGATGCAAATGCGAGGTTTGTCCCTGAAAAACTGGGGATTTTCTCTGACAGCAGGGGGAGGGTAATAAGGCGGGATATCAGTACAAGAAACGGAAAGGAACGTGGCTGGCAGGCGCGTACAGGGGCGTTGGCGGGCCTTTGACGTGTGCGAACCTGCTGCCGGACAGGCCAGCGACCGCAGCATCCCGGTGACGTGCCCCCTGCTGGATCTCAATGACCCGCCGCAGATTGCTGATTTTATTGCCGCATGGCTGCGCAACCGGCGCTGAGGCCTTCAGAGGAAAAAGTCGGCCCGGATGGGGCTGTCCGCTTTTTTTACCCGGACACAACGCAAAAAACCCCGGCCTTCCGGTCGGGGTCTTCGCTTTATATGATGCCTGGCAGTTCCCTACTCTCGCATGGGGAGACCCCACACTACCATCGGCGCTACGGCGTTTCACTTCTG", "alphabet": "DNA"}, "features": [{"location": "[1:709](-)", "type": "CDS", "id": "<unknown id>", "qualifiers": {"locus_tag": ["ctg21_1"], "transl_table": ["11"], "translation": ["MSYGISYFRLKTSERYCAIVDNDSKLPIFYPNLFVTTQTRNKNHSFSTMISTAKCLVVLLKFLKERNIDIIERIHSKKFLAIFELDDLRDFTQKKFDSKYEEQSKVKRISEIKYVTSETEYLRLTIIYKYIEWLALHVTVSNDDSFSEALSACINGIKSRRPVKKGRNDILNPKSLTDDKIEDLLEVVRINSPKNPFMRSLQSRNRLIILMLYFLGVRAGELLNIRISDIDFSSNQ"]}}, {"location": "[872:1403](-)", "type": "CDS", "id": "<unknown id>", "qualifiers": {"locus_tag": ["ctg21_2"], "transl_table": ["11"], "translation": ["MASRGINKVILVGNLGQDPEVRYMPNGGAVANITLATSESWRDKQTGETKEKTEWHRVVLFGKLAEVAGEYLRKGSQVYIEGSLQTRKWTDQAGVEKYTTEVVVNVGGTMQMLGGRQGGGAAAGGGQGNNNGWGQPQQPQGGNQFSGGQQSRPQPQQNSAPANNEPPMDFDDDIPF"]}}, {"location": "[1707:4530](+)", "type": "CDS", "id": "<unknown id>", "qualifiers": {"locus_tag": ["ctg21_3"], "transl_table": ["11"], "translation": ["MDKIEVRGARTHNLKNINLIIPRDKLIVVTGLSGSGKSSLAFDTLYAEGQRRYVESLSAYARQFLSLMEKPDVDHIEGLSPAISIEQKSTSHNPRSTVGTITEIHDYLRLLFARVGEPRCPDHDVPLAAQTVSQMVDNVLSQPEGRRLMLLAPIVKERKGEHAKTLENLASQGYIRARIDGEVCDLSDPPKLELQKKHTIEVVVDRFKVREDLQQRLAESFETALELSGGTAVVADMDDSSAEELLFSANFACPVCGYSMSELEPRLFSFNNPAGACPTCDGLGVQQYFDPDRVVQNPELSLAGGAIRGWDRRNFYYFQMLRSLAEHLSFDIEAPFNSLDAATRKVILYGSGKENIEFKYINDRGDTSVRRHPFEGVLHNMERRYKETESTAVREDLAKFISNRSCTSCDGTRLRREARHVFVENTSLPTISDMSIGHAMEFFHNMKLSGQRAKIAEKVLKEIGDRLKFLVNVGLNYLSMSRSAETLSGGEAQRIRLASQIGAGLVGVMYVLDEPSIGLHQRDNERLLETLVHLRNLGNTVIVVEHDEDAIRAADHVIDIGPGAGVHGGQVVAEGTVEDIMAVEASLTGQFLSGKRGIAVPKERVKADPNKVLKLTGAKGNNLKDVTLTLPVGLFSCITGVSGSGKSTLINDTLFPIAQRLLNGATLAEPAPYRKISGMEHFDKVIDIDQSPIGRTPRSNPATYTGIFTPVRELFAGVPESRSRGYTPGRFSFNVRGGRCEACQGDGVIKVEMHFLPDIYVPCDQCKGKRYNRETLEIKYKGKSIHEVLEMTIEEAREFFEAVPALARKLQTLMDVGLSYIRLGQSATTLSGGEAQRVKLARELSKRGTGQTLYILDEPTTGLHFADIQQLLEVLHQLRDQGNTIVVIEHNLDVIKTADWIVDLGPEGGSGGGEILVSGTPETVAKCKASHTARFLKPLL"]}}, {"location": "[4741:5695](+)", "type": "CDS", "id": "<unknown id>", "qualifiers": {"locus_tag": ["ctg21_4"], "transl_table": ["11"], "translation": ["MYPVSSFPLASTSAIPAGENRQSDSNQLVKNIITVANSPTSFDKEKTRRFFSEKLSEWPSFLKRSKKNIISLPTAVEIDQFAKLKKNISATDAVYLYDIPGQGEIIVKKFGNDEVIDSEERLYQEINAAQEVFVSELAKILDINVPNRWLISEPGKGDTSVASSFIDSTPLKTSTVHHKNDIIVDGKSFEELYSASKLPAFHYLINHPDITSDDGVYKNIIVRGDGELFSIDHADTFMSGKSTPSFTPEQLRAFLPDRKKYNLLKSIDLKKSILTSFNPVLKKYGEYADIHQFINIKDLEFRRDQIIHQYKLALGKK"]}}, {"location": "[6029:7082](+)", "type": "CDS", "id": "<unknown id>", "qualifiers": {"locus_tag": ["ctg21_5"], "transl_table": ["11"], "translation": ["MNITHAYAAQDAKSKLAPFEYQPRELREHDVQIEVMYCGVCHSDLHQARNEWKNTIFPVVPGHEIVGRVTAVGSHAHKYKVGDLVGVGCLVDSCRTCDSCKEDLEQYCENGFTGTYNGQDRITGETTYGGYSTQVVVTEDFVLRVPENLDPAGAAPLLCAGITTYSPLHHWGAGPGKKVGIVGLGGLGHMGVKIAHAMGAHVVLFTTSPSKIEDGKRLGADEVVISKDADQMAAHANSFDFILNTVAAQHDLNPFINLLRRDGTLTLVGAPEHDHPSPQVFNLIFKRRSVAGSLIGGIKETQEMLDFCGKHNIVSDIEMIKMDEINEAYERMLKSDVKYRFVIDIDSLRG"]}}, {"location": "[7191:8160](-)", "type": "CDS", "id": "<unknown id>", "qualifiers": {"locus_tag": ["ctg21_6"], "transl_table": ["11"], "translation": ["MLFNTGKLRVIALATALMASAGCISTAMAAAPDYALVQINQQAIFFNLMNKGAQEAAKASGKNLVIFNATDNPVAQNDAIENYIQQGVKGILVDAIDVNGIMPAIKEAAAAHIPVVAIDAVLPSGPQAAQVGVDNIEGGKILGKFFLDYAQKNMGGKVRLGIVGALNSAIQNDRQKGFTDTISSNKNISVADVVDGRNIQDSAMTAAENLITGNPDLTAIYATGEPALLGAIAAVENQGRQGDIKVFGWDLTAKAINGIDGGYVAAVLQQDPEKMGAEALKALNAITSGKTVEKRILVPATVVTKKNVDAYRPLFKAAAGNS"]}}, {"location": "[8648:9665](+)", "type": "CDS", "id": "<unknown id>", "qualifiers": {"locus_tag": ["ctg21_7"], "transl_table": ["11"], "translation": ["MIKKRVLLSDVATLAGLSKTTVSRYMNNSIVLPQETIARIESAIRQLNYRGNSLARRLSKGGSETLGLVLPDITNPFFAELADAAEETASAWGYSLVLCITRNNLEKECQFVRWLDTCQVDGLLFITNRPDNGLLRQEIHRHQRIVLLDEDIPGSLVPKVFADNVQGGLIATQKLIAAGHRDIAFVGGPDELMSVRERYQGFCTALEQAGLSVSPEWVMYGDYQREYGQQALHQLFRRDRRPTAVFAASDFLVLGLLDGLRDLGLTAPQALSLVGFDDANYADFTQPRISTIRQPARELGKNAVDLMLRLLNGEENLPAEIRLPVTWIGRDSIQSPAY"]}}, {"location": "[9994:10777](+)", "type": "CDS", "id": "<unknown id>", "qualifiers": {"locus_tag": ["ctg21_8"], "transl_table": ["11"], "translation": ["MQQPKPVPARVEMVNITKTYGSIRSLRGVNLRLAPGEVLGLVGDNGAGKSTLTKVLSGAVVPTSGAIRIDGTEQHFSNPADARRCHIEMVYQDLSLCDSVDVAGNLFMGREPLRHRFGIPFLDQAKMHDDAREMLKGLGISIPDTHLLVRNLSGGQRQAIAIARAAAFEPKVLIMDEPTAALAVAEVEAVLALIKRVSARGVSVILITHRLQDLFLVCDRIMVMYEGSNVADRQVAETSLSDIVNLIVGEKFTAQSAAAH"]}}, {"location": "[10793:11798](+)", "type": "CDS", "id": "<unknown id>", "qualifiers": {"locus_tag": ["ctg21_9"], "transl_table": ["11"], "translation": ["MINLSSSRVIPHSLPRRILHNHSGVVSIALFFIFCCVVFSLITSHFLSTTNWLNIIRQSAPLLIVATAMTLVITTGGIDLSVGSTLALVGALSAIALNNWGMPWPVVLAGGLLLGGLVGAINGFFIAYEGIPAFIVTLATLAVVRGAALLITQGYSIPIPADSAFVLMGRAWLLGIPAPALIAIVVLIAGHIVLNHMRFGRYVTAIGANAEGARRSGINTKAMTMRVYIISGMAAALAGMIITARLGSGSSNQGEGFELQVIAAVVLGSTSLFGGFGTIIGTLLGAMSIAIIQNGLILSHISPFYTQIATGTIILLAIWLNTRILNPARTPSKG"]}}, {"location": "[11801:12881](+)", "type": "CDS", "id": "<unknown id>", "qualifiers": {"locus_tag": ["ctg21_10"], "transl_table": ["11"], "translation": ["MKGSIFRHADPLPVGVNSGHVMTVLGPIPLSQMGVTLMHEHILLDASGKWVPPCCCSDRHLAEMPVRIENLGELSLNPLMSRDNCQLFDADLAIEELIKFRALGGETVVDPTNIGIGRDPKALQRISRLSGLNIVMGTGLYLEPSHPDWVKTISVEQLAQKLIYDLGGAEEKPEVIAGVIGEIGVSSRFTADEEKSLRAAGRASAATGVPIEVHLPGWERLGHRVLDILQQEGADLRHTVLCHMNPSFADKVYQRELAQRGAFLEYDMIGMSYYYADESAQSPSDEENARAIRELIDDGFIHQILLSQDVFLKTMLTRYGGHGYGYILKHFVPRLRRHGVSGEQLETLMIANPQRVFGG"]}}, {"location": "[12893:13649](+)", "type": "CDS", "id": "<unknown id>", "qualifiers": {"locus_tag": ["ctg21_11"], "transl_table": ["11"], "translation": ["MQKKILLVGESWTSTSTHVKGFDQFATATWHNGATDFLAALADSEYAITHLTAHEAPVSFPLTLAELQQWDAIILSDIGANTLLLHPDTWLKSQRTPNRLALIHDYVAAGGSLMMIGGYYSFQGINGGARYRQTPVEKVLPVRCLAWDDRIEAPEGIYPQIEENHAVFDDIPDSWPWLLGYNEVEMHPEGRLLATVAGTSHPLVAVREYQQGRSLVWTSDMSAHWLPAEFAAWPGYRQLWINCLNWLTAKA"]}}, {"location": "[13688:14807](+)", "type": "CDS", "id": "<unknown id>", "qualifiers": {"locus_tag": ["ctg21_12"], "transl_table": ["11"], "translation": ["MTQDTLQLARHLLGFNTVNPPGFESDCMAFFAGWLRERGFEVTLSAFGEGRSNLIATLPGSQPGSPLAFTGHLDTVPLGNQRWQYDPFGSDCTDGRLYGRGSSDMKAAIAAFAVACVTHQAAIRAGRGVVLLITGGEETGCDGAKALIDAGKLPDVGALIVGEPTANYPVIGHKGALWLRCETRGKTAHGAMPELGINAIYLAAEALGKIQHFVPGAAHPLMKQPTLNVGRIRGGLNINSVPDHAQFDVDIRTAPNLQHATIQQNLTTTLGTTVTITTLVDLPAVLSAEDNDWINHVFQRCQPLHPTPLTAKIVPYFTDASLLLPALNHPPCIILGPGEPAMAHQTDEYCLLERLSAAETLYGELICDWQAE"]}}, {"location": "[14846:15173](-)", "type": "CDS", "id": "<unknown id>", "qualifiers": {"locus_tag": ["ctg21_13"], "transl_table": ["11"], "translation": ["MNVSDLLSYCMDKPGAEQSVHSDWKATQIKVNDVLFAQVYEIDGRPAVALKTTPALADLLREEHDDVQPSEHLNKSHWSTVWLDGSLKDSQIYYLVDASWQQAIKNAH"]}}, {"location": "[15178:15595](-)", "type": "CDS", "id": "<unknown id>", "qualifiers": {"locus_tag": ["ctg21_14"], "transl_table": ["11"], "translation": ["MWYQQTLTLAPKSRGFHLVTDEITDALRRLSDVQVGLLHLLLQHTSASLTLNENCDPSVRRDMEQHFLRQVPESALWEHDYEGADDMPAHVKSSSIGVSLTLPVNRGRLVLGTWQGIWLGEHRQHAGARRIVATLQGE"]}}, {"location": "[15911:16394](-)", "type": "CDS", "id": "<unknown id>", "qualifiers": {"locus_tag": ["ctg21_15"], "transl_table": ["11"], "translation": ["MSTDIFLRIEGITGESQDASHKGWSSVDSFSWGATQPGNMAYGGGGGAGKVQYRDLSVQTKIDKATPAVMRYTSNGKHVSKVELSSCKAGGTQLEYCLITLEDVLITGVLFNGATQRELTGITYQFQAAKVKIQYWEQSAAGSRGAETQSAWNIKENREG"]}}, {"location": "[16468:16969](+)", "type": "CDS", "id": "<unknown id>", "qualifiers": {"locus_tag": ["ctg21_16"], "transl_table": ["11"], "translation": ["MDNYRDKNRFSSYFLTMANLEAQQLYSKANEVSLIHLRDGFTQMAFQDDVKRFIDAQLSTLRSSSSESECQQCLIHLQEEHKNLSIQDQMLRSGQAALHASVQFIKSDKVWHWLINGVGIVLSTMQVVAGVGVIIASAATGNVIGIGFGALLSLHGFNGVVEDVLI"]}}, {"location": "[17261:17510](-)", "type": "CDS", "id": "<unknown id>", "qualifiers": {"locus_tag": ["ctg21_17"], "transl_table": ["11"], "translation": ["MRQYLGQDGATYPSLLGELRVRFITSCIIIAIIIAGLIYTLIYENSDYLFGYILAMIITGPIFYFMTPMKLGCKAFLYKMKN"]}}, {"location": "[17626:17899](-)", "type": "CDS", "id": "<unknown id>", "qualifiers": {"locus_tag": ["ctg21_18"], "transl_table": ["11"], "translation": ["VNHRMPVTKAGAVWALLAGVQHSPKIKRHTNTNNADLLNQQRLSERKKQKTVRDEIYNFQYRRHTMPTICLEYASIIHKQLISENLSFFA"]}}, {"location": "[18035:18356](-)", "type": "CDS", "id": "<unknown id>", "qualifiers": {"locus_tag": ["ctg21_19"], "transl_table": ["11"], "translation": ["MNNMSYEQKLAESGFNTREISALRKTSEIDGHPYEWMLTQLKRRFIGSCGLLIMFAAIWVYTAITGNRDEVIACTITLVIVSGIIYIFTPMKTAYKAFRFLRRNHF"]}}, {"location": "[18753:19947](-)", "type": "CDS", "id": "<unknown id>", "qualifiers": {"locus_tag": ["ctg21_20"], "transl_table": ["11"], "translation": ["VFQNVDAYAGDPILSLMETFKQDTRPHKVNLSIGLYYDEQGQIPQLNAVASAEARLNAQAHNASLYLPMDGLPPYRSAVAPLLFGEQHPALQAGRIATIQTVGGSGALKIGADFLKAYFPDSQVWVSDPTWENHVAIFSGAGFQVNTYPWYDEESNGVRFEQLLAKLETLPARSIVLLHPCCHNPTGADLTNAQWDIVTGVLKQRELIPFLDIAYQGFGAGMDEDAYAIRAVASAGLPALVSNSFSKIFSLYGERVGGLSVVCDSAEEASRVLGQLKATVRRNYSSPPNFGAQVVSCVLNDPALKASWLAEVEAMRLRILAMRQQLVDVLRTAMPDRNFDYLLRQRGMFSYTGLSASQVDRLRDEFGVYLIASGRMCVAGLNSKNVHQVAEAFAAVM"]}}, {"location": "[20023:20635](-)", "type": "CDS", "id": "<unknown id>", "qualifiers": {"locus_tag": ["ctg21_21"], "transl_table": ["11"], "translation": ["MDNAIPVKIPHSLLEDALAILFGTLLVSFGVTLLKSAGGLTGSTAGIAFLLSYLTHASFGVVFFAINLPFYWLAVRRMGWAFTLKTFCAVGLVSLFTHLHPLFIHFSALNPFYATLFGNVVMGVGFIVLFRHKASLGGMNILALWLQDRYGIRAGKLQMALDSGVVLASLFVVSLPMLAASVAGAVVLNLIIAMNHRPGRYFV"]}}, {"location": "[20884:21358](-)", "type": "CDS", "id": "<unknown id>", "qualifiers": {"locus_tag": ["ctg21_22"], "transl_table": ["11"], "translation": ["MTQIDEYDLKMLTLLESNGRLTNQELSDLVGLSASQCSRRRIGLEQAGLILGYHARLSPDALGLSMIGLIEVRLINHTADYVDSFHRMVAEQPAIVDAWKTTGDADYLLKVAVADLAGLSALISQLVAGHQSVSHVKTSVVLTRLKENGMMIPTQPA"]}}, {"location": "[21554:23717](-)", "type": "CDS", "id": "<unknown id>", "qualifiers": {"locus_tag": ["ctg21_23"], "transl_table": ["11"], "translation": ["MKEFLEVYRSLKFDGCIYARLHSELPVSCITLSLYCNQMLVAQQSSQSAGITVKFSGQTAGEFELRADILDGDNQPRVLSRKLHIHAQPRLLKSIQTLAETSTIKDASRSCDNISHYFLEIQFLPGGVEHFYNQDDAATPLFAAFKKQHLADVARTNRHAIAAVFPGDENPHLADLYQVVASGDFGELKLIASELETLAYIDACSLNPDTTDLLPPKLLEETSAPLLAEGAATTLGRSSVGTPDFSHLQTYLNSGRSLNVRAAWQAGETGRFATIHFLDFGVYRNHEDLQGNINVINSRAETQDCNHGTAATGCIAATDNAFGVTGIAHGSQFNFYDTGDLDLIVQNAQPGDIVGLNIQMSANGRYLPWIHSRSVWDRLNQLSRRGVVVVLAAGNGGTDLSPQAGFLTDYGDSGIFLAGAVASNTGRRLAFSNYNNVSSLICSWGHQVTTTGYSGLQTLPGNNHNYTSGFNGTSSATPLVTGALALIQSYAKRKFGVYLDGLEMRDLIAKTGSNAGVSDGVGYQPDVTKALAWLDANLDDASDDHGDDDAQDAGDHAIEVAPIAQMRIKAVAGSELTFSVVMPSGVDTENVNFHWLTTARETLSTPRQQRTLVRFPEVAQETLSQISVSLTGSYQTRDTVGLMIVPATEDGTDSEQGSDEADTTPLYPQWVANRSYSGGERVSHKGGNYLAKWWISAGVEPGLESTTGAASGDAKPWTRI"]}}, {"location": "[24862:26170](-)", "type": "CDS", "id": "<unknown id>", "qualifiers": {"locus_tag": ["ctg21_24"], "transl_table": ["11"], "translation": ["VLGGLMLDNERWDNVSERVVAQDFFSRPHRMIFSEMQRLLEQGKPIDLITLSESMETKGELSMVGGFAYLAELAKNTPSAANIGAYADIVRERAVVREMIAVANEIADAGYDPQGRTSEDLLDLAESRVFQIAENRANKDEGPKSVDQILEATISRIESLYQTPHDGVTGVDTGYQDLNKKTAGLQRSDLIIVAARPSMGKTTFAMNLCENAAMLQDKPVLIFSLEMPGEQIMMRMLASLSRVDQTRIRTGQLDDEDWARISSTMGILLEKKNMFIDDSSGLTPTEVRSRARRIFREHGGLSLIMIDYLQLMRVPSLSDNRTLEIAEISRSLKALAKELQVPVVALSQLNRSLEQRADKRPVNSDLRESGSIEQDADLIMFIYRDEVYHENSDLKGIAEIILGKQRNGPIGTVRLTFNGQWSRFDNYAGPQYDEE"]}}, {"location": "[26379:27360](+)", "type": "CDS", "id": "<unknown id>", "qualifiers": {"locus_tag": ["ctg21_25"], "transl_table": ["11"], "translation": ["MAKRIQISQHGGPEVMQMIDVAIPEPAAGEVIVENKAIGINYIDTYVRSGLYPTPLPAGLGTEAAGVVKSVGAGVTTFKEGDRVVYAQSALGAYSEYHAVHSDKLALLPDAISYQQAAASFLKGLTVHYLLRQTYVVQPEEIFLFQAAAGGVGLIACQWAKALGAHLIGTVGSAEKAARAMQAGAWATINYREENVAQRVSELTQGKKVRVVYDSVGKETWEASLDSLQRRGLMVSFGNASGPVTGVNLGILNQKGSLYVTRPSLNGYITTREALHTASNELFSLIASGAIQVDVPEHQMFTLSDAQQAHKMLESRATQGSCLLIP"]}}, {"location": "[27584:27815](-)", "type": "CDS", "id": "<unknown id>", "qualifiers": {"locus_tag": ["ctg21_26"], "transl_table": ["11"], "translation": ["MEILFVVGFFVMLLVIGITVPAIIAALIVATILMVVGGMLTFVIKMLPWLLLAVVAVWIYRAFQKPQSKSRDRLIR"]}}, {"location": "[27987:28941](-)", "type": "CDS", "id": "<unknown id>", "qualifiers": {"locus_tag": ["ctg21_27"], "transl_table": ["11"], "translation": ["MLDWTDRHCRYFHRQLTRQTLLYTEMVTTGAIIHGKGDYLAWNPEEQPVALQLGGFDPAALAQCAVQAEARGYNEINLNVGCPSDRVQNGRFGACLMGEAALVADGIKAMRDKVAIPVTVKTRIGIDEQDSYEFLCDFIRQVSEKGGCEMFIIHARKAWLSGLSPKENREIPPLDYQRVWQLKRDFPHLTISINGGVKSLAEAKVHLQHVDGVMMGREAYQNPGLLARVDAELFGCDRPVVDPVAVVRSMYPYIEQELAQGTYLGHITRHMLGLFQGIPGARQWRRHLSENAHKPGAGITTLEQALALVADKMPTTV"]}}, {"location": "[29381:29717](+)", "type": "CDS", "id": "<unknown id>", "qualifiers": {"locus_tag": ["ctg21_28"], "transl_table": ["11"], "translation": ["MPIQSFRFTRLADLRLEGVGSVHASFTLLLNIKEDDVKEGKKLNLSASLICNAAKAYGSGKVVPWCKVRNNIDNKEYIFDATGKSFLLSHNETLIGSAVFIIPRKKMSFPL"]}}, {"location": "[29962:30403](+)", "type": "CDS", "id": "<unknown id>", "qualifiers": {"locus_tag": ["ctg21_29"], "transl_table": ["11"], "translation": ["MILVMAEKQDKDKILEEFRMLTIKNPDSSIIKNMYINNLIAAKHYQEGLDNLNTINKNNLTRTNLLTECMLRERLGIKDENCYKEVIFLSEKDNIVDSDYISALFFSDDQRFEPLKLKLIKENKFKESDFLVFTSGKEKMLYEFFP"]}}, {"location": "[30541:31696](-)", "type": "CDS", "id": "<unknown id>", "qualifiers": {"locus_tag": ["ctg21_30"], "transl_table": ["11"], "translation": ["MGGTGVASSTYGTAVLANPALMTKAKPEDDVSIIFPAVGAQLTDKNNLIDKVDNLTDSVNHYEDVYDNLASTPFTLAGLNALSANLATVRAAAGDLASQLRAIKGSKASATAGAAFAVTIPNDTLSAAFVAKAYGTANVATDVTQSDIDYLQAVADGGAIPTSNPKDTLTSSATGLGAIVYDYGIALAHEFEIAGHPVSFGVTPKLQKVYLYNYNASVYDYDKSDFTNGNYKNSDSGFNLDAGMATDLGDYWTLGVSAQNLISRDIDTKEVNGFKDTYQISPVVTPGISFHTERFTAALDVDATPTKGFKTVGDSQYAGIGAEYRLLSWLQLRAGYRADMKSNQTNVATAGFGISPFNKVHLDLAGMKGDDRTWGAVAQMTFTF"]}}, {"location": "[32108:32267](-)", "type": "CDS", "id": "<unknown id>", "qualifiers": {"locus_tag": ["ctg21_31"], "transl_table": ["11"], "translation": ["MLCYHAHCETPNARHRAILSHLIKTNPPIKQQKCRVFALWVDGEILLMCRRG"]}}, {"location": "[32291:32810](+)", "type": "CDS", "id": "<unknown id>", "qualifiers": {"locus_tag": ["ctg21_32"], "transl_table": ["11"], "translation": ["MNISSAEKILAQAETLCQQRNVRLTPQRLEVLRLMCQHQGAISAYDLLDLLRASEPQAKPPTVYRALDFLLEQGFVHRVESTNSYVVCHHFEQPSHTSAMLICDRCGAVAEQHADGVEKILKSLALPSGFILTNSVIEAHGLCRECVEVETCTHQDVCQHDHTVTSRKRGRQ"]}}, {"location": "[32912:33122](-)", "type": "CDS", "id": "<unknown id>", "qualifiers": {"locus_tag": ["ctg21_33"], "transl_table": ["11"], "translation": ["MNKDEASGNWKQIKGKVKEKWGKLTDDDMTVVEGKRDQLVGKIQERYGYAKDQAEKEVSDWESHNNHRF"]}}, {"location": "[33354:34623](-)", "type": "CDS", "id": "<unknown id>", "qualifiers": {"locus_tag": ["ctg21_34"], "transl_table": ["11"], "translation": ["MILSNVSVPLLGLVDTAVTGHLDNSSYLGGVAVGTTITSFLFMLFLFLRMSTTGLTAQAFGARDKTALARALIQPLLIALMAGTILILFKSPLNHLALTVIGGDPAVLHQAAQFLNIRWLSAPATLANLVLLGWLLGVQYARAPVILLVVGNLVNIVLDVWLVIGLKWGVQGAAMATVIAEYCSLIIGLYMAGRVIRLRGITLAMLLTAWQGDLSRLLRLNRDIMLRSLMLQLCFLSMTILGARLGSEVVAVNAVLLMFLTFTAYALDGFAYAVEACSGEAYGARDGKDLLRVWHAACRQAGLLALFFSLIYAIAGPHIVALLTSIAELRQQADAYLFWQILMPVCGVWCYLLDGMFIGATRAREMRNGMVVAAAGFGLTLFSVPLLGNHGLWLAVTVFLLLRGLTLWLIWRRHWQNNSWFA"]}}, {"location": "[34766:35171](-)", "type": "CDS", "id": "<unknown id>", "qualifiers": {"locus_tag": ["ctg21_35"], "transl_table": ["11"], "translation": ["MMEEEEGLPLIGRVAAGEPLLAEQHIEGHYQVDPGLFKPGADFLLRVSGMSMKDIGIMDGDLLAVHKTQDVRNGQVVVARIDDEVTVKRLKKQGNVVHLLPENNEFQPIVVDLNKQSLSIEGLAVGVIRNGNWL"]}}, {"location": "[35483:35852](-)", "type": "CDS", "id": "<unknown id>", "qualifiers": {"locus_tag": ["ctg21_36"], "transl_table": ["11"], "translation": ["MANRVSGLTRIIKAAGYSWKGLRAAWQNEAAFRQEAVVAVVAIIVACWLNVDAVTRVLLIGSVVLVMIVEMINSAIEAVVDRTGSNFHLLSGRAKDMGSAAVLLAIMLAIFVWVTLLVSYFR"]}}, {"location": "[35980:38404](+)", "type": "CDS", "id": "<unknown id>", "qualifiers": {"locus_tag": ["ctg21_37"], "transl_table": ["11"], "translation": ["MSGWRKFYYNILNLPVKFLVKSKAIPAEPIAELGLDTSRPIMYVLPYDSKADLLALREQCRKQELPDPLEPLEIDGTVLPRHVFIHDGPRVFPYFVPNLQSVKLFHDYLDLHRSNPRLDVQMVPVSVMFGRAPGREVQGEEQPHLRVLNGIQKFFAVLWLGRDSFVRFSPIVSLRRMATEHGTDKTIAQKLARVARMHFARQRLAAIGPRLPVRQDLFNKLLQSKAIAKAIEDEARSKKISREKAQQNAVELMEEIAADFSYEAIRLTDRVMGWLWSKLYQGINVNGGERVRQLAQDGHEIVYVPCHRSHMDYLLLSYVLYHQGLVPPHIAAGINLNFWPAGPIFRRLGAFFIRRTFKGNKLYSTVFREYLGELFTRGYSVEYFVEGGRSRTGRLLDPKTGTLSMTIQAMLRGGNRPITLVPIYIGYEHVMEVGTYAKELRGATKEKEGFVQMVRGLRKLRNLGQGYVNFGEPLPLVSYLNKHVPEWREAIDPLESQRPAWLTPAVNDIAQRVMVRINNAGAANAMNLCVTALLSSRQRSLTREQMIDQLSCYTQLMRNVPYSPDATVPEMTSEKLLDHALGMNKFEIEQDNIGEIIVLPREQAVLMTYYRNNIHHMLVMPSVIAVILMQHREITRAELLRQVSVIYPMLKTELFLRWEKEALPSLLDALVSEMARQNLLNADEHTLRLSTLRFHTLQLLAAGVRETLQRYAITFSILSANPSINRGTLEKESRTMAQRLSVLHGINAPEFFDKAVFSTLVLTLRDEGYISDTGDALVEQTQKVYQMLADLITQEVRMTIESAVAHE"]}}, {"location": "[38526:39411](-)", "type": "CDS", "id": "<unknown id>", "qualifiers": {"locus_tag": ["ctg21_38"], "transl_table": ["11"], "translation": ["VERSLPINKLQAYSRLMRIDKPIGSLLLLWPTLWALWLAGGKIPPLNILLVFVLGVFFMRAAGCVVNDFADRKIDGHVKRTRSRPLPSGAVTSREARWLFAGLVLISFCLVLTMNAMTIWLSFGALALAWTYPFMKRYTHLPQVVLGAAFGWAIPMGWAAVSESVPLACWLLFFANICWTVAYDTQYAMVDRDDDLRIGVKSTAILFGRFDKLIIGLLQFATLMLMALTGWMMQLGGAFYWSVLLAGTLFIHQQRLIVGRDRDACFQAFLNNNYVGLVLFVGIALSTGPVAGWL"]}}, {"location": "[39412:39940](-)", "type": "CDS", "id": "<unknown id>", "qualifiers": {"locus_tag": ["ctg21_39"], "transl_table": ["11"], "translation": ["MNDNALSQLRALAWLPVSSPLLTTALLDWLLEEDSMTRRFENHCQQVSVKVEHEGFISAVQLGEEGALLPQEPRYWLREILLCGDDVPWLAGRTVVPESTLNGPEQMLQQLGTRPLGRYLFASSTLTRDFIEPGQVEGLWGRRSRLRLSGKPLLLTELFLPPAPLYWPELAEGSL"]}}, {"location": "[40129:40717](-)", "type": "CDS", "id": "<unknown id>", "qualifiers": {"locus_tag": ["ctg21_40"], "transl_table": ["11"], "translation": ["MRDFSRRNFVTLFSGLCCSLPLLAQAKSLTVSSVRKAEELSAKERQQHEFFMQKAIAQAAKNPAYPFGAIIADLQSGKIFSEGVNTGAENPTFHGEMVAINEYVHKHGNQGWQQMTLYTTGEPCSMCMSAIAWAGITRVVWASSVQKIRASGIGQIDIPAAEIAFRAREFYQPVALISGVLATQTDNLFDQRTRS"]}}, {"location": "[40872:41271](-)", "type": "CDS", "id": "<unknown id>", "qualifiers": {"locus_tag": ["ctg21_41"], "transl_table": ["11"], "translation": ["MITATRIAWVLQMVLNIGLIILACILAVFLGKETYHLANVLLNTGEQTSSYLLIEGIVIYFLYFEFIALIVKYFQSGYHFPLRYFVYIGITAIIRLIIVDHKNPFDTLAYSIAILILVFTLWLANSNRLKRE"]}}, {"location": "[41512:43609](-)", "type": "CDS", "id": "<unknown id>", "qualifiers": {"locus_tag": ["ctg21_42"], "transl_table": ["11"], "translation": ["MKKTYLFSLLAISVACACQAHADTFADPVGPSQSDFGGVGLLQVPTARMAKDGEFSLNYRYNDQYRFYSSSVQLFPWLEATIRYTDVKTRSYSAVESFSGSQTYKDKAFDLKVRLWQEGYWLPEVSVGARDLGGTGLFDSEYFVATKAWGPFDFTLGLGFGYLGNSGTVKNPFCQADSSYCYRSDSSGTAGSVNGKDMFKGPAALFGGIEYQTPWQPLRLKVEYEGNNYQDDFAGRLEQKSKVNVGAIYRLTDWADVNVSYERGNTFMAGFTLRSNFNDLRSASADLAKPAYKPQPQDTFLQPTVAAEQLTDLKYNAGLNAPNMQVKGNTLYVTGQQSKYRNTQEGIDRANVILMNHLPQNIDTLNVTETRNRMPQVTTVTRVDSLRQQLEGYPLGKEKTLDQQRVEPVDPGRTEQGYHIDPDDFNYSLSPVLNQSVGGPESFYLYQLGVMGNANYWVTNHLLLDGSVFANLANNYDKFSYNGTPTDSTLPRVRTHIRDYVENNVYVNNLQANYMHELGNGFYGQVYGGYLETMYGGVGGEVLYRPLDSDWALGVDANYVKQRDWDNMMQFTDYTAKVGNLTAYWRPSFFNHQVLVKASVGQYLAEDKGVTIDVSRQFDSGIMVGAYATKTNVSAQEYGEGDFTKGFYISIPMDLFTTTPTRGRAQVNWTPLTRDGGQMLGRKYQLYDMTSDRDKNFR"]}}, {"location": "[43608:44364](-)", "type": "CDS", "id": "<unknown id>", "qualifiers": {"locus_tag": ["ctg21_43"], "transl_table": ["11"], "translation": ["MKKITYLLAGMVLGASSQVSAESQVTVFYPGQTQTAVVSHAQNLAQLVTSPALMGRTWWPGTVIAEKLATAVAVQQQQQLLARLQGWSAELRADDDADKAAIVDNVRQQVAGVKVTGRQIANLDPDWVRVRAADNRRLEGEYSVYTLQKPTTLMVAGLVSGSGKTPWLPGRTVVDYLDEHQRLNGAERNVATVIAPSGEVSQVPVAYWNHRHTEPEAGSIIYLGFSSWSLPSQYEDLNQQIISVLTHRIPD"]}}, {"location": "[44360:45008](-)", "type": "CDS", "id": "<unknown id>", "qualifiers": {"locus_tag": ["ctg21_44"], "transl_table": ["11"], "translation": ["VRYIPLLLLCLCLQACTQTQKGLTDTVELALLGPDDVEVSSEQIDNLPYASMYLRLNDGQRIFVVLGFDENGQQKWITRDQSVLVTQHGRVVKTLGLSDNLVSITNAGQDPLSAPLQLREGASWTSTLSWTEAGHFRSATAVSHFTRKDDQVLDLAGKKVACRVWQEQVTLPESGKSWSNTFWFDTTTGQVRQSQQMLGGADFSVETIILKPAKS"]}}, {"location": "[45877:47527](-)", "type": "CDS", "id": "<unknown id>", "qualifiers": {"locus_tag": ["ctg21_45"], "transl_table": ["11"], "translation": ["MKSINPTQTAAWQALEQHFEQMKDVQIADLFASDSDRFSTFSATFDDQMLVDYSKNRITRETLSKLQDLAKETDLQGAIRSMFSGEKINRTEDRAVLHVALRNRSNTPIKVDGKDVMPEVNAVLEKMKSFSQRIISGEWKGYTGKAITDVVNIGIGGSDLGPFMVTEALRPYKNHLNMHFVSNVDGTHIAETVKDLSPETTLFLVASKTFTTQETMTNAHSARDWFLQTAGDEKHVAKHFAALSTNGKAVGEFGIDTANMFEFWDWVGGRYSLWSAIGLSIILSIGFDNFEQLLGGAHAMDKHFSSTPVEQNLPVTLALIGIWYNNFFGAETEAILPYDQYMHRFAAYFQQGNMESNGKYVDRNGSPVTWQTGPIIWGEPGTNGQHAFYQLIHQGTKLVPCDFIAPAISHNQLGDHHDKLLSNFFAQTEALAFGKSREVVEKEFADAGKDAKSVEHVVPFKVFEGNRPTNSILLRDITPYSLGALIALYEHKIFTQGAILNIFTFDQWGVELGKQLANRILPELSGGEQVTSHDSSTNGLINRYKNWRA"]}}, {"location": "[47744:49547](+)", "type": "CDS", "id": "<unknown id>", "qualifiers": {"locus_tag": ["ctg21_46"], "transl_table": ["11"], "translation": ["MAMSAPLLLVIIGLSSLVAQWLAWLLRLPAILPLLVFGIVLGPVGHILQPDALFGSLLFPLVSLSVAIILFEGALTLRFKEIRGLGKVVRNLVSIGMLITFLIIGLACRILLDFPAELAALVGAVTVVTGPTVIAPLMRVVRPKKAINQVLRWEGIVIDPVGAIFTLLVFEFIVLQQKAESLTHLLWTLSLTTATGLIAGALFGWLMGLALKRVWLPGYLRNFAVLAVMLTAFGLSNALADESGLLTVTVMGIWLANMRGVDLSEIIAFKEELSALLISALFIILAARLDLNALVAMGWPLAGLLLVVQFVARPLCIAVSTFRSSLHWRERLLLSWIAPRGIVAAAVSSLFALTLEKTGYAGADRLVTVVFAVIIGTVVLQSLTSSVLARLLRVQQRQPRGILITGANSVARALAAALQKLDIPVLLTDSSWEQYRLARMEGIPAYYGNAWSDHAENFLDLSETSQVIALSPDRHQNALAVYHFSHIFGDENVAAIRSGAPLKGRRDTESPRFHRHEVLFGQEQSYAQLSSLLAKGAVIKATQLNENFGWLAYLEKNQGVIPLFVEEKGVLKMVRGESTPTLPCTLVALVQNEPYTDDSN"]}}, {"location": "[49602:49779](+)", "type": "CDS", "id": "<unknown id>", "qualifiers": {"locus_tag": ["ctg21_47"], "transl_table": ["11"], "translation": ["MPEEARRPGSVLEEPNPQITHQGVRRRGTNHAGGKYRLQGLNPLGCHQDRFNSWTIPT"]}}, {"location": "[49945:51301](+)", "type": "CDS", "id": "<unknown id>", "qualifiers": {"locus_tag": ["ctg21_48"], "transl_table": ["11"], "translation": ["MSQSSLIVAKFGGTSVADFAAMNRSADVVLMDPNVRLVVLSASAGVTNLLVSLADGQEQEQRAYLLDEIRRIQYAIIDQLTQPDVIREEIDRLLENITMLSEAAALATSTALTDELVSHGELMSSLLFVEVLRQRKVASGWFDVRKVMRTSDRFGRAEPDVSQLAELARTQLAPRLSEELIVTQGFIGSEAKGRTTTLGRGGSDYTAALLGEALHASRIDIWTDVAGIYTTDPRVVPAAKRIDEITFEEAAEMATFGAKVLHPATLLPAVRCNIPVFVGSSKDPAAGGTRVCNQMQNPPLFRALALRRKQTLLTLHSLNMLHARGFLVEVFDILARHNISVDLITTSEVSVALTLDTTGSTSTGESLLTQALLTELSSLCRVEVEENLALIAIIGNNLSKACGVGKEVFGVLEPFNLRLICYGASSYNLCFLVPGNDAEQVVQTLHHNLFE"]}}, {"location": "[51550:52243](+)", "type": "CDS", "id": "<unknown id>", "qualifiers": {"locus_tag": ["ctg21_49"], "transl_table": ["11"], "translation": ["MKKLFAEFTGTFVLVFGGCGSAVLAAAFPQLGIGFVGVALAFGLTVLTMAYAVGHISGGHFNPAVTLGLWAGGRFPTSQIIGYVAAQVLGGLAAAGVLYVIASGQTGFDASASGFAANGYGEYSPGGFSLLSGMVTEGILTAVFLIVIHGATDKRAAAGFAPIAIGLALTLIHLISIPVTNTSVNPARSTAVAIFQGSWALSQLWMFWLMPIVGGVAGGLIYRTLLETKE"]}}, {"location": "[52382:53300](+)", "type": "CDS", "id": "<unknown id>", "qualifiers": {"locus_tag": ["ctg21_50"], "transl_table": ["11"], "translation": ["MLATFTRLFPLWALLLSAIAYYAPTPFLSIGPWVTYLLMLIMFGMGVTLNINDFRRVLTRPAPVLAGTFLHYLVMPLAAWGLAKLFNMPPDLAAGMILVGSVASGTASNVMIYLAKGDVALSVTISSVSALVGVFATPLLTKLYVDTHIQVDVVGMLLSIVKIVVVPITIGLIIHHSLPGLVKRVEPYLPAFSMVCILLIISAVVAGSQSFIGSVGLMVIVAVMLHNAIGLLGGYWGGRLFGFDESTCRTLALEVGMQNSGLAATLGKLYFSPLAALPGALFSVWHNLSGSLLAGYWSGKAVDKK"]}}, {"location": "[53331:54957](-)", "type": "CDS", "id": "<unknown id>", "qualifiers": {"locus_tag": ["ctg21_51"], "transl_table": ["11"], "translation": ["VLTLLNLLSAVALLVWGTHIVRTGIMRVYGADLRRVLSRSVSKKPMAFVAGIGVTALVQSSNATTLLVTSFVAQELVGLTPALVIILGADVGTALMARLLTFDLSWLSPLFIFFGVVFFLGRKQTRAGQLGRTSIGLGLILLALQLIVAAATPITQAAGVKVLFSSLTGDVMLDALLGAVFAIISYSSLAAVLLTATLTATGVISFKVALCLVIGANLGSGLLAMLNNSTSNAAGKRVALGSLLFKFIGSLIVLPFIDPLSELLHKLPVNDEELVIFFHVFYNLIRCLIMVPFTGAMATLCCKLIREEPETDQRLKPRHLDPSALDTPALALVNASRETLRIGDVVEQMLAAFGKVVHGELREEREIRKLDDDVDVLYTAIKLYLAQMPKEDLPEEDSRRWAEIIEMALNLEMAGDILERMSGDVADKSLAARRAFSIEGREELDGLLEQLSANLRLSLSVFLSRDITTAKRLRRSKHRFRILNRRYSHKHVDRLHQHNVQSIETSSLHLGLLGDMKRLNSLFCAVAYSVLEQPDDDRGEE"]}}, {"location": "[55081:56077](-)", "type": "CDS", "id": "<unknown id>", "qualifiers": {"locus_tag": ["ctg21_52"], "transl_table": ["11"], "translation": ["MNSWLNVTQLNKSYGPTAIFEDINFSAGEGEFVTLLGPSGCGKSTLLRCLAGLTPVDSGQILLQGQDIVPLTPQKRAIGMVFQSYALFPNMTVERNVAFGLKMQKLKPADIQRRVAEALELVELNDYARRYPHQLSGGQCQRVALARSLVTRPRLLLLDEPLSALDARIRRHLRDQIRRIQKELNLTTLFVTHDQEEALSLSDRIVLMNKGKIVQNGNAESLYTQPANLFAAGFIGNYNLLTAEQAHRLTGDTFTQQVALRPESVAFCALSQGIPAEILSHSLLGNVIRYRVRAREVELWVDVLNRSPDDLHPAGYQVGLLLDKLTLREVA"]}}, {"location": "[56079:56865](-)", "type": "CDS", "id": "<unknown id>", "qualifiers": {"locus_tag": ["ctg21_53"], "transl_table": ["11"], "translation": ["MSRSEYIYHRVIIWLVLLILALPLVATLLYALATEWGATILPDGFTLKWMAQLWQDPRFLLALWHSLLICFGALLFSLVLVLPVMFVIAYYFPKLDVVMNVLILLPFAIPPVVSSVGLLQLYSAPPLMLTGSPWILIGCYFTIALPFIWRAISNNMQAINIRELIDAAHLLGATTWQAALMVVLPNLRKGALIAVLLSFSFLIGEFVFANLLVGTNYETLQVYLYNVRNASGHFSSALVISYFFVVLLVTWLANALNRERG"]}}, {"location": "[56877:57717](-)", "type": "CDS", "id": "<unknown id>", "qualifiers": {"locus_tag": ["ctg21_54"], "transl_table": ["11"], "translation": ["MKGKGIALLCLLPFALFYLAFQVAPLVWIAINSFYSEMNEAWGWGNYIDILTSGFYQQAIRFSLEISFWSSLYGLIIALLGGYSLHQLGGGKLHRFFISFTNMTSNFAGVPLAFAFVILLGLNGCLTLLMRSHGLMESFKLYSGSGLIVVYTWFQIPLGLLLLYPAFDGLKKDWQESAALLGASRWRYWWHIGLPILTPALLGTFVILLANALGAYATIYALTTGNFNVVPVRIAALVSGDISLDPNMGSALAMLLVVLMSAITVVHQWLVRRSYQNAR"]}}, {"location": "[57716:58529](-)", "type": "CDS", "id": "<unknown id>", "qualifiers": {"locus_tag": ["ctg21_55"], "transl_table": ["11"], "translation": ["MKTILVVLDGLSYSVAQHAMGYLQAECAQGNGQLYQMTCELPSLSRPLYECILTGVTPVNSGIIHNGVNRLSKERSIFHYARACGLTTAAAAYYWVSELYNRSPWLSVRDRHTTDTELPIQYGHFYHDDSYPDSHLFEDAESLRLRVDPHFLLIHPMNIDDAGHQFGLSTAQYRNRARMADGYLSHWMPGWLAEGYQVVVTSDHGMNDDRSHGGTLPEETQVPLFVFGKSFSLQTSVVPLQTELCGTLCEILGVAHDKPVCTALLNQERA"]}}, {"location": "[58538:59600](-)", "type": "CDS", "id": "<unknown id>", "qualifiers": {"locus_tag": ["ctg21_56"], "transl_table": ["11"], "translation": ["MKSLFASVLASAIFLALPGAHAAGNDLATLEKAAKSEGQVNSVGMPDSWANWKETWADITSKYGIQHSDTDMSSAQELAKFAAEKSNASADIGDVGAAFGPVAVQKGLAQPYKPTNWDQVPAWAKDPEGNWMLAYTGTIAFIVNKDQVKDVPHSWADLKKGKYVVTIGDVGVAAQAANGVLAAAYAMGGSEKNLKPALNFFSDLAKEGRLGVTDPVIANIEKGEIQVAVVWDFNGLNYRDQIDKNRFAVVIPSDGSITSGYTTIINKYAKHPNAAKLAREYIFSDAGQINLARGYARPIRAEHLTLPADVQAKLLPNSEYKNAHPIADTEAWDKASKMLPRLWQENVIINMKQ"]}}, {"location": "[59808:60543](+)", "type": "CDS", "id": "<unknown id>", "qualifiers": {"locus_tag": ["ctg21_57"], "transl_table": ["11"], "translation": ["MKALTVDVICQTLAVRIREGDFAASGRLPSERELSEQFSTTRITLREALGQLESQGMIYRELRRGWFIAPPRLAYDPLLRSHFHAMAEQQGRTAQTEVLDARKVKVSLDVAAKLEMHEGDDVYRICRLRRIDGRAVLYVEHYLNPHYFPDLLSFDLTRSLTCLYQQEYGIRYGRVGFNMLPMPLPKSAAPALKVAAGSPALFITRINRDRDDRIIDCDIEYWRYDALYIAVEVREEQQAETPSA"]}}, {"location": "[60679:61609](-)", "type": "CDS", "id": "<unknown id>", "qualifiers": {"locus_tag": ["ctg21_58"], "transl_table": ["11"], "translation": ["MPIRVPDELPAVNFLRNENVFVMTSSRASIQEIRPLKVLVLNLMPKKIETENQFLRLLSYSPLQIDIQLLRIDNRESRNTPMDHLNNFYCNFDDIQHDNFDGLIVTGAPLGLIDFNDVAYWPQIQSVLHWAKEHVTSTLFVCWAVQAALNILYGIPKHTREKKLSGVFEHQILHPHALLTRGFDDSFLAPHSRYADFPAELIRDYTDLDIFAESEETGAYLFASKDKRLAFVTGHPEYDALTLAGEYHRDCEAGLNPEVPHNYFPHNNPALPPRASWRSHGNLLFSNWLNYYVYQITPYDLRHMNPTLE"]}}, {"location": "[61730:61898](+)", "type": "CDS", "id": "<unknown id>", "qualifiers": {"locus_tag": ["ctg21_59"], "transl_table": ["11"], "translation": ["MCPIQKRFFDANARFVPEKLGIFSDSRGRVIRRDISTRNGKERGWQARTGALAGL"]}}], "name": "gnlXIEJHFJPN_28", "description": "gnl|X|IEJHFJPN_28", "dbxrefs": [], "annotations": {"molecule_type": "DNA", "references": []}, "letter_annotations": {}, "areas": [], "original_id": "gnl|X|IEJHFJPN_28", "modules": {"antismash.detection.hmm_detection": {"record_id": "gnlXIEJHFJPN_28", "schema_version": 2, "enabled_types": ["T1PKS", "T2PKS", "T3PKS", "transAT-PKS", "hglE-KS", "prodigiosin", "PpyS-KS", "arylpolyene", "resorcinol", "ladderane", "PUFA", "NRPS", "CDPS", "RCDPS", "thioamide-NRP", "NAPAA", "mycosporine-like", "terpene", "lanthipeptide-class-i", "lanthipeptide-class-ii", "lanthipeptide-class-iii", "lanthipeptide-class-iv", "lanthipeptide-class-v", "lipolanthine", "thiopeptide", "thioamitides", "linaridin", "cyanobactin", "glycocin", "LAP", "lassopeptide", "sactipeptide", "bottromycin", "microviridin", "proteusin", "ranthipeptide", "redox-cofactor", "epipeptide", "cyclic-lactone-autoinducer", "spliceotide", "RaS-RiPP", "fungal-RiPP", "blactam", "2dos", "amglyccycl", "aminocoumarin", "NI-siderophore", "ectoine", "NAGGN", "butyrolactone", "indole", "nucleoside", "phosphoglycolipid", "melanin", "oligosaccharide", "furan", "hserlactone", "phenazine", "phosphonate", "guanidinotides", "other", "acyl_amino_acids", "PBDE", "betalactone", "tropodithietic-acid", "pyrrolidine", "crocagin", "NRP-metallophore", "methanobactin", "opine-like-metallophore", "aminopolycarboxylic-acid", "NRPS-like", "PKS-like", "transAT-PKS-like", "RiPP-like", "RRE-containing", "fungal-RiPP-like", "phosphonate-like"], "rule_results": {"schema_version": 4, "tool": "rule-based-clusters", "cds_by_protocluster": [], "outside_protoclusters": [], "multipliers": {"cutoff": 1.0, "neighbourhood": 1.0}}, "strictness": "relaxed"}}}, {"id": "gnlXIEJHFJPN_29", "seq": {"data": "CGGTTGGTGATTTGTTTTGATTTGGCGATTGATCAGATCGCACAATCCGGGCTGAGTTCCCTTAAAGTGATCTACTATTCCGCGCAGCTATTTAGAGTCGGGGGCTGGTGCTGAGTCCGCAGCGGGGCGGAGCCGTGCAGATTCCAGGTTGCGGCGGCGAGGCAATCATTCTGCTAATGTTCTCTCTGGTTTCAAACAAGCAGGAACAGTCCGGGGTGCACTAATGATAATGTTTCTTACCTGTTCGGATATGTAACTGCTCAATTTGACGTGCATAATACTTTTGCAGTTCGGACAGTGCATCACGTCTGGTTCTAATTGGGCTCCGTTTGGTAAACGGAAAATATTGTACGTTAAGGTTGTTTTTGCACCGGCTGATATCAACTGACCGCAAAGGACGATACTTCGCCGTGATAAGTGCCATCAATAACATGCTTATCGACCTGATGGCCGCGATGTCGCATAAGGACTGGCTGAGTCGCCGCCAGCGTCAAAAGCAGGGAATTGAACGGGCCCATACATTTGGTAAGTACCGGGGAAAACAGGCTGATCAGGAACGGCATCAGAAAGTCCTGTACTACCGGCATATCAAGAAACTGAGCATCAGTGAAACAGCAGATGCGACAGGGTACAGCCTCTCCCAAATATGTCGGATACAGAACCTCTATCGAGAGGTAAACTCAGATTCTGACTTTTCATTTTCGAATTAAGTTCAGTAAGAAACTCAATCAGGCAATGGCATGTAATTTAAGGTGATTAGATGTACAATTTCACGGCAGTCTGTTGAAAGGCATAAGCTCGAAATTATTCAATGATATGAATGTTTGGGGCGCTGTAAGACCCTGGAAACGCGAGTCGCATCTAAAAGCAACTTGTTTTGACCCCTGATTTTTATTGCGAGAGGCTATGACTAAAACCACTATTTTGCATCTCTCTGATCTGCACAGGGATTCGGGAAGCCGTATCAAGACACAACCCCTTTTGTCATCTTTGTATCGTGATCGCAAGCGCTATACTGAAAATGAAGGCATTCCTAAACCTGATATAGCGGTCATTAGCGGTGACATCGTCTATGGAGTTAGGGGAGATGATCCAGATGGTGATAGAAATCTCGAATTGCAGTATGAGGAAGCCTATGAAACTTTAGCTGGTTTGGCTGAACGGTTTTTTGACGGTGATAGGGAAAGGATAGTTGTTGCGCCGGGTAACCACGATATAAGTATGCCACATGTCCTCCGCGCGATGAAGCGTTTAGACACCCCTCCTGACGATGACAAGAGACGAATGCTAATTCAGAAGGTTTGGGAAGACGATTCACGATATAGACTCAATATTCCAGAGATGTCTGTCTATGAAATCATCAACCAGACTGTCTACCATCAACGCTTAGAACCATACGCAAAATTTTACGATCGCTTCTACGAAGGCAAACGGAAGTTCTCGTTAAATCCTAAAGAACAATATTCTATCCATGAATATCCTGAGTTAGATCTCTGTGTAGTAGCATTTTCGAGCTGTCTTGAGAATGATTTATTTAATCGAACAGGAGCAATTTCTGCTGAGGCTATCAATAACGCAATGGACGAGGTTGCACCGAAAGTAGAAAGAGGGGCTCTCGCTATTAGCGTCTGGCATCACAGCATCCAGGGTGGTCCCAAAGAAAACGACTATATAGACTCCGATTTTCTCCGACTGCTCATGGATTCTGATTGCTCTATTGGCATGCATGGACATCAGCATAGATCGGGCCTACTAGAAAATCGGTTCTCTCCTGACGTACAACGACATATATCGGTGATTAGTGCAGGAACTCTTTGCGGTGGTCCACGAAGTCTGCCCACAGGTAGAATGAGGGGATATAACGTTGTTGTACTCGATCGAGAAGCCGGATATGGCACCGTTCACGTAAGAGCGATGACTAACAACGATTTCAGTGCTCCCATATGGGAACGAGGCTACGTCAGTGAATTTAGTGGCAGTTCGATACAGTTTGCGTTAGCTAAAAAACGAGTTCAATCAATATCGCCCTTCGAGTTGGCAGCAAAAGCAGATGAATTGTTAAGAAATGGCCAAGCAATAGAAGCTTATGAGCTTATTCGCAATCACACACAAAACCAGTGGGTACGTGCAATTGCAGTTAAAGCTCTTATCAATTTAGAGGAATGGGGGGAAATTGTTGATTTGCTCACCCCCCCTGCGTCCGATACAGATTTTCTTATACTGAGTGAAGCATACGAGAATCTGCTTGACTGGCCATCTTTACGTACCTTGATTAGCTCTATCGATTCAGAAATCCCCTCTGGCTCAGCTGCGGTACGTATGAGAATTCAACAATGTCAAATTCTTTTGAGGGGCAAGTAAATATGTCAACAACTAATATATCTTTCCAAGTTGAAACAGATCGAGTACTTGAGATTCTCTCAAAGCAAATATATGACTCCCCGTTTGCTATGGTGCGAGAGAATATCCAAAACTGCTACGATGCAGTGCTCATGAGAGCCAATATTGAAGGTGGTGAGTTGTGTTCTTATCACATTGAGGTAATCGTCACTCCCGAATCAATATCTATAACCGACAACGGTATCGGCATGTCGGAAACAGTATTAAAGGAAAATTTCTGGAAAGCTGGGTCATCCGGTAAAAATACTGAAAGTGCGCGTCAAGCCGGTGTTATCGGTACGTTTGGTATTGGTGCTATGGCCAACTTTGGTGTGTGCTCTGGCCTCTCAGTTACCACACGGGCATTTAATAGTGCTGTAGGTTACCGTACTGAAGCTCAAAAGAAAGACCTTAAAATTGGCCAAGACTGCATTAGCTTTGAACTACTGGATCATTCGACGCCTGTTGGTACAAGTATCGTAGCAACTCTTGATGGCGATTCTTTACTCGACCTGGACGGTCTAAAAAACTACGTGAGCCAGTTCGTAAAATTTCTTCCCGTACCTGTAATAATTAACGGTGAGCTGATTAGCCAACAAGATCAAATTACTGCTGTAGGGATCAAAGATTGGCAGTCTATTGGTAAAAAAAACGTGGTTGCTGGCACGCTAGAATTTAACTTAGAGGTATATATTTCTGGCACTAATGGAGTCGGGTTGGTGTGCTCTAATTTCCAGCGTGATAGCGCACCAATTAAAGGGCTACTCTGCCTCCGCAATGGCATGGGGTCAATCATGGGGCTTCGTTCCAGCTTCGGTCTAGCGCCATTGCCTGTCGCGAGTGTTTACCAACTCGGCGGATTTGCCGATTTACCGTTCCTTGTACCCACAGCTGGCCGTGAAGCCTTAACCAGAGATTCTATCGGCGATGCTTCAAGAATTTTCCCTCCCCTTGAGAAGAGTCTCACTGAAATGCTGGCATCTCATCCAATTGCAGACAGCCTGACAGCATTTCAACAATATGTGGTAAATAATCACCTTACTGTTTTAGGAAGCAGAGTAAAAATTCAGGTTCAGGAAGATGGCGAACAATTCGAAATGGGGGAGCTGACGACCCAATTTTCTGGCCTTCAGATGCAATCTTATGAGGGCACCGATCCAGATCTTATAAGGATGTTTTCAGGGTCAGAAAATCCCCTCATACGGATCAGTCAGAGCCAGCCGCGTCGTGAACTGCAACGTAGATATTTGAGTGAAATACTTCATATTCCAAGCATTCCAAACCATGCAACTATATCGCATGTATATGATCCAGGAAACTTAACTCGCGAGGAGGTTAGCCTAACGTTCTCGCTTGCTAAGGTACTTCGAAGTGACTATATGCTGGATGATGTGGATTTAATTTGGGCGGATATCACTCATGGAGTTCCGATGATCGCTAAGATGGAGGGAGATAAGGTTACCCTGACGCTCTCCAGAAATTGGCCAGCCCTGAAAGCAGTTCTAAACCATCTTTCGACTTCATACGAACTTCTTGATAGTTTCACGAAAGATTTCGTAAGGGTATATATATATGCCCAAATTCAGTCTTTTGTACCTAGTTCGCAACGTGCAGGACTTGATGCTCTTCAGCGAGCACTAGAACGGAAGCGTGAGATTTTCCGGCTTGAGCGACAAGACAACGGGGAATTAGATCCCCTGATTGCAGACTACTTAAGTGGCAAAGTTGAAATAGGTCAAGTTCTCAGCGCCGCCGTGGCAATTACTGCGGTACAAAGCCAGCATGTCAGTGGTAGGCAAGTGGGCACTGTTGAACAGGCTCTACCAGATGTAGTAAGTGCAGCAGCCCCTGAAATTCCCGCATCTAGTATTGCAGTGGCTGCTCCAACAGCAGCGTCTCCTATCCTGCGATTGAATACCACAATTGACGACCGACTGTTGACTACGGAACAAGAATTGCCGCAATTGAATAACTATCGGATGTTTTTAGCATTGTCAGATCGACTTTTCCTGCAGGAACTTGAGTTTTTCAAATGGCCGCATTCAACTCAAGTAGCTTGGGCTGGTCGGAGAATTGTTTATCTCTTTACAGGAGCAAATGCAGGCATCAGCTTGTATTACGATATAGAACTCAGAGGTGCTAGGTTAGCCGGTGATGCGGGAGGTACTGCGTTGGCAACAACGACTATTGTTTCGAATAATCGTATCCTTGTGCCCGTACCGACGCCTTTAATGAAATGTTTTACGGTAACAGATGATCCAATTGAGTTTTACGTTAGATTTGATCTCCTTATGCATCACGACTATTTACAGAAGCCAATACATTAAGAGTTTGATCAACCTGTCCAGTTAGTTGTAAAGCGGATGTTTCAACCTCTAATCCCTATTAAGTTAAGAGGAAGGAACATCCGTTTTTCGTTTCAAATTGGTAGGTTTTTATCATTGAGATGAACATGTAAATAGACCCGTTTTAGTTCCACGCACTTTTTGAGATCCCCGACAGATAGTGTTGTAACCGGTATTCCTCCGGTGTCAGATTTTTCAGGGACTCATGCGGACGTTCACAGTTATATTCTGAAAGCCACCGCTCTGTGATTTCCCTTACTTCGTTCAGCGTCCTGAACAGATAGAAATCGAGTATTTCAGTGCGGTATGTCCGGTTAAAGCGTTCAATAAATGCATTCTGAGTCGGCTTACCCGGTTCGATAAATTCCAGCCTCACTGCGTGCATTTCTGCCCACTCCGCCAGAGCCAGCGAAATAAATTCCGGGCCGTTATCCATGCGAAGCATCGCCGGATATCCGCGGTTTGCTGCGATCCTGTCGAGCACCCGAACCACTCGCCGGGCCGGCAGATTCAGATCAATTTCAATCGACAACGCCTCCCGGTTAAAGTCATCAACGACATTGAACGTGTGAAAACGACGGCCACAGACCAGGGCATCATGCATAAAATCAACAGACCAGCTCTGGTTCAGCGCTGCCGGCGTGGCCAGCGGCGAGGGATTACGCACCGGCAACCGTTGTTTGCCCTTACGGCGAAAATTCAGCTTCAGCAGGCAGTAAATACGGTAGATCCGTTTATGGTTCCACTGGTATCCCTGCCGCCGCAGAACCTGAAACAGCTTCGGGAAACCGTATCGCGGATATCTTTCAGCAGCCGTCTGCAACGCGAAAATAACGGGTTCGTCACGCGTGGTATCCGGGCGGTAATGGTAAATTGTTCTGCTGAGATTCAGACTCCGGCAGGCCTGACGGATACTGAGTCCGAACGTCGTTATCAGATGAGTGACCAGCTCACGCCTGGAAGCTGGCCTCAGAGCTTTTTTTCAATAACATCTTTCAGTGCCCGATTCTCAAGACTGAGGTCGGCAAACATCTGCTTAAGCCGTCGGTTCTCGTCCTCAAGGTCCTTTATCTTTTTAATATCAGAAGCTTCTATGCCACCGTATTTGGACTTCCAGTTATAGTACGTGGCTTCAGAGACCCCGGCCTCACGGCAGACATCTTTGACTGTTCGTCCGGCTTCAACCGACTTAATCACCGTGATGATCTGATGCTCAGTAAAACGGGCTTTACGCATAACGGGCCGGAATTTATCTCTCTGGCACTGGCCGAATGGGCAGAAAGCCGGAGCGTGGAGCTGGAATTTATTAAGCCCGGAAAGCCAACACAGAATGCGTTTATAGAACGTTTTAACCGGACTTACCGGACAGAGGTACTGGATTTTTATCTGTTCAGAACGCTGGACGAGGTGCGGGAAATCACAGATAAATGGCTGGTCGAATACAACACTGAACGTCCGCATGAATCCCTGAACAACCTGACGCCGGAAGAGTACCGGATGATGGATAATTTCGCCGGAACCTCAAAAAGTGCATGGAACTAAAACGGGTGTCTTTACAAGTTGGCTCTAATTTATTCTACAGAGCCGCTATTAGATTAAATTATGAATCAATATCATTTACTATGGTTAGCGCATCAGACCACGTGGTATTTTCCTCAACATGTTTTTTAATTAGAACCCGGTTCGACACAATCATAGATGGCCAACGATTCTTCCAAGAGCGGTATGCATGCCAAGAGTATCCAATATAGTAATCTTTTCTCATTGTTGTCATCGAGCGTAGTACTGCATCAAGGTATTTTCCTTCTATTGAAGTTTTACGCACTTCAAAAATAGTTCCGAGGTAAATGAGCCAACGAGCCAGATGTTCATATTGCTCCCAGGCATTATGCTCGTTGGTTAAATTTGTTTTGGTTTCAATAATATCGCCAATCATTGCTACTACCATGTTATTATTCCAGCTCAGCCCCTCAGCGGCAATTGCAGAAATAATCTGATAAAATGAGTCTTCGAGCTTCAAGTACGTGTCTTTGAATGAGTGATTTTCATACACGACTTTCCGAATGGATTTTAAGGAACTTTCGGAAATCTTTTCTGCCTTCGGTATTTCTTTGTTTAAATTTTTAAAGAAAGCATTAATTTCAAGGGAATCTAATACTCTAATACCGTAGCAATGAAAATAGTAATCCTTCACATTTTGGTCTATTGAGGACCTAGAAATCAAAAATATATTTGAACCAACTACATGACTTTTAGAAAAACCTTTATAATCACTAATAATTGCTTTTAGGTTCGTATCCCCAAGAGAATATCCTAAAATCACAACAGTGTTTTCATACAAAACGGTGCTTAGTTTTCGAGAAAAGTATGAATCACTATTTATAAATTTAAAATAATCCTCTGATGTGATCACCATATTTTGGGGGGAATCTACGGAACCATGTACATGATAGACTTTAACATTCGCAGAAGATCTTGGTATCGGCAATCCCGGTGTAATTGATTGAGAAGTATTTTCACATGTTAAACTTTCAGCTAGTTTATCATAATTGGTTGTTACGACGCGGAAAGAACGGTTAGAAAAAAAGCTCTCAATTTCCTCCTTACTATCTCCTAACTGTATTTTAGAAATAATCTTAGCAACCTCTTCATGAATGTCCTTATCTTGAGCTGCCAGCTTTATTGAGATTATTTGTGCTGTTTCTTCTAGGCTTAAAAGTGATGACTTTTCTTTTGGAAAAAGTGACGCCTTTAATTTATCTGCATTTGGTAAAATATCGCACAGTTCTTCGAGAAGACCTTTCCATGTTGGAGCATCACCATTAGATACCTCCTTTGAAAAACCTGTTCCGGTAAATAGACAAAGTCTATTTGTGGCTGCTGCATATGCAATTTCAAATAACTCACTCATCTGAGAATCCTTTTTCATTTTTATAACTGCCAAGATACAGCTTAGCGGTTCTCTTTTCAATATGGGAATGTCCGCTCCTGGCACGAAGCAGCCCACAACAACTATTCCTGGTTACCAAGAATGATATTTAGTCAAATGTTGCAGATGGCTTCTCGTTTTCTGGCGACCAATAGCCACCACTGCCATGATATGTTTCAGCGCCTAATACAAACTGAGTACCGCAATGCTTACATGTAAAATGATAGTCAACTATATCGCTCCATATCATCTTTTCAGCACACTCATTAAAGCTATATTGGTTCCAATCATCAGTTGCTTCGATCTCAGTCAAAATCCCTTCTTTGAGCGCATGCTTTGCAATACGAATTGCCTTACGTAAATGTTCAGGATGACGGATGATGTATTTAACACACAAATCCAGGCAGTGTTCACAACTCATCAAAAGATCCCTCCATAATAATGTTTTTTGCCTGAGTTTAGCCCACTCACACAGTATTACACATGGTAATTATTTCCTTCCTGAAAGACATTAGCTACGTCCGCTCCTGGCACAAACCAGCCCCACGTCCCCTACCACTATCCATCCCAAAACTTTCATGGCAAACTTAAGTTTATGTGATGTAACCGGAACTTTCACGATGTCATTGCCCGCCGCTGAATGCCTGTTTACTGAAGGCAAAATCACCCTGCCGGAAGGCTGTCAGGACCGCACCGTCAATGCCTTTCCCGCACCCGCGCCGGGCGCTCCTGCATTTAATATTTCCCGTGACGCGCTGAATGATGCCGAAACCCTTTCCGCTTACGTTGACCGCCAGCTGGCGCTGATGCAGGCGCACCTGAAGGACTGGAAGCAGACCGGGCGCGTGCCATCGGTGCTGGGTGATAATCTGCTGCACGGCGAGTGCGTTCACGCCAGCTATCTGCGCGACGGCAGGCGCGTCTTTCAGCAGCAGGCGGTTTTTAATCCGCAGGACAACCGTATTCTGGTGTTCACCATGACCTGCACCGCTGCGCTGACTGAGGCGGATGACGCGCAGTTTCAGCGCCTGCTGGCCAGCTTTCGTTTCCATGAACAGTAAGGACTGAGGTCATGTTTGAAGCGGCCCGCGTCGGCGATGATATCGGTCACTCTCATGCCCTCGCGGGGATGATTGCCGGTACGATTGTTGGCGGGCTGATTGCGGCGGCGGGCGGGCTTGCCGCCGGCGCGCTGTTTGTGGCCGGGATGGCTTCGGCCTGCCTGGGCGTTGGCGTGCTGCTGGTCGGGGCCAGCCTGGCGGTGGGGTATCTTACCGGAGAGCTGGCCACTGCCGCCCGTGACGGTATCGCCGATGCGGGGGCCGCCAGCATGGAGAAGGAAGGCGTTATCGGCACCGGCTCGCCTGACGTCTTTATCAACGGCAAACCTGCCGCCATCGCCACCAACAGCATGGTTGCATGCGCGAAGGATGCGGGCGCGCAGCAGATGGCGGAAGGCTCGTCGCGGGTGTTTATCAACGGGCTTCCGGCGGCGCGAATCAGTGACCAGACCACCTGCGGCGGCAGGGTGATGACCGGCTCCGGCAACGTGCGCATCGGCGGCGACCCGTTGCAGACGCTGCCCATCCAGCCTGAAGTGCCTGAGTGGGTGTACAAAGCCTCTGACCTGACGCTGCTGTTTGCCGGGCTGATTGGCGGGGCAGGGGGCGCAGCCGGAAAGGTCGGTGCGCTGAGCCGCCTGCTCAGTAAACTGCCCTTCATCGGTAAACTGACCCGTGTCGCCTGCCGCGCCGGGGTGCTGATGACCGGTGCCGCCGCCGTGGGGATTATTGCCCGCCCGGTGGATATCGTCAGCGGCCAGAAGTTTCTCAGCGGTGATGATGAGCTCGATTTTGTGCTGCCTTCCCGCCTGCCGGTGCGCTGGCAGCGCTGCTGGCGCAGCGGCAACCCCGGCGACAGCGTGCTGGGGCGCGGCTGGAGCCTGTTTTGGGAAACCCGCCTGGAACGGTATCAGGACGGGCTGGTGTGGCGCGCACCCTCCGGCGATTACGTCTCCTTTCCGCTGGTGCCCAGAGGGCAACGGACCTTCTGCGAGGCGGAGAAGCGCTGGCTGGAGCACCATGCGGACGACAGCTGGTCGGTATATGACGCTGGTGAAGAGCGCTGGCACTTTCCGGCGCTGCCCGACGATGCGCCGTCCCTGCCGCTGCGCCTGACGGAACCGTGCGGCAATGCCATCCTCTTTGAGTGGAACGATGACCACACTCTGCACGCGCTGACCGACAGCGCCGCACAGCGCGTGACCTGCCGCTATCAGAGTATTCACGGTCAGACCCGTCTGGTGGGCGCGTGGCTGGATGATGAGGTCTGCCTGGTCAGTTACGGTTACGACGAAAAGGGACGGCTGCTGACCGTCATCGGGCGCGGCGGCCAGGTCCGCCGTCGCTTCAGCTGGTATGACGACGGCGACGGCGCGGACCTGATGCGCAGCCACGAGGACGGCAACGGCCTGGTCAGTGAATACCGCTGGCAGGTGACCGACGGCCTGCCGCGCGTGGTGGCGTACCGCAACGGCGCGGGTGAGCAGCTTAATCTTGAATATGACTTTGAAAACGGCACCCGCCGCGCCACCCGTGACGACGGGGCGCAGGCGCAGTGGCTGATTGATGACGATGACAACGTTGCCAGCTTTACCGACTGGGACGGTCGCCAGACCAGCTTCGTTTATCGCGACGGTGAGCTGTGTGACGTCATCCTGCCCGGCGGGGCGATGCGCCGCAGCCAGTGGGACCGCTTTGGCCGGATGGTTTCCGAAACCGACCCGGCGGGCCGCACCACCCGTTATCACTGGTTCCGCAATACCGGGCGCATCGTACAGACCGTTTACCCGGACCGGACCAGCACGCGGGCCACTTACGACCTGCACGGTCGCCTGCTGTCGGAAACCGACCCGCTGAACCACACCACCCGGTACCACTACCCTGATGAGGAAGAGACGCTGCCCGCGCGCATCACCGATGCGAACGGCGGTGACGTGCTGCTGGAGTGGAACCGTCAGGGCCTGCTGACAACGCGCACCGACTGCTCCGGCAGCGTCACCCGCTTCAGCTATGACCGCTTCGGGCAGCTGGTCAGCAGTGAGGATGCGGAAGGGAACCTTACCCGCCGCGAGTGGGACGCTGCCGGGCAGCTTACCGCCGTTATCCGCGCCGACGGCAGCCGGGAAACCCTGCGCTGGAACGAACAGGGCCAGCTTGCTGCTTGGCGTGACCCGCTGGAAAGCGAAACCTGCTGGCAGTACAACGCGCTTGGGCTGCCGGTCAGCGTCACCGACCGTATCGGCCGTACGCGCCGCTGGCATTACGACCCGCGCGGCAACCTGCTTAAGCTTGAGAACGGCAACGGCGGGGAATACCGCTTTACCGTGGATGCCGTGGGCCGCCCGCTGAGTGAAACCCGTCCGGACGACACCCTCCGGCAGATGGAGTGGGACGAACGCGGCCTGCTCTGTACGCTGCTGGAGAGCGGTAAACCGCAGGCGGACGGCGGCATCGCCCGGCGCGTGCAGACCTTCAGCTATGATGACGGCGGCCTGCTGACGGCCCGCAATACCCGTCACGCCGAATACCGCTACCGGCGTGGGGAAAACGGTGAACTCACCGGGCTGCTACGCACGCCGACTTCAGAAGGCGTGGCGCTGGGCATTGAAGCGGACGACATCCGCTTTTGCCACGACGCGGCCGGGCAGCTTGTCAGCGAACGGGGCGTTGGCGGCGGGCTGGAATATGAATACGACCCGCTGGGCAACCTGACACAACTCACCCTGCCGGGCGGGCAGCACCTCTCCTGGCTGCACTACGGCTCCGGCCACGTCAGCGCCGTTCGCTTTAACCAGCAGACGGTCAGCGAATTCACCCGCGACCGGCTGCACCGGGAAATCAGCCGCAGCCAGGGCGCGCGTGAACAGCGCCGGGAATACGACAGCCTGGGCCGGCGCACGTTACAGCGCAGCATCCCCGGTTCCACGCCGGACCTGCCGGAGCAGATAATCCTCGAACGCGCTTTCCGCTATACCGCACGCGGTGAGCTGGCGGGTGTCAGCGACACCCTGAGGGGCGAGGTGAGCTACGGCTATGACCCGGAAGGCCGTCTGCTCAGCCAGTACGAGGCACGTCAGGGGCACCAGAGGCAGTCATTCCGCTACGATGCCGCCGATAATCTACTGCCCGATGAAATCCATCCGGACCGTCCGGTGACGGATAACCGCCTGACGCACTGGCAGAACCTGTTTATGCAGTACGACGGCTGGGGCAATCTGGTCCGCCGTCGCAGCGGGCTGCACGAACAGCACTACCGGTACGACGTTGAAAACCGGCTGATACAGGCTGAGGGCACCGGGCCGGAAGGGCGCTTCACCGCGCATTACCACTACGATGCGCTGGGCAGGCGCACGCGCAAAACCGTCACCACCGCACGCGGTACGCAGGAAACCCGCTTCCTGTGGCAGGGCTTTCGTCTGTTGCAGGAGCAGCATAACGGTCAGTGCCACACGTATATTTACGACCCCAATGAGGCATACAGCTCGCTGGCGCGCGTTGACCACCCGGCAGACGAAAACCACGGCGAGATTTACTGGTTCAGCACCGACCTGAACGGCGCGCCGCTGGAGGTAACGGACGAACAGGGGCAGCTTCGCTGGAGCGGCCAGTACGGCAGCTTTGGCCAGGTCAGCAGGCAGACCGACGGATTTTATCGTCTGTCCGGGCACACATCCCTGACTCATCAGCCGCTGCGCTATGCCGGGCAGTATGCGGACGGTGAAACCGGCCTGCACTATAATCTGTTCCGGCACTATGACCCACAGATGGGGCGCTTTACGGTGCAGGACCCGATAGGGTTAGCCGGTGGCTGGAATCTTTATCAGTATGCGCCGAACCCGCTGGGTTGGATCGATCCACTGGGGCTTGCCCTCACGCAGCTCCAGCAAATGGTTGTTGATGCTCATTCTCAGCTTGATGAGTTTGCTCAGGGCCGTAAAACAACGGCTATCGGTATTGATAAAGAGGGTAATTACCACCTCGCTTCAAGCGATCGCGTGGTCCCTCCGGCTCAACGCGCCTGGGCTAAAACGAATAATGTCAATGTTATCAGGGGCGACGGACATGCCGAAGAGACTATAATGAACAAGGTTTCTGATGTGGAACACATTGATGCCTCCAGAGGCGTCTGTCTTGATTGTGAAGGTATGATGCATGAAAATAGCGTATTAACTGACACGCCAAAAACGGGTAAGCGAAGCCGAAACAGAATAAAAGGATGCACGGGGAAATGATTATTGAACAATATGCCAGTGACTATTTGGGTAGTCTCAGTCAACTATCTGGTGAAAAGAAATTAGTTATTGGTTTATGTAATCTTGCCAGGCATATAAAGTCTGTTCAGCAATTTGATGGCTTTTACAATGAATCATTGTCAGATGAGTTCACGAAAATACTGAAAGGTTTCCTGGACTGTACGCAAGGCGTTAAATCCACACTTGTTGGAAAAGACTATATCCAATCTGTTGCTCCTGACACAGATGACTACCCGGATACTGAAGGGACTATTGCTCAGAATGCATTTGGGGCAGCATATTATTTACATTCATATTTTGTCAGTAATGAGAATCAAGACTTTTTGCAGTCCCTTGATAAGTCATTTGAAAGTACAGATGCTTTGAAGTATGACAAGGGAACGACTGAGGAGGAAGATGAATATTTTTCACTTGAAGCTAACAAGCTGGAAAGAATTTTGGTTAAAGTAAAAAACATAGATGCATTTCCTTTAAGCCGTGTTGAAGAGCTAATGGATTTTGCGAAAACCATTCCACTGGACTGAGAGCGCACATCTAAAATAATACCCCTTCCTTAACAGTTTCTTTGCTGAGAATTACTACCCATGCAAAAATATCTGCATTCACGGTTTTCCAGGAAGTATGACGGGCAATTAATTCCCGCTATCCCATAAAGAGTTAATTACGGCTTTTACCTCCGTGCACGGGCACGCTGGAGCGGCCAGTACGGCAGTTTTGGTGAGGTGCGTGCCCAGAGTGACGGGTTTTATCGTCAGTCCGGGCAGTCTTCCCTGCGTCATCAGCCGCTGCGCTACGCCGGACAGTATGCGGACGGTGAAACGGGCCTGCACTATAATCTGTTCCGGTACTACGACCCGCAGGTCGGGCGTTTTACGGTGCAGGATCCGATAGGGCTTTACGGGGGTTGGAATCTTTATCAGTATGCACCGAACCCGCTGGGTTGGGTTGATCCATTAGGCTTAGCTGCTGTTAATGATCCCGGATATAATGTTTATGGTTTATATGATTTAGATGTAAATGGAAATCCTGTAGGAAATCCTTATTACGTTGGCATTACTAATGATTTGCCCAGAAGGTCAGCTGAGCATTTAGAAACCGGGCGATTAGGGGGAAATACTGGTCTGATCCCTTTAGATTAAAATATCAACTATGGACAAGCTCGTGGTTATGAGCAATATTATATTGAAGAATATAATACTCGAACCGGAAAAATAGGTAGCGAAATATCTTCAACAAATCGTGGTAATAAATATAACTCTTTTGATCATAGTAGAGCAGATGTTCGAGCAGATTCTTTTAAAAGTGCTTATGAAGATAAGATGAAAAGTTCAGGAAGAAAGAGTGGAGGAACATGTAAATGAAAAACTTTAAGTTATGGGCCTGGGATAAAAAGCCTCGAACAATGCTAAGATTTATTAAGCCTGGTGATATATTTTGCTTTCAATTGGATGATAAAAAATATGGTTTTGGACGAATTATATCAAAGGTCAGCATTGGTCACTCAGCAGAAATATTTGATCACTTTTCATCCTCTCCAGGTATCGATGAGTCTGCTTTAAATCTGAATAACTCTCTTTTTTTATTGATATTGGATACATATAGTCTTTTTGATAAAAAATTTCGGGTGAGTGGAGAATTATTGGACATGGGGATTTTTCTGAAACTCATCAAGATACATATTTTGTCTATGGCCCGGTTGGGGAGAGAAAGAAAGTTGATGTATTGGGGAATGTGTCTGATATATCAGATGAGGAATCAGAAAAATATCCACCATACTTGCCAAAAAATGATTTTCACGTAAAAAATATGTTGTCTGTCTAAGTTGAATGGTTATTAAAGGAATTGTCAGGAAAATTACCTTAATCTTTCTGGCTATTCCGCTAAATTGATTTGAAGTATAAAATATTGAAAATATGTGATCGTAGCTACCTAATCAGAAGTAAAGATCGGAGAGTACTTTTCACAGTTTATAAAAAAATCTGATGAGGTAATTTTTTTAATTGATATTTTTTCGGGAGATATAAAAGTTGAATAGTATAGTCAATGTGGAATCTCTTATGGCAGGTATGCTTTCTGGTGAAGTGGAAAAAAAGACCGGGTTCTCCAGTTATACTGGTTCTGTTTTCAGAGGGAAGGTCAATCGATATCTTCTGGCTTGGTGTCTTCTACCTTTATTTTGCCTGCGTGAGGATTGATATTATTTTCAATACACCTGCGAATAATATCGGGATGCTTACAGTGTCCAACAATTTGCTTTTCACGGTATTCAGGCGCCATGTCATAAACGTCACGAGCGTTTTTCTTTTTCTTGATTCTGATAAGAGTAGAAGCTTTACACTCTTGCTTCTCTCCTGCGACGTCATAGCCTGGAATTCCTCGTGACGATAGCCTTCCCATTCTTTCTGCTCGTACCAAAAGATAACGGTCAAAGAAATAATTGGTACAGTAGGTCGTACTGCAAAAGCGGGAGATTTTGCGAGAAGTGATGATTTATGGTGAGACAATAAAACCCGTAAGTTACGGGTTTTATTGGTGTTATGGCATTATATGAATGCTGGTGAGAAATTACTCGATATTCTGAATCTGCTCGCGCATCTGCTCAATTAATACCTTAAGCTCAATAGCGGAGGCGGTGACGTCAGCGTTGATGGATTTTGAGGCCAGCGTGTTCGACTCGCGATTGAATTCCTGCATCATAAAATCGAGGCGACGACCAACGGCCTCTTTTTTCTTCAGGATGTTGTAAGTCTCTTTGACATGAGCTTCCAGGCGGTCCAGCTCCTCTGCAACATCAACACGCTGCGCCAGCATGATCAACTCCTGCTCCACGCGGTTACTGTCAAGCTGTACCTGAGCTTCCTCTAACTTGCTGACCAGTCGATCACGCTGCCATTTCAGCACCTCAGGCATCTGTGCCCGTACTTTTGTCACCTCAGTACTGACTCCGGCAAGGCGTTGTTCGATCAACGTTTTCAGTGCAGCGCCTTCCGTTTCGCGTGAGGTAATAAAGTCATCAAGTGCCACATCCAGTGCTTTCAGCAATTCGGCGGAGATGACATCGAGATCCTGCTCTTCTGCGGACATGACGCCAGGCCAGCGCAGGATATCAACCGGGTTAATTTCACCTTCATCGCTCTGCAATTTCACCCAGTTTGCCGCCTGCACCAGTTGAACTGCCAGCTTTTCGTTCAGCACCAGCTTGCTTTGTGCCTGCGGGTTAGCATCAAAGCGCAGATTGCACTCGATTTTACCGCGTGTCAGCCGGTTACGAATCCGCTCACGGATGACCGGCTCCAGGCCGCGGAACTGCTCAGGCAGGCGGATATAGGTTTCCAGATAACGTTGGTTGACGGAGCGAAGCTCCCAGGATGCGGTGCCCCATTCGCCTTTGGTTTCACGCCGGGCGTAGGCGGTCATGCTGCGAATCATTGTGTGTACCTGTTTTGAGATAAAGATAATCAGATTATAACGGTGGCAGTGATGGCTTAACAGGTATCAGCCAAAACTCGGCTAAATCAGCGGGGTGTCTGGCGTTTTAACGTGGTGCGATTATGATGTCCGAAGCCGACTGGCTCAGTGCCGGGCGATATGATGACAGCAACATAGCCTGTGAAGAAAAGGATACTAATGAAAAACACTCTCCTGATTGCCGCGTTGACGGCAATAACGCTCAGTGGCTGTACCGCACCCCTTCATCAACCTAAGCCGGTTCCGGTGTGTAAAGTCGGTGATGCGATGCAGCAAAGCACACTTTACTTTGGCCTGAGCAGGCCGCACGGCGTGGAAATCAGCGCAGCGGAATGGCAGTCCTTTATTGATAATGATGTGACGCCACGTTTTAAAGATGGTCTGACGGTCTTTGATGCCCGTGGGCAGTGGTTGGGACAGGATGGTAAAGTGTCGCATGAACCGAGCAAAGCACTGCTACTTATCTACAGCGCCTCGCCGCAAAATGAGCAGAATATTGAGGCCTTAAGAACGCGTTATAAGCAGCGTTTCCAGCAGGAGTCAGTGATGCGGGTTGATCAACCCGCTTGTGTCGGATTTTAAAAATTGCCCGGCGCGCTATGCGCCGGGTGATCATTACAGTACCAGACCAGCAAAGGCTGCGGAAAGCAGGCTGACCAGCGTGGAGCCGTAAACCAGTTTCAGACCAAAGCGGGAAACCACATTACCCTGACTTTCATTCAGTCCTTTAATCGCACCTGCCACGATGCCAATGGAGGCAAAGTTGGCGAAGGACACCAGGAAAACCGAGAGGATCCCCAGTCCACGAGGTGAAAGTTCAGCTGCAATCTTTTTCAACTCAATCATCGCCACAAACTCATTCGCCACCAGTTTGGTTGCCATAATGCTGGCGGCGCGAAGCGCGTCATGGGCTGGAATACCAATCAGCCATGCGAACGGCCAGAAAACATAGCCAAGCATCTGCTGAAAGCTGATACCGAAAACACTGGAAAACAGGGCGTTAATTGCCGCAATCAGCGCGATAAATCCTATCAGCATCGCCATGATAATCATCGCCACTTTGAATCCTGCCAGGATGTATTCACCCAGCATTTCAAAAAAGCTCTGCTCTTCATGCAGCTTTTCCAGTTTGATCTCTGGCTCATCGCCAGGTTGGGTCGGATTAATCAACGACAGGATAATAAAGGTGCTGAACATATTGAGGATCAGCGCCGCCACGACATAACGTGGTTCAATCATCGACATGTAAGCGCCAACGATGGACAGGGAGACGGTCGACATCGCCGCCGCCGCCATAGAATAGAGACGGCGCGCTGAAATATCGGCCAGAATACCTTTATAGGCGATAAAGTTTTCAGACTGGCCCAGTATTAATGAGCTGACAGCATTGAACGATTCCAGCTTGCCCATTCCGTTTACCTTCGACAACAGGGTGCCCACGATGCGGATGAGGAGTGGCAGGATGCGCAAATGTTGCAGGATGCCAATCAGCGCGGAGATAAAGATGATGGGGCAAAGCACGCCAAGGAAGATAAAAGCCATCCCCTGACTGCTCATCCCTCCGAATACGAATTCCGAACCCTGAGCAGCAAATTTCAGCAGTGTTTCAAAGAAACCCGCAAAAGCTGTCACTATGCGCAGGCCACCCGCCGCATGCAGAAAGAAATAAGCCAGTGCGGCTTCGATAACCACCAGCTGGATGATGATTCGGGGCCGAATTTTTTTTCTGTCATTACTGAACAGCAATGCCAGGCAAAAGATGACCACAAGGGCCAACAGGAAATGGAGAATGTCAGGCATCGCAGTTGTTCCACAGAAAGAGGGCGGTAAAGTGCAGCATTTAGCCACAAATCCTGATGCTTTTCACCTGATCTGATTGCACTACGGGAAAGATTCGGAAATCAGAAGAATGATTACCGTACTCAGGCTGTCATAGGCATCCGCCAGTGAAATCCGTATAATGCGCAGCCAATACAGATTTTATCAGCCGGAGAGAAACCATGCGTCCAGCAGGCCGTAGCGCACAGCAGGTGCGTCCCGTAACCCTGACCCGCCATTACACCAAACATGCTGAAGGTTCAGTCCTGGTTGAATTCGGTGATACCAAAGTGTTATGTACTGCCACGATTGAAGAGGGTGTACCCCGGTTTCTGAAAGGTCAGGGCCAGGGGTGGGTGACAGCTGAATACGGTATGTTGCCGCGCGCTACCCACAGTCGCAATGCGCGTGAGGCTGCAAAAGGTAAACAAGGTGGTCGCACTCTGGAGATCCAACGGCTTATCGCCCGTTCACTGCGAGCAGCGCTGGACTTAAAGGCACTGGGCGAGTTCACCATTACCCTGGATTGCGATGTCATTCAGGCGGATGGTGGTACCCGGACAGCGTCAATCACCGGTGCCTGCGTGGCGCTGGCGGATGCGTTAAATCACCTTGTCTCCGTCGGCAAGTTGCAGGCTAATCCAATGAAAGGGATGGTCGCCGCCATTTCTGTCGGTATCGTTGATGGCGAAGCGCGCTGTGACCTGGAGTATGTTGAAGACTCTGCCGCAGAAACTGATATGAACGTAGTGATGACTGAAGATGGTCGGATGATCGAGGTGCAGGGCACGGCCGAAGGAGAACCGTTCAGTCATGAGGAGTTACTCAGCCTGCTGGCGCTGGCACGCGGTGGTATTGAATCGCTAATCAAGGCGCAAAAAGCGGCGTTACAGAACTGATTATTAAGGCGACCTGAGAGTCGCCTCTTTTATAACCGACAGAGGAAGATAAGATGAAAGCCTGGCAGCGTCAGTTTATTGAATTCGCCATCAACAAGCAGGTGCTGAAATTTGGCGATTTCACGCTGAAATCAGGGCGCAAAAGCCCTTATTTCTTTAATGCAGGCCTGTTTAATACGGGCCGGGATCTGGCGCTACTTGGGCGTTTTTATGCACAGGCGCTAGTGGACTCCGCTATTAATTTTGACCTGCTGTTTGGCCCTGCCTATAAAGGCATCCCGATTGCCACTACCACGGCTGTCGCGCTGGCCGATCATCACGATCGCGATGTGCCTTACTGCTTTAATCGTAAGGAAGCGAAGGATCATGGTGAGGGCGGTTTATTGGTCGGCAGCCCCTTGCAGGGGCGTGTCATGCTGGTGGACGACGTCATCACTGCCGGAACGGCAATTCGCGAATCAATGGAAATTATCGCCGCCAATCAGGCCAGGCTTGCCGGGGTGCTGATTTCCCTCGACAGGCAGGAACGCGGTCGCGGCCAGGTTTCCGCCATTCAGGAAGTTGAGCGGGACTACGGTTGTAAGGTGATTTCGCTAATTACGCTGAGTGAGCTGATAACCTGGCTGGAAGAGAGGCCTGAACTGGCCGACCACCTTGCTGCGGTGCGTGCTTACCGGCAGGAATTTGGTATCTGATCTGAACAGGGCCGGCATAAGGCCAGCCCTGGTGCAAACCCGCGTCAGACCAGCTGCAAAGCCAGTAATGACCAGCGGGTTTCAAAATCCACCGTCGGACGATAGCGGAAATCCGAACGAACAAAACGCGACAACATCCCTTCACAAAATGCCAGTAGCTGGCTTGCCAGCAGCGTTTCATCGGTTTTGAAGCCTTCACCATCACGCATTTTCTGCTCGCGCAGCACCTGGCGAAGCTGAAGTTCAATACGTTCGAACAGTTGATTGATCCTGCCCTGCAAACGGTCCTGTTCAAACATTAACGCGTGACCGGTCAGGATGCGCGTCAAACCCGGATTACGCTCACCAAAGCCCAGCAGCAGCTGGATAATCAGACGCAGACGCGGTAGCGTCTCTTTTTCATCTTTTAAAATCAGATTGATGCGCGTAATCAGGCTGTCTTCAATAAATTCGATCAGACTGTCAAACATCCGGGTTTTACTGGGAAAATGGCGATAAAGCGCCGCTTCCGAAACGCCGACGTTGGCGGCCAACTTGGCGGTAGTGATGCGTTGGCTGCCGTCGCTGGATTCCAGCATCAGGGCCAGTGCCTGTAGTATTTCCTCGCGACGGTTCCTTTTCGCTTTTTTTTCTTCTGCCATGTCCTGAACAACCCCTGAAATATCACTTTGAACGGGCAAATGCCCACGCAATCGCGGTGAGCATCATGCTTACGGCAAAAACAAGAATGGGTTTAAGCGCTGGTCGAAGGCCGGGTGCTACTGGCGACCTGAGTGTCCGAAGCCACCTTCACCACGGTCACTGGTGTCAAAATCGTTCACCAGATTGAATTCTGCCTGGACTACCGGCACAAAAACCATCTGCGCAATACGTTCACCGGGCTCAATTGTGAAGTCGTTCTGGCTGCGGTTCCAGACTGATACCATCAGTTGTCCCTGATAATCAGAATCGATAAGGCCGACCAGATTGCCCAGTACCACGCCATGTTTGTGACCCAGACCGGAGCGGGGAAGGATGACTGCGGCTAACTGAGGATCGGCAATGTGAATGGCCAGTCCGGTGGGAATTAACGTCGTGCCTCCCGCACCCAGAACAACAGCCTCATCAAGACAGGCACGCAGGTCCAGACCCGCCGAGCCTGAAGTGGCATAAGTGGGCAAAGGAAAAACCTTGCCCACACGTGGGTCTAAAATCTTAACGTCGATTTTTTTCATCATAACGGCTGACTATCTCGTCTAGTAACTGTTGGCCAAGGAGAGATTTATCGCTGAGCGGTAATTTCTTTTCTCCATCCTGCCAAAAAAGATGCAGGGCATTGTTATCACTGTTGAAACCTTGCCCGGCCTGCGAAACATCATTGGCACAGATTAAATCCAGGTTCTTGCGCCTTCTTTTTTGCTGGGCGTATTCTTCCACATTATCTGTTTCTGCCGCAAATCCGACCACATAGGGCCGACCTTCCTTCATTGCCGCCACACCGGCCACGATATCGGGATTTTTAATCATTTTAAGGGTAATTTCATCACCCTGTTTTTTGATTTTTTTGCATGCCACTTCCGCTGAACGATAGTCTGCTACGGCCGCTGTGGCGATAAAAATATGCTGGCGATGCGCGTTGTCCATAACAGCCTGCTGCATTTCTGCTGCGGTTAATACGTCAATCCGCTTTACCCAGGGTGGAGTGGGTAAACTGACCGGACCTGCCACCAGCGTGACATTCGCGCCCCGCTTCGCAGCGGCTGTGGCAACGGCAAAGCCCATTTTGCCGGAGCTGTGATTAGTGATGAATCTTACCGGGTCAAGGGGCTCACGGGTGGGGCCGGCGGTAATCATAATGTTCAGATGTTGCAGGTCGTTGACCGGCGACGCCCAGTTTAGCGCATTGTCCACAATGGTTAGCGGGTCCAGCATCCGTCCGGGGCCAATGTCACCACAGGCCTGGCTACCGCTATCCGGCCCCCATATCATCACGCCGCGTTCAGCAAGGCGCTGAAGATTGTGCTGGGTAGCGGCTGCCCGGTACATCTGCTGGTTCATTGCCGGCACCACTGCGATCGGGGCCGGTGTGGCAAGACAAATCGTGGTTACCAGATCGTTTGCCATGCCTGCGGCCTGGCGGGCTATCAGATCCGCAGTGGCCGGGGCCAGCACGACCAGATCGGCCCATTTGCCCAGCTCGATGTGGCCCATGGCGGCCTCCGCAGCGGGATCTAATAAGTCAGCGTAAACGGGATAGCCAGAAACAGCCTGCAAGCTAAGGGGAGTGATAAACGCTTTTGCCGCCTCGGTCATTACCACCCGAACTTCCGCCCCCTGATCCCGAAGGCGTCTGACCAGCTCCGGGGTTTTGTATGCAGCAATCCCACCACTTACACCCAGAACAATCTGTTTACCGGTTAATCCTGCCATGCTGCTATCTGCTCCGTTGAGTCTGGCTGACGCGCACTTTGCCGTCATTATCTGCGTATTTTATCACATTCCAGTTGCCTCAGATTTCCACGCCATGCTGCCTTTGCGAGGCGGATCGGGAAGCTGAACAAAACAGATGGAAAAGTACTGTATATAATGCCATGTTTTCTGTGAGAGAGAAAAGGAGATTCGACAAATGAAAGAGCAATGGCTGACTGTTCCACCACGTGAGAAGCTGCTGCAAAATGGTGCAAAGGCGCTAACGGATGCTGAGCTTCTGGCAATTTTTTTACGTACAGGCGCAAATGGCGTACACGTTATGTCCCTGGCGAGACAACTGATTGAAGAGTTCGGGTCACTGTATCAACTGATGACCGCCGGAAAAGCCGCCTTCGGCCACATTAAGGGCATTGGTGATGCAAAATATGCACAGCTGAATGCCATTGCTGAGCTTGGGCGCCGTTTTTTTACCTGTAACGAAGTGCTGGAGCACCGTTCCGTAGAAAGCGCGCAGGATATGCTGAGTTATTTAAGAAGTACGCTTGCCCATCGCGAGCGTGAAATTTTTCTGGTGGTCTTTCTGGATAATCAGCACCAGATGTTGCATCACAGTGAGATGTTTGCCGGAACCATCAACAGCGTGGAGGTTCACCCACGTGAAATTGTCCGTGAAGCCCTGAAACATAATGCAGCGGCACTTATCCTGGCGCATAACCATCCTTCGGGGATCTCCCGCCCCAGCCAGGCAGACAGGGATATCACCAGGCGGATTGTTGCTGCCTGTCAGCTGCTTAATATCAGGGTGTTGGATCACCTGGTTATCGGTCATGGTGAGTACGTCTCTTTTGCAGAAAGAGGGTGGATTTGATGCAGGCAACGCAACGCAGTCCGCTTTTTCTGGTCTGAATGGAGCAATTTTGCGCGATCGTCTGGGATCTTTATCTGTTCGGGACTTGAGCACCAGCGCCGCAGGGCGTATACTACGCCACCTTTGAGAATCTCGGGTTTGGCATTTGGCCTGCTCAGCGGGTTCACATTGAACTCGCCTGGATGGGCTATGAGCCTGACGAGGCGGCCAGGACCTTATTTTTAAAGCTCGAGCTGATTTGATTTTTGGAGAATAGACATGTCACGAGTCTGCCAAGTAACTGGCAAGCGTCCGGTGACGGGTAACAACCGTTCCCACGCAATGAACGCGACGAAACGCCGTTTTCTGCCTAACCTGCATTCTCACCGTTTCTGGGTTGAGAGCGAAAAGCGTTTTGTTACACTGCGTGTATCTGCCAAAGGCATGCGCGTAATTGATAAGAAGGGTATTGAGACGGTTCTGGCCGATCTGCGTACCCGTGGTGAGAAGTACTAAGGTAAGGAACTGAAACATGGCTAAAGGTATTCGCGAGAAAATCAAGCTGGTTTCTTCTGCTGGTACAGGTCACTTCTATACCACCACGAAGAACAAACGTACTAAGCCGGAAAAACTGGAGCTGAAGAAATTCGATCCTGTTGTCCGTCAGCACGTGATGTACAAAGAAGCCAAAATCAAGTAATTGATTTAAGCTGATGAAAACCTCGCTCCGGCGGGGTTTTTTCTTTTGTGAAAACTAAAACAGTGAGTCACGATAATGCCGGAATTACCTGAGGTAGAAACCAGTCGGCGAGGCATCGAACCACATCTCACCGGCGCCACGATTCTGCATGCGATTGTGCGTAACGGACGCCTGCGCTGGCCGGTATCTGATGAGATTCATCGCCTCAGTGACCAGCCTGTGCTTAGCGTACAGCGTCGGGCGAAGTATTTATTGCTGGAGCTACCCACTGGCTGGATTATTATCCATCTGGGGATGTCCGGCAGCCTGCGTGTGCTGACAGAAGAACAACCCGCGGCCAGGCATGACCATGTCGATTTGGTGATGAGCAACGGGAAAGTGCTGCGCTATACCGATCCCCGTCGTTTTGGTGCCTGGCTGTGGAGCAGTGACCTGGAGAGCAGTAACGTGCTCGCTCACCTCGGACCGGAACCTTTAAGTGAAGCGTTTAACGCTGATTATCTGTTTGCTAAATCGCGAACTAAACGCACGCCGGTAAAACCCTGGCTGATGGATAACAAACTGGTGGTAGGCGTCGGCAACATATACGCCAGCGAGTCACTGTTTGCTGCGGGTATCCATCCCGATCGTCAGGCGATGGCGCTGAGTTATGAAGAGGCTGCGTTACTGGTCAACACCATTAAGGCAGTGCTGTTGCGCTCCATTGAACAGGGGGGCACCACGTTACGAGATTTTCTACAGACGGATGGCAAGCCGGGGTATTTTGCGCAGGAATTGCAGGTATATGGCCGTGCCGGAGAGCCGTGCAGAGTATGCGCCACGCCTTTGCTCAGTGCTAAACATGCTCAGCGCAGTACCTTTTTTTGCCCCACCTGCCAGAAATAATCCTGGCCGGATATCGGCTCAGAGCTTCGCCAGCAGAGCGGTATGTATCGTAGCAGGTAAGAAGGCGCTGACATCTCCCTGATGTCGCGCGACCTCTTTCACCAGTGATGAAGAGATAAAGGAATACTCCTGCGACGGCATCAGAAACACACTTTCCAGCGCAGAATAAAGGTGGCGATTCATCTGTGCCAGCTGCATTTCGTATTCGAAATCAGATACCGCACGCAGGCCCCGCACCAGCACACTGGCCTGTTGCTCACGGGCGAAGTCAGCCATCAGATTACTGAAACCGACCACTTCCACATTGGGTAAATGCGCGACCACTTCGCTGGCCAGCGCAATACGTTCATCCAGCGAGAACAGCGGCTTTTTGCCGGGGCTGGCGGCAATCGCCAGTACGATATGGTCGAACATCAGCGCTGCGCGGGTGACGATGTCCAGATGACCGTTAGTCATAGGATCGAATGTGCCGGGGTAGATTGCTTTGGTATTCACAGATGCCCCTTGCCAGAAGAATGAGAGGCGTTATGCAGCGCCCAGAGTGCGGTGTACTTGTTAAAGGTATACTGTGCATTGACGACGGCCAGCAACCAACCCTGTTTACCGTCGAGAAAACCGGCCCGCAAAATCAACGTCTTAAAAAAGGCACCGAGAGTATGGGCAAACACCGAGGCAATGCTGCAACCTTTACCCTGATGGTAACGCTGTTTTGCCCATGCTTCCGCGTAGGCAAACTGTTTCCACTGAAAGGCTGAAAAATCGCGACAGGTCAGATGCAGCAAATCACCGCGCAATGCCGTTACCGTAGCGCCTCTGGCGTCGAGCGATTCGTGCACCTGATGGTCGTTATAGTGAAAAGTCGCCGGATAAAGGCGGACTACCCGATCGGGATACCATCCGCTGTGGCGCATAAAGCGGCCAAGAAACAGATTGCGACGGCTCAGACTGTAAACCGTGTTGGAGAGCGGCTGCTCCAGCACCGTTTCGATGGCACTTCTCAGTTGTGGTGTGACACGCTCATCGCTATCGATCATCAAAATGACGGGGTGGCTGGCATAGCTCTGTGCCAGCTGGCGCTGTTTGCCATAGCCCTGCCATTCTGCTGAGTGATAAACCTTTGCACCATGACGAGCCGCTATCTGCGGTGTGCCGTCACTGCTGCCCGAATCCAGCAGGATAATTTCATCGGCCCAACTGACCGATGCCAGGCATTCCGGCAGCAGGTCCGCTGCATCTCTGGCGATCAGCACGACGGACAGTGGGTGGCGTGTCGTCATTTAGTGGTTCCGCTGTGGCAGATAGGGTTCAAGTAACTGTAGCAGGCGTTGCAGCGCGCCCTGATTCTGATGAAGCACTTCTACGGCATGACGGCCATAGTAAAGGCGATAGTCTTCATCTGTCAGCAGCGTGCCAATCTCTTTATCCAGTGAGCTGGCATCGGTGACGGTAATCAGCCCGTCGGCCTGTGAAAGCCTGGCGCAGATATCTTTAAAGTTGAAAGTATGCGGTCCCATCAGCACCGGAATGGCATGAGCTGCCGCCTCCAGCGGATTATGACCACCGCGTTCCACCAGGCTGCCACCGACAAAGGCCAGGTCGGCAATGCCGTACAGCAACATCAGTTCTCCCATTGTGTCGCCAATCACCACCTGCGTACTGCCAGATGGGATCTCGCCACTGCTGCGCAGAATAAAGCTGAAGCCGTTTTTTTGCGCCATATCGCGGGCAGTGGCGAATCGCTCCGGATGGCGCGGAACCAGAATCAGTAGCAGGGTGGGAAAACGCTGTAACAATCTGCGGTGTGCATCAAGAATAACGCTCTCTTCACCATCGTGAGTGCTGGTGGCGATCCATACCGGACGGCGCGGCGCCCACTGGCGGCGGAGCGTGACAGCGCGAGCGGCCAGCTCCGGGGTGACCGATATATCAAACTTCAGACTGCCGGTAATGGTCAGCTGAGTGCGTTTTAATCCCAGACTGATAAAGCGCTCGCCATCCTCTGCATTCTGCGCCGCGATCAGGGTTATCTGCCGCAGCAGACGTTGCATAAACTTACCGAGTTTTTTATAGCCCCTGGCCGAACGTTCTGACAGGCGGGCATTGGCAATGACCAGCGGAATGTTGCGCGCGTGCAGTTCGGCAATCATATTGGGCCACAGCTCTGTTTCCATAATAATCACCAGCCGTGGGCTGACATTATCAAGAAACCGCTGCATCGAACCGGGCAGATCGTAGGGAAGATAGACGTGATGTACATCTTTGCCGAAGGCTGATGCTGCACGCTCTGAACCGGTTGGCGTCATGGTGGTAACGGTGATCGGCATGGCAGGATAACGATGACGTAATGCCCGCACCAATGGCACCGCTGCCAGCGTTTCTCCCACCGAAACTGAGTGCAGCAGGATGCCGTCCGGTTTAACCTTACCAGCGCAATAGCCATAGCGCTCCGCCCAGCGTTTACGATAGGCGGGAGCTTTGCGGCCTCGTAGCCAGAGCCGGAGCCAAATCAGCGGCTGAATGAGATACAGCAGGACGGTATAAAGTGTTGTCATCACAGTTATTAAAATGCGCGGAGCTCTGCGCAAGAGCAGGCCGAAAACAAGAAACAATGCGGCATGTTAGCAGATAGTCTTTCCGGCTCACACTACTTATCAGGCGTGCCGCATACTTCTTGATACAACGCATTAAGCTGGCCAGCCAGTTGTTGTGGCGAGTATGGCAGGACACGACGCCGGGCAGCATCACCCATACGGCTGTCTGCACTCCTCACTGGCACGGAGACGGCCGCGGCGGTCAGCGAAGGAATATCCAACGCGTCGCAGACAAAACCCTGCTCGCCGTCAACAATGAACTCCGCGCCACCGCAGGTAAAGCTGGTGATGACCGGCAGACCACATGCCATGGCTTCCAGAATAACGTTAGGGAAGGGGTCATACAGTGTGGGCAGCATCAGGCCATCGGCGGCGTGATAGAAAGGGATAACGTTATGCTGTACACCCGCAAAATGTACGCGGTCCAGACATCCCAGACGGCGAGCCAGCGCCACATAGCGCGCTTGCTGCTTGTCCTGTCCCACCACTAACAGATGAGCATCGGTAGCGGCGAGTGCGCAGATACTGGCTTTCAGTCCTTTACGTTCAAAGCCGGAGCCTACATAGATAAAAACCTTACTTTCAGCAGGGAGGCCCAGCTTTTCGCGTGATTGTTGCCGTTGCTCCGGCGTGGCTGGCATAAAGCGGTGTGCATCAATAGCATTATAAATAACGGCGAATTTCTCTTCCGGAAGCTGAAAGCAGCGCATGATGTCATGCTTAACCATCAACGAGTTGCAGATGATTTTTTTCAGGGAAGGTGAGCGAAACATGGTTTCTTCGGCGTTCATCACATAGCGATGGTAGGGGCTCAGGCGAGTCAGTAAACGCTGGGCTGGCGAGATCACCCTTGCCCGTTGCTCCAGCCAGACCCGATGCACACCATCGCCAGCGCGAAAAATATCACAACCGGCAATGCGTTCGTGGCTTTGCACAATATCGAATTTTTCCCGCTGCCAGCAGGCGCGAGCCGCCACCGCAAAACCGCGTTCACGCGAGATTCGCCCCCATTTTCTGGGATTACAGATATGCAGATGCCAGCCGGGTTTTGGTTCATCCTGCCAGCTACGGGTGATGATGTTCAGTTGCAGGCTGTCATCGTCCAGCGCCTCCAGCGCACGGGCGATAAACCGCTCTGCACCGCCGTCGGGCCGGTATTTCTGTCGGACTATTGCCAGGCGAACTTTATTCATCCAGATATTTCCTTGCCGCTGTGACCACGTCCTCAAGCGGGATAGCTGAGAGATAACGGGTTTCTGTGTTGGTATCAATGCTGTCTGGCGACGGCAGCGCGGCAAAGTCACCGGCCCAGATAACCTGGTTGTTTTCGCCCCAGGGGCGCCATTGGGTCAGCTTGGTTGGACCAAACAAGGCAATACAAGGCGTATTCAGTGCGGCCGCCATATGCATAGGCGCAGAATCGACACCGATAAACAGGCGGGCGTGATCGATTAGCGCAGCCAGCTGCGGCAGAGTGAGCTGGCCTGCCAGAGAAATGACGTGCCGGTGATGACACAGTGAGAGGATATTTTCGACCATCGCCTGCTCCTTTTTGTCAGGCGCAGCGGTTAACACAATGTCATAGCCCGACGCCGCCAGCGCATCAATAAGCCCGGCGACTTTGTCATCTTCCCAGCATTTGAATACCCAGCGCGAAGTGGGCTGGATCACGATACAGCGATCGGGGGAAGTCTGCTGTTTTGCCAGTATCGCCAGCGTTTGCTGCCAGTCGTCGTCACTGTAATGCATCGACGCCGGAAAACCGGTCTGCGGGATCCCCAGTGGCGTGAGAGCGGTCAGATTTTGTTCCACGGTATGCAGCGCATTGTGGCCCTGGGTGGAAATGAGATGAGTATGTGCGCGTTGCCACAGTGCATTCTGTCGCTTACGAAAATCGAAACCAATCCTGATTTTTGCCCCGGAAAGTCCGGTAATAATTGCGCTGCGCCACTGGTCAGCCAGATTTATCACCAGGTCGTAATGCGCATGGCGCACGGCCTTCACCAGCGCCATTTCATGACGGATATGCTGCCAGCTTCCCTCTTTCTTCCAGTTACGATCGATAATGTGCAGATGGCGGATCGCCGGATGTGATTGCAACATAGGGCGGGTTTCTTTATACAGCAGCACATCAATATTTGCGTCCGGATAGTGCTGACGGAGTGCATTGATCACCGGGGTGGTCAGCAGCATGTCACCATGATGACGCAGTTTTATCAGCAGAATATTGCTTGGCGCAAAAGTGGTGGGAATGGGAAGAGCCGTGGGCATACTCATTGGGTCTCAAAGTGAAGTGGACCAATTGTAAGGGAAACGCTGTTGCGGGGAAAGCTGACTGCTGCCCGCATTATTTTTTACGCCAGCGCCAGACGCGCCATAACCAGAGCAGCAACTGATACCACTGGCGAATTCCCCGTGCATTTCGCAACATCAGTCCCGGTGTTTTACTGGCAAACAGATCGGCAATCATCGTCTGACGCGCCTGCTCGTCGGGTTCACGACGTAACGAGTGGCAGACGATCAACGCTTCTTTGGTTACCTGCCGGTAGACTGCCGCAGGAATAGTAACCTTCTGACGATAACGCTGATTGATTTCGTCCAGCATTCTGGCGATTTTAAGATAATGCCGCTGATATTCGGCGTTACGCATGCCGGTGCGTTTCTGGTTGCTGATCGACTGGTCATGGACGTAGTAACGATACATGACTTTTTCGTTGTAGCGCACTCTTTGTGCATTGAGCATCAGTTCGGTGGTCCACGGAATATCCTGGTGATGCAGTCCGGGCTCAAAGCACAGCTGAAGCTTTTCGATTAACGCACGACGGTAGATACCCAGCCAAACCACATGCAGATAGCGATTGGTCGATAATGCTTTGCCGAGCCACTCGGCACCACTCAGCACGGTGGTTGATTGCAGGCGATCGGTTGGGATCAGCGGTTTGGCACGGCCACTCCCCCAGAATACCCGCTCCGCATTGCATTGCGCCACATCCAGATCGTCAGTGAGTGCCATAGTCATCAGAGTGCTGTACATCTCTGGTGATAAAGTGTCATCGGCATCGGGAAAGGTGACATATTGCCCGCTGGCAACGGCCATGCCCGTATTGCGCGCCCGGGAAACCCCACCATTCTGCTGATCGATAACCTGGATATGCGGATACTGTGCGGCATAGCGATGGGCCATTTCTGCTGATTCATCAGTAGAACCATCATTAACGATGATAATTTCGACAGAATCCAGCGTTTGCGCCAGTACGGACTCAATAAAAGCCTGGAAACTCTTACCAGCGTTGTACATCGGGACAATCACGCTCAACTGCGGCGCGGAGGGTTCAGAATGCGGCTTCATACTCAGGGTAATATCTTCTTTTCTGTCAGGTGTTGCGGACTGCGTGTGCAGATAAAGTCGTAAATATCATCCAGCTTGCGCGCATCAAGCGCAAAAAGCTTTTCAGCCGGATAGACAAATTTGTAAGGGGCCTGAAAGACAAATGATGACGGGGCGATATGATCTGGCCCTATCAACAATACTTCACCTAAAGGTCGCTGCTCTTCAACACTGCATGGGCCATAGATCAGCACAATCGGCACGTTTTGTGAGTCAGCGATGTAGACATTTCCGGAGTCTGAGGCGACATAAAAGTCCATATTGCCAATTGCCCAGGGCAACTCTTCAAGCGTGAGTTTGCCAATCATGTTGACAATGTTATGGCTCTCATCCAGCACGTTGTACAGCTGTTGCAGCCACGGATTTTCTGAGGGTGTGCCAAATACATAGAACAGGCATGGCAGTGGACTCAGCCGCTCAAACAGTTTTTTCCATGTGGCAGCCGGGATGGTTTTGGCCTGATTGCCAGCGGAAATGCTGATGCCAATCCTGATCATATCCGGACGTAATAACTCTTCCGGTGGATTTTGCGGCTGATAGAGCGGCAGGGTGGCATGCTTGGGATAGCTTACCCGGCTCAGCGTGCGGTCTGCCAGCCGGAGATAGCTTTCCACCGTCAGCGAGGTTTTGCTGTGTTCAACAATACCGTCAGCCGTCGCGTAGAAAAGAGCGTGGTACCATTTTCTACGGTAGGTTGAGAGAAACTGTTTATTTGAAGCATTACAAATCGCGGCACAGAACAGATTCAGGCCGTCAGGATGTAGCAGGTAAATATTGTCGTAGCGATTGATCAGCATGAAGGCCAGCTTCAGCTTGTTAAGCGTGCTGCTCTTATAGTCTTCAACGTAGAACACCTCCTCAAGGGTGGCGTCATACTTCGCCAGCGGCGCAACCGTTCGGCTCAGCAGGGCATCGCTCTGTCTGAGATGTTTCAGCAGCGGGGTGATATTGATGAAATCCCCGATTTTCGCCGTCTGGATCACCAGATTGCGGGATGGCTTTCTGTGGCCCAGCTTCTTTAGCAGCTTCAGAGGCAGCAGAAGCAGGAATAAAAACACATAATTCACGCCCCGTTCTCCCTGAGCGAAATGAACCCTGTCCAGTCAGCAATGGAACCGGCAGGTGTTAAGATTTTGCACATATTTATCACTGAGTTCTGATATCTGTTCCTGTTCACCATCACTATCATGGGGTAAAACCTTAAATCATGATGAAAGAAAAGTGTGATCTTCATCCGTAATGAAGCTGTGTGATAAACGAAAAGCGCGGCAATCATAATGACGTTTTCTGATGATACATGTCAGAAGGGTTCTTATTTTTATCAATTAAATCAATGTATTGTTGGCATATTTTCTCAACGCTGTAAGGTTGGAGATTCAGCCTGGTAACATCGGGCGGATTGTCCCAGATATCTTTCATGGTGGCTGCCAGCGAATCGTCATTCATCTCTGCCAGTCCACGGGCAAGATCGCCCGTCAGAATGCTGGTTGGCCCACCCGGACAGCGGGTGCTGACAACCGGCGTATGGCAAATCAACGCCTCAACCAGCACATTGCCAAAGCCTTCACTGTCGGAGCTGACCACCAGCATTCGGGCATGGCGTATCCAGGGATAGGGATTGCTGGTAAAACCCTTGAAAACAACCCTGTCGCTGATAGCCAGCTCACAGGTCAGCGCTTTCAGTTTTGTGGTGATTTCATCACTGCCCTGACCAATCAGTACCAGTGGTGCAGTCAGACCACTTCTGGCATAGGCTCGCAGCAGGCGATCGTGGCGTTTGGTTTCATGGAAACGTCCTACATGAATCAGGTAATCCTGCCCGGCCATTTTGCAGGGTTTAAAAGATTGCGCCAGCACCGCCTCAAAATCAAAAGGGTTAAAAATAACCACTTCCCGGGCAGGCTGAATGTGGAAAGCCTGCTTAAGATCGTCAATAACATATTGTGAAACGCCCAGCACATTACGGTTTTGATAGACTTTTCTGGTCTTGGCTTTTTTCAGCCATAACGAAAATCCGCTGCGTTGTGCCAGATAAGAGGCAGAAAAAACGCCGTGCAGGCAGAACCAGGTTTTCGACGGGGACAGCGCGGTGCAGCGTCTGACAATGCGGTCGGTTTTGTGCAGGTGAGAAACGACCAGATCAAAGCTTCCACCTTCTTCTTCCGCCGCAACAATCGCCTGATTCAGCAGCTGCGCACGGCGACTCAGTTCCGTCAGTTTTCGCCAGGGTTTCTGGCAGCGATCTTTAATAACCAGATAATGCAGGCCATCAGGGATAGGGTAATCACACACGGTTCGCAGTGAAAACAGTGAAACGCGGTGGCCGCGTTCCATCAGTCCCCGGGCCAGCGTGAGCACCACCTTCTCAGCACCTCCGCCGGGCAAGCCATCAATGATCATCAAAATACGCTTGGACAATTTTTCACCCTTAGACAGAGGCACTTTTTCGCGGGAAGGTGTGTTTTCCCTTCCGCACTCAATACAACTTATTGTTGCCATATTTAATGCAGACCATCCCTTTATCCTGAGCGGGTTAATGATGTCGTGCCGATCTCAGGAATCTGCTTACCCACCTGCGTTGTCTGTTGAGGTTATCTTAAAAAATTAATAAAGATAGTGCTATCCGAATCGGTCCACCGCAGAGTGAGGAGACAAATCTCTTTGCGTCTCTTCAGGGGGCTGCGTAACATACCGCCAGGGTCATCGTGGAGCCGCAACCAGCATGAGCAAACCAGCATTTTTAATCACTATTGATACCGAAGGCGACAATCTTTGGCGTAACCGATCGGGCAATGTTACGACCAGAAACGCGGCATTTCTTGCCCGCTTCCAGCAGATTTGTGAAAAATATGCCTTTAAACCAACCTGGCTGACCAACTATGAAATGGCCACAGACCCGGTATACATCGAGTTTGCTCGCGATGTGCTCGCCCGCAACGCCGGGGAGATTGGGATGCATCTGCATGCCTGGAACAGTCCTCCTGACTATCCGCTGACAGAAAATGACTGGCAGTTTCAACCCTATCTGATTGAGTACCCTCGTGAAGAGATGCGCAAAAAAGTGGCGTTTATGACCGGGTTGCTGGAAAAAACCTTTGCGACAAAAATGCTCAGTCATCGTGCAGGTCGTTGGGCCTTCAACGAATATTACGCGCAGTTATTAGTTGAATTTGGCTACCGGGTGGATTGTTCGGTGACACCGGGAGTGAACTGGCAATACTCTCCGGGCGCGCCGCAGGGTAAGGGGGGGACCGATTACAGTCGTTTTCCACGCAGCGCCTATTATATTGATCCTCATGACATTTCTCGTTCAGGAGAGTCTGCTCTGCTGGAAGTGCCGATGAGTATCCAGTACCGGCATTCCGCGCTGATGAACATGCTTAAACAGGGATATGACAGCCTGCGCGGTAAAAAACGCAGTCCTTCGGTGCACTGGCTACGCCCGGTGGGCGGGAACGTTGAGCAAATGATTAACGTGGCGGAAAAATCCCTCTCATCCGGAGCAGATTACGTCGAATTTATGCTGCATTCTTCTGAATTTATGCCTGACGGAAGTCCGACGTTTAAAACCGAAGCGGATATCGAGCGGCTTTATGATGATCTTGACCGACTCTTCTCATGGTTACACAGCCGGACTCGTGGGATGACGCTGGCGGAGTATGCTGCTGATAAATCAGCCAGCGCTCCGGCGAAATCAATCAGCTGACGCTTTTAATCTGCGGGCTGTTTATTACGGTGGGTGAGAATGCTGCCTGAAGATGCCGGTAATCGTCAGGTTGCAAACTGCGTCCTCTTCACATACCCCGTTTGCGCACGGCCAGCATCTTTCTTTTATAACTCATCCTGATTTTGCTGTTCAGCAGAAAGCGCCCAAGACTGATTCTGGCAATACGCTCTTTCACCGTATTGCCCTGTGAGGTTCCACGCAGGGCGGGATGATAACGATTGGCAATATCCAGCCAGTGGCAGGTTATCAGGTGTTCAAATCGGGCAGGCAGAACCTTGTCCATATTTTGCGTTGCTGCAATCAGACAGCTGATTTTGCGCTCATCTATAGCCGTCGACAGGCTGTGCTGGTGCTTACGATACAGATAGAAGCCGCTGGTGCTGAACAGTGTTTTCTTACTGTGAGTCAGTAACAGCGGAAACAGCCAGGTGTCTTCATAACAGATGAAGTCCGGAAAAGCATGTTGTTGTAGCAGCGTTCTGGAAAAGAACTGACCGATGAAATGCGCCTGGAAGTCACGATGTACCAGAAAACGTTCGATTGCATCGTTTCTGGTCAGTTCGGTGTGTTCACCGGGTTGCCACTGTAACCTCGGGAGCTCGTGGCGAACTTCGATAATTTTACTCAGCAGGATGTCGGGAGTGTGCATCCTCAGCGTATGCAACCTGTCGTGCAAGGCGCAGGGCAGCAGTTTGTCATCCCCGTCAACCATCAGAATGTAATCACCACAGGCCAGCTTAACGGCATGATTACGAACTTTACCTACGTTGCGGTAGTCAGTATGGAAACTGCGCAAAAGCGGCAGCCGTTGTGCGTAGTCATCAATGATCGCCTGAGTATTGTCCGTGGAAGCGTCATTAACAATCACAATCTCCGCCCGTGGCAGTGACTCGCCCAGTGATGCAACGATACTGTCTAAGGTCTCGGCAAGATAATCGCCACAGTTGTGTGCGGCGATCAGGATGCTCAGGCAGGGTGCTGTCATCTTTTTTTAATCTTTCACGCGATCAGAGGGAGGAGATGTTCGGCCACAGTCTCCGCTGAAATATCAGCCATATTATTGCCCTTATTTGGGCGCAGTACGAACTGATTTTTACCATAACCACCAATCAGTCCCGGGTCGGTAGGTCCATAAAGCGTAATATTAGGACGATCCAGAGCGGCAGTCAGATGACTCAGTCCGGTATCGACTGACACCACCGCTTTCGCTCCGGCCAGCGTGCGGGCCACCTTTTCCAGCGTCAGCCTGGGCAACACTTCCACATACTCAAAACCTTCTGCCAGTCTCAGCGCCCGCTGGTGTTCCTTTTCGGTTCCCCACGGCAGTTTGATCTTCAGTCCGCAGGTTTCCACTAATGCTGTCAGTTGACGCCAGTTTTCTTCAGGCCAGTGCTTCGCCTCGCGCGTGGTGGCATGCAGGAATACCAGATAGTTTCCGGCATCGGCAGGCGGTTCGGTCAGAAAATGTGCGGCGATAGCATAATCACCCTGCGTATCAGGCAGCGGGTAACCCAGGCTTTTGGCGAACAGTTCGCGTGTGCGTTGCACGGCATGCTGCTGTTTATTGATTTCATGCCGTTTGTCATACCACCAGCTGGCGAAAGGCTCACGCGCGCTGCGGCTGTCCTGACCGTGCTTAATGCCTTTGGCAATACGGGTAACCAGTGCGGCGCTTTTGATTAATCCCTGTGCATCAATAACCAGGTCGTAATGACGTGACTGGAGCTCGCGTTTAAACAGAAAACGCTGCTCGCGAACTTCACTGCCAAACCAGTGCTTGCGCCAGCGCCGGATGGCAACCGGGATCACCCGGTCTACCGCAGGATGCCAGCCGGGAATTTGTGCAAATCCCTCTTCCACCACCCAGTCAAAACGAATATCGGGTAACGCCTGCATGGCATCTGTCAGGGCGGGCAGGGTGTGCAGCACATCCCCCATTGATGAGGTTTTAACGATCAGGACCTGCATGGGTTCTCCAGATGTTCGTCCAGCAGTGTCATCAGCTCTGTCATTACCCGTTCTGGTTGAATATCGATCAGACTCTGATGGTAGCCTGCTTCACCTTCGCCTTTCCGTACTTTGTGATAACCGGTGATCAAACGGATCACGCGCGCTTTGTCTGAAAGCGGAGGGGTAAAGTCCGGACTGCTCGGGCCATACAATGCAATCAGTGGGCGATCGAGGGCGGCAGCAATGTGCATCAGCCCGGAATCATTACTGACTACGGCCTTGCAGTTAGCCAGCAAAATTACCGCCTGCTCCAGCCTGGTCTCGCCCGCCAGATTGCGGCAGTGCTGACGGGCCTCATCCGGCAGACTTTGCAGGATTTGCCTGCCCGTCTGCTGGTCTTTTTCGGAACCGAACAGGGCTATCTGATAACCCGCGTCGATCAACATCCCGGCCAGCGCGGCATAATGATAATGTGGCCAGCGTTTGGCTGGACCAAATTCTGCTCCCGGACAGAAGCCAATGACGGGCCTTTCTGCTGCCAGATGGAACTGTGCCGCCGTATGCTGTTTCTCTTCTGCTGAAACGACCAGCGACGGCCAGAGCAGCGGCTGAGGAAGGTCTTTTGCAGAGGCGATCTGCTGTCGGTCATAAGCCAGTGCCACATAGCGCTCAACCATGAGTGGAAACGCCGCTTTATCCAGCACCCGCATATCGTTCAGCAGGCCGTAGCGCATCTCTCCGCGCCAGCCCGTGCGGGTTTTGATATTGGCAAAAAAGGGCACCAGCGCAGACTTAAACGAGCCGGGCAGAATGTAAGCGTGATCGTAGCCTTCACTGCGTAAGGCTTGTCCCAGCCGCCGACGTTCGCCCAGTTGCAGCGCGCCATGACCAAGTGGCATCGCCAGTGCCGTAGTGACTTCCGGCATGCGGGAAAGTAATGGACGGCACCATGCCGGTGCCATCACGTCGATTACCGCCTCAGGATGTTTGACTTTAAGCGTGCGGTAAAGGCTTTGCGACATCATCATATCGCCGACCCATGACGGGCCGATTACCAGAATTTTCATGACAGGCATTGCCCTGTTACACGCTGCGGTTCAGCCAGGCCATATATTCAGCCACGCCTTCGGCCACGGTTTTGAAAGGTTTATCATATCCCGCTGCGCGCAGCCTGGTCTGATCCGCCAGGGTGAAAGCCTGATAGCGGCCTTTAAGTTTCTCCGGGAATGGGATGTATTCAATTTCACCTTTCTGATGGAAATTCAACGCGGCATCAGCCACTTCCTGGAAAGACTCAGCACGGCCTGTACCACAATTGAAGATACCGGAGACATTGTTCTGCCAGAACCACAGGTTGACAGCAGCCACATCGCCGACGTAGATAAAGTCACGTTTGAAGTTGTCGCTGCCTGCAAACAGCTTAGGATTTTCACCGTTATTCAACTGGGTGTTCAGGTGGAAGGCGACGCTGGCCATGCTGCCTTTGTGGCCTTCGCGTGGACCATATACGTTGAAGTAGCGAAAACCGCACACCTGCGATTGCGCTTCAGGCAGAATTTGACGGACATAGTGATCGAACAGCATTTTGGAATAACCGTAGACGTTTAGCGGCTGTTCAAACTGACGTTCTTCAATGAAGTTGTCGTTACGACCACCGTAGGTGGCGGCTGAAGAGGCATACAGGAAGGGGATCTCTCTTTCAAGACAGTAATGCAGCAGCTCTTTGGAGTACTGATAGTTATTATCCATCATGTACTTGCCATCCCACTCGGTGGTGGAGGAGCAGGCACCTTCGTGAAACACCGCCTCAACGTCATCAAAATCTTCATTTGCGAGAATGGCAATAAGGAAATCTTCCTTATCCATATAGTCTGCGATGTTCAAATCCACCAGATTGGCAAATTTGGTGCCATCTTTCAGGTTGTCGACCACCAGAATATCGGTGTGGCCCTGGTCATTCAGCGCCTTGATGATATTGCTGCCAATAAATCCTGCGCCGCCAGTGACGATAATCATAAGCTTAAGCCTTAAGAAAAAGTGGGGTGAAACGGGACGTTCCACACGCTGATACTTTTCATCATAACATTTCAGCAGGGCTCAGGCAGCCAGATGACTCCGTAAGCGAATGCGATGCGCCATTCCGGCCTTTTGCCATCAACCCTGGTGTTTTTCAGCGTCGGTCAGGTAACGCACTTTTCGCGTGTAATCCTGGCCTTTGAAGGTGAGAGGCGTCAGCGATGACTCAAGGTATTTTTGCCATTCAGCAAGGGGAAAACCACCGTGTGCGCCAATCACTTCTTGTGGAATTGTTGCGGTGCTGCCGCCAATTTTTTTGGAAACCGGCCAGTTCATCCAGTCTCCCAGATTGACGGTTTTGAGATCCAGCAAATCCAGCAGCGCCGCCAGTGGTAACTGATCGGTTGGCGGCTGTGAATCGTCCATCAGCTCCCAGGTATCCTGAAACAGCGTCAGCCACAGAGGGCAAATACGCTGCCAGGTGCGGCGGGTTGCCGCCAGAAAAGCGCCGTTAACATGATCGACGATAAACGGACGAATGGCGTTGCGATAGTAGGCCGGGCGATTATGCTCCGGCGCATTCATCAGCTTGGCAATCATCTTACCCTGACGAAAGCTGGAATAGAGATGGCCATCCAGCATGTCGATGACCGGCATCTGAAGCAGATTCAGGTCAGAATCGATCATCAGAATGCCCTCTGTGCGCGCCTGCAACGGTGTCTGGAGCTTGATCAGTCTGCTGCGGTAAATCTGCTTATAACGGTAGCTCTCTTCGCGAAACGGAACGTCCAGCGTCACTACGCGCGTTTTTGGCGGCAATGAACCAAATTCTTCCTCTGGCCGGTCGGTAACAATCACAATCTCTTCTGCCATAGTGGCAAAACGGGAAGCAAACAGCGCGCTCAGTAGCGCCTCTTCAATATAATCCTTACCGGTGCAGGGGATCATTACGGAGGTCACCGCAACGTTACCCTGAACCGCTTTCTGCTGATAAGGGAGGTTGTGGCGCGCACGCACGTGGCGGAATCGGGGGTTAAGAAATTCAAACATGCGATGGATTCCCATGTGTCGCATTCTGCAAAATAGTTTCCACACCAGAGATGTAGTTCTCAATGGCATAGCGTTCTTTTACGCGGCTGTTGGCCTGCATTAACAGCTGCTGGCGGGTGGTGGTGTCAAGCCACAGCGTTTTTATCTGTGCAAACAGCGCATCAGTATCACCATAGTCATACAGCAGGCCGGTTCTGTTGTGCTCAATGAGTTCTGCCGTTCCCGTCACCCGTGAGCCAATGACCGCCGTTTTCAACAGCATGGCCTCCAGCACTACGCGGGGAAGGCCTTCACTTTTTGATGCACGGATAAACACATCAAAAGCGGCAAGATAGTCCAGTGGATTGTCGCGAAAACCGGTAAAGATCACGCGTTCGGCAATCCCTGATTGTTGCGCCTGCTGTTGCAAAGCGTCATGCAGTGGGCCTTCACCCAGCACCACCATCCGCCAGTCGACGTCAGGAAAGGCGGCGGCGAATTTCGCCAGTGCCTGCAAAGTATGATGATGTGATTTTCTGGCAATCAACGAGCCGATGCTGCCAAATACAAAGGTTTCCGGCGGGACATTGAGTAACTTCTGGCGCATGGCTTCACGTGCGGGTAAGGCCTGGCTGATGTCGATAGCATTAAACACCGTAAAGCACTTTTCTGCGGATACGCCATGTGAAAGCAGGACCTGATTTACCCCGTCGGAAACGGCAATGACCGCACTGGCGCGTTGATTGATCATCCGCACCAGCCCTGAGTTAAGAACCGGTTCGATGCGGCAGTGTTGTACAACCGCAATGGGCAGGTTGTTGGCCGCCAGGTAACCCTCGGCGTTCGAACCCGGCTGGTTATTCATATACAGCAGACTGAAACCTTGCTGCACGATAAGCTGGCGAATTTTCAGCGCATTAGGCTTAATCCGCCATAAGGTATCAACAAAGCGGGTGACTTTCTGCCGCAGGCCCCGATGAAAAAACACCAGCCCACGCAGCAGTTCTTTGGCGATTTTCGCCCGGCGCGGCTGAAGACGCTGAGGAATAAAGATCACCGGAATGCCAAGTGAATTCAGCACCTGCTCAATTGAATCGCCTTGGCCACGGCGATAGTTATGATAAAAGCAGCAATGAACGTCAAACCGCCGGCGATCAATACGTTTCAGCAGTTCCAGCATGCTGTTAGTCCCGCCACCCCATTCGTTACCTGTATCCAGTAACAGAATTTTTATGCTTTGATGTTCCATCATGCTATTTCCCTGTCCATTTCAGCTGGCTCCTGTGCGAGAAGGCGGCGCGTTAAGGCTGGTTACCGGAACGCATTCTCAGGCCGGAAAAATTGGTGGAAAAATAGTGAACAATCGCACTGTTGGAGAGGCTCTCTGCAACACTGTTCAATGCCTGCGATGCGGGTATCGGCACAACCTTCACCGGGCAAATTTTCACCCCACGGAAAGCACTCTGAACAGGGGCTGGCTTACTCTGCGCTGGCAGTGACGTCGGCTTATTGTTCTGTGGTTCATTCAGCAACTGGCCTGGGCGTACCAGCGTAATATCTGCCGGGAGCGTCGGCAACATCTGTTGCAGAACTTTCACCGTAGTCGGGTGAGGGTGACCAATAGCGATGGCGGAACCATCCCGCTGAGCAAGACGAACAGCACGCATAAATTGCTGGCGAATATCGGCTTCATTTTGCGTGTCATCAAGGAACACCCGGCGTTTAATGACTTTAACGCGGGTGCCTTGTGCGGCGCGAAATGACTGGCTGTTAGCGATGGTCATGCTGTCCAGAAAGTAGAAATTATAGTGATTCAGCACCTGCATCACTTTTTGCATCCCCTCCAGACTGGACGTCATGGCGCTGCCCATATGGTTATTCAGCCCGACAGCATAAGGCACATTGAGCGTGGCTTCATGAATGATGCGTTCAATCTCAGCCAGTGACATATCCGGACGCAGCGTGTCCTTTTCCAGCGGCTGTTTGCTGAGAGGCGCCATTGGCAGATGGATGAGGACTTCATGGCCACGCTGGTGAGCTCTGGTTGCCATTTCGCGGGCGTGAGGAGCATTAGGTAATACCGCGACGGAGATGGCAGGAGGCATTTGCAACACGAGGTTTTCCTGCGCCGGACGATAGCCAAAATCATCAATGACAATAGAAAGTTTACCCGCGTGGGCGCTACAGGCCATCAGCAGACCGGTGAGCATACCGCTGATTTTAGGGAAATGTGACAAAAGTTATCTTCCTAACCACGGCAGTGGATTGACGGCCTGTCCCTGGCGGCGAATTTCAAAATAGAGTGAAGGCGTGCCCCTGCCGCCACTGGTTCCTACCAGCGCAACAGGCTGTCCGGCGCGGACCTGAGTGCCAACGCTTACCAGCGCACTCTGGTTATAACCATACAGGCTCATATCCCCTTTGCCATGTTCAATGACCACGACCAGACCATAGCCTTGCAGCCAGTCGGCCATCAGCACACGCCCATCGGCAATCGCTTTAACTTCAGTCCCTTCCGGTGCGTTAATCACCAGGCCTTTCCAGCGTAGTTCGCCTTGTAACTGCTCGCCAAATCGATGCTCAATGCGCCCATGCACCGGCCACAACGCCTGACCAGATGGTCGTCCCAGACCACCGGTACGTGCCATAAGCGAGCGCTCACCTTCAGTAGGTTTATAGGTGCTACCCTTACTTTTGGCCTGCGCTTCACGATCGCGAACACGCTGGGCGTCTCTGGCTTCTTTTTCCGCCCGGGCCCGTGCTTCCCGTTCTGCTTTAACAATTTTGTCCTGCAAACGGGTTTCGTTCTGCCGCATTTCAACTAGCTGCGCCTGGTCTTTTTGCAGCGAAGACTCCAGCACGGTCAGCGTTTTCTTGCGGGCAACGCGCGCACCTTCCAGTTTTTGCTGCTGATCCTGCTGCTGTGCCAGTAAAGACTTCTGTTGTGCCTGCTTATCGACCAGCGCCGCCTTTTGGGCTGAAAGCTCGTTACGGGTCTTTTTCAGTTCGTCGATAGATTTTTGACGTGCGGCATTGAGATAGCCGAAGTAGGCAAGAATACGTTCGCTACGCTGACTTTCTTCACCGCTGAGGATCAGTTGCAGGCCACTGTGCTGCCCCTGGCGAAAAGCAGCGTCGAGCTGGTCAGCCAGCAGCTTTTGCTGGCGCTCCTGCTGGGCCTGTAATTTACTGATTGAGGCAGTCAGCGCAGCAATGTCTTTGTTCAGGGCAGAGAGAGTGATTTCAGTTTCGCGCAGTTGTCGGCTTGCCTGAGCAATGGTTTTTTCCTGGCTTTGCAGCTGCTCCAGCAGTTTGCCGCGCTGTTGTTTCTGCAACTGAACGCTTTTCTCTTTGGCAGCAATGTTCTGCTGAATACTTTTCAGTTCAGATTTATTGTCTTCGACGGCGTAGCTGAGGACGGGCAACATCAGCCCGGCAGAAAGCACGCTGGCGGACAGAATCAACGCGGCAAAACGCGATGGAAAGCCGTTGGCGGATCCATTACCCAGGGTTGGTGAAATTAAAACGGTCGCTTTTTCCCTCATAGGGCCAGGATTATTTCACGATGAACAGCCGCTTACCAGCTATCTCCAGCGCTTTTGCGTTTCCAATAATGACAGCGCCTGAGCAGGGTCTGCTGCGAAAGACTCAAAAGAGCGGCTGCGCAACAAATAACCGGGAAGTTGAAAGGGTGCCGCAGGGGCAACTGATCATTTGCACTTAAGGTAATTTTTTTTGCGAATCTGCCCCAGAAAACGTAACTCTCGCGGCTTCACGACTGTACATGAGAGCACTGGCAGGTATACTCAGAAGCCTTGTTTTAGCTTATTCACCCGTTTCGGGAGTTGTTACCCCTCATGCAAGATATTATGCAGTTTTCAGGCAACCATACCATCCTCAGTCTGGCGTGGGTTGTCCTGTTGGTTTTGGTGATTGTCACTACGGTTAAGGGTGTGTTTTCCCAGGTGAAAACCATCAGTCGTGGTGAAGCTACCCGCTTAATTAATAAAGAAGATGCAGTGGTTGTTGATGTGCGTTCACGTGATGACTACCGTAAAGGCCATATTTCGGGTGCCATTAACGTTCTGGCTGCTGATATTAAAAAAGGCAGTGTTGGTGAACTTGAAAAATACAAAGCACAACCGGTCATTGTTGTCTGCGCCACCGGCACCTCAGCCGCTGATTCGGCTGCACAGCTCAACGCTGCTGGTTTTGGGCAGGTTTTTATTCTCAAAGATGGCGTGTCTGGTTGGAGTGGTGAGAACCTCCCGCTGGTTCGTGGCAAATAAATCTGGAGTTACAACATGGCAAATGTTGAGATTTACACCAAAGCAACCTGTCCTTTTTGTCACCGCGCCATAGCGTTATTGCGTCAGAAAGGGGTTCAGTTTCAGGAAATTGCCATTGATGGCGATGCTGCAAAGCGTGAAGAGATGATCAAACGCAGTGGCCGTACTACGGTTCCGCAGATATTTATTAATGCACAACATATCGGTGGCTGTGACGATCTTCACGCGCTTGATGACCGACAGGGGCTTGACCCGTTATTAAAATAAAATGGTCGGATTACAATTTTAACGGATTATTAAACACATAGGATTACGTAATATGTCAGAACAAAACAACTCCGAGATGTCTTTCCAGATCCAACGTATCTACACCAAGGACGTCTCTTTTGAAGCACCTAATGCCCCTCAAATTTTCCAGAAAGAGTGGGAACCAGAAGTTAAGCTGGATCTGGACACCGCGTCCAGCCAGTTGGCTGAGGGTGTGTTTGAAGTGGTGTTGCGCGTCACCGTTACCGCAACCGTAGGTGAAGAAACCGCGTTTCTGTGCGAAGTGCAGCAGGCGGGTATTTTCTCTGTTTCCGGTATTGAAGGTAACCAGATGGCGCATTGTCTGGGTGCATACTGCCCGAATATTCTCTTCCCCTATGCGCGTGAGTGCATCACCAGCCTGGTTTCGCGCGGTACTTTCCCGCAACTGAATCTGGCTCCGGTCAATTTCGATGCCCTGTTCATGAACTATCTTCAGCAGCAGTCAGGTGAAGGTGCTGCGCCGCAACAGGATGCGTGATGCCACGGGCTAATGCATCAATGAGTGTTATCGGTGCCGGTTCATACGGCACCGCTTTAGCCATTACACTGGCTCGAAATGGACACCAGGTGGTGATGTGGGGACATAACCCTCAACATCAGATGCAGCTCCAGGCCGACCGTTGTAATAAGGCCTTTCTGCCCGATGTTATCTTCCCTGATTCTTTAAACCTTGAAACCAGTCTTGCCCGCGCCATTGCAGCCAGCCGTGATCTGCTGGTAGTGGTGCCAAGTCATGTTTTTGGCGATGTCTTACAGCAAATTAAGCCGCATCTGCGAACTGACTCGCGCATTGTCTGGGCCACCAAAGGTCTGGAGAAAGAGACTGGTCGTTTGTTGCAAGAAGTGGCCCGCGAAATTCTGGGTGAAGATATTCCTCTGGCGGTGATTTCTGGCCCGACCTTTGCCAAAGAACTGGCTGCGGGTATGCCAACGGCTATTGCGCTGGCGGCAACCGATCATCAGTTTGCGCAAGAGCTGCAAACGTTATTGCACTGTGGTAAGAGTTTTCGCGTTTATAACAATCCCGATTTTACCGGTGTTCAACTGGGCGGTGCGGTAAAAAATGTTATTGCAATTGGTGCCGGTATTTCCGATGGCATCGGTTTTGGCGCAAATGCGCGAACAGCCTTGATAACCCGTGGGCTGACGGAAATGACTCGTCTGGGAACAGCGCTGGGTGCCGATCCTTCGACGTTTATGGGGATGGCTGGGCTGGGCGACCTCGTACTGACCTGTACCGACAATCAATCCCGTAACCGCCGTTTTGGCATGATGCTGGGGCAGGGGATTGACGTGGAAACCGCGCAAAGCAATATCGGTCAGGTAGTGGAAGGTTTCCGAAATACCAAAGAAGTAAAGGCCCTCGCGGCGCGCTGTGGTGTGGAAATGCCAATAACTGAGCAAATTTATCAGGTATTGTATTGCGAAAAAAATGCGCGAGAGGCAGCATTAAGCCTGCTTGGACGCGCCAGAAAAGACGAAAACAGCGTCAACTGAGACAGGGAAGCCCGGCGTAGTAGCTTACCGGCGTTTAACGGAAGCTATATTTGAGGGGAGAGAGTAATGCCGTGTGTAGAGCCTGAACTGGTCTGGGATTATATTAAAGCAGAAGCGTGGGCCCTTGTGGACTGCGAACCTATGCTGGCCAGTTTTTACCACGCTACGTTGTTGAAACATGACGATTTGGGAAGTGCGTTGAGCTATATGCTCGCTAACAAGCTGGCTAATTCAATTATGCCCGCTATTGCCATTCGTGAGATTGTTCAGGAAGCTTATAAGCAGGATCCTTCCATGATTAAGTCGGCGGCCTGCGATATTCAGGCTGTGCGTCAGCGCGATCCCGCCATTGATAAATATTCCACTCCGCTGCTCTACCTGAAAGGTTTTCATGCTTTACAGGCCTATCGAATCGGCCACTGGTTATGGAACGAGGGACGGCGTGCACTGGCAATCTATCTGCAAAATGAAATTTCCGTTTCTTTTGCTGTGGATATCCACCCGGCAGCAAAAATTGGTCAGGGCATTATGCTTGATCATGCTACCGGCATTGTGGTGGGTGAAACGGCAGTAATTGAAGATGATGTGTCGATTTTGCAATCGGTAACGCTGGGCGGTACGGGTAAAACCACGGGCGATCGCCATCCTAAAATTCGTGAAGGTGTGATGATTGGTGCTGGTGCTAAAGTCCTTGGCAATATTGAGGTGGGACGTGGCGCTAAAATTGGCGCTGGCTCAGTGGTTCTGCAACCTGTTCCTCCTCATACCACCGCAGCTGGCGTACCGGCACGCATCGTTGGTAAGCCGAACAGTGATATGCCATCAATGGAGATGGATCAGCATTTTAATGGCATGGTCCCGGGTTTTGAGTTCGGCGACGGTATCTAAGCTTTAATCAACGCACCGGCATAGTCCAGCTGCCGCCATGCCTCATAAACCACCACTGAAACTGCATTGGACAAATTCATGCTGCGGCTGTCTGGCCGCATTGGAATACGGATTTTCTGCTGTGTGGGGAGCGAATCCAGAACCCCGGCAGGTAGTCCCCGTGTTTCCGGCCCAAACAGCAGATAATCCCCGCCCTGATAGCTTACTGCGCTGTGTGCAGGGGTTCCCTTCGTGGTCAGAGCGAACAGCCGTTGAGGTGCTTCAGCCTGGATAAATGCGTCATAGTCAGCATGATGCTGTATCGCTGTAAATTCATGATAATCAAGCCCGGCCCGGCGCAGGCGTTTATCATCCCAGGCAAAACCAAGCGGCTCGATAAGATGCAATCGAAAGCCGGTATTGGCGCAAAGGCGAATGATATTGCCGGTATTGGGGGGAATTTCAGGTTCAAATAAAACGATATTCAGCATTGATAGCGACCCTCAGCAACAAGGGCCGCAGCATAGCAAAGATCAGGCGTTGCTGATATACAGCGGTAGCCAGATTGTCAGGCGCAAACCACCCAGCGGGCTGTCATCGGCTTTCACCCAACCGTGGTGCTGTTGAATGGCGGTTTCCACAATTGCCAGTCCTAATCCGGTGCCGCCGGATTCACGATCCCGCGCCTCGTCAGTGCGATAGAAGGGCCGGAAAATCTGCTCACGATCTTCAGCGCTGACCCCAGGACCATCATCATCGACATGAATGGTAATGCCTTTTTTATCCACCGAGAAACTGACCATAATTTTTGAATAGGAATAGCGCAGTGCATTACGAACAATATTTTCCAGCGCGCTGTCGAGCGCATTGGGGTTACCGTAAAGCGGCCAGGGGCCGGGTGGATAGGGGATATCCAGGGTTTTGCCCATCTGCTCGGCTTCGAATTGCGCGTCATCAAGCACGCCTGACCAGAGCTGGCTGGCCTTCATTGCCTCACTGACCAGCGCATTTTTATGCTGCGTTCGTGACAGGACCAACAGGTCGTTGATCATACCATCCAGCCTCTGCGCTTCCGTTTCAATCCGTTGTAGTTCCTTCCCTTCCCCCTGACGACGGCGCATCAATGCCGTTGCCAGTTGCAAACGGGTGAGTGGAGTACGCAATTCGTGAGAAATATCAGAAAGTAAACGTTGTTGTGCGGTCATCATTCTTTCAAGCGCGCTGACCATCTGGTTAAAACTGGAACCCGCGGCCAGAAACTCTTGCGGGCCGGATTCCAGTTCAGGGCGCTGACGTAAATTCCCTGCGGCAACATCATCCGCCGCGTGTTTCAACTTACGTGCTGGTTTTGCCAGGCTCCAGGCCAGCCAGAGTAATAATGGTGAACTGATTAGCATGGTCACCATCAGTAATAACAACGGGCGATCAAATAACAGATTAATAAAGTCCAGCTGAGTGCTTCCAGCGGGGCGAATAAGATAGAGCTGATAGTTATCCTCTCCGTCACGGACTGAAAAAGGACCAATCATTTCGGTCCGGCCATATTTCTTTTTTTGTGGGTGATCGGCATTGTCCGACTGACCAATAAAATTACGGATAACCTGCATTTCGTTATGCTGGGCACCTATCACCCGCCCTTCACTGGTTACCAGCAATAAACGCTGGCCAGGTGGTGCCCATTTATCTATGGCGCGAAACAGCCTGCGCCACCACATCAGATCGTTAGGCGGATCCTGCATCAACTCCGCCTCGACATGTTGTTCGATCATAATGCCCTGACGCTGTTCATTATCCAGCAGCGGCGTCATCTGGCGGGTATCCAGTTTAGGCACCATTAAGACCAGCATCAGCACCAGTGCCAGGGTAAGCCAGAAAATGGCGAAAATGCGGGTGGTCAGACTTGAAATCATGTAGCGGAAACCATCAGATAGCCACGACCGCGCAGGGTTTTAAACCACGGATGACCATCCTTGCGATCCGGAAGCTTACGACGCAGATTAGAAATATGCATGTCGATTGCGCGATCAAATGGCGTCAGGCGTTTACCCAACACTTCCTGACTCAGATGTTCACGAGAGACAACCTGGCCAAGGTGTTGTGCCAGAAGATAAAGTAACGTGAACTCGGTTCCGGTCAGATCGAGCGTCAGATCGTCGAAACTGGCTTCCTGACGTCCCGGGTTCAGACGCAGATGGTCTACTTCCAGGGTCGGGGAGCTGCTGTCCTGCTGCTGCTGTTGTTCACTCCAGTTTGAACGGCGCAGGATAGCGCGAATTCGGGCTACCAGCTCACGGTCGTTAAAAGGTTTGGGCAGATAGTCATCCGCGCCCAGTTCCAGCCCCAGCACGCGATCCAGCTCACTGCCACGCGCCGTCAGCATGATGACGGGAGTCTGGTGGTGCTGTCGCAATTCTTTCAAAGTATCAATGCCGTTTTTCTTTGGCATCATTACGTCAAGCAGTAACAAATCAATTGAACTGTCCAGCAGGCCCAGCGCCTGTTCACCGTCACCAGCGACCAGAACATCAAAGCCTTCCATTTCAAGTAATTCTTTCAGTAGCGAAGTCAATTCGCGGTCATCGTCAACCAACAGGATTTTATTCATTTTTGTTGCCCTCCGCAGGCAAAATACCGTGAACGAATGCTGTCAATCCATGACTTTACGTAGTTTTACACCGCCTGACGCATGTTTTCAGCTGCCTCCGTAGACTGGCCTTCGTTGAGACGAAATATGGAAACCAACCTGGGAGTTAACGATGCGCAAAGTTACCGCCGTCGTTGTGATACCTACGCTGATGATGAGTTTTTCTTGTGCGTGGGCCACAGAAGTGACGACGACTGACCAGATGCATCATGATGACACAGAGTCACGCAGTATGACGCATATTCCTCAGAGTCACATGTTTGACGGTATCAATCTTAATGAGCAGCAGCGTCAACAAATGCGGGATCTGATGCAACAGGCTCGTCATGAGCGTTCTTCCATAAGTATTAACGATTTAGAACAACTGCACGACATGATTATTGCAGATAAATTTAACGAAGCGGCCTACAAAGACAGGTTAAATCGAATTGCACAGGCGGAGATTGACCGGCAGGTTGAGATAGCGCGAGTACGCAATCAGATGTATCACCTGTTAACACCTGCACAACAGGACGTTTTGAACCAGAAACACCAGCAGCGCATAGGCGAAATGCGCAAGTTATCAGCTATGCAGCAGGCTTCATCGTTGCAGGCAGTAAGTAGTACCGGCAGTAATCAGTAACGTAGTACCCCTGTTTTTTCCTTGCCATAGACACCATCCCTGTCTTCCCCCGCATGATGCGGGGGTTTTTTTATCAGGTACTTAGAAAAAATCCCTTTTAAATCAATCTGTCCTGTAACTGCTGAAAGCAGCTACAGGAAGCGTTTAGCGTTACGGCCGTAGACAAGATGTAGACAACATTGTCACACCGCCAACCCGCCGCCGAGTGGATTTAACGTTACCGCGTGTTGCAGATAATCCGGCGCAAGGTGAGCATAAACCATTGTCTGTTGTATGCTGGCGTGTCCCATAATCTGCTGTAACGCAATAATGTTTCCTCCGTTCATCATGAACCAGCTCGCGAACGTATGCCGAAGTACGTGTGTGGCTAAGGCAAACGATAAATTGGTAGCCTTGTTCATCCGCCATACACCCTGCGGCGATACTTCTTCAGTATTTTTCAATTTCTGCATCACTAACCATCGCACCAATCCTGCCCGTCAAAACATTCAACTTCTTTCACTCAGAGCGCATGAGCGCGACTCTGCCATGCGAAACCCGCAATCGGTTTCAAGACATCCAGAAGCCAGAAAACGTGCTGAGAAGACGGGAAAGGCCGAGGAGTGGCAATTAAGAGTATCCCCTCCAGACCCTTCGCAGCGTGGGCTGTTCCCCCGTCACCTGTGTGGAAGATTAGCTTCGTTTTTTGTGCATTTGCCGATCCAAGGGCAAACCGCGCCGGCACAGGGGGGGGGAAGGGCATAAGCAGCATCAAAAAAATTGTGCAGTGATGTGCAGCAATTTTAATGAGTCTGGTATTGCTGAATTTTTGTACTTATAGCCACATTTCTCTTGTAAAGGACTGCATATGAGTGTGACTTTTCAGCATTATGGAATGCCTCCCTGAAATAAAGGTTGATGAAAATCCCTGTCGTCGCAAGGACGGGCGTAAAGCTTTTGATGATCAGTGTGCGATACGGATTGGCACGGCATTGGCGCGGTGTGGGTACGACGTGACTAAGCTGCGGGTGGCTGCACTCCAAAAGCGAAGGGCATATATTGCGTGCTGAAGAACTGGCTAACGCCCTGAGGAACGCCAACATACCGGGTATTTTTCCGATGGTGAAAGTAAGCGCCGGTAATTTTGAAAAGGTACTTAAAAATCAGCGAGGTATTATCTTCTTTAAGGACTACTGGCGGCGGGGAAATGAAAATTTTCTTAACCGTAGCGGAGATCATATCGATCTGTGGAACAGTGACCGGCTGACAACGAAACTCAGTTACTTTCGTGTTCAATGGGGTCTGAGTATAGATGGACTCTGGTCGAGTTTTGCCAATGCTAAGGAACTCTGGTTCTGGAAAATAATATGAGAATACTCAAAATAACGCTTTCCATGCTGGTCGGCGCGATGTGTGGCGCAGGTCTGATGTTCCTGCTGATGCCGTTAATCAGTCGCGCCTTTGTTGGCCCCATCCACGGAGAGGATCAGATGTCTGCAAACTTTGAAATATTCTTCATCGGTACACTGATGCTGGCCGTTCCTGGTGCGATAGTTGGCTGGATGGTAGCCAGGAGACTGACCAGGCAATAGACTCCATTTCTGGGCCGTCACGAACGCGGTAATGAGAGTTTCATTTTAAGTTTCCGTCTTGTCGACTCCCCATTAAAGGGACGTAATAGTTTCCATGATGGAAACGCCAGGAACGTAGCAAAGTGCAAATTGTTTCAAGAGTGCCGTTTGATCTGGTCGCAAAAAAACATCCCAATGCTGCCAGCGCGCTGGATTTACTTTATCGCCAGTTGAGGCAGGGGCAATCCAACACTCCGGATGAGTTAAAGGCGCTGTATGCCAGCCTTGACCACATTAATTGCCGCATATTATATGGATACCCATTTACCGCTCTGTAGTTTGTAGAAAATTATCTGAACAATGTGGCGTCTTCTGCCACTGGAAGTAAAAAGGGAAAATATTCAGAATCATCCTGTATAAAAAACAGCAGAATATTCCAATGTATTAATTTTGATTTTTAATTTAATTAAAATTCTTTTCCGGTGACTTACAACATGCCTGTCATTCCTGGTTACATTATTAATGGCTGGTTTACAATAACAGTATTGTGAAGAATTTTTTCGAATGCCGGAGATTATATTGTCATCCTCTTTACGGATGGTTTAAGTAAATCCCCGTAGAATGACGGCTTTGGTCATTTTTTTCAGGGGAAATGATGGGCGGGGAAAAAATACGACGGATTCTGGTTATCCGTATTGATTTTCTGGGTGATATGGTTTGTACAACGCCATTTTTGCACTCACTACGCAAACGATGGCCAGAAGCCGAAATTCATGTTCTGGCTAATAAATACAATGCTTCCGTGCTGGATAATAACCCTGATGTTGATGTGGTTCATCACTATGTTTATTCGAAGCACTATCATAAAAATCTCAGAGCAGGATTTCTGAATTCCCTGACCGACAGAATTCGGTTGATTTCGAAACTACGCAAGCTTAAATTTAATTTGCTTATTGTACCGAATGGTGGGGTAAATAAAAATGCCATCAACTTTTCTAAGCAATTAAATATCTCTGACTGTCGTTGGCATAATGCGGATACCGAGTTCGACGACAGAAATCCCTTGCATGTCACTACAAGGCCTTTGGTACATGAGGTATTATCCGGCTACAAACTTGTTCCTGAGTTAGAAATACCTGATCCAATAACATTGCGCATTTATCCACAGCAAGACCTTAAGACTAAGTGGCAGCATTATTTTAATAACAAGCAAAGGCGCAGAGTGGGATTATTTGTCTCTAATAACAGTTATGAGCGGCAATGGGCGTGGGATAAATGGAAATCATTAGCAAAATCGCTGGCACCAGATTATGAGGTAATCATTTTTCACTCCCCTGAAGAAAAATTTCCTGCGGATTGGGGTGATATGGCTGGCGTATATCGCGTATCAACACAAACTATACCCGATCTGATAGCAGCAATGACCTGTATTGATCTGTCGGTATCAGCTGACAGCGCGCCTGTACATCTTTCCTGCGCACTCAATATTCCAGTGGTCGCATTATTTGAATCCCGCCCGGAGAAATATCTGCGTTGGTATCCTCTGGGCGTAAATAATATCTTGCTTCATGAAGGCAGTATTGTTAATGATATTTCAGTTCATCGCGTATTAATGGCGGTAAAAGAGTTGTTATCCGGAATTACAGTGCATGAATTAAAATTCAGGGAATCACATTAAATTATGCCAGTGCGTAAATTGAAGAAAAAAAATCATGGACGCAGATGGGGTTTATCTGAAAAGGAATGTGAACATTGCCATGCTAAACGTGGTCTTATTGCCCGACTGATCGCGGCCGATAAGGATCTTTGCGATATTTGCTATTTTGAATTGGTAAGATCAACACGTGAAAGAGACCGCAAAGTTGAAGATGAATAAACTGGCCTGCTCAATTTTTTAAATTTTACAACCAGCAGGAAGTAAAAGCCTCTGACAATTGGTTCACCTGACTGCGTCAGTCTTAGCAAGGGAGCGGGGCGTTTTGTCAAAATCCTCTCGCTGAGAGAACAGTCCCATTAATTAAATTTAATCAGCGAGTGGCTGCCGAGAGTGCTCCGATTCCACGACGGCTGGAAATGCTATTTTTCGACTTAAATCCAGTATACTGACAGCTCTGTACTGAACGGAGTAAGGCATGGAACATCACTATGCACGGCTGGTAAATTCTGCCGCACTGGCTGCAACCACACTGGCCTCATTGTTACTGTTGGTGAAAATCTTTGCATGGTGGTACACCGGTTCGGTTAGTCTGCTGGCAGCGCTGGTGGACTCGCTGGTGGATATTGCCGCCTCCCTGACCAATCTTTTTGTGGTGCGTTACTCCCTACAGCCTGCCGACGAAGAGCACACATTTGGTCATGGTAAAGCGGAATCGCTGGCGGCGCTGGCGCAAAGTATGTTTATTTCCGGCTCCGCGTTGTTCCTCTTTCTGACGGGATTGCAGCACATGGCCACGCCCAATGAAATGCATGCGCCTCTGGTGGGTATGGTTGTGACTCTGATAGCGCTGTTTTCCACGCTGATGCTGGTGACTTTCCAACGCTGGGTGGTGCGGCGAACCCGTAGCCAGGCGATCCGTGCGGATATGTTACATTACCAGTCTGATGTGATCATGAACGGTGCGATCCTGCTGGCGCTGGCGCTCAGCTGGTATGGCTTTAAACGTGCTGATGCTTTGTTTGCGTTAGGTATTGGCGTCTGGATCCTCTACAGTGCTTTGCGTATGGGCTATGAAGCCGTGCAGTCGCTCCTTGACAGGGCGCTGCCTGAAGCAGACCAGCAGGAGATTAAGAATATTGTCTCCAGCTGGCCGGGGGTGCAGGGCGTGCATGACATCCGTACCCGGCAATCTGGTCCGACACGTTTTATCCAGCTGCATCTTGAGCTGGACGACCACCTGCCGTTATTTCAGGCCCACCGCATTGCGGAAGACGTTGAGCAGGCTTTACTAAGAGGTTTTCCAGGTGCAGATATCACTATTCACCAGGATCCCTGTTCGGTCGTTCCCGAATAGCAGCAATATGAGTTAATATTTCCAGTTATATGAGTGCTTCACCGCCGAAGTCGTCGGGTGGTGAAAAGGGGAGGAAAATAGCCAGATGTTCACTGACCTGAATCAATTCAGCCCAGAGGCATTGATATACTATTGCCATCATTAGTCCATAAAATCGCTCGCGGCGCTCCTTCCCCACGGCGTTCAGACTTTTTATATTTGCATTAACAAGTTCAGAGGTTGTCATGATTAAAAAAATCGGTGTACTGACAAGTGGCGGTGACGCTCCAGGTATGAACGCAGCCATCCGGGGAGTTGTACGCGCAGCGTTAAGTGAAAATCTGGAAGTTTTTGGGATTTATGATGGCTATATGGGGTTGTATGAAGATCGCATGGTCAATCTGGATCGCTACAGCGTGTCGGATATGATTAACCGCGGTGGTACTTTTCTTGGCTCAGCCCGTTTCCCTGAATTCCGTGAAGAATCTGTCCGCGCCGTCGCTATCGAAAATATGAAAAAGCGTGGCATTGATGCGCTGGTGGTTATTGGCGGCGATGGTTCCTACATGGGGGCCAAGCGTCTTACTGAAATGGGTTTTCCGTGCATCGGTCTGCCCGGCACAATCGATAACGATGTTGCCGGAACGGATTACACTATTGGCTACTTCACCGCGCTGGAAACGGTGGTCGAGGCCATTGACCGCTTGCGCGATACCTCTTCCTCACATCAGCGTATTTCTATTGTGGAAGTGATGGGGCGTTATTGTGGCGACCTGACGCTGGCGGCCGCCATTGCGGGTGGCTGCGAGTTTATCGTGCTTCCGGAAATTCCTTACACACGTGAGGAACTGGTGGAGGAGATCAAAGCCGGCATCGCCAAGGGTAAAAAACATGCCATCGTGGCGATAACTGAGCACATTTGTGATATCGATGAGCTGGCTAAATACATCGAATCTGAGACTAAACGTGAAACCCGCGCAACCGTCCTGGGGCATATTCAGCGCGGGGGGGCGCCAGTGGCCTATGACCGTATTCTCGCGTCGCGTATGGGGGCTTACTCTATCGAATTGTTGTTGCAGGGCTATGGCGGACGTTGCGTCGGTATTCAGAATGAGAAGATGGTGCATCATGACATCATTGATGCCATTGAGAATATGAAACGTCCATTCAAAGGCGACTGGCTGGATACGGCTAAAAAACTTTATTAAGCAAAATCAGGGCACTGAAATACAGTGCCTTTCTTATGCAAATTGTTATGCCATTTAGCTATTACCGCTATTTTTTAATTCTTTAAAACGTAAAAGACTTTGTGTCACGCTCTCTCACAGTAAAAAACCTTTGGGAGCGCGTGAAATGAATAAGTGGAGTGTAGGGTTAACCCTGTTACTGGCCTCAACCAGTGTTCTGGCAAAGGATGTGCAGCTGTTAAACGTTTCTTACGATCCAACTCGTGAGCTTTACGAGCAGTACAACAAGGCTTTCAGTGCCCATTACAAGCAGGAAACTGGCGATAATGTGGTCATCCGCCAATCTCACGGCGGCTCCGGCAAGCAGGCAACTTCAGTCATTAACGGTATTCGCGCCGATGTGGTAACGCTGGCACTGCAATCAGATGTAGATGCTATTGCCGATCGAGGGCGCATTGATAAAAACTGGATCAAACGTCTGCCGGATAACTCCGCTCCTTACACCTCCACGATTGTCTTCCTGGTACGCAAGGGCAATCCAAAGCAAATCCACGACTGGCAGGATCTGGTAAAACCGGGCGTTTCGGTGATTACGCCAAATCCCAAAACCTCCGGTGGCGCGCGCTGGAACTATCTGGCCGCCTGGGGATGGGCGCTGGATAAAAACAAGGGTGATACAGCAAAAGCCCAGGCGTATATCCGCTCACTGTTCAAAAACGTCGAGGTTCAGGATTCCGGTGCGCGTGGCGCAACCAATACTTTCGTAGAGCGTGGCATCGGCGATGTGCTGATTGCATGGGAAAACGAAGCGTACCTGGCGGTGAACAAGCTGGGCAAAGATAAGTTTGAAATTGTTACGCCGAGCGAGTCTATCCTGGCTGAACCTACCGTATCCGTGGTGGATAAGGTGGTAGACGAGCGTGATACCCGTAAAGTGGCTGAAGAGTACCTGAAGTACCTCTATTCACCTGAAGGGCAGGACATCGCGGCGCAAAATTATTATCGCCCACGCGATCCAGCGGTGGCGAAAAAATATGCCAGCACTTTTGCACCGGTCAAACTGTTCACCATCAACGATGCTAAGTTTGGCGGCTGGAGCAAAGCGCAGAAAACCCATTTTGCCGATGGTGGCACCTATGATCAGGCCATGCAGCGCTGAATAATCCTGTCAGCATCAGGGCCGGACAACTGTCCGGCCTTTTTTTATCTGCTGCTGCATTTGTAACCATTTTCATTAATCACCTGGGTATATTATTTGAAATGTTCTTCTATAATAATTGGTTTACATAGTGGGCCAATCACGCTCAGAGGTTTCCAGATATGCAGGGGCAAAAGCATACCCTCATCGCAGTGGTATTAGTTGGGGTGGTGGTGACAGCGGGCTGTGCCTCTGTAGCGTTGAGTAGAAAAAACAACGCGGATGCGTTGTGGAAAATTGTCAGTCAGAAATGCGTTCCCAACCAGCAAAAGAATCATGATCCCAGCCCCTGTCGTGCGGTCGATCTCCGTTATGATTATGTGGTGCTGAAAGATCGCGTCGGTCCGCTGCAATTTTTACTGATCCCGACGGAAAAGATCAGCGGAATTGAAAGTCCCAGATTGCTCAATCCTTCCACCCCCAATTTCTTCGCTGAAGCCTGGCGTTCTCGTCATTACATGAGTGAGAAGCGCGGCCAGCCGATGAGTGAGAGCGTGGTATCGCTGGCGGTTAACTCTGTCAGTGGCAGAACGCAAAACCAGCTACATATTCATATCTCCTGCCTGCGTAGTGATATCCGACAGCGTCTGGACAGCCTGGCGTCGATACTGAAAAACAGCTGGCAGTCTGAACAGCTGGGAGAACATCAGTATCAGGTCAGAACGCTGACCGGCGATGAGATGCAGAGAACCAGCCTGTTTATCCGTGTGGCAAATGAGCTGCCCGGTGCACGTGAGGAGATGGGGAAATATGGCATAGCGGTGGCTGCGTTGCCGGATGGCCGCCGTGTGCTGATGGTCATCAGGCGCAACTTGTTGTTGCTCAACCCCGCCTCTGCGGAGGAGCTACAGGACCACAGTTGCAGCATTCTGAAATCGTAAAGGGATAAAGCCTGGCCCATCAGACTGGGTTATTTGCCATTCCGCTGCCAGGCTGCGCGCACCTTGCGTACCCCCTCAGCGCTTCAGGTTGTTCCGCGCTGCCCGGGCCCGGAGTGATGACAACATACACGCCTGATGGCCAGGGTTTTAATGTTTAATGGTGGCGGATTCGATCGGTTTGTCATCAGCATATTTTGCTGTGGCAATCCATGCGGCGCAGAACAGCGTTAAGCGCGCAAAGAAATAGAAAAACGCCATCAGCCCCAACACCGATCCAAAAGCTGCTCCCGATGGCGAAGAAGCCAGTTTTGGCAGCGTTAATGTCATGATGAATTTGATGACTTCAAACCCAATAGCGGCGAGTAAAGTGCCACGAAACAGTGCTTTCTTACGGGGCTTATGGCGTGGGAGTATCCAGAAAATCCACAGAAATAACAAATAATTAGCCAGAATGGATATCGACAGGGCGATCAGCGTCATCGCCGGGCGCAGCCATTCAATACCCTCCAGGCCCAGCGCCCGGACAATGCTGGCCTGAGCCGCTCCGGCAACGGACGTCAAAGAGAGCGTGACAATCAGCGCCACGACCAGCCCGGTGAGCGAGATAAAGTCGCGCGTATACTTAAACCAGACCTTTTCCTTGTCCTGCTCGTTACGCTCCCAGACATCGCGTGACTGGGCACGGATGGCCTCTCGCAGATTACCCATCCAGCTAATCCCGGAGTAGAGCGCGATAAGCAACCCGGTCAGTCCGACGGTGGTACGCTGTTGCACTGCGGTGTTCACCGTGTTTTTCAGCGTTGAGGCAAGGGTGGGATCGCTGATGTTGTTGACGATCTTATTAATCAGCTCGGTCAATAAGTCCTGATTAGACGCCAGCACAAAGCCTACGGCGGCAAAGGACACCATCAGGATGGGAATCAGCGAAAGAAAGGAGAAATAGGTAATCGCAGCACCAAACTGGCTACCCAGCCGGTCGTTAAAGCGTTCTCCTGCACGAATAAAATGGGCCACGGCGTGGTTTGCCTTAAACCGGGTGGCAAGGGTTGAGACGCGATCAATCGATTTATCGACGGTCTGATTCCCCGTTTTGATATTAAGTAGTGATTTATCCTGCTGATGCTGCACATCTGTCGGTTTTTTTTCCGTCATGAAACCTTCTTCGTCTTCTTCAGGTGCGGGCTGTTAGCAAATTATAACCTGTGGATCAGTCTACGTAACTTTGCATCGCCCTGCTCAGCCATTCCATAAAGACGTGTACCCGCCTCGCCAGATTACGGCGATGAGGGAAAATCAGCGACAGGGGCATTGGCTCTGGGCGAAAATGCGGCAGAATTTCAACCAGCCTCTTATCTTTAATCGCCTGACGCATTCCGCGTTCAGGTGCCTGAATAATGCCCAGGCCAGAAAGGCAGGCCGCACGATAAGCCTGAGTATTGTTGACGGTAACGGTGCCACCGGTCTTGATGAAATGGCGGTTTTTGCCGTCAAAAAATTCAAACCCCGCAGGCGTGCTACCCAAATGCTGGCTGTAATGCACCACGGCGTGAGTGGCAAGGTCCTCCAGCGCGACCGGCGTTCCAAAACGCGCCAGATAATCCGGGCTGGCGCAGTTAATCTGGGTCAGCGTTCCCAGAGAACGGGCAATAAGGCCGGAATCTTCCAGCACGCCACCACGTATTACACAATCAAAGCCCTCTCTGACCACATCCACCCGATGGTCGCTGCTGCTCAGTTCCAGCTCGATCCCCGGATACTGTTGAAGAAATTCCGGCAGCATTGGCAGGATACAGTCACAGGCCAGGCTGACTGGCATATCCACCCGCAGACGACCACTGACTGACGCGGGATCGTGTTGAAACAGCGAATCCATCTCTTCCAGCGTAGCCAGCAGCTCCCGGCAACGTTCGTAATAAACCTGACCGTCCTGAGTCAGCTGTACCCGCCGCGTGGTGCGATGCAGCAACCGCGTACCCAGCCTGTTTTCCAGCGTCTGGAGCTGTCGTGACAGGCTGCCTTTTGGTAATCCCAGGCTTTCAGCCGCGCGGGTGAAACTTTGTAATTCCGCCACCCTGACAAAAATCTGCATTGCCTGAATTTTATCCACTTTGCTGCCTTTTGTTGCTCAGAATGAAACAGTGATATGCATTTATGAATATTTATAGATCAGAGTGAAGCTAATAATCTCTCTTTTGTCGATAAAAAAACCAGTGGAGAAGAACATGAGCGATAAAATTGCATTAATTACCGGTGGAAGTCGTGGTTTAGGTAAGAATGCGGCGCTGAAACTGGCTGCACGAGGGGTAAATATCATCCTGACCTGGCATAGCTTCGAACAGCAGGCGCGGGAGGTCGTTGCACAAATTGAGGCGCTCGGCTCCCGTGGCGTGGCGCTCCAGCTGGATACCGGCAACAGTAAAACCTTCCCAGGCTTTGCCACTGAAGTGCAGCAACAGCTAAAAGCGATATGGCAACGCGACACGTTTGATTATTTATTAAACAACGCCGGAGCCGGACTGCATCAGGAGTTCATCACCACCAGTGAAGAACAGTTTGACCAGATGGTGAATGTGCATTTCAAAGGCCCTTTTTTCCTGACGCAGAAGCTGTTGCCGCTGATGGCCGATGGTGGTCGCATTCTGAATGTATCCAGCGGGCTGGCCCGGTTCAGTTTGCCAGGCTCCAGCGCTTACGCTTCGGTAAAAGGTGCAATTGAGGTGTTAACCCGCTACCAGGCGAAGGAACTCGGCGCGAGAGGGATCACCGCCAATGTGCTGGCCCCTGGCGCTATCGAAACTGATTTCAGTGGTGGGATGGTGAGGGACAATCCGCAGGTGAATGCTTTCGTCAGCTCCATTACGGCGCTGGGTCGTCCCGGATTGCCGGATGATATTGGTGATGCCGTTGCTTTATTGCTTAGCGATGAGAGTGGCTGGATTAATGGTCAGCGCATTGAAGCCTCTGGCGGGATGGCGCTCTGATGGAGCGCCTTAAAGTGGAATGGCTCAGACGTTAATGGTGCCGTCAATGACCGTCACTGACTGACCGCCAATCCACACGCCATCTGGCGTGTAATTCACGCTCAGGCGGCCGGCACGTTGCAGAACGGTGCCCTGGCGCACGCGGTAATCCAGCGTCTTCCCCTGTGCCTGAAGATAACGGGCCAGACAGGCGTTGGCGCTGCCTGTAACCGGGTCTTCAACCAGTGCACCATTTTCAGTAAACAGGCCGCGCACTTCATACTGCTCCTTCTCGCCAGCAAGCGGCCCGAATATCATCACGCCATTTACGCGGGCTTTTTGCGTCAGCCGCTCAAATTCCACCACGTTGGGTTTAACCGCCAGCACGTCACGGGCAGAGGTCATAGGCACCAGAAGCCAGCGAATGCCCATATCAGCCACCATCACCGGCAGCGTGCTCTCCATCGCCTCGCTGTTGAGTGCACTGCTGAGCGGGGCATCACTGAATGCTGACAGCGTGGCCTCCGGCGCGGCGAAGGCCAGGTGGTGGTCAGCAGCTGTTTTTATCGTCACCAGCCCGATACCGCACTGCTGAACGATCTTACCCGGCATTTTCAGGCTGATTCCCGATTCCAGCAGAGCGTGTGCGGTGCCCAGCGTCGGATGCCCGGCAAAAGGCAGTTCGAGAGTGGGGGTAAAGATACGCACCCGGTAATCGGCCCCCGGGTCGCTGGCTGGCAGAACAAAAGTGGTTTCCGACAGGTTGGTCCAGCGTGCAATAGCCTGCATCTGCTCATCGCTTAGCCCGTCGGCTTCCAGCACTACCGCCAGTGGGTTGCCGTTCAGCGGCGAAGAAGTGAAAACATCAACTTGCTTAAAAGCGCGTAATTGCGACATTGTGAGTATCCTTGCCATTGTCAGCCCGTGCCGGGTTGAATGTTAAATAAAAGTGACGATCTTATGCTGAAGATATTAGGTAGGGCCTCATCGATCAACGTCAGAAAAGTGCTGTGGCTGTGTGACGAGCTGAATATCGCCTGGAGGCGCGATGACTGGGGCGAAGGTTTTAAGTCACCTCAGCAGGACGCTTTTAAGGCGATGAATCCTAATGCCTTGATTCCGGTAATCCAGGATGGCGATTTTATTATGTGGGAATCCAATGCCATTATTCGCTATCTGGCCAATGCATATGGCGGCGGCTGGCTCTATCCGGACGATCCTCGCGCCCGTGCGCCGGTCGATCAATGGATAGACTGGCAGGCGACCGAGCTGAATACCTCCTGGCGCTATGCTTTTATGTCACTGGTACGGCATTCCCCCGCGCATCAGGACCCGCGTCTGCTGGCTGCGGCCTGTAAGGGCTGGTCACACACGATGGCTATCCTCAACCAGCAACTGGAACGGACCGGAGCCTGGGTGGCAGGGAACACCTTTTCACTGGCTGATATTCCGATAGGTCTGTCGGTTAACCGTTGGTACGAAACGCCGCTGGAGCATCCTGACCTGCCTGCGGTGCGGGCCTACTACGAACGGCTCACCGAAAGAAAAGGGTATGCAGCCTGGGGGCGCAACGGTACGCCCTGAATCTCATTCGCTGCCTGCTGCTATCCCACTCATTTCGCAGGCCAGTGCGCCAGTTCTTTTCAGCGCCCAGCTGTAGCGGTCGTCAAACGGATAGCAGCAGCTCAGGCGCATGGCGCTGTTACCCCGTTCGCTGAGCGTATAGAGGGCACCGGGCGTCAGACAGATTTTCTCCTGCAACAGACGGTGGAACAGCGCGACGCAGTCCAGCCTGCCGGGCAGTTCAACCCAGAAGACAAATCCGCCGCTGGGCTGGGTGGCTCGTGTTCCTGCCGGAAAGTGTCGGGCGATCATGCCGCGTGCCTCATCCATCTGGGCAGCATAGCGGCGGCGAAGATTGCGCAGGTGATGGTCATAGCCGCCTGACTCCAGAAAATGCCCCAGCGTTTCAGAAAGCAGCCTTGATTCTGCCAGCGAGGAGACAGACTTCAGCCGCGCCAGTTTTTCATGAAAACGTCCGCCAGCCATCCAGCCAAGATGGAAATCAGGTGCGATGGTTTTGGTAAAACTGGTGCAGTGAATGATCCAGCCATCGCTGTCAAAGGCTTTTACCGCCGGTGACAGCGGCCAGTTAAATTGCAGTTCACAGTACAGGCCATCTTCGATCAGCGGCACCTGGTAGTGATTGACCATTTTTGCCAGACGTTTTTTATCGGGCAAGGTCATGGTGCATCCCATCGGATTTTGCGCTGTCGGCATGGCGACCAGTGCCTGGATGCGCTTTTCCTGTAACACCAGCTCCAGCGCATCCAGCGACAGACCCTGCTGCGGATCGGTGGGGATTTCCAGCACGCTCAGCCCCAGACTGGCCAGCAAAGGGAAGAGATAAAAATAGGTTGGCGTTTCCACACCGACACAGTCACCCGGTGTGGTGACGGCCCGAAGCGCCAGCTGCAACGCCTCCATACAGCCATGAGTCAGGGTGATCTCTTCTGCGGTCAGGCTCATCCCCAGGTCCAGCGCGCGTCGTGCGATTTCCCGGCGCAGCCGCTGGCTACCAGGCGGTAGCGCATAGCGGCCGATCAGCATCGGTTCCCGCCGCAGCAACGAGGAGATAATACGGCTGATTTTTGCTGTGGGATAAAAGTCGCTGTTCTGCGGGCAGGCGAGGGAGATGTTGGTGTAGTCAGGGTGATTTTGTGCGGCAAAAACGGTTTCAATCAGCGCCAGCTTATCGCTTCCCGGCGAGTGCACCGTCGGGTGGAGTCGGCTGACGGCTTTAACCGAAGGCAGCACGCTGCGCACATAATAACCAGACTGAGGGCGTGCCTCGATCAGTCCGCGATCCTCAAGGATACGGTAGGCCGTCAGCACAGTATTAACGCTGACCTGATGATGGCTGGCACAGCGGCGGATCGCAGGCAGGCGGCTACCGGGAGGATAAGTTCCGCAGTGAATCGCTTCCGCCAGGGTGACGGCCAGCCGTTGATAGAGCGGTGATTCCTCGGTTTCGCTGATGGACACAATTATTCCTCTCGGGGATGGGTACAATACAGGGATAAGGATGACTGTACCCATAACAATAGTCTGTTTCTGAATCTGTTACCATATCGTGGCAGCCTGTATGTTGATGTTCTTACTCATCATCAGGATAACAATCATGCTCGACCCCTCCTTTTTCAGTTACGTCACGGTTATGTCGATTACGCCAGGCCCTAACAACCTGATGCTGGCGACATCCGGCGTGAATTTTGGCATGAGACGAACACTGCCAATGATGATGGGAATTGTCTGTGGCTGTGCGCTCCAGACTGCCCTCGCCGGGCTGCTGCTGGATGTGTTACTCCAGTGGATGAGTGCGGTCAGAGTGCCTCTGACGTTGCTTGGCTGTAGTTATCTGCTGTGGCTGTCATGGAAGATTTTCCGCGCAGGATCGCCGGAGATGCAGGAAAAATCCCGCCCCATGACGCTACTGGGCAGCGCGGCGTTTCAGGCGGTGAATCCGAAGGCCTGGCTGATGGCTACCAATGTTGCGCTGATGTACAGCTCAGGCAATGGCATTCTGGCGGTAGCGGTAGGATTTATGGTGCTCAATCTACCCTGCATCATGGTCTGGGCGGTGATGGGGGACCGGATGGGCCGTCACTTGCAGGTGCCATGGAAATTGCGAGCATTCAACAGTGTGATGGCGCTGTCGCTGGTACTGACCACCGTATGGATGCTGGTGGAAGCCATTAACATCCGCTGAATCAATCATCTTGTCGGCAGGAAGAGGGATGAGGCAGGATAAAGCAGGGTGGTTATACCACCCTGTTATGACCGTTCCGGCGGGATTATTTGCCAATAACCGCCGCGTGGCCGTCTTTGTTTTCATCGTTGGCCGCTGATGAAGGCGTGTAATCAAGTTGCAGAATGCGGCTGGTTTCCGCCATTTCATGTTCCGTTGCCGCCACGTTACCGTTCAGTTTCTGACCATAGGACGGAATTATTGCCCTGAGTTTTGACTGCCATGCCGCACTGTGGAACTGCTCCTTAAAGACTTTATTCATCAGGTCAAGCATGATTGGCGCTGCGGTAGAGGCACCCGGCGAGGCACCCAGCAGCGCTGAAATGGTGCCATCTTCAGAGGTCACCACTTCGGTTCCCAGCTTCAGCACGCCGCCTTTTTTCTCATCTTTCTTGATGATCTGCACGCGCTGTCCGGCTTTTACCCGCTGCCAGTCGCCTTGCTGCGCCTCAGGAAAATAGTCCTGCAAGGCTTTCAGCCGCGCCTCATCGGTTAACAACACCTGACCGACCAGATATTTGATTAAATCAAAATTTCCCAGACCGACATGCACCATTGGCATCAGGTTGGTCGGGGTGATTGAGCCAAACATATCCCACAGCGAACCCTGTTTAAGGAATCGGGTCGAGAAGGTGGCGAACGGCCCAAACAACAGTACCTGTTTGCCATCCAGCATTCGGGTATCCAGATGAGGCACCGACATGGGCGGTGCGCCGACGGAAGCTTTGCCATACACCTTCGCCAGATGACGTTGCACCACCTGCGGATTATCGCTGACCAGTAACTCGCCGCCGACCGGGAAACCAGCATAATTTTTGGCTTCCGGAATCCCCGTGCTCTGTAACAGGGGCAGCGCCGCGCCTCCCGCACCAATAAAAATATATTTCGCCCGCAGGGTCTTTTCTTTACCGTTTTTATTCAGGTCGGCCAGACTGACCTGCCAGCTGCCGTCCTGATTGCGTCTGAAACGGCGTACCTCATGGCGAGTTTGCAGTGTGAAGTGCGCACTTTTCTGCATCGAGGCGATCAACTGGCGGGTGATTTCGCCAAAGTTAACGTCCGTTCCTGCTGAGGTGCGCGTCGCGGCAACAGGCTGTGTTGCATCACGCCCTTCCATCATCAGCGGCACCCATTCCCTGATCTGCTCAGGATCTTCGGAGTATTCCATTCCACGAAAAAGGGTGCTTTTTTGCAGAGCGTTGAATCGTTTCTTCAGAAAACTGACGTTCTCATCGCCCCAGACGAAGCTCATGTGCGGCACACTTTTAATAAAACTGTGTGGCTCCTTCAGCATTCCCTTCTGTACCTGATGCGCCCAGAACTGGCGCGACTGCTGAAAGGCTTCATTAATATTGATGGCTTTCTGAATATCGACGCTGCCGTCACTGTTCTCCGGGGTGTAGTTCATTTCCGCAAGGGCGGCATGGCCTGTCCCGGCATTATTCCAGCCATCAGAGCTTTCGCCGGCCACGTCCGCCAGCCGCTCAACCATTGTGATATGCCAGCCTGGCTCCAGTTCCTGTAAATAAGCACCCAGGGTGGCGCTCATAATACCGCCGCCGATCAACAGCACATCGACGTCTGTTCTCTGTTGCTGTTCGGAGGCCGGGGTAAGGTTTTCGGCTGATTTTCGCATGGGGCGACATCTCCATATGTTGACGAATCAACATGTTAAGCAGGTGAAACAGCCCGGTTTCGGCAGAAAAAATCTGGCTGAATCGCTGAATACAAGGGGATAGCTGGCCGCGACGCCATACCGCAGGCATGGATAAATGGGCAACCAGTCAGGCTGTCAGAAAATATACCATTGTTATGAGTAAATTAAAAAATTGTTTAAATATTAAAAATGAGAATGAAGAATAAAAAGAAATCAGTAATAGTAATAATAAAGCTGGAGAGGGAGGCGGGTGTTTGAAAAATATTTTTTAAATCATGCGATTAGATGAAGATGAGCAAAACAATTGACTGACTTTTCAGGCCCGTTTCTGCTGCTGAATCGAGCCTGCTGAGAGGGGAAGTGTAAATTTTTCGGGCTGCCAGCAAGCCACAGCCGCCTCAGAGTATCCGTTCAGTTGCCGGGTGTGCTGTCGGGTAATTTTCGATGGCTGATGGCCAGACGGTTCCAGGCGTTCATCAGGCCGATGGCGATACTCATATCGGCGATCTCTTTATCGCTGAATGCTGCCGAAACCTGAGCAAATACCGCATCCGGCGCCTGCGTCCGGGCAATTAGGGTCAGCGACTCTGCCCAGGCCAGTGCAGCCCGTTCCCGGGACGTGAACCAGCTCCCGGCCTCACGCCAGACTTTGGTCAGTACGATTTTGTCCCAGGCCAGTCCTGCACCATGCAACGCTTTGGTATGTTTATCGATGCAGTAAGCGCAGCCGTTGATTTCTGAAACCCGCAAAAAAATCAGCTCAATAAGTTCCATTGCCAGCCCCGATTGCGCAACATAGTTGTATACACCTGCCAGTGCTTTCATACCTGCCGGTGCGACCCGGGCGTAGTGGATGCGTTCGCTCATTCTCTTCTCCTGTGATGACATCGCGGATCCCGGCATAACAATGGTGCCGGTACTGAGCAGATTCTCTCTGTCCTGATGGAACAACAAAAGTGCCAGGAATTGACAAAAACAGTGGCCCATCCCTGACAGCCGAAATTGACCTTACCCTGAGTCGTCAGGCTTCTCTGAACCTGAGTGAACAGATAGTCGCGGCTGTCAGCGCGGCGATCCGATCCGGACGGATTCGTCCCGGCGCACGGATGCCTTCCGCCCGTGACCTTGCCATCCAGCTTGGTGTGGCTCGCGGGACGGTGCGTGCTGCCTATGACATGCTGGCGGACAGCCAGTTGCTGGTGGCAAAAGGCGCGGCAGGAACCTGGGTCGGCGAGCGACTGCCGCTGCCAGCAACCTCTGTGCCACAGGTTCTGACTCCGTCGCCGCTGTCTGGCGTTATGCATGATTTTGATACTCCTCCGCGGATTTTTCAGCTGGGTGTTCCTGCGGGCGACGCATTTCCGGGGAAAGTATGGTCGCGTATCGTATCCCGCCATGCCCGCGAAATGAGTGGCAGGTCGGTCGGCTATCCCGACCCGCGTGGCAGTCAACATTTGCGCGAACAACTGGTCAGTTATCTGGCAATGACGCGTGGAATAAATTGTCAGGCATCGCAAATTATCATTACGCACGGTTTTGCGGGTGCGCTGGGATTGATTAGCCTGGCAATGAACTGGCGTGGGCACAAAATCTGGACAGAAGACCCCGGTTATCTGCTGGCGCGTAAAGCGCTGGAGCTGGCCGGAATGACAGTGGTTGGCGTTCAGGTTGATCAGGAAGGAATACGGGTAAGCGAGGGGCAGCGCCTTGCTCCCGATGCCAGACTGGCGCTGGTTACGCCAGGACAGCAGGCTCCGTTGGGTATGCCTCTGTCACCTGGCCGACGCGGTGAATTACTCCACTGGGCGATGATGTCTGAAGGCTTCATCATCGAAGATGATTACCTTGGTGAGTTGCAGTTAACGGGCCGCGCTGTGCCAGCCCTGGCATCACTGGACAGTGAGCGGGTTTTGCATATCGGTACGTTCAGTAAGAATCTCAGCCCCGCATTGCGGATGGGGTATCTGGTGGTGCCGGAGAGGCTGTCCGGACAATTTGGCGATGTCGCCGCCGCTCTCTTACCCGCCGCGTCTTTTGTGCTACAGGATGCCGTTGCGGAGTTTTTGCGTGAGGGGCATTTTATGCGGCACCTTCGGCGGATGAAGCGCCTGTATGCGCAACGGCAGGCAAAAATGCTGTCAGCCCTGAAAAATCATTTCCCTCTGGTTTATCCGGCAGCCCTGGCCGTGGTGGTTGAATTTTCGGCCGGGACGAAGGACGTGGACATTGCCAGCAAAGCGCTGGCTTATGGTATGGCCCCGACGCCTCTCTCGCGCTGGTATCTGCATGAAGATCAGTGCCGTTACGGGTTAATACTGAGCGTGACGAACATGCCGGAAGAGGGATTTGAAAGTCATGTGCTGACATTAAAAAGTCTGGTGGAGCGGTGGGGATAAGTGAAAACCCTGCGCCGTTTTCAGCGCAGGGAGAACGATCAGAGGTTTTTAGCCGCAGCCGCAGCTTTGACGATCACTGCAAAAGCATCTGCTTTCAGTGATGCGCCGCCAACCAATGCGCCGTCAATGTCCGGTTGTGCAAAGAGTTCAGCGGCATTTTTGTCGTTAACAGAGCCACCGTACTGAATGATCACCTGAGCCGCCACGCTGGCGTCTTTTTTCGCAATGTGATCGCGAATGAATTTATGTACCGCCTGTGCCTGAGCTGGGGTGGCTGATTTTCCGGTGCCAATAGCCCAGACTGGCTCATAGGCAATGACCACGCCATTGAAGGCTTCAGCGCCCTGGGTGTTGAGCACCGCATCGATCTGGCGGGCACAGACTTCTTCTGTTTTACCTGCTTCGTTTTCGGCTTCGGTTTCACCAATGCAGAGAACCGGAACCAGGCCCGCTTCTTTCAGCACGGCGAATTTTTTGGCGATCAGCTCATCGCTCTCTTTGTGATAGGTGCGACGCTCAGAGTGACCAATAATGATGTATTTCGCGCCGATATCTTTCAGCATCTCAGCAGAGATTTCACCGGTGAAAGCACCAGACAGATTGACGTCAACGTTTTGGGCGCCAGCCGCAATGTGGCTACCCGCGATGGCGTGTTTTGCCTGATCCAGATACATCACCGGTGGGGCTATGGCTACACCGCAGCCGTCAACGTTGCTCAGCTCGGTGCGCAGACCGGCGATCAGTTCGTTGACCATGTGTTTGCTGCCGTTCAGTTTCCAGTTACCCATTACTAACGGATGTCGCATTATTTCCTCCACGCTTAGCGCGATACGGTTAAATTAGCCTGCCTCAGCAGCGTTGTCTGCCGGACAGTATAGAGATCAAAACCTATGAAGGCTTTGCTTTTCGTCATTTTTGACCGCAAGTCAGCCAGTGCTCATGGCAAGCTTAAGTGGTTCGATGGCAAAGGTCAGCCCTTTATCGCCATTATCAGAAACGACATAGCGCAGAGCACCTTCGCTTTGAGAAAAATAGCGTAAGCCTTTACCCTTGCTCAGCAGATCGTCCAGCCGTCTCAGGCTCTGTTCTTCGTTCAGCGTCGGCTCAAAAAAACGCTCCAGCGCGGCCATGTAAGCGCGAGCGATATCACGTGAGCTTTGCTCCTCCGGACCGGGGATGGGCAACCAGGTTATTTGTAACGTTTTGATCTTTCCTGTGCCTTGTTCAAGGGCGGTTGAGGAATAGATATTTTCGTTGATCTTGCTGGCAGCACGGGTCAAATTACTTTTGTCGTCACGGTTGTCGATTGCCCGGTATTCCGGGATCTGCAAGGTTGGATTGCTGAGATTATACTTTTCGCGAAACTGGCCGATAGTCATATCAAAGGTAGGCGCACCGGGTAAAAGATAGGGCGCAGTTGGCAAATGCTCAGCATGATCCTGAGGGTCAGCATCGGCCCGGGCTGGTGCCATCGCCAGTATGCCGAGTAACACCATGCCCGCGAAAAGCGTTTCTTTCATTTTCATCTGCCCTTACCTGTGCATTTTTACGGAAGATTAGAGCGGACAATCGCTGGAAAAGTCAAAGGTTGAGGCTGTTCCTGGGGATAAAAAAATGACCTTACAAGCGTGGTGTTTTTCCTATCGCGGCAGGATCGGTCGGCGCGATCTCTGGATCTGGCTAATGCTGTGGCTGATACTGATGATCGTGTTATTTATGCTGGCGTCCTGTGAATGGGTGAGCACGCAGACCGCCGCTTTTTGCGTGGTCAGCCTGTTATGGCCAACCAGTGCAGTGGTGGTTAAGCGTCTTCATGACCGTAACAAACCGGGTTACTGGGGACTGCTGTTGATTGCTGCCTGGATGCTGTCGGCTGGCAACTGGGAGATGTTACCCGCAAGTTGGCAATGGGCGCTGGGGCGCTTTATCCCCACGCTGATTCTGGTGACCATGACGCTGGAGCTGGTGGTGTTGCCTGGCACCAGAGGGGATAATCGTTTTGGCACAACCGCCTGCCGGGTTAACTATTCTGGCCGCAGAGCCTCAGACTACCAGTAATGTTCACTGGTCATATGTCCGGGTTTACGTTTCAGATGTTTTCGCATCTGGCGCGTGTCTTTCAGCAGTTGCTGAGTGTCCCTGACCATTTGCGGGTTACCGCACAGCATGACGTGACTGTGTTCCGCCTCCAGAGCCAGCCCAACGGCTGATTCCAGCTGACCACTGGCGATCAACGCCGGGACGCGGCCGGTCAGCGAGCCGGCAGCCTCTTCCCGACTCACCACCGTCTGAATGCGGAGCTTACCGTTATATTGTTGTTGCAGCTGCTGCATCAGCGGCAGGTAGCTCAGATCCTGGGCGTAACGTGCTGCATGAACCAGTACAATGTGTTCGAAACGCTCCAGACCTTTCCCTTCCTGTAATATTGACAGATAAGGCCCGATGGCGGTGCCGGTAGCCAGCATCCACAGTGTTTTACAGGGAGGGATTTCGTCCAGCACGAAAAATCCCGCCGACTCTTTCGTGATCATCACCTGTTGGCCGGGCTTTAACTGGTGTAATTGCGGGCTGAGTTTCCCTTCAGGGACGTTGACAATGTAAAACTCCAGATGGTCGTCGCTGGGTGCGTTAACGAAAGAATAGGCACGCTGAACGCGCTCACCGTCGGTTTCCAGCGCCAGCTTGGCAAACTGGCCGGCGATGAAAGGATCAATTGGAGCAGTGACGACAAGGCTGAATAAACTGTCAGTCCAGGTCTTTACCTCTTTAATACTGGCGTTAACCCATTCGGCCATAACAACTCCTTAGTCGGTGTGGGGCGGGGTGGTCACCTATCTTCGCTACTGGCGCGGCTTTTTTCCAGTGACTGCCAGTCATAAAGCTCATATCGACAAATGACCCTGGCATGGGTGCACGCAAAGCGCCAAATCTCCTCGTCGACAGGGGAGCCGGTGGTGGCCGGGCTTAGAGCCTGACCCATCAGGGCTGGTTTACTCGTCATTTTGAACCCGGGCACGGCTCGAAATCCTCACAGACTCCGTGTACGCTCCGGTTTCTGCGCGTTGTCCCTGTCCAGACTGGCTACGACAATAACGCCTGGTGGGACAGGTTCTTACAGGTCGTTATGTTAAGTTGGCGTTTAATTTATTATTCATATCAGAAATGTCGTGATTTACACTCTTTTTGATGATGATTGATTTTTGCTTTTTTTATTGAAGGAAATGACGTGGATTATTTTTCATTATTTTTAATATTTAAAATATTTTCTGCTGAGATGAGATCAGGTAAAGTCGGTAATTGTTTTTTCTGTCAGGTTGTTTTCAATTTTCTACGACGTAAAAGCTATATATTAATTTTTTGAGTACTAATTCCAATATATCTTTTTTTATTTCTGCGTTCTGATAAATAAAGATGTATCTCTGTTCTTACTTCAGGCAGCGGGAATTCGGCGACTTTTATGCTGATTCTGAACACCCGGTAAGACTTTGTGCGTTATTTTAATAAAAAAAGAATCTGGCGTTTGCAGTATCCGGATCAACGCCAGCCTTAATTTATCAATGCCAGGTAGAAAAAAGGGCCTTCCAGCACGGCAGAAGGACCACTCATATGATGGACTTCCGGCTGCATTATGGTGTTGTGAAACCAGACCACCCTACTATTAACTGGAAAAGCTATGAACAGATCACTTTTTCACAAAACTCCCACCGTCAAGGTGACTGATAACCGTGGTCTTACCGTGCGCGATATTATTTACCACCGCCATCCCGACAGCCCGGAGTTTACCGATGAGCGCCTGACTTATCATCGCTACGACCCTCGTGGCTTTTTAACTGAAAGCACAGACCCGCGTTTGCACCAGGCCGGACTGGTTAATTTACATCGCCTGAACGATCTCACTGGCGATGCACTGCTCACACAAAGTGCCGACGCCGGGACGACAATCTTTTTTAAGGATGCCAGCGAGCGGCCCTGTATCAGGATTGACAATATTTGTATTAATGACGACGGCACCACCGATCCTGACCAGAAAGTAACCCATACATACCAGTATGAAAATGCTGACCTGCCCGGACGTCCGCTAAGTGTGACTGAGCAGGTAAACGGCGAAGCTGCCAGAATTACAAAGCGTTTCTTCTATGCTGGCAATCAACGTGCCGATCGGGATAACAACCTCGCCGGGCAGTGTATATATCACTGTGACCCTGCCGGGATATTGATGACTGATGGCGTTGCCCTCACTGGCGTGCCGCTTTCTGTCACCCGGCTGTTACTGGACGATGCGTCTGATGCGGATGTGGTCGCAAACTGGCAGGGGGATATTTCTGCCTGCCTGAACTGTGTGGAAGCCACAGGGCATACCAGCCTGAGTATCGCTGATGCTACGGGTAGCGTATTTAACACCACCGATGCAGCCGGTAATCAACAACGCATGCAATTTGACGTGGCAGGACTTCTCAGTTCCTGTTGGTTGACGGTGAAGGGCGGGATGGAGCAGGTTATTGTCACATCCCTGACCTGGTCCGCTGCCGGACAGAAACTGCGTGAGGAGTATGGCAACGGCGTGGTGAACCAGTATCGCTATGAACTGGAAACCCAGCGCGTGATCGGCATAACCACTTTCCGTCCGGCCGGACATCCTGCCGGTGCGAAGATGTTGCAGGACTTGCACTATGGCTATGATCCGGCGGGAAACATAATCAGCATACGTAATGATGCGGAAAAAATTCGTTTCTGGCGTAACCAGAAGGTGGTGCCGGGAAATACTTACGTTTATGACAGCATATATCAAATGGTCAGGGCGACTGGCCGGGAAATGGCAAATGCATGCCAGCAGGATGTCAGCAAACTTGCCGTAAATGTCCCTCTCATCACTGATAACGTCTCATATACCTCCTACATCCGCAGTTATCTTTATGACCGGGCCGGAAATCTTCTACAGATACGCCATGGTGCACCTGCCACAGGAAATAACTACACGACAAAGATCACTGTCAGTGACCGAAGTAATCGGGCAGTACTGAGTTCTCTGGTTGCCCGAGCGGAAGAGGTGGACGCGCTGTTTACGAATAGAGGCTGCCAGACAGAGTTGGTATCGGGACAGCATCTTTCATGGACATCCAGAGGGGATCTGCTTCGGGTGACGACCGTGGCGCGTAAAGGCTCGGCGGACGACACTGAAAGCTACCGTTATGACAGTGGCAGCCAAAGGGTGCTGAAGATCAGCCGTCAGCAGACACAAAACAGTGTGCAAACGAGGCAGGTGCTGTACTTGCCCGGACTGGAACGGAGAAAGACATTTATTGGCAGCGTGGAAACAGAAAACCTACAGGTTATCAACGCCAGGGTGGCTCAGGTGCAGGCATTGTGCTGGGAAAACGGCAGGCCACACGGTATCAACAACGATCAGCTGCGTTACAGCTGCTCTGACCTCAACGGCAGTATAACGCTTGAATTGGATGGCGAAGGCAATCTTATCGACTATGAGGAGTATTATCCTTTTGGTGGCACGGCGGTAAGGACGGCGCGTAGTGCTGTGGAGGTGGACTACAAGACGGTGCGTTATTCTGGAAAAGAGCGGGATGCAACGGGTCTGTATTACTATGGCTACCGGTATTATCAACCCTGGGCAGGGCGCTGGCTCAGTGCCGATCCTGCGGGTACAGTGGATGGCCTGAATTTATACCGCATGTGCAGGAATAATCCGCTGTCATATAAGGACCAGCATGGGCTTGTTGGGCGGAGTCTTACCTCGCTGTTTGTTTCAGATGATCAACAGCTAAAAAAAGGGAGCATTACACCCTTGCGCTCGCGTGGTCTTTTGGTGGGAAGTGACACAGTGGAAACATCATTGCAGTTTGATATTCACCGTTATGACTCAGATAAACATCTGTCAGAGCCGCTACCTTATACTTCCGAAATTCTCAATGAAGAAAGTATTTTACACAAGACGGTGATGGTATTTGATGGTCAACATATGACCTCAAGTGAATCGGGCGCAGGAAAAATAGGTTCCCACTGGGATAGCAATAAACTGAGTAAAGATATTCAGGGAATACAGGTTGCGAATGGAATGTCAGGTTCAGTGGGAATCCGCATTGCTCTTGACAGTATCCATGATGGTAATCCTTTGATAGTCACTTCAGGGGCTTTAAGTGGTTGCTCCATGATATATACGGTGGACGATGATCATTTTTATGCTTTGCATACAGGGCAAAAACCCGGTGATAACAAATGGAAAACAGGCCTTCATGGTGTAGCTTCCGCCCAGCATACTTTACAGGCTCTGTCAGGAAAGACGCTGGATACTTCGGGTAATCATAATAATGATTTAATTGATACCCTGGGTTTATTCGATAACTCTGCGCTGACTTTTTTTGGTAAAGAGGGCACCCGAACGGACAGAGTGAAAAGCAATGTGACTACGTTTGATTATAACCTGGCGCAGGCTCCGAAATTTTCGATCAGAGCAGGCTATAGCTATGCTTTATTAGCGAAAAAGCAAGGGAAGACCATTGTCAAAGTGTTATCGGAGGATGTGTCAGTTAACTCAATGAATAAGAAAATTAATGTGCTTGGTTCAATGAAATTCAACCTGAGATAGACGTTTTTATTTGAGTTTCATTGGCACTAATGAGCCGGGCTCTGAAGAACGGTTTTTCCCCTGATGAAGGGTAACCTTAAGTACCATGGCGCTGAGCTGTGCAATATTGTCCAGCCGTTCAGGGTAAGGCCTTAAAAGCACGGTATCTTATACCGGAATGGGCAAGTTGACGGCTCACCTTGCCCAGGGTGATTACAAAATATAAGGGTGAAGATTCTCGTCCTTACGATCCAGATAATGGACGGACTGAATGCGACGAATGGTGCGCGATTTGCCACGGATAAGTAGTGTTTCCGTGGTGGCAATAGTGCCCTTGCGGGTAATACCTTTGAGCAGGTCGCCGTCAGTGATGCCGGTGGCAGAGAAGATAACATTATCGTCTTTCGCCATATCATCCAGTTGCAGCACCCTGCCAGCGTCTATCCCCATTGCGGCGCAGCGCTGCAACTCCTGTTCACCGGCAGCCCGGTTTTCAGGGGTGTCGCCTTTGACATGATGGCGGGCCAGCAGCCGACCCTGCATATCGCCATCCAGCGCACGGATGACCGCAGCCGAAACCACGCCCTCGGGCGCGCCGCCAATGCCGTAAAGTACGTCCACTTCACTGTCCGGCATACAGGTCAGAATCGATGCGGCCACATCGCCATCAGGAAAAGCAAATACCCGCACGCCAAGCTGCTTAAGCATGGCAATAACCGCCTCATGGCGCGGTTTGGCTAGCAGGGTAACGGTTAATTCGGACAGGGGCTTTTGCAACGCTCCGGCGATCCGCCGCAGGTTCTCTTCCAGCGGCTGGTTCAGGTCAATTACACCTTTTGCTCCCGGCCCGACGACCAGCTTTTCCATATACATATCCGGAGCATTCAGGAAGCAGCCTTTGTTACCGACGGCCAGCACCGCCAGCGCATTAGCCTGCCCCATTGCGGTCATTCTGGTCCCTTCAATGGGATCGACGGCAATATCTACGCGATCACCATTGCCGCTGCCCACCCTTTCACCAATATAGAGCATGGGAGCTTCATCAATTTCCCCCTCGCCAATCACAATCTGACCGTCAATGTTGATGTTATTGAGCACGATGCGCATGGCATGGACAGCTGCACCGTCGGCGGCATTTTTATCACCGCGCCCCAGCCATTTATATCCGGCCAGCGCGGCGGCTTCCGTTACGCGTGAAAATTCAATGGCGAGTTCTCGTTTCATGATTTGCCCTGGTGGAATGATCAGGCAGAGGAGTTTATCACAGCGGAGAAAGAGGAAGGGGAAATGCCCGCGATCCTGACAATCGCGGGCGGGAGGGGATTATGCGTCGTCCTGCTCTTCCCATGCCTGGGCACGGGCAACGGCTTTTCTCCATCCGGCGTAGCGGTAGTTGCGCTCGCTGCTTTCGATGCCGGGACGGAATTCACGCTCAATGACGGCTTTCTCTTTCACTTCATCCAGATCTTTCCAGAAGCCAACGGCCAGGCCTGCCAGATAGGCGGCTCCCAGGGCGGTGACTTCACGAACTTCCGGGCGCTCTACGCGGGTGCCGAGAATATCGGACTGGAACTGCATCAGGAAGTTGTTGGCTACCGCTCCGCCATCCACGCGCAGCGATTGCAGACGGGTATCCGCATCGTTTTGCATCGCTTCCAGCACGTCACGAGTCTGATAGGCAATGGACTCCAGCGTTGCGCGAATAATGTGGTTAGCATTTGCACCGCGCGTCAGGCCGAAAATCGCGCCGCGTGCATAGGGGTCCCAGTAGGGTGCGCCCAGTCCGGTAAAGGCCGGAACGACATAAACGCCGTTACTGTCTTTCACTTTCATCGCGAAGTATTCAGAATCGGTCGCGTCACCAATCAGTTTCATCTCATCCCGCAACCACTGGATAGAGGCTCCACCGATAAACACCGCACCTTCCAGTGCATAGTTCACTTCACCGCGTGGGCCACAGGCTATGGTAGTCAGCAGACCATGGGTTGAGGTGACGGCTTCAGTTCCGGTATTCATCAGCATAAAGCAGCCGGTGCCGTAGGTGTTCTTGGCCATGCCCGGCTGAACGCACATCTGACCATAAAGTGCCGCCTGCTGGTCACCGGCAATACCCGCGATAGGAATACGTGTCCCGCCTTTACCACCAATGTTGGTCTGACCGTACACTTCGGAAGAGGATTTCACCTCAGGCAGCATTTCACGCGGAATATCAAGAATTTCCAGCATGCGCTCGTCCCACTCCAGCTTGTGGATGTTGAACATCATGGTGCGCGAGGCATTGGTGTAATCGGTGATGTGCACGCGGCCCTGGGTCATTTTCCACACCAGCCAGCAGTCAACGGTGCCAAACAGCAGCTCGCCGCGTTTGGCGCGTTCGCGGGCACCTTCGACATTGTCGAGTATCCACTTCACTTTAGTGCCGGAGAAGTAAGGGTTGATCACCAGGCCAGTGGTGTGCTGGATATACTCTTCCAGTCCCTCTTTTTTCAGTTTTGCACAGTAATCAGCGGTACGCGGATCCTGCCAGACAATCGCGTTATAAACCGGCTTACCGGTTTCCTTATCCCAGACGATAGCGGTTTCACGCTGGTTAGTAATACCGATAGCGGCAATTTCATCTGAACGGATATCGGCGTGGGCCAGCACTTCAACCAGGGTTGAACTTTGTGATGCCCAGATGTCCATCGGGTCATGTTCAACCCAGCCTGGCTTAGGGTAAATTTGCTGAAATTCGCGCTGAGAGACGGCCACAATGTTTGAGTCATGATCAAGGATAACCGCGCGGGAGCTGGTTGTGCCCTGATCGAGCGCGACAATGTATTTCTTTTCTGTAGTCATAAATCCTTCCTGATGATTCAAAAGGTTATCTTTTACGCTTTACGCTGCTCAGCACGCGCTATCGTTTTCTCTTCTTGCTTTACTACCGCAACGGCGCCAGGCAGATTACGGGCAATTAATACGCGGTAGCCAAATGCGCCCACGCTGGCACCGACAATCGGGCCAAAAATCGGTACGAGGAAGTACGGGATATCACGGCCACCGGTAAAGGCCACATTGCCCCAGCCTGCCAGCCATTCAAACAGTTTAGGTCCAAAATCACGGGCAGGGTTCAGGGCGAAGCCTGTCAGTGGACCGGTAGCGCCACCGATGATGGCAATCAGCAGGCCAATCAGCAGCGGAGCCATAGGACCACGCGGCAAGCCATTACCGTCATCGGTTAGCGCCATAATCAGTCCCAGCATGACGGCGGTGATTACGGCTTCAACCAGGAAGGCCTGGCCTACGCTGATGTGCGCGTTAGGGTAGGTGGAGAAAACGCCAGCCAGTTCAAGGCTTTCCACGCTGCCACGCACAATATGATGCGTCTGCTCATAATCGAGAAACAGGTTGTAGTACAGCCCATAGACAAGGGCAGCAGAGCAGAAGGCACCTGCGATTTGTGCCAGAATATAGGGAACGACTTTACGAGCTTCAAAATTACCGAACAGGCACAATGCAATGGTGACGGCTGGGTTTAAATGAGCGCCAGAAATGGCGGCGCTGAGATAGATAGCCATAGCAACGGCCATCCCCCAGATAATGCTGATTTCCCACAGTCCAAGAACTGCTCCGGCTAATTTTGCTGCGGCGACACAGCCAGCACCAAAGAAAATAATGGTGCCGACTCCCAGGAATTCTGCGATGCACTGCCCTTTGAGCGTGCTTGTTGTTTGAGTCATGTTGGCGTTTCCTGAAGGCGAGGTTAAATGTTGAACTGCGTTTTTTTCTCATTCCCTGAGCTGCCCTGGTTATTTGTAGGGCTGATGTGAATTTATCGTTAACGAGCATAAACGAGAAATAGCGAAATCAAAACTTGTGCTCTGCGTCAAAAAAATGAGCGTTTTCGCGTCTTTTGACACTATGTAAACGGCATTCCAGCTTTCGTTTTAATTTTAATTTATCTTTTTTTTAACAATAACCCCGCTCCCGGCAAGGGCAATTGTTACATTTACCAGGTCTGGACTGAAAATTGTTACAGACTGCACTCCATGCCGGTTCGCTGCTGGACTTGCCGGACGGGGGTACTTACAATCGGGGCATCGTTGTTACCCGGAAGAGGCCGGTTCATGCCCTCTTACCGTGCGGGTGGCAGCATCAACGCTTGCAATCAGGAGAGGTTACAGCCATGTCATTTGAAGTGTTTGAAAAACTGGAAGCGAAAGTACAGCAGGCGATTGATACCATCACTCTGCTACAGATGGAAATTGAAGAACTGAAAGAGCAGAACAATAATCTGCATCAACAGGTCCAACAGGCGGCAGGTAACAGTGAATCACTGGTGCGTGAAAATCAGGTGCTGAAAGAAGAACAGCATGTCTGGCAGGAGCGTCTGCGCGCATTGTTGGGAAAAATGGAAGAGGTCTGAGTTAATCAGCCAGATTGTAACGGGTGCCAATGGCACCCGTTGCGTTTTATTCGATGTCCAGCGGGTCTTCGGAAAGGATAATGCCCGTATTATCCGCGTAAAGATGGTCGCCTGAGAAAAAGGTCACGCCGCCAAAGTTTACCCGAACGTCGCTTTCACCAATACCTTCGCCTGCTGCGCCTACGGGAATGGCGGCGATAGCCTGAATACCAATGTCCAGCTCTTCCAGGCTGTCCACCTGACGGACTGAGCCATACACCACAATACCTTCCCACTCGTTTTGCAGCGCCAGCCTTGCCAGCGCGGCGTCAACCAGCGCACGACGGACCGAGCCGCCGCCATCAACTAACAGGACACGACCACGTCCGTTTTCCTCCAGCAAATCGTAGAGAAGCCCGTTGTCTTCGAAACATTTTACCGTGATGATTTGTCCACCAAACGAGGTACGACCACCGAAGTTTGAAAAGAGCGGTTCAACGACGTTTACATCTTCGTGATAGATGTCGCAGAGTTCAGAAGTATCATATTTCATAAGAAAGGTTCGTCTGTTTGCCACAGGAAGGGCAAGTATATCGCTTTCCGCCGGGTGTTGCCAAAATCATCAGTTGCTAAAAATTGCGATGGGTCAAGCACATCGTGATTAGCTGATGACCAGACCAACAGCAAAAAGCAGGTTAACCAGCAGCGCGCTTTTTACCGTTTTTACCAGCAGTGGCCGCATTGCCAACGCCGAGGTTTGCTCCAGCACATAACGGCCCTGACGGAATAGCAGAGGCGAAGCCAGCAGGAACAACCAGCCGGTTACACCCAGTGAGTTCATCGCGGCAAACAGTGCAAAGCACAACAGTGAAGCTGACAGCAGCAGCAGATGGTAATAGCGTGCCCGGGTGGGACCCAGGCGCACAGCCAGGGTGAATTTGCCATTCTGGCGATCGTTTTCAATGTCACGCATGTTATTGGCGTTAAGGACTGCGACCGCCAGTAACCCACAGCCGCTGGCTGGATAGAGTAAGATTGCGTGGAAGTTGTGGGCCTGGAGATAATAGCTGCCGAGTACGCCCAGCCAGCCAAAAAAAATCAGTACAGATGCATCCCCAAGCCCGAGATAGCCATAAGGTTTTTTCCCCACGGTATAGGCGATAGCGGCTACGATAGCCAGCGCACCCAACGCCAGAAAACCGAAGATATCGCTGAGCGACCGACAGGCACTCACCACCAGAGTCAGGCCAGAGGCGATTGTCAGTACAATAGTAATCACCAAAGCAAAGCGCATCTGTTTCTGACTGATCATCCCTTTCTGCATTCCGCGTAGCGGGCCGATACGCTCCGGGGTATCACTGCCCTTTATTGCATCGCCGTAGTCATTCGCCAGATTGGACAGGATTTGCAGCAGGGCGGTGGTCAGCAGAGCAAGTACGGCAACAGAAAGCCTGAAATGCCCGTGCCACCAGGCGAGAGCCGATCCGGTGATCACTGAGGCACAGGCCAGAGGCAGGGTGCGTAACCGCAGGCTTTCCAGCCAGGCACGAAGTGGGGAGAGAGTCGGTATGGAGCAGATGTTTTCCGTCATCGGGCTGTCCCCTGGCTGGAGAGAAGGAGCGGTAGAGTGTCAGAAAGTATAAGGGGGATATTTTGTAAAAGACTTAATCCATATCAACTAACGCTTTGCGCTGTATCGCAGTTGTTTCTTGCTGTTAGTGACCTGTACCGGTTCCGGCAGAGATTGGTTATCAGGAAATATTTGAATTTTATTGCTATAAGTTCAGCCTCTCCTGGTGCAGGGAATGGCTGTCTGATGTTCAACCTGGCTGAAAAAATGCAATACCGTAATGCATACAGGTAATGACGATCGTTCTGCCGCAATCGATGAAATCTTATCCTGCCAACTGGATGCGATCTCTTCAGAATAGTGCCGATCGCCTGGGACGATCGGCAGAGGGGAAGGTGACTTGATTCGCGCTAAAATTACAAAATAAAACGGCTGAGATCTTCGTCGGCCACCAGCTCGTCGAGGTGTTTACCAACGTAATCCGCATCAATGGTAATGGATTCGCCGTTACGATCGCTGGCGTCATAGGAAATCTCTTCCATCAGACGCTCAAGCACCGTGTGCAGACGGCGGGCACCGATGTTTTCAGCCGTTTCATTGACCTGCCACGCAGCAGCAGCAATCCGACCAATGCCATCTTCGGTGAAATGAATATCGACACCTTCCGTCTTCATCAGCGCTTTATATTGTACGGTGACAGATGCATTTGGCTCAGTCAGGATCCGTTCGAAGTCATGTGTCGTCAGCGCCTGCAATTCGACCCTGATGGGCAAACGTCCCTGAAGTTCCGGAATCAGATCCGAAGGGCTGGCCACCTGGAACGCACCGGAAGCAATAAACAGGATGTGATCGGTTTTCACCATGCCGTGCTTGGTGGAAACCGTGCATCCTTCTACCAGCGGCAGCAGATCGCGTTGTACGCCTTCACGTGAAACGTCAGGGCCAGAGCTTTCACCCCGCTTACAGACCTTGTCAATTTCATCAATAAACACGATGCCATGCTGTTCAACCGCGTCGATCGCTTCCTGTTTCAGTTCTTCAGGATTGACCAGTTTGGCGGCTTCTTCTTCCACCAGCATCTTCATGGCATCTTTGATCTTCAGCTTGCGTGGCTTCTGCTTCTGTCCGCCCAGATTCTGGAACATTGACTGCAACTGGCTGGTCATCTCCTCCATCCCCGGAGGTGCCATGATTTCGACGCCCATTGGCGCTGCGGCCAGATCGATTTCGATCTCTTTGTCGTCCAGCTCACCCTCACGCAATTTTTTACGGAAAGACTGGCGCGCGGCGGAAGGCTCAGCAGATGACTCGGCCTGGCCCCAGTTATTTTTTGCTGGTGGGATCAGTACGTCGAGAATGCGCTCTTCAGCCATCTCTTCAGCGCGATAACGATTCTTATCAATCGCCTGCGAGCGCACCATTTTAATGGCTGAGTCAGTCAGATCACGGATGATGGAGTCAACTTCTTTGCCAACGTAGCCCACCTCGGTGAATTTTGTGGCTTCAACTTTGATAAAGGGCGCGTTAGCCAGTTTGGCAAGACGCCGGGCAATTTCGGTTTTCCCTACCCCGGTTGGGCCAATCATCAGAATGTTTTTTGGGGTGACCTCATGGCGCAGCTCTTCATCCAGCTGCATACGACGCCAGCGGTTACGCAGAGCGATAGCCACAGCACGTTTGGCACCATCCTGACCGATGATAAATTTGTTCAGTTCGCTAACGATTTCGCGCGGAGTCATTTCAGACATAATCGGGTCCTTACGCTTTAGACGGTAATTCTTCAATGGTGAGGTTGTGGTTGGTATAGATGCAGATATCGCCTGCAATACCCAGCGCTTTTTCCACGATATCGCGCGCACCGATTTCGGTGTTTTCCAGCAGTGCGCGGGCGGCTGCCTGCGCGTAAGGACCGCCGGAACCGATAGCAATCAGGTCGTTTTCCGGCTGAATGACATCGCCATTACCGGTAATAATCAGGGAGGCATTCTCGTCAGCGACGGCCAGCAGGGCTTCCAGTTTGCGCAGCATCCGGTCGGTACGCCAGTCTTTTGCCAGTTCAACGGCTGCTTTTACCAGGTGCCCCTGGTGCATTTCCAGCTTACGTTCAAACAGTTCAAACAGCGTGAAGGCATCTGCGGTACCACCAGCAAAACCGGCAATAACCTTGTCGTTATAGAGACGACGCACTTTTTTGACGTTGCCTTTCATTACGGTGTTGCCGAGGGTGGCCTGGCCATCACCGCCAATGATTACCTGGCCGTTGCGTCGTACACTTACAATTGTTGTCACGGGCAGACCCCTTGTTGCAGTCAGAAAGATACCCCCGCAGCATGGCTACGGGGTTTTAATGATGCAAACAGATATGGGGCGGGTTTGAGGTGTTTCAACCCCCGGCGGCGAGAGGAATGCAATTTGTGTGGCCGGAGCCGCGCAGTCTCTTCAACGTGCTGTCAGCAGCAGGGCGATTGTTTAACGGTCCAATGACGACGCGATTCCAGCCGCCGCCGGTAGTGATCCGACTCTCAAATCCTTCGAAAGCCAGCTGGGCACGAACCGATTCGGCCTGATCGGTGCCCTTAAAGGATCCACATTGTACCATCCAGTGTTGAGACTTCTCTTTTGGCACTTCTTTGGGTTTGGCTTCTGCTTTTGGTTGTTGCGCCGTTTGCGGTTGAGCCGCAACCTGATGAGTCGGTTCACGGGTGACAGGAGCAGCCTGCTGTGGACGGTTTTGCGGCAGCATGCGCGTTGTTTGCGGTTGATTTGTCGTTTGGGACTGACTGTGGTTTTGCGCCGCTGATGGCTGTTGCAAACGAGACTGTTGCTGCAATGTGTTTTGCTGCTGCTGCTGATGTTGCAGTGTTTGCTGGCGTTGCAGCGTTTGCTGACGCTGCGCCGGTGTCTGCTCGTTCCACGGCACTTCATTCAGTTGGGTTGGCTGCTGGCGCATATCTGCCTGCATCTGCTCAAGCAATTGACGCTGCTCGTCGGTCAGCTGAGTCTGGGAATGAACTTCGCCGCCCGCAGAAGGTTCGGTTGGGGTTGGCACGGTTATCTGACGGTTTTCCAGCTCTTTGATGTAACGCCAGCGTTCTTCAGGTTTAGGCGGCAGGCCATTGCCTGGCGCTTTATGATCCTGAATTACCGCCGTTTCTTCTTTTTTATGATGAGCAATAAACCACAATCCACCGACGAAGGTCACCAGCACTGCTGCGGCAAGCACCACCATTATCTTTGATACACCTGAACCACCACTGCGCTTTTTACTGCGACTGTTGGTCTTTTTGCGCCGCGTCCCTGTCGAACGCCCGCGGCTAACGTAATCTTTTTGTGCCACTATCGTTCCGCTAATAAACAGTGAAAAAAGTGAGGCCGGAAACTCATCAGCGCTGGCGCGCCCGGTTGTCAGCCCGCCATGTTACTCAAGGGGCGGAGATTTGACCAGCAGCGATGCCATTAAGAATCTACTGAATCTCGATTTCAGCTCTGCAAAACCGCTATTAATCGCTTTTATTCCTTTTCGTCGAGTGAGGGGGCGGTGCTGCCACGAATTTTCAGTTCAAAATCTAACAGCCTTGAACCATTGTTAATCATTTTTCCCTGCATCTGTTCCAGCAGCAGGTTCATCGCTTCACGCCCAATGTTAAATCTCGGATGAACGATGGTGGTCAGCTGAGGATCGCTGTAACGAGACAGTTCGATATCATCGAAGCCAATCAAAGAGAGATCCTGAGGTACGCGCAGCCCCATACTCTTTGCCTGAGACATAGCACCCAACGCCATAATATCACTGTGGCAAAACAGCGCATCGGGTGGGACAGGTAACGCCATTAGCTGTTTCAGTGCCCTGGAGCCTGCGTCAAAGGTGAAGTCACCCCGCACAATATAGTGTGGTTCCAGCGAAATGCCATGGCGCTGCAATGCCTGAATATATCCTTGCAGGCGAAACTGGCACAGCGGCATATGATGTGGGCCAGCGATGCAGGCGATACGGCTGTGGCCCAGCTTCAGCAGATGGTTTACCGCCTCAAAGGCCGCGGTCAGATTGTCGATGTGTACAGAGGGCAGATCAAGTTCAGGCGCAAATTCATTCGCCATCACTATCGGAGGCAGATTCTGGCGCTCTTCCATACTGCTTTTAAAAGGCAGTTGAGAACCGAGCAGGATCATGCCGTCAATCTGGCGGGTCATCATCAGATTGAGAAAGGATTGCTCATGGTGGAGCTGATGAGCGCAATCGCCAATCAGCACCAGATAGCCGTGTCGGGATGCCACGACTTCAATCCCCCGAATCATCTCACTGAAAAAGGGATCACAGATATCCGGAACGATTGCCAGAATGGTTTTTGATTCAGTGCGCCTGGCGTTGCGCGCCAGGGTGTGCGGTGAGTAACCGACGGCGATCACCGCCTCTTCGACTTTTTGTCGCGTTGCGGCTGAGACTTTATCCGGGTTCATCAGGGTGCGCGAAACGGTTGCCGTTGACACGCCAGCTTTCTCCGCCACGTCCTTCATGGTGACACCCGTTGTCTCTTGATTCTGCTCCAACGCTACTCTCCTCACGCCAGCCAGAGCTGGCCTGACAATCATTATTCTGGCAACAACGCTGCTGTGGCCTGTCCATTGTTAAATATTCCGGCAATGAGATGCTAACGGATGGCGTAACCTAATTTGCATAAAAATTGTGACTTGTGCGACTTTTTTCGATCGCTCTCGCAGCGGTCCTGCACAGCAGGAAAGGTTTTCAGCCTTCCCCGGGATCGACATCCAGCGTCCATTTGACTTTTCTGGCCTGTGGCAGCGTCCCAATCAGCGGCAGCGTATATTTTATCAGCCGTTGTAAATGACCACGCGAAGGATGCTGAAGCAGTAATTGCCAGCGATAACGTCCACCGCGTTTAGGTTGTAGCGCGGGAACAGGCCCCATTACCCAGAACGCCTCATCTTTCAGCGGGCTGGCTTCAAGCAGATTTCGCAGTTGCTGCAGAAAAAGCGCCGACTGCTGATTATCATGATCGTCTGAACGAAACAGGGCATGGCTGGTAAAAGGGGGAAGAAATACCGCTTTACGTTCACTGAGTGCCTGCTGTGCAAATGCATCATAGCCCTGATGAAGCAGAGTTTGCAGCAGCGGATGTTCCGGGTGGTGCGTTTGCAGCAGCACTTCACCCTGTTTGCCCGCCCTGCCAGCCCGACCCGCTACCTGGGTATACAGTTGTGCAAACCGTTCGGACGAACGAAAATCAGCAGAAAAAAGCGCGCCATCGACATCCAGCAAAGATACCAGCGTGACATCCGGGAAATGGTGACCCTTAGCCAGCATCTGAGTACCCAACAGAATGCGTGCGCCGCCACGGTGAACCTCGGCCAGTTGCTGCTCAAGAGCACCTTTGCGGCTGGTGGTATCCCGGTCAATACGTGAGAGTGGTATCCCTGGAAACAACTGACTCAGATTTTGTTCCAGTTGCTCTGTGCCGAGGCCCACCGGCACAAGATGGGTTGAGCCACACTGCGGGCACTGATGTGGAATGGGCCGCTGACTGTCGCAGTGATGGCAGCGCAATTGTCGTTGATGCTGATGGAGTGTGTAATAGCGATCGCAACGCTGGCATTCAGCAATCCAGCCACATTCATGGCACAGCATAGCGGGGGAGTAGCCACGACGATTCAGAAACAACAGCACCTGATTGTCGGCTTTCAGGTGTGTGCCAATTTTTTTCAGCAGCGCTGGCGAAAGGCCGCCCTGAAGCCTGACGCCTTTCAGATCGATCAATTGCTGCGTCGCCTGCCGTGCATTACCGGCGCGCTTGCTGAGCGTTAATTGCCGGTACTTGCCAATCTGCACATTATGCAGCGTTTCCAGCGCCGGTGTCGCCGTGCCCATCACCACGGGGACTTCTTCCTGCTGTGCCCGAAAAACGGCCAGATCGCGCGCCTGATAACGCCAGCCCTCCTGCTGTTTATAAGAGCTGTCATGCTCCTCATCGATAATGATCACGCCCAGACGGGCAAAGGGGGTAAACAGTGCCGAACGGGTGCCAATAACGATAGCCGTTTCGCCGCGATGTGCCCGTAACCAGACTGCCAGACGTTCACTGTCATTCAGGGCGGAGTGCAAAACATCAACCGGGGCATGAAAGCGTTCGCGAAAACGGGCAATGGTTTGCGGTGTCAGACCAATTTCAGGCACCAGCACCAGTGCCTGACTGCCTTTTGCCAGCACATTCTCCAGCACGCTCAAATAAACCTCTGTTTTACCTGAGCCGGTGATGCCTGCGAGTAGCCAGGCTGCAAAATGGTCGTCTTCGCTGCGAATGGCACCCACTGCCATTGCCTGTTCGGTATTCAGCCGCAGACGTTCACCTTTTACCGCATAGTCTTCGCGCCAGTCAGGCTGTTTGACAAAACTTGCCTGCAAATCACACAGGCCTTTGACCCGCAGCGCCTGTAGCGTGGCGTCTGTAATATCGTGCTGGCTGATTTCATGACGATAAAGATTACTCTGGCGCAGGGCTGCCAGTGCCTGTTGTTGCTTAGGCGCACGTCTGAGAGTTTCTGGTGCCGTTGCCCGACCGGTTTCGCTGATAAACCACTGCCACAATGGTGCTTCCTGTGCGGGTTTTCCCTGGCGAAGCAAAACGGGTATGGCATGAAACAGGACTTCGCCTGTCGGGTAATGATAATAATCAGCAGCCCATAGCAGAATGCGCCAGAGTGAAGGCGGATATAACGAGCAGGTATCCAGGACGTCGTATACCGACTTCAGCTGATCCTGTGGCAGGTCACTGCTCTCTGCCAGTCCGACGACGATGCCGATAGCTTTGCGCTTGCCAAAAGGTACGCTTACGCGCGCGCCGGGCACCGTTGCAGGCAGATGCGCAGGCAACAGGTAGTCAAAGTTACGGGCAAGCGGGACGGGCAGTGCGACCTGAACAACACGCATGAATTCATCCGGGTGAAATTATCAGCGGGACAGTGTACACTGTGTCGTTCGCAATGTGCGGATTCGATTGCGGCGCGTGGTTAATTTCTGTATAGTTCGCCGCCGTTGATACGTTAAGTGGTATCAGCATACAGCTGTTATTTTTAATCTTCGTGTGGTACCTGTGCAGGAGTGACCTGGCACGGGAGAGCGACACGGCCTTCACTGAGGTTTCCCATGAAAAAAGGTATTCACCCAAATTACGTTGAAGTTACTGCAAAATGTTCTTGTGGTAATGAAATCAAAACCCGCTCAACAGTGGGTCGTGACCTGAACCTGGACGTATGTGGTAACTGCCACCCGTTTTACACTGGTAAGCAGCGTGATGTTGCTACCGGTGGCCGTGTTGACCGCTTCAACAAGCGTTTCAGCATTCCTGGTAGCAAATAAGCTACCTGAAGGTTACGCGATGACAAGTCCGCTTCAACACTCAGTTTTCTGATGAGGAGCGGATAAAAAACGGGTACTGAATAGCGGCAACTGTTGGATGTAAGCCAGCCAGAAAACCGATATTCGTGCCCGTTTGTTATTTACTTCAGAAGGGTTTTCGCAAAACTTCTTACCAGCCACCAGCCACCAGCCACCAGCCACCAGCCACCAGCCACTTATCTATGGGTTAGTGACATCAGCCCTGCCAGTAAACGTCTGTTCTCCGTCAACGTTCAATGTTATCTGCCGTATTATTAATGGCACAGATTCAGGTTTATCAGGCCTGGCAAAATGTTTCAGTTGAGGTGTTCTTCAGCAACGCAACCGGGGTGAAAAATTCCGTACAGCATGCTGACTGAAAATTAAAGAACGGTACAATTGTACCGTTCTTAATCTGGTTTCATCACCCAGATTATTGGCCCAAATATATTTAGGCTAAGTTAGCTACAGTGATGAAATAACCTGTTGATACAGTATTACTCTGTGGTGGTTTTATTCAGCGTCACTGTGGGGGCAACAATGTTACCTGCGATATCACTGACGCTGGCTATGGTCGGTGCAGTAATATTGATGGAGGTATCAGCTGACAGCGTTCCTGATGTACACAAGACCAGCCAGGAGCAGGTTTTATTATTGATTTTACCATTGGTGTTGAGTGCCAGAGTATTGCCTTTCAACGTACCATAGTTAGTAATGCTGTTAAGGCCGGTAACGACAAAAGCATCTTCGGCAGTCATTGTGCTGGTATTTTCAAAACTACCAGAATAAACAGTAATATCCTTGCCACTGAACGTAGTTGCGTTTTTAACCGTGTTTGCCACAACGTAAGCGGTTCCTTCCGTGGAAACTGAGCCAGAATTCAGGTTGACCTGATCCGTTGCCAGCAGGTTGACGGCGCTTTTTCCGCTAATGGTGCCCGTATTGGTGACTTTAGTATTGGCTACGGCTGTAAGCGCGTTATCTGCATCGGATGTATACCCGGAACGGAGATACACGGTGCCATCTGAACTGATGGTGCCTTTGTTTTCAATGTCACCTTTATAGGCGATAAGCTGATTGGTGGTGGTTGCATTCAGCGTGGCTTTTTCTGAGTTGGATATTTTACTGCCGGCCGCCGCGCTGAGTATGGCACTGGCATTAACTGTACCGTTATTATTCAAGTCTCCGGACGAAACCAGTTGAATATTTGTGCCAGTCATCGAACCGCTGTTTGTCAGGGTACCGCCGGAAGATGCGATGAGATTGGTGGTGGCTTTCAATGATCCTGAGTTGATCAGCGTACCATTGGTGGAAATCTGCATATTGTCAGCGGTCAGCGTACCATTGTTATTAACACCGACCCCCGTTTTGGTGCTTTGCAACAGAATGACACCCGCTGTCACCCCACCCAACGCGCTGACATCAATACCGTTTACTAAAAATGCGTGAGATCCGTCGGCGGTGACCATGTCGGTGGTGCTGTCATAGGTATACCTCCCTGCGATAGCCCTGAGAGTTCCCGAGGTAATCTGACCGTTAATACGTACATTTTCAGCCAGAATATCCGTATAGCTGTCAGTATTTGTTAACCCACTGCCGTTAACGGTGACGGTTCCTTTCTGAACGTTAAAGCCCGTCAGCGCGCCGTCGTATAATACGGGCGTACCGGTAGTCAGCGTTGCCCGGCTGGCATTAACAAAGCTACAGCCCGTGCAGGTGATGCCGTTTGGATTGGCGATAATAACGTCGGCAGCAGTACCGCCAACCTCAATAAAGCCTTTTAATGTACTGGCTTTATTGGAAATAACTTCGTTCAGAATAACTTTTGCAGCCGCATCCAGGTTGTTATTTTTGGCGATGTTACCACTATCACGTATCAAATCAGCGGTACTGTTGTTCAGCACCATTCCTTTATCGCTGACGTTAAAATCTGACCACATGTTGTGAGAAAGACCGTTGGTATCAGCTTTGTTGATGTTCACCACGGTAGAACCATTAAGATGCGTGTAGGTGGCTGGATCCGCTAAAGCAACCTGTGACATCATGGCAACCGAAGTGGCTAAAAAAACCAGGTTAAATTTATGCATTTTCATTTTTAATCCTTTAATAACGTTCCTGATAATAGTGAGTATTGCAATAATCAGAGCTAACAATAACTTGCTATTGTTTTTTTTGACCTCCTTAATTTTTAATATTTCCAGTACAGAGAAAAACCTAAATTCAAAGGATCAGTATGGAGCCCCTGAGGTTTATAAAGTGGCGCGCCGAAAAAAAAGTCATAATGGGTATTCCAGAGCCGACCACGCAACCCCGCGACGCTACCTGTGAGCGTTCTACCAGAATAATATTGCTGGCTGTAATCACCAATGACCTGGCCGAAATCGATCCCCAGATAAGGCTGATAGTTTTTCCCTGCGAATACCCAGCTTATGTCATTACTAAAAAACCATCCCTGGTTATCCTGTAAATTATTTTCGCCATTAAAACCTTTGACTGTCCAGCGGTTACCCAGTGAATAACGATCCAGTGATGATAAAGTATCCGGTGACAATTGCAGGTTAAATCGCGGAGAGTAATTTAGTCTTTGCCCCAACAGAGAGAAGTTCATTGACCCCTGAAGGTCAAGCGTAATAATCCGTCCTGCACTGTCGATCAGGCCATATTGCTGTTCCACGGTTTTGCTGCTGGAAAACCAGGGCATTTTCTTTTGGTAGCTGAGGCTGGCAGAAACAGCGGCGTTATCGAAATAATGCTGATGCTGGAGGCGAACTTTCCATCCGGCATTTCTCTTATGCATACTGGTCAGTTCATAATCATTATAATAGTAATGCGTACCTGCGTTAAAAATCTGCAATTCAACGATAGATTTTTGGTGAACGGTATGGGACAGCAGGCGACTGATTTGGGTGCTGAAATAATAGTTTTTGTTATTCAGCATCCAGTCCAGACTGTTTCCTTCGATATGTTGTTTGTAGCGACTCTGGCTGGCATACAAATCCATCCACCAAAATCCAAAGGGAACCGAGTAGCCAATTGACTGATTGTTATTACCTTCAGGTTTATTACGGTGGTTCAGGTCATGACCCGCAGAGATAAACAAGGTGTCACTGAGTGAGGTCACATTATTAAGATACAGTGCCCCGCCGGCCTGATAGCGCCCTGTGGATTTATTGCCGGCATCATCCATCCATGCACTGACCTGCCAGTATTTATCCTGATAGCGATTAATCAGAATCTCGCTCTCACCCTTTCTTTCCCCGGGAATGACATTGAGCCTGACCTGCGAGCCGGCAACGCGCTGTAAATTAAAACTCCCCTGTTCCAGCTCACTCAGGCTCAGCAGATCACCTTCGCGAAAAGGCAAGGTTGTTTTCAGGTTGATATAGTTAGAGCCTCCTTCTTTCAGGCGGATTTTGCTGATCTTGCCGGCATTAATATCAAAGTACAGCTCTCTTTTATTCAGATCCTGTTCGGGAAGATTTATTCGCGTAGTGATGTAACCCAAACGGATGATTTCATCTTGCAGCACTTTTGTTAATAGTCTGATGCCTTTAATACCCAGGCATTTCCCCTGAGCCTGATGGGTAAAGTAATCCAGTGTTCTTAAATTCAAATTTGCGTTATCTTTTTTCCAGCTGACCTTATCAATTACGTAACAAGTCTTCTCATCTGGGAAGTGGATTATTTCTTTGTTGGTTTCTTGTTTTGTTGAGCGTTCGCCTCTTTCGGTCTTCAGTAATTTTTCTTTGCGATTTTTATCCTGTTCAATCTGATTAATGGACTGATCGTGAAGTGATTTTATGGCATTTTCTGTTGGAGCTTCTGCTGCTTGTGTTTCTGTATTCAGGGAAACAAGAATAATAATGAAAACAGGCATCATCGTCCGGATGCTTAAAAAACTATCCATGTGGAATTCCGTTTTTTTTTAAATTTTATTTAAGTCGGCAGTATACTTTATTATTAATAAGACGGGCAATATAGCGGTGATGCATTTTACTGGTTTTTTATCTGGCAATTAATAGCGGGTTTTTTTACAGGTTTTCCGGTAATTTCTGAATCATCAATTGATTCTAATCTCACCAGAATATAAAGGAGAGCAACTGGCAGCAATTATTGAGATACGCTTTTGCTGCCAGAGTTGAACAACGCCTGATGCGTCAGTATTCCCAGGTATCGGGATCGACACCCATCTCCCGCATGATGGCTTTTGCATCCTCGGGGATCTCATCGCCGCGTTCCTTCCGCAGATCGACGTCATCCGGCAGCGGTTGACCGGTGAAAGCATGTAAAAAAGCTTCACACAGCAGCTCACTGTTGGTGGCATGGCGGAGGTTGTTAACCTGACGGCGAGTACGCTCGTCGGTCAGGATTTTCAGTACTTTTAACGGAATGGATACCGTAATCTTTTTAACCTGTTCGCTCTTTTTACCGTGCTCAGCGTAAGGGCTGATATATTCGCCGTTCCATTCAGCCATGGGTTACCTTAGTTATCATTAAAATTGAAAATGCCAAAATTCTGCTAATTATGCCTGAAGTTTGTGCTTGTCACACTGCACTGGCGTTACTTCCTGTTGGCCTGAACGGCATAATATTAACGGTTATTGGCGGTTTGCTCAATCTGTACGCAAAGACATTTAGATGTCCAGATGTTTTGACGTCTATTTTTGCACTGATATGCTTAAGCTCACTCTTCGTTCTGCTTCAGGAATTTAAAACACCATGACTCGTAAACAGGCAACAATCGCCGTTCGCAGCGGTTTGAATGATGACGAACAGTATGGCTGCGTTGTTCCACCTATTCATCTTTCCAGTACTTATAACTTCACTGATTTCAATCAGCCACGCGCACATGACTATTCCCGGCGCGGCAATCCCACACGGGATGTCGTTCAGCGTGCGCTGGCTGAACTGGAAGGTGGGGCTGGTGCGGTGATGACCAACACCGGCATGTCAGCGATTCATCTGGTCTGTACCGTATTCCTGAAGCCCGGCGATCTGCTGGTGGCACCGCACGATTGCTATGGTGGCAGTTATCGTTTATTTGACAGCCTGAGTAAACGCGGGGCTTACCGTGTCAGGTTTGTTGATCAGGGTGATGATGCGGCTCTGAAAGCGGCGCTGGCTGAAAAACCCAGCCTGATACTGATCGAAAGCCCCAGCAACCCATTGCTGCGCGTCGTGGATATTGCGGCTATCTGTAAAGCGGCCAGCGAAGCTGGAGCAATAAGCGTGGTAGACAATACCTTCCTTAGTCCGGCGCTGCAAAACCCTCTGGCGTTGGGCGCGGACCTGGTCCTGCACTCCTGCACCAAATACCTGAATGGCCATTCTGATGTGGTGGCAGGTGCGGTAATAGCGAAAGATCCGGCTCATGTTACTGAACTGGCGTGGTGGGCGAATAATATTGGCGTGACGGGTGCCGCTTTTGACAGCTACCTGCTGCTGCGTGGTTTACGAACGTTGGCACCGCGTATGGCTGCTGCGCAACGTAATGCGCTGGCCATTGTTGATTACCTTAAGCAGCAACCATTGGTGAAAAAGTTGTATCATCCTTCCCTGGCGGAAAATGCAGGTCATCAGTTTGCGGTACGCCAGCAAAAGGGCTTTGGTGCGATGCTGAGTTTTGAGCTGGACTGTGATGAGCAAACCTTGCGTCGTTTCCTGAAAGCGTTGCAACTTTTCACTCTGGCAGAATCTTTAGGTGGGGTGGAAAGTCTGATTTCTCACACCGCGACCATGACGCATGCCGGTATGTCAGCTGAAGCCCGCGCTGCGGCAGGAATTTCAGAAACGCTGCTGCGTATTTCTGTGGGTATTGAAGATCACGAAGATTTAATCGCCGATTTGGATAATGCATTCCGGATCGCGGCGGAGAGGTAAGCATGAGTCAGTCAGCAGTGGCAGCAGGAACGCGTCAGTTGCATAAATTTGGTGGTAGCAGTCTTGCTGATGCCAAATGTTATTTGCGGGTTGCCGGGATTATGGCGGAATACAGCCAGCCCGGCGATATGATGGTTGTTTCAGCTGCGGGAAGCACCACCAATCAGTTAATCAACTGGCTGAAACTGAGCCAGAGCGATCGGTTATCCGCCCATCAGGTCCAGCAGGCGCTGCGGCGCTATCAAAGTGAGCTGATTAACAGCCTGCTGCCCGGTGACGCGGCGGAGGTGTTGATTGCCACCTTTATTCAGGATCTGGAAAAGCTGGCCGCGCTGCTGGATGGCAAAATAACCGAAGCGGTATATGCCGAAGTGGTAGGGCATGGTGAAATCTGGTCTGCTCGTCTGATGTCAGCGGTATTAAATATGCGTGATATCGCGGCAACCTGGTTGGATGCCCGTGATTTTCTGCGCGCAGAGCGGGCTGCTCAGCCGCAGGTGGACGAAGCAAAGTCCAGGCCGTTATTACACCAACTGATTGCCCGGCATCCGGACCAGCGTCTGGTGGTCACCGGCTTTATCAGTGGGAGTGATGCTGGTGAAACGGTGCTGCTGGGGCGCAATGGTAGTGACTACTCAGCCACGCAGATTGGCGCGCTGGCGGGTGTGTCACGTGTGACCATCTGGAGCGACGTGGCCGGGGTATACAGTGCTGATCCACGCAAGGTTAAAGATGCCTGTCTGCTGCCTTTATTGCGTCTGGATGAGGCCAGCGAACTGGCTCGCCTGGCGGCTCCGGTATTGCACACCCGCACTTTGCAACCCGTTTCCGGCAGCGATATCGATTTGCAACTGCGTTGCAGCTATCAGCCGGAGCATGGCTCCACCCGCATTGAACGTGTGCTGGCTTCCGGAACCGGAGCCAGAATTGTCACCAGCCACGATGATGTCTGCCTGATTGAGTTCCAGCTTTCGCCGCAGCATGATTTTGCTGCCCTGCAAAAAGAGGTTGATCACCTACTGAAACGGGCACAGCTTCGTCCTCTGGCAACCGGTGTGCATCCTGACCGCAATCTTTTACAGCTGTGTTATACCTCCGAAGTGGTGAGCAGTGCGCTGGCACTGTTGCAGGACGCGGCAATGCCGGGCCGTCTCCAGCTGCGTGAGGGGATGGCGCTGGTCGCCCTGGTGGGCGCCGGAGTTTGTCGTAATCCGCTGCACAGCCACCGTTTCTGGCAACAGTTGCAGGATCAGCCCGTAGAATTTATCTGCCAGTCGGAAGAGGGTATCAGCCTGGTGGCGGTACTGCGCGTTGGTCCCACAGAGCATCTGGTGCGTGGTCTGCATCAGTCCTTGTTCCGCGCAGAAAAGCAGGTTGGCCTTGTGCTGTTTGGTAAAGGCAATATTAGTTCACGCTGGCTGGAGCTGTTTGCGCGTGAGCAGGGTTCGCTTTCGGCCCGTACCGGTTTTGAATTTATTCTGGCAGGGGTGGTGGACAGCCGCCGCAGCCTTCTCAGCTATGAAGGACTGGATGCCAGCCGTGCGCTGGCTTTTTTTGCAGATGAAGCGCTTGAACGGGATGAAGAAAGCCTGTTTTTATGGATGCGCGCGCATCCGTTCGACGATCTGGTGGTGCTGGATGTCACCGCCAGCGAGCGTCTGGCGGCACAGTATCTGGATTTTGCCAGCCACGGATTCCATGTGATTGGTGCTAATAAACTGGCCGGAGCCGCCAGCGGCGATAGCTATCGGCAAATCCGGGATGCCTTCGCCAAAACGGGACGTCAGTGGTTGTATAACGCCACCGTCGGAGCCGGGTTGCCGGTGAATCACGCCGTGCGCGACCTGCGGGAAAGTGGCGACACCATTCTGGCGATCAGCGGGGTGTTTTCCGGAACGCTCTCCTGGCTGTTTTTACAATATGACGGTACGGTGCCTTTCACCGAGCTGGTCGATCAGGCCTGGCAGCAGGGATTGACCGAGCCTGACCCACGGGTCGATCTGTTGGGCCAGGATGTGATGCGCAAGCTGGTGATCCTTGCACGTGAAGCGGGTTACGACATTGAGCCAGACCAGGTGCGGGTTGAGTCACTGGTGCCAAAAAGTTGCGAGGGTGAATCAATCGATCACTTCTTCGAAAACAGCGAAGTGCTTAACGAGCAGATGAAGCAGCGGTTTGAAGCGGCACAGGAGATGGGATTGTTACTGCGTTATGTGGCGCGTTTCGATGCCAACGGCAAAGCGCGTGTTGGCGTGGAAGCCGTAAGGGATGACCATCCACTGGCCTCTCTGTTGCCGTGCGACAATGTTTTTGCCATTGAAAGCCGCTGGTATCGGGACAATCCCCTGGTCATCAGAGGACCAGGCGCAGGGCGGGACGTCACGGCTGGTGCAATCCAGTCCGATATTAACCGTCTGGCGCATCTGCTTTAACCTGACCCGGGCCGGAATTCTCCGGCCCTTTGAATTTCAACGCCTTCCTTCCTCAGATGAAATTCCCTCAACTTTGCTGAGAATTTGTCACGAAAGTTCCGCATTTATTCGTTGACTGAAAAGGCTTAACCCTGCATTTTGAATGTCTGGACGTCTAAACGTATGGATGTTCAATTCGACAAATTATTAACTGAGCGATCGATGAGGGAAGCCATGAGTTTTTTCCATGTTAATCAGCGCGAGGTGCTGAACCAGAGTCTGGCCGAGCTGAACGGACAAATTAATGTCTCATTCGAGTTCTTTCCGCCACATACCAACGAAATGGAACAGACGCTGTCGGCTTCAATTGATCGCCTCAGTAGTCTGAAACCGAAGTTTGTGTCGGTCACCTATGGGGCTAACTCCGGTGAGCGTGACCGCACCCACAGCATTATCAAAGGAATTAAAGATCGTACCGGGCTGGAGGCAGCACCGCATCTGACCTGTATTGATGCCACCCGCGATGAGCTGCGCACGATTGCCCAGGATTATTGGGATAATGGTATTCGTCATATCGTGGCGCTGCGTGGCGATCTGCCGCCGGGCGCGGGCAAACCTGAAATGTACGCAGCCGATCTGGTCGCGCTACTGCGCGAGGTAGGGGATTTTGACATTTCCGTTGCCGCCTATCCGGAAGTGCACCCGGAGGCCAAAAGCGCCCAGTCTGATTTAATCAACCTTAAGCGAAAAATAGATGCCGGGGCGACCCGCGCTATTACCCAGTTTTTCTTTGATGTGGAGGGCTATCTGCGCTTTCGTGATCGTTGTGTTATTGCCGGAATTGATGTGGAAATTGTGCCGGGCATTCTGCCGGTGTCGAACTTCAGGCAGTTGCAGCGTTTTGCTGCCCTGACCAACGTCCGTGTGCCCGGTTGGATGAACAGCATGTTTGCCGGACTGGATGATGATCCTGAAACCCGCAAAATGGTGGGCGCGAATGTTGCTATGGATATGGTGAAGATCCTCAGCCGCGAAGGAGTAAAAGACTTCCATTTTTATACCCTGAATCGTGCGGAGCTAAGTTACGCCATTTGTCACACCCTGGGCGTTCGCCCGGAGAAAAGTGCGCAACCGTCGATGGCGGCCAGTGAACATTAAGAGCCTGGTCCCTCAGGGCCGTTACTTGCCATTTTGCACCTGGGCACTGCCCGAAATTCTCACGTACTGCGTGTACGCTCCGGTTTCTGCGCGCTGTCCGGACCGGCTGCGACAATAACGTCTGGTGGGACAGGCTCTGACGGAAGTTTATTATCAGCCAGCTGTGAAAAGGAATTTTATAATATTTACAGAGCTCTGTTGATTAATTGAGTAGCTGCTTTATGGTGCGAAAAAGATTATTCATTCGGTCTTCTGTTAACAGATGATATTTTTCTGATAATTAATTAAATTTCCCGTATTGAAAATTATAACTATCAGTTTTTAATCAGTATTTCACAAGGCGTTGGGCTTTTTAAGCAGCCGCTTCAGTAATAAGTAAAAATCAGCCAGACAAATTCTTTTTCCTGAAAAAGAAATAATGGCGCAGGGAAATGATATTAATGTTTATTGGCTGATGTCATGAAACGAGATGCTGATAACACGCTGGTGATTGCGTAATAGAAATTTTTTCAGAACATGCAGTCACATCTGGCAAAGTGACATTATTTTAAAAGCAGCGTTTGTGTCCCTGCCAGGACACAAACGCATCATATTACTTAGCCCGTATTACGCATCCCCGCCGCAACACCGGCAATGGTCACCATCAGCGCCTGCTCAACACGTGCATCTGGCTCACCGCCGCTGGCTTCCTGCTGGCGGGAGCGGTGCAGCAGTTCAGCCTGGAGCACATTAAGCGGGTCAGTGTAGACATTACGTAAAGCGATGGACTCTGCAATCCACGGTTGATCGGCCATCAGATGGGCATCGTTAGCAATGGTCAGCACCGCCTTAATATCAGAATCCAGCTGATCGCGCAGCTGTTTACCCAGCGGCCACAACTCTTTATCGACCAGACGTTGATCGTAGTATTCGGCCAGCCACAGATCGGCTTTCGAGAAGACCATCTCCAGCATCCCCAGCCGGGTAGAGAAGAATGGCCAGTCGCGGCACATCGCTTCCAGCTGGTTCTGATGACCGGCGGCCATCGCTTTTTGCAGCGCGGCCCCGGCTCCCAACCAGGCCGGGAGCATCAGGCGGTTCTGCGTCCATGCAAAGATCCACGGAATGGCGCGCAGTGATTCGACGCCACCGGTCGGACGGCGTTTCGCCGGACGTGAACCCAATGGCAGTTTGCCCAGTTCCTGTTCCGGAGTGGCTGAACGGAAGTAGGGCACAAAGTCTTTATGCTCGCGCACATAGCCACGGTACATCTCGCAGGAGTCCTTCGACAGCTGGTCCATAATGTCGCGCCACTGTGGTTCCGGCTCTGGCGGAGGCAGCAGGTTGGCTTCAAGGATAGCGCCGGTATACAGCGACAGACTGCTGATCGTCACCTCTGGCAGACCATATTTAAAGCGGATCATTTCACCCTGCTCGGTGACGCGCAGGCCACCTTTCAGGCTGCCCGGCGGCTGTGAAAGCAGCGCTGCGTGAGCCGGTGCGCCGCCACGGCCAATCGTGCCGCCGCGCCCGTGAAACAGAGTCAGGGCGATACCGGCTTTTTCACAGGTTTTGATCAGGGCATCCTGCGCCTGATATTGCGCCCAACTGGCCGCCATCACCCCGGCATCTTTGGCGGAGTCAGAATAGCCAATCATTACCATCTGCTTGCCCTGGATAAAACCACGATACCAGTCAATGCTGAGCAGCTGGCTCATGACATCGTTGGCGTTGTTCAGGTCATCCAGCGTTTCGAACAGGGGAGCAACCGGCATGGCGAAGGGGATGCCAGCTTCTTTCAGCAACAGATGAACGGCGAGAACGTCCGATGGCGTTTTTGCCATTGAGATGACATAGGCCGCGACCGATCCTTTCGGAGCCTCGGCGGCGACACGGCAGGTATCCAGCACTTCCTGCGTCTCATCGCTGGGTTGCCAGTTGCGTGGCAGCAACGGACGCTTCGAATTGAGCTCGCTAATCAGGAAAGCCTGTTTATCCGCTTCTGACCAGCTGGCATAGTCGCCCAGCCCCAGATAACGGGTGACTTCGGCAATAGCATCGGTATGCCGGGTACTCTCCTGACGAATATCGATGCGCACCAGCGGCACGCCGAAACATTTGACGCGGCGCAGCGTATCCAGCAACTGTCCGTTGGCAATGATCCCCATCCCACAGGCCTGTAGCGACTGATAGCAGGCATACAGCGGGTCCCACAACTGATCGTTGTTGACCAACAAATCGGCAGGGCGAGCCGGACGTTCTCCCTTCAGACGTTGCTCAAGATAAGCCTGCGTGCTCATCAACTGCGTACGCAGCTTTTTCATGATCTCGCGATAGGGTTCCTGAGCGTCGGGGTTGCCGCACAGCTCCCATACTTCCTGCGTGCATTCCGACATCGACAGTTCGGAGACCAGCACGGCGATATCACGCAGAAAAAGATCGGTGGCTTTCCAGCGGCTCAGTTGCAGCACGTGGCGGGTTATTTTTGCTGTGACGTTTGGATTACCATCGCGATCGCCGCCCATCCACGAGGTGAACTGCACGGGGACAAAATCCACCGGCAGTTTGACGCCAAAACAGGCTTCGACCTGTTCATTCAGCTCGCGCAGAAAGTTGGGTACGCCTTCCCACAGACTGTTTTCCACTACCGCAAAGCCCCATTTGGCCTCATCAACCGGAGAGGGACGATATTTACGAATTTCATCGGTATGCCAGGCCTGGGCCACCAACTGACGCAGACGGCGCATGATCAGTGAACGATCATAATCAGAGAGATCGTTATGATCGAGTTGCTTTAAGCAACTGTTCACCTCGACCAGCTTGTGAATAAGCGTTCGGCGGGTGATTTCTGTTGGGTGAGCGGTGAGCACCAGCTCAAGAGAGAGTGACTCAATAGCTTCACGAATTTTCTCTTCGGTCAGGTCGGGATGTTGCTTCAGCCGCTCAAAAGCGTTGGTCAGCATTTCCGGATGGTTAGCCCTTTCGCCTTTCGGTGAAATCGTATGATACTGCTCTGCGACGTTGGTCAGATTAAGAAACTGGCTGAATGCGCGGGCGACGGGTAACAGTTCATCATTGGAGAGATTTTGCAGCGTTGACAGCAATTGCTGCCGGTGAGCGTCATTTCCTGCACGGGATGACTTTGAAAGCTTTCGGATGGTTTCCACCCGATCAAGAATGTTTTCACCTAATGCATTCTTGATAGTATCCCCGAGTAGTTTACCGAGCATACTGACATTACTTCGCATTGCGGAATATTGTTCGTTCATATGGCCCCTGATACCCTTCTTGTTTAATGCTCTTCACTTTTCAGGCCGCAGTAAGGCAGGCTGGATGCTTATCCCTCTCGCTTTGCTGTGAAAAGCGTCCTGGAATCCGCGTGGTTATCCTGTTCCTGCTTTCTGAAATCTTATGAGCGCGTCGCTGTTGATGGCATAACTTTGCCTTTTATCTAGCCACGTTCATTTCCATTCGTCAATTGAGTTAAATTTGCATTATCCTGCGGCTAAATGACGGGAATTTATGAAATTTAACTAACATGAAGTGAGATAAGTTATTCTTATTCAAAAGAGCGGCAAAAAGTCGGGATAAGCTGCTGTTTTCACAGTTGAATACCCCGAATGTCATCTAGTGGTAACAGAAATGCTGCACGACCTGAGTAATTAACTCACGGGTCGGTTGAATAAATGCGGTATCAATATATTCATCGGGCTGGTGCGCCTGTTCAATTGATCCCGGCCCCAGCACCAGCGTTGGGCACAGCTGTTGGATAAACGGAGCTTCCGTACAGTAGTTGACGATTTCCGTTGGCGTACCCAGAAGTTTTTCGACCACCTGCACCAGCTGGTGATCCGGCGGGCATTCATAGCCAGGAATAGGCGGATGTAACGGACTGACCGTCAGACGGCCCGGCCAGCGGGCACTTACCGGCGCCAGCGCTTCATTGAGCAAGCCATCCAGATCGTCCAGCGTCAGTCCCGGCAGCGGGCGAATATCCATATGCAGTTCACAGCAGGCGCAAATGCGGTTAGCGGCGTCACCACCGTGGACATGGCCAAAGTTCATTGTGGGATAAGGGATAGCGAAGCCTGCATGGTGATAACGTTCTTTCAGCGTGTTACGTAAGCCCATCAATTCGGTAACAGATTCATGCATCAGTTCAATCGCGTTGACGCCACGCGAAGGGTCGCTGGAGTGGCCTGACTGCCCCTGAATCCGGATGGCGTGGGATAAATGTCCCTTGTGCGCCCGAACGGGCTTCAACGAGGTGGGTTCACCAATGATCGCGCAATCAGGACGAATGGCGGTGCTCTCTGCAAAATATCTCGCGCCAGCCATGGTTGTTTCTTCATCTGCCGTCGCCAGGATGTAAAGCGGTCTGGAGAGCGTGGCAACATCAACGTCACGCAGGGCATCTAAAATAAACGCGAAGAAGCCTTTCATATCGGCCGTGCCCAGTCCGTACAATTTGTTGTCGTGTTCAGTCAGGGTAAAGGGATCGCGCGTCCAGCGGCCATCATCAAAGGGAACCGTATCGGTATGACCCGCCAGCAGCAGGCCACCCGCGCCACTGCCAGTTCTGGCCAGCATATTAAATTTGTGGGTCGTACCCGGTACTGCCTGGACTTCAACGGTGAAGCCCAGACTTTCAAACCAGCCAGCCAGCAAACTGATTAAAGTTTCATTACTTTGATCGAGAGCGGCATCGGTTGCGCTGATTGACGGCGTGGCAATCAGTTCACGGTAAAGCTCGATAAAAGGTGGTAATTTTGTCTTCACTGTTGGCAGTCCTTGAGTTAGGATAGTATCAATATTCATGCATTATTAGTGAATAAAAATACATTAGCGGCGTGAGGATGAAAACCGGAAACTGACCGGTAAGTTTAGCGCCCAACGCGAAGGGGCAGCAAAAAACGGCTGCAACCCGATACTTTAAGACCGTTATAAGGTAGTCAGTCTGATGTTGAATACGCTGATTGTTGGTGCCAGTGGTTATGCTGGCGTGGAGCTTGCCACTTACCTGAATCGTCATCCACAGGTGAACATAACCGCTTTAGCGGTTTCAGCGCAAAGCCCGGACGCAGGAAAATTACTCTCTGACCTTCATCCTCAACTCAAAGGTATCGTTGATCTGCCTTTACAGCCATTGAGCCAGGCGGCGGATTTTGCCGATAAAGTGGATGTGGTTTTTCTGGCTACGGCGCATGAGGTCAGTCACGATCTTGCTCCGGAGTTTCTTGCTGCCGGCTGTGTGGTGTTCGATCTTTCAGCCGCTTTTCGGGTCAACGAAGAAAGTTTCTTCACCGACTACTACGGTTTCCCTCATCAGCACCTGGACTGGCTGGAAAAAGCGGTTTATGGCCTTGCTGAATGGCAAGATGAAAAGATCAAAGAAGCGCGGTTAATCGCCGTGCCCGGCTGTTATCCGACGGCGGCGCAGCTGGCGCTGAAGCCGTTGATTGAGGCAAACCTGCTCAACCTTGATCAATGGCCGGTGATTAACGCCACCAGCGGGGTCAGCGGGGCAGGGCGCAAAGCCTCTGTCACCACCAGTTTCTGTGAAGTGAGCCTGCAACCTTACGGTATTTTCACCCATCGCCATCAGCCGGAAATTGCCGCGCACCTCGGCATTCCGGTAATTTTCACACCGCATCTGGGTAATTTCCCTCGTGGTATTCTGGCGACCACCACCTGCCGTCTGAAGCCGGGCATCACCCATGACGATGTGGCGGAAGCGTTCCACAATGCCTATCAGGATAAGCCTCTGGTGCGGGTATATGAAAAAGGTGTGCCTTCGATCAAAGGCGTGGTCGGTCTGCCGTTCTGCGATATTGGCTTTGCGGTGAAAGGGGAGCATTTGATTGTCGTCTCAGCGGAAGATAACCTGCTGAAAGGCGCATCATCGCAGGCTGTGCAGTGCCTGAACATTCGTTTCGGCTTCCCGGAAACCCAGTCACTTATTTAATCCGTGAGTAATCAAATGACCAATCCATTAATTGTTAAACTTGGTGGCGTACTGCTGGACAGTGAAGAAGCGCTGGAGAAATTGTTCGGCGCACTGGTCACCTGGCGCGAATCCCATCAGCGACCGGTATTGATCGTGCATGGCGGAGGTTGCCTGGTCGATGAGCTGATGAAAAAATTATCGCTTCCGGTGAAAAAGAAAAATGGTTTGCGCGTAACGCCAGCGGACCAGATCGACATCATCACCGGCGCACTGGCAGGCACAGCGAATAAAACGCTGCTGGCCTGGTCAAAAAAACATGGCATCGATGCGGTCGGTTTGTGTCTTGGCGATGGCGGCAGCGTCAACGTTGAGCAGTTTGATGAAGAACTGGGTCACGTTGGTCAGGCCACTCCAGGTTCGCCACGGCTGATTACCACGCTGTTGTCGGCCGGTTTCCTGCCCGTGATTAGCTCCATCGGCATCACTATTGATGGCAAACTGATGAACGTCAATGCTGACCAGGCTGCAACGGCGCTGGCGTCGACGCTGGGCGCAGACCTGATTCTGCTCTCCGATGTCAGCGGTATTCTTGACGGCAAAGGCCAGCGGATTGAAGAGATGACGGCGGCAAAAGCGGAACAGCTGATTGCCCAGGGCATTATTACCGACGGTATGATTGTTAAAGTGAATGCTGCCCTCGACGCAGCCCGCACTCTGGGACGTCCGGTGGACATCGCCAGCTGGCGTCATGCTGAACAGTTACCAACCCTATTTAACGGCGTGTCCATCGGCACCCGTATCCTCGCTTAACCGGTTCAAGGAAAAGACAATGCAAGACAAAAGCATCAAAAAAATCGTTCTGGCTTACTCCGGCGGTCTGGATACCTCTGCCATTATTCCGTGGCTGAAAGAGAACTACGGCGGTTGTGAAGTGGTTGCGTTTGTGGCGGATATCGGCCAGGAGCGTGGCGATCTGGAAGGCGTTGAGCAGAAAGCCCTTCAGTCAGGCGCTTCTGAATGCCATGTGGTCGATCTGCGTGAAGAGTTCATCAGTGAATATGTCTATCCGGTGCTGCAAACGGGCGCACTGTATGAAGGCACTTATCTGCTGGGAACCTCAATGGCGCGTCCGGTTATCGCTAAAGCACAGGTTGAGCTGGCGCTGAAAGTGGGTGCTGATGCGTTGTGCCACGGTGCAACCGGTAAAGGTAATGACCAGGTGCGTTTTGAAACCACTTACACCGCGCTGGCACCGCAGTTGAAAGTCGTCGCGCCGTGGCGTGAGTGGAACCTGCGTTCCCGTGAAGCGCTGCTGGCTTACCTGAAAGAGCGTAACATTCCCACCACGGCCTCACTGGAAAAAATCTACAGCCGTGATGAAAACGCCTGGCACATCTCCACCGAAGGTGGCGTACTGGAAAGCCCGTGGAATGCCCCGAATAAAGACTGCTGGGTGTGGACCGTTGATCCGCTGGAAGCACCTGACCAGCCAGAGCAGGTTACGGTCACCGTGGAGAAGGGCTGCGTGGTGGCGGTGAATGGCGAATCATTATCCCCATTCCAGTGTCTGGAAAAACTGAACGTGATTGGTGCGAAACACGGTGTTGGTCGCGTTGATATCGTGGAAAACCGTCTGGTCGGGATTAAATCCCGTGGCTGCTACGAAACCCCCGGCGGCACCATCATGGTTAACGCGCTGCGTGCGGTTGAGCAATTAGTTCTGGATCGTGACAGTTTCAAATGGCGTGAGCAACTGGGCCATGAGATGTCTTACGTCGTGTACGATGGCCGCTGGTTTGCGCCGCTGCGTAAATCCATCCAGGCGGCGGCCCAGTCACTGGCCACAGAAGTAAATGGTGAAGTGGTGCTGCAACTGTATAAAGGGCAGGTCACCGCTATTCAGAAGAAATCGGCCAACAGCCTCTATTCAGAAGAGTTCGCCACCTTCGGTGAAGACGAGGTTTACGATCACCGTCATGCGGGCGGCTTTATCCGTCTGTTCTCTCTCTCTTCACGCATCCGTGCGCTGAACGAGAAGAAATAAGCCGTCTGACAGAGCGGCGATTCCGCCGCTCTTACTGTTACGCTAAGCAACATCAATATTAATTTCCGAAATCAAGGGAGCACTGACATGGCACTTTGGGGTGGACGGTTTACTCAGGCAGCAGACCAACGTTTCAAACAGTTTAACGATTCGCTGCGCTTCGATTATCGTCTGGCAGAGCAGGATATCGTCGGGTCTGTTGCCTGGTCCAAAGCGCTGGTCACAGTCAATGTTCTGACCTCTGAAGAGCAGCAGCAACTGGAAAGCGCACTGAATGTGCTGCTGGAAGAAGTGCGTGCCAATCCACAGCAGATCCTCGAAAGCGACGCAGAAGATATCCACAGCTACGTCGAAGGCCGTCTGATTGAAAAGGTCGGGGCTCTGGGCAAAAAACTGCATACCGGACGGAGCCGTAACGATCAGGTTGCGACCGATCTGAAACTCTGGTGTAAAGCCCAGGTCAGCGAATTGCTGATGGCTTTGCGTCAGCTGCAACAAGCGCTGGTGGTTACCGCCGAAGCAAACCAGGATGCGGTCATGCCTGGCTATACCCATCTTCAGCGCGCCCAGCCGGTGACGTTTGCCCACTGGTGTCTGGCCTATGTTGAGATGCTGGCCCGTGATGAAAGCCGTCTTGAAGATGCGTTGAAGCGCCTCGACGTCAGCCCATTAGGTTGCGGTGCGCTTGCCGGAACAGCCTATGAGATTGACCGTGAGCAACTGGCGGGCTGGCTGGGCTTTGCCTCTGCTACCCGCAACAGCCTGGATACGGTTTCTGACCGTGATCACGTGCTTGAGCTGCTCTCGGATGCATCTATCAGTATGGTTCACCTCTCTCGCTTCGCTGAAGACCTGATTTTCTTTAATACCGGTGAGTCCGGATTTGTTGAGCTGTCCGACCGGGTGACTTCGGGTTCTTCGTTGATGCCTCAGAAGAAAAACCCGGATGCGCTGGAGCTGATTCGCGGTAAATGTGGCCGCGTTCAGGGGGCACTGACCGGCATGATGATGACGTTGAAAGGTCTGCCGCTGGCTTACAACAAAGATATGCAGGAAGACAAAGAAGGCTTGTTTGATGCGCTGGACAGCTGGTCTGACTGTCTGCATATGGCGGTGTTGGTGCTTGACGGTATTCAGGTGAAACGTCCGCGTTGCCAGGAGGCCGCAGAGCAGGGCTATGCCAATGCGACTGAACTGGCCGACTACCTGGTGGCGAAGGGCGTTCCGTTCCGTGAGGCTCACCATATCGTTGGTGAAGTGGTGGTGGCGGCAATCAATCAGGGTGTGGCGCTGGAAGCGCTGGCGCTGTCAGAGCTGCAAACCTTCAGCAACGTGATTGGCGAAGATGTCTATCCGATTCTGTCATTGCAGTCCTGCCTCGATAAACGCAATGCCAAAGGTGGCGTTGCGCCGGGTCAGGTTCGGTTTGCTATCGAACAGGCCAGACAACGGCTGGCCTGATACAGCAGTGAGCTTTACTTATCATATGGCGGTCGCCTGAACGGGCTGGTTAAAGGATCCATGTTTTCATGGATCCTTTTTGTTTTCCGTGCAATCGCCTTTCTGTGGTGATCTTCATTATTTTTATCCGCCCTTGATAGGGTTAATCGTTGATTGCTATCCTATCTATCGCCGCGAACTATCGTGGTCCGGAGGAATAAAATGAACATTCGTGATCTTGAGTATCTGGTTTCACTGGCTGAGCACCGGCATTTTCGCCGGGCAGCGGACGCCTGCCACGTCAGCCAGCCCACCCTGAGTGGCCAGATCCGCAAGCTGGAAGATGAACTGGGTGTGATGCTGCTGGAGCGAACCAGTCGTAAGGTATTATTTACGCAGGCCGGGTTACTGCTGGTGGACCAGGCTCGTACCATCCTGCGTGAAGTTAAAGTGTTGAAAGAGATGGCCAGCCAGCAGGGAGAAGCCATGTCCGGACCGCTGCATATCGGATTGATCCCGACGGTCGGACCCTACCTGTTGCCGCAGATTGTGCCCATGCTGCACCAGACATTCCCTAAACTGGAAATGTATCTGCATGAGGCTCAGACTCTGCAACTGCTGGCCCAGTTGGACAGCGGTAAGCTGGACTGTGCCATCCTCGCACTGGTCAAAGAGTCGGAAGCCTTTATTGAAGTCCCGCTGTTTGATGAACCAATGCGTCTGGCGATTTATCAGGACCACCCGTGGCACGATCGCGACCGCGTACCGATGTCTGACCTCGCCGGTGAGAAGTTGCTGATGCTGGAAGATGGTCACTGCCTGCGCGATCAGGCGATGGGTTTCTGCTTTCAGGCTGGTGCTGATGAAGATACGCATTTCCGGGCCACCAGCCTCGAAACGCTGCGTAATATGGTCGCCGCAGGCAGTGGTATTACCCTGCTGCCTGCCCTGGCGGTGCCGAAAGAGCGCACGCGTGATGGTATTTGCTATCTGCCGTGTTACAAGCCGGAACCTCAACGAACCATTGCGCTGGTTTATCGTCCCGGTTCGCCGCTGCGCAGTCGCTATGAGCAACTGGCAGAGGTTATTCGCGAACACATGCAGAGCTACATGACCAGCCGCTTAAAACAGCCTGTTTAAGCCGTTTAACGCGGCAACGCGATAGGCTTCAGCCATCGTTGGATAGTTAAAGGTGGTATTCACGAAATATTCAATCGTGTTGCCACCGTTTTTCTGCTCCATGATTGCCTGACCAATATGAATGATTTCCGCTGCGCGTTCACCGAAGCAGTGAATTCCCAGAATTTCTTTGGTTTCACGATGGAAAAGAATCTTCAGGCTGCCCACGTTCATCCCCACGATCTGCGCCCGTGCAAGATGTTTGAACTGCGCCCGTCCGACTTCATAAGGGACTTTCATCGCCGTCAGCTGCTGTTCGGTTTTACCGACGGAGCTGATCTCCGGAATGGTATAAATTCCGGTGGGGATATCCTCGATAAGATGAGCATTGGCTTCACCTTTGATCAGCGCCTGAGCGGCGATGCGGCCCTGATCGTAAGCAGCTGAAGCAAGGCTGGGATAACCAATGACGTCCCCCACTGCATAGATATGCGGCTGTGCCGTCTGGTACATGCTGTTGACCTTCAGCAAGCCACGACTGTCTGCGTCCAGTCCGACATTTTCCAGCGACAGTGAATCGGTGTTTCCGGTGCGGCCATTAGCGTAGAGCAGGCAGTCAGCTTTGACTTTTTTGCCGGACTTCAGGTGCATGATGACCCCATCGCTGACGCCTTCGATTTTTTCATACTCTTCGTTATGGCGGATAACCACGCCGCTGTTCCAGAAGTGATATGAAAGTGAATCTGAAATTTCCTGATCGAGAAAGGCCAGCAGATGATCGCGGGTGTTAATCAAATCGACTTTGACATTGAGGCCACGGAAAATTGAGGCATATTCACAGCCAATGACGCCGGCTCCGTAAATAATCACATGCCCCGGTTCGTGGTGCAGATTGAGAATTGAGTCGCTGTCGTAAACACGTGGATGGGTAAAATCCACATCGGCAGGACGGTAAGGACGGGAGCCACAGGCGATGACAAATTTTGCAGCGGTCAGACGTTCGGCAGTGCCATCATGGGTGATTATCTCAATGGTATTGGCATCAATAAATCGTGCATCACCCTGATACAACTCACAGCGATTACGCTCATAAAAGCCCTGCCGCATCCGCGTTTGCTGACTGATAACACTTTCAGTGTGGTTAAGAATGTCTGCAAAGGAAGAGCGCAAAAGGCGGGTGTGGTCGCTGTAGAGAGGGTTTTGATTAAACTCGATAATGCGACTGACTGCGTGACGGAGTGCTTTTGAAGGGATGGTTCCCCAGTGGGTACAACCGCCGCCAATATTGTGATAACGCTCGATAACCGCGATGCGTGCGCCCTGTTTCACCAGACCCATTGCGGCACCTTCACCGCCGGGGCCTGAACCAATCACAATAGCATCGTAATCATAAGACTGTTGCATGCCAATACGTCCTGGTTATTATACAATTTTACAACGATATTCTAACATCTCACCTGACTGGTGCCCAATTCTAACCACTTATTTTGTTATCATTTGACAAAGTGTGGGATTAACAGGCCGTCACAAAGTTGGCAGCACTGTACGCTGAAATTTTGATATAGTGCCTTTCCGGCAGTTAAAACAGGCACAAACATGGGCGTCAGAGCGCAGCAAAAAGAACGGACACGGCGTTCGCTGATTGAAGCGGCATTTAGTCAGCTCAGTGCCGAACGCAGCTTTGCCAGCCTGAGCCTGCGGGAAGTTGCACGCGAAGCCGGGATTGCTCCAACGTCATTCTATCGTCACTTTCGTGATGTAGATGAATTAGGGCTGACAATGGTCGATGAAAGTGGCCTGATGTTGCGCCAGCTGATGCGCCAGGCGCGTCAGCGCATTGCCAGGGGGGGCAGCGTAATACGTACTTCCGTTGCCACCTTTATGGAGTTTATTGGTGACAATCCCAATGCTTTCCGTCTGCTGCTGCGGGAGCGTTCCGGCACATCTGCTGCCTTTCGTGCGGCCGTTGCCCGTGAGATACAACACTTTATCGCCGAACTGGCGGATTATCTTGAGATTGAAAACCGTATGCCGCGTAGCTTTACGGAAGCGCAGGCTGAAGCGATGGTCATCATTGTTTTTAACGCCGGGGCCGAAGCGCTGGATATTGATGCTGACCAGCGTCGCCAGTTGGAAGAACGACTGGTGCTGCAACTGCGGATGATTTCGAAAGGCGCTTACTACTGGTATCGACGTGAACAGGAGAGACTGGCGGGCACGCTGGAATCTCAGGATTAAAGGACGGTGAAATGAAACTGGCTACTGGACGCGACAGAGGGACTCTGTTGCTGGCATTCCTCACCGGATTGTCGATTAACGGAACGTTTTCGGTACTGTTCAGTTCGCTGGTGCCGTTTTCTTTGTTCCCTCTGATTGCACTTGGGCTGTCGGCCTGGTGTCTGCATCAGCGCTACCTTAATCGTTCCATGCCTGATGGGATGCCCTCGATTGCCGCCGCGTTTTTTCTGTTAGGCATTTTGCTGTACAGCGCGATTGTGCGGGCGGAATACCCCGCTCTCGGGTCAAATTTTGTGCCCACCCTTTTAATGGTGGCGCTGGTATTCTGGATAGGACTGAAGCTCAGATCGCGCAAGAGCGAGTAACAAAGGGTGGCCGGTCGCCACCCTGGTGCTTAGCGACGAACCAGCAGTACACCGCATTCCATATGGTGTGTGTAAGGGAACTGGTCGAACAGAGCCAGCCGGGCAACCTGATGTGTCGTGGAGAGCGTAGCCAGATTTTCACACAGTGTCTGTGGATTGCAGGAGATGTACAGAATCCGTGGATAGGCCTGTACCATTCTGACCGTTTCGGCATCCAGTCCGCTACGTGGAGGATCGACAAAAATCGTCTCGCACTGGTAGCTGCTTAAATCGATACCTTCCAGCCGGTTAAAGATCCGTTCACCGTTCATTGCCTGGGTAAATTCTTCCGCTGCCATGCGAATTATTTGCACATTTTCAATGTTGTTCACGGCGATATTGTACTGCGCTGAGGCAACAGAAGGTTTGGCGATTTCGGTCGCCAGCACCCGCCTGAAATTGCGCGCCAGCGCTAATGAGAAATTACCGTTGCCACAATAGAGTTCCAGCAGATCGCCCCTGGCATCTTTTGTCACCTCCAGCGCCCATTCCAGCATCTGAATATTCATAGCCGCATTAGGCTGGGTAAAGCTGTTTTCCACCTGACGGTAAGTGATCTCCTGCCCCGCGACCGGCAAACATTCATCGACAAAATCGCGATCCAGGCAGATTTTAGTTTTTGTCGCCCGGCCGATCAGATGCAGGTCAAAGCCCTGAGCACGCAGCGTATCGCGCAGGATGACAGCCGCCTGCTGCCACTCTTCTGTCAATGTGCGGTGATAAAGCAGAGTGATAAGGACCTGATTGCTCATGGTGGAGAGGTAATCAACCTGAAACAGTTTATGGCGCAGCAGAGGGTTGTCCCGCACAGCGTTAATCAGCAGGGGCATCAGCTGATTGATTAATTCGCTGGCCGCCGGAAAGCTGTCCACACGGATGCGCTGGCGGGTATGTTGATCGAAGATAATGTGATAAAGATCATCGCCATCATGCCATACCCGAAATTCCGCTCGCATACGATAATGGCTGACCGGGGAACGAAACACTTCAGTTTCAGGCGCGTCAAACGGCGCCATCAGGGCATTCAGACGAACTACCTTCTGCTGGAGTTGTGCATCGTATTGTTCCGTTGGCAGCTGTTCGGGCGTCATGGTCATTCCTCGGTTGATGGCCTTTTGTGCCCGGCGCATTGTAGGGATTCAGCACGCAATGTCCAGCGTTGTCAGGTCGTGAAGGGGCTGCTCAGGTGGATACCTGGATTTATCCTGATTTTAAACATAAGATGCCCCGTTTTGCCGCTGCATCACTATGGGCTTCAGTGTAGCGCCGGAGCTGACACAATGCGGCGTGGGATTGCTCCCGGGTACGTTGTAAGGACAGCAGCGCTTTTATCCTTTGTGATGCTGGCACAATACTGCCGGGATATCCGCCGCATTTCACACGATTATCCTGTGCTGTTCGTTATGTGCCTGCGGCATCCTGCATGATCTTTTGGGCGTTTATTCAGAATGATGACTAATAAAAACAGACCGCTGGCATTCAGTATGTCGGCTATTTTCCTCTGGACGCAGCACGGTTTTGCGCAGACTACAGATAATACGCTGGTCACTACGGCTAATCGTTTTGCCCAACCCGTTTCTTCCGTGCTTGCTCCGACGACGGTCGTCACCCGTGAGCAGATTGACCGCTGGCAGTCAAAGAGCCTGGCGGACGTGATGCGCCGTTTACCTGGTGTGGATATTGCGCAAAATGGTGGTCTGGGCCAGCAAAGTTCACTGTTTATTCGCGGTACTAACTCCAGCCATGTACTGGTGCTGATAGATGGTATTCGCCTGAATCAGGCGGGAATCAGTGGTTCGTCCGATCTGAGCCAAATCCCAGTTTCACTGGTGCAGCGCATTGAATATGTTCGAGGCGCACGTTCTGCCGTTTACGGCTCTGATGCGATTGGCGGCGTGGTGAATATTATTACCGGGCGCGACAAGCCGGGAACTACGCTGACCGCAGGATCCGGATCGCATGGCTACCAGTCTTATGATGGCAGCACGCAGCAGACATCCGGTACAGATACTCGCATAACGCTCGCCGGTAATTACACCTACACCAAAGGTTATGATGTGGTGGCTAATTTGCCAGATATCTATGGCGATCCCGCGCAGAAAGATCGTGACGGCTTTATGAGCAAGACACTTTATGGTCTGGTCGAACACCAGTTTAATAACGAATTAAGTGGTTTTGTCCGGGGCTATGGTTACGACAATCGTACCGCTTACGATGGGTCGTTGAGCTTCAGTGTGCCGGGTGCGCTGGTGGATACCCGCCAGCTGTATAGTCAGAGTTGGGACACGGGGCTGCGCTTTAATCTTGACAGTTATTCATCCCAACTGATTGCCAGCTACAGCCACACTAAAGATTATAATTATGACCCCCGGCTGGGTCGTGATGTCGTTCCTGCGACACTGGATGATGTGCAGCAGTACAATCTGCAATGGGGGAATACCGTTGCGCTTGACTCCGGCACGGTCAGTGCAGGTGTTGACTGGCAGAGGCAAACCTCCCGGCCAAACACCAACTACGTCAGTGAAGGTCAGGAACAGCGTAATACCGGTATTTATGCCACCACTCAGCAGAAACTGGGACCGGTGACCCTGGAAGGCGCAGTAAGGGGTGATGATAATAATGCCTTCGGCTGGCACAACACCTGGCAGACCAGCGCCGCATGGGAGTTTGTCGATGACTACAGTCTGTTTGCATCGTATGGCACGGCATTTAAGGCACCGAATCTGAGCCAGGTATATAGCGCGAACTACGGTAACCGCGATCTCGCCCCGGAAAAAAGTCAGCAGTGGGAAGGCGGTTTTGCAGGTCTGACCGGCCTCGTCAACTGGCGTCTGTCTGGCTATCGTAATGATATTGATGACCTTATCGACAGCGATCCAAACACATTCCGTTATTACAATATCAGCAAAGCGACTATCAAAGGGGTGGAAGCGACGGCTTCGTTTGACACCGGCCCGGTCAGCCACGCCCTCTCTTATGACTATGTCGATGCGCGTGACGGCAACACCAACGAAATTTTGCTGCGCCGTGCCAGGCAGCAGTTGAAGTATCAGCTTGATTACACCATCTGTGATGTTGACTGGTCAGTCAGCTATCAATATCTTGGCGATCGTTACGACAAGGATTACAACTCAGATTACACGGCCCGAACTGTAAAACTGGGGGGTGTCAGCCTGTGGGATCTGGCTGTTTCGTATCCGCTCACATCTCAGCTAACCGTTCGTGGTAGAATAGCTAACCTGTTCGATAAAGATTACGAGACAGTTTATGGCTATCAAACTCCGGGAAGGGAGTATTACCTCAGCGGCAGCTACACCTTCTGAAGAACGACCCACGGTACTGGTGTTTGACTCCGGTGTTGGTGGGCTTTCTGTCTATGATGAAATCCGGCAGCTATTGCCGGATCTTCATTATCTGTACGTCTTCGATAATGTGGCTTTTCCTTACGGTGAGAAAAGTGAAGAGTTTATTGTTGAGCGCGTCCTGCAAATTGTTGATGCAGTCACCCGCCGCTACCCGCTGGCACTGGTGGTTATCGCCTGTAATTCCGCCAGTACCGTTACTCTTCCTGCCTTGCGTCAACGCTTCAACTTTCCCGTTGTTGGTGTCGTACCTGCGATCAAACCGGCGGCACGTCTCACCCGTAATGGTGTTGTGGGACTTCTTGCCACTCGTGGTACGGTGAAGCGACCTTATACACATGAACTGGTATCGCGTTTTGCCGGAGAGTGTAAAACAGAAATGCTCGGCTCGGCGGAGCTGGTTGAGCTGGCGGAGGCTAAATTGCAGGGTAAACCAGTGCCCCTGGATGAGCTGAGGCGTATCCTGCAACCCTGGCTGAAAATGAAAGAACCGCCGGACACGGTTGTGCTTGGTTGTACGCATTTTCCTTTACTAAATGATGAGCTGAGTCAGGTACTGCCTCCGGGGACCCGGCTGGTTGATTCTGCTGCTGCCATTGCCCGTCGCACCGCCTGGCTGTTAGAAAATGAAGCGCCTGAGGCTAAGTCAGCCGAGAGCAATCTGGTGTTTTGCATGGATATCACTGAGCGTGTAGTGCAATTAATGCCCGTTTTAAGGCGTTATGGCTTCGAACGGCTTGAAAAACTATCACTTTATGGCGCTGATGAGTAAAAAAACAGCGATCAAAATTTTATTTGCAGATAGCGCTTGTCAGCTCTCAGAAACTCCCTATAATGCGCCACCACTGACACGGAACAGCGGCTGAGAAGCCAGCGGGTCAGGAGGCTCAGCAACGCTGAGCCGCCGGAGAAAACCTCTTAAAAAAGAAGTTGACTCTGAAGGAGGAGCGCGTAATATACGCCACCTCGCAACAGCAGCAGCGCTGCCGGTTGCACCGCTCTTTAACAATTTATCAGACAATCTGTGTGGGCACTCACAGGATTGATATCCGCATCTCCGGATGCAAAAAAATATCAAGCCTCAGAGTGAACACGTAATTCATTACGACGTTTTCCCTAAGCACCGCTTCACGAGTTGAAGCAAATCAGACTTTTAATTGAAGAGTTTGATCATGGCTCAGATTGAACGCTGGCGGCAGGCCTAACACATGCAAGTCGAACGGTAGCACAGGGGAGCTTGCTCCCCGGGTGACGAGTGGCGGACGGGTGAGTAATGTCTGGGAAACTGCCCGATGGAGGGGGATAACTACTGGAAACGGTAGCTAATACCGCATAACGTCGCAAGACCAAAGTGGGGGACCTTCGGGCCTCACACCATCGGATG", "alphabet": "DNA"}, "features": [{"location": "[0:114](+)", "type": "CDS", "id": "<unknown id>", "qualifiers": {"locus_tag": ["ctg22_1"], "transl_table": ["11"], "translation": ["RLVICFDLAIDQIAQSGLSSLKVIYYSAQLFRVGGWC"]}}, {"location": "[410:710](+)", "type": "CDS", "id": "<unknown id>", "qualifiers": {"locus_tag": ["ctg22_2"], "transl_table": ["11"], "translation": ["VISAINNMLIDLMAAMSHKDWLSRRQRQKQGIERAHTFGKYRGKQADQERHQKVLYYRHIKKLSISETADATGYSLSQICRIQNLYREVNSDSDFSFSN"]}}, {"location": "[906:2361](+)", "type": "CDS", "id": "<unknown id>", "qualifiers": {"locus_tag": ["ctg22_3"], "transl_table": ["11"], "translation": ["MTKTTILHLSDLHRDSGSRIKTQPLLSSLYRDRKRYTENEGIPKPDIAVISGDIVYGVRGDDPDGDRNLELQYEEAYETLAGLAERFFDGDRERIVVAPGNHDISMPHVLRAMKRLDTPPDDDKRRMLIQKVWEDDSRYRLNIPEMSVYEIINQTVYHQRLEPYAKFYDRFYEGKRKFSLNPKEQYSIHEYPELDLCVVAFSSCLENDLFNRTGAISAEAINNAMDEVAPKVERGALAISVWHHSIQGGPKENDYIDSDFLRLLMDSDCSIGMHGHQHRSGLLENRFSPDVQRHISVISAGTLCGGPRSLPTGRMRGYNVVVLDREAGYGTVHVRAMTNNDFSAPIWERGYVSEFSGSSIQFALAKKRVQSISPFELAAKADELLRNGQAIEAYELIRNHTQNQWVRAIAVKALINLEEWGEIVDLLTPPASDTDFLILSEAYENLLDWPSLRTLISSIDSEIPSGSAAVRMRIQQCQILLRGK"]}}, {"location": "[2363:4706](+)", "type": "CDS", "id": "<unknown id>", "qualifiers": {"locus_tag": ["ctg22_4"], "transl_table": ["11"], "translation": ["MSTTNISFQVETDRVLEILSKQIYDSPFAMVRENIQNCYDAVLMRANIEGGELCSYHIEVIVTPESISITDNGIGMSETVLKENFWKAGSSGKNTESARQAGVIGTFGIGAMANFGVCSGLSVTTRAFNSAVGYRTEAQKKDLKIGQDCISFELLDHSTPVGTSIVATLDGDSLLDLDGLKNYVSQFVKFLPVPVIINGELISQQDQITAVGIKDWQSIGKKNVVAGTLEFNLEVYISGTNGVGLVCSNFQRDSAPIKGLLCLRNGMGSIMGLRSSFGLAPLPVASVYQLGGFADLPFLVPTAGREALTRDSIGDASRIFPPLEKSLTEMLASHPIADSLTAFQQYVVNNHLTVLGSRVKIQVQEDGEQFEMGELTTQFSGLQMQSYEGTDPDLIRMFSGSENPLIRISQSQPRRELQRRYLSEILHIPSIPNHATISHVYDPGNLTREEVSLTFSLAKVLRSDYMLDDVDLIWADITHGVPMIAKMEGDKVTLTLSRNWPALKAVLNHLSTSYELLDSFTKDFVRVYIYAQIQSFVPSSQRAGLDALQRALERKREIFRLERQDNGELDPLIADYLSGKVEIGQVLSAAVAITAVQSQHVSGRQVGTVEQALPDVVSAAAPEIPASSIAVAAPTAASPILRLNTTIDDRLLTTEQELPQLNNYRMFLALSDRLFLQELEFFKWPHSTQVAWAGRRIVYLFTGANAGISLYYDIELRGARLAGDAGGTALATTTIVSNNRILVPVPTPLMKCFTVTDDPIEFYVRFDLLMHHDYLQKPIH"]}}, {"location": "[4848:5547](-)", "type": "CDS", "id": "<unknown id>", "qualifiers": {"locus_tag": ["ctg22_5"], "transl_table": ["11"], "translation": ["LQTAAERYPRYGFPKLFQVLRRQGYQWNHKRIYRIYCLLKLNFRRKGKQRLPVRNPSPLATPAALNQSWSVDFMHDALVCGRRFHTFNVVDDFNREALSIEIDLNLPARRVVRVLDRIAANRGYPAMLRMDNGPEFISLALAEWAEMHAVRLEFIEPGKPTQNAFIERFNRTYRTEILDFYLFRTLNEVREITERWLSEYNCERPHESLKNLTPEEYRLQHYLSGISKSAWN"]}}, {"location": "[5693:5921](-)", "type": "CDS", "id": "<unknown id>", "qualifiers": {"locus_tag": ["ctg22_6"], "transl_table": ["11"], "translation": ["VIKSVEAGRTVKDVCREAGVSEATYYNWKSKYGGIEASDIKKIKDLEDENRRLKQMFADLSLENRALKDVIEKKL"]}}, {"location": "[5933:6266](+)", "type": "CDS", "id": "<unknown id>", "qualifiers": {"locus_tag": ["ctg22_7"], "transl_table": ["11"], "translation": ["MLSKTGFTHNGPEFISLALAEWAESRSVELEFIKPGKPTQNAFIERFNRTYRTEVLDFYLFRTLDEVREITDKWLVEYNTERPHESLNNLTPEEYRMMDNFAGTSKSAWN"]}}, {"location": "[6324:7635](-)", "type": "CDS", "id": "<unknown id>", "qualifiers": {"locus_tag": ["ctg22_8"], "transl_table": ["11"], "translation": ["MSELFEIAYAAATNRLCLFTGTGFSKEVSNGDAPTWKGLLEELCDILPNADKLKASLFPKEKSSLLSLEETAQIISIKLAAQDKDIHEEVAKIISKIQLGDSKEEIESFFSNRSFRVVTTNYDKLAESLTCENTSQSITPGLPIPRSSANVKVYHVHGSVDSPQNMVITSEDYFKFINSDSYFSRKLSTVLYENTVVILGYSLGDTNLKAIISDYKGFSKSHVVGSNIFLISRSSIDQNVKDYYFHCYGIRVLDSLEINAFFKNLNKEIPKAEKISESSLKSIRKVVYENHSFKDTYLKLEDSFYQIISAIAAEGLSWNNNMVVAMIGDIIETKTNLTNEHNAWEQYEHLARWLIYLGTIFEVRKTSIEGKYLDAVLRSMTTMRKDYYIGYSWHAYRSWKNRWPSMIVSNRVLIKKHVEENTTWSDALTIVNDIDS"]}}, {"location": "[7762:8074](-)", "type": "CDS", "id": "<unknown id>", "qualifiers": {"locus_tag": ["ctg22_9"], "transl_table": ["11"], "translation": ["MSCEHCLDLCVKYIIRHPEHLRKAIRIAKHALKEGILTEIEATDDWNQYSFNECAEKMIWSDIVDYHFTCKHCGTQFVLGAETYHGSGGYWSPENEKPSATFD"]}}, {"location": "[8273:8714](+)", "type": "CDS", "id": "<unknown id>", "qualifiers": {"locus_tag": ["ctg22_10"], "transl_table": ["11"], "translation": ["MSLPAAECLFTEGKITLPEGCQDRTVNAFPAPAPGAPAFNISRDALNDAETLSAYVDRQLALMQAHLKDWKQTGRVPSVLGDNLLHGECVHASYLRDGRRVFQQQAVFNPQDNRILVFTMTCTAALTEADDAQFQRLLASFRFHEQ"]}}, {"location": "[8725:12946](+)", "type": "CDS", "id": "<unknown id>", "qualifiers": {"locus_tag": ["ctg22_11"], "transl_table": ["11"], "translation": ["MFEAARVGDDIGHSHALAGMIAGTIVGGLIAAAGGLAAGALFVAGMASACLGVGVLLVGASLAVGYLTGELATAARDGIADAGAASMEKEGVIGTGSPDVFINGKPAAIATNSMVACAKDAGAQQMAEGSSRVFINGLPAARISDQTTCGGRVMTGSGNVRIGGDPLQTLPIQPEVPEWVYKASDLTLLFAGLIGGAGGAAGKVGALSRLLSKLPFIGKLTRVACRAGVLMTGAAAVGIIARPVDIVSGQKFLSGDDELDFVLPSRLPVRWQRCWRSGNPGDSVLGRGWSLFWETRLERYQDGLVWRAPSGDYVSFPLVPRGQRTFCEAEKRWLEHHADDSWSVYDAGEERWHFPALPDDAPSLPLRLTEPCGNAILFEWNDDHTLHALTDSAAQRVTCRYQSIHGQTRLVGAWLDDEVCLVSYGYDEKGRLLTVIGRGGQVRRRFSWYDDGDGADLMRSHEDGNGLVSEYRWQVTDGLPRVVAYRNGAGEQLNLEYDFENGTRRATRDDGAQAQWLIDDDDNVASFTDWDGRQTSFVYRDGELCDVILPGGAMRRSQWDRFGRMVSETDPAGRTTRYHWFRNTGRIVQTVYPDRTSTRATYDLHGRLLSETDPLNHTTRYHYPDEEETLPARITDANGGDVLLEWNRQGLLTTRTDCSGSVTRFSYDRFGQLVSSEDAEGNLTRREWDAAGQLTAVIRADGSRETLRWNEQGQLAAWRDPLESETCWQYNALGLPVSVTDRIGRTRRWHYDPRGNLLKLENGNGGEYRFTVDAVGRPLSETRPDDTLRQMEWDERGLLCTLLESGKPQADGGIARRVQTFSYDDGGLLTARNTRHAEYRYRRGENGELTGLLRTPTSEGVALGIEADDIRFCHDAAGQLVSERGVGGGLEYEYDPLGNLTQLTLPGGQHLSWLHYGSGHVSAVRFNQQTVSEFTRDRLHREISRSQGAREQRREYDSLGRRTLQRSIPGSTPDLPEQIILERAFRYTARGELAGVSDTLRGEVSYGYDPEGRLLSQYEARQGHQRQSFRYDAADNLLPDEIHPDRPVTDNRLTHWQNLFMQYDGWGNLVRRRSGLHEQHYRYDVENRLIQAEGTGPEGRFTAHYHYDALGRRTRKTVTTARGTQETRFLWQGFRLLQEQHNGQCHTYIYDPNEAYSSLARVDHPADENHGEIYWFSTDLNGAPLEVTDEQGQLRWSGQYGSFGQVSRQTDGFYRLSGHTSLTHQPLRYAGQYADGETGLHYNLFRHYDPQMGRFTVQDPIGLAGGWNLYQYAPNPLGWIDPLGLALTQLQQMVVDAHSQLDEFAQGRKTTAIGIDKEGNYHLASSDRVVPPAQRAWAKTNNVNVIRGDGHAEETIMNKVSDVEHIDASRGVCLDCEGMMHENSVLTDTPKTGKRSRNRIKGCTGK"]}}, {"location": "[12942:13491](+)", "type": "CDS", "id": "<unknown id>", "qualifiers": {"locus_tag": ["ctg22_12"], "transl_table": ["11"], "translation": ["MIIEQYASDYLGSLSQLSGEKKLVIGLCNLARHIKSVQQFDGFYNESLSDEFTKILKGFLDCTQGVKSTLVGKDYIQSVAPDTDDYPDTEGTIAQNAFGAAYYLHSYFVSNENQDFLQSLDKSFESTDALKYDKGTTEEEDEYFSLEANKLERILVKVKNIDAFPLSRVEELMDFAKTIPLD"]}}, {"location": "[13689:14106](+)", "type": "CDS", "id": "<unknown id>", "qualifiers": {"locus_tag": ["ctg22_13"], "transl_table": ["11"], "translation": ["VRAQSDGFYRQSGQSSLRHQPLRYAGQYADGETGLHYNLFRYYDPQVGRFTVQDPIGLYGGWNLYQYAPNPLGWVDPLGLAAVNDPGYNVYGLYDLDVNGNPVGNPYYVGITNDLPRRSAEHLETGRLGGNTGLIPLD"]}}, {"location": "[14324:14768](+)", "type": "CDS", "id": "<unknown id>", "qualifiers": {"locus_tag": ["ctg22_14"], "transl_table": ["11"], "translation": ["MKNFKLWAWDKKPRTMLRFIKPGDIFCFQLDDKKYGFGRIISKVSIGHSAEIFDHFSSSPGIDESALNLNNSLFLLILDTYSLFDKKFRVSGELLDMGIFLKLIKIHILSMARLGRERKLMYWGMCLIYQMRNQKNIHHTCQKMIFT"]}}, {"location": "[15532:16396](-)", "type": "CDS", "id": "<unknown id>", "qualifiers": {"locus_tag": ["ctg22_15"], "transl_table": ["11"], "translation": ["MIRSMTAYARRETKGEWGTASWELRSVNQRYLETYIRLPEQFRGLEPVIRERIRNRLTRGKIECNLRFDANPQAQSKLVLNEKLAVQLVQAANWVKLQSDEGEINPVDILRWPGVMSAEEQDLDVISAELLKALDVALDDFITSRETEGAALKTLIEQRLAGVSTEVTKVRAQMPEVLKWQRDRLVSKLEEAQVQLDSNRVEQELIMLAQRVDVAEELDRLEAHVKETYNILKKKEAVGRRLDFMMQEFNRESNTLASKSINADVTASAIELKVLIEQMREQIQNIE"]}}, {"location": "[16594:17017](+)", "type": "CDS", "id": "<unknown id>", "qualifiers": {"locus_tag": ["ctg22_16"], "transl_table": ["11"], "translation": ["MKNTLLIAALTAITLSGCTAPLHQPKPVPVCKVGDAMQQSTLYFGLSRPHGVEISAAEWQSFIDNDVTPRFKDGLTVFDARGQWLGQDGKVSHEPSKALLLIYSASPQNEQNIEALRTRYKQRFQQESVMRVDQPACVGF"]}}, {"location": "[17050:18235](-)", "type": "CDS", "id": "<unknown id>", "qualifiers": {"locus_tag": ["ctg22_17"], "transl_table": ["11"], "translation": ["MPDILHFLLALVVIFCLALLFSNDRKKIRPRIIIQLVVIEAALAYFFLHAAGGLRIVTAFAGFFETLLKFAAQGSEFVFGGMSSQGMAFIFLGVLCPIIFISALIGILQHLRILPLLIRIVGTLLSKVNGMGKLESFNAVSSLILGQSENFIAYKGILADISARRLYSMAAAAMSTVSLSIVGAYMSMIEPRYVVAALILNMFSTFIILSLINPTQPGDEPEIKLEKLHEEQSFFEMLGEYILAGFKVAMIIMAMLIGFIALIAAINALFSSVFGISFQQMLGYVFWPFAWLIGIPAHDALRAASIMATKLVANEFVAMIELKKIAAELSPRGLGILSVFLVSFANFASIGIVAGAIKGLNESQGNVVSRFGLKLVYGSTLVSLLSAAFAGLVL"]}}, {"location": "[18435:19152](+)", "type": "CDS", "id": "<unknown id>", "qualifiers": {"locus_tag": ["ctg22_18"], "transl_table": ["11"], "translation": ["MRPAGRSAQQVRPVTLTRHYTKHAEGSVLVEFGDTKVLCTATIEEGVPRFLKGQGQGWVTAEYGMLPRATHSRNAREAAKGKQGGRTLEIQRLIARSLRAALDLKALGEFTITLDCDVIQADGGTRTASITGACVALADALNHLVSVGKLQANPMKGMVAAISVGIVDGEARCDLEYVEDSAAETDMNVVMTEDGRMIEVQGTAEGEPFSHEELLSLLALARGGIESLIKAQKAALQN"]}}, {"location": "[19205:19847](+)", "type": "CDS", "id": "<unknown id>", "qualifiers": {"locus_tag": ["ctg22_19"], "transl_table": ["11"], "translation": ["MKAWQRQFIEFAINKQVLKFGDFTLKSGRKSPYFFNAGLFNTGRDLALLGRFYAQALVDSAINFDLLFGPAYKGIPIATTTAVALADHHDRDVPYCFNRKEAKDHGEGGLLVGSPLQGRVMLVDDVITAGTAIRESMEIIAANQARLAGVLISLDRQERGRGQVSAIQEVERDYGCKVISLITLSELITWLEERPELADHLAAVRAYRQEFGI"]}}, {"location": "[19891:20488](-)", "type": "CDS", "id": "<unknown id>", "qualifiers": {"locus_tag": ["ctg22_20"], "transl_table": ["11"], "translation": ["MAEEKKAKRNRREEILQALALMLESSDGSQRITTAKLAANVGVSEAALYRHFPSKTRMFDSLIEFIEDSLITRINLILKDEKETLPRLRLIIQLLLGFGERNPGLTRILTGHALMFEQDRLQGRINQLFERIELQLRQVLREQKMRDGEGFKTDETLLASQLLAFCEGMLSRFVRSDFRYRPTVDFETRWSLLALQLV"]}}, {"location": "[20605:21064](-)", "type": "CDS", "id": "<unknown id>", "qualifiers": {"locus_tag": ["ctg22_21"], "transl_table": ["11"], "translation": ["MMKKIDVKILDPRVGKVFPLPTYATSGSAGLDLRACLDEAVVLGAGGTTLIPTGLAIHIADPQLAAVILPRSGLGHKHGVVLGNLVGLIDSDYQGQLMVSVWNRSQNDFTIEPGERIAQMVFVPVVQAEFNLVNDFDTSDRGEGGFGHSGRQ"]}}, {"location": "[21041:22256](-)", "type": "CDS", "id": "<unknown id>", "qualifiers": {"locus_tag": ["ctg22_22"], "transl_table": ["11"], "translation": ["MAGLTGKQIVLGVSGGIAAYKTPELVRRLRDQGAEVRVVMTEAAKAFITPLSLQAVSGYPVYADLLDPAAEAAMGHIELGKWADLVVLAPATADLIARQAAGMANDLVTTICLATPAPIAVVPAMNQQMYRAAATQHNLQRLAERGVMIWGPDSGSQACGDIGPGRMLDPLTIVDNALNWASPVNDLQHLNIMITAGPTREPLDPVRFITNHSSGKMGFAVATAAAKRGANVTLVAGPVSLPTPPWVKRIDVLTAAEMQQAVMDNAHRQHIFIATAAVADYRSAEVACKKIKKQGDEITLKMIKNPDIVAGVAAMKEGRPYVVGFAAETDNVEEYAQQKRRRKNLDLICANDVSQAGQGFNSDNNALHLFWQDGEKKLPLSDKSLLGQQLLDEIVSRYDEKNRR"]}}, {"location": "[22452:23124](+)", "type": "CDS", "id": "<unknown id>", "qualifiers": {"locus_tag": ["ctg22_23"], "transl_table": ["11"], "translation": ["MKEQWLTVPPREKLLQNGAKALTDAELLAIFLRTGANGVHVMSLARQLIEEFGSLYQLMTAGKAAFGHIKGIGDAKYAQLNAIAELGRRFFTCNEVLEHRSVESAQDMLSYLRSTLAHREREIFLVVFLDNQHQMLHHSEMFAGTINSVEVHPREIVREALKHNAAALILAHNHPSGISRPSQADRDITRRIVAACQLLNIRVLDHLVIGHGEYVSFAERGWI"]}}, {"location": "[23382:23619](+)", "type": "CDS", "id": "<unknown id>", "qualifiers": {"locus_tag": ["ctg22_24"], "transl_table": ["11"], "translation": ["MSRVCQVTGKRPVTGNNRSHAMNATKRRFLPNLHSHRFWVESEKRFVTLRVSAKGMRVIDKKGIETVLADLRTRGEKY"]}}, {"location": "[23635:23803](+)", "type": "CDS", "id": "<unknown id>", "qualifiers": {"locus_tag": ["ctg22_25"], "transl_table": ["11"], "translation": ["MAKGIREKIKLVSSAGTGHFYTTTKNKRTKPEKLELKKFDPVVRQHVMYKEAKIK"]}}, {"location": "[23878:24688](+)", "type": "CDS", "id": "<unknown id>", "qualifiers": {"locus_tag": ["ctg22_26"], "transl_table": ["11"], "translation": ["MPELPEVETSRRGIEPHLTGATILHAIVRNGRLRWPVSDEIHRLSDQPVLSVQRRAKYLLLELPTGWIIIHLGMSGSLRVLTEEQPAARHDHVDLVMSNGKVLRYTDPRRFGAWLWSSDLESSNVLAHLGPEPLSEAFNADYLFAKSRTKRTPVKPWLMDNKLVVGVGNIYASESLFAAGIHPDRQAMALSYEEAALLVNTIKAVLLRSIEQGGTTLRDFLQTDGKPGYFAQELQVYGRAGEPCRVCATPLLSAKHAQRSTFFCPTCQK"]}}, {"location": "[24706:25183](-)", "type": "CDS", "id": "<unknown id>", "qualifiers": {"locus_tag": ["ctg22_27"], "transl_table": ["11"], "translation": ["VNTKAIYPGTFDPMTNGHLDIVTRAALMFDHIVLAIAASPGKKPLFSLDERIALASEVVAHLPNVEVVGFSNLMADFAREQQASVLVRGLRAVSDFEYEMQLAQMNRHLYSALESVFLMPSQEYSFISSSLVKEVARHQGDVSAFLPATIHTALLAKL"]}}, {"location": "[25179:25965](-)", "type": "CDS", "id": "<unknown id>", "qualifiers": {"locus_tag": ["ctg22_28"], "transl_table": ["11"], "translation": ["MTTRHPLSVVLIARDAADLLPECLASVSWADEIILLDSGSSDGTPQIAARHGAKVYHSAEWQGYGKQRQLAQSYASHPVILMIDSDERVTPQLRSAIETVLEQPLSNTVYSLSRRNLFLGRFMRHSGWYPDRVVRLYPATFHYNDHQVHESLDARGATVTALRGDLLHLTCRDFSAFQWKQFAYAEAWAKQRYHQGKGCSIASVFAHTLGAFFKTLILRAGFLDGKQGWLLAVVNAQYTFNKYTALWALHNASHSSGKGHL"]}}, {"location": "[25965:27240](-)", "type": "CDS", "id": "<unknown id>", "qualifiers": {"locus_tag": ["ctg22_29"], "transl_table": ["11"], "translation": ["MTTLYTVLLYLIQPLIWLRLWLRGRKAPAYRKRWAERYGYCAGKVKPDGILLHSVSVGETLAAVPLVRALRHRYPAMPITVTTMTPTGSERAASAFGKDVHHVYLPYDLPGSMQRFLDNVSPRLVIIMETELWPNMIAELHARNIPLVIANARLSERSARGYKKLGKFMQRLLRQITLIAAQNAEDGERFISLGLKRTQLTITGSLKFDISVTPELAARAVTLRRQWAPRRPVWIATSTHDGEESVILDAHRRLLQRFPTLLLILVPRHPERFATARDMAQKNGFSFILRSSGEIPSGSTQVVIGDTMGELMLLYGIADLAFVGGSLVERGGHNPLEAAAHAIPVLMGPHTFNFKDICARLSQADGLITVTDASSLDKEIGTLLTDEDYRLYYGRHAVEVLHQNQGALQRLLQLLEPYLPQRNH"]}}, {"location": "[27332:28472](-)", "type": "CDS", "id": "<unknown id>", "qualifiers": {"locus_tag": ["ctg22_30"], "transl_table": ["11"], "translation": ["MNKVRLAIVRQKYRPDGGAERFIARALEALDDDSLQLNIITRSWQDEPKPGWHLHICNPRKWGRISRERGFAVAARACWQREKFDIVQSHERIAGCDIFRAGDGVHRVWLEQRARVISPAQRLLTRLSPYHRYVMNAEETMFRSPSLKKIICNSLMVKHDIMRCFQLPEEKFAVIYNAIDAHRFMPATPEQRQQSREKLGLPAESKVFIYVGSGFERKGLKASICALAATDAHLLVVGQDKQQARYVALARRLGCLDRVHFAGVQHNVIPFYHAADGLMLPTLYDPFPNVILEAMACGLPVITSFTCGGAEFIVDGEQGFVCDALDIPSLTAAAVSVPVRSADSRMGDAARRRVLPYSPQQLAGQLNALYQEVCGTPDK"]}}, {"location": "[28464:29556](-)", "type": "CDS", "id": "<unknown id>", "qualifiers": {"locus_tag": ["ctg22_31"], "transl_table": ["11"], "translation": ["MSMPTALPIPTTFAPSNILLIKLRHHGDMLLTTPVINALRQHYPDANIDVLLYKETRPMLQSHPAIRHLHIIDRNWKKEGSWQHIRHEMALVKAVRHAHYDLVINLADQWRSAIITGLSGAKIRIGFDFRKRQNALWQRAHTHLISTQGHNALHTVEQNLTALTPLGIPQTGFPASMHYSDDDWQQTLAILAKQQTSPDRCIVIQPTSRWVFKCWEDDKVAGLIDALAASGYDIVLTAAPDKKEQAMVENILSLCHHRHVISLAGQLTLPQLAALIDHARLFIGVDSAPMHMAAALNTPCIALFGPTKLTQWRPWGENNQVIWAGDFAALPSPDSIDTNTETRYLSAIPLEDVVTAARKYLDE"]}}, {"location": "[29626:30628](-)", "type": "CDS", "id": "<unknown id>", "qualifiers": {"locus_tag": ["ctg22_32"], "transl_table": ["11"], "translation": ["MKPHSEPSAPQLSVIVPMYNAGKSFQAFIESVLAQTLDSVEIIIVNDGSTDESAEMAHRYAAQYPHIQVIDQQNGGVSRARNTGMAVASGQYVTFPDADDTLSPEMYSTLMTMALTDDLDVAQCNAERVFWGSGRAKPLIPTDRLQSTTVLSGAEWLGKALSTNRYLHVVWLGIYRRALIEKLQLCFEPGLHHQDIPWTTELMLNAQRVRYNEKVMYRYYVHDQSISNQKRTGMRNAEYQRHYLKIARMLDEINQRYRQKVTIPAAVYRQVTKEALIVCHSLRREPDEQARQTMIADLFASKTPGLMLRNARGIRQWYQLLLWLWRVWRWRKK"]}}, {"location": "[30630:31734](-)", "type": "CDS", "id": "<unknown id>", "qualifiers": {"locus_tag": ["ctg22_33"], "transl_table": ["11"], "translation": ["VNYVFLFLLLLPLKLLKKLGHRKPSRNLVIQTAKIGDFINITPLLKHLRQSDALLSRTVAPLAKYDATLEEVFYVEDYKSSTLNKLKLAFMLINRYDNIYLLHPDGLNLFCAAICNASNKQFLSTYRRKWYHALFYATADGIVEHSKTSLTVESYLRLADRTLSRVSYPKHATLPLYQPQNPPEELLRPDMIRIGISISAGNQAKTIPAATWKKLFERLSPLPCLFYVFGTPSENPWLQQLYNVLDESHNIVNMIGKLTLEELPWAIGNMDFYVASDSGNVYIADSQNVPIVLIYGPCSVEEQRPLGEVLLIGPDHIAPSSFVFQAPYKFVYPAEKLFALDARKLDDIYDFICTRSPQHLTEKKILP"]}}, {"location": "[31939:33028](-)", "type": "CDS", "id": "<unknown id>", "qualifiers": {"locus_tag": ["ctg22_34"], "transl_table": ["11"], "translation": ["VVLTLARGLMERGHRVSLFSLRTVCDYPIPDGLHYLVIKDRCQKPWRKLTELSRRAQLLNQAIVAAEEEGGSFDLVVSHLHKTDRIVRRCTALSPSKTWFCLHGVFSASYLAQRSGFSLWLKKAKTRKVYQNRNVLGVSQYVIDDLKQAFHIQPAREVVIFNPFDFEAVLAQSFKPCKMAGQDYLIHVGRFHETKRHDRLLRAYARSGLTAPLVLIGQGSDEITTKLKALTCELAISDRVVFKGFTSNPYPWIRHARMLVVSSDSEGFGNVLVEALICHTPVVSTRCPGGPTSILTGDLARGLAEMNDDSLAATMKDIWDNPPDVTRLNLQPYSVEKICQQYIDLIDKNKNPSDMYHQKTSL"]}}, {"location": "[33389:34373](+)", "type": "CDS", "id": "<unknown id>", "qualifiers": {"locus_tag": ["ctg22_35"], "transl_table": ["11"], "translation": ["MSKPAFLITIDTEGDNLWRNRSGNVTTRNAAFLARFQQICEKYAFKPTWLTNYEMATDPVYIEFARDVLARNAGEIGMHLHAWNSPPDYPLTENDWQFQPYLIEYPREEMRKKVAFMTGLLEKTFATKMLSHRAGRWAFNEYYAQLLVEFGYRVDCSVTPGVNWQYSPGAPQGKGGTDYSRFPRSAYYIDPHDISRSGESALLEVPMSIQYRHSALMNMLKQGYDSLRGKKRSPSVHWLRPVGGNVEQMINVAEKSLSSGADYVEFMLHSSEFMPDGSPTFKTEADIERLYDDLDRLFSWLHSRTRGMTLAEYAADKSASAPAKSIS"]}}, {"location": "[34461:35379](-)", "type": "CDS", "id": "<unknown id>", "qualifiers": {"locus_tag": ["ctg22_36"], "transl_table": ["11"], "translation": ["MTAPCLSILIAAHNCGDYLAETLDSIVASLGESLPRAEIVIVNDASTDNTQAIIDDYAQRLPLLRSFHTDYRNVGKVRNHAVKLACGDYILMVDGDDKLLPCALHDRLHTLRMHTPDILLSKIIEVRHELPRLQWQPGEHTELTRNDAIERFLVHRDFQAHFIGQFFSRTLLQQHAFPDFICYEDTWLFPLLLTHSKKTLFSTSGFYLYRKHQHSLSTAIDERKISCLIAATQNMDKVLPARFEHLITCHWLDIANRYHPALRGTSQGNTVKERIARISLGRFLLNSKIRMSYKRKMLAVRKRGM"]}}, {"location": "[35393:36362](-)", "type": "CDS", "id": "<unknown id>", "qualifiers": {"locus_tag": ["ctg22_37"], "transl_table": ["11"], "translation": ["MQVLIVKTSSMGDVLHTLPALTDAMQALPDIRFDWVVEEGFAQIPGWHPAVDRVIPVAIRRWRKHWFGSEVREQRFLFKRELQSRHYDLVIDAQGLIKSAALVTRIAKGIKHGQDSRSAREPFASWWYDKRHEINKQQHAVQRTRELFAKSLGYPLPDTQGDYAIAAHFLTEPPADAGNYLVFLHATTREAKHWPEENWRQLTALVETCGLKIKLPWGTEKEHQRALRLAEGFEYVEVLPRLTLEKVARTLAGAKAVVSVDTGLSHLTAALDRPNITLYGPTDPGLIGGYGKNQFVLRPNKGNNMADISAETVAEHLLPLIA"]}}, {"location": "[36349:37411](-)", "type": "CDS", "id": "<unknown id>", "qualifiers": {"locus_tag": ["ctg22_38"], "transl_table": ["11"], "translation": ["MKILVIGPSWVGDMMMSQSLYRTLKVKHPEAVIDVMAPAWCRPLLSRMPEVTTALAMPLGHGALQLGERRRLGQALRSEGYDHAYILPGSFKSALVPFFANIKTRTGWRGEMRYGLLNDMRVLDKAAFPLMVERYVALAYDRQQIASAKDLPQPLLWPSLVVSAEEKQHTAAQFHLAAERPVIGFCPGAEFGPAKRWPHYHYAALAGMLIDAGYQIALFGSEKDQQTGRQILQSLPDEARQHCRNLAGETRLEQAVILLANCKAVVSNDSGLMHIAAALDRPLIALYGPSSPDFTPPLSDKARVIRLITGYHKVRKGEGEAGYHQSLIDIQPERVMTELMTLLDEHLENPCRS"]}}, {"location": "[37427:38360](-)", "type": "CDS", "id": "<unknown id>", "qualifiers": {"locus_tag": ["ctg22_39"], "transl_table": ["11"], "translation": ["MIIVTGGAGFIGSNIIKALNDQGHTDILVVDNLKDGTKFANLVDLNIADYMDKEDFLIAILANEDFDDVEAVFHEGACSSTTEWDGKYMMDNNYQYSKELLHYCLEREIPFLYASSAATYGGRNDNFIEERQFEQPLNVYGYSKMLFDHYVRQILPEAQSQVCGFRYFNVYGPREGHKGSMASVAFHLNTQLNNGENPKLFAGSDNFKRDFIYVGDVAAVNLWFWQNNVSGIFNCGTGRAESFQEVADAALNFHQKGEIEYIPFPEKLKGRYQAFTLADQTRLRAAGYDKPFKTVAEGVAEYMAWLNRSV"]}}, {"location": "[38498:39410](-)", "type": "CDS", "id": "<unknown id>", "qualifiers": {"locus_tag": ["ctg22_40"], "transl_table": ["11"], "translation": ["MFEFLNPRFRHVRARHNLPYQQKAVQGNVAVTSVMIPCTGKDYIEEALLSALFASRFATMAEEIVIVTDRPEEEFGSLPPKTRVVTLDVPFREESYRYKQIYRSRLIKLQTPLQARTEGILMIDSDLNLLQMPVIDMLDGHLYSSFRQGKMIAKLMNAPEHNRPAYYRNAIRPFIVDHVNGAFLAATRRTWQRICPLWLTLFQDTWELMDDSQPPTDQLPLAALLDLLDLKTVNLGDWMNWPVSKKIGGSTATIPQEVIGAHGGFPLAEWQKYLESSLTPLTFKGQDYTRKVRYLTDAEKHQG"]}}, {"location": "[39402:40641](-)", "type": "CDS", "id": "<unknown id>", "qualifiers": {"locus_tag": ["ctg22_41"], "transl_table": ["11"], "translation": ["MMEHQSIKILLLDTGNEWGGGTNSMLELLKRIDRRRFDVHCCFYHNYRRGQGDSIEQVLNSLGIPVIFIPQRLQPRRAKIAKELLRGLVFFHRGLRQKVTRFVDTLWRIKPNALKIRQLIVQQGFSLLYMNNQPGSNAEGYLAANNLPIAVVQHCRIEPVLNSGLVRMINQRASAVIAVSDGVNQVLLSHGVSAEKCFTVFNAIDISQALPAREAMRQKLLNVPPETFVFGSIGSLIARKSHHHTLQALAKFAAAFPDVDWRMVVLGEGPLHDALQQQAQQSGIAERVIFTGFRDNPLDYLAAFDVFIRASKSEGLPRVVLEAMLLKTAVIGSRVTGTAELIEHNRTGLLYDYGDTDALFAQIKTLWLDTTTRQQLLMQANSRVKERYAIENYISGVETILQNATHGNPSHV"]}}, {"location": "[40690:41626](-)", "type": "CDS", "id": "<unknown id>", "qualifiers": {"locus_tag": ["ctg22_42"], "transl_table": ["11"], "translation": ["LSHFPKISGMLTGLLMACSAHAGKLSIVIDDFGYRPAQENLVLQMPPAISVAVLPNAPHAREMATRAHQRGHEVLIHLPMAPLSKQPLEKDTLRPDMSLAEIERIIHEATLNVPYAVGLNNHMGSAMTSSLEGMQKVMQVLNHYNFYFLDSMTIANSQSFRAAQGTRVKVIKRRVFLDDTQNEADIRQQFMRAVRLAQRDGSAIAIGHPHPTTVKVLQQMLPTLPADITLVRPGQLLNEPQNNKPTSLPAQSKPAPVQSAFRGVKICPVKVVPIPASQALNSVAESLSNSAIVHYFSTNFSGLRMRSGNQP"]}}, {"location": "[41629:42934](-)", "type": "CDS", "id": "<unknown id>", "qualifiers": {"locus_tag": ["ctg22_43"], "transl_table": ["11"], "translation": ["MREKATVLISPTLGNGSANGFPSRFAALILSASVLSAGLMLPVLSYAVEDNKSELKSIQQNIAAKEKSVQLQKQQRGKLLEQLQSQEKTIAQASRQLRETEITLSALNKDIAALTASISKLQAQQERQQKLLADQLDAAFRQGQHSGLQLILSGEESQRSERILAYFGYLNAARQKSIDELKKTRNELSAQKAALVDKQAQQKSLLAQQQDQQQKLEGARVARKKTLTVLESSLQKDQAQLVEMRQNETRLQDKIVKAEREARARAEKEARDAQRVRDREAQAKSKGSTYKPTEGERSLMARTGGLGRPSGQALWPVHGRIEHRFGEQLQGELRWKGLVINAPEGTEVKAIADGRVLMADWLQGYGLVVVIEHGKGDMSLYGYNQSALVSVGTQVRAGQPVALVGTSGGRGTPSLYFEIRRQGQAVNPLPWLGR"]}}, {"location": "[42954:43113](+)", "type": "CDS", "id": "<unknown id>", "qualifiers": {"locus_tag": ["ctg22_44"], "transl_table": ["11"], "translation": ["MNSRLPAISSAFAFPIMTAPEQGLLRKTQKSGCATNNREVERVPQGQLIICT"]}}, {"location": "[43246:43678](+)", "type": "CDS", "id": "<unknown id>", "qualifiers": {"locus_tag": ["ctg22_45"], "transl_table": ["11"], "translation": ["MQDIMQFSGNHTILSLAWVVLLVLVIVTTVKGVFSQVKTISRGEATRLINKEDAVVVDVRSRDDYRKGHISGAINVLAADIKKGSVGELEKYKAQPVIVVCATGTSAADSAAQLNAAGFGQVFILKDGVSGWSGENLPLVRGK"]}}, {"location": "[43693:43945](+)", "type": "CDS", "id": "<unknown id>", "qualifiers": {"locus_tag": ["ctg22_46"], "transl_table": ["11"], "translation": ["MANVEIYTKATCPFCHRAIALLRQKGVQFQEIAIDGDAAKREEMIKRSGRTTVPQIFINAQHIGGCDDLHALDDRQGLDPLLK"]}}, {"location": "[43997:44465](+)", "type": "CDS", "id": "<unknown id>", "qualifiers": {"locus_tag": ["ctg22_47"], "transl_table": ["11"], "translation": ["MSEQNNSEMSFQIQRIYTKDVSFEAPNAPQIFQKEWEPEVKLDLDTASSQLAEGVFEVVLRVTVTATVGEETAFLCEVQQAGIFSVSGIEGNQMAHCLGAYCPNILFPYARECITSLVSRGTFPQLNLAPVNFDALFMNYLQQQSGEGAAPQQDA"]}}, {"location": "[44464:45484](+)", "type": "CDS", "id": "<unknown id>", "qualifiers": {"locus_tag": ["ctg22_48"], "transl_table": ["11"], "translation": ["MPRANASMSVIGAGSYGTALAITLARNGHQVVMWGHNPQHQMQLQADRCNKAFLPDVIFPDSLNLETSLARAIAASRDLLVVVPSHVFGDVLQQIKPHLRTDSRIVWATKGLEKETGRLLQEVAREILGEDIPLAVISGPTFAKELAAGMPTAIALAATDHQFAQELQTLLHCGKSFRVYNNPDFTGVQLGGAVKNVIAIGAGISDGIGFGANARTALITRGLTEMTRLGTALGADPSTFMGMAGLGDLVLTCTDNQSRNRRFGMMLGQGIDVETAQSNIGQVVEGFRNTKEVKALAARCGVEMPITEQIYQVLYCEKNAREAALSLLGRARKDENSVN"]}}, {"location": "[45550:46372](+)", "type": "CDS", "id": "<unknown id>", "qualifiers": {"locus_tag": ["ctg22_49"], "transl_table": ["11"], "translation": ["MPCVEPELVWDYIKAEAWALVDCEPMLASFYHATLLKHDDLGSALSYMLANKLANSIMPAIAIREIVQEAYKQDPSMIKSAACDIQAVRQRDPAIDKYSTPLLYLKGFHALQAYRIGHWLWNEGRRALAIYLQNEISVSFAVDIHPAAKIGQGIMLDHATGIVVGETAVIEDDVSILQSVTLGGTGKTTGDRHPKIREGVMIGAGAKVLGNIEVGRGAKIGAGSVVLQPVPPHTTAAGVPARIVGKPNSDMPSMEMDQHFNGMVPGFEFGDGI"]}}, {"location": "[46368:46842](-)", "type": "CDS", "id": "<unknown id>", "qualifiers": {"locus_tag": ["ctg22_50"], "transl_table": ["11"], "translation": ["MLNIVLFEPEIPPNTGNIIRLCANTGFRLHLIEPLGFAWDDKRLRRAGLDYHEFTAIQHHADYDAFIQAEAPQRLFALTTKGTPAHSAVSYQGGDYLLFGPETRGLPAGVLDSLPTQQKIRIPMRPDSRSMNLSNAVSVVVYEAWRQLDYAGALIKA"]}}, {"location": "[46884:48261](-)", "type": "CDS", "id": "<unknown id>", "qualifiers": {"locus_tag": ["ctg22_51"], "transl_table": ["11"], "translation": ["MISSLTTRIFAIFWLTLALVLMLVLMVPKLDTRQMTPLLDNEQRQGIMIEQHVEAELMQDPPNDLMWWRRLFRAIDKWAPPGQRLLLVTSEGRVIGAQHNEMQVIRNFIGQSDNADHPQKKKYGRTEMIGPFSVRDGEDNYQLYLIRPAGSTQLDFINLLFDRPLLLLMVTMLISSPLLLWLAWSLAKPARKLKHAADDVAAGNLRQRPELESGPQEFLAAGSSFNQMVSALERMMTAQQRLLSDISHELRTPLTRLQLATALMRRRQGEGKELQRIETEAQRLDGMINDLLVLSRTQHKNALVSEAMKASQLWSGVLDDAQFEAEQMGKTLDIPYPPGPWPLYGNPNALDSALENIVRNALRYSYSKIMVSFSVDKKGITIHVDDDGPGVSAEDREQIFRPFYRTDEARDRESGGTGLGLAIVETAIQQHHGWVKADDSPLGGLRLTIWLPLYISNA"]}}, {"location": "[48257:48956](-)", "type": "CDS", "id": "<unknown id>", "qualifiers": {"locus_tag": ["ctg22_52"], "transl_table": ["11"], "translation": ["MNKILLVDDDRELTSLLKELLEMEGFDVLVAGDGEQALGLLDSSIDLLLLDVMMPKKNGIDTLKELRQHHQTPVIMLTARGSELDRVLGLELGADDYLPKPFNDRELVARIRAILRRSNWSEQQQQQDSSSPTLEVDHLRLNPGRQEASFDDLTLDLTGTEFTLLYLLAQHLGQVVSREHLSQEVLGKRLTPFDRAIDMHISNLRRKLPDRKDGHPWFKTLRGRGYLMVSAT"]}}, {"location": "[49107:49617](+)", "type": "CDS", "id": "<unknown id>", "qualifiers": {"locus_tag": ["ctg22_53"], "transl_table": ["11"], "translation": ["MRKVTAVVVIPTLMMSFSCAWATEVTTTDQMHHDDTESRSMTHIPQSHMFDGINLNEQQRQQMRDLMQQARHERSSISINDLEQLHDMIIADKFNEAAYKDRLNRIAQAEIDRQVEIARVRNQMYHLLTPAQQDVLNQKHQQRIGEMRKLSAMQQASSLQAVSSTGSNQ"]}}, {"location": "[49799:49946](-)", "type": "CDS", "id": "<unknown id>", "qualifiers": {"locus_tag": ["ctg22_54"], "transl_table": ["11"], "translation": ["MMNGGNIIALQQIMGHASIQQTMVYAHLAPDYLQHAVTLNPLGGGLAV"]}}, {"location": "[50655:50967](+)", "type": "CDS", "id": "<unknown id>", "qualifiers": {"locus_tag": ["ctg22_55"], "transl_table": ["11"], "translation": ["LRAEELANALRNANIPGIFPMVKVSAGNFEKVLKNQRGIIFFKDYWRRGNENFLNRSGDHIDLWNSDRLTTKLSYFRVQWGLSIDGLWSSFANAKELWFWKII"]}}, {"location": "[50963:51188](+)", "type": "CDS", "id": "<unknown id>", "qualifiers": {"locus_tag": ["ctg22_56"], "transl_table": ["11"], "translation": ["MRILKITLSMLVGAMCGAGLMFLLMPLISRAFVGPIHGEDQMSANFEIFFIGTLMLAVPGAIVGWMVARRLTRQ"]}}, {"location": "[51310:51505](+)", "type": "CDS", "id": "<unknown id>", "qualifiers": {"locus_tag": ["ctg22_57"], "transl_table": ["11"], "translation": ["VQIVSRVPFDLVAKKHPNAASALDLLYRQLRQGQSNTPDELKALYASLDHINCRILYGYPFTAL"]}}, {"location": "[51822:52845](+)", "type": "CDS", "id": "<unknown id>", "qualifiers": {"locus_tag": ["ctg22_58"], "transl_table": ["11"], "translation": ["MGGEKIRRILVIRIDFLGDMVCTTPFLHSLRKRWPEAEIHVLANKYNASVLDNNPDVDVVHHYVYSKHYHKNLRAGFLNSLTDRIRLISKLRKLKFNLLIVPNGGVNKNAINFSKQLNISDCRWHNADTEFDDRNPLHVTTRPLVHEVLSGYKLVPELEIPDPITLRIYPQQDLKTKWQHYFNNKQRRRVGLFVSNNSYERQWAWDKWKSLAKSLAPDYEVIIFHSPEEKFPADWGDMAGVYRVSTQTIPDLIAAMTCIDLSVSADSAPVHLSCALNIPVVALFESRPEKYLRWYPLGVNNILLHEGSIVNDISVHRVLMAVKELLSGITVHELKFRESH"]}}, {"location": "[52848:53043](+)", "type": "CDS", "id": "<unknown id>", "qualifiers": {"locus_tag": ["ctg22_59"], "transl_table": ["11"], "translation": ["MPVRKLKKKNHGRRWGLSEKECEHCHAKRGLIARLIAADKDLCDICYFELVRSTRERDRKVEDE"]}}, {"location": "[53299:54178](+)", "type": "CDS", "id": "<unknown id>", "qualifiers": {"locus_tag": ["ctg22_60"], "transl_table": ["11"], "translation": ["MEHHYARLVNSAALAATTLASLLLLVKIFAWWYTGSVSLLAALVDSLVDIAASLTNLFVVRYSLQPADEEHTFGHGKAESLAALAQSMFISGSALFLFLTGLQHMATPNEMHAPLVGMVVTLIALFSTLMLVTFQRWVVRRTRSQAIRADMLHYQSDVIMNGAILLALALSWYGFKRADALFALGIGVWILYSALRMGYEAVQSLLDRALPEADQQEIKNIVSSWPGVQGVHDIRTRQSGPTRFIQLHLELDDHLPLFQAHRIAEDVEQALLRGFPGADITIHQDPCSVVPE"]}}, {"location": "[54402:55365](+)", "type": "CDS", "id": "<unknown id>", "qualifiers": {"locus_tag": ["ctg22_61"], "transl_table": ["11"], "translation": ["MIKKIGVLTSGGDAPGMNAAIRGVVRAALSENLEVFGIYDGYMGLYEDRMVNLDRYSVSDMINRGGTFLGSARFPEFREESVRAVAIENMKKRGIDALVVIGGDGSYMGAKRLTEMGFPCIGLPGTIDNDVAGTDYTIGYFTALETVVEAIDRLRDTSSSHQRISIVEVMGRYCGDLTLAAAIAGGCEFIVLPEIPYTREELVEEIKAGIAKGKKHAIVAITEHICDIDELAKYIESETKRETRATVLGHIQRGGAPVAYDRILASRMGAYSIELLLQGYGGRCVGIQNEKMVHHDIIDAIENMKRPFKGDWLDTAKKLY"]}}, {"location": "[55510:56503](+)", "type": "CDS", "id": "<unknown id>", "qualifiers": {"locus_tag": ["ctg22_62"], "transl_table": ["11"], "translation": ["MNKWSVGLTLLLASTSVLAKDVQLLNVSYDPTRELYEQYNKAFSAHYKQETGDNVVIRQSHGGSGKQATSVINGIRADVVTLALQSDVDAIADRGRIDKNWIKRLPDNSAPYTSTIVFLVRKGNPKQIHDWQDLVKPGVSVITPNPKTSGGARWNYLAAWGWALDKNKGDTAKAQAYIRSLFKNVEVQDSGARGATNTFVERGIGDVLIAWENEAYLAVNKLGKDKFEIVTPSESILAEPTVSVVDKVVDERDTRKVAEEYLKYLYSPEGQDIAAQNYYRPRDPAVAKKYASTFAPVKLFTINDAKFGGWSKAQKTHFADGGTYDQAMQR"]}}, {"location": "[56664:57423](+)", "type": "CDS", "id": "<unknown id>", "qualifiers": {"locus_tag": ["ctg22_63"], "transl_table": ["11"], "translation": ["MQGQKHTLIAVVLVGVVVTAGCASVALSRKNNADALWKIVSQKCVPNQQKNHDPSPCRAVDLRYDYVVLKDRVGPLQFLLIPTEKISGIESPRLLNPSTPNFFAEAWRSRHYMSEKRGQPMSESVVSLAVNSVSGRTQNQLHIHISCLRSDIRQRLDSLASILKNSWQSEQLGEHQYQVRTLTGDEMQRTSLFIRVANELPGAREEMGKYGIAVAALPDGRRVLMVIRRNLLLLNPASAEELQDHSCSILKS"]}}, {"location": "[57570:58575](-)", "type": "CDS", "id": "<unknown id>", "qualifiers": {"locus_tag": ["ctg22_64"], "transl_table": ["11"], "translation": ["MTEKKPTDVQHQQDKSLLNIKTGNQTVDKSIDRVSTLATRFKANHAVAHFIRAGERFNDRLGSQFGAAITYFSFLSLIPILMVSFAAVGFVLASNQDLLTELINKIVNNISDPTLASTLKNTVNTAVQQRTTVGLTGLLIALYSGISWMGNLREAIRAQSRDVWERNEQDKEKVWFKYTRDFISLTGLVVALIVTLSLTSVAGAAQASIVRALGLEGIEWLRPAMTLIALSISILANYLLFLWIFWILPRHKPRKKALFRGTLLAAIGFEVIKFIMTLTLPKLASSPSGAAFGSVLGLMAFFYFFARLTLFCAAWIATAKYADDKPIESATIKH"]}}, {"location": "[58630:59530](-)", "type": "CDS", "id": "<unknown id>", "qualifiers": {"locus_tag": ["ctg22_65"], "transl_table": ["11"], "translation": ["VDKIQAMQIFVRVAELQSFTRAAESLGLPKGSLSRQLQTLENRLGTRLLHRTTRRVQLTQDGQVYYERCRELLATLEEMDSLFQHDPASVSGRLRVDMPVSLACDCILPMLPEFLQQYPGIELELSSSDHRVDVVREGFDCVIRGGVLEDSGLIARSLGTLTQINCASPDYLARFGTPVALEDLATHAVVHYSQHLGSTPAGFEFFDGKNRHFIKTGGTVTVNNTQAYRAACLSGLGIIQAPERGMRQAIKDKRLVEILPHFRPEPMPLSLIFPHRRNLARRVHVFMEWLSRAMQSYVD"]}}, {"location": "[59645:60404](+)", "type": "CDS", "id": "<unknown id>", "qualifiers": {"locus_tag": ["ctg22_66"], "transl_table": ["11"], "translation": ["MSDKIALITGGSRGLGKNAALKLAARGVNIILTWHSFEQQAREVVAQIEALGSRGVALQLDTGNSKTFPGFATEVQQQLKAIWQRDTFDYLLNNAGAGLHQEFITTSEEQFDQMVNVHFKGPFFLTQKLLPLMADGGRILNVSSGLARFSLPGSSAYASVKGAIEVLTRYQAKELGARGITANVLAPGAIETDFSGGMVRDNPQVNAFVSSITALGRPGLPDDIGDAVALLLSDESGWINGQRIEASGGMAL"]}}, {"location": "[60428:61280](-)", "type": "CDS", "id": "<unknown id>", "qualifiers": {"locus_tag": ["ctg22_67"], "transl_table": ["11"], "translation": ["MSQLRAFKQVDVFTSSPLNGNPLAVVLEADGLSDEQMQAIARWTNLSETTFVLPASDPGADYRVRIFTPTLELPFAGHPTLGTAHALLESGISLKMPGKIVQQCGIGLVTIKTAADHHLAFAAPEATLSAFSDAPLSSALNSEAMESTLPVMVADMGIRWLLVPMTSARDVLAVKPNVVEFERLTQKARVNGVMIFGPLAGEKEQYEVRGLFTENGALVEDPVTGSANACLARYLQAQGKTLDYRVRQGTVLQRAGRLSVNYTPDGVWIGGQSVTVIDGTINV"]}}, {"location": "[61319:61967](+)", "type": "CDS", "id": "<unknown id>", "qualifiers": {"locus_tag": ["ctg22_68"], "transl_table": ["11"], "translation": ["MLNKSDDLMLKILGRASSINVRKVLWLCDELNIAWRRDDWGEGFKSPQQDAFKAMNPNALIPVIQDGDFIMWESNAIIRYLANAYGGGWLYPDDPRARAPVDQWIDWQATELNTSWRYAFMSLVRHSPAHQDPRLLAAACKGWSHTMAILNQQLERTGAWVAGNTFSLADIPIGLSVNRWYETPLEHPDLPAVRAYYERLTERKGYAAWGRNGTP"]}}, {"location": "[61970:63428](-)", "type": "CDS", "id": "<unknown id>", "qualifiers": {"locus_tag": ["ctg22_69"], "transl_table": ["11"], "translation": ["VSISETEESPLYQRLAVTLAEAIHCGTYPPGSRLPAIRRCASHHQVSVNTVLTAYRILEDRGLIEARPQSGYYVRSVLPSVKAVSRLHPTVHSPGSDKLALIETVFAAQNHPDYTNISLACPQNSDFYPTAKISRIISSLLRREPMLIGRYALPPGSQRLRREIARRALDLGMSLTAEEITLTHGCMEALQLALRAVTTPGDCVGVETPTYFYLFPLLASLGLSVLEIPTDPQQGLSLDALELVLQEKRIQALVAMPTAQNPMGCTMTLPDKKRLAKMVNHYQVPLIEDGLYCELQFNWPLSPAVKAFDSDGWIIHCTSFTKTIAPDFHLGWMAGGRFHEKLARLKSVSSLAESRLLSETLGHFLESGGYDHHLRNLRRRYAAQMDEARGMIARHFPAGTRATQPSGGFVFWVELPGRLDCVALFHRLLQEKICLTPGALYTLSERGNSAMRLSCCYPFDDRYSWALKRTGALACEMSGIAAGSE"]}}, {"location": "[63564:64152](+)", "type": "CDS", "id": "<unknown id>", "qualifiers": {"locus_tag": ["ctg22_70"], "transl_table": ["11"], "translation": ["MLDPSFFSYVTVMSITPGPNNLMLATSGVNFGMRRTLPMMMGIVCGCALQTALAGLLLDVLLQWMSAVRVPLTLLGCSYLLWLSWKIFRAGSPEMQEKSRPMTLLGSAAFQAVNPKAWLMATNVALMYSSGNGILAVAVGFMVLNLPCIMVWAVMGDRMGRHLQVPWKLRAFNSVMALSLVLTTVWMLVEAINIR"]}}, {"location": "[64180:64291](+)", "type": "CDS", "id": "<unknown id>", "qualifiers": {"locus_tag": ["ctg22_71"], "transl_table": ["11"], "translation": ["MRQDKAGWLYHPVMTVPAGLFANNRRVAVFVFIVGR"]}}, {"location": "[64237:65827](-)", "type": "CDS", "id": "<unknown id>", "qualifiers": {"locus_tag": ["ctg22_72"], "transl_table": ["11"], "translation": ["MRKSAENLTPASEQQQRTDVDVLLIGGGIMSATLGAYLQELEPGWHITMVERLADVAGESSDGWNNAGTGHAALAEMNYTPENSDGSVDIQKAININEAFQQSRQFWAHQVQKGMLKEPHSFIKSVPHMSFVWGDENVSFLKKRFNALQKSTLFRGMEYSEDPEQIREWVPLMMEGRDATQPVAATRTSAGTDVNFGEITRQLIASMQKSAHFTLQTRHEVRRFRRNQDGSWQVSLADLNKNGKEKTLRAKYIFIGAGGAALPLLQSTGIPEAKNYAGFPVGGELLVSDNPQVVQRHLAKVYGKASVGAPPMSVPHLDTRMLDGKQVLLFGPFATFSTRFLKQGSLWDMFGSITPTNLMPMVHVGLGNFDLIKYLVGQVLLTDEARLKALQDYFPEAQQGDWQRVKAGQRVQIIKKDEKKGGVLKLGTEVVTSEDGTISALLGASPGASTAAPIMLDLMNKVFKEQFHSAAWQSKLRAIIPSYGQKLNGNVAATEHEMAETSRILQLDYTPSSAANDENKDGHAAVIGK"]}}, {"location": "[66259:66715](-)", "type": "CDS", "id": "<unknown id>", "qualifiers": {"locus_tag": ["ctg22_73"], "transl_table": ["11"], "translation": ["MSERIHYARVAPAGMKALAGVYNYVAQSGLAMELIELIFLRVSEINGCAYCIDKHTKALHGAGLAWDKIVLTKVWREAGSWFTSRERAALAWAESLTLIARTQAPDAVFAQVSAAFSDKEIADMSIAIGLMNAWNRLAISHRKLPDSTPGN"]}}, {"location": "[66804:68244](+)", "type": "CDS", "id": "<unknown id>", "qualifiers": {"locus_tag": ["ctg22_74"], "transl_table": ["11"], "translation": ["VPGIDKNSGPSLTAEIDLTLSRQASLNLSEQIVAAVSAAIRSGRIRPGARMPSARDLAIQLGVARGTVRAAYDMLADSQLLVAKGAAGTWVGERLPLPATSVPQVLTPSPLSGVMHDFDTPPRIFQLGVPAGDAFPGKVWSRIVSRHAREMSGRSVGYPDPRGSQHLREQLVSYLAMTRGINCQASQIIITHGFAGALGLISLAMNWRGHKIWTEDPGYLLARKALELAGMTVVGVQVDQEGIRVSEGQRLAPDARLALVTPGQQAPLGMPLSPGRRGELLHWAMMSEGFIIEDDYLGELQLTGRAVPALASLDSERVLHIGTFSKNLSPALRMGYLVVPERLSGQFGDVAAALLPAASFVLQDAVAEFLREGHFMRHLRRMKRLYAQRQAKMLSALKNHFPLVYPAALAVVVEFSAGTKDVDIASKALAYGMAPTPLSRWYLHEDQCRYGLILSVTNMPEEGFESHVLTLKSLVERWG"]}}, {"location": "[68282:69050](-)", "type": "CDS", "id": "<unknown id>", "qualifiers": {"locus_tag": ["ctg22_75"], "transl_table": ["11"], "translation": ["MRHPLVMGNWKLNGSKHMVNELIAGLRTELSNVDGCGVAIAPPVMYLDQAKHAIAGSHIAAGAQNVDVNLSGAFTGEISAEMLKDIGAKYIIIGHSERRTYHKESDELIAKKFAVLKEAGLVPVLCIGETEAENEAGKTEEVCARQIDAVLNTQGAEAFNGVVIAYEPVWAIGTGKSATPAQAQAVHKFIRDHIAKKDASVAAQVIIQYGGSVNDKNAAELFAQPDIDGALVGGASLKADAFAVIVKAAAAAKNL"]}}, {"location": "[69170:69770](-)", "type": "CDS", "id": "<unknown id>", "qualifiers": {"locus_tag": ["ctg22_76"], "transl_table": ["11"], "translation": ["MKMKETLFAGMVLLGILAMAPARADADPQDHAEHLPTAPYLLPGAPTFDMTIGQFREKYNLSNPTLQIPEYRAIDNRDDKSNLTRAASKINENIYSSTALEQGTGKIKTLQITWLPIPGPEEQSSRDIARAYMAALERFFEPTLNEEQSLRRLDDLLSKGKGLRYFSQSEGALRYVVSDNGDKGLTFAIEPLKLAMSTG"]}}, {"location": "[69927:70302](+)", "type": "CDS", "id": "<unknown id>", "qualifiers": {"locus_tag": ["ctg22_77"], "transl_table": ["11"], "translation": ["MLWLILMIVLFMLASCEWVSTQTAAFCVVSLLWPTSAVVVKRLHDRNKPGYWGLLLIAAWMLSAGNWEMLPASWQWALGRFIPTLILVTMTLELVVLPGTRGDNRFGTTACRVNYSGRRASDYQ"]}}, {"location": "[70292:71039](-)", "type": "CDS", "id": "<unknown id>", "qualifiers": {"locus_tag": ["ctg22_78"], "transl_table": ["11"], "translation": ["MAEWVNASIKEVKTWTDSLFSLVVTAPIDPFIAGQFAKLALETDGERVQRAYSFVNAPSDDHLEFYIVNVPEGKLSPQLHQLKPGQQVMITKESAGFFVLDEIPPCKTLWMLATGTAIGPYLSILQEGKGLERFEHIVLVHAARYAQDLSYLPLMQQLQQQYNGKLRIQTVVSREEAAGSLTGRVPALIASGQLESAVGLALEAEHSHVMLCGNPQMVRDTQQLLKDTRQMRKHLKRKPGHMTSEHYW"]}}, {"location": "[71071:71260](-)", "type": "CDS", "id": "<unknown id>", "qualifiers": {"locus_tag": ["ctg22_79"], "transl_table": ["11"], "translation": ["VPGFKMTSKPALMGQALSPATTGSPVDEEIWRFACTHARVICRYELYDWQSLEKSRASSEDR"]}}, {"location": "[71850:71964](+)", "type": "CDS", "id": "<unknown id>", "qualifiers": {"locus_tag": ["ctg22_80"], "transl_table": ["11"], "translation": ["MMDFRLHYGVVKPDHPTINWKSYEQITFSQNSHRQGD"]}}, {"location": "[71917:74845](+)", "type": "CDS", "id": "<unknown id>", "qualifiers": {"locus_tag": ["ctg22_81"], "transl_table": ["11"], "translation": ["MNRSLFHKTPTVKVTDNRGLTVRDIIYHRHPDSPEFTDERLTYHRYDPRGFLTESTDPRLHQAGLVNLHRLNDLTGDALLTQSADAGTTIFFKDASERPCIRIDNICINDDGTTDPDQKVTHTYQYENADLPGRPLSVTEQVNGEAARITKRFFYAGNQRADRDNNLAGQCIYHCDPAGILMTDGVALTGVPLSVTRLLLDDASDADVVANWQGDISACLNCVEATGHTSLSIADATGSVFNTTDAAGNQQRMQFDVAGLLSSCWLTVKGGMEQVIVTSLTWSAAGQKLREEYGNGVVNQYRYELETQRVIGITTFRPAGHPAGAKMLQDLHYGYDPAGNIISIRNDAEKIRFWRNQKVVPGNTYVYDSIYQMVRATGREMANACQQDVSKLAVNVPLITDNVSYTSYIRSYLYDRAGNLLQIRHGAPATGNNYTTKITVSDRSNRAVLSSLVARAEEVDALFTNRGCQTELVSGQHLSWTSRGDLLRVTTVARKGSADDTESYRYDSGSQRVLKISRQQTQNSVQTRQVLYLPGLERRKTFIGSVETENLQVINARVAQVQALCWENGRPHGINNDQLRYSCSDLNGSITLELDGEGNLIDYEEYYPFGGTAVRTARSAVEVDYKTVRYSGKERDATGLYYYGYRYYQPWAGRWLSADPAGTVDGLNLYRMCRNNPLSYKDQHGLVGRSLTSLFVSDDQQLKKGSITPLRSRGLLVGSDTVETSLQFDIHRYDSDKHLSEPLPYTSEILNEESILHKTVMVFDGQHMTSSESGAGKIGSHWDSNKLSKDIQGIQVANGMSGSVGIRIALDSIHDGNPLIVTSGALSGCSMIYTVDDDHFYALHTGQKPGDNKWKTGLHGVASAQHTLQALSGKTLDTSGNHNNDLIDTLGLFDNSALTFFGKEGTRTDRVKSNVTTFDYNLAQAPKFSIRAGYSYALLAKKQGKTIVKVLSEDVSVNSMNKKINVLGSMKFNLR"]}}, {"location": "[75037:76048](-)", "type": "CDS", "id": "<unknown id>", "qualifiers": {"locus_tag": ["ctg22_82"], "transl_table": ["11"], "translation": ["MKRELAIEFSRVTEAAALAGYKWLGRGDKNAADGAAVHAMRIVLNNINIDGQIVIGEGEIDEAPMLYIGERVGSGNGDRVDIAVDPIEGTRMTAMGQANALAVLAVGNKGCFLNAPDMYMEKLVVGPGAKGVIDLNQPLEENLRRIAGALQKPLSELTVTLLAKPRHEAVIAMLKQLGVRVFAFPDGDVAASILTCMPDSEVDVLYGIGGAPEGVVSAAVIRALDGDMQGRLLARHHVKGDTPENRAAGEQELQRCAAMGIDAGRVLQLDDMAKDDNVIFSATGITDGDLLKGITRKGTIATTETLLIRGKSRTIRRIQSVHYLDRKDENLHPYIL"]}}, {"location": "[76147:77662](-)", "type": "CDS", "id": "<unknown id>", "qualifiers": {"locus_tag": ["ctg22_83"], "transl_table": ["11"], "translation": ["MTTEKKYIVALDQGTTSSRAVILDHDSNIVAVSQREFQQIYPKPGWVEHDPMDIWASQSSTLVEVLAHADIRSDEIAAIGITNQRETAIVWDKETGKPVYNAIVWQDPRTADYCAKLKKEGLEEYIQHTTGLVINPYFSGTKVKWILDNVEGARERAKRGELLFGTVDCWLVWKMTQGRVHITDYTNASRTMMFNIHKLEWDERMLEILDIPREMLPEVKSSSEVYGQTNIGGKGGTRIPIAGIAGDQQAALYGQMCVQPGMAKNTYGTGCFMLMNTGTEAVTSTHGLLTTIACGPRGEVNYALEGAVFIGGASIQWLRDEMKLIGDATDSEYFAMKVKDSNGVYVVPAFTGLGAPYWDPYARGAIFGLTRGANANHIIRATLESIAYQTRDVLEAMQNDADTRLQSLRVDGGAVANNFLMQFQSDILGTRVERPEVREVTALGAAYLAGLAVGFWKDLDEVKEKAVIEREFRPGIESSERNYRYAGWRKAVARAQAWEEQDDA"]}}, {"location": "[77694:78543](-)", "type": "CDS", "id": "<unknown id>", "qualifiers": {"locus_tag": ["ctg22_84"], "transl_table": ["11"], "translation": ["MTQTTSTLKGQCIAEFLGVGTIIFFGAGCVAAAKLAGAVLGLWEISIIWGMAVAMAIYLSAAISGAHLNPAVTIALCLFGNFEARKVVPYILAQIAGAFCSAALVYGLYYNLFLDYEQTHHIVRGSVESLELAGVFSTYPNAHISVGQAFLVEAVITAVMLGLIMALTDDGNGLPRGPMAPLLIGLLIAIIGGATGPLTGFALNPARDFGPKLFEWLAGWGNVAFTGGRDIPYFLVPIFGPIVGASVGAFGYRVLIARNLPGAVAVVKQEEKTIARAEQRKA"]}}, {"location": "[78989:79229](+)", "type": "CDS", "id": "<unknown id>", "qualifiers": {"locus_tag": ["ctg22_85"], "transl_table": ["11"], "translation": ["MSFEVFEKLEAKVQQAIDTITLLQMEIEELKEQNNNLHQQVQQAAGNSESLVRENQVLKEEQHVWQERLRALLGKMEEV"]}}, {"location": "[79275:79761](-)", "type": "CDS", "id": "<unknown id>", "qualifiers": {"locus_tag": ["ctg22_86"], "transl_table": ["11"], "translation": ["MKYDTSELCDIYHEDVNVVEPLFSNFGGRTSFGGQIITVKCFEDNGLLYDLLEENGRGRVLLVDGGGSVRRALVDAALARLALQNEWEGIVVYGSVRQVDSLEELDIGIQAIAAIPVGAAGEGIGESDVRVNFGGVTFFSGDHLYADNTGIILSEDPLDIE"]}}, {"location": "[79869:80799](-)", "type": "CDS", "id": "<unknown id>", "qualifiers": {"locus_tag": ["ctg22_87"], "transl_table": ["11"], "translation": ["MTENICSIPTLSPLRAWLESLRLRTLPLACASVITGSALAWWHGHFRLSVAVLALLTTALLQILSNLANDYGDAIKGSDTPERIGPLRGMQKGMISQKQMRFALVITIVLTIASGLTLVVSACRSLSDIFGFLALGALAIVAAIAYTVGKKPYGYLGLGDASVLIFFGWLGVLGSYYLQAHNFHAILLYPASGCGLLAVAVLNANNMRDIENDRQNGKFTLAVRLGPTRARYYHLLLLSASLLCFALFAAMNSLGVTGWLFLLASPLLFRQGRYVLEQTSALAMRPLLVKTVKSALLVNLLFAVGLVIS"]}}, {"location": "[81194:82526](-)", "type": "CDS", "id": "<unknown id>", "qualifiers": {"locus_tag": ["ctg22_88"], "transl_table": ["11"], "translation": ["MSEMTPREIVSELNKFIIGQDGAKRAVAIALRNRWRRMQLDEELRHEVTPKNILMIGPTGVGKTEIARRLAKLANAPFIKVEATKFTEVGYVGKEVDSIIRDLTDSAIKMVRSQAIDKNRYRAEEMAEERILDVLIPPAKNNWGQAESSAEPSAARQSFRKKLREGELDDKEIEIDLAAAPMGVEIMAPPGMEEMTSQLQSMFQNLGGQKQKPRKLKIKDAMKMLVEEEAAKLVNPEELKQEAIDAVEQHGIVFIDEIDKVCKRGESSGPDVSREGVQRDLLPLVEGCTVSTKHGMVKTDHILFIASGAFQVASPSDLIPELQGRLPIRVELQALTTHDFERILTEPNASVTVQYKALMKTEGVDIHFTEDGIGRIAAAAWQVNETAENIGARRLHTVLERLMEEISYDASDRNGESITIDADYVGKHLDELVADEDLSRFIL"]}}, {"location": "[82536:83067](-)", "type": "CDS", "id": "<unknown id>", "qualifiers": {"locus_tag": ["ctg22_89"], "transl_table": ["11"], "translation": ["VTTIVSVRRNGQVIIGGDGQATLGNTVMKGNVKKVRRLYNDKVIAGFAGGTADAFTLFELFERKLEMHQGHLVKAAVELAKDWRTDRMLRKLEALLAVADENASLIITGNGDVIQPENDLIAIGSGGPYAQAAARALLENTEIGARDIVEKALGIAGDICIYTNHNLTIEELPSKA"]}}, {"location": "[83161:84115](-)", "type": "CDS", "id": "<unknown id>", "qualifiers": {"locus_tag": ["ctg22_90"], "transl_table": ["11"], "translation": ["VAQKDYVSRGRSTGTRRKKTNSRSKKRSGGSGVSKIMVVLAAAVLVTFVGGLWFIAHHKKEETAVIQDHKAPGNGLPPKPEERWRYIKELENRQITVPTPTEPSAGGEVHSQTQLTDEQRQLLEQMQADMRQQPTQLNEVPWNEQTPAQRQQTLQRQQTLQHQQQQQNTLQQQSRLQQPSAAQNHSQSQTTNQPQTTRMLPQNRPQQAAPVTREPTHQVAAQPQTAQQPKAEAKPKEVPKEKSQHWMVQCGSFKGTDQAESVRAQLAFEGFESRITTGGGWNRVVIGPLNNRPAADSTLKRLRGSGHTNCIPLAAGG"]}}, {"location": "[84288:85326](-)", "type": "CDS", "id": "<unknown id>", "qualifiers": {"locus_tag": ["ctg22_91"], "transl_table": ["11"], "translation": ["LEQNQETTGVTMKDVAEKAGVSTATVSRTLMNPDKVSAATRQKVEEAVIAVGYSPHTLARNARRTESKTILAIVPDICDPFFSEMIRGIEVVASRHGYLVLIGDCAHQLHHEQSFLNLMMTRQIDGMILLGSQLPFKSSMEERQNLPPIVMANEFAPELDLPSVHIDNLTAAFEAVNHLLKLGHSRIACIAGPHHMPLCQFRLQGYIQALQRHGISLEPHYIVRGDFTFDAGSRALKQLMALPVPPDALFCHSDIMALGAMSQAKSMGLRVPQDLSLIGFDDIELSRYSDPQLTTIVHPRFNIGREAMNLLLEQMQGKMINNGSRLLDFELKIRGSTAPSLDEKE"]}}, {"location": "[85522:87721](-)", "type": "CDS", "id": "<unknown id>", "qualifiers": {"locus_tag": ["ctg22_92"], "transl_table": ["11"], "translation": ["MRVVQVALPVPLARNFDYLLPAHLPATVPGARVSVPFGKRKAIGIVVGLAESSDLPQDQLKSVYDVLDTCSLYPPSLWRILLWAADYYHYPTGEVLFHAIPVLLRQGKPAQEAPLWQWFISETGRATAPETLRRAPKQQQALAALRQSNLYRHEISQHDITDATLQALRVKGLCDLQASFVKQPDWREDYAVKGERLRLNTEQAMAVGAIRSEDDHFAAWLLAGITGSGKTEVYLSVLENVLAKGSQALVLVPEIGLTPQTIARFRERFHAPVDVLHSALNDSERLAVWLRAHRGETAIVIGTRSALFTPFARLGVIIIDEEHDSSYKQQEGWRYQARDLAVFRAQQEEVPVVMGTATPALETLHNVQIGKYRQLTLSKRAGNARQATQQLIDLKGVRLQGGLSPALLKKIGTHLKADNQVLLFLNRRGYSPAMLCHECGWIAECQRCDRYYTLHQHQRQLRCHHCDSQRPIPHQCPQCGSTHLVPVGLGTEQLEQNLSQLFPGIPLSRIDRDTTSRKGALEQQLAEVHRGGARILLGTQMLAKGHHFPDVTLVSLLDVDGALFSADFRSSERFAQLYTQVAGRAGRAGKQGEVLLQTHHPEHPLLQTLLHQGYDAFAQQALSERKAVFLPPFTSHALFRSDDHDNQQSALFLQQLRNLLEASPLKDEAFWVMGPVPALQPKRGGRYRWQLLLQHPSRGHLQRLIKYTLPLIGTLPQARKVKWTLDVDPGEG"]}}, {"location": "[87937:88150](+)", "type": "CDS", "id": "<unknown id>", "qualifiers": {"locus_tag": ["ctg22_93"], "transl_table": ["11"], "translation": ["MKKGIHPNYVEVTAKCSCGNEIKTRSTVGRDLNLDVCGNCHPFYTGKQRDVATGGRVDRFNKRFSIPGSK"]}}, {"location": "[88665:90261](-)", "type": "CDS", "id": "<unknown id>", "qualifiers": {"locus_tag": ["ctg22_94"], "transl_table": ["11"], "translation": ["MKMHKFNLVFLATSVAMMSQVALADPATYTHLNGSTVVNINKADTNGLSHNMWSDFNVSDKGMVLNNSTADLIRDSGNIAKNNNLDAAAKVILNEVISNKASTLKGFIEVGGTAADVIIANPNGITCTGCSFVNASRATLTTGTPVLYDGALTGFNVQKGTVTVNGSGLTNTDSYTDILAENVRINGQITSGTLRAIAGRYTYDSTTDMVTADGSHAFLVNGIDVSALGGVTAGVILLQSTKTGVGVNNNGTLTADNMQISTNGTLINSGSLKATTNLIASSGGTLTNSGSMTGTNIQLVSSGDLNNNGTVNASAILSAAAGSKISNSEKATLNATTTNQLIAYKGDIENKGTISSDGTVYLRSGYTSDADNALTAVANTKVTNTGTISGKSAVNLLATDQVNLNSGSVSTEGTAYVVANTVKNATTFSGKDITVYSGSFENTSTMTAEDAFVVTGLNSITNYGTLKGNTLALNTNGKINNKTCSWLVLCTSGTLSADTSINITAPTIASVSDIAGNIVAPTVTLNKTTTE"]}}, {"location": "[90356:92075](-)", "type": "CDS", "id": "<unknown id>", "qualifiers": {"locus_tag": ["ctg22_95"], "transl_table": ["11"], "translation": ["MDSFLSIRTMMPVFIIILVSLNTETQAAEAPTENAIKSLHDQSINQIEQDKNRKEKLLKTERGERSTKQETNKEIIHFPDEKTCYVIDKVSWKKDNANLNLRTLDYFTHQAQGKCLGIKGIRLLTKVLQDEIIRLGYITTRINLPEQDLNKRELYFDINAGKISKIRLKEGGSNYINLKTTLPFREGDLLSLSELEQGSFNLQRVAGSQVRLNVIPGERKGESEILINRYQDKYWQVSAWMDDAGNKSTGRYQAGGALYLNNVTSLSDTLFISAGHDLNHRNKPEGNNNQSIGYSVPFGFWWMDLYASQSRYKQHIEGNSLDWMLNNKNYYFSTQISRLLSHTVHQKSIVELQIFNAGTHYYYNDYELTSMHKRNAGWKVRLQHQHYFDNAAVSASLSYQKKMPWFSSSKTVEQQYGLIDSAGRIITLDLQGSMNFSLLGQRLNYSPRFNLQLSPDTLSSLDRYSLGNRWTVKGFNGENNLQDNQGWFFSNDISWVFAGKNYQPYLGIDFGQVIGDYSQQYYSGRTLTGSVAGLRGRLWNTHYDFFFGAPLYKPQGLHTDPLNLGFSLYWKY"]}}, {"location": "[92325:92643](-)", "type": "CDS", "id": "<unknown id>", "qualifiers": {"locus_tag": ["ctg22_96"], "transl_table": ["11"], "translation": ["MAEWNGEYISPYAEHGKKSEQVKKITVSIPLKVLKILTDERTRRQVNNLRHATNSELLCEAFLHAFTGQPLPDDVDLRKERGDEIPEDAKAIMREMGVDPDTWEY"]}}, {"location": "[92887:94048](+)", "type": "CDS", "id": "<unknown id>", "qualifiers": {"locus_tag": ["ctg22_97"], "transl_table": ["11"], "translation": ["MTRKQATIAVRSGLNDDEQYGCVVPPIHLSSTYNFTDFNQPRAHDYSRRGNPTRDVVQRALAELEGGAGAVMTNTGMSAIHLVCTVFLKPGDLLVAPHDCYGGSYRLFDSLSKRGAYRVRFVDQGDDAALKAALAEKPSLILIESPSNPLLRVVDIAAICKAASEAGAISVVDNTFLSPALQNPLALGADLVLHSCTKYLNGHSDVVAGAVIAKDPAHVTELAWWANNIGVTGAAFDSYLLLRGLRTLAPRMAAAQRNALAIVDYLKQQPLVKKLYHPSLAENAGHQFAVRQQKGFGAMLSFELDCDEQTLRRFLKALQLFTLAESLGGVESLISHTATMTHAGMSAEARAAAGISETLLRISVGIEDHEDLIADLDNAFRIAAER"]}}, {"location": "[94050:96480](+)", "type": "CDS", "id": "<unknown id>", "qualifiers": {"locus_tag": ["ctg22_98"], "transl_table": ["11"], "translation": ["MSQSAVAAGTRQLHKFGGSSLADAKCYLRVAGIMAEYSQPGDMMVVSAAGSTTNQLINWLKLSQSDRLSAHQVQQALRRYQSELINSLLPGDAAEVLIATFIQDLEKLAALLDGKITEAVYAEVVGHGEIWSARLMSAVLNMRDIAATWLDARDFLRAERAAQPQVDEAKSRPLLHQLIARHPDQRLVVTGFISGSDAGETVLLGRNGSDYSATQIGALAGVSRVTIWSDVAGVYSADPRKVKDACLLPLLRLDEASELARLAAPVLHTRTLQPVSGSDIDLQLRCSYQPEHGSTRIERVLASGTGARIVTSHDDVCLIEFQLSPQHDFAALQKEVDHLLKRAQLRPLATGVHPDRNLLQLCYTSEVVSSALALLQDAAMPGRLQLREGMALVALVGAGVCRNPLHSHRFWQQLQDQPVEFICQSEEGISLVAVLRVGPTEHLVRGLHQSLFRAEKQVGLVLFGKGNISSRWLELFAREQGSLSARTGFEFILAGVVDSRRSLLSYEGLDASRALAFFADEALERDEESLFLWMRAHPFDDLVVLDVTASERLAAQYLDFASHGFHVIGANKLAGAASGDSYRQIRDAFAKTGRQWLYNATVGAGLPVNHAVRDLRESGDTILAISGVFSGTLSWLFLQYDGTVPFTELVDQAWQQGLTEPDPRVDLLGQDVMRKLVILAREAGYDIEPDQVRVESLVPKSCEGESIDHFFENSEVLNEQMKQRFEAAQEMGLLLRYVARFDANGKARVGVEAVRDDHPLASLLPCDNVFAIESRWYRDNPLVIRGPGAGRDVTAGAIQSDINRLAHLL"]}}, {"location": "[96693:97617](+)", "type": "CDS", "id": "<unknown id>", "qualifiers": {"locus_tag": ["ctg22_99"], "transl_table": ["11"], "translation": ["MSFFHVNQREVLNQSLAELNGQINVSFEFFPPHTNEMEQTLSASIDRLSSLKPKFVSVTYGANSGERDRTHSIIKGIKDRTGLEAAPHLTCIDATRDELRTIAQDYWDNGIRHIVALRGDLPPGAGKPEMYAADLVALLREVGDFDISVAAYPEVHPEAKSAQSDLINLKRKIDAGATRAITQFFFDVEGYLRFRDRCVIAGIDVEIVPGILPVSNFRQLQRFAALTNVRVPGWMNSMFAGLDDDPETRKMVGANVAMDMVKILSREGVKDFHFYTLNRAELSYAICHTLGVRPEKSAQPSMAASEH"]}}, {"location": "[98213:100865](-)", "type": "CDS", "id": "<unknown id>", "qualifiers": {"locus_tag": ["ctg22_100"], "transl_table": ["11"], "translation": ["MNEQYSAMRSNVSMLGKLLGDTIKNALGENILDRVETIRKLSKSSRAGNDAHRQQLLSTLQNLSNDELLPVARAFSQFLNLTNVAEQYHTISPKGERANHPEMLTNAFERLKQHPDLTEEKIREAIESLSLELVLTAHPTEITRRTLIHKLVEVNSCLKQLDHNDLSDYDRSLIMRRLRQLVAQAWHTDEIRKYRPSPVDEAKWGFAVVENSLWEGVPNFLRELNEQVEACFGVKLPVDFVPVQFTSWMGGDRDGNPNVTAKITRHVLQLSRWKATDLFLRDIAVLVSELSMSECTQEVWELCGNPDAQEPYREIMKKLRTQLMSTQAYLEQRLKGERPARPADLLVNNDQLWDPLYACYQSLQACGMGIIANGQLLDTLRRVKCFGVPLVRIDIRQESTRHTDAIAEVTRYLGLGDYASWSEADKQAFLISELNSKRPLLPRNWQPSDETQEVLDTCRVAAEAPKGSVAAYVISMAKTPSDVLAVHLLLKEAGIPFAMPVAPLFETLDDLNNANDVMSQLLSIDWYRGFIQGKQMVMIGYSDSAKDAGVMAASWAQYQAQDALIKTCEKAGIALTLFHGRGGTIGRGGAPAHAALLSQPPGSLKGGLRVTEQGEMIRFKYGLPEVTISSLSLYTGAILEANLLPPPEPEPQWRDIMDQLSKDSCEMYRGYVREHKDFVPYFRSATPEQELGKLPLGSRPAKRRPTGGVESLRAIPWIFAWTQNRLMLPAWLGAGAALQKAMAAGHQNQLEAMCRDWPFFSTRLGMLEMVFSKADLWLAEYYDQRLVDKELWPLGKQLRDQLDSDIKAVLTIANDAHLMADQPWIAESIALRNVYTDPLNVLQAELLHRSRQQEASGGEPDARVEQALMVTIAGVAAGMRNTG"]}}, {"location": "[101223:102375](-)", "type": "CDS", "id": "<unknown id>", "qualifiers": {"locus_tag": ["ctg22_101"], "transl_table": ["11"], "translation": ["VKTKLPPFIELYRELIATPSISATDAALDQSNETLISLLAGWFESLGFTVEVQAVPGTTHKFNMLARTGSGAGGLLLAGHTDTVPFDDGRWTRDPFTLTEHDNKLYGLGTADMKGFFAFILDALRDVDVATLSRPLYILATADEETTMAGARYFAESTAIRPDCAIIGEPTSLKPVRAHKGHLSHAIRIQGQSGHSSDPSRGVNAIELMHESVTELMGLRNTLKERYHHAGFAIPYPTMNFGHVHGGDAANRICACCELHMDIRPLPGLTLDDLDGLLNEALAPVSARWPGRLTVSPLHPPIPGYECPPDHQLVQVVEKLLGTPTEIVNYCTEAPFIQQLCPTLVLGPGSIEQAHQPDEYIDTAFIQPTRELITQVVQHFCYH"]}}, {"location": "[102556:103561](+)", "type": "CDS", "id": "<unknown id>", "qualifiers": {"locus_tag": ["ctg22_102"], "transl_table": ["11"], "translation": ["MLNTLIVGASGYAGVELATYLNRHPQVNITALAVSAQSPDAGKLLSDLHPQLKGIVDLPLQPLSQAADFADKVDVVFLATAHEVSHDLAPEFLAAGCVVFDLSAAFRVNEESFFTDYYGFPHQHLDWLEKAVYGLAEWQDEKIKEARLIAVPGCYPTAAQLALKPLIEANLLNLDQWPVINATSGVSGAGRKASVTTSFCEVSLQPYGIFTHRHQPEIAAHLGIPVIFTPHLGNFPRGILATTTCRLKPGITHDDVAEAFHNAYQDKPLVRVYEKGVPSIKGVVGLPFCDIGFAVKGEHLIVVSAEDNLLKGASSQAVQCLNIRFGFPETQSLI"]}}, {"location": "[103576:104353](+)", "type": "CDS", "id": "<unknown id>", "qualifiers": {"locus_tag": ["ctg22_103"], "transl_table": ["11"], "translation": ["MTNPLIVKLGGVLLDSEEALEKLFGALVTWRESHQRPVLIVHGGGCLVDELMKKLSLPVKKKNGLRVTPADQIDIITGALAGTANKTLLAWSKKHGIDAVGLCLGDGGSVNVEQFDEELGHVGQATPGSPRLITTLLSAGFLPVISSIGITIDGKLMNVNADQAATALASTLGADLILLSDVSGILDGKGQRIEEMTAAKAEQLIAQGIITDGMIVKVNAALDAARTLGRPVDIASWRHAEQLPTLFNGVSIGTRILA"]}}, {"location": "[104372:105587](+)", "type": "CDS", "id": "<unknown id>", "qualifiers": {"locus_tag": ["ctg22_104"], "transl_table": ["11"], "translation": ["MQDKSIKKIVLAYSGGLDTSAIIPWLKENYGGCEVVAFVADIGQERGDLEGVEQKALQSGASECHVVDLREEFISEYVYPVLQTGALYEGTYLLGTSMARPVIAKAQVELALKVGADALCHGATGKGNDQVRFETTYTALAPQLKVVAPWREWNLRSREALLAYLKERNIPTTASLEKIYSRDENAWHISTEGGVLESPWNAPNKDCWVWTVDPLEAPDQPEQVTVTVEKGCVVAVNGESLSPFQCLEKLNVIGAKHGVGRVDIVENRLVGIKSRGCYETPGGTIMVNALRAVEQLVLDRDSFKWREQLGHEMSYVVYDGRWFAPLRKSIQAAAQSLATEVNGEVVLQLYKGQVTAIQKKSANSLYSEEFATFGEDEVYDHRHAGGFIRLFSLSSRIRALNEKK"]}}, {"location": "[105674:107048](+)", "type": "CDS", "id": "<unknown id>", "qualifiers": {"locus_tag": ["ctg22_105"], "transl_table": ["11"], "translation": ["MALWGGRFTQAADQRFKQFNDSLRFDYRLAEQDIVGSVAWSKALVTVNVLTSEEQQQLESALNVLLEEVRANPQQILESDAEDIHSYVEGRLIEKVGALGKKLHTGRSRNDQVATDLKLWCKAQVSELLMALRQLQQALVVTAEANQDAVMPGYTHLQRAQPVTFAHWCLAYVEMLARDESRLEDALKRLDVSPLGCGALAGTAYEIDREQLAGWLGFASATRNSLDTVSDRDHVLELLSDASISMVHLSRFAEDLIFFNTGESGFVELSDRVTSGSSLMPQKKNPDALELIRGKCGRVQGALTGMMMTLKGLPLAYNKDMQEDKEGLFDALDSWSDCLHMAVLVLDGIQVKRPRCQEAAEQGYANATELADYLVAKGVPFREAHHIVGEVVVAAINQGVALEALALSELQTFSNVIGEDVYPILSLQSCLDKRNAKGGVAPGQVRFAIEQARQRLA"]}}, {"location": "[107249:108167](+)", "type": "CDS", "id": "<unknown id>", "qualifiers": {"locus_tag": ["ctg22_106"], "transl_table": ["11"], "translation": ["MNIRDLEYLVSLAEHRHFRRAADACHVSQPTLSGQIRKLEDELGVMLLERTSRKVLFTQAGLLLVDQARTILREVKVLKEMASQQGEAMSGPLHIGLIPTVGPYLLPQIVPMLHQTFPKLEMYLHEAQTLQLLAQLDSGKLDCAILALVKESEAFIEVPLFDEPMRLAIYQDHPWHDRDRVPMSDLAGEKLLMLEDGHCLRDQAMGFCFQAGADEDTHFRATSLETLRNMVAAGSGITLLPALAVPKERTRDGICYLPCYKPEPQRTIALVYRPGSPLRSRYEQLAEVIREHMQSYMTSRLKQPV"]}}, {"location": "[108149:109550](-)", "type": "CDS", "id": "<unknown id>", "qualifiers": {"locus_tag": ["ctg22_107"], "transl_table": ["11"], "translation": ["MQQSYDYDAIVIGSGPGGEGAAMGLVKQGARIAVIERYHNIGGGCTHWGTIPSKALRHAVSRIIEFNQNPLYSDHTRLLRSSFADILNHTESVISQQTRMRQGFYERNRCELYQGDARFIDANTIEIITHDGTAERLTAAKFVIACGSRPYRPADVDFTHPRVYDSDSILNLHHEPGHVIIYGAGVIGCEYASIFRGLNVKVDLINTRDHLLAFLDQEISDSLSYHFWNSGVVIRHNEEYEKIEGVSDGVIMHLKSGKKVKADCLLYANGRTGNTDSLSLENVGLDADSRGLLKVNSMYQTAQPHIYAVGDVIGYPSLASAAYDQGRIAAQALIKGEANAHLIEDIPTGIYTIPEISSVGKTEQQLTAMKVPYEVGRAQFKHLARAQIVGMNVGSLKILFHRETKEILGIHCFGERAAEIIHIGQAIMEQKNGGNTIEYFVNTTFNYPTMAEAYRVAALNGLNRLF"]}}, {"location": "[109742:110384](+)", "type": "CDS", "id": "<unknown id>", "qualifiers": {"locus_tag": ["ctg22_108"], "transl_table": ["11"], "translation": ["MGVRAQQKERTRRSLIEAAFSQLSAERSFASLSLREVAREAGIAPTSFYRHFRDVDELGLTMVDESGLMLRQLMRQARQRIARGGSVIRTSVATFMEFIGDNPNAFRLLLRERSGTSAAFRAAVAREIQHFIAELADYLEIENRMPRSFTEAQAEAMVIIVFNAGAEALDIDADQRRQLEERLVLQLRMISKGAYYWYRREQERLAGTLESQD"]}}, {"location": "[110395:110749](+)", "type": "CDS", "id": "<unknown id>", "qualifiers": {"locus_tag": ["ctg22_109"], "transl_table": ["11"], "translation": ["MKLATGRDRGTLLLAFLTGLSINGTFSVLFSSLVPFSLFPLIALGLSAWCLHQRYLNRSMPDGMPSIAAAFFLLGILLYSAIVRAEYPALGSNFVPTLLMVALVFWIGLKLRSRKSE"]}}, {"location": "[110778:111879](-)", "type": "CDS", "id": "<unknown id>", "qualifiers": {"locus_tag": ["ctg22_110"], "transl_table": ["11"], "translation": ["MTPEQLPTEQYDAQLQQKVVRLNALMAPFDAPETEVFRSPVSHYRMRAEFRVWHDGDDLYHIIFDQHTRQRIRVDSFPAASELINQLMPLLINAVRDNPLLRHKLFQVDYLSTMSNQVLITLLYHRTLTEEWQQAAVILRDTLRAQGFDLHLIGRATKTKICLDRDFVDECLPVAGQEITYRQVENSFTQPNAAMNIQMLEWALEVTKDARGDLLELYCGNGNFSLALARNFRRVLATEIAKPSVASAQYNIAVNNIENVQIIRMAAEEFTQAMNGERIFNRLEGIDLSSYQCETIFVDPPRSGLDAETVRMVQAYPRILYISCNPQTLCENLATLSTTHQVARLALFDQFPYTHHMECGVLLVRR"]}}, {"location": "[112236:114111](+)", "type": "CDS", "id": "<unknown id>", "qualifiers": {"locus_tag": ["ctg22_111"], "transl_table": ["11"], "translation": ["MMTNKNRPLAFSMSAIFLWTQHGFAQTTDNTLVTTANRFAQPVSSVLAPTTVVTREQIDRWQSKSLADVMRRLPGVDIAQNGGLGQQSSLFIRGTNSSHVLVLIDGIRLNQAGISGSSDLSQIPVSLVQRIEYVRGARSAVYGSDAIGGVVNIITGRDKPGTTLTAGSGSHGYQSYDGSTQQTSGTDTRITLAGNYTYTKGYDVVANLPDIYGDPAQKDRDGFMSKTLYGLVEHQFNNELSGFVRGYGYDNRTAYDGSLSFSVPGALVDTRQLYSQSWDTGLRFNLDSYSSQLIASYSHTKDYNYDPRLGRDVVPATLDDVQQYNLQWGNTVALDSGTVSAGVDWQRQTSRPNTNYVSEGQEQRNTGIYATTQQKLGPVTLEGAVRGDDNNAFGWHNTWQTSAAWEFVDDYSLFASYGTAFKAPNLSQVYSANYGNRDLAPEKSQQWEGGFAGLTGLVNWRLSGYRNDIDDLIDSDPNTFRYYNISKATIKGVEATASFDTGPVSHALSYDYVDARDGNTNEILLRRARQQLKYQLDYTICDVDWSVSYQYLGDRYDKDYNSDYTARTVKLGGVSLWDLAVSYPLTSQLTVRGRIANLFDKDYETVYGYQTPGREYYLSGSYTF"]}}, {"location": "[114055:114922](+)", "type": "CDS", "id": "<unknown id>", "qualifiers": {"locus_tag": ["ctg22_112"], "transl_table": ["11"], "translation": ["MAIKLREGSITSAAATPSEERPTVLVFDSGVGGLSVYDEIRQLLPDLHYLYVFDNVAFPYGEKSEEFIVERVLQIVDAVTRRYPLALVVIACNSASTVTLPALRQRFNFPVVGVVPAIKPAARLTRNGVVGLLATRGTVKRPYTHELVSRFAGECKTEMLGSAELVELAEAKLQGKPVPLDELRRILQPWLKMKEPPDTVVLGCTHFPLLNDELSQVLPPGTRLVDSAAAIARRTAWLLENEAPEAKSAESNLVFCMDITERVVQLMPVLRRYGFERLEKLSLYGADE"]}}], "name": "gnlXIEJHFJPN_29", "description": "gnl|X|IEJHFJPN_29", "dbxrefs": [], "annotations": {"molecule_type": "DNA", "references": []}, "letter_annotations": {}, "areas": [], "original_id": "gnl|X|IEJHFJPN_29", "modules": {"antismash.detection.hmm_detection": {"record_id": "gnlXIEJHFJPN_29", "schema_version": 2, "enabled_types": ["T1PKS", "T2PKS", "T3PKS", "transAT-PKS", "hglE-KS", "prodigiosin", "PpyS-KS", "arylpolyene", "resorcinol", "ladderane", "PUFA", "NRPS", "CDPS", "RCDPS", "thioamide-NRP", "NAPAA", "mycosporine-like", "terpene", "lanthipeptide-class-i", "lanthipeptide-class-ii", "lanthipeptide-class-iii", "lanthipeptide-class-iv", "lanthipeptide-class-v", "lipolanthine", "thiopeptide", "thioamitides", "linaridin", "cyanobactin", "glycocin", "LAP", "lassopeptide", "sactipeptide", "bottromycin", "microviridin", "proteusin", "ranthipeptide", "redox-cofactor", "epipeptide", "cyclic-lactone-autoinducer", "spliceotide", "RaS-RiPP", "fungal-RiPP", "blactam", "2dos", "amglyccycl", "aminocoumarin", "NI-siderophore", "ectoine", "NAGGN", "butyrolactone", "indole", "nucleoside", "phosphoglycolipid", "melanin", "oligosaccharide", "furan", "hserlactone", "phenazine", "phosphonate", "guanidinotides", "other", "acyl_amino_acids", "PBDE", "betalactone", "tropodithietic-acid", "pyrrolidine", "crocagin", "NRP-metallophore", "methanobactin", "opine-like-metallophore", "aminopolycarboxylic-acid", "NRPS-like", "PKS-like", "transAT-PKS-like", "RiPP-like", "RRE-containing", "fungal-RiPP-like", "phosphonate-like"], "rule_results": {"schema_version": 4, "tool": "rule-based-clusters", "cds_by_protocluster": [], "outside_protoclusters": [], "multipliers": {"cutoff": 1.0, "neighbourhood": 1.0}}, "strictness": "relaxed"}}}, {"id": "gnlXIEJHFJPN_30", "seq": {"data": "GGTTTAACGCCCGCTTCAGATTCTCATACTGTCGGAATTTAACCGTATAGCGCGCAAGGGATTTTAACAGCGGTTTATTGACCAGCTCTTTTAGCTGACTGAGCAACTGATTACGCTCGACGAAAAACTGCTGGCCGATCAGGGTGCCTTGAGTGCGGAACTGGTTCTGGTAGCTGACCTCAATTTTTTTCAGGGTCTGCTCAATGGCCCTGAAATAGCGTTCTCCGACATCGCCCGCGGTGCTGAAAATCTTGTCTCCGGCACCGGTCAGCGCGGCAATCAGCCCGTAATGTCGGTGCATAAAACCGGCGTCGTCACTATTAACGCCGATAAATGCGGCATTGGTTTTATTCTTAGCCTGTCTCAGCGTGTTAAGCATATGCATTGTCAGCCGGGGTGGGGTATCCGGGTCAGCCACAATTAAAATCTGGCCGGGCCTGAGGTATCGGGTATCCGCGTTGAGTTTCATAAACAGCTGGGTGGCAGGGGAACGAGTGTCCCTGAACAGTTCCCGCGCCTGATAATCCAGCGGGCCGGGTCGATTCACCACACAATATCCGGGGGCTATATTACGCGCCATGCTTCCGTGCTCCGTTCGTTATTAATTAACGTTGTTGATTGCCGTCAATGGCAGTACCAGAGGTGTCGAAAAAAACTGCGGTAAATATATACAACCCGGCTGCGTTACGCAAAAAGCCTGAAGTAGCGATTCAACTCCTGTCGAGGTGCTGTTGCTCTCTGATTACGTCAATCAGTTACGGGTGTTAGCGATGATAACTCAGTTCCGGCCCCGTGCACTGATGATACAAAACACGAAGGATTGCTGTTACGTGTTATCTGAACGCAGACGGTCAGCAACTGTCGCAGACATAACGTTAATTTTTGCTGATGGTTATTTTATTGCAAATTTTAGTTCCATTATTTATTAATGAAATTTATCTGGCGGAAGATGTTTAATCCATTTTTCATATTTAAATTGATGCCATTTATTATTTTATAATTTCGGTTTTTTGTCCGGCGCTGTGAATAAAAATAATCAATTTAAGATATTGGCTATTGCTATGGTGTTAAATCTTGCATTACTTTGTGTTAAATATAAACAGAGAATGAATGAGATAATTAAATCGCTTTTTAAAGCTTGTTTTTTCTATCTTATTAATGCATTTTTGCTTAAAAGAGCAGAGGGTAGTTGCAATGCAAGAACACAAAAGCAGCATGTGCTTATATACGGTTATAATTGGTGGCTATGAAGAATTAAACGAATTGCCATCTGAAATTGCCGCAAGCAGCCTGGCAAAAATTTGTCTCACCGACGACCCCACCCTGACCAGTAAAACATGGGAAATTCGTGTGGTAAAACCAGCATTTCCTATGGATACGGTGCGTAGTCAGCGTATTTTAAAAATATTACCCCATCGTTTTCTGCCCGAATTTGAACGTTCACTGTATATCGATAATACCATCTACCTGAAACGTAACCCTGTGGAAATCATTAATACTTTCTGTGAGAACAGTGATATTTCCGTGCCTCTACACTCATTTCGCGAACACGTATATGAAGAGTTTCTGGAAGTTGCCAGAGGGGGGCTGGACGATTCCGCACGAATTTTCGAACAGATGAATCATTATCAGTTAACCCACAGTGAAGTACTGAAATTAAAACCCTACTGGTCAGCAATACTGGTTCGAAATCATATGAAAAAACATGTGATTGATTTAATGGAGAGCTGGTACCGGCAGGTTTTGAGATATAGCCGACGCGATCAACTTTCACTTAATTACGCTGAGGCAGAAACCGGCGTTAACATAAACCCAATTGAGATCGATAATTTCTCTTCAACATATCATCAGTGGCCGATTTATAAAAAAAGAGATGTCAGCAAAAGACTATGGTCGCCAGGATTGTCGGGGGGGATGACTCTTTTTGAAAAAATGGAGCAGGCTAAAAATCTGCAACTCTCTCTCGATAACAAAGTGCGTCAGCTGGTGGATGATTACGCCGAAATAAAAGAGAAATATTTACCTAAAAGAGCACCTGAAGGATTTACCCAGGAAAGATATTACCAGTTAAATCCCGATGTCGCCGCTGCCGGGGTGGACGCGGTTCAACACTATCTGAGTTTTGGCTGGCGCGAAGACCGGAAATGGAAATAGCAGTCGGCCAGAACCCGCTCCGCTGATCTCCCCGATGTTATCAGTCAGGTGCCCGGTTGTTACTCTGAGCCGGGCACCTGTTCAGCCATTAAAATAAGCCCATACCGGGCTTATCAGTTAGGCGTCAGGGCGAGGCCGCTTATCGTTCAGCTTGCCAGGTCTCGCTGCGCAGATGATGAAGACAGCACCTTCTTACCCAGCAAAATTCCCGGTTTCTCGACGAACTTAAACAGCAGGGCCGCCAGCGCATAAGTAACCGGGATGCTAATCGCGCAGACTGCTGCAAAACGCACGATATCGCTGCTGGTCGACAGGCCGGTATGACGCAGCAGCAGGGCAATGCAAGGGATCACGATCAGCAGATGCAGCAGATAAACGGAGAATGACACGTCACCCAGCCAGGTACTGAGGCGGTTATTCAGCAGGCTGCGCGGTACGGCAATCAGACGTGCGGTCACACTTCCCTCAACGTGCTGCCAGAGAATGGCCGCCATAGCTAAAATCATCACCACTTCCATCACAATTTGCAGCGGGATCGGCTGTGGTCCAATAATCACACTTGCCACCGGGCCGAGCAGGGCAAAGGCGACATAGCGCAACGCTTTGCGCCGCACCGCTTCCGCCAGCAGCATTCCCGAGATAAACATATTGAGTTTAATCAGGATCATCGAGGGCATTTCGAAGGCCAGATAATAATCCGCCAGCAGATAACGCCCCACGCAGCACAGGGCAATAATGCTAATCAGGGCGGTGGCATAGCCAAATCGCATCACCGCCAGCATGATAAACGGGAACAGCAAATAGAACTGCATCTCCAGACCAATGCTCCAGTCAGGCAGCACCGTGTTGAAACTCCAGGCGGGCAGCATTCCAAACAGAAAACTGAAGTGTGTCAGGATATTTGCCAGTGATTGATCGCTGTAACGTGAGCTTTCGGTTGAGGTTCCGGCATAAAACTGAGCGATGGTATCGCGCATTTCGCCGAACCACGGACCATAAATCAACGCCACGATCAGCAGTAAATAGTAGAGCGGGGCAATACGAAAAAAGCGGCGTGTCCAGAATTTCCTGATAGTACTGGCGCTTTGCCAGGGTTCTTTATGCTGACGTTCGACGTAGTTTTTCGCCATCAGGTAGCCGGAGAGCAGAATAAAAAGATCAACACCGATACCCGGTGAGGAAATCAGCGTGATATGACAGTGAGTCAGCAAGCTGATGTGGCCTACCAGCACCCAGAGCGATGCAATACCGCGCAGCCCTTCCAGTTCGGTGGACCAGCCCCTCGAAGAAGACATATTTAACCCTTAAGTTAGTGTTTTGCAGATAAAGGGTAAAATAGTTGTAACAATTGGCAAGCCATTATGTTCCGGAAGTAAAATTTATCAGATTATCCCTGGCACAGCCCCGCTGGGGGCTTAGCGTGGCAACAGATGAAAAAACAGCAGGGAGCAGGCGCTAATCGGCTGAAAATTAATATTTTCTTGCAATTTACTCACCCAATTTGTTACGGGATCCCGTACAACAGACTGTTTTTTTCTACAGCCGATTATTGAGGGTTTTCCGTTGAAGAAGTGCCAGTTAGTCACTACCAGTCTTTTTCTGGTCGCCGCCGCCGCGCAGGCTGAGCCAAACCCGTTAGCTTTTCCCCTTACGCCACCGGCGATTGACGCCGCATCCTGGGTGCTGATGGATGCCACTACCGGCCAGGTGCTGACGCAGGGCAACGCGGATGAACGCCGTAACCCGGCCAGTCTGACCAAGCTGATGACCGGATATGTGGTGGACAGGGCCATCGACAGCAAGCGTATTACCAGGGATGACATAGTGACGGTAGGTAAAGACGCCTGGGCTGCGGGCAATGCGGAATTCCAGGGCTCGTCGCTGATGTTTCTTAAACCGGGAGAAAAGGTATCGGTACGTGACCTCAGCCGTGGCGTAATCATCGATTCCGGCAACGATGCCTGCGTGGCGCTGGCGGATTATGTTGCCGGCAGCCAGTCAGCCTTTGTGCAGCAGATGAACCAGTATGTGCAAAAACTGGGACTGACTAACACCCATTTCGAAACGGTACACGGGCTGGATGCGCCCGGTCAGTACAGCTCTGCGGGCGATCTGGCAAAACTTTCCAGGGCGATTATCTACGGCGAGCCTGACTTCTATCAGATGTACAGTGAGAAATCCCTGACCTGGAACGGTATCACTCAGCAGAATCGTAACGGCCTGCTGTGGGATAAAACGCTGCACGTTGATGGACTGAAAACCGGGCACACGGAAACGGCCGGTTTTAACATTATTGCCTCCAGCGTTGATGGTCAGCGTCGTCTGATCGCGGTGATCATGGGCGGAAAAAGCGCCAAAGGTCGTGAAGAGCAGGCGCGGAAGCTGCTGGTATGGGGGCAGAATAATTTCGACACTATTCAGCTGTTCCATGCCGGAAAAGAGATTGGCCATGAAAACGTCTGGTATGGCAATCCTCATCAGGTGGCGGTGGGCAGTGATAAAGATGTTTATCTCGCACTGCCGCGTGACGCGGTGAAAAGAATTAAAGCGAAGTACGTTATCGACAGCAAGGATTTGCAGGCCCCGCTTAAGCTGCATCAGCAGGTCGGGACCATCCAACTGGTTGACGGCGATAAGCCGGTGGCTTCTTATCCGCTGGTCACCCTGAATGAGGTGGCGCAGGCAGGGATCATCACCCGGATTAAAGACTATTTCAGCCGGAAATTTTAAGTGGTCGGCGGCCCGTTGGGGTCGCCTTTGCTGGCTTAACGGATGACATCATCCCTTTAGCGATGCTGGCAGAACGAGCCGCCAGCGTTATTTTTTGTTGTCAGGCTGGCTGCGGGCAAACCATTCCACTCCACGCAGCATTCCACGCCAGTAAAATCGTGGCAGAAACCAGGCTTTGAGCCACCAGGCCAATCTGCCGGGCCGTGACGAATCGAGGAAAGGGAAGGTGGGTAATAACCTGTTTTCATAGCCAAACTCTGCCAGCACCACTTTGCCTTTTTCAACGGTCAGCGGGCATGAGCCATAGCCATCGTACTGTGACCGGAGTGGGTGGTGGTTAAGCAGGGCCGCAAGATTTTCTGCCACCACCACCACCTGTTTGCGTGCCGCCGCCGCCGTTTTGGCATTAGGTGTGCCACAGCAGTCGCCCACGGCAAAAATTTCAGGCCAGCGAGGGTGTTGCAGACGGTATTTATCCACATCACACCAGCCAGCCGCATCAGCCAGACCGCTGTGGGCGATAAAATCCGGCGCACTTTGTGGCGGCACCACATGGAGCATATCAAAAGGCAGCGTCACTTCCTGCGCCTGCTGGCCTTCACCGGTAAGAGAAAAGGTGGCCTGGCGGCGTTCACCGTCAACCCGAATCAGATTGTGTTGGAAATGGACCGCCGCCCGATACTTAGCCAGATAGCGTTTCAGCGGGGGAACAAACTCAGGCACGCCAAAAATCGCCTGTCCGGCAAGACAGAAACTGACGTTAATCTTTTCAAGACAGCCCTGGCGCCGCCAGTGATCGCAGGAGAGATAAAGCGCTTTCTGGGGAGCACCGGCACATTTGATGGGGACGGGTGGCTGACAAAAGACCGCATTTCCCTGCCGTAATTCCTTTACCAACTGCCAGGTATAGCTTGCCAGGTTATAACGGTAGTTGGAGGTGACGCCATTGCGCCCCAGCGTCTCCTCAAGCCCGGCTATTTTGTCCCAGCGGAGTGTCAGGCCGCAGGCAACGACCAGATAATCATAATCGAGCTTTTTACCGTTTTCTGTCTCAATATATTTATCTTCAGCCGCCACCCGGATAACTTTATCTTTAAGCCAGATAACATTATCCGGAATAACTGATTTCATTTCTCTTCGGGTTTTTCTTATATCGAAAGCGCCACCGCCGACCAGTGTCCAGGCTGGCTGATAATAATGATATTCAGCCGGTTCGATCAGCGTAATGGCTATATTTTTTATTCTCTTTTTCAGACTGGCGATAAGGCTGATCCCAGCGCTGCCGCCACCAATCACCACCAGGTGAGGAGGTCGGTTTTCATGGTTTATATTCATGCAGGTCTCCATATTATTTTTCAACATAGTAGATCCCGGCCTGGTGAAAAAGTATTTACATAGAATTTAAAGTTATAAAAAAATAATATGATAACTTTTTGCTATATATAATAGCCAAAAAGAATAAGTCGTTGACAGATTATTTTAGCCGTATTTAAATCCTTCCACTCATGCGGCAGGAATGGATGTCATCATGCAGGAAATTATCTGTTTATCCTCACACAGCATCATCCTGTTAATTGCTACGGGGGCAATGGTTGGCTTTCTTCTGGCGCTGACCGGCGGGGGAGGCTCGGTCATATGCGTTCCCCTGTTACTGTATGTGGTGAAAATACCCGATATTCATAAGGTTATTGGCACCAGCGCAATGGCGGTTGCCATCAGTGCACTGTTTAACCTCTGTGCTCATGCCCGTAAAGGCCATGTTGCCTGGGCAAAAGGGCTGGGCGTCTCATCTGTTGCCGTGCTGGGGGCGCTGACGGGGGCGGCGTTGGGGAAAGCCATCGACGGGCATTACCTGCTGATCCCCTTTGCATTACTGATGCTGGTGATTGCCAGCGTGATGCTGAGAAAAAATCGTACCTGCACCCACCCCGGAGCCGCAGATGTCATCACCTTCCCGCCCGCGTTGGTCTGGTCTGGCGTTGCCGGGACCGGGGTGATGGCGGGTTTGCTGGGGATCGGTGGCGGTTTTTTGGTGGTGCCGCTGCTGGTCTGGTTTTTTCGTCTCTCTCTGGTCAGTGCGATAGCCACATCGCTGATGGTGGTTTTTGCCATGGGAATGGCAACCAGCGTCAGTTACGCGCTGGCAGGTAAGATCTCTGTTTCGCTGACGGTCTGGCTTATTGTCGGCGGCCTGCCGGGTGGCATGCTGGGGGTGACATTTGCCAACCGGCTGAAAAAAAATGAAAAAACCATCAACACGCTCTTTTCGGTGATGCTGCTGTTGATGGCCAGTTACATGATTTTGCAGGGCCTCATCCATTAGCGAACTTCTTTGCCCGCCGCTGTGCGTTGCTGCGTTCGCCTGACGGCTTTCTCTGTGGGATGAAGCCTTTGCAAAGTCTCAATTTGTGCAGATAACAGGAACCGAAGATGGATATCCGAGAAAACAATCAACAGCTTTCGTTTGCCGGGGCGCTGAATGCTGATGATATTGCGTGGCTGAAGCAACAGGGCTACCAGCGCGTGATCAACAATCGTCCCGAAGATGAAGAGCAGAGTCCACTCAGTCATCAGCAGGAGCGCGCGCTGGTGCGGCAGTCGGGCATGGAGTATGTCTCATTACCTTTCAACTGGGACTCCCTGACGCTTGATGATGTCTTTGCCTTCCACCATCTGCTCAGGCAGGACAAGAAAACCCTGGCTCACTGCCGCAGTGGCGCGCGCTCCGCCAGCCTTTTTTTACTCTATCAACTGCACACCGGGCAGATCGACGAAGGCCGCTTCCGGCAACGCTGTCAGCAGTCGGGGGGGGATGCGGAGCGGGCGCTGGCGTGGTACGGCGGGATTGGTAAAACAGAGGCGCAGGCGGAAGTACACCCTTTCTACGAGCCGGAAAGCGGCAGCCTTCAGTATGTGATTGCCGATGCGGCAGCCCGGCGTTGCGCGATTATTGACCCGGTGCTTGATTTCGATCGCAACAGCGCCAGCGTGTCATATCAACAGGCGCAGCGCATACTGGATTTTATTGCACAGCGGCAGTGGCGGGTTTCCTGGGTACTGGATACCCATCCCCATGCCGATCACTTCTCCGCCGCCGCCTGGCTGGCGCAACAAACCGGTGCGCTGAAAGGCATCGGCGAAAAAGTGACCGAGGTGCAGGCACTGTGGCAAAAGCTTTATCACCTGAGCGATATTCCTGAACCTCACACCCTGTGGGATGCTTTATTCAGCGATGGCGACCCGTTTTATATTGGTAATCTGCGGGCGGAAGTGCTGCTTTCACCCGGTCATACTCTGGCCTCGGTGACTTACCATATTGCGGACTGTGCTTTTATTCACGATACCCTGTTTATGCCGGACAGCGGCACGGCCAGAACGGACTTTCCCGGCGGCAGCGCTGCCGCCTTATGGCAATCCGTGCAGCGTATTCTGCAACTGCCGCAGCATACCCGCCTGTTCACCGGGCATGATTACCGTCCCGGCGGGCGCGAGATGCAGTGTGAAAGTACCCTTTCACAGCAACTGAGCAGCAATCCCTGGCTGGCTGGTCAGAACGAGGCCAGCTTTATTGCCCGTCGTGAACAGCGTGATGCCACCTTGCCTCTGCCGGACTTAATGCTGATGGCGTTGCAGATTAATATCCGCGGCGGTGAACTTCCTGACCCCGAAGCCGATGGTGAGCGCTACCTGAAAATTCCCCTCAATCGTTTCCGGCGGGAAGCCTGACAGATGGTTATCGATCTGCAACACTTCACGCCGTTTCACAGTGTGGCCGGGGGCATCCTGATTGGCGCTGCCGCCGGGATACTGATTATTTTTTGCGGGCGCATCATGGGCATCAGCGGCATTATCGGCGGCTTACTCCCCGCTTCGTGGTCAGAACAACAGTGGCGTATCGCCTTCCTGGCGGGCGTTCTGCTGGCCCCGGTAGTTTTTTCGTTGTTTGCCACCCTGCCGGAGATCACGGTTAACACCTCATGGGGACGATTGATGGTGGCCGGACTGCTGGTTGGCGTTGGTACAAGACTGGGTTCGGGCTGTACCAGCGGTCACGGCGTCTGCGGCCTGTCCCGACTCTCATTACGTTCGCTGGTCGCCACGCTGATTTTTATGGCGACGGCGATGCTGGTGGTTGGTTTCATGCCTTAAACAGGAGGCAGAATGAAAATGCTTGTTTCCCTGCTTTGCGGGCTGTTGTTTGGCTGCGGGCTGATTATCAGCGGGATGGCGAATCCGGCGAAGGTACTGGGTTTTCTGGACATTACCCGGTTATGGGACCCGTCCCTGGCGCTGGTAATGGCTGGGGCGGTAGTGGTTGGATTGACCGCTTTTCGTCTGGCGGCCAGGCGGGGGCGGCCGGTTCTCGGCGGCAGCATGAATCTTCCGGTTGCCGTGCGGCCGGACTGGCGTCTGATTGCGGGTGCGCTGCTGTTTGGCACCGGCTGGGGCCTGGCGGCGATCTGTCCGGGTCCGGCGCTGATCCTGCTGGCCAGCGGCGTAACGAAGGGGGCGCTGTTCGTGCTGGCGATGCTGGCAGGAATGGGGCTTTATCACTGGCTGGCACGTTATCTGCCTGCGTAGCACAGGCTTTGCTGCATCCTGCTGACGAAATGGCACTTTTACTGCGAATCGAAAGTGCCCTGTACCATTCGCTCTGTCAGTTAATTCATTTAATTGAATTCATTCCTTAAAGCGAAAGAGTTGAATCTGTATAGCGTTTGCTACATGCAGGGTGTAGACTACGTATATTAATTGCTATACAAGGAGTGCCCGGTGAAATCTAATGTTCAGCTTAATATTCGTGCCAAAGAAGCTCAGAGGGCACTGATCGATACAGCGGCAGACATTCTCCACAAGTCACGCACCGACTTTATTCTTGAGATGGCCTGCCAGGCAGCTGAAAACGTCATTCTTGATCGACGGACATTTAATCTCAATGATGATCAATATGCGGAATTTATCGCTATGCTCGATGCGCCCGTTACTGCAAATCCGGCATTAGATGCATTAATGGCGAGAAAACCTCAGTGGGAAAAGTAACAGCACCAACCCCGTTGGATTCTTCACATATTCTTTCAGCATTTAACTGTGGAGAAGATTCGCTGGATGAGTGGCTCAAAAACCGGGGATTAAAAAATCAGTCTGGTGGTGCGGCCAGGACCTTTGTTACCAGGACCTTTGTTATATGCAGGGAACAATGTTCTGAGGTGGTGGGTTTCTATTCTTTAGCGACTGGTAGCGTGACTCATGCCGTTGCTACCGGGGGTATAAGACGAAATATGCCTGATCCCATCCCTGTTATCATTCTGGCGCGTCTGGCAGTTGATGTGAGTTTCCACGGTACAGGCCTGGGTGCAGACCTGCTGCATGATGCGATTATGCGCATTCATCGGGTAGCTGAGAATATTGGAGTAAGAGCAGTGATGGTTCATGCTTTGTCTGCTGCTGCAAAACAGTTTTATCTTCATCACGTGTTTACTCCTTCAACCACACAGAAAAACACGCTTTTTCTCCGCCTGCCTGCGGTTATTTCTGCCAGCTGAATGCATTAATTTCCGTCTGAAATTATGCCGGTTCAGCCAGATTGCCTGAAGCTTTAGTTGATGAGAGTAATCAGCCTGTTCAATAAAGAGAAAGCCTTCTGGTCGTCAGAGCGATAAATTGTTACTGCACTCAGTCGTCATGTCTGGCGACGTACTCGTTTTCTGTCCCCAACCCTTCAGACAACCCGACGGAAGAAAATTTGTTACATCAGGTAACTATGCAGAAGACCCATCCGCGCTTTTTCAACGGAGTGACAGGCGCTGGCATAAAACCATAGCCTGAGAGCGCGTCATTTATTTTCCGGCAACCATTTTTCAGATAACTGGGATCAATCTTCCGGAAATTTTATAGGGTATGATCGCGGCGGTTAACTAGCTCAGGAGAGTGCTTTGCGCCCCGACAAGCCGCTGACGGCCCTCGAATTCACGCTTTATCGCAACTATCGCATCGTGCATGGCATTCGCATTGCGCTGGCGTTTGTGCTGACTTTTTTGCTGGTGCGCCTGCTGCACATCCCGGAAGGCACCTGGCCGCTGATCACCCTGGTGGTGGTGATGGGGCCGGTATCATCCTGGGGGAACGTGCTGCCGCGCGCCGTACAGCGCATCGGTGGCACCGTATTTGGTTCCGTTTCTGGTCTGATCGCGCTGAAGCTGGAGTTATTCTCGCTGCCCGTCATGCTGCTCTGGTGCACGGTGGTGATGTTTATCTGCGGGTTTCTGACCCTGGGTAAACATCCGTATATGGCGTTGCTGATCGGGATCACGCTGGCGGTGATTTGTGGTGCGCCGCCGGGTGACATGAACACCGCGCTGTGGCGGGGTGGGGATGTGGTGCTTGGCTCGCTGCTGGCGTTACTGTTTACCAGCATCTTCCCGCAGAAAGCCTGGATCCACTGGCGAATCAAGCTGTCTGATTCTCTGCTGGAGACGGCAAAAATTTATCATGCCGGTTTTTCACCGAATCTGGTGGAAAAACCACGTCTGAACCGGCCATTACAGCGTCTGCTGACCGGCGTGGTGAAGATGCGCGCGCTGATTGAACCTTCCAGTAAAGAGACCCGCACGCCGCGTTCGGTGTTTGAGGGTATTCAGACCCTGAACCGTAACCTGGTCTGCACGCTGGAGCTGATGATCAACGCCTGCTGGGCTTCACGGCAGAGTCATCTGATTATGCTACATGCCCCGACGCTGCGGCGTACCCAACAGATGACCGAGAGCACCCTGCGGGCGCTGTCGGCCGCGGTGATTGATGGCAATACCGATAACATCGCCGCAAACGGCGCGGTGCTGGCGGATATCAGCCGTGAACTGCGGCAACTTATCAAAGAATCCAGCGATGATGAGCTGGTGGAGACCCCCATCCACGGCTATGTCTGGCTGAATCTGGAGATGGCCGGGCAGCTGGAAAGGCTGTCCGATCTTATCCGGCTGGCCCTGCGTAAATAAATGATTTGCATAACTTACTGCGGGCGAAGCCGCTTCGCGCTAAGATAGCGGCAGTCCGACTCGATATTGCTCCTGGCTGCGGTAAGCCGTTAAGCTAAGAGCGACGATAACAACGCCTGTACAAGCAGGCCTGAATAAAAGGTGTCTCCATGGAAAATGCAAAGCAATCATTTCAGGACGTGCTGGAGTTCGTCCGCATGTTTCGCCGTAAGAATAAGCTGCAACGCGAAATCCACGACAACGAGAAAAAGATCCGCGATAACCAGAAACGTGTCCTGCTGCTGGACAACCTGAGCGAGTACATCAAGCCCGGCATGAGCATCGAAGCCATTCAGGAAATTATCAGCAGTATGCGCAGTGACTATGAAGACCGCGTCGATGACTACATCATCAAAAACGCCGATCTGTCGAAAGAGCGCCGCGACCTGTCGAAAAAACTGAAGGCGATGGGCGAGCCAAAAGCACACTGACAGTGCGACAACGGAGGGCGGTCATCGCCCTTCGTTTATTTCAGCCGATGACAGCCAGCCTGAGAATCAGCCTCTCCCCCTCTCTGAAGTCAACCCCTGCTGAGTGGTAGCGCGTTCAGCCATCCCAATTTTCTCTGGATCGAAGTAATGCACGGCGTTCGCCATGCGGCGAGAAAATCACGAAAAAGCCTTTGCATATTCCGCAGGCTTTAACCATCATTTGCCTTAGCCCTCTCATCACTTTCCTCTTTTCTGACTGGAATGATCTTGCAAAACTTCAGAGTGACTCTGCATCAGGCAATCAGGCATTCGGCATGGTATCCAAAAAGACACTCCTCGCGGGTTTTGTTCTGGCGTGAGATCACGCCCCTGGCGGTGCCGATTTTTTTTGAAAACCTTTGCGTCCTGCTGATGGGGGTGCTCAGCACCTTTCTGGTGAGCTGGCTGGGTAAAGAGGCGATGGCCGGTGTCGGGCTGGCCGACAGCTTTAATATCGTCATTATCTCCTTCTTTGCCGCCATTGATCTCGGCACCACCGTCGTGGTGGCATTCAGTCTGGGCAAGCTTAACCGCGAACGGGCGCAGGCGGCGGCCCGGCAGTCGCTGGTGCTGATGACACTGTTTGCCATTCTGCTGGCGACGGGCATTGAGTTTTTTGGTGAGCAGATTATCGACCTGATTGCGGGCAGTGCTGAACCGAAAGTCAAAGCGCTGGCGCTGATTTACCTCAATATTACCGCCTGGAGTTATCCGGCGGCGGCCATCGCGCTGATTGGTTGCGGCGCGCTGCGTGGTGCGGGCAATACGAAAATCCCGATGCTGATCAATGGCGGCATGAATATCCTGAATATTATTTTCAGCACCGCGCTGATTTACGGCTGCTTTGGCTGGAAGGGGATGGGTTTTGCCGGAGCCGGGCTGGGGCTGACGCTGTCACGCTATGTCGGTGCGGCGGCGGTGATTTACGTGCTGATGATTGGGTTCAACCCGCAGCTGAAAATTACCCTGCGCAGCTACTTTTCGCGGCTGAATACCAGCATTCTGATGGAGGTGCTGGGTATCGGGGTGCCTGCCAGCGTTGAATCGGTGCTGTTCAACGGCGGCAAATTACTCACTCAGGTGTTCGTCGCCGGTATGGGAACCGATGTGATCGCCGGGAATTTCATCGCCTTTTCCATTGCCTCAATGATTAACCTGCCGGGTAACGCCCTGGGTTCTGCCGCCACCATCATCGTCGGCACCCGACTGGGGAAAGGTCAGCTCGGTCAGCCTGAACGCCAGCTGCGGCATATCTTCTGGCTGTCATCAATTGGCCTCTGTTTCCTGGCGCTGCTCTCTGTGCCTTTAGCTGGCGTGTTGGCCGCTTTCTATACCCGCGAGGAGGATGTTATCCACGTGGTGAAGATACTCATCTGGATGAATGCCGCCTTTATGCCGTTCTGGGCGGCCTCCTGGGTGCTTCCCGCCGGACTGAAGGGCGCGCGGGATGCCCGCTTCACCATGTGGGTATCCATGCTGGGCATGTGGGGAGGCCGTATTGTTTTCGGCTACCTGCTTGGGGTGGTACTGGGATTTGGCGTGGTGGGCATCTGGCTGGGGATGTTCCTCGACTGGATCATTCGCGGTGCCTTCTTTTACCGCCGGATGACCAGCCGGCGCTGGCTGTGGAAATATCTTAAACCGGCCGCCTGATGCCTGCCTGGCAGAGTGCCGCTGCCCGGCCAAATCCGGCCTGCAGCCGGGCGAACCAGGCACCCCATGGCGGATTAAGCGTGTCGATGGGCGTTGCTGGCGGCGTGGTCGCCCGCAGCGATAATAGTTAACCATTACGGGAGGCCTTCATGGAGACAGACATCGCGGCAGACGCGCGATGCTTATCCGTTGCAACCGCCAGCCAGAGTTTCTTCTTTACCTCACCGTGGAAAAGCCTCAGCGCGGAAGGACGATTTATCAGCGTGACAACCCCCGCCTGGCAGGGGGATGACCTGCATGGGACGTTTCAGCAGGCAGTGCGCGCTGCCTTTACTGCCGCCAGACAGGCAGGTATTGCCCGTCCTCTGCTGGTGGGCGCAGTCCCCTTCGATACCCGGCAGCCATCGGCACTGTTTATTCCCCGGCAGACCCGGTTCTTCAGCCGCCAGCCATGTTCACCGCAAATCGATGGCCTGCCAGCGCCTGAAATCACCGCCTGCCGTGCGCTACCGGAGAAAGCGCCGTTTATGGCGATGGTGGCGCAGGCGATCTCCGCCACCGCCCGTCCCGGCCTGGAGAAAGTGGTGCTGTCGCGACTGCTCGATATCACCACCGCGCAGCCGGTGCGGCCTGAGCAGATCCTCAACCGGCTGATGGCGCAGAACCCCGACGGCTACCATTTTTACCTGCCGCTGGCCGATGGCAGTACCCTGCTGGGGGCCAGCCCGGAGCTGCTACTACGTAAATCCGCTGAGCATTTCTCCTCGCTGCCGCTGGCCGGTACGGCCCGTCGCGATAGGCACAGCCCGGAACGGGATGAGGCGACTGGCAGGCAGCTGATGCAATCGCAGAAAGACCGTCACGAACATCAACTGGTGACCCGGGCGATGCAGCAGTTGCTTCAGCCGCGCAGTACCGCGTTCGCCATCGCGCAGCAGCCGCAGCTTGTCTCCACCCCGACCCTGTGGCATCTGGCCACGCCGATTGAGGGTGAAGTGCGTTCGCCGCAGGAAACCGCGCTGTCGCTGGCCTGCCTGCTGCATCCGACGCCTGCATTAAGCGGTTACCCCCATGCGGCGGCCCGGCAGTGGATTGCCCGGCTGGAACCCTTTGAGCGGAAACTGTTTGGCGGCATGGTCGGCTGGTGCGACGAAGAAGGCAACGGTGAGTGGGTGGTGACCATTCGTTGCGCTACCCTGGCAGGCCGGCATATCCGGCTGTTTGCCGGTGCGGGCATCGTTCCGGCGTCCTCACCCGAAGCCGAATGGCACGAAACCGGCAACAAACTCAATACCCTGTTGCAGGTTTTAGGCCTGCAACCGCAGGGCTGAAAAGGGCAGGCGTGCACAGCGAGCCGTTCAGCCGTTTTATGGCGCGGGCATCTGGCCAGATGAGGATGCCCGTTAAGTGAGATGCCCGCAGCTTGATCGCTGGCGGATAATCTGTTGCCAGTTTGCTTTACAATCACCGGTTCGGGAGGTGTCGGGTTACCGACGACACGCTGATTAAACAGGATTTAAGACAGGAGTGGTTATGAAACAACGTTTTCCCGAAGGTTTTATGTGGGGCGGTGCCACCGCCGCCAATCAGGTTGAAGGGGCTTATGACGAGGATGGCAAAGGGCTGTCGATTGTCGATACCATCCCCGGCGGCAAATCACGGCTGAAGATCGTGGCCTCAGCAGATTTTGACTTTACCCTGGAGCCGGAACATTACACCTATCCCAATCATCAGGCGATCGACCACTATCACCGCTTTGGCGAGGATATTGCGCTCTTCGCAGAGATGGGCTTCAAATGCTATCGCTTCTCCATTGCCTGGAGCCGTATCTATCCGAACGGCGTCGAACAGCAGCCCAATGAGGCGGGCCTGCGCCACTACGATCGGGTGATTGCCACCTGTCGTGACCACGGTATTGAGCCGGTGATCACTATTTCTCACTACGAAATGCCGCTGCATCTGGCGAAAGCTTTCGGCGGCTGGAAAAACCGCGAGGTGATCGGGCACTTTGCCCGTTTTGCTGAAACGCTGCTGACGCGCTACGGGCAGCAGGTGAAATACTGGATGACCTTCAACGAAATCAACAGCGCGGCGCATTTCCCGATGATGAGTCAGAGCCTGACGGTCAAAACCGGCGCGCTGGAGGCACAGGCGAAGTACCAGGCGTGGCACAACCAGTTTGTTGCCAGCAGCATGGCGGTAAAAATGGCCCATCAGATCAATCCGCAGATCCGCATCGGCTGCATGATCCTCTATGCCACCGCCTACGCTTACGACTGTAATCCGCTCAACCAGCTGGCGACGCTGAAGCAGAATCAGGCGTTTAATTTCTACTGCGCGGACGTGCAGGCGGGCGGCAGATATCCCTACTATGCGCAAAGCCTGTGGCAGTCACTGGGGGTGAAGCTGGATATTCAGCCTGGCGACCTGCAACTGATGGCGGAAAACACGGTGGACTACATCGGCTTCAGCTACTAAATGTCCACCACGGTAAACAAAAGCCAGCCGACCGATGAGGCGCAGGGCAATCTTCTGGGCGGCGCGCGCAACCCCTTCCTGGAGGCCAGCGACTGGGGCTGGGAAATCGACCCGACCGGGCTGCGTATTGCGTTGAACCAGCTGTATGACCGCTATCAGAAACCGCTGTTTATCGTGGAAAACGGTCTGGGCGCGGTGGATAAGCCGGATGCTGACTTTAACATTGCTGATGACTATCGGATCAACTACCTGCGACAGCATATCCTGGCGATGGCCGACGCCATTGACGATGGCGTGGAGCTGATGGGGTACACGCCTTGGGGCTGTATCGATCTGGTCAGCATGTCCACCGGGGAGATGAGCAAGCGCTACGGCTTTATTTATGTCGATCTGGACGACAACATGTCCGGCAGCGGCGACAGGTATAAAAAGAAATCCTTTTACTGGTATCAGCAGGTGATCGCCAGTAACGGCCAGCAGCTGGCGTAACCCAGCGCAGACGGCTGCCGTATTCAGCGACGGCAGCCGCACTGTTGCCGGGTTGGTCAGCGAGCATCCGGGTTAAACCACGGCATCCTCGCTGCAAACCCTTTCCTCACACCGTTATCTCTGCGGCGAACAGCCAGGGTGCTACGGAACTCAGTTTTTCACTGGTCTCCTCCCATTCCCGCTCTGGCGTTGATTGCGCCACCAGTCCGGCTCCGGCGCGCAGCCAGTAACGATCGCCATCACCATAAGCGGAACGCAGCACCAGCGCGGCGTCCAGCGATCCGTCACAGTCGGCGATCAGCACGCAGCCACTGTACAGCCCGCGCTTTTCCTGCTCATAGCGGCGAATACTCTCCAGCGCCGCCTGCTTGGGAATACCGGATGCGGTGACCGCCGGGAACAGCGTGGTAAACGCCTGCCAGGGCGAGGCATCATCCGCCAGCACGCCGCTGACCTGCGAAGCCAGATGTTGAACGCTACCGCGTTCCAGCACCTGCATAAAGCCGTTTACCGTCACGCTGCCTGCCCGACAAACCTGCTCCATCTCTTCGGTTGCCAGCCTCACCGACACCGCATGTTCCGCAATCTCCTTATTGTCACAGAGTAACTGCTGGCGCAGCGCGGCATTTGCGGCGGCATCGGCGGTCAGCGCGCGGGTGCCCGCCAGCGGTTGCGTGGTCACCCGGCGGCTGGCATCCACCGCCACCACAATTTCCGGGCTGAAGCCATAGGCCTGCTCGCCCGGCTGTTGCAACAGGAATGAACGGGCTGGCGTATTGAACTGCCGACCGGCGTAGTAGCTCGCCACCATATCCAGCGGCATCTTCAGCTCGGCACAGCGCGAGAGGATCACCTTCTGATAAAGCCCCTGCTGCATATCACCTAGCGCTGACGCCACCTGTTGCTGGTACATCTGCTGTCCCTCGGCGCGTACATCAACGCTCAGCGGGATGCTACAGGCGGGCAGCGGCTGTTGTCGGGCTTCCGCCAGCAGCGCGGCCAGCCAGGCTGAATCTTCGTCATTCAGCGCACGCAGATCCGCCGTCCCGGGGCGCAGGCGGATCTCGTAGCGGGGAAGCGTGAGGCGCATAACGGTTGCCGACGGCTGACGCGGTGCCACACCGCAGGTGAGATACGACAGCTCAAAATCGGCGCGACCATAGGCCCGCCAGCCGCTGTAAGGCACCGTCGCCAGCGCCTGTTCAATACCTGTGGCGACAGAGGCGGCCTGCCAGTGCCCGCCATCGCTGCGTTGCACCGCGCCGTTGGCCCCGACGGTGATGTCCATCACCGCGCCGATCCCCAGCGCCCACTCGCCGTGGCGTTCATACAGCGTGAAGGTATGATTTTGCTGCCGCAGATGCCCGGCCAGCTTCACCGCCATCTGGAACGGCGGTTCACTGAGTGCCAGCAGGGTTGACTGATAATGCTGAAGGTGAGCGGGCGTGGCTGCGCGCTGCACGGCGAGCGCCACCAGCCGACGCTTATCGATTTTTCTCGCTGCCGTCAGCGGCCATTCCGCGATGCGTTCAATCTGATCGGGAATTTTATAGTGGCTGATACCCCGTTGGCGCAGCTCTGCTTTGATCTGCGCCGGATCAAGGTGCTGTTCCCCGCTGTTAATAAAGACACAGATGCGTTCGCCGGTCAGCGAATCCGGCACGCCGACCGCCACCGCAGCATGCACGCCGTGCAGTGCGCTAATCGCTTCCTCCACCTCGGCGGCGGAAATTTTTTCTCCGGCGCGGTTGATCTGCTCTTTAATGCGCCCTTCGACAATCAGATTGCCCTGCGGGTCGCGACGCACCAGGTCGCCGGAACAGTAAAACCCGTCAGCGGTGAAGGCCGTCGCGTTGTGCTCCGGGGCGCGAAAATAGCCGCGAATGGTGTAAGGCCCGCGCGTCAACAGCTGACCGGTTTTGCCCTCTGCCACCTCACGGCCATCTTCATCCACAATACGAATCTCATCCTGCGGCGACAGCGGGCGTCCCTGGGTATGTATGATGGCATCCGGTGTATCGTCCAGCCGGGTATAGCACAGCAACCCTTCAGCCATACCGAACACCTGTTGCAGCTGGCAGCCGAGCACGGTTATCAGCTGTTGTGCCAGTCCGGCCTCCAGCCGTGCGCCGCCAACCTGCACCACCCGCAGGCTGGAAAGGTCGCTGTCTTCCCATTCCCGTCCTTCCACCCACAGCTTAGCCAGCGGCGGCACCAGCGCCACATGGGTGACGCGTTGCTGTGCAATCAGCGGCATCGCCTCATCACAGCTGGCCGAGGTGGTGGTGACCACGGTTGCGCCGCACTGCCAGGCCCCCAGTACGCCGGGCGAGGCGAGGGTAAAATTGTGCGCGGCGGGCAGCACCGCCAGAAAGACCGTGCTGCTGTCAAATCCACACACCCGGGCAGAGGCGGTGAAGTTGTAGAAATAGTCACCGTGCGTGCGGGGGATCAGCTTGGGCGTGCCGGTGGTGCCGCCGGAAAGCAGCAGCAGCGCGGTATCCTCCGGCGCGGGCTGCGGCCAGGGACAGGCCGTGCCGTCCAGTTCCGCGAGGCTCAGCACCGATGGCTCCGTATCGCTGCCCGCACCGTCGGTGACAATCAGCCGCAGCGAGGGGTGTTGCTGCCGCATCCGGGTGGCGATTTCCAGCCACTCTTCGCCGTCAGGAATAAACAGCGCCACCGGCGATGCCAGCGCGCTTAACGCAGCAATATCCTGTTCGCGCTGGTTTGGCATCGCCATCACCGGGATGGCCCCCAGCCGCAGCAGGGCGAAGAACACCAGAAAGAATCCCGGCGTGTTGGGCATCTGTACCATCGCCGGATCGCCCGCGCGTAGCCCGGCAGCATACAGACCGGCGGCAATCGCCTCGCTGCGTTGATGCAGTTGCTGATAAGAGAGGCGCTGCTGATGTTCATCCACCAGCGCCGTGCGCGAACCATATTGTTGTGCCCAGCGTGCCAGACAGCGCCCAAGGGGAACTGCCTGGGTGGTCTGAGGGAGAGAGGAAACCGCGATGTCGCTCATGACTCTGTTCCTTACCTGAAAGTGCATGCATCCGCATGTGAATCGCCCGTATCAAAGCAGCGCCTGATGTGTTCAAGAAATGCGGCGGGACGCCGCGTGATATAAAAATGGTCACCCGCCACGGAAACCGGGCCGTGGTGACAGCGCAGCCACGCCTGCCAGGCCGCGACCTCGTTTGCGCTGGCTTCCGCATCCGCGCTGCCGCACACCAGAAGCGTAGGCGTCTGCAACCGCTCAGCGGGTTGCGGCAGCCGGGGGTCATGCCAGGCCTCGGTGGCGGTAAAATCCGCCCGCAGCATCGGCATGAAAACCGGCCACAATGTCGGCTCATCGATCAGCTCCTGCGCACAGCCGCCCATCGCCACCAGTTGGGCGATAAACTCCGCGTCGGCAAGGTGGCTGATGGGACGACGTCCGCGAAGATGCGGGGCATGGCAGCCGGACAGCACCAGCCCACGCGGCGGCGTGTTGCGCTGCTCCAGCCGACGACAGGCGGCAAATGCCACCTGCGCGCCCATACTGTGGCCGACAATAATCAGCTGCCGTGGCGGCCATTGAGTGAAGCAGGGCTGTTGCAGCAGATCGTCGGCAAGGGCATCGATGCTGGTGGCACAGGTTTCTCTCATCCGGTGATCGCGCCCCGGCCATACCGCCAGTGACATGCTGGTACCGGCGGGCAGAC", "alphabet": "DNA"}, "features": [{"location": "[1:580](-)", "type": "CDS", "id": "<unknown id>", "qualifiers": {"locus_tag": ["ctg23_1"], "transl_table": ["11"], "translation": ["MARNIAPGYCVVNRPGPLDYQARELFRDTRSPATQLFMKLNADTRYLRPGQILIVADPDTPPRLTMHMLNTLRQAKNKTNAAFIGVNSDDAGFMHRHYGLIAALTGAGDKIFSTAGDVGERYFRAIEQTLKKIEVSYQNQFRTQGTLIGQQFFVERNQLLSQLKELVNKPLLKSLARYTVKFRQYENLKRALN"]}}, {"location": "[731:929](+)", "type": "CDS", "id": "<unknown id>", "qualifiers": {"locus_tag": ["ctg23_2"], "transl_table": ["11"], "translation": ["LLSDYVNQLRVLAMITQFRPRALMIQNTKDCCYVLSERRRSATVADITLIFADGYFIANFSSIIY"]}}, {"location": "[1194:2154](+)", "type": "CDS", "id": "<unknown id>", "qualifiers": {"locus_tag": ["ctg23_3"], "transl_table": ["11"], "translation": ["MQEHKSSMCLYTVIIGGYEELNELPSEIAASSLAKICLTDDPTLTSKTWEIRVVKPAFPMDTVRSQRILKILPHRFLPEFERSLYIDNTIYLKRNPVEIINTFCENSDISVPLHSFREHVYEEFLEVARGGLDDSARIFEQMNHYQLTHSEVLKLKPYWSAILVRNHMKKHVIDLMESWYRQVLRYSRRDQLSLNYAEAETGVNINPIEIDNFSSTYHQWPIYKKRDVSKRLWSPGLSGGMTLFEKMEQAKNLQLSLDNKVRQLVDDYAEIKEKYLPKRAPEGFTQERYYQLNPDVAAAGVDAVQHYLSFGWREDRKWK"]}}, {"location": "[2300:3365](-)", "type": "CDS", "id": "<unknown id>", "qualifiers": {"locus_tag": ["ctg23_4"], "transl_table": ["11"], "translation": ["LLTHCHITLISSPGIGVDLFILLSGYLMAKNYVERQHKEPWQSASTIRKFWTRRFFRIAPLYYLLLIVALIYGPWFGEMRDTIAQFYAGTSTESSRYSDQSLANILTHFSFLFGMLPAWSFNTVLPDWSIGLEMQFYLLFPFIMLAVMRFGYATALISIIALCCVGRYLLADYYLAFEMPSMILIKLNMFISGMLLAEAVRRKALRYVAFALLGPVASVIIGPQPIPLQIVMEVVMILAMAAILWQHVEGSVTARLIAVPRSLLNNRLSTWLGDVSFSVYLLHLLIVIPCIALLLRHTGLSTSSDIVRFAAVCAISIPVTYALAALLFKFVEKPGILLGKKVLSSSSAQRDLAS"]}}, {"location": "[3569:3977](-)", "type": "CDS", "id": "<unknown id>", "qualifiers": {"locus_tag": ["ctg23_5"], "transl_table": ["11"], "translation": ["MSSLVIRLLSMALSTTYPVISLVRLAGLRRSSALPCVSTWPVVASISTQDAASIAGGVRGKANGFGSACAAAATRKRLVVTNWHFFNGKPSIIGCRKKQSVVRDPVTNWVSKLQENINFQPISACSLLFFHLLPR"]}}, {"location": "[3978:4884](+)", "type": "CDS", "id": "<unknown id>", "qualifiers": {"locus_tag": ["ctg23_6"], "transl_table": ["11"], "translation": ["VTVGKDAWAAGNAEFQGSSLMFLKPGEKVSVRDLSRGVIIDSGNDACVALADYVAGSQSAFVQQMNQYVQKLGLTNTHFETVHGLDAPGQYSSAGDLAKLSRAIIYGEPDFYQMYSEKSLTWNGITQQNRNGLLWDKTLHVDGLKTGHTETAGFNIIASSVDGQRRLIAVIMGGKSAKGREEQARKLLVWGQNNFDTIQLFHAGKEIGHENVWYGNPHQVAVGSDKDVYLALPRDAVKRIKAKYVIDSKDLQAPLKLHQQVGTIQLVDGDKPVASYPLVTLNEVAQAGIITRIKDYFSRKF"]}}, {"location": "[4971:5151](-)", "type": "CDS", "id": "<unknown id>", "qualifiers": {"locus_tag": ["ctg23_7"], "transl_table": ["11"], "translation": ["VLAEFGYENRLLPTFPFLDSSRPGRLAWWLKAWFLPRFYWRGMLRGVEWFARSQPDNKK"]}}, {"location": "[5171:5420](-)", "type": "CDS", "id": "<unknown id>", "qualifiers": {"locus_tag": ["ctg23_8"], "transl_table": ["11"], "translation": ["VRRILSPTAVWLMRLAGVMWINTVCNTLAGLKFLPWATAVAHLMPKRRRRHANRWWWWQKILRPCLTTTHSGHSTMAMAHAR"]}}, {"location": "[5436:5769](+)", "type": "CDS", "id": "<unknown id>", "qualifiers": {"locus_tag": ["ctg23_9"], "transl_table": ["11"], "translation": ["MEHIKRQRHFLRLLAFTGKRKGGLAAFTVNPNQIVLEMDRRPILSQIAFQRGNKLRHAKNRLSGKTETDVNLFKTALAPPVIAGEIKRFLGSTGTFDGDGWLTKDRISLP"]}}, {"location": "[5879:5993](-)", "type": "CDS", "id": "<unknown id>", "qualifiers": {"locus_tag": ["ctg23_10"], "transl_table": ["11"], "translation": ["MLSGLKIKLSGWRLKINILRQKTVKSSIMIIWSLPAA"]}}, {"location": "[6081:6282](+)", "type": "CDS", "id": "<unknown id>", "qualifiers": {"locus_tag": ["ctg23_11"], "transl_table": ["11"], "translation": ["MIFSRFDQRNGYIFYSLFQTGDKADPSAAATNHHQVRRSVFMVYIHAGLHIIFQHSRSRPGEKVFT"]}}, {"location": "[6387:6519](-)", "type": "CDS", "id": "<unknown id>", "qualifiers": {"locus_tag": ["ctg23_12"], "transl_table": ["11"], "translation": ["MTEPPPPVSARRKPTIAPVAINRMMLCEDKQIISCMMTSIPAA"]}}, {"location": "[6682:7207](+)", "type": "CDS", "id": "<unknown id>", "qualifiers": {"locus_tag": ["ctg23_13"], "transl_table": ["11"], "translation": ["VLGALTGAALGKAIDGHYLLIPFALLMLVIASVMLRKNRTCTHPGAADVITFPPALVWSGVAGTGVMAGLLGIGGGFLVVPLLVWFFRLSLVSAIATSLMVVFAMGMATSVSYALAGKISVSLTVWLIVGGLPGGMLGVTFANRLKKNEKTINTLFSVMLLLMASYMILQGLIH"]}}, {"location": "[7203:7455](-)", "type": "CDS", "id": "<unknown id>", "qualifiers": {"locus_tag": ["ctg23_14"], "transl_table": ["11"], "translation": ["MTEWTLLFIFGTIVDHALVALLLQPRNIISIQRPGKRKLLIVFSDIHLRFLLSAQIETLQRLHPTEKAVRRTQQRTAAGKEVR"]}}, {"location": "[7875:8091](-)", "type": "CDS", "id": "<unknown id>", "qualifiers": {"locus_tag": ["ctg23_15"], "transl_table": ["11"], "translation": ["VRFRNIAQVIKLLPQCLHLGHFFADAFQRTGLLRQPGGGGEVIGMGMGIQYPGNPPLPLCNKIQYALRLLI"]}}, {"location": "[8187:8610](+)", "type": "CDS", "id": "<unknown id>", "qualifiers": {"locus_tag": ["ctg23_16"], "transl_table": ["11"], "translation": ["VTYHIADCAFIHDTLFMPDSGTARTDFPGGSAAALWQSVQRILQLPQHTRLFTGHDYRPGGREMQCESTLSQQLSSNPWLAGQNEASFIARREQRDATLPLPDLMLMALQINIRGGELPDPEADGERYLKIPLNRFRREA"]}}, {"location": "[8613:9033](+)", "type": "CDS", "id": "<unknown id>", "qualifiers": {"locus_tag": ["ctg23_17"], "transl_table": ["11"], "translation": ["MVIDLQHFTPFHSVAGGILIGAAAGILIIFCGRIMGISGIIGGLLPASWSEQQWRIAFLAGVLLAPVVFSLFATLPEITVNTSWGRLMVAGLLVGVGTRLGSGCTSGHGVCGLSRLSLRSLVATLIFMATAMLVVGFMP"]}}, {"location": "[9045:9465](+)", "type": "CDS", "id": "<unknown id>", "qualifiers": {"locus_tag": ["ctg23_18"], "transl_table": ["11"], "translation": ["MKMLVSLLCGLLFGCGLIISGMANPAKVLGFLDITRLWDPSLALVMAGAVVVGLTAFRLAARRGRPVLGGSMNLPVAVRPDWRLIAGALLFGTGWGLAAICPGPALILLASGVTKGALFVLAMLAGMGLYHWLARYLPA"]}}, {"location": "[10109:10274](-)", "type": "CDS", "id": "<unknown id>", "qualifiers": {"locus_tag": ["ctg23_19"], "transl_table": ["11"], "translation": ["MNAHNRIMQQVCTQACTVETHINCQTRQNDNRDGIRHISSYTPGSNGMSHATSR"]}}, {"location": "[10314:10476](+)", "type": "CDS", "id": "<unknown id>", "qualifiers": {"locus_tag": ["ctg23_20"], "transl_table": ["11"], "translation": ["MLCLLLQNSFIFITCLLLQPHRKTRFFSACLRLFLPAECINFRLKLCRFSQIA"]}}, {"location": "[10817:11876](+)", "type": "CDS", "id": "<unknown id>", "qualifiers": {"locus_tag": ["ctg23_21"], "transl_table": ["11"], "translation": ["LRPDKPLTALEFTLYRNYRIVHGIRIALAFVLTFLLVRLLHIPEGTWPLITLVVVMGPVSSWGNVLPRAVQRIGGTVFGSVSGLIALKLELFSLPVMLLWCTVVMFICGFLTLGKHPYMALLIGITLAVICGAPPGDMNTALWRGGDVVLGSLLALLFTSIFPQKAWIHWRIKLSDSLLETAKIYHAGFSPNLVEKPRLNRPLQRLLTGVVKMRALIEPSSKETRTPRSVFEGIQTLNRNLVCTLELMINACWASRQSHLIMLHAPTLRRTQQMTESTLRALSAAVIDGNTDNIAANGAVLADISRELRQLIKESSDDELVETPIHGYVWLNLEMAGQLERLSDLIRLALRK"]}}, {"location": "[12025:12346](+)", "type": "CDS", "id": "<unknown id>", "qualifiers": {"locus_tag": ["ctg23_22"], "transl_table": ["11"], "translation": ["MENAKQSFQDVLEFVRMFRRKNKLQREIHDNEKKIRDNQKRVLLLDNLSEYIKPGMSIEAIQEIISSMRSDYEDRVDDYIIKNADLSKERRDLSKKLKAMGEPKAH"]}}, {"location": "[12412:12511](-)", "type": "CDS", "id": "<unknown id>", "qualifiers": {"locus_tag": ["ctg23_23"], "transl_table": ["11"], "translation": ["MANAVHYFDPEKIGMAERATTQQGLTSERGRG"]}}, {"location": "[12639:12846](-)", "type": "CDS", "id": "<unknown id>", "qualifiers": {"locus_tag": ["ctg23_24"], "transl_table": ["11"], "translation": ["MTILKLSASPTPAIASLPSQLTRKVLSTPISRTQRFSKKIGTARGVISRQNKTREECLFGYHAECLIA"]}}, {"location": "[12886:14038](+)", "type": "CDS", "id": "<unknown id>", "qualifiers": {"locus_tag": ["ctg23_25"], "transl_table": ["11"], "translation": ["VVAFSLGKLNRERAQAAARQSLVLMTLFAILLATGIEFFGEQIIDLIAGSAEPKVKALALIYLNITAWSYPAAAIALIGCGALRGAGNTKIPMLINGGMNILNIIFSTALIYGCFGWKGMGFAGAGLGLTLSRYVGAAAVIYVLMIGFNPQLKITLRSYFSRLNTSILMEVLGIGVPASVESVLFNGGKLLTQVFVAGMGTDVIAGNFIAFSIASMINLPGNALGSAATIIVGTRLGKGQLGQPERQLRHIFWLSSIGLCFLALLSVPLAGVLAAFYTREEDVIHVVKILIWMNAAFMPFWAASWVLPAGLKGARDARFTMWVSMLGMWGGRIVFGYLLGVVLGFGVVGIWLGMFLDWIIRGAFFYRRMTSRRWLWKYLKPAA"]}}, {"location": "[14037:14169](+)", "type": "CDS", "id": "<unknown id>", "qualifiers": {"locus_tag": ["ctg23_26"], "transl_table": ["11"], "translation": ["MPAWQSAAARPNPACSRANQAPHGGLSVSMGVAGGVVARSDNS"]}}, {"location": "[14187:15369](+)", "type": "CDS", "id": "<unknown id>", "qualifiers": {"locus_tag": ["ctg23_27"], "transl_table": ["11"], "translation": ["METDIAADARCLSVATASQSFFFTSPWKSLSAEGRFISVTTPAWQGDDLHGTFQQAVRAAFTAARQAGIARPLLVGAVPFDTRQPSALFIPRQTRFFSRQPCSPQIDGLPAPEITACRALPEKAPFMAMVAQAISATARPGLEKVVLSRLLDITTAQPVRPEQILNRLMAQNPDGYHFYLPLADGSTLLGASPELLLRKSAEHFSSLPLAGTARRDRHSPERDEATGRQLMQSQKDRHEHQLVTRAMQQLLQPRSTAFAIAQQPQLVSTPTLWHLATPIEGEVRSPQETALSLACLLHPTPALSGYPHAAARQWIARLEPFERKLFGGMVGWCDEEGNGEWVVTIRCATLAGRHIRLFAGAGIVPASSPEAEWHETGNKLNTLLQVLGLQPQG"]}}, {"location": "[15709:16516](+)", "type": "CDS", "id": "<unknown id>", "qualifiers": {"locus_tag": ["ctg23_28"], "transl_table": ["11"], "translation": ["VASADFDFTLEPEHYTYPNHQAIDHYHRFGEDIALFAEMGFKCYRFSIAWSRIYPNGVEQQPNEAGLRHYDRVIATCRDHGIEPVITISHYEMPLHLAKAFGGWKNREVIGHFARFAETLLTRYGQQVKYWMTFNEINSAAHFPMMSQSLTVKTGALEAQAKYQAWHNQFVASSMAVKMAHQINPQIRIGCMILYATAYAYDCNPLNQLATLKQNQAFNFYCADVQAGGRYPYYAQSLWQSLGVKLDIQPGDLQLMAENTVDYIGFSY"]}}, {"location": "[16516:17005](+)", "type": "CDS", "id": "<unknown id>", "qualifiers": {"locus_tag": ["ctg23_29"], "transl_table": ["11"], "translation": ["MSTTVNKSQPTDEAQGNLLGGARNPFLEASDWGWEIDPTGLRIALNQLYDRYQKPLFIVENGLGAVDKPDADFNIADDYRINYLRQHILAMADAIDDGVELMGYTPWGCIDLVSMSTGEMSKRYGFIYVDLDDNMSGSGDRYKKKSFYWYQQVIASNGQQLA"]}}, {"location": "[17111:19061](-)", "type": "CDS", "id": "<unknown id>", "qualifiers": {"locus_tag": ["ctg23_30"], "transl_table": ["11"], "translation": ["MAEGLLCYTRLDDTPDAIIHTQGRPLSPQDEIRIVDEDGREVAEGKTGQLLTRGPYTIRGYFRAPEHNATAFTADGFYCSGDLVRRDPQGNLIVEGRIKEQINRAGEKISAAEVEEAISALHGVHAAVAVGVPDSLTGERICVFINSGEQHLDPAQIKAELRQRGISHYKIPDQIERIAEWPLTAARKIDKRRLVALAVQRAATPAHLQHYQSTLLALSEPPFQMAVKLAGHLRQQNHTFTLYERHGEWALGIGAVMDITVGANGAVQRSDGGHWQAASVATGIEQALATVPYSGWRAYGRADFELSYLTCGVAPRQPSATVMRLTLPRYEIRLRPGTADLRALNDEDSAWLAALLAEARQQPLPACSIPLSVDVRAEGQQMYQQQVASALGDMQQGLYQKVILSRCAELKMPLDMVASYYAGRQFNTPARSFLLQQPGEQAYGFSPEIVVAVDASRRVTTQPLAGTRALTADAAANAALRQQLLCDNKEIAEHAVSVRLATEEMEQVCRAGSVTVNGFMQVLERGSVQHLASQVSGVLADDASPWQAFTTLFPAVTASGIPKQAALESIRRYEQEKRGLYSGCVLIADCDGSLDAALVLRSAYGDGDRYWLRAGAGLVAQSTPEREWEETSEKLSSVAPWLFAAEITV"]}}, {"location": "[19233:19431](+)", "type": "CDS", "id": "<unknown id>", "qualifiers": {"locus_tag": ["ctg23_31"], "transl_table": ["11"], "translation": ["VTRCCAISGIASSQLAEVVVTTVAPHCQAPSTPGEARVKLCAAGSTARKTVLLSNPHTRAEAVKL"]}}, {"location": "[19461:19887](+)", "type": "CDS", "id": "<unknown id>", "qualifiers": {"locus_tag": ["ctg23_32"], "transl_table": ["11"], "translation": ["LGVPVVPPESSSSAVSSGAGCGQGQAVPSSSARLSTDGSVSLPAPSVTISRSEGCCCRIRVAISSHSSPSGINSATGDASALNAAISCSRWFGIAITGMAPSRSRAKNTRKNPGVLGICTIAGSPARSPAAYRPAAIASLR"]}}, {"location": "[20044:20713](-)", "type": "CDS", "id": "<unknown id>", "qualifiers": {"locus_tag": ["ctg23_33"], "transl_table": ["11"], "translation": ["LPAGTSMSLAVWPGRDHRMRETCATSIDALADDLLQQPCFTQWPPRQLIIVGHSMGAQVAFAACRRLEQRNTPPRGLVLSGCHAPHLRGRRPISHLADAEFIAQLVAMGGCAQELIDEPTLWPVFMPMLRADFTATEAWHDPRLPQPAERLQTPTLLVCGSADAEASANEVAAWQAWLRCHHGPVSVAGDHFYITRRPAAFLEHIRRCFDTGDSHADACTFR"]}}], "name": "gnlXIEJHFJPN_30", "description": "gnl|X|IEJHFJPN_30", "dbxrefs": [], "annotations": {"molecule_type": "DNA", "references": []}, "letter_annotations": {}, "areas": [], "original_id": "gnl|X|IEJHFJPN_30", "modules": {"antismash.detection.hmm_detection": {"record_id": "gnlXIEJHFJPN_30", "schema_version": 2, "enabled_types": ["T1PKS", "T2PKS", "T3PKS", "transAT-PKS", "hglE-KS", "prodigiosin", "PpyS-KS", "arylpolyene", "resorcinol", "ladderane", "PUFA", "NRPS", "CDPS", "RCDPS", "thioamide-NRP", "NAPAA", "mycosporine-like", "terpene", "lanthipeptide-class-i", "lanthipeptide-class-ii", "lanthipeptide-class-iii", "lanthipeptide-class-iv", "lanthipeptide-class-v", "lipolanthine", "thiopeptide", "thioamitides", "linaridin", "cyanobactin", "glycocin", "LAP", "lassopeptide", "sactipeptide", "bottromycin", "microviridin", "proteusin", "ranthipeptide", "redox-cofactor", "epipeptide", "cyclic-lactone-autoinducer", "spliceotide", "RaS-RiPP", "fungal-RiPP", "blactam", "2dos", "amglyccycl", "aminocoumarin", "NI-siderophore", "ectoine", "NAGGN", "butyrolactone", "indole", "nucleoside", "phosphoglycolipid", "melanin", "oligosaccharide", "furan", "hserlactone", "phenazine", "phosphonate", "guanidinotides", "other", "acyl_amino_acids", "PBDE", "betalactone", "tropodithietic-acid", "pyrrolidine", "crocagin", "NRP-metallophore", "methanobactin", "opine-like-metallophore", "aminopolycarboxylic-acid", "NRPS-like", "PKS-like", "transAT-PKS-like", "RiPP-like", "RRE-containing", "fungal-RiPP-like", "phosphonate-like"], "rule_results": {"schema_version": 4, "tool": "rule-based-clusters", "cds_by_protocluster": [], "outside_protoclusters": [], "multipliers": {"cutoff": 1.0, "neighbourhood": 1.0}}, "strictness": "relaxed"}}}, {"id": "gnlXIEJHFJPN_31", "seq": {"data": "GGCGGCGTCAGCTGCCGTTCAGTCACCGGCGGCATCGCCTGCACAATCTCCAACCACAGCCGGGCCAGCGACAGCTGATAGCTGGCGTCAAAGGCGGCAGGCAGGGGTTCGCCATCCAGTGCGCCACGCAGTGCCTGTAACACCTCGCCGGTGGCGGCAGCGGCATCCACTTCGAAAAACTCACGCCAGCTGCCGCCAGGCTGATGCAACAGCCGGGAGACAGGCTGCTGATAGCTGGCGACCTCTGGGGCGTAGCGGTAGAGCGTACGTTCGCGGTTATGATGCAGCGGATCGTGAAATGCCCCGGTCCACACCACCGGACCGTGACTGGATGCCAGCGTCAGATAACCGGCGGGCCAGAACAGCGTGGCCTGATGCATCACCAGACTGAACATGTCGGGGTCGGCGGGATCAAGATACGATTGCAGGTGCAGCGTGGCGTGGGTTGCTTCCCCAAGCTGTAAGCCGACGCTGACAAAATCCCCGCCCGTGTGCCGGGCCACCTCGATACCCACCTGGCTGGCGTCAGTGATGCCGCAGGCCTGCAACAGCAGATCCAGCGTTGAGCAGAGCAGCTGGCGGCTGGTGGCCAGATGGACGGTGGCGGGCCGCTGGCCCTGCAACAGCCCGGTGACGCGCCGTGCGTTTTCAATCCAGCTGCGACCGGCTGGCAGATGGCAGTAAAAATTGTTGACCCGGTAAAACAGATTGCGTTGCTGTGCCACCGCCTGCAGGCGGGCAATATCCTCCGGGAGCAACGGATGCTCCTGCAACACATGAATGCCCCGTTGCAGCAATTCCGCCGCAATCTGGCTGCCTTCTCCCTGGGCAACCGTCGAGCGGATCACCACGCAGGCGATGTCGATATCGTCCGGGATCTGCTCCGGCGAGGTCCACAGCGGGATGCCAAAAGCCTGCGCCAGCTGCTGGGCGCGGCGACTGCCTCTGGCGTAGAGTCCGGCCAGCTCCAGTCCGGCCTGCGGCTGCATAAAGGCATTCAGGTAGACCTCGCCAAATTTGGCTCCGGCGACTAATACCCGGCGGTTTTTGTTCAGCGCAACCGGCTTCATTGCTTCTCCTCCTTACAGGATGTCTCTGACCACTGCCTGACCAGCAAGGCCAGCTCGCCGGCCAGTTCCGGCTGGTCCATAAGTTGCCAGTGTGTGGCAGACACCACATGACACCGGGATTGTTGTTTCCACTCTGCCCACTGCTGTTCAGGCTTGCTCCAGTGCGGCGGGCGCTGGCTGGCTTCAATCCACAGCAGCGGGACAGGCAGCACCGGTTCCGGCTGATGCTGCGCCAGCAGAGTGAGCAGACGGAAGATGCGTGTCAGCCAGGCCTCTGCCGCCTCTGCGCTCAACGGGCGTGCGGTCAGTCCGGCGGCCTGTGCGCAGCGGGAAAATGCGGCAATCTGTCCGGTTTCCGTCCACCCGGCCCAGCCTTCCGGCAGGGGAACCTGACGTTCCTGTAACAGCAGGACCATCAGTTCCGAGAGCGAGTTGATGCGGAAATCACTGCCGCACACCGGATCAATCAGCACCAGGCGCACCGCTGTGCCGCGCTGATGCAGCAGGCGGCTCAGCAGGGCGGCCACGCTGGCACCATAAGACCAGCCGACCAGGGTGATGGCGCTGCCGTCGGGCAACTCGTCGAGCGCCGGTAGATAGCTTTCCGCCAGCGCCGCCAGGCTTTTGGCATTGACCGTCTCCGGTGCCTGAAGCCCCCAGACGCTGGCTCCCAGAGCCTGGGCGAAAGGCAGATACGATGCCACGCCACCGTCGGAAGCGTGGCAGACCAGTACCGGGGCGGAGGCAGGAGAACCCGCCGTTGTCAGCGGCACCAGCACCGGATTAGCCGCCTGGCGACGCCCGCCGAGGGTGGCGCAGAACTGTGCCAGCACCGGGTGGGTAAACAGCGCCTGCAAACTGGCCCCGGCAATGCCTTTCCGGTTGAGCTGGGCGATGGCCCTGGTGGCAATCAGGCTGTCGCCGCCGCTGCGGAAGAAGTCAGTGTGCTGACTGACCGGTCTGCCAAGCAGCGACTGCCAGATTTGCCCGACCTCATGGATCAGCTGCTCATCCGCCGCGCCGTCTTCCGCCCCGGCGGTGAGGTCAGTCTCCGTGGGGACGCTTTGCGTCTCAACGCCCGCTGCGCTGTCATCGGTGGTAAACAGATCCAGCGGTTCACGTTGCACCACCTTCAGCGCCGCAGGTAGCCGGGTAAACTGCTGATGCAGCGCCTGTTGGAGCGCGGCGCAGTCGATTTTCGCCGCCCGCGTCATCGTTGCCACAATCACATGCTGATGCAGTGGGGAGAGGGACTGCTCCGGCCACGCCCGTTCAGCAGTGAAACCGGCCTGTTGCAGGGCTTCCTGCCACTGCGCCAGGTTCAGCATGGCGCGGTCTTCCAGCAGGCGGTAATCCTGATAGTTGCCGAGCCCCTCAATAAAGCCGACGCTGGCCATTTGCAGCTGGCTGTCGCGGTGTGTGGCCTCAATCAGCAGCAGACGGCCACCGGGTTTCATCAGGCTGGCAAGACGTTTCAGCGAACGCACGATATGACTGGCATCGTGCATCACCTGGGCTGCCACCACCAGGTCGTAGCCTTCCGCAGGGTGCTGCCCGTAGTCCACCGGCTGATTAATGTCGAACAACCCAAAGTCCATATCATCCCGCGAGGCAAAGCGCGTGCGGGCATCATCGAGGAACAGGGTGGAGACGTCGGTGTAGTGGTAGCGATTTCGCTGCTCGCCCAGTCCGGCGAGCACCGCACCGGTGGTGGCCCCGGTCCCGGCCCCCACCTCCAGCACCCGCCAGCAGATATCAGCGTCAGCCTGAGTCGCCGCGCGCTGTCCGTCAGCCGCCTCGCGGTGTGCGTCAGTCGCCTCGCGGTGTGCGTCAGTCGCCTCGTGGTGTGCGTCAGCCACCTTGCGGTGTGCGCCAGCCACCAGGGCGGCGACCATCTGGCGCACATTTTCCGCCACGCAGCGTGCCGCCGGGTTATCGGCATACAGCGAACGGGTCACCGCATGGTCATCGACAAAGAACAGTTCCAGCGCGGAACAGCTCCCCTGCAACAGCTCGCTGTGGCGGGCGATACTGCGATCGAGATAGGCGGTCAGCGCATCACCCCAGGCGGATGACGGGACTGACGACGGGGGCGGCACCTGTTGCAGCGCACGGCGGCACAGGAAGTGGTCGTCCTGCTGCGTCAGCCATCCGGCGTCGCTCAGCGCACGTAACCACTGGCGCACCAGCCGTTCGAACTGCGGCAGGACCGCCAGCCGTTGCCAGACCTCCGCCAGGCTGAACTGCTGGCCTTCAGCGGTAAACAGACCGTGTTTCACCAGCGTCATGGCAATGCCGTGTAGCGCCAGGGTTTCCAGCCCGTGCCACACCGCGTCAAAGTGTGCCTGCTGTGCTGCATCCAGTCCCTGTAGCGGCAGATTTTGCGGCGTCAGGGCAGGGCAGTCGTCCAGGATAAAGTGTTGTTCCGCAGCGGCGACACTGACGCGGATTTCGGCGGCGTCGGCGTGATAGCGGGCGGCCGCGAGCGTCACGCCGGGCTGCTGGCGGGCGGCCTGTTCCAGCGCCGCGAGGTCGACGCTCTGACCGGCAATCGTCGTCTGCCAGCGCGGCGGCATCAGGCCAGCTGGCGCAGGCGTCCGGCGCGGCGTCTGACTCATCAGCGCCGGGTTTTCGGCCACCGCCAGCAGCAGCTGGTGGAAGTCGTTGAACATCGCCTCTGCCGTGCCATCGGCCAGCACCTCATCCATGCAGTACCAGCTGAACACCAGCTCGCCGTCAATTTCCATCACCTGATGATCCAGCCACACCTGCGGGGTCTGGGTGAACACATGCACCGGATCGCCCAGCAGGCTGGTCATCGCCTGGTCAATCGCCAGACCGTCGAGGGTCATGCCGAGCATACTGGTAAACACCACCGGCATCAGCGGCTGACGGGATTGCCCGCGCAGACGCCCCAGTTCACGCAGCAGCTCAACGCCGTTCACCTCACTATGGCCAAGCCGCTGCCGTAAACGCTGCTGGGTCTGCTCAATGGCGTCACGCAGGCTCAGCGCGTCGTCGGCCAGATCAAAATCAATCAGCAGCACCGAGGTAAAATCGCCAATCAGCTGCTGCATCTGCGGATGCACCTGACGACAGTTAAAGAAGGTCAGGTTAAGGGTGAACGCCGGCCAGCGCGCCCAGCGCGACAGCGTGGCGGCGAACAGCGTCATCAGCGCGGCGGACGGCGTGACGCCCCAGCCCTGCCACGCCTGCTTCAGTCGTCCCCACTGCTCAGCATCCAGCTTCTGCTGCCAGGTGGTGAAGTGCGGCTGGGTCTGCGCAGCCTGCGGCGAGAGCGGCAGTGCCGGTGCCGGGGGAAGGCTGCTCAGCAGCGTCTGCCACCAGCACCATGAGCTGAGCCAGGCCGGTTGTAGCCGCTGCGCCTGCTGGTCGAGAACATAATCACGGAAGGTTATCTGTAAAGGCGACGGATTGTCGCCACGACAGAACGCCGCCAGGTCGTCCATCATCACCTTGAAACTCTGCACATCAAACAGCAGCAGATCCAGATGCATATGCAGCCGGTAGTGCGTGCTGTGCCATTCGCTGGCGACCAGTTCAAACAACGGCCAGCGATCGGCGGGTAATACCCGGTAAGAGAGCGTCTGCCGGGTACGCTCCAGCGCCTGCTGCCGCTGTTGCGGCGTCAGATCGCGCAGGTCGTGGCGCACCAGACGATACTCCGGCACCTCCGGCAGAATGCGTTGCAGCCCGCTGTCGTCAATCACCATCCGCAGCATGTCATGACGCCGTACCAGCGCATTCCACGCCTGCTCAAAGCGGGCCGGATCGAACTGCTGATAATCCAGATCCCACTCAAACAGCACGTGGCAGGCCACGCCCCCGTAGTCGATCATGCTGGTGCGTCCCATCCAGTAAGCATGCTGGACCGGCGTCAGCGGGAAGGGCTGATAGCGTCCGGCCGCATCGTGCGCCAGCGGAGCAATGTCGTTCTGTGGTTGGTCTGCCGCTGACTGGCTGGCAATCAGTCGGCTCAACCCGTTCACCGTCAGATCGGCATAGGCCTGCTCAGCGTCAACCCGCACCCCCAGACGCCGCTGAATGGTGCTGCTCAGCTCAAGGAACAGCAGCGAATCCAGGCCCAGCTGCACCAGATCGCGGGTGGGAGCCAGGCGTTCAGGCGAATCCAAACGCAGCTGACCGGCAATCTGCACCGTCAGCCAGGCGGCGACTGCCGCCGTATCGCTTAACCGCTCAGGCGAAAGCTCATGGGCTGCGGGCGGACGGGATGCGGCGGCTGCTGCCTGCGGCACTGGCAGAGCAGCGTGCTGCCCGACGAACAGCCGCTGGCGCAGACTGTCCAGCTGTGCTGAGTCAACGCGCATCGCCAGTCGCCAGCGGGCGGCGCGGGAAATTGCCTGTTCCAGATGCCACAAGCCTTCGGCATCGCTTAACAGCGCCATGCCCTCTGCCGCCAGCCGCTGCTGCACCTCGCGCTGCGCCGCCTGGCCGCTCTCTCCCCATGCGCCCCAGGCAACGGAGATCACCCGTAGCGGCCCGTCGCTGGCGGCCAGTGCCAGCCCGTCCAGGTAGGCGCTGGCCAGCGCGTGGGCTGCCTGACCGGCGCTGCCCAGCGTGGCGGCGGCAGAAGAGTAGAGCAGCAGCCAGGCGGGTTGCGCCCGCTTGCTAAGATAATCATGCAGGGTGGCCGCCGCCGTGGCTTTTACCGCCAGAACCGCTGCCAGCCGCTCAGCGGTGAGGGCGCTGACCGGCCCGTCATCGAGCACCCCGGCTGTGTGGATCACCCCGGCAATACCGCCGTCAGCGTCCAGCCTGTTCAGCGCCGCGCCCAGCGCCTGCGGGCAGGCCACGTCGCAGCGCAGGCAGAGTACGGTGCAGTCGGCGGTCCGTTGCAGCTCCGCGATAAAGGCCTCGCTGTCGGCATGTTCCCGCTGAACCAACAGCGCAATGCGCCTGGCACCCCGGCTGATTAACCAGCGGGCGCTGAGACGCCCCAGACCGCCGAGGCCGCCGGTGATCACGTGCCAGCCGTCGCCCAGACTGGCAGCGTGCAGCGCCGGTGCTGACCACGGCTGCTGAACCAGACGCGGCAGCCAAAGCTGGCCCTGACGAACAGCCACGCCGCGTTCACCGCCGTTGATAGCCTGAAGGCCCAGCACCAGCTCCTGCCAGCCTGCGGCGGCAGTAAGATCGATTGCCGCGATGCAACGATCCTGACGGGCCAGTTCGATGGCGGCGGTGCGCACCAGTCCCCACAGGGCATGCTGGCAGGGGTTGATCGCTTCGCCACCGTCCGGCGACCAGGCCGACTGCGTCACCAGCACCACCCGGCGCTCCTCGCTGTTGTTCAGCGCGCTGAGCAGCGCCTGTGCAGCGCTGGTAAGGTCATGATCAGCCTCGCTCAGTACCAGCAGCGTGCCGGTGGCCTGCGGGGCGGCGACACCGGCCCGCAGCAGCGCAGCGGCCAGTGGGCCAGCGGTATTTCCCGCCAGACGGCAGGTTTCTCCGCCGTGGTTTTCTGCGGCGACAGCCGGTGCCGCCGCCTGCCAGTGCCACTGGTAGTGGGTTTCCGGCGCGGCGCTCAGCGTTAACGCCTCGCTGTCGGCGGAGAGCGTTTGCCAGCGTCCGTCGGGATGGCAGAGACGCAGCTCAATCTGCGGGACGGTTAACGGTGCGGCCTGCCATTGCAGGCGGACCAGATTCAGCCACGCCGGGGCGGCGTCAACCGCTGCCGGCAGCGCTACCGACTGGCCGTTGCCATGCCGACGCGCCATCTCCGCGCAGGCCGCATGCAGACGCGCCTGCCAGGCCGCCTGCTGCCCGGCGCAGTCTGACCAGTCGGCCAGATAGCTGCCGTCGTTGCTCAGCGGCAGCCCCAGCACCCCCTTTGCCAGCGGCAGACTGCCGTGCGTGGCTTCGGCACCCGGTGCGGTGGCTAACACGATGTGTTCACTGATATCGGCGGTGCGCGAACCGTCCTCCGGCAGCCACTCCACCCGGGCAAAACCGGCGGCCAGACACTGTTCGCGCCAGCGTGCGGTGCTGAGGAACAGCTCGCCGCCACGGGCGCTTTCATCGTGCAGCGGCAGCACCAGCGGCCCGAAAACAAAATCAAACAGCCGCATCGGACGGGTGATCTCACGCATCAGCAGTTTGCCGCCTGGCTTCAGCAGCGGCAGCAGATTCGCCAGGGTTTCCCCGACGTGCTGGGTGGCGTGGATAACGTTGGCGGCGACGATCAGGTCATAACTGCCTGCGGCAAAGCCCTGTTCTCCGGCGGGCTTTTGCAGATCGAACTCGCCGTAGCTGACAAAATCGTACGCGGCAAATTTCTCCGCTGCGCGGCGGGTGAACAGCGGGGAAATGTCGCTGAAGGTGTAATGGACCGCGCTCTGGTGCTGCAACGCGGGCAGCACCCAGGCGGTGGTGCCGCCGGTGCCACCGCCGACCTCCAGCACGCGATAAGGCGACGGCGCTTCTCCGTCGGTATCCCGCTGGCGCAGCAGGTCGCTGACTACCGCAGCGGCAATCTGGTTGAAATAGCGGCCAAAGCTGAAATCCTGGTAGAGCACTTCCACGCCGCTGGAGGCCCCCTCCGGGAAAATGACCGCCACCGGCTCCACCTCGCCACTCATCATGGCGTACAGATTTTCACCGGCGCGCTGCACGGTTTCGGCGATAACGTCCAGCCCTTCACAGCAGCTTTTCAGCTCTGCCAGCAGCGACGGGCAATCCGCGTGCGGGGCGGCCGTATGGGTGACGTAACGCTCGCCGTCGCATCGCAGCCAGCCATCTTCGACACAGGCATTCAGCAGGCGTACCAGCAGCTGGCGGTGACGCGGCAGCAGCCGTCCTCCGCGCAGGATGCTCAGTGCGCTGACGCCCTGGTCAATGGCGTCACCGACGCAGCGACGTACCAGCCGGTCAACATAGATGGCATGCAGGTGGATAACGCAAAGATAGAGTTGCTGAAGGCGCGGCAGGTCCAGCTCTGCGCCTGCTTTTTCCACCATCCGTCGCGCGGCGGGCAGCATGGCGGGAGCAGCATCTGTCTGGCTGACGGCATCGGCGGCGGCTTCCCGCCAG", "alphabet": "DNA"}, "features": [{"location": "[2:1070](-)", "type": "CDS", "id": "<unknown id>", "qualifiers": {"locus_tag": ["ctg24_1"], "transl_table": ["11"], "translation": ["MKPVALNKNRRVLVAGAKFGEVYLNAFMQPQAGLELAGLYARGSRRAQQLAQAFGIPLWTSPEQIPDDIDIACVVIRSTVAQGEGSQIAAELLQRGIHVLQEHPLLPEDIARLQAVAQQRNLFYRVNNFYCHLPAGRSWIENARRVTGLLQGQRPATVHLATSRQLLCSTLDLLLQACGITDASQVGIEVARHTGGDFVSVGLQLGEATHATLHLQSYLDPADPDMFSLVMHQATLFWPAGYLTLASSHGPVVWTGAFHDPLHHNRERTLYRYAPEVASYQQPVSRLLHQPGGSWREFFEVDAAAATGEVLQALRGALDGEPLPAAFDASYQLSLARLWLEIVQAMPPVTERQLTP"]}}, {"location": "[1066:8140](-)", "type": "CDS", "id": "<unknown id>", "qualifiers": {"locus_tag": ["ctg24_2"], "transl_table": ["11"], "translation": ["WREAAADAVSQTDAAPAMLPAARRMVEKAGAELDLPRLQQLYLCVIHLHAIYVDRLVRRCVGDAIDQGVSALSILRGGRLLPRHRQLLVRLLNACVEDGWLRCDGERYVTHTAAPHADCPSLLAELKSCCEGLDVIAETVQRAGENLYAMMSGEVEPVAVIFPEGASSGVEVLYQDFSFGRYFNQIAAAVVSDLLRQRDTDGEAPSPYRVLEVGGGTGGTTAWVLPALQHQSAVHYTFSDISPLFTRRAAEKFAAYDFVSYGEFDLQKPAGEQGFAAGSYDLIVAANVIHATQHVGETLANLLPLLKPGGKLLMREITRPMRLFDFVFGPLVLPLHDESARGGELFLSTARWREQCLAAGFARVEWLPEDGSRTADISEHIVLATAPGAEATHGSLPLAKGVLGLPLSNDGSYLADWSDCAGQQAAWQARLHAACAEMARRHGNGQSVALPAAVDAAPAWLNLVRLQWQAAPLTVPQIELRLCHPDGRWQTLSADSEALTLSAAPETHYQWHWQAAAPAVAAENHGGETCRLAGNTAGPLAAALLRAGVAAPQATGTLLVLSEADHDLTSAAQALLSALNNSEERRVVLVTQSAWSPDGGEAINPCQHALWGLVRTAAIELARQDRCIAAIDLTAAAGWQELVLGLQAINGGERGVAVRQGQLWLPRLVQQPWSAPALHAASLGDGWHVITGGLGGLGRLSARWLISRGARRIALLVQREHADSEAFIAELQRTADCTVLCLRCDVACPQALGAALNRLDADGGIAGVIHTAGVLDDGPVSALTAERLAAVLAVKATAAATLHDYLSKRAQPAWLLLYSSAAATLGSAGQAAHALASAYLDGLALAASDGPLRVISVAWGAWGESGQAAQREVQQRLAAEGMALLSDAEGLWHLEQAISRAARWRLAMRVDSAQLDSLRQRLFVGQHAALPVPQAAAAASRPPAAHELSPERLSDTAAVAAWLTVQIAGQLRLDSPERLAPTRDLVQLGLDSLLFLELSSTIQRRLGVRVDAEQAYADLTVNGLSRLIASQSAADQPQNDIAPLAHDAAGRYQPFPLTPVQHAYWMGRTSMIDYGGVACHVLFEWDLDYQQFDPARFEQAWNALVRRHDMLRMVIDDSGLQRILPEVPEYRLVRHDLRDLTPQQRQQALERTRQTLSYRVLPADRWPLFELVASEWHSTHYRLHMHLDLLLFDVQSFKVMMDDLAAFCRGDNPSPLQITFRDYVLDQQAQRLQPAWLSSWCWWQTLLSSLPPAPALPLSPQAAQTQPHFTTWQQKLDAEQWGRLKQAWQGWGVTPSAALMTLFAATLSRWARWPAFTLNLTFFNCRQVHPQMQQLIGDFTSVLLIDFDLADDALSLRDAIEQTQQRLRQRLGHSEVNGVELLRELGRLRGQSRQPLMPVVFTSMLGMTLDGLAIDQAMTSLLGDPVHVFTQTPQVWLDHQVMEIDGELVFSWYCMDEVLADGTAEAMFNDFHQLLLAVAENPALMSQTPRRTPAPAGLMPPRWQTTIAGQSVDLAALEQAARQQPGVTLAAARYHADAAEIRVSVAAAEQHFILDDCPALTPQNLPLQGLDAAQQAHFDAVWHGLETLALHGIAMTLVKHGLFTAEGQQFSLAEVWQRLAVLPQFERLVRQWLRALSDAGWLTQQDDHFLCRRALQQVPPPSSVPSSAWGDALTAYLDRSIARHSELLQGSCSALELFFVDDHAVTRSLYADNPAARCVAENVRQMVAALVAGAHRKVADAHHEATDAHREATDAHREAADGQRAATQADADICWRVLEVGAGTGATTGAVLAGLGEQRNRYHYTDVSTLFLDDARTRFASRDDMDFGLFDINQPVDYGQHPAEGYDLVVAAQVMHDASHIVRSLKRLASLMKPGGRLLLIEATHRDSQLQMASVGFIEGLGNYQDYRLLEDRAMLNLAQWQEALQQAGFTAERAWPEQSLSPLHQHVIVATMTRAAKIDCAALQQALHQQFTRLPAALKVVQREPLDLFTTDDSAAGVETQSVPTETDLTAGAEDGAADEQLIHEVGQIWQSLLGRPVSQHTDFFRSGGDSLIATRAIAQLNRKGIAGASLQALFTHPVLAQFCATLGGRRQAANPVLVPLTTAGSPASAPVLVCHASDGGVASYLPFAQALGASVWGLQAPETVNAKSLAALAESYLPALDELPDGSAITLVGWSYGASVAALLSRLLHQRGTAVRLVLIDPVCGSDFRINSLSELMVLLLQERQVPLPEGWAGWTETGQIAAFSRCAQAAGLTARPLSAEAAEAWLTRIFRLLTLLAQHQPEPVLPVPLLWIEASQRPPHWSKPEQQWAEWKQQSRCHVVSATHWQLMDQPELAGELALLVRQWSETSCKEEKQ"]}}], "name": "gnlXIEJHFJPN_31", "description": "gnl|X|IEJHFJPN_31", "dbxrefs": [], "annotations": {"molecule_type": "DNA", "references": []}, "letter_annotations": {}, "areas": [], "original_id": "gnl|X|IEJHFJPN_31", "modules": {"antismash.detection.hmm_detection": {"record_id": "gnlXIEJHFJPN_31", "schema_version": 2, "enabled_types": ["T1PKS", "T2PKS", "T3PKS", "transAT-PKS", "hglE-KS", "prodigiosin", "PpyS-KS", "arylpolyene", "resorcinol", "ladderane", "PUFA", "NRPS", "CDPS", "RCDPS", "thioamide-NRP", "NAPAA", "mycosporine-like", "terpene", "lanthipeptide-class-i", "lanthipeptide-class-ii", "lanthipeptide-class-iii", "lanthipeptide-class-iv", "lanthipeptide-class-v", "lipolanthine", "thiopeptide", "thioamitides", "linaridin", "cyanobactin", "glycocin", "LAP", "lassopeptide", "sactipeptide", "bottromycin", "microviridin", "proteusin", "ranthipeptide", "redox-cofactor", "epipeptide", "cyclic-lactone-autoinducer", "spliceotide", "RaS-RiPP", "fungal-RiPP", "blactam", "2dos", "amglyccycl", "aminocoumarin", "NI-siderophore", "ectoine", "NAGGN", "butyrolactone", "indole", "nucleoside", "phosphoglycolipid", "melanin", "oligosaccharide", "furan", "hserlactone", "phenazine", "phosphonate", "guanidinotides", "other", "acyl_amino_acids", "PBDE", "betalactone", "tropodithietic-acid", "pyrrolidine", "crocagin", "NRP-metallophore", "methanobactin", "opine-like-metallophore", "aminopolycarboxylic-acid", "NRPS-like", "PKS-like", "transAT-PKS-like", "RiPP-like", "RRE-containing", "fungal-RiPP-like", "phosphonate-like"], "rule_results": {"schema_version": 4, "tool": "rule-based-clusters", "cds_by_protocluster": [], "outside_protoclusters": [], "multipliers": {"cutoff": 1.0, "neighbourhood": 1.0}}, "strictness": "relaxed"}}}, {"id": "gnlXIEJHFJPN_32", "seq": {"data": "GGCTTCCCGCCAGTAGCGCTGACGGGCGAACGGATAGAGCGGGGCGTGGCATTTTCGCCCGCCAGCAGGCAGCAGCGCTGCCCAGGGCAGTGAGACGCCGGCGGTAAACAGCGACATCACCGCCTGACGCAGCAGGGCTGGCGCAGGCTGATGACGCCTGGCGCTGGCGATCCAGCACGCCGCCTCCGGCAGTTCCCGCTGGCCGATGCCGCTCAGCGAGGCATCCGGTCCCATTTCCACAAACAGCGTTGCGCCGTCGGCCACCGCCCCGCGCAGGCACTGAATAAAGCGCACCGGGTTGCGCATGTGCCGCCGCCAGAAGGTGGGATGATTCAATTCTGCCGCAGAGACGGTCGCCCCGGTCAGCCCGGAGATCAGCGGCAGCCTGCCTTCCTGCGCCTGTAACGCCAGGCAGGCCTGCTGAAATTCGTCGAGGATCGGATCGAGCATTCGCGAATGCGCCGCGCCGGTGACCTGTAAGCGCTGGCTGCGGATACCCGATTGTTCGAGCGTGGCGGCCATCTGTTGCACCGCCGCCTGCGCGCCGGAGAAGACCAGATGGCGTTCGCCGTTACAGACCGCAAGATCGAGGCCCAGCTGCTGTGCCAGCGGCAGGGTTTCTGCCTCGCTGGCGAACACTGCCAGCATCGCTCCGCCCGTGCAGCGGTCCATCAGCGTGCCGCGCAGACGCACCAGCGGCAGGATCTGCTCAGCCGAATAGTGCCCGGCCACCACGGCGGCGGCGAATTCGCCCACCGAATGACCACTGACCAGATCGGGCAGCAGGCCGTGAGCCTGCCAGTGGGCCGCCATCGCCAGTTCGAATGCCACAATAGCGGGCTGCACCAGCGCCATCTCACTGAAGGCAGCGCCGTCGAGCAATGCGCTGCGCAGCCTGTGCTGATAGTCGCCGTCGCTGTCGAACACCGCCAGACAGCGGTCGAGCGCCGCCGCAAAGGCGGGCGAATGCGCATAGCCGCTCTGTGCCATCGCGGGCCACTGCGATCCCTGGCCGGTAAACAGCCACACCTGTTTGCCCGGCGCACCCTGGCCGCACTGCACCAGGATCTCCTCCTCACCGGCGGCGAAAGCCGCCAGCGCATCGGCTGATTCCGCACACACCGGCACCGCCAGCCGCCAGTTCAGATCGACCGCCCTGCCGTGCAGCGCGGTATGTACCACATCAACGACAGGCTGCTGTTGCAGCGCCCGGGCATAGTCTGCCGCCAGCTGACGCAATGCCGCTTCGCTGTCGGCACTGAGTAACAGCGCGCTGTCCTGCGGCGGCGGGGCATTTTCCGCATGCTGACGCAGTGCGCCGGGCAGTGATGACACCACCATATGGCAATTAGTGCCGCCAATGCCGAAAGAGGAGACGCCCGCCATGCGCACCGCATCGTCCCAGCGCCGGGCCTCGGTCGGCACAAAAAATGGCCCCTGTTCCAGATGCAGCGCCGGATTGGCCGTGCTGAAATGAATACTCGGCGGGATGGTGCCGTGGCTGACCGCCAGCACCGCCTTGAGGAAGCTGGCAATCCCGGCGGCGGTGTCCAGATGACCAAGATTGCTTTTGACCGAACCCAGCGCGCAGGCCGGTCCTTCACCGGCGGCATGAAACACGCCATGCAGTGCCTGTAACTCAATGGGATCGCCCAGCGGCGTGGCGGTGCCGTGGGCTTCCACCATGCCGATCTGCTGGCTGGTGACCCCCGCCAGACTCCAGGCATCGGCGATCACTTCACGCTGACCGGCCACTGACGGCGCGGTGTAGCCCACTTTCTGACTGCCATCGTTATTCACCGCGCTGCCGGACACCACCGCAACAATGGGATCGCCATCGCGCAGCGCATCGGCCAGACGGCGCAGCACCACGGCGGCGACGCCGTTACCGGCAAAGGTGCCCTGTGCATCGGCATCAAAGGGACGGCACTGCCCGTCCGGCGAGAAGATCATTCCCTGCTGCCAGAGATAACCCCCAATCTGCGGGAAGGAGACGGCGACGCCACCGGCAATCGCCATGTCGCACTCACCGGCACGCAGGCTCTCACAGGCCATGTGGATCGCCACCAGCGAGCTGGAGCAGGCGGTCTGCACGCTAATCGCCGGACCGCGCAGGTCCAGCTTGTGCGCCACCCTGGTGGCGACGTAATCCTTGTCGTTGCCCATCAGCGATTGCAGGCTACGCACATGCGCCACCTCCGCCAGTTTAAGCGGCTCCCGGCCGGGATAGGTGCTGATGCGTGAGGCGGCAAACACCCCGGTCTTCTGCGTCACCGACCCCGGCGCGTAGCCTGCGTGCTCCAGCGCATGCCAGGCAATTTGCAGGAACAGCCGCTGCTGCGGGTCAATCAGTTCGGCCTCCTGACGGGAGTAGCCAAAAAGTTCGGCGTCGAACATCTCTGCGTCTTCCAGCACGGTGCCCCATGGCACCCACGCCGGATCGTCAATCAGCGCCGCTGGCGTCCCGGCCTCCAGCAGCTGCTGACGGGAAAAGTGCCGGTTGCAGGCGCGTCCGGCCAGCAGATTTGCCCAGAAGGCATCGCTGTTACCGGCTTCAGGAAAGCGACAGGCGTGGCCGATAACCGCCAGCGGTTCACTGTCGGGATAGTAATGATGCAACAGCTGTTCAGGTGTCATAATGTGCTCCGACGACGGCGTTCTGCCCGGACTTTACGCTGCGCCAGCAGATCGCGGCGCGTCTCATTGAGTGGATCGGTACTGGCCGCCTGAGCGGCGATGCCATGCAGATGGCGGGCCAGCGCCTGCGGTGTGGGATGGGCGAACAGGTCGGTGACCTGTAACGCGCTGTGGCCCTGCTGCGTCAGGTGAAGATGCAGCCGCACCAGATTCAGCGAGCTGGCCCCGGCATCGAAAAATGACTGTGCGGGCTGCACCGGCTGCCCGACCACCTGCTGAAAATGGCCGCACAGCTGGCGAACCAGCGCGCTATCCGGCTGGGCAGGCGCGGCGGCGGACTGGCCGTCGGCAGGCAGGCTGTGCCTGACCGGCACAGGCTGCGCCTGCGGCACAGCGTCGGTGATTGCCGGAACCAGCTGATGCAGGGAGAGTGACCAGGCGCATTCATCCTGCGCCAGCCGTTGCAGCAGGGTGAGATAACGCTCAAACACCGCGCCGATCTGCTCAGGGGCAAACAGTTGCTGCACATAGTCCCAGTTAAAGCGCAGCTCGCCTTCCGATTCATACACCTGATGGTCAAGCCACACCTGCGGCGTCTGCGATATCCCCCAGCCGGACTGCATCCAGCCGCTTTCCGCCAGGAAACGATGCTGGTCAAAACCCAGCGCGCTGGTAAATACCACCGGCATCGCGGTCGCTACCTCGCCGTGGCGTTGCGCCAGCTGACGCATCACCTGAATGGCGCTGACTTCGCGGTGCAGCAGATCCTGCCGCAGGCGCTGTTGCAAGCGGTGAGCACTGCCACGCCAGTCCGGCTGTGGCTGCCAGGCCAGCAGCAGCAGCGAGGTGAAATCGCCCAGCACCTGTTCGATTTGCGGGTGCAGCGGCTGGCGGTCAAACAGCGTCAGGTTGACCGAGAGCGCGGGCTGGCGGGCCCAGGCAGAGAGAATGGCGCACCAGGCCGACAGCAGTAATGCCGATGGCGTCAGCCCCTCATCGCGGGCGCGGGTTTTCAGCGCCCGCCACTGGTCGGCGGCAAGACGGCCTGACAGACGGCAGAAGTGCGGGACGCCGATCTGCGCCGGGGAGTCCGTCAGCGGCAGGCGCGGCGCGGGCGGCAGAGTGTCCAGCCGACGCTGCCAGTAAGCCTGCGAGAGCGGATTTGCCTCGCGCTGGCGCAGATGCTGCTGATAGTCGCGAAAGCCCACTTCCAGCGCGGGCAGGGGCTGCTGAGGCTGGAGATAAAGGCTCTCCAGCTCCGCCAGCAGGATCTGCATACTCAGTCCGTCAAGCAGCAGATTATCGAGACAGATCCACAGGCGCGCCTCGCCGCCATCGCTCACCTGCGCGGCCTGGATGTCAAACACCGGCCAGCGGGTGGGGTCCAGCACCTGACGGGACAGCCGCTCACGCAGGGCCAGCGTGGCGGGGCCGTTTAAATCGTCGGGCCGATGGCAGGGCAACACAAACGGCGGCACGTCGCGCAGCACCTGCTGCATGTCGCCAGCGATCACCGTGCGCAGAGCATCATGACGGGCCACCAGCCGGTTAATCGCCTGCTCAAACCGTGCCACATCCAGCGAGGCCACGCTGAACTCAACGAAGAAATGCGATCCCACGCCGCCCAGGGTGAAACCGGGCTGTCGGCCCACCAGATAGGCCTGCTGTACTGCGGTCAGCGGGAAAGGGCGGTAACGACCGTCGGCATCATGAGGCAGTGTTTCCGCCTGAGCGCCCTGCTGACGACTGACGGTGGCGGCAAATGCCGACAGCGTCGGGAAATCGAACAGGTCGCCCAGCGTCGCCTGCCAGCCGGCCCGGCTCAGTTCACCGGTCAGACGGGTAGCCAGCAGGCTGTCGCCGCCCAGCCGGAAGAAGTGGCTGTCGCGCCAGATATCGTTGCTCGCCAGCAGTTGCCGCCACACGGCGGCCAC", "alphabet": "DNA"}, "features": [{"location": "[0:2637](-)", "type": "CDS", "id": "<unknown id>", "qualifiers": {"NRPS_PKS": ["Domain: PKS_KS(Hybrid-KS) (17-438). E-value: 2.3e-160. Score: 526.0. Matches aSDomain: nrpspksdomains_ctg25_1_PKS_KS.1", "Domain: PKS_AT (538-828). E-value: 7.6e-81. Score: 263.6. Matches aSDomain: nrpspksdomains_ctg25_1_PKS_AT.1"], "gene_functions": ["biosynthetic (rule-based-clusters) T1PKS: PKS_AT", "biosynthetic (rule-based-clusters) T1PKS: hyb_KS", "biosynthetic-additional (smcogs) SMCOG1093:Beta-ketoacyl synthase (Score: 85.5; E-value: 5e-26)"], "gene_kind": ["biosynthetic"], "locus_tag": ["ctg25_1"], "sec_met_domain": ["hyb_KS (E-value: 2.3e-162, bitscore: 527.8, seeds: 33, tool: rule-based-clusters)", "PKS_AT (E-value: 2.7e-82, bitscore: 263.6, seeds: 1682, tool: rule-based-clusters)"], "transl_table": ["11"], "translation": ["MTPEQLLHHYYPDSEPLAVIGHACRFPEAGNSDAFWANLLAGRACNRHFSRQQLLEAGTPAALIDDPAWVPWGTVLEDAEMFDAELFGYSRQEAELIDPQQRLFLQIAWHALEHAGYAPGSVTQKTGVFAASRISTYPGREPLKLAEVAHVRSLQSLMGNDKDYVATRVAHKLDLRGPAISVQTACSSSLVAIHMACESLRAGECDMAIAGGVAVSFPQIGGYLWQQGMIFSPDGQCRPFDADAQGTFAGNGVAAVVLRRLADALRDGDPIVAVVSGSAVNNDGSQKVGYTAPSVAGQREVIADAWSLAGVTSQQIGMVEAHGTATPLGDPIELQALHGVFHAAGEGPACALGSVKSNLGHLDTAAGIASFLKAVLAVSHGTIPPSIHFSTANPALHLEQGPFFVPTEARRWDDAVRMAGVSSFGIGGTNCHMVVSSLPGALRQHAENAPPPQDSALLLSADSEAALRQLAADYARALQQQPVVDVVHTALHGRAVDLNWRLAVPVCAESADALAAFAAGEEEILVQCGQGAPGKQVWLFTGQGSQWPAMAQSGYAHSPAFAAALDRCLAVFDSDGDYQHRLRSALLDGAAFSEMALVQPAIVAFELAMAAHWQAHGLLPDLVSGHSVGEFAAAVVAGHYSAEQILPLVRLRGTLMDRCTGGAMLAVFASEAETLPLAQQLGLDLAVCNGERHLVFSGAQAAVQQMAATLEQSGIRSQRLQVTGAAHSRMLDPILDEFQQACLALQAQEGRLPLISGLTGATVSAAELNHPTFWRRHMRNPVRFIQCLRGAVADGATLFVEMGPDASLSGIGQRELPEAACWIASARRHQPAPALLRQAVMSLFTAGVSLPWAALLPAGGRKCHAPLYPFARQRYWREA"]}}, {"location": "[0:4571]", "type": "protocluster", "id": "<unknown id>", "qualifiers": {"aStool": ["rule-based-clusters"], "category": ["PKS"], "contig_edge": ["True"], "core_location": ["[0:2637]"], "cutoff": ["20000"], "detection_rule": ["cds(PKS_AT and (PKS_KS or ene_KS or mod_KS or hyb_KS or itr_KS or tra_KS))"], "neighbourhood": ["20000"], "product": ["T1PKS"], "protocluster_number": ["1"], "tool": ["antismash"]}}, {"location": "[0:2637]", "type": "proto_core", "id": "<unknown id>", "qualifiers": {"aStool": ["rule-based-clusters"], "tool": ["antismash"], "cutoff": ["20000"], "detection_rule": ["cds(PKS_AT and (PKS_KS or ene_KS or mod_KS or hyb_KS or itr_KS or tra_KS))"], "neighbourhood": ["20000"], "product": ["T1PKS"], "protocluster_number": ["1"]}}, {"location": "[0:4571]", "type": "cand_cluster", "id": "<unknown id>", "qualifiers": {"candidate_cluster_number": ["1"], "contig_edge": ["True"], "detection_rules": ["cds(PKS_AT and (PKS_KS or ene_KS or mod_KS or hyb_KS or itr_KS or tra_KS))"], "kind": ["single"], "product": ["T1PKS"], "protoclusters": ["1"], "tool": ["antismash"]}}, {"location": "[0:4571]", "type": "region", "id": "<unknown id>", "qualifiers": {"candidate_cluster_numbers": ["1"], "contig_edge": ["True"], "product": ["T1PKS"], "region_number": ["1"], "rules": ["cds(PKS_AT and (PKS_KS or ene_KS or mod_KS or hyb_KS or itr_KS or tra_KS))"], "subregion_numbers": [], "tool": ["antismash"]}}, {"location": "[153:1023](-)", "type": "aSDomain", "id": "<unknown id>", "qualifiers": {"aSDomain": ["PKS_AT"], "aSTool": ["nrps_pks_domains"], "database": ["nrpspksdomains.hmm"], "detection": ["hmmscan"], "domain_id": ["nrpspksdomains_ctg25_1_PKS_AT.1"], "evalue": ["7.60E-81"], "label": ["ctg25_1_PKS_AT.1"], "locus_tag": ["ctg25_1"], "protein_end": ["828"], "protein_start": ["538"], "score": ["263.6"], "tool": ["antismash"], "translation": ["LFTGQGSQWPAMAQSGYAHSPAFAAALDRCLAVFDSDGDYQHRLRSALLDGAAFSEMALVQPAIVAFELAMAAHWQAHGLLPDLVSGHSVGEFAAAVVAGHYSAEQILPLVRLRGTLMDRCTGGAMLAVFASEAETLPLAQQLGLDLAVCNGERHLVFSGAQAAVQQMAATLEQSGIRSQRLQVTGAAHSRMLDPILDEFQQACLALQAQEGRLPLISGLTGATVSAAELNHPTFWRRHMRNPVRFIQCLRGAVADGATLFVEMGPDASLSGIGQRELPEAACWIASARR"]}}, {"location": "[153:2586](-)", "type": "aSModule", "id": "<unknown id>", "qualifiers": {"domains": ["nrpspksdomains_ctg25_1_PKS_KS.1", "nrpspksdomains_ctg25_1_PKS_AT.1"], "incomplete": null, "locus_tags": ["ctg25_1"], "tool": ["antismash"], "type": ["pks"]}}, {"location": "[285:318](-)", "type": "CDS_motif", "id": "<unknown id>", "qualifiers": {"aSTool": ["nrps_pks_domains"], "database": ["abmotifs"], "detection": ["hmmscan"], "domain_id": ["nrpspksmotif_ctg25_1_0008"], "evalue": ["1.20E-04"], "label": ["PKSI-AT-M_m8"], "locus_tag": ["ctg25_1"], "protein_end": ["784"], "protein_start": ["773"], "score": ["15.5"], "tool": ["antismash"], "translation": ["WRRHMRNPVRF"]}}, {"location": "[507:555](-)", "type": "CDS_motif", "id": "<unknown id>", "qualifiers": {"aSTool": ["nrps_pks_domains"], "database": ["abmotifs"], "detection": ["hmmscan"], "domain_id": ["nrpspksmotif_ctg25_1_0007"], "evalue": ["7.70E+01"], "label": ["PKSI-AT-mM_m1"], "locus_tag": ["ctg25_1"], "protein_end": ["710"], "protein_start": ["694"], "score": ["-2.8"], "tool": ["antismash"], "translation": ["VFSGAQAAVQQMAATL"]}}, {"location": "[669:789](-)", "type": "CDS_motif", "id": "<unknown id>", "qualifiers": {"aSTool": ["nrps_pks_domains"], "database": ["abmotifs"], "detection": ["hmmscan"], "domain_id": ["nrpspksmotif_ctg25_1_0006"], "evalue": ["5.60E-16"], "label": ["PKSI-AT-M_m3"], "locus_tag": ["ctg25_1"], "protein_end": ["656"], "protein_start": ["616"], "score": ["50.6"], "tool": ["antismash"], "translation": ["GLLPDLVSGHSVGEFAAAVVAGHYSAEQILPLVRLRGTLM"]}}, {"location": "[792:855](-)", "type": "CDS_motif", "id": "<unknown id>", "qualifiers": {"aSTool": ["nrps_pks_domains"], "database": ["abmotifs"], "detection": ["hmmscan"], "domain_id": ["nrpspksmotif_ctg25_1_0005"], "evalue": ["1.90E-03"], "label": ["PKSI-AT-mM_m2"], "locus_tag": ["ctg25_1"], "protein_end": ["615"], "protein_start": ["594"], "score": ["11.5"], "tool": ["antismash"], "translation": ["MALVQPAIVAFELAMAAHWQA"]}}, {"location": "[981:1029](-)", "type": "CDS_motif", "id": "<unknown id>", "qualifiers": {"aSTool": ["nrps_pks_domains"], "database": ["abmotifs"], "detection": ["hmmscan"], "domain_id": ["nrpspksmotif_ctg25_1_0004"], "evalue": ["7.00E-05"], "label": ["PKSI-AT-mM_m1"], "locus_tag": ["ctg25_1"], "protein_end": ["552"], "protein_start": ["536"], "score": ["15.4"], "tool": ["antismash"], "translation": ["VWLFTGQGSQWPAMAQ"]}}, {"location": "[1323:2586](-)", "type": "aSDomain", "id": "<unknown id>", "qualifiers": {"aSDomain": ["PKS_KS"], "aSTool": ["nrps_pks_domains"], "database": ["nrpspksdomains.hmm"], "detection": ["hmmscan"], "domain_id": ["nrpspksdomains_ctg25_1_PKS_KS.1"], "domain_subtypes": ["Hybrid-KS"], "evalue": ["2.30E-160"], "label": ["ctg25_1_PKS_KS.1"], "locus_tag": ["ctg25_1"], "protein_end": ["438"], "protein_start": ["17"], "score": ["526.0"], "tool": ["antismash"], "translation": ["AVIGHACRFPEAGNSDAFWANLLAGRACNRHFSRQQLLEAGTPAALIDDPAWVPWGTVLEDAEMFDAELFGYSRQEAELIDPQQRLFLQIAWHALEHAGYAPGSVTQKTGVFAASRISTYPGREPLKLAEVAHVRSLQSLMGNDKDYVATRVAHKLDLRGPAISVQTACSSSLVAIHMACESLRAGECDMAIAGGVAVSFPQIGGYLWQQGMIFSPDGQCRPFDADAQGTFAGNGVAAVVLRRLADALRDGDPIVAVVSGSAVNNDGSQKVGYTAPSVAGQREVIADAWSLAGVTSQQIGMVEAHGTATPLGDPIELQALHGVFHAAGEGPACALGSVKSNLGHLDTAAGIASFLKAVLAVSHGTIPPSIHFSTANPALHLEQGPFFVPTEARRWDDAVRMAGVSSFGIGGTNCHMVVSSL"]}}, {"location": "[1536:1581](-)", "type": "CDS_motif", "id": "<unknown id>", "qualifiers": {"aSTool": ["nrps_pks_domains"], "database": ["abmotifs"], "detection": ["hmmscan"], "domain_id": ["nrpspksmotif_ctg25_1_0003"], "evalue": ["1.30E-03"], "label": ["PKSI-KS_m6"], "locus_tag": ["ctg25_1"], "protein_end": ["367"], "protein_start": ["352"], "score": ["11.3"], "tool": ["antismash"], "translation": ["GSVKSNLGHLDTAAG"]}}, {"location": "[1638:1686](-)", "type": "CDS_motif", "id": "<unknown id>", "qualifiers": {"aSTool": ["nrps_pks_domains"], "database": ["abmotifs"], "detection": ["hmmscan"], "domain_id": ["nrpspksmotif_ctg25_1_0002"], "evalue": ["8.10E-04"], "label": ["PKSI-KS_m5"], "locus_tag": ["ctg25_1"], "protein_end": ["333"], "protein_start": ["317"], "score": ["11.8"], "tool": ["antismash"], "translation": ["MVEAHGTATPLGDPIE"]}}, {"location": "[2061:2109](-)", "type": "CDS_motif", "id": "<unknown id>", "qualifiers": {"aSTool": ["nrps_pks_domains"], "database": ["abmotifs"], "detection": ["hmmscan"], "domain_id": ["nrpspksmotif_ctg25_1_0001"], "evalue": ["3.20E-06"], "label": ["PKSI-KS_m3"], "locus_tag": ["ctg25_1"], "protein_end": ["192"], "protein_start": ["176"], "score": ["19.1"], "tool": ["antismash"], "translation": ["GPAISVQTACSSSLVA"]}}, {"location": "[2633:4571](-)", "type": "CDS", "id": "<unknown id>", "qualifiers": {"NRPS_PKS": ["Domain: PCP (1-65). E-value: 7.3e-17. Score: 53.2. Matches aSDomain: nrpspksdomains_ctg25_2_PCP.1", "Domain: Heterocyclization (80-370). E-value: 5.7e-94. Score: 306.7. Matches aSDomain: nrpspksdomains_ctg25_2_Heterocyclization.1", "Domain: PKS_PP (533-610). E-value: 9.7e-15. Score: 46.6. Matches aSDomain: nrpspksdomains_ctg25_2_PKS_PP.1"], "gene_functions": ["biosynthetic-additional (rule-based-clusters) PP-binding", "biosynthetic-additional (rule-based-clusters) Condensation", "biosynthetic-additional (smcogs) SMCOG1127:condensation domain-containing protein (Score: 144.5; E-value: 9e-44)"], "gene_kind": ["biosynthetic-additional"], "locus_tag": ["ctg25_2"], "sec_met_domain": ["PP-binding (E-value: 1.9e-14, bitscore: 41.2, seeds: 164, tool: rule-based-clusters)", "Condensation (E-value: 7.8e-58, bitscore: 182.9, seeds: 42, tool: rule-based-clusters)"], "transl_table": ["11"], "translation": ["VAAVWRQLLASNDIWRDSHFFRLGGDSLLATRLTGELSRAGWQATLGDLFDFPTLSAFAATVSRQQGAQAETLPHDADGRYRPFPLTAVQQAYLVGRQPGFTLGGVGSHFFVEFSVASLDVARFEQAINRLVARHDALRTVIAGDMQQVLRDVPPFVLPCHRPDDLNGPATLALRERLSRQVLDPTRWPVFDIQAAQVSDGGEARLWICLDNLLLDGLSMQILLAELESLYLQPQQPLPALEVGFRDYQQHLRQREANPLSQAYWQRRLDTLPPAPRLPLTDSPAQIGVPHFCRLSGRLAADQWRALKTRARDEGLTPSALLLSAWCAILSAWARQPALSVNLTLFDRQPLHPQIEQVLGDFTSLLLLAWQPQPDWRGSAHRLQQRLRQDLLHREVSAIQVMRQLAQRHGEVATAMPVVFTSALGFDQHRFLAESGWMQSGWGISQTPQVWLDHQVYESEGELRFNWDYVQQLFAPEQIGAVFERYLTLLQRLAQDECAWSLSLHQLVPAITDAVPQAQPVPVRHSLPADGQSAAAPAQPDSALVRQLCGHFQQVVGQPVQPAQSFFDAGASSLNLVRLHLHLTQQGHSALQVTDLFAHPTPQALARHLHGIAAQAASTDPLNETRRDLLAQRKVRAERRRRSTL"]}}, {"location": "[2741:2972](-)", "type": "aSDomain", "id": "<unknown id>", "qualifiers": {"aSDomain": ["PKS_PP"], "aSTool": ["nrps_pks_domains"], "database": ["nrpspksdomains.hmm"], "detection": ["hmmscan"], "domain_id": ["nrpspksdomains_ctg25_2_PKS_PP.1"], "evalue": ["9.70E-15"], "label": ["ctg25_2_PKS_PP.1"], "locus_tag": ["ctg25_2"], "protein_end": ["610"], "protein_start": ["533"], "score": ["46.6"], "tool": ["antismash"], "translation": ["AAAPAQPDSALVRQLCGHFQQVVGQPVQPAQSFFDAGASSLNLVRLHLHLTQQGHSALQVTDLFAHPTPQALARHLH"]}}, {"location": "[2741:4331](-)", "type": "aSModule", "id": "<unknown id>", "qualifiers": {"domains": ["nrpspksdomains_ctg25_2_Heterocyclization.1", "nrpspksdomains_ctg25_2_PKS_PP.1"], "incomplete": null, "locus_tags": ["ctg25_2"], "tool": ["antismash"], "type": ["nrps"]}}, {"location": "[3191:3242](-)", "type": "CDS_motif", "id": "<unknown id>", "qualifiers": {"aSTool": ["nrps_pks_domains"], "database": ["abmotifs"], "detection": ["hmmscan"], "domain_id": ["nrpspksmotif_ctg25_2_0011"], "evalue": ["1.20E-08"], "label": ["Cy7"], "locus_tag": ["ctg25_2"], "protein_end": ["460"], "protein_start": ["443"], "score": ["27.5"], "tool": ["antismash"], "translation": ["ISQTPQVWLDHQVYESE"]}}, {"location": "[3296:3326](-)", "type": "CDS_motif", "id": "<unknown id>", "qualifiers": {"aSTool": ["nrps_pks_domains"], "database": ["abmotifs"], "detection": ["hmmscan"], "domain_id": ["nrpspksmotif_ctg25_2_0010"], "evalue": ["9.70E-04"], "label": ["Cy6"], "locus_tag": ["ctg25_2"], "protein_end": ["425"], "protein_start": ["415"], "score": ["11.8"], "tool": ["antismash"], "translation": ["MPVVFTSALG"]}}, {"location": "[3356:3404](-)", "type": "CDS_motif", "id": "<unknown id>", "qualifiers": {"aSTool": ["nrps_pks_domains"], "database": ["abmotifs"], "detection": ["hmmscan"], "domain_id": ["nrpspksmotif_ctg25_2_0009"], "evalue": ["4.00E-04"], "label": ["afterCy5"], "locus_tag": ["ctg25_2"], "protein_end": ["405"], "protein_start": ["389"], "score": ["13.3"], "tool": ["antismash"], "translation": ["DLLHREVSAIQVMRQL"]}}, {"location": "[3461:3518](-)", "type": "CDS_motif", "id": "<unknown id>", "qualifiers": {"aSTool": ["nrps_pks_domains"], "database": ["abmotifs"], "detection": ["hmmscan"], "domain_id": ["nrpspksmotif_ctg25_2_0008"], "evalue": ["1.00E-09"], "label": ["Cy5"], "locus_tag": ["ctg25_2"], "protein_end": ["370"], "protein_start": ["351"], "score": ["30.4"], "tool": ["antismash"], "translation": ["HPQIEQVLGDFTSLLLLAW"]}}, {"location": "[3461:4331](-)", "type": "aSDomain", "id": "<unknown id>", "qualifiers": {"aSDomain": ["Heterocyclization"], "aSTool": ["nrps_pks_domains"], "database": ["nrpspksdomains.hmm"], "detection": ["hmmscan"], "domain_id": ["nrpspksdomains_ctg25_2_Heterocyclization.1"], "evalue": ["5.70E-94"], "label": ["ctg25_2_Heterocyclization.1"], "locus_tag": ["ctg25_2"], "protein_end": ["370"], "protein_start": ["80"], "score": ["306.7"], "tool": ["antismash"], "translation": ["YRPFPLTAVQQAYLVGRQPGFTLGGVGSHFFVEFSVASLDVARFEQAINRLVARHDALRTVIAGDMQQVLRDVPPFVLPCHRPDDLNGPATLALRERLSRQVLDPTRWPVFDIQAAQVSDGGEARLWICLDNLLLDGLSMQILLAELESLYLQPQQPLPALEVGFRDYQQHLRQREANPLSQAYWQRRLDTLPPAPRLPLTDSPAQIGVPHFCRLSGRLAADQWRALKTRARDEGLTPSALLLSAWCAILSAWARQPALSVNLTLFDRQPLHPQIEQVLGDFTSLLLLAW"]}}, {"location": "[3518:3554](-)", "type": "CDS_motif", "id": "<unknown id>", "qualifiers": {"aSTool": ["nrps_pks_domains"], "database": ["abmotifs"], "detection": ["hmmscan"], "domain_id": ["nrpspksmotif_ctg25_2_0007"], "evalue": ["3.40E-04"], "label": ["afterCy4"], "locus_tag": ["ctg25_2"], "protein_end": ["351"], "protein_start": ["339"], "score": ["13.3"], "tool": ["antismash"], "translation": ["SVNLTLFDRQPL"]}}, {"location": "[3572:3629](-)", "type": "CDS_motif", "id": "<unknown id>", "qualifiers": {"aSTool": ["nrps_pks_domains"], "database": ["abmotifs"], "detection": ["hmmscan"], "domain_id": ["nrpspksmotif_ctg25_2_0006"], "evalue": ["2.20E-05"], "label": ["Cy4"], "locus_tag": ["ctg25_2"], "protein_end": ["333"], "protein_start": ["314"], "score": ["17.4"], "tool": ["antismash"], "translation": ["GLTPSALLLSAWCAILSAW"]}}, {"location": "[3773:3791](-)", "type": "CDS_motif", "id": "<unknown id>", "qualifiers": {"aSTool": ["nrps_pks_domains"], "database": ["abmotifs"], "detection": ["hmmscan"], "domain_id": ["nrpspksmotif_ctg25_2_0005"], "evalue": ["2.50E+01"], "label": ["Cy1"], "locus_tag": ["ctg25_2"], "protein_end": ["266"], "protein_start": ["260"], "score": ["-0.7"], "tool": ["antismash"], "translation": ["SQAYWQ"]}}, {"location": "[3878:3935](-)", "type": "CDS_motif", "id": "<unknown id>", "qualifiers": {"aSTool": ["nrps_pks_domains"], "database": ["abmotifs"], "detection": ["hmmscan"], "domain_id": ["nrpspksmotif_ctg25_2_0004"], "evalue": ["3.30E-04"], "label": ["C3_DCL_135-156"], "locus_tag": ["ctg25_2"], "protein_end": ["231"], "protein_start": ["212"], "score": ["13.3"], "tool": ["antismash"], "translation": ["LLLDGLSMQILLAELESLY"]}}, {"location": "[4148:4220](-)", "type": "CDS_motif", "id": "<unknown id>", "qualifiers": {"aSTool": ["nrps_pks_domains"], "database": ["abmotifs"], "detection": ["hmmscan"], "domain_id": ["nrpspksmotif_ctg25_2_0003"], "evalue": ["3.60E-11"], "label": ["C2_DCL_024-062"], "locus_tag": ["ctg25_2"], "protein_end": ["141"], "protein_start": ["117"], "score": ["35.3"], "tool": ["antismash"], "translation": ["SLDVARFEQAINRLVARHDALRTV"]}}, {"location": "[4280:4307](-)", "type": "CDS_motif", "id": "<unknown id>", "qualifiers": {"aSTool": ["nrps_pks_domains"], "database": ["abmotifs"], "detection": ["hmmscan"], "domain_id": ["nrpspksmotif_ctg25_2_0002"], "evalue": ["1.30E-02"], "label": ["Cy1"], "locus_tag": ["ctg25_2"], "protein_end": ["97"], "protein_start": ["88"], "score": ["8.5"], "tool": ["antismash"], "translation": ["VQQAYLVGR"]}}, {"location": "[4376:4568](-)", "type": "aSDomain", "id": "<unknown id>", "qualifiers": {"aSDomain": ["PCP"], "aSTool": ["nrps_pks_domains"], "database": ["nrpspksdomains.hmm"], "detection": ["hmmscan"], "domain_id": ["nrpspksdomains_ctg25_2_PCP.1"], "evalue": ["7.30E-17"], "label": ["ctg25_2_PCP.1"], "locus_tag": ["ctg25_2"], "protein_end": ["65"], "protein_start": ["1"], "score": ["53.2"], "tool": ["antismash"], "translation": ["AAVWRQLLASNDIWRDSHFFRLGGDSLLATRLTGELSRAGWQATLGDLFDFPTLSAFAATVSRQ"]}}, {"location": "[4424:4484](-)", "type": "CDS_motif", "id": "<unknown id>", "qualifiers": {"aSTool": ["nrps_pks_domains"], "database": ["abmotifs"], "detection": ["hmmscan"], "domain_id": ["nrpspksmotif_ctg25_2_0001"], "evalue": ["1.40E+00"], "label": ["C2_LCL_024-062"], "locus_tag": ["ctg25_2"], "protein_end": ["49"], "protein_start": ["29"], "score": ["1.5"], "tool": ["antismash"], "translation": ["ATRLTGELSRAGWQATLGDL"]}}], "name": "gnlXIEJHFJPN_32", "description": "gnl|X|IEJHFJPN_32", "dbxrefs": [], "annotations": {"molecule_type": "DNA", "references": []}, "letter_annotations": {}, "areas": [{"start": 0, "end": 4571, "products": ["T1PKS"], "protoclusters": {"0": {"start": 0, "end": 4571, "core_start": 0, "core_end": 2637, "product": "T1PKS", "tool": "rule-based-clusters"}}, "candidates": [{"start": 0, "end": 4571, "kind": "single", "protoclusters": [0]}], "subregions": []}], "original_id": "gnl|X|IEJHFJPN_32", "modules": {"antismash.detection.hmm_detection": {"record_id": "gnlXIEJHFJPN_32", "schema_version": 2, "enabled_types": ["T1PKS", "T2PKS", "T3PKS", "transAT-PKS", "hglE-KS", "prodigiosin", "PpyS-KS", "arylpolyene", "resorcinol", "ladderane", "PUFA", "NRPS", "CDPS", "RCDPS", "thioamide-NRP", "NAPAA", "mycosporine-like", "terpene", "lanthipeptide-class-i", "lanthipeptide-class-ii", "lanthipeptide-class-iii", "lanthipeptide-class-iv", "lanthipeptide-class-v", "lipolanthine", "thiopeptide", "thioamitides", "linaridin", "cyanobactin", "glycocin", "LAP", "lassopeptide", "sactipeptide", "bottromycin", "microviridin", "proteusin", "ranthipeptide", "redox-cofactor", "epipeptide", "cyclic-lactone-autoinducer", "spliceotide", "RaS-RiPP", "fungal-RiPP", "blactam", "2dos", "amglyccycl", "aminocoumarin", "NI-siderophore", "ectoine", "NAGGN", "butyrolactone", "indole", "nucleoside", "phosphoglycolipid", "melanin", "oligosaccharide", "furan", "hserlactone", "phenazine", "phosphonate", "guanidinotides", "other", "acyl_amino_acids", "PBDE", "betalactone", "tropodithietic-acid", "pyrrolidine", "crocagin", "NRP-metallophore", "methanobactin", "opine-like-metallophore", "aminopolycarboxylic-acid", "NRPS-like", "PKS-like", "transAT-PKS-like", "RiPP-like", "RRE-containing", "fungal-RiPP-like", "phosphonate-like"], "rule_results": {"schema_version": 4, "tool": "rule-based-clusters", "cds_by_protocluster": [[{"location": "[0:4571]", "type": "protocluster", "id": "<unknown id>", "qualifiers": {"aStool": ["rule-based-clusters"], "category": ["PKS"], "contig_edge": ["True"], "core_location": ["[0:2637]"], "cutoff": ["20000"], "detection_rule": ["cds(PKS_AT and (PKS_KS or ene_KS or mod_KS or hyb_KS or itr_KS or tra_KS))"], "neighbourhood": ["20000"], "product": ["T1PKS"], "protocluster_number": ["1"], "tool": ["antismash"]}}, [{"cds_name": "ctg25_1", "domains": [["hyb_KS", 2.3e-162, 527.8, 33, "rule-based-clusters"], ["PKS_AT", 2.7e-82, 263.6, 1682, "rule-based-clusters"]], "definition_domains": {"T1PKS": ["PKS_AT", "hyb_KS"]}}, {"cds_name": "ctg25_2", "domains": [["PP-binding", 1.9e-14, 41.2, 164, "rule-based-clusters"], ["Condensation", 7.8e-58, 182.9, 42, "rule-based-clusters"]], "definition_domains": {"T1PKS": []}}]]], "outside_protoclusters": [], "multipliers": {"cutoff": 1.0, "neighbourhood": 1.0}}, "strictness": "relaxed"}, "antismash.detection.genefunctions": {"schema_version": 1, "record_id": "gnlXIEJHFJPN_32", "tools": [{"schema_version": 2, "record_id": "gnlXIEJHFJPN_32", "tool": "resist", "best_hits": {}, "mapping": {}}, {"schema_version": 2, "record_id": "gnlXIEJHFJPN_32", "tool": "smcogs", "best_hits": {"ctg25_1": {"hit_id": "SMCOG1093:Beta-ketoacyl synthase", "query_start": 99, "query_end": 436, "evalue": 5e-26, "bitscore": 85.5}, "ctg25_2": {"hit_id": "SMCOG1127:condensation domain-containing protein", "query_start": 117, "query_end": 618, "evalue": 9e-44, "bitscore": 144.5}}, "mapping": {"ctg25_1": "biosynthetic-additional", "ctg25_2": "biosynthetic-additional"}}]}, "antismash.detection.nrps_pks_domains": {"cds_results": {"ctg25_1": {"domain_hmms": [{"hit_id": "PKS_KS", "query_start": 17, "query_end": 438, "evalue": 2.3e-160, "bitscore": 526.0, "internal_hits": [{"hit_id": "Hybrid-KS", "query_start": 14, "query_end": 439, "evalue": 5.6e-162, "bitscore": 527.8}]}, {"hit_id": "PKS_AT", "query_start": 538, "query_end": 828, "evalue": 7.6e-81, "bitscore": 263.6}], "motif_hmms": [{"hit_id": "PKSI-KS_m3", "query_start": 176, "query_end": 192, "evalue": 3.2e-06, "bitscore": 19.1}, {"hit_id": "PKSI-KS_m5", "query_start": 317, "query_end": 333, "evalue": 0.00081, "bitscore": 11.8}, {"hit_id": "PKSI-KS_m6", "query_start": 352, "query_end": 367, "evalue": 0.0013, "bitscore": 11.3}, {"hit_id": "PKSI-AT-mM_m1", "query_start": 536, "query_end": 552, "evalue": 7e-05, "bitscore": 15.4}, {"hit_id": "PKSI-AT-mM_m2", "query_start": 594, "query_end": 615, "evalue": 0.0019, "bitscore": 11.5}, {"hit_id": "PKSI-AT-M_m3", "query_start": 616, "query_end": 656, "evalue": 5.6e-16, "bitscore": 50.6}, {"hit_id": "PKSI-AT-mM_m1", "query_start": 694, "query_end": 710, "evalue": 77.0, "bitscore": -2.8}, {"hit_id": "PKSI-AT-M_m8", "query_start": 773, "query_end": 784, "evalue": 0.00012, "bitscore": 15.5}], "modules": [{"components": [{"domain": {"hit_id": "PKS_KS", "query_start": 17, "query_end": 438, "evalue": 2.3e-160, "bitscore": 526.0, "internal_hits": [{"hit_id": "Hybrid-KS", "query_start": 14, "query_end": 439, "evalue": 5.6e-162, "bitscore": 527.8}]}, "locus": "ctg25_1"}, {"domain": {"hit_id": "PKS_AT", "query_start": 538, "query_end": 828, "evalue": 7.6e-81, "bitscore": 263.6}, "locus": "ctg25_1"}], "first_in_cds": true}]}, "ctg25_2": {"domain_hmms": [{"hit_id": "PCP", "query_start": 1, "query_end": 65, "evalue": 7.3e-17, "bitscore": 53.2}, {"hit_id": "Heterocyclization", "query_start": 80, "query_end": 370, "evalue": 5.7e-94, "bitscore": 306.7}, {"hit_id": "PKS_PP", "query_start": 533, "query_end": 610, "evalue": 9.7e-15, "bitscore": 46.6}], "motif_hmms": [{"hit_id": "C2_LCL_024-062", "query_start": 29, "query_end": 49, "evalue": 1.4, "bitscore": 1.5}, {"hit_id": "Cy1", "query_start": 88, "query_end": 97, "evalue": 0.013, "bitscore": 8.5}, {"hit_id": "C2_DCL_024-062", "query_start": 117, "query_end": 141, "evalue": 3.6e-11, "bitscore": 35.3}, {"hit_id": "C3_DCL_135-156", "query_start": 212, "query_end": 231, "evalue": 0.00033, "bitscore": 13.3}, {"hit_id": "Cy1", "query_start": 260, "query_end": 266, "evalue": 25.0, "bitscore": -0.7}, {"hit_id": "Cy4", "query_start": 314, "query_end": 333, "evalue": 2.2e-05, "bitscore": 17.4}, {"hit_id": "afterCy4", "query_start": 339, "query_end": 351, "evalue": 0.00034, "bitscore": 13.3}, {"hit_id": "Cy5", "query_start": 351, "query_end": 370, "evalue": 1e-09, "bitscore": 30.4}, {"hit_id": "afterCy5", "query_start": 389, "query_end": 405, "evalue": 0.0004, "bitscore": 13.3}, {"hit_id": "Cy6", "query_start": 415, "query_end": 425, "evalue": 0.00097, "bitscore": 11.8}, {"hit_id": "Cy7", "query_start": 443, "query_end": 460, "evalue": 1.2e-08, "bitscore": 27.5}], "modules": [{"components": [{"domain": {"hit_id": "Heterocyclization", "query_start": 80, "query_end": 370, "evalue": 5.7e-94, "bitscore": 306.7}, "locus": "ctg25_2"}, {"domain": {"hit_id": "PKS_PP", "query_start": 533, "query_end": 610, "evalue": 9.7e-15, "bitscore": 46.6}, "locus": "ctg25_2"}], "first_in_cds": false}]}}, "schema_version": 4, "record_id": "gnlXIEJHFJPN_32"}, "antismash.modules.active_site_finder": {"schema version": 1, "record id": "gnlXIEJHFJPN_32", "pairings": [["nrpspksdomains_ctg25_1_PKS_KS.1", ["found active site cysteine: True, scaffold matched GSSS: True", "found active site histidines: True"]], ["nrpspksdomains_ctg25_1_PKS_AT.1", ["found active site serine: True, scaffold matched GHGE: True", "(Methyl)Malonyl-CoA specificity inconclusive"]]]}, "antismash.modules.clusterblast": {"schema_version": 2, "record_id": "gnlXIEJHFJPN_32", "subcluster": {"record_id": "gnlXIEJHFJPN_32", "schema_version": 2, "results": [{"region_number": 1, "total_hits": 0, "ranking": [], "prefix": "subclusterblast"}], "proteins": [], "search_type": "subclusterblast"}, "knowncluster": {"record_id": "gnlXIEJHFJPN_32", "schema_version": 2, "results": [{"region_number": 1, "total_hits": 5, "ranking": [[{"accession": "BGC0001055", "cluster_label": "c1", "proteins": ["CAJ87567.1", "CAJ87568.1", "CAJ87569.1", "CAJ87570.1", "CAJ87571.1", "CAJ87572.1", "CAJ87573.1", "CAJ87574.1", "CAJ87575.1", "CAJ87576.1", "CAJ87577.1", "CAJ87578.1", "CAJ87579.1", "CAJ87580.1", "CAJ87581.1", "CAJ87582.1", "CAJ87583.1", "CAJ87584.1", "CAJ87585.1", "CAJ87586.1", "CAJ87587.1", "CAJ87588.1", "CAJ87589.1", "CAJ87590.1", "CAJ87591.1", "CAJ87592.1", "CAJ87593.1", "CAJ87594.1", "CAJ87595.1", "CAJ87596.1", "CAJ87597.1", "CAJ87598.1", "CAJ87599.1", "CAJ87600.1", "CAJ87601.1", "CAJ87602.1", "CAJ87603.1", "CAJ87604.1", "CAJ87605.1", "CAJ87606.1", "CAJ87607.1", "CAJ87608.1", "eco2043", "CAJ87610.1", "CAJ87611.1", "CAJ87612.1", "CAJ87613.1", "CAJ87614.1", "CAJ87615.1", "CAJ87616.1", "CAJ87617.1", "CAJ87618.1", "CAJ87619.1", "CAJ87620.1", "CAJ87621.1", "CAJ87622.1", "CAJ87623.1", "CAJ87624.1", "CAJ87625.1", "CAJ87626.1", "CAJ87627.1", "CAJ87628.1", "CAJ87629.1", "CAJ87630.1", "CAJ87631.1", "CAJ87632.1", "CAJ87633.1", "CAJ87634.1"], "description": "yersiniabactin", "cluster_type": "NRP+Polyketide", "tags": ["eco2001", "eco2002", "eco2003", "eco2004", "eco2005", "eco2006", "eco2007", "eco2008", "eco2009", "eco2010", "eco2011", "eco2012", "eco2013", "eco2014", "eco2015", "eco2016", "eco2017", "eco2018", "eco2019", "eco2020", "eco2021", "eco2022", "eco2023", "eco2024", "eco2025", "eco2026", "eco2027", "eco2028", "eco2029", "eco2030", "eco2031", "eco2032", "eco2033", "eco2034", "eco2035", "eco2036", "eco2037", "eco2038", "eco2039", "eco2040", "eco2041", "eco2042", "eco2043", "eco2044", "eco2045", "eco2046", "eco2047", "eco2048", "eco2049", "eco2050", "eco2051", "eco2052", "eco2053", "eco2054", "eco2055", "eco2056", "eco2057", "eco2058", "eco2059", "eco2060", "eco2061", "eco2062", "eco2063", "eco2064", "eco2065", "eco2066", "eco2067", "eco2068"]}, {"hits": 2, "core_gene_hits": 1, "blast_score": 1658.0, "synteny_score": 2, "core_bonus": 3, "pairings": [["input|c1|0-2637|-|ctg25_1|", 0, {"name": "eco2025", "genecluster": "BGC0001055_c1", "start": 30478, "end": 39969, "strand": "+", "annotation": "putative_peptide/polyketide_synthetase", "perc_ident": 60, "blastscore": 1018, "perc_coverage": 99.31740614334471, "evalue": 0.0, "locus_tag": "CAJ87591.1"}], ["input|c1|2633-4571|-|ctg25_2|", 1, {"name": "eco2024", "genecluster": "BGC0001055_c1", "start": 24283, "end": 30390, "strand": "+", "annotation": "putative_peptide_synthase", "perc_ident": 54, "blastscore": 640, "perc_coverage": 97.67441860465115, "evalue": 8.95e-210, "locus_tag": "CAJ87590.1"}]]}], [{"accession": "BGC0002715", "cluster_label": "c1", "proteins": ["AXG47393.1", "AXG47394.1", "AXG49839.1", "AXG47395.1", "AXG47396.1", "AXG47397.1", "PluTT01m_11885", "AXG47398.1", "AXG47399.1", "PluTT01m_11900", "PluTT01m_11905", "AXG47400.1", "AXG47401.1", "AXG47402.1", "PluTT01m_11925", "PluTT01m_11930", "AXG47403.1", "AXG47404.1", "AXG47405.1", "AXG47406.1", "AXG47407.1", "AXG47408.1", "AXG47409.1", "AXG47410.1", "AXG47411.1", "AXG47412.1", "AXG49840.1", "AXG47413.1", "AXG47414.1", "AXG47415.1", "AXG47416.1", "AXG47417.1", "AXG47418.1", "PluTT01m_12020", "AXG47419.1", "AXG47420.1", "AXG47421.1", "AXG47422.1", "AXG47423.1", "AXG47424.1", "AXG47425.1"], "description": "HTTPCA/prepiscibactin/piscibactin", "cluster_type": "NRP+Polyketide", "tags": ["PluTT01m_11855", "PluTT01m_11860", "PluTT01m_11865", "PluTT01m_11870", "PluTT01m_11875", "PluTT01m_11880", "PluTT01m_11885", "PluTT01m_11890", "PluTT01m_11895", "PluTT01m_11900", "PluTT01m_11905", "PluTT01m_11910", "PluTT01m_11915", "PluTT01m_11920", "PluTT01m_11925", "PluTT01m_11930", "PluTT01m_11935", "PluTT01m_11940", "PluTT01m_11945", "PluTT01m_11950", "PluTT01m_11955", "PluTT01m_11960", "PluTT01m_11965", "PluTT01m_11970", "PluTT01m_11975", "PluTT01m_11980", "PluTT01m_11985", "PluTT01m_11990", "PluTT01m_11995", "PluTT01m_12000", "PluTT01m_12005", "PluTT01m_12010", "PluTT01m_12015", "PluTT01m_12020", "PluTT01m_12025", "PluTT01m_12030", "PluTT01m_12035", "PluTT01m_12040", "PluTT01m_12045", "PluTT01m_12050", "PluTT01m_12055"]}, {"hits": 2, "core_gene_hits": 1, "blast_score": 1471.0, "synteny_score": 2, "core_bonus": 3, "pairings": [["input|c1|0-2637|-|ctg25_1|", 0, {"name": "PluTT01m_11975", "genecluster": "BGC0002715_c1", "start": 26019, "end": 37745, "strand": "+", "annotation": "hybrid_non-ribosomal_peptide_synthetase/type_I_polyketide_synthase", "perc_ident": 56, "blastscore": 912, "perc_coverage": 99.20364050056882, "evalue": 3.95e-297, "locus_tag": "AXG47411.1"}], ["input|c1|2633-4571|-|ctg25_2|", 1, {"name": "PluTT01m_11970", "genecluster": "BGC0002715_c1", "start": 19870, "end": 26019, "strand": "+", "annotation": "non-ribosomal_peptide_synthetase", "perc_ident": 50, "blastscore": 559, "perc_coverage": 94.10852713178295, "evalue": 2.85e-179, "locus_tag": "AXG47410.1"}]]}], [{"accession": "BGC0002533", "cluster_label": "c1", "proteins": ["AKQ52526.1", "AKQ52527.1", "AKQ52528.1", "AKQ52529.1", "AKQ52530.1", "AKQ52531.1", "AKQ52532.1", "AKQ52533.1", "AKQ52534.1", "AKQ52535.1", "AKQ52536.1", "AKQ52537.1", "AKQ52538.1", "AKQ52539.1", "AKQ52540.1", "AKQ52541.1"], "description": "piscibactin", "cluster_type": "NRP+Polyketide", "tags": ["AKQ52526.1", "AKQ52527.1", "AKQ52528.1", "AKQ52529.1", "AKQ52530.1", "AKQ52531.1", "AKQ52532.1", "AKQ52533.1", "AKQ52534.1", "AKQ52535.1", "AKQ52536.1", "AKQ52537.1", "AKQ52538.1", "AKQ52539.1", "AKQ52540.1", "AKQ52541.1"]}, {"hits": 2, "core_gene_hits": 1, "blast_score": 1271.0, "synteny_score": 2, "core_bonus": 3, "pairings": [["input|c1|0-2637|-|ctg25_1|", 0, {"name": "AKQ52532.1", "genecluster": "BGC0002533_c1", "start": 13133, "end": 25117, "strand": "+", "annotation": "nonribosomal_peptide_synthetase", "perc_ident": 48, "blastscore": 741, "perc_coverage": 100.5688282138794, "evalue": 1.2e-236, "locus_tag": "AKQ52532.1"}], ["input|c1|2633-4571|-|ctg25_2|", 1, {"name": "AKQ52531.1", "genecluster": "BGC0002533_c1", "start": 7242, "end": 13076, "strand": "+", "annotation": "nonribosomal_peptide_synthetase", "perc_ident": 48, "blastscore": 530, "perc_coverage": 100.0, "evalue": 3.78e-169, "locus_tag": "AKQ52531.1"}]]}], [{"accession": "BGC0002613", "cluster_label": "c1", "proteins": ["MBN3579108.1", "MBN3579109.1", "MBN3579110.1", "MBN3579111.1", "MBN3579112.1", "MBN3579113.1", "MBN3579114.1", "MBN3579115.1", "MBN3579116.1", "MBN3579117.1", "MBN3579118.1", "MBN3579119.1"], "description": "piscibactin", "cluster_type": "NRP+Polyketide", "tags": ["JYA62_15715", "JYA62_15720", "JYA62_15725", "JYA62_15730", "JYA62_15735", "JYA62_15740", "JYA62_15745", "JYA62_15750", "JYA62_15755", "JYA62_15760", "JYA62_15765", "JYA62_15770"]}, {"hits": 2, "core_gene_hits": 1, "blast_score": 1260.0, "synteny_score": 2, "core_bonus": 3, "pairings": [["input|c1|0-2637|-|ctg25_1|", 0, {"name": "JYA62_15740", "genecluster": "BGC0002613_c1", "start": 11887, "end": 23865, "strand": "+", "annotation": "amino_acid_adenylation_domain-containing_protein", "perc_ident": 48, "blastscore": 721, "perc_coverage": 99.88623435722411, "evalue": 1.09e-229, "locus_tag": "MBN3579113.1"}], ["input|c1|2633-4571|-|ctg25_2|", 1, {"name": "JYA62_15735", "genecluster": "BGC0002613_c1", "start": 5682, "end": 11831, "strand": "+", "annotation": "amino_acid_adenylation_domain-containing_protein", "perc_ident": 48, "blastscore": 539, "perc_coverage": 94.72868217054263, "evalue": 6.71e-172, "locus_tag": "MBN3579112.1"}]]}], [{"accession": "BGC0002570", "cluster_label": "c1", "proteins": ["AAO56099.1", "AAO56100.1", "AAO56101.1", "AAO56102.1", "AAO56103.1", "AAO56104.1", "AAO56105.1", "AAO56106.1", "AAO56107.1", "AAO56108.1", "AAO56109.1", "AAO56110.1"], "description": "yersiniabactin", "cluster_type": "NRP+Polyketide", "tags": ["PSPTO_2595", "PSPTO_2596", "PSPTO_2597", "PSPTO_2598", "PSPTO_2599", "PSPTO_2600", "PSPTO_2601", "PSPTO_2602", "PSPTO_2603", "PSPTO_2604", "PSPTO_2605", "PSPTO_2606"]}, {"hits": 2, "core_gene_hits": 1, "blast_score": 1650.0, "synteny_score": 0, "core_bonus": 3, "pairings": [["input|c1|0-2637|-|ctg25_1|", 0, {"name": "PSPTO_2600", "genecluster": "BGC0002570_c1", "start": 5190, "end": 14711, "strand": "-", "annotation": "yersiniabactin_polyketide/non-ribosomal_peptide_synthetase", "perc_ident": 60, "blastscore": 989, "perc_coverage": 99.54493742889647, "evalue": 0.0, "locus_tag": "AAO56104.1"}], ["input|c1|2633-4571|-|ctg25_2|", 1, {"name": "PSPTO_2602", "genecluster": "BGC0002570_c1", "start": 15921, "end": 22094, "strand": "-", "annotation": "yersiniabactin_non-ribosomal_peptide_synthetase", "perc_ident": 57, "blastscore": 661, "perc_coverage": 97.51937984496124, "evalue": 2.69e-217, "locus_tag": "AAO56106.1"}]]}]], "prefix": "knownclusterblast"}], "proteins": [{"name": "CAJ87567.1", "locus_tag": "eco2001", "location": "786-1268", "strand": "+", "annotations": "hypothetical_protein"}, {"name": "CAJ87568.1", "locus_tag": "eco2002", "location": "1357-2088", "strand": "+", "annotations": "hypothetical_protein"}, {"name": "CAJ87569.1", "locus_tag": "eco2003", "location": "2261-4945", "strand": "-", "annotations": "hypothetical_protein"}, {"name": "CAJ87570.1", "locus_tag": "eco2004", "location": "4997-5500", "strand": "-", "annotations": "hypothetical_protein"}, {"name": "CAJ87571.1", "locus_tag": "eco2005", "location": "5909-6787", "strand": "+", "annotations": "hypothetical_protein"}, {"name": "CAJ87572.1", "locus_tag": "eco2006", "location": "6878-7129", "strand": "-", "annotations": "hypothetical_protein"}, {"name": "CAJ87573.1", "locus_tag": "eco2007", "location": "8011-8745", "strand": "+", "annotations": "putative_DNA-binding_protein"}, {"name": "CAJ87574.1", "locus_tag": "eco2008", "location": "8770-9570", "strand": "+", "annotations": "hypothetical_protein"}, {"name": "CAJ87575.1", "locus_tag": "eco2009", "location": "9847-10326", "strand": "+", "annotations": "hypothetical_protein"}, {"name": "CAJ87576.1", "locus_tag": "eco2010", "location": "10484-10888", "strand": "+", "annotations": "DNA-binding_protein_H-NS"}, {"name": "CAJ87577.1", "locus_tag": "eco2011", "location": "10952-11332", "strand": "-", "annotations": "hypothetical_protein"}, {"name": "CAJ87578.1", "locus_tag": "eco2012", "location": "11411-11653", "strand": "-", "annotations": "hypothetical_protein"}, {"name": "CAJ87579.1", "locus_tag": "eco2013", "location": "11768-12022", "strand": "-", "annotations": "hypothetical_protein"}, {"name": "CAJ87580.1", "locus_tag": "eco2014", "location": "12075-12377", "strand": "-", "annotations": "hypothetical_protein"}, {"name": "CAJ87581.1", "locus_tag": "eco2015", "location": "12447-12665", "strand": "-", "annotations": "ECs3513_protein"}, {"name": "CAJ87582.1", "locus_tag": "eco2016", "location": "12881-13774", "strand": "-", "annotations": "hypothetical_protein"}, {"name": "CAJ87583.1", "locus_tag": "eco2017", "location": "14179-14976", "strand": "+", "annotations": "putative_YeeI_protein"}, {"name": "CAJ87584.1", "locus_tag": "eco2018", "location": "15314-16576", "strand": "+", "annotations": "putative_prophage_P4_integrase"}, {"name": "CAJ87585.1", "locus_tag": "eco2019", "location": "16770-18074", "strand": "-", "annotations": "putative_anthranilate_synthase"}, {"name": "CAJ87586.1", "locus_tag": "eco2020", "location": "18102-19382", "strand": "-", "annotations": "putative_cytoplasmic_transmembrane_protein"}, {"name": "CAJ87587.1", "locus_tag": "eco2021", "location": "19375-21177", "strand": "-", "annotations": "putative_ABC_transporter_protein"}, {"name": "CAJ87588.1", "locus_tag": "eco2022", "location": "21164-22966", "strand": "-", "annotations": "putative_inner_membrane_ABC-transporter"}, {"name": "CAJ87589.1", "locus_tag": "eco2023", "location": "23133-24092", "strand": "+", "annotations": "putative_AraC_type_regulator"}, {"name": "CAJ87590.1", "locus_tag": "eco2024", "location": "24283-30390", "strand": "+", "annotations": "putative_peptide_synthase"}, {"name": "CAJ87591.1", "locus_tag": "eco2025", "location": "30478-39969", "strand": "+", "annotations": "putative_peptide/polyketide_synthetase"}, {"name": "CAJ87592.1", "locus_tag": "eco2026", "location": "39966-41066", "strand": "+", "annotations": "hypothetical_protein"}, {"name": "CAJ87593.1", "locus_tag": "eco2027", "location": "41078-41866", "strand": "+", "annotations": "putative_thioesterase"}, {"name": "CAJ87594.1", "locus_tag": "eco2028", "location": "41870-43447", "strand": "+", "annotations": "2,3-dihydroxybenzoate-AMP_ligase"}, {"name": "CAJ87595.1", "locus_tag": "eco2029", "location": "43579-45600", "strand": "+", "annotations": "putative_pesticin_receptor"}, {"name": "CAJ87596.1", "locus_tag": "eco2030", "location": "46194-47000", "strand": "+", "annotations": "hypothetical_protein"}, {"name": "CAJ87597.1", "locus_tag": "eco2031", "location": "47133-49091", "strand": "+", "annotations": "hypothetical_protein"}, {"name": "CAJ87598.1", "locus_tag": "eco2032", "location": "49219-50271", "strand": "-", "annotations": "hypothetical_protein"}, {"name": "CAJ87599.1", "locus_tag": "eco2033", "location": "50586-51902", "strand": "+", "annotations": "putative_transport_protein,_shikimate"}, {"name": "CAJ87600.1", "locus_tag": "eco2034", "location": "52004-53458", "strand": "+", "annotations": "putative_AMP_nucleosidase"}, {"name": "CAJ87601.1", "locus_tag": "eco2035", "location": "53801-54517", "strand": "+", "annotations": "hypothetical_protein"}, {"name": "CAJ87602.1", "locus_tag": "eco2036", "location": "55149-56792", "strand": "-", "annotations": "hypothetical_protein"}, {"name": "CAJ87603.1", "locus_tag": "eco2037", "location": "56910-57860", "strand": "-", "annotations": "putative_transcriptional_regulator"}, {"name": "CAJ87604.1", "locus_tag": "eco2038", "location": "57962-58879", "strand": "-", "annotations": "putative_nitrogen_assimilation_regulatory_protein"}, {"name": "CAJ87605.1", "locus_tag": "eco2039", "location": "59337-60272", "strand": "-", "annotations": "putative_exported_protein_ErfK"}, {"name": "CAJ87606.1", "locus_tag": "eco2040", "location": "60334-61407", "strand": "-", "annotations": "putative_dimethylbenzimidazol_phosphoribosyltransferase"}, {"name": "CAJ87607.1", "locus_tag": "eco2041", "location": "61419-62162", "strand": "-", "annotations": "putative_cobalamin_synthase"}, {"name": "CAJ87608.1", "locus_tag": "eco2042", "location": "62159-62704", "strand": "-", "annotations": "putative_cobinamide_kinase/cobinamide_phosphate_guanylyltransferase"}, {"name": "eco2043", "locus_tag": "eco2043", "location": "62838-63275", "strand": "-", "annotations": ""}, {"name": "CAJ87610.1", "locus_tag": "eco2044", "location": "63760-64674", "strand": "-", "annotations": "putative_regulatory_protein_PocR"}, {"name": "CAJ87611.1", "locus_tag": "eco2045", "location": "64877-65686", "strand": "-", "annotations": "putative_propanediol_diffusion_facilitator"}, {"name": "CAJ87612.1", "locus_tag": "eco2046", "location": "66199-66483", "strand": "+", "annotations": "putative_propanediol_utilization_protein_PduA"}, {"name": "CAJ87613.1", "locus_tag": "eco2047", "location": "66480-67292", "strand": "+", "annotations": "putative_propanediol_utilization_protein_PduB"}, {"name": "CAJ87614.1", "locus_tag": "eco2048", "location": "67311-68975", "strand": "+", "annotations": "putative_glycerol_dehydratase_large_subunit"}, {"name": "CAJ87615.1", "locus_tag": "eco2049", "location": "68985-69653", "strand": "+", "annotations": "putative_diol_dehydratase_medium_subunit"}, {"name": "CAJ87616.1", "locus_tag": "eco2050", "location": "69668-70186", "strand": "+", "annotations": "putative_diol_dehydratase_small_subunit"}, {"name": "CAJ87617.1", "locus_tag": "eco2051", "location": "70196-72028", "strand": "+", "annotations": "PduG_protein"}, {"name": "CAJ87618.1", "locus_tag": "eco2052", "location": "72018-72368", "strand": "+", "annotations": "PduH_protein"}, {"name": "CAJ87619.1", "locus_tag": "eco2053", "location": "72388-72663", "strand": "+", "annotations": "putative_propanediol_utilization_protein_PduJ"}, {"name": "CAJ87620.1", "locus_tag": "eco2054", "location": "72687-73109", "strand": "+", "annotations": "putative_propanediol_utilization_protein_PduK"}, {"name": "CAJ87621.1", "locus_tag": "eco2055", "location": "73112-73744", "strand": "+", "annotations": "PduL_protein"}, {"name": "CAJ87622.1", "locus_tag": "eco2056", "location": "73741-74232", "strand": "+", "annotations": "PduM_protein"}, {"name": "CAJ87623.1", "locus_tag": "eco2057", "location": "74236-74511", "strand": "+", "annotations": "putative_propanediol_utilization_protein_PduN"}, {"name": "CAJ87624.1", "locus_tag": "eco2058", "location": "74523-75530", "strand": "+", "annotations": "PduO_protein"}, {"name": "CAJ87625.1", "locus_tag": "eco2059", "location": "75527-76912", "strand": "+", "annotations": "putative_CoA-dependent_propionaldehyde_dehydrogenase"}, {"name": "CAJ87626.1", "locus_tag": "eco2060", "location": "76923-78035", "strand": "+", "annotations": "putative_propanol_dehydrogenase"}, {"name": "CAJ87627.1", "locus_tag": "eco2061", "location": "78032-79375", "strand": "+", "annotations": "putative_cobalamine_reductase"}, {"name": "CAJ87628.1", "locus_tag": "eco2062", "location": "79378-79932", "strand": "+", "annotations": "putative_propanediol_utilization_protein_PduT"}, {"name": "CAJ87629.1", "locus_tag": "eco2063", "location": "79932-80282", "strand": "+", "annotations": "putative_propanediol_utilization_protein_PduU"}, {"name": "CAJ87630.1", "locus_tag": "eco2064", "location": "80287-80730", "strand": "+", "annotations": "putative_propanediol_utilization_protein_PduV"}, {"name": "CAJ87631.1", "locus_tag": "eco2065", "location": "80830-81225", "strand": "-", "annotations": "hypothetical_protein"}, {"name": "CAJ87632.1", "locus_tag": "eco2066", "location": "81331-82389", "strand": "-", "annotations": "hypothetical_protein"}, {"name": "CAJ87633.1", "locus_tag": "eco2067", "location": "82587-83060", "strand": "-", "annotations": "putative_DNA_gyrase_inhibitory_protein"}, {"name": "CAJ87634.1", "locus_tag": "eco2068", "location": "83179-84186", "strand": "-", "annotations": "putative_penicillin_binding_protein_6b"}, {"name": "AXG47393.1", "locus_tag": "PluTT01m_11855", "location": "1-441", "strand": "-", "annotations": "type_VI_secretion_system_baseplate_subunit_TssE"}, {"name": "AXG47394.1", "locus_tag": "PluTT01m_11860", "location": "496-990", "strand": "-", "annotations": "Hcp1_family_type_VI_secretion_system_effector"}, {"name": "AXG49839.1", "locus_tag": "PluTT01m_11865", "location": "1047-2528", "strand": "-", "annotations": "type_VI_secretion_system_contractile_sheath_large_subunit"}, {"name": "AXG47395.1", "locus_tag": "PluTT01m_11870", "location": "2536-3087", "strand": "-", "annotations": "type_VI_secretion_system_contractile_sheath_small_subunit"}, {"name": "AXG47396.1", "locus_tag": "PluTT01m_11875", "location": "3812-4066", "strand": "+", "annotations": "toxin-antitoxin_system_HicB_family_antitoxin"}, {"name": "AXG47397.1", "locus_tag": "PluTT01m_11880", "location": "4311-5186", "strand": "-", "annotations": "DNA-packaging_protein"}, {"name": "PluTT01m_11885", "locus_tag": "PluTT01m_11885", "location": "5602-5709", "strand": "-", "annotations": "VapC_toxin_family_PIN_domain_ribonuclease"}, {"name": "AXG47398.1", "locus_tag": "PluTT01m_11890", "location": "5831-6103", "strand": "+", "annotations": "ribbon-helix-helix_protein,_CopG_family"}, {"name": "AXG47399.1", "locus_tag": "PluTT01m_11895", "location": "6091-6381", "strand": "+", "annotations": "type_II_toxin-antitoxin_system_RelE/ParE_family_toxin"}, {"name": "PluTT01m_11900", "locus_tag": "PluTT01m_11900", "location": "6472-6603", "strand": "-", "annotations": "VapC_toxin_family_PIN_domain_ribonuclease"}, {"name": "PluTT01m_11905", "locus_tag": "PluTT01m_11905", "location": "6606-6782", "strand": "+", "annotations": "IS1595_family_transposase"}, {"name": "AXG47400.1", "locus_tag": "PluTT01m_11910", "location": "6819-7097", "strand": "-", "annotations": "putative_addiction_module_antidote_protein"}, {"name": "AXG47401.1", "locus_tag": "PluTT01m_11915", "location": "7094-7396", "strand": "-", "annotations": "type_II_toxin-antitoxin_system_RelE/ParE_family_toxin"}, {"name": "AXG47402.1", "locus_tag": "PluTT01m_11920", "location": "7494-7634", "strand": "+", "annotations": "hypothetical_protein"}, {"name": "PluTT01m_11925", "locus_tag": "PluTT01m_11925", "location": "7627-7815", "strand": "-", "annotations": "transposon_DNA-invertase"}, {"name": "PluTT01m_11930", "locus_tag": "PluTT01m_11930", "location": "7805-7894", "strand": "-", "annotations": "class_A_beta-lactamase"}, {"name": "AXG47403.1", "locus_tag": "PluTT01m_11935", "location": "8589-10442", "strand": "+", "annotations": "polyurethanase"}, {"name": "AXG47404.1", "locus_tag": "PluTT01m_11940", "location": "10460-11485", "strand": "-", "annotations": "IS630_family_transposase_ISPlu3"}, {"name": "AXG47405.1", "locus_tag": "PluTT01m_11945", "location": "11773-12744", "strand": "-", "annotations": "AraC_family_transcriptional_regulator"}, {"name": "AXG47406.1", "locus_tag": "PluTT01m_11950", "location": "13041-15047", "strand": "+", "annotations": "TonB-dependent_receptor"}, {"name": "AXG47407.1", "locus_tag": "PluTT01m_11955", "location": "15044-16288", "strand": "+", "annotations": "MFS_transporter"}, {"name": "AXG47408.1", "locus_tag": "PluTT01m_11960", "location": "16281-18080", "strand": "+", "annotations": "ABC_transporter_ATP-binding_protein"}, {"name": "AXG47409.1", "locus_tag": "PluTT01m_11965", "location": "18067-19827", "strand": "+", "annotations": "ABC_transporter_ATP-binding_protein"}, {"name": "AXG47410.1", "locus_tag": "PluTT01m_11970", "location": "19870-26019", "strand": "+", "annotations": "non-ribosomal_peptide_synthetase"}, {"name": "AXG47411.1", "locus_tag": "PluTT01m_11975", "location": "26019-37745", "strand": "+", "annotations": "hybrid_non-ribosomal_peptide_synthetase/type_I_polyketide_synthase"}, {"name": "AXG47412.1", "locus_tag": "PluTT01m_11980", "location": "37742-38839", "strand": "+", "annotations": "hypothetical_protein"}, {"name": "AXG49840.1", "locus_tag": "PluTT01m_11985", "location": "38836-39642", "strand": "+", "annotations": "thioesterase"}, {"name": "AXG47413.1", "locus_tag": "PluTT01m_11990", "location": "39642-42575", "strand": "+", "annotations": "salicylate_synthase"}, {"name": "AXG47414.1", "locus_tag": "PluTT01m_11995", "location": "42768-43934", "strand": "+", "annotations": "oxalate_decarboxylase"}, {"name": "AXG47415.1", "locus_tag": "PluTT01m_12000", "location": "44470-45477", "strand": "+", "annotations": "Txp40,_insecticidal_toxin_(previously_name_A24tox)"}, {"name": "AXG47416.1", "locus_tag": "PluTT01m_12005", "location": "45794-46837", "strand": "-", "annotations": "acyltransferase"}, {"name": "AXG47417.1", "locus_tag": "PluTT01m_12010", "location": "46848-47504", "strand": "-", "annotations": "SGNH/GDSL_hydrolase_family_protein"}, {"name": "AXG47418.1", "locus_tag": "PluTT01m_12015", "location": "48562-48816", "strand": "+", "annotations": "antitoxin"}, {"name": "PluTT01m_12020", "locus_tag": "PluTT01m_12020", "location": "48853-49121", "strand": "+", "annotations": "plasmid_stabilization_protein_ParE"}, {"name": "AXG47419.1", "locus_tag": "PluTT01m_12025", "location": "49400-50329", "strand": "+", "annotations": "hypothetical_protein"}, {"name": "AXG47420.1", "locus_tag": "PluTT01m_12030", "location": "50290-50976", "strand": "+", "annotations": "hypothetical_protein"}, {"name": "AXG47421.1", "locus_tag": "PluTT01m_12035", "location": "51238-53001", "strand": "-", "annotations": "cytochrome-c_oxidase"}, {"name": "AXG47422.1", "locus_tag": "PluTT01m_12040", "location": "53526-53840", "strand": "+", "annotations": "hypothetical_protein"}, {"name": "AXG47423.1", "locus_tag": "PluTT01m_12045", "location": "54001-54441", "strand": "-", "annotations": "OsmC_family_peroxiredoxin"}, {"name": "AXG47424.1", "locus_tag": "PluTT01m_12050", "location": "54767-55201", "strand": "-", "annotations": "DUF29_domain-containing_protein"}, {"name": "AXG47425.1", "locus_tag": "PluTT01m_12055", "location": "55315-56523", "strand": "-", "annotations": "tyrosine_transporter_TyrP"}, {"name": "AKQ52526.1", "locus_tag": "AKQ52526.1", "location": "1-1065", "strand": "+", "annotations": "DAHP_synthase"}, {"name": "AKQ52527.1", "locus_tag": "AKQ52527.1", "location": "1349-2332", "strand": "+", "annotations": "Putative_AraC_transcriptional_regulator"}, {"name": "AKQ52528.1", "locus_tag": "AKQ52528.1", "location": "2684-3442", "strand": "+", "annotations": "Putative_AraC_transcriptional_regulator"}, {"name": "AKQ52529.1", "locus_tag": "AKQ52529.1", "location": "3593-5575", "strand": "+", "annotations": "TonB-dependent_receptor"}, {"name": "AKQ52530.1", "locus_tag": "AKQ52530.1", "location": "5580-6818", "strand": "+", "annotations": "Major_facilitator_superfamily_protein"}, {"name": "AKQ52531.1", "locus_tag": "AKQ52531.1", "location": "7242-13076", "strand": "+", "annotations": "nonribosomal_peptide_synthetase"}, {"name": "AKQ52532.1", "locus_tag": "AKQ52532.1", "location": "13133-25117", "strand": "+", "annotations": "nonribosomal_peptide_synthetase"}, {"name": "AKQ52533.1", "locus_tag": "AKQ52533.1", "location": "25110-26195", "strand": "+", "annotations": "Putative_reductase_component"}, {"name": "AKQ52534.1", "locus_tag": "AKQ52534.1", "location": "26192-27031", "strand": "+", "annotations": "Thioesterase_protein"}, {"name": "AKQ52535.1", "locus_tag": "AKQ52535.1", "location": "27024-28424", "strand": "+", "annotations": "Anthranilate_synthase"}, {"name": "AKQ52536.1", "locus_tag": "AKQ52536.1", "location": "28421-30019", "strand": "+", "annotations": "2,3-dihydroxybenzoate-AMP_ligase"}, {"name": "AKQ52537.1", "locus_tag": "AKQ52537.1", "location": "30121-31809", "strand": "-", "annotations": "ABC_transporter_ATP-binding_protein"}, {"name": "AKQ52538.1", "locus_tag": "AKQ52538.1", "location": "31802-33454", "strand": "-", "annotations": "Hypothetical_protein"}, {"name": "AKQ52539.1", "locus_tag": "AKQ52539.1", "location": "33716-33907", "strand": "-", "annotations": "Transposase_OrfB"}, {"name": "AKQ52540.1", "locus_tag": "AKQ52540.1", "location": "34138-34413", "strand": "-", "annotations": "Transposase_OrfA"}, {"name": "AKQ52541.1", "locus_tag": "AKQ52541.1", "location": "34492-35151", "strand": "-", "annotations": "4'-phosphopantetheinyl_transferase"}, {"name": "MBN3579108.1", "locus_tag": "JYA62_15715", "location": "1-978", "strand": "+", "annotations": "helix-turn-helix_transcriptional_regulator"}, {"name": "MBN3579109.1", "locus_tag": "JYA62_15720", "location": "1137-2099", "strand": "+", "annotations": "helix-turn-helix_transcriptional_regulator"}, {"name": "MBN3579110.1", "locus_tag": "JYA62_15725", "location": "2360-4327", "strand": "+", "annotations": "TonB-dependent_receptor"}, {"name": "MBN3579111.1", "locus_tag": "JYA62_15730", "location": "4332-5573", "strand": "+", "annotations": "MFS_transporter"}, {"name": "MBN3579112.1", "locus_tag": "JYA62_15735", "location": "5682-11831", "strand": "+", "annotations": "amino_acid_adenylation_domain-containing_protein"}, {"name": "MBN3579113.1", "locus_tag": "JYA62_15740", "location": "11887-23865", "strand": "+", "annotations": "amino_acid_adenylation_domain-containing_protein"}, {"name": "MBN3579114.1", "locus_tag": "JYA62_15745", "location": "23858-24943", "strand": "+", "annotations": "Gfo/Idh/MocA_family_oxidoreductase"}, {"name": "MBN3579115.1", "locus_tag": "JYA62_15750", "location": "24940-25776", "strand": "+", "annotations": "thioesterase"}, {"name": "MBN3579116.1", "locus_tag": "JYA62_15755", "location": "25769-27166", "strand": "+", "annotations": "salicylate_synthase"}, {"name": "MBN3579117.1", "locus_tag": "JYA62_15760", "location": "27163-28770", "strand": "+", "annotations": "AMP-binding_protein"}, {"name": "MBN3579118.1", "locus_tag": "JYA62_15765", "location": "28827-30515", "strand": "-", "annotations": "ABC_transporter_ATP-binding_protein"}, {"name": "MBN3579119.1", "locus_tag": "JYA62_15770", "location": "30508-32160", "strand": "-", "annotations": "ABC_transporter_ATP-binding_protein"}, {"name": "AAO56099.1", "locus_tag": "PSPTO_2595", "location": "1-1410", "strand": "-", "annotations": "isochorismate_synthase"}, {"name": "AAO56100.1", "locus_tag": "PSPTO_2596", "location": "1407-1727", "strand": "-", "annotations": "isochorismate_pyruvate-lyase"}, {"name": "AAO56101.1", "locus_tag": "PSPTO_2597", "location": "1743-3311", "strand": "-", "annotations": "yersiniabactin_synthetase,_salicylate_ligase_component"}, {"name": "AAO56102.1", "locus_tag": "PSPTO_2598", "location": "3324-4139", "strand": "-", "annotations": "yersiniabactin_synthetase,_thioesterase_component"}, {"name": "AAO56103.1", "locus_tag": "PSPTO_2599", "location": "4111-5193", "strand": "-", "annotations": "yersiniabactin_synthetase,_thiazolinyl_reductase_component"}, {"name": "AAO56104.1", "locus_tag": "PSPTO_2600", "location": "5190-14711", "strand": "-", "annotations": "yersiniabactin_polyketide/non-ribosomal_peptide_synthetase"}, {"name": "AAO56105.1", "locus_tag": "PSPTO_2601", "location": "14698-15924", "strand": "-", "annotations": "membrane_protein,_putative"}, {"name": "AAO56106.1", "locus_tag": "PSPTO_2602", "location": "15921-22094", "strand": "-", "annotations": "yersiniabactin_non-ribosomal_peptide_synthetase"}, {"name": "AAO56107.1", "locus_tag": "PSPTO_2603", "location": "22155-23900", "strand": "-", "annotations": "ABC_transporter,_ATP-binding/permease_protein"}, {"name": "AAO56108.1", "locus_tag": "PSPTO_2604", "location": "23897-25678", "strand": "-", "annotations": "ABC_transporter,_ATP-binding/permease_protein"}, {"name": "AAO56109.1", "locus_tag": "PSPTO_2605", "location": "25833-27890", "strand": "-", "annotations": "TonB-dependent_siderophore_receptor,_putative"}, {"name": "AAO56110.1", "locus_tag": "PSPTO_2606", "location": "27983-28921", "strand": "+", "annotations": "transcriptional_regulator,_AraC_family"}], "search_type": "knownclusterblast", "data_version": "3.1", "mibig_entries": {"1": {"ctg25_1": [["CAJ87591.1", "putative_peptide/polyketide_synthetase", "BGC0001055", 1, "NRP+Polyketide", 60.0, 1018.0, 99.31740614334471, 0.0], ["CAA73127.1", "HMWP1_protein", "BGC0000467", 1, "NRP", 60.0, 1014.0, 99.31740614334471, 0.0], ["AAO56104.1", "yersiniabactin_polyketide/non-ribosomal_peptide_synthetase", "BGC0002570", 1, "NRP+Polyketide", 60.0, 989.0, 99.54493742889647, 0.0], ["AXG47411.1", "hybrid_non-ribosomal_peptide_synthetase/type_I_polyketide_synthase", "BGC0002715", 1, "NRP+Polyketide", 56.0, 912.0, 99.20364050056882, 3.95e-297], ["AKQ52532.1", "nonribosomal_peptide_synthetase", "BGC0002533", 1, "NRP+Polyketide", 48.0, 741.0, 100.5688282138794, 1.2e-236], ["MBN3579113.1", "amino_acid_adenylation_domain-containing_protein", "BGC0002613", 1, "NRP+Polyketide", 48.0, 721.0, 99.88623435722411, 1.09e-229], ["AZH23793.1", "MgcK", "BGC0001970", 1, "NRP+Polyketide", 41.0, 624.0, 101.47895335608645, 3.1e-207], ["AAS98784.1", "polyketide_synthase", "BGC0001001", 1, "NRP+Polyketide", 41.0, 606.0, 101.70648464163823, 2.73e-203], ["AZH23823.1", "MgiK", "BGC0001971", 1, "NRP+Polyketide", 40.0, 610.0, 102.16154721274175, 4.48e-202], ["CBD77746.1", "non-ribosomal_peptide_synthetase/polyketide_synthase", "BGC0000974", 1, "NRP+Polyketide", 44.0, 634.0, 101.47895335608645, 5.3e-200], ["ACS20361.1", "KR_domain_protein", "BGC0002420", 1, "NRP+Polyketide", 43.0, 607.0, 102.5028441410694, 7.8e-198], ["WP_039806854.1", "type_I_polyketide_synthase", "BGC0002001", 1, "NRP+Polyketide", 44.0, 605.0, 100.5688282138794, 4.22e-197], ["AEE88283.1", "CurG", "BGC0000976", 1, "NRP+Polyketide:Modular type I polyketide", 41.0, 605.0, 102.73037542662115, 1.6e-196], ["AAT70102.1", "CurG", "BGC0001165", 1, "NRP+Polyketide:Modular type I polyketide", 41.0, 605.0, 102.73037542662115, 1.6e-196], ["QCP68967.1", "VatT", "BGC0002296", 1, "NRP+Polyketide", 41.0, 613.0, 102.16154721274175, 5.91e-195], ["AHB82072.1", "non_ribosomal_peptide_synthetase/polyketide_synthase", "BGC0001231", 1, "NRP+Polyketide:Modular type I polyketide", 45.0, 619.0, 102.3890784982935, 1.06e-194], ["ADB12490.1", "EpoC", "BGC0000990", 1, "NRP+Polyketide", 41.0, 605.0, 101.59271899886235, 1.29e-194], ["AAF26920.1", "polyketide_synthase", "BGC0000988", 1, "NRP+Polyketide", 41.0, 604.0, 101.59271899886235, 3.49e-194], ["ACB46194.1", "polyketide_synthase", "BGC0000989", 1, "NRP+Polyketide", 41.0, 604.0, 101.59271899886235, 4.87e-194], ["AAF62882.1", "EpoC", "BGC0000991", 1, "NRP+Polyketide", 41.0, 603.0, 101.59271899886235, 6.79e-194], ["AGU50952.1", "putative_polyketide_synthase", "BGC0002417", 1, "NRP+Polyketide", 42.0, 595.0, 102.5028441410694, 2.73e-193], ["CCC55921.1", "non-ribosomal_peptide_synthetase/polyketide_synthase_hybrid_protein", "BGC0000973", 1, "NRP+Polyketide:Modular type I polyketide", 42.0, 611.0, 101.2514220705347, 6.67e-193], ["AAF19812.1", "MtaD", "BGC0001024", 1, "NRP+Polyketide:Modular type I polyketide", 42.0, 614.0, 101.8202502844141, 8.28e-193], ["AAW03327.1", "CtaD", "BGC0000982", 1, "NRP+Polyketide", 42.0, 612.0, 100.91012514220705, 3.85e-192], ["ABM34279.1", "beta-ketoacyl_synthase", "BGC0002419", 1, "NRP+Polyketide", 42.0, 592.0, 103.52673492605233, 5.55e-192], ["CAQ34918.1", "nonribosomal_peptide_synthetase/_polyketide_synthase", "BGC0000986", 1, "NRP+Polyketide", 42.0, 610.0, 101.36518771331058, 1.45e-191], ["AAS98787.1", "polyketide_synthase/thioesterase", "BGC0001001", 1, "NRP+Polyketide", 40.0, 596.0, 100.5688282138794, 2.51e-191], ["WP_106731933.1", "type_I_polyketide_synthase", "BGC0001332", 1, "NRP+Polyketide", 43.0, 598.0, 101.8202502844141, 3.96e-191], ["AFU82614.1", "mixed_NRPS_PKS", "BGC0000998", 1, "NRP+Polyketide", 43.0, 605.0, 101.8202502844141, 7.16e-191], ["WP_019032754.1", "type_I_polyketide_synthase", "BGC0001331", 1, "NRP:Cyclic depsipeptide+Polyketide:Modular type I polyketide", 44.0, 594.0, 100.79635949943118, 1.57e-190], ["WP_030498975.1", "type_I_polyketide_synthase", "BGC0001327", 1, "NRP:Cyclic depsipeptide+Polyketide:Modular type I polyketide", 43.0, 593.0, 101.13765642775883, 9.43e-190], ["ABX37384.1", "Beta-ketoacyl_synthase", "BGC0000984", 1, "NRP+Polyketide", 42.0, 586.0, 103.0716723549488, 2.03e-189], ["WP_047890614.1", "type_I_polyketide_synthase", "BGC0001330", 1, "NRP:Cyclic depsipeptide+Polyketide:Modular type I polyketide", 43.0, 590.0, 100.5688282138794, 4.58e-189], ["WP_012408784.1", "acyltransferase_domain-containing_protein", "BGC0002061", 1, "NRP:Cyclic depsipeptide+Polyketide:Modular type I polyketide", 40.0, 577.0, 103.0716723549488, 5.57e-189], ["ADZ24995.1", "non-ribosomal_peptide_synthase/polyketide_synthase", "BGC0000380", 1, "NRP+Polyketide:Modular type I polyketide", 43.0, 600.0, 101.59271899886235, 6.92e-188], ["ABX60161.1", "mixed_NRPS/PKS", "BGC0000978", 1, "NRP+Alkaloid+Polyketide:Modular type I polyketide", 41.0, 595.0, 102.16154721274175, 1.73e-186], ["ADF88279.1", "mixed_NRPS/PKS", "BGC0000981", 1, "NRP+Polyketide", 40.0, 593.0, 101.8202502844141, 1.12e-185], ["CAF05649.1", "TubD_protein", "BGC0001053", 1, "NRP+Polyketide", 42.0, 593.0, 102.16154721274175, 1.43e-185], ["DAB41918.1", "ArzP_-_PKS_(KS,_AT,_OMT,_ACP,_TE)", "BGC0001884", 1, "NRP+Polyketide", 40.0, 579.0, 101.59271899886235, 1.63e-185], ["CAD89775.1", "MelD_protein", "BGC0001010", 1, "NRP+Polyketide:Modular type I polyketide", 41.0, 593.0, 100.79635949943118, 2.49e-185], ["AAN32979.1", "BarE", "BGC0000962", 1, "NRP+Polyketide:Modular type I polyketide", 40.0, 578.0, 105.00568828213879, 2.65e-185], ["AAF15892.2", "nosB", "BGC0001028", 1, "Polyketide+NRP:Cyclic depsipeptide", 40.0, 566.0, 101.36518771331058, 3.82e-185], ["AHB82070.1", "polyketide_synthase", "BGC0001231", 1, "NRP+Polyketide:Modular type I polyketide", 42.0, 572.0, 101.8202502844141, 1.88e-184], ["CAQ18839.1", "hybrid_polyketide_synthase/nonribosomal_polypetide_synthetase", "BGC0000954", 1, "NRP+Polyketide:Modular type I polyketide", 43.0, 590.0, 102.04778156996588, 1.91e-184], ["AHB82059.1", "non_ribosomal_peptide_synthetase/polyketide_synthase", "BGC0001019", 1, "NRP+Polyketide:Modular type I polyketide", 42.0, 589.0, 103.29920364050056, 2.4e-184], ["ALG65339.1", "Var4", "BGC0002416", 1, "NRP+Polyketide", 41.0, 583.0, 102.16154721274175, 2.46e-183], ["ADA69241.1", "cis-AT_polyketide_synthase", "BGC0001071", 1, "NRP+Polyketide:Modular type I polyketide+Polyketide:Trans-AT type I polyketide", 40.0, 581.0, 101.02389078498292, 3.2e-183], ["ATP76242.1", "NdaC", "BGC0001705", 1, "NRP+Polyketide", 40.0, 583.0, 102.95790671217293, 1.97e-182], ["AAO62585.1", "peptide_sythetase_polyketide_synthase_fusion_protein", "BGC0001016", 1, "NRP+Polyketide", 39.0, 582.0, 102.84414106939704, 2.48e-182], ["AAK89721.2", "polyketide_synthetase,_siderophore_biosynthesis_protein", "BGC0002107", 1, "NRP+Polyketide", 41.0, 564.0, 99.77246871444824, 7.77e-182], ["WP_035122279.1", "type_I_polyketide_synthase", "BGC0001467", 1, "NRP:Cyclic depsipeptide+Polyketide:Modular type I polyketide", 39.0, 568.0, 101.8202502844141, 6.99e-181], ["EJK79843.1", "amino_acid_adenylation_enzyme/thioester_reductase_family_protein", "BGC0000436", 1, "NRP", 42.0, 577.0, 102.73037542662115, 1.07e-179], ["CDG12864.1", "non-ribosomal_peptide_synthetase", "BGC0001415", 1, "NRP+Polyketide", 40.0, 575.0, 100.0, 3.81e-179], ["AEU11005.1", "NpnA", "BGC0001029", 1, "NRP+Polyketide", 40.0, 575.0, 103.98179749715585, 5.14e-179], ["CAQ18832.1", "polyketide_synthase", "BGC0000954", 1, "NRP+Polyketide:Modular type I polyketide", 41.0, 568.0, 101.70648464163823, 7.55e-179], ["ABL74938.1", "PKS", "BGC0001048", 1, "NRP:Glycopeptide+Polyketide:Modular type I polyketide+Saccharide:Hybrid/tailoring saccharide", 41.0, 557.0, 100.45506257110353, 1.01e-178], ["AHB82051.1", "polyketide_synthase", "BGC0001019", 1, "NRP+Polyketide:Modular type I polyketide", 40.0, 570.0, 102.5028441410694, 1.32e-177], ["AFD30954.1", "CrmA", "BGC0000966", 1, "NRP+Polyketide", 42.0, 567.0, 101.70648464163823, 3.32e-177], ["AHB82062.1", "polyketide_synthase", "BGC0001231", 1, "NRP+Polyketide:Modular type I polyketide", 41.0, 568.0, 101.59271899886235, 6.33e-177], ["AQH32483.1", "hybrid_peptide_synthetase/polyketide_synthase", "BGC0001667", 1, "NRP+Polyketide", 38.0, 567.0, 102.27531285551763, 7.34e-177], ["ADH04680.1", "hybrid_polyketide_synthase/non-ribosomal_peptide_synthetase", "BGC0001344", 1, "NRP+Polyketide", 41.0, 568.0, 100.45506257110353, 8.58e-177], ["BAW32323.1", "hybrid_cis-AT_polyketide_synthase_-_nonribosomal_peptide_synthetase", "BGC0001630", 1, "NRP+Polyketide", 41.0, 568.0, 101.59271899886235, 1.18e-176], ["CCA29203.1", "non-ribosomal_peptide_synthetase/polyketide_synthase", "BGC0000955", 1, "NRP+Polyketide:Modular type I polyketide", 40.0, 568.0, 99.65870307167235, 1.28e-176], ["ABM21569.1", "crpA", "BGC0000975", 1, "NRP+Polyketide", 38.0, 567.0, 103.29920364050056, 1.66e-176], ["CAL80821.1", "sylD-like_NRPS/PKS", "BGC0000997", 1, "NRP+Polyketide", 41.0, 566.0, 100.6825938566553, 5.63e-176], ["AAF00957.1", "mcyG", "BGC0001017", 1, "NRP+Polyketide:Modular type I polyketide", 38.0, 563.0, 102.73037542662115, 2.23e-175], ["QCQ67877.1", "hybrid_peptide_synthetase/polyketide_synthase", "BGC0002297", 1, "NRP+Polyketide", 38.0, 561.0, 103.0716723549488, 1.13e-174], ["AJD47482.1", "erythronolide_synthase", "BGC0002418", 1, "NRP+Polyketide", 40.0, 556.0, 100.34129692832765, 3.26e-174], ["AXM42949.1", "hybrid_type_1_PKS/NRPS", "BGC0001941", 1, "NRP+Polyketide", 41.0, 560.0, 101.02389078498292, 6.92e-174], ["QYA95663.1", "acyltransferase_domain-containing_protein", "BGC0002676", 1, "NRP", 41.0, 540.0, 100.6825938566553, 5.42e-173], ["CAD29795.1", "peptide_synthetase", "BGC0001015", 1, "NRP+Polyketide", 38.0, 556.0, 102.73037542662115, 6.46e-173], ["BAW32334.1", "hybrid_cis-AT_polyketide_synthase_-_nonribosomal_peptide_synthetase", "BGC0001631", 1, "NRP+Polyketide", 41.0, 556.0, 99.88623435722411, 1.18e-172], ["CCM44338.1", "Polyketide_synthase", "BGC0001056", 1, "NRP+Polyketide:Modular type I polyketide+Polyketide:PUFA synthase or related polyketide", 40.0, 541.0, 101.02389078498292, 1.22e-172], ["AFV52200.1", "polyketide_synthase_module", "BGC0000081", 1, "NRP+Polyketide:Iterative type I polyketide+Polyketide:Enediyne type I polyketide", 39.0, 545.0, 102.3890784982935, 3.02e-172], ["CAJ76291.1", "putative_polyketide_synthase", "BGC0000972", 1, "NRP+Polyketide:Modular type I polyketide+Polyketide:Trans-AT type I polyketide", 39.0, 522.0, 102.04778156996588, 9.88e-171], ["ATG32077.1", "polyketide_synthase", "BGC0001750", 1, "NRP+Polyketide", 39.0, 543.0, 107.05346985210467, 1.14e-170], ["ADH04682.1", "polyketide_synthase", "BGC0001344", 1, "NRP+Polyketide", 41.0, 549.0, 100.34129692832765, 2.86e-170], ["AHD05615.1", "putative_non-ribosomal_peptide_ligase/_polyketide_synthase_hybrid", "BGC0001033", 1, "NRP+Polyketide", 40.0, 547.0, 100.45506257110353, 1.57e-169], ["CAF05651.1", "TubF_protein", "BGC0001053", 1, "NRP+Polyketide", 40.0, 546.0, 100.79635949943118, 2.45e-169], ["AWX24483.1", "type_I_polyketide_synthase", "BGC0001695", 1, "NRP", 40.0, 528.0, 101.36518771331058, 1.16e-168], ["AHD05614.1", "putative_non-ribosomal_peptide_ligase/_polyketide_synthase_hybrid", "BGC0001033", 1, "NRP+Polyketide", 38.0, 543.0, 101.59271899886235, 1.18e-168], ["QTT72099.1", "type_I_polyketide_synthase", "BGC0002350", 1, "NRP+Polyketide+Saccharide", 40.0, 535.0, 100.11376564277587, 1.93e-168], ["AHB82057.1", "polyketide_synthase", "BGC0001019", 1, "NRP+Polyketide:Modular type I polyketide", 40.0, 529.0, 101.2514220705347, 5.17e-168], ["AAG02357.1", "polyketide_synthase", "BGC0000963", 1, "NRP:Glycopeptide+Polyketide:Modular type I polyketide+Saccharide:Hybrid/tailoring saccharide", 40.0, 534.0, 99.65870307167235, 5.17e-168], ["BAY02135.1", "putative_beta-ketoacyl_synthase", "BGC0002532", 1, "NRP+Polyketide", 39.0, 524.0, 100.79635949943118, 1.66e-166], ["AXG49819.1", "hybrid_non-ribosomal_peptide_synthetase/type_I_polyketide_synthase", "BGC0000383", 1, "NRP+Polyketide:Modular type I polyketide", 39.0, 535.0, 102.27531285551763, 1.75e-165], ["AAK89729.1", "polyketide_synthase,_siderophore_biosynthesis_protein", "BGC0002107", 1, "NRP+Polyketide", 39.0, 518.0, 101.8202502844141, 4.85e-164], ["WP_055469550.1", "type_I_polyketide_synthase", "BGC0001537", 1, "Polyketide", 38.0, 530.0, 103.6405005688282, 1.58e-163], ["ADF88262.1", "mixed_nonribosomal_peptide_synthetase/_polyketide_synthase", "BGC0000979", 1, "NRP+Polyketide", 42.0, 513.0, 82.5938566552901, 1.76e-163], ["ADF88265.1", "mixed_nonribosomal_peptide_synthetase/_polyketide_synthase", "BGC0000980", 1, "NRP+Polyketide", 42.0, 513.0, 82.5938566552901, 1.76e-163], ["AKA59437.1", "polyketide_synthase", "BGC0001202", 1, "NRP+Polyketide", 39.0, 493.0, 91.01251422070534, 5.98e-162], ["BBD17742.1", "polyketide_synthase", "BGC0001918", 1, "NRP+Polyketide", 40.0, 514.0, 99.88623435722411, 8.44e-162], ["BBD17760.1", "polyketide_synthase", "BGC0001919", 1, "NRP+Polyketide", 39.0, 507.0, 99.65870307167235, 5.17e-161], ["CAQ18829.1", "polyketide_synthase", "BGC0000954", 1, "NRP+Polyketide:Modular type I polyketide", 41.0, 521.0, 102.04778156996588, 9.94e-161], ["CBD77736.1", "polyketide_synthase", "BGC0000974", 1, "NRP+Polyketide", 39.0, 514.0, 101.02389078498292, 1.93e-160], ["AEF33079.1", "polyketide_synthase", "BGC0001039", 1, "NRP+Polyketide", 38.0, 505.0, 100.34129692832765, 3.83e-160], ["CAD70195.1", "non-ribosomal_peptide_synthetase", "BGC0001047", 1, "NRP+Polyketide", 40.0, 520.0, 101.36518771331058, 4.83e-160], ["AAR87760.2", "ZmaK", "BGC0001059", 1, "NRP+Polyketide", 38.0, 517.0, 100.0, 2.28e-159], ["BAQ25483.1", "type_I_polyketide_synthase", "BGC0001288", 1, "Polyketide", 39.0, 495.0, 101.59271899886235, 3.85e-159], ["ABF87031.1", "non-ribosomal_peptide_synthetase/polyketide_synthase", "BGC0000393", 1, "NRP+Polyketide:Modular type I polyketide", 39.0, 517.0, 101.13765642775883, 4.75e-159], ["CAD19087.1", "StiC_protein", "BGC0000153", 1, "NRP+Polyketide:Modular type I polyketide", 39.0, 510.0, 102.5028441410694, 5.37e-159], ["AHA12079.1", "polyketide_synthase_type_1", "BGC0001172", 1, "NRP+Polyketide:Modular type I polyketide", 39.0, 502.0, 102.5028441410694, 5.88e-159], ["AAF26923.1", "polyketide_synthase", "BGC0000988", 1, "NRP+Polyketide", 39.0, 514.0, 101.93401592718998, 1.37e-158], ["AHD05619.1", "putative_polyketide_synthase_subunit", "BGC0001033", 1, "NRP+Polyketide", 37.0, 503.0, 101.13765642775883, 1.65e-158], ["AGC45620.1", "polyketide_synthase", "BGC0001394", 1, "NRP+Polyketide", 39.0, 513.0, 100.91012514220705, 6.67e-158], ["MBA0053739.1", "acyltransferase_domain-containing_protein", "BGC0002096", 1, "Polyketide", 40.0, 500.0, 104.89192263936292, 1.37e-157], ["ADB12493.1", "EpoF", "BGC0000990", 1, "NRP+Polyketide", 39.0, 511.0, 101.93401592718998, 1.66e-157], ["ACB46197.1", "polyketide_synthase", "BGC0000989", 1, "NRP+Polyketide", 39.0, 510.0, 101.93401592718998, 4.23e-157], ["AAF62885.1", "EpoF", "BGC0000991", 1, "NRP+Polyketide", 39.0, 510.0, 101.93401592718998, 4.23e-157], ["ANI24099.1", "polyketide_synthase", "BGC0001235", 1, "NRP+Polyketide", 39.0, 510.0, 100.91012514220705, 1.08e-156], ["ADF88275.1", "polyketide_synthase", "BGC0000981", 1, "NRP+Polyketide", 37.0, 494.0, 101.70648464163823, 1.54e-156], ["AAF19814.1", "MtaF", "BGC0001024", 1, "NRP+Polyketide:Modular type I polyketide", 37.0, 494.0, 102.61660978384528, 2.29e-156], ["ABK32290.1", "JerD", "BGC0000080", 1, "Polyketide", 40.0, 503.0, 103.0716723549488, 2.39e-156], ["ABK32257.1", "AmbC", "BGC0000014", 1, "Polyketide", 41.0, 507.0, 102.95790671217293, 8.16e-156], ["BAW35641.1", "modular_polyketide_synthase", "BGC0002356", 1, "Polyketide+Other", 40.0, 507.0, 101.36518771331058, 1.27e-155], ["ABK32291.1", "JerE", "BGC0000080", 1, "Polyketide", 40.0, 506.0, 103.41296928327645, 1.35e-155], ["CAQ18833.1", "polyketide_synthase", "BGC0000954", 1, "NRP+Polyketide:Modular type I polyketide", 39.0, 496.0, 101.47895335608645, 2.1e-155], ["AIT55261.1", "polyketide_synthase", "BGC0000072", 1, "Polyketide:Modular type I polyketide", 39.0, 494.0, 101.2514220705347, 4.18e-155], ["CAQ18828.1", "polyketide_synthase", "BGC0000954", 1, "NRP+Polyketide:Modular type I polyketide", 39.0, 500.0, 102.95790671217293, 2.91e-154], ["AKA54627.1", "PKS", "BGC0001216", 1, "NRP+Polyketide", 38.0, 485.0, 100.79635949943118, 8.75e-154], ["QCP68974.1", "VatV", "BGC0002296", 1, "NRP+Polyketide", 37.0, 492.0, 102.95790671217293, 8.99e-154], ["AHB38498.1", "polyketide_synthase", "BGC0000346", 1, "NRP+Polyketide:Modular type I polyketide", 38.0, 496.0, 99.43117178612059, 1.89e-153], ["WP_019634550.1", "type_I_polyketide_synthase", "BGC0001443", 1, "NRP+Polyketide", 39.0, 489.0, 101.47895335608645, 2.48e-153], ["CAQ18834.1", "polyketide_synthase", "BGC0000954", 1, "NRP+Polyketide:Modular type I polyketide", 38.0, 500.0, 103.98179749715585, 2.49e-153], ["ABX60153.1", "polyketide_synthase", "BGC0000978", 1, "NRP+Alkaloid+Polyketide:Modular type I polyketide", 37.0, 485.0, 101.59271899886235, 3.32e-153], ["ABK32289.1", "JerC", "BGC0000080", 1, "Polyketide", 40.0, 499.0, 103.41296928327645, 4.95e-153], ["CAD19086.1", "StiB_protein", "BGC0000153", 1, "NRP+Polyketide:Modular type I polyketide", 38.0, 489.0, 101.36518771331058, 8.54e-153], ["AQA28562.1", "type_I_polyketide_synthase", "BGC0001663", 1, "Polyketide", 37.0, 497.0, 101.47895335608645, 1.61e-152], ["AAY42396.1", "Polyketide_synthase", "BGC0001000", 1, "NRP:Lipopeptide+Polyketide:Modular type I polyketide", 37.0, 493.0, 103.29920364050056, 1.67e-152], ["CCE88380.1", "polyketide_synthase", "BGC0001034", 1, "NRP+Polyketide:Modular type I polyketide", 38.0, 492.0, 101.2514220705347, 2.52e-152], ["CBD77738.1", "polyketide_synthase", "BGC0000974", 1, "NRP+Polyketide", 35.0, 472.0, 101.59271899886235, 2.75e-152], ["QRI43520.1", "NRPS/PKS_hybrid", "BGC0002454", 1, "Polyketide", 39.0, 497.0, 99.77246871444824, 3.08e-152], ["BAW35608.1", "modular_polyketide_synthase", "BGC0002357", 1, "Polyketide+Other", 40.0, 497.0, 102.5028441410694, 3.68e-152], ["WP_018540604.1", "type_I_polyketide_synthase", "BGC0001332", 1, "NRP+Polyketide", 38.0, 476.0, 101.36518771331058, 3.71e-152], ["AMB48442.1", "polyketide_synthase", "BGC0001357", 1, "Polyketide", 37.0, 483.0, 101.59271899886235, 4.15e-152], ["ABK32258.1", "AmbD", "BGC0000014", 1, "Polyketide", 39.0, 491.0, 103.98179749715585, 4.38e-152], ["BAQ25511.1", "type_I_polyketide_synthase", "BGC0001288", 1, "Polyketide", 38.0, 496.0, 105.6882821387941, 6.65e-152], ["QDA77059.1", "polyketide_synthase/nonribosomal_peptide_synthetase", "BGC0002026", 1, "NRP+Polyketide", 39.0, 496.0, 101.93401592718998, 8.99e-152], ["QVV57686.1", "hypothetical_protein", "BGC0002338", 1, "Polyketide", 39.0, 495.0, 102.27531285551763, 1.02e-151], ["QBF51760.1", "type_I_polyketide_synthase", "BGC0001856", 1, "Polyketide:Modular type I polyketide", 38.0, 495.0, 102.16154721274175, 1.42e-151], ["AIW82282.1", "PuwE", "BGC0001125", 1, "NRP+Polyketide", 38.0, 494.0, 101.2514220705347, 2.48e-151], ["CBD77732.1", "polyketide_synthase", "BGC0000974", 1, "NRP+Polyketide", 37.0, 494.0, 103.86803185437998, 2.65e-151], ["BAW35655.1", "modular_polyketide_synthase", "BGC0002355", 1, "Polyketide+Other", 38.0, 494.0, 101.70648464163823, 2.82e-151], ["AHA38203.1", "GphJ", "BGC0000069", 1, "Polyketide", 38.0, 488.0, 103.0716723549488, 3.26e-151], ["CAD19089.1", "StiE_protein", "BGC0000153", 1, "NRP+Polyketide:Modular type I polyketide", 38.0, 489.0, 101.8202502844141, 3.4e-151], ["CAD19090.1", "StiF_protein", "BGC0000153", 1, "NRP+Polyketide:Modular type I polyketide", 38.0, 492.0, 101.36518771331058, 3.93e-151], ["AWC08659.1", "polyketide_synthase_type_I", "BGC0001662", 1, "Polyketide", 38.0, 493.0, 101.02389078498292, 5.18e-151], ["PHM26614.1", "Phthiocerol_synthesis_polyketide_synthase_type_I_PpsE", "BGC0001130", 1, "NRP+Polyketide", 35.0, 485.0, 105.6882821387941, 5.51e-151], ["ABK32288.1", "JerB", "BGC0000080", 1, "Polyketide", 40.0, 492.0, 103.41296928327645, 1.2e-150], ["EWM63000.1", "non-ribosomal_peptide_synthetase", "BGC0001328", 1, "NRP:Cyclic depsipeptide+Polyketide:Modular type I polyketide", 38.0, 477.0, 103.75426621160409, 1.23e-150], ["CBD77734.1", "polyketide_synthase", "BGC0000974", 1, "NRP+Polyketide", 37.0, 486.0, 101.13765642775883, 3.18e-150], ["BAW35637.1", "modular_polyketide_synthase", "BGC0002356", 1, "Polyketide+Other", 38.0, 490.0, 101.02389078498292, 5.94e-150], ["AAF26921.1", "polyketide_synthase", "BGC0000988", 1, "NRP+Polyketide", 38.0, 490.0, 100.79635949943118, 8.47e-150], ["QIQ28636.1", "Nbc40", "BGC0002541", 1, "Other", 38.0, 490.0, 101.47895335608645, 8.59e-150], ["CAD17792.1", "probable_non_ribosomal_peptide_synthetase_protein", "BGC0001363", 1, "NRP+Polyketide", 38.0, 489.0, 100.5688282138794, 1.14e-149], ["QBF51758.1", "type_I_polyketide_synthase", "BGC0001856", 1, "Polyketide:Modular type I polyketide", 38.0, 489.0, 102.04778156996588, 1.17e-149], ["CCE88381.1", "polyketide_synthase", "BGC0001034", 1, "NRP+Polyketide:Modular type I polyketide", 38.0, 484.0, 101.02389078498292, 1.39e-149], ["AWC08663.1", "polyketide_synthase_type_I", "BGC0001662", 1, "Polyketide", 38.0, 489.0, 102.73037542662115, 1.39e-149], ["ACB46195.1", "polyketide_synthase", "BGC0000989", 1, "NRP+Polyketide", 38.0, 489.0, 100.79635949943118, 1.56e-149], ["CAQ18835.1", "polyketide_synthase", "BGC0000954", 1, "NRP+Polyketide:Modular type I polyketide", 38.0, 480.0, 102.27531285551763, 1.95e-149], ["AFU82617.1", "polyketide_synthase", "BGC0000998", 1, "NRP+Polyketide", 38.0, 485.0, 100.45506257110353, 2.25e-149], ["CAD15512.1", "polyketide_synthase", "BGC0001014", 1, "NRP:NRP siderophore+Polyketide:Modular type I polyketide+Polyketide:Iterative type I polyketide", 52.0, 488.0, 61.31968145620023, 2.37e-149], ["AQW44888.1", "polyketide_synthase", "BGC0001737", 1, "NRP+Polyketide", 38.0, 488.0, 101.47895335608645, 2.73e-149], ["TGZ15166.1", "hypothetical_protein", "BGC0002032", 1, "Polyketide", 39.0, 482.0, 102.3890784982935, 4.87e-149], ["CCE88378.1", "polyketide_synthase", "BGC0001034", 1, "NRP+Polyketide:Modular type I polyketide", 37.0, 487.0, 100.79635949943118, 5.33e-149], ["AFV96138.1", "polyketide_synthase", "BGC0001064", 1, "Polyketide:Modular type I polyketide+Polyketide:Type III polyketide", 36.0, 471.0, 101.59271899886235, 5.93e-149], ["ARU81118.1", "CylD", "BGC0001566", 1, "Polyketide", 36.0, 471.0, 101.59271899886235, 5.93e-149], ["AAF62883.1", "epoD", "BGC0000991", 1, "NRP+Polyketide", 38.0, 487.0, 100.6825938566553, 7.15e-149], ["ACC80701.1", "beta-ketoacyl_synthase", "BGC0002677", 1, "Other", 38.0, 482.0, 101.93401592718998, 8.94e-149], ["CAQ34920.1", "polyketide_synthase", "BGC0000986", 1, "NRP+Polyketide", 37.0, 481.0, 101.47895335608645, 1.08e-148], ["ACM79805.1", "ZmaA", "BGC0001059", 1, "NRP+Polyketide", 37.0, 486.0, 94.88054607508532, 1.53e-148], ["ABO15860.1", "polyketide_synthase", "BGC0000130", 1, "Polyketide", 40.0, 484.0, 102.61660978384528, 1.62e-148], ["BAW35656.1", "modular_polyketide_synthase", "BGC0002355", 1, "Polyketide+Other", 39.0, 486.0, 101.70648464163823, 1.72e-148], ["CBJ89760.1", "Polyketide_synthase_involved_in_xenocoumacin_synthesis", "BGC0001054", 1, "NRP+Polyketide:Modular type I polyketide", 36.0, 475.0, 100.6825938566553, 2.57e-148], ["ABK32256.1", "AmbB", "BGC0000014", 1, "Polyketide", 40.0, 485.0, 104.09556313993174, 2.9e-148], ["AWC08655.1", "polyketide_synthase_type_I", "BGC0001662", 1, "Polyketide", 39.0, 485.0, 101.8202502844141, 3.33e-148], ["ACR33078.1", "polyketide_synthase", "BGC0000017", 1, "Alkaloid+Polyketide:Modular type I polyketide", 36.0, 480.0, 100.22753128555178, 5.2e-148], ["BAB69194.1", "modular_polyketide_synthase", "BGC0000117", 1, "Polyketide", 39.0, 484.0, 101.36518771331058, 5.43e-148], ["CCE88376.1", "polyketide_synthase", "BGC0001034", 1, "NRP+Polyketide:Modular type I polyketide", 38.0, 484.0, 102.16154721274175, 5.46e-148], ["ADB12491.1", "EpoD", "BGC0000990", 1, "NRP+Polyketide", 38.0, 484.0, 100.91012514220705, 6.04e-148], ["BAW35633.1", "modular_polyketide_synthase", "BGC0002356", 1, "Polyketide+Other", 38.0, 484.0, 103.0716723549488, 7.32e-148], ["BAC68129.1", "modular_polyketide_synthase", "BGC0000059", 1, "Polyketide", 39.0, 484.0, 102.27531285551763, 1.12e-147], ["WP_052165465.1", "type_I_polyketide_synthase", "BGC0001327", 1, "NRP:Cyclic depsipeptide+Polyketide:Modular type I polyketide", 38.0, 475.0, 103.75426621160409, 1.13e-147], ["ATP76241.1", "NdaD", "BGC0001705", 1, "NRP+Polyketide", 36.0, 483.0, 101.8202502844141, 1.35e-147], ["CAD19092.1", "StiH_protein", "BGC0000153", 1, "NRP+Polyketide:Modular type I polyketide", 37.0, 475.0, 102.04778156996588, 1.52e-147], ["TXD00024.1", "SDR_family_NAD(P)-dependent_oxidoreductase", "BGC0001877", 1, "Polyketide", 37.0, 483.0, 101.93401592718998, 1.8e-147], ["ARO38317.1", "nonribosomal_peptide_synthetase", "BGC0001560", 1, "NRP+Polyketide", 36.0, 483.0, 102.3890784982935, 2.01e-147], ["AFY58525.1", "polyketide_synthase_family_protein", "BGC0002411", 1, "NRP+Polyketide", 36.0, 474.0, 100.0, 2.02e-147], ["SCN11949.1", "ebeA-type_I_polyketide_synthase_KSQ-ATa-ACP", "BGC0001580", 1, "Polyketide", 39.0, 462.0, 96.24573378839591, 2.09e-147], ["AMB48441.1", "polyketide_synthase", "BGC0001357", 1, "Polyketide", 37.0, 480.0, 101.59271899886235, 2.99e-147], ["QVV57687.1", "polyketide_synthase", "BGC0002338", 1, "Polyketide", 38.0, 482.0, 103.18543799772468, 3.33e-147], ["AVI57435.1", "AbmB3", "BGC0001694", 1, "Polyketide", 37.0, 461.0, 102.16154721274175, 4.02e-147], ["CAJ76298.1", "putative_hybrid_polyketide-non-ribosomal_peptide_synthetase", "BGC0000972", 1, "NRP+Polyketide:Modular type I polyketide+Polyketide:Trans-AT type I polyketide", 36.0, 482.0, 99.88623435722411, 4.33e-147], ["WP_055480220.1", "type_I_polyketide_synthase", "BGC0001653", 1, "Polyketide", 38.0, 482.0, 100.91012514220705, 4.46e-147], ["AEP40939.1", "polyketide_synthase_type_I", "BGC0000021", 1, "Polyketide", 38.0, 476.0, 101.47895335608645, 5.75e-147], ["AAF62880.1", "EpoA", "BGC0000991", 1, "NRP+Polyketide", 38.0, 470.0, 101.2514220705347, 6.24e-147], ["CAD55506.1", "CpkA;_Polyketide_synthase_loading_module,_and_modules_1_and_2", "BGC0000038", 1, "Polyketide:Modular type I polyketide", 37.0, 481.0, 102.84414106939704, 6.43e-147], ["QQZ01589.1", "PKS", "BGC0002498", 1, "Other", 38.0, 477.0, 105.34698521046644, 7.74e-147], ["AXN93613.1", "PuwE", "BGC0001953", 1, "NRP", 37.0, 481.0, 106.37087599544937, 7.87e-147], ["CAQ43076.1", "polyketide_synthase", "BGC0000970", 1, "NRP+Polyketide:Modular type I polyketide", 36.0, 477.0, 101.59271899886235, 8.39e-147], ["AWH12665.1", "RmpE1", "BGC0001759", 1, "Polyketide", 38.0, 460.0, 100.79635949943118, 9.37e-147], ["AEE88279.1", "CurK", "BGC0000976", 1, "NRP+Polyketide:Modular type I polyketide", 36.0, 479.0, 105.11945392491468, 9.52e-147], ["AAT70106.1", "CurK", "BGC0001165", 1, "NRP+Polyketide:Modular type I polyketide", 36.0, 479.0, 105.11945392491468, 9.52e-147], ["AAQ90174.1", "polyketide_synthase_type_I", "BGC0000128", 1, "Polyketide", 37.0, 474.0, 102.5028441410694, 1.21e-146], ["QCP68968.1", "VatM", "BGC0002296", 1, "NRP+Polyketide", 37.0, 479.0, 103.29920364050056, 1.45e-146], ["AXN93597.1", "PuwB", "BGC0001952", 1, "NRP", 36.0, 480.0, 102.3890784982935, 1.57e-146], ["ADB12488.1", "EpoA", "BGC0000990", 1, "NRP+Polyketide", 38.0, 469.0, 101.2514220705347, 1.68e-146], ["AHB82053.1", "polyketide_synthase", "BGC0001019", 1, "NRP+Polyketide:Modular type I polyketide", 38.0, 471.0, 101.8202502844141, 1.87e-146], ["AAZ94386.1", "modular_polyketide_synthase", "BGC0000040", 1, "Polyketide", 38.0, 480.0, 101.13765642775883, 1.89e-146], ["AZH23789.1", "MgcI", "BGC0001970", 1, "NRP+Polyketide", 37.0, 478.0, 102.61660978384528, 1.95e-146], ["AXM42950.1", "polyketide_synthase", "BGC0001941", 1, "NRP+Polyketide", 37.0, 476.0, 101.93401592718998, 2.39e-146], ["ABS90478.1", "PKS", "BGC0001106", 1, "NRP+Polyketide", 49.0, 453.0, 64.0500568828214, 3.19e-146], ["ADZ24997.1", "polyketide_synthase", "BGC0000380", 1, "NRP+Polyketide:Modular type I polyketide", 37.0, 475.0, 102.16154721274175, 3.42e-146], ["AXN93601.1", "PuwE", "BGC0001952", 1, "NRP", 37.0, 479.0, 106.59840728100114, 3.62e-146], ["AGC45622.1", "polyketide_synthase", "BGC0001394", 1, "NRP+Polyketide", 36.0, 474.0, 100.6825938566553, 4.32e-146], ["WP_030180235.1", "type_I_polyketide_synthase", "BGC0002106", 1, "Polyketide", 37.0, 479.0, 101.13765642775883, 4.42e-146], ["AEZ53945.1", "polyketide_synthase", "BGC0000144", 1, "Polyketide:Modular type I polyketide", 38.0, 479.0, 101.02389078498292, 5.51e-146], ["AEE88281.1", "CurI", "BGC0000976", 1, "NRP+Polyketide:Modular type I polyketide", 36.0, 471.0, 103.52673492605233, 5.83e-146], ["AAT70104.1", "CurI", "BGC0001165", 1, "NRP+Polyketide:Modular type I polyketide", 36.0, 471.0, 103.52673492605233, 5.83e-146], ["BAW35651.1", "modular_polyketide_synthase", "BGC0002355", 1, "Polyketide+Other", 37.0, 479.0, 103.98179749715585, 6.03e-146], ["AZH23817.1", "MgiQ", "BGC0001971", 1, "NRP+Polyketide", 35.0, 478.0, 102.61660978384528, 6.28e-146], ["AEE88284.1", "CurF", "BGC0000976", 1, "NRP+Polyketide:Modular type I polyketide", 35.0, 478.0, 104.20932878270763, 6.71e-146], ["AAT70101.1", "CurF", "BGC0001165", 1, "NRP+Polyketide:Modular type I polyketide", 35.0, 478.0, 104.20932878270763, 6.71e-146], ["BAW35640.1", "modular_polyketide_synthase", "BGC0002356", 1, "Polyketide+Other", 37.0, 478.0, 101.70648464163823, 6.83e-146], ["CAO98879.1", "polyketide_synthase_AufD", "BGC0000023", 1, "Polyketide:Modular type I polyketide", 38.0, 478.0, 102.27531285551763, 6.84e-146], ["AVI57433.1", "AbmB1", "BGC0001694", 1, "Polyketide", 38.0, 478.0, 101.59271899886235, 7.8e-146], ["AQA28563.1", "type_I_polyketide_synthase", "BGC0001663", 1, "Polyketide", 36.0, 466.0, 102.3890784982935, 7.96e-146], ["CAJ46690.1", "polyketide_synthase", "BGC0000969", 1, "NRP:Cyclic depsipeptide+Polyketide:Modular type I polyketide", 37.0, 476.0, 101.8202502844141, 9.97e-146], ["ADM46357.1", "polyketide_synthase", "BGC0000106", 1, "Polyketide", 38.0, 478.0, 101.47895335608645, 1.03e-145], ["FS847_01985", "type_I_polyketide_synthase", "BGC0001877", 1, "Polyketide", 37.0, 454.0, 102.3890784982935, 1.06e-145], ["AWC08660.1", "polyketide_synthase_type_I", "BGC0001662", 1, "Polyketide", 38.0, 478.0, 101.47895335608645, 1.45e-145], ["BAW35616.1", "modular_polyketide_synthase", "BGC0002357", 1, "Polyketide+Other", 38.0, 478.0, 102.5028441410694, 1.46e-145], ["BAO66539.1", "type_I_polyketide_synthase", "BGC0000042", 1, "Polyketide", 38.0, 477.0, 100.91012514220705, 1.49e-145], ["ctg1_orf3", "", "BGC0001329", 1, "Polyketide+NRP:Cyclic depsipeptide", 38.0, 469.0, 99.65870307167235, 1.64e-145], ["AZH23818.1", "MgiI", "BGC0001971", 1, "NRP+Polyketide", 37.0, 476.0, 102.61660978384528, 1.75e-145], ["QVV57685.1", "malonyl_CoA-acyl_carrier_protein_transacylase", "BGC0002338", 1, "Polyketide", 37.0, 473.0, 101.59271899886235, 1.85e-145], ["BAW35636.1", "modular_polyketide_synthase", "BGC0002356", 1, "Polyketide+Other", 38.0, 477.0, 101.47895335608645, 1.97e-145], ["SAI82896.1", "HrnA2;_Starter_unit_polyketide_synthase_type_I;_module_4_(partial)", "BGC0002101", 1, "Polyketide", 37.0, 457.0, 102.04778156996588, 2.47e-145], ["AAF71767.1", "nysJ", "BGC0000115", 1, "Polyketide:Modular type I polyketide+Saccharide:Hybrid/tailoring saccharide", 38.0, 477.0, 102.16154721274175, 2.57e-145], ["CAD19091.1", "StiG_protein", "BGC0000153", 1, "NRP+Polyketide:Modular type I polyketide", 36.0, 464.0, 103.41296928327645, 4.31e-145], ["AAK57187.1", "MxaC", "BGC0001022", 1, "NRP+Polyketide", 37.0, 476.0, 100.6825938566553, 4.69e-145], ["QQZ01586.1", "PKS", "BGC0002498", 1, "Other", 38.0, 476.0, 102.73037542662115, 4.93e-145], ["CAQ34928.1", "polyketide_synthase", "BGC0000986", 1, "NRP+Polyketide", 37.0, 471.0, 102.95790671217293, 6.01e-145], ["AAF19813.1", "MtaE", "BGC0001024", 1, "NRP+Polyketide:Modular type I polyketide", 36.0, 472.0, 101.59271899886235, 6.57e-145], ["ctg1_orf16", "", "BGC0001457", 1, "NRP", 37.0, 471.0, 103.98179749715585, 7.46e-145], ["BBM96641.1", "modular_polyketide_synthase", "BGC0002452", 1, "Polyketide", 38.0, 475.0, 102.04778156996588, 8.34e-145], ["WP_010639241.1", "type_I_polyketide_synthase", "BGC0000958", 1, "NRP:Cyclic depsipeptide+Polyketide:Modular type I polyketide", 37.0, 461.0, 100.91012514220705, 8.63e-145], ["AZH23819.1", "MgiR", "BGC0001971", 1, "NRP+Polyketide", 36.0, 472.0, 102.5028441410694, 1.05e-144], ["AAO62584.1", "polyketide_synthase_type_1", "BGC0001016", 1, "NRP+Polyketide", 35.0, 475.0, 102.95790671217293, 1.1e-144], ["BAQ25512.1", "type_I_polyketide_synthase", "BGC0001288", 1, "Polyketide", 38.0, 475.0, 101.13765642775883, 1.23e-144], ["QCP68970.1", "VatU", "BGC0002296", 1, "NRP+Polyketide", 35.0, 471.0, 102.95790671217293, 1.27e-144], ["ACA99172.1", "polyketide_synthase", "BGC0001160", 1, "Polyketide:Modular type I polyketide", 38.0, 474.0, 100.22753128555178, 1.3e-144], ["ACO94484.1", "polyketide_synthase_type_I", "BGC0000097", 1, "Polyketide:Modular type I polyketide", 36.0, 455.0, 102.04778156996588, 1.33e-144], ["ctg1_orf5", "", "BGC0001329", 1, "Polyketide+NRP:Cyclic depsipeptide", 47.0, 468.0, 69.85210466439136, 1.45e-144], ["QQZ01581.1", "PKS", "BGC0002498", 1, "Other", 38.0, 474.0, 102.16154721274175, 1.69e-144], ["AXN93580.1", "PuwE", "BGC0001950", 1, "NRP", 36.0, 474.0, 105.6882821387941, 1.9e-144], ["AXN93589.1", "PuwE", "BGC0001951", 1, "NRP", 36.0, 474.0, 105.6882821387941, 1.9e-144], ["QIZ24099.1", "type_I_polyketide_synthase", "BGC0002540", 1, "Polyketide", 37.0, 469.0, 101.47895335608645, 2.04e-144], ["AAW03329.1", "CtaF", "BGC0000982", 1, "NRP+Polyketide", 35.0, 462.0, 101.02389078498292, 2.25e-144], ["BAW35658.1", "modular_polyketide_synthase", "BGC0002355", 1, "Polyketide+Other", 39.0, 474.0, 102.73037542662115, 2.27e-144], ["CAL58686.1", "polyketide_synthase", "BGC0000149", 1, "Polyketide:Modular type I polyketide", 38.0, 474.0, 102.95790671217293, 2.67e-144], ["QCP68972.1", "VatE", "BGC0002296", 1, "NRP+Polyketide", 36.0, 468.0, 103.86803185437998, 2.9e-144], ["ABC34108.1", "JamP", "BGC0000961", 1, "NRP+Polyketide", 37.0, 464.0, 97.49715585893061, 3.29e-144], ["BAO66519.1", "type_I_polyketide_synthase", "BGC0000042", 1, "Polyketide", 38.0, 473.0, 101.13765642775883, 3.64e-144], ["CAD89777.1", "MelF_protein", "BGC0001010", 1, "NRP+Polyketide:Modular type I polyketide", 35.0, 461.0, 101.13765642775883, 4.36e-144], ["AFV96142.1", "polyketide_synthase", "BGC0001064", 1, "Polyketide:Modular type I polyketide+Polyketide:Type III polyketide", 36.0, 472.0, 101.70648464163823, 4.73e-144], ["ARU81122.1", "CylH", "BGC0001566", 1, "Polyketide", 36.0, 472.0, 101.70648464163823, 4.73e-144], ["QCP68965.1", "VatK", "BGC0002296", 1, "NRP+Polyketide", 35.0, 473.0, 103.86803185437998, 4.81e-144], ["QQZ01629.1", "PKS", "BGC0002497", 1, "Other", 38.0, 473.0, 102.16154721274175, 5.46e-144], ["AIT55259.1", "polyketide_synthase", "BGC0000072", 1, "Polyketide:Modular type I polyketide", 37.0, 464.0, 102.04778156996588, 6.43e-144], ["QQZ01585.1", "PKS", "BGC0002498", 1, "Other", 38.0, 473.0, 101.47895335608645, 7.28e-144], ["AAC38076.1", "polyketide_synthase_type_I", "BGC0000127", 1, "Polyketide", 38.0, 467.0, 101.02389078498292, 8.34e-144], ["AAM54076.1", "polyketide_synthase", "BGC0000020", 1, "Polyketide", 39.0, 472.0, 101.47895335608645, 8.66e-144], ["AKL64834.1", "polyketide_synthase", "BGC0002072", 1, "Polyketide:Modular type I polyketide", 38.0, 472.0, 101.59271899886235, 1.08e-143], ["ADN13832.1", "Polyketide_Synthase", "BGC0001164", 1, "Polyketide:Modular type I polyketide", 36.0, 472.0, 102.16154721274175, 1.12e-143], ["AWC08656.1", "polyketide_synthase_type_I", "BGC0001662", 1, "Polyketide", 37.0, 472.0, 102.16154721274175, 1.21e-143], ["AAF26919.1", "polyketide_synthase", "BGC0000988", 1, "NRP+Polyketide", 37.0, 461.0, 101.2514220705347, 1.25e-143], ["AWC08662.1", "polyketide_synthase_type_I", "BGC0001662", 1, "Polyketide", 37.0, 472.0, 102.61660978384528, 1.36e-143], ["ADF88277.1", "polyketide_synthase", "BGC0000981", 1, "NRP+Polyketide", 36.0, 465.0, 103.18543799772468, 1.69e-143], ["AFU82616.1", "polyketide_synthase", "BGC0000998", 1, "NRP+Polyketide", 38.0, 469.0, 101.2514220705347, 1.7e-143], ["CCE88379.1", "polyketide_synthase", "BGC0001034", 1, "NRP+Polyketide:Modular type I polyketide", 37.0, 468.0, 101.93401592718998, 1.74e-143], ["BAW35653.1", "modular_polyketide_synthase", "BGC0002355", 1, "Polyketide+Other", 37.0, 471.0, 102.84414106939704, 1.89e-143], ["BCK51640.1", "modular_polyketide_synthase", "BGC0002520", 1, "Polyketide", 38.0, 471.0, 102.27531285551763, 1.91e-143], ["ATX68115.1", "malonyl_CoA-acyl_carrier_protein_transacylase", "BGC0001772", 1, "Polyketide", 36.0, 468.0, 103.0716723549488, 1.95e-143], ["ADX66459.1", "ScnS4", "BGC0000108", 1, "Polyketide", 37.0, 469.0, 100.45506257110353, 1.98e-143], ["AEZ54379.1", "PieA6", "BGC0000124", 1, "Polyketide", 37.0, 471.0, 107.16723549488054, 2.06e-143], ["BAW35612.1", "modular_polyketide_synthase", "BGC0002357", 1, "Polyketide+Other", 38.0, 471.0, 101.13765642775883, 2.46e-143], ["AFI57007.1", "QmnA3", "BGC0000133", 1, "Polyketide", 38.0, 457.0, 102.95790671217293, 2.48e-143], ["AZH23788.1", "MgcR", "BGC0001970", 1, "NRP+Polyketide", 36.0, 471.0, 102.73037542662115, 2.55e-143], ["AVV61980.1", "type_I_modular_PKS", "BGC0001477", 1, "NRP+Polyketide:Modular type I polyketide", 38.0, 471.0, 101.02389078498292, 2.57e-143], ["BBA21069.1", "putative_modular_polyketide_synthase", "BGC0001740", 1, "NRP+Polyketide", 46.0, 447.0, 67.46302616609783, 2.61e-143], ["ABX60163.1", "polyketide_synthase", "BGC0000978", 1, "NRP+Alkaloid+Polyketide:Modular type I polyketide", 36.0, 464.0, 103.18543799772468, 3.23e-143], ["ALD82524.1", "polyketide_synthase", "BGC0001212", 1, "NRP+Polyketide", 35.0, 467.0, 108.0773606370876, 3.27e-143], ["AZF85946.1", "type_I_polyketide_synthase", "BGC0001963", 1, "NRP+Polyketide", 38.0, 471.0, 101.13765642775883, 3.45e-143], ["AXI91552.1", "FunP1", "BGC0001944", 1, "Polyketide", 37.0, 471.0, 101.2514220705347, 3.7e-143], ["AWS21279.1", "type_I_polyketide_synthase", "BGC0001934", 1, "Polyketide", 37.0, 460.0, 101.70648464163823, 3.88e-143], ["AZY91989.1", "polyketide_synthase", "BGC0002022", 1, "Polyketide", 37.0, 460.0, 101.70648464163823, 3.88e-143], ["QBM78312.1", "polyketide_synthase", "BGC0002542", 1, "Polyketide+NRP", 35.0, 470.0, 101.70648464163823, 3.91e-143], ["AEZ64503.1", "Herd", "BGC0001065", 1, "Polyketide", 38.0, 468.0, 102.27531285551763, 3.95e-143], ["ACB46192.1", "polyketide_synthase", "BGC0000989", 1, "NRP+Polyketide", 38.0, 459.0, 101.2514220705347, 4.67e-143], ["CAO98847.1", "polyketide_synthase_AufC", "BGC0000023", 1, "Polyketide:Modular type I polyketide", 37.0, 466.0, 103.98179749715585, 5.46e-143], ["BAC68127.1", "modular_polyketide_synthase", "BGC0000059", 1, "Polyketide", 38.0, 466.0, 103.41296928327645, 5.59e-143], ["QBF51757.1", "type_I_polyketide_synthase", "BGC0001856", 1, "Polyketide:Modular type I polyketide", 37.0, 470.0, 102.16154721274175, 6.15e-143], ["AJY78093.1", "polyketide_synthase", "BGC0001902", 1, "NRP+Polyketide", 36.0, 464.0, 99.77246871444824, 6.49e-143], ["QWF78549.1", "3-ketoacyl-CoA_thiolase", "BGC0002142", 1, "Polyketide", 37.0, 470.0, 101.36518771331058, 6.51e-143], ["AZH23787.1", "MgcQ", "BGC0001970", 1, "NRP+Polyketide", 35.0, 469.0, 102.27531285551763, 7e-143], ["AFU82615.1", "polyketide_synthase", "BGC0000998", 1, "NRP+Polyketide", 38.0, 460.0, 99.31740614334471, 7.4e-143], ["BAW35659.1", "modular_polyketide_synthase", "BGC0002355", 1, "Polyketide+Other", 37.0, 469.0, 103.6405005688282, 7.82e-143], ["QDA77045.1", "polyketide_synthase/nonribosomal_peptide_synthetase", "BGC0002025", 1, "NRP+Polyketide", 38.0, 469.0, 104.09556313993174, 8.72e-143], ["ADZ24996.1", "polyketide_synthase", "BGC0000380", 1, "NRP+Polyketide:Modular type I polyketide", 37.0, 468.0, 102.3890784982935, 8.88e-143], ["WP_035121546.1", "type_I_polyketide_synthase", "BGC0001467", 1, "NRP:Cyclic depsipeptide+Polyketide:Modular type I polyketide", 37.0, 466.0, 104.55062571103527, 1e-142], ["ACY06288.1", "type_I_polyketide_synthase", "BGC0001042", 1, "NRP+Polyketide", 38.0, 469.0, 101.13765642775883, 1.04e-142], ["BCK51638.1", "modular_polyketide_synthase", "BGC0002520", 1, "Polyketide", 38.0, 469.0, 102.5028441410694, 1.16e-142], ["AKL64833.1", "polyketide_synthase", "BGC0002072", 1, "Polyketide:Modular type I polyketide", 38.0, 469.0, 101.8202502844141, 1.17e-142], ["ARS01477.1", "NcmAV", "BGC0001702", 1, "NRP+Polyketide", 39.0, 469.0, 100.91012514220705, 1.25e-142], ["WP_102918843.1", "SDR_family_NAD(P)-dependent_oxidoreductase", "BGC0002104", 1, "NRP+Polyketide", 37.0, 467.0, 101.36518771331058, 1.31e-142], ["CAL58687.1", "polyketide_synthase", "BGC0000149", 1, "Polyketide:Modular type I polyketide", 38.0, 469.0, 102.84414106939704, 1.41e-142], ["AVV61979.1", "beta-ketoacyl_synthase", "BGC0001477", 1, "NRP+Polyketide:Modular type I polyketide", 38.0, 469.0, 102.16154721274175, 1.41e-142], ["AAS98783.1", "polyketide_synthase/nonribosomal_peptide_synthase_hybrid", "BGC0001001", 1, "NRP+Polyketide", 37.0, 469.0, 103.86803185437998, 1.44e-142], ["AXN93610.1", "PuwB", "BGC0001953", 1, "NRP", 36.0, 468.0, 103.86803185437998, 1.56e-142], ["BAW35610.1", "modular_polyketide_synthase", "BGC0002357", 1, "Polyketide+Other", 37.0, 469.0, 102.04778156996588, 1.59e-142], ["AFY58526.1", "polyketide_synthase_family_protein", "BGC0002411", 1, "NRP+Polyketide", 36.0, 450.0, 100.45506257110353, 1.72e-142], ["QQZ01582.1", "PKS", "BGC0002498", 1, "Other", 37.0, 468.0, 102.84414106939704, 1.89e-142], ["QGA70100.1", "type_I_polyketide_synthase", "BGC0002517", 1, "Polyketide", 38.0, 461.0, 101.2514220705347, 1.99e-142], ["QQZ01626.1", "PKS", "BGC0002497", 1, "Other", 37.0, 468.0, 102.16154721274175, 2.12e-142], ["TGZ15168.1", "hypothetical_protein", "BGC0002032", 1, "Polyketide", 39.0, 468.0, 101.2514220705347, 2.19e-142], ["BAW35639.1", "modular_polyketide_synthase", "BGC0002356", 1, "Polyketide+Other", 37.0, 468.0, 101.47895335608645, 2.21e-142], ["WP_083502114.1", "type_I_polyketide_synthase", "BGC0001653", 1, "Polyketide", 39.0, 468.0, 100.79635949943118, 2.47e-142], ["AGM05535.1", "modular_polyketide_synthase", "BGC0002098", 1, "Polyketide", 38.0, 468.0, 101.2514220705347, 2.8e-142], ["QIQ28635.1", "Nbc39", "BGC0002541", 1, "Other", 37.0, 468.0, 101.93401592718998, 3.39e-142], ["AQW44891.1", "polyketide_synthase", "BGC0001737", 1, "NRP+Polyketide", 36.0, 464.0, 102.73037542662115, 3.4e-142], ["BAW35609.1", "modular_polyketide_synthase", "BGC0002357", 1, "Polyketide+Other", 38.0, 468.0, 102.27531285551763, 3.54e-142], ["AJW65408.1", "type_I_modular_polyketide_synthase", "BGC0001195", 1, "NRP+Polyketide", 38.0, 468.0, 102.04778156996588, 3.8e-142], ["QWF78547.1", "3-ketoacyl-CoA_thiolase", "BGC0002142", 1, "Polyketide", 38.0, 468.0, 100.6825938566553, 3.83e-142], ["AAP85336.1", "type_I_PKS", "BGC0000233", 1, "Polyketide", 36.0, 447.0, 100.34129692832765, 3.98e-142], ["AEE88280.1", "CurJ", "BGC0000976", 1, "NRP+Polyketide:Modular type I polyketide", 35.0, 466.0, 104.3230944254835, 4.7e-142], ["AAT70105.1", "CurJ", "BGC0001165", 1, "NRP+Polyketide:Modular type I polyketide", 35.0, 466.0, 104.3230944254835, 4.7e-142], ["QCF28927.1", "type_I_polyketide_synthase", "BGC0002308", 1, "Alkaloid+Polyketide", 38.0, 467.0, 102.3890784982935, 4.76e-142], ["AXI91551.1", "FunP2", "BGC0001944", 1, "Polyketide", 37.0, 459.0, 104.77815699658703, 5.05e-142], ["BAP34734.1", "type_I_polyketide_synthase", "BGC0000078", 1, "Polyketide", 38.0, 467.0, 104.89192263936292, 5.19e-142], ["WP_032929422.1", "type_I_polyketide_synthase", "BGC0002106", 1, "Polyketide", 38.0, 467.0, 102.16154721274175, 5.37e-142], ["AEE88278.1", "CurL", "BGC0000976", 1, "NRP+Polyketide:Modular type I polyketide", 36.0, 464.0, 103.86803185437998, 5.59e-142], ["AAT70107.1", "CurL", "BGC0001165", 1, "NRP+Polyketide:Modular type I polyketide", 36.0, 464.0, 103.86803185437998, 5.59e-142], ["AFP87523.1", "type_I_polyketide_synthase", "BGC0001159", 1, "NRP+Polyketide:Modular type I polyketide", 38.0, 466.0, 102.5028441410694, 5.62e-142], ["BBM96640.1", "modular_polyketide_synthase", "BGC0002452", 1, "Polyketide", 39.0, 464.0, 101.93401592718998, 5.63e-142], ["BAY02136.1", "beta-ketoacyl_synthase", "BGC0002532", 1, "NRP+Polyketide", 43.0, 456.0, 73.15130830489193, 5.81e-142], ["BBM96637.1", "modular_polyketide_synthase", "BGC0002452", 1, "Polyketide", 38.0, 463.0, 102.16154721274175, 6.21e-142], ["BAW35634.1", "modular_polyketide_synthase", "BGC0002356", 1, "Polyketide+Other", 37.0, 467.0, 103.0716723549488, 7.11e-142], ["AJW65407.1", "type_I_modular_polyketide_synthase", "BGC0001195", 1, "NRP+Polyketide", 38.0, 467.0, 101.59271899886235, 7.23e-142], ["MBE8994630.1", "amino_acid_adenylation_domain-containing_protein", "BGC0002623", 1, "NRP+Polyketide", 36.0, 466.0, 102.3890784982935, 7.89e-142], ["ADM46360.1", "polyketide_synthase", "BGC0000106", 1, "Polyketide", 38.0, 466.0, 101.02389078498292, 8.71e-142], ["MBV7329455.1", "amino_acid_adenylation_domain-containing_protein", "BGC0002131", 1, "Polyketide+NRP:Glycopeptide+Saccharide:Hybrid/tailoring saccharide", 37.0, 466.0, 104.09556313993174, 1.01e-141], ["ANH11413.1", "SceR", "BGC0001770", 1, "Polyketide", 38.0, 459.0, 102.16154721274175, 1.02e-141], ["QBM78307.1", "polyketide_synthase", "BGC0002542", 1, "Polyketide+NRP", 35.0, 466.0, 102.84414106939704, 1.11e-141], ["AHB82064.1", "polyketide_synthase", "BGC0001231", 1, "NRP+Polyketide:Modular type I polyketide", 37.0, 458.0, 101.70648464163823, 1.24e-141], ["AAS98781.1", "polyketide_synthase", "BGC0001001", 1, "NRP+Polyketide", 35.0, 466.0, 103.86803185437998, 1.57e-141], ["AQW44893.1", "polyketide_synthase", "BGC0001737", 1, "NRP+Polyketide", 37.0, 462.0, 101.02389078498292, 1.65e-141], ["AQW44890.1", "polyketide_synthase", "BGC0001737", 1, "NRP+Polyketide", 38.0, 464.0, 102.3890784982935, 1.78e-141], ["QIZ24100.1", "type_I_polyketide_synthase", "BGC0002540", 1, "Polyketide", 37.0, 465.0, 102.5028441410694, 1.81e-141], ["QDA77058.1", "polyketide_synthase", "BGC0002026", 1, "NRP+Polyketide", 39.0, 465.0, 102.84414106939704, 2.03e-141], ["AAC46028.1", "polyketide_synthase_module_7", "BGC0000113", 1, "Polyketide", 39.0, 462.0, 102.04778156996588, 2.04e-141], ["CAO98849.1", "polyketide_synthase_AufF", "BGC0000023", 1, "Polyketide:Modular type I polyketide", 37.0, 465.0, 102.27531285551763, 2.14e-141], ["ARE67853.1", "AbsB1", "BGC0001492", 1, "Polyketide", 38.0, 465.0, 102.27531285551763, 2.44e-141], ["ACO94496.1", "polyketide_synthase_type_I", "BGC0000097", 1, "Polyketide:Modular type I polyketide", 37.0, 465.0, 101.70648464163823, 2.9e-141], ["AGY30677.1", "Ann5", "BGC0001298", 1, "Polyketide", 37.0, 465.0, 104.3230944254835, 3.01e-141], ["ADF88280.1", "polyketide_synthase", "BGC0000981", 1, "NRP+Polyketide", 36.0, 461.0, 101.47895335608645, 3.02e-141], ["AVI57434.1", "AbmB2", "BGC0001694", 1, "Polyketide", 38.0, 465.0, 102.84414106939704, 3.05e-141], ["AAT70108.1", "CurM", "BGC0001165", 1, "NRP+Polyketide:Modular type I polyketide", 35.0, 463.0, 103.98179749715585, 3.26e-141], ["QQZ01583.1", "PKS", "BGC0002498", 1, "Other", 37.0, 465.0, 103.18543799772468, 3.43e-141], ["QQZ01628.1", "PKS", "BGC0002497", 1, "Other", 37.0, 464.0, 102.61660978384528, 4.02e-141], ["ACV42478.1", "polyketide_synthase", "BGC0000043", 1, "Polyketide", 35.0, 463.0, 103.98179749715585, 4.24e-141], ["AEE88277.1", "CurM", "BGC0000976", 1, "NRP+Polyketide:Modular type I polyketide", 35.0, 463.0, 103.98179749715585, 4.24e-141], ["QUQ72345.1", "3-ketoacyl-CoA_thiolase", "BGC0002349", 1, "Polyketide+Saccharide", 38.0, 464.0, 100.5688282138794, 4.58e-141], ["SAI82908.1", "HrnD;_Macrolactam_polyketidesynthase_type_I;_modules_3-4", "BGC0002101", 1, "Polyketide", 37.0, 464.0, 102.73037542662115, 5.33e-141], ["AKL69764.1", "polyketide_synthase", "BGC0002072", 1, "Polyketide:Modular type I polyketide", 38.0, 464.0, 101.47895335608645, 5.36e-141], ["CBD77748.1", "polyketide_synthase", "BGC0000974", 1, "NRP+Polyketide", 37.0, 461.0, 101.70648464163823, 6.01e-141], ["AIW82279.1", "PuwB", "BGC0001125", 1, "NRP+Polyketide", 35.0, 464.0, 103.41296928327645, 6.04e-141], ["QGY73446.1", "Itm14", "BGC0002451", 1, "Polyketide", 44.0, 441.0, 70.87599544937429, 6.23e-141], ["QCP68966.1", "VatW", "BGC0002296", 1, "NRP+Polyketide", 37.0, 464.0, 101.59271899886235, 6.86e-141], ["AAK57186.1", "MxaB2", "BGC0001022", 1, "NRP+Polyketide", 39.0, 442.0, 93.40159271899886, 7.22e-141], ["CAQ43077.1", "polyketide_synthase", "BGC0000970", 1, "NRP+Polyketide:Modular type I polyketide", 37.0, 453.0, 102.27531285551763, 7.73e-141], ["ABX60162.1", "polyketide_synthase", "BGC0000978", 1, "NRP+Alkaloid+Polyketide:Modular type I polyketide", 35.0, 460.0, 101.47895335608645, 7.86e-141], ["BAD08373.1", "polyketide_synthase_modules_1-3", "BGC0000167", 1, "Polyketide", 36.0, 464.0, 103.6405005688282, 8.14e-141], ["CAQ43075.1", "polyketide_synthase", "BGC0000970", 1, "NRP+Polyketide:Modular type I polyketide", 37.0, 463.0, 102.27531285551763, 9.35e-141], ["ABG02264.1", "SalB", "BGC0000143", 1, "Polyketide", 37.0, 463.0, 106.48464163822527, 9.63e-141], ["ANH11415.1", "SceT", "BGC0001770", 1, "Polyketide", 38.0, 451.0, 100.34129692832765, 1.02e-140], ["ALD82522.1", "polyketide_synthase", "BGC0001212", 1, "NRP+Polyketide", 34.0, 463.0, 116.95108077360636, 1.02e-140], ["OJF16272.1", "AceP1", "BGC0001491", 1, "Polyketide", 39.0, 456.0, 100.11376564277587, 1.11e-140], ["ARV85765.1", "PieA6_type_I_PKS", "BGC0001742", 1, "Polyketide", 37.0, 462.0, 106.2571103526735, 1.26e-140], ["ABB86410.1", "GelC", "BGC0000067", 1, "Polyketide", 37.0, 463.0, 104.66439135381115, 1.38e-140], ["AAO06918.1", "GdmAIII", "BGC0000066", 1, "Polyketide", 37.0, 463.0, 104.66439135381115, 1.38e-140], ["QCQ67874.1", "type_I_polyketide_synthase", "BGC0002297", 1, "NRP+Polyketide", 34.0, 463.0, 102.95790671217293, 1.38e-140], ["AEE88282.1", "CurH", "BGC0000976", 1, "NRP+Polyketide:Modular type I polyketide", 36.0, 462.0, 102.27531285551763, 1.41e-140], ["AAT70103.1", "CurH", "BGC0001165", 1, "NRP+Polyketide:Modular type I polyketide", 36.0, 462.0, 102.27531285551763, 1.41e-140], ["BAW35613.1", "modular_polyketide_synthase", "BGC0002357", 1, "Polyketide+Other", 37.0, 463.0, 101.70648464163823, 1.48e-140], ["AGC24270.1", "prlP", "BGC0001038", 1, "NRP+Polyketide:Modular type I polyketide", 38.0, 457.0, 101.02389078498292, 1.5e-140], ["AHH99924.1", "PKS_I", "BGC0000002", 1, "Polyketide", 38.0, 458.0, 99.54493742889647, 1.53e-140], ["AZF85932.1", "type_I_polyketide_synthase", "BGC0001963", 1, "NRP+Polyketide", 36.0, 454.0, 102.16154721274175, 1.53e-140], ["AAK57189.1", "MxaE", "BGC0001022", 1, "NRP+Polyketide", 35.0, 459.0, 102.3890784982935, 1.64e-140], ["QWF78546.1", "Narbonolide/10-deoxymethynolide_synthase_PikA2,_modules_3_and_4", "BGC0002142", 1, "Polyketide", 37.0, 462.0, 100.91012514220705, 1.84e-140], ["AAK57188.1", "MxaD", "BGC0001022", 1, "NRP+Polyketide", 36.0, 459.0, 101.47895335608645, 1.86e-140], ["CAD19088.1", "StiD_protein", "BGC0000153", 1, "NRP+Polyketide:Modular type I polyketide", 36.0, 459.0, 101.93401592718998, 2.09e-140], ["AAS98777.1", "polyketide_synthetase", "BGC0001001", 1, "NRP+Polyketide", 35.0, 457.0, 103.75426621160409, 2.26e-140], ["ANH11409.1", "SceN", "BGC0001770", 1, "Polyketide", 38.0, 462.0, 102.84414106939704, 2.49e-140], ["QRI43526.1", "type_I_polyketide_synthase", "BGC0002454", 1, "Polyketide", 38.0, 462.0, 103.98179749715585, 3.3e-140], ["AWW87425.1", "polyketide_synthase", "BGC0001755", 1, "Polyketide", 36.0, 462.0, 101.8202502844141, 3.84e-140], ["AHH99920.1", "PKS_I", "BGC0000002", 1, "Polyketide", 38.0, 461.0, 101.59271899886235, 4.31e-140], ["AQH32481.1", "hybrid_polyketide_synthase/peptide_synthetase", "BGC0001667", 1, "NRP+Polyketide", 37.0, 461.0, 101.93401592718998, 4.54e-140], ["AAU04878.1", "polyketide_synthase", "BGC0000365", 1, "NRP", 36.0, 461.0, 103.75426621160409, 4.59e-140], ["AEZ53946.1", "polyketide_synthase", "BGC0000144", 1, "Polyketide:Modular type I polyketide", 37.0, 461.0, 101.02389078498292, 4.68e-140], ["QCF28928.1", "type_I_polyketide_synthase", "BGC0002308", 1, "Alkaloid+Polyketide", 39.0, 461.0, 94.19795221843003, 4.84e-140], ["WP_102918845.1", "type_I_polyketide_synthase", "BGC0002104", 1, "NRP+Polyketide", 38.0, 461.0, 101.93401592718998, 5.3e-140], ["CAO85897.1", "modular_polyketide_synthase_NorB", "BGC0000110", 1, "Polyketide:Modular type I polyketide", 39.0, 460.0, 103.52673492605233, 6.06e-140], ["AEU11006.1", "NpnB", "BGC0001029", 1, "NRP+Polyketide", 36.0, 461.0, 103.75426621160409, 6.62e-140], ["AAA79984.2", "soraphen_polyketide_synthase_B", "BGC0000147", 1, "Polyketide:Modular type I polyketide", 37.0, 461.0, 103.6405005688282, 7.21e-140], ["AAQ82568.1", "FscD", "BGC0000034", 1, "NRP+Polyketide", 38.0, 461.0, 104.20932878270763, 7.26e-140], ["CAD19093.1", "StiJ_protein", "BGC0000153", 1, "NRP+Polyketide:Modular type I polyketide", 36.0, 447.0, 102.73037542662115, 7.53e-140], ["AEZ53947.1", "polyketide_synthase", "BGC0000144", 1, "Polyketide:Modular type I polyketide", 38.0, 461.0, 102.3890784982935, 7.53e-140], ["ACC80699.1", "beta-ketoacyl_synthase", "BGC0002677", 1, "Other", 36.0, 457.0, 104.09556313993174, 7.85e-140], ["ABG02263.1", "SalA", "BGC0000143", 1, "Polyketide", 37.0, 456.0, 105.34698521046644, 7.85e-140], ["BAC68128.1", "modular_polyketide_synthase", "BGC0000059", 1, "Polyketide", 38.0, 461.0, 104.55062571103527, 8.38e-140], ["AZF85941.1", "type_I_polyketide_synthase", "BGC0001963", 1, "NRP+Polyketide", 37.0, 461.0, 103.6405005688282, 8.73e-140], ["AMB20394.1", "polyketide_synthase", "BGC0002072", 1, "Polyketide:Modular type I polyketide", 37.0, 461.0, 101.47895335608645, 9.12e-140], ["QIQ28637.1", "Nbc41", "BGC0002541", 1, "Other", 37.0, 452.0, 105.91581342434584, 9.17e-140], ["ACB37743.1", "putative_type_I_polyketide_synthase", "BGC0000162", 1, "Polyketide", 38.0, 452.0, 103.98179749715585, 1.01e-139], ["AQT01382.1", "SgnS1", "BGC0001690", 1, "Polyketide", 38.0, 460.0, 102.95790671217293, 1.29e-139], ["AKL64829.1", "polyketide_synthase", "BGC0002072", 1, "Polyketide:Modular type I polyketide", 37.0, 460.0, 105.11945392491468, 1.3e-139], ["DAB41915.1", "ArzM_-_PKS_(KS,_AT,_DH,_MT,_ER,_KR,_ACP)", "BGC0001884", 1, "NRP+Polyketide", 35.0, 460.0, 102.04778156996588, 1.35e-139], ["BBM95963.1", "modular_polyketide_synthase", "BGC0002558", 1, "Polyketide", 38.0, 460.0, 102.16154721274175, 1.46e-139], ["ADM46359.1", "polyketide_synthase", "BGC0000106", 1, "Polyketide", 37.0, 460.0, 101.36518771331058, 1.55e-139], ["AGP37410.1", "peptide_synthetase", "BGC0002386", 1, "NRP+Polyketide", 36.0, 460.0, 99.54493742889647, 1.56e-139], ["WP_102918844.1", "type_I_polyketide_synthase", "BGC0002104", 1, "NRP+Polyketide", 37.0, 460.0, 100.6825938566553, 1.56e-139], ["AID65222.1", "putative_aspartate_racemase", "BGC0000335", 1, "NRP+Polyketide", 38.0, 460.0, 102.27531285551763, 1.6e-139], ["AVX51099.1", "NysJ", "BGC0001709", 1, "Polyketide", 38.0, 460.0, 101.70648464163823, 1.69e-139], ["AHE80996.1", "PieA6", "BGC0001169", 1, "Polyketide:Modular type I polyketide", 38.0, 459.0, 103.29920364050056, 2.03e-139], ["AZH23820.1", "MgiG", "BGC0001971", 1, "NRP+Polyketide", 34.0, 456.0, 102.73037542662115, 2.12e-139], ["AAF19810.1", "MtaB", "BGC0001024", 1, "NRP+Polyketide:Modular type I polyketide", 36.0, 459.0, 101.13765642775883, 2.15e-139], ["QGA70098.1", "type_I_polyketide_synthase", "BGC0002517", 1, "Polyketide", 38.0, 447.0, 100.91012514220705, 2.33e-139], ["QQZ01627.1", "PKS", "BGC0002497", 1, "Other", 37.0, 459.0, 102.61660978384528, 2.36e-139], ["QIZ24098.1", "type_I_polyketide_synthase", "BGC0002540", 1, "Polyketide", 37.0, 459.0, 102.5028441410694, 2.45e-139], ["AHH25595.1", "PKS", "BGC0000957", 1, "NRP+Polyketide", 37.0, 459.0, 103.75426621160409, 2.62e-139], ["CAJ88186.1", "Type_I_modular_polyketide_synthase", "BGC0000151", 1, "Polyketide:Modular type I polyketide+Saccharide:Hybrid/tailoring saccharide", 38.0, 459.0, 100.6825938566553, 2.83e-139], ["AQH32482.1", "type_1_polyketide_synthase", "BGC0001667", 1, "NRP+Polyketide", 35.0, 459.0, 101.02389078498292, 2.89e-139], ["AZF85945.1", "type_I_polyketide_synthase", "BGC0001963", 1, "NRP+Polyketide", 37.0, 459.0, 102.3890784982935, 3.06e-139], ["AWC08657.1", "polyketide_synthase_type_I", "BGC0001662", 1, "Polyketide", 37.0, 459.0, 101.70648464163823, 3.29e-139], ["WP_081238291.1", "type_I_polyketide_synthase", "BGC0002105", 1, "Polyketide", 36.0, 459.0, 101.02389078498292, 3.32e-139], ["AAQ82564.1", "FscC", "BGC0000034", 1, "NRP+Polyketide", 37.0, 459.0, 101.70648464163823, 3.36e-139], ["QNN81297.1", "IonAI", "BGC0002446", 1, "Polyketide", 37.0, 459.0, 102.84414106939704, 3.38e-139], ["ACC80700.1", "beta-ketoacyl_synthase", "BGC0002677", 1, "Other", 36.0, 457.0, 102.04778156996588, 3.39e-139], ["CAE46843.1", "Type_I_modular_polyketide_synthase", "BGC0000103", 1, "Polyketide", 37.0, 459.0, 104.09556313993174, 3.42e-139], ["CAE46851.1", "Type_I_modular_polyketide_synthase", "BGC0000103", 1, "Polyketide", 37.0, 459.0, 104.09556313993174, 3.45e-139], ["CAQ34919.1", "polyketide_synthase", "BGC0000986", 1, "NRP+Polyketide", 37.0, 455.0, 101.02389078498292, 3.75e-139], ["AAY28227.1", "HbmAIII", "BGC0000074", 1, "Polyketide", 37.0, 459.0, 104.77815699658703, 3.92e-139], ["AAF00959.1", "mcyD", "BGC0001017", 1, "NRP+Polyketide:Modular type I polyketide", 35.0, 459.0, 101.13765642775883, 3.93e-139], ["CAC20931.1", "PimS1_protein", "BGC0000125", 1, "Polyketide", 38.0, 459.0, 102.73037542662115, 4.35e-139], ["ALA09358.1", "type_I_modular_PKS", "BGC0001303", 1, "Polyketide", 38.0, 450.0, 100.5688282138794, 4.69e-139], ["QCP68973.1", "VatL", "BGC0002296", 1, "NRP+Polyketide", 36.0, 452.0, 103.86803185437998, 4.88e-139], ["BAD38874.1", "polyketide_synthase", "BGC0000111", 1, "Polyketide", 37.0, 458.0, 100.91012514220705, 4.98e-139], ["ATX68116.1", "malonyl_CoA-acyl_carrier_protein_transacylase", "BGC0001772", 1, "Polyketide", 35.0, 457.0, 103.41296928327645, 5.33e-139], ["AKL64831.1", "polyketide_synthase", "BGC0002072", 1, "Polyketide:Modular type I polyketide", 37.0, 458.0, 101.47895335608645, 5.7e-139], ["AZF85947.1", "type_I_polyketide_synthase", "BGC0001963", 1, "NRP+Polyketide", 36.0, 458.0, 102.95790671217293, 5.85e-139], ["ADH04660.1", "TugD", "BGC0001342", 1, "NRP+Polyketide", 37.0, 458.0, 104.55062571103527, 5.87e-139], ["AXI91546.1", "FunP7", "BGC0001944", 1, "Polyketide", 36.0, 458.0, 103.98179749715585, 5.93e-139], ["ACO94468.1", "polyketide_synthase_type_I", "BGC0000029", 1, "Polyketide:Modular type I polyketide", 36.0, 458.0, 101.70648464163823, 6.94e-139], ["QGA70079.1", "type_I_polyketide_synthase", "BGC0002517", 1, "Polyketide", 39.0, 458.0, 104.3230944254835, 7.06e-139], ["AZH23790.1", "MgcG", "BGC0001970", 1, "NRP+Polyketide", 33.0, 455.0, 102.61660978384528, 7.6e-139], ["EHK80165.1", "beta-ketoacyl_synthase", "BGC0001447", 1, "Polyketide", 37.0, 456.0, 102.3890784982935, 7.81e-139], ["EHK80167.1", "modular_polyketide_synthase", "BGC0001447", 1, "Polyketide", 36.0, 458.0, 100.0, 7.82e-139], ["ABV83230.1", "CppC", "BGC0000116", 1, "Polyketide", 37.0, 458.0, 101.70648464163823, 8.37e-139], ["CAC20920.1", "PimS3_protein", "BGC0000125", 1, "Polyketide", 37.0, 454.0, 100.6825938566553, 8.86e-139], ["AQT01394.1", "SgnS3", "BGC0001690", 1, "Polyketide", 37.0, 454.0, 100.6825938566553, 8.86e-139], ["ABB05103.1", "LipPks2", "BGC0001003", 1, "NRP:Lipopeptide+Polyketide:Modular type I polyketide+Saccharide:Hybrid/tailoring saccharide", 38.0, 457.0, 101.36518771331058, 9.57e-139], ["AVI26390.1", "polyketide_synthase_/_nonribosomal_peptide_synthase_hybrid", "BGC0001800", 1, "NRP+Polyketide", 37.0, 457.0, 102.61660978384528, 1.03e-138], ["ABJ97437.1", "MerA", "BGC0001012", 1, "NRP+Polyketide", 37.0, 457.0, 104.77815699658703, 1.06e-138], ["CAO98850.1", "polyketide_synthase_AufG", "BGC0000023", 1, "Polyketide:Modular type I polyketide", 35.0, 456.0, 100.6825938566553, 1.17e-138], ["ABC36203.1", "Gonyol-Synthetase_(NRPS-PKS_hybrid)", "BGC0001102", 1, "NRP+Polyketide:Modular type I polyketide+Polyketide:Trans-AT type I polyketide", 37.0, 457.0, 109.21501706484642, 1.19e-138], ["AVV61985.1", "beta-ketoacyl_synthase", "BGC0001477", 1, "NRP+Polyketide:Modular type I polyketide", 37.0, 457.0, 102.27531285551763, 1.26e-138], ["QKG20144.1", "type_I_polyketide_synthase", "BGC0002124", 1, "Polyketide", 38.0, 453.0, 102.73037542662115, 1.35e-138], ["AUO16400.1", "polyketide_synthase", "BGC0001700", 1, "Polyketide", 37.0, 457.0, 102.16154721274175, 1.39e-138], ["TXD00033.1", "SDR_family_NAD(P)-dependent_oxidoreductase", "BGC0001877", 1, "Polyketide", 38.0, 457.0, 103.52673492605233, 1.4e-138], ["ADH04639.1", "TgaA", "BGC0001051", 1, "NRP+Polyketide:Modular type I polyketide", 37.0, 457.0, 103.41296928327645, 1.51e-138], ["WP_051206795.1", "type_I_polyketide_synthase", "BGC0002624", 1, "NRP+Polyketide", 34.0, 440.0, 103.41296928327645, 1.66e-138], ["ADX66460.1", "ScnS3", "BGC0000108", 1, "Polyketide", 37.0, 453.0, 100.91012514220705, 1.76e-138], ["CAD29793.1", "polyketide_synthase_type_I", "BGC0001015", 1, "NRP+Polyketide", 35.0, 457.0, 101.13765642775883, 1.8e-138], ["BCK51643.1", "modular_polyketide_synthase", "BGC0002520", 1, "Polyketide", 38.0, 457.0, 104.89192263936292, 1.89e-138], ["ALD82523.1", "polyketide_synthase", "BGC0001212", 1, "NRP+Polyketide", 35.0, 454.0, 107.84982935153585, 1.91e-138], ["CAQ64692.1", "lasalocid_modular_polyketide_synthase", "BGC0000087", 1, "Polyketide", 37.0, 445.0, 102.04778156996588, 2e-138], ["UMP03506.1", "NmvAV", "BGC0002649", 1, "NRP+Polyketide", 37.0, 456.0, 100.79635949943118, 2.06e-138], ["TGZ15164.1", "hypothetical_protein", "BGC0002032", 1, "Polyketide", 38.0, 456.0, 100.45506257110353, 2.34e-138], ["EHK80166.1", "beta-ketoacyl_synthase", "BGC0001447", 1, "Polyketide", 38.0, 456.0, 101.2514220705347, 2.41e-138], ["BCK51645.1", "modular_polyketide_synthase", "BGC0002520", 1, "Polyketide", 37.0, 456.0, 102.5028441410694, 2.54e-138], ["BCB17026.1", "modular_polyketide_synthase", "BGC0002523", 1, "NRP", 37.0, 456.0, 102.95790671217293, 2.59e-138], ["AVV61983.1", "type_I_modular_polyketide_synthase", "BGC0001477", 1, "NRP+Polyketide:Modular type I polyketide", 37.0, 456.0, 103.18543799772468, 2.63e-138], ["CAQ52626.1", "type_I_polyketide_synthase,_loading_module_and_modules_1-3", "BGC0001066", 1, "Polyketide:Modular type I polyketide", 37.0, 456.0, 107.39476678043232, 2.66e-138], ["QSE03591.1", "LcmC", "BGC0002333", 1, "Polyketide", 37.0, 456.0, 101.36518771331058, 2.79e-138], ["OJF16270.1", "AceP3", "BGC0001491", 1, "Polyketide", 38.0, 456.0, 100.11376564277587, 2.8e-138], ["SCO70309.1", "Type_I_polyketide_synthase", "BGC0001433", 1, "Polyketide:Modular type I polyketide", 37.0, 456.0, 102.27531285551763, 3.23e-138], ["ACR33079.1", "polyketide_synthase", "BGC0000017", 1, "Alkaloid+Polyketide:Modular type I polyketide", 36.0, 450.0, 100.91012514220705, 3.45e-138], ["ACN69991.1", "polyketide_synthase", "BGC0000079", 1, "Polyketide", 36.0, 455.0, 101.59271899886235, 3.47e-138], ["ANR02549.1", "LodH", "BGC0001648", 1, "Polyketide", 37.0, 453.0, 101.8202502844141, 3.64e-138], ["AAC46024.1", "polyketide_synthase_modules_1_and_2", "BGC0000113", 1, "Polyketide", 37.0, 456.0, 101.36518771331058, 4.59e-138], ["ADF88276.1", "polyketide_synthase", "BGC0000981", 1, "NRP+Polyketide", 35.0, 452.0, 102.95790671217293, 4.63e-138], ["AAX98188.1", "polyketide_synthase_type_I", "BGC0000052", 1, "Polyketide", 37.0, 456.0, 100.91012514220705, 4.76e-138], ["BAC68126.1", "modular_polyketide_synthase", "BGC0000059", 1, "Polyketide", 38.0, 456.0, 102.16154721274175, 4.89e-138], ["DAB41916.1", "ArzN_-_PKS_(KS,_AT,_OMT,_KR,_ACP)", "BGC0001884", 1, "NRP+Polyketide", 36.0, 452.0, 101.59271899886235, 5.66e-138], ["AAC01714.1", "RifE", "BGC0000136", 1, "Polyketide", 38.0, 455.0, 101.2514220705347, 5.86e-138], ["BAP34733.1", "type_I_polyketide_synthase", "BGC0000078", 1, "Polyketide", 37.0, 455.0, 101.47895335608645, 5.97e-138], ["AEU17899.1", "putative_type_I_PKS", "BGC0001072", 1, "Saccharide+Polyketide:Modular type I polyketide+Polyketide:Type II polyketide+Other:Aminocoumarin", 37.0, 455.0, 100.6825938566553, 6.24e-138], ["ADM46358.1", "polyketide_synthase", "BGC0000106", 1, "Polyketide", 37.0, 455.0, 101.59271899886235, 6.48e-138], ["OJF16266.1", "AceP4", "BGC0001491", 1, "Polyketide", 37.0, 455.0, 101.13765642775883, 6.93e-138], ["MCF2150415.1", "Polyketide_synthase", "BGC0002625", 1, "NRP+Polyketide", 36.0, 453.0, 101.59271899886235, 6.99e-138], ["ABM21570.1", "crpB", "BGC0000975", 1, "NRP+Polyketide", 35.0, 455.0, 102.5028441410694, 7.98e-138], ["QSV12662.1", "AvmD", "BGC0002456", 1, "Polyketide+NRP", 38.0, 455.0, 103.29920364050056, 9.24e-138], ["AAZ77673.1", "ChlB1", "BGC0000036", 1, "Polyketide:Modular type I polyketide+Polyketide:Iterative type I polyketide+Saccharide:Oligosaccharide", 39.0, 450.0, 102.84414106939704, 9.63e-138], ["BAO66528.1", "type_I_polyketide_synthase", "BGC0000042", 1, "Polyketide", 37.0, 437.0, 101.93401592718998, 9.98e-138], ["BAW35652.1", "modular_polyketide_synthase", "BGC0002355", 1, "Polyketide+Other", 36.0, 454.0, 105.00568828213879, 1.08e-137], ["ABK32255.1", "AmbA", "BGC0000014", 1, "Polyketide", 37.0, 437.0, 102.84414106939704, 1.09e-137], ["ABC84456.1", "NigAI", "BGC0000114", 1, "Polyketide:Modular type I polyketide", 37.0, 454.0, 105.11945392491468, 1.12e-137], ["CAC20919.1", "PimS4_protein", "BGC0000125", 1, "Polyketide", 37.0, 452.0, 100.5688282138794, 1.13e-137], ["AQT01395.1", "SgnS4", "BGC0001690", 1, "Polyketide", 37.0, 452.0, 100.5688282138794, 1.13e-137], ["AFV30247.1", "polyketide_synthase", "BGC0000075", 1, "Polyketide", 36.0, 454.0, 102.3890784982935, 1.2e-137], ["AHH99921.1", "PKS_I", "BGC0000002", 1, "Polyketide", 36.0, 454.0, 100.11376564277587, 1.26e-137], ["ABV83221.1", "CppI", "BGC0000116", 1, "Polyketide", 37.0, 454.0, 101.59271899886235, 1.28e-137], ["AWR88399.1", "putative_beta-ketoacyl_synthase", "BGC0001522", 1, "Polyketide", 37.0, 454.0, 103.98179749715585, 1.48e-137], ["AAF71766.1", "nysI", "BGC0000115", 1, "Polyketide:Modular type I polyketide+Saccharide:Hybrid/tailoring saccharide", 38.0, 454.0, 101.8202502844141, 1.73e-137], ["AAW03328.1", "CtaE", "BGC0000982", 1, "NRP+Polyketide", 36.0, 451.0, 101.59271899886235, 1.87e-137], ["ADZ24998.1", "polyketide_synthase", "BGC0000380", 1, "NRP+Polyketide:Modular type I polyketide", 37.0, 453.0, 102.73037542662115, 1.95e-137], ["AEZ54378.1", "PieA5", "BGC0000124", 1, "Polyketide", 37.0, 451.0, 104.77815699658703, 1.98e-137], ["CAL58683.1", "polyketide_synthase", "BGC0000149", 1, "Polyketide:Modular type I polyketide", 37.0, 448.0, 101.70648464163823, 2.12e-137], ["AKD43769.1", "HerA2", "BGC0001349", 1, "NRP+Polyketide", 37.0, 436.0, 102.27531285551763, 2.14e-137], ["WP_102919232.1", "type_I_polyketide_synthase", "BGC0002104", 1, "NRP+Polyketide", 37.0, 454.0, 102.84414106939704, 2.35e-137], ["AQW44892.1", "polyketide_synthase", "BGC0001737", 1, "NRP+Polyketide", 36.0, 450.0, 101.59271899886235, 2.35e-137], ["ctg1_orf28", "", "BGC0000096", 1, "Polyketide", 38.0, 451.0, 103.98179749715585, 2.42e-137], ["CAQ43079.1", "polyketide_synthase", "BGC0000970", 1, "NRP+Polyketide:Modular type I polyketide", 36.0, 450.0, 104.20932878270763, 2.61e-137], ["WP_245661588.1", "hypothetical_protein", "BGC0001348", 1, "Polyketide:Modular type I polyketide", 38.0, 453.0, 103.6405005688282, 2.78e-137], ["KFL51883.1", "amino_acid_adenylation_protein", "BGC0001711", 1, "NRP+Polyketide", 36.0, 453.0, 100.6825938566553, 2.87e-137], ["QWF78548.1", "3-ketoacyl-CoA_thiolase", "BGC0002142", 1, "Polyketide", 37.0, 453.0, 102.27531285551763, 2.88e-137], ["WP_055480219.1", "type_I_polyketide_synthase", "BGC0001653", 1, "Polyketide", 38.0, 453.0, 100.11376564277587, 2.97e-137], ["ABV83222.1", "CppJ", "BGC0000116", 1, "Polyketide", 38.0, 453.0, 101.93401592718998, 2.97e-137], ["AXM42951.1", "polyketide_synthase", "BGC0001941", 1, "NRP+Polyketide", 35.0, 442.0, 102.73037542662115, 3.16e-137], ["AEE88289.1", "CurA", "BGC0000976", 1, "NRP+Polyketide:Modular type I polyketide", 35.0, 452.0, 103.52673492605233, 3.24e-137], ["AAT70096.1", "CurA", "BGC0001165", 1, "NRP+Polyketide:Modular type I polyketide", 35.0, 452.0, 103.52673492605233, 3.24e-137], ["AAQ82566.1", "FscF", "BGC0000034", 1, "NRP+Polyketide", 37.0, 451.0, 101.47895335608645, 3.3e-137], ["QBG82531.1", "cytochrome_P450", "BGC0002587", 1, "Polyketide", 37.0, 453.0, 101.70648464163823, 3.49e-137], ["ABB05105.1", "LipPks4", "BGC0001003", 1, "NRP:Lipopeptide+Polyketide:Modular type I polyketide+Saccharide:Hybrid/tailoring saccharide", 37.0, 453.0, 100.91012514220705, 3.59e-137], ["QPP46758.1", "polyketide_synthase", "BGC0002500", 1, "Polyketide", 38.0, 453.0, 103.0716723549488, 3.68e-137], ["ABB05104.1", "LipPks3", "BGC0001003", 1, "NRP:Lipopeptide+Polyketide:Modular type I polyketide+Saccharide:Hybrid/tailoring saccharide", 38.0, 453.0, 101.02389078498292, 3.69e-137], ["ACB46196.1", "polyketide_synthase", "BGC0000989", 1, "NRP+Polyketide", 36.0, 453.0, 101.13765642775883, 3.74e-137], ["BCB17028.1", "modular_polyketide_synthase", "BGC0002523", 1, "NRP", 37.0, 453.0, 102.16154721274175, 3.98e-137], ["ANH11414.1", "SceS", "BGC0001770", 1, "Polyketide", 38.0, 453.0, 101.02389078498292, 3.99e-137], ["AZH23791.1", "MgcH", "BGC0001970", 1, "NRP+Polyketide", 34.0, 447.0, 107.84982935153585, 4.17e-137], ["AZH23821.1", "MgiH", "BGC0001971", 1, "NRP+Polyketide", 34.0, 447.0, 107.84982935153585, 4.17e-137], ["ctg1_11", "", "BGC0001931", 1, "Polyketide", 37.0, 450.0, 102.5028441410694, 4.25e-137], ["PAU45552.1", "Iterative_polyketide_synthase", "BGC0002138", 1, "Polyketide", 37.0, 442.0, 102.3890784982935, 4.66e-137], ["CAD89776.1", "MelE_protein", "BGC0001010", 1, "NRP+Polyketide:Modular type I polyketide", 36.0, 450.0, 101.47895335608645, 5e-137], ["ADB12492.1", "EpoE", "BGC0000990", 1, "NRP+Polyketide", 36.0, 452.0, 101.2514220705347, 5.07e-137], ["ARW71484.1", "type_I_PKS_module_3", "BGC0001812", 1, "Polyketide", 36.0, 450.0, 107.62229806598407, 5.41e-137], ["AAQ82567.1", "FscE", "BGC0000034", 1, "NRP+Polyketide", 37.0, 452.0, 102.04778156996588, 5.74e-137], ["CUX96955.1", "TmcH", "BGC0001829", 1, "NRP+Polyketide", 38.0, 451.0, 94.08418657565414, 6.24e-137], ["BCK51648.1", "modular_polyketide_synthase", "BGC0002520", 1, "Polyketide", 37.0, 452.0, 103.41296928327645, 6.52e-137], ["BAO66541.1", "type_I_polyketide_synthase", "BGC0000042", 1, "Polyketide", 37.0, 450.0, 102.04778156996588, 6.58e-137], ["ANR02551.1", "LodJ", "BGC0001648", 1, "Polyketide", 36.0, 436.0, 102.61660978384528, 6.6e-137], ["AAF62884.1", "EpoE", "BGC0000991", 1, "NRP+Polyketide", 36.0, 452.0, 101.2514220705347, 6.87e-137], ["AIT55262.1", "polyketide_synthase", "BGC0000072", 1, "Polyketide:Modular type I polyketide", 36.0, 436.0, 101.36518771331058, 7.3e-137], ["BAB69192.1", "modular_polyketide_synthase", "BGC0000117", 1, "Polyketide", 38.0, 452.0, 99.88623435722411, 7.55e-137], ["BCB17031.1", "modular_polyketide_synthase", "BGC0002523", 1, "NRP", 36.0, 452.0, 102.3890784982935, 9.07e-137], ["ABX60152.1", "polyketide_synthase", "BGC0000978", 1, "NRP+Alkaloid+Polyketide:Modular type I polyketide", 35.0, 449.0, 102.95790671217293, 9.9e-137], ["AXI91545.1", "FunP8", "BGC0001944", 1, "Polyketide", 37.0, 449.0, 101.93401592718998, 1.06e-136], ["CAJ88175.1", "Type_I_modular_polyketide_synthase", "BGC0000151", 1, "Polyketide:Modular type I polyketide+Saccharide:Hybrid/tailoring saccharide", 37.0, 452.0, 99.88623435722411, 1.06e-136], ["UMP03509.1", "NmvAII", "BGC0002649", 1, "NRP+Polyketide", 37.0, 447.0, 100.34129692832765, 1.1e-136], ["ctg1_orf31", "", "BGC0000096", 1, "Polyketide", 38.0, 449.0, 102.95790671217293, 1.12e-136], ["ADC79639.1", "TamAIII", "BGC0001052", 1, "NRP+Polyketide:Modular type I polyketide", 37.0, 451.0, 103.29920364050056, 1.15e-136], ["sipP3", "Type_I_Modular_PKS", "BGC0001452", 1, "Polyketide", 37.0, 451.0, 103.86803185437998, 1.25e-136], ["TMU97101.1", "SDR_family_NAD(P)-dependent_oxidoreductase", "BGC0002038", 1, "Polyketide", 37.0, 451.0, 103.6405005688282, 1.28e-136], ["QOD94998.1", "PldAIII", "BGC0002102", 1, "Polyketide", 37.0, 451.0, 103.6405005688282, 1.32e-136], ["AKG06379.1", "polyketide_synthase_type_1", "BGC0001830", 1, "Polyketide", 37.0, 447.0, 103.41296928327645, 1.32e-136], ["BAW35615.1", "modular_polyketide_synthase", "BGC0002357", 1, "Polyketide+Other", 36.0, 451.0, 101.47895335608645, 1.37e-136], ["BAH02269.1", "polyketide_synthase", "BGC0000126", 1, "Polyketide", 37.0, 451.0, 103.6405005688282, 1.41e-136], ["AHH34189.1", "polyketide_synthase", "BGC0001162", 1, "Polyketide:Modular type I polyketide", 35.0, 451.0, 106.71217292377702, 1.46e-136], ["ADH04658.1", "TugB", "BGC0001342", 1, "NRP+Polyketide", 37.0, 451.0, 105.6882821387941, 1.61e-136], ["BAC68125.1", "modular_polyketide_synthase", "BGC0000059", 1, "Polyketide", 37.0, 451.0, 100.34129692832765, 1.65e-136], ["AKD43761.1", "HerD", "BGC0001349", 1, "NRP+Polyketide", 38.0, 451.0, 100.6825938566553, 1.66e-136], ["CAD19085.1", "StiA_protein", "BGC0000153", 1, "NRP+Polyketide:Modular type I polyketide", 35.0, 451.0, 101.2514220705347, 1.67e-136], ["CQR60493.1", "Polyketide_synthase,_type_I,_modules:_9_and_10", "BGC0001287", 1, "Polyketide", 37.0, 451.0, 102.27531285551763, 1.67e-136], ["ABK32259.1", "AmbE", "BGC0000014", 1, "Polyketide", 38.0, 451.0, 102.04778156996588, 1.67e-136], ["TGZ15165.1", "hypothetical_protein", "BGC0002032", 1, "Polyketide", 38.0, 451.0, 102.27531285551763, 1.88e-136], ["AEZ64504.1", "Herc", "BGC0001065", 1, "Polyketide", 38.0, 451.0, 102.3890784982935, 1.92e-136], ["AXN93586.1", "PuwB", "BGC0001951", 1, "NRP", 34.0, 451.0, 109.8976109215017, 2e-136], ["AAX98185.1", "polyketide_synthase_type_I", "BGC0000052", 1, "Polyketide", 36.0, 451.0, 102.5028441410694, 2.25e-136], ["WP_033261452.1", "type_I_polyketide_synthase", "BGC0002009", 1, "Polyketide", 37.0, 451.0, 102.5028441410694, 2.26e-136], ["SAI82910.1", "HrnG;_Macrolactam_polyketide_synthase_type_I;_module_8", "BGC0002101", 1, "Polyketide", 37.0, 449.0, 101.02389078498292, 2.29e-136], ["AFL48527.1", "laidlomycin_polyketide_synthase_(module_3_and_module_4)", "BGC0000084", 1, "Polyketide", 37.0, 451.0, 106.02957906712174, 2.34e-136], ["AKU20507.1", "polyketide_synthase", "BGC0002687", 1, "Polyketide+NRP", 38.0, 451.0, 101.70648464163823, 2.39e-136], ["EWM63003.1", "polyketide_synthase_type_I", "BGC0001328", 1, "NRP:Cyclic depsipeptide+Polyketide:Modular type I polyketide", 50.0, 418.0, 54.37997724687145, 2.42e-136], ["AAX98184.1", "polyketide_synthase_type_I", "BGC0000052", 1, "Polyketide", 37.0, 451.0, 102.16154721274175, 2.64e-136], ["QLD23836.1", "SDR_family_NAD(P)-dependent_oxidoreductase", "BGC0002086", 1, "Polyketide", 36.0, 448.0, 107.62229806598407, 2.66e-136], ["AXN93577.1", "PuwB", "BGC0001950", 1, "NRP", 34.0, 450.0, 109.8976109215017, 2.71e-136], ["BAR73017.1", "putative_PKS_(KS-AT-KR-ACP-KS-AT-DH-KR-ACP)", "BGC0001194", 1, "Polyketide", 37.0, 450.0, 102.5028441410694, 3.03e-136], ["BAE93728.1", "type_I_polyketide_synthase", "BGC0000164", 1, "Polyketide", 37.0, 445.0, 102.3890784982935, 3.08e-136], ["ctg1_orf27", "", "BGC0000096", 1, "Polyketide", 38.0, 450.0, 102.3890784982935, 3.26e-136], ["QBF51755.1", "type_I_polyketide_synthase", "BGC0001856", 1, "Polyketide:Modular type I polyketide", 37.0, 450.0, 103.0716723549488, 3.33e-136], ["AEK75502.1", "type_1_polyketide_synthase", "BGC0000001", 1, "Polyketide:Modular type I polyketide", 39.0, 450.0, 99.54493742889647, 3.42e-136], ["QUQ72347.1", "3-ketoacyl-CoA_thiolase", "BGC0002349", 1, "Polyketide+Saccharide", 36.0, 450.0, 101.2514220705347, 3.54e-136], ["QWF78552.1", "3-ketoacyl-CoA_thiolase", "BGC0002142", 1, "Polyketide", 37.0, 450.0, 100.11376564277587, 3.64e-136], ["AKL71649.1", "NocP", "BGC0001703", 1, "Other", 34.0, 439.0, 102.04778156996588, 3.95e-136], ["ACC40922.1", "polyketide_synthase,_Pks8", "BGC0001665", 1, "Polyketide", 36.0, 449.0, 101.36518771331058, 3.96e-136], ["CRI73802.1", "CongB_protein", "BGC0001215", 1, "NRP", 43.0, 427.0, 73.83390216154721, 4.67e-136], ["AGC45623.1", "polyketide_synthase", "BGC0001394", 1, "NRP+Polyketide", 36.0, 447.0, 101.2514220705347, 4.98e-136], ["DAC76733.1", "type_I_polyketide_synthase", "BGC0001885", 1, "NRP+Polyketide", 45.0, 429.0, 74.28896473265074, 5e-136], ["QKV49767.1", "PKS", "BGC0002526", 1, "Polyketide", 38.0, 449.0, 104.66439135381115, 5.85e-136], ["BCB17033.1", "modular_polyketide_synthase", "BGC0002523", 1, "NRP", 37.0, 449.0, 104.55062571103527, 5.94e-136], ["WP_157358234.1", "SDR_family_NAD(P)-dependent_oxidoreductase", "BGC0002011", 1, "Polyketide", 36.0, 449.0, 100.22753128555178, 5.96e-136], ["ABV97151.1", "AMP-dependent_synthetase_and_ligase", "BGC0000137", 1, "Polyketide", 38.0, 449.0, 102.95790671217293, 6.16e-136], ["AVV61989.1", "beta-ketoacyl_synthase", "BGC0001477", 1, "NRP+Polyketide:Modular type I polyketide", 36.0, 447.0, 102.5028441410694, 6.78e-136], ["antaD", "Type_I_PKS", "BGC0001455", 1, "NRP+Polyketide", 37.0, 437.0, 102.16154721274175, 7.29e-136], ["AAC46026.1", "polyketide_synthase_modules_4_and_5", "BGC0000113", 1, "Polyketide", 37.0, 449.0, 101.8202502844141, 7.75e-136], ["AAF26922.1", "polyketide_synthase", "BGC0000988", 1, "NRP+Polyketide", 36.0, 449.0, 101.2514220705347, 7.82e-136], ["ABK32287.1", "JerA", "BGC0000080", 1, "Polyketide", 37.0, 432.0, 102.84414106939704, 7.93e-136], ["QKG20163.1", "type_I_polyketide_synthase", "BGC0002124", 1, "Polyketide", 37.0, 449.0, 102.5028441410694, 8.27e-136], ["AAX98186.1", "polyketide_synthase_type_I", "BGC0000052", 1, "Polyketide", 37.0, 449.0, 102.04778156996588, 8.7e-136], ["ACO94500.1", "polyketide_synthase_type_I", "BGC0000097", 1, "Polyketide:Modular type I polyketide", 37.0, 443.0, 100.34129692832765, 8.81e-136], ["AGY62753.1", "EbeA", "BGC0000051", 1, "Polyketide", 38.0, 431.0, 92.4914675767918, 9.04e-136], ["BCB17027.1", "modular_polyketide_synthase", "BGC0002523", 1, "NRP", 37.0, 449.0, 102.61660978384528, 1.02e-135], ["AGM05531.1", "type_I_polyketide_synthase", "BGC0002098", 1, "Polyketide", 38.0, 449.0, 102.04778156996588, 1.06e-135], ["AHH34186.1", "polyketide_synthase", "BGC0001161", 1, "Polyketide:Modular type I polyketide", 35.0, 448.0, 104.77815699658703, 1.09e-135], ["BCB17029.1", "modular_polyketide_synthase", "BGC0002523", 1, "NRP", 36.0, 449.0, 107.05346985210467, 1.12e-135], ["WP_048832936.1", "polyketide_synthase", "BGC0001348", 1, "Polyketide:Modular type I polyketide", 36.0, 449.0, 105.34698521046644, 1.13e-135], ["ABP55223.1", "beta-ketoacyl_synthase", "BGC0000142", 1, "Polyketide", 37.0, 448.0, 101.2514220705347, 1.4e-135], ["ctg1_orf256", "", "BGC0001200", 1, "Polyketide", 38.0, 448.0, 102.61660978384528, 1.55e-135], ["AEP40940.1", "polyketide_synthase_type_I", "BGC0000021", 1, "Polyketide", 37.0, 448.0, 100.91012514220705, 1.58e-135], ["AHB38509.1", "polyketide_synthase", "BGC0000345", 1, "NRP+Polyketide:Modular type I polyketide", 39.0, 446.0, 92.71899886234357, 1.67e-135], ["AAS98782.1", "polyketide_synthase", "BGC0001001", 1, "NRP+Polyketide", 36.0, 443.0, 108.0773606370876, 1.71e-135], ["CBJ89764.1", "Polyketide_synthase_involved_in_xenocoumacin_synthesis", "BGC0001054", 1, "NRP+Polyketide:Modular type I polyketide", 35.0, 446.0, 100.91012514220705, 1.8e-135], ["TXD00265.1", "SDR_family_NAD(P)-dependent_oxidoreductase", "BGC0001877", 1, "Polyketide", 35.0, 448.0, 105.91581342434584, 1.98e-135], ["TXD00026.1", "SDR_family_NAD(P)-dependent_oxidoreductase", "BGC0001877", 1, "Polyketide", 37.0, 448.0, 104.43686006825939, 2.09e-135], ["AGC45619.1", "polyketide_synthase", "BGC0001394", 1, "NRP+Polyketide", 36.0, 447.0, 101.8202502844141, 2.1e-135], ["ACR33077.1", "polyketide_synthase", "BGC0000017", 1, "Alkaloid+Polyketide:Modular type I polyketide", 36.0, 447.0, 101.93401592718998, 2.12e-135], ["ADH04640.1", "TgaB", "BGC0001051", 1, "NRP+Polyketide:Modular type I polyketide", 37.0, 447.0, 101.93401592718998, 2.57e-135], ["BAH02270.1", "polyketide_synthase", "BGC0000126", 1, "Polyketide", 36.0, 447.0, 102.95790671217293, 2.62e-135], ["QOD94999.1", "PldAIV", "BGC0002102", 1, "Polyketide", 36.0, 447.0, 102.95790671217293, 2.62e-135], ["AVI26389.1", "polyketide_synthase", "BGC0001800", 1, "NRP+Polyketide", 36.0, 444.0, 101.59271899886235, 2.7e-135], ["AFL48520.1", "laidlomycin_polyketide_synthase_(module_9)", "BGC0000084", 1, "Polyketide", 36.0, 442.0, 101.8202502844141, 2.79e-135], ["ADX66472.1", "ScnS1", "BGC0000108", 1, "Polyketide", 36.0, 447.0, 100.5688282138794, 2.94e-135], ["ARM20280.1", "polyketide_synthase", "BGC0001523", 1, "Polyketide", 36.0, 447.0, 103.29920364050056, 3.01e-135], ["ABB52545.1", "putative_type_I_polyketide_synthase", "BGC0000047", 1, "Polyketide", 36.0, 437.0, 104.20932878270763, 3.23e-135], ["QBL56182.1", "PKS", "BGC0002376", 1, "Polyketide", 37.0, 447.0, 101.36518771331058, 3.52e-135], ["QBL56191.1", "PKS", "BGC0002376", 1, "Polyketide", 37.0, 443.0, 101.70648464163823, 3.52e-135], ["QEA08891.1", "JenA5", "BGC0002559", 1, "Polyketide", 38.0, 447.0, 103.18543799772468, 3.61e-135], ["BAT51065.1", "type_I_polyketide_synthase", "BGC0001296", 1, "Polyketide", 37.0, 447.0, 101.8202502844141, 3.73e-135], ["BAR73020.1", "putative_PKS_(KS-AT-DH-KR-ACP-KS-AT-DH-KR-ACP-KS-AT-DH-KR-ACP)", "BGC0001194", 1, "Polyketide", 38.0, 447.0, 101.02389078498292, 3.82e-135], ["EHK80169.1", "acyl_transferase", "BGC0001447", 1, "Polyketide", 36.0, 447.0, 99.77246871444824, 3.95e-135], ["AAP42855.1", "NanA1", "BGC0000105", 1, "Polyketide", 37.0, 447.0, 104.89192263936292, 4.46e-135], ["QBL56181.1", "PKS", "BGC0002376", 1, "Polyketide", 37.0, 447.0, 101.93401592718998, 4.83e-135], ["BAD08360.1", "polyketide_synthase_modules_7-8", "BGC0000167", 1, "Polyketide", 35.0, 447.0, 103.86803185437998, 4.85e-135], ["AAX98192.1", "polyketide_synthase_type_I", "BGC0000052", 1, "Polyketide", 37.0, 447.0, 102.5028441410694, 4.87e-135], ["BBA84070.1", "type_I_polyketide_synthase", "BGC0001649", 1, "Polyketide", 38.0, 447.0, 102.3890784982935, 5.26e-135], ["CBA11582.1", "polyketide_synthase_type_I", "BGC0001046", 1, "NRP+Polyketide:Modular type I polyketide+Saccharide:Hybrid/tailoring saccharide", 36.0, 446.0, 104.55062571103527, 6.4e-135], ["WP_053138522.1", "type_I_polyketide_synthase", "BGC0002033", 1, "Polyketide", 37.0, 444.0, 103.29920364050056, 6.61e-135], ["ATY46587.1", "polyketide_synthase", "BGC0001666", 1, "Polyketide", 37.0, 446.0, 101.8202502844141, 6.96e-135], ["AHH99925.1", "PKS_I", "BGC0000002", 1, "Polyketide", 37.0, 446.0, 101.47895335608645, 6.97e-135], ["ALA09371.1", "type_I_modular_PKS", "BGC0001303", 1, "Polyketide", 38.0, 446.0, 102.27531285551763, 7.35e-135], ["ALA09355.1", "type_I_modular_PKS", "BGC0001303", 1, "Polyketide", 37.0, 446.0, 100.6825938566553, 8.31e-135], ["QGJ79644.1", "Polyketide_synthase", "BGC0002552", 1, "Polyketide", 36.0, 446.0, 100.91012514220705, 8.45e-135], ["BAD08359.1", "polyketide_synthase_modules_5-6", "BGC0000167", 1, "Polyketide", 37.0, 446.0, 101.2514220705347, 8.61e-135], ["AKD43764.1", "HerF", "BGC0001349", 1, "NRP+Polyketide", 37.0, 446.0, 100.5688282138794, 8.63e-135], ["ABP55220.1", "beta-ketoacyl_synthase", "BGC0000142", 1, "Polyketide", 36.0, 446.0, 102.61660978384528, 8.85e-135], ["BBA84068.1", "type_I_polyketide_synthase", "BGC0001649", 1, "Polyketide", 37.0, 439.0, 102.84414106939704, 9.03e-135], ["ALA09354.1", "type_I_modular_PKS", "BGC0001303", 1, "Polyketide", 38.0, 442.0, 104.43686006825939, 9.1e-135], ["AAX98189.1", "polyketide_synthase_type_I", "BGC0000052", 1, "Polyketide", 37.0, 446.0, 103.41296928327645, 9.59e-135], ["ARM20281.1", "polyketide_synthase", "BGC0001523", 1, "Polyketide", 36.0, 446.0, 101.8202502844141, 1.15e-134], ["AUO16402.1", "polyketide_synthase", "BGC0001700", 1, "Polyketide", 36.0, 446.0, 101.8202502844141, 1.15e-134], ["QIQ28634.1", "Nbc38", "BGC0002541", 1, "Other", 37.0, 446.0, 105.91581342434584, 1.2e-134], ["BAG85026.1", "putative_polyketide_synthase", "BGC0000086", 1, "Polyketide", 37.0, 446.0, 101.8202502844141, 1.28e-134], ["CAQ64686.1", "lasalocid_modular_polyketide_synthase", "BGC0000087", 1, "Polyketide", 37.0, 446.0, 101.8202502844141, 1.28e-134], ["AGM05532.1", "beta-ketoacyl_synthase", "BGC0002098", 1, "Polyketide", 38.0, 446.0, 99.88623435722411, 1.31e-134], ["AAZ77696.1", "ChlA3", "BGC0000036", 1, "Polyketide:Modular type I polyketide+Polyketide:Iterative type I polyketide+Saccharide:Oligosaccharide", 38.0, 446.0, 101.36518771331058, 1.31e-134], ["AQW44889.1", "polyketide_synthase", "BGC0001737", 1, "NRP+Polyketide", 35.0, 444.0, 102.16154721274175, 1.47e-134], ["AGC45624.1", "polyketide_synthase", "BGC0001394", 1, "NRP+Polyketide", 36.0, 444.0, 101.93401592718998, 1.5e-134], ["BAB69196.1", "modular_polyketide_synthase", "BGC0000117", 1, "Polyketide", 36.0, 445.0, 101.2514220705347, 1.61e-134], ["AHE80995.1", "PieA5", "BGC0001169", 1, "Polyketide:Modular type I polyketide", 37.0, 442.0, 104.89192263936292, 1.63e-134], ["ANC94962.1", "AlmHV", "BGC0001396", 1, "Polyketide", 36.0, 435.0, 104.66439135381115, 1.67e-134], ["QWF78553.1", "3-ketoacyl-CoA_thiolase", "BGC0002142", 1, "Polyketide", 35.0, 445.0, 101.13765642775883, 1.71e-134], ["SCO70308.1", "Type_I_polyketide_synthase", "BGC0001433", 1, "Polyketide:Modular type I polyketide", 37.0, 445.0, 103.52673492605233, 1.71e-134], ["CAL58685.1", "polyketide_synthase", "BGC0000149", 1, "Polyketide:Modular type I polyketide", 37.0, 445.0, 102.5028441410694, 1.74e-134], ["ADC79637.1", "TamAI", "BGC0001052", 1, "NRP+Polyketide:Modular type I polyketide", 36.0, 445.0, 102.16154721274175, 1.78e-134], ["AKA59448.1", "polyketide_synthase", "BGC0001203", 1, "NRP+Polyketide", 39.0, 443.0, 92.15017064846417, 1.81e-134], ["AGC45621.1", "polyketide_synthase", "BGC0001394", 1, "NRP+Polyketide", 35.0, 442.0, 102.5028441410694, 1.81e-134], ["QBL56183.1", "PKS", "BGC0002376", 1, "Polyketide", 36.0, 439.0, 102.73037542662115, 1.89e-134], ["QEA08887.1", "JenA1", "BGC0002559", 1, "Polyketide", 37.0, 445.0, 103.29920364050056, 2.03e-134], ["QUQ72344.1", "3-ketoacyl-CoA_thiolase", "BGC0002349", 1, "Polyketide+Saccharide", 37.0, 445.0, 99.54493742889647, 2.1e-134], ["UHY14127.1", "PKS_I", "BGC0002671", 1, "Polyketide", 38.0, 445.0, 102.04778156996588, 2.14e-134], ["QGA70078.1", "type_I_polyketide_synthase", "BGC0002517", 1, "Polyketide", 37.0, 445.0, 101.93401592718998, 2.17e-134], ["QIQ28639.1", "Nbc43", "BGC0002541", 1, "Other", 36.0, 445.0, 106.02957906712174, 2.21e-134], ["WP_051206794.1", "type_I_polyketide_synthase", "BGC0002624", 1, "NRP+Polyketide", 34.0, 424.0, 101.93401592718998, 2.24e-134], ["BAF85844.1", "modular_polyketide_synthase", "BGC0000109", 1, "Polyketide", 36.0, 445.0, 105.23321956769055, 2.37e-134], ["ATG32075.1", "polyketide_synthase", "BGC0001750", 1, "NRP+Polyketide", 36.0, 442.0, 104.09556313993174, 2.37e-134], ["ANR02555.1", "LodN", "BGC0001648", 1, "Polyketide", 36.0, 445.0, 105.11945392491468, 2.39e-134], ["AJW65410.1", "type_I_modular_polyketide_synthase", "BGC0001195", 1, "NRP+Polyketide", 37.0, 441.0, 101.47895335608645, 3.11e-134], ["SAI82912.1", "HrnE;_Macrolactam_polyketide_synthase_type_I;_module_5", "BGC0002101", 1, "Polyketide", 37.0, 439.0, 100.45506257110353, 4.28e-134], ["QBF51759.1", "type_I_polyketide_synthase", "BGC0001856", 1, "Polyketide:Modular type I polyketide", 35.0, 444.0, 102.73037542662115, 4.36e-134], ["ASZ00147.1", "polyketide_synthase", "BGC0001785", 1, "Polyketide", 37.0, 444.0, 102.84414106939704, 4.4e-134], ["QQZ01588.1", "PKS", "BGC0002498", 1, "Other", 36.0, 444.0, 102.5028441410694, 4.42e-134], ["EGJ35088.1", "Polyketide_synthase", "BGC0001163", 1, "Polyketide:Modular type I polyketide", 34.0, 443.0, 107.73606370875994, 4.85e-134], ["ALA09357.1", "type_I_modular_PKS", "BGC0001303", 1, "Polyketide", 37.0, 444.0, 101.93401592718998, 5.12e-134], ["BAG84248.1", "putative_polyketide_synthase", "BGC0000257", 1, "Polyketide", 36.0, 443.0, 103.75426621160409, 5.79e-134], ["AFL48525.1", "laidlomycin_polyketide_synthase_(loading_module_and_module_1)", "BGC0000084", 1, "Polyketide", 38.0, 443.0, 102.3890784982935, 5.94e-134], ["APD26279.1", "PtmA", "BGC0001726", 1, "NRP+Polyketide", 36.0, 443.0, 101.93401592718998, 7.05e-134], ["TGZ15167.1", "polyketide_synthase", "BGC0002032", 1, "Polyketide", 37.0, 443.0, 103.98179749715585, 7.37e-134], ["SCO70310.1", "Type_I_polyketide_synthase", "BGC0001433", 1, "Polyketide:Modular type I polyketide", 37.0, 442.0, 101.93401592718998, 7.59e-134], ["ADX66461.1", "ScnS2", "BGC0000108", 1, "Polyketide", 37.0, 443.0, 102.95790671217293, 8.62e-134], ["CAE02605.1", "polyketide_synthase_type_I", "BGC0000024", 1, "Polyketide:Modular type I polyketide", 37.0, 442.0, 104.3230944254835, 9.25e-134], ["AXI91547.1", "FunP6", "BGC0001944", 1, "Polyketide", 38.0, 443.0, 102.04778156996588, 9.69e-134], ["ALP32043.1", "CycC", "BGC0001293", 1, "Polyketide", 36.0, 443.0, 102.04778156996588, 1.01e-133], ["BAF02925.1", "type_I_polyketide_synthase", "BGC0000073", 1, "Polyketide", 37.0, 443.0, 103.18543799772468, 1.01e-133], ["BAG85032.1", "putative_polyketide_synthase", "BGC0000086", 1, "Polyketide", 36.0, 431.0, 101.13765642775883, 1.02e-133], ["ANR02557.1", "LodP", "BGC0001648", 1, "Polyketide", 36.0, 432.0, 101.47895335608645, 1.05e-133], ["ctg1_15", "", "BGC0001931", 1, "Polyketide", 37.0, 443.0, 102.73037542662115, 1.05e-133], ["BAJ16467.1", "polyketide_synthase", "BGC0000058", 1, "Polyketide", 37.0, 443.0, 104.43686006825939, 1.14e-133], ["UHY14130.1", "PKS_I", "BGC0002671", 1, "Polyketide", 37.0, 437.0, 101.70648464163823, 1.15e-133], ["CAQ64688.1", "lasalocid_modular_polyketide_synthase", "BGC0000087", 1, "Polyketide", 35.0, 427.0, 101.8202502844141, 1.24e-133], ["QBL56184.1", "PKS", "BGC0002376", 1, "Polyketide", 37.0, 442.0, 101.8202502844141, 1.35e-133], ["BAG85028.1", "putative_polyketide_synthase", "BGC0000086", 1, "Polyketide", 35.0, 427.0, 101.8202502844141, 1.37e-133], ["QGA70101.1", "type_I_polyketide_synthase", "BGC0002517", 1, "Polyketide", 38.0, 439.0, 102.84414106939704, 1.45e-133], ["AJW65409.1", "type_I_modular_polyketide_synthase", "BGC0001195", 1, "NRP+Polyketide", 37.0, 442.0, 103.29920364050056, 1.45e-133], ["ctg1_orf20", "", "BGC0001013", 1, "NRP+Polyketide", 36.0, 442.0, 105.6882821387941, 1.49e-133], ["ABC87509.1", "polyketide_synthase", "BGC0001011", 1, "NRP+Polyketide", 36.0, 442.0, 105.6882821387941, 1.49e-133], ["AP234_RS37235", "type_I_polyketide_synthase", "BGC0001653", 1, "Polyketide", 36.0, 421.0, 101.47895335608645, 1.58e-133], ["ABL86391.1", "hybrid_polyketide_synthase_and_nonribosomal_peptide_synthetase", "BGC0000999", 1, "NRP+Polyketide", 36.0, 442.0, 103.86803185437998, 1.76e-133], ["AHA38200.1", "GphG", "BGC0000069", 1, "Polyketide", 39.0, 442.0, 91.80887372013652, 1.89e-133], ["BAO66542.1", "type_I_polyketide_synthase", "BGC0000042", 1, "Polyketide", 35.0, 442.0, 102.61660978384528, 1.99e-133], ["AAO62582.1", "polyketide_synthase_peptide_sythetase_fusion_protein", "BGC0001016", 1, "NRP+Polyketide", 36.0, 442.0, 101.13765642775883, 2.46e-133], ["QHZ99321.1", "polyketide_synthaase", "BGC0001875", 1, "Polyketide", 37.0, 442.0, 100.79635949943118, 2.49e-133], ["AXG22406.1", "type_I_polyketide_synthase", "BGC0002024", 1, "Polyketide", 36.0, 442.0, 100.5688282138794, 2.65e-133], ["AAW03325.1", "CtaB", "BGC0000982", 1, "NRP+Polyketide", 35.0, 425.0, 101.02389078498292, 2.71e-133], ["ARS01475.1", "NcmAIII", "BGC0001702", 1, "NRP+Polyketide", 37.0, 435.0, 101.02389078498292, 2.89e-133], ["BAH02271.1", "polyketide_synthase", "BGC0000126", 1, "Polyketide", 35.0, 438.0, 105.46075085324232, 3.05e-133], ["QOD95000.1", "PldAV", "BGC0002102", 1, "Polyketide", 35.0, 438.0, 105.46075085324232, 3.05e-133], ["AAQ82561.1", "FscA", "BGC0000034", 1, "NRP+Polyketide", 37.0, 437.0, 103.86803185437998, 3.28e-133], ["BAT51066.1", "type_I_polyketide_synthase", "BGC0001296", 1, "Polyketide", 36.0, 441.0, 102.27531285551763, 3.36e-133], ["AAP42858.1", "NanA4", "BGC0000105", 1, "Polyketide", 38.0, 441.0, 103.75426621160409, 3.45e-133], ["AAC46025.1", "polyketide_synthase_module_3", "BGC0000113", 1, "Polyketide", 36.0, 438.0, 103.29920364050056, 3.9e-133], ["ctg1_orf23", "", "BGC0001013", 1, "NRP+Polyketide", 36.0, 441.0, 102.61660978384528, 4.41e-133], ["ABC87512.1", "polyketide_synthase", "BGC0001011", 1, "NRP+Polyketide", 36.0, 441.0, 102.61660978384528, 4.5e-133], ["OAP25821.1", "Phenolphthiocerol_synthesis_polyketide_synthase_type_I_Pks15/1", "BGC0001658", 1, "Polyketide", 36.0, 441.0, 101.02389078498292, 4.51e-133], ["WP_003060229.1", "type_I_polyketide_synthase", "BGC0002009", 1, "Polyketide", 37.0, 441.0, 100.91012514220705, 4.86e-133], ["QGA70099.1", "type_I_polyketide_synthase", "BGC0002517", 1, "Polyketide", 36.0, 441.0, 100.5688282138794, 4.93e-133], ["AAG23262.1", "polyketide_synthase_extender_modules_8-10", "BGC0000148", 1, "Polyketide", 36.0, 441.0, 103.29920364050056, 5.01e-133], ["ADU85981.1", "putative_modular_polyketide_synthase", "BGC0000165", 1, "Polyketide:Modular type I polyketide", 37.0, 434.0, 101.13765642775883, 5.38e-133], ["AAZ77697.1", "ChlA4", "BGC0000036", 1, "Polyketide:Modular type I polyketide+Polyketide:Iterative type I polyketide+Saccharide:Oligosaccharide", 36.0, 438.0, 100.91012514220705, 5.94e-133], ["AXG22405.1", "type_I_polyketide_synthase", "BGC0002024", 1, "Polyketide", 37.0, 441.0, 100.45506257110353, 6.21e-133], ["WP_042799407.1", "SDR_family_NAD(P)-dependent_oxidoreductase", "BGC0001283", 1, "Polyketide", 36.0, 440.0, 101.8202502844141, 6.37e-133], ["ARS01473.1", "NcmAI", "BGC0001702", 1, "NRP+Polyketide", 39.0, 441.0, 90.10238907849829, 6.63e-133], ["CAJ88184.1", "Type_I_modular_polyketide_synthase", "BGC0000151", 1, "Polyketide:Modular type I polyketide+Saccharide:Hybrid/tailoring saccharide", 39.0, 441.0, 100.5688282138794, 6.91e-133], ["BAO98805.1", "putative_polyketide_synthase", "BGC0001002", 1, "NRP+Polyketide", 37.0, 431.0, 102.84414106939704, 8.29e-133], ["AAF00958.1", "mcyE", "BGC0001017", 1, "NRP+Polyketide:Modular type I polyketide", 35.0, 440.0, 100.5688282138794, 8.3e-133], ["ALP32045.1", "CycE", "BGC0001293", 1, "Polyketide", 36.0, 440.0, 102.27531285551763, 8.36e-133], ["QFU19840.1", "PKS", "BGC0002431", 1, "Polyketide+Saccharide", 37.0, 440.0, 103.6405005688282, 8.61e-133], ["BAO66543.1", "type_I_polyketide_synthase", "BGC0000042", 1, "Polyketide", 37.0, 435.0, 101.59271899886235, 9.28e-133], ["AUO16401.1", "polyketide_synthase", "BGC0001700", 1, "Polyketide", 36.0, 440.0, 103.52673492605233, 9.67e-133], ["QSV12659.1", "AvmB", "BGC0002456", 1, "Polyketide+NRP", 36.0, 440.0, 103.29920364050056, 1.06e-132], ["ATP76239.1", "NdaF", "BGC0001705", 1, "NRP+Polyketide", 35.0, 440.0, 101.13765642775883, 1.12e-132], ["ACO94483.1", "polyketide_synthase_type_I", "BGC0000097", 1, "Polyketide:Modular type I polyketide", 35.0, 440.0, 102.95790671217293, 1.27e-132], ["ACY06289.1", "type_I_polyketide_synthase", "BGC0001042", 1, "NRP+Polyketide", 36.0, 440.0, 102.04778156996588, 1.31e-132], ["CAC20921.1", "PimS2_protein", "BGC0000125", 1, "Polyketide", 36.0, 440.0, 101.02389078498292, 1.33e-132], ["AQT01393.1", "SgnS2", "BGC0001690", 1, "Polyketide", 36.0, 440.0, 101.02389078498292, 1.33e-132], ["ANR02553.1", "LodL", "BGC0001648", 1, "Polyketide", 37.0, 439.0, 101.47895335608645, 1.46e-132], ["AAG23266.1", "polyketide_synthase_extender_modules_3-4", "BGC0000148", 1, "Polyketide", 36.0, 439.0, 103.18543799772468, 1.48e-132], ["QBG82529.1", "Polyketide_synthase", "BGC0002587", 1, "Polyketide", 36.0, 439.0, 104.89192263936292, 1.49e-132], ["BAR73019.1", "putative_PKS_(KS-AT-DH-KR-ACP-TE)", "BGC0001194", 1, "Polyketide", 37.0, 438.0, 101.8202502844141, 1.5e-132], ["CAD15508.1", "polyketide_synthase/non-ribosomal_peptide_synthetase", "BGC0001014", 1, "NRP:NRP siderophore+Polyketide:Modular type I polyketide+Polyketide:Iterative type I polyketide", 37.0, 439.0, 103.98179749715585, 1.6e-132], ["CCP20047.1", "divK_protein", "BGC0001119", 1, "Polyketide:Modular type I polyketide", 37.0, 439.0, 103.18543799772468, 1.67e-132], ["ADC45535.1", "modular_polyketide_synthase", "BGC0000093", 1, "Polyketide", 37.0, 439.0, 105.23321956769055, 1.67e-132], ["ABW96540.1", "type_I_modular_polyketide_synthase", "BGC0000159", 1, "Polyketide:Modular type I polyketide", 36.0, 439.0, 102.3890784982935, 1.7e-132], ["QSE03601.1", "LcmB", "BGC0002333", 1, "Polyketide", 38.0, 439.0, 100.45506257110353, 1.72e-132], ["QPP46760.1", "polyketide_synthase", "BGC0002500", 1, "Polyketide", 38.0, 439.0, 103.18543799772468, 1.89e-132], ["AHA38201.1", "GphH", "BGC0000069", 1, "Polyketide", 38.0, 434.0, 94.53924914675767, 2.02e-132], ["AKA59090.1", "type-I_PKS", "BGC0001619", 1, "Polyketide", 37.0, 439.0, 101.13765642775883, 2.22e-132], ["ABB52544.1", "putative_type_I_polyketide_synthase", "BGC0000047", 1, "Polyketide", 36.0, 434.0, 103.29920364050056, 2.25e-132], ["ANH11412.1", "SceQ", "BGC0001770", 1, "Polyketide", 36.0, 436.0, 103.98179749715585, 2.33e-132], ["AAX98191.1", "polyketide_synthase_type_I", "BGC0000052", 1, "Polyketide", 37.0, 439.0, 101.59271899886235, 2.38e-132], ["UMP03508.1", "NmvAIII", "BGC0002649", 1, "NRP+Polyketide", 36.0, 432.0, 100.91012514220705, 2.59e-132], ["ACN69989.1", "polyketide_synthase", "BGC0000079", 1, "Polyketide", 35.0, 439.0, 100.91012514220705, 2.82e-132], ["BAQ25513.1", "type_I_polyketide_synthase", "BGC0001288", 1, "Polyketide", 36.0, 439.0, 103.0716723549488, 2.88e-132], ["ABP55493.1", "thioester_reductase_domain", "BGC0001006", 1, "NRP+Polyketide", 37.0, 438.0, 102.3890784982935, 2.99e-132], ["ARM20279.1", "polyketide_synthase", "BGC0001523", 1, "Polyketide", 36.0, 439.0, 103.52673492605233, 3.01e-132], ["AWW87424.1", "type_I_polyketide_synthase", "BGC0001755", 1, "Polyketide", 36.0, 439.0, 100.34129692832765, 3.3e-132], ["ARM20278.1", "polyketide_synthase", "BGC0001523", 1, "Polyketide", 36.0, 438.0, 102.95790671217293, 3.75e-132], ["CBJ89766.1", "Polyketide_synthase_involved_in_xenocoumacin_synthesis", "BGC0001054", 1, "NRP+Polyketide:Modular type I polyketide", 35.0, 438.0, 93.40159271899886, 3.77e-132], ["UHH90012.1", "VicP4", "BGC0002634", 1, "Polyketide+NRP+Other", 36.0, 438.0, 104.55062571103527, 3.9e-132], ["AAP42857.1", "NanA3", "BGC0000105", 1, "Polyketide", 35.0, 438.0, 106.59840728100114, 3.94e-132], ["AEW95639.1", "type_I_polyketide_synthase", "BGC0002697", 1, "NRP+Polyketide", 37.0, 438.0, 101.8202502844141, 4.24e-132], ["QSE03604.1", "LcmD", "BGC0002333", 1, "Polyketide", 37.0, 435.0, 100.5688282138794, 4.56e-132], ["ASZ00151.1", "polyketide_synthase", "BGC0001785", 1, "Polyketide", 37.0, 438.0, 103.0716723549488, 5.17e-132], ["ABV99085.1", "thioester_reductase_domain", "BGC0001007", 1, "Polyketide+NRP", 36.0, 437.0, 101.59271899886235, 5.5e-132], ["AAS79463.1", "polyketide_synthase_subunit", "BGC0000035", 1, "Polyketide", 35.0, 428.0, 104.3230944254835, 5.55e-132], ["CAJ88187.2", "Type_I_modular_polyketide_synthase", "BGC0000151", 1, "Polyketide:Modular type I polyketide+Saccharide:Hybrid/tailoring saccharide", 37.0, 438.0, 102.3890784982935, 5.66e-132], ["ABV91286.1", "type_I_modular_polyketide_synthase", "BGC0000158", 1, "Polyketide:Modular type I polyketide", 36.0, 438.0, 100.91012514220705, 6.07e-132], ["MCF2150414.1", "Polyketide_synthase", "BGC0002625", 1, "NRP+Polyketide", 34.0, 437.0, 102.3890784982935, 6.2e-132], ["AGC65513.1", "TtcA", "BGC0001876", 1, "NRP", 36.0, 437.0, 103.18543799772468, 6.24e-132], ["ABP55222.1", "beta-ketoacyl_synthase", "BGC0000142", 1, "Polyketide", 36.0, 437.0, 101.47895335608645, 6.66e-132], ["ACO94498.1", "polyketide_synthase_type_I", "BGC0000097", 1, "Polyketide:Modular type I polyketide", 36.0, 436.0, 101.8202502844141, 6.73e-132], ["BAF02924.1", "type_I_polyketide_synthase", "BGC0000073", 1, "Polyketide", 37.0, 437.0, 103.75426621160409, 7.64e-132], ["BCB17032.1", "modular_polyketide_synthase", "BGC0002523", 1, "NRP", 36.0, 437.0, 104.55062571103527, 7.66e-132], ["AEZ53951.1", "polyketide_synthase", "BGC0000144", 1, "Polyketide:Modular type I polyketide", 36.0, 432.0, 103.41296928327645, 7.88e-132], ["AVX51098.1", "nysI", "BGC0001709", 1, "Polyketide", 37.0, 437.0, 101.8202502844141, 8.22e-132], ["AVX51108.1", "nysC", "BGC0001709", 1, "Polyketide", 36.0, 437.0, 99.54493742889647, 8.32e-132], ["ARS01474.1", "NcmAII", "BGC0001702", 1, "NRP+Polyketide", 37.0, 434.0, 101.02389078498292, 8.39e-132], ["AUO16423.1", "polyketide_synthase", "BGC0001700", 1, "Polyketide", 36.0, 437.0, 105.46075085324232, 9.34e-132], ["AFL48529.1", "laidlomycin_polyketide_synthase_(module_5_and_module_6)", "BGC0000084", 1, "Polyketide", 37.0, 437.0, 100.22753128555178, 9.7e-132], ["BAP34763.1", "type_I_polyketide_synthase", "BGC0000078", 1, "Polyketide", 36.0, 437.0, 105.5745164960182, 9.71e-132], ["QBF51756.1", "type_I_polyketide_synthase", "BGC0001856", 1, "Polyketide:Modular type I polyketide", 37.0, 437.0, 103.29920364050056, 9.72e-132], ["AKA59092.1", "type-I_PKS", "BGC0001619", 1, "Polyketide", 38.0, 437.0, 100.45506257110353, 1.01e-131], ["QKV49771.1", "PKS", "BGC0002526", 1, "Polyketide", 36.0, 432.0, 104.66439135381115, 1.02e-131], ["CQR60497.1", "Polyketide_synthase,_type_I,_modules:_loading,_1,_2_and_3", "BGC0001287", 1, "Polyketide", 37.0, 437.0, 104.66439135381115, 1.04e-131], ["CAJ88177.1", "Type_I_modular_polyketide_synthase", "BGC0000151", 1, "Polyketide:Modular type I polyketide+Saccharide:Hybrid/tailoring saccharide", 36.0, 437.0, 99.88623435722411, 1.05e-131], ["BCK51649.1", "modular_polyketide_synthase", "BGC0002520", 1, "Polyketide", 37.0, 434.0, 104.43686006825939, 1.09e-131], ["QTT72113.1", "type_I_polyketide_synthase", "BGC0002350", 1, "NRP+Polyketide+Saccharide", 37.0, 437.0, 102.95790671217293, 1.16e-131], ["TMV00153.1", "acyltransferase_domain-containing_protein", "BGC0002038", 1, "Polyketide", 36.0, 436.0, 106.71217292377702, 1.44e-131], ["IF55_RS36525", "polyketide_synthase", "BGC0001348", 1, "Polyketide:Modular type I polyketide", 36.0, 435.0, 103.41296928327645, 1.45e-131], ["BAG85029.1", "putative_polyketide_synthase", "BGC0000086", 1, "Polyketide", 35.0, 432.0, 101.02389078498292, 1.55e-131], ["ABO15888.1", "polyketide_synthase", "BGC0000132", 1, "Polyketide", 40.0, 435.0, 85.6655290102389, 1.75e-131], ["AMB20393.1", "polyketide_synthase", "BGC0002072", 1, "Polyketide:Modular type I polyketide", 36.0, 436.0, 104.3230944254835, 1.92e-131], ["QHZ99323.1", "nargenicin_PKS", "BGC0001875", 1, "Polyketide", 36.0, 436.0, 101.59271899886235, 1.93e-131], ["AEZ64505.1", "Herb", "BGC0001065", 1, "Polyketide", 37.0, 436.0, 93.97042093287827, 1.96e-131], ["ABW96542.1", "type_I_modular_polyketide_synthase", "BGC0000159", 1, "Polyketide:Modular type I polyketide", 36.0, 436.0, 100.6825938566553, 2.07e-131], ["AXI91549.1", "FunP4", "BGC0001944", 1, "Polyketide", 37.0, 436.0, 101.2514220705347, 2.54e-131], ["BAF02923.1", "type_I_polyketide_synthase", "BGC0000073", 1, "Polyketide", 37.0, 436.0, 102.27531285551763, 2.57e-131], ["UHH90025.1", "VicP1", "BGC0002634", 1, "Polyketide+NRP+Other", 37.0, 436.0, 103.0716723549488, 2.62e-131], ["BCK51637.1", "modular_modular_polyketide_synthase", "BGC0002520", 1, "Polyketide", 37.0, 433.0, 102.73037542662115, 2.66e-131], ["AAZ77699.1", "ChlA6", "BGC0000036", 1, "Polyketide:Modular type I polyketide+Polyketide:Iterative type I polyketide+Saccharide:Oligosaccharide", 37.0, 430.0, 102.5028441410694, 2.75e-131], ["ANY10600.1", "polyketide_synthase", "BGC0001773", 1, "Polyketide", 37.0, 436.0, 103.0716723549488, 2.77e-131], ["QSV12655.1", "AvmA", "BGC0002456", 1, "Polyketide+NRP", 36.0, 436.0, 105.91581342434584, 3.06e-131], ["QEA08890.1", "JenA4", "BGC0002559", 1, "Polyketide", 37.0, 436.0, 103.52673492605233, 3.27e-131], ["AFL48528.1", "laidlomycin_polyketide_synthase_(module_7_and_module_8)", "BGC0000084", 1, "Polyketide", 36.0, 436.0, 100.11376564277587, 3.27e-131], ["ctg1_orf7", "", "BGC0000053", 1, "Polyketide", 36.0, 436.0, 100.22753128555178, 3.36e-131], ["AXG22407.1", "type_I_polyketide_synthase", "BGC0002024", 1, "Polyketide", 37.0, 436.0, 101.13765642775883, 3.55e-131], ["AAQ84145.1", "Plm5", "BGC0000123", 1, "Polyketide", 36.0, 433.0, 102.3890784982935, 3.77e-131], ["ACN69992.1", "polyketide_synthase", "BGC0000079", 1, "Polyketide", 36.0, 435.0, 103.0716723549488, 3.79e-131], ["CAQ64689.1", "lasalocid_modular_polyketide_synthase", "BGC0000087", 1, "Polyketide", 35.0, 431.0, 101.02389078498292, 4.05e-131], ["ANR02554.1", "LodM", "BGC0001648", 1, "Polyketide", 37.0, 435.0, 101.36518771331058, 4.06e-131], ["ANY10590.1", "polyketide_synthase", "BGC0001773", 1, "Polyketide", 36.0, 435.0, 100.91012514220705, 4.19e-131], ["ARM20284.1", "polyketide_synthase", "BGC0001523", 1, "Polyketide", 37.0, 435.0, 104.55062571103527, 4.27e-131], ["WP_245661582.1", "polyketide_synthase", "BGC0001348", 1, "Polyketide:Modular type I polyketide", 36.0, 435.0, 103.41296928327645, 4.3e-131], ["ANH11410.1", "SceO", "BGC0001770", 1, "Polyketide", 37.0, 435.0, 102.16154721274175, 4.31e-131], ["AEK75503.1", "type_1_polyketide_synthase", "BGC0000001", 1, "Polyketide:Modular type I polyketide", 37.0, 435.0, 101.93401592718998, 4.35e-131], ["ACF35447.1", "mbcAIII", "BGC0000090", 1, "Polyketide", 36.0, 435.0, 106.82593856655289, 4.42e-131], ["QWF78551.1", "hypothetical_protein", "BGC0002142", 1, "Polyketide", 36.0, 435.0, 100.5688282138794, 4.74e-131], ["ctg1_orf11", "", "BGC0000053", 1, "Polyketide", 35.0, 434.0, 104.43686006825939, 4.8e-131], ["QES95475.1", "type_I_polyketide_synthase", "BGC0002453", 1, "Polyketide", 36.0, 432.0, 104.20932878270763, 4.82e-131], ["SAI82895.1", "HrnA1;_Starter_unit_polyketide_synthase_type_I;_modules_loading,_1-3", "BGC0002101", 1, "Polyketide", 35.0, 435.0, 102.84414106939704, 4.86e-131], ["AWW87423.1", "type_I_polyketide_synthase", "BGC0001755", 1, "Polyketide", 36.0, 435.0, 100.91012514220705, 4.87e-131], ["BAF02922.1", "type_I_polyketide_synthase", "BGC0000073", 1, "Polyketide", 37.0, 435.0, 102.5028441410694, 4.93e-131], ["QFU80901.1", "PKS", "BGC0002550", 1, "Polyketide", 37.0, 435.0, 100.79635949943118, 5.48e-131], ["WP_081238290.1", "type_I_polyketide_synthase", "BGC0002105", 1, "Polyketide", 37.0, 432.0, 100.5688282138794, 5.78e-131], ["ADH04659.1", "TugC", "BGC0001342", 1, "NRP+Polyketide", 37.0, 435.0, 105.91581342434584, 5.82e-131], ["AAQ84147.1", "Plm7", "BGC0000123", 1, "Polyketide", 37.0, 432.0, 100.6825938566553, 6.41e-131], ["AGC09487.1", "LobS5", "BGC0001183", 1, "Polyketide", 36.0, 429.0, 106.48464163822527, 7.84e-131], ["QEA08889.1", "JenA3", "BGC0002559", 1, "Polyketide", 36.0, 434.0, 104.77815699658703, 8.19e-131], ["QOD94997.1", "PldAII", "BGC0002102", 1, "Polyketide", 36.0, 434.0, 102.04778156996588, 8.56e-131], ["BCB17030.1", "modular_polyketide_synthase", "BGC0002523", 1, "NRP", 36.0, 434.0, 102.95790671217293, 8.66e-131], ["AKA59091.1", "type-I_PKS", "BGC0001619", 1, "Polyketide", 37.0, 434.0, 102.61660978384528, 8.96e-131], ["QIZ24102.1", "type_I_polyketide_synthase", "BGC0002540", 1, "Polyketide", 36.0, 434.0, 101.02389078498292, 8.99e-131], ["AGI99496.1", "Type_I_polyketide_synthase", "BGC0001004", 1, "Polyketide:Modular type I polyketide", 37.0, 434.0, 100.79635949943118, 9.05e-131], ["QCQ67875.1", "hybrid_peptide_synthetase/polyketide_synthase", "BGC0002297", 1, "NRP+Polyketide", 35.0, 434.0, 100.5688282138794, 1.07e-130], ["AEP40934.1", "polyketide_synthase_type_I", "BGC0000021", 1, "Polyketide", 36.0, 434.0, 100.5688282138794, 1.07e-130], ["AVV61984.1", "type_I_modular_polyketide_synthase", "BGC0001477", 1, "NRP+Polyketide:Modular type I polyketide", 35.0, 434.0, 103.0716723549488, 1.08e-130], ["ABC84458.1", "NigAIII", "BGC0000114", 1, "Polyketide:Modular type I polyketide", 36.0, 434.0, 106.14334470989762, 1.11e-130], ["WP_244927023.1", "type_I_polyketide_synthase", "BGC0002104", 1, "NRP+Polyketide", 35.0, 420.0, 103.0716723549488, 1.12e-130], ["BCK51633.1", "modular_polyketide_synthase", "BGC0002520", 1, "Polyketide", 39.0, 434.0, 105.00568828213879, 1.16e-130], ["BAK64649.1", "polyketide_synthase", "BGC0000135", 1, "Polyketide", 36.0, 434.0, 101.02389078498292, 1.21e-130], ["BBA66512.1", "type_I_polyketide_synthase", "BGC0001495", 1, "Polyketide", 36.0, 434.0, 100.79635949943118, 1.21e-130], ["AEH42490.1", "polyketide_synthase", "BGC0000032", 1, "Polyketide", 37.0, 429.0, 101.70648464163823, 1.33e-130], ["ACO94460.1", "polyketide_synthase_type_I", "BGC0000029", 1, "Polyketide:Modular type I polyketide", 37.0, 434.0, 102.16154721274175, 1.45e-130], ["AWR88393.1", "putative_beta-ketoacyl_synthase", "BGC0001522", 1, "Polyketide", 37.0, 434.0, 102.27531285551763, 1.49e-130], ["BAP34739.1", "type_I_polyketide_synthase", "BGC0000078", 1, "Polyketide", 38.0, 434.0, 102.27531285551763, 1.49e-130], ["AAZ77698.1", "ChlA5", "BGC0000036", 1, "Polyketide:Modular type I polyketide+Polyketide:Iterative type I polyketide+Saccharide:Oligosaccharide", 36.0, 434.0, 102.73037542662115, 1.5e-130], ["QUQ72353.1", "type_I_polyketide_synthase", "BGC0002349", 1, "Polyketide+Saccharide", 35.0, 434.0, 100.5688282138794, 1.5e-130], ["WP_053138504.1", "type_I_polyketide_synthase", "BGC0002033", 1, "Polyketide", 36.0, 434.0, 105.11945392491468, 1.55e-130], ["QBL56210.1", "PKS", "BGC0002376", 1, "Polyketide", 36.0, 434.0, 103.18543799772468, 1.6e-130], ["QKV49765.1", "PKS", "BGC0002526", 1, "Polyketide", 36.0, 433.0, 103.6405005688282, 1.84e-130], ["AAQ84157.1", "Plm2-3", "BGC0000123", 1, "Polyketide", 36.0, 433.0, 102.95790671217293, 1.94e-130], ["ARM20277.1", "polyketide_synthase", "BGC0001523", 1, "Polyketide", 35.0, 433.0, 104.43686006825939, 2.15e-130], ["ACO94456.1", "polyketide_synthase_type_I", "BGC0000029", 1, "Polyketide:Modular type I polyketide", 35.0, 433.0, 103.52673492605233, 2.17e-130], ["QES95479.1", "type_I_polyketide_synthase", "BGC0002453", 1, "Polyketide", 36.0, 430.0, 103.86803185437998, 2.48e-130], ["AQZ37114.1", "polyketide_synthase", "BGC0001511", 1, "Polyketide", 37.0, 433.0, 100.5688282138794, 2.58e-130], ["CAQ43078.1", "polyketide_synthase", "BGC0000970", 1, "NRP+Polyketide:Modular type I polyketide", 36.0, 431.0, 101.70648464163823, 2.74e-130], ["AAM81584.2", "putative_type_I_polyketide_synthase", "BGC0000047", 1, "Polyketide", 36.0, 433.0, 102.61660978384528, 2.82e-130], ["AKD43768.1", "HerA1", "BGC0001349", 1, "NRP+Polyketide", 36.0, 433.0, 102.27531285551763, 2.85e-130], ["QBG82517.1", "Polyketide_synthase", "BGC0002587", 1, "Polyketide", 37.0, 432.0, 105.34698521046644, 3.01e-130], ["ALP32046.1", "CycF", "BGC0001293", 1, "Polyketide", 35.0, 432.0, 102.61660978384528, 3.23e-130], ["AWH12671.1", "RmpA1", "BGC0001759", 1, "Polyketide", 37.0, 432.0, 101.02389078498292, 3.49e-130], ["QLD23838.1", "SDR_family_NAD(P)-dependent_oxidoreductase", "BGC0002086", 1, "Polyketide", 37.0, 429.0, 102.27531285551763, 3.73e-130], ["AKA59093.1", "type-I_PKS", "BGC0001619", 1, "Polyketide", 36.0, 432.0, 105.23321956769055, 3.73e-130], ["BAE93722.1", "type_I_polyketide_synthase", "BGC0000164", 1, "Polyketide", 37.0, 432.0, 102.27531285551763, 3.9e-130], ["AKA59089.1", "type-I_PKS", "BGC0001619", 1, "Polyketide", 37.0, 432.0, 100.6825938566553, 3.92e-130], ["CAE46850.1", "Type_I_modular_polyketide_synthase", "BGC0000103", 1, "Polyketide", 36.0, 432.0, 105.5745164960182, 4.05e-130], ["AIT55263.1", "polyketide_synthase", "BGC0000072", 1, "Polyketide:Modular type I polyketide", 36.0, 432.0, 102.95790671217293, 4.06e-130], ["ABV83228.1", "CppA", "BGC0000116", 1, "Polyketide", 38.0, 418.0, 101.36518771331058, 4.1e-130], ["QBG82518.1", "Polyketide_synthase", "BGC0002587", 1, "Polyketide", 37.0, 432.0, 102.84414106939704, 4.3e-130], ["AFV30249.1", "polyketide_synthase", "BGC0000075", 1, "Polyketide", 37.0, 430.0, 102.04778156996588, 4.42e-130], ["CAQ52624.1", "type_I_polyketide_synthase,_modules_7-8", "BGC0001066", 1, "Polyketide:Modular type I polyketide", 38.0, 432.0, 104.20932878270763, 4.86e-130], ["ctg1_orf254", "", "BGC0001200", 1, "Polyketide", 36.0, 432.0, 101.93401592718998, 5.03e-130], ["AAG23263.1", "polyketide_synthase_extender_modules_5-7", "BGC0000148", 1, "Polyketide", 36.0, 432.0, 102.16154721274175, 5.29e-130], ["AFI57005.1", "QmnA1", "BGC0000133", 1, "Polyketide", 36.0, 432.0, 98.52104664391354, 5.46e-130], ["AXI91548.1", "FunP5", "BGC0001944", 1, "Polyketide", 36.0, 432.0, 106.2571103526735, 5.57e-130], ["BAJ16469.1", "polyketide_synthase", "BGC0000058", 1, "Polyketide", 36.0, 431.0, 103.0716723549488, 6e-130], ["AGI99494.1", "Type_I_polyketide_synthase", "BGC0001004", 1, "Polyketide:Modular type I polyketide", 36.0, 426.0, 106.82593856655289, 6.16e-130], ["QFU80898.1", "PKS", "BGC0002550", 1, "Polyketide", 36.0, 426.0, 106.82593856655289, 6.16e-130], ["ABW96541.1", "type_I_modular_polyketide_synthase", "BGC0000159", 1, "Polyketide:Modular type I polyketide", 37.0, 432.0, 101.2514220705347, 7.35e-130], ["AHN85651.1", "Phn2", "BGC0000122", 1, "Polyketide:Modular type I polyketide", 36.0, 432.0, 102.16154721274175, 7.61e-130], ["ACO94472.1", "polyketide_synthase_type_I", "BGC0000029", 1, "Polyketide:Modular type I polyketide", 36.0, 427.0, 100.22753128555178, 8.48e-130], ["BAG85030.1", "putative_polyketide_synthase", "BGC0000086", 1, "Polyketide", 36.0, 431.0, 101.59271899886235, 9.09e-130], ["CAQ64690.1", "lasalocid_modular_polyketide_synthase", "BGC0000087", 1, "Polyketide", 36.0, 431.0, 101.59271899886235, 9.09e-130], ["QSV12661.1", "AvmC", "BGC0002456", 1, "Polyketide+NRP", 36.0, 431.0, 104.66439135381115, 9.12e-130], ["QKV49770.1", "PKS", "BGC0002526", 1, "Polyketide", 36.0, 431.0, 101.47895335608645, 9.34e-130], ["AAS79462.1", "polyketide_synthase_subunit", "BGC0000035", 1, "Polyketide", 35.0, 426.0, 102.84414106939704, 9.54e-130], ["ANY10589.1", "polyketide_synthase", "BGC0001773", 1, "Polyketide", 37.0, 431.0, 102.04778156996588, 1.02e-129], ["BAQ21948.1", "putative_type_I_polyketide_synthase", "BGC0001204", 1, "Polyketide", 37.0, 426.0, 103.41296928327645, 1.15e-129], ["QSE03602.1", "LcmA", "BGC0002333", 1, "Polyketide", 38.0, 431.0, 101.13765642775883, 1.16e-129], ["CAO85896.1", "protein_modular_polyketide_synthase_NorA'", "BGC0000110", 1, "Polyketide:Modular type I polyketide", 37.0, 431.0, 101.59271899886235, 1.23e-129], ["AVX51100.1", "nysK", "BGC0001709", 1, "Polyketide", 37.0, 430.0, 101.93401592718998, 1.29e-129], ["ACB46485.1", "polyketide_synthase", "BGC0000082", 1, "Polyketide", 36.0, 424.0, 103.75426621160409, 1.64e-129], ["AUO16398.1", "polyketide_synthase", "BGC0001700", 1, "Polyketide", 35.0, 431.0, 104.20932878270763, 1.64e-129], ["AAO65799.1", "monensin_polyketide_synthase_modules_5_and_6", "BGC0000100", 1, "Polyketide", 36.0, 431.0, 102.84414106939704, 1.71e-129], ["ANZ52462.1", "MonAIV", "BGC0001670", 1, "Polyketide", 36.0, 431.0, 102.84414106939704, 1.71e-129], ["ACR50782.1", "polyketide_synthase", "BGC0000163", 1, "Polyketide", 35.0, 425.0, 103.98179749715585, 1.77e-129], ["QKV49791.1", "PKS", "BGC0002526", 1, "Polyketide", 37.0, 431.0, 100.91012514220705, 1.77e-129], ["TXD00025.1", "SDR_family_NAD(P)-dependent_oxidoreductase", "BGC0001877", 1, "Polyketide", 35.0, 431.0, 104.20932878270763, 1.8e-129], ["BAJ16468.1", "polyketide_synthase", "BGC0000058", 1, "Polyketide", 35.0, 431.0, 102.73037542662115, 1.82e-129], ["ANC94966.1", "AlmHI", "BGC0001396", 1, "Polyketide", 35.0, 431.0, 102.84414106939704, 1.84e-129], ["CAQ18830.1", "polyketide_synthase", "BGC0000954", 1, "NRP+Polyketide:Modular type I polyketide", 36.0, 430.0, 102.84414106939704, 2.03e-129], ["WP_051137606.1", "type_I_polyketide_synthase", "BGC0002011", 1, "Polyketide", 36.0, 430.0, 101.36518771331058, 2.04e-129], ["TXD00266.1", "SDR_family_NAD(P)-dependent_oxidoreductase", "BGC0001877", 1, "Polyketide", 35.0, 430.0, 105.91581342434584, 2.3e-129], ["AAZ77693.1", "ChlA1", "BGC0000036", 1, "Polyketide:Modular type I polyketide+Polyketide:Iterative type I polyketide+Saccharide:Oligosaccharide", 37.0, 430.0, 102.5028441410694, 2.39e-129], ["QFU19827.1", "PKS", "BGC0002431", 1, "Polyketide+Saccharide", 37.0, 428.0, 103.52673492605233, 2.41e-129], ["AJO72737.1", "Type_I_modular_polyketide_synthase", "BGC0001381", 1, "Polyketide", 37.0, 430.0, 102.61660978384528, 2.53e-129], ["BAF02927.1", "type_I_polyketide_synthase", "BGC0000073", 1, "Polyketide", 35.0, 429.0, 102.73037542662115, 2.78e-129], ["AHH99923.1", "PKS_I", "BGC0000002", 1, "Polyketide", 35.0, 430.0, 101.59271899886235, 2.94e-129], ["AEH42491.1", "polyketide_synthase", "BGC0000032", 1, "Polyketide", 36.0, 430.0, 101.93401592718998, 3.12e-129], ["QFU19839.1", "PKS", "BGC0002431", 1, "Polyketide+Saccharide", 36.0, 430.0, 103.75426621160409, 3.13e-129], ["ADU86002.1", "putative_modular_polyketide_synthase", "BGC0000165", 1, "Polyketide:Modular type I polyketide", 36.0, 430.0, 100.45506257110353, 3.3e-129], ["ANC94963.1", "AlmHIV", "BGC0001396", 1, "Polyketide", 35.0, 425.0, 103.41296928327645, 3.68e-129], ["ACY06286.1", "polyketide_synthase", "BGC0001042", 1, "NRP+Polyketide", 36.0, 429.0, 101.93401592718998, 3.71e-129], ["AEZ53950.1", "polyketide_synthase", "BGC0000144", 1, "Polyketide:Modular type I polyketide", 35.0, 422.0, 103.18543799772468, 3.73e-129], ["AEC13069.1", "fosC", "BGC0000060", 1, "Polyketide", 36.0, 429.0, 104.89192263936292, 4.1e-129], ["CAC22145.1", "CpkB;_Polyketide_synthase_modules_3_and_4", "BGC0000038", 1, "Polyketide:Modular type I polyketide", 35.0, 429.0, 102.27531285551763, 4.11e-129], ["ALP32042.1", "CycB", "BGC0001293", 1, "Polyketide", 36.0, 429.0, 102.73037542662115, 4.23e-129], ["ACZ65476.1", "type_I_modular_polyketide_synthase", "BGC0000140", 1, "Polyketide", 37.0, 413.0, 93.97042093287827, 4.5e-129], ["ctg1_14", "", "BGC0001931", 1, "Polyketide", 36.0, 428.0, 103.0716723549488, 4.96e-129], ["AJD77023.1", "IkaA", "BGC0001435", 1, "NRP+Polyketide:Iterative type I polyketide", 36.0, 429.0, 102.27531285551763, 5.35e-129], ["AKD43753.1", "HerB", "BGC0001349", 1, "NRP+Polyketide", 38.0, 429.0, 102.5028441410694, 5.56e-129], ["ANY10588.1", "polyketide_synthase", "BGC0001773", 1, "Polyketide", 37.0, 429.0, 99.65870307167235, 5.85e-129], ["AAD03048.1", "type_I_polyketide_synthase", "BGC0000041", 1, "Polyketide", 36.0, 428.0, 103.52673492605233, 6.31e-129], ["ACR50791.1", "putative_polyketide_synthase", "BGC0000163", 1, "Polyketide", 34.0, 428.0, 100.11376564277587, 6.97e-129], ["AEC13079.1", "fosA", "BGC0000060", 1, "Polyketide", 35.0, 429.0, 101.47895335608645, 7.38e-129], ["ACG60781.1", "PKS(KS/AT/MT/KR/ACP)", "BGC0001058", 1, "NRP:Glycopeptide+Polyketide:Modular type I polyketide+Saccharide:Hybrid/tailoring saccharide", 40.0, 426.0, 77.92946530147896, 7.89e-129], ["AUA09467.1", "Erythronolide_synthase,_modules_1_and_2", "BGC0002291", 1, "Polyketide", 36.0, 429.0, 101.70648464163823, 7.96e-129], ["BAB69193.1", "", "BGC0000117", 1, "Polyketide", 35.0, 429.0, 106.02957906712174, 8.1e-129], ["ADC79616.1", "BafAI", "BGC0000028", 1, "Polyketide:Modular type I polyketide", 35.0, 429.0, 110.69397042093287, 8.11e-129], ["BAF02926.1", "type_I_polyketide_synthase", "BGC0000073", 1, "Polyketide", 35.0, 429.0, 102.04778156996588, 8.21e-129], ["QFU19843.1", "PKS", "BGC0002431", 1, "Polyketide+Saccharide", 37.0, 428.0, 100.34129692832765, 8.59e-129], ["ARW71487.1", "type_I_PKS_module_7", "BGC0001812", 1, "Polyketide", 37.0, 426.0, 102.5028441410694, 8.85e-129], ["QES95474.1", "type_I_polyketide_synthase", "BGC0002453", 1, "Polyketide", 36.0, 428.0, 103.41296928327645, 1.12e-128], ["ATV95616.1", "6-methylsalicylic_acid_synthase", "BGC0001503", 1, "Polyketide", 37.0, 425.0, 102.16154721274175, 1.17e-128], ["ADX66470.1", "ScnS0", "BGC0000108", 1, "Polyketide", 36.0, 425.0, 102.95790671217293, 1.33e-128], ["WP_051137607.1", "type_I_polyketide_synthase", "BGC0002011", 1, "Polyketide", 36.0, 428.0, 99.20364050056882, 1.34e-128], ["CAD29794.1", "peptide_synthetase", "BGC0001015", 1, "NRP+Polyketide", 34.0, 428.0, 100.79635949943118, 1.38e-128], ["QHZ99322.1", "nargenicin_biosynthesis_PKS", "BGC0001875", 1, "Polyketide", 36.0, 428.0, 101.47895335608645, 1.48e-128], ["ADM46356.1", "polyketide_synthase", "BGC0000106", 1, "Polyketide", 36.0, 428.0, 104.09556313993174, 1.53e-128], ["AAO65801.1", "monensin_polyketide_synthase_module_9", "BGC0000100", 1, "Polyketide", 36.0, 424.0, 103.18543799772468, 1.56e-128], ["ANZ52464.1", "MonAVI", "BGC0001670", 1, "Polyketide", 36.0, 424.0, 103.18543799772468, 1.56e-128], ["QUQ72349.1", "type_I_polyketide_synthase", "BGC0002349", 1, "Polyketide+Saccharide", 38.0, 426.0, 91.2400455062571, 1.7e-128], ["QGJ79676.1", "Polyketide_synthase", "BGC0002552", 1, "Polyketide", 36.0, 427.0, 102.04778156996588, 1.71e-128], ["AFV30251.1", "polyketide_synthase", "BGC0000075", 1, "Polyketide", 36.0, 427.0, 102.16154721274175, 1.74e-128], ["BAE93729.1", "type_I_polyketide_synthase", "BGC0000164", 1, "Polyketide", 36.0, 427.0, 103.18543799772468, 1.85e-128], ["AAO65800.1", "monensin_polyketide_synthase_modules_7_and_8", "BGC0000100", 1, "Polyketide", 36.0, 427.0, 104.55062571103527, 1.94e-128], ["ANZ52463.1", "MonAV", "BGC0001670", 1, "Polyketide", 36.0, 427.0, 104.55062571103527, 1.94e-128], ["AKD43763.1", "HerG", "BGC0001349", 1, "NRP+Polyketide", 37.0, 426.0, 101.36518771331058, 2.28e-128], ["QKV49769.1", "PKS", "BGC0002526", 1, "Polyketide", 36.0, 427.0, 101.36518771331058, 2.49e-128], ["sipP5", "Type_I_Modular_PKS", "BGC0001452", 1, "Polyketide", 37.0, 427.0, 102.27531285551763, 2.58e-128], ["ACB37755.1", "putative_type_I_polyketide_synthase", "BGC0000162", 1, "Polyketide", 36.0, 427.0, 103.75426621160409, 2.61e-128], ["BBA66511.1", "type_I_polyketide_synthase", "BGC0001495", 1, "Polyketide", 35.0, 427.0, 101.8202502844141, 2.78e-128], ["ABV91287.1", "type_I_modular_polyketide_synthase", "BGC0000158", 1, "Polyketide:Modular type I polyketide", 36.0, 427.0, 101.02389078498292, 2.91e-128], ["QES95477.1", "type_I_polyketide_synthase", "BGC0002453", 1, "Polyketide", 34.0, 413.0, 103.52673492605233, 3.14e-128], ["CBZ41585.1", "Type_I_modular_polyketide_synthase", "BGC0000151", 1, "Polyketide:Modular type I polyketide+Saccharide:Hybrid/tailoring saccharide", 37.0, 427.0, 101.02389078498292, 3.44e-128], ["AKD43765.1", "HerE", "BGC0001349", 1, "NRP+Polyketide", 36.0, 422.0, 100.6825938566553, 3.46e-128], ["QKG20136.1", "type_I_polyketide_synthase", "BGC0002124", 1, "Polyketide", 35.0, 427.0, 103.29920364050056, 3.54e-128], ["ALV82341.1", "borrelidin_type_I_polyketide_synthase", "BGC0001533", 1, "Polyketide", 35.0, 422.0, 101.2514220705347, 3.55e-128], ["CAL58684.1", "polyketide_synthase", "BGC0000149", 1, "Polyketide:Modular type I polyketide", 37.0, 427.0, 102.3890784982935, 3.76e-128], ["BAQ25481.1", "type_I_polyketide_synthase", "BGC0001288", 1, "Polyketide", 35.0, 427.0, 108.87372013651877, 3.92e-128], ["ABB88521.1", "polyketide_synthase_type_I", "BGC0000050", 1, "Polyketide", 38.0, 426.0, 101.93401592718998, 4.06e-128], ["BBA84067.1", "type_I_polyketide_synthase", "BGC0001649", 1, "Polyketide", 36.0, 424.0, 101.13765642775883, 4.64e-128], ["AHH99919.1", "PKS_I", "BGC0000002", 1, "Polyketide", 35.0, 426.0, 100.45506257110353, 4.71e-128], ["AAF71774.1", "nysA", "BGC0000115", 1, "Polyketide:Modular type I polyketide+Saccharide:Hybrid/tailoring saccharide", 37.0, 418.0, 101.59271899886235, 4.94e-128], ["ADH04641.1", "TgaC", "BGC0001051", 1, "NRP+Polyketide:Modular type I polyketide", 36.0, 426.0, 106.48464163822527, 5.26e-128], ["AAF71768.1", "nysK", "BGC0000115", 1, "Polyketide:Modular type I polyketide+Saccharide:Hybrid/tailoring saccharide", 36.0, 425.0, 102.73037542662115, 5.5e-128], ["ctg1_orf521", "", "BGC0001199", 1, "Polyketide", 36.0, 426.0, 102.5028441410694, 6.79e-128], ["AAF71776.1", "nysC", "BGC0000115", 1, "Polyketide:Modular type I polyketide+Saccharide:Hybrid/tailoring saccharide", 36.0, 426.0, 103.18543799772468, 7.5e-128], ["RLV64599.1", "Erythronolide_synthase,_modules_1_and_2", "BGC0001845", 1, "Polyketide+NRP+Other:Aminocoumarin", 37.0, 426.0, 101.02389078498292, 7.89e-128], ["AHA12078.1", "polyketide_synthase_type_1", "BGC0001172", 1, "NRP+Polyketide:Modular type I polyketide", 35.0, 426.0, 103.6405005688282, 8.06e-128], ["QNN81301.1", "IonAV", "BGC0002446", 1, "Polyketide", 35.0, 426.0, 102.95790671217293, 8.11e-128], ["ctg1_orf15", "", "BGC0001457", 1, "NRP", 37.0, 425.0, 100.79635949943118, 8.15e-128], ["ABV97155.1", "Acyl_transferase", "BGC0000137", 1, "Polyketide", 36.0, 426.0, 102.04778156996588, 8.5e-128], ["ctg1_orf522", "", "BGC0001199", 1, "Polyketide", 37.0, 426.0, 104.20932878270763, 8.57e-128], ["AGY30676.1", "Ann4", "BGC0001298", 1, "Polyketide", 36.0, 426.0, 101.59271899886235, 9.56e-128], ["AUA09463.1", "Phenolphthiocerol_synthesis_polyketide_synthase_type_I_Pks15/1", "BGC0002291", 1, "Polyketide", 35.0, 424.0, 103.29920364050056, 1.08e-127], ["BAT51067.1", "type_I_polyketide_synthase", "BGC0001296", 1, "Polyketide", 35.0, 425.0, 106.14334470989762, 1.1e-127], ["SAI82900.1", "HrnB;_Macrolactam_polyketide_synthase_type_I;_modules_loading,_1-2", "BGC0002101", 1, "Polyketide", 37.0, 425.0, 102.3890784982935, 1.15e-127], ["ANC94964.1", "AlmHIII", "BGC0001396", 1, "Polyketide", 36.0, 425.0, 101.02389078498292, 1.17e-127], ["QPP46749.1", "polyketide_synthase", "BGC0002500", 1, "Polyketide", 35.0, 423.0, 102.5028441410694, 1.18e-127], ["BAO66529.1", "type_I_polyketide_synthase", "BGC0000042", 1, "Polyketide", 35.0, 425.0, 103.29920364050056, 1.26e-127], ["ABI94380.1", "tautomycetin_biosynthetic_PKS", "BGC0000157", 1, "Polyketide", 36.0, 425.0, 101.59271899886235, 1.33e-127], ["CAQ64691.1", "lasalocid_modular_polyketide_synthase", "BGC0000087", 1, "Polyketide", 36.0, 423.0, 103.86803185437998, 1.51e-127], ["AVX51106.1", "nysA", "BGC0001709", 1, "Polyketide", 37.0, 417.0, 100.34129692832765, 1.53e-127], ["BCK51642.1", "modular_polyketide_synthase", "BGC0002520", 1, "Polyketide", 36.0, 425.0, 103.75426621160409, 1.54e-127], ["ACO94488.1", "polyketide_synthase_type_I", "BGC0000097", 1, "Polyketide:Modular type I polyketide", 37.0, 425.0, 102.04778156996588, 1.56e-127], ["BAP34740.1", "type_I_polyketide_synthase", "BGC0000078", 1, "Polyketide", 36.0, 421.0, 107.39476678043232, 1.77e-127], ["ABJ97439.1", "MerC", "BGC0001012", 1, "NRP+Polyketide", 36.0, 425.0, 102.27531285551763, 1.87e-127], ["sipP4", "Type_I_Modular_PKS", "BGC0001452", 1, "Polyketide", 36.0, 420.0, 101.47895335608645, 1.87e-127], ["ACO94499.1", "polyketide_synthase_type_I", "BGC0000097", 1, "Polyketide:Modular type I polyketide", 35.0, 424.0, 99.65870307167235, 2.09e-127], ["BAK64637.1", "polyketide_synthase", "BGC0000135", 1, "Polyketide", 35.0, 424.0, 104.89192263936292, 2.31e-127], ["UMP03507.1", "NmvAIV", "BGC0002649", 1, "NRP+Polyketide", 35.0, 421.0, 100.6825938566553, 2.39e-127], ["BCK51641.1", "modular_polyketide_synthase", "BGC0002520", 1, "Polyketide", 37.0, 424.0, 104.66439135381115, 2.5e-127], ["AGM05536.1", "type_I_polyketide_synthase", "BGC0002098", 1, "Polyketide", 36.0, 422.0, 100.79635949943118, 2.63e-127], ["QBG82532.1", "Polyketide_synthase", "BGC0002587", 1, "Polyketide", 36.0, 424.0, 102.04778156996588, 2.88e-127], ["AAS79459.1", "polyketide_synthase_subunit", "BGC0000035", 1, "Polyketide", 35.0, 424.0, 101.93401592718998, 3.03e-127], ["ACO94470.1", "polyketide_synthase_type_I", "BGC0000029", 1, "Polyketide:Modular type I polyketide", 36.0, 422.0, 101.47895335608645, 3.57e-127], ["ALV82346.1", "borrelidin_type_I_polyketide_synthase", "BGC0001533", 1, "Polyketide", 37.0, 419.0, 101.93401592718998, 3.86e-127], ["AWW87422.1", "type_I_polyketide_synthase", "BGC0001755", 1, "Polyketide", 36.0, 424.0, 100.34129692832765, 4.21e-127], ["CAI94713.1", "putative_polyketide_synthase", "BGC0000141", 1, "Polyketide", 36.0, 424.0, 104.20932878270763, 4.22e-127], ["AVV61982.1", "type_I_modular_PKS", "BGC0001477", 1, "NRP+Polyketide:Modular type I polyketide", 35.0, 421.0, 102.04778156996588, 4.3e-127], ["AWH12936.1", "StmA", "BGC0001784", 1, "Polyketide", 36.0, 424.0, 101.93401592718998, 4.33e-127], ["ABC87511.1", "polyketide_synthase", "BGC0001011", 1, "NRP+Polyketide", 35.0, 424.0, 101.36518771331058, 4.49e-127], ["ctg1_orf22", "", "BGC0001013", 1, "NRP+Polyketide", 35.0, 424.0, 101.36518771331058, 4.49e-127], ["QKW94285.1", "short-chain_dehydrogenase/reductase_SDR", "BGC0002342", 1, "NRP+Polyketide", 37.0, 423.0, 101.70648464163823, 4.53e-127], ["ctg1_orf253", "", "BGC0001200", 1, "Polyketide", 36.0, 423.0, 102.5028441410694, 5.07e-127], ["AGM05534.1", "modular_polyketide_synthase", "BGC0002098", 1, "Polyketide", 36.0, 423.0, 100.5688282138794, 5.14e-127], ["BAC76492.1", "lankamycin_synthase_LkmAII", "BGC0000085", 1, "Polyketide", 36.0, 423.0, 104.43686006825939, 5.31e-127], ["BAF02921.1", "type_I_polyketide_synthase", "BGC0000073", 1, "Polyketide", 36.0, 423.0, 102.84414106939704, 5.49e-127], ["AAB66508.1", "tylactone_synthase_module_7", "BGC0000166", 1, "Polyketide", 37.0, 421.0, 104.55062571103527, 5.82e-127], ["WP_235558179.1", "SDR_family_NAD(P)-dependent_oxidoreductase", "BGC0001653", 1, "Polyketide", 35.0, 423.0, 101.2514220705347, 7.17e-127], ["AKD43522.1", "Type_I_polyketide_synthase", "BGC0001409", 1, "Polyketide", 35.0, 422.0, 102.5028441410694, 8.56e-127], ["AAG23264.1", "polyketide_synthase_loading_and_extender_module_1", "BGC0000148", 1, "Polyketide", 36.0, 422.0, 103.6405005688282, 8.64e-127], ["CAD89773.1", "MelB_protein", "BGC0001010", 1, "NRP+Polyketide:Modular type I polyketide", 35.0, 408.0, 101.93401592718998, 8.92e-127], ["QIZ24104.1", "type_I_polyketide_synthase", "BGC0002540", 1, "Polyketide", 36.0, 419.0, 105.00568828213879, 9.57e-127], ["CAM00062.1", "EryAI_Erythromycin_polyketide_synthase_modules_1_and_2", "BGC0000055", 1, "Polyketide:Modular type I polyketide+Saccharide:Hybrid/tailoring saccharide", 35.0, 422.0, 103.52673492605233, 9.66e-127], ["ACB46471.1", "polyketide_synthase", "BGC0000082", 1, "Polyketide", 37.0, 422.0, 102.95790671217293, 9.92e-127], ["QFU19841.1", "PKS", "BGC0002431", 1, "Polyketide+Saccharide", 36.0, 422.0, 105.6882821387941, 9.99e-127], ["QKG20147.1", "type_I_polyketide_synthase", "BGC0002124", 1, "Polyketide", 34.0, 422.0, 102.04778156996588, 1.07e-126], ["AAG13919.1", "megalomicin_6-deoxyerythronolide_B_synthase_3", "BGC0000092", 1, "Polyketide", 35.0, 422.0, 103.41296928327645, 1.27e-126], ["DAC76728.1", "type_I_polyketide_synthase", "BGC0001885", 1, "NRP+Polyketide", 41.0, 409.0, 73.72013651877133, 1.53e-126], ["ANR02552.1", "LodK", "BGC0001648", 1, "Polyketide", 35.0, 418.0, 101.93401592718998, 1.62e-126], ["AQT01384.1", "SgnS0", "BGC0001690", 1, "Polyketide", 36.0, 419.0, 104.20932878270763, 1.66e-126], ["AEZ53952.1", "polyketide_synthase", "BGC0000144", 1, "Polyketide:Modular type I polyketide", 36.0, 422.0, 102.73037542662115, 1.8e-126], ["BAR73007.1", "putative_PKS_(ACP-KS-AT-DH-KR-ACP-KS-AT-DH-ER-KR-ACP)", "BGC0001194", 1, "Polyketide", 37.0, 422.0, 101.8202502844141, 1.83e-126], ["CBZ41586.1", "Type_I_modular_polyketide_synthase", "BGC0000151", 1, "Polyketide:Modular type I polyketide+Saccharide:Hybrid/tailoring saccharide", 36.0, 417.0, 102.61660978384528, 1.84e-126], ["AAO65798.1", "monensin_polyketide_synthase_modules_3_and_4", "BGC0000100", 1, "Polyketide", 35.0, 422.0, 107.84982935153585, 1.84e-126], ["ANZ52461.1", "MonAIII", "BGC0001670", 1, "Polyketide", 35.0, 422.0, 107.84982935153585, 1.84e-126], ["QDA77044.1", "polyketide_synthase", "BGC0002025", 1, "NRP+Polyketide", 36.0, 422.0, 104.09556313993174, 1.99e-126], ["QES95478.1", "type_I_polyketide_synthase", "BGC0002453", 1, "Polyketide", 36.0, 419.0, 103.75426621160409, 2.13e-126], ["BBM96638.1", "modular_polyketide_synthase", "BGC0002452", 1, "Polyketide", 36.0, 416.0, 101.59271899886235, 2.17e-126], ["ACO94471.1", "polyketide_synthase_type_I", "BGC0000029", 1, "Polyketide:Modular type I polyketide", 36.0, 421.0, 99.77246871444824, 2.37e-126], ["TMU97100.1", "SDR_family_NAD(P)-dependent_oxidoreductase", "BGC0002038", 1, "Polyketide", 36.0, 421.0, 106.14334470989762, 2.49e-126], ["CAL58681.1", "polyketide_synthase", "BGC0000149", 1, "Polyketide:Modular type I polyketide", 36.0, 421.0, 103.75426621160409, 2.55e-126], ["ATY12793.1", "type_I_polyketide_synthase", "BGC0001504", 1, "Polyketide", 35.0, 421.0, 102.61660978384528, 2.59e-126], ["EPH46608.1", "putative_Erythronolide_synthase,_modules_3_and_4", "BGC0001519", 1, "NRP+Polyketide", 35.0, 406.0, 102.73037542662115, 2.74e-126], ["AAM54078.1", "polyketide_synthase", "BGC0000020", 1, "Polyketide", 36.0, 421.0, 108.64618885096702, 3.19e-126], ["BAJ16471.1", "polyketide_synthase", "BGC0000058", 1, "Polyketide", 37.0, 421.0, 103.41296928327645, 3.31e-126], ["ARE67851.1", "AbsB3", "BGC0001492", 1, "Polyketide", 36.0, 406.0, 103.41296928327645, 3.31e-126], ["AAZ94387.1", "modular_polyketide_synthase", "BGC0000040", 1, "Polyketide", 36.0, 421.0, 103.41296928327645, 3.49e-126], ["BAQ25507.1", "type_I_polyketide_synthase", "BGC0001288", 1, "Polyketide", 36.0, 418.0, 102.04778156996588, 4.04e-126], ["ACB46487.1", "polyketide_synthase", "BGC0000082", 1, "Polyketide", 35.0, 421.0, 101.59271899886235, 5e-126], ["AJO72736.1", "Type_I_modular_polyketide_synthase", "BGC0001381", 1, "Polyketide", 36.0, 421.0, 101.93401592718998, 5.1e-126], ["BAQ21939.1", "putative_type_I_polyketide_synthase", "BGC0001204", 1, "Polyketide", 36.0, 421.0, 105.23321956769055, 5.14e-126], ["QOV09193.1", "ClyE/NocP", "BGC0002597", 1, "NRP+Polyketide", 33.0, 403.0, 101.70648464163823, 5.37e-126], ["QNS30807.1", "hybrid_non-ribosomal_peptide_synthetase/type_I_polyketide_syn-thase", "BGC0002509", 1, "NRP", 36.0, 420.0, 102.61660978384528, 5.76e-126], ["ADU86004.1", "putative_modular_polyketide_synthase", "BGC0000165", 1, "Polyketide:Modular type I polyketide", 36.0, 420.0, 100.91012514220705, 5.92e-126], ["CBA11583.1", "polyketide_synthase_type_I", "BGC0001046", 1, "NRP+Polyketide:Modular type I polyketide+Saccharide:Hybrid/tailoring saccharide", 35.0, 420.0, 101.8202502844141, 5.93e-126], ["BAJ16470.1", "polyketide_synthase", "BGC0000058", 1, "Polyketide", 35.0, 420.0, 107.73606370875994, 6e-126], ["CAA16183.1", "polyketide_synthase", "BGC0001063", 1, "NRP+Polyketide", 38.0, 420.0, 102.27531285551763, 6.33e-126], ["QWF78544.1", "3-ketoacyl-CoA_thiolase", "BGC0002142", 1, "Polyketide", 36.0, 420.0, 100.45506257110353, 6.63e-126], ["AKG06376.1", "polyketide_synthase_type_1", "BGC0001830", 1, "Polyketide", 35.0, 418.0, 103.52673492605233, 6.92e-126], ["APZ78742.1", "polyketide_synthase", "BGC0001422", 1, "NRP:Cyclic depsipeptide+Polyketide:Iterative type I polyketide", 35.0, 419.0, 102.27531285551763, 6.97e-126], ["AWS21278.1", "type_I_polyketide_synthase", "BGC0001934", 1, "Polyketide", 35.0, 420.0, 102.84414106939704, 7.61e-126], ["AZY91987.1", "polyketide_synthase", "BGC0002022", 1, "Polyketide", 35.0, 420.0, 102.84414106939704, 7.61e-126], ["SAI82911.1", "HrnF;_Macrolactam_polyketide_synthase_type_I;_modules_6-7", "BGC0002101", 1, "Polyketide", 36.0, 420.0, 99.65870307167235, 7.96e-126], ["ACY06290.1", "type_I_polyketide_synthase", "BGC0001042", 1, "NRP+Polyketide", 36.0, 420.0, 106.14334470989762, 7.98e-126], ["AFB35635.1", "KS-AT-ACP", "BGC0000935", 1, "Polyketide+Other:Aminocoumarin", 42.0, 402.0, 74.40273037542661, 8.23e-126], ["AJY78092.1", "polyketide_synthase", "BGC0001902", 1, "NRP+Polyketide", 34.0, 415.0, 104.3230944254835, 8.23e-126], ["QNN81302.1", "IonAVI", "BGC0002446", 1, "Polyketide", 35.0, 420.0, 102.73037542662115, 8.47e-126], ["CRI73799.1", "CongC_protein", "BGC0001215", 1, "NRP", 36.0, 420.0, 103.0716723549488, 8.53e-126], ["ALV82345.1", "borrelidin_type_I_polyketide_synthase", "BGC0001533", 1, "Polyketide", 35.0, 419.0, 101.59271899886235, 9.06e-126], ["BAR73021.1", "putative_PKS_(KS-AT-KR-ACP)", "BGC0001194", 1, "Polyketide", 35.0, 415.0, 102.3890784982935, 1.04e-125], ["ABB88522.1", "polyketide_synthase_type_I", "BGC0000050", 1, "Polyketide", 37.0, 419.0, 102.95790671217293, 1.07e-125], ["AAC01710.1", "RifA", "BGC0000136", 1, "Polyketide", 36.0, 419.0, 101.8202502844141, 1.17e-125], ["CQR60495.1", "Polyketide_synthase,_type_I,_module_7", "BGC0001287", 1, "Polyketide", 36.0, 417.0, 102.73037542662115, 1.18e-125], ["ACB37741.1", "putative_type_I_polyketide_synthase", "BGC0000162", 1, "Polyketide", 36.0, 419.0, 100.11376564277587, 1.24e-125], ["ctg1_orf524", "", "BGC0001199", 1, "Polyketide", 36.0, 410.0, 103.0716723549488, 1.26e-125], ["QLJ99331.2", "acyltransferase_domain-containing_protein", "BGC0002088", 1, "Polyketide+Saccharide:Oligosaccharide", 36.0, 409.0, 100.79635949943118, 1.56e-125], ["QIQ28617.1", "Nbc21", "BGC0002541", 1, "Other", 34.0, 419.0, 110.46643913538112, 1.6e-125], ["AHH99926.1", "PKS_I", "BGC0000002", 1, "Polyketide", 34.0, 419.0, 100.34129692832765, 1.63e-125], ["CAN89636.1", "putative_polyketide_synthase", "BGC0001070", 1, "NRP+Polyketide:Modular type I polyketide+Polyketide:Trans-AT type I polyketide", 37.0, 419.0, 100.34129692832765, 1.88e-125], ["CAE45670.1", "borrelidin_polyketide_synthase,_type_I", "BGC0000031", 1, "Polyketide:Modular type I polyketide", 34.0, 414.0, 101.13765642775883, 1.88e-125], ["BAG85031.1", "putative_polyketide_synthase", "BGC0000086", 1, "Polyketide", 35.0, 417.0, 104.77815699658703, 1.91e-125], ["BBA66513.1", "type_I_polyketide_synthase", "BGC0001495", 1, "Polyketide", 35.0, 419.0, 103.86803185437998, 2.1e-125], ["AEP40936.1", "polyketide_synthase_type_I", "BGC0000021", 1, "Polyketide", 35.0, 419.0, 100.79635949943118, 2.19e-125], ["ACC40923.1", "polyketide_synthase_Pks9", "BGC0001665", 1, "Polyketide", 36.0, 404.0, 100.91012514220705, 2.24e-125], ["QLD23491.1", "Polyketide_synthase", "BGC0002085", 1, "Saccharide:Oligosaccharide", 36.0, 409.0, 101.93401592718998, 2.69e-125], ["AQX77694.1", "NocP", "BGC0001704", 1, "Other", 33.0, 401.0, 101.93401592718998, 2.86e-125], ["ctg1_orf523", "", "BGC0001199", 1, "Polyketide", 37.0, 418.0, 103.18543799772468, 3.45e-125], ["QBG82527.1", "Polyketide_synthase", "BGC0002587", 1, "Polyketide", 36.0, 418.0, 102.84414106939704, 3.72e-125], ["AAM81586.2", "putative_type_I_polyketide_synthase", "BGC0000047", 1, "Polyketide", 35.0, 418.0, 101.36518771331058, 3.73e-125], ["AAP42867.1", "NanA7", "BGC0000105", 1, "Polyketide", 36.0, 414.0, 103.18543799772468, 3.78e-125], ["QGJ79675.1", "Polyketide_synthase", "BGC0002552", 1, "Polyketide", 36.0, 418.0, 99.20364050056882, 3.87e-125], ["QGJ79645.1", "Polyketide_synthase", "BGC0002552", 1, "Polyketide", 36.0, 412.0, 101.70648464163823, 3.94e-125], ["OJF16269.1", "AceP2", "BGC0001491", 1, "Polyketide", 37.0, 418.0, 101.36518771331058, 3.97e-125], ["AEC13072.1", "fosF", "BGC0000060", 1, "Polyketide", 34.0, 416.0, 104.77815699658703, 4.06e-125], ["AKJ15836.1", "Type_I_polyketide_synthase", "BGC0002735", 1, "Polyketide+NRP", 36.0, 417.0, 102.04778156996588, 4.73e-125], ["OAP25819.1", "Phenolphthiocerol_synthesis_polyketide_synthase_type_I_Pks15/1", "BGC0001658", 1, "Polyketide", 36.0, 415.0, 102.3890784982935, 4.87e-125], ["QSV12664.1", "AvmF", "BGC0002456", 1, "Polyketide+NRP", 34.0, 417.0, 114.56200227531286, 5.01e-125], ["CCE88377.1", "non-ribosomal_peptide_synthetase/polyketide_synthase", "BGC0001034", 1, "NRP+Polyketide:Modular type I polyketide", 36.0, 417.0, 100.11376564277587, 5.13e-125], ["TMU97099.1", "SDR_family_NAD(P)-dependent_oxidoreductase", "BGC0002038", 1, "Polyketide", 36.0, 417.0, 103.98179749715585, 5.15e-125], ["BAK64650.1", "polyketide_synthase", "BGC0000135", 1, "Polyketide", 35.0, 417.0, 102.04778156996588, 5.67e-125], ["ACN64831.1", "PokM1", "BGC0001061", 1, "Polyketide:Iterative type I polyketide+Polyketide:Type II polyketide+Saccharide:Hybrid/tailoring saccharide", 36.0, 414.0, 102.3890784982935, 6.06e-125], ["QFU19838.1", "PKS", "BGC0002431", 1, "Polyketide+Saccharide", 35.0, 414.0, 105.34698521046644, 6.41e-125], ["QKV49790.1", "PKS", "BGC0002526", 1, "Polyketide", 36.0, 416.0, 105.80204778156997, 7e-125], ["ARM20283.1", "polyketide_synthase", "BGC0001523", 1, "Polyketide", 35.0, 416.0, 103.29920364050056, 7.47e-125], ["AAM70355.1", "CalO5", "BGC0000033", 1, "Polyketide", 37.0, 407.0, 101.36518771331058, 7.69e-125], ["ABI94379.1", "tautomycetin_biosynthetic_PKS", "BGC0000157", 1, "Polyketide", 36.0, 417.0, 103.6405005688282, 7.93e-125], ["QPP46757.1", "polyketide_synthase", "BGC0002500", 1, "Polyketide", 36.0, 416.0, 102.84414106939704, 8.24e-125], ["ANR02556.1", "LodO", "BGC0001648", 1, "Polyketide", 35.0, 415.0, 103.86803185437998, 8.9e-125], ["AAS79461.1", "polyketide_synthase_subunit", "BGC0000035", 1, "Polyketide", 34.0, 417.0, 102.73037542662115, 9.29e-125], ["CBA11584.1", "polyketide_synthase_type_I", "BGC0001046", 1, "NRP+Polyketide:Modular type I polyketide+Saccharide:Hybrid/tailoring saccharide", 36.0, 417.0, 103.0716723549488, 1.02e-124], ["ctg1_orf8", "", "BGC0001109", 1, "NRP+Polyketide", 35.0, 245.0, 58.93060295790671, 7.88e-67], ["AQM37582.1", "polyketide_synthase", "BGC0001424", 1, "NRP:Cyclic depsipeptide+Polyketide:Iterative type I polyketide", 35.0, 416.0, 102.3890784982935, 1.1e-124], ["AUO16403.1", "polyketide_synthase", "BGC0001700", 1, "Polyketide", 35.0, 416.0, 103.6405005688282, 1.1e-124], ["ABB88520.1", "polyketide_synthase_type_I", "BGC0000050", 1, "Polyketide", 37.0, 416.0, 102.27531285551763, 1.24e-124], ["WP_015031691.1", "type_I_polyketide_synthase", "BGC0001819", 1, "Polyketide", 35.0, 408.0, 106.59840728100114, 1.3e-124], ["AHH99922.1", "PKS_I", "BGC0000002", 1, "Polyketide", 35.0, 416.0, 100.45506257110353, 1.3e-124], ["EFY95969.1", "polyketide_synthase", "BGC0002270", 1, "NRP+Polyketide", 35.0, 416.0, 103.41296928327645, 1.46e-124], ["AEC13080.1", "fosB", "BGC0000060", 1, "Polyketide", 35.0, 414.0, 105.34698521046644, 1.5e-124], ["ADC45515.1", "modular_polyketide_synthase", "BGC0000093", 1, "Polyketide", 37.0, 415.0, 92.4914675767918, 1.56e-124], ["AAO65796.1", "monensin_polyketide_synthase_loading_module_and_module_1", "BGC0000100", 1, "Polyketide", 35.0, 416.0, 106.14334470989762, 1.59e-124], ["ANZ52459.1", "MonAI", "BGC0001670", 1, "Polyketide", 35.0, 416.0, 106.14334470989762, 1.59e-124], ["QKG20145.1", "type_I_polyketide_synthase", "BGC0002124", 1, "Polyketide", 35.0, 416.0, 101.13765642775883, 1.64e-124], ["ABC84459.1", "NigAIV", "BGC0000114", 1, "Polyketide:Modular type I polyketide", 35.0, 416.0, 105.23321956769055, 1.73e-124], ["AWR88398.1", "putative_beta-ketoacyl_synthase", "BGC0001522", 1, "Polyketide", 36.0, 412.0, 101.93401592718998, 1.81e-124], ["ABC84461.1", "NigAVI", "BGC0000114", 1, "Polyketide:Modular type I polyketide", 36.0, 412.0, 104.20932878270763, 2.18e-124], ["BBM95964.1", "modular_polyketide_synthase", "BGC0002558", 1, "Polyketide", 35.0, 411.0, 101.93401592718998, 2.4e-124], ["ACR50773.1", "polyketide_synthase", "BGC0000163", 1, "Polyketide", 36.0, 416.0, 93.85665529010238, 2.46e-124], ["WP_081238289.1", "type_I_polyketide_synthase", "BGC0002105", 1, "Polyketide", 36.0, 414.0, 100.45506257110353, 2.49e-124], ["AVI26388.1", "polyketide_synthase", "BGC0001800", 1, "NRP+Polyketide", 35.0, 415.0, 104.20932878270763, 2.81e-124], ["QFU80900.1", "PKS", "BGC0002550", 1, "Polyketide", 36.0, 415.0, 105.80204778156997, 3.23e-124], ["AQZ37113.1", "polyketide_synthase", "BGC0001511", 1, "Polyketide", 37.0, 415.0, 101.59271899886235, 3.26e-124], ["WP_033261453.1", "type_I_polyketide_synthase", "BGC0002009", 1, "Polyketide", 35.0, 413.0, 102.04778156996588, 3.44e-124], ["AAK19883.1", "soraphen_polyketide_synthase_A", "BGC0000147", 1, "Polyketide:Modular type I polyketide", 34.0, 415.0, 101.70648464163823, 3.44e-124], ["CAE45671.1", "borrelidin_polyketide_synthase,_type_I", "BGC0000031", 1, "Polyketide:Modular type I polyketide", 35.0, 414.0, 101.59271899886235, 3.78e-124], ["QVV57684.1", "beta-ketoacyl_synthase", "BGC0002338", 1, "Polyketide", 34.0, 415.0, 101.59271899886235, 3.8e-124], ["ASA76633.1", "polyketide_synthase", "BGC0001751", 1, "NRP+Polyketide", 48.0, 404.0, 55.40386803185437, 3.8e-124], ["WP_018540593.1", "type_I_polyketide_synthase", "BGC0001332", 1, "NRP+Polyketide", 36.0, 415.0, 102.3890784982935, 3.87e-124], ["QFU19842.1", "PKS", "BGC0002431", 1, "Polyketide+Saccharide", 36.0, 414.0, 102.61660978384528, 4.14e-124], ["WP_015031692.1", "type_I_polyketide_synthase", "BGC0001819", 1, "Polyketide", 36.0, 414.0, 102.5028441410694, 5.75e-124], ["QSE03603.1", "LcmE", "BGC0002333", 1, "Polyketide", 36.0, 413.0, 100.0, 6.18e-124], ["ANZ22991.1", "ZinG", "BGC0001828", 1, "Polyketide", 35.0, 414.0, 101.02389078498292, 6.49e-124], ["QKG20159.1", "type_I_polyketide_synthase", "BGC0002124", 1, "Polyketide", 34.0, 410.0, 104.55062571103527, 7.21e-124], ["QEA08899.1", "JenA7", "BGC0002559", 1, "Polyketide", 36.0, 410.0, 105.34698521046644, 7.4e-124], ["ATL73034.1", "type_I_modular_polyketide_synthase", "BGC0001807", 1, "NRP+Polyketide", 35.0, 414.0, 103.18543799772468, 7.72e-124], ["CAJ46689.1", "polyketide_synthase", "BGC0000969", 1, "NRP:Cyclic depsipeptide+Polyketide:Modular type I polyketide", 36.0, 414.0, 99.88623435722411, 7.94e-124], ["ABY66019.1", "6-methylsalicylic_acid_synthase", "BGC0001008", 1, "Polyketide:Iterative type I polyketide+Polyketide:Enediyne type I polyketide", 36.0, 411.0, 105.34698521046644, 8.04e-124], ["CQR60496.1", "Polyketide_synthase,_type_I,_modules:_4,_5_and_6", "BGC0001287", 1, "Polyketide", 35.0, 414.0, 102.84414106939704, 8.34e-124], ["ACR50774.1", "polyketide_synthase", "BGC0000163", 1, "Polyketide", 34.0, 414.0, 101.70648464163823, 8.4e-124], ["ACC80698.1", "beta-ketoacyl_synthase", "BGC0002677", 1, "Other", 33.0, 400.0, 102.61660978384528, 9.15e-124], ["AEP40935.1", "polyketide_synthase_type_I", "BGC0000021", 1, "Polyketide", 35.0, 414.0, 101.47895335608645, 1.01e-123], ["AEC13071.1", "fosE", "BGC0000060", 1, "Polyketide", 34.0, 414.0, 105.11945392491468, 1.03e-123], ["QNN81300.1", "IonAIV", "BGC0002446", 1, "Polyketide", 34.0, 414.0, 102.04778156996588, 1.08e-123], ["WP_226048588.1", "AMP-binding_protein", "BGC0002106", 1, "Polyketide", 35.0, 410.0, 104.55062571103527, 1.31e-123], ["AAR16521.1", "RimA", "BGC0000138", 1, "Polyketide", 35.0, 410.0, 104.55062571103527, 1.4e-123], ["AUO16397.1", "polyketide_synthase", "BGC0001700", 1, "Polyketide", 34.0, 413.0, 102.61660978384528, 1.44e-123], ["ABO15861.1", "polyketide_synthase", "BGC0000130", 1, "Polyketide", 35.0, 412.0, 102.27531285551763, 1.78e-123], ["ABV83229.1", "CppB", "BGC0000116", 1, "Polyketide", 35.0, 413.0, 100.6825938566553, 1.83e-123], ["AAG13917.1", "megalomicin_6-deoxyerythronolide_B_synthase_1", "BGC0000092", 1, "Polyketide", 35.0, 413.0, 104.20932878270763, 1.89e-123], ["AGM05533.1", "type_I_polyketide_synthase", "BGC0002098", 1, "Polyketide", 36.0, 410.0, 100.34129692832765, 1.9e-123], ["ABC84471.1", "NigAVII", "BGC0000114", 1, "Polyketide:Modular type I polyketide", 35.0, 413.0, 102.95790671217293, 2.03e-123], ["AAP42860.1", "NanA6", "BGC0000105", 1, "Polyketide", 36.0, 409.0, 102.84414106939704, 2.04e-123], ["AAK57190.1", "MxaF", "BGC0001022", 1, "NRP+Polyketide", 35.0, 412.0, 101.02389078498292, 2.15e-123], ["ARV85764.1", "PieA5_type_I_PKS", "BGC0001742", 1, "Polyketide", 35.0, 411.0, 107.96359499431172, 2.22e-123], ["MBA5221219.1", "aminotransferase_class_I/II-fold_pyridoxal_phosphate-dependent_enzyme", "BGC0002090", 1, "NRP+Polyketide:Modular type I polyketide", 36.0, 412.0, 103.0716723549488, 2.33e-123], ["AAG23265.1", "polyketide_synthase_extender_module_2", "BGC0000148", 1, "Polyketide", 34.0, 412.0, 102.61660978384528, 2.35e-123], ["WP_036342114.1", "type_I_polyketide_synthase", "BGC0001327", 1, "NRP:Cyclic depsipeptide+Polyketide:Modular type I polyketide", 36.0, 412.0, 102.84414106939704, 2.4e-123], ["AAM54077.1", "polyketide_synthase", "BGC0000020", 1, "Polyketide", 37.0, 408.0, 101.47895335608645, 2.62e-123], ["WP_159041997.1", "SDR_family_NAD(P)-dependent_oxidoreductase", "BGC0002033", 1, "Polyketide", 34.0, 412.0, 104.43686006825939, 3.51e-123], ["ACR50785.1", "polyketide_synthase", "BGC0000163", 1, "Polyketide", 36.0, 412.0, 94.3117178612059, 3.75e-123], ["ANC94965.1", "AlmHII", "BGC0001396", 1, "Polyketide", 36.0, 411.0, 107.16723549488054, 3.76e-123], ["AEK75504.1", "type_1_polyketide_synthase", "BGC0000001", 1, "Polyketide:Modular type I polyketide", 35.0, 397.0, 100.5688282138794, 4.09e-123], ["QKG20146.1", "Type_I_polyketide_synthase", "BGC0002124", 1, "Polyketide", 34.0, 412.0, 103.52673492605233, 5.18e-123], ["AGZ15475.1", "putative_type_1_modular_polyketide_synthase", "BGC0001036", 1, "NRP+Polyketide", 35.0, 397.0, 103.29920364050056, 5.91e-123], ["AAX98190.1", "polyketide_synthase_type_I", "BGC0000052", 1, "Polyketide", 34.0, 411.0, 102.95790671217293, 6.17e-123], ["AHB82063.1", "polyketide_synthase", "BGC0001231", 1, "NRP+Polyketide:Modular type I polyketide", 35.0, 393.0, 100.11376564277587, 6.21e-123], ["CAE45669.1", "borrelidin_polyketide_synthase,_type_I", "BGC0000031", 1, "Polyketide:Modular type I polyketide", 35.0, 411.0, 101.59271899886235, 6.33e-123], ["BAG23200.1", "putative_type-I_PKS", "BGC0002673", 1, "Polyketide+Alkaloid", 35.0, 411.0, 100.91012514220705, 6.34e-123], ["BAK64638.1", "polyketide_synthase", "BGC0000135", 1, "Polyketide", 35.0, 411.0, 105.23321956769055, 6.43e-123], ["QLD28380.2", "SDR_family_NAD(P)-dependent_oxidoreductase", "BGC0002086", 1, "Polyketide", 35.0, 411.0, 100.79635949943118, 6.44e-123], ["BAC57032.1", "protomycinolide_IV_synthase_5", "BGC0000102", 1, "Polyketide", 35.0, 410.0, 101.70648464163823, 6.78e-123], ["UHY14126.1", "PKS_I", "BGC0002671", 1, "Polyketide", 35.0, 410.0, 101.70648464163823, 7.88e-123], ["APZ78780.1", "polyketide_synthase", "BGC0001426", 1, "NRP:Cyclic depsipeptide+Polyketide:Iterative type I polyketide", 34.0, 410.0, 102.3890784982935, 7.99e-123], ["APZ78793.1", "polyketide_synthase", "BGC0001427", 1, "NRP:Cyclic depsipeptide+Polyketide:Iterative type I polyketide", 34.0, 410.0, 102.3890784982935, 8.08e-123], ["QUQ72348.1", "type_I_polyketide_synthase", "BGC0002349", 1, "Polyketide+Saccharide", 35.0, 411.0, 101.13765642775883, 8.22e-123], ["ANZ22987.1", "ZinD", "BGC0001828", 1, "Polyketide", 35.0, 411.0, 101.93401592718998, 8.32e-123], ["BAC76491.1", "lankamycin_synthase_LkmAIII", "BGC0000085", 1, "Polyketide", 36.0, 411.0, 103.41296928327645, 8.41e-123], ["ctg1_12", "", "BGC0001931", 1, "Polyketide", 35.0, 407.0, 102.16154721274175, 8.75e-123], ["AGY62755.1", "EbeC", "BGC0000051", 1, "Polyketide", 36.0, 407.0, 104.09556313993174, 9.11e-123], ["AAX98187.1", "polyketide_synthase_type_I", "BGC0000052", 1, "Polyketide", 35.0, 407.0, 103.18543799772468, 9.31e-123], ["QES95476.1", "type_I_polyketide_synthase", "BGC0002453", 1, "Polyketide", 34.0, 409.0, 103.6405005688282, 9.33e-123], ["ANZ22985.1", "ZinB", "BGC0001828", 1, "Polyketide", 35.0, 411.0, 103.29920364050056, 9.34e-123], ["WP_020636817.1", "type_I_polyketide_synthase", "BGC0002011", 1, "Polyketide", 36.0, 406.0, 101.8202502844141, 9.63e-123], ["CAC20930.1", "PimS0_protein", "BGC0000125", 1, "Polyketide", 35.0, 409.0, 104.3230944254835, 9.96e-123], ["ADC79619.1", "BafAIV", "BGC0000028", 1, "Polyketide:Modular type I polyketide", 34.0, 410.0, 101.59271899886235, 1.16e-122], ["AAZ77694.1", "ChlA2", "BGC0000036", 1, "Polyketide:Modular type I polyketide+Polyketide:Iterative type I polyketide+Saccharide:Oligosaccharide", 34.0, 410.0, 101.47895335608645, 1.2e-122], ["QKV49766.1", "PKS", "BGC0002526", 1, "Polyketide", 35.0, 410.0, 101.59271899886235, 1.22e-122], ["ARW71486.1", "type_I_PKS_module_6", "BGC0001812", 1, "Polyketide", 35.0, 406.0, 103.18543799772468, 1.53e-122], ["EPH46607.1", "putative_Phenolphthiocerol_synthesis_polyketide_synthase_type_I_Pks15/1", "BGC0001519", 1, "NRP+Polyketide", 35.0, 410.0, 102.5028441410694, 1.57e-122], ["ABC84470.1", "NIGAVIII", "BGC0000114", 1, "Polyketide:Modular type I polyketide", 35.0, 410.0, 106.2571103526735, 1.59e-122], ["ABB88523.1", "polyketide_synthase_type_I", "BGC0000050", 1, "Polyketide", 36.0, 409.0, 104.66439135381115, 1.91e-122], ["EFL02193.1", "amino_acid_adenylation_domain-containing_protein", "BGC0000996", 1, "NRP+Polyketide:Iterative type I polyketide", 35.0, 410.0, 101.36518771331058, 1.98e-122], ["QPP46750.1", "polyketide_synthase", "BGC0002500", 1, "Polyketide", 36.0, 410.0, 103.6405005688282, 2.04e-122], ["AAK83194.1", "polyketide_synthase", "BGC0000026", 1, "Saccharide:Oligosaccharide", 36.0, 401.0, 102.27531285551763, 2.06e-122], ["QRI43529.1", "type_I_polyketide_synthase", "BGC0002454", 1, "Polyketide", 35.0, 410.0, 103.18543799772468, 2.35e-122], ["ATL73033.1", "type_I_modular_polyketide_synthase", "BGC0001807", 1, "NRP+Polyketide", 36.0, 410.0, 102.95790671217293, 2.41e-122], ["QNN81299.1", "IonAIII", "BGC0002446", 1, "Polyketide", 34.0, 408.0, 105.80204778156997, 2.53e-122], ["MBA0053740.1", "acyltransferase_domain-containing_protein", "BGC0002096", 1, "Polyketide", 36.0, 409.0, 105.23321956769055, 2.75e-122], ["ANZ22995.1", "ZinA", "BGC0001828", 1, "Polyketide", 36.0, 409.0, 102.27531285551763, 2.78e-122], ["UHH90011.1", "VicP3", "BGC0002634", 1, "Polyketide+NRP+Other", 36.0, 409.0, 102.95790671217293, 2.86e-122], ["ctg1_13", "", "BGC0001931", 1, "Polyketide", 35.0, 409.0, 103.41296928327645, 2.94e-122], ["BAW35611.1", "modular_polyketide_synthase", "BGC0002357", 1, "Polyketide+Other", 34.0, 406.0, 102.3890784982935, 3.23e-122], ["AAS79460.1", "polyketide_synthase_subunit", "BGC0000035", 1, "Polyketide", 35.0, 408.0, 108.7599544937429, 3.25e-122], ["ABC38101.1", "polyketide_synthase", "BGC0000964", 1, "NRP:Cyclic depsipeptide+Polyketide:Trans-AT type I polyketide", 48.0, 404.0, 56.5415244596132, 3.29e-122], ["ALV82320.1", "borrelidin_type_I_polyketide_synthase", "BGC0001533", 1, "Polyketide", 35.0, 409.0, 101.59271899886235, 3.89e-122], ["AGY62754.1", "EbeB", "BGC0000051", 1, "Polyketide", 36.0, 409.0, 103.41296928327645, 3.95e-122], ["SCN11950.1", "EbeB-type_I_polyketide_synthase", "BGC0001580", 1, "Polyketide", 36.0, 409.0, 103.41296928327645, 3.95e-122], ["QRI43530.1", "type_I_polyketide_synthase", "BGC0002454", 1, "Polyketide", 34.0, 409.0, 102.73037542662115, 3.97e-122], ["AGI99482.1", "Type_I_polyketide_synthase", "BGC0001004", 1, "Polyketide:Modular type I polyketide", 35.0, 409.0, 104.43686006825939, 4.02e-122], ["QFU80887.1", "PKS", "BGC0002550", 1, "Polyketide", 35.0, 409.0, 104.43686006825939, 4.02e-122], ["BBA21072.1", "putative_modular_polyketide_synthase", "BGC0001740", 1, "NRP+Polyketide", 42.0, 409.0, 72.81001137656428, 4.21e-122], ["AAM81585.1", "putative_type_I_polyketide_synthase", "BGC0000047", 1, "Polyketide", 35.0, 408.0, 107.05346985210467, 4.45e-122], ["CAE45668.1", "borrelidin_polyketide_synthase,_type_I", "BGC0000031", 1, "Polyketide:Modular type I polyketide", 36.0, 404.0, 102.95790671217293, 5.33e-122], ["QIQ28638.1", "Nbc42", "BGC0002541", 1, "Other", 35.0, 408.0, 103.29920364050056, 6.28e-122], ["ANY10599.1", "polyketide_synthase", "BGC0001773", 1, "Polyketide", 35.0, 408.0, 101.8202502844141, 6.71e-122], ["AFL48526.1", "laidlomycin_polyketide_synthase_(module_2)", "BGC0000084", 1, "Polyketide", 34.0, 408.0, 102.16154721274175, 6.97e-122], ["BAW35654.1", "modular_polyketide_synthase", "BGC0002355", 1, "Polyketide+Other", 35.0, 405.0, 103.75426621160409, 7.02e-122], ["ABV83223.1", "CppK", "BGC0000116", 1, "Polyketide", 37.0, 407.0, 101.59271899886235, 7.17e-122], ["WP_053065267.1", "type_I_polyketide_synthase", "BGC0001330", 1, "NRP:Cyclic depsipeptide+Polyketide:Modular type I polyketide", 35.0, 408.0, 101.02389078498292, 7.58e-122], ["ACN69990.1", "polyketide_synthase", "BGC0000079", 1, "Polyketide", 35.0, 408.0, 101.8202502844141, 7.81e-122], ["ACC40921.1", "polyketide_synthase_Pks7", "BGC0001665", 1, "Polyketide", 35.0, 407.0, 103.41296928327645, 8.74e-122], ["APZ78767.1", "polyketide_synthase", "BGC0001425", 1, "NRP:Cyclic depsipeptide+Polyketide:Iterative type I polyketide", 34.0, 407.0, 102.27531285551763, 9.21e-122], ["BAG17643.1", "putative_NRPS-type-I_PKS_fusion_protein", "BGC0001043", 1, "NRP+Polyketide", 35.0, 408.0, 102.61660978384528, 9.36e-122], ["APZ78854.1", "polyketide_synthase", "BGC0001432", 1, "NRP:Cyclic depsipeptide+Polyketide:Iterative type I polyketide", 34.0, 407.0, 103.0716723549488, 9.38e-122], ["AUO16422.1", "polyketide_synthase", "BGC0001700", 1, "Polyketide", 34.0, 408.0, 102.95790671217293, 9.62e-122], ["ABC84469.1", "NigAIX", "BGC0000114", 1, "Polyketide:Modular type I polyketide", 35.0, 407.0, 105.80204778156997, 9.96e-122], ["QSV12663.1", "AvmE", "BGC0002456", 1, "Polyketide+NRP", 34.0, 408.0, 106.02957906712174, 1.02e-121], ["ABB05102.1", "LipPks1", "BGC0001003", 1, "NRP:Lipopeptide+Polyketide:Modular type I polyketide+Saccharide:Hybrid/tailoring saccharide", 35.0, 407.0, 103.41296928327645, 1.04e-121], ["AKJ15837.1", "acyl_transferase", "BGC0002735", 1, "Polyketide+NRP", 34.0, 394.0, 102.5028441410694, 1.06e-121], ["ABK32263.1", "AmbH", "BGC0000014", 1, "Polyketide", 35.0, 405.0, 102.27531285551763, 1.08e-121], ["BAG23199.1", "putative_type-I_PKS", "BGC0002673", 1, "Polyketide+Alkaloid", 35.0, 407.0, 101.02389078498292, 1.15e-121], ["ACB46486.1", "polyketide_synthase", "BGC0000082", 1, "Polyketide", 35.0, 405.0, 100.79635949943118, 1.21e-121], ["ctg1_orf10", "", "BGC0000053", 1, "Polyketide", 34.0, 407.0, 101.8202502844141, 1.3e-121], ["ACF35446.1", "mbcAII", "BGC0000090", 1, "Polyketide", 36.0, 407.0, 100.79635949943118, 1.3e-121], ["CAI94682.1", "putative_polyketide_synthase", "BGC0000141", 1, "Polyketide", 36.0, 407.0, 103.86803185437998, 1.44e-121], ["BAF85843.1", "modular_polyketide_synthase", "BGC0000109", 1, "Polyketide", 36.0, 407.0, 102.73037542662115, 1.45e-121], ["CAQ18838.1", "polyketide_synthase", "BGC0000954", 1, "NRP+Polyketide:Modular type I polyketide", 36.0, 406.0, 100.0, 1.46e-121], ["QKV49789.1", "PKS", "BGC0002526", 1, "Polyketide", 34.0, 402.0, 108.64618885096702, 1.75e-121], ["ANZ22986.1", "ZinC", "BGC0001828", 1, "Polyketide", 35.0, 407.0, 101.93401592718998, 1.77e-121], ["AAP42859.1", "NanA5", "BGC0000105", 1, "Polyketide", 36.0, 407.0, 103.52673492605233, 1.83e-121], ["TMU97090.1", "SDR_family_NAD(P)-dependent_oxidoreductase", "BGC0002038", 1, "Polyketide", 35.0, 406.0, 104.20932878270763, 1.84e-121], ["AWH12937.1", "StmB", "BGC0001784", 1, "Polyketide", 35.0, 407.0, 101.47895335608645, 1.91e-121], ["QLD23837.1", "SDR_family_NAD(P)-dependent_oxidoreductase", "BGC0002086", 1, "Polyketide", 35.0, 403.0, 103.18543799772468, 1.97e-121], ["AAF86393.1", "FkbB", "BGC0000994", 1, "NRP+Polyketide", 36.0, 407.0, 101.02389078498292, 2.04e-121], ["ABP55221.1", "acyl_transferase_domain_protein", "BGC0000142", 1, "Polyketide", 35.0, 403.0, 103.75426621160409, 2.17e-121], ["SCN11951.1", "ebeC-type_I_polyketide_synthase", "BGC0001580", 1, "Polyketide", 36.0, 407.0, 104.09556313993174, 2.3e-121], ["AZF85917.1", "type_I_polyketide_synthase", "BGC0001963", 1, "NRP+Polyketide", 36.0, 407.0, 105.80204778156997, 2.35e-121], ["QCF28926.1", "type_I_polyketide_synthase", "BGC0002308", 1, "Alkaloid+Polyketide", 35.0, 406.0, 102.16154721274175, 2.42e-121], ["CAE02606.1", "polyketide_synthase_type_I", "BGC0000024", 1, "Polyketide:Modular type I polyketide", 35.0, 406.0, 102.95790671217293, 2.45e-121], ["ABC84460.1", "NigAV", "BGC0000114", 1, "Polyketide:Modular type I polyketide", 36.0, 407.0, 104.43686006825939, 2.49e-121], ["ACY06287.1", "type_I_polyketide_synthase", "BGC0001042", 1, "NRP+Polyketide", 34.0, 407.0, 103.86803185437998, 2.51e-121], ["WP_234353270.1", "SDR_family_NAD(P)-dependent_oxidoreductase", "BGC0001537", 1, "Polyketide", 36.0, 407.0, 102.84414106939704, 2.69e-121], ["ABI93779.1", "GdmPKS", "BGC0000068", 1, "Polyketide", 35.0, 406.0, 103.75426621160409, 3.11e-121], ["AAP42874.1", "NanA8", "BGC0000105", 1, "Polyketide", 35.0, 406.0, 103.41296928327645, 3.23e-121], ["ARS01476.1", "NcmAIV", "BGC0001702", 1, "NRP+Polyketide", 35.0, 404.0, 100.45506257110353, 4.1e-121], ["UPA71921.1", "phthiocerol_synthesis_polyketide_synthase_type_I_PpsE", "BGC0002636", 1, "Polyketide", 42.0, 389.0, 72.92377701934016, 4.93e-121], ["AAD03047.1", "type_I_polyketide_synthase", "BGC0000041", 1, "Polyketide", 34.0, 405.0, 101.59271899886235, 5.47e-121], ["BAG23202.1", "putative_type-I_PKS", "BGC0002673", 1, "Polyketide+Alkaloid", 34.0, 405.0, 102.95790671217293, 5.5e-121], ["CAM00065.1", "EryAIII_Erythromycin_polyketide_synthase_modules_5_and_6", "BGC0000055", 1, "Polyketide:Modular type I polyketide+Saccharide:Hybrid/tailoring saccharide", 35.0, 405.0, 101.47895335608645, 5.77e-121], ["AQZ37095.1", "polyketide_synthase", "BGC0001511", 1, "Polyketide", 35.0, 405.0, 111.37656427758817, 5.86e-121], ["AGY62759.1", "EbeG", "BGC0000051", 1, "Polyketide", 35.0, 405.0, 102.73037542662115, 5.95e-121], ["SCN11953.1", "ebeE-type_I_polyketide_synthase", "BGC0001580", 1, "Polyketide", 35.0, 405.0, 102.73037542662115, 5.95e-121], ["AAB66506.1", "tylactone_synthase_modules_4_&_5", "BGC0000166", 1, "Polyketide", 34.0, 405.0, 103.98179749715585, 6.05e-121], ["ACF35445.1", "mbcAI", "BGC0000090", 1, "Polyketide", 35.0, 405.0, 101.70648464163823, 6.76e-121], ["APZ78727.1", "polyketide_synthase", "BGC0001421", 1, "NRP:Cyclic depsipeptide+Polyketide:Iterative type I polyketide", 34.0, 405.0, 102.16154721274175, 7.78e-121], ["AKL64830.1", "polyketide_synthase", "BGC0002072", 1, "Polyketide:Modular type I polyketide", 33.0, 405.0, 102.95790671217293, 7.83e-121], ["APZ78690.1", "polyketide_synthase", "BGC0001418", 1, "NRP:Cyclic depsipeptide+Polyketide:Iterative type I polyketide", 34.0, 405.0, 103.0716723549488, 7.95e-121], ["AVV61981.1", "type_I_modular_PKS", "BGC0001477", 1, "NRP+Polyketide:Modular type I polyketide", 34.0, 405.0, 102.95790671217293, 8.09e-121], ["EHK80163.1", "acyl_transferase", "BGC0001447", 1, "Polyketide", 35.0, 405.0, 100.5688282138794, 8.78e-121], ["APZ78807.1", "polyketide_synthase", "BGC0001428", 1, "NRP:Cyclic depsipeptide+Polyketide:Iterative type I polyketide", 34.0, 404.0, 102.3890784982935, 1.06e-120], ["ADC79638.1", "TamAII", "BGC0001052", 1, "NRP+Polyketide:Modular type I polyketide", 34.0, 405.0, 101.8202502844141, 1.08e-120], ["AWH12938.1", "StmC", "BGC0001784", 1, "Polyketide", 36.0, 405.0, 102.27531285551763, 1.1e-120], ["AAB66505.1", "tylactone_synthase_module_3", "BGC0000166", 1, "Polyketide", 35.0, 403.0, 106.48464163822527, 1.16e-120], ["BAB69195.1", "modular_polyketide_synthase", "BGC0000117", 1, "Polyketide", 35.0, 405.0, 104.09556313993174, 1.17e-120], ["EHK80171.1", "modular_polyketide_synthase", "BGC0001447", 1, "Polyketide", 35.0, 403.0, 102.16154721274175, 1.33e-120], ["QIE07128.1", "OvmL2", "BGC0001719", 1, "Polyketide", 36.0, 402.0, 102.16154721274175, 1.41e-120], ["APZ78832.1", "polyketide_synthase", "BGC0001430", 1, "NRP:Cyclic depsipeptide+Polyketide:Iterative type I polyketide", 34.0, 404.0, 103.0716723549488, 1.46e-120], ["APZ78714.1", "polyketide_synthase", "BGC0001420", 1, "NRP:Cyclic depsipeptide+Polyketide:Iterative type I polyketide", 34.0, 404.0, 102.95790671217293, 1.46e-120], ["QEA08906.1", "JenA11", "BGC0002559", 1, "Polyketide", 34.0, 404.0, 103.98179749715585, 1.46e-120], ["AHF22854.1", "MarL", "BGC0000091", 1, "Polyketide", 36.0, 404.0, 102.5028441410694, 1.59e-120], ["WP_033261454.1", "type_I_polyketide_synthase", "BGC0002009", 1, "Polyketide", 35.0, 404.0, 101.13765642775883, 1.6e-120], ["AQZ37094.1", "polyketide_synthase", "BGC0001511", 1, "Polyketide", 36.0, 400.0, 101.47895335608645, 1.66e-120], ["AAU93807.2", "polyketide_synthase_modules_1_and_2", "BGC0000054", 1, "Polyketide", 35.0, 404.0, 102.73037542662115, 2e-120], ["AGC09499.1", "LobS4", "BGC0001183", 1, "Polyketide", 35.0, 404.0, 104.43686006825939, 2.08e-120], ["ASX95227.1", "IlaE", "BGC0001620", 1, "NRP+Polyketide", 35.0, 404.0, 106.14334470989762, 2.15e-120], ["QQZ01584.1", "PKS", "BGC0002498", 1, "Other", 34.0, 401.0, 102.61660978384528, 2.16e-120], ["CAJ88185.2", "Type_I_modular_polyketide_synthase", "BGC0000151", 1, "Polyketide:Modular type I polyketide+Saccharide:Hybrid/tailoring saccharide", 37.0, 404.0, 105.11945392491468, 2.62e-120], ["QWM97862.1", "hybrid_non-ribosomal_peptide_synthetase/type_I_polyketide_synthase", "BGC0002434", 1, "Polyketide+NRP", 34.0, 404.0, 107.39476678043232, 2.62e-120], ["APZ78754.1", "polyketide_synthase", "BGC0001423", 1, "NRP:Cyclic depsipeptide+Polyketide:Iterative type I polyketide", 34.0, 403.0, 102.61660978384528, 2.64e-120], ["BAQ21946.1", "putative_type_I_polyketide_synthase", "BGC0001204", 1, "Polyketide", 35.0, 404.0, 102.3890784982935, 2.72e-120], ["ibo19", "", "BGC0001619", 1, "Polyketide", 33.0, 404.0, 111.94539249146757, 2.72e-120], ["AFR69335.1", "polyketide_synthase_SpiC2", "BGC0001045", 1, "NRP:Cyclic depsipeptide+Polyketide:Modular type I polyketide", 47.0, 399.0, 57.56541524459613, 2.83e-120], ["ADC45586.1", "modular_polyketide_synthase", "BGC0000093", 1, "Polyketide", 35.0, 404.0, 103.75426621160409, 2.85e-120], ["ACN69988.1", "polyketide_synthase", "BGC0000079", 1, "Polyketide", 34.0, 404.0, 103.0716723549488, 2.91e-120], ["AKL64832.1", "polyketide_synthase", "BGC0002072", 1, "Polyketide:Modular type I polyketide", 34.0, 400.0, 102.95790671217293, 3.12e-120], ["AQW44873.1", "polyketide_synthase", "BGC0001761", 1, "Polyketide", 36.0, 402.0, 102.3890784982935, 3.37e-120], ["CAC22144.1", "CpkC;_Polyketide_synthase_module_5", "BGC0000038", 1, "Polyketide:Modular type I polyketide", 34.0, 403.0, 101.8202502844141, 3.58e-120], ["CAL58682.1", "polyketide_synthase", "BGC0000149", 1, "Polyketide:Modular type I polyketide", 35.0, 403.0, 102.16154721274175, 3.63e-120], ["BAC76493.1", "lankamycin_synthase_LkmAI", "BGC0000085", 1, "Polyketide", 35.0, 403.0, 105.23321956769055, 3.7e-120], ["QBG82528.1", "Polyketide_synthase", "BGC0002587", 1, "Polyketide", 35.0, 403.0, 103.41296928327645, 3.85e-120], ["AIT55260.1", "polyketide_synthase", "BGC0000072", 1, "Polyketide:Modular type I polyketide", 33.0, 402.0, 103.18543799772468, 3.89e-120], ["BAG85027.1", "putative_polyketide_synthase", "BGC0000086", 1, "Polyketide", 35.0, 403.0, 102.5028441410694, 4.03e-120], ["CAQ64687.1", "lasalocid_modular_polyketide_synthase", "BGC0000087", 1, "Polyketide", 35.0, 403.0, 102.5028441410694, 4.03e-120], ["MBC5793765.1", "polyketide_synthase", "BGC0002480", 1, "Polyketide+NRP", 33.0, 395.0, 102.73037542662115, 4.75e-120], ["AKG06378.1", "polyketide_synthase_type_1", "BGC0001830", 1, "Polyketide", 34.0, 399.0, 101.93401592718998, 4.78e-120], ["APZ78702.1", "polyketide_synthase", "BGC0001419", 1, "NRP:Cyclic depsipeptide+Polyketide:Iterative type I polyketide", 33.0, 402.0, 103.0716723549488, 4.95e-120], ["SCN11952.1", "ebeD-type_I_polyketide_synthase", "BGC0001580", 1, "Polyketide", 35.0, 403.0, 101.70648464163823, 5.1e-120], ["CBW54671.1", "polyketide_synthase/non_ribosomal_peptide_synthetase", "BGC0000971", 1, "NRP+Polyketide:Modular type I polyketide", 35.0, 402.0, 93.28782707622298, 5.4e-120], ["AWC08658.1", "polyketide_synthase_type_I", "BGC0001662", 1, "Polyketide", 34.0, 399.0, 103.18543799772468, 6.89e-120], ["BAW35638.1", "modular_polyketide_synthase", "BGC0002356", 1, "Polyketide+Other", 34.0, 399.0, 103.18543799772468, 6.89e-120], ["WP_053065268.1", "type_I_polyketide_synthase", "BGC0001330", 1, "NRP:Cyclic depsipeptide+Polyketide:Modular type I polyketide", 41.0, 388.0, 75.19908987485779, 6.91e-120], ["CCP20049.1", "divL2_protein", "BGC0001119", 1, "Polyketide:Modular type I polyketide", 35.0, 400.0, 101.70648464163823, 7.22e-120], ["AAZ94390.1", "modular_polyketide_synthase", "BGC0000040", 1, "Polyketide", 34.0, 402.0, 101.8202502844141, 7.27e-120], ["AAY28225.1", "HbmAI", "BGC0000074", 1, "Polyketide", 34.0, 402.0, 103.18543799772468, 7.63e-120], ["CAG28678.1", "polyketide_synthase", "BGC0001023", 1, "NRP+Polyketide:Modular type I polyketide", 34.0, 402.0, 103.0716723549488, 9.1e-120], ["APZ78820.1", "polyketide_synthase", "BGC0001429", 1, "NRP:Cyclic depsipeptide+Polyketide:Iterative type I polyketide", 34.0, 402.0, 103.0716723549488, 9.1e-120], ["QKW94294.1", "short-chain_dehydrogenase/reductase_SDR", "BGC0002342", 1, "NRP+Polyketide", 35.0, 386.0, 100.34129692832765, 9.73e-120], ["AEZ53953.1", "polyketide_synthase", "BGC0000144", 1, "Polyketide:Modular type I polyketide", 34.0, 402.0, 103.18543799772468, 1.02e-119], ["ABB86409.1", "GelB", "BGC0000067", 1, "Polyketide", 34.0, 402.0, 104.77815699658703, 1.22e-119], ["AAO65806.1", "monensin_polyketide_synthase_modules_11_and_12", "BGC0000100", 1, "Polyketide", 34.0, 402.0, 103.75426621160409, 1.25e-119], ["ANZ52469.1", "MonAVIII", "BGC0001670", 1, "Polyketide", 34.0, 402.0, 103.75426621160409, 1.25e-119], ["ABY21540.1", "AngAIII", "BGC0000018", 1, "Polyketide", 34.0, 402.0, 104.09556313993174, 1.26e-119], ["TMU97089.1", "SDR_family_NAD(P)-dependent_oxidoreductase", "BGC0002038", 1, "Polyketide", 34.0, 401.0, 106.37087599544937, 1.29e-119], ["AEC13070.1", "fosD", "BGC0000060", 1, "Polyketide", 36.0, 399.0, 104.43686006825939, 1.3e-119], ["WP_019032757.1", "type_I_polyketide_synthase", "BGC0001331", 1, "NRP:Cyclic depsipeptide+Polyketide:Modular type I polyketide", 34.0, 401.0, 101.2514220705347, 1.33e-119], ["AWH12669.1", "RmpB", "BGC0001759", 1, "Polyketide", 35.0, 402.0, 101.2514220705347, 1.33e-119], ["AKJ15835.1", "type_I_polyketide_synthase", "BGC0002735", 1, "Polyketide+NRP", 34.0, 400.0, 103.98179749715585, 1.36e-119], ["TMU97098.1", "acyltransferase_domain-containing_protein", "BGC0002038", 1, "Polyketide", 35.0, 399.0, 104.89192263936292, 1.54e-119], ["ABC35027.1", "JamP", "BGC0000961", 1, "NRP+Polyketide", 49.0, 395.0, 49.032992036405005, 1.58e-119], ["MBV7329454.1", "type_I_polyketide_synthase", "BGC0002131", 1, "Polyketide+NRP:Glycopeptide+Saccharide:Hybrid/tailoring saccharide", 33.0, 400.0, 103.6405005688282, 1.63e-119], ["QEA08907.1", "JenA8", "BGC0002559", 1, "Polyketide", 36.0, 401.0, 103.75426621160409, 1.69e-119], ["AEU17897.1", "putative_type_I_PKS", "BGC0001072", 1, "Saccharide+Polyketide:Modular type I polyketide+Polyketide:Type II polyketide+Other:Aminocoumarin", 35.0, 401.0, 104.89192263936292, 1.73e-119], ["APZ78858.1", "polyketide_synthase", "BGC0001432", 1, "NRP:Cyclic depsipeptide+Polyketide:Iterative type I polyketide", 34.0, 401.0, 100.34129692832765, 1.92e-119], ["BAW35614.1", "modular_polyketide_synthase", "BGC0002357", 1, "Polyketide+Other", 34.0, 401.0, 102.3890784982935, 2.19e-119], ["ctg1_orf30", "", "BGC0000096", 1, "Polyketide", 35.0, 397.0, 101.47895335608645, 2.22e-119], ["ANZ22989.1", "ZinF", "BGC0001828", 1, "Polyketide", 35.0, 401.0, 102.5028441410694, 2.29e-119], ["BAE93725.1", "type_I_polyketide_synthase", "BGC0000164", 1, "Polyketide", 35.0, 397.0, 103.18543799772468, 2.35e-119], ["ACY13414.1", "amino_acid_adenylation_domain_protein", "BGC0001367", 1, "NRP+Polyketide", 35.0, 401.0, 101.36518771331058, 2.35e-119], ["WP_019032756.1", "type_I_polyketide_synthase", "BGC0001331", 1, "NRP:Cyclic depsipeptide+Polyketide:Modular type I polyketide", 40.0, 387.0, 76.45051194539249, 2.5e-119], ["AWH12668.1", "RmpC", "BGC0001759", 1, "Polyketide", 35.0, 399.0, 100.6825938566553, 2.57e-119], ["ABC87510.1", "polyketide_synthase", "BGC0001011", 1, "NRP+Polyketide", 34.0, 401.0, 103.29920364050056, 2.57e-119], ["ctg1_orf21", "", "BGC0001013", 1, "NRP+Polyketide", 34.0, 401.0, 103.29920364050056, 2.57e-119], ["QRN75756.1", "Short-chain_dehydrogenase/reductase_SDR", "BGC0002114", 1, "NRP+Polyketide", 47.0, 395.0, 55.745164960182024, 2.61e-119], ["AJO72743.1", "Type_I_modular_polyketide_synthase", "BGC0001381", 1, "Polyketide", 35.0, 400.0, 101.59271899886235, 2.87e-119], ["ARV85761.1", "PieA2_type_I_PKS", "BGC0001742", 1, "Polyketide", 34.0, 400.0, 101.59271899886235, 3.03e-119], ["CAJ88176.1", "Type_I_modular_polyketide_synthase", "BGC0000151", 1, "Polyketide:Modular type I polyketide+Saccharide:Hybrid/tailoring saccharide", 34.0, 400.0, 101.70648464163823, 3.08e-119], ["AEU17898.1", "putative_type_I_PKS", "BGC0001072", 1, "Saccharide+Polyketide:Modular type I polyketide+Polyketide:Type II polyketide+Other:Aminocoumarin", 34.0, 393.0, 102.95790671217293, 3.37e-119], ["BAB69199.1", "modular_polyketide_synthase", "BGC0000117", 1, "Polyketide", 35.0, 400.0, 108.41865756541524, 4.25e-119], ["QGY73449.1", "Itm17", "BGC0002451", 1, "Polyketide", 41.0, 400.0, 71.78612059158134, 4.45e-119], ["AAZ94388.1", "nodular_polyketide_synthase", "BGC0000040", 1, "Polyketide", 35.0, 400.0, 102.61660978384528, 4.46e-119], ["ADH04657.1", "TugA", "BGC0001342", 1, "NRP+Polyketide", 35.0, 400.0, 101.59271899886235, 4.63e-119], ["AWH12664.1", "RmpE2", "BGC0001759", 1, "Polyketide", 35.0, 400.0, 102.3890784982935, 4.78e-119], ["ADB23403.1", "polyketide_synthase_type_I", "BGC0001062", 1, "Polyketide", 35.0, 400.0, 102.84414106939704, 5.04e-119], ["AAC01712.2", "RifC", "BGC0000136", 1, "Polyketide", 35.0, 398.0, 100.91012514220705, 5.34e-119], ["BAW35657.1", "modular_polyketide_synthase", "BGC0002355", 1, "Polyketide+Other", 34.0, 400.0, 103.0716723549488, 5.43e-119], ["CAO85893.1", "modular_polyketide_synthase_NorA", "BGC0000110", 1, "Polyketide:Modular type I polyketide", 35.0, 399.0, 98.7485779294653, 5.56e-119], ["AAB66504.1", "tylactone_synthase_starter_module_and_modules_1_&_2", "BGC0000166", 1, "Polyketide", 35.0, 400.0, 103.98179749715585, 5.91e-119], ["QNN81303.1", "IonAVII", "BGC0002446", 1, "Polyketide", 34.0, 399.0, 102.27531285551763, 6.55e-119], ["OAP25820.1", "Erythronolide_synthase,_modules_1_and_2", "BGC0001658", 1, "Polyketide", 34.0, 396.0, 101.8202502844141, 6.89e-119], ["CAE02602.1", "polyketide_synthase_type_I", "BGC0000024", 1, "Polyketide:Modular type I polyketide", 34.0, 398.0, 102.04778156996588, 7.84e-119], ["AAZ94391.1", "modular_polyketide_synthase", "BGC0000040", 1, "Polyketide", 36.0, 399.0, 102.5028441410694, 8.81e-119], ["AEZ54374.1", "PieA1", "BGC0000124", 1, "Polyketide", 34.0, 399.0, 101.13765642775883, 9.13e-119], ["QBG82526.1", "Polyketide_synthase", "BGC0002587", 1, "Polyketide", 35.0, 399.0, 111.94539249146757, 9.92e-119], ["AHE80994.1", "PieA4", "BGC0001169", 1, "Polyketide:Modular type I polyketide", 35.0, 399.0, 100.5688282138794, 1.05e-118], ["WP_081238284.1", "type_I_polyketide_synthase", "BGC0002105", 1, "Polyketide", 35.0, 399.0, 100.5688282138794, 1.32e-118], ["ADC79617.1", "BafAII", "BGC0000028", 1, "Polyketide:Modular type I polyketide", 34.0, 399.0, 106.2571103526735, 1.51e-118], ["AWR88404.1", "putative_beta-ketoacyl_synthase", "BGC0001522", 1, "Polyketide", 35.0, 399.0, 104.20932878270763, 1.52e-118], ["AWH12670.1", "RmpA2", "BGC0001759", 1, "Polyketide", 35.0, 395.0, 100.91012514220705, 1.54e-118], ["BAH02268.1", "polyketide_synthase", "BGC0000126", 1, "Polyketide", 34.0, 399.0, 103.29920364050056, 1.56e-118], ["QOD94996.1", "PldAI", "BGC0002102", 1, "Polyketide", 34.0, 399.0, 103.29920364050056, 1.56e-118], ["AUA09465.1", "Erythronolide_synthase,_modules_5_and_6", "BGC0002291", 1, "Polyketide", 34.0, 395.0, 101.36518771331058, 1.6e-118], ["AAB66507.1", "tylactone_synthase_module_6", "BGC0000166", 1, "Polyketide", 35.0, 395.0, 107.28100113765642, 1.61e-118], ["AAQ90173.1", "polyketide_synthase_type_I", "BGC0000128", 1, "Polyketide", 34.0, 398.0, 101.59271899886235, 1.62e-118], ["ADU85988.1", "putative_iterative_type_I_polyketide_synthase", "BGC0000165", 1, "Polyketide:Modular type I polyketide", 34.0, 396.0, 103.52673492605233, 1.81e-118], ["WP_055469549.1", "type_I_polyketide_synthase", "BGC0001537", 1, "Polyketide", 34.0, 398.0, 105.46075085324232, 1.86e-118], ["BAV56006.1", "PKS_(ACP-KS-AT-DH-ER-KR-ACP-KS-AT-KR-ACP)", "BGC0001597", 1, "Polyketide", 33.0, 398.0, 104.43686006825939, 1.93e-118], ["ctg1_orf255", "", "BGC0001200", 1, "Polyketide", 35.0, 398.0, 103.75426621160409, 1.93e-118], ["AAO65797.1", "monensin_polyketide_synthase_module_2", "BGC0000100", 1, "Polyketide", 34.0, 398.0, 102.73037542662115, 2.03e-118], ["ANZ52460.1", "MonAII", "BGC0001670", 1, "Polyketide", 34.0, 398.0, 102.73037542662115, 2.03e-118], ["AAC38075.1", "polyketide_synthase_type_I", "BGC0000127", 1, "Polyketide", 35.0, 398.0, 101.59271899886235, 2.22e-118], ["AGN74893.1", "nonribosomal_peptide_synthetase/polyketide_synthase_hybrid_protein", "BGC0000459", 1, "NRP:Cyclic depsipeptide+Polyketide:Trans-AT type I polyketide", 48.0, 397.0, 58.24800910125142, 2.77e-118], ["BAF85839.1", "modular_polyketide_synthase", "BGC0000109", 1, "Polyketide", 34.0, 398.0, 103.52673492605233, 2.83e-118], ["ARV85760.1", "PieA1_type_I_PKS", "BGC0001742", 1, "Polyketide", 34.0, 397.0, 101.36518771331058, 3.12e-118], ["AUA09464.1", "Erythronolide_synthase,_modules_3_and_4", "BGC0002291", 1, "Polyketide", 33.0, 397.0, 101.93401592718998, 3.39e-118], ["ASZ00149.1", "polyketide_synthase", "BGC0001785", 1, "Polyketide", 34.0, 397.0, 101.93401592718998, 3.44e-118], ["QRI43531.1", "type_I_polyketide_synthase", "BGC0002454", 1, "Polyketide", 34.0, 397.0, 102.95790671217293, 3.46e-118], ["ADC79618.1", "BafAIII", "BGC0000028", 1, "Polyketide:Modular type I polyketide", 35.0, 397.0, 106.71217292377702, 3.54e-118], ["AGZ15474.1", "putative_type_I_polyketide_synthase", "BGC0001036", 1, "NRP+Polyketide", 35.0, 397.0, 103.29920364050056, 3.62e-118], ["AAC01711.1", "RifB", "BGC0000136", 1, "Polyketide", 35.0, 397.0, 101.36518771331058, 3.72e-118], ["CQR60494.1", "Polyketide_synthase,_type_I,_module_8", "BGC0001287", 1, "Polyketide", 34.0, 395.0, 102.73037542662115, 5.05e-118], ["AWR88405.1", "putative_phosphopantetheine-binding_domain-_containing_prot_ein", "BGC0001522", 1, "Polyketide", 34.0, 397.0, 104.66439135381115, 6.4e-118], ["BAE93730.1", "type_I_polyketide_synthase", "BGC0000164", 1, "Polyketide", 34.0, 397.0, 103.6405005688282, 6.95e-118], ["AAU93806.2", "polyketide_synthase_modules_3_and_4", "BGC0000054", 1, "Polyketide", 35.0, 396.0, 101.02389078498292, 8.53e-118], ["sipP1", "Type_I_Modular_PKS", "BGC0001452", 1, "Polyketide", 34.0, 396.0, 105.23321956769055, 8.68e-118], ["ONK09689.1", "Beta-ketoacyl-acyl-carrier-protein_synthase_I", "BGC0001647", 1, "Polyketide", 36.0, 396.0, 104.55062571103527, 1.03e-117], ["ATY46594.1", "polyketide_synthase", "BGC0001666", 1, "Polyketide", 33.0, 383.0, 102.27531285551763, 1.08e-117], ["WP_055469548.1", "type_I_polyketide_synthase", "BGC0001537", 1, "Polyketide", 35.0, 396.0, 101.8202502844141, 1.13e-117], ["QRI43527.1", "type_I_polyketide_synthase", "BGC0002454", 1, "Polyketide", 33.0, 396.0, 102.04778156996588, 1.16e-117], ["ctg1_orf29", "", "BGC0000096", 1, "Polyketide", 35.0, 396.0, 103.0716723549488, 1.16e-117], ["APZ78844.1", "polyketide_synthase", "BGC0001431", 1, "NRP:Cyclic depsipeptide+Polyketide:Iterative type I polyketide", 34.0, 395.0, 103.29920364050056, 1.18e-117], ["QEA08888.1", "JenA2", "BGC0002559", 1, "Polyketide", 35.0, 395.0, 103.86803185437998, 1.25e-117], ["ADC45516.1", "modular_polyketide_synthase", "BGC0000093", 1, "Polyketide", 35.0, 395.0, 103.52673492605233, 1.29e-117], ["AAO06916.1", "GdmAI", "BGC0000066", 1, "Polyketide", 34.0, 396.0, 103.29920364050056, 1.31e-117], ["AGZ15473.1", "putative_type_I_polyketide_synthase", "BGC0001036", 1, "NRP+Polyketide", 34.0, 394.0, 104.09556313993174, 1.51e-117], ["EPH46605.1", "putative_Oleandomycin_polyketide_synthase,_modules_5_and_6", "BGC0001519", 1, "NRP+Polyketide", 34.0, 383.0, 100.6825938566553, 1.53e-117], ["AFL48532.1", "laidlomycin_polyketide_synthase_(module_11_and_module_12)", "BGC0000084", 1, "Polyketide", 35.0, 395.0, 101.70648464163823, 1.57e-117], ["AAQ84146.1", "Plm6", "BGC0000123", 1, "Polyketide", 34.0, 392.0, 97.49715585893061, 1.58e-117], ["AAZ94389.1", "modular_polyketide_synthase", "BGC0000040", 1, "Polyketide", 36.0, 395.0, 102.95790671217293, 1.61e-117], ["AAP42873.1", "NanA11", "BGC0000105", 1, "Polyketide", 34.0, 395.0, 102.16154721274175, 1.63e-117], ["QWF78550.1", "3-ketoacyl-CoA_thiolase", "BGC0002142", 1, "Polyketide", 34.0, 395.0, 101.8202502844141, 1.74e-117], ["AQV04224.1", "SwnK", "BGC0001793", 1, "NRP+Polyketide", 33.0, 395.0, 106.37087599544937, 1.86e-117], ["AGC24271.1", "prlQ", "BGC0001038", 1, "NRP+Polyketide:Modular type I polyketide", 34.0, 387.0, 101.8202502844141, 2.04e-117], ["AAO06917.1", "GdmAII", "BGC0000066", 1, "Polyketide", 33.0, 395.0, 104.66439135381115, 2.09e-117], ["ABV97153.1", "Beta-ketoacyl_synthase", "BGC0000137", 1, "Polyketide", 34.0, 394.0, 101.13765642775883, 2.36e-117], ["BAC57029.1", "protomycinolide_IV_synthase_2", "BGC0000102", 1, "Polyketide", 35.0, 394.0, 105.5745164960182, 2.49e-117], ["AKJ15895.1", "modular_polyketide_synthase", "BGC0002735", 1, "Polyketide+NRP", 34.0, 382.0, 102.5028441410694, 2.59e-117], ["ASZ00148.1", "polyketide_synthase", "BGC0001785", 1, "Polyketide", 35.0, 395.0, 101.93401592718998, 2.86e-117], ["WP_053138519.1", "type_I_polyketide_synthase", "BGC0002033", 1, "Polyketide", 35.0, 391.0, 101.59271899886235, 2.92e-117], ["APZ78678.1", "polyketide_synthase", "BGC0001417", 1, "NRP:Cyclic depsipeptide+Polyketide:Iterative type I polyketide", 33.0, 394.0, 103.0716723549488, 2.94e-117], ["ACB37740.1", "putative_type_I_polyketide_synthase", "BGC0000162", 1, "Polyketide", 34.0, 395.0, 100.79635949943118, 3.2e-117], ["CCP20051.1", "divM_protein", "BGC0001119", 1, "Polyketide:Modular type I polyketide", 35.0, 394.0, 102.27531285551763, 3.54e-117], ["ctg1_orf9", "", "BGC0000053", 1, "Polyketide", 34.0, 392.0, 101.47895335608645, 3.56e-117], ["ARM20282.1", "polyketide_synthase", "BGC0001523", 1, "Polyketide", 33.0, 394.0, 104.43686006825939, 3.83e-117], ["ABB86408.1", "GelA", "BGC0000067", 1, "Polyketide", 34.0, 394.0, 103.18543799772468, 4.38e-117], ["QGU18619.1", "polyketide_synthase/non-ribosomal_peptide_synthetase", "BGC0002365", 1, "Other+Polyketide", 35.0, 394.0, 103.18543799772468, 5.03e-117], ["CRI73798.1", "CongD_protein", "BGC0001215", 1, "NRP", 34.0, 394.0, 104.43686006825939, 5.17e-117], ["AGC09484.1", "LobS1", "BGC0001183", 1, "Polyketide", 34.0, 394.0, 100.5688282138794, 5.87e-117], ["AAP85335.1", "type_I_PKS", "BGC0000233", 1, "Polyketide", 35.0, 393.0, 102.16154721274175, 7.01e-117], ["BAV56011.1", "PKS_(KS-AT-DH-ER-KR-ACP-KS-AT-DH-ER-KR-ACP)", "BGC0001597", 1, "Polyketide", 34.0, 393.0, 104.77815699658703, 1e-116], ["ABY21538.1", "AngAI", "BGC0000018", 1, "Polyketide", 34.0, 393.0, 103.0716723549488, 1.01e-116], ["OJF16268.1", "AceP6", "BGC0001491", 1, "Polyketide", 36.0, 393.0, 99.77246871444824, 1.04e-116], ["AGZ15472.1", "putative_modular_polyketide_synthase", "BGC0001036", 1, "NRP+Polyketide", 35.0, 380.0, 101.47895335608645, 1.05e-116], ["QIE07131.1", "OvmM", "BGC0001719", 1, "Polyketide", 35.0, 393.0, 102.95790671217293, 1.19e-116], ["AUA09466.1", "Erythronolide_synthase,_modules_1_and_2", "BGC0002291", 1, "Polyketide", 34.0, 390.0, 105.91581342434584, 1.19e-116], ["ADU86003.1", "putative_modular_polyketide_synthase", "BGC0000165", 1, "Polyketide:Modular type I polyketide", 35.0, 393.0, 100.34129692832765, 1.25e-116], ["ANZ22988.1", "ZinE", "BGC0001828", 1, "Polyketide", 35.0, 390.0, 106.02957906712174, 1.29e-116], ["AJO72742.1", "Type_I_modular_polyketide_synthase", "BGC0001381", 1, "Polyketide", 35.0, 393.0, 101.13765642775883, 1.3e-116], ["AAP42856.1", "NanA2", "BGC0000105", 1, "Polyketide", 35.0, 392.0, 103.6405005688282, 1.4e-116], ["TXD00261.1", "AMP-binding_protein", "BGC0001877", 1, "Polyketide", 35.0, 392.0, 103.18543799772468, 1.5e-116], ["ABI91466.1", "beta-ketoacyl_synthase", "BGC0001094", 1, "NRP+Polyketide", 33.0, 392.0, 102.3890784982935, 1.66e-116], ["QFU19826.1", "PKS", "BGC0002431", 1, "Polyketide+Saccharide", 34.0, 392.0, 101.70648464163823, 1.67e-116], ["ACB46488.1", "polyketide_synthase", "BGC0000082", 1, "Polyketide", 35.0, 392.0, 102.04778156996588, 1.96e-116], ["AFI57006.1", "QmnA2", "BGC0000133", 1, "Polyketide", 34.0, 390.0, 103.41296928327645, 2.11e-116], ["AHD05620.1", "putative_polyketide_synthase_subunit", "BGC0001033", 1, "NRP+Polyketide", 46.0, 391.0, 55.17633674630261, 2.33e-116], ["BAQ25482.1", "type_I_polyketide_synthase", "BGC0001288", 1, "Polyketide", 34.0, 392.0, 106.82593856655289, 2.44e-116], ["UHY14129.1", "PKS_I", "BGC0002671", 1, "Polyketide", 35.0, 392.0, 101.36518771331058, 2.51e-116], ["sipP2", "Type_I_Modular_PKS", "BGC0001452", 1, "Polyketide", 33.0, 392.0, 106.02957906712174, 2.61e-116], ["AAQ82565.1", "FscB", "BGC0000034", 1, "NRP+Polyketide", 34.0, 392.0, 104.20932878270763, 2.61e-116], ["AAF86396.1", "FkbA", "BGC0000994", 1, "NRP+Polyketide", 35.0, 392.0, 101.13765642775883, 2.66e-116], ["AAY28226.1", "HbmAII", "BGC0000074", 1, "Polyketide", 33.0, 392.0, 104.77815699658703, 3.17e-116], ["BAG23201.1", "putative_type-I_PKS", "BGC0002673", 1, "Polyketide+Alkaloid", 35.0, 391.0, 100.45506257110353, 4.66e-116], ["AAC68815.1", "FK506_polyketide_synthase", "BGC0000353", 1, "NRP", 36.0, 391.0, 101.36518771331058, 4.98e-116], ["WP_234353271.1", "SDR_family_NAD(P)-dependent_oxidoreductase", "BGC0001537", 1, "Polyketide", 34.0, 390.0, 101.47895335608645, 5.63e-116], ["OJF16267.1", "AceP5", "BGC0001491", 1, "Polyketide", 35.0, 391.0, 100.5688282138794, 5.68e-116], ["WP_079030450.1", "type_I_polyketide_synthase", "BGC0002033", 1, "Polyketide", 33.0, 390.0, 106.9397042093288, 6.51e-116], ["CAO98848.1", "polyketide_synthase_AufE", "BGC0000023", 1, "Polyketide:Modular type I polyketide", 34.0, 389.0, 101.13765642775883, 7.14e-116], ["ALA09356.1", "type_I_modular_PKS", "BGC0001303", 1, "Polyketide", 35.0, 387.0, 101.59271899886235, 7.31e-116], ["AAC01713.1", "RifD", "BGC0000136", 1, "Polyketide", 34.0, 389.0, 101.8202502844141, 7.88e-116], ["BAE93731.1", "type_I_polyketide_synthase", "BGC0000164", 1, "Polyketide", 33.0, 390.0, 102.95790671217293, 8.84e-116], ["ADC45534.1", "modular_polyketide_synthase", "BGC0000093", 1, "Polyketide", 35.0, 390.0, 101.93401592718998, 8.84e-116], ["UHY14125.1", "PKS_I", "BGC0002671", 1, "Polyketide", 34.0, 390.0, 101.2514220705347, 1.1e-115], ["AEZ54375.1", "PieA2", "BGC0000124", 1, "Polyketide", 33.0, 390.0, 100.6825938566553, 1.43e-115], ["BBM95965.1", "modular_polyketide_synthase", "BGC0002558", 1, "Polyketide", 34.0, 389.0, 104.20932878270763, 1.49e-115], ["BBA20952.1", "type_I_polyketide_synthase", "BGC0001763", 1, "NRP+Polyketide", 35.0, 390.0, 105.80204778156997, 1.56e-115], ["ADC45538.1", "modular_polyketide_synthase", "BGC0000093", 1, "Polyketide", 35.0, 390.0, 101.70648464163823, 1.61e-115], ["QBF51769.1", "type_I_polyketide_synthase", "BGC0001856", 1, "Polyketide:Modular type I polyketide", 35.0, 389.0, 103.29920364050056, 1.69e-115], ["BBM96639.1", "modular_polyketide_synthase", "BGC0002452", 1, "Polyketide", 35.0, 389.0, 103.75426621160409, 2.03e-115], ["AFL48533.1", "laidlomycin_polyketide_synthase_(module_10)", "BGC0000084", 1, "Polyketide", 34.0, 386.0, 101.2514220705347, 2.64e-115], ["ALJ49910.1", "TlmH", "BGC0001237", 1, "Polyketide", 35.0, 389.0, 101.36518771331058, 3.04e-115], ["AAC69332.1", "type_I_polyketide_synthase_PikAIV", "BGC0000094", 1, "Polyketide:Modular type I polyketide+Saccharide:Hybrid/tailoring saccharide", 33.0, 382.0, 102.04778156996588, 3.58e-115], ["AEZ54377.1", "PieA4", "BGC0000124", 1, "Polyketide", 33.0, 388.0, 101.70648464163823, 3.72e-115], ["ABB88519.1", "polyketide_synthase_type_I", "BGC0000050", 1, "Polyketide", 34.0, 389.0, 101.02389078498292, 3.77e-115], ["AEW98134.1", "polyketide_synthase", "BGC0002642", 1, "Alkaloid", 34.0, 388.0, 100.45506257110353, 3.97e-115], ["QWF78545.1", "3-ketoacyl-CoA_thiolase", "BGC0002142", 1, "Polyketide", 34.0, 389.0, 102.16154721274175, 3.97e-115], ["ACR50775.1", "polyketide_synthase", "BGC0000163", 1, "Polyketide", 34.0, 389.0, 102.84414106939704, 4.01e-115], ["AGI99497.1", "type_I_polyketide_synthase", "BGC0001004", 1, "Polyketide:Modular type I polyketide", 33.0, 389.0, 100.6825938566553, 4.04e-115], ["QFU80902.1", "PKS", "BGC0002550", 1, "Polyketide", 33.0, 389.0, 100.6825938566553, 4.04e-115], ["CAE45672.1", "Borrelidin_polyketide_synthase,_type_I", "BGC0000031", 1, "Polyketide:Modular type I polyketide", 35.0, 387.0, 103.18543799772468, 4.06e-115], ["WP_018960020.1", "type_I_polyketide_synthase", "BGC0002010", 1, "NRP+Polyketide", 42.0, 373.0, 73.60637087599545, 4.88e-115], ["QIQ28616.1", "Nbc20", "BGC0002541", 1, "Other", 34.0, 388.0, 104.20932878270763, 5.09e-115], ["ALV82335.1", "borrelidin_type_I_polyketide_synthase", "BGC0001533", 1, "Polyketide", 35.0, 386.0, 103.18543799772468, 7.58e-115], ["ADC79620.1", "BafAV", "BGC0000028", 1, "Polyketide:Modular type I polyketide", 35.0, 387.0, 103.0716723549488, 8.87e-115], ["AUO16399.1", "polyketide_synthase", "BGC0001700", 1, "Polyketide", 33.0, 387.0, 101.47895335608645, 1.19e-114], ["QNN81298.1", "IonAII", "BGC0002446", 1, "Polyketide", 32.0, 385.0, 103.29920364050056, 1.23e-114], ["AAC69329.1", "type_I_polyketide_synthase_PikAI", "BGC0000094", 1, "Polyketide:Modular type I polyketide+Saccharide:Hybrid/tailoring saccharide", 33.0, 387.0, 110.35267349260522, 1.73e-114], ["WP_055469551.1", "SDR_family_NAD(P)-dependent_oxidoreductase", "BGC0001537", 1, "Polyketide", 46.0, 377.0, 59.84072810011376, 1.8e-114], ["EPH46606.1", "putative_Phenolphthiocerol_synthesis_polyketide_synthase_type_I_Pks15/1", "BGC0001519", 1, "NRP+Polyketide", 34.0, 385.0, 104.89192263936292, 2e-114], ["BAW35635.1", "modular_polyketide_synthase", "BGC0002356", 1, "Polyketide+Other", 33.0, 386.0, 104.77815699658703, 2.14e-114], ["BAF85837.1", "modular_polyketide_synthase", "BGC0000109", 1, "Polyketide", 36.0, 386.0, 102.95790671217293, 2.54e-114], ["AEZ53948.1", "polyketide_synthase", "BGC0000144", 1, "Polyketide:Modular type I polyketide", 35.0, 383.0, 103.75426621160409, 3.62e-114], ["BAC57028.1", "protomycinolide_IV_synthase_1", "BGC0000102", 1, "Polyketide", 35.0, 385.0, 103.86803185437998, 4.23e-114], ["AAM54075.1", "polyketide_synthase", "BGC0000020", 1, "Polyketide", 36.0, 385.0, 100.22753128555178, 4.31e-114], ["AAF71775.1", "nysB", "BGC0000115", 1, "Polyketide:Modular type I polyketide+Saccharide:Hybrid/tailoring saccharide", 33.0, 385.0, 103.75426621160409, 5.28e-114], ["ABY21541.1", "AngAIV", "BGC0000018", 1, "Polyketide", 34.0, 382.0, 102.16154721274175, 5.63e-114], ["QRI43528.1", "type_I_polyketide_synthase", "BGC0002454", 1, "Polyketide", 33.0, 385.0, 104.09556313993174, 5.86e-114], ["AEZ53949.1", "polyketide_synthase", "BGC0000144", 1, "Polyketide:Modular type I polyketide", 34.0, 385.0, 105.46075085324232, 7.49e-114], ["QFU19825.1", "PKS", "BGC0002431", 1, "Polyketide+Saccharide", 34.0, 385.0, 104.55062571103527, 7.91e-114], ["ABP57746.1", "DepB", "BGC0000993", 1, "NRP:Cyclic depsipeptide+Polyketide:Modular type I polyketide", 39.0, 381.0, 77.36063708759954, 8.72e-114], ["AIT55264.1", "polyketide_synthase", "BGC0000072", 1, "Polyketide:Modular type I polyketide", 34.0, 384.0, 100.79635949943118, 1.16e-113], ["ABC34154.1", "thiotemplate_mechanism_natural_product_synthetase", "BGC0000961", 1, "NRP+Polyketide", 44.0, 366.0, 58.134243458475545, 1.21e-113], ["AAC69330.1", "type_I_polyketide_synthase_PikAII", "BGC0000094", 1, "Polyketide:Modular type I polyketide+Saccharide:Hybrid/tailoring saccharide", 34.0, 384.0, 102.16154721274175, 1.37e-113], ["ATY46595.1", "polyketide_synthase", "BGC0001666", 1, "Polyketide", 33.0, 382.0, 102.5028441410694, 1.46e-113], ["QEA08892.1", "JenA6", "BGC0002559", 1, "Polyketide", 34.0, 381.0, 101.93401592718998, 1.81e-113], ["AQW44871.1", "polyketide_synthase", "BGC0001761", 1, "Polyketide", 39.0, 383.0, 74.74402730375427, 2.16e-113], ["ABV97152.1", "Beta-ketoacyl_synthase", "BGC0000137", 1, "Polyketide", 36.0, 383.0, 102.95790671217293, 2.69e-113], ["BAD08358.1", "polyketide_synthase_modules_4", "BGC0000167", 1, "Polyketide", 32.0, 383.0, 106.9397042093288, 2.77e-113], ["ABP55210.1", "beta-ketoacyl_synthase", "BGC0000142", 1, "Polyketide", 35.0, 383.0, 105.46075085324232, 3.81e-113], ["AAM12934.1", "MmpF", "BGC0000182", 1, "Polyketide:Iterative type I polyketide+Polyketide:Trans-AT type I polyketide", 43.0, 363.0, 54.49374288964732, 3.86e-113], ["AWC08661.1", "polyketide_synthase_type_I", "BGC0001662", 1, "Polyketide", 33.0, 382.0, 104.77815699658703, 4.38e-113], ["QBF51754.1", "type_I_polyketide_synthase", "BGC0001856", 1, "Polyketide:Modular type I polyketide", 33.0, 382.0, 102.5028441410694, 4.72e-113], ["TXD00034.1", "SDR_family_NAD(P)-dependent_oxidoreductase", "BGC0001877", 1, "Polyketide", 33.0, 382.0, 103.18543799772468, 4.72e-113], ["ABV97154.1", "Beta-ketoacyl_synthase", "BGC0000137", 1, "Polyketide", 34.0, 381.0, 101.36518771331058, 5.41e-113], ["AAC69331.1", "type_I_polyketide_synthase_PikAIII", "BGC0000094", 1, "Polyketide:Modular type I polyketide+Saccharide:Hybrid/tailoring saccharide", 34.0, 379.0, 102.61660978384528, 6.27e-113], ["BAB69198.1", "modular_polyketide_synthase", "BGC0000117", 1, "Polyketide", 33.0, 381.0, 104.77815699658703, 8.16e-113], ["ACB37742.1", "putative_type_I_polyketide_synthase", "BGC0000162", 1, "Polyketide", 33.0, 380.0, 101.8202502844141, 1.54e-112], ["AFV30250.1", "polyketide_synthase", "BGC0000075", 1, "Polyketide", 33.0, 380.0, 102.61660978384528, 1.65e-112], ["ABJ97438.1", "MerB", "BGC0001012", 1, "NRP+Polyketide", 33.0, 381.0, 105.11945392491468, 1.73e-112], ["CAJ76297.1", "putative_polyketide_synthase", "BGC0000972", 1, "NRP+Polyketide:Modular type I polyketide+Polyketide:Trans-AT type I polyketide", 45.0, 365.0, 49.943117178612056, 1.86e-112], ["QQZ01590.1", "PKS", "BGC0002498", 1, "Other", 35.0, 380.0, 92.15017064846417, 2.38e-112], ["QQZ01587.1", "PKS", "BGC0002498", 1, "Other", 33.0, 380.0, 103.18543799772468, 2.68e-112], ["BCK51646.1", "modular_polyketide_synthase", "BGC0002520", 1, "Polyketide", 34.0, 380.0, 101.70648464163823, 2.78e-112], ["BCK51644.1", "modular_polyketide_synthase", "BGC0002520", 1, "Polyketide", 34.0, 380.0, 103.52673492605233, 3.79e-112], ["AHA38202.1", "GphI", "BGC0000069", 1, "Polyketide", 36.0, 379.0, 99.08987485779295, 4.12e-112], ["ASZ00150.1", "polyketide_synthase", "BGC0001785", 1, "Polyketide", 34.0, 379.0, 102.5028441410694, 4.4e-112], ["AAF86392.1", "FkbC", "BGC0000994", 1, "NRP+Polyketide", 35.0, 379.0, 100.79635949943118, 5.07e-112], ["AFK57216.1", "DidE", "BGC0000985", 1, "Polyketide+NRP:Cyclic depsipeptide", 49.0, 377.0, 49.26052332195677, 5.85e-112], ["AFV30248.1", "polyketide_synthase", "BGC0000075", 1, "Polyketide", 32.0, 378.0, 108.7599544937429, 1.38e-111], ["ABC84457.1", "NigAII", "BGC0000114", 1, "Polyketide:Modular type I polyketide", 34.0, 378.0, 102.3890784982935, 1.39e-111], ["AFR69332.1", "polyketide_synthase_SpiB", "BGC0001045", 1, "NRP:Cyclic depsipeptide+Polyketide:Modular type I polyketide", 39.0, 375.0, 72.46871444823664, 1.46e-111], ["ABY21542.1", "AngAV", "BGC0000018", 1, "Polyketide", 34.0, 377.0, 107.84982935153585, 1.56e-111], ["AAO65807.1", "monensin_polyketide_synthase_module_10", "BGC0000100", 1, "Polyketide", 33.0, 375.0, 102.84414106939704, 1.9e-111], ["ANZ52470.1", "MonAVII", "BGC0001670", 1, "Polyketide", 33.0, 375.0, 102.84414106939704, 1.9e-111], ["AAC46027.1", "polyketide_synthase_module_6", "BGC0000113", 1, "Polyketide", 34.0, 375.0, 101.13765642775883, 2.13e-111], ["AXI91550.1", "FunP3", "BGC0001944", 1, "Polyketide", 34.0, 377.0, 103.52673492605233, 2.18e-111], ["QIE07124.1", "OvmK2", "BGC0001719", 1, "Polyketide", 34.0, 375.0, 104.43686006825939, 2.29e-111], ["ARV85763.1", "PieA4_type_I_PKS", "BGC0001742", 1, "Polyketide", 33.0, 377.0, 101.47895335608645, 2.45e-111], ["CAQ34929.1", "putative_polyketide_synthase", "BGC0000986", 1, "NRP+Polyketide", 33.0, 364.0, 101.2514220705347, 3.04e-111], ["ABP73645.1", "SalA", "BGC0000145", 1, "NRP+Polyketide", 34.0, 377.0, 93.85665529010238, 3.05e-111], ["CAQ52623.1", "type_I_polyketide_synthase,_module_6", "BGC0001066", 1, "Polyketide:Modular type I polyketide", 34.0, 377.0, 101.59271899886235, 3.35e-111], ["QCX41916.1", "Mhr10", "BGC0001956", 1, "Polyketide", 35.0, 365.0, 103.41296928327645, 3.88e-111], ["QHD26313.1", "polyketide_synthase", "BGC0002479", 1, "Polyketide+NRP+Saccharide", 35.0, 365.0, 103.41296928327645, 3.88e-111], ["AAU93805.2", "polyketide_synthase_modules_5_and_6", "BGC0000054", 1, "Polyketide", 33.0, 377.0, 102.5028441410694, 4.05e-111], ["UHH90010.1", "VicP2", "BGC0002634", 1, "Polyketide+NRP+Other", 33.0, 376.0, 105.80204778156997, 4.72e-111], ["AVX51107.1", "nysB", "BGC0001709", 1, "Polyketide", 33.0, 376.0, 103.86803185437998, 5.47e-111], ["CAA60462.1", "polyketide_synthase", "BGC0001040", 1, "NRP+Polyketide", 36.0, 376.0, 100.34129692832765, 6.34e-111], ["KFL51881.1", "beta-ketoacyl_synthase", "BGC0001711", 1, "NRP+Polyketide", 41.0, 372.0, 72.35494880546075, 8.02e-111], ["AEP40932.1", "polyketide_synthase_type_I", "BGC0000021", 1, "Polyketide", 37.0, 375.0, 81.91126279863481, 1.01e-110], ["BCK51647.1", "modular_polyketide_synthase", "BGC0002520", 1, "Polyketide", 33.0, 374.0, 103.18543799772468, 1.04e-110], ["BAF85838.1", "modular_polyketide_synthase", "BGC0000109", 1, "Polyketide", 33.0, 375.0, 106.71217292377702, 1.05e-110], ["AQV04230.1", "SwnK", "BGC0001794", 1, "NRP+Polyketide", 31.0, 375.0, 103.98179749715585, 1.67e-110], ["EYT83439.1", "beta-ketoacyl_synthase", "BGC0001213", 1, "Polyketide", 36.0, 373.0, 94.19795221843003, 2.06e-110], ["AAQ84156.1", "Plm1", "BGC0000123", 1, "Polyketide", 35.0, 374.0, 102.3890784982935, 2.23e-110], ["ABP53498.1", "PKS_(ACP-AT-AT-KS-ACP-C)", "BGC0001041", 1, "NRP+Polyketide", 33.0, 374.0, 93.85665529010238, 2.55e-110], ["AKA59088.1", "type-I_PKS", "BGC0001619", 1, "Polyketide", 33.0, 374.0, 106.9397042093288, 3.57e-110], ["TMU97102.1", "SDR_family_NAD(P)-dependent_oxidoreductase", "BGC0002038", 1, "Polyketide", 34.0, 374.0, 103.18543799772468, 3.88e-110], ["WP_063764078.1", "polyketide_synthase", "BGC0001348", 1, "Polyketide:Modular type I polyketide", 35.0, 373.0, 101.8202502844141, 5.02e-110], ["CAO98852.1", "polyketide_synthase_AufI", "BGC0000023", 1, "Polyketide:Modular type I polyketide", 34.0, 373.0, 99.20364050056882, 5.76e-110], ["ARW71483.1", "type_I_PKS_loading_module,_module_1,_module_2", "BGC0001812", 1, "Polyketide", 33.0, 373.0, 106.59840728100114, 6.67e-110], ["PLB34720.1", "polyketide_synthase", "BGC0002749", 1, "NRP+Polyketide", 33.0, 373.0, 105.46075085324232, 7.52e-110], ["ARW71485.1", "type_I_PKS_module_4,_module_5", "BGC0001812", 1, "Polyketide", 34.0, 373.0, 106.37087599544937, 8.65e-110], ["QLD23835.2", "SDR_family_NAD(P)-dependent_oxidoreductase", "BGC0002086", 1, "Polyketide", 34.0, 373.0, 103.41296928327645, 9.02e-110], ["AEH42473.1", "polyketide_synthase", "BGC0000032", 1, "Polyketide", 33.0, 372.0, 103.29920364050056, 1.09e-109], ["CAQ52622.1", "type_I_polyketide_synthase,_modules_4-5", "BGC0001066", 1, "Polyketide:Modular type I polyketide", 33.0, 372.0, 100.6825938566553, 1.61e-109], ["AKG06377.1", "polyketide_synthase_type_1", "BGC0001830", 1, "Polyketide", 32.0, 372.0, 105.23321956769055, 2.14e-109], ["AKG06375.1", "polyketide_synthase_type_1", "BGC0001830", 1, "Polyketide", 32.0, 372.0, 105.23321956769055, 2.23e-109], ["AJO72735.1", "Type_I_modular_polyketide_synthase", "BGC0001381", 1, "Polyketide", 33.0, 372.0, 101.36518771331058, 2.27e-109], ["ATX68114.1", "malonyl_CoA-acyl_carrier_protein_transacylase", "BGC0001772", 1, "Polyketide", 31.0, 361.0, 103.18543799772468, 4.31e-109], ["CCP20050.1", "divL3_protein", "BGC0001119", 1, "Polyketide:Modular type I polyketide", 32.0, 370.0, 110.580204778157, 5.76e-109], ["OAP25815.1", "Phenolphthiocerol_synthesis_polyketide_synthase_type_I_Pks15/1", "BGC0001658", 1, "Polyketide", 35.0, 370.0, 103.75426621160409, 8.82e-109], ["AGC09485.1", "LobS2", "BGC0001183", 1, "Polyketide", 34.0, 369.0, 92.71899886234357, 1.48e-108], ["QCX41945.1", "Amc8", "BGC0001957", 1, "Polyketide", 34.0, 358.0, 102.84414106939704, 1.68e-108], ["QHW08554.1", "polyketide_synthase", "BGC0002054", 1, "Polyketide+NRP+Saccharide", 34.0, 358.0, 102.84414106939704, 1.68e-108], ["AJO72734.1", "Type_I_modular_polyketide_synthase", "BGC0001381", 1, "Polyketide", 34.0, 369.0, 101.36518771331058, 1.82e-108], ["AEH42474.1", "polyketide_synthase", "BGC0000032", 1, "Polyketide", 36.0, 368.0, 92.71899886234357, 2.41e-108], ["ABC38737.1", "polyketide_synthase", "BGC0000964", 1, "NRP:Cyclic depsipeptide+Polyketide:Trans-AT type I polyketide", 43.0, 365.0, 59.72696245733788, 3.75e-108], ["BAC57031.1", "protomycinolide_IV_synthase_4", "BGC0000102", 1, "Polyketide", 33.0, 365.0, 103.75426621160409, 4.37e-108], ["CAA60459.1", "polyketide_synthase", "BGC0001040", 1, "NRP+Polyketide", 35.0, 367.0, 101.2514220705347, 6.87e-108], ["CAM00064.1", "EryAII_Erythromycin_polyketide_synthase_modules_3_and_4", "BGC0000055", 1, "Polyketide:Modular type I polyketide+Saccharide:Hybrid/tailoring saccharide", 33.0, 366.0, 101.8202502844141, 1.44e-107], ["QFU80899.1", "PKS", "BGC0002550", 1, "Polyketide", 32.0, 364.0, 101.70648464163823, 4.29e-107], ["PKY07881.1", "hypothetical_protein", "BGC0001544", 1, "NRP+Polyketide", 33.0, 364.0, 105.23321956769055, 5.94e-107], ["BAC57030.1", "protomycinolide_IV_synthase_3", "BGC0000102", 1, "Polyketide", 33.0, 364.0, 104.3230944254835, 6.51e-107], ["AGY62758.1", "EbeF", "BGC0000051", 1, "Polyketide", 33.0, 364.0, 101.47895335608645, 7.66e-107], ["AGI99495.1", "Type_I_polyketide_synthase", "BGC0001004", 1, "Polyketide:Modular type I polyketide", 32.0, 363.0, 101.70648464163823, 1.07e-106], ["AAG13918.1", "megalomicin_6-deoxyerythronolide_B_synthase_2", "BGC0000092", 1, "Polyketide", 33.0, 362.0, 101.02389078498292, 2.92e-106], ["EHA27898.1", "hypothetical_protein", "BGC0002171", 1, "NRP+Polyketide", 32.0, 361.0, 105.5745164960182, 4.22e-106], ["BAQ21940.1", "putative_Type_I_polyketide_synthase", "BGC0001204", 1, "Polyketide", 32.0, 362.0, 99.31740614334471, 4.52e-106], ["AAM77986.1", "iterative_type_I_polyketide_synthase", "BGC0000112", 1, "Polyketide:Iterative type I polyketide+Polyketide:Enediyne type I polyketide", 35.0, 360.0, 91.58134243458476, 5.84e-106], ["QIE07129.1", "OvmL3", "BGC0001719", 1, "Polyketide", 32.0, 360.0, 113.99317406143345, 7.66e-106], ["PYH50506.1", "hypothetical_protein", "BGC0002275", 1, "NRP+Polyketide", 32.0, 360.0, 105.5745164960182, 2.16e-105], ["ARE67852.1", "AbsB2", "BGC0001492", 1, "Polyketide", 32.0, 359.0, 110.580204778157, 3.26e-105], ["BAQ21947.1", "putative_type_I_polyketide_synthase", "BGC0001204", 1, "Polyketide", 31.0, 359.0, 99.08987485779295, 4.4e-105], ["QIE07127.1", "OvmL1", "BGC0001719", 1, "Polyketide", 33.0, 358.0, 108.1911262798635, 4.89e-105], ["AAQ84144.1", "Plm4", "BGC0000123", 1, "Polyketide", 33.0, 357.0, 96.81456200227532, 6.33e-105], ["WP_240490790.1", "type_I_polyketide_synthase", "BGC0002009", 1, "Polyketide", 33.0, 357.0, 101.70648464163823, 7.48e-105], ["AGC09486.1", "LobS3", "BGC0001183", 1, "Polyketide", 32.0, 357.0, 98.97610921501706, 1.49e-104], ["CAA60460.1", "polyketide_synthase", "BGC0001040", 1, "NRP+Polyketide", 35.0, 357.0, 99.77246871444824, 3.1e-104], ["BAF92601.1", "iterative_type_I_PKS", "BGC0000118", 1, "Polyketide", 35.0, 355.0, 107.05346985210467, 4.11e-104], ["ACJ24875.1", "6-methylsalicylic_acid_synthase", "BGC0000119", 1, "Polyketide:Iterative type I polyketide+Saccharide:Hybrid/tailoring saccharide", 35.0, 355.0, 107.05346985210467, 4.11e-104], ["AHB82052.1", "polyketide_synthase", "BGC0001019", 1, "NRP+Polyketide:Modular type I polyketide", 38.0, 343.0, 74.97155858930603, 4.63e-104], ["AFP87524.1", "type_I_polyketide_synthase", "BGC0001159", 1, "NRP+Polyketide:Modular type I polyketide", 32.0, 354.0, 103.86803185437998, 1.35e-103], ["AAY89049.1", "polyketide_synthase", "BGC0001069", 1, "NRP+Polyketide:Trans-AT type I polyketide", 44.0, 354.0, 56.42775881683731, 1.8e-103], ["CCP20048.1", "divL1_protein", "BGC0001119", 1, "Polyketide:Modular type I polyketide", 32.0, 353.0, 108.87372013651877, 3.31e-103], ["WP_030185025.1", "thioester_reductase_domain-containing_protein", "BGC0001813", 1, "NRP", 43.0, 346.0, 55.51763367463026, 3.38e-103], ["ALJ49921.1", "TtmH", "BGC0001236", 1, "Polyketide", 33.0, 352.0, 102.61660978384528, 6.14e-103], ["AFY58524.1", "beta-ketoacyl_synthase_family_protein,acyltransferase_family_protein,phosphopantetheine-containing_protein", "BGC0002411", 1, "NRP+Polyketide", 36.0, 347.0, 75.19908987485779, 8.35e-103], ["AJY78091.1", "polyketide_synthase", "BGC0001902", 1, "NRP+Polyketide", 34.0, 348.0, 91.69510807736063, 1.16e-101], ["ABY83164.1", "Azi26", "BGC0000960", 1, "NRP+Polyketide", 32.0, 347.0, 103.18543799772468, 2.05e-101], ["AXA20091.1", "hybrid_trans-AT_PKS/NRPS_LgaB", "BGC0001646", 1, "NRP+Polyketide", 44.0, 348.0, 52.55972696245734, 3.01e-101], ["DAC80525.1", "malonyl_CoA-acyl_carrier_protein_transacylase", "BGC0001841", 1, "NRP+Polyketide", 44.0, 347.0, 57.45164960182025, 4.51e-101], ["CBK62718.1", "", "BGC0001115", 1, "NRP+Polyketide", 42.0, 331.0, 49.14675767918089, 9.11e-101], ["IF55_RS32375", "beta-ketoacyl_synthase", "BGC0001348", 1, "Polyketide:Modular type I polyketide", 33.0, 345.0, 104.09556313993174, 1.67e-100], ["EHK80168.1", "acyl_transferase", "BGC0001447", 1, "Polyketide", 38.0, 326.0, 69.73833902161547, 3.41e-100], ["FGK60_03740", "SDR_family_NAD(P)-dependent_oxidoreductase", "BGC0002038", 1, "Polyketide", 37.0, 341.0, 80.65984072810012, 1.23e-99], ["QUS58936.1", "non-ribosomal_peptide_synthetase", "BGC0002123", 1, "NRP+Polyketide", 44.0, 342.0, 53.35608646188851, 2.29e-99], ["IH19_RS1000000149540", "SDR_family_NAD(P)-dependent_oxidoreductase", "BGC0002106", 1, "Polyketide", 38.0, 324.0, 77.92946530147896, 6.55e-99], ["IH19_RS01000000143620", "SDR_family_NAD(P)-dependent_oxidoreductase", "BGC0002106", 1, "Polyketide", 38.0, 330.0, 76.67804323094425, 8.81e-99], ["OAP25811.1", "Phenolphthiocerol_synthesis_polyketide_synthase_type_I_Pks15/1", "BGC0001658", 1, "Polyketide", 37.0, 323.0, 76.90557451649602, 9.01e-99], ["BAF50727.1", "hybrid_polyketide_synthase-non_ribosomal_peptide_synthetase", "BGC0001116", 1, "NRP+Polyketide", 43.0, 340.0, 56.882821387940844, 1.67e-98], ["WP_004571777.1", "non-ribosomal_peptide_synthetase", "BGC0001760", 1, "NRP", 42.0, 339.0, 65.98407281001137, 1.9e-98], ["ACY01391.1", "AT-less_polyketide_synthase", "BGC0000177", 1, "Polyketide:Modular type I polyketide+Polyketide:Trans-AT type I polyketide", 44.0, 338.0, 55.40386803185437, 4.16e-98], ["QPB41099.1", "non-ribosomal_peptide_synthetase", "BGC0002503", 1, "NRP+Polyketide", 44.0, 335.0, 58.47554038680318, 3.81e-97], ["DAD54486.1", "trans-acyltransferase_polyketide_synthase", "BGC0002059", 1, "NRP+Polyketide:Trans-AT type I polyketide", 43.0, 335.0, 58.58930602957907, 6.2e-97], ["BAV32159.1", "polyketide_synthase", "BGC0001373", 1, "Polyketide", 30.0, 334.0, 95.56313993174061, 9.33e-97], ["AHB82054.1", "polyketide_synthase", "BGC0001019", 1, "NRP+Polyketide:Modular type I polyketide", 38.0, 323.0, 74.5164960182025, 1.63e-96], ["DAC80529.1", "malonyl_CoA-acyl_carrier_protein_transacylase", "BGC0001878", 1, "NRP+Polyketide", 44.0, 333.0, 58.24800910125142, 1.69e-96], ["CAG23957.2", "hybrid_NRPS/PKS_protein", "BGC0001089", 1, "Polyketide+NRP", 41.0, 333.0, 55.2901023890785, 1.92e-96], ["BAD38873.1", "polyketide_synthase", "BGC0000111", 1, "Polyketide", 31.0, 333.0, 104.66439135381115, 1.93e-96], ["BAP05596.1", "calH", "BGC0000967", 1, "NRP+Polyketide:Trans-AT type I polyketide", 39.0, 333.0, 59.72696245733788, 3.47e-96], ["BAA20102.2", "6-methylsalicylic_acid_synthase", "BGC0001276", 1, "Polyketide", 32.0, 332.0, 103.18543799772468, 3.9e-96], ["ACY06292.1", "modular_polyketide_synthase", "BGC0001042", 1, "NRP+Polyketide", 35.0, 331.0, 95.6769055745165, 4.06e-96], ["ADD82940.1", "Bat2", "BGC0001099", 1, "NRP+Polyketide:Modular type I polyketide+Polyketide:Trans-AT type I polyketide", 40.0, 332.0, 57.56541524459613, 5.04e-96], ["AXA20090.1", "hybrid_trans-AT_PKS/NRPS_LgaA", "BGC0001646", 1, "NRP+Polyketide", 45.0, 332.0, 48.236632536973836, 5.88e-96], ["AHV78252.1", "ResS1", "BGC0001246", 1, "Polyketide", 33.0, 332.0, 98.29351535836177, 6.87e-96], ["DAC76730.1", "type_I_polyketide_synthase", "BGC0001885", 1, "NRP+Polyketide", 38.0, 331.0, 76.56427758816837, 1.06e-95], ["DAC80540.1", "nrps", "BGC0001840", 1, "NRP+Polyketide", 44.0, 330.0, 55.2901023890785, 1.88e-95], ["AHE80991.1", "PieA1", "BGC0001169", 1, "Polyketide:Modular type I polyketide", 32.0, 330.0, 103.41296928327645, 2.29e-95], ["ABI91470.1", "beta-ketoacyl_synthase", "BGC0001094", 1, "NRP+Polyketide", 32.0, 330.0, 101.47895335608645, 2.38e-95], ["AHV78245.1", "LasS1", "BGC0001245", 1, "Polyketide", 32.0, 330.0, 98.86234357224119, 3.07e-95], ["EAU32819.1", "6-methylsalicylic_acid_synthase", "BGC0000160", 1, "Polyketide", 32.0, 329.0, 103.0716723549488, 3.22e-95], ["ACY01401.1", "AT-less_polyketide_synthase", "BGC0000083", 1, "Polyketide:Modular type I polyketide+Polyketide:Trans-AT type I polyketide", 43.0, 329.0, 56.086461888509675, 5.55e-95], ["AQW44870.1", "polyketide_synthase", "BGC0001761", 1, "Polyketide", 42.0, 328.0, 54.83503981797497, 8.51e-95], ["ATG32078.1", "polyketide_synthase", "BGC0001750", 1, "NRP+Polyketide", 42.0, 327.0, 53.58361774744027, 1.33e-94], ["AGN11881.1", "tstDEF", "BGC0001114", 1, "NRP+Polyketide", 45.0, 328.0, 52.33219567690558, 1.83e-94], ["BCD52390.1", "polyketide_synthase_SptM", "BGC0002537", 1, "Polyketide+Terpene", 31.0, 327.0, 91.80887372013652, 3.39e-94], ["AFK57218.1", "DidG", "BGC0000985", 1, "Polyketide+NRP:Cyclic depsipeptide", 43.0, 324.0, 53.35608646188851, 4.25e-94], ["ALD83703.1", "tAT_polyketide_synthase", "BGC0001299", 1, "Polyketide", 39.0, 327.0, 66.89419795221842, 4.47e-94], ["EHA19289.1", "hypothetical_protein", "BGC0001124", 1, "Polyketide", 31.0, 326.0, 97.72468714448237, 4.5e-94], ["BAP81867.1", "AndM", "BGC0002612", 1, "Terpene", 31.0, 326.0, 91.80887372013652, 4.57e-94], ["QIE07365.1", "polyketide_synthase_NecF", "BGC0002050", 1, "NRP+Polyketide:Trans-AT type I polyketide", 41.0, 326.0, 60.18202502844141, 5.88e-94], ["BAP05590.1", "calB", "BGC0000967", 1, "NRP+Polyketide:Trans-AT type I polyketide", 41.0, 325.0, 55.17633674630261, 1.08e-93], ["AFX60309.1", "polyketide_synthase", "BGC0001031", 1, "NRP+Polyketide", 41.0, 325.0, 58.58930602957907, 1.3e-93], ["AAN85523.1", "polyketide_synthase", "BGC0001101", 1, "NRP+Polyketide:Modular type I polyketide+Polyketide:Trans-AT type I polyketide", 43.0, 325.0, 53.12855517633675, 1.47e-93], ["ACD39767.1", "reducing_polyketide_synthase", "BGC0000077", 1, "Polyketide", 32.0, 325.0, 97.38339021615472, 1.49e-93], ["AHB82065.1", "polyketide_synthase", "BGC0001231", 1, "NRP+Polyketide:Modular type I polyketide", 37.0, 313.0, 77.36063708759954, 2.92e-93], ["CCA89326.1", "mixed_trans-AT_type_I_polyketide_synthase/nonribosomal_peptide_synthetase", "BGC0001111", 1, "NRP+Polyketide:Trans-AT type I polyketide", 40.0, 324.0, 62.22980659840728, 3.78e-93], ["ACD39758.1", "reducing_polyketide_synthase", "BGC0000076", 1, "Polyketide", 32.0, 323.0, 97.38339021615472, 4.92e-93], ["ASA76631.1", "polyketide_synthase", "BGC0001751", 1, "NRP+Polyketide", 44.0, 322.0, 51.42207053469852, 1.07e-92], ["AAD38786.1", "polyketide_synthase", "BGC0001257", 1, "Polyketide", 30.0, 322.0, 102.04778156996588, 1.56e-92], ["QVV57688.1", "KR_domain-containing_protein", "BGC0002338", 1, "Polyketide", 38.0, 321.0, 74.85779294653014, 1.97e-92], ["AKQ22698.1", "malonyl_CoA-acyl_carrier_protein_transacylase", "BGC0001186", 1, "Polyketide", 40.0, 321.0, 56.655290102389074, 2.99e-92], ["AFX60332.1", "polyketide_synthase", "BGC0001032", 1, "NRP+Polyketide", 41.0, 320.0, 57.90671217292378, 4.69e-92], ["AFN27483.1", "pks_BonD", "BGC0000173", 1, "Polyketide:Modular type I polyketide", 41.0, 320.0, 58.703071672354945, 4.83e-92], ["gene6", "", "BGC0001906", 1, "Polyketide", 30.0, 320.0, 102.61660978384528, 7.04e-92], ["ETS82099.1", "hypothetical_protein", "BGC0002161", 1, "Polyketide", 30.0, 319.0, 102.04778156996588, 9.35e-92], ["KKP00963.1", "fatty_acid_synthase_S-acetyltransferase", "BGC0001854", 1, "Polyketide:Iterative type I polyketide", 30.0, 319.0, 99.20364050056882, 9.85e-92], ["ATY69569.1", "type_I_polyketide_synthase", "BGC0001611", 1, "NRP+Polyketide", 43.0, 319.0, 56.76905574516496, 1.31e-91], ["AAS98200.1", "MSAS-type_polyketide_synthase", "BGC0001273", 1, "Polyketide", 30.0, 318.0, 102.73037542662115, 1.4e-91], ["ATY69589.1", "type_I_polyketide_synthase", "BGC0001823", 1, "NRP+Polyketide", 45.0, 319.0, 51.19453924914675, 1.76e-91], ["bin5_1_edit_las_15", "", "BGC0002153", 1, "Polyketide", 41.0, 318.0, 61.88850967007964, 3.31e-91], ["ADY00130.1", "polyketide_synthase", "BGC0000104", 1, "Terpene+Polyketide:Iterative type I polyketide", 32.0, 317.0, 91.46757679180887, 4.44e-91], ["ABA02240.1", "polyketide_synthase", "BGC0000098", 1, "Polyketide", 31.0, 317.0, 107.73606370875994, 6.1e-91], ["KKP04599.1", "Non-ribosomal_peptide_synthetase_-_Polyketide_synthase", "BGC0002066", 1, "NRP+Polyketide:Iterative type I polyketide", 31.0, 317.0, 98.86234357224119, 7.04e-91], ["XP_028481820.1", "non-reducing_polyketide_synthase", "BGC0001866", 1, "Polyketide", 29.0, 317.0, 102.84414106939704, 7.79e-91], ["ADH01487.1", "polyketide_synthase", "BGC0000995", 1, "NRP+Polyketide", 42.0, 317.0, 53.35608646188851, 9.94e-91], ["AIC32693.1", "FR9DEF", "BGC0001113", 1, "NRP+Polyketide", 42.0, 317.0, 53.35608646188851, 1.06e-90], ["AHE80993.1", "PieA3", "BGC0001169", 1, "Polyketide:Modular type I polyketide", 38.0, 316.0, 74.40273037542661, 1.13e-90], ["CAJ76285.1", "putative_polyketide_synthase", "BGC0000972", 1, "NRP+Polyketide:Modular type I polyketide+Polyketide:Trans-AT type I polyketide", 43.0, 305.0, 49.14675767918089, 1.13e-90], ["AKN45693.1", "polyketide_synthase", "BGC0001284", 1, "Polyketide", 30.0, 316.0, 103.75426621160409, 1.14e-90], ["AIG62146.1", "6-methylsalicylic_acid_synthase", "BGC0000120", 1, "Polyketide:Iterative type I polyketide", 31.0, 316.0, 104.55062571103527, 1.15e-90], ["AFR69333.1", "polyketide_synthase_SpiC1", "BGC0001045", 1, "NRP:Cyclic depsipeptide+Polyketide:Modular type I polyketide", 41.0, 311.0, 59.613196814561995, 1.61e-90], ["CAJ76289.1", "putative_hybrid_non-ribosomal_peptide-polyketide_synthetase", "BGC0000972", 1, "NRP+Polyketide:Modular type I polyketide+Polyketide:Trans-AT type I polyketide", 40.0, 315.0, 56.31399317406144, 1.85e-90], ["QGZ36670.1", "SDR_family_NAD(P)-dependent_oxidoreductase", "BGC0002082", 1, "NRP+Polyketide", 40.0, 316.0, 55.062571103526736, 1.9e-90], ["RLV64601.1", "polyketide_synthase_of_type_I", "BGC0001845", 1, "Polyketide+NRP+Other:Aminocoumarin", 42.0, 315.0, 51.763367463026164, 2.27e-90], ["CTQ34883.1", "AtcF;_polyketide_synthase,_modules_8-10", "BGC0001301", 1, "Polyketide", 43.0, 315.0, 54.49374288964732, 2.31e-90], ["AKQ22681.1", "malonyl_CoA-acyl_carrier_protein_transacylase", "BGC0001656", 1, "Polyketide", 41.0, 315.0, 55.745164960182024, 2.45e-90], ["DAC80097.1", "PKS_(DH-FkbM-FkbH-ACP-KS-ECH-ECH-ACP-ACP-KS-KR-ACP-KS)", "BGC0001837", 1, "Polyketide", 42.0, 315.0, 53.92491467576792, 2.45e-90], ["QDG75035.1", "mixed_type_I_polyketide_synthase_-_peptide_synthetase", "BGC0002068", 1, "NRP+Polyketide", 40.0, 315.0, 55.745164960182024, 2.61e-90], ["BAF50722.1", "polyketide_synthase", "BGC0001116", 1, "NRP+Polyketide", 43.0, 302.0, 52.901023890784984, 3.46e-90], ["AAY39343.1", "Beta-ketoacyl_synthase:Beta-ketoacyl_synthase:Phosphopantetheine-binding_protein", "BGC0002060", 1, "Polyketide:Trans-AT type I polyketide", 41.0, 315.0, 55.2901023890785, 3.55e-90], ["QGZ36672.1", "amino_acid_adenylation_domain-containing_protein", "BGC0002082", 1, "NRP+Polyketide", 40.0, 315.0, 58.703071672354945, 4.65e-90], ["WP_002283498.1", "PKS", "BGC0002058", 1, "Polyketide+NRP", 38.0, 306.0, 55.062571103526736, 4.75e-90], ["QCY50742.1", "PKs_and_AMP-binding_domain-containing_protein", "BGC0002287", 1, "NRP", 38.0, 306.0, 55.062571103526736, 4.75e-90], ["OJJ97578.1", "hypothetical_protein", "BGC0002229", 1, "Polyketide", 31.0, 314.0, 99.20364050056882, 5.01e-90], ["DAC80102.1", "PKS_(ACP-KS-KR-ACP-KS-ACP-ACP-ACP-KS-ACP-C)", "BGC0001837", 1, "Polyketide", 40.0, 314.0, 59.72696245733788, 7.82e-90], ["AFN27480.1", "pks_BonA", "BGC0000173", 1, "Polyketide:Modular type I polyketide", 41.0, 314.0, 59.84072810011376, 8.6e-90], ["EED57518.1", "polyketide_synthase,_putative", "BGC0001446", 1, "Polyketide:Iterative type I polyketide", 29.0, 313.0, 102.5028441410694, 1.08e-89], ["RAT98527.1", "trans-acyltransferase_polyketide_synthase", "BGC0001470", 1, "Polyketide:Trans-AT type I polyketide", 42.0, 313.0, 56.086461888509675, 1.48e-89], ["CBF74114.1", "Conidial_yellow_pigment_biosynthesis_polyketide_synthase_(PKS)(EC_2.3.1.-)_[Source:UniProtKB/Swiss-Prot;Acc:Q03149]", "BGC0000107", 1, "Polyketide", 30.0, 312.0, 102.95790671217293, 2.02e-89], ["bin5_1_edit_las_08", "", "BGC0002153", 1, "Polyketide", 41.0, 312.0, 59.15813424345847, 2.04e-89], ["AAY32964.1", "DszA", "BGC0001093", 1, "NRP+Polyketide", 39.0, 312.0, 60.8646188850967, 2.74e-89], ["ADH01485.1", "putative_mixed_polyketide_synthase/non-ribosomal_peptide_synthetase", "BGC0000995", 1, "NRP+Polyketide", 41.0, 311.0, 59.49943117178612, 3.09e-89], ["AGY62756.1", "EbeD", "BGC0000051", 1, "Polyketide", 39.0, 299.0, 66.55290102389078, 3.43e-89], ["AMH40422.1", "PKS", "BGC0001350", 1, "Polyketide", 41.0, 312.0, 51.080773606370876, 3.59e-89], ["ASA76643.1", "polyketide_synthase", "BGC0001751", 1, "NRP+Polyketide", 41.0, 311.0, 56.086461888509675, 3.65e-89], ["AAN59953.1", "polyketide_synthase_1", "BGC0001258", 1, "Polyketide", 29.0, 311.0, 101.70648464163823, 4.89e-89], ["EAU38791.1", "hypothetical_protein", "BGC0000161", 1, "Polyketide:Iterative type I polyketide", 29.0, 311.0, 103.86803185437998, 6.52e-89], ["QKV49768.1", "PKS", "BGC0002526", 1, "Polyketide", 38.0, 296.0, 69.39704209328784, 6.62e-89], ["CBF82304.1", "polyketide_synthase,_putative_(JCVI)", "BGC0002180", 1, "Polyketide", 30.0, 311.0, 101.02389078498292, 7.11e-89], ["EHA52508.1", "mycocerosic_acid_synthase", "BGC0001749", 1, "Polyketide", 31.0, 311.0, 98.97610921501706, 7.25e-89], ["QZA73309.1", "type_I_polyketide_synthase", "BGC0002385", 1, "Polyketide", 44.0, 311.0, 50.170648464163826, 7.76e-89], ["PKX88487.1", "polyketide_synthase", "BGC0001708", 1, "Polyketide+Terpene", 29.0, 310.0, 100.5688282138794, 9.18e-89], ["CAG23967.1", "polyketide_synthase_type_I", "BGC0000181", 1, "Polyketide", 38.0, 310.0, 57.45164960182025, 9.35e-89], ["AIJ04684.1", "polyketide_synthase", "BGC0001383", 1, "Polyketide", 38.0, 310.0, 57.45164960182025, 9.35e-89], ["BAP05593.1", "calE", "BGC0000967", 1, "NRP+Polyketide:Trans-AT type I polyketide", 43.0, 311.0, 53.35608646188851, 9.36e-89], ["QIE07364.1", "polyketide_synthase_NecE", "BGC0002050", 1, "NRP+Polyketide:Trans-AT type I polyketide", 41.0, 310.0, 59.49943117178612, 1.02e-88], ["EAA36364.1", "polyketide_synthase_6", "BGC0002729", 1, "Polyketide", 30.0, 310.0, 96.13196814562002, 1.27e-88], ["SKB24633.1", "", "BGC0002455", 1, "Polyketide", 42.0, 310.0, 53.811149032992034, 1.62e-88], ["ALD83688.1", "tAT_polyketide_synthase", "BGC0001300", 1, "Polyketide", 40.0, 310.0, 56.882821387940844, 2.02e-88], ["iliA", "", "BGC0002035", 1, "NRP+Polyketide", 31.0, 310.0, 101.02389078498292, 2.05e-88], ["EHA55627.1", "conidial_yellow_pigment_biosynthesis_polyketide_synthase", "BGC0002154", 1, "Polyketide", 29.0, 309.0, 103.86803185437998, 2.21e-88], ["BAC20566.1", "polyketide_synthase", "BGC0000039", 1, "Polyketide", 30.0, 309.0, 107.16723549488054, 2.39e-88], ["AJQ95677.1", "polyketide_synthase_modules-related_protein", "BGC0002046", 1, "NRP+Polyketide:Trans-AT type I polyketide", 38.0, 309.0, 50.739476678043225, 2.68e-88], ["ATX68111.1", "malonyl_CoA-acyl_carrier_protein_transacylase", "BGC0001772", 1, "Polyketide", 40.0, 309.0, 55.745164960182024, 2.89e-88], ["AAY32965.1", "DszB", "BGC0001093", 1, "NRP+Polyketide", 43.0, 309.0, 55.17633674630261, 2.99e-88], ["QIE07126.1", "OvmK4", "BGC0001719", 1, "Polyketide", 36.0, 309.0, 77.13310580204778, 3.23e-88], ["AMJ52080.1", "lijA", "BGC0002255", 1, "Polyketide", 30.0, 309.0, 109.44254835039817, 3.24e-88], ["EAL84397.1", "polyketide_synthase", "BGC0001118", 1, "Polyketide:Iterative type I polyketide", 29.0, 308.0, 98.7485779294653, 3.4e-88], ["AAY89051.1", "hybrid_nonribosomal_peptide_synthetase/polyketide_synthase", "BGC0001069", 1, "NRP+Polyketide:Trans-AT type I polyketide", 39.0, 309.0, 63.13993174061433, 3.84e-88], ["QKV49783.1", "beta-ketoacyl_synthase", "BGC0002526", 1, "Polyketide", 31.0, 299.0, 102.95790671217293, 4.41e-88], ["AZY91988.1", "polyketide_synthase", "BGC0002022", 1, "Polyketide", 36.0, 308.0, 76.10921501706484, 5.11e-88], ["AWS21290.1", "type_I_polyketide_synthase", "BGC0001934", 1, "Polyketide", 36.0, 308.0, 76.10921501706484, 5.63e-88], ["ADN68479.1", "SorD", "BGC0000184", 1, "Polyketide:Trans-AT type I polyketide", 40.0, 308.0, 55.972696245733786, 6.27e-88], ["BAB69698.1", "iturin_A_synthetase_A", "BGC0001098", 1, "NRP+Polyketide", 40.0, 308.0, 55.972696245733786, 6.73e-88], ["ABB90283.1", "polyketide_synthase", "BGC0001057", 1, "NRP+Polyketide", 31.0, 308.0, 103.18543799772468, 7.55e-88], ["CAP95405.1", "", "BGC0001404", 1, "Polyketide", 30.0, 308.0, 99.54493742889647, 7.89e-88], ["ADN68482.1", "sorG", "BGC0000184", 1, "Polyketide:Trans-AT type I polyketide", 40.0, 308.0, 55.51763367463026, 8.01e-88], ["RAT98519.1", "trans-acyltransferase_polyketide_synthase", "BGC0001470", 1, "Polyketide:Trans-AT type I polyketide", 39.0, 307.0, 59.954493742889646, 9.08e-88], ["AKQ22699.1", "malonyl_CoA-acyl_carrier_protein_transacylase", "BGC0001186", 1, "Polyketide", 39.0, 308.0, 60.52332195676906, 9.79e-88], ["AXA20096.1", "trans-AT_PKS_LgaG", "BGC0001646", 1, "NRP+Polyketide", 39.0, 308.0, 65.8703071672355, 1.03e-87], ["CAQ34917.1", "polyketide_synthase", "BGC0000986", 1, "NRP+Polyketide", 36.0, 306.0, 75.31285551763366, 1.05e-87], ["ABS74181.1", "bacillomycin_D_synthetase_A_", "BGC0001090", 1, "Polyketide+NRP:Lipopeptide", 40.0, 307.0, 55.972696245733786, 1.22e-87], ["ATX68124.1", "malonyl_CoA-acyl_carrier_protein_transacylase", "BGC0001795", 1, "Polyketide", 39.0, 307.0, 60.8646188850967, 1.32e-87], ["ABI91465.1", "beta-ketoacyl_synthase", "BGC0001094", 1, "NRP+Polyketide", 37.0, 307.0, 74.06143344709898, 1.51e-87], ["AHE80992.1", "PieA2", "BGC0001169", 1, "Polyketide:Modular type I polyketide", 30.0, 307.0, 105.23321956769055, 1.57e-87], ["AJQ95676.1", "polyketide_synthase_modules-related_protein", "BGC0002046", 1, "NRP+Polyketide:Trans-AT type I polyketide", 42.0, 307.0, 52.7872582480091, 1.76e-87], ["ALD82521.1", "polyketide_synthase", "BGC0001212", 1, "NRP+Polyketide", 44.0, 306.0, 49.37428896473265, 1.83e-87], ["CAN89632.1", "putative_polyketide_synthase", "BGC0001070", 1, "NRP+Polyketide:Modular type I polyketide+Polyketide:Trans-AT type I polyketide", 42.0, 306.0, 55.40386803185437, 2.27e-87], ["AAM12913.2", "MmpD", "BGC0000182", 1, "Polyketide:Iterative type I polyketide+Polyketide:Trans-AT type I polyketide", 41.0, 306.0, 56.76905574516496, 2.42e-87], ["AGC95324.1", "CurS1", "BGC0000045", 1, "Polyketide", 30.0, 306.0, 97.61092150170649, 2.51e-87], ["RAT98528.1", "trans-acyltransferase_polyketide_synthase", "BGC0001470", 1, "Polyketide:Trans-AT type I polyketide", 39.0, 306.0, 58.134243458475545, 2.62e-87], ["OEI73466.1", "hypothetical_protein", "BGC0001520", 1, "Polyketide", 40.0, 306.0, 55.631399317406135, 2.63e-87], ["OBR09781.1", "Polyketide_synthase", "BGC0002429", 1, "Terpene+Polyketide", 30.0, 306.0, 104.20932878270763, 3.26e-87], ["DAC80073.1", "PKS", "BGC0001835", 1, "Polyketide", 39.0, 306.0, 56.76905574516496, 3.29e-87], ["ADI24926.1", "VrtA", "BGC0000168", 1, "Polyketide:Iterative type I polyketide", 30.0, 305.0, 103.0716723549488, 5.16e-87], ["QPC57090.1", "polyketide_synthase-nonribosomal_peptide_synthetase", "BGC0002230", 1, "Polyketide+NRP", 31.0, 305.0, 99.43117178612059, 5.44e-87], ["ACO79122.1", "Type_I_fatty_acid_synthase_ArsA", "BGC0000284", 1, "Polyketide", 30.0, 305.0, 101.36518771331058, 6.26e-87], ["AIW00670.1", "mellein_synthase", "BGC0001244", 1, "Polyketide", 30.0, 304.0, 102.3890784982935, 9.14e-87], ["BAV69313.1", "PrhL", "BGC0001729", 1, "Polyketide+Terpene", 29.0, 304.0, 103.0716723549488, 1.13e-86], ["KDB16994.1", "polyketide_synthetase_PksP", "BGC0002177", 1, "Polyketide", 29.0, 304.0, 100.0, 1.13e-86], ["BAQ25466.1", "polyketide_synthase", "BGC0001264", 1, "Polyketide", 31.0, 304.0, 99.08987485779295, 1.21e-86], ["KFG78606.1", "polyketide_synthase", "BGC0002240", 1, "Polyketide", 30.0, 304.0, 102.04778156996588, 1.23e-86], ["QBQ83704.1", "polyketide_synthase-nonribosomal_peptide_synthetase", "BGC0002093", 1, "Polyketide+NRP", 30.0, 304.0, 99.54493742889647, 1.33e-86], ["AHA38199.1", "GphF", "BGC0000069", 1, "Polyketide", 35.0, 304.0, 86.00682593856655, 1.39e-86], ["QGY73454.1", "Itm22", "BGC0002451", 1, "Polyketide", 39.0, 304.0, 60.068259385665534, 1.63e-86], ["EAU31624.1", "hypothetical_protein", "BGC0002592", 1, "Polyketide", 29.0, 303.0, 102.16154721274175, 1.64e-86], ["ADI24953.1", "GsfA", "BGC0000070", 1, "Polyketide:Iterative type I polyketide", 30.0, 303.0, 101.8202502844141, 1.67e-86], ["CCE31584.1", "polyketide_synthase_that_catalyse_the_condensation_of_one_acetyl-CoA_and_six_malonyl-CoA_resulting_in_formation_of_nor-rubrofusarin", "BGC0001886", 1, "Polyketide", 30.0, 303.0, 103.52673492605233, 1.68e-86], ["ACY01400.1", "AT-less_polyketide_synthase", "BGC0000083", 1, "Polyketide:Modular type I polyketide+Polyketide:Trans-AT type I polyketide", 42.0, 303.0, 51.5358361774744, 2.31e-86], ["ALD83687.1", "tAT_polyketide_synthase", "BGC0001300", 1, "Polyketide", 42.0, 303.0, 54.49374288964732, 2.46e-86], ["CTQ34881.1", "AtcD;_polyketide_synthase,_modules_1-4", "BGC0001301", 1, "Polyketide", 39.0, 303.0, 57.110352673492606, 2.63e-86], ["AEP40938.1", "polyketide_synthase_type_I", "BGC0000021", 1, "Polyketide", 42.0, 283.0, 49.60182025028441, 3.26e-86], ["CAG23960.2", "hybrid_NRPS/PKS_protein", "BGC0001089", 1, "Polyketide+NRP", 37.0, 303.0, 52.218430034129696, 3.44e-86], ["AEC04361.1", "polyketide_synthase", "BGC0000178", 1, "Polyketide:Trans-AT type I polyketide", 40.0, 302.0, 56.882821387940844, 3.76e-86], ["AAD34559.1", "polyketide_synthase", "BGC0000088", 1, "Polyketide", 32.0, 303.0, 106.9397042093288, 3.76e-86], ["BBG28471.1", "polyketide_synthase_Cle1", "BGC0002603", 1, "Polyketide", 29.0, 302.0, 97.61092150170649, 4.12e-86], ["ABC36687.1", "polyketide_synthase", "BGC0000964", 1, "NRP:Cyclic depsipeptide+Polyketide:Trans-AT type I polyketide", 40.0, 299.0, 59.72696245733788, 4.16e-86], ["WP_013310341.1", "aminotransferase_class_III-fold_pyridoxal_phosphate-dependent_enzyme", "BGC0001728", 1, "NRP+Polyketide", 37.0, 302.0, 58.36177474402731, 4.51e-86], ["ALD83702.1", "tAT_polyketide_synthase", "BGC0001299", 1, "Polyketide", 39.0, 303.0, 62.116040955631405, 4.74e-86], ["DAC80077.1", "PKS", "BGC0001835", 1, "Polyketide", 40.0, 303.0, 55.631399317406135, 4.75e-86], ["CDM36726.1", "Beta-ketoacyl_synthase", "BGC0001360", 1, "Polyketide", 31.0, 302.0, 91.58134243458476, 5.01e-86], ["EAQ86385.1", "hypothetical_protein", "BGC0001405", 1, "Polyketide", 30.0, 302.0, 107.84982935153585, 6.63e-86], ["ALI92655.1", "CitS_citrinin_polyketide_synthase", "BGC0001338", 1, "Polyketide:Iterative type I polyketide", 30.0, 302.0, 95.44937428896473, 6.88e-86], ["KAF7526531.1", "hypothetical_protein", "BGC0002244", 1, "Polyketide", 29.0, 301.0, 102.73037542662115, 7.52e-86], ["CAN89634.1", "putative_polyketide_synthase", "BGC0001070", 1, "NRP+Polyketide:Modular type I polyketide+Polyketide:Trans-AT type I polyketide", 39.0, 302.0, 58.47554038680318, 8.61e-86], ["AAV97877.1", "OnnI", "BGC0001105", 1, "NRP+Polyketide:Trans-AT type I polyketide", 38.0, 301.0, 61.31968145620023, 1.12e-85], ["ADA69237.1", "trans-AT_polyketide_synthase", "BGC0001071", 1, "NRP+Polyketide:Modular type I polyketide+Polyketide:Trans-AT type I polyketide", 39.0, 301.0, 56.882821387940844, 1.13e-85], ["ASA76644.1", "polyketide_synthase", "BGC0001751", 1, "NRP+Polyketide", 40.0, 301.0, 55.972696245733786, 1.2e-85], ["QLG04868.1", "PulG", "BGC0002374", 1, "Polyketide", 37.0, 301.0, 61.20591581342435, 1.54e-85], ["ACD39774.1", "reducing_polyketide_synthase", "BGC0000134", 1, "Polyketide", 30.0, 301.0, 96.24573378839591, 1.62e-85], ["AAX35547.1", "polyketide_syntase_2", "BGC0001275", 1, "Polyketide", 30.0, 300.0, 104.09556313993174, 1.81e-85], ["BBA21068.1", "putative_non-ribosomal_peptide_synthetase", "BGC0001740", 1, "NRP+Polyketide", 39.0, 301.0, 62.00227531285552, 2.08e-85], ["DAC76729.1", "type_I_polyketide_synthase", "BGC0001885", 1, "NRP+Polyketide", 39.0, 297.0, 60.52332195676906, 2.2e-85], ["ABP57747.1", "DepC", "BGC0000993", 1, "NRP:Cyclic depsipeptide+Polyketide:Modular type I polyketide", 39.0, 297.0, 59.044368600682596, 2.69e-85], ["ABS90475.1", "PKS", "BGC0001106", 1, "NRP+Polyketide", 40.0, 300.0, 65.52901023890784, 2.72e-85], ["AEO57481.1", "PKS-NRPSs", "BGC0001449", 1, "NRP+Alkaloid+Polyketide:Iterative type I polyketide", 33.0, 300.0, 96.81456200227532, 3.49e-85], ["ALD83704.1", "tAT_polyketide_synthase", "BGC0001299", 1, "Polyketide", 39.0, 300.0, 54.37997724687145, 4.1e-85], ["CAG23983.1", "polyketide_synthase_type_I", "BGC0000176", 1, "Polyketide", 41.0, 299.0, 49.829351535836174, 4.93e-85], ["MCC5026025.1", "SDR_family_NAD(P)-dependent_oxidoreductase", "BGC0002118", 1, "NRP+Polyketide", 39.0, 300.0, 58.93060295790671, 5.22e-85], ["MCC5025981.1", "SDR_family_NAD(P)-dependent_oxidoreductase", "BGC0002119", 1, "NRP+Polyketide", 39.0, 300.0, 58.93060295790671, 5.22e-85], ["AAY89050.1", "polyketide_synthase", "BGC0001069", 1, "NRP+Polyketide:Trans-AT type I polyketide", 39.0, 300.0, 60.637087599544934, 5.3e-85], ["AAS89999.1", "PksA", "BGC0000007", 1, "Polyketide", 28.0, 299.0, 100.34129692832765, 6.71e-85], ["DAC80074.1", "PKS", "BGC0001835", 1, "Polyketide", 42.0, 299.0, 55.062571103526736, 6.75e-85], ["CCC21123.1", "type-I_polyketide_synthases", "BGC0000171", 1, "Polyketide:Modular type I polyketide", 38.0, 299.0, 61.092150170648466, 6.91e-85], ["AVR48535.1", "CusC", "BGC0001564", 1, "NRP+Polyketide", 40.0, 299.0, 48.236632536973836, 7.23e-85], ["ABI91464.1", "beta-ketoacyl_synthase", "BGC0001094", 1, "NRP+Polyketide", 36.0, 298.0, 76.56427758816837, 9.79e-85], ["CAN93349.1", "polyketide_synthase", "BGC0000179", 1, "Polyketide:Trans-AT type I polyketide", 38.0, 298.0, 56.5415244596132, 1.12e-84], ["AAF08795.1", "MycA", "BGC0001103", 1, "NRP+Polyketide", 38.0, 298.0, 59.84072810011376, 1.15e-84], ["QLG04867.1", "PulF", "BGC0002374", 1, "Polyketide", 39.0, 298.0, 56.5415244596132, 1.18e-84], ["ATY69557.1", "type_I_polyketide_synthase", "BGC0001611", 1, "NRP+Polyketide", 41.0, 298.0, 49.14675767918089, 1.24e-84], ["EAL89339.1", "polyketide_synthase,_putative", "BGC0001403", 1, "Polyketide", 30.0, 298.0, 102.5028441410694, 1.45e-84], ["QCF41201.1", "CcxJ", "BGC0002726", 1, "Polyketide", 30.0, 298.0, 99.43117178612059, 1.46e-84], ["WP_106980515.1", "type_I_polyketide_synthase", "BGC0001348", 1, "Polyketide:Modular type I polyketide", 38.0, 296.0, 70.42093287827076, 1.48e-84], ["ATX68125.1", "malonyl_CoA-acyl_carrier_protein_transacylase", "BGC0001795", 1, "Polyketide", 37.0, 298.0, 56.655290102389074, 1.76e-84], ["CCA89328.1", "mixed_trans-AT_type_I_polyketide_synthase/nonribosomal_peptide_synthetase", "BGC0001111", 1, "NRP+Polyketide:Trans-AT type I polyketide", 37.0, 298.0, 59.72696245733788, 2.33e-84], ["OAQ63050.2", "polyketide_synthase", "BGC0002187", 1, "Polyketide", 31.0, 297.0, 96.01820250284415, 2.35e-84], ["ACR50795.1", "putative_polyketide_synthase", "BGC0000163", 1, "Polyketide", 34.0, 296.0, 79.97724687144482, 2.37e-84], ["CBF87072.1", "polyketide_synthase,_putative_(Eurofung)", "BGC0001290", 1, "NRP", 30.0, 297.0, 96.70079635949944, 2.42e-84], ["AYM48705.1", "type_I_polyketide_synthetase", "BGC0002364", 1, "Polyketide", 36.0, 287.0, 64.96018202502844, 2.43e-84], ["QRN75753.1", "Polyketide_synthase", "BGC0002114", 1, "NRP+Polyketide", 42.0, 297.0, 48.919226393629124, 2.73e-84], ["SKB24634.1", "", "BGC0002455", 1, "Polyketide", 37.0, 297.0, 58.47554038680318, 2.77e-84], ["ADI59533.1", "CorK", "BGC0001091", 1, "NRP+Polyketide", 40.0, 297.0, 60.40955631399317, 2.82e-84], ["AJQ95707.1", "polyketide_synthase_modules-related_protein", "BGC0001644", 1, "Polyketide", 35.0, 297.0, 76.90557451649602, 2.83e-84], ["OEI73460.1", "hypothetical_protein", "BGC0001520", 1, "Polyketide", 38.0, 297.0, 55.17633674630261, 2.86e-84], ["ABS90470.1", "NRPS/PKS", "BGC0001106", 1, "NRP+Polyketide", 42.0, 297.0, 52.7872582480091, 3.13e-84], ["ABF85931.1", "non-ribosomal_peptide_synthase/polyketide_synthase_Ta1", "BGC0001025", 1, "NRP+Polyketide:Trans-AT type I polyketide", 41.0, 297.0, 49.60182025028441, 3.18e-84], ["ADB23402.1", "polyketide_synthase_type_I", "BGC0001062", 1, "Polyketide", 42.0, 277.0, 49.943117178612056, 3.3e-84], ["gene4", "", "BGC0001907", 1, "Polyketide", 30.0, 296.0, 103.6405005688282, 3.97e-84], ["QSJ20136.1", "polyketide_synthase", "BGC0002572", 1, "NRP+Polyketide", 39.0, 278.0, 51.64960182025028, 4.16e-84], ["QQZ01635.1", "PKS", "BGC0002497", 1, "Other", 31.0, 296.0, 99.88623435722411, 4.25e-84], ["AAS47564.1", "mixed_type_I_polyketide_synthase/nonribosomal_peptide_synthetase", "BGC0001108", 1, "NRP+Polyketide:Trans-AT type I polyketide", 37.0, 297.0, 61.43344709897611, 4.26e-84], ["ctg1_orf6", "", "BGC0001109", 1, "NRP+Polyketide", 37.0, 297.0, 61.43344709897611, 4.26e-84], ["OJJ98486.1", "hypothetical_protein", "BGC0002169", 1, "Polyketide+NRP", 30.0, 296.0, 96.01820250284415, 4.3e-84], ["CCA89329.1", "trans-AT_type_I_polyketide_synthase", "BGC0001111", 1, "NRP+Polyketide:Trans-AT type I polyketide", 41.0, 296.0, 49.71558589306029, 5.07e-84], ["AAV97870.1", "OnnB", "BGC0001105", 1, "NRP+Polyketide:Trans-AT type I polyketide", 40.0, 296.0, 53.01478953356087, 5.19e-84], ["BAE65965.1", "", "BGC0002236", 1, "Polyketide", 29.0, 296.0, 101.8202502844141, 5.4e-84], ["ABC34675.1", "polyketide_synthase,_putative", "BGC0000186", 1, "NRP+Polyketide:Modular type I polyketide", 38.0, 296.0, 60.40955631399317, 5.42e-84], ["ASA76632.1", "polyketide_synthase_non-ribosomal_peptide_synthetase_hybrid", "BGC0001751", 1, "NRP+Polyketide", 41.0, 296.0, 53.242320819112635, 6.73e-84], ["mycI", "polyketide_synthase", "BGC0002055", 1, "NRP+Polyketide:Trans-AT type I polyketide", 41.0, 296.0, 50.05688282138794, 7.35e-84], ["ABF88102.1", "polyketide_synthase", "BGC0001025", 1, "NRP+Polyketide:Trans-AT type I polyketide", 40.0, 296.0, 55.51763367463026, 8.51e-84], ["AHD05679.1", "putative_non-ribosomal_peptide_ligase/_polyketide_synthase_hybrid", "BGC0000402", 1, "NRP", 38.0, 296.0, 57.56541524459613, 9.2e-84], ["AAM12911.1", "MmpB", "BGC0000182", 1, "Polyketide:Iterative type I polyketide+Polyketide:Trans-AT type I polyketide", 36.0, 295.0, 65.7565415244596, 9.65e-84], ["AEZ54376.1", "PieA3", "BGC0000124", 1, "Polyketide", 37.0, 295.0, 75.88168373151308, 1.03e-83], ["CBF70387.1", "polyketide_synthase,_putative_(JCVI)", "BGC0000684", 1, "Polyketide", 30.0, 295.0, 101.93401592718998, 1.17e-83], ["AQW44874.1", "polyketide_synthase", "BGC0001761", 1, "Polyketide", 42.0, 295.0, 49.37428896473265, 1.24e-83], ["BAE71314.1", "polyketide_synthase", "BGC0000004", 1, "Polyketide", 28.0, 295.0, 98.97610921501706, 1.27e-83], ["BAP05595.1", "calG", "BGC0000967", 1, "NRP+Polyketide:Trans-AT type I polyketide", 42.0, 295.0, 50.62571103526735, 1.33e-83], ["AEH42487.1", "polyketide_synthase", "BGC0000032", 1, "Polyketide", 33.0, 295.0, 93.97042093287827, 1.35e-83], ["mycH", "polyketide_synthase", "BGC0002055", 1, "NRP+Polyketide:Trans-AT type I polyketide", 38.0, 295.0, 58.47554038680318, 1.36e-83], ["EAL89230.2", "LovB-like_polyketide_synthase,_putative", "BGC0000129", 1, "Polyketide", 30.0, 295.0, 106.59840728100114, 1.41e-83], ["ACS68554.1", "hybrid_PKS-NRPS_protein", "BGC0001026", 1, "NRP+Polyketide", 31.0, 295.0, 97.15585893060296, 1.66e-83], ["CAO91861.1", "PKS-NRPS_hybrid", "BGC0000968", 1, "NRP+Polyketide:Iterative type I polyketide", 30.0, 295.0, 98.86234357224119, 1.67e-83], ["QOG08944.1", "FfsA", "BGC0002204", 1, "Polyketide+NRP", 30.0, 295.0, 96.58703071672356, 1.67e-83], ["AKQ22680.1", "malonyl_CoA-acyl_carrier_protein_transacylase", "BGC0001656", 1, "Polyketide", 35.0, 295.0, 65.07394766780432, 1.74e-83], ["CCA89327.1", "trans-AT_type_I_polyketide_synthase", "BGC0001111", 1, "NRP+Polyketide:Trans-AT type I polyketide", 39.0, 295.0, 56.086461888509675, 1.75e-83], ["ATX68112.1", "malonyl_CoA-acyl_carrier_protein_transacylase", "BGC0001772", 1, "Polyketide", 35.0, 295.0, 64.96018202502844, 2.35e-83], ["ADI59534.1", "CorL", "BGC0001091", 1, "NRP+Polyketide", 39.0, 295.0, 56.5415244596132, 2.35e-83], ["AAS90022.1", "PksA", "BGC0000008", 1, "Polyketide", 28.0, 294.0, 101.2514220705347, 2.38e-83], ["SKB24638.1", "", "BGC0002455", 1, "Polyketide", 38.0, 295.0, 57.792946530147894, 2.42e-83], ["AMH40421.1", "PKS", "BGC0001350", 1, "Polyketide", 41.0, 295.0, 52.218430034129696, 2.48e-83], ["CBX99534.1", "similar_to_polyketide_synthase", "BGC0001899", 1, "Polyketide", 29.0, 294.0, 100.11376564277587, 2.62e-83], ["CBK62724.1", "", "BGC0001115", 1, "NRP+Polyketide", 37.0, 294.0, 59.15813424345847, 2.78e-83], ["EGD99348.1", "polyketide_synthase", "BGC0001144", 1, "Polyketide", 29.0, 294.0, 103.0716723549488, 2.87e-83], ["AAY89053.1", "polyketide_synthase", "BGC0001069", 1, "NRP+Polyketide:Trans-AT type I polyketide", 40.0, 294.0, 50.51194539249146, 3.25e-83], ["BCA42568.1", "polyketide_synthase_GrgA", "BGC0002185", 1, "Polyketide", 30.0, 294.0, 98.63481228668942, 3.47e-83], ["ACY13415.1", "KR_domain_protein", "BGC0001367", 1, "NRP+Polyketide", 39.0, 294.0, 58.58930602957907, 3.76e-83], ["BBF25315.1", "polyketide_synthase", "BGC0001923", 1, "Terpene+Polyketide", 28.0, 293.0, 104.09556313993174, 4.31e-83], ["CAO85898.1", "modular_polyketide_synthase_NorC", "BGC0000110", 1, "Polyketide:Modular type I polyketide", 35.0, 293.0, 76.90557451649602, 4.47e-83], ["FAA01291.1", "polyketide_synthase-nonribosomal_peptide_synthetase_PyvA", "BGC0002210", 1, "Polyketide+NRP", 29.0, 293.0, 96.81456200227532, 5.45e-83], ["AAS90093.1", "PksA", "BGC0000006", 1, "Polyketide", 28.0, 293.0, 98.97610921501706, 5.79e-83], ["EHA28244.1", "hypothetical_protein", "BGC0001143", 1, "Polyketide", 30.0, 293.0, 107.73606370875994, 6.35e-83], ["EWM62997.1", "non-ribosomal_peptide_synthetase", "BGC0001328", 1, "NRP:Cyclic depsipeptide+Polyketide:Modular type I polyketide", 39.0, 291.0, 67.6905574516496, 6.97e-83], ["AAT28740.1", "FUSS", "BGC0000064", 1, "NRP+Polyketide", 31.0, 293.0, 96.24573378839591, 7.24e-83], ["MCC5026024.1", "SDR_family_NAD(P)-dependent_oxidoreductase", "BGC0002118", 1, "NRP+Polyketide", 40.0, 293.0, 52.33219567690558, 7.99e-83], ["MCC5025980.1", "SDR_family_NAD(P)-dependent_oxidoreductase", "BGC0002119", 1, "NRP+Polyketide", 40.0, 293.0, 52.33219567690558, 7.99e-83], ["KFA69335.1", "hypothetical_protein", "BGC0001626", 1, "Polyketide", 28.0, 293.0, 102.84414106939704, 8.04e-83], ["bin5_1_edit_las_13", "", "BGC0002153", 1, "Polyketide", 39.0, 293.0, 61.43344709897611, 8.19e-83], ["WP_174703967.1", "polyketide_synthase_docking_domain-containing_protein", "BGC0002105", 1, "Polyketide", 41.0, 277.0, 56.20022753128555, 8.2e-83], ["MCC5026026.1", "polyketide_synthase_dehydratase_domain-containing_protein", "BGC0002118", 1, "NRP+Polyketide", 41.0, 293.0, 49.37428896473265, 8.71e-83], ["MCC5025982.1", "polyketide_synthase_dehydratase_domain-containing_protein", "BGC0002119", 1, "NRP+Polyketide", 41.0, 293.0, 49.37428896473265, 8.71e-83], ["WP_241238544.1", "SDR_family_NAD(P)-dependent_oxidoreductase", "BGC0002087", 1, "NRP+Polyketide", 37.0, 293.0, 59.613196814561995, 8.84e-83], ["QLG04869.1", "PulH", "BGC0002374", 1, "Polyketide", 40.0, 293.0, 55.40386803185437, 9.21e-83], ["AFP73394.1", "FusA", "BGC0001268", 1, "NRP+Polyketide", 31.0, 293.0, 96.70079635949944, 9.74e-83], ["ctg3_18", "", "BGC0001853", 1, "NRP+Polyketide:Modular type I polyketide", 39.0, 293.0, 59.044368600682596, 1.01e-82], ["ABF92489.1", "mixed_type_I_polyketide_synthase_-_peptide_synthetase", "BGC0001025", 1, "NRP+Polyketide:Trans-AT type I polyketide", 39.0, 293.0, 54.60750853242321, 1.04e-82], ["BAE61567.1", "", "BGC0002175", 1, "Polyketide", 28.0, 292.0, 104.77815699658703, 1.06e-82], ["ACH72912.1", "AflC", "BGC0000011", 1, "Polyketide", 29.0, 292.0, 95.44937428896473, 1.07e-82], ["QBK15044.1", "clavatol_synthase_ClaF", "BGC0002196", 1, "Polyketide", 29.0, 292.0, 103.75426621160409, 1.16e-82], ["QZA73307.1", "type_I_polyketide_synthase", "BGC0002385", 1, "Polyketide", 42.0, 292.0, 49.943117178612056, 1.2e-82], ["AFL48521.1", "beta-ketosynthase", "BGC0000084", 1, "Polyketide", 35.0, 283.0, 72.92377701934016, 1.25e-82], ["AAS90047.1", "PksA", "BGC0000009", 1, "Polyketide", 28.0, 292.0, 100.5688282138794, 1.41e-82], ["CAN89635.1", "putative_polyketide_synthase", "BGC0001070", 1, "NRP+Polyketide:Modular type I polyketide+Polyketide:Trans-AT type I polyketide", 42.0, 292.0, 49.943117178612056, 1.47e-82], ["AAN85522.1", "hybrid_nonribosomal_peptide_synthetase_/_polyketide_synthase", "BGC0001101", 1, "NRP+Polyketide:Modular type I polyketide+Polyketide:Trans-AT type I polyketide", 43.0, 292.0, 50.739476678043225, 1.84e-82], ["ADM79459.1", "PKS16_protein", "BGC0001266", 1, "Polyketide", 28.0, 291.0, 102.3890784982935, 1.89e-82], ["BBG28484.1", "polyketide_synthase_CdmE", "BGC0001926", 1, "Polyketide", 29.0, 291.0, 98.97610921501706, 2.1e-82], ["AZZ09613.1", "PvhA", "BGC0002304", 1, "Polyketide+NRP", 30.0, 291.0, 97.26962457337885, 2.42e-82], ["ADN68476.1", "sorA", "BGC0000184", 1, "Polyketide:Trans-AT type I polyketide", 39.0, 291.0, 57.67918088737202, 2.7e-82], ["EKJ70677.1", "PKS6", "BGC0002188", 1, "NRP+Polyketide", 31.0, 291.0, 96.9283276450512, 2.81e-82], ["CAG23966.1", "polyketide_synthase_type_I", "BGC0000181", 1, "Polyketide", 40.0, 291.0, 49.829351535836174, 2.96e-82], ["AXM42948.1", "type_1_polyketide_synthase", "BGC0001941", 1, "NRP+Polyketide", 42.0, 291.0, 48.57792946530148, 3.03e-82], ["ARR97036.1", "SphC", "BGC0001780", 1, "NRP", 40.0, 291.0, 51.5358361774744, 3.45e-82], ["AKQ22669.1", "malonyl_CoA-acyl_carrier_protein_transacylase", "BGC0001656", 1, "Polyketide", 40.0, 291.0, 54.94880546075085, 3.48e-82], ["ACZ57548.1", "polyketide_synthase", "BGC0000046", 1, "Polyketide:Iterative type I polyketide", 29.0, 291.0, 95.90443686006826, 3.66e-82], ["BAZ95823.1", "PKS-NRPS_hybrid_cpaA", "BGC0001563", 1, "NRP+Polyketide", 31.0, 291.0, 97.83845278725825, 4.33e-82], ["AFA26384.1", "polyketide_synthase_A", "BGC0001874", 1, "NRP+Polyketide", 29.0, 291.0, 98.63481228668942, 4.34e-82], ["AUW31184.1", "putative_type_I_PKS", "BGC0001489", 1, "Polyketide", 28.0, 290.0, 103.75426621160409, 4.68e-82], ["ASK38717.1", "polyketide_synthase", "BGC0001436", 1, "Polyketide:Iterative type I polyketide", 30.0, 290.0, 94.76678043230945, 4.99e-82], ["AIJ04683.1", "polyketide_synthase", "BGC0001383", 1, "Polyketide", 40.0, 290.0, 49.829351535836174, 5.35e-82], ["BBC43184.1", "PKS-NRPS_hybrid", "BGC0001738", 1, "NRP+Polyketide", 31.0, 290.0, 96.47326507394767, 5.86e-82], ["AMH40443.1", "PKS", "BGC0001350", 1, "Polyketide", 37.0, 290.0, 58.58930602957907, 6.39e-82], ["AAZ95017.1", "polyketide_synthase", "BGC0000048", 1, "Polyketide", 28.0, 290.0, 101.93401592718998, 6.65e-82], ["AJQ95704.1", "polyketide_synthase_modules-related_protein", "BGC0001644", 1, "Polyketide", 39.0, 290.0, 56.76905574516496, 7.15e-82], ["EHA22196.1", "polyketide_synthase", "BGC0000170", 1, "Polyketide", 31.0, 290.0, 95.22184300341297, 7.43e-82], ["CAN93350.1", "polyketide_synthase", "BGC0000179", 1, "Polyketide:Trans-AT type I polyketide", 39.0, 290.0, 54.26621160409556, 8.3e-82], ["ABC34832.1", "polyketide_synthase", "BGC0000186", 1, "NRP+Polyketide:Modular type I polyketide", 39.0, 290.0, 53.811149032992034, 8.45e-82], ["BCP96883.1", "non-reducing_polyketide_synthase", "BGC0002614", 1, "NRP+Polyketide", 29.0, 290.0, 94.65301478953356, 8.55e-82], ["ctg3_19", "", "BGC0001853", 1, "NRP+Polyketide:Modular type I polyketide", 43.0, 290.0, 49.71558589306029, 8.76e-82], ["AZF85934.1", "type_I_polyketide_synthase", "BGC0001963", 1, "NRP+Polyketide", 34.0, 284.0, 75.19908987485779, 9.84e-82], ["QCL09091.1", "dmx-nrPKS", "BGC0002063", 1, "Polyketide:Iterative type I polyketide", 30.0, 289.0, 100.5688282138794, 1e-81], ["QBC75448.1", "MacA", "BGC0002615", 1, "Terpene", 32.0, 289.0, 95.6769055745165, 1e-81], ["ABC34176.1", "polyketide_synthase,_putative", "BGC0000186", 1, "NRP+Polyketide:Modular type I polyketide", 40.0, 289.0, 50.170648464163826, 1.05e-81], ["EAU38971.1", "PKS-NRPS_hybrid", "BGC0001122", 1, "NRP+Polyketide:Iterative type I polyketide", 31.0, 290.0, 99.31740614334471, 1.06e-81], ["BBQ09587.1", "PKS-NRPS_hybrid", "BGC0002261", 1, "Polyketide", 30.0, 290.0, 96.81456200227532, 1.06e-81], ["BAE61265.1", "", "BGC0002238", 1, "Polyketide", 31.0, 289.0, 97.95221843003414, 1.21e-81], ["AUS29485.1", "polyketide_synthase", "BGC0002605", 1, "NRP+Polyketide", 30.0, 289.0, 99.65870307167235, 1.24e-81], ["KAF1058475.1", "Polyketide_synthase_PksL", "BGC0002083", 1, "Polyketide:Trans-AT type I polyketide", 41.0, 289.0, 56.655290102389074, 1.35e-81], ["BBG67008.1", "polyketide_synthase_Sre6", "BGC0002604", 1, "Polyketide", 30.0, 289.0, 91.35381114903299, 1.38e-81], ["ABC33986.1", "polyketide_synthase,_putative", "BGC0000186", 1, "NRP+Polyketide:Modular type I polyketide", 39.0, 289.0, 53.4698521046644, 1.48e-81], ["AKQ22682.1", "malonyl_CoA-acyl_carrier_protein_transacylase", "BGC0001656", 1, "Polyketide", 39.0, 289.0, 57.45164960182025, 1.54e-81], ["BAP05594.1", "calF", "BGC0000967", 1, "NRP+Polyketide:Trans-AT type I polyketide", 39.0, 289.0, 53.92491467576792, 1.54e-81], ["ESK96613.1", "polyketide_synthase", "BGC0002212", 1, "Polyketide", 29.0, 289.0, 105.11945392491468, 1.55e-81], ["WP_003598535.1", "SDR_family_NAD(P)-dependent_oxidoreductase", "BGC0001991", 1, "Polyketide", 42.0, 289.0, 50.05688282138794, 1.58e-81], ["ACR50796.1", "putative_polyketide_synthase", "BGC0000163", 1, "Polyketide", 38.0, 289.0, 58.134243458475545, 1.64e-81], ["AUW31052.1", "putative_type_I_PKS", "BGC0002483", 1, "Polyketide", 30.0, 289.0, 96.47326507394767, 1.66e-81], ["ctg1_orf0002", "", "BGC0001068", 1, "Terpene+Polyketide", 30.0, 289.0, 96.01820250284415, 1.76e-81], ["WP_126241644.1", "SDR_family_oxidoreductase", "BGC0002087", 1, "NRP+Polyketide", 40.0, 289.0, 56.655290102389074, 1.82e-81], ["CAN93351.1", "polyketide_synthase", "BGC0000179", 1, "Polyketide:Trans-AT type I polyketide", 38.0, 289.0, 59.27189988623436, 1.87e-81], ["QXF14600.1", "PydA", "BGC0002239", 1, "Polyketide+NRP", 31.0, 289.0, 100.22753128555178, 1.95e-81], ["ABI91467.1", "beta-ketoacyl_synthase", "BGC0001094", 1, "NRP+Polyketide", 40.0, 288.0, 58.134243458475545, 1.99e-81], ["ARR97039.1", "SphF", "BGC0001780", 1, "NRP", 38.0, 288.0, 60.2957906712173, 2.01e-81], ["AEC04357.1", "polyketide_synthase", "BGC0000178", 1, "Polyketide:Trans-AT type I polyketide", 39.0, 289.0, 56.20022753128555, 2.07e-81], ["AJG44381.1", "MpaC'", "BGC0002619", 1, "Polyketide", 31.0, 288.0, 89.19226393629124, 2.08e-81], ["QKG86295.1", "non-reducing_polyketide_synthase", "BGC0002253", 1, "Polyketide", 28.0, 288.0, 103.98179749715585, 2.72e-81], ["AFO59866.1", "ChxE", "BGC0000175", 1, "Polyketide:Trans-AT type I polyketide", 40.0, 288.0, 55.631399317406135, 2.85e-81], ["DAC80098.1", "PKS_(MT-ACP-KS-KR-ACP-KS-KR-MT-ACP-KS-KR-ACP-KS-ACP-ACP-KS-MT-_KR-ACP)", "BGC0001837", 1, "Polyketide", 40.0, 288.0, 52.218430034129696, 2.86e-81], ["BAE93740.1", "type_I_polyketide_synthase-related_protein", "BGC0000164", 1, "Polyketide", 36.0, 288.0, 68.3731513083049, 2.98e-81], ["AGN71604.1", "conidial_yellow_pigment_biosynthesis_polyketide_synthase", "BGC0000027", 1, "Polyketide:Iterative type I polyketide", 28.0, 288.0, 104.20932878270763, 3.08e-81], ["QBG38888.1", "nr-PKS", "BGC0002062", 1, "Polyketide", 28.0, 288.0, 103.18543799772468, 3.32e-81], ["CAJ57409.1", "polyketide_synthase_type_I", "BGC0000176", 1, "Polyketide", 36.0, 288.0, 55.2901023890785, 3.67e-81], ["ERM18797.1", "polyketide_synthase", "BGC0000172", 1, "Polyketide", 39.0, 288.0, 49.943117178612056, 4.51e-81], ["AFX60340.1", "polyketide_synthase", "BGC0001032", 1, "NRP+Polyketide", 36.0, 287.0, 62.116040955631405, 5.15e-81], ["QLG04866.1", "PulE", "BGC0002374", 1, "Polyketide", 37.0, 288.0, 59.613196814561995, 5.32e-81], ["SKB24635.1", "", "BGC0002455", 1, "Polyketide", 38.0, 287.0, 60.8646188850967, 6.14e-81], ["ABC35522.1", "thiotemplate_mechanism_natural_product_synthetase", "BGC0000186", 1, "NRP+Polyketide:Modular type I polyketide", 37.0, 287.0, 57.56541524459613, 6.27e-81], ["KFH44396.1", "Lovastatin_nonaketide_synthase-like_protein", "BGC0002190", 1, "Polyketide", 30.0, 287.0, 97.83845278725825, 7.39e-81], ["BBA21074.1", "putative_modular_polyketide_synthase", "BGC0001740", 1, "NRP+Polyketide", 39.0, 287.0, 59.15813424345847, 7.67e-81], ["GAW21479.1", "hypothetical_protein", "BGC0002192", 1, "Polyketide", 30.0, 287.0, 99.54493742889647, 7.81e-81], ["QLM00044.1", "polyketide_synthase", "BGC0002257", 1, "Polyketide", 29.0, 286.0, 102.84414106939704, 8.04e-81], ["OEI73461.1", "hypothetical_protein", "BGC0001520", 1, "Polyketide", 40.0, 281.0, 48.69169510807736, 8.31e-81], ["KYC42746.1", "beta-ketoacyl_synthase", "BGC0002484", 1, "NRP+Polyketide", 39.0, 269.0, 49.60182025028441, 8.32e-81], ["ERM18798.1", "polyketide_synthase", "BGC0000172", 1, "Polyketide", 38.0, 286.0, 56.996587030716725, 8.69e-81], ["AGN11882.1", "tstGH", "BGC0001114", 1, "NRP+Polyketide", 40.0, 287.0, 49.71558589306029, 8.83e-81], ["bin5_1_edit_las_12", "", "BGC0002153", 1, "Polyketide", 37.0, 287.0, 67.80432309442548, 8.92e-81], ["OQD69647.1", "hypothetical_protein", "BGC0002745", 1, "Polyketide", 30.0, 286.0, 100.6825938566553, 9.88e-81], ["ARV85762.1", "PieA3_type_I_PKS", "BGC0001742", 1, "Polyketide", 36.0, 286.0, 75.99544937428895, 1.47e-80], ["EDU47082.1", "lovastatin_nonaketide_synthase", "BGC0002250", 1, "Polyketide+NRP", 30.0, 286.0, 97.38339021615472, 1.52e-80], ["AP234_RS38640", "polyketide_synthase", "BGC0001653", 1, "Polyketide", 40.0, 270.0, 49.37428896473265, 1.54e-80], ["OSS48297.1", "hypothetical_protein", "BGC0002194", 1, "Polyketide", 30.0, 286.0, 99.88623435722411, 1.79e-80], ["AFN27482.1", "pks_BonC", "BGC0000173", 1, "Polyketide:Modular type I polyketide", 38.0, 285.0, 58.47554038680318, 1.86e-80], ["ACY01390.1", "AT-less_polyketide_synthase", "BGC0000177", 1, "Polyketide:Modular type I polyketide+Polyketide:Trans-AT type I polyketide", 42.0, 286.0, 50.170648464163826, 1.94e-80], ["SKB24636.1", "", "BGC0002455", 1, "Polyketide", 39.0, 286.0, 55.745164960182024, 2.16e-80], ["TMU97094.1", "SDR_family_NAD(P)-dependent_oxidoreductase", "BGC0002038", 1, "Polyketide", 35.0, 284.0, 73.72013651877133, 2.17e-80], ["CAN93347.1", "Polyketide_synthase", "BGC0000179", 1, "Polyketide:Trans-AT type I polyketide", 38.0, 286.0, 58.24800910125142, 2.17e-80], ["CCE67070.1", "polyketide_synthase", "BGC0001242", 1, "Polyketide", 27.0, 285.0, 102.84414106939704, 2.28e-80], ["ATX68127.1", "malonyl_CoA-acyl_carrier_protein_transacylase", "BGC0001795", 1, "Polyketide", 36.0, 286.0, 61.88850967007964, 2.31e-80], ["mycF", "polyketide_synthase", "BGC0002055", 1, "NRP+Polyketide:Trans-AT type I polyketide", 37.0, 286.0, 58.134243458475545, 2.34e-80], ["MCC5025983.1", "amino_acid_adenylation_domain-containing_protein", "BGC0002119", 1, "NRP+Polyketide", 39.0, 285.0, 56.42775881683731, 2.36e-80], ["RAT98529.1", "trans-acyltransferase_polyketide_synthase", "BGC0001470", 1, "Polyketide:Trans-AT type I polyketide", 39.0, 285.0, 55.2901023890785, 2.62e-80], ["ABM63527.1", "BryB", "BGC0000174", 1, "Polyketide", 40.0, 285.0, 50.85324232081911, 2.95e-80], ["CCT72377.1", "probable_polyketide_synthase", "BGC0001305", 1, "Polyketide", 29.0, 285.0, 99.88623435722411, 3.19e-80], ["AJQ95708.1", "polyketide_synthase_modules-related_protein", "BGC0001644", 1, "Polyketide", 37.0, 285.0, 61.20591581342435, 3.24e-80], ["QZA73308.1", "type_I_polyketide_synthase", "BGC0002385", 1, "Polyketide", 37.0, 285.0, 58.24800910125142, 3.43e-80], ["RAT98526.1", "trans-acyltransferase_polyketide_synthase", "BGC0001470", 1, "Polyketide:Trans-AT type I polyketide", 37.0, 285.0, 59.15813424345847, 3.62e-80], ["CBF80487.1", "hybrid_PKS-NRPS_(Eurofung)", "BGC0000959", 1, "NRP+Polyketide:Iterative type I polyketide", 30.0, 285.0, 105.00568828213879, 3.71e-80], ["AKC54422.1", "fumosorinone_biosynthesis_polyketide_synthase", "BGC0001218", 1, "NRP+Polyketide", 32.0, 285.0, 93.1740614334471, 3.76e-80], ["ABM63528.1", "BryC", "BGC0000174", 1, "Polyketide", 39.0, 285.0, 51.763367463026164, 3.96e-80], ["CCG06109.1", "type_I_polyketide_synthase", "BGC0001543", 1, "Polyketide", 37.0, 285.0, 62.45733788395904, 4.17e-80], ["KAF7597159.1", "hypothetical_protein", "BGC0002646", 1, "Polyketide", 29.0, 284.0, 102.27531285551763, 4.77e-80], ["BAE93739.1", "type_I_polyketide_synthase-related_protein", "BGC0000164", 1, "Polyketide", 36.0, 284.0, 76.45051194539249, 4.83e-80], ["SKB24637.1", "", "BGC0002455", 1, "Polyketide", 39.0, 285.0, 57.110352673492606, 4.89e-80], ["ADI59532.1", "CorJ", "BGC0001091", 1, "NRP+Polyketide", 40.0, 285.0, 52.67349260523322, 4.96e-80], ["RAT98517.1", "trans-acyltransferase_polyketide_synthase", "BGC0001470", 1, "Polyketide:Trans-AT type I polyketide", 36.0, 285.0, 55.40386803185437, 5.21e-80], ["GAA85575.1", "polyketide_synthase", "BGC0002227", 1, "NRP", 29.0, 284.0, 107.5085324232082, 5.67e-80], ["EAA65604.1", "hypothetical_protein", "BGC0000022", 1, "Polyketide", 30.0, 284.0, 97.49715585893061, 5.81e-80], ["AEA35016.1", "hypothetical_protein", "BGC0002502", 1, "Polyketide", 28.0, 284.0, 109.8976109215017, 5.86e-80], ["WP_012753526.1", "polyketide_synthase", "BGC0001991", 1, "Polyketide", 38.0, 279.0, 58.134243458475545, 6.16e-80], ["CCT67991.1", "bikaverin_cluster-polyketide_synthase", "BGC0000030", 1, "Polyketide", 28.0, 284.0, 104.55062571103527, 6.99e-80], ["CAJ57410.1", "polyketide_synthase_type_I", "BGC0000176", 1, "Polyketide", 38.0, 284.0, 57.110352673492606, 7.87e-80], ["ADH01663.1", "putative_polyketide_synthase_PKS3", "BGC0000099", 1, "Polyketide", 28.0, 284.0, 96.13196814562002, 8.01e-80], ["AIC32694.1", "FR9GH", "BGC0001113", 1, "NRP+Polyketide", 40.0, 284.0, 50.05688282138794, 9.47e-80], ["AFX60317.1", "polyketide_synthase", "BGC0001031", 1, "NRP+Polyketide", 35.0, 283.0, 62.22980659840728, 9.97e-80], ["EAU31921.1", "hypothetical_protein", "BGC0002267", 1, "Polyketide", 28.0, 283.0, 112.85551763367462, 1.06e-79], ["QCO93110.1", "polyketide_synthase", "BGC0001976", 1, "Terpene", 30.0, 283.0, 96.01820250284415, 1.08e-79], ["CBF79143.1", "polyketide_synthase,_putative_(JCVI)", "BGC0000013", 1, "Polyketide", 29.0, 283.0, 106.48464163822527, 1.2e-79], ["CTQ34882.1", "AtcE;_polyketide_synthase,_modules_5-7", "BGC0001301", 1, "Polyketide", 41.0, 283.0, 49.48805460750853, 1.25e-79], ["CAG23958.2", "polyketide_synthase_of_type_I", "BGC0001089", 1, "Polyketide+NRP", 35.0, 283.0, 57.90671217292378, 1.25e-79], ["KGO40478.1", "Acyl_transferase/acyl_hydrolase/lysophospholipase", "BGC0001205", 1, "Polyketide", 29.0, 283.0, 97.38339021615472, 1.37e-79], ["QIE07366.1", "polyketide_synthase_NecG", "BGC0002050", 1, "NRP+Polyketide:Trans-AT type I polyketide", 39.0, 283.0, 56.655290102389074, 1.4e-79], ["XP_659388.1", "hypothetical_protein", "BGC0001998", 1, "Polyketide", 30.0, 283.0, 102.16154721274175, 1.89e-79], ["AKL78824.1", "GLPKS3", "BGC0001187", 1, "NRP:Lipopeptide+Polyketide:Iterative type I polyketide", 29.0, 283.0, 96.13196814562002, 2.03e-79], ["ABC35796.1", "NRPS-PKS_hybrid", "BGC0001102", 1, "NRP+Polyketide:Modular type I polyketide+Polyketide:Trans-AT type I polyketide", 38.0, 283.0, 60.40955631399317, 2.21e-79], ["ARR97037.1", "SphD", "BGC0001780", 1, "NRP", 37.0, 282.0, 53.12855517633675, 2.32e-79], ["CAN93352.1", "polyketide_synthase", "BGC0000179", 1, "Polyketide:Trans-AT type I polyketide", 37.0, 283.0, 61.31968145620023, 2.38e-79], ["AGO86662.1", "equisetin_synthetase", "BGC0001255", 1, "NRP+Polyketide", 31.0, 282.0, 96.3594994311718, 2.95e-79], ["QBK15047.1", "polyketide_synthase_ClaI", "BGC0002196", 1, "Polyketide", 29.0, 282.0, 98.1797497155859, 3.32e-79], ["ADA82581.1", "trans-AT_polyketide_synthase", "BGC0001110", 1, "NRP+Polyketide:Trans-AT type I polyketide", 41.0, 282.0, 49.37428896473265, 3.78e-79], ["DAC80076.1", "PKS", "BGC0001835", 1, "Polyketide", 37.0, 282.0, 60.978384527872585, 4.04e-79], ["QZA73306.1", "type_I_polyketide_synthase", "BGC0002385", 1, "Polyketide", 37.0, 282.0, 61.31968145620023, 4.1e-79], ["BAC76474.1", "type_I_polyketide_synthase_LkcC", "BGC0001100", 1, "NRP+Polyketide", 38.0, 281.0, 57.33788395904437, 5.24e-79], ["AEC04363.1", "polyketide_synthase", "BGC0000178", 1, "Polyketide:Trans-AT type I polyketide", 39.0, 281.0, 49.48805460750853, 5.48e-79], ["ADD82941.1", "Bat3", "BGC0001099", 1, "NRP+Polyketide:Modular type I polyketide+Polyketide:Trans-AT type I polyketide", 37.0, 281.0, 52.7872582480091, 5.64e-79], ["ATZ45182.1", "Bcboa6", "BGC0001892", 1, "Polyketide", 29.0, 281.0, 98.1797497155859, 6.13e-79], ["AWO77084.1", "hybrid_non-ribosomal_peptide_synthetase/type_I_polyketide_synthase", "BGC0001556", 1, "NRP+Polyketide", 40.0, 281.0, 49.943117178612056, 6.86e-79], ["CAG23959.2", "polyketide_synthase_of_type_I", "BGC0001089", 1, "Polyketide+NRP", 37.0, 281.0, 59.38566552901023, 6.96e-79], ["RAT98530.1", "trans-acyltransferase_polyketide_synthase", "BGC0001470", 1, "Polyketide:Trans-AT type I polyketide", 38.0, 280.0, 50.51194539249146, 7.24e-79], ["QTX15955.1", "polyketide_synthase", "BGC0002598", 1, "Polyketide", 29.0, 281.0, 100.34129692832765, 8.37e-79], ["AJQ95675.1", "polyketide_synthase_modules-related_protein", "BGC0002046", 1, "NRP+Polyketide:Trans-AT type I polyketide", 39.0, 281.0, 55.51763367463026, 9.45e-79], ["EPS34234.1", "nonribosomal_peptide_synthatase-polyketide_synthase", "BGC0002067", 1, "NRP+Polyketide:Iterative type I polyketide", 30.0, 281.0, 104.20932878270763, 9.66e-79], ["ARP51711.1", "PKS-NRPS_hybrid_protein", "BGC0001741", 1, "NRP+Polyketide", 30.0, 281.0, 99.54493742889647, 9.69e-79], ["EPS29069.1", "hypothetical_protein", "BGC0001724", 1, "NRP+Polyketide", 30.0, 281.0, 98.40728100113766, 9.72e-79], ["ESU07748.1", "hypothetical_protein", "BGC0002709", 1, "Polyketide", 28.0, 280.0, 103.29920364050056, 1.01e-78], ["AAO65790.1", "ketosynthase-like_protein", "BGC0000100", 1, "Polyketide", 35.0, 273.0, 79.86348122866895, 1.18e-78], ["BAK26562.1", "PKS-NRPS_hybrid", "BGC0000977", 1, "NRP+Polyketide", 29.0, 280.0, 98.63481228668942, 1.29e-78], ["CAN89631.1", "putative_polyketide_synthase", "BGC0001070", 1, "NRP+Polyketide:Modular type I polyketide+Polyketide:Trans-AT type I polyketide", 38.0, 280.0, 59.27189988623436, 1.33e-78], ["BAP05591.1", "calC", "BGC0000967", 1, "NRP+Polyketide:Trans-AT type I polyketide", 38.0, 280.0, 54.94880546075085, 1.34e-78], ["FS847_01975", "type_I_polyketide_synthase", "BGC0001877", 1, "Polyketide", 40.0, 265.0, 50.39817974971559, 1.36e-78], ["AOE23578.1", "FoxBII", "BGC0001598", 1, "NRP+Polyketide", 41.0, 280.0, 51.19453924914675, 1.82e-78], ["AFX60318.1", "polyketide_synthase", "BGC0001031", 1, "NRP+Polyketide", 37.0, 280.0, 56.42775881683731, 1.85e-78], ["BAJ14522.1", "polyketide_synthase", "BGC0001254", 1, "Polyketide", 30.0, 280.0, 97.61092150170649, 2e-78], ["ABC84465.1", "NigAX", "BGC0000114", 1, "Polyketide:Modular type I polyketide", 34.0, 278.0, 75.31285551763366, 2.21e-78], ["AAV66110.2", "fusaridione_A_synthetase", "BGC0000992", 1, "NRP+Polyketide", 29.0, 280.0, 97.72468714448237, 2.35e-78], ["ADN68480.1", "SorE", "BGC0000184", 1, "Polyketide:Trans-AT type I polyketide", 38.0, 280.0, 53.242320819112635, 2.48e-78], ["EAA59563.1", "polyketide_synthase", "BGC0000057", 1, "Polyketide:Iterative type I polyketide", 29.0, 279.0, 95.44937428896473, 2.48e-78], ["ABP73647.1", "SalC", "BGC0000145", 1, "NRP+Polyketide", 36.0, 266.0, 53.12855517633675, 2.66e-78], ["ABP53496.1", "type_II_KS", "BGC0001041", 1, "NRP+Polyketide", 36.0, 266.0, 53.12855517633675, 2.66e-78], ["AJQ95705.1", "polyketide_synthase_modules-related_protein", "BGC0001644", 1, "Polyketide", 35.0, 279.0, 62.22980659840728, 3.42e-78], ["ALD83686.1", "tAT_polyketide_synthase", "BGC0001300", 1, "Polyketide", 40.0, 279.0, 49.71558589306029, 3.44e-78], ["AXA20092.1", "trans-AT_PKS_LgaC", "BGC0001646", 1, "NRP+Polyketide", 39.0, 279.0, 53.12855517633675, 3.47e-78], ["QGW49095.1", "putative_polyketide_synthase", "BGC0002731", 1, "Polyketide", 30.0, 279.0, 98.86234357224119, 3.56e-78], ["CBW54673.1", "ketosynthase", "BGC0000971", 1, "NRP+Polyketide:Modular type I polyketide", 35.0, 266.0, 58.703071672354945, 3.6e-78], ["AGO59040.1", "PtaA", "BGC0000121", 1, "Polyketide", 28.0, 278.0, 104.09556313993174, 3.95e-78], ["AFX60341.1", "polyketide_synthase", "BGC0001032", 1, "NRP+Polyketide", 37.0, 279.0, 55.8589306029579, 4.5e-78], ["KZL86691.1", "polyketide_synthase", "BGC0002228", 1, "NRP", 29.0, 278.0, 96.81456200227532, 4.82e-78], ["ATX68110.1", "malonyl_CoA-acyl_carrier_protein_transacylase", "BGC0001772", 1, "Polyketide", 36.0, 279.0, 56.996587030716725, 4.86e-78], ["ANY10591.1", "polyketide_synthase", "BGC0001773", 1, "Polyketide", 36.0, 276.0, 75.31285551763366, 4.95e-78], ["CAG23977.1", "polyketide_synthase_type_I", "BGC0000176", 1, "Polyketide", 36.0, 278.0, 58.81683731513083, 5.77e-78], ["ATX68109.1", "malonyl_CoA-acyl_carrier_protein_transacylase", "BGC0001772", 1, "Polyketide", 35.0, 278.0, 61.43344709897611, 6.38e-78], ["EAU29529.1", "hypothetical_protein", "BGC0000682", 1, "Terpene", 28.0, 278.0, 104.20932878270763, 6.48e-78], ["EAT85332.2", "hypothetical_protein", "BGC0002165", 1, "Polyketide", 30.0, 278.0, 100.5688282138794, 6.94e-78], ["CAJ57411.1", "polyketide_synthase_type_I", "BGC0000176", 1, "Polyketide", 36.0, 278.0, 56.76905574516496, 7.98e-78], ["AAC49191.1", "putative_polyketide_synthase", "BGC0000152", 1, "Polyketide", 28.0, 278.0, 96.13196814562002, 8.27e-78], ["QFU19831.1", "PKS", "BGC0002431", 1, "Polyketide+Saccharide", 35.0, 270.0, 78.9533560864619, 8.31e-78], ["QZA73305.1", "type_I_polyketide_synthase", "BGC0002385", 1, "Polyketide", 37.0, 278.0, 60.978384527872585, 8.55e-78], ["EYE95336.1", "polyketide_synthase", "BGC0002234", 1, "Polyketide", 29.0, 278.0, 105.5745164960182, 8.68e-78], ["EWG54266.1", "hypothetical_protein", "BGC0001190", 1, "Polyketide", 29.0, 278.0, 101.02389078498292, 8.69e-78], ["ART41209.1", "AdrD", "BGC0001508", 1, "Polyketide", 29.0, 278.0, 88.62343572241184, 8.83e-78], ["BBG28498.1", "putative_polyketide_synthase", "BGC0001913", 1, "Polyketide", 29.0, 278.0, 94.3117178612059, 8.95e-78], ["AAM12909.2", "MmpA", "BGC0000182", 1, "Polyketide:Iterative type I polyketide+Polyketide:Trans-AT type I polyketide", 37.0, 278.0, 60.637087599544934, 9.31e-78], ["QIE07367.1", "polyketide_synthase_NecH", "BGC0002050", 1, "NRP+Polyketide:Trans-AT type I polyketide", 37.0, 278.0, 59.84072810011376, 1.03e-77], ["ACR13065.1", "modular_polyketide_synthase,_type_I_PKS", "BGC0000185", 1, "Polyketide", 40.0, 278.0, 50.739476678043225, 1.07e-77], ["ABS90471.1", "PKS_type_I", "BGC0001106", 1, "NRP+Polyketide", 39.0, 277.0, 53.69738339021616, 1.26e-77], ["AFN27481.1", "pks_BonB", "BGC0000173", 1, "Polyketide:Modular type I polyketide", 39.0, 277.0, 60.2957906712173, 1.35e-77], ["EJP62792.1", "polyketide_synthase", "BGC0001720", 1, "Polyketide", 29.0, 277.0, 102.5028441410694, 1.5e-77], ["AFX60313.1", "polyketide_synthase", "BGC0001031", 1, "NRP+Polyketide", 38.0, 277.0, 55.51763367463026, 1.51e-77], ["AQW44872.1", "polyketide_synthase", "BGC0001761", 1, "Polyketide", 37.0, 277.0, 51.30830489192264, 1.56e-77], ["ESU15174.1", "hypothetical_protein", "BGC0002186", 1, "NRP+Polyketide", 29.0, 277.0, 105.5745164960182, 1.61e-77], ["ADN68478.1", "SorC", "BGC0000184", 1, "Polyketide:Trans-AT type I polyketide", 36.0, 276.0, 61.54721274175199, 1.62e-77], ["AIU36103.1", "LglD", "BGC0000180", 1, "Polyketide:Trans-AT type I polyketide", 37.0, 277.0, 52.104664391353815, 1.94e-77], ["CEN60541.1", "hypothetical_protein", "BGC0002266", 1, "Terpene+Polyketide", 30.0, 276.0, 97.38339021615472, 2.09e-77], ["AUS29500.1", "polyketide_synthase", "BGC0002607", 1, "NRP+Polyketide", 30.0, 276.0, 92.4914675767918, 2.16e-77], ["BAV56012.1", "PKS_(KS-AT-DH-ER-KR-ACP-TE)", "BGC0001597", 1, "Polyketide", 40.0, 276.0, 50.2844141069397, 2.87e-77], ["AEN83889.1", "AdaA", "BGC0000156", 1, "Polyketide:Iterative type I polyketide", 30.0, 276.0, 102.95790671217293, 3.2e-77], ["DAC80061.1", "PKS", "BGC0001836", 1, "Polyketide:Trans-AT type I polyketide", 37.0, 276.0, 56.31399317406144, 3.43e-77], ["AKQ22696.1", "malonyl_CoA-acyl_carrier_protein_transacylase", "BGC0001186", 1, "Polyketide", 36.0, 276.0, 62.116040955631405, 3.76e-77], ["ADA82585.1", "hybrid_trans-AT_polyketide_synthase_-_nonribosomal_peptide_synthetase", "BGC0001110", 1, "NRP+Polyketide:Trans-AT type I polyketide", 34.0, 276.0, 75.54038680318543, 3.9e-77], ["ARR97040.1", "SphG", "BGC0001780", 1, "NRP", 37.0, 273.0, 53.69738339021616, 4.39e-77], ["AEP40925.1", "polyketide_synthase_type_I", "BGC0000021", 1, "Polyketide", 31.0, 275.0, 102.5028441410694, 4.44e-77], ["AIJ04681.1", "polyketide_synthase", "BGC0001383", 1, "Polyketide", 37.0, 276.0, 51.763367463026164, 4.54e-77], ["AMH40423.1", "PKS", "BGC0001350", 1, "Polyketide", 37.0, 276.0, 60.40955631399317, 4.61e-77], ["CAG23964.1", "polyketide_synthase_type_I", "BGC0000181", 1, "Polyketide", 37.0, 275.0, 51.763367463026164, 6.1e-77], ["BAV19379.1", "polyketide_synthase", "BGC0001390", 1, "NRP+Polyketide", 27.0, 275.0, 102.84414106939704, 6.6e-77], ["AFX60311.1", "polyketide_synthase", "BGC0001031", 1, "NRP+Polyketide", 37.0, 275.0, 56.882821387940844, 6.82e-77], ["OEI73464.1", "hypothetical_protein", "BGC0001520", 1, "Polyketide", 35.0, 271.0, 51.763367463026164, 8.6e-77], ["CBK62733.1", "", "BGC0001115", 1, "NRP+Polyketide", 36.0, 275.0, 61.20591581342435, 8.92e-77], ["ABM63529.1", "BryX", "BGC0000174", 1, "Polyketide", 35.0, 275.0, 58.24800910125142, 1.12e-76], ["AIA58899.1", "HRPKS", "BGC0001141", 1, "Polyketide:Iterative type I polyketide", 30.0, 274.0, 97.49715585893061, 1.23e-76], ["EGX96624.1", "polyketide_synthase,_putative", "BGC0002259", 1, "Polyketide+NRP", 31.0, 274.0, 96.70079635949944, 1.27e-76], ["QBC19710.1", "TwmB", "BGC0001954", 1, "NRP+Polyketide", 30.0, 274.0, 100.22753128555178, 1.35e-76], ["CAN93348.1", "polyketide_synthase", "BGC0000179", 1, "Polyketide:Trans-AT type I polyketide", 35.0, 274.0, 63.026166097838455, 1.46e-76], ["AGN74892.1", "nonribosomal_peptide_synthetase/polyketide_synthase_hybrid_protein", "BGC0000459", 1, "NRP:Cyclic depsipeptide+Polyketide:Trans-AT type I polyketide", 41.0, 274.0, 50.170648464163826, 1.51e-76], ["DAD54487.1", "trans-acyltransferase_polyketide_synthase", "BGC0002059", 1, "NRP+Polyketide:Trans-AT type I polyketide", 37.0, 274.0, 50.96700796359499, 1.53e-76], ["CAL69890.1", "RhiC_protein", "BGC0001112", 1, "NRP+Polyketide:Trans-AT type I polyketide", 41.0, 274.0, 49.48805460750853, 1.55e-76], ["EED49862.1", "hybrid_PKS/NRPS_enzyme,_putative", "BGC0001445", 1, "NRP+Polyketide:Iterative type I polyketide", 29.0, 274.0, 99.88623435722411, 1.97e-76], ["QOJ72663.1", "XenE", "BGC0002505", 1, "Polyketide+NRP", 29.0, 274.0, 100.22753128555178, 1.98e-76], ["QHD43130.1", "NRPS/PKS_hybrid_protein", "BGC0002546", 1, "NRP+Polyketide", 30.0, 274.0, 97.38339021615472, 1.98e-76], ["ADN68477.1", "SorB", "BGC0000184", 1, "Polyketide:Trans-AT type I polyketide", 36.0, 274.0, 58.02047781569966, 2.07e-76], ["DAB41653.1", "polyketide_synthase", "BGC0001583", 1, "Polyketide", 29.0, 273.0, 95.33560864618885, 2.15e-76], ["ALJ49922.1", "TtmG", "BGC0001236", 1, "Polyketide", 40.0, 263.0, 53.35608646188851, 2.17e-76], ["ELY54_RS14405", "SDR_family_NAD(P)-dependent_oxidoreductase", "BGC0002087", 1, "NRP+Polyketide", 38.0, 274.0, 53.58361774744027, 2.19e-76], ["AAO39107.1", "AdmM", "BGC0000956", 1, "NRP:Beta-lactam+Polyketide:Type II polyketide", 36.0, 267.0, 51.990898748577926, 2.24e-76], ["KAF1058474.1", "Polyketide_synthase_PksN", "BGC0002083", 1, "Polyketide:Trans-AT type I polyketide", 38.0, 274.0, 53.58361774744027, 2.26e-76], ["ADH01488.1", "polyketide_synthase", "BGC0000995", 1, "NRP+Polyketide", 38.0, 273.0, 55.2901023890785, 2.45e-76], ["CAL69889.1", "RhiB_protein", "BGC0001112", 1, "NRP+Polyketide:Trans-AT type I polyketide", 37.0, 273.0, 55.745164960182024, 2.91e-76], ["CAG23965.1", "polyketide_synthase_type_I", "BGC0000181", 1, "Polyketide", 36.0, 273.0, 54.26621160409556, 3e-76], ["AIJ04680.1", "polyketide_synthase", "BGC0001383", 1, "Polyketide", 36.0, 273.0, 54.26621160409556, 3e-76], ["AIJ04685.1", "polyketide_synthase", "BGC0001383", 1, "Polyketide", 38.0, 273.0, 52.218430034129696, 3.04e-76], ["CAG23969.1", "polyketide_synthase_type_I", "BGC0000181", 1, "Polyketide", 38.0, 273.0, 52.218430034129696, 3.04e-76], ["AUS29490.1", "polyketide_synthase", "BGC0002606", 1, "NRP+Polyketide", 29.0, 273.0, 99.77246871444824, 3.07e-76], ["BAD83684.1", "PKSN_polyketide_synthase_for_alternapyrone_biosynthesis", "BGC0000012", 1, "Polyketide", 28.0, 273.0, 97.95221843003414, 3.09e-76], ["pelD", "polyketide_synthase", "BGC0002056", 1, "NRP+Polyketide:Trans-AT type I polyketide", 34.0, 273.0, 62.57110352673493, 4.01e-76], ["AMJ52084.1", "lijE", "BGC0002255", 1, "Polyketide", 28.0, 272.0, 97.04209328782709, 5.69e-76], ["ADI59531.1", "CorI", "BGC0001091", 1, "NRP+Polyketide", 39.0, 272.0, 54.37997724687145, 6.39e-76], ["ABF89568.1", "polyketide_synthase", "BGC0001025", 1, "NRP+Polyketide:Trans-AT type I polyketide", 36.0, 272.0, 56.996587030716725, 6.77e-76], ["KIA75596.1", "polyketide_synthase", "BGC0002209", 1, "Polyketide", 30.0, 272.0, 97.15585893060296, 7.16e-76], ["EHA28237.1", "hypothetical_protein", "BGC0001143", 1, "Polyketide", 27.0, 272.0, 103.52673492605233, 7.54e-76], ["BAC20564.1", "polyketide_synthase", "BGC0000039", 1, "Polyketide", 29.0, 272.0, 98.29351535836177, 7.99e-76], ["EJP62832.1", "polyketide_synthase,_putative", "BGC0002203", 1, "NRP+Polyketide+Other", 31.0, 271.0, 97.15585893060296, 1e-75], ["OEI73462.1", "hypothetical_protein", "BGC0001520", 1, "Polyketide", 36.0, 271.0, 57.22411831626849, 1.21e-75], ["AJQ95706.1", "polyketide_synthase_modules-related_protein", "BGC0001644", 1, "Polyketide", 36.0, 271.0, 56.42775881683731, 1.31e-75], ["BAF50721.1", "hybrid_non_ribosomal_peptide_synthetase-polyketide_synthase", "BGC0001116", 1, "NRP+Polyketide", 37.0, 269.0, 61.092150170648466, 1.45e-75], ["ASA76642.1", "polyketide_synthase", "BGC0001751", 1, "NRP+Polyketide", 39.0, 271.0, 54.94880546075085, 1.56e-75], ["AKQ22697.1", "malonyl_CoA-acyl_carrier_protein_transacylase", "BGC0001186", 1, "Polyketide", 36.0, 271.0, 55.2901023890785, 1.6e-75], ["AJQ95678.1", "polyketide_synthase_modules-related_protein", "BGC0002046", 1, "NRP+Polyketide:Trans-AT type I polyketide", 37.0, 271.0, 55.062571103526736, 1.62e-75], ["XP_028481819.1", "highly-reducing_poluketide_synthase", "BGC0001866", 1, "Polyketide", 29.0, 271.0, 96.01820250284415, 1.69e-75], ["AFX60336.1", "polyketide_synthase", "BGC0001032", 1, "NRP+Polyketide", 37.0, 271.0, 55.8589306029579, 1.7e-75], ["AFX60334.1", "polyketide_synthase", "BGC0001032", 1, "NRP+Polyketide", 36.0, 271.0, 56.996587030716725, 1.77e-75], ["BAE62229.1", "", "BGC0002237", 1, "Polyketide", 27.0, 270.0, 105.5745164960182, 2.07e-75], ["CCG06113.1", "type_I_polyketide_synthase", "BGC0001543", 1, "Polyketide", 36.0, 270.0, 59.38566552901023, 2.09e-75], ["EED53479.1", "polyketide_synthase,_putative", "BGC0001304", 1, "Polyketide", 28.0, 270.0, 98.1797497155859, 2.63e-75], ["PKX92308.1", "putative_polyketide_synthase", "BGC0001988", 1, "Polyketide", 28.0, 270.0, 101.70648464163823, 2.68e-75], ["bin5_1_edit_las_14", "", "BGC0002153", 1, "Polyketide", 38.0, 269.0, 58.81683731513083, 2.75e-75], ["DAC80101.1", "PKS_(KS-ACP-KS-KR-ACP-KS-DH-PS-KR-ACP-KS-ACP)", "BGC0001837", 1, "Polyketide", 37.0, 270.0, 59.49943117178612, 2.88e-75], ["AEC04362.1", "polyketide_synthase", "BGC0000178", 1, "Polyketide:Trans-AT type I polyketide", 36.0, 270.0, 61.092150170648466, 2.9e-75], ["ADN68484.1", "sorI", "BGC0000184", 1, "Polyketide:Trans-AT type I polyketide", 39.0, 270.0, 51.080773606370876, 3.3e-75], ["QNT61260.1", "polyketide_synthase", "BGC0002507", 1, "Polyketide", 27.0, 270.0, 101.70648464163823, 3.55e-75], ["AXA20093.1", "trans-AT_PKS_LgaD", "BGC0001646", 1, "NRP+Polyketide", 39.0, 268.0, 53.69738339021616, 3.89e-75], ["ACB12550.1", "Fum1", "BGC0000063", 1, "Polyketide", 28.0, 270.0, 101.70648464163823, 4.41e-75], ["ATX68126.1", "malonyl_CoA-acyl_carrier_protein_transacylase", "BGC0001795", 1, "Polyketide", 35.0, 270.0, 54.60750853242321, 5.19e-75], ["CAG23978.1", "polyketide_synthase_type_I", "BGC0000176", 1, "Polyketide", 35.0, 269.0, 56.5415244596132, 5.35e-75], ["ABI91469.1", "beta-ketoacyl_synthase", "BGC0001094", 1, "NRP+Polyketide", 33.0, 269.0, 75.65415244596132, 5.5e-75], ["ERM18799.1", "polyketide_synthase", "BGC0000172", 1, "Polyketide", 33.0, 269.0, 59.27189988623436, 5.55e-75], ["AAD43562.2", "Fum1p", "BGC0000062", 1, "Polyketide", 28.0, 269.0, 100.5688282138794, 5.93e-75], ["CAL69894.1", "RhiF_protein", "BGC0001112", 1, "NRP+Polyketide:Trans-AT type I polyketide", 39.0, 269.0, 50.39817974971559, 5.96e-75], ["OPB37950.1", "hypothetical_protein", "BGC0002206", 1, "Polyketide", 28.0, 269.0, 98.7485779294653, 6.05e-75], ["AUD08663.1", "iPKS-NRPS", "BGC0001553", 1, "NRP+Polyketide", 37.0, 269.0, 55.062571103526736, 6.46e-75], ["QBK15049.1", "PKS-NRPS_hybrid_TraA", "BGC0002197", 1, "Polyketide+NRP", 29.0, 269.0, 97.38339021615472, 6.75e-75], ["ALJ49911.1", "TlmG", "BGC0001237", 1, "Polyketide", 38.0, 260.0, 54.49374288964732, 6.85e-75], ["BAC76471.1", "type_I_polyketide_synthase_LkcF", "BGC0001100", 1, "NRP+Polyketide", 39.0, 269.0, 54.721274175199085, 7.62e-75], ["AKQ22670.1", "malonyl_CoA-acyl_carrier_protein_transacylase", "BGC0001656", 1, "Polyketide", 35.0, 269.0, 61.774744027303754, 9.38e-75], ["ACD39753.1", "non-reducing_polyketide_synthase", "BGC0000076", 1, "Polyketide", 27.0, 268.0, 104.3230944254835, 9.52e-75], ["CAE52339.1", "Polyketide_non-ribosomal_peptide_synthase", "BGC0001088", 1, "NRP+Polyketide", 38.0, 269.0, 59.044368600682596, 1e-74], ["AAB81123.1", "unknown", "BGC0000862", 1, "Other", 29.0, 268.0, 107.84982935153585, 1.1e-74], ["DAC80063.1", "PKS", "BGC0001836", 1, "Polyketide:Trans-AT type I polyketide", 38.0, 268.0, 58.24800910125142, 1.26e-74], ["DAC80062.1", "PKS", "BGC0001836", 1, "Polyketide:Trans-AT type I polyketide", 35.0, 268.0, 61.774744027303754, 1.28e-74], ["AVR48533.1", "CusA", "BGC0001564", 1, "NRP+Polyketide", 37.0, 268.0, 50.96700796359499, 1.29e-74], ["CAP95404.1", "", "BGC0001404", 1, "Polyketide", 27.0, 268.0, 105.00568828213879, 1.45e-74], ["ADN43685.1", "PKS-NRPS", "BGC0001136", 1, "NRP+Polyketide:Iterative type I polyketide", 30.0, 268.0, 92.26393629124004, 1.66e-74], ["ARU80380.1", "polyketide_synthase", "BGC0001542", 1, "Polyketide", 29.0, 268.0, 103.75426621160409, 1.78e-74], ["PIB02405.1", "CTB1", "BGC0001541", 1, "Polyketide", 28.0, 268.0, 104.20932878270763, 1.79e-74], ["EAQ86392.1", "hypothetical_protein", "BGC0001405", 1, "Polyketide", 29.0, 266.0, 91.2400455062571, 1.95e-74], ["ABA02239.1", "polyketide_synthase", "BGC0000098", 1, "Polyketide", 29.0, 268.0, 99.54493742889647, 2.06e-74], ["CAG23968.1", "polyketide_synthase_type_I", "BGC0000181", 1, "Polyketide", 38.0, 267.0, 49.26052332195677, 2.2e-74], ["ACD39762.1", "non-reducing_polyketide_synthase", "BGC0000077", 1, "Polyketide", 27.0, 267.0, 104.3230944254835, 2.3e-74], ["ADD82939.1", "Bat1", "BGC0001099", 1, "NRP+Polyketide:Modular type I polyketide+Polyketide:Trans-AT type I polyketide", 34.0, 267.0, 71.4448236632537, 2.42e-74], ["DAC76734.1", "type_I_polyketide_synthase/non-ribosomal_peptide_synthetase", "BGC0001885", 1, "NRP+Polyketide", 39.0, 268.0, 49.943117178612056, 2.48e-74], ["RAT98518.1", "trans-acyltransferase_polyketide_synthase", "BGC0001470", 1, "Polyketide:Trans-AT type I polyketide", 36.0, 267.0, 55.40386803185437, 2.86e-74], ["AIJ04686.1", "polyketide_synthase", "BGC0001383", 1, "Polyketide", 38.0, 266.0, 49.26052332195677, 3.96e-74], ["OEI73463.1", "hypothetical_protein", "BGC0001520", 1, "Polyketide", 34.0, 267.0, 61.20591581342435, 4.18e-74], ["EFY96950.1", "BcPKS18,_polyketide_synthase", "BGC0002427", 1, "Terpene+Polyketide", 28.0, 266.0, 103.41296928327645, 4.3e-74], ["KAF5858310.1", "HR-PKS", "BGC0002139", 1, "Polyketide", 31.0, 266.0, 96.24573378839591, 4.66e-74], ["ADN68483.1", "sorH", "BGC0000184", 1, "Polyketide:Trans-AT type I polyketide", 36.0, 266.0, 54.721274175199085, 5.32e-74], ["ABM63537.1", "BryA", "BGC0000174", 1, "Polyketide", 37.0, 266.0, 54.83503981797497, 5.58e-74], ["AUS29495.1", "polyketide_synthase", "BGC0001030", 1, "NRP+Polyketide", 30.0, 266.0, 89.98862343572242, 6.21e-74], ["ADR01054.1", "Noc-11", "BGC0000609", 1, "RiPP:Thiopeptide", 40.0, 249.0, 48.236632536973836, 7.09e-74], ["QQZ01636.1", "PKS", "BGC0002497", 1, "Other", 29.0, 265.0, 101.93401592718998, 7.79e-74], ["AQM58285.1", "polyketide_synthase", "BGC0001816", 1, "NRP+Polyketide", 28.0, 266.0, 104.89192263936292, 8.31e-74], ["ERF77221.1", "hypothetical_protein", "BGC0002215", 1, "Polyketide", 26.0, 265.0, 105.6882821387941, 1.04e-73], ["QDG75033.1", "mixed_type_I_polyketide_synthase_-_peptide_synthetase", "BGC0002068", 1, "NRP+Polyketide", 37.0, 266.0, 54.721274175199085, 1.04e-73], ["XP_001798923.1", "polyketide_synthase", "BGC0001865", 1, "Polyketide:Iterative type I polyketide", 28.0, 265.0, 104.09556313993174, 1.29e-73], ["CAJ57408.1", "polyketide_synthase_type_I", "BGC0000176", 1, "Polyketide", 38.0, 265.0, 49.71558589306029, 1.29e-73], ["BAP05589.1", "calA", "BGC0000967", 1, "NRP+Polyketide:Trans-AT type I polyketide", 36.0, 265.0, 56.31399317406144, 1.71e-73], ["QCS37521.1", "pyiS", "BGC0001881", 1, "NRP+Polyketide:Iterative type I polyketide", 30.0, 265.0, 99.88623435722411, 1.74e-73], ["RAT98525.1", "trans-acyltransferase_polyketide_synthase", "BGC0001470", 1, "Polyketide:Trans-AT type I polyketide", 35.0, 265.0, 56.42775881683731, 1.78e-73], ["ATZ45185.1", "Bcboa9", "BGC0001892", 1, "Polyketide", 28.0, 265.0, 97.26962457337885, 1.94e-73], ["QQW45467.1", "polyketide_synthase_CalA'", "BGC0002168", 1, "Polyketide", 29.0, 265.0, 98.29351535836177, 2.12e-73], ["BBM05082.1", "polyketide_synthase", "BGC0002170", 1, "Polyketide", 29.0, 265.0, 98.29351535836177, 2.12e-73], ["BAD97694.1", "Aft9-1", "BGC0000003", 1, "Polyketide", 30.0, 265.0, 84.75540386803185, 2.15e-73], ["EAL85113.2", "hybrid_PKS-NRPS_enzyme", "BGC0001037", 1, "NRP+Polyketide:Iterative type I polyketide", 29.0, 265.0, 99.88623435722411, 2.33e-73], ["AIU36104.1", "LglE", "BGC0000180", 1, "Polyketide:Trans-AT type I polyketide", 36.0, 263.0, 57.67918088737202, 2.42e-73], ["ACY01402.1", "AT-less_polyketide_synthase", "BGC0000083", 1, "Polyketide:Modular type I polyketide+Polyketide:Trans-AT type I polyketide", 36.0, 264.0, 54.94880546075085, 2.46e-73], ["BAD38875.1", "polyketide_synthase", "BGC0000111", 1, "Polyketide", 39.0, 257.0, 56.76905574516496, 3.12e-73], ["ACY01392.1", "AT-less_polyketide_synthase", "BGC0000177", 1, "Polyketide:Modular type I polyketide+Polyketide:Trans-AT type I polyketide", 35.0, 264.0, 60.18202502844141, 3.17e-73], ["AAP42872.1", "NanA9", "BGC0000105", 1, "Polyketide", 35.0, 257.0, 74.28896473265074, 3.64e-73], ["APZ78852.1", "polyketide_synthase", "BGC0001432", 1, "NRP:Cyclic depsipeptide+Polyketide:Iterative type I polyketide", 28.0, 263.0, 102.04778156996588, 3.68e-73], ["EED18001.1", "NR-PKS", "BGC0000154", 1, "Polyketide:Iterative type I polyketide", 27.0, 264.0, 104.89192263936292, 3.7e-73], ["CAL69597.1", "PKS-NRPS", "BGC0001049", 1, "NRP+Polyketide:Iterative type I polyketide", 30.0, 264.0, 93.1740614334471, 4.26e-73], ["pelC", "polyketide_synthase", "BGC0002056", 1, "NRP+Polyketide:Trans-AT type I polyketide", 38.0, 264.0, 50.62571103526735, 4.69e-73], ["AGN74894.1", "nonribosomal_peptide_synthetase/polyketide_synthase_hybrid_protein", "BGC0000459", 1, "NRP:Cyclic depsipeptide+Polyketide:Trans-AT type I polyketide", 40.0, 263.0, 52.33219567690558, 6.06e-73], ["EAU35431.1", "hypothetical_protein", "BGC0002734", 1, "Polyketide", 27.0, 263.0, 103.41296928327645, 6.6e-73], ["CAL69893.1", "RhiE_protein", "BGC0001112", 1, "NRP+Polyketide:Trans-AT type I polyketide", 38.0, 263.0, 48.80546075085324, 7.6e-73], ["EHA55875.1", "polyketide_synthase", "BGC0002235", 1, "Polyketide+NRP", 29.0, 263.0, 96.81456200227532, 7.62e-73], ["ATY69600.1", "type_I_polyketide_synthase", "BGC0001823", 1, "NRP+Polyketide", 38.0, 263.0, 56.996587030716725, 8.09e-73], ["EED21099.1", "polyketide_synthase,_putative", "BGC0001578", 1, "Polyketide", 27.0, 263.0, 99.77246871444824, 8.11e-73], ["KFH44362.1", "Conidial_yellow_pigment_biosynthesis_polyketide_synthase-like_protein", "BGC0002190", 1, "Polyketide", 27.0, 262.0, 96.9283276450512, 1.61e-72], ["DAC76735.1", "type_I_polyketide_synthase", "BGC0001885", 1, "NRP+Polyketide", 38.0, 261.0, 53.35608646188851, 2.21e-72], ["QBE85649.1", "BuaA", "BGC0001857", 1, "Alkaloid+NRP+Polyketide:Iterative type I polyketide", 30.0, 261.0, 98.1797497155859, 2.45e-72], ["QNH68024.1", "PfpA", "BGC0002268", 1, "Polyketide+NRP", 29.0, 261.0, 97.95221843003414, 2.46e-72], ["ABY21539.1", "AngAII", "BGC0000018", 1, "Polyketide", 41.0, 261.0, 52.33219567690558, 2.58e-72], ["AHV78253.1", "ResS2", "BGC0001246", 1, "Polyketide", 29.0, 261.0, 97.49715585893061, 2.67e-72], ["simG", "", "BGC0000334", 1, "NRP", 29.0, 261.0, 109.21501706484642, 2.84e-72], ["BAC76476.1", "multifunctional_polyketide-peptide_synthase_LkcA", "BGC0001100", 1, "NRP+Polyketide", 39.0, 261.0, 52.901023890784984, 2.88e-72], ["AAY39344.1", "Beta-ketoacyl_synthase:Beta-ketoacyl_synthase:Phosphopantetheine-binding_protein", "BGC0002060", 1, "Polyketide:Trans-AT type I polyketide", 36.0, 261.0, 50.170648464163826, 3.11e-72], ["QGY73445.1", "Itm13", "BGC0002451", 1, "Polyketide", 38.0, 261.0, 51.19453924914675, 3.55e-72], ["AEC04356.1", "polyketide_synthase", "BGC0000178", 1, "Polyketide:Trans-AT type I polyketide", 37.0, 261.0, 50.170648464163826, 3.93e-72], ["AEW98133.1", "putative_type-I_PKS", "BGC0002642", 1, "Alkaloid", 38.0, 251.0, 55.745164960182024, 4.48e-72], ["ACD39770.1", "non-reducing_polyketide_synthase", "BGC0000134", 1, "Polyketide", 27.0, 260.0, 104.77815699658703, 6.24e-72], ["EHA55860.1", "polyketide_synthase/peptide_synthetase", "BGC0002235", 1, "Polyketide+NRP", 29.0, 260.0, 98.86234357224119, 7.96e-72], ["ABB90282.1", "polyketide_synthase", "BGC0001057", 1, "NRP+Polyketide", 28.0, 259.0, 99.77246871444824, 1.48e-71], ["ATV95639.1", "type_I_PKS", "BGC0001503", 1, "Polyketide", 31.0, 258.0, 100.45506257110353, 1.93e-71], ["ESU09199.1", "hypothetical_protein", "BGC0002594", 1, "Polyketide", 27.0, 258.0, 97.15585893060296, 1.99e-71], ["AAY89052.1", "polyketide_synthase", "BGC0001069", 1, "NRP+Polyketide:Trans-AT type I polyketide", 38.0, 259.0, 50.39817974971559, 2e-71], ["ABK32260.1", "AmbF", "BGC0000014", 1, "Polyketide", 35.0, 258.0, 62.684869169510804, 2.08e-71], ["AWM95789.1", "non-reduciing_polyketide_synthase_methylorcinaldehyde_synthase", "BGC0001827", 1, "Polyketide", 28.0, 258.0, 98.52104664391354, 2.29e-71], ["AHV78247.1", "LasS2", "BGC0001245", 1, "Polyketide", 28.0, 258.0, 99.08987485779295, 2.71e-71], ["AWH12667.1", "RmpD1", "BGC0001759", 1, "Polyketide", 38.0, 245.0, 52.104664391353815, 3.41e-71], ["EAA65602.1", "hypothetical_protein", "BGC0000022", 1, "Polyketide", 28.0, 258.0, 98.86234357224119, 4.16e-71], ["ACR13997.1", "modular_polyketide_synthase,_type_I_PKS", "BGC0000185", 1, "Polyketide", 37.0, 258.0, 50.170648464163826, 4.75e-71], ["CEF75886.1", "", "BGC0001600", 1, "Polyketide", 28.0, 257.0, 101.13765642775883, 7.32e-71], ["KZM69122.1", "beta-ketoacyl_synthase", "BGC0002352", 1, "Other", 35.0, 240.0, 48.919226393629124, 1.99e-70], ["CBF69451.1", "polyketide_synthase,_putative_(JCVI)", "BGC0000037", 1, "Polyketide", 27.0, 255.0, 101.2514220705347, 3.11e-70], ["ABS90472.1", "PKS", "BGC0001106", 1, "NRP+Polyketide", 37.0, 253.0, 57.22411831626849, 3.43e-70], ["ALE27513.1", "putative_polyketide_synthase", "BGC0001292", 1, "Other", 29.0, 253.0, 100.45506257110353, 3.63e-70], ["BAD55609.1", "putative_polyketide_synthase", "BGC0001027", 1, "NRP+Polyketide", 35.0, 239.0, 48.80546075085324, 3.72e-70], ["EYT83433.1", "hypothetical_protein", "BGC0001213", 1, "Polyketide", 29.0, 251.0, 103.18543799772468, 4.5e-70], ["CAL69891.1", "RhiD_protein", "BGC0001112", 1, "NRP+Polyketide:Trans-AT type I polyketide", 36.0, 254.0, 55.631399317406135, 4.88e-70], ["AGN11880.1", "tstC", "BGC0001114", 1, "NRP+Polyketide", 37.0, 254.0, 49.60182025028441, 5.06e-70], ["ADH01484.1", "putative_type-I_PKS", "BGC0000995", 1, "NRP+Polyketide", 38.0, 254.0, 49.71558589306029, 6.8e-70], ["AIC32692.1", "FR9C", "BGC0001113", 1, "NRP+Polyketide", 38.0, 254.0, 49.71558589306029, 6.8e-70], ["EAU31923.1", "hypothetical_protein", "BGC0002267", 1, "Polyketide", 28.0, 254.0, 98.29351535836177, 7.75e-70], ["bin5_1_edit_las_10", "", "BGC0002153", 1, "Polyketide", 38.0, 252.0, 49.943117178612056, 8.63e-70], ["AAY39342.1", "Erythronolide_synthase", "BGC0002060", 1, "Polyketide:Trans-AT type I polyketide", 36.0, 253.0, 54.37997724687145, 9.56e-70], ["EAL85129.1", "polyketide_synthase", "BGC0001067", 1, "Terpene+Polyketide:Iterative type I polyketide", 27.0, 253.0, 101.2514220705347, 9.95e-70], ["QIJ31521.1", "SgdE8", "BGC0002545", 1, "Polyketide", 30.0, 253.0, 99.31740614334471, 1.16e-69], ["AXG47013.1", "polyketide_synthase", "BGC0000383", 1, "NRP+Polyketide:Modular type I polyketide", 36.0, 243.0, 52.901023890784984, 1.52e-69], ["EAW09117.1", "hybrid_NRPS/PKS_enzyme,_putative", "BGC0000983", 1, "NRP+Polyketide:Iterative type I polyketide", 29.0, 253.0, 99.08987485779295, 1.57e-69], ["EIN09536.1", "polyketide_synthase", "BGC0002213", 1, "Polyketide", 28.0, 253.0, 104.89192263936292, 1.71e-69], ["ACR12418.1", "modular_polyketide_synthase,_type_I_PKS", "BGC0000185", 1, "Polyketide", 36.0, 253.0, 50.85324232081911, 2.19e-69], ["AYJ71721.1", "non-ribosomal_peptide_synthetase", "BGC0001942", 1, "NRP+Polyketide", 36.0, 252.0, 55.40386803185437, 3.16e-69], ["CBK62731.1", "", "BGC0001115", 1, "NRP+Polyketide", 35.0, 251.0, 55.17633674630261, 4.51e-69], ["AGJ76601.1", "HglE", "BGC0000869", 1, "Other", 28.0, 251.0, 99.88623435722411, 4.86e-69], ["ADA69239.2", "trans-AT_hybrid_polyketide_synthase-NRPS", "BGC0001071", 1, "NRP+Polyketide:Modular type I polyketide+Polyketide:Trans-AT type I polyketide", 34.0, 251.0, 58.134243458475545, 5.65e-69], ["XP_001220460.1", "uncharacterized_protein", "BGC0001182", 1, "NRP+Polyketide:Iterative type I polyketide", 31.0, 251.0, 80.09101251422071, 6.99e-69], ["ACI12948.1", "PfaA", "BGC0000861", 1, "Other", 28.0, 249.0, 109.67007963594995, 1.93e-68], ["CBF83139.1", "polyketide_synthase,_putative_(JCVI)", "BGC0001722", 1, "Polyketide", 28.0, 249.0, 97.72468714448237, 3.16e-68], ["CAN89633.1", "putative_hybrid_non-ribosomal_peptide_synthetase/polyketide_synthase", "BGC0001070", 1, "NRP+Polyketide:Modular type I polyketide+Polyketide:Trans-AT type I polyketide", 38.0, 248.0, 49.829351535836174, 4.42e-68], ["ACB47048.1", "DynE8", "BGC0001060", 1, "Polyketide", 30.0, 248.0, 97.61092150170649, 5.21e-68], ["AGC95321.1", "CurS2", "BGC0000045", 1, "Polyketide", 28.0, 248.0, 100.34129692832765, 5.52e-68], ["AAM94794.1", "CalE8", "BGC0000033", 1, "Polyketide", 30.0, 248.0, 98.7485779294653, 7.03e-68], ["AAL01060.1", "omega-3_polyunsaturated_fatty_acid_synthase_PfaA", "BGC0000865", 1, "Other", 28.0, 248.0, 104.89192263936292, 8.19e-68], ["ADH01489.1", "type_I_polyketide_synthase", "BGC0000995", 1, "NRP+Polyketide", 43.0, 248.0, 39.93174061433447, 8.3e-68], ["MCI2961730.1", "type_I_polyketide_synthase", "BGC0002648", 1, "Polyketide", 28.0, 248.0, 107.39476678043232, 8.34e-68], ["KKP00966.1", "RADS2_nonreducing_polyketide_synthase", "BGC0001854", 1, "Polyketide:Iterative type I polyketide", 27.0, 247.0, 104.66439135381115, 8.75e-68], ["OAG05545.1", "PKSKA1_protein", "BGC0002211", 1, "Polyketide", 27.0, 247.0, 102.95790671217293, 1.07e-67], ["QEA08905.1", "JenA9", "BGC0002559", 1, "Polyketide", 33.0, 241.0, 74.28896473265074, 1.17e-67], ["OAQ63055.1", "polyketide_synthase", "BGC0002187", 1, "Polyketide", 27.0, 247.0, 94.53924914675767, 1.33e-67], ["ADO69378.1", "beta-ketoacyl_synthase-like_protein,_Acyl_transferase_subunit", "BGC0000044", 1, "Polyketide", 28.0, 246.0, 103.41296928327645, 1.56e-67], ["AAO39109.1", "AdmO", "BGC0000956", 1, "NRP:Beta-lactam+Polyketide:Type II polyketide", 36.0, 243.0, 51.5358361774744, 1.74e-67], ["ATG32074.1", "putative_nonfunctional_polyketide_synthase_module", "BGC0001750", 1, "NRP+Polyketide", 36.0, 239.0, 53.01478953356087, 3.25e-67], ["QCL09089.1", "dmxL2", "BGC0002063", 1, "Polyketide:Iterative type I polyketide", 40.0, 245.0, 43.57224118316269, 4.59e-67], ["ABC34599.1", "polyketide_synthase,_putative", "BGC0000186", 1, "NRP+Polyketide:Modular type I polyketide", 35.0, 245.0, 56.5415244596132, 5.72e-67], ["BAA89382.2", "", "BGC0000864", 1, "Other", 27.0, 245.0, 105.23321956769055, 6.41e-67], ["CCG06115.1", "hybrid_NRPS/PKS", "BGC0001543", 1, "Polyketide", 37.0, 244.0, 53.12855517633675, 6.61e-67], ["AFV52145.1", "polyketide_synthase", "BGC0000081", 1, "NRP+Polyketide:Iterative type I polyketide+Polyketide:Enediyne type I polyketide", 30.0, 244.0, 103.6405005688282, 7.28e-67], ["QDG75024.1", "trans-_AT_polyketide_synthase_type_I", "BGC0002068", 1, "NRP+Polyketide", 37.0, 245.0, 50.39817974971559, 7.46e-67], ["DAD54485.1", "trans-acyltransferase_polyketide_synthase", "BGC0002059", 1, "NRP+Polyketide:Trans-AT type I polyketide", 36.0, 245.0, 49.37428896473265, 7.61e-67], ["AAS47562.1", "mixed_type_I_polyketide_synthase_-_peptide_synthetase", "BGC0001108", 1, "NRP+Polyketide:Trans-AT type I polyketide", 35.0, 245.0, 58.93060295790671, 7.88e-67], ["ABS75102.2", "MBL_fold_metallo-hydrolase", "BGC0002641", 1, "NRP", 35.0, 241.0, 49.14675767918089, 8.66e-67], ["ABF92824.1", "polyketide_synthase", "BGC0001025", 1, "NRP+Polyketide:Trans-AT type I polyketide", 34.0, 243.0, 50.96700796359499, 1.89e-66], ["AEC04364.1", "polyketide_synthase", "BGC0000178", 1, "Polyketide:Trans-AT type I polyketide", 37.0, 243.0, 49.60182025028441, 2.34e-66], ["BBI47418.1", "polyketide_synthase", "BGC0002258", 1, "Polyketide", 30.0, 243.0, 91.01251422070534, 3.63e-66], ["BBU42026.1", "putative_polyketide_synthase", "BGC0002222", 1, "Polyketide", 30.0, 243.0, 86.00682593856655, 3.68e-66], ["QTE75992.1", "ZopPKS", "BGC0002224", 1, "Polyketide", 30.0, 243.0, 86.00682593856655, 3.68e-66], ["CCP45170.1", "Polyketide_synthetase_MbtC_(polyketide_synthase)", "BGC0001021", 1, "NRP+Polyketide", 36.0, 228.0, 49.943117178612056, 5.53e-66], ["ANY94470.1", "enediyne_polyketide_synthase", "BGC0001584", 1, "Polyketide", 30.0, 242.0, 98.52104664391354, 5.66e-66], ["AJQ95674.1", "polyketide_synthase_modules-related_protein", "BGC0002046", 1, "NRP+Polyketide:Trans-AT type I polyketide", 37.0, 240.0, 49.829351535836174, 7.22e-66], ["AAY32966.1", "DszC", "BGC0001093", 1, "NRP+Polyketide", 36.0, 241.0, 56.31399317406144, 9.92e-66], ["MCC5026027.1", "amino_acid_adenylation_domain-containing_protein", "BGC0002118", 1, "NRP+Polyketide", 38.0, 240.0, 48.69169510807736, 2.33e-65], ["AGC65514.1", "TtcB", "BGC0001876", 1, "NRP", 36.0, 240.0, 60.637087599544934, 2.54e-65], ["EAU29808.1", "hypothetical_protein", "BGC0001400", 1, "Polyketide", 31.0, 240.0, 80.43230944254836, 2.75e-65], ["ATQ39432.1", "PKS", "BGC0001565", 1, "NRP", 37.0, 240.0, 49.943117178612056, 2.81e-65], ["QCC63000.1", "BII-rafflesfungin_polyketide_synthase", "BGC0001966", 1, "NRP+Polyketide", 37.0, 240.0, 49.48805460750853, 2.83e-65], ["ARR97038.1", "SphE", "BGC0001780", 1, "NRP", 33.0, 239.0, 56.655290102389074, 6.86e-65], ["AAP92148.1", "EspE", "BGC0000056", 1, "Polyketide", 29.0, 238.0, 106.9397042093288, 7.61e-65], ["PHM26606.1", "malonyl_CoA-acyl_carrier_protein_transacylase", "BGC0001130", 1, "NRP+Polyketide", 28.0, 238.0, 100.5688282138794, 8.01e-65], ["ABM63530.1", "BryD", "BGC0000174", 1, "Polyketide", 33.0, 238.0, 56.882821387940844, 1.34e-64], ["BAP05597.1", "calI", "BGC0000967", 1, "NRP+Polyketide:Trans-AT type I polyketide", 35.0, 238.0, 56.42775881683731, 1.64e-64], ["CCM44330.1", "Polyketide_synthase", "BGC0001056", 1, "NRP+Polyketide:Modular type I polyketide+Polyketide:PUFA synthase or related polyketide", 29.0, 237.0, 101.47895335608645, 2.03e-64], ["EAT91803.2", "hypothetical_protein", "BGC0002205", 1, "Polyketide+NRP", 28.0, 236.0, 97.04209328782709, 4.44e-64], ["EAQ84779.1", "hypothetical_protein", "BGC0001219", 1, "Polyketide", 37.0, 234.0, 43.91353811149033, 2.86e-63], ["EPE34340.1", "polyketide_synthase", "BGC0001035", 1, "Polyketide+NRP", 34.0, 234.0, 49.37428896473265, 2.94e-63], ["AFL68054.1", "beta-ketoacyl_synthase_family_protein,phosphopantetheine-containing_protein", "BGC0001524", 1, "NRP+Polyketide", 35.0, 233.0, 55.17633674630261, 2.99e-63], ["AME18003.1", "enediyne_polyketie_synthase", "BGC0001378", 1, "Polyketide:Enediyne type I polyketide", 29.0, 233.0, 99.20364050056882, 4.82e-63], ["CBJ82077.1", "hypothetical_protein", "BGC0001872", 1, "Polyketide", 29.0, 233.0, 81.11490329920365, 6.7e-63], ["AAL06699.1", "polyketide_synthase", "BGC0000965", 1, "Polyketide:Iterative type I polyketide+Polyketide:Enediyne type I polyketide", 30.0, 232.0, 98.63481228668942, 8.2e-63], ["ALU98461.1", "erythronolide_synthase", "BGC0001397", 1, "NRP+Polyketide", 30.0, 232.0, 98.63481228668942, 8.2e-63], ["BAL90255.1", "putative_beta-ketoacyl_synthase", "BGC0002021", 1, "Polyketide", 33.0, 223.0, 56.76905574516496, 1.09e-62], ["ABP55141.1", "beta-ketoacyl_synthase", "BGC0000150", 1, "NRP+Polyketide:Enediyne type I polyketide", 28.0, 232.0, 97.95221843003414, 1.09e-62], ["ATV82110.1", "PKS", "BGC0001909", 1, "Polyketide", 27.0, 231.0, 95.56313993174061, 1.75e-62], ["BAN19720.1", "polyketide_synthase", "BGC0001252", 1, "Polyketide", 26.0, 231.0, 98.29351535836177, 2.99e-62], ["ABI91468.1", "beta-ketoacyl_synthase", "BGC0001094", 1, "NRP+Polyketide", 38.0, 229.0, 51.64960182025028, 1.04e-61], ["XP_011392701.1", "uncharacterized_protein", "BGC0001281", 1, "Polyketide", 27.0, 229.0, 106.48464163822527, 1.13e-61], ["ATY12792.1", "polyketide_synthase", "BGC0001504", 1, "Polyketide", 38.0, 218.0, 49.829351535836174, 1.54e-61], ["QJX57338.1", "ChaA", "BGC0002538", 1, "Polyketide", 29.0, 228.0, 99.54493742889647, 1.97e-61], ["AHI59107.1", "locillomycin_synthase_D", "BGC0001005", 1, "NRP+Polyketide", 31.0, 227.0, 56.76905574516496, 3.17e-61], ["AAQ17110.2", "enediyne_polyketide_synthase", "BGC0001008", 1, "Polyketide:Iterative type I polyketide+Polyketide:Enediyne type I polyketide", 29.0, 227.0, 98.1797497155859, 3.57e-61], ["AGC65516.1", "NRPS/PKS_hybrid", "BGC0001050", 1, "NRP:Lipopeptide+Polyketide:Trans-AT type I polyketide", 36.0, 228.0, 60.637087599544934, 3.73e-61], ["RLV64600.1", "6-deoxyerythronolide-B_synthase", "BGC0001845", 1, "Polyketide+NRP+Other:Aminocoumarin", 35.0, 227.0, 55.972696245733786, 3.87e-61], ["KAF9708863.1", "hypothetical_protein", "BGC0002515", 1, "Polyketide", 30.0, 226.0, 85.77929465301479, 7.39e-61], ["UMP07726.1", "NmvAIb", "BGC0002649", 1, "NRP+Polyketide", 35.0, 222.0, 59.044368600682596, 7.05e-60], ["BAJ09789.1", "polyketide_synthase", "BGC0000146", 1, "Polyketide", 37.0, 222.0, 50.170648464163826, 1.79e-59], ["ABF00127.1", "polyunsaturated_fatty_acid_synthase", "BGC0000863", 1, "Other", 27.0, 221.0, 110.12514220705347, 3.24e-59], ["BAC76470.1", "type_I_polyketide_synthase_LkcG", "BGC0001100", 1, "NRP+Polyketide", 35.0, 216.0, 53.01478953356087, 3.69e-58], ["ANF07288.1", "hrPKS", "BGC0001340", 1, "Polyketide:Iterative type I polyketide", 33.0, 218.0, 51.30830489192264, 5.69e-58], ["QIE07362.1", "polyketide_synthase_NecC", "BGC0002050", 1, "NRP+Polyketide:Trans-AT type I polyketide", 34.0, 217.0, 58.81683731513083, 8.51e-58], ["EHA53213.1", "D-alanine-poly(phosphoribitol)_ligase_subunit_1", "BGC0002158", 1, "NRP+Polyketide", 34.0, 215.0, 47.44027303754266, 2.56e-57], ["QRN75754.1", "Polyketide_synthase", "BGC0002114", 1, "NRP+Polyketide", 35.0, 216.0, 59.15813424345847, 2.65e-57], ["OAQ83765.1", "KR_domain-containing_protein", "BGC0001358", 1, "NRP+Polyketide", 35.0, 215.0, 44.48236632536974, 3.05e-57], ["AAM12925.2", "MmpE", "BGC0000182", 1, "Polyketide:Iterative type I polyketide+Polyketide:Trans-AT type I polyketide", 30.0, 210.0, 58.81683731513083, 6.98e-56], ["AAM78012.1", "warhead-forming_iterative_polyketide_synthase", "BGC0000112", 1, "Polyketide:Iterative type I polyketide+Polyketide:Enediyne type I polyketide", 27.0, 211.0, 97.26962457337885, 8.84e-56], ["DAD54488.1", "trans-acyltransferase_polyketide_synthase", "BGC0002059", 1, "NRP+Polyketide:Trans-AT type I polyketide", 32.0, 210.0, 62.45733788395904, 1.17e-55], ["DAB41484.1", "nonribosomal_peptide_synthetase/polyketide_synthase_type_I", "BGC0001230", 1, "NRP:Cyclic depsipeptide+Polyketide:Modular type I polyketide", 32.0, 210.0, 62.45733788395904, 1.33e-55], ["CAL69888.1", "RhiA_protein", "BGC0001112", 1, "NRP+Polyketide:Trans-AT type I polyketide", 34.0, 210.0, 57.67918088737202, 1.72e-55], ["CBK62729.1", "", "BGC0001115", 1, "NRP+Polyketide", 30.0, 207.0, 56.655290102389074, 6.9e-55], ["AGN11883.1", "tstI", "BGC0001114", 1, "NRP+Polyketide", 34.0, 208.0, 60.18202502844141, 7.95e-55], ["CAG23961.2", "polyketide_synthase_of_type_I", "BGC0001089", 1, "Polyketide+NRP", 33.0, 205.0, 50.51194539249146, 5.48e-54], ["QTE76000.1", "ScyPKS", "BGC0002223", 1, "Polyketide", 27.0, 205.0, 93.28782707622298, 7.36e-54], ["ADH01490.1", "type_I_polyketide_synthase", "BGC0000995", 1, "NRP+Polyketide", 33.0, 202.0, 59.72696245733788, 4.37e-53], ["AIC32695.1", "FR9I", "BGC0001113", 1, "NRP+Polyketide", 33.0, 202.0, 59.72696245733788, 4.37e-53], ["QJY30853.1", "PKS-NRPS_hybrid_protein", "BGC0002539", 1, "Alkaloid", 28.0, 200.0, 86.91695108077361, 3.4e-52], ["CCG06108.1", "type_I_polyketide_synthase", "BGC0001543", 1, "Polyketide", 32.0, 196.0, 49.71558589306029, 3.04e-51], ["AEP40937.1", "polyketide_synthase_type_I", "BGC0000021", 1, "Polyketide", 34.0, 194.0, 49.032992036405005, 8.14e-51], ["OAQ83760.1", "polyketide_synthase", "BGC0001358", 1, "NRP+Polyketide", 33.0, 194.0, 49.60182025028441, 2.87e-50], ["AYM48703.1", "type_I_polyketide_synthetase", "BGC0002364", 1, "Polyketide", 39.0, 181.0, 36.29124004550626, 6.37e-50], ["ADF88260.1", "polyketide_synthase", "BGC0000979", 1, "NRP+Polyketide", 36.0, 176.0, 34.35722411831627, 1.29e-48], ["ADF88263.1", "polyketide_synthase", "BGC0000980", 1, "NRP+Polyketide", 36.0, 176.0, 34.35722411831627, 1.29e-48], ["ALP32047.1", "CycG", "BGC0001293", 1, "Polyketide", 38.0, 171.0, 31.171786120591584, 1.6e-47], ["ACI12950.1", "PfaC", "BGC0000861", 1, "Other", 32.0, 185.0, 52.7872582480091, 1.76e-47], ["AAL01062.1", "omega-3_polyunsaturated_fatty_acid_synthase_PfaC", "BGC0000865", 1, "Other", 31.0, 184.0, 54.49374288964732, 2.32e-47], ["MCI2961728.1", "3-hydroxyacyl-[acyl-carrier-protein]_dehydratase_FabA", "BGC0002648", 1, "Polyketide", 31.0, 184.0, 54.152445961319685, 4.08e-47], ["QSJ20134.1", "aminotransferase_class_III-fold_pyridoxal_phosphate-dependent_enzyme", "BGC0002572", 1, "NRP+Polyketide", 31.0, 183.0, 49.37428896473265, 4.66e-47], ["KYC42614.1", "hypothetical_protein", "BGC0002484", 1, "NRP+Polyketide", 32.0, 182.0, 49.943117178612056, 7.88e-47], ["AHF22841.1", "MarX", "BGC0000091", 1, "Polyketide", 34.0, 181.0, 53.01478953356087, 1.22e-46], ["ATY69584.1", "hybrid_nonribosomal_peptide_synthetase/type_I_polyketide_synthase", "BGC0001823", 1, "NRP+Polyketide", 34.0, 181.0, 50.05688282138794, 4.18e-46], ["KIJ60886.1", "polyketide_synthase", "BGC0002214", 1, "Polyketide", 26.0, 181.0, 88.96473265073948, 4.46e-46], ["ADO69382.1", "Beta-ketoacyl_synthase", "BGC0000044", 1, "Polyketide", 30.0, 180.0, 59.38566552901023, 4.89e-46], ["FS847_01970", "acyltransferase_domain-containing_protein", "BGC0001877", 1, "Polyketide", 35.0, 174.0, 40.27303754266212, 2.04e-45], ["BAA89384.1", "", "BGC0000864", 1, "Other", 29.0, 175.0, 54.94880546075085, 2.71e-44], ["ABF00128.1", "polyunsaturated_fatty_acid_synthase", "BGC0000863", 1, "Other", 34.0, 173.0, 37.54266211604095, 5.15e-44], ["AYM48702.1", "type_I_polyketide_synthetase", "BGC0002364", 1, "Polyketide", 33.0, 171.0, 40.159271899886235, 3.7e-43], ["FGK60_03765", "polyketide_synthase", "BGC0002038", 1, "Polyketide", 44.0, 162.0, 24.004550625711037, 1.53e-42], ["ABB69082.1", "putative_pyrrolyl-deta-ketoacyl_ACP_synthase", "BGC0000260", 1, "Polyketide", 32.0, 166.0, 52.104664391353815, 7.79e-42], ["AAB81125.1", "unknown", "BGC0000862", 1, "Other", 30.0, 165.0, 55.062571103526736, 3.95e-41], ["ATY69551.1", "hybrid_nonribosomal_peptide_synthetase/type_I_polyketide_synthase", "BGC0001611", 1, "NRP+Polyketide", 34.0, 164.0, 44.027303754266214, 7.39e-41], ["EWM63004.1", "polyketide_synthase_type_I", "BGC0001328", 1, "NRP:Cyclic depsipeptide+Polyketide:Modular type I polyketide", 34.0, 162.0, 40.386803185438, 2.82e-40], ["BAG84242.1", "putative_beta-ketomyristoyl-ACP_synthase", "BGC0000257", 1, "Polyketide", 30.0, 161.0, 55.972696245733786, 2.84e-40], ["WP_037611838.1", "polyketide_synthase", "BGC0002381", 1, "Alkaloid+Polyketide", 30.0, 158.0, 52.901023890784984, 3.09e-39], ["EAT86855.2", "hypothetical_protein", "BGC0001858", 1, "Polyketide", 29.0, 159.0, 62.34357224118317, 3.58e-39], ["BAF50720.1", "hybrid_non_ribosomal_peptide_synthetase-polyketide_synthase", "BGC0001116", 1, "NRP+Polyketide", 31.0, 156.0, 57.792946530147894, 2.01e-38], ["CAA16487.1", "polyketide_synthase_RedX", "BGC0001063", 1, "NRP+Polyketide", 29.0, 154.0, 53.811149032992034, 3.82e-38], ["FGK60_03730", "polyketide_synthase", "BGC0002038", 1, "Polyketide", 37.0, 142.0, 30.14789533560865, 1.89e-37], ["ADE22339.1", "iterative_type_I_PKS_(highly_reducing_type)", "BGC0000065", 1, "Polyketide:Iterative type I polyketide", 39.0, 150.0, 29.579067121729235, 1.18e-36], ["EHK80170.1", "acyl_transferase", "BGC0001447", 1, "Polyketide", 30.0, 150.0, 54.83503981797497, 1.85e-36], ["AWH12666.1", "RmpD2", "BGC0001759", 1, "Polyketide", 31.0, 149.0, 43.003412969283275, 1.85e-36], ["EHA48594.1", "hypothetical_protein", "BGC0002155", 1, "Polyketide", 38.0, 149.0, 27.417519908987487, 5.24e-36], ["ADG39432.1", "AllK", "BGC0000886", 1, "Other", 38.0, 144.0, 30.37542662116041, 4.58e-35], ["AAK19884.1", "putative_methoxymalonyl-CoA_synthase", "BGC0000147", 1, "Polyketide:Modular type I polyketide", 33.0, 142.0, 35.03981797497156, 2.29e-34], ["BBG91917.1", "type_I_PKS", "BGC0001927", 1, "Other", 35.0, 139.0, 32.195676905574516, 3.8e-33], ["BAJ52678.1", "putative_acyltransferase", "BGC0000222", 1, "Polyketide", 34.0, 127.0, 36.177474402730375, 8.61e-32], ["UPA71924.1", "phthiocerol/phenolphthiocerol_synthesis_polyketide_synthase_type_I_PpsE", "BGC0002636", 1, "Polyketide", 31.0, 133.0, 45.73378839590443, 1.14e-31], ["CTQ34880.1", "AtcC;_trans-AT;_acylhydrolase,_acyltransferase_(malonyl-CoA),_FMN-dependent_enoylreductase", "BGC0001301", 1, "Polyketide", 33.0, 133.0, 33.56086461888509, 2.62e-31], ["ABC00730.1", "CosF", "BGC0000214", 1, "Polyketide", 33.0, 125.0, 32.081911262798634, 9.68e-31], ["KDN80067.1", "polyketide_synthase", "BGC0001074", 1, "Saccharide+Polyketide", 33.0, 125.0, 32.081911262798634, 9.68e-31], ["CCE88382.1", "polyketide_synthase", "BGC0001034", 1, "NRP+Polyketide:Modular type I polyketide", 33.0, 130.0, 31.513083048919228, 1.11e-30], ["WP_018891749.1", "acyltransferase_domain-containing_protein", "BGC0001558", 1, "Polyketide", 32.0, 124.0, 32.081911262798634, 1.33e-30], ["AAP85359.1", "putative_acyltransferase", "BGC0000233", 1, "Polyketide", 31.0, 124.0, 31.513083048919228, 1.48e-30], ["QIE07125.1", "OvmK3", "BGC0001719", 1, "Polyketide", 39.0, 128.0, 23.321956769055745, 1.48e-30], ["ATJ00752.1", "polyketide_synthase", "BGC0001568", 1, "Polyketide", 32.0, 123.0, 32.081911262798634, 4.46e-30], ["API82664.1", "putative_polyketide_synthase", "BGC0001677", 1, "Polyketide", 28.0, 128.0, 55.40386803185437, 1.08e-29], ["API82671.1", "putative_polyketide_synthase", "BGC0002616", 1, "Polyketide", 28.0, 128.0, 55.40386803185437, 1.08e-29], ["EDY42528.2", "modular_polyketide_synthase", "BGC0000212", 1, "Polyketide:Type II polyketide", 31.0, 120.0, 39.02161547212742, 3.58e-29], ["XP_011392698.1", "uncharacterized_protein", "BGC0001281", 1, "Polyketide", 28.0, 126.0, 53.01478953356087, 4.14e-29], ["AAZ78339.1", "OxyP", "BGC0000254", 1, "Polyketide", 30.0, 119.0, 32.195676905574516, 5.55e-29], ["OWA01618.1", "polyketide_synthase", "BGC0001439", 1, "Polyketide+Saccharide:Hybrid/tailoring saccharide", 30.0, 117.0, 32.65073947667804, 2.65e-28], ["ARD70904.1", "acyltransferase", "BGC0001693", 1, "Polyketide", 32.0, 117.0, 31.74061433447099, 2.75e-28], ["AHZ61895.1", "acyl_transferase", "BGC0000240", 1, "Polyketide:Type II polyketide+Saccharide:Hybrid/tailoring saccharide", 30.0, 116.0, 32.195676905574516, 4.82e-28], ["AFU65899.1", "DacP", "BGC0000216", 1, "Polyketide", 32.0, 116.0, 35.94994311717861, 4.92e-28], ["AGJ76603.1", "HglC", "BGC0000869", 1, "Other", 26.0, 122.0, 53.35608646188851, 7.51e-28], ["DAC76737.1", "malonyl_CoA-acyl_carrier_protein_transacylase", "BGC0001885", 1, "NRP+Polyketide", 31.0, 121.0, 33.33333333333333, 1.39e-27], ["CAA16177.1", "3-oxoacyl-[acyl-carrier-protein]_synthase_II", "BGC0001063", 1, "NRP+Polyketide", 34.0, 116.0, 31.285551763367465, 1.9e-27], ["ABP54677.1", "acyl_transferase_domain_protein", "BGC0000241", 1, "Polyketide:Type II polyketide+Saccharide:Hybrid/tailoring saccharide", 30.0, 114.0, 33.105802047781566, 2.95e-27], ["BAF50726.1", "alpha-ketoacyl-acyl_carrier_protein", "BGC0001116", 1, "NRP+Polyketide", 27.0, 116.0, 51.5358361774744, 3.23e-27], ["AAP69595.1", "putative_acyl_transferase", "BGC0000226", 1, "Polyketide", 32.0, 114.0, 36.063708759954494, 4.99e-27], ["BAB72049.1", "AknF", "BGC0000191", 1, "Polyketide", 28.0, 113.0, 37.20136518771331, 7.79e-27], ["AAF70110.1", "AknF", "BGC0000192", 1, "Polyketide", 31.0, 113.0, 31.74061433447099, 1.05e-26], ["QRG35026.1", "hypothetical_protein", "BGC0002378", 1, "NRP", 33.0, 109.0, 36.51877133105802, 3.47e-25], ["ADE34485.1", "ssfV", "BGC0000269", 1, "Polyketide:Type II polyketide+Saccharide:Hybrid/tailoring saccharide", 30.0, 108.0, 32.195676905574516, 3.85e-25], ["QOP59278.1", "malonyl_CoA-acyl_carrier_protein_transacylase", "BGC0002504", 1, "Polyketide", 28.0, 107.0, 32.42320819112628, 5.89e-25], ["QNH67535.1", "Cip7", "BGC0002108", 1, "NRP", 33.0, 109.0, 30.37542662116041, 6.22e-25], ["AUW31048.1", "PKS-like_protein", "BGC0002483", 1, "Polyketide", 32.0, 102.0, 22.29806598407281, 1.35e-24], ["OEI73451.1", "hypothetical_protein", "BGC0001520", 1, "Polyketide", 28.0, 106.0, 32.992036405005685, 1.39e-24], ["gene5", "", "BGC0001907", 1, "Polyketide", 37.0, 105.0, 20.932878270762227, 1.58e-24], ["ALP32044.1", "CycD", "BGC0001293", 1, "Polyketide", 38.0, 102.0, 21.729237770193404, 3.89e-24], ["AAK57533.1", "PgaH", "BGC0000262", 1, "Polyketide:Type II polyketide+Saccharide:Hybrid/tailoring saccharide", 32.0, 104.0, 33.67463026166098, 4.56e-24], ["ADG86309.1", "acyl-ACP-thioesterase", "BGC0000190", 1, "Polyketide", 31.0, 104.0, 32.3094425483504, 7.04e-24], ["WP_037817178.1", "acyltransferase_domain-containing_protein", "BGC0002137", 1, "Polyketide", 31.0, 104.0, 36.40500568828214, 7.89e-24], ["ALD83685.1", "tandem_AT-AT-ER_domain_protein", "BGC0001300", 1, "Polyketide", 33.0, 108.0, 27.303754266211605, 8.78e-24], ["BCN28644.1", "3-oxoacyl-ACP_synthase", "BGC0002441", 1, "Polyketide+NRP", 31.0, 105.0, 30.830489192263936, 1.13e-23], ["ADB02870.1", "AzicK", "BGC0000202", 1, "Polyketide", 28.0, 103.0, 32.195676905574516, 1.23e-23], ["QED90627.1", "acyltransferase_domain-containing_protein", "BGC0002081", 1, "Polyketide", 29.0, 103.0, 31.74061433447099, 1.49e-23], ["AIL50179.1", "putative_type_II_PKS_ketosynthase_alpha_subunit", "BGC0000213", 1, "Polyketide:Type II polyketide", 31.0, 104.0, 31.513083048919228, 1.58e-23], ["AAQ08910.1", "putative_acyl_transferase", "BGC0000224", 1, "Polyketide:Type II polyketide", 31.0, 103.0, 31.285551763367465, 1.87e-23], ["QMX85617.1", "SapJ", "BGC0002510", 1, "Polyketide", 33.0, 103.0, 36.40500568828214, 2.97e-23], ["CBK62732.1", "", "BGC0001115", 1, "NRP+Polyketide", 30.0, 107.0, 33.67463026166098, 3.56e-23], ["ADO69377.1", "Malonyl_CoA-acyl_carrier_protein_transacylase", "BGC0000044", 1, "Polyketide", 30.0, 102.0, 33.33333333333333, 3.61e-23], ["MBA5221213.1", "beta-ketoacyl-[acyl-carrier-protein]_synthase_family_protein", "BGC0002090", 1, "NRP+Polyketide:Modular type I polyketide", 32.0, 103.0, 31.85437997724687, 4.73e-23], ["CBH32804.1", "putative_acyltransferase", "BGC0000263", 1, "Polyketide", 32.0, 101.0, 36.51877133105802, 5.61e-23], ["CBH32803.1", "putative_acyltransferase", "BGC0000263", 1, "Polyketide", 28.0, 101.0, 31.85437997724687, 6.32e-23], ["ARG41924.1", "IstU", "BGC0001622", 1, "Polyketide", 30.0, 101.0, 31.85437997724687, 8.24e-23], ["AMK51281.1", "Hex24", "BGC0001376", 1, "Polyketide", 28.0, 102.0, 49.60182025028441, 1.25e-22], ["QFS19043.1", "ZhuC_family_acyltransferase", "BGC0002506", 1, "Polyketide", 29.0, 100.0, 37.087599544937426, 1.63e-22], ["AAA87621.1", "acyltransferase", "BGC0000217", 1, "Polyketide", 29.0, 100.0, 31.968145620022753, 1.76e-22], ["CBH32093.1", "putative_malonyl-CoA_carrier_protein_transacylase", "BGC0000211", 1, "Polyketide", 33.0, 100.0, 28.100113765642774, 2.47e-22], ["ADI58650.1", "Ketosynthase_I/II", "BGC0000187", 1, "Polyketide:Type II polyketide", 30.0, 100.0, 30.716723549488055, 2.86e-22], ["AAA65209.1", "daunorubicin-doxorubicin_polyketide_synthase", "BGC0000218", 1, "Polyketide", 30.0, 100.0, 31.968145620022753, 3.15e-22], ["AAF81731.1", "putative_acyl_transferase_EncL", "BGC0000220", 1, "Polyketide:Type II polyketide", 30.0, 99.0, 32.42320819112628, 4.46e-22], ["QIC03937.1", "EncL", "BGC0002366", 1, "Polyketide", 30.0, 99.0, 32.65073947667804, 4.46e-22], ["AOZ61207.1", "acyl_transferase", "BGC0001762", 1, "Alkaloid", 27.0, 97.0, 30.602957906712174, 1.13e-21], ["ACZ87054.1", "3-oxoacyl-(acyl-carrier-protein)_synthase_II", "BGC0002732", 1, "Polyketide", 27.0, 99.0, 49.60182025028441, 1.73e-21], ["WP_054234629.1", "3-oxoacyl-ACP_synthase", "BGC0002014", 1, "NRP+Polyketide", 33.0, 98.0, 28.668941979522184, 1.91e-21], ["ALV82318.1", "borrelidin_type_I_polyketide_synthase", "BGC0001533", 1, "Polyketide", 28.0, 100.0, 44.7098976109215, 2.27e-21], ["CAE45667.1", "borrelidin_polyketide_synthase,_type_I", "BGC0000031", 1, "Polyketide:Modular type I polyketide", 28.0, 100.0, 44.7098976109215, 2.37e-21], ["ATY69560.1", "acyltransferase/oxidoreductase", "BGC0001611", 1, "NRP+Polyketide", 30.0, 100.0, 31.968145620022753, 3.77e-21], ["QEF99667.1", "3-oxoacyl-[acyl-carrier-protein]_synthase_2", "BGC0002080", 1, "Other:Amino acid-derived", 29.0, 97.0, 30.37542662116041, 4.88e-21], ["AAG30190.1", "acyl_transferase", "BGC0000261", 1, "Polyketide", 26.0, 96.0, 32.53697383390216, 5.42e-21], ["AAC18106.1", "putative_acyltransferase_for_starter_unit", "BGC0000225", 1, "Polyketide", 30.0, 96.0, 33.78839590443686, 5.66e-21], ["ABS90474.1", "malonyl_CoA-ACP_transferase", "BGC0001106", 1, "NRP+Polyketide", 32.0, 98.0, 31.399317406143346, 2.44e-20], ["CBH32094.1", "putative_propionyl-CoA_carrier_protein_transacylase", "BGC0000211", 1, "Polyketide", 29.0, 93.0, 32.081911262798634, 4.29e-20], ["APZ78853.1", "polyketide_synthase", "BGC0001432", 1, "NRP:Cyclic depsipeptide+Polyketide:Iterative type I polyketide", 34.0, 91.0, 26.16609783845279, 8.96e-20], ["AQW44882.1", "acyltransferase-like_acyl_hydrolase", "BGC0001761", 1, "Polyketide", 29.0, 92.0, 34.01592718998862, 1.68e-19], ["SKB24626.1", "", "BGC0002455", 1, "Polyketide", 33.0, 92.0, 31.058020477815703, 2.03e-19], ["AGN11888.1", "tstN", "BGC0001114", 1, "NRP+Polyketide", 33.0, 92.0, 30.830489192263936, 4.3e-19], ["AHA12083.1", "3-oxoacyl-acyl_carrier_protein_synthase", "BGC0001172", 1, "NRP+Polyketide:Modular type I polyketide", 31.0, 91.0, 29.806598407280998, 5.99e-19], ["WP_003598540.1", "acyltransferase_domain-containing_protein", "BGC0001991", 1, "Polyketide", 30.0, 92.0, 31.058020477815703, 7.61e-19], ["QBA57749.1", "3-oxoacyl-ACP_synthase", "BGC0002377", 1, "NRP", 30.0, 89.0, 29.12400455062571, 1.56e-18], ["ARR97034.1", "SphA", "BGC0001780", 1, "NRP", 28.0, 91.0, 32.3094425483504, 2.02e-18], ["AAG26879.1", "PKSA_beta-ketoacylsynthase_subunit_alpha", "BGC0000272", 1, "Polyketide", 33.0, 87.0, 30.830489192263936, 1.83e-17], ["ALG65305.1", "Cal31", "BGC0001297", 1, "NRP", 29.0, 86.0, 29.23777019340159, 2.22e-17], ["BBA31811.1", "3-oxoacyl-ACP_synthase", "BGC0001797", 1, "RiPP", 27.0, 86.0, 31.62684869169511, 2.95e-17], ["BAN59738.1", "beta-ketoacyl-ACP_synthase_II", "BGC0001075", 1, "Terpene+Polyketide", 28.0, 85.0, 34.470989761092156, 4.3e-17], ["ABQ04121.1", "beta-ketoacyl_synthase", "BGC0000838", 1, "Polyketide", 27.0, 85.0, 37.997724687144476, 4.79e-17], ["TMU97087.1", "acyltransferase_domain-containing_protein", "BGC0002038", 1, "Polyketide", 28.0, 86.0, 30.034129692832767, 5.16e-17], ["MAA_10033", "polyketide_synthase,_putative", "BGC0000337", 1, "NRP", 32.0, 87.0, 24.2320819112628, 6.01e-17], ["DAD54494.1", "polyketide_beta-ketoacyl:ACP_synthase", "BGC0002059", 1, "NRP+Polyketide:Trans-AT type I polyketide", 30.0, 82.0, 31.058020477815703, 7.83e-16], ["AAO39098.1", "AdmD", "BGC0000956", 1, "NRP:Beta-lactam+Polyketide:Type II polyketide", 26.0, 83.0, 32.53697383390216, 8.34e-16], ["AFX60344.1", "acyl_transferase", "BGC0001032", 1, "NRP+Polyketide", 30.0, 82.0, 26.7349260523322, 9.3e-16], ["BCN28629.1", "3-oxoacyl-ACP_synthase", "BGC0002441", 1, "Polyketide+NRP", 30.0, 81.0, 31.62684869169511, 1.3e-15], ["AAN79648.1", "Putative_beta-ketoacyl-ACP_synthase", "BGC0000836", 1, "Other", 25.0, 80.0, 41.75199089874857, 2.19e-15], ["QDG75032.1", "polyketide_beta-ketoacyl:ACP_synthase", "BGC0002068", 1, "NRP+Polyketide", 28.0, 80.0, 51.877133105802045, 2.96e-15], ["QZA73316.1", "beta-ketoacyl_synthase", "BGC0002385", 1, "Polyketide", 27.0, 80.0, 49.60182025028441, 3.04e-15], ["ACY01403.1", "trans-acting_acyl_transferase/oxidoreductase_fusion_protein", "BGC0000083", 1, "Polyketide:Modular type I polyketide+Polyketide:Trans-AT type I polyketide", 31.0, 81.0, 31.62684869169511, 4.51e-15], ["QDG75030.1", "ACP_S-malonyltransferase", "BGC0002068", 1, "NRP+Polyketide", 27.0, 79.0, 28.668941979522184, 5.32e-15], ["AAW85352.1", "3-oxoacyl-(acyl_carrier_protein)_synthase", "BGC0000837", 1, "Other", 31.0, 79.0, 24.459613196814562, 6.24e-15], ["AFX60321.1", "acyl_transferase", "BGC0001031", 1, "NRP+Polyketide", 29.0, 80.0, 26.96245733788396, 6.54e-15], ["BAP05573.1", "calY", "BGC0000967", 1, "NRP+Polyketide:Trans-AT type I polyketide", 28.0, 78.0, 34.129692832764505, 2.38e-14], ["CBK62726.1", "", "BGC0001115", 1, "NRP+Polyketide", 27.0, 77.0, 30.716723549488055, 2.8e-14], ["ADH01495.1", "beta-ketoacyl_synthase", "BGC0000995", 1, "NRP+Polyketide", 31.0, 77.0, 30.830489192263936, 3.1e-14], ["AIC32700.1", "FR9N", "BGC0001113", 1, "NRP+Polyketide", 31.0, 77.0, 30.830489192263936, 3.1e-14], ["BAP05575.1", "calW", "BGC0000967", 1, "NRP+Polyketide:Trans-AT type I polyketide", 28.0, 75.0, 32.3094425483504, 1.2e-13], ["WP_045972733.1", "beta-ketoacyl-ACP_synthase", "BGC0002008", 1, "Other", 28.0, 74.0, 34.243458475540386, 1.69e-13], ["AHL46711.1", "acyltransferase", "BGC0001179", 1, "Polyketide:Type II polyketide", 27.0, 73.0, 30.034129692832767, 3.1e-13], ["ACU59357.1", "Beta-ketoacyl_synthase", "BGC0000839", 1, "Other", 32.0, 73.0, 26.052332195676907, 3.16e-13], ["AAN79651.1", "Putative_3-oxoacyl-[ACP]_synthase", "BGC0000836", 1, "Other", 31.0, 73.0, 25.369738339021612, 4.49e-13], ["AAW85355.1", "3-oxoacyl-(acyl_carrier_protein)_synthase", "BGC0000837", 1, "Other", 27.0, 67.0, 27.189988623435724, 4.67e-11], ["AJS09384.1", "Ketoacyl-acyl_carrier_protein_synthase_II", "BGC0001150", 1, "Polyketide:Type II polyketide+Polyketide:Type III polyketide", 26.0, 65.0, 34.01592718998862, 1.63e-10], ["AVO00814.1", "May15", "BGC0001661", 1, "Polyketide", 26.0, 65.0, 50.2844141069397, 1.86e-10], ["WP_045972729.1", "beta-ketoacyl-[acyl-carrier-protein]_synthase_family_protein", "BGC0002008", 1, "Other", 28.0, 64.0, 30.716723549488055, 4.09e-10], ["BAF92595.1", "ketoacyl-ACP_synthase", "BGC0000118", 1, "Polyketide", 28.0, 62.0, 29.806598407280998, 2.53e-09], ["ACJ24869.1", "putative_ketoacyl-ACP_synthase", "BGC0000119", 1, "Polyketide:Iterative type I polyketide+Saccharide:Hybrid/tailoring saccharide", 28.0, 62.0, 29.806598407280998, 2.53e-09], ["AAD13537.1", "chain_length_factor_homolog", "BGC0000239", 1, "Polyketide:Type II polyketide+Saccharide:Hybrid/tailoring saccharide", 29.0, 60.0, 39.93174061433447, 7.24e-09], ["MBA5221205.1", "polyketide_synthase", "BGC0002090", 1, "NRP+Polyketide:Modular type I polyketide", 29.0, 59.0, 26.7349260523322, 3.04e-08], ["ABX71115.1", "Lct32", "BGC0000238", 1, "Polyketide", 28.0, 54.0, 31.058020477815703, 3.64e-07]], "ctg25_2": [["AAO56106.1", "yersiniabactin_non-ribosomal_peptide_synthetase", "BGC0002570", 1, "NRP+Polyketide", 57.0, 661.0, 97.51937984496124, 2.69e-217], ["CAJ87590.1", "putative_peptide_synthase", "BGC0001055", 1, "NRP+Polyketide", 54.0, 640.0, 97.67441860465115, 8.95e-210], ["AXG47410.1", "non-ribosomal_peptide_synthetase", "BGC0002715", 1, "NRP+Polyketide", 50.0, 559.0, 94.10852713178295, 2.85e-179], ["MBN3579112.1", "amino_acid_adenylation_domain-containing_protein", "BGC0002613", 1, "NRP+Polyketide", 48.0, 539.0, 94.72868217054263, 6.71e-172], ["AKQ52531.1", "nonribosomal_peptide_synthetase", "BGC0002533", 1, "NRP+Polyketide", 48.0, 530.0, 100.0, 3.78e-169], ["AKU20507.1", "polyketide_synthase", "BGC0002687", 1, "Polyketide+NRP", 42.0, 393.0, 100.62015503875969, 1.86e-119], ["CAD15508.1", "polyketide_synthase/non-ribosomal_peptide_synthetase", "BGC0001014", 1, "NRP:NRP siderophore+Polyketide:Modular type I polyketide+Polyketide:Iterative type I polyketide", 41.0, 386.0, 100.15503875968992, 4.57e-117], ["QPB41097.1", "non-ribosomal_peptide_synthetase", "BGC0002503", 1, "NRP+Polyketide", 42.0, 370.0, 85.89147286821705, 1.74e-111], ["CAC17499.1", "putative_non-ribosomal_peptide_synthase", "BGC0000324", 1, "NRP", 44.0, 363.0, 82.32558139534883, 2.66e-109], ["QTT72092.1", "amino_acid_adenylation_domain-containing_protein", "BGC0002350", 1, "NRP+Polyketide+Saccharide", 45.0, 357.0, 78.13953488372093, 3.71e-107], ["CAF05649.1", "TubD_protein", "BGC0001053", 1, "NRP+Polyketide", 41.0, 356.0, 82.32558139534883, 7.28e-107], ["QUS58938.1", "amino_acid_adenylation_domain-containing_protein", "BGC0002123", 1, "NRP+Polyketide", 39.0, 344.0, 84.96124031007753, 1.26e-102], ["AAK89720.1", "non-ribosomal_peptide_synthetase,_siderophore_biosynthesis_protein", "BGC0002107", 1, "NRP+Polyketide", 39.0, 339.0, 81.70542635658916, 6.06e-101], ["ANI24100.1", "nonribosomal_peptide_synthetase", "BGC0001235", 1, "NRP+Polyketide", 40.0, 335.0, 80.62015503875969, 1.46e-99], ["ADH04641.1", "TgaC", "BGC0001051", 1, "NRP+Polyketide:Modular type I polyketide", 42.0, 335.0, 79.53488372093022, 2.06e-99], ["WP_069848010.1", "non-ribosomal_peptide_synthetase", "BGC0002472", 1, "NRP", 41.0, 333.0, 81.86046511627907, 4.58e-99], ["ADH04680.1", "hybrid_polyketide_synthase/non-ribosomal_peptide_synthetase", "BGC0001344", 1, "NRP+Polyketide", 39.0, 333.0, 83.72093023255815, 4.72e-99], ["AAG02364.1", "peptide_synthetase_NRPS2-1", "BGC0000963", 1, "NRP:Glycopeptide+Polyketide:Modular type I polyketide+Saccharide:Hybrid/tailoring saccharide", 43.0, 333.0, 78.29457364341084, 8.14e-99], ["ADH04660.1", "TugD", "BGC0001342", 1, "NRP+Polyketide", 39.0, 325.0, 79.37984496124031, 4.16e-96], ["AAY42397.1", "Nonribosomal_peptide_synthetase", "BGC0001000", 1, "NRP:Lipopeptide+Polyketide:Modular type I polyketide", 40.0, 324.0, 79.68992248062015, 6.98e-96], ["QCE43603.1", "nonribosomal_peptide_synthetase_(NRPS),_subunit_2", "BGC0001834", 1, "NRP", 38.0, 324.0, 81.55038759689923, 1.03e-95], ["AAY42398.1", "Nonribosomal_peptide_synthetase", "BGC0001000", 1, "NRP:Lipopeptide+Polyketide:Modular type I polyketide", 39.0, 322.0, 79.68992248062015, 3.29e-95], ["CAQ18831.1", "nonribosomal_polypetide_synthetase", "BGC0000954", 1, "NRP+Polyketide:Modular type I polyketide", 38.0, 318.0, 85.73643410852712, 3.06e-94], ["WP_035121683.1", "non-ribosomal_peptide_synthetase", "BGC0002624", 1, "NRP+Polyketide", 42.0, 314.0, 69.30232558139535, 5.43e-93], ["ACG60772.1", "NRPS(C/A/PCP/Cy/A/PCP/Cy)", "BGC0001058", 1, "NRP:Glycopeptide+Polyketide:Modular type I polyketide+Saccharide:Hybrid/tailoring saccharide", 41.0, 314.0, 81.3953488372093, 1.79e-92], ["CAJ76289.1", "putative_hybrid_non-ribosomal_peptide-polyketide_synthetase", "BGC0000972", 1, "NRP+Polyketide:Modular type I polyketide+Polyketide:Trans-AT type I polyketide", 37.0, 313.0, 83.4108527131783, 3.1e-92], ["AWI62627.1", "nonribosomal_peptide_synthetase", "BGC0001822", 1, "NRP", 38.0, 313.0, 84.03100775193798, 4.2e-92], ["WP_051700105.1", "non-ribosomal_peptide_synthetase", "BGC0001368", 1, "NRP", 40.0, 310.0, 80.46511627906978, 6.38e-92], ["BAY02129.1", "barbamide_biosynthesis_protein_BarG", "BGC0002532", 1, "NRP+Polyketide", 41.0, 307.0, 68.68217054263566, 1.98e-91], ["CAJ76290.1", "putative_non-ribosomal_peptide_synthase", "BGC0000972", 1, "NRP+Polyketide:Modular type I polyketide+Polyketide:Trans-AT type I polyketide", 38.0, 308.0, 83.56589147286822, 2.18e-90], ["ABL74945.1", "NRPS", "BGC0001048", 1, "NRP:Glycopeptide+Polyketide:Modular type I polyketide+Saccharide:Hybrid/tailoring saccharide", 40.0, 308.0, 78.44961240310077, 2.31e-90], ["QXJ21808.1", "amino_acid_adenylation_domain-containing_protein", "BGC0002370", 1, "NRP", 39.0, 308.0, 88.06201550387597, 2.48e-90], ["DAB41917.1", "ArzO_-_NRPS_(Cy,_A,_Ox,_PCP)", "BGC0001884", 1, "NRP+Polyketide", 41.0, 306.0, 69.30232558139535, 2.91e-90], ["AFY58523.1", "amino_acid_adenylation_enzyme/thioester_reductase_family_protein", "BGC0002411", 1, "NRP+Polyketide", 41.0, 307.0, 68.9922480620155, 6.29e-90], ["BAP16689.1", "nonribosomal_peptide_synthetase", "BGC0000376", 1, "NRP", 40.0, 302.0, 80.7751937984496, 1.21e-88], ["WP_069848004.1", "non-ribosomal_peptide_synthetase", "BGC0002472", 1, "NRP", 38.0, 302.0, 76.5891472868217, 2.12e-88], ["EFG10344.1", "Non-ribosomal_peptide_synthetase", "BGC0000373", 1, "NRP", 42.0, 295.0, 68.83720930232559, 2.91e-87], ["QBM78313.1", "non-ribosomal_peptide_synthatase", "BGC0002542", 1, "Polyketide+NRP", 40.0, 294.0, 73.95348837209302, 1.74e-86], ["AEE88284.1", "CurF", "BGC0000976", 1, "NRP+Polyketide:Modular type I polyketide", 37.0, 296.0, 81.3953488372093, 2.18e-86], ["AAT70101.1", "CurF", "BGC0001165", 1, "NRP+Polyketide:Modular type I polyketide", 37.0, 296.0, 81.3953488372093, 2.18e-86], ["AAN32981.1", "BarG", "BGC0000962", 1, "NRP+Polyketide:Modular type I polyketide", 35.0, 293.0, 84.34108527131782, 4.42e-85], ["AAF19812.1", "MtaD", "BGC0001024", 1, "NRP+Polyketide:Modular type I polyketide", 42.0, 288.0, 72.71317829457364, 1.72e-83], ["UHJ79951.1", "non-ribosomal_peptide_synthetase", "BGC0002654", 1, "NRP", 35.0, 288.0, 82.63565891472868, 1.86e-83], ["RAT94090.1", "NRPS", "BGC0001469", 1, "NRP", 34.0, 287.0, 81.55038759689923, 3.44e-83], ["ATG32076.1", "nonribosomal_peptide_synthetase", "BGC0001750", 1, "NRP+Polyketide", 40.0, 285.0, 68.37209302325581, 1.28e-82], ["AAF19811.1", "mtaC", "BGC0001024", 1, "NRP+Polyketide:Modular type I polyketide", 39.0, 283.0, 69.61240310077518, 2.76e-82], ["ADZ24995.1", "non-ribosomal_peptide_synthase/polyketide_synthase", "BGC0000380", 1, "NRP+Polyketide:Modular type I polyketide", 37.0, 280.0, 86.51162790697674, 7.2e-81], ["AXM42949.1", "hybrid_type_1_PKS/NRPS", "BGC0001941", 1, "NRP+Polyketide", 37.0, 280.0, 77.51937984496125, 7.31e-81], ["AAW03326.1", "CtaC", "BGC0000982", 1, "NRP+Polyketide", 38.0, 278.0, 70.07751937984497, 1.27e-80], ["AAO56104.1", "yersiniabactin_polyketide/non-ribosomal_peptide_synthetase", "BGC0002570", 1, "NRP+Polyketide", 39.0, 279.0, 80.62015503875969, 1.81e-80], ["ABW70808.1", "PchF", "BGC0002475", 1, "NRP", 38.0, 277.0, 82.32558139534883, 9.31e-80], ["CAQ34918.1", "nonribosomal_peptide_synthetase/_polyketide_synthase", "BGC0000986", 1, "NRP+Polyketide", 37.0, 276.0, 72.71317829457364, 2e-79], ["AAC06346.1", "bacitracin_synthetase_1", "BGC0000310", 1, "NRP", 32.0, 272.0, 85.27131782945736, 4.51e-78], ["AAW03327.1", "CtaD", "BGC0000982", 1, "NRP+Polyketide", 36.0, 269.0, 78.75968992248062, 6.36e-77], ["CAD89775.1", "MelD_protein", "BGC0001010", 1, "NRP+Polyketide:Modular type I polyketide", 36.0, 268.0, 80.31007751937985, 8.6e-77], ["CAD89774.1", "MelC_protein", "BGC0001010", 1, "NRP+Polyketide:Modular type I polyketide", 37.0, 267.0, 69.61240310077518, 1.43e-76], ["CCA29202.1", "non-ribosomal_peptide_synthetase", "BGC0000955", 1, "NRP+Polyketide:Modular type I polyketide", 35.0, 266.0, 79.2248062015504, 4.86e-76], ["CAD15513.1", "non-ribosomal_peptide_synthetase", "BGC0001014", 1, "NRP:NRP siderophore+Polyketide:Modular type I polyketide+Polyketide:Iterative type I polyketide", 36.0, 264.0, 86.82170542635659, 2.07e-75], ["E0F75_025360", "amino_acid_adenylation_domain-containing_protein", "BGC0002340", 1, "NRP+Other", 36.0, 261.0, 76.12403100775194, 3.07e-75], ["CAJ87591.1", "putative_peptide/polyketide_synthetase", "BGC0001055", 1, "NRP+Polyketide", 35.0, 262.0, 80.0, 1.44e-74], ["ARO38317.1", "nonribosomal_peptide_synthetase", "BGC0001560", 1, "NRP+Polyketide", 37.0, 259.0, 69.61240310077518, 9.73e-74], ["ALK21570.1", "non-ribosomal_peptide_synthetase", "BGC0002678", 1, "NRP", 38.0, 259.0, 74.72868217054264, 1.36e-73], ["AAY89051.1", "hybrid_nonribosomal_peptide_synthetase/polyketide_synthase", "BGC0001069", 1, "NRP+Polyketide:Trans-AT type I polyketide", 36.0, 258.0, 74.72868217054264, 3.13e-73], ["CAA73127.1", "HMWP1_protein", "BGC0000467", 1, "NRP", 36.0, 256.0, 77.05426356589146, 1.79e-72], ["ABW70809.1", "PchE", "BGC0002475", 1, "NRP", 33.0, 251.0, 100.62015503875969, 1.6e-71], ["AFD30954.1", "CrmA", "BGC0000966", 1, "NRP+Polyketide", 33.0, 250.0, 80.0, 1.14e-70], ["WP_051700122.1", "non-ribosomal_peptide_synthetase", "BGC0001368", 1, "NRP", 37.0, 248.0, 70.69767441860465, 1.34e-70], ["CCC55921.1", "non-ribosomal_peptide_synthetase/polyketide_synthase_hybrid_protein", "BGC0000973", 1, "NRP+Polyketide:Modular type I polyketide", 33.0, 250.0, 80.0, 1.55e-70], ["CCA53799.1", "iron_aquisition_yersiniabactin_synthesis_enzyme", "BGC0001801", 1, "NRP", 35.0, 248.0, 76.5891472868217, 4.14e-70], ["CDG12865.1", "non-ribosomal_peptide_synthetase", "BGC0001415", 1, "NRP+Polyketide", 34.0, 247.0, 77.51937984496125, 1.25e-69], ["AKQ52532.1", "nonribosomal_peptide_synthetase", "BGC0002533", 1, "NRP+Polyketide", 33.0, 245.0, 84.03100775193798, 8.47e-69], ["ABS75103.1", "non-ribosomal_peptide_synthetase", "BGC0002641", 1, "NRP", 31.0, 244.0, 82.7906976744186, 1.11e-68], ["AAF62881.1", "EpoB", "BGC0000991", 1, "NRP+Polyketide", 34.0, 242.0, 71.62790697674419, 4.76e-68], ["ADB12489.1", "EpoB", "BGC0000990", 1, "NRP+Polyketide", 34.0, 242.0, 71.62790697674419, 6.43e-68], ["AAF26925.1", "nonribosomal_peptide_synthetase", "BGC0000988", 1, "NRP+Polyketide", 34.0, 241.0, 69.61240310077518, 8.69e-68], ["AAC83657.1", "pyochelin_synthetase", "BGC0000412", 1, "NRP", 37.0, 241.0, 75.81395348837209, 1.38e-67], ["ACB46193.1", "nonribosomal_peptide_synthetase", "BGC0000989", 1, "NRP+Polyketide", 35.0, 239.0, 69.61240310077518, 3.91e-67], ["CCA53804.1", "pyochelin_synthetase_F", "BGC0001801", 1, "NRP", 37.0, 238.0, 72.09302325581395, 1.53e-66], ["AAY32966.1", "DszC", "BGC0001093", 1, "NRP+Polyketide", 35.0, 237.0, 77.67441860465117, 4.58e-66], ["QIE08738.1", "non-ribosomal_peptide_synthetase", "BGC0002544", 1, "NRP", 34.0, 235.0, 83.87596899224806, 7.97e-66], ["QKW60383.1", "amino_acid_adenylation_domain-containing_protein", "BGC0002288", 1, "NRP", 37.0, 232.0, 70.69767441860465, 7.3e-65], ["BAP16693.1", "nonribosomal_peptide_synthetase", "BGC0000376", 1, "NRP", 38.0, 232.0, 66.35658914728683, 9.25e-65], ["MBN3579113.1", "amino_acid_adenylation_domain-containing_protein", "BGC0002613", 1, "NRP+Polyketide", 33.0, 230.0, 78.91472868217055, 1.01e-63], ["AJI44176.1", "nonribosomal_peptide_synthetase", "BGC0001193", 1, "NRP", 36.0, 226.0, 66.04651162790698, 6.24e-63], ["CAC17500.1", "putative_non-ribosomal_peptide_synthase", "BGC0000324", 1, "NRP", 34.0, 226.0, 89.45736434108527, 1.22e-62], ["AEW98134.1", "polyketide_synthase", "BGC0002642", 1, "Alkaloid", 32.0, 225.0, 81.86046511627907, 3.21e-62], ["AXG47411.1", "hybrid_non-ribosomal_peptide_synthetase/type_I_polyketide_synthase", "BGC0002715", 1, "NRP+Polyketide", 35.0, 220.0, 71.78294573643412, 1.77e-60], ["MBE3202942.1", "non-ribosomal_peptide_synthetase", "BGC0002410", 1, "NRP", 34.0, 214.0, 70.07751937984497, 1.25e-58], ["ALJ49910.1", "TlmH", "BGC0001237", 1, "Polyketide", 34.0, 213.0, 68.06201550387597, 4.54e-58], ["ALK21569.1", "non-ribosomal_peptide_synthetase", "BGC0002678", 1, "NRP", 32.0, 211.0, 89.6124031007752, 1.23e-57], ["CCA29203.1", "non-ribosomal_peptide_synthetase/polyketide_synthase", "BGC0000955", 1, "NRP+Polyketide:Modular type I polyketide", 31.0, 210.0, 79.06976744186046, 5.75e-57], ["AAC83656.1", "dihydroaeruginoic_acid_synthetase", "BGC0000412", 1, "NRP", 35.0, 207.0, 78.13953488372093, 3.19e-56], ["QYA95659.1", "amino_acid_adenylation_domain-containing_protein", "BGC0002676", 1, "NRP", 32.0, 206.0, 80.7751937984496, 6.46e-56], ["CAP20364.1", "equibactin_equibactin_nonribosomal_peptide_synthase_protein", "BGC0000347", 1, "NRP", 28.0, 199.0, 80.15503875968992, 1.41e-53], ["AAN85522.1", "hybrid_nonribosomal_peptide_synthetase_/_polyketide_synthase", "BGC0001101", 1, "NRP+Polyketide:Modular type I polyketide+Polyketide:Trans-AT type I polyketide", 31.0, 190.0, 85.89147286821705, 2.72e-50], ["KDM89832.1", "peptide_synthetase", "BGC0002412", 1, "NRP", 32.0, 189.0, 67.44186046511628, 2.88e-50], ["CBK62746.1", "", "BGC0001115", 1, "NRP+Polyketide", 30.0, 187.0, 66.2015503875969, 9.33e-50], ["ctg3_18", "", "BGC0001853", 1, "NRP+Polyketide:Modular type I polyketide", 34.0, 184.0, 69.45736434108527, 3.01e-48], ["CDG12864.1", "non-ribosomal_peptide_synthetase", "BGC0001415", 1, "NRP+Polyketide", 32.0, 178.0, 66.51162790697674, 2.53e-46], ["ATY69551.1", "hybrid_nonribosomal_peptide_synthetase/type_I_polyketide_synthase", "BGC0001611", 1, "NRP+Polyketide", 31.0, 176.0, 77.51937984496125, 7e-46], ["CAP20366.1", "equibactin_nonribosomal_peptide_synthase_protein", "BGC0000347", 1, "NRP", 31.0, 175.0, 63.87596899224807, 1.27e-45], ["BAF50720.1", "hybrid_non_ribosomal_peptide_synthetase-polyketide_synthase", "BGC0001116", 1, "NRP+Polyketide", 32.0, 174.0, 68.21705426356588, 4.17e-45], ["AGN74895.1", "nonribosomal_peptide_synthetase/polyketide_synthase_hybrid_protein", "BGC0000459", 1, "NRP:Cyclic depsipeptide+Polyketide:Trans-AT type I polyketide", 35.0, 168.0, 71.0077519379845, 4.46e-43], ["ATY69584.1", "hybrid_nonribosomal_peptide_synthetase/type_I_polyketide_synthase", "BGC0001823", 1, "NRP+Polyketide", 32.0, 164.0, 76.43410852713178, 7.86e-42], ["CCA89328.1", "mixed_trans-AT_type_I_polyketide_synthase/nonribosomal_peptide_synthetase", "BGC0001111", 1, "NRP+Polyketide:Trans-AT type I polyketide", 32.0, 164.0, 68.21705426356588, 1.28e-41], ["ARR97036.1", "SphC", "BGC0001780", 1, "NRP", 32.0, 163.0, 69.92248062015504, 1.65e-41], ["EEP98516.1", "Peptide_synthetase", "BGC0002091", 1, "NRP", 28.0, 158.0, 67.90697674418604, 4.29e-40], ["AFR69331.1", "nonribosomal_peptide_synthetase_SpiA", "BGC0001045", 1, "NRP:Cyclic depsipeptide+Polyketide:Modular type I polyketide", 29.0, 144.0, 77.98449612403101, 3.14e-35], ["CAD15512.1", "polyketide_synthase", "BGC0001014", 1, "NRP:NRP siderophore+Polyketide:Modular type I polyketide+Polyketide:Iterative type I polyketide", 30.0, 143.0, 77.51937984496125, 6.26e-35], ["ARR97038.1", "SphE", "BGC0001780", 1, "NRP", 32.0, 141.0, 59.06976744186046, 2.03e-34], ["AEH59100.1", "amino_acid_adenylation_domain-containing_protein/NRPS", "BGC0000385", 1, "NRP", 29.0, 130.0, 89.14728682170544, 6.74e-31], ["WP_011146892.1", "non-ribosomal_peptide_synthetase", "BGC0001641", 1, "NRP", 30.0, 117.0, 60.62015503875969, 9.98e-27], ["CBJ90082.1", "Non_Ribosomal_peptide_synthetase_(-succinylbenzoate--CoA_ligase)", "BGC0001132", 1, "NRP", 31.0, 115.0, 61.55038759689923, 3.71e-26], ["PHM49485.1", "Amino_acid_adenylation", "BGC0001131", 1, "NRP", 27.0, 112.0, 78.44961240310077, 3.63e-25], ["ABF87031.1", "non-ribosomal_peptide_synthetase/polyketide_synthase", "BGC0000393", 1, "NRP+Polyketide:Modular type I polyketide", 30.0, 108.0, 61.86046511627907, 1.06e-23], ["AFP87549.1", "NrpS", "BGC0001135", 1, "NRP", 29.0, 106.0, 59.84496124031008, 3.08e-23], ["CDG17980.1", "Putative_Ornithine_racemase_(fragment)", "BGC0000464", 1, "NRP:Cyclic depsipeptide", 29.0, 106.0, 59.68992248062015, 3.14e-23], ["CDG17982.1", "Non-ribosomal_peptide_synthetase", "BGC0000464", 1, "NRP:Cyclic depsipeptide", 29.0, 103.0, 60.15503875968993, 2.12e-22], ["AVI26392.1", "putative_nonribosomal_peptide_synthase", "BGC0001800", 1, "NRP+Polyketide", 29.0, 102.0, 62.48062015503876, 7.17e-22], ["CAJ96472.1", "non-ribosomal_peptide_synthetase", "BGC0000330", 1, "NRP:NRP siderophore", 30.0, 101.0, 61.70542635658914, 1.4e-21], ["ABX37385.1", "amino_acid_adenylation_domain_protein", "BGC0000984", 1, "NRP+Polyketide", 26.0, 100.0, 84.34108527131782, 2.86e-21], ["CEK23364.1", "putative_Phenylalanine_racemase_(ATP-hydrolyzing)", "BGC0001716", 1, "NRP", 26.0, 99.0, 81.3953488372093, 5.7e-21], ["AIS24862.1", "dst18", "BGC0001147", 1, "NRP", 27.0, 98.0, 67.44186046511628, 1.22e-20], ["AEZ51516.1", "pmxA", "BGC0001153", 1, "NRP:Lipopeptide", 24.0, 98.0, 86.51162790697674, 1.35e-20], ["WP_030498977.1", "hypothetical_protein", "BGC0001327", 1, "NRP:Cyclic depsipeptide+Polyketide:Modular type I polyketide", 30.0, 96.0, 53.64341085271318, 7.62e-20], ["BAH43869.1", "linear_pentadecapeptide_gramicidin_synthetase_LgrA", "BGC0000367", 1, "NRP", 24.0, 96.0, 77.98449612403101, 8.38e-20], ["AJF34464.1", "Txo2", "BGC0001207", 1, "NRP", 29.0, 96.0, 61.395348837209305, 9.46e-20], ["WP_053065269.1", "non-ribosomal_peptide_synthetase", "BGC0001330", 1, "NRP:Cyclic depsipeptide+Polyketide:Modular type I polyketide", 28.0, 95.0, 59.68992248062015, 1.44e-19], ["AWI62626.1", "nonribosomal_peptide_synthetase", "BGC0001822", 1, "NRP", 27.0, 95.0, 68.06201550387597, 1.61e-19], ["WP_019032755.1", "non-ribosomal_peptide_synthetase", "BGC0001331", 1, "NRP:Cyclic depsipeptide+Polyketide:Modular type I polyketide", 28.0, 94.0, 62.945736434108525, 1.89e-19], ["APO47822.1", "non-ribosomal_peptide_synthetase", "BGC0002653", 1, "NRP", 26.0, 94.0, 58.75968992248062, 2.16e-19], ["AGI89789.1", "Nonribosomal_peptide_synthetase", "BGC0001792", 1, "NRP", 25.0, 94.0, 83.4108527131783, 2.88e-19], ["AFJ14794.1", "PlpE", "BGC0000403", 1, "NRP", 23.0, 94.0, 60.46511627906976, 2.89e-19], ["CAJ18237.2", "non-ribosomal_peptide_synthetase_B", "BGC0000354", 1, "NRP", 25.0, 93.0, 102.63565891472868, 4.63e-19], ["AXM43052.1", "non-ribosomal_peptide_synthetase", "BGC0001945", 1, "NRP", 28.0, 93.0, 59.84496124031008, 6.16e-19], ["UMM61371.1", "Tsk10", "BGC0002661", 1, "NRP", 30.0, 92.0, 61.86046511627907, 8.16e-19], ["QIE08737.1", "non-ribosomal_peptide_synthetase", "BGC0002544", 1, "NRP", 29.0, 92.0, 60.46511627906976, 1.01e-18], ["AJD47484.1", "protein_PvdD", "BGC0002418", 1, "NRP+Polyketide", 28.0, 92.0, 62.32558139534884, 1.43e-18], ["CAL80821.1", "sylD-like_NRPS/PKS", "BGC0000997", 1, "NRP+Polyketide", 29.0, 91.0, 55.50387596899225, 1.89e-18], ["ACO78745.1", "Non-ribosomal_peptide_synthase:Amino_acid_adenylation", "BGC0002433", 1, "NRP", 28.0, 91.0, 62.01550387596899, 1.9e-18], ["EWM63007.1", "linear_gramicidin_synthetase_LgrC", "BGC0001328", 1, "NRP:Cyclic depsipeptide+Polyketide:Modular type I polyketide", 30.0, 91.0, 53.64341085271318, 2.14e-18], ["AJM89738.1", "PmxE", "BGC0001192", 1, "NRP", 26.0, 91.0, 84.03100775193798, 3.39e-18], ["WP_013310342.1", "non-ribosomal_peptide_synthetase", "BGC0001728", 1, "NRP+Polyketide", 24.0, 90.0, 80.31007751937985, 4.15e-18], ["AJM89735.1", "PmxA", "BGC0001192", 1, "NRP", 25.0, 90.0, 59.84496124031008, 4.39e-18], ["AGM16413.1", "paenibacterin_synthetase_B", "BGC0000400", 1, "NRP", 26.0, 90.0, 59.53488372093023, 4.46e-18], ["BBA21073.1", "putative_non-ribosomal_peptide_synthetase", "BGC0001740", 1, "NRP+Polyketide", 26.0, 89.0, 63.565891472868216, 7.36e-18], ["QDQ83032.1", "amino_acid_adenylation_domain-containing_protein", "BGC0002564", 1, "NRP", 26.0, 89.0, 58.75968992248062, 1.01e-17], ["CUX79061.1", "Octapeptin_synthase_subunit_B", "BGC0001715", 1, "NRP", 25.0, 89.0, 61.08527131782946, 1.31e-17], ["AAU34202.1", "mannopeptimycin_peptide_synthetase_MppA", "BGC0000388", 1, "NRP", 28.0, 88.0, 60.775193798449614, 1.62e-17], ["AAY93445.1", "non-ribosomal_peptide_synthetase_PvdL", "BGC0000413", 1, "NRP", 27.0, 88.0, 61.86046511627907, 1.71e-17], ["ACA97580.1", "PmxE", "BGC0000408", 1, "NRP", 25.0, 88.0, 84.18604651162791, 1.76e-17], ["AGD80623.1", "non-ribosomal_peptide_synthetase", "BGC0000394", 1, "NRP", 29.0, 88.0, 61.08527131782946, 2.17e-17], ["ACA97576.1", "PmxA", "BGC0000408", 1, "NRP", 25.0, 88.0, 59.84496124031008, 2.28e-17], ["QUJ09166.1", "Lon19", "BGC0002440", 1, "NRP", 28.0, 87.0, 61.08527131782946, 4.68e-17], ["AJD47482.1", "erythronolide_synthase", "BGC0002418", 1, "NRP+Polyketide", 24.0, 87.0, 81.3953488372093, 4.71e-17], ["AAU34203.1", "mannopeptimycin_peptide_synthetase_MppB", "BGC0000388", 1, "NRP", 25.0, 86.0, 82.94573643410853, 6.65e-17], ["AHD05679.1", "putative_non-ribosomal_peptide_ligase/_polyketide_synthase_hybrid", "BGC0000402", 1, "NRP", 26.0, 86.0, 60.93023255813953, 8.82e-17], ["ABW17375.1", "PsoA", "BGC0000411", 1, "NRP", 25.0, 86.0, 63.410852713178286, 1.06e-16], ["AAG05690.1", "AmbE", "BGC0000287", 1, "NRP", 26.0, 86.0, 104.03100775193799, 1.07e-16], ["CAF05648.1", "TubC_protein", "BGC0001053", 1, "NRP+Polyketide", 28.0, 86.0, 59.68992248062015, 1.1e-16], ["AJK49766.1", "non-ribosomal_peptide_synthase", "BGC0002565", 1, "NRP", 31.0, 85.0, 37.51937984496124, 2e-16], ["AAX31558.1", "peptide_synthetase_2", "BGC0000336", 1, "NRP", 26.0, 85.0, 60.93023255813953, 2.1e-16], ["ACY06285.1", "non-ribosomal_peptide_synthetase", "BGC0001042", 1, "NRP+Polyketide", 28.0, 84.0, 58.139534883720934, 3.44e-16], ["AGE11899.1", "nonribosomal_peptide_synthetase", "BGC0000366", 1, "NRP", 33.0, 84.0, 47.751937984496124, 4.28e-16], ["EFL06865.1", "hypothetical_protein", "BGC0000300", 1, "NRP", 28.0, 84.0, 60.93023255813953, 4.29e-16], ["AAK89719.2", "peptide_synthetase,_siderophore_biosynthesis_protein", "BGC0002107", 1, "NRP+Polyketide", 26.0, 84.0, 61.240310077519375, 4.34e-16], ["PHM26612.1", "pvdj", "BGC0001130", 1, "NRP+Polyketide", 24.0, 83.0, 82.94573643410853, 7.98e-16], ["APO47826.1", "hypothetical_protein", "BGC0002653", 1, "NRP", 24.0, 83.0, 87.75193798449612, 8.06e-16], ["AEZ51520.1", "pmxE", "BGC0001153", 1, "NRP:Lipopeptide", 25.0, 82.0, 77.51937984496125, 1.41e-15], ["BAH43871.1", "truncated_linear_pentadecapeptide_gramicidin_synthetase_LgrC", "BGC0000367", 1, "NRP", 25.0, 81.0, 60.93023255813953, 2.45e-15], ["QED55421.1", "nonribosomal_peptide_synthetase", "BGC0001984", 1, "NRP", 27.0, 80.0, 62.17054263565891, 5.37e-15], ["QEO74904.1", "AMP-dependent_synthetase_and_ligase", "BGC0002588", 1, "Other", 25.0, 80.0, 80.93023255813954, 6.91e-15], ["SDF67386.1", "non-ribosomal_peptide_synthase_domain_TIGR01720/amino_acid_adenylation_domain-containing_protein", "BGC0002422", 1, "NRP", 28.0, 79.0, 68.37209302325581, 9.43e-15], ["AWX24482.1", "non-ribosomal_peptide_synthetase", "BGC0001695", 1, "NRP", 30.0, 79.0, 56.58914728682171, 9.43e-15], ["QGY73453.1", "Itm21", "BGC0002451", 1, "Polyketide", 29.0, 79.0, 60.15503875968993, 1.19e-14], ["QIE08736.1", "non-ribosomal_peptide_synthetase", "BGC0002544", 1, "NRP", 28.0, 79.0, 59.68992248062015, 1.6e-14], ["ctg4_5", "", "BGC0002017", 1, "NRP", 27.0, 78.0, 60.775193798449614, 2.04e-14], ["QKM21619.1", "non-ribosomal_peptide_synthetase", "BGC0002351", 1, "NRP", 24.0, 78.0, 68.52713178294574, 2.07e-14], ["AFH75320.1", "nonribosomal_peptide_synthetase", "BGC0000425", 1, "NRP:Cyclic depsipeptide", 24.0, 78.0, 78.29457364341084, 2.18e-14], ["AHH53506.1", "non-ribosomal_peptide_synthetase", "BGC0000439", 1, "NRP:Lipopeptide:Ca+-dependent lipopeptide", 27.0, 77.0, 60.775193798449614, 3.75e-14], ["AAX31557.1", "peptide_synthetase_1", "BGC0000336", 1, "NRP", 29.0, 77.0, 61.55038759689923, 3.75e-14], ["NHN68324.1", "amino_acid_adenylation_domain-containing_protein", "BGC0002719", 1, "NRP", 24.0, 77.0, 64.18604651162791, 4.71e-14], ["APZ78704.1", "nonribosomal_peptide_synthetase", "BGC0001419", 1, "NRP:Cyclic depsipeptide+Polyketide:Iterative type I polyketide", 25.0, 77.0, 62.01550387596899, 4.85e-14], ["CCM44336.1", "Nonribosomal_peptide_synthetase", "BGC0001056", 1, "NRP+Polyketide:Modular type I polyketide+Polyketide:PUFA synthase or related polyketide", 24.0, 77.0, 82.32558139534883, 6.34e-14], ["WP_084702182.1", "non-ribosomal_peptide_synthetase", "BGC0001211", 1, "NRP", 29.0, 77.0, 58.29457364341085, 6.56e-14], ["BAH43870.1", "putative_linear_pentadecapeptide_gramicidin_synthetase_LgrB", "BGC0000367", 1, "NRP", 24.0, 77.0, 66.2015503875969, 6.57e-14], ["APU91750.1", "Non-Ribosomal_Peptide_Synthetase", "BGC0001806", 1, "NRP", 24.0, 77.0, 78.29457364341084, 6.68e-14], ["QWM97319.1", "non-ribosomal_peptide_synthetase", "BGC0002384", 1, "NRP", 28.0, 76.0, 60.93023255813953, 8.7e-14], ["QDQ83033.1", "amino_acid_adenylation_domain-containing_protein", "BGC0002564", 1, "NRP", 25.0, 76.0, 62.945736434108525, 9.88e-14], ["ACG60776.1", "NRPS(AL/ACP/C/A/PCP/C/A)", "BGC0001058", 1, "NRP:Glycopeptide+Polyketide:Modular type I polyketide+Saccharide:Hybrid/tailoring saccharide", 24.0, 76.0, 82.32558139534883, 1.05e-13], ["AJF34463.1", "Txo1", "BGC0001207", 1, "NRP", 26.0, 76.0, 84.8062015503876, 1.48e-13], ["AIW82284.1", "PuwG", "BGC0001125", 1, "NRP+Polyketide", 24.0, 75.0, 62.48062015503876, 1.86e-13], ["CBG70279.1", "thaxtomin_synthetase_A", "BGC0002089", 1, "NRP", 27.0, 75.0, 61.55038759689923, 2.13e-13], ["BBD17759.1", "non-ribosomal_peptide_synthetase", "BGC0001919", 1, "NRP+Polyketide", 28.0, 75.0, 63.100775193798455, 2.51e-13], ["ALV86866.1", "Tlo20", "BGC0001406", 1, "NRP", 26.0, 75.0, 61.86046511627907, 2.51e-13], ["CAK15815.1", "putative_non_ribosomal_peptide_synthetase", "BGC0000344", 1, "NRP", 27.0, 75.0, 74.72868217054264, 2.59e-13], ["CBG70278.1", "thaxtomin_synthetase_B", "BGC0002089", 1, "NRP", 25.0, 74.0, 84.18604651162791, 2.82e-13], ["AAW49319.1", "thaxtomin_synthetase_B", "BGC0000444", 1, "NRP", 24.0, 74.0, 84.18604651162791, 2.83e-13], ["ABW00331.1", "amino_acid_adenylation_domain", "BGC0000333", 1, "NRP", 28.0, 74.0, 61.08527131782946, 3.39e-13], ["ADJ63842.1", "Serobactin_synthetase", "BGC0000424", 1, "NRP:NRP siderophore", 26.0, 74.0, 79.2248062015504, 4.47e-13], ["AAW49318.1", "thaxtomin_synthetase_A", "BGC0000444", 1, "NRP", 29.0, 74.0, 62.01550387596899, 4.85e-13], ["ABM21572.1", "crpD", "BGC0000975", 1, "NRP+Polyketide", 24.0, 74.0, 69.30232558139535, 5.54e-13], ["QYI86762.1", "non-ribosomal_peptide_synthetase", "BGC0002424", 1, "NRP", 36.0, 74.0, 25.581395348837212, 5.67e-13], ["QPI18728.1", "nonribosomal_peptide_synthetase", "BGC0002125", 1, "NRP:Cyclic depsipeptide", 29.0, 72.0, 58.29457364341085, 1.22e-12], ["PVC99865.1", "non-ribosomal_peptide_synthetase", "BGC0002100", 1, "NRP+Other", 26.0, 72.0, 66.2015503875969, 1.27e-12], ["BAV56271.1", "", "BGC0001657", 1, "NRP", 27.0, 72.0, 60.310077519379846, 1.32e-12], ["AHH53508.1", "non-ribosomal_peptide_synthetase", "BGC0000439", 1, "NRP:Lipopeptide:Ca+-dependent lipopeptide", 26.0, 72.0, 60.62015503875969, 1.59e-12], ["CAE15497.1", "", "BGC0002286", 1, "NRP", 25.0, 72.0, 100.46511627906978, 1.71e-12], ["QDJ74273.1", "non-ribosomal_peptide_synthetase", "BGC0002109", 1, "NRP", 25.0, 72.0, 61.55038759689923, 1.72e-12], ["ctg1_orf1264", "", "BGC0001752", 1, "NRP", 27.0, 72.0, 61.86046511627907, 2.22e-12], ["BBD17741.1", "non-ribosomal_peptide_synthetase", "BGC0001918", 1, "NRP+Polyketide", 29.0, 72.0, 62.48062015503876, 2.23e-12], ["ALG65339.1", "Var4", "BGC0002416", 1, "NRP+Polyketide", 26.0, 71.0, 61.240310077519375, 2.74e-12], ["QWT72292.1", "putative_non-ribosomal_peptide_synthetase", "BGC0002430", 1, "NRP+Saccharide", 27.0, 71.0, 60.93023255813953, 2.97e-12], ["DAB41477.1", "nonribosomal_peptide_synthetase", "BGC0001230", 1, "NRP:Cyclic depsipeptide+Polyketide:Modular type I polyketide", 28.0, 71.0, 55.50387596899225, 3.81e-12], ["APZ78729.1", "nonribosomal_peptide_synthetase", "BGC0001421", 1, "NRP:Cyclic depsipeptide+Polyketide:Iterative type I polyketide", 25.0, 71.0, 61.55038759689923, 3.88e-12], ["AXN93581.1", "PuwF-G", "BGC0001950", 1, "NRP", 24.0, 71.0, 61.240310077519375, 3.9e-12], ["AXN93590.1", "PuwF-G", "BGC0001951", 1, "NRP", 24.0, 71.0, 61.240310077519375, 3.9e-12], ["WP_050383084.1", "non-ribosomal_peptide_synthetase", "BGC0001451", 1, "NRP", 26.0, 71.0, 56.27906976744186, 4.78e-12], ["AVI26393.1", "nonribosomal_peptide_synthase", "BGC0001800", 1, "NRP+Polyketide", 26.0, 70.0, 62.945736434108525, 6.57e-12], ["QWM97320.1", "non-ribosomal_peptide_synthetase", "BGC0002384", 1, "NRP", 27.0, 70.0, 60.310077519379846, 6.76e-12], ["BAV56270.1", "", "BGC0001657", 1, "NRP", 27.0, 70.0, 64.03100775193799, 6.85e-12], ["AKA59447.1", "non-ribosomal_peptide_synthetase", "BGC0001203", 1, "NRP+Polyketide", 28.0, 69.0, 46.97674418604651, 1.15e-11], ["QDJ74275.1", "non-ribosomal_peptide_synthetase", "BGC0002109", 1, "NRP", 26.0, 69.0, 60.46511627906976, 1.15e-11], ["CAB38517.1", "CDA_peptide_synthetase_II_(CdaPs2)", "BGC0000315", 1, "NRP:Lipopeptide:Ca+-dependent lipopeptide", 24.0, 69.0, 61.08527131782946, 1.48e-11], ["CUX79060.1", "Octapeptin_synthase_subunit_A", "BGC0001715", 1, "NRP", 24.0, 69.0, 63.87596899224807, 1.49e-11], ["ALV86867.1", "Tlo21", "BGC0001406", 1, "NRP", 28.0, 69.0, 43.87596899224806, 1.52e-11], ["QEO75073.1", "condensation_domain-containing_protein", "BGC0002079", 1, "NRP:Cyclic depsipeptide", 25.0, 69.0, 60.46511627906976, 1.92e-11], ["AHZ34238.1", "CipA", "BGC0001389", 1, "NRP", 25.0, 69.0, 78.75968992248062, 1.98e-11], ["AZH29360.1", "amino_acid_adenylation_domain-containing_protein", "BGC0001843", 1, "NRP", 25.0, 68.0, 80.93023255813954, 2.7e-11], ["AET79183.1", "lysergyl_peptide_synthetase_subunit_1", "BGC0001241", 1, "Terpene", 23.0, 68.0, 64.18604651162791, 3.35e-11], ["CCE30226.1", "non-ribosomal_peptide_synthetase", "BGC0002232", 1, "Alkaloid", 23.0, 68.0, 64.18604651162791, 3.35e-11], ["QEO74981.1", "omn6", "BGC0002078", 1, "NRP:Cyclic depsipeptide", 24.0, 68.0, 67.13178294573643, 3.4e-11], ["AAZ23077.1", "peptide_synthetase", "BGC0000291", 1, "NRP", 30.0, 67.0, 39.06976744186046, 4.51e-11], ["NKI69295.1", "amino_acid_adenylation_domain-containing_protein", "BGC0002408", 1, "NRP", 25.0, 67.0, 62.945736434108525, 5.73e-11], ["QYA95682.1", "amino_acid_adenylation_domain-containing_protein", "BGC0002676", 1, "NRP", 27.0, 67.0, 61.55038759689923, 5.89e-11], ["QNH67550.1", "Cip22", "BGC0002108", 1, "NRP", 27.0, 67.0, 62.63565891472869, 6.01e-11], ["CAJ88610.1", "putative_non-ribosomal_peptide_synthetase", "BGC0000327", 1, "NRP", 26.0, 67.0, 67.59689922480621, 6.17e-11], ["ARU08075.1", "mlcM", "BGC0001448", 1, "NRP:Lipopeptide:Ca+-dependent lipopeptide", 27.0, 67.0, 46.35658914728682, 7.25e-11], ["QED55422.1", "nonribosomal_peptide_synthetase", "BGC0001984", 1, "NRP", 27.0, 67.0, 60.775193798449614, 7.68e-11], ["AEA30272.1", "peptide_synthetase", "BGC0000429", 1, "Polyketide+NRP:Cyclic depsipeptide", 27.0, 67.0, 61.55038759689923, 7.74e-11], ["BCD33690.1", "non-ribosomal_peptide_synthetase", "BGC0002448", 1, "NRP", 25.0, 67.0, 60.310077519379846, 7.84e-11], ["AED90003.1", "non-ribosomal_peptide_synthetase_ThaB", "BGC0000443", 1, "NRP:Beta-lactam", 27.0, 66.0, 51.162790697674424, 1.01e-10], ["QEO74982.1", "omn7", "BGC0002078", 1, "NRP:Cyclic depsipeptide", 24.0, 66.0, 60.15503875968993, 1.03e-10], ["CBD77749.1", "non-ribosomal_peptide_synthetase", "BGC0000974", 1, "NRP+Polyketide", 27.0, 66.0, 46.51162790697674, 1.54e-10], ["CZT62794.1", "Non-ribosomal_peptide_synthase_involved_in_Hassallidin_biosynthesis", "BGC0001614", 1, "NRP", 22.0, 66.0, 79.68992248062015, 1.68e-10], ["QRG35014.1", "NRPS", "BGC0002378", 1, "NRP", 24.0, 66.0, 60.93023255813953, 1.76e-10], ["AAF86395.1", "FkbP", "BGC0000994", 1, "NRP+Polyketide", 29.0, 65.0, 44.8062015503876, 2.02e-10], ["ALK27916.1", "non-ribosomal_peptide_synthase", "BGC0001233", 1, "NRP", 29.0, 65.0, 48.21705426356589, 2.25e-10], ["TRX17524.1", "amino_acid_adenylation_domain-containing_protein", "BGC0002329", 1, "NRP", 28.0, 65.0, 64.34108527131784, 2.32e-10], ["ABK36076.1", "nonribosomal_peptide_synthetase", "BGC0001502", 1, "NRP", 25.0, 65.0, 40.15503875968992, 2.8e-10], ["AEG64698.1", "LpmD", "BGC0000379", 1, "NRP", 23.0, 65.0, 61.240310077519375, 2.86e-10], ["MBD2892722.1", "D-alanine--D-alanyl_carrier_protein_ligase", "BGC0002718", 1, "NRP", 25.0, 65.0, 97.51937984496124, 2.99e-10], ["CAE15170.1", "", "BGC0001736", 1, "NRP", 22.0, 64.0, 57.674418604651166, 3.06e-10], ["AAZ23075.1", "peptide_synthetase", "BGC0000291", 1, "NRP", 25.0, 65.0, 61.240310077519375, 3.06e-10], ["QPI18729.1", "nonribosomal_peptide_synthetase", "BGC0002125", 1, "NRP:Cyclic depsipeptide", 26.0, 64.0, 63.100775193798455, 3.85e-10], ["AJV88377.1", "MfnE", "BGC0001214", 1, "NRP", 26.0, 64.0, 61.86046511627907, 3.9e-10], ["WP_245566645.1", "amino_acid_adenylation_domain-containing_protein", "BGC0002467", 1, "NRP", 27.0, 64.0, 60.15503875968993, 4e-10], ["ALV82356.1", "CDA_peptide_synthetase_I", "BGC0001370", 1, "NRP", 24.0, 64.0, 83.10077519379846, 4.05e-10], ["CBZ42146.1", "putative_non-ribosomal_peptide_synthetase", "BGC0001117", 1, "NRP", 26.0, 64.0, 62.32558139534884, 5.23e-10], ["AEG64697.1", "LpmC", "BGC0000379", 1, "NRP", 23.0, 64.0, 59.68992248062015, 5.3e-10], ["antaC", "NRPS", "BGC0001455", 1, "NRP+Polyketide", 29.0, 64.0, 44.96124031007752, 6.61e-10], ["WP_050383082.1", "non-ribosomal_peptide_synthetase", "BGC0001451", 1, "NRP", 25.0, 64.0, 63.87596899224807, 6.65e-10], ["AEG64696.1", "LpmB", "BGC0000379", 1, "NRP", 23.0, 64.0, 102.32558139534885, 6.66e-10], ["AZM57022.1", "non-ribosomal_peptide_synthetase", "BGC0002314", 1, "NRP", 26.0, 64.0, 52.55813953488372, 6.74e-10], ["QBC75022.1", "non-ribosomal_peptide_synthetase", "BGC0001968", 1, "NRP", 25.0, 64.0, 61.395348837209305, 6.91e-10], ["MBE3200466.1", "non-ribosomal_peptide_synthetase", "BGC0002409", 1, "NRP", 35.0, 64.0, 23.10077519379845, 6.95e-10], ["AGZ03651.1", "sevB", "BGC0000426", 1, "NRP", 22.0, 63.0, 60.310077519379846, 8.64e-10], ["AJK49758.1", "non-ribosomal_peptide_synthase", "BGC0002565", 1, "NRP", 24.0, 63.0, 61.55038759689923, 8.65e-10], ["ALV82384.1", "CDA_peptide_synthetase_II", "BGC0001370", 1, "NRP", 25.0, 63.0, 61.240310077519375, 8.83e-10], ["CCP45168.1", "Peptide_synthetase_MbtE_(peptide_synthase)", "BGC0001021", 1, "NRP+Polyketide", 25.0, 63.0, 61.55038759689923, 1.06e-09], ["ABS50186.1", "non-ribosomal_peptide_synthetase", "BGC0000410", 1, "NRP", 31.0, 62.0, 24.031007751937985, 1.08e-09], ["AAZ23078.1", "peptide_synthetase", "BGC0000291", 1, "NRP", 25.0, 63.0, 61.395348837209305, 1.12e-09], ["WP_141576257.1", "non-ribosomal_peptide_synthetase", "BGC0002686", 1, "NRP", 25.0, 63.0, 98.91472868217053, 1.17e-09], ["CBG67541.1", "putative_non-ribosomal_peptide_synthetase", "BGC0002367", 1, "NRP", 28.0, 63.0, 45.73643410852713, 1.19e-09], ["CAM56770.1", "", "BGC0000354", 1, "NRP", 24.0, 63.0, 80.62015503875969, 1.2e-09], ["BAE98156.1", "putative_non-ribosomal_peptide_synthetase", "BGC0000339", 1, "NRP", 24.0, 62.0, 65.11627906976744, 1.51e-09], ["AQZ69228.1", "hypothetical_protein", "BGC0001635", 1, "NRP+Polyketide", 25.0, 62.0, 39.689922480620154, 1.52e-09], ["RSO11556.1", "non-ribosomal_peptide_synthetase", "BGC0002637", 1, "NRP", 28.0, 62.0, 50.3875968992248, 1.98e-09], ["BBC83957.1", "nonribosomal_peptide_synthetase", "BGC0001636", 1, "NRP", 25.0, 62.0, 60.46511627906976, 2.1e-09], ["QNS30807.1", "hybrid_non-ribosomal_peptide_synthetase/type_I_polyketide_syn-thase", "BGC0002509", 1, "NRP", 26.0, 62.0, 82.63565891472868, 2.6e-09], ["CCJ67647.1", "JagC", "BGC0001127", 1, "NRP", 31.0, 62.0, 44.18604651162791, 2.63e-09], ["AAK81826.1", "peptide_synthetase", "BGC0000326", 1, "NRP", 27.0, 62.0, 41.08527131782946, 2.67e-09], ["CBF73453.1", "nonribosomal_peptide_synthase,_putative_(JCVI)", "BGC0001515", 1, "NRP", 24.0, 62.0, 57.82945736434109, 2.72e-09], ["CAB38518.1", "CDA_peptide_synthetase_I_(CdaPs1)", "BGC0000315", 1, "NRP:Lipopeptide:Ca+-dependent lipopeptide", 23.0, 62.0, 84.03100775193798, 2.72e-09], ["AAC68816.1", "FK506_peptide_synthetase", "BGC0000353", 1, "NRP", 28.0, 61.0, 44.8062015503876, 3.11e-09], ["AJK49757.1", "non-ribosomal_peptide_synthase", "BGC0002565", 1, "NRP", 24.0, 61.0, 64.18604651162791, 3.36e-09], ["WP_010639240.1", "non-ribosomal_peptide_synthetase", "BGC0000958", 1, "NRP:Cyclic depsipeptide+Polyketide:Modular type I polyketide", 25.0, 61.0, 61.08527131782946, 3.39e-09], ["CAJ34375.1", "NRPS", "BGC0000445", 1, "NRP:Cyclic depsipeptide", 25.0, 61.0, 62.01550387596899, 3.41e-09], ["QEO75075.1", "condensation_domain-containing_protein", "BGC0002079", 1, "NRP:Cyclic depsipeptide", 24.0, 61.0, 61.70542635658914, 3.53e-09], ["ctg1_orf1265", "", "BGC0001752", 1, "NRP", 28.0, 61.0, 48.68217054263566, 4.49e-09], ["BBA21068.1", "putative_non-ribosomal_peptide_synthetase", "BGC0001740", 1, "NRP+Polyketide", 26.0, 60.0, 60.310077519379846, 8.01e-09], ["ABV56588.1", "KtzH", "BGC0000378", 1, "NRP", 28.0, 60.0, 54.72868217054263, 1.05e-08], ["ASX95241.1", "IlaS", "BGC0001620", 1, "NRP+Polyketide", 25.0, 60.0, 60.310077519379846, 1.06e-08], ["BAW32333.1", "nonribosomal_peptide_synthetase", "BGC0001631", 1, "NRP+Polyketide", 25.0, 59.0, 60.93023255813953, 1.28e-08], ["QDF82254.1", "non-ribosomal_peptide_synthetase", "BGC0001980", 1, "NRP", 23.0, 59.0, 69.92248062015504, 1.28e-08], ["QBA57735.1", "NRPS", "BGC0002377", 1, "NRP", 24.0, 59.0, 60.775193798449614, 1.31e-08], ["BAX64246.1", "NRPS", "BGC0001623", 1, "NRP+Polyketide", 30.0, 59.0, 21.86046511627907, 1.31e-08], ["AAZ55900.1", "non-ribosomal_peptide_synthase:Amino_acid_adenylation", "BGC0000359", 1, "NRP", 27.0, 59.0, 48.06201550387597, 1.35e-08], ["AAC82550.1", "FxbC", "BGC0000351", 1, "NRP", 25.0, 59.0, 58.29457364341085, 1.37e-08], ["QGU18619.1", "polyketide_synthase/non-ribosomal_peptide_synthetase", "BGC0002365", 1, "Other+Polyketide", 26.0, 59.0, 80.7751937984496, 1.75e-08], ["ALK27914.1", "non-ribosomal_peptide_synthase", "BGC0001233", 1, "NRP", 26.0, 59.0, 38.29457364341085, 1.81e-08], ["CDG17981.1", "Non-ribosomal_peptide_synthetase", "BGC0000464", 1, "NRP:Cyclic depsipeptide", 26.0, 59.0, 47.906976744186046, 2.22e-08], ["AEP18656.1", "WAPS1", "BGC0000461", 1, "NRP", 28.0, 59.0, 51.47286821705427, 2.41e-08], ["ALG65319.1", "Cal17", "BGC0001297", 1, "NRP", 24.0, 58.0, 61.240310077519375, 2.96e-08], ["WP_018540607.1", "non-ribosomal_peptide_synthetase", "BGC0001332", 1, "NRP+Polyketide", 28.0, 58.0, 61.55038759689923, 3.01e-08], ["ABD14711.1", "cesA", "BGC0000320", 1, "NRP:Cyclic depsipeptide", 25.0, 58.0, 36.89922480620155, 3.03e-08], ["BAX90000.1", "Non-ribosomal_peptide_synthetase", "BGC0001628", 1, "NRP", 26.0, 58.0, 58.91472868217055, 3.05e-08], ["QED88054.1", "nonribosomal_peptide_synthetase", "BGC0001967", 1, "NRP+Polyketide", 26.0, 58.0, 46.97674418604651, 3.09e-08], ["BBA20967.1", "nonribosomal_peptide_synthetase", "BGC0001763", 1, "NRP+Polyketide", 24.0, 58.0, 60.15503875968993, 3.15e-08], ["ACJ04424.1", "aureobasidin_A1_biosynthesis_complex", "BGC0000307", 1, "NRP", 25.0, 58.0, 58.91472868217055, 3.18e-08], ["BAC67534.2", "arthrofactin_synthetase_A", "BGC0000305", 1, "NRP:Lipopeptide", 23.0, 58.0, 69.92248062015504, 3.81e-08], ["ADG27358.1", "peptide_synthetase", "BGC0000296", 1, "NRP", 26.0, 57.0, 61.240310077519375, 5.11e-08], ["AET98905.1", "putative_non-ribosomal_peptide_synthetase", "BGC0000415", 1, "NRP", 24.0, 57.0, 62.48062015503876, 5.19e-08], ["AHD05620.1", "putative_polyketide_synthase_subunit", "BGC0001033", 1, "NRP+Polyketide", 22.0, 57.0, 59.06976744186046, 6.47e-08], ["CCM44337.1", "Nonribosomal_peptide_synthetase", "BGC0001056", 1, "NRP+Polyketide:Modular type I polyketide+Polyketide:PUFA synthase or related polyketide", 24.0, 57.0, 57.20930232558139, 6.59e-08], ["PHM26613.1", "pyoverdine_synthetase_D", "BGC0001130", 1, "NRP+Polyketide", 27.0, 57.0, 26.046511627906977, 6.62e-08], ["ARB50207.1", "lysergyl_peptide_synthetase_21", "BGC0001573", 1, "Alkaloid", 24.0, 57.0, 66.2015503875969, 6.88e-08], ["ALK27915.1", "non-ribosomal_peptide_synthase", "BGC0001233", 1, "NRP", 25.0, 57.0, 47.5968992248062, 7.13e-08], ["CAJ34382.1", "NRPS_protein", "BGC0000445", 1, "NRP:Cyclic depsipeptide", 26.0, 57.0, 43.72093023255814, 8.06e-08], ["AZM51141.1", "non-ribosomal_peptide_synthetase", "BGC0002702", 1, "NRP", 23.0, 57.0, 82.7906976744186, 8.65e-08], ["ACO78736.1", "Non-ribosomal_peptide_synthase,_PvdD-like_protein", "BGC0002433", 1, "NRP", 26.0, 57.0, 50.697674418604656, 8.89e-08], ["AKA54626.1", "NRPS", "BGC0001216", 1, "NRP+Polyketide", 25.0, 57.0, 62.48062015503876, 8.9e-08], ["BAH04161.1", "putative_non-ribosomal_peptide_synthetase", "BGC0000450", 1, "NRP", 23.0, 57.0, 62.945736434108525, 8.95e-08], ["ACO78738.1", "Non-ribosomal_peptide_synthase,_PvdJ(2)-like_protein", "BGC0002433", 1, "NRP", 26.0, 57.0, 50.697674418604656, 9.18e-08], ["RSO11554.1", "non-ribosomal_peptide_synthetase", "BGC0002637", 1, "NRP", 30.0, 57.0, 40.775193798449614, 9.2e-08], ["ARU08074.1", "mlcL", "BGC0001448", 1, "NRP:Lipopeptide:Ca+-dependent lipopeptide", 23.0, 57.0, 60.310077519379846, 9.25e-08], ["CBJ89764.1", "Polyketide_synthase_involved_in_xenocoumacin_synthesis", "BGC0001054", 1, "NRP+Polyketide:Modular type I polyketide", 21.0, 56.0, 59.68992248062015, 1.12e-07], ["AXN93580.1", "PuwE", "BGC0001950", 1, "NRP", 28.0, 56.0, 44.96124031007752, 1.17e-07], ["AXN93589.1", "PuwE", "BGC0001951", 1, "NRP", 28.0, 56.0, 44.96124031007752, 1.17e-07], ["AHH53507.1", "non-ribosomal_peptide_synthetase", "BGC0000439", 1, "NRP:Lipopeptide:Ca+-dependent lipopeptide", 32.0, 56.0, 23.410852713178297, 1.22e-07], ["CAM56771.1", "", "BGC0000354", 1, "NRP", 28.0, 56.0, 45.42635658914729, 1.51e-07], ["ATW47208.1", "non-ribosomal_peptide_synthetase", "BGC0002466", 1, "NRP", 27.0, 56.0, 59.68992248062015, 1.59e-07], ["EFL06867.1", "predicted_protein", "BGC0000300", 1, "NRP", 28.0, 56.0, 46.04651162790698, 1.97e-07], ["EWS95124.1", "hypothetical_protein", "BGC0000306", 1, "NRP:Lipopeptide", 28.0, 56.0, 47.906976744186046, 2.06e-07], ["CDF96614.1", "NRPS", "BGC0001149", 1, "NRP:Lipopeptide+Saccharide:Hybrid/tailoring saccharide", 23.0, 55.0, 96.43410852713178, 2.6e-07], ["BAX89999.1", "Non-ribosomal_peptide_synthetase", "BGC0001628", 1, "NRP", 24.0, 55.0, 66.66666666666666, 2.61e-07], ["AET79184.1", "lysergyl_peptide_synthetase_subunit_1", "BGC0001241", 1, "Terpene", 22.0, 55.0, 63.565891472868216, 2.68e-07], ["CCE30225.1", "non-ribosomal_peptide_synthetase", "BGC0002232", 1, "Alkaloid", 22.0, 55.0, 63.565891472868216, 2.68e-07], ["MAA_10043", "non-ribosomal_peptide_synthetase", "BGC0000337", 1, "NRP", 21.0, 55.0, 62.17054263565891, 2.77e-07], ["AGN74876.1", "nonribosomal_peptide_synthetase", "BGC0000459", 1, "NRP:Cyclic depsipeptide+Polyketide:Trans-AT type I polyketide", 25.0, 55.0, 64.18604651162791, 3.44e-07], ["ADG27359.1", "peptide_synthetase", "BGC0000296", 1, "NRP", 25.0, 55.0, 60.775193798449614, 3.55e-07], ["EFL02193.1", "amino_acid_adenylation_domain-containing_protein", "BGC0000996", 1, "NRP+Polyketide:Iterative type I polyketide", 26.0, 54.0, 86.20155038759691, 4.54e-07], ["ALD82526.1", "non-ribosomal_peptide_synthase", "BGC0001212", 1, "NRP+Polyketide", 27.0, 54.0, 37.36434108527132, 4.61e-07], ["ATQ39428.1", "cyclosporin_C_synthetase", "BGC0001565", 1, "NRP", 24.0, 54.0, 57.82945736434109, 4.84e-07], ["simA", "", "BGC0000334", 1, "NRP", 24.0, 54.0, 58.91472868217055, 4.84e-07], ["AFN69082.1", "nonribosomal_peptide_synthetase_6", "BGC0001249", 1, "NRP", 25.0, 54.0, 60.93023255813953, 5.69e-07], ["QWT72279.1", "non-ribosomal_peptide_synthetase", "BGC0002430", 1, "NRP+Saccharide", 27.0, 54.0, 53.95348837209303, 6.28e-07], ["ACI30655.1", "BEAS_beauvericin_nonribosomal_cyclodepsipeptide_synthetase", "BGC0000313", 1, "NRP", 24.0, 54.0, 42.63565891472868, 7.9e-07], ["AGN74885.1", "nonribosomal_peptide_synthetase", "BGC0000459", 1, "NRP:Cyclic depsipeptide+Polyketide:Trans-AT type I polyketide", 25.0, 54.0, 61.08527131782946, 8.14e-07], ["ABD65958.1", "nonribosomal_peptide_synthetase", "BGC0000341", 1, "NRP", 24.0, 54.0, 60.93023255813953, 8.25e-07], ["AAY37653.1", "Amino_acid_adenylation", "BGC0000437", 1, "NRP", 25.0, 53.0, 64.65116279069767, 1.07e-06], ["MCC5036783.1", "amino_acid_adenylation_domain-containing_protein", "BGC0002638", 1, "NRP", 25.0, 53.0, 61.240310077519375, 1.18e-06], ["OAQ83772.1", "nonribosomal_peptide_synthase", "BGC0001358", 1, "NRP+Polyketide", 23.0, 53.0, 61.55038759689923, 1.43e-06], ["AIW58892.1", "non-ribosomal_peptide_synthetase", "BGC0001582", 1, "NRP", 25.0, 53.0, 47.286821705426355, 1.43e-06], ["CAD55498.1", "CDA_peptide_synthetase_III_(CdaPs3)", "BGC0000315", 1, "NRP:Lipopeptide:Ca+-dependent lipopeptide", 24.0, 52.0, 59.84496124031008, 2.3e-06], ["WP_003981346.1", "non-ribosomal_peptide_synthetase", "BGC0001813", 1, "NRP", 25.0, 52.0, 62.17054263565891, 2.36e-06], ["AAT09804.1", "NocA", "BGC0000395", 1, "NRP", 25.0, 52.0, 56.27906976744186, 2.37e-06], ["QCE43602.1", "nonribosomal_peptide_synthetase_(NRPS),_subunit_1", "BGC0001834", 1, "NRP", 29.0, 52.0, 26.046511627906977, 3.1e-06], ["AAF99707.2", "syringopeptin_synthetase", "BGC0000438", 1, "NRP", 24.0, 52.0, 64.65116279069767, 3.16e-06], ["CAM02313.1", "putative_non-ribosomal_peptide_synthetase", "BGC0000349", 1, "NRP", 29.0, 52.0, 23.875968992248062, 3.16e-06], ["UOH28374.1", "AceN", "BGC0002149", 1, "NRP+Terpene", 27.0, 51.0, 40.0, 3.66e-06], ["AFK57214.1", "DidC", "BGC0000985", 1, "Polyketide+NRP:Cyclic depsipeptide", 26.0, 51.0, 39.53488372093023, 4.83e-06], ["AHD05627.1", "putative_non-ribosomal_peptide_ligase_domain_protein", "BGC0001033", 1, "NRP+Polyketide", 23.0, 51.0, 37.05426356589147, 4.92e-06], ["ctg1_orf000000", "", "BGC0000900", 1, "Other", 25.0, 51.0, 39.689922480620154, 5.05e-06], ["AWN90_15505", "non-ribosomal_peptide_synthetase", "BGC0002352", 1, "Other", 28.0, 51.0, 55.348837209302324, 5.06e-06], ["QBC75021.1", "non-ribosomal_peptide_synthetase", "BGC0001968", 1, "NRP", 23.0, 50.0, 61.395348837209305, 7.2e-06], ["AAA81775.2", "non-ribosomal_peptide_synthetase", "BGC0002468", 1, "NRP", 26.0, 50.0, 39.53488372093023, 9.36e-06]]}}}}, "antismash.modules.lanthipeptides": {"record_id": "gnlXIEJHFJPN_32", "schema_version": 5, "motifs": {}, "new_cds_features": [], "protoclusters": {}, "comparippson": {"db_results": [{"database": {"name": "antiSMASH-DB", "version": "3.0", "url": "https://antismash-db.secondarymetabolites.org/area.html?record=@accession@&start=@start@&end=@end@", "id_format": "@accession@", "description_format": "@type@: @locus@", "fields": ["accession", "type", "locus", "start", "end"], "dir_name": "asdb"}, "hits": {}, "aliases": {}}, {"database": {"name": "MIBiG", "version": "3.1", "url": "https://mibig.secondarymetabolites.org/go/@accession@", "id_format": "@accession@ (@locus@)", "description_format": "@type@: @compounds@", "fields": ["accession", "compounds", "type", "locus"], "dir_name": "mibig"}, "hits": {}, "aliases": {}}], "aliases": {}}}, "antismash.modules.lassopeptides": {"record_id": "gnlXIEJHFJPN_32", "schema_version": 3, "motifs": {}, "new_cds_features": [], "protoclusters": {}, "comparippson_results": {"db_results": [{"database": {"name": "antiSMASH-DB", "version": "3.0", "url": "https://antismash-db.secondarymetabolites.org/area.html?record=@accession@&start=@start@&end=@end@", "id_format": "@accession@", "description_format": "@type@: @locus@", "fields": ["accession", "type", "locus", "start", "end"], "dir_name": "asdb"}, "hits": {}, "aliases": {}}, {"database": {"name": "MIBiG", "version": "3.1", "url": "https://mibig.secondarymetabolites.org/go/@accession@", "id_format": "@accession@ (@locus@)", "description_format": "@type@: @compounds@", "fields": ["accession", "compounds", "type", "locus"], "dir_name": "mibig"}, "hits": {}, "aliases": {}}], "aliases": {}}}, "antismash.modules.nrps_pks": {"schema_version": 3, "record_id": "gnlXIEJHFJPN_32", "domain_predictions": {"nrpspksdomains_ctg25_1_PKS_AT.1": {"signature": {"method": "ATSignature", "predictions": {"mal": ["Q9Z373_AT1__mal", "QWNMAWAQEAGHSVGRTGAAHTHV", 83.33333333333333], "inactive": ["Q6DNF2_AT1__inactive", "QYQTAYTQEAGHSVGRSHAFHNHV", 62.5], "2Rhydmal": ["C0JRE5_AT1__2Rhydmal", "NYRMEFSQEAGYSFGREGAAHNHV", 58.333333333333336], "mmal": ["Q93TW6_AT2__mmal", "QWEINVVQQAGHSMGRNVASHTNV", 58.333333333333336], "isobut": ["Q30CS2_AT1__isobut", "QWGADVVQMAGHSLGWGLAAHANV", 54.166666666666664], "mxmal": ["Q3S864_AT2__mxmal", "QWRVDVVQMSGHSQGRTFAGHTNV", 54.166666666666664], "emal": ["Q6V1N8_AT1__emal", "QWEVDVLQMSGHSQGRGIAAHTNV", 54.166666666666664], "2metbut": ["Q83X69_AT1__2metbut", "QWRVEIVQSAGHSMGWSMAAHSNV", 54.166666666666664], "prop": ["Q9F830_AT1__prop", "QWRVEVVQQSGHSIGWSMAAHGSV", 54.166666666666664]}}, "minowa_at": {"method": "minowa", "predictions": [["Malonyl-CoA", 102.5], ["Methoxymalonyl-CoA", 44.4], ["Methylmalonyl-CoA", 44.1], ["inactive", 40.9], ["Propionyl-CoA", 36.7], ["Ethylmalonyl-CoA", 25.0], ["Benzoyl-CoA", 24.7], ["Isobutyryl-CoA", 18.4], ["CHC-CoA", 18.4], ["Acetyl-CoA", 17.7], ["2-Methylbutyryl-CoA", 16.2], ["3-Methylbutyryl-CoA", 12.2], ["fatty_acid", 9.0], ["trans-1,2-CPDA", 0.0]]}}, "nrpspksdomains_ctg25_1_PKS_KS.1": {}, "nrpspksdomains_ctg25_2_PCP.1": {}, "nrpspksdomains_ctg25_2_Heterocyclization.1": {}, "nrpspksdomains_ctg25_2_PKS_PP.1": {}}, "consensus": {"nrpspksdomains_ctg25_1_PKS_AT.1": "mal"}, "consensus_transat": {}, "region_predictions": {"1": [{"sc_number": 1, "polymer": "", "docking_used": false, "smiles": "", "ordering": []}]}}, "antismash.modules.rrefinder": {"schema_version": 1, "bitscore_cutoff": 25.0, "hits_by_protocluster": {}, "hits_by_cds": {}, "min_length": 50, "record_id": "gnlXIEJHFJPN_32"}, "antismash.modules.sactipeptides": {"record_id": "gnlXIEJHFJPN_32", "schema_version": 3, "motifs": {}, "new_cds_features": [], "protoclusters": {}, "comparippson_results": {"db_results": [{"database": {"name": "antiSMASH-DB", "version": "3.0", "url": "https://antismash-db.secondarymetabolites.org/area.html?record=@accession@&start=@start@&end=@end@", "id_format": "@accession@", "description_format": "@type@: @locus@", "fields": ["accession", "type", "locus", "start", "end"], "dir_name": "asdb"}, "hits": {}, "aliases": {}}, {"database": {"name": "MIBiG", "version": "3.1", "url": "https://mibig.secondarymetabolites.org/go/@accession@", "id_format": "@accession@ (@locus@)", "description_format": "@type@: @compounds@", "fields": ["accession", "compounds", "type", "locus"], "dir_name": "mibig"}, "hits": {}, "aliases": {}}], "aliases": {}}}, "antismash.modules.t2pks": {"schema_version": 3, "record_id": "gnlXIEJHFJPN_32", "protocluster_predictions": {}}, "antismash.modules.tfbs_finder": {"schema_version": 1, "pvalue": 1e-05, "start_overlap": 50, "record_id": "gnlXIEJHFJPN_32", "hits_by_region": {"1": []}}, "antismash.modules.thiopeptides": {"record_id": "gnlXIEJHFJPN_32", "schema_version": 3, "protoclusters with motifs": [], "motifs": [], "cds_features": {}, "comparippson": {"db_results": [{"database": {"name": "antiSMASH-DB", "version": "3.0", "url": "https://antismash-db.secondarymetabolites.org/area.html?record=@accession@&start=@start@&end=@end@", "id_format": "@accession@", "description_format": "@type@: @locus@", "fields": ["accession", "type", "locus", "start", "end"], "dir_name": "asdb"}, "hits": {}, "aliases": {}}, {"database": {"name": "MIBiG", "version": "3.1", "url": "https://mibig.secondarymetabolites.org/go/@accession@", "id_format": "@accession@ (@locus@)", "description_format": "@type@: @compounds@", "fields": ["accession", "compounds", "type", "locus"], "dir_name": "mibig"}, "hits": {}, "aliases": {}}], "aliases": {}}}, "antismash.modules.tta": {"TTA codons": [{"start": 1635, "strand": -1}, {"start": 1263, "strand": -1}, {"start": 477, "strand": -1}, {"start": 402, "strand": -1}, {"start": 4073, "strand": -1}, {"start": 3608, "strand": -1}, {"start": 2798, "strand": -1}, {"start": 2636, "strand": -1}], "schema_version": 2, "record_id": "gnlXIEJHFJPN_32", "gc_content": 0.6589367753226865, "threshold": 0.65}}}, {"id": "gnlXIEJHFJPN_33", "seq": {"data": "CCGCCTGTTCCGTTTCGCCCGTCGGCGGCTGAGATTCGGCCTGCGCGGCTTGCTGCTGACCACCACAGCCTGCCATCAGCGCCTGCTGATCCACTTTGCCGTTGGCGGTCAGCGGCAGCGCATCGACAAACATCAGGCGCGGGGGGACCATGTAGCCGGGCAGCAGCTGGTGCAGCGCCGCCGCCAGTTTTTCACCGTCCGGCAGCCAGACCGCCTCTGGCGCGCGCAGCAGCAGCCACTGCATATCGCCCGCGCTGCCGTCCTGCACTGCACTAAGCCCGCGTTCGCTGAGGGCGCTCTGCCACCCGCTGCTGTCGTGCAGCCGCTGACTGATGCCGCCTTCTTCGCCGTCTGCCAGCAGTTCGCTGCTGACCAGCGTCAGACAGGAGGCGTGTCGCAGTTCCATCACCCAGACCAGCGCCGAAGGGGCGGCCAGCGTCAGCAGCGCCGTCATGCCCTCTTCGCCGAGGCGGTGCAGGGCGTTATTCGCCCACACCAGATCGGCCTGATGCCGCTCATGGTGGGGCAGTGCGCTCTCCCAGCGCCGGGCGTGGGCCAGCTGATGGTGTCGCAGATTCTCTGTGGCCTGTAGCACCATCTCAGCAGAGTCATCCCAGCCGGTGTACTCCACCTGCGAAGGATCGAGGCGTTGCAGCAGGCTGAGCGCGCCGCTGGCGTCGCGCGCCCCCACTTCATGCAGACGTACCGGCCGTCCGAGCGCGTTTGCCAGCGAGGTTATCGTCGCGGCAAGGATGTCGAGGGTGGCCTGACAGCCGGGGTCGCGTTGCAGCAGTGCATGCGGTGCCCAGAAAGGATGGTTGAGCAGCGTCTGCACCGCGCGCTCGCCCCGCAGCATCTGCGCCAGCGGCTGATGCCAGGCGCACAACGCGCTGTGCACCTCCGCCAGCGGATGATCGGGACCAGGTTGCCAGATCGCCGGTAGCGGCGCGGCCGCCTGCCAGCCACCTGCCGCCAGCGGTTGCAGAAAGCCGCACTGGCACAGGTGTTCCAGCCAGTGGCAGAGGGTGGCGCGTTGGGCGGGCAGGCAGCCATAGTGCGCTGCCAGGGTGTCAGGGGTGAGCGCTGAGGTGACATCCAACTGCTCAGCGCAGAGATGTTGCCAGAGGAAACCGGCCACCAGTTGCGCCATCGCTGGTTGCTGTGACGACAGGGAGGCGGTGGTGTCAGCAGGCAGCAGGGTGGCATAATCTGCTGGCAGGCGGGTATCGGCAGGGGTATTGCTGAGCAGCGCCGTGCCTTCGGTGACCACAAAGGCGGCCAGCGATTTTTCCCGCTCACCGATGGCGAGGGCCACGGCATTTTTTACCCCAGCCACTTTCAGTAAGGCGGCGTCGATCTCGCCCAGTTCGATGCGATAGCCGCCAACTTTAACCTGACGGTCGCGTCGGCCAAGGAACTCCAGCCTGCCGTCCGGCCAGTAACAGCCCATGTCTCCGGTGCGATACCAGCGTTCGCCTTCGTGCAGTACAAACTGCCGGGCGCTGCGCTGCGCGTCGTTGAAGTAACCCAGCGCCACCCCGGCACCGCCGATCCACAACTCGCCTGGCACCCAGTCCGGGCAGTCGCGGCCCTGTTCGTCAGCCACCCGGTATTTCTGTCCGGGTAGCGGATAGCCATAGGGAATCGAGCGCCATTCAGGTGCGACCTCGTCCACCTCGTACCGATTCGACCAGATCGAGGCTTCGGTTGCGCCACCCAGCGCCACGAACTGACCGTCAGGACGAAACCGGCGATACTGCGCGGGTAAATCCAGCCCAATCCAGTCACCGGAGAGCATCACCAGCCGCAGTTTTTCCACCGCGGTGAGATCGAAACCGTCGCACCAGGTCAGCAGCATCTCAAACAGCGCCGGGACGCTGTTCCACAGGGTGACGCCGTGGCGTTCAATCGCTGCACACCAGGCCGCCGGATCGCGCCGCTGCGCGTCATCCACCAGCACCAGCGCGCCCCCGGCACTTAACAGGCCGAAAATGTCCCAGACGGAGAGATCAAAATGCAGGGCCGACAGCGCCAGCACCCGGTCATCTGCTGACACCCGGTAGCGCTGATTCAGCGCCAGACAGGTATTGAGCGCCCCCTGATGGGAAATGATCACCCCTTTGGGCTGTCCGGTGGAGCCGGAGGTGTAGATGATATAGGCCGGATCGCTCTCCGCCACCGGGCGGGGATGGGGGAGCGGCGGCTGGCTGATGGCATCCTGCCAGCGCAGCAGGGTGATTCCGTCGGTCGCCTCAGCGGGGCCATCCTGCGTGCAGGTCAGCACCACCTGCACCCCGGCTCCCTGATAAATCTCACTGCGGCGCGCCAGTGGCTGATCGACCGACACCGGCACATAAACCGCACCGACGTGCAGCACCGCCAGCACCGCCACAACCTGGCCGACGCCGCGTGACATGCTGACGGCCACCCGGTCCCCGGGCTGCACGCCCTGAGCCACTAATGCCCCGGCGCAGCACTGCGCCTGGTGAGCCAGCTCGCCATAGCTCAGCTGGCGGCTGCCGTGGATCAGCGCCACGGCGTCTGGCGACGTCTGCGCCCGTTGCCAGAAAGCCTGATGCAGCAGCCCGGCGGGCAGTGGCGTGGGGTCAGGGTGGTTAATCTTTTCCCGCACCCGGAACTGTTCGGCGGGCATCAGCTCCGGGAGCGCGGCCTGCCAGGCCTGCGGGGAGGCGATCAGCTGACGGACCAGCCCGACGCAGGCGTGGAACAGCGTGGCGGTCAGGCCGGGAGGGAACAGCGCTTCATTGCTGTCCCACTGCAACATCACGCTGCCGTTATGCTCCCAGGCGAGGAAATCGATCCAGACCTGCGGCGTTTGTGAAATGCCAAAGCCGGGTTCACCCAGCGTGCGGGTCACATCGCGGCCAAACAGCGGCTGCCCCAGATTGCTGGTGAAAACCACCGGCGCGCCGTGCGGGAAAGCGCCCGGCGTTTTGCGCAGCTCGCGCAACAGCTCAACGCCGGAGAGGTGACGATGCTCGAAAGCGTCGGTGAAGGTGTGCTGATTGGCCCGGGCCAGCGCAGCGACAGATTCGCCTTCAGCGGCGATATCCAGCAGCAGAATATTGGTGAAATCGGCAATCATCCCGGCTACCGCCGGATGCAGCGGCTGGCGGTCGAACAGGGTCAGATTCAGCAACAGTCGGGGCTGGTTGCACCAGCGGGCCAGTACCGCGCCAAAACAGGTGGCCAGCGCCATGGTTGGCGTCACGCCGACGCGGGCAGACAGGGTGCTGAACTGCTGCCAGTCTGCCGCGATGATCTCCTCGCGCTGGCGGGTAATGCGCACCTGTTTAATCTGTTGCGGTTCGCAGGCCAGCGGCAGACGGGGGGCATCCGGCAGGGTGGCGAGGCGCGGCAGCCACCAGGCTTCGGCCTGTTGCCGGGCCGCGGCGTTCTCCTCTGCGGCCTGCGCGAGGTAGCTGCGAAAATCATAGTCCGGGCAGCGGGGAGGCAGAATTTCACCGCGCAGCAGCGCCGCCAGCTCGTCAAACAGCAGGCTGAAGCTGGCCGCATCCATCACCAGCAGATCGATATTCACATGCAGTCGCTGGCGGCCATCCGGCAGCAGCGTCAGCTGAAAATCGATATTTTCGCCCTGGTCCACCGCCAGTAACCGGTGTCCGTTACGTTGCCGCATCTGTTGCAGGTGGCTTTCGCACTCGCTGTCGGCGGCATTCTGCATCGCGTATACGCTGAGGCCGCGCCAGCGGGTGCCGGGGCGATAGCGCTGGTGGCCCTCTTCCGGGAAGGTGACGCTGAGCATCGGATGCCGGTCGATTAAGGTGCCGATTGCCTGTTCGACCGCGTCGGCGTCCAGCCCGCTGCCGTCAAATTCCTGGTACAGGTGGCAGCCTACGCCGCCCAGAATCTGCTGCGGCGCGCGCCCTACCCGGTAGGCGTGCTGTACCGGCGTCAGGGGGAAAGGGGTCTGATCGGTCATGGTCGGCCAGCGGAGCTGATGGTCAGCGGTGACTGCCGTGGCAGGAGAGGCGATACTGTCTGCCGCAGGATGGTCGGCCAGCAGACGGCTCCAGCCCGCGACGCTTGGCTGCTGGTAGAGATCTTTCAGTCTGATCCGGTGGCCGCGTTTACGTAAGCGGTGCAGCCAGTCCATCAGTTTTATCGAGTCCAGCCCGCGTTCAAGCAGGCTGTCATCGGCAGCCAGCGCCTGTGGAGATAACCCCAGTTCGGCGGCAAGCTCAAGGCGAAGCGCCTCGTTTACCTCTGCCACGGCGTTATTCTCCGTTTGCACTATTTCTGTCATCAGAACCGTCTCCGTCGATCTTTACAGGGGCGAGCCAGGGCAGGCCGGGCTTGCCTTCCTGACATCAAAAGCGGCGGCCTTCGTCGCGCTTCGCGCCGATGACTCACCCGCATCAGGGAGGCAGGGAGCGTCACGTCCCTGCTGTTAATAATGGGAATACAAATAAAAATAATAGTGATAATCATTTACAAAAAAGAGCCTGGCTGGTTGTGTCCGGTGTCTGCTCTGTGGCGCGTAATAATGCGTAATGATGATGTGCGCAGGCAGGGAATTGAGGGTTAACACAGCCATCTCAATGGTTGCCCATGTTAATAACATCGTTGTTACCGGCGCTAACGGTTTACGGAAGGAATTTGACTTTTTGGGAATTTTTGTCTTTTGCGTCTGGCTTATTATGGCCCTGAAGACGGCTCAGAGCGCAGCAGGTGCCAGGGGGGCACCCGCCCAAAAACCGGCAGAGGGATTCAGCTCAGTGCAGGGATGTCGCTGCGCAGGTCGGCGGCGGGGAGCGCTGAAATCCCCCCGCCACACTCAGCGGGCGTTCGCTTTCATTGCGCTTCAGGGCTGATGCCCAGCGCACACTGTTTTGGCGAAATTCCGGTGTGATTACGGAATACCCGGCTGAAATGGCTCAGGTTACCGAAACCGCAGCTGGCGGCAGTTTCGGTAACATTCGCACCCCGTTGCAGCATGGCGACGGCGGCATCCAGGCGGATGCGCGTCAGGCAGGCATGCACCGAGCAGCCAAACAGGGCATGAAAGCCGGATTGCAGACGCTTTTCGTTAAGGCCGATATGGCGGGACAGGGACTGCACGCTCCACTCCTGGCCGTAATTTTTTTCCAGCATAATGCGTGCTTCATTCAGCAGTGGCCGGTCGGCAGGGACGGGCAGTTTTATCTGCTGCTGAGTGATATTTTCCCGCAGGAAGCAGGCGACCATTTCCAGTGCTTTCGCCCGCAGCCAGATATCCCGCGAAATACATGCGCCGGGCCAGCTGCACTCGAAGCCCAGTAAGCCACAGGCAAGACGCTGAAGGGCGCTGGAGGCCGGCATCGATCCCAGAAACGCATCCAGGTGCGGCTGATCGCCCTTAACCGTACAGACACGATTGCGCAGGTCATCCAGTTGCAGGCCGGTAAGACCGGCGACCGCCGACTCCTGCATGTGGATGCTGACCATGCGAAATGCGCCGTCGGATTTGCCATCCAGCACGTCCCAGCCGGTGGCAAACTGGCCGGTCGCCATCATGATCGCCGTGCCTGCTCTGGCGTCGATCACCGTGCCATTATCAAAGGCGGCCTGCATCCGTCCTTCAATCAGAATATTGATGCTTAACGCAGGCGGCCCTTCCGCACGGAATGACCACTTACTGCCTGGCCGCCCGTTGATGCAGTTAATACCCAGTCCGTCACAGGGGCGGTAGATCTGCATCACCTGCCGCCACTCCTGCTGGATGCCCGCCTCATTCGCTTCCTGCAACCTGTGGGGGTCAAGAGCGGGTTGAGCGGATACGCGTTGTGTCTTCTCCATCATAAATTTTTCCTGAAAACATCAAGTTTTTCCCGAAAACCGTTAGCACCACTGGTGAATTAGCGTAATGATACTCACTATCACTTACAACTTATTTCGTCACTCATGTACATAATTGCTATCAGCAACAGTCAGTTAGCCCTGTGCCGCTCCGGCTGGATGCCGCTGAAAAGCCGGGGGCTTTTGCGATGACGGCCAGCCCTTCCTCACTGCCTGGCTTGCCTGCGCGTCAGGTTTTACCGGCGGTGGCCGGTATTTACATCAGCCAGACACTGATCACCGCGCTGACCACCCAGGCGCTGCCCTCGCTGCTGCGTGAGGCCGGGGCCTCACTTCAGCTGATCGGCCTGACGGCGCTGCTGTGGGTTCCGTGGGGAGTGCGTTTTTTATGGGCACCGGCGGTGGAACGCTGGCGTCTGCCCGCCGGACGGCGCGAACGGCGATCCCGCAGGTTGATCCTTGCCGGGCAGTGGCTGATCGCAGCAATTTTATTTGTCACCGGCAGCGTGGCGCTGAGCGGGCATCTGCTGCTGGCATCCTCTGCCGGGTGGATTGTGGCGGCGCTGCTGGCGGCCGCGCTGGTGGCGGCAACCACCGATGTGGCGAGCGACGGCTTTACCGTCGAACAGCTCAGCCGTCAGCAACACGGCTGGGGAAATGTGGCGCAGATTGGCGGCAGTTATCTTGGCGCAATGCTCGGCGCAGGCGGCTTTTTGCTGGTGGCGGCCCGGGTTGGCTTGCCCTGGGCGCTGATCGCCGCCAGTCTGGCGATCCTGCTGCTGAGTGTGCCAATGGGGTTGTTGCAGGAGCCATCGCGCCACCACGTACAGCAGGATCGGCAACACCGGCCTGGCCTGCTACATGCGCTGCGTCGTCCGGAGATCCGCAGCGGCCTGCTGCTGATGCTGCTGGCAAGCGTTGGGGTAAGGCTGACGCTGGGCATGTTTGGTCCTTTTCTGCTTGACCGGGGGCTGAGCCTCGAACAACTGGGCTGGTTTTTCAGCTCGGTGTTTATCGCTGCCGGACTGAGCGGCACCCTGCTGGGCGGTCTGCTGGTGCGGGCGGTGCCAGGCTGGCGGGCGGTGTGGCTGGCCGTTGGTATCAAAGCCTGTGCGCTGGCCGCGCTGGCGGTGGCCGCCCCGGCTGCGCCGCTGATGCTGCTGATGGCATTGATTGTGCTGGTGTTTGCCGCGCTGGGTTTCGTCTGGGTGGCGCTCTACTCCGCGCTGATGGGGCTGGCGTCACCGTTACAGTCCGGCGTGGACTTTACCCTGTTTCAGAGCGCCGATGCGCTGCTGGCGGTGGCGGGCGGGGTGGCCGGAGGCTGGCTGGCGCAGCATCTGGGCTATCCCGTCTGCTTTGCCTTCGCCGCCGCCTCGGCGCTGCTGGCGGTGCTGGCGGTCAG", "alphabet": "DNA"}, "features": [{"location": "[0:7225]", "type": "protocluster", "id": "<unknown id>", "qualifiers": {"aStool": ["rule-based-clusters"], "category": ["NRPS"], "contig_edge": ["True"], "core_location": ["[1:4288]"], "cutoff": ["20000"], "detection_rule": ["cds(Condensation and (AMP-binding or A-OX))"], "neighbourhood": ["20000"], "product": ["NRPS"], "protocluster_number": ["1"], "tool": ["antismash"]}}, {"location": "[1:4288]", "type": "proto_core", "id": "<unknown id>", "qualifiers": {"aStool": ["rule-based-clusters"], "tool": ["antismash"], "cutoff": ["20000"], "detection_rule": ["cds(Condensation and (AMP-binding or A-OX))"], "neighbourhood": ["20000"], "product": ["NRPS"], "protocluster_number": ["1"]}}, {"location": "[0:7225]", "type": "cand_cluster", "id": "<unknown id>", "qualifiers": {"candidate_cluster_number": ["1"], "contig_edge": ["True"], "detection_rules": ["cds(Condensation and (AMP-binding or A-OX))"], "kind": ["single"], "product": ["NRPS"], "protoclusters": ["1"], "tool": ["antismash"]}}, {"location": "[0:7225]", "type": "region", "id": "<unknown id>", "qualifiers": {"candidate_cluster_numbers": ["1"], "contig_edge": ["True"], "product": ["NRPS"], "region_number": ["1"], "rules": ["cds(Condensation and (AMP-binding or A-OX))"], "subregion_numbers": [], "tool": ["antismash"]}}, {"location": "[1:4288](-)", "type": "CDS", "id": "<unknown id>", "qualifiers": {"NRPS_PKS": ["Domain: PP-binding (18-81). E-value: 2.9e-11. Score: 35.7. Matches aSDomain: nrpspksdomains_ctg26_1_PP-binding.1", "Domain: Heterocyclization (111-408). E-value: 2.7e-114. Score: 373.4. Matches aSDomain: nrpspksdomains_ctg26_1_Heterocyclization.1", "Domain: AMP-binding (573-969). E-value: 1.8e-98. Score: 321.7. Matches aSDomain: nrpspksdomains_ctg26_1_AMP-binding.1"], "gene_functions": ["biosynthetic (rule-based-clusters) NRPS: Condensation", "biosynthetic (rule-based-clusters) NRPS: AMP-binding", "biosynthetic-additional (rule-based-clusters) PP-binding", "biosynthetic-additional (smcogs) SMCOG1127:condensation domain-containing protein (Score: 124.4; E-value: 1.1e-37)"], "gene_kind": ["biosynthetic"], "locus_tag": ["ctg26_1"], "sec_met_domain": ["PP-binding (E-value: 1.5e-12, bitscore: 35.7, seeds: 164, tool: rule-based-clusters)", "Condensation (E-value: 2.7e-45, bitscore: 142.3, seeds: 42, tool: rule-based-clusters)", "AMP-binding (E-value: 1.5e-105, bitscore: 340.7, seeds: 400, tool: rule-based-clusters)"], "transl_table": ["11"], "translation": ["MTEIVQTENNAVAEVNEALRLELAAELGLSPQALAADDSLLERGLDSIKLMDWLHRLRKRGHRIRLKDLYQQPSVAGWSRLLADHPAADSIASPATAVTADHQLRWPTMTDQTPFPLTPVQHAYRVGRAPQQILGGVGCHLYQEFDGSGLDADAVEQAIGTLIDRHPMLSVTFPEEGHQRYRPGTRWRGLSVYAMQNAADSECESHLQQMRQRNGHRLLAVDQGENIDFQLTLLPDGRQRLHVNIDLLVMDAASFSLLFDELAALLRGEILPPRCPDYDFRSYLAQAAEENAAARQQAEAWWLPRLATLPDAPRLPLACEPQQIKQVRITRQREEIIAADWQQFSTLSARVGVTPTMALATCFGAVLARWCNQPRLLLNLTLFDRQPLHPAVAGMIADFTNILLLDIAAEGESVAALARANQHTFTDAFEHRHLSGVELLRELRKTPGAFPHGAPVVFTSNLGQPLFGRDVTRTLGEPGFGISQTPQVWIDFLAWEHNGSVMLQWDSNEALFPPGLTATLFHACVGLVRQLIASPQAWQAALPELMPAEQFRVREKINHPDPTPLPAGLLHQAFWQRAQTSPDAVALIHGSRQLSYGELAHQAQCCAGALVAQGVQPGDRVAVSMSRGVGQVVAVLAVLHVGAVYVPVSVDQPLARRSEIYQGAGVQVVLTCTQDGPAEATDGITLLRWQDAISQPPLPHPRPVAESDPAYIIYTSGSTGQPKGVIISHQGALNTCLALNQRYRVSADDRVLALSALHFDLSVWDIFGLLSAGGALVLVDDAQRRDPAAWCAAIERHGVTLWNSVPALFEMLLTWCDGFDLTAVEKLRLVMLSGDWIGLDLPAQYRRFRPDGQFVALGGATEASIWSNRYEVDEVAPEWRSIPYGYPLPGQKYRVADEQGRDCPDWVPGELWIGGAGVALGYFNDAQRSARQFVLHEGERWYRTGDMGCYWPDGRLEFLGRRDRQVKVGGYRIELGEIDAALLKVAGVKNAVALAIGEREKSLAAFVVTEGTALLSNTPADTRLPADYATLLPADTTASLSSQQPAMAQLVAGFLWQHLCAEQLDVTSALTPDTLAAHYGCLPAQRATLCHWLEHLCQCGFLQPLAAGGWQAAAPLPAIWQPGPDHPLAEVHSALCAWHQPLAQMLRGERAVQTLLNHPFWAPHALLQRDPGCQATLDILAATITSLANALGRPVRLHEVGARDASGALSLLQRLDPSQVEYTGWDDSAEMVLQATENLRHHQLAHARRWESALPHHERHQADLVWANNALHRLGEEGMTALLTLAAPSALVWVMELRHASCLTLVSSELLADGEEGGISQRLHDSSGWQSALSERGLSAVQDGSAGDMQWLLLRAPEAVWLPDGEKLAAALHQLLPGYMVPPRLMFVDALPLTANGKVDQQALMAGCGGQQQAAQAESQPPTGETEQA"]}}, {"location": "[1354:1417](-)", "type": "CDS_motif", "id": "<unknown id>", "qualifiers": {"aSTool": ["nrps_pks_domains"], "database": ["abmotifs"], "detection": ["hmmscan"], "domain_id": ["nrpspksmotif_ctg26_1_0012"], "evalue": ["5.60E-10"], "label": ["NRPS-A_a8"], "locus_tag": ["ctg26_1"], "protein_end": ["978"], "protein_start": ["957"], "score": ["31.3"], "tool": ["antismash"], "translation": ["FLGRRDRQVKVGGYRIELGEI"]}}, {"location": "[1381:2569](-)", "type": "aSDomain", "id": "<unknown id>", "qualifiers": {"aSDomain": ["AMP-binding"], "aSTool": ["nrps_pks_domains"], "database": ["nrpspksdomains.hmm"], "detection": ["hmmscan"], "domain_id": ["nrpspksdomains_ctg26_1_AMP-binding.1"], "evalue": ["1.80E-98"], "label": ["ctg26_1_AMP-binding.1"], "locus_tag": ["ctg26_1"], "protein_end": ["969"], "protein_start": ["573"], "score": ["321.7"], "tool": ["antismash"], "translation": ["FWQRAQTSPDAVALIHGSRQLSYGELAHQAQCCAGALVAQGVQPGDRVAVSMSRGVGQVVAVLAVLHVGAVYVPVSVDQPLARRSEIYQGAGVQVVLTCTQDGPAEATDGITLLRWQDAISQPPLPHPRPVAESDPAYIIYTSGSTGQPKGVIISHQGALNTCLALNQRYRVSADDRVLALSALHFDLSVWDIFGLLSAGGALVLVDDAQRRDPAAWCAAIERHGVTLWNSVPALFEMLLTWCDGFDLTAVEKLRLVMLSGDWIGLDLPAQYRRFRPDGQFVALGGATEASIWSNRYEVDEVAPEWRSIPYGYPLPGQKYRVADEQGRDCPDWVPGELWIGGAGVALGYFNDAQRSARQFVLHEGERWYRTGDMGCYWPDGRLEFLGRRDRQVKVG"]}}, {"location": "[1381:3955](-)", "type": "aSModule", "id": "<unknown id>", "qualifiers": {"domains": ["nrpspksdomains_ctg26_1_Heterocyclization.1", "nrpspksdomains_ctg26_1_AMP-binding.1"], "incomplete": null, "locus_tags": ["ctg26_1"], "tool": ["antismash"], "type": ["nrps"]}}, {"location": "[1489:1579](-)", "type": "CDS_motif", "id": "<unknown id>", "qualifiers": {"aSTool": ["nrps_pks_domains"], "database": ["abmotifs"], "detection": ["hmmscan"], "domain_id": ["nrpspksmotif_ctg26_1_0011"], "evalue": ["9.10E-13"], "label": ["NRPS-A_a6"], "locus_tag": ["ctg26_1"], "protein_end": ["933"], "protein_start": ["903"], "score": ["40.4"], "tool": ["antismash"], "translation": ["PDWVPGELWIGGAGVALGYFNDAQRSARQF"]}}, {"location": "[1948:1987](-)", "type": "CDS_motif", "id": "<unknown id>", "qualifiers": {"aSTool": ["nrps_pks_domains"], "database": ["abmotifs"], "detection": ["hmmscan"], "domain_id": ["nrpspksmotif_ctg26_1_0010"], "evalue": ["5.10E+00"], "label": ["NRPS-A_a2"], "locus_tag": ["ctg26_1"], "protein_end": ["780"], "protein_start": ["767"], "score": ["1.5"], "tool": ["antismash"], "translation": ["GLLSAGGALVLVD"]}}, {"location": "[2101:2161](-)", "type": "CDS_motif", "id": "<unknown id>", "qualifiers": {"aSTool": ["nrps_pks_domains"], "database": ["abmotifs"], "detection": ["hmmscan"], "domain_id": ["nrpspksmotif_ctg26_1_0009"], "evalue": ["2.30E-10"], "label": ["NRPS-A_a3"], "locus_tag": ["ctg26_1"], "protein_end": ["729"], "protein_start": ["709"], "score": ["32.3"], "tool": ["antismash"], "translation": ["AYIIYTSGSTGQPKGVIISH"]}}, {"location": "[2344:2383](-)", "type": "CDS_motif", "id": "<unknown id>", "qualifiers": {"aSTool": ["nrps_pks_domains"], "database": ["abmotifs"], "detection": ["hmmscan"], "domain_id": ["nrpspksmotif_ctg26_1_0008"], "evalue": ["7.60E-03"], "label": ["NRPS-A_a2"], "locus_tag": ["ctg26_1"], "protein_end": ["648"], "protein_start": ["635"], "score": ["10.0"], "tool": ["antismash"], "translation": ["LAVLHVGAVYVPV"]}}, {"location": "[2770:2845](-)", "type": "CDS_motif", "id": "<unknown id>", "qualifiers": {"aSTool": ["nrps_pks_domains"], "database": ["abmotifs"], "detection": ["hmmscan"], "domain_id": ["nrpspksmotif_ctg26_1_0007"], "evalue": ["4.60E-06"], "label": ["Cy7"], "locus_tag": ["ctg26_1"], "protein_end": ["506"], "protein_start": ["481"], "score": ["19.5"], "tool": ["antismash"], "translation": ["ISQTPQVWIDFLAWEHNGSVMLQWD"]}}, {"location": "[2959:3004](-)", "type": "CDS_motif", "id": "<unknown id>", "qualifiers": {"aSTool": ["nrps_pks_domains"], "database": ["abmotifs"], "detection": ["hmmscan"], "domain_id": ["nrpspksmotif_ctg26_1_0006"], "evalue": ["2.40E-05"], "label": ["afterCy5"], "locus_tag": ["ctg26_1"], "protein_end": ["443"], "protein_start": ["428"], "score": ["17.0"], "tool": ["antismash"], "translation": ["FEHRHLSGVELLREL"]}}, {"location": "[3064:3955](-)", "type": "aSDomain", "id": "<unknown id>", "qualifiers": {"aSDomain": ["Heterocyclization"], "aSTool": ["nrps_pks_domains"], "database": ["nrpspksdomains.hmm"], "detection": ["hmmscan"], "domain_id": ["nrpspksdomains_ctg26_1_Heterocyclization.1"], "evalue": ["2.70E-114"], "label": ["ctg26_1_Heterocyclization.1"], "locus_tag": ["ctg26_1"], "protein_end": ["408"], "protein_start": ["111"], "score": ["373.4"], "tool": ["antismash"], "translation": ["QTPFPLTPVQHAYRVGRAPQQILGGVGCHLYQEFDGSGLDADAVEQAIGTLIDRHPMLSVTFPEEGHQRYRPGTRWRGLSVYAMQNAADSECESHLQQMRQRNGHRLLAVDQGENIDFQLTLLPDGRQRLHVNIDLLVMDAASFSLLFDELAALLRGEILPPRCPDYDFRSYLAQAAEENAAARQQAEAWWLPRLATLPDAPRLPLACEPQQIKQVRITRQREEIIAADWQQFSTLSARVGVTPTMALATCFGAVLARWCNQPRLLLNLTLFDRQPLHPAVAGMIADFTNILLLDIA"]}}, {"location": "[3067:3124](-)", "type": "CDS_motif", "id": "<unknown id>", "qualifiers": {"aSTool": ["nrps_pks_domains"], "database": ["abmotifs"], "detection": ["hmmscan"], "domain_id": ["nrpspksmotif_ctg26_1_0005"], "evalue": ["1.60E-06"], "label": ["Cy5"], "locus_tag": ["ctg26_1"], "protein_end": ["407"], "protein_start": ["388"], "score": ["20.4"], "tool": ["antismash"], "translation": ["HPAVAGMIADFTNILLLDI"]}}, {"location": "[3124:3160](-)", "type": "CDS_motif", "id": "<unknown id>", "qualifiers": {"aSTool": ["nrps_pks_domains"], "database": ["abmotifs"], "detection": ["hmmscan"], "domain_id": ["nrpspksmotif_ctg26_1_0004"], "evalue": ["4.60E-04"], "label": ["afterCy4"], "locus_tag": ["ctg26_1"], "protein_end": ["388"], "protein_start": ["376"], "score": ["12.9"], "tool": ["antismash"], "translation": ["LLNLTLFDRQPL"]}}, {"location": "[3175:3235](-)", "type": "CDS_motif", "id": "<unknown id>", "qualifiers": {"aSTool": ["nrps_pks_domains"], "database": ["abmotifs"], "detection": ["hmmscan"], "domain_id": ["nrpspksmotif_ctg26_1_0003"], "evalue": ["1.00E-08"], "label": ["Cy4"], "locus_tag": ["ctg26_1"], "protein_end": ["371"], "protein_start": ["351"], "score": ["27.8"], "tool": ["antismash"], "translation": ["GVTPTMALATCFGAVLARWC"]}}, {"location": "[3526:3571](-)", "type": "CDS_motif", "id": "<unknown id>", "qualifiers": {"aSTool": ["nrps_pks_domains"], "database": ["abmotifs"], "detection": ["hmmscan"], "domain_id": ["nrpspksmotif_ctg26_1_0002"], "evalue": ["9.10E-06"], "label": ["Cy3"], "locus_tag": ["ctg26_1"], "protein_end": ["254"], "protein_start": ["239"], "score": ["18.7"], "tool": ["antismash"], "translation": ["RLHVNIDLLVMDAAS"]}}, {"location": "[3766:3841](-)", "type": "CDS_motif", "id": "<unknown id>", "qualifiers": {"aSTool": ["nrps_pks_domains"], "database": ["abmotifs"], "detection": ["hmmscan"], "domain_id": ["nrpspksmotif_ctg26_1_0001"], "evalue": ["2.90E-06"], "label": ["C2_LCL_024-062"], "locus_tag": ["ctg26_1"], "protein_end": ["174"], "protein_start": ["149"], "score": ["19.7"], "tool": ["antismash"], "translation": ["LDADAVEQAIGTLIDRHPMLSVTFP"]}}, {"location": "[4045:4234](-)", "type": "aSDomain", "id": "<unknown id>", "qualifiers": {"aSDomain": ["PP-binding"], "aSTool": ["nrps_pks_domains"], "database": ["nrpspksdomains.hmm"], "detection": ["hmmscan"], "domain_id": ["nrpspksdomains_ctg26_1_PP-binding.1"], "evalue": ["2.90E-11"], "label": ["ctg26_1_PP-binding.1"], "locus_tag": ["ctg26_1"], "protein_end": ["81"], "protein_start": ["18"], "score": ["35.7"], "tool": ["antismash"], "translation": ["LRLELAAELGLSPQALAADDSLLERGLDSIKLMDWLHRLRKRGHRIRLKDLYQQPSVAGWSRL"]}}, {"location": "[4836:5823](-)", "type": "CDS", "id": "<unknown id>", "qualifiers": {"gene_functions": ["regulatory (smcogs) SMCOG1260:AraC family transcriptional regulator (Score: 76.1; E-value: 5.6e-23)"], "gene_kind": ["regulatory"], "locus_tag": ["ctg26_2"], "transl_table": ["11"], "translation": ["MMEKTQRVSAQPALDPHRLQEANEAGIQQEWRQVMQIYRPCDGLGINCINGRPGSKWSFRAEGPPALSINILIEGRMQAAFDNGTVIDARAGTAIMMATGQFATGWDVLDGKSDGAFRMVSIHMQESAVAGLTGLQLDDLRNRVCTVKGDQPHLDAFLGSMPASSALQRLACGLLGFECSWPGACISRDIWLRAKALEMVACFLRENITQQQIKLPVPADRPLLNEARIMLEKNYGQEWSVQSLSRHIGLNEKRLQSGFHALFGCSVHACLTRIRLDAAVAMLQRGANVTETAASCGFGNLSHFSRVFRNHTGISPKQCALGISPEAQ"]}}, {"location": "[5963:7223](+)", "type": "CDS", "id": "<unknown id>", "qualifiers": {"gene_functions": ["transport (smcogs) SMCOG1131:major facilitator transporter (Score: 349.5; E-value: 3e-106)"], "gene_kind": ["transport"], "locus_tag": ["ctg26_3"], "transl_table": ["11"], "translation": ["VPLRLDAAEKPGAFAMTASPSSLPGLPARQVLPAVAGIYISQTLITALTTQALPSLLREAGASLQLIGLTALLWVPWGVRFLWAPAVERWRLPAGRRERRSRRLILAGQWLIAAILFVTGSVALSGHLLLASSAGWIVAALLAAALVAATTDVASDGFTVEQLSRQQHGWGNVAQIGGSYLGAMLGAGGFLLVAARVGLPWALIAASLAILLLSVPMGLLQEPSRHHVQQDRQHRPGLLHALRRPEIRSGLLLMLLASVGVRLTLGMFGPFLLDRGLSLEQLGWFFSSVFIAAGLSGTLLGGLLVRAVPGWRAVWLAVGIKACALAALAVAAPAAPLMLLMALIVLVFAALGFVWVALYSALMGLASPLQSGVDFTLFQSADALLAVAGGVAGGWLAQHLGYPVCFAFAAASALLAVLAV"]}}], "name": "gnlXIEJHFJPN_33", "description": "gnl|X|IEJHFJPN_33", "dbxrefs": [], "annotations": {"molecule_type": "DNA", "references": []}, "letter_annotations": {}, "areas": [{"start": 0, "end": 7225, "products": ["NRPS"], "protoclusters": {"0": {"start": 0, "end": 7225, "core_start": 1, "core_end": 4288, "product": "NRPS", "tool": "rule-based-clusters"}}, "candidates": [{"start": 0, "end": 7225, "kind": "single", "protoclusters": [0]}], "subregions": []}], "original_id": "gnl|X|IEJHFJPN_33", "modules": {"antismash.detection.hmm_detection": {"record_id": "gnlXIEJHFJPN_33", "schema_version": 2, "enabled_types": ["T1PKS", "T2PKS", "T3PKS", "transAT-PKS", "hglE-KS", "prodigiosin", "PpyS-KS", "arylpolyene", "resorcinol", "ladderane", "PUFA", "NRPS", "CDPS", "RCDPS", "thioamide-NRP", "NAPAA", "mycosporine-like", "terpene", "lanthipeptide-class-i", "lanthipeptide-class-ii", "lanthipeptide-class-iii", "lanthipeptide-class-iv", "lanthipeptide-class-v", "lipolanthine", "thiopeptide", "thioamitides", "linaridin", "cyanobactin", "glycocin", "LAP", "lassopeptide", "sactipeptide", "bottromycin", "microviridin", "proteusin", "ranthipeptide", "redox-cofactor", "epipeptide", "cyclic-lactone-autoinducer", "spliceotide", "RaS-RiPP", "fungal-RiPP", "blactam", "2dos", "amglyccycl", "aminocoumarin", "NI-siderophore", "ectoine", "NAGGN", "butyrolactone", "indole", "nucleoside", "phosphoglycolipid", "melanin", "oligosaccharide", "furan", "hserlactone", "phenazine", "phosphonate", "guanidinotides", "other", "acyl_amino_acids", "PBDE", "betalactone", "tropodithietic-acid", "pyrrolidine", "crocagin", "NRP-metallophore", "methanobactin", "opine-like-metallophore", "aminopolycarboxylic-acid", "NRPS-like", "PKS-like", "transAT-PKS-like", "RiPP-like", "RRE-containing", "fungal-RiPP-like", "phosphonate-like"], "rule_results": {"schema_version": 4, "tool": "rule-based-clusters", "cds_by_protocluster": [[{"location": "[0:7225]", "type": "protocluster", "id": "<unknown id>", "qualifiers": {"aStool": ["rule-based-clusters"], "category": ["NRPS"], "contig_edge": ["True"], "core_location": ["[1:4288]"], "cutoff": ["20000"], "detection_rule": ["cds(Condensation and (AMP-binding or A-OX))"], "neighbourhood": ["20000"], "product": ["NRPS"], "protocluster_number": ["1"], "tool": ["antismash"]}}, [{"cds_name": "ctg26_1", "domains": [["PP-binding", 1.5e-12, 35.7, 164, "rule-based-clusters"], ["Condensation", 2.7e-45, 142.3, 42, "rule-based-clusters"], ["AMP-binding", 1.5e-105, 340.7, 400, "rule-based-clusters"]], "definition_domains": {"NRPS": ["Condensation", "AMP-binding"]}}]]], "outside_protoclusters": [], "multipliers": {"cutoff": 1.0, "neighbourhood": 1.0}}, "strictness": "relaxed"}, "antismash.detection.genefunctions": {"schema_version": 1, "record_id": "gnlXIEJHFJPN_33", "tools": [{"schema_version": 2, "record_id": "gnlXIEJHFJPN_33", "tool": "resist", "best_hits": {}, "mapping": {}}, {"schema_version": 2, "record_id": "gnlXIEJHFJPN_33", "tool": "smcogs", "best_hits": {"ctg26_1": {"hit_id": "SMCOG1127:condensation domain-containing protein", "query_start": 74, "query_end": 535, "evalue": 1.1e-37, "bitscore": 124.4}, "ctg26_2": {"hit_id": "SMCOG1260:AraC family transcriptional regulator", "query_start": 161, "query_end": 318, "evalue": 5.6e-23, "bitscore": 76.1}, "ctg26_3": {"hit_id": "SMCOG1131:major facilitator transporter", "query_start": 27, "query_end": 419, "evalue": 3e-106, "bitscore": 349.5}}, "mapping": {"ctg26_1": "biosynthetic-additional", "ctg26_2": "regulatory", "ctg26_3": "transport"}}]}, "antismash.detection.nrps_pks_domains": {"cds_results": {"ctg26_1": {"domain_hmms": [{"hit_id": "PP-binding", "query_start": 18, "query_end": 81, "evalue": 2.9e-11, "bitscore": 35.7}, {"hit_id": "Heterocyclization", "query_start": 111, "query_end": 408, "evalue": 2.7e-114, "bitscore": 373.4}, {"hit_id": "AMP-binding", "query_start": 573, "query_end": 969, "evalue": 1.8e-98, "bitscore": 321.7}], "motif_hmms": [{"hit_id": "C2_LCL_024-062", "query_start": 149, "query_end": 174, "evalue": 2.9e-06, "bitscore": 19.7}, {"hit_id": "Cy3", "query_start": 239, "query_end": 254, "evalue": 9.1e-06, "bitscore": 18.7}, {"hit_id": "Cy4", "query_start": 351, "query_end": 371, "evalue": 1e-08, "bitscore": 27.8}, {"hit_id": "afterCy4", "query_start": 376, "query_end": 388, "evalue": 0.00046, "bitscore": 12.9}, {"hit_id": "Cy5", "query_start": 388, "query_end": 407, "evalue": 1.6e-06, "bitscore": 20.4}, {"hit_id": "afterCy5", "query_start": 428, "query_end": 443, "evalue": 2.4e-05, "bitscore": 17.0}, {"hit_id": "Cy7", "query_start": 481, "query_end": 506, "evalue": 4.6e-06, "bitscore": 19.5}, {"hit_id": "NRPS-A_a2", "query_start": 635, "query_end": 648, "evalue": 0.0076, "bitscore": 10.0}, {"hit_id": "NRPS-A_a3", "query_start": 709, "query_end": 729, "evalue": 2.3e-10, "bitscore": 32.3}, {"hit_id": "NRPS-A_a2", "query_start": 767, "query_end": 780, "evalue": 5.1, "bitscore": 1.5}, {"hit_id": "NRPS-A_a6", "query_start": 903, "query_end": 933, "evalue": 9.1e-13, "bitscore": 40.4}, {"hit_id": "NRPS-A_a8", "query_start": 957, "query_end": 978, "evalue": 5.6e-10, "bitscore": 31.3}], "modules": [{"components": [{"domain": {"hit_id": "Heterocyclization", "query_start": 111, "query_end": 408, "evalue": 2.7e-114, "bitscore": 373.4}, "locus": "ctg26_1"}, {"domain": {"hit_id": "AMP-binding", "query_start": 573, "query_end": 969, "evalue": 1.8e-98, "bitscore": 321.7}, "locus": "ctg26_1"}], "first_in_cds": false}]}}, "schema_version": 4, "record_id": "gnlXIEJHFJPN_33"}, "antismash.modules.active_site_finder": {"schema version": 1, "record id": "gnlXIEJHFJPN_33", "pairings": []}, "antismash.modules.clusterblast": {"schema_version": 2, "record_id": "gnlXIEJHFJPN_33", "subcluster": {"record_id": "gnlXIEJHFJPN_33", "schema_version": 2, "results": [{"region_number": 1, "total_hits": 0, "ranking": [], "prefix": "subclusterblast"}], "proteins": [], "search_type": "subclusterblast"}, "knowncluster": {"record_id": "gnlXIEJHFJPN_33", "schema_version": 2, "results": [{"region_number": 1, "total_hits": 0, "ranking": [], "prefix": "knownclusterblast"}], "proteins": [], "search_type": "knownclusterblast", "data_version": "3.1", "mibig_entries": {"1": {"ctg26_1": [["AAO56106.1", "yersiniabactin_non-ribosomal_peptide_synthetase", "BGC0002570", 1, "NRP+Polyketide", 54.0, 1379.0, 98.81035689293212, 0.0], ["CAJ87590.1", "putative_peptide_synthase", "BGC0001055", 1, "NRP+Polyketide", 53.0, 1363.0, 97.90062981105669, 0.0], ["AXG47410.1", "non-ribosomal_peptide_synthetase", "BGC0002715", 1, "NRP+Polyketide", 49.0, 1221.0, 97.13086074177747, 0.0], ["MBN3579112.1", "amino_acid_adenylation_domain-containing_protein", "BGC0002613", 1, "NRP+Polyketide", 46.0, 1107.0, 97.9706088173548, 0.0], ["AKQ52531.1", "nonribosomal_peptide_synthetase", "BGC0002533", 1, "NRP+Polyketide", 45.0, 1051.0, 91.04268719384184, 0.0], ["CCA53799.1", "iron_aquisition_yersiniabactin_synthesis_enzyme", "BGC0001801", 1, "NRP", 39.0, 828.0, 101.32960111966409, 1.8e-275], ["WP_069848010.1", "non-ribosomal_peptide_synthetase", "BGC0002472", 1, "NRP", 38.0, 848.0, 102.09937018894333, 1.37e-269], ["ABW70809.1", "PchE", "BGC0002475", 1, "NRP", 46.0, 769.0, 69.48915325402379, 3.89e-257], ["AAR12528.1", "non-ribosomal_peptide_synthetase", "BGC0002468", 1, "NRP", 44.0, 753.0, 63.82085374387684, 2.42e-252], ["AMK48225.1", "nonribosomal_peptide_synthetase", "BGC0001351", 1, "NRP", 44.0, 740.0, 68.71938418474458, 5.8e-246], ["AAC83656.1", "dihydroaeruginoic_acid_synthetase", "BGC0000412", 1, "NRP", 39.0, 728.0, 96.78096571028692, 5.69e-238], ["CAD15508.1", "polyketide_synthase/non-ribosomal_peptide_synthetase", "BGC0001014", 1, "NRP:NRP siderophore+Polyketide:Modular type I polyketide+Polyketide:Iterative type I polyketide", 38.0, 765.0, 102.65920223932821, 1.52e-237], ["EFL06864.1", "non-ribosomal_peptide_synthetase", "BGC0000300", 1, "NRP", 43.0, 715.0, 69.06927921623513, 7.07e-237], ["AKU20507.1", "polyketide_synthase", "BGC0002687", 1, "Polyketide+NRP", 38.0, 762.0, 103.42897130860742, 1.75e-236], ["AGE11891.1", "nonribosomal_peptide_synthetase", "BGC0000366", 1, "NRP", 42.0, 709.0, 73.05808257522743, 3.65e-233], ["QYA95659.1", "amino_acid_adenylation_domain-containing_protein", "BGC0002676", 1, "NRP", 42.0, 706.0, 69.90902729181245, 1.14e-232], ["BAD55613.1", "putative_non-ribosomal_peptide_synthetase", "BGC0001027", 1, "NRP+Polyketide", 41.0, 700.0, 70.53883834849545, 1.81e-230], ["QIE08738.1", "non-ribosomal_peptide_synthetase", "BGC0002544", 1, "NRP", 43.0, 687.0, 69.20923722883136, 4.23e-226], ["WP_141576286.1", "non-ribosomal_peptide_synthetase", "BGC0002686", 1, "NRP", 42.0, 670.0, 69.13925822253324, 1.51e-219], ["MBD2892727.1", "Phenyloxazoline_synthase_MbtB", "BGC0002718", 1, "NRP", 42.0, 656.0, 67.66969909027291, 3.4e-214], ["CAC17499.1", "putative_non-ribosomal_peptide_synthase", "BGC0000324", 1, "NRP", 40.0, 676.0, 70.53883834849545, 4.89e-211], ["ALK21569.1", "non-ribosomal_peptide_synthetase", "BGC0002678", 1, "NRP", 36.0, 655.0, 97.20083974807558, 8.8e-210], ["CCP45171.1", "Phenyloxazoline_synthase_MbtB_(phenyloxazoline_synthetase)", "BGC0001021", 1, "NRP+Polyketide", 40.0, 645.0, 70.60881735479356, 1.85e-206], ["ABW70808.1", "PchF", "BGC0002475", 1, "NRP", 36.0, 652.0, 98.11056682995101, 2.52e-205], ["AAK89720.1", "non-ribosomal_peptide_synthetase,_siderophore_biosynthesis_protein", "BGC0002107", 1, "NRP+Polyketide", 40.0, 642.0, 70.25892232330301, 5.22e-198], ["QPB41097.1", "non-ribosomal_peptide_synthetase", "BGC0002503", 1, "NRP+Polyketide", 42.0, 649.0, 72.14835549335199, 6.67e-198], ["CAQ18831.1", "nonribosomal_polypetide_synthetase", "BGC0000954", 1, "NRP+Polyketide:Modular type I polyketide", 40.0, 617.0, 64.66060181945417, 6.56e-196], ["MBE3202942.1", "non-ribosomal_peptide_synthetase", "BGC0002410", 1, "NRP", 38.0, 625.0, 75.5073477956613, 1.21e-195], ["CAD15513.1", "non-ribosomal_peptide_synthetase", "BGC0001014", 1, "NRP:NRP siderophore+Polyketide:Modular type I polyketide+Polyketide:Iterative type I polyketide", 35.0, 624.0, 96.57102869139258, 1.09e-193], ["AAW03326.1", "CtaC", "BGC0000982", 1, "NRP+Polyketide", 40.0, 604.0, 65.50034989503149, 3.71e-192], ["ADH04641.1", "TgaC", "BGC0001051", 1, "NRP+Polyketide:Modular type I polyketide", 40.0, 632.0, 70.95871238628412, 4.38e-192], ["AWI62627.1", "nonribosomal_peptide_synthetase", "BGC0001822", 1, "NRP", 38.0, 622.0, 70.8187543736879, 5.03e-192], ["ACG60772.1", "NRPS(C/A/PCP/Cy/A/PCP/Cy)", "BGC0001058", 1, "NRP:Glycopeptide+Polyketide:Modular type I polyketide+Saccharide:Hybrid/tailoring saccharide", 40.0, 627.0, 70.1889433170049, 1.55e-191], ["CAF05649.1", "TubD_protein", "BGC0001053", 1, "NRP+Polyketide", 41.0, 629.0, 71.37858642407278, 5.01e-191], ["CCA53804.1", "pyochelin_synthetase_F", "BGC0001801", 1, "NRP", 36.0, 610.0, 97.69069279216235, 9.83e-190], ["QBM78313.1", "non-ribosomal_peptide_synthatase", "BGC0002542", 1, "Polyketide+NRP", 38.0, 593.0, 64.80055983205038, 1.49e-189], ["WP_035121683.1", "non-ribosomal_peptide_synthetase", "BGC0002624", 1, "NRP+Polyketide", 39.0, 598.0, 64.38068579426172, 5.05e-189], ["CAP20364.1", "equibactin_equibactin_nonribosomal_peptide_synthase_protein", "BGC0000347", 1, "NRP", 36.0, 610.0, 68.71938418474458, 3.22e-188], ["AAW03327.1", "CtaD", "BGC0000982", 1, "NRP+Polyketide", 41.0, 620.0, 64.9405178446466, 6.07e-188], ["ADH04660.1", "TugD", "BGC0001342", 1, "NRP+Polyketide", 40.0, 620.0, 70.60881735479356, 6.76e-188], ["WP_069848004.1", "non-ribosomal_peptide_synthetase", "BGC0002472", 1, "NRP", 41.0, 600.0, 62.14135759272218, 7.29e-188], ["CAD89774.1", "MelC_protein", "BGC0001010", 1, "NRP+Polyketide:Modular type I polyketide", 39.0, 592.0, 64.10076976906927, 1.64e-187], ["ABL74945.1", "NRPS", "BGC0001048", 1, "NRP:Glycopeptide+Polyketide:Modular type I polyketide+Saccharide:Hybrid/tailoring saccharide", 38.0, 615.0, 72.21833449965011, 1.64e-187], ["AAC83657.1", "pyochelin_synthetase", "BGC0000412", 1, "NRP", 34.0, 602.0, 96.36109167249826, 5.09e-187], ["AAN32981.1", "BarG", "BGC0000962", 1, "NRP+Polyketide:Modular type I polyketide", 38.0, 614.0, 70.25892232330301, 1.75e-186], ["AAF19811.1", "mtaC", "BGC0001024", 1, "NRP+Polyketide:Modular type I polyketide", 39.0, 588.0, 65.43037088873338, 2.08e-186], ["AAF19812.1", "MtaD", "BGC0001024", 1, "NRP+Polyketide:Modular type I polyketide", 39.0, 614.0, 67.38978306508048, 4.23e-186], ["AXM42949.1", "hybrid_type_1_PKS/NRPS", "BGC0001941", 1, "NRP+Polyketide", 41.0, 610.0, 63.960811756473056, 8.13e-185], ["CAD89775.1", "MelD_protein", "BGC0001010", 1, "NRP+Polyketide:Modular type I polyketide", 40.0, 609.0, 66.48005598320503, 2.14e-184], ["ANI24100.1", "nonribosomal_peptide_synthetase", "BGC0001235", 1, "NRP+Polyketide", 38.0, 609.0, 69.76906927921624, 2.75e-184], ["AAY42398.1", "Nonribosomal_peptide_synthetase", "BGC0001000", 1, "NRP:Lipopeptide+Polyketide:Modular type I polyketide", 38.0, 608.0, 69.27921623512945, 4.71e-184], ["AEE88284.1", "CurF", "BGC0000976", 1, "NRP+Polyketide:Modular type I polyketide", 36.0, 607.0, 75.43736878936319, 1.2e-183], ["AAT70101.1", "CurF", "BGC0001165", 1, "NRP+Polyketide:Modular type I polyketide", 36.0, 607.0, 75.43736878936319, 1.2e-183], ["AAF62881.1", "EpoB", "BGC0000991", 1, "NRP+Polyketide", 38.0, 583.0, 63.960811756473056, 1.88e-183], ["ACB46193.1", "nonribosomal_peptide_synthetase", "BGC0000989", 1, "NRP+Polyketide", 38.0, 583.0, 63.960811756473056, 3.65e-183], ["ADH04680.1", "hybrid_polyketide_synthase/non-ribosomal_peptide_synthetase", "BGC0001344", 1, "NRP+Polyketide", 39.0, 603.0, 69.27921623512945, 2.96e-182], ["ADB12489.1", "EpoB", "BGC0000990", 1, "NRP+Polyketide", 38.0, 580.0, 63.960811756473056, 5.18e-182], ["DAB41917.1", "ArzO_-_NRPS_(Cy,_A,_Ox,_PCP)", "BGC0001884", 1, "NRP+Polyketide", 37.0, 580.0, 67.45976207137858, 6.47e-182], ["ALK21570.1", "non-ribosomal_peptide_synthetase", "BGC0002678", 1, "NRP", 33.0, 588.0, 96.15115465360392, 1.16e-181], ["AAF26925.1", "nonribosomal_peptide_synthetase", "BGC0000988", 1, "NRP+Polyketide", 38.0, 577.0, 63.960811756473056, 5.28e-181], ["QUS58938.1", "amino_acid_adenylation_domain-containing_protein", "BGC0002123", 1, "NRP+Polyketide", 38.0, 599.0, 71.16864940517844, 5.94e-181], ["CAC17500.1", "putative_non-ribosomal_peptide_synthase", "BGC0000324", 1, "NRP", 34.0, 586.0, 100.13995801259622, 7.9e-181], ["ATG32076.1", "nonribosomal_peptide_synthetase", "BGC0001750", 1, "NRP+Polyketide", 40.0, 576.0, 65.78026592022394, 1.04e-180], ["UHJ79951.1", "non-ribosomal_peptide_synthetase", "BGC0002654", 1, "NRP", 40.0, 591.0, 68.29951014695591, 4.03e-178], ["QCE43603.1", "nonribosomal_peptide_synthetase_(NRPS),_subunit_2", "BGC0001834", 1, "NRP", 38.0, 588.0, 64.45066480055984, 4.58e-177], ["BAY02129.1", "barbamide_biosynthesis_protein_BarG", "BGC0002532", 1, "NRP+Polyketide", 36.0, 553.0, 63.82085374387684, 8.78e-175], ["AAY42397.1", "Nonribosomal_peptide_synthetase", "BGC0001000", 1, "NRP:Lipopeptide+Polyketide:Modular type I polyketide", 37.0, 580.0, 69.48915325402379, 1.44e-174], ["AFD30954.1", "CrmA", "BGC0000966", 1, "NRP+Polyketide", 38.0, 577.0, 70.04898530440867, 2.39e-174], ["EFG10344.1", "Non-ribosomal_peptide_synthetase", "BGC0000373", 1, "NRP", 37.0, 550.0, 66.34009797060881, 3.51e-174], ["QXJ21808.1", "amino_acid_adenylation_domain-containing_protein", "BGC0002370", 1, "NRP", 40.0, 574.0, 63.5409377186844, 1.83e-172], ["QTT72092.1", "amino_acid_adenylation_domain-containing_protein", "BGC0002350", 1, "NRP+Polyketide+Saccharide", 38.0, 572.0, 74.52764170748776, 2.25e-172], ["AFY58523.1", "amino_acid_adenylation_enzyme/thioester_reductase_family_protein", "BGC0002411", 1, "NRP+Polyketide", 37.0, 574.0, 64.31070678796361, 2.64e-172], ["CAJ76289.1", "putative_hybrid_non-ribosomal_peptide-polyketide_synthetase", "BGC0000972", 1, "NRP+Polyketide:Modular type I polyketide+Polyketide:Trans-AT type I polyketide", 37.0, 566.0, 71.72848145556333, 6.79e-172], ["E0F75_025360", "amino_acid_adenylation_domain-containing_protein", "BGC0002340", 1, "NRP+Other", 38.0, 543.0, 64.66060181945417, 1.28e-171], ["CAQ34918.1", "nonribosomal_peptide_synthetase/_polyketide_synthase", "BGC0000986", 1, "NRP+Polyketide", 39.0, 570.0, 63.82085374387684, 2.72e-171], ["AAG02364.1", "peptide_synthetase_NRPS2-1", "BGC0000963", 1, "NRP:Glycopeptide+Polyketide:Modular type I polyketide+Saccharide:Hybrid/tailoring saccharide", 38.0, 557.0, 67.94961511546535, 3.47e-167], ["CCC55921.1", "non-ribosomal_peptide_synthetase/polyketide_synthase_hybrid_protein", "BGC0000973", 1, "NRP+Polyketide:Modular type I polyketide", 37.0, 553.0, 72.91812456263122, 5.45e-166], ["QKW60383.1", "amino_acid_adenylation_domain-containing_protein", "BGC0002288", 1, "NRP", 38.0, 523.0, 65.22043386983904, 2.79e-164], ["AJI44176.1", "nonribosomal_peptide_synthetase", "BGC0001193", 1, "NRP", 37.0, 517.0, 63.470958712386285, 2.5e-162], ["ADZ24995.1", "non-ribosomal_peptide_synthase/polyketide_synthase", "BGC0000380", 1, "NRP+Polyketide:Modular type I polyketide", 36.0, 540.0, 63.960811756473056, 4.31e-161], ["ARO38317.1", "nonribosomal_peptide_synthetase", "BGC0001560", 1, "NRP+Polyketide", 35.0, 539.0, 63.051084674597625, 2.1e-160], ["BAP16693.1", "nonribosomal_peptide_synthetase", "BGC0000376", 1, "NRP", 37.0, 506.0, 66.55003498950315, 2.94e-157], ["RAT94090.1", "NRPS", "BGC0001469", 1, "NRP", 37.0, 529.0, 68.50944716585025, 3.57e-157], ["CAJ76290.1", "putative_non-ribosomal_peptide_synthase", "BGC0000972", 1, "NRP+Polyketide:Modular type I polyketide+Polyketide:Trans-AT type I polyketide", 37.0, 524.0, 65.92022393282015, 7.99e-157], ["WP_051700122.1", "non-ribosomal_peptide_synthetase", "BGC0001368", 1, "NRP", 36.0, 494.0, 64.31070678796361, 3.86e-153], ["KDM89832.1", "peptide_synthetase", "BGC0002412", 1, "NRP", 34.0, 485.0, 62.56123163051085, 1.63e-149], ["CDG12865.1", "non-ribosomal_peptide_synthetase", "BGC0001415", 1, "NRP+Polyketide", 34.0, 484.0, 68.71938418474458, 1.7e-142], ["AAC06346.1", "bacitracin_synthetase_1", "BGC0000310", 1, "NRP", 31.0, 485.0, 72.98810356892932, 1.8e-142], ["CCA29202.1", "non-ribosomal_peptide_synthetase", "BGC0000955", 1, "NRP+Polyketide:Modular type I polyketide", 36.0, 482.0, 63.6109167249825, 8.06e-142], ["ABS75103.1", "non-ribosomal_peptide_synthetase", "BGC0002641", 1, "NRP", 34.0, 476.0, 63.12106368089573, 2.42e-139], ["EEP98516.1", "Peptide_synthetase", "BGC0002091", 1, "NRP", 33.0, 449.0, 64.38068579426172, 1.58e-136], ["CDG12864.1", "non-ribosomal_peptide_synthetase", "BGC0001415", 1, "NRP+Polyketide", 35.0, 463.0, 64.73058082575227, 3.78e-135], ["AXG47411.1", "hybrid_non-ribosomal_peptide_synthetase/type_I_polyketide_synthase", "BGC0002715", 1, "NRP+Polyketide", 31.0, 444.0, 72.63820853743877, 6.16e-129], ["MBN3579113.1", "amino_acid_adenylation_domain-containing_protein", "BGC0002613", 1, "NRP+Polyketide", 32.0, 440.0, 68.36948915325402, 1.58e-127], ["CBK62746.1", "", "BGC0001115", 1, "NRP+Polyketide", 33.0, 424.0, 62.56123163051085, 3.89e-127], ["CCA29203.1", "non-ribosomal_peptide_synthetase/polyketide_synthase", "BGC0000955", 1, "NRP+Polyketide:Modular type I polyketide", 35.0, 437.0, 64.17074877536739, 1.39e-126], ["AFR69331.1", "nonribosomal_peptide_synthetase_SpiA", "BGC0001045", 1, "NRP:Cyclic depsipeptide+Polyketide:Modular type I polyketide", 33.0, 429.0, 70.67879636109167, 2.64e-125], ["AKQ52532.1", "nonribosomal_peptide_synthetase", "BGC0002533", 1, "NRP+Polyketide", 34.0, 429.0, 62.071378586424075, 5.8e-124], ["ABP57745.1", "DepA", "BGC0000993", 1, "NRP:Cyclic depsipeptide+Polyketide:Modular type I polyketide", 34.0, 417.0, 68.9293212036389, 2.43e-121], ["ABC39418.1", "dihydroaeruginoic_acid_synthetase", "BGC0000964", 1, "NRP:Cyclic depsipeptide+Polyketide:Trans-AT type I polyketide", 34.0, 416.0, 68.08957312806159, 8.39e-121], ["AAY89051.1", "hybrid_nonribosomal_peptide_synthetase/polyketide_synthase", "BGC0001069", 1, "NRP+Polyketide:Trans-AT type I polyketide", 32.0, 388.0, 69.5591322603219, 2.13e-110], ["AAY32966.1", "DszC", "BGC0001093", 1, "NRP+Polyketide", 32.0, 372.0, 64.38068579426172, 4.82e-105], ["AEW98135.1", "amino_acid_adenylation_domain-containing_protein", "BGC0002642", 1, "Alkaloid", 46.0, 353.0, 34.56962911126662, 6.23e-104], ["ALJ49909.1", "TlmI", "BGC0001237", 1, "Polyketide", 45.0, 349.0, 32.330300909727086, 3.82e-102], ["ALJ49920.1", "TtmI", "BGC0001236", 1, "Polyketide", 46.0, 332.0, 32.12036389083275, 1.43e-99], ["AGN74898.1", "nonribosomal_peptide_synthetase", "BGC0000459", 1, "NRP:Cyclic depsipeptide+Polyketide:Trans-AT type I polyketide", 42.0, 336.0, 36.59902029391183, 1.08e-98], ["WP_051700111.1", "non-ribosomal_peptide_synthetase", "BGC0001368", 1, "NRP", 36.0, 345.0, 49.19524142757173, 6.39e-98], ["QKW60393.1", "amino_acid_adenylation_domain-containing_protein", "BGC0002288", 1, "NRP", 33.0, 343.0, 60.04198740377886, 1.54e-97], ["AAN85522.1", "hybrid_nonribosomal_peptide_synthetase_/_polyketide_synthase", "BGC0001101", 1, "NRP+Polyketide:Modular type I polyketide+Polyketide:Trans-AT type I polyketide", 33.0, 346.0, 64.38068579426172, 8.57e-97], ["WP_044618979.1", "non-ribosomal_peptide_synthetase", "BGC0001791", 1, "NRP", 31.0, 341.0, 63.5409377186844, 4.37e-95], ["ATY69551.1", "hybrid_nonribosomal_peptide_synthetase/type_I_polyketide_synthase", "BGC0001611", 1, "NRP+Polyketide", 32.0, 337.0, 66.27011896431071, 5.19e-94], ["ctg3_18", "", "BGC0001853", 1, "NRP+Polyketide:Modular type I polyketide", 31.0, 336.0, 68.8593421973408, 1.39e-93], ["CCA89328.1", "mixed_trans-AT_type_I_polyketide_synthase/nonribosomal_peptide_synthetase", "BGC0001111", 1, "NRP+Polyketide:Trans-AT type I polyketide", 32.0, 335.0, 66.13016095171449, 5.14e-93], ["OTA20325.1", "peptide_synthase", "BGC0001824", 1, "NRP", 30.0, 334.0, 73.19804058782366, 5.49e-93], ["ATY69584.1", "hybrid_nonribosomal_peptide_synthetase/type_I_polyketide_synthase", "BGC0001823", 1, "NRP+Polyketide", 32.0, 326.0, 67.03988803358992, 1.4e-90], ["ABC36785.1", "peptide_synthetase,_putative", "BGC0000964", 1, "NRP:Cyclic depsipeptide+Polyketide:Trans-AT type I polyketide", 30.0, 320.0, 74.94751574527642, 1.91e-88], ["AEF16059.1", "non-ribosomal_peptide_synthetase", "BGC0000953", 1, "Saccharide:Aminoglycoside", 39.0, 305.0, 33.65990202939118, 1.21e-87], ["CAJ34375.1", "NRPS", "BGC0000445", 1, "NRP:Cyclic depsipeptide", 34.0, 316.0, 48.49545136459062, 2.95e-87], ["WP_028678148.1", "non-ribosomal_peptide_synthetase", "BGC0001228", 1, "NRP:Cyclic depsipeptide", 31.0, 312.0, 55.843247025892225, 6.52e-86], ["BAH04161.1", "putative_non-ribosomal_peptide_synthetase", "BGC0000450", 1, "NRP", 29.0, 309.0, 65.92022393282015, 6.22e-85], ["BAE98156.1", "putative_non-ribosomal_peptide_synthetase", "BGC0000339", 1, "NRP", 29.0, 307.0, 64.03079076277118, 2.53e-84], ["ABP57748.1", "DepD", "BGC0000993", 1, "NRP:Cyclic depsipeptide+Polyketide:Modular type I polyketide", 30.0, 305.0, 67.24982505248425, 1.34e-83], ["AGK15447.1", "Non-ribosomal_peptide_synthetase,_with_condensation,_AMP_binding_and_thioesterase_modules", "BGC0002529", 1, "NRP", 32.0, 300.0, 46.955913226032195, 6.62e-83], ["AET98905.1", "putative_non-ribosomal_peptide_synthetase", "BGC0000415", 1, "NRP", 31.0, 301.0, 55.843247025892225, 1.7e-82], ["WP_011146892.1", "non-ribosomal_peptide_synthetase", "BGC0001641", 1, "NRP", 28.0, 301.0, 73.26801959412175, 3.38e-82], ["ctg1_orf20", "", "BGC0001767", 1, "NRP", 30.0, 300.0, 71.16864940517844, 4.91e-82], ["CAE15497.1", "", "BGC0002286", 1, "NRP", 29.0, 300.0, 72.07837648705389, 4.98e-82], ["BAI63289.1", "putative_non-ribosomal_peptide_synthetase", "BGC0000434", 1, "NRP", 29.0, 300.0, 66.89993002099371, 5.24e-82], ["BAF50720.1", "hybrid_non_ribosomal_peptide_synthetase-polyketide_synthase", "BGC0001116", 1, "NRP+Polyketide", 30.0, 298.0, 65.78026592022394, 1.84e-81], ["CBW75451.1", "Non-ribosomal_peptide_synthetase_modules", "BGC0002048", 1, "NRP:Cyclic depsipeptide", 29.0, 297.0, 73.47795661301609, 3.96e-81], ["QIH29229.1", "endopyrrole_NRPS_B", "BGC0002326", 1, "NRP", 29.0, 297.0, 73.47795661301609, 3.96e-81], ["AFR69334.1", "nonribosomal_peptide_synthetase_SpiDE1", "BGC0001045", 1, "NRP:Cyclic depsipeptide+Polyketide:Modular type I polyketide", 38.0, 296.0, 37.0888733379986, 7.4e-81], ["ABS90470.1", "NRPS/PKS", "BGC0001106", 1, "NRP+Polyketide", 29.0, 292.0, 71.51854443666899, 1.44e-79], ["QIH29228.1", "endopyrrole_NRPS_A", "BGC0002326", 1, "NRP", 29.0, 292.0, 73.40797760671799, 1.74e-79], ["QPB41096.1", "non-ribosomal_peptide_synthetase", "BGC0002503", 1, "NRP+Polyketide", 30.0, 291.0, 72.14835549335199, 2.97e-79], ["AXA91302.1", "non-ribosomal_peptide_synthetase", "BGC0002044", 1, "NRP", 30.0, 288.0, 75.29741077676697, 2.84e-78], ["AJD47481.1", "amino_acid_adenylation_domain-containing_protein", "BGC0002418", 1, "NRP+Polyketide", 29.0, 282.0, 61.79146256123163, 3.47e-78], ["ADQ55476.1", "NRPS", "BGC0000350", 1, "NRP:Beta-lactam", 37.0, 284.0, 32.750174947515745, 2.03e-77], ["KON97028.1", "phenylalanine_racemase", "BGC0002122", 1, "NRP", 27.0, 283.0, 71.44856543037089, 7.57e-77], ["QGQ63520.1", "nonribosomal_peptide_synthetase_modules_C", "BGC0002548", 1, "NRP", 29.0, 282.0, 71.65850244926521, 1.36e-76], ["AKJ29411.1", "peptide_synthetase", "BGC0001608", 1, "NRP", 30.0, 282.0, 73.12806158152554, 1.73e-76], ["QKM21620.1", "non-ribosomal_peptide_synthetase", "BGC0002351", 1, "NRP", 29.0, 282.0, 71.16864940517844, 2.5e-76], ["CAD17792.1", "probable_non_ribosomal_peptide_synthetase_protein", "BGC0001363", 1, "NRP+Polyketide", 29.0, 280.0, 60.391882435269416, 1.04e-75], ["AGN74895.1", "nonribosomal_peptide_synthetase/polyketide_synthase_hybrid_protein", "BGC0000459", 1, "NRP:Cyclic depsipeptide+Polyketide:Trans-AT type I polyketide", 29.0, 279.0, 65.50034989503149, 1.59e-75], ["ABM34280.1", "amino_acid_adenylation_domain_protein", "BGC0002419", 1, "NRP+Polyketide", 30.0, 277.0, 68.64940517844647, 3.03e-75], ["CAM02313.1", "putative_non-ribosomal_peptide_synthetase", "BGC0000349", 1, "NRP", 30.0, 278.0, 61.091672498250524, 3.93e-75], ["AEH59100.1", "amino_acid_adenylation_domain-containing_protein/NRPS", "BGC0000385", 1, "NRP", 29.0, 278.0, 72.49825052484255, 4.31e-75], ["QDF82259.1", "non-ribosomal_peptide_synthetase", "BGC0001980", 1, "NRP", 30.0, 277.0, 61.371588523442966, 9.23e-75], ["AQM37584.1", "nonribosomal_peptide_synthetase", "BGC0001424", 1, "NRP:Cyclic depsipeptide+Polyketide:Iterative type I polyketide", 28.0, 276.0, 73.82785164450665, 1e-74], ["AAZ55900.1", "non-ribosomal_peptide_synthase:Amino_acid_adenylation", "BGC0000359", 1, "NRP", 30.0, 276.0, 64.03079076277118, 1.79e-74], ["QPI18727.1", "nonribosomal_peptide_synthetase", "BGC0002125", 1, "NRP:Cyclic depsipeptide", 28.0, 275.0, 95.3813855843247, 2.14e-74], ["AKJ29412.1", "peptide_synthetase", "BGC0001608", 1, "NRP", 29.0, 275.0, 71.58852344296712, 2.8e-74], ["BAV56270.1", "", "BGC0001657", 1, "NRP", 30.0, 275.0, 63.89083275017495, 4e-74], ["QNH85840.1", "BolH", "BGC0002327", 1, "NRP", 30.0, 274.0, 64.38068579426172, 5.94e-74], ["AEZ51520.1", "pmxE", "BGC0001153", 1, "NRP:Lipopeptide", 30.0, 274.0, 63.051084674597625, 6.5e-74], ["ASA76632.1", "polyketide_synthase_non-ribosomal_peptide_synthetase_hybrid", "BGC0001751", 1, "NRP+Polyketide", 30.0, 273.0, 55.28341497550735, 9.4e-74], ["QWM97319.1", "non-ribosomal_peptide_synthetase", "BGC0002384", 1, "NRP", 30.0, 273.0, 66.82995101469558, 1.21e-73], ["CBW75452.1", "Non-ribosomal_peptide_synthetase_modules_(EC_6.3.2.-)", "BGC0002048", 1, "NRP:Cyclic depsipeptide", 28.0, 273.0, 72.42827151854443, 1.23e-73], ["WP_126241403.1", "non-ribosomal_peptide_synthetase", "BGC0002336", 1, "NRP", 30.0, 273.0, 64.17074877536739, 1.36e-73], ["CAJ34370.1", "NRPS_protein", "BGC0000445", 1, "NRP:Cyclic depsipeptide", 46.0, 263.0, 21.483554933519944, 1.39e-73], ["AAO56104.1", "yersiniabactin_polyketide/non-ribosomal_peptide_synthetase", "BGC0002570", 1, "NRP+Polyketide", 33.0, 272.0, 40.587823652904135, 2.03e-73], ["AOA33123.1", "Nonribosomal_peptide_synthetase", "BGC0001346", 1, "NRP:Cyclic depsipeptide", 29.0, 272.0, 64.8705388383485, 2.45e-73], ["WP_064118559.1", "non-ribosomal_peptide_synthase/polyketide_synthase", "BGC0001509", 1, "NRP", 30.0, 272.0, 61.16165150454863, 3.37e-73], ["ATD51278.1", "nonribosomal_peptide_synthase", "BGC0001650", 1, "NRP", 30.0, 271.0, 64.38068579426172, 3.62e-73], ["WP_039806856.1", "non-ribosomal_peptide_synthetase", "BGC0002001", 1, "NRP+Polyketide", 29.0, 270.0, 61.5815255423373, 4.46e-73], ["AVR48535.1", "CusC", "BGC0001564", 1, "NRP+Polyketide", 28.0, 271.0, 62.2813156053184, 4.85e-73], ["QSJ20135.1", "non-ribosomal_peptide_synthase/polyketide_synthase", "BGC0002572", 1, "NRP+Polyketide", 28.0, 271.0, 63.89083275017495, 5.01e-73], ["KFL51883.1", "amino_acid_adenylation_protein", "BGC0001711", 1, "NRP+Polyketide", 30.0, 271.0, 60.2519244226732, 7.13e-73], ["CDG17980.1", "Putative_Ornithine_racemase_(fragment)", "BGC0000464", 1, "NRP:Cyclic depsipeptide", 27.0, 271.0, 80.05598320503849, 8.14e-73], ["BAH43869.1", "linear_pentadecapeptide_gramicidin_synthetase_LgrA", "BGC0000367", 1, "NRP", 26.0, 270.0, 68.57942617214835, 8.3e-73], ["AJD47484.1", "protein_PvdD", "BGC0002418", 1, "NRP+Polyketide", 30.0, 270.0, 64.9405178446466, 9e-73], ["ABI22132.1", "putative_non-ribosomal_peptide_synthetase", "BGC0000422", 1, "NRP", 32.0, 266.0, 54.79356193142058, 9.75e-73], ["CAQ71829.1", "non_ribosomal_peptide_synthase,_antibiotic_synthesis;_contains_4_condensation_domains,_3_AMP-acid_ligases_II_domains,_3_PP-binding,_Phosphopantetheine_attachment_site_and_a_putative_thioesterase_domain", "BGC0001189", 1, "NRP", 30.0, 270.0, 56.61301609517145, 1.18e-72], ["AGI87384.1", "Peptide_synthase", "BGC0002358", 1, "Polyketide", 31.0, 270.0, 63.12106368089573, 1.59e-72], ["CAJ14037.1", "peptide_synthetase", "BGC0000406", 1, "NRP", 28.0, 266.0, 70.88873337998601, 1.75e-72], ["BAC67536.1", "arthrofactin_synthetase_C", "BGC0000305", 1, "NRP:Lipopeptide", 28.0, 270.0, 73.89783065080476, 1.77e-72], ["ARR97038.1", "SphE", "BGC0001780", 1, "NRP", 30.0, 269.0, 70.88873337998601, 2.2e-72], ["QUJ09168.1", "Lon21", "BGC0002440", 1, "NRP", 30.0, 268.0, 62.91112666200141, 2.23e-72], ["CCJ67640.1", "TaaE", "BGC0000447", 1, "NRP:Lipopeptide", 28.0, 269.0, 77.25682295311407, 2.42e-72], ["QRI43520.1", "NRPS/PKS_hybrid", "BGC0002454", 1, "Polyketide", 30.0, 269.0, 62.071378586424075, 2.61e-72], ["WP_039806852.1", "non-ribosomal_peptide_synthetase", "BGC0002001", 1, "NRP+Polyketide", 30.0, 264.0, 62.70118964310707, 3.92e-72], ["AED90002.1", "non-ribosomal_peptide_synthetase_ThaA", "BGC0000443", 1, "NRP:Beta-lactam", 27.0, 268.0, 70.67879636109167, 3.96e-72], ["QEO75075.1", "condensation_domain-containing_protein", "BGC0002079", 1, "NRP:Cyclic depsipeptide", 28.0, 268.0, 72.63820853743877, 3.98e-72], ["WP_006051170.1", "non-ribosomal_peptide_synthetase", "BGC0001999", 1, "NRP", 29.0, 268.0, 72.49825052484255, 5.27e-72], ["AFP87549.1", "NrpS", "BGC0001135", 1, "NRP", 29.0, 268.0, 74.10776766969909, 5.28e-72], ["WP_051700112.1", "non-ribosomal_peptide_synthetase", "BGC0001368", 1, "NRP", 29.0, 263.0, 63.33100069979006, 7.59e-72], ["AYJ71721.1", "non-ribosomal_peptide_synthetase", "BGC0001942", 1, "NRP+Polyketide", 28.0, 266.0, 64.52064380685795, 1.37e-71], ["QIE08736.1", "non-ribosomal_peptide_synthetase", "BGC0002544", 1, "NRP", 30.0, 266.0, 61.511546536039184, 1.4e-71], ["AAQ59905.1", "synthetase_CbsF", "BGC0002680", 1, "NRP", 30.0, 266.0, 65.85024492652204, 2.09e-71], ["AJM89738.1", "PmxE", "BGC0001192", 1, "NRP", 29.0, 266.0, 58.85234429671099, 2.16e-71], ["ACA97580.1", "PmxE", "BGC0000408", 1, "NRP", 27.0, 266.0, 74.52764170748776, 2.84e-71], ["AED90003.1", "non-ribosomal_peptide_synthetase_ThaB", "BGC0000443", 1, "NRP:Beta-lactam", 30.0, 265.0, 65.99020293911828, 3.42e-71], ["CUX79061.1", "Octapeptin_synthase_subunit_B", "BGC0001715", 1, "NRP", 28.0, 265.0, 62.84114765570329, 3.51e-71], ["WP_018540603.1", "non-ribosomal_peptide_synthetase", "BGC0001332", 1, "NRP+Polyketide", 31.0, 261.0, 56.892932120363895, 3.89e-71], ["APZ78756.1", "nonribosomal_peptide_synthetase", "BGC0001423", 1, "NRP:Cyclic depsipeptide+Polyketide:Iterative type I polyketide", 28.0, 265.0, 72.07837648705389, 4.03e-71], ["ABI26078.1", "OciB", "BGC0000331", 1, "NRP", 28.0, 265.0, 64.10076976906927, 4.57e-71], ["QSJ20140.1", "amino_acid_adenylation_domain-containing_protein", "BGC0002572", 1, "NRP+Polyketide", 28.0, 263.0, 62.42127361791463, 5.43e-71], ["CAY48789.1", "putative_non-ribosomal_peptide_synthetase", "BGC0001312", 1, "NRP", 30.0, 265.0, 61.65150454863541, 5.55e-71], ["ABA73956.1", "putative_non-ribosomal_peptide_synthetase", "BGC0001842", 1, "NRP:Lipopeptide", 28.0, 265.0, 74.03778866340099, 6.09e-71], ["ABS74209.1", "fengycin_synthetase_A", "BGC0001095", 1, "NRP", 27.0, 264.0, 69.69909027291813, 7.68e-71], ["WP_013428324.1", "non-ribosomal_peptide_synthetase", "BGC0001758", 1, "NRP", 29.0, 264.0, 73.61791462561231, 8.89e-71], ["ACS20360.1", "amino_acid_adenylation_domain_protein", "BGC0002420", 1, "NRP+Polyketide", 30.0, 260.0, 65.01049685094472, 9.46e-71], ["ATP76246.1", "SpuB", "BGC0001748", 1, "NRP+Polyketide", 27.0, 264.0, 62.91112666200141, 9.98e-71], ["ARR97036.1", "SphC", "BGC0001780", 1, "NRP", 31.0, 263.0, 62.21133659902029, 1.44e-70], ["QBQ12463.1", "amino_acid_adenylation_domain-containing_protein", "BGC0002693", 1, "NRP", 28.0, 262.0, 71.30860741777467, 3e-70], ["APZ78729.1", "nonribosomal_peptide_synthetase", "BGC0001421", 1, "NRP:Cyclic depsipeptide+Polyketide:Iterative type I polyketide", 27.0, 262.0, 71.16864940517844, 3.29e-70], ["AWI62626.1", "nonribosomal_peptide_synthetase", "BGC0001822", 1, "NRP", 28.0, 262.0, 65.29041287613715, 4.2e-70], ["AQM37583.1", "nonribosomal_peptide_synthetase", "BGC0001424", 1, "NRP:Cyclic depsipeptide+Polyketide:Iterative type I polyketide", 29.0, 261.0, 63.6109167249825, 4.53e-70], ["CAJ34374.1", "NRPS_protein", "BGC0000445", 1, "NRP:Cyclic depsipeptide", 28.0, 261.0, 63.40097970608818, 5.37e-70], ["NAO96320.1", "amino_acid_adenylation_domain-containing_protein", "BGC0002117", 1, "NRP", 27.0, 261.0, 73.96780965710286, 5.41e-70], ["AJF34464.1", "Txo2", "BGC0001207", 1, "NRP", 29.0, 261.0, 72.8481455563331, 5.91e-70], ["QMS47800.1", "JesC", "BGC0001629", 1, "NRP:Lipopeptide", 28.0, 261.0, 72.70818754373688, 6.39e-70], ["CAF05648.1", "TubC_protein", "BGC0001053", 1, "NRP+Polyketide", 28.0, 261.0, 70.53883834849545, 7.14e-70], ["QNL34618.1", "SteC", "BGC0002092", 1, "NRP:Cyclic depsipeptide", 29.0, 261.0, 61.65150454863541, 7.66e-70], ["CDG17986.1", "Non-ribosomal_peptide_synthetase", "BGC0000464", 1, "NRP:Cyclic depsipeptide", 27.0, 260.0, 76.55703289013296, 8.21e-70], ["QYA95680.1", "amino_acid_adenylation_domain-containing_protein", "BGC0002676", 1, "NRP", 29.0, 261.0, 67.17984604618614, 8.88e-70], ["APZ78716.1", "nonribosomal_peptide_synthetase", "BGC0001420", 1, "NRP:Cyclic depsipeptide+Polyketide:Iterative type I polyketide", 28.0, 261.0, 70.25892232330301, 9.32e-70], ["AMK48226.1", "nonribosomal_peptide_synthetase", "BGC0001351", 1, "NRP", 29.0, 260.0, 62.84114765570329, 1.24e-69], ["WP_041754829.1", "non-ribosomal_peptide_synthetase", "BGC0001844", 1, "NRP:Lipopeptide", 28.0, 260.0, 72.778166550035, 1.36e-69], ["ABE35422.1", "Non-ribosomal_peptide_synthase", "BGC0002421", 1, "NRP", 30.0, 260.0, 55.98320503848845, 1.4e-69], ["ABX37385.1", "amino_acid_adenylation_domain_protein", "BGC0000984", 1, "NRP+Polyketide", 29.0, 259.0, 64.10076976906927, 1.41e-69], ["AEO14744.1", "NdaB", "BGC0000396", 1, "NRP", 26.0, 258.0, 65.15045486354094, 1.5e-69], ["APZ78692.1", "nonribosomal_peptide_synthetase", "BGC0001418", 1, "NRP:Cyclic depsipeptide+Polyketide:Iterative type I polyketide", 28.0, 260.0, 70.25892232330301, 1.62e-69], ["ABQ96384.2", "fusaricidin_synthetase", "BGC0001152", 1, "Polyketide+NRP:Lipopeptide", 36.0, 260.0, 31.91042687193842, 1.85e-69], ["QLY89264.1", "pseudodesmin_synthetase", "BGC0002522", 1, "NRP", 28.0, 259.0, 74.8075577326802, 2.02e-69], ["APZ78704.1", "nonribosomal_peptide_synthetase", "BGC0001419", 1, "NRP:Cyclic depsipeptide+Polyketide:Iterative type I polyketide", 28.0, 259.0, 70.32890132960112, 2.13e-69], ["BAH22764.1", "nonribosomal_peptide_synthetase", "BGC0001018", 1, "NRP", 27.0, 259.0, 64.73058082575227, 2.17e-69], ["KYC42747.1", "hypothetical_protein", "BGC0002484", 1, "NRP+Polyketide", 27.0, 259.0, 63.40097970608818, 3.11e-69], ["AAC44128.1", "saframycin_Mx1_synthetase_B", "BGC0002706", 1, "NRP", 29.0, 258.0, 71.72848145556333, 3.18e-69], ["ABL74940.1", "NRPS", "BGC0001048", 1, "NRP:Glycopeptide+Polyketide:Modular type I polyketide+Saccharide:Hybrid/tailoring saccharide", 29.0, 258.0, 72.21833449965011, 3.85e-69], ["APZ78808.1", "nonribosomal_peptide_synthetase", "BGC0001428", 1, "NRP:Cyclic depsipeptide+Polyketide:Iterative type I polyketide", 30.0, 258.0, 63.12106368089573, 4.11e-69], ["APZ78846.1", "nonribosomal_peptide_synthetase", "BGC0001431", 1, "NRP:Cyclic depsipeptide+Polyketide:Iterative type I polyketide", 28.0, 258.0, 72.14835549335199, 4.86e-69], ["AXN93602.1", "PuwF-G", "BGC0001952", 1, "NRP", 27.0, 258.0, 67.59972008397482, 5.25e-69], ["QDQ83031.1", "amino_acid_adenylation_domain-containing_protein", "BGC0002564", 1, "NRP", 30.0, 257.0, 65.64030790762772, 5.4e-69], ["APZ78680.1", "nonribosomal_peptide_synthetase", "BGC0001417", 1, "NRP:Cyclic depsipeptide+Polyketide:Iterative type I polyketide", 28.0, 258.0, 70.67879636109167, 6.07e-69], ["CBJ90082.1", "Non_Ribosomal_peptide_synthetase_(-succinylbenzoate--CoA_ligase)", "BGC0001132", 1, "NRP", 26.0, 258.0, 73.68789363191043, 6.24e-69], ["APZ78809.1", "nonribosomal_peptide_synthetase", "BGC0001428", 1, "NRP:Cyclic depsipeptide+Polyketide:Iterative type I polyketide", 27.0, 258.0, 70.8187543736879, 6.4e-69], ["AJM89735.1", "PmxA", "BGC0001192", 1, "NRP", 28.0, 258.0, 59.13226032190343, 6.63e-69], ["QUJ09166.1", "Lon19", "BGC0002440", 1, "NRP", 28.0, 257.0, 72.00839748075578, 7.17e-69], ["CAB38518.1", "CDA_peptide_synthetase_I_(CdaPs1)", "BGC0000315", 1, "NRP:Lipopeptide:Ca+-dependent lipopeptide", 29.0, 258.0, 56.822953114065776, 7.25e-69], ["UMM61373.1", "Tsk12", "BGC0002661", 1, "NRP", 30.0, 255.0, 62.071378586424075, 8.83e-69], ["AEW95634.1", "non-ribosomal_peptide_synthetase", "BGC0002697", 1, "NRP+Polyketide", 29.0, 257.0, 66.48005598320503, 1.04e-68], ["EME52989.1", "amino_acid_adenylation_protein", "BGC0001460", 1, "NRP:Glycopeptide", 30.0, 257.0, 66.2001399580126, 1.07e-68], ["APZ78856.1", "nonribosomal_peptide_synthetase", "BGC0001432", 1, "NRP:Cyclic depsipeptide+Polyketide:Iterative type I polyketide", 28.0, 257.0, 71.79846046186145, 1.11e-68], ["AXA94654.1", "hypothetical_protein", "BGC0002044", 1, "NRP", 31.0, 253.0, 58.15255423372988, 1.35e-68], ["AHZ34241.1", "CipD", "BGC0001389", 1, "NRP", 28.0, 257.0, 70.74877536738978, 1.44e-68], ["QMS47798.1", "JesB", "BGC0001629", 1, "NRP:Lipopeptide", 27.0, 257.0, 72.14835549335199, 1.55e-68], ["QEO74982.1", "omn7", "BGC0002078", 1, "NRP:Cyclic depsipeptide", 28.0, 257.0, 72.49825052484255, 1.61e-68], ["AEZ51516.1", "pmxA", "BGC0001153", 1, "NRP:Lipopeptide", 29.0, 256.0, 57.102869139258225, 1.98e-68], ["AKC91857.1", "nonribosomal_peptide_synthetase", "BGC0001414", 1, "NRP", 28.0, 254.0, 65.5703289013296, 2.97e-68], ["DAC80524.1", "peptide_synthetase", "BGC0001841", 1, "NRP+Polyketide", 31.0, 253.0, 62.21133659902029, 3.04e-68], ["EFE73313.1", "nonribosomal_peptide_synthetase", "BGC0000431", 1, "NRP:Cyclic depsipeptide", 28.0, 256.0, 80.40587823652903, 3.17e-68], ["CUX79060.1", "Octapeptin_synthase_subunit_A", "BGC0001715", 1, "NRP", 28.0, 256.0, 62.91112666200141, 3.23e-68], ["QUJ09167.1", "Lon20", "BGC0002440", 1, "NRP", 31.0, 256.0, 61.371588523442966, 3.26e-68], ["ABP57749.1", "DepE", "BGC0000993", 1, "NRP:Cyclic depsipeptide+Polyketide:Modular type I polyketide", 28.0, 254.0, 66.41007697690694, 4.23e-68], ["BAW27693.1", "NRPS(C-A-T-TE)", "BGC0001764", 1, "NRP", 29.0, 253.0, 64.45066480055984, 4.28e-68], ["QGY73445.1", "Itm13", "BGC0002451", 1, "Polyketide", 30.0, 255.0, 68.08957312806159, 4.76e-68], ["ACZ55945.1", "non-ribosomal_peptide_synthetase", "BGC0000302", 1, "NRP", 27.0, 254.0, 67.38978306508048, 5.04e-68], ["AGU50953.1", "putative_non-ribosomal_peptide_synthetase", "BGC0002417", 1, "NRP+Polyketide", 29.0, 254.0, 62.981105668299506, 5.05e-68], ["KYQ85937.1", "hypothetical_protein", "BGC0002437", 1, "NRP", 26.0, 255.0, 71.44856543037089, 5.28e-68], ["APZ78743.1", "nonribosomal_peptide_synthetase", "BGC0001422", 1, "NRP:Cyclic depsipeptide+Polyketide:Iterative type I polyketide", 29.0, 254.0, 63.26102169349195, 6.46e-68], ["AXM43052.1", "non-ribosomal_peptide_synthetase", "BGC0001945", 1, "NRP", 29.0, 254.0, 71.02869139258222, 6.88e-68], ["AGP37410.1", "peptide_synthetase", "BGC0002386", 1, "NRP+Polyketide", 29.0, 254.0, 72.778166550035, 7.11e-68], ["BAY02137.1", "amino_acid_adenylation_domain-containing_protein", "BGC0002532", 1, "NRP+Polyketide", 26.0, 254.0, 61.65150454863541, 7.82e-68], ["ACA97576.1", "PmxA", "BGC0000408", 1, "NRP", 29.0, 254.0, 57.66270118964311, 7.85e-68], ["ATD51280.1", "nonribosomal_peptide_synthase", "BGC0001650", 1, "NRP", 30.0, 253.0, 64.38068579426172, 8.96e-68], ["AGU50951.1", "putative_non-ribosomal_peptide_synthetase", "BGC0002417", 1, "NRP+Polyketide", 29.0, 251.0, 67.10986703988804, 9.35e-68], ["AHB82058.1", "non_ribosomal_peptide_synthetase", "BGC0001019", 1, "NRP+Polyketide:Modular type I polyketide", 29.0, 254.0, 62.63121063680895, 9.76e-68], ["ACO78745.1", "Non-ribosomal_peptide_synthase:Amino_acid_adenylation", "BGC0002433", 1, "NRP", 28.0, 254.0, 71.16864940517844, 9.91e-68], ["AGD80618.1", "non-ribosomal_peptide_synthetase", "BGC0000394", 1, "NRP", 29.0, 253.0, 62.21133659902029, 1.05e-67], ["AAU34202.1", "mannopeptimycin_peptide_synthetase_MppA", "BGC0000388", 1, "NRP", 27.0, 254.0, 73.33799860041988, 1.05e-67], ["AJF34463.1", "Txo1", "BGC0001207", 1, "NRP", 28.0, 254.0, 75.29741077676697, 1.1e-67], ["QWP75305.1", "non-ribosomal_peptide_synthase", "BGC0002126", 1, "NRP:Cyclic depsipeptide", 28.0, 254.0, 74.1777466759972, 1.1e-67], ["APZ78728.1", "nonribosomal_peptide_synthetase", "BGC0001421", 1, "NRP:Cyclic depsipeptide+Polyketide:Iterative type I polyketide", 29.0, 254.0, 61.511546536039184, 1.12e-67], ["APZ78703.1", "nonribosomal_peptide_synthetase", "BGC0001419", 1, "NRP:Cyclic depsipeptide+Polyketide:Iterative type I polyketide", 29.0, 254.0, 61.23163051084675, 1.12e-67], ["APU91750.1", "Non-Ribosomal_Peptide_Synthetase", "BGC0001806", 1, "NRP", 27.0, 254.0, 72.35829251224632, 1.21e-67], ["CAG29032.1", "nonribosomal_peptide_synthetase_(modules_3_to_6)", "BGC0001023", 1, "NRP+Polyketide:Modular type I polyketide", 27.0, 254.0, 71.30860741777467, 1.32e-67], ["APZ78822.1", "nonribosomal_peptide_synthetase", "BGC0001429", 1, "NRP:Cyclic depsipeptide+Polyketide:Iterative type I polyketide", 27.0, 254.0, 71.30860741777467, 1.32e-67], ["APZ78794.1", "nonribosomal_peptide_synthetase", "BGC0001427", 1, "NRP:Cyclic depsipeptide+Polyketide:Iterative type I polyketide", 29.0, 253.0, 64.31070678796361, 1.47e-67], ["ACS20362.1", "amino_acid_adenylation_domain_protein", "BGC0002420", 1, "NRP+Polyketide", 29.0, 253.0, 64.10076976906927, 1.53e-67], ["AAO72425.1", "syringopeptin_synthetase_C", "BGC0000438", 1, "NRP", 27.0, 254.0, 73.82785164450665, 1.61e-67], ["APZ78691.1", "nonribosomal_peptide_synthetase", "BGC0001418", 1, "NRP:Cyclic depsipeptide+Polyketide:Iterative type I polyketide", 29.0, 253.0, 61.511546536039184, 1.94e-67], ["QCE43602.1", "nonribosomal_peptide_synthetase_(NRPS),_subunit_1", "BGC0001834", 1, "NRP", 38.0, 253.0, 31.980405878236528, 2.09e-67], ["WP_144411596.1", "non-ribosomal_peptide_synthetase", "BGC0002001", 1, "NRP+Polyketide", 29.0, 251.0, 54.72358292512246, 2.32e-67], ["APZ78715.1", "nonribosomal_peptide_synthetase", "BGC0001420", 1, "NRP:Cyclic depsipeptide+Polyketide:Iterative type I polyketide", 29.0, 253.0, 61.511546536039184, 2.55e-67], ["AKJ29410.1", "peptide_synthetase", "BGC0001608", 1, "NRP", 28.0, 253.0, 72.98810356892932, 2.63e-67], ["KGA48739.1", "amino_acid_adenylation_domain_protein", "BGC0002413", 1, "NRP", 28.0, 252.0, 70.95871238628412, 2.86e-67], ["AHB82071.1", "non_ribosomal_peptide_synthetase", "BGC0001231", 1, "NRP+Polyketide:Modular type I polyketide", 28.0, 253.0, 62.84114765570329, 2.92e-67], ["APZ78782.1", "nonribosomal_peptide_synthetase", "BGC0001426", 1, "NRP:Cyclic depsipeptide+Polyketide:Iterative type I polyketide", 27.0, 253.0, 70.8187543736879, 3.01e-67], ["TRX17524.1", "amino_acid_adenylation_domain-containing_protein", "BGC0002329", 1, "NRP", 29.0, 253.0, 72.07837648705389, 3.17e-67], ["EFE73312.1", "nonribosomal_peptide_synthetase", "BGC0000431", 1, "NRP:Cyclic depsipeptide", 28.0, 253.0, 81.4555633310007, 3.27e-67], ["AHB82059.1", "non_ribosomal_peptide_synthetase/polyketide_synthase", "BGC0001019", 1, "NRP+Polyketide:Modular type I polyketide", 29.0, 252.0, 65.08047585724283, 3.27e-67], ["APZ78845.1", "nonribosomal_peptide_synthetase", "BGC0001431", 1, "NRP:Cyclic depsipeptide+Polyketide:Iterative type I polyketide", 29.0, 252.0, 62.21133659902029, 3.37e-67], ["AWI62628.1", "nonribosomal_peptide_synthetase", "BGC0001822", 1, "NRP", 28.0, 252.0, 73.12806158152554, 3.51e-67], ["AAZ03552.1", "McnC", "BGC0000332", 1, "NRP", 26.0, 252.0, 63.19104268719384, 4.03e-67], ["ABS90473.1", "NRPS", "BGC0001106", 1, "NRP+Polyketide", 29.0, 251.0, 62.70118964310707, 4.11e-67], ["AGZ03651.1", "sevB", "BGC0000426", 1, "NRP", 24.0, 252.0, 64.66060181945417, 4.2e-67], ["AXN93592.1", "PuwA", "BGC0001952", 1, "NRP", 27.0, 252.0, 61.511546536039184, 4.26e-67], ["BAH22765.1", "nonribosomal_peptide_synthetase", "BGC0001018", 1, "NRP", 27.0, 250.0, 63.82085374387684, 4.43e-67], ["KFL51887.1", "amino_acid_adenylation_protein", "BGC0001711", 1, "NRP+Polyketide", 29.0, 252.0, 74.1777466759972, 4.52e-67], ["ABA73955.1", "putative_non-ribosomal_peptide_synthetase", "BGC0001842", 1, "NRP:Lipopeptide", 26.0, 252.0, 72.63820853743877, 5.5e-67], ["AXN93605.1", "PuwA", "BGC0001953", 1, "NRP", 28.0, 251.0, 62.42127361791463, 5.6e-67], ["ACO78737.1", "Non-ribosomal_peptide_synthase,_PvdD/PvdJ-like_protein", "BGC0002433", 1, "NRP", 27.0, 251.0, 66.55003498950315, 7.17e-67], ["MCF2151708.1", "Non-ribosomal_peptide_synthetase", "BGC0002625", 1, "NRP+Polyketide", 26.0, 251.0, 64.73058082575227, 7.56e-67], ["AAZ03554.1", "McnE", "BGC0000332", 1, "NRP", 27.0, 249.0, 63.89083275017495, 8.37e-67], ["AAO72424.1", "syringopeptin_synthetase_B", "BGC0000438", 1, "NRP", 26.0, 251.0, 71.93841847445766, 9.54e-67], ["ANG60379.1", "nonribosomal_peptide_synthetase_BudA", "BGC0001434", 1, "NRP", 27.0, 248.0, 63.051084674597625, 9.87e-67], ["QCQ67881.1", "non-ribosomal_peptide_synthetase", "BGC0002297", 1, "NRP+Polyketide", 28.0, 249.0, 57.94261721483554, 1.02e-66], ["QBQ12464.1", "amino_acid_adenylation_domain-containing_protein", "BGC0002693", 1, "NRP", 28.0, 251.0, 62.491252624212734, 1.11e-66], ["AXN93614.1", "PuwF", "BGC0001953", 1, "NRP", 27.0, 250.0, 63.19104268719384, 1.29e-66], ["ATY37609.1", "BreD", "BGC0001536", 1, "NRP", 26.0, 250.0, 68.01959412176348, 1.36e-66], ["NHN68324.1", "amino_acid_adenylation_domain-containing_protein", "BGC0002719", 1, "NRP", 31.0, 250.0, 55.77326801959413, 1.36e-66], ["AHZ34240.1", "CipC", "BGC0001389", 1, "NRP", 27.0, 249.0, 72.21833449965011, 1.39e-66], ["WP_012408783.1", "non-ribosomal_peptide_synthetase", "BGC0002061", 1, "NRP:Cyclic depsipeptide+Polyketide:Modular type I polyketide", 29.0, 250.0, 59.83205038488454, 1.55e-66], ["APZ78781.1", "nonribosomal_peptide_synthetase", "BGC0001426", 1, "NRP:Cyclic depsipeptide+Polyketide:Iterative type I polyketide", 30.0, 250.0, 63.960811756473056, 1.75e-66], ["EWM63005.1", "linear_gramicidin_synthetase_LgrC", "BGC0001328", 1, "NRP:Cyclic depsipeptide+Polyketide:Modular type I polyketide", 28.0, 246.0, 66.2001399580126, 1.79e-66], ["NAO96319.1", "amino_acid_adenylation_domain-containing_protein", "BGC0002117", 1, "NRP", 26.0, 249.0, 74.03778866340099, 1.8e-66], ["CAJ14039.1", "peptide_synthetase", "BGC0000406", 1, "NRP", 28.0, 246.0, 62.2813156053184, 2.35e-66], ["CCJ67637.1", "TaaB", "BGC0000447", 1, "NRP:Lipopeptide", 29.0, 249.0, 54.02379286214136, 2.39e-66], ["QPI18728.1", "nonribosomal_peptide_synthetase", "BGC0002125", 1, "NRP:Cyclic depsipeptide", 30.0, 249.0, 65.85024492652204, 2.68e-66], ["AXA91301.1", "non-ribosomal_peptide_synthetase", "BGC0002044", 1, "NRP", 29.0, 249.0, 66.06018194541637, 2.85e-66], ["APD26279.1", "PtmA", "BGC0001726", 1, "NRP+Polyketide", 29.0, 249.0, 72.42827151854443, 3.06e-66], ["AAF00962.1", "mcyC", "BGC0001017", 1, "NRP+Polyketide:Modular type I polyketide", 26.0, 247.0, 61.511546536039184, 3.07e-66], ["CAJ87591.1", "putative_peptide/polyketide_synthetase", "BGC0001055", 1, "NRP+Polyketide", 33.0, 249.0, 37.29881035689293, 3.09e-66], ["KPN93065.1", "NunD", "BGC0001416", 1, "NRP", 28.0, 249.0, 66.2001399580126, 3.67e-66], ["CAE15637.1", "", "BGC0001128", 1, "NRP", 27.0, 249.0, 75.15745276417076, 3.72e-66], ["AXG48275.1", "non-ribosomal_peptide_synthetase", "BGC0002716", 1, "NRP", 27.0, 249.0, 75.15745276417076, 3.72e-66], ["AHZ20784.1", "non-ribosomal_peptide_synthase", "BGC0000369", 1, "NRP+Saccharide:Hybrid/tailoring saccharide", 27.0, 249.0, 62.071378586424075, 3.83e-66], ["KFL51886.1", "amino_acid_adenylation_protein", "BGC0001711", 1, "NRP+Polyketide", 28.0, 249.0, 66.9699090272918, 3.97e-66], ["APZ78755.1", "nonribosomal_peptide_synthetase", "BGC0001423", 1, "NRP:Cyclic depsipeptide+Polyketide:Iterative type I polyketide", 28.0, 249.0, 68.01959412176348, 3.98e-66], ["AEI58866.1", "peptide_synthetase", "BGC0000455", 1, "NRP", 29.0, 249.0, 65.5703289013296, 4.53e-66], ["MBE8994632.1", "amino_acid_adenylation_domain-containing_protein", "BGC0002623", 1, "NRP+Polyketide", 27.0, 248.0, 65.01049685094472, 4.6e-66], ["AEW31020.1", "plipastatin_synthetase", "BGC0000407", 1, "NRP", 28.0, 248.0, 58.36249125262422, 4.7e-66], ["AFJ14795.1", "PlpF", "BGC0000403", 1, "NRP", 29.0, 245.0, 46.675997200839745, 4.78e-66], ["QUS58937.1", "non-ribosomal_peptide_synthetase", "BGC0002123", 1, "NRP+Polyketide", 26.0, 247.0, 61.65150454863541, 5.23e-66], ["APZ78768.1", "nonribosomal_peptide_synthetase", "BGC0001425", 1, "NRP:Cyclic depsipeptide+Polyketide:Iterative type I polyketide", 29.0, 248.0, 63.960811756473056, 5.24e-66], ["OKA09423.1", "non-ribosomal_peptide_synthetase", "BGC0001459", 1, "NRP:Glycopeptide", 28.0, 248.0, 65.71028691392581, 5.34e-66], ["QBA57736.1", "NRPS", "BGC0002377", 1, "NRP", 29.0, 248.0, 62.14135759272218, 6.22e-66], ["ALV82356.1", "CDA_peptide_synthetase_I", "BGC0001370", 1, "NRP", 28.0, 248.0, 58.43247025892232, 6.92e-66], ["AHZ34242.1", "CipE", "BGC0001389", 1, "NRP", 27.0, 248.0, 70.95871238628412, 6.93e-66], ["AGC09528.1", "NRPS", "BGC0001183", 1, "Polyketide", 28.0, 248.0, 62.071378586424075, 7.04e-66], ["AAG02355.1", "peptide_synthetase_NRPS9-8", "BGC0000963", 1, "NRP:Glycopeptide+Polyketide:Modular type I polyketide+Saccharide:Hybrid/tailoring saccharide", 27.0, 248.0, 72.42827151854443, 7.05e-66], ["AEI58867.1", "peptide_synthetase", "BGC0000455", 1, "NRP", 29.0, 247.0, 65.92022393282015, 7.77e-66], ["CAQ71828.1", "non_ribosomal_peptide_synthase,_antibiotic_synthesis;_contains_3_condensation_domains,_2_AMP-acid_ligases_II_domains,_2_PP-binding,_Phosphopantetheine_attachment_site", "BGC0001189", 1, "NRP", 29.0, 248.0, 64.73058082575227, 8.22e-66], ["UHJ79953.1", "non-ribosomal_peptide_synthetase", "BGC0002654", 1, "NRP", 28.0, 248.0, 65.36039188243527, 9.25e-66], ["ABD14711.1", "cesA", "BGC0000320", 1, "NRP:Cyclic depsipeptide", 26.0, 248.0, 59.6221133659902, 9.58e-66], ["AGS77309.1", "NRPS_modules_4-6", "BGC0001178", 1, "NRP:Glycopeptide", 29.0, 248.0, 67.10986703988804, 1.03e-65], ["MBX9445647.1", "amino_acid_adenylation_domain-containing_protein", "BGC0002414", 1, "NRP", 35.0, 247.0, 34.77956613016095, 1.15e-65], ["QRG35013.1", "NRPS", "BGC0002378", 1, "NRP", 29.0, 247.0, 65.92022393282015, 1.2e-65], ["AFD30953.1", "CrmB", "BGC0000966", 1, "NRP+Polyketide", 35.0, 243.0, 34.07977606717984, 1.31e-65], ["ABW17377.1", "PsoC", "BGC0000411", 1, "NRP", 27.0, 247.0, 87.68369489153254, 1.32e-65], ["ABM34278.1", "amino_acid_adenylation_domain_protein", "BGC0002419", 1, "NRP+Polyketide", 29.0, 244.0, 66.9699090272918, 1.32e-65], ["QIE08737.1", "non-ribosomal_peptide_synthetase", "BGC0002544", 1, "NRP", 28.0, 247.0, 62.00139958012596, 1.34e-65], ["WP_102918835.1", "amino_acid_adenylation_domain-containing_protein", "BGC0002104", 1, "NRP+Polyketide", 38.0, 235.0, 29.881035689293213, 1.49e-65], ["CAG69516.1", "putative_non-ribosomal_peptide_synthetase_with_condensation,_AMP-binding_and_phosphopantetheine-binding_domains", "BGC0000352", 1, "NRP:NRP siderophore", 24.0, 243.0, 69.62911126662001, 1.67e-65], ["AXG46164.1", "non-ribosomal_peptide_synthetase", "BGC0002713", 1, "NRP", 27.0, 246.0, 63.19104268719384, 1.77e-65], ["WP_080679150.1", "non-ribosomal_peptide_synthetase", "BGC0001228", 1, "NRP:Cyclic depsipeptide", 27.0, 246.0, 62.14135759272218, 2.45e-65], ["AAY37654.1", "Amino_acid_adenylation", "BGC0000437", 1, "NRP", 26.0, 246.0, 71.93841847445766, 2.57e-65], ["AHZ34233.1", "CifB", "BGC0000323", 1, "NRP:Lipopeptide", 28.0, 246.0, 62.771168649405176, 2.6e-65], ["CAA73127.1", "HMWP1_protein", "BGC0000467", 1, "NRP", 32.0, 246.0, 37.43876836948915, 2.77e-65], ["KPN90376.1", "NupC", "BGC0001416", 1, "NRP", 27.0, 246.0, 75.08747375787263, 2.86e-65], ["WP_064118560.1", "non-ribosomal_peptide_synthetase", "BGC0001509", 1, "NRP", 28.0, 246.0, 60.461861441567535, 3.16e-65], ["AXG46165.1", "non-ribosomal_peptide_synthetase", "BGC0002713", 1, "NRP", 25.0, 245.0, 63.051084674597625, 3.39e-65], ["SJZ83675.1", "non-ribosomal_peptide_synthase_domain_TIGR01720/amino_acid_adenylation_domain-containing_protein/thioester_reductase_domain-containing_protein", "BGC0002660", 1, "NRP", 27.0, 246.0, 73.40797760671799, 3.47e-65], ["ABD65957.1", "nonribosomal_peptide_synthetase", "BGC0000341", 1, "NRP", 27.0, 246.0, 75.43736878936319, 3.55e-65], ["AAM80538.1", "StaB", "BGC0000290", 1, "NRP:Glycopeptide", 29.0, 244.0, 61.86144156752974, 3.56e-65], ["CDG17985.1", "Putative_Ornithine_racemase_(fragment)", "BGC0000464", 1, "NRP:Cyclic depsipeptide", 26.0, 246.0, 72.91812456263122, 3.58e-65], ["AIZ66877.1", "nonribosomal_peptide_synthetase", "BGC0002666", 1, "NRP+Alkaloid", 36.0, 233.0, 31.490552834149753, 3.68e-65], ["QED55421.1", "nonribosomal_peptide_synthetase", "BGC0001984", 1, "NRP", 29.0, 246.0, 64.38068579426172, 3.99e-65], ["UEF20580.1", "nonribosomal_peptide_synthetase", "BGC0002360", 1, "NRP", 28.0, 246.0, 66.55003498950315, 4.02e-65], ["ABR67744.1", "CmnA", "BGC0000316", 1, "NRP", 31.0, 245.0, 47.445766270118966, 4.02e-65], ["AVI26390.1", "polyketide_synthase_/_nonribosomal_peptide_synthase_hybrid", "BGC0001800", 1, "NRP+Polyketide", 27.0, 246.0, 61.65150454863541, 4.29e-65], ["AHB38497.1", "non-ribosomal_peptide_synthetase", "BGC0000346", 1, "NRP+Polyketide:Modular type I polyketide", 31.0, 246.0, 52.27431770468859, 4.36e-65], ["AXN93591.1", "PuwH", "BGC0001951", 1, "NRP", 27.0, 242.0, 66.2001399580126, 4.56e-65], ["ATL73036.1", "amino_acid_adenylation_protein", "BGC0001807", 1, "NRP+Polyketide", 28.0, 246.0, 62.071378586424075, 4.57e-65], ["AGM16413.1", "paenibacterin_synthetase_B", "BGC0000400", 1, "NRP", 25.0, 246.0, 65.15045486354094, 4.6e-65], ["CAJ96468.1", "non-ribosomal_peptide_synthetase", "BGC0000330", 1, "NRP:NRP siderophore", 29.0, 242.0, 62.35129461161652, 5e-65], ["AHF21228.1", "TriD", "BGC0000449", 1, "NRP", 35.0, 246.0, 32.82015395381386, 5.1e-65], ["AYA22334.1", "KerC", "BGC0001955", 1, "NRP", 28.0, 245.0, 64.80055983205038, 5.34e-65], ["OLZ50885.1", "non-ribosomal_peptide_synthetase", "BGC0001461", 1, "NRP:Glycopeptide", 28.0, 245.0, 64.80055983205038, 5.35e-65], ["ALV86867.1", "Tlo21", "BGC0001406", 1, "NRP", 29.0, 245.0, 61.79146256123163, 5.93e-65], ["QLY89263.1", "pseudodesmin_synthetase", "BGC0002522", 1, "NRP", 29.0, 245.0, 58.502449265220434, 7.21e-65], ["AAY37653.1", "Amino_acid_adenylation", "BGC0000437", 1, "NRP", 28.0, 245.0, 63.960811756473056, 7.64e-65], ["ADJ63842.1", "Serobactin_synthetase", "BGC0000424", 1, "NRP:NRP siderophore", 27.0, 245.0, 62.84114765570329, 8.43e-65], ["BAH43765.1", "tyrocidine_synthetase_II", "BGC0000452", 1, "NRP", 26.0, 244.0, 71.86843946815955, 8.81e-65], ["BAP05597.1", "calI", "BGC0000967", 1, "NRP+Polyketide:Trans-AT type I polyketide", 25.0, 244.0, 77.5367389783065, 9.92e-65], ["QYA95662.1", "amino_acid_adenylation_domain-containing_protein", "BGC0002676", 1, "NRP", 31.0, 241.0, 55.213435969209236, 1.1e-64], ["AAY37647.1", "Amino_acid_adenylation", "BGC0000437", 1, "NRP", 28.0, 244.0, 66.13016095171449, 1.11e-64], ["AAY37655.1", "Amino_acid_adenylation", "BGC0000437", 1, "NRP", 26.0, 244.0, 71.51854443666899, 1.16e-64], ["EME52988.1", "amino_acid_adenylation_protein", "BGC0001460", 1, "NRP:Glycopeptide", 29.0, 243.0, 62.00139958012596, 1.2e-64], ["QGQ63519.1", "nonribosomal_peptide_synthetase_modules_B", "BGC0002548", 1, "NRP", 28.0, 244.0, 61.511546536039184, 1.24e-64], ["KPN93064.1", "NupB", "BGC0001416", 1, "NRP", 28.0, 244.0, 61.79146256123163, 1.25e-64], ["CAG29031.1", "nonribosomal_peptide_synthetase_(modules_1_and_2)", "BGC0001023", 1, "NRP+Polyketide:Modular type I polyketide", 27.0, 244.0, 74.31770468859342, 1.41e-64], ["APZ78821.1", "nonribosomal_peptide_synthetase", "BGC0001429", 1, "NRP:Cyclic depsipeptide+Polyketide:Iterative type I polyketide", 27.0, 244.0, 74.31770468859342, 1.41e-64], ["BAC67534.2", "arthrofactin_synthetase_A", "BGC0000305", 1, "NRP:Lipopeptide", 27.0, 243.0, 73.89783065080476, 1.43e-64], ["ABI26077.1", "OciA", "BGC0000331", 1, "NRP", 26.0, 244.0, 63.19104268719384, 1.5e-64], ["QKF54438.1", "nonribosomal_peptide_synthetase", "BGC0002581", 1, "NRP", 28.0, 244.0, 66.34009797060881, 1.58e-64], ["AIE77059.1", "peptide_synthetase", "BGC0000418", 1, "NRP", 28.0, 244.0, 66.27011896431071, 1.59e-64], ["ACY13414.1", "amino_acid_adenylation_domain_protein", "BGC0001367", 1, "NRP+Polyketide", 30.0, 244.0, 60.461861441567535, 1.62e-64], ["AFH75329.1", "nonribosomal_peptide_synthetase", "BGC0000398", 1, "NRP:Cyclic depsipeptide", 28.0, 244.0, 61.65150454863541, 1.64e-64], ["QBA57740.1", "NRPS", "BGC0002377", 1, "NRP", 33.0, 240.0, 45.76627011896431, 1.67e-64], ["ACO78738.1", "Non-ribosomal_peptide_synthase,_PvdJ(2)-like_protein", "BGC0002433", 1, "NRP", 28.0, 244.0, 65.99020293911828, 1.68e-64], ["QTT72101.1", "non-ribosomal_peptide_synthetase", "BGC0002350", 1, "NRP+Polyketide+Saccharide", 27.0, 243.0, 72.42827151854443, 1.89e-64], ["AZH29361.1", "amino_acid_adenylation_domain-containing_protein", "BGC0001843", 1, "NRP", 26.0, 243.0, 64.2407277816655, 2.04e-64], ["CAY48788.1", "putative_non-ribosomal_peptide_synthetase", "BGC0001312", 1, "NRP", 27.0, 243.0, 72.21833449965011, 2.14e-64], ["QDF82255.1", "non-ribosomal_peptide_synthetase", "BGC0001980", 1, "NRP", 28.0, 243.0, 60.881735479356195, 2.15e-64], ["CDG17982.1", "Non-ribosomal_peptide_synthetase", "BGC0000464", 1, "NRP:Cyclic depsipeptide", 27.0, 243.0, 74.03778866340099, 2.24e-64], ["QWT72292.1", "putative_non-ribosomal_peptide_synthetase", "BGC0002430", 1, "NRP+Saccharide", 29.0, 243.0, 64.2407277816655, 2.33e-64], ["CAD17793.1", "probable_non_ribosomal_peptide_synthetase_protein", "BGC0001363", 1, "NRP+Polyketide", 29.0, 243.0, 62.14135759272218, 2.34e-64], ["AJY78094.1", "nonribosomal_peptide_synthetase", "BGC0001902", 1, "NRP+Polyketide", 28.0, 241.0, 62.771168649405176, 2.43e-64], ["ABV79985.1", "ApnA", "BGC0000301", 1, "NRP", 26.0, 243.0, 63.89083275017495, 2.51e-64], ["AZM51139.1", "non-ribosomal_peptide_synthetase", "BGC0002702", 1, "NRP", 28.0, 243.0, 74.66759972008397, 2.52e-64], ["BAP16699.1", "nonribosomal_peptide_synthetase", "BGC0000376", 1, "NRP", 39.0, 242.0, 29.321203638908326, 2.8e-64], ["AXN93582.1", "PuwH", "BGC0001950", 1, "NRP", 27.0, 239.0, 63.82085374387684, 2.88e-64], ["AAC44129.1", "saframycin_Mx1_synthetase_A", "BGC0002706", 1, "NRP", 30.0, 243.0, 66.34009797060881, 2.92e-64], ["AAF99707.2", "syringopeptin_synthetase", "BGC0000438", 1, "NRP", 28.0, 243.0, 63.960811756473056, 3.01e-64], ["AAN85501.1", "nonribosomal_peptide_synthetase", "BGC0001101", 1, "NRP+Polyketide:Modular type I polyketide+Polyketide:Trans-AT type I polyketide", 30.0, 240.0, 62.14135759272218, 3.06e-64], ["AXN93581.1", "PuwF-G", "BGC0001950", 1, "NRP", 27.0, 243.0, 63.6109167249825, 3.07e-64], ["CZT62794.1", "Non-ribosomal_peptide_synthase_involved_in_Hassallidin_biosynthesis", "BGC0001614", 1, "NRP", 26.0, 243.0, 62.56123163051085, 3.08e-64], ["AEP18655.1", "WAPS2", "BGC0000461", 1, "NRP", 29.0, 243.0, 69.13925822253324, 3.21e-64], ["QGQ63518.1", "nonribosomal_peptide_synthetase_modules_A", "BGC0002548", 1, "NRP", 26.0, 242.0, 73.68789363191043, 3.26e-64], ["NKI69295.1", "amino_acid_adenylation_domain-containing_protein", "BGC0002408", 1, "NRP", 28.0, 243.0, 62.84114765570329, 3.3e-64], ["AIW82285.1", "PuwH", "BGC0001125", 1, "NRP+Polyketide", 27.0, 239.0, 67.31980405878237, 3.33e-64], ["CCJ67639.1", "TaaD", "BGC0000447", 1, "NRP:Lipopeptide", 28.0, 243.0, 71.65850244926521, 3.36e-64], ["QYC40289.1", "A50926_NRPS,_modules_4-5-6", "BGC0002344", 1, "NRP", 28.0, 243.0, 62.2813156053184, 3.64e-64], ["DAB41484.1", "nonribosomal_peptide_synthetase/polyketide_synthase_type_I", "BGC0001230", 1, "NRP:Cyclic depsipeptide+Polyketide:Modular type I polyketide", 30.0, 242.0, 55.49335199440167, 3.79e-64], ["ABF87167.1", "non-ribosomal_peptide_synthase_MxcG", "BGC0002492", 1, "NRP", 29.0, 241.0, 61.86144156752974, 4.02e-64], ["AGD80616.1", "amino_acid_adenylation_domain-containing_protein", "BGC0000394", 1, "NRP", 34.0, 236.0, 36.319104268719386, 4.17e-64], ["AEW31022.1", "plipastatin_synthetase", "BGC0000407", 1, "NRP", 25.0, 242.0, 69.48915325402379, 4.58e-64], ["MCC5036785.1", "amino_acid_adenylation_domain-containing_protein", "BGC0002638", 1, "NRP", 29.0, 242.0, 65.92022393282015, 5e-64], ["AXN93590.1", "PuwF-G", "BGC0001951", 1, "NRP", 27.0, 242.0, 63.6109167249825, 5.3e-64], ["AKA54626.1", "NRPS", "BGC0001216", 1, "NRP+Polyketide", 30.0, 242.0, 55.07347795661302, 5.4e-64], ["BAP05590.1", "calB", "BGC0000967", 1, "NRP+Polyketide:Trans-AT type I polyketide", 28.0, 242.0, 72.91812456263122, 5.45e-64], ["MQQ32958.1", "amino_acid_adenylation_domain-containing_protein", "BGC0002518", 1, "NRP", 27.0, 242.0, 72.778166550035, 5.66e-64], ["QKM21619.1", "non-ribosomal_peptide_synthetase", "BGC0002351", 1, "NRP", 29.0, 242.0, 61.86144156752974, 5.71e-64], ["CCJ67638.1", "TaaC", "BGC0000447", 1, "NRP:Lipopeptide", 26.0, 242.0, 71.79846046186145, 5.8e-64], ["WP_052165466.1", "non-ribosomal_peptide_synthetase", "BGC0001327", 1, "NRP:Cyclic depsipeptide+Polyketide:Modular type I polyketide", 28.0, 241.0, 64.66060181945417, 5.9e-64], ["QBG38782.1", "Atr21", "BGC0001975", 1, "NRP", 28.0, 242.0, 63.19104268719384, 6.22e-64], ["CCM44336.1", "Nonribosomal_peptide_synthetase", "BGC0001056", 1, "NRP+Polyketide:Modular type I polyketide+Polyketide:PUFA synthase or related polyketide", 28.0, 242.0, 71.65850244926521, 6.35e-64], ["QBA57737.1", "NRPS", "BGC0002377", 1, "NRP", 27.0, 241.0, 73.96780965710286, 7.19e-64], ["UEF20578.1", "nonribosomal_peptide_synthetase", "BGC0002360", 1, "NRP", 29.0, 241.0, 66.27011896431071, 7.49e-64], ["QKF54436.1", "nonribosomal_peptide_synthetase", "BGC0002581", 1, "NRP", 29.0, 241.0, 66.27011896431071, 7.49e-64], ["ABC36450.1", "peptide_synthetase-like_protein", "BGC0000386", 1, "NRP:NRP siderophore", 28.0, 241.0, 65.01049685094472, 7.6e-64], ["CAD70195.1", "non-ribosomal_peptide_synthetase", "BGC0001047", 1, "NRP+Polyketide", 26.0, 241.0, 68.29951014695591, 8.36e-64], ["AXG46163.1", "non-ribosomal_peptide_synthetase", "BGC0002713", 1, "NRP", 26.0, 239.0, 62.981105668299506, 8.61e-64], ["ALG65318.1", "Cal18", "BGC0001297", 1, "NRP", 28.0, 241.0, 62.071378586424075, 8.67e-64], ["RSO11554.1", "non-ribosomal_peptide_synthetase", "BGC0002637", 1, "NRP", 30.0, 241.0, 63.6109167249825, 8.8e-64], ["WP_084702182.1", "non-ribosomal_peptide_synthetase", "BGC0001211", 1, "NRP", 27.0, 241.0, 75.01749475157453, 9.59e-64], ["ACS20358.1", "amino_acid_adenylation_domain_protein", "BGC0002420", 1, "NRP+Polyketide", 28.0, 239.0, 61.65150454863541, 9.9e-64], ["AAY93355.1", "non-ribosomal_peptide_synthetase_PvdJ", "BGC0000413", 1, "NRP", 27.0, 241.0, 63.75087473757872, 1e-63], ["BAC67535.1", "arthrofactin_synthetase_B", "BGC0000305", 1, "NRP:Lipopeptide", 28.0, 241.0, 61.5815255423373, 1.11e-63], ["QNL34616.1", "SteA", "BGC0002092", 1, "NRP:Cyclic depsipeptide", 27.0, 240.0, 72.14835549335199, 1.29e-63], ["ACY06285.1", "non-ribosomal_peptide_synthetase", "BGC0001042", 1, "NRP+Polyketide", 30.0, 241.0, 56.892932120363895, 1.37e-63], ["CAE53352.1", "non-ribosomal_peptide_synthetase", "BGC0000440", 1, "NRP:Glycopeptide", 30.0, 241.0, 65.99020293911828, 1.43e-63], ["CAG15011.1", "peptide_synthetase,_module_4-6", "BGC0000441", 1, "NRP", 30.0, 241.0, 65.99020293911828, 1.43e-63], ["CBJ90287.1", "peptide_synthetase", "BGC0000416", 1, "NRP", 27.0, 239.0, 62.63121063680895, 1.43e-63], ["WP_013184317.1", "non-ribosomal_peptide_synthetase", "BGC0001692", 1, "NRP", 27.0, 239.0, 62.63121063680895, 1.43e-63], ["ABI26079.1", "OciC", "BGC0000331", 1, "NRP", 26.0, 239.0, 62.21133659902029, 1.49e-63], ["QMS47799.1", "JesA", "BGC0001629", 1, "NRP:Lipopeptide", 28.0, 241.0, 64.03079076277118, 1.55e-63], ["CBJ90289.1", "peptide_synthetase", "BGC0000416", 1, "NRP", 26.0, 240.0, 62.63121063680895, 1.58e-63], ["WP_013184319.1", "non-ribosomal_peptide_synthetase", "BGC0001692", 1, "NRP", 26.0, 240.0, 62.63121063680895, 1.58e-63], ["ANY58984.1", "non-ribosomal_synthetase", "BGC0001615", 1, "NRP", 25.0, 239.0, 65.22043386983904, 1.59e-63], ["DAC76736.1", "non-ribosomal_peptide_synthetase", "BGC0001885", 1, "NRP+Polyketide", 28.0, 240.0, 64.52064380685795, 1.62e-63], ["AHB82072.1", "non_ribosomal_peptide_synthetase/polyketide_synthase", "BGC0001231", 1, "NRP+Polyketide:Modular type I polyketide", 29.0, 240.0, 62.56123163051085, 1.64e-63], ["AZM51141.1", "non-ribosomal_peptide_synthetase", "BGC0002702", 1, "NRP", 27.0, 240.0, 64.8705388383485, 1.72e-63], ["ctg1_orf19", "", "BGC0001013", 1, "NRP+Polyketide", 28.0, 239.0, 63.960811756473056, 1.88e-63], ["CAC48362.1", "peptide_synthetase", "BGC0000311", 1, "NRP", 28.0, 239.0, 62.00139958012596, 1.91e-63], ["CAQ46279.1", "putative_enterobactin_synthetase_component_F", "BGC0002689", 1, "NRP", 30.0, 238.0, 55.14345696291113, 1.92e-63], ["ABC87508.1", "NRPS_for_pipecolate_incorporation", "BGC0001011", 1, "NRP+Polyketide", 28.0, 239.0, 63.960811756473056, 1.92e-63], ["CDG17987.1", "Putative_Ornithine_racemase_(fragment)", "BGC0000464", 1, "NRP:Cyclic depsipeptide", 27.0, 240.0, 63.40097970608818, 2e-63], ["AJK49758.1", "non-ribosomal_peptide_synthase", "BGC0002565", 1, "NRP", 29.0, 240.0, 55.98320503848845, 2.1e-63], ["APU91751.1", "Non-Ribosomal_Peptide_Synthetase", "BGC0001806", 1, "NRP", 28.0, 240.0, 55.56333100069979, 2.13e-63], ["AEG64697.1", "LpmC", "BGC0000379", 1, "NRP", 29.0, 240.0, 63.40097970608818, 2.14e-63], ["AHZ34232.1", "CifA", "BGC0000323", 1, "NRP:Lipopeptide", 27.0, 240.0, 73.26801959412175, 2.23e-63], ["BBA21073.1", "putative_non-ribosomal_peptide_synthetase", "BGC0001740", 1, "NRP+Polyketide", 28.0, 240.0, 64.45066480055984, 2.35e-63], ["AGU50949.1", "putative_non-ribosomal_peptide_synthetase", "BGC0002417", 1, "NRP+Polyketide", 28.0, 238.0, 61.5815255423373, 3e-63], ["AIW82283.1", "PuwF", "BGC0001125", 1, "NRP+Polyketide", 27.0, 239.0, 64.31070678796361, 3.21e-63], ["AZH23792.1", "MgcJ", "BGC0001970", 1, "NRP+Polyketide", 26.0, 238.0, 64.03079076277118, 3.39e-63], ["AAO23334.1", "NcpB", "BGC0000397", 1, "NRP", 27.0, 239.0, 64.52064380685795, 3.43e-63], ["AAZ55899.1", "amino_acid_adenylation", "BGC0000359", 1, "NRP", 30.0, 236.0, 52.834149755073476, 3.55e-63], ["AHH53506.1", "non-ribosomal_peptide_synthetase", "BGC0000439", 1, "NRP:Lipopeptide:Ca+-dependent lipopeptide", 27.0, 239.0, 71.37858642407278, 3.59e-63], ["ABX37382.1", "amino_acid_adenylation_domain_protein", "BGC0000984", 1, "NRP+Polyketide", 29.0, 239.0, 63.89083275017495, 3.64e-63], ["AXN93575.1", "PuwA", "BGC0001950", 1, "NRP", 27.0, 239.0, 62.071378586424075, 3.66e-63], ["AXN93584.1", "PuwA", "BGC0001951", 1, "NRP", 27.0, 239.0, 62.071378586424075, 3.66e-63], ["AAX31558.1", "peptide_synthetase_2", "BGC0000336", 1, "NRP", 30.0, 239.0, 53.953813855843244, 3.76e-63], ["BAH43870.1", "putative_linear_pentadecapeptide_gramicidin_synthetase_LgrB", "BGC0000367", 1, "NRP", 25.0, 239.0, 62.491252624212734, 3.79e-63], ["AIW82282.1", "PuwE", "BGC0001125", 1, "NRP+Polyketide", 28.0, 239.0, 62.91112666200141, 3.8e-63], ["AEP18656.1", "WAPS1", "BGC0000461", 1, "NRP", 28.0, 239.0, 74.52764170748776, 3.89e-63], ["CUX96954.1", "TmcG", "BGC0001829", 1, "NRP+Polyketide", 35.0, 239.0, 33.24002799160252, 3.91e-63], ["ABM34276.1", "amino_acid_adenylation_domain_protein", "BGC0002419", 1, "NRP+Polyketide", 29.0, 238.0, 61.93142057382786, 4.06e-63], ["AAU34203.1", "mannopeptimycin_peptide_synthetase_MppB", "BGC0000388", 1, "NRP", 29.0, 239.0, 63.051084674597625, 4.11e-63], ["AQH32486.1", "peptide_synthetase", "BGC0001667", 1, "NRP+Polyketide", 26.0, 237.0, 63.680895731280614, 4.24e-63], ["OKA09425.1", "non-ribosomal_peptide_synthetase", "BGC0001459", 1, "NRP:Glycopeptide", 28.0, 238.0, 61.72148355493352, 4.35e-63], ["QYI86762.1", "non-ribosomal_peptide_synthetase", "BGC0002424", 1, "NRP", 26.0, 239.0, 71.93841847445766, 4.4e-63], ["AFO85453.1", "non-ribosomal_peptide_synthetase", "BGC0000391", 1, "NRP", 28.0, 239.0, 69.20923722883136, 4.81e-63], ["EWM63002.1", "non-ribosomal_peptide_synthetase", "BGC0001328", 1, "NRP:Cyclic depsipeptide+Polyketide:Modular type I polyketide", 30.0, 236.0, 47.865640307907626, 4.85e-63], ["AAK81827.1", "peptide_synthetase", "BGC0000326", 1, "NRP", 29.0, 238.0, 56.822953114065776, 5.14e-63], ["AAO23333.1", "NcpA", "BGC0000397", 1, "NRP", 26.0, 239.0, 63.40097970608818, 5.45e-63], ["MBE8994631.1", "amino_acid_adenylation_domain-containing_protein", "BGC0002623", 1, "NRP+Polyketide", 26.0, 236.0, 63.5409377186844, 5.48e-63], ["AEI70245.1", "nonribosomal_peptide_synthetase_NRPS", "BGC0000401", 1, "NRP", 28.0, 238.0, 64.10076976906927, 5.55e-63], ["CAD91212.1", "putative_non-ribosomal_peptide_synthetase,_modules_4-6", "BGC0000289", 1, "NRP:Glycopeptide+Saccharide:Hybrid/tailoring saccharide", 29.0, 239.0, 62.14135759272218, 5.63e-63], ["CBJ90288.1", "Peptide_synthetase", "BGC0000416", 1, "NRP", 26.0, 238.0, 64.80055983205038, 5.64e-63], ["WP_013184318.1", "non-ribosomal_peptide_synthetase", "BGC0001692", 1, "NRP", 26.0, 238.0, 64.80055983205038, 5.64e-63], ["AXG49819.1", "hybrid_non-ribosomal_peptide_synthetase/type_I_polyketide_synthase", "BGC0000383", 1, "NRP+Polyketide:Modular type I polyketide", 26.0, 239.0, 62.84114765570329, 5.66e-63], ["QNL34617.1", "SteB", "BGC0002092", 1, "NRP:Cyclic depsipeptide", 28.0, 239.0, 60.461861441567535, 5.74e-63], ["AAY91420.2", "non-ribosomal_peptide_synthetase_OfaB", "BGC0000399", 1, "NRP:Cyclic depsipeptide", 29.0, 239.0, 62.491252624212734, 5.75e-63], ["AAF15891.2", "nosA", "BGC0001028", 1, "Polyketide+NRP:Cyclic depsipeptide", 27.0, 239.0, 63.75087473757872, 5.76e-63], ["ATY37590.1", "BogC", "BGC0001532", 1, "NRP", 26.0, 239.0, 71.72848145556333, 5.85e-63], ["QBG38784.1", "Atr23", "BGC0001975", 1, "NRP", 28.0, 239.0, 64.10076976906927, 5.94e-63], ["AAZ23077.1", "peptide_synthetase", "BGC0000291", 1, "NRP", 28.0, 239.0, 63.960811756473056, 6.06e-63], ["AGC45618.1", "non-ribosomal_peptide_synthetase", "BGC0001394", 1, "NRP+Polyketide", 28.0, 237.0, 63.6109167249825, 6.97e-63], ["ARF06222.1", "non-ribosomal_peptide_synthetase", "BGC0001593", 1, "NRP", 30.0, 237.0, 54.513645906228135, 7.32e-63], ["AZM50111.1", "non-ribosomal_peptide_synthetase", "BGC0002702", 1, "NRP", 29.0, 238.0, 69.83904828551435, 7.69e-63], ["AXF16146.1", "non-ribosomal_peptide_synthetase", "BGC0002563", 1, "NRP", 29.0, 238.0, 69.20923722883136, 8.1e-63], ["WP_100939442.1", "non-ribosomal_peptide_synthetase", "BGC0002071", 1, "NRP:Lipopeptide", 29.0, 238.0, 54.3037088873338, 8.75e-63], ["DMA15_34345", "non-ribosomal_peptide_synthetase", "BGC0002314", 1, "NRP", 28.0, 236.0, 62.63121063680895, 1.01e-62], ["AAZ03551.1", "McnB", "BGC0000332", 1, "NRP", 24.0, 235.0, 63.960811756473056, 1.02e-62], ["ctg1_orf17", "", "BGC0001457", 1, "NRP", 27.0, 234.0, 65.15045486354094, 1.02e-62], ["CCJ67636.1", "TaaA", "BGC0000447", 1, "NRP:Lipopeptide", 26.0, 238.0, 76.7669699090273, 1.16e-62], ["ALG65314.1", "Cal22", "BGC0001297", 1, "NRP", 33.0, 233.0, 43.876836948915326, 1.22e-62], ["DMH02_027320", "amino_acid_adenylation_domain-containing_protein", "BGC0002638", 1, "NRP", 29.0, 233.0, 64.80055983205038, 1.27e-62], ["ANG60380.1", "nonribosomal_peptide_synthetase_BudB", "BGC0001434", 1, "NRP", 26.0, 236.0, 63.40097970608818, 1.31e-62], ["KPN90369.1", "NunE", "BGC0001416", 1, "NRP", 27.0, 238.0, 77.60671798460463, 1.32e-62], ["BAH22763.1", "nonribosomal_peptide_synthetase", "BGC0001018", 1, "NRP", 24.0, 234.0, 64.9405178446466, 1.35e-62], ["AID65225.1", "nonribosomal_peptide_synthetase", "BGC0000335", 1, "NRP+Polyketide", 28.0, 237.0, 71.09867039888033, 1.44e-62], ["KPN93063.1", "NupA", "BGC0001416", 1, "NRP", 26.0, 238.0, 68.57942617214835, 1.53e-62], ["QXJ21807.1", "amino_acid_adenylation_domain-containing_protein", "BGC0002370", 1, "NRP", 30.0, 237.0, 58.57242827151854, 1.65e-62], ["EFL06865.1", "hypothetical_protein", "BGC0000300", 1, "NRP", 27.0, 237.0, 62.91112666200141, 1.66e-62], ["AZM50110.1", "non-ribosomal_peptide_synthetase", "BGC0002702", 1, "NRP", 30.0, 236.0, 62.84114765570329, 1.68e-62], ["AIW82277.1", "PuwA", "BGC0001125", 1, "NRP+Polyketide", 27.0, 237.0, 62.071378586424075, 1.89e-62], ["ARR97039.1", "SphF", "BGC0001780", 1, "NRP", 27.0, 236.0, 61.5815255423373, 1.93e-62], ["WP_030498974.1", "tyrocidine_synthase_3", "BGC0001327", 1, "NRP:Cyclic depsipeptide+Polyketide:Modular type I polyketide", 31.0, 234.0, 48.00559832050385, 1.99e-62], ["ABY83163.1", "Azi25", "BGC0000960", 1, "NRP+Polyketide", 29.0, 236.0, 63.82085374387684, 2.2e-62], ["OKA09424.1", "non-ribosomal_peptide_synthetase", "BGC0001459", 1, "NRP:Glycopeptide", 29.0, 237.0, 66.06018194541637, 2.21e-62], ["EPH46597.1", "putative_Linear_gramicidin_synthase_subunit_C", "BGC0001519", 1, "NRP+Polyketide", 36.0, 236.0, 37.928621413575925, 2.32e-62], ["AAS47562.1", "mixed_type_I_polyketide_synthase_-_peptide_synthetase", "BGC0001108", 1, "NRP+Polyketide:Trans-AT type I polyketide", 27.0, 237.0, 62.35129461161652, 2.47e-62], ["ctg1_orf8", "", "BGC0001109", 1, "NRP+Polyketide", 27.0, 237.0, 62.35129461161652, 2.47e-62], ["AGM16412.1", "paenibacterin_synthetase_A", "BGC0000400", 1, "NRP", 25.0, 237.0, 61.65150454863541, 2.5e-62], ["DAC76734.1", "type_I_polyketide_synthase/non-ribosomal_peptide_synthetase", "BGC0001885", 1, "NRP+Polyketide", 28.0, 237.0, 72.63820853743877, 2.6e-62], ["CAL80824.1", "NRPS_module_protein", "BGC0000997", 1, "NRP+Polyketide", 29.0, 233.0, 55.6333100069979, 2.75e-62], ["CCJ67647.1", "JagC", "BGC0001127", 1, "NRP", 29.0, 236.0, 62.35129461161652, 2.78e-62], ["AIG26883.1", "NRPS_domain-containing_protein", "BGC0002432", 1, "NRP", 25.0, 236.0, 69.83904828551435, 2.93e-62], ["WP_078586793.1", "non-ribosomal_peptide_synthetase", "BGC0001760", 1, "NRP", 28.0, 235.0, 64.8705388383485, 2.99e-62], ["QNH67551.1", "Cip23", "BGC0002108", 1, "NRP", 29.0, 236.0, 75.78726382085375, 3.05e-62], ["ANG60381.1", "nonribosomal_peptide_synthetase_BudC", "BGC0001434", 1, "NRP", 26.0, 236.0, 62.91112666200141, 3.24e-62], ["MCC5036786.1", "amino_acid_adenylation_domain-containing_protein", "BGC0002638", 1, "NRP", 28.0, 236.0, 65.22043386983904, 3.6e-62], ["WP_012988806.1", "non-ribosomal_peptide_synthetase", "BGC0002135", 1, "NRP:Lipopeptide", 26.0, 236.0, 73.12806158152554, 3.73e-62], ["ABC35522.1", "thiotemplate_mechanism_natural_product_synthetase", "BGC0000186", 1, "NRP+Polyketide:Modular type I polyketide", 29.0, 236.0, 64.66060181945417, 3.76e-62], ["ACM79806.1", "ZmaB", "BGC0001059", 1, "NRP+Polyketide", 23.0, 235.0, 68.36948915325402, 4.04e-62], ["AEU11003.1", "NpnC", "BGC0001029", 1, "NRP+Polyketide", 26.0, 236.0, 63.960811756473056, 4.07e-62], ["DAB41479.1", "nonribosomal_peptide_synthetase", "BGC0001230", 1, "NRP:Cyclic depsipeptide+Polyketide:Modular type I polyketide", 31.0, 234.0, 46.466060181945416, 4.35e-62], ["APZ78833.1", "nonribosomal_peptide_synthetase", "BGC0001430", 1, "NRP:Cyclic depsipeptide+Polyketide:Iterative type I polyketide", 28.0, 236.0, 63.40097970608818, 4.45e-62], ["ATY37608.1", "BreC", "BGC0001536", 1, "NRP", 26.0, 236.0, 62.2813156053184, 4.68e-62], ["AAM80537.1", "StaC", "BGC0000290", 1, "NRP:Glycopeptide", 28.0, 236.0, 65.01049685094472, 5.01e-62], ["ctg1_orf1264", "", "BGC0001752", 1, "NRP", 30.0, 236.0, 53.324002799160255, 5.1e-62], ["BAV57443.1", "NRPS_(C-A-PCP-TE)", "BGC0001818", 1, "NRP", 29.0, 234.0, 65.92022393282015, 5.15e-62], ["AKA59436.1", "non-ribosomal_peptide_synthetase", "BGC0001202", 1, "NRP+Polyketide", 35.0, 235.0, 33.86983904828551, 5.25e-62], ["BCJ07533.1", "hypothetical_protein", "BGC0002379", 1, "NRP", 26.0, 235.0, 75.22743177046885, 5.29e-62], ["AAC06347.1", "bacitracin_synthetase_2", "BGC0000310", 1, "NRP", 25.0, 235.0, 55.843247025892225, 5.32e-62], ["BAB69700.1", "iturin_A_synthetase_C", "BGC0001098", 1, "NRP+Polyketide", 25.0, 235.0, 65.5703289013296, 5.34e-62], ["AHZ34243.1", "CipF", "BGC0001389", 1, "NRP", 28.0, 236.0, 55.35339398180545, 5.74e-62], ["QNH67552.1", "Cip24", "BGC0002108", 1, "NRP", 28.0, 234.0, 61.65150454863541, 5.82e-62], ["APZ78855.1", "nonribosomal_peptide_synthetase", "BGC0001432", 1, "NRP:Cyclic depsipeptide+Polyketide:Iterative type I polyketide", 28.0, 235.0, 63.33100069979006, 5.84e-62], ["AXN93603.1", "PuwH", "BGC0001952", 1, "NRP", 27.0, 233.0, 61.72148355493352, 6.08e-62], ["AIG26884.1", "NRPS_domain-containing_protein", "BGC0002432", 1, "NRP", 25.0, 236.0, 72.91812456263122, 6.15e-62], ["ABX37383.1", "amino_acid_adenylation_domain_protein", "BGC0000984", 1, "NRP+Polyketide", 27.0, 235.0, 74.03778866340099, 8e-62], ["BAO84866.1", "putative_non-ribosomal_peptide_synthetase", "BGC0000414", 1, "NRP", 29.0, 234.0, 62.42127361791463, 8.07e-62], ["AIG79241.1", "Hypothetical_protein", "BGC0000419", 1, "Saccharide+NRP:Glycopeptide", 28.0, 235.0, 67.45976207137858, 8.6e-62], ["CAA11795.1", "PCZA363.4", "BGC0000322", 1, "NRP", 29.0, 235.0, 66.06018194541637, 8.66e-62], ["QCP68971.1", "VatR", "BGC0002296", 1, "NRP+Polyketide", 25.0, 234.0, 62.771168649405176, 9.12e-62], ["AGZ15458.1", "putative_non-ribosomal_peptide_synthetase", "BGC0001036", 1, "NRP+Polyketide", 30.0, 234.0, 57.17284814555633, 9.15e-62], ["BAH43871.1", "truncated_linear_pentadecapeptide_gramicidin_synthetase_LgrC", "BGC0000367", 1, "NRP", 27.0, 235.0, 64.8705388383485, 9.73e-62], ["AIW82284.1", "PuwG", "BGC0001125", 1, "NRP+Polyketide", 29.0, 234.0, 52.55423372988104, 1.07e-61], ["AGE11899.1", "nonribosomal_peptide_synthetase", "BGC0000366", 1, "NRP", 28.0, 234.0, 61.371588523442966, 1.12e-61], ["ANS62967.1", "non-ribosomal_peptide_synthase/amino_acid_adenylation_enzyme", "BGC0001567", 1, "NRP", 28.0, 234.0, 64.59062281315605, 1.2e-61], ["AEH41793.1", "HrmO", "BGC0000374", 1, "NRP:Cyclic depsipeptide", 29.0, 234.0, 64.17074877536739, 1.22e-61], ["CAG23960.2", "hybrid_NRPS/PKS_protein", "BGC0001089", 1, "Polyketide+NRP", 25.0, 234.0, 60.67179846046186, 1.23e-61], ["AGK13426.1", "enterochelin_sythetase_component_F_(Serine-activating_enzyme)_(Seryl-AMP_ligase)", "BGC0002528", 1, "NRP", 30.0, 233.0, 60.2519244226732, 1.36e-61], ["ABS74206.1", "fengycin_synthetase_D", "BGC0001095", 1, "NRP", 25.0, 234.0, 69.83904828551435, 1.43e-61], ["AFJ14793.1", "PlpD", "BGC0000403", 1, "NRP", 31.0, 233.0, 37.15885234429671, 1.45e-61], ["AWI62629.1", "nonribosomal_peptide_synthetase", "BGC0001822", 1, "NRP", 28.0, 233.0, 62.491252624212734, 1.47e-61], ["CUX79062.1", "Octapeptin_synthase_subunit_C", "BGC0001715", 1, "NRP", 28.0, 231.0, 41.0776766969909, 1.5e-61], ["KZM69124.1", "non-ribosomal_peptide_synthetase", "BGC0002352", 1, "Other", 28.0, 233.0, 65.64030790762772, 1.56e-61], ["AAR87760.2", "ZmaK", "BGC0001059", 1, "NRP+Polyketide", 26.0, 234.0, 56.12316305108468, 1.57e-61], ["APO47825.1", "non-ribosomal_peptide_synthetase", "BGC0002653", 1, "NRP", 30.0, 231.0, 42.407277816655004, 1.59e-61], ["AFH75320.1", "nonribosomal_peptide_synthetase", "BGC0000425", 1, "NRP:Cyclic depsipeptide", 35.0, 234.0, 34.98950314905528, 1.68e-61], ["EPH46596.1", "putative_Linear_gramicidin_synthase_subunit_C", "BGC0001519", 1, "NRP+Polyketide", 28.0, 234.0, 54.72358292512246, 1.69e-61], ["CAM56770.1", "", "BGC0000354", 1, "NRP", 29.0, 234.0, 62.2813156053184, 1.69e-61], ["AZM51140.1", "non-ribosomal_peptide_synthetase", "BGC0002702", 1, "NRP", 28.0, 233.0, 62.00139958012596, 1.92e-61], ["KYC42613.1", "non-ribosomal_peptide_synthetase", "BGC0002484", 1, "NRP+Polyketide", 27.0, 234.0, 62.14135759272218, 2.09e-61], ["WP_010639240.1", "non-ribosomal_peptide_synthetase", "BGC0000958", 1, "NRP:Cyclic depsipeptide+Polyketide:Modular type I polyketide", 29.0, 233.0, 55.28341497550735, 2.23e-61], ["APZ78679.1", "nonribosomal_peptide_synthetase", "BGC0001417", 1, "NRP:Cyclic depsipeptide+Polyketide:Iterative type I polyketide", 27.0, 233.0, 73.82785164450665, 2.29e-61], ["ctg1_orf1265", "", "BGC0001752", 1, "NRP", 28.0, 233.0, 62.14135759272218, 2.36e-61], ["QWP75304.1", "non-ribosomal_peptide_synthase", "BGC0002126", 1, "NRP:Cyclic depsipeptide", 28.0, 233.0, 65.92022393282015, 2.63e-61], ["ATP76244.1", "NdaB", "BGC0001705", 1, "NRP+Polyketide", 26.0, 231.0, 63.5409377186844, 2.76e-61], ["QBC75023.1", "non-ribosomal_peptide_synthetase", "BGC0001968", 1, "NRP", 27.0, 233.0, 64.2407277816655, 2.86e-61], ["UKO95748.1", "amino_acid_adenylation_domain-containing_protein", "BGC0002632", 1, "NRP", 26.0, 233.0, 62.42127361791463, 2.9e-61], ["AFH75322.1", "nonribosomal_peptide_synthetase", "BGC0000425", 1, "NRP:Cyclic depsipeptide", 28.0, 233.0, 54.513645906228135, 2.95e-61], ["AGZ15460.1", "putative_non-ribosomal_peptide_synthetase", "BGC0001036", 1, "NRP+Polyketide", 28.0, 232.0, 63.82085374387684, 3e-61], ["ABI22131.1", "putative_non-ribosomal_peptide_synthetase", "BGC0000422", 1, "NRP", 29.0, 232.0, 64.38068579426172, 3.46e-61], ["CAA11796.1", "PCZA363.5", "BGC0000322", 1, "NRP", 28.0, 232.0, 66.06018194541637, 3.52e-61], ["AKA59447.1", "non-ribosomal_peptide_synthetase", "BGC0001203", 1, "NRP+Polyketide", 36.0, 233.0, 34.149755073477955, 3.55e-61], ["ADH04679.1", "non-ribosomal_peptide_synthetase", "BGC0001344", 1, "NRP+Polyketide", 27.0, 233.0, 60.74177746675997, 3.63e-61], ["ABD65958.1", "nonribosomal_peptide_synthetase", "BGC0000341", 1, "NRP", 26.0, 233.0, 71.02869139258222, 4.02e-61], ["ABI22133.1", "putative_non-ribosomal_peptide_synthetase", "BGC0000422", 1, "NRP", 32.0, 231.0, 41.217634709587124, 4.21e-61], ["CDG17981.1", "Non-ribosomal_peptide_synthetase", "BGC0000464", 1, "NRP:Cyclic depsipeptide", 26.0, 232.0, 69.20923722883136, 4.25e-61], ["AXN93616.1", "PuwH", "BGC0001953", 1, "NRP", 28.0, 230.0, 61.93142057382786, 4.37e-61], ["QED55422.1", "nonribosomal_peptide_synthetase", "BGC0001984", 1, "NRP", 29.0, 233.0, 64.52064380685795, 4.51e-61], ["AEU11006.1", "NpnB", "BGC0001029", 1, "NRP+Polyketide", 26.0, 233.0, 62.491252624212734, 4.68e-61], ["APO47826.1", "hypothetical_protein", "BGC0002653", 1, "NRP", 27.0, 233.0, 59.13226032190343, 4.74e-61], ["AFJ14794.1", "PlpE", "BGC0000403", 1, "NRP", 25.0, 233.0, 65.22043386983904, 5.24e-61], ["ABL74936.1", "NRPS", "BGC0001048", 1, "NRP:Glycopeptide+Polyketide:Modular type I polyketide+Saccharide:Hybrid/tailoring saccharide", 27.0, 232.0, 72.14835549335199, 5.35e-61], ["ALG65336.1", "Var3", "BGC0002416", 1, "NRP+Polyketide", 28.0, 231.0, 65.92022393282015, 5.58e-61], ["ATY37589.1", "BogB", "BGC0001532", 1, "NRP", 25.0, 232.0, 72.8481455563331, 6.12e-61], ["WP_019032753.1", "non-ribosomal_peptide_synthetase", "BGC0001331", 1, "NRP:Cyclic depsipeptide+Polyketide:Modular type I polyketide", 28.0, 231.0, 62.70118964310707, 6.21e-61], ["ALG65317.1", "Cal19", "BGC0001297", 1, "NRP", 36.0, 231.0, 34.35969209237229, 6.21e-61], ["BAV56271.1", "", "BGC0001657", 1, "NRP", 28.0, 232.0, 68.8593421973408, 6.59e-61], ["AOA33121.1", "Nonribosomal_peptide_synthetase", "BGC0001346", 1, "NRP:Cyclic depsipeptide", 28.0, 231.0, 74.73757872638208, 7.04e-61], ["CAJ46691.1", "non-ribosomal_peptide_synthase", "BGC0000969", 1, "NRP:Cyclic depsipeptide+Polyketide:Modular type I polyketide", 28.0, 229.0, 64.31070678796361, 7.56e-61], ["OLZ52457.1", "non-ribosomal_peptide_synthetase", "BGC0001462", 1, "NRP:Glycopeptide", 27.0, 232.0, 66.55003498950315, 7.69e-61], ["AOA33122.1", "Nonribosomal_peptide_synthetase", "BGC0001346", 1, "NRP:Cyclic depsipeptide", 28.0, 232.0, 64.80055983205038, 7.85e-61], ["CBL93730.1", "NRPS", "BGC0000360", 1, "NRP", 27.0, 229.0, 70.74877536738978, 8.12e-61], ["CCJ67646.1", "JagB", "BGC0001127", 1, "NRP", 29.0, 231.0, 65.43037088873338, 8.78e-61], ["WP_053065269.1", "non-ribosomal_peptide_synthetase", "BGC0001330", 1, "NRP:Cyclic depsipeptide+Polyketide:Modular type I polyketide", 31.0, 231.0, 54.86354093771868, 9.29e-61], ["WP_141576257.1", "non-ribosomal_peptide_synthetase", "BGC0002686", 1, "NRP", 28.0, 231.0, 61.23163051084675, 1.01e-60], ["WP_050383084.1", "non-ribosomal_peptide_synthetase", "BGC0001451", 1, "NRP", 28.0, 231.0, 66.48005598320503, 1.06e-60], ["QSJ20139.1", "non-ribosomal_peptide_synthase/polyketide_synthase", "BGC0002572", 1, "NRP+Polyketide", 27.0, 231.0, 60.18194541637508, 1.08e-60], ["QCP68975.1", "VatS", "BGC0002296", 1, "NRP+Polyketide", 27.0, 230.0, 65.64030790762772, 1.1e-60], ["ABY83142.1", "Azi3", "BGC0000960", 1, "NRP+Polyketide", 30.0, 228.0, 64.45066480055984, 1.22e-60], ["RLV71193.1", "non-ribosomal_peptide_synthetase", "BGC0001846", 1, "NRP+Saccharide:Hybrid/tailoring saccharide", 27.0, 231.0, 74.52764170748776, 1.23e-60], ["AXG47007.1", "non-ribosomal_peptide_synthetase", "BGC0000383", 1, "NRP+Polyketide:Modular type I polyketide", 26.0, 228.0, 63.960811756473056, 1.29e-60], ["CAJ34381.1", "NRPS_protein", "BGC0000445", 1, "NRP:Cyclic depsipeptide", 27.0, 230.0, 75.43736878936319, 1.33e-60], ["CBD77746.1", "non-ribosomal_peptide_synthetase/polyketide_synthase", "BGC0000974", 1, "NRP+Polyketide", 28.0, 231.0, 63.40097970608818, 1.53e-60], ["ABD65956.1", "nonribosomal_peptide_synthetase", "BGC0000341", 1, "NRP", 28.0, 230.0, 73.47795661301609, 1.58e-60], ["AZH29360.1", "amino_acid_adenylation_domain-containing_protein", "BGC0001843", 1, "NRP", 32.0, 231.0, 35.82925122463261, 1.65e-60], ["AZM57022.1", "non-ribosomal_peptide_synthetase", "BGC0002314", 1, "NRP", 28.0, 231.0, 72.28831350594822, 1.7e-60], ["QMN69934.1", "PsoC", "BGC0002521", 1, "NRP", 28.0, 231.0, 71.44856543037089, 1.7e-60], ["WP_012408785.1", "non-ribosomal_peptide_synthetase", "BGC0002061", 1, "NRP:Cyclic depsipeptide+Polyketide:Modular type I polyketide", 27.0, 231.0, 66.13016095171449, 1.72e-60], ["QWM97320.1", "non-ribosomal_peptide_synthetase", "BGC0002384", 1, "NRP", 28.0, 231.0, 68.50944716585025, 1.96e-60], ["WP_004571779.1", "non-ribosomal_peptide_synthetase", "BGC0001760", 1, "NRP", 37.0, 227.0, 30.370888733379985, 1.98e-60], ["QDA77045.1", "polyketide_synthase/nonribosomal_peptide_synthetase", "BGC0002025", 1, "NRP+Polyketide", 27.0, 231.0, 61.65150454863541, 2e-60], ["BCD33691.1", "non-ribosomal_peptide_synthetase", "BGC0002448", 1, "NRP", 28.0, 229.0, 63.75087473757872, 2.08e-60], ["AYJ71720.1", "non-ribosomal_peptide_synthetase", "BGC0001942", 1, "NRP+Polyketide", 29.0, 230.0, 61.44156752974108, 2.11e-60], ["CAN89633.1", "putative_hybrid_non-ribosomal_peptide_synthetase/polyketide_synthase", "BGC0001070", 1, "NRP+Polyketide:Modular type I polyketide+Polyketide:Trans-AT type I polyketide", 27.0, 229.0, 65.85024492652204, 2.4e-60], ["ACC81023.1", "non-ribosomal_peptide_synthetase", "BGC0001479", 1, "NRP", 26.0, 230.0, 63.6109167249825, 2.43e-60], ["QNL14923.1", "AptC", "BGC0002512", 1, "NRP", 27.0, 230.0, 65.22043386983904, 2.44e-60], ["QEO75073.1", "condensation_domain-containing_protein", "BGC0002079", 1, "NRP:Cyclic depsipeptide", 26.0, 230.0, 72.00839748075578, 2.75e-60], ["AAZ03550.1", "McnA", "BGC0000332", 1, "NRP", 25.0, 227.0, 66.41007697690694, 2.77e-60], ["AQZ69228.1", "hypothetical_protein", "BGC0001635", 1, "NRP+Polyketide", 27.0, 230.0, 71.58852344296712, 2.89e-60], ["CAJ46692.1", "non-ribosomal_peptide_synthase", "BGC0000969", 1, "NRP:Cyclic depsipeptide+Polyketide:Modular type I polyketide", 27.0, 230.0, 63.5409377186844, 2.97e-60], ["AFJ23825.1", "WLIP_synthetase_B", "BGC0001838", 1, "NRP", 29.0, 230.0, 54.09377186843947, 3.07e-60], ["AZM57024.1", "non-ribosomal_peptide_synthetase", "BGC0002314", 1, "NRP", 28.0, 230.0, 56.19314205738279, 3.15e-60], ["KYC42612.1", "hypothetical_protein", "BGC0002484", 1, "NRP+Polyketide", 26.0, 230.0, 65.08047585724283, 3.31e-60], ["MCF2150416.1", "Non-ribosomal_peptide_synthetase", "BGC0002625", 1, "NRP+Polyketide", 27.0, 230.0, 63.40097970608818, 3.37e-60], ["ATO51563.1", "non-ribosomal_peptide_synthetase", "BGC0001796", 1, "NRP", 27.0, 230.0, 64.80055983205038, 3.38e-60], ["ACO78736.1", "Non-ribosomal_peptide_synthase,_PvdD-like_protein", "BGC0002433", 1, "NRP", 27.0, 229.0, 66.55003498950315, 3.41e-60], ["ABL74937.1", "NRPS", "BGC0001048", 1, "NRP:Glycopeptide+Polyketide:Modular type I polyketide+Saccharide:Hybrid/tailoring saccharide", 29.0, 227.0, 65.01049685094472, 3.47e-60], ["AEW31021.1", "plipastatin_synthetase", "BGC0000407", 1, "NRP", 27.0, 229.0, 53.39398180545836, 4.18e-60], ["AAK81826.1", "peptide_synthetase", "BGC0000326", 1, "NRP", 27.0, 229.0, 64.66060181945417, 4.18e-60], ["BAE98155.1", "putative_non-ribosomal_peptide_synthetase", "BGC0000339", 1, "NRP", 29.0, 229.0, 56.61301609517145, 4.24e-60], ["BAF50711.1", "non_ribosomal_peptide_synthetase_for_virginiamycin_S", "BGC0001116", 1, "NRP+Polyketide", 28.0, 229.0, 71.09867039888033, 4.3e-60], ["AXA20091.1", "hybrid_trans-AT_PKS/NRPS_LgaB", "BGC0001646", 1, "NRP+Polyketide", 29.0, 229.0, 64.17074877536739, 4.44e-60], ["MCC5036784.1", "amino_acid_adenylation_domain-containing_protein", "BGC0002638", 1, "NRP", 29.0, 228.0, 63.40097970608818, 5.42e-60], ["MBV7329455.1", "amino_acid_adenylation_domain-containing_protein", "BGC0002131", 1, "Polyketide+NRP:Glycopeptide+Saccharide:Hybrid/tailoring saccharide", 27.0, 229.0, 76.2071378586424, 5.55e-60], ["DAC80528.1", "peptide_synthetase", "BGC0001878", 1, "NRP+Polyketide", 28.0, 227.0, 61.511546536039184, 5.89e-60], ["mycH", "polyketide_synthase", "BGC0002055", 1, "NRP+Polyketide:Trans-AT type I polyketide", 23.0, 229.0, 73.47795661301609, 5.91e-60], ["WP_013310342.1", "non-ribosomal_peptide_synthetase", "BGC0001728", 1, "NRP+Polyketide", 27.0, 229.0, 57.592722183345, 5.98e-60], ["CCC55922.1", "putative_non-ribosomal_peptide_synthetase", "BGC0000973", 1, "NRP+Polyketide:Modular type I polyketide", 28.0, 226.0, 65.64030790762772, 6.21e-60], ["ADA82585.1", "hybrid_trans-AT_polyketide_synthase_-_nonribosomal_peptide_synthetase", "BGC0001110", 1, "NRP+Polyketide:Trans-AT type I polyketide", 27.0, 229.0, 75.15745276417076, 6.37e-60], ["ACZ55942.1", "non-ribosomal_peptide_synthetase", "BGC0000302", 1, "NRP", 25.0, 228.0, 72.42827151854443, 6.39e-60], ["ALV82384.1", "CDA_peptide_synthetase_II", "BGC0001370", 1, "NRP", 28.0, 229.0, 72.07837648705389, 6.56e-60], ["AFH75330.1", "nonribosomal_peptide_synthetase", "BGC0000398", 1, "NRP:Cyclic depsipeptide", 28.0, 229.0, 61.30160951714486, 7.21e-60], ["AEW31019.1", "plipastatin_synthetase", "BGC0000407", 1, "NRP", 25.0, 228.0, 69.90902729181245, 7.23e-60], ["CBZ42140.1", "non-ribosomal_peptide_synthetase", "BGC0001117", 1, "NRP", 33.0, 225.0, 34.70958712386284, 7.63e-60], ["QTT72106.1", "amino_acid_adenylation_domain-containing_protein", "BGC0002350", 1, "NRP+Polyketide+Saccharide", 29.0, 228.0, 62.14135759272218, 7.66e-60], ["CAD29799.1", "microcystin_synthetase", "BGC0001015", 1, "NRP+Polyketide", 26.0, 227.0, 57.87263820853744, 8.03e-60], ["AAF17280.1", "nosC", "BGC0001028", 1, "Polyketide+NRP:Cyclic depsipeptide", 27.0, 228.0, 62.91112666200141, 8.3e-60], ["CAL17541.1", "peptide_synthetase,_putative", "BGC0002465", 1, "NRP", 28.0, 228.0, 60.81175647305809, 8.59e-60], ["CBJ79915.1", "putative_Phenylalanine_racemase_(ATP-hydrolyzing)", "BGC0001133", 1, "NRP", 27.0, 228.0, 64.66060181945417, 8.88e-60], ["CBD77749.1", "non-ribosomal_peptide_synthetase", "BGC0000974", 1, "NRP+Polyketide", 28.0, 227.0, 64.03079076277118, 9.33e-60], ["BAY02138.1", "peptide_synthetase", "BGC0002532", 1, "NRP+Polyketide", 26.0, 225.0, 64.03079076277118, 9.65e-60], ["ACM68684.1", "AerB", "BGC0000298", 1, "NRP", 26.0, 227.0, 62.63121063680895, 9.97e-60], ["AXN93580.1", "PuwE", "BGC0001950", 1, "NRP", 27.0, 228.0, 64.52064380685795, 1.06e-59], ["AXN93589.1", "PuwE", "BGC0001951", 1, "NRP", 27.0, 228.0, 64.52064380685795, 1.06e-59], ["QCP68969.1", "VatN", "BGC0002296", 1, "NRP+Polyketide", 26.0, 228.0, 64.2407277816655, 1.1e-59], ["AHZ20774.1", "non-ribosomal_peptide_synthase", "BGC0000369", 1, "NRP+Saccharide:Hybrid/tailoring saccharide", 27.0, 228.0, 65.71028691392581, 1.13e-59], ["ADC79642.1", "TamD", "BGC0001052", 1, "NRP+Polyketide:Modular type I polyketide", 30.0, 225.0, 54.933519944016794, 1.14e-59], ["ACA97577.1", "PmxB", "BGC0000408", 1, "NRP", 32.0, 225.0, 36.17914625612316, 1.16e-59], ["AHD05679.1", "putative_non-ribosomal_peptide_ligase/_polyketide_synthase_hybrid", "BGC0000402", 1, "NRP", 27.0, 228.0, 55.98320503848845, 1.17e-59], ["ABA23460.1", "Amino_acid_adenylation", "BGC0000427", 1, "NRP", 32.0, 223.0, 31.7704688593422, 1.2e-59], ["ANS62966.1", "non-ribosomal_peptide_synthetase", "BGC0001567", 1, "NRP", 28.0, 226.0, 65.43037088873338, 1.22e-59], ["KMO93435.1", "NRPS/PKS", "BGC0002095", 1, "NRP", 28.0, 225.0, 62.00139958012596, 1.27e-59], ["CAR51994.1", "ornibactin_biosynthesis_non-ribosomal_peptide_synthase", "BGC0002569", 1, "NRP", 27.0, 228.0, 65.50034989503149, 1.41e-59], ["ABA73954.1", "putative_non-ribosomal_peptide_synthetase", "BGC0001842", 1, "NRP:Lipopeptide", 28.0, 227.0, 72.91812456263122, 1.43e-59], ["BAD55611.1", "putative_non-ribosomal_peptide_synthetase", "BGC0001027", 1, "NRP+Polyketide", 29.0, 227.0, 59.83205038488454, 1.45e-59], ["AAG06715.1", "probable_non-ribosomal_peptide_synthetase", "BGC0002037", 1, "NRP", 27.0, 227.0, 68.64940517844647, 1.55e-59], ["AHZ34238.1", "CipA", "BGC0001389", 1, "NRP", 31.0, 228.0, 42.82715185444367, 1.64e-59], ["BAH04162.1", "trsJ", "BGC0000450", 1, "NRP", 30.0, 227.0, 50.314905528341505, 1.69e-59], ["AUD11994.1", "OrbI", "BGC0001721", 1, "NRP", 28.0, 227.0, 52.9741077676697, 1.84e-59], ["CEK23366.1", "putative_Ornithine_racemase", "BGC0001716", 1, "NRP", 27.0, 227.0, 63.33100069979006, 1.87e-59], ["AAG31130.1", "MxcG", "BGC0001345", 1, "NRP", 29.0, 226.0, 54.58362491252624, 1.91e-59], ["WP_051462298.1", "non-ribosomal_peptide_synthetase", "BGC0001873", 1, "NRP:Lipopeptide", 28.0, 227.0, 48.9853044086774, 2.11e-59], ["QYA95682.1", "amino_acid_adenylation_domain-containing_protein", "BGC0002676", 1, "NRP", 29.0, 227.0, 65.99020293911828, 2.13e-59], ["ARU08074.1", "mlcL", "BGC0001448", 1, "NRP:Lipopeptide:Ca+-dependent lipopeptide", 35.0, 227.0, 31.840447865640307, 2.22e-59], ["BBA21068.1", "putative_non-ribosomal_peptide_synthetase", "BGC0001740", 1, "NRP+Polyketide", 28.0, 227.0, 62.42127361791463, 2.24e-59], ["ABJ97436.1", "MerP", "BGC0001012", 1, "NRP+Polyketide", 27.0, 226.0, 65.01049685094472, 2.3e-59], ["EME52990.1", "amino_acid_adenylation_protein", "BGC0001460", 1, "NRP:Glycopeptide", 29.0, 227.0, 64.59062281315605, 2.42e-59], ["CAJ77715.1", "Mps1_protein", "BGC0000364", 1, "NRP", 28.0, 227.0, 57.312806158152554, 2.52e-59], ["RSO11553.1", "non-ribosomal_peptide_synthetase", "BGC0002637", 1, "NRP", 28.0, 226.0, 63.12106368089573, 2.52e-59], ["AZM58102.1", "non-ribosomal_peptide_synthetase", "BGC0002314", 1, "NRP", 28.0, 226.0, 63.051084674597625, 2.55e-59], ["ABU70377.1", "hypothetical_protein", "BGC0001890", 1, "NRP", 27.0, 225.0, 63.75087473757872, 2.55e-59], ["BAY02139.1", "nonribosomal_protein_synthetase", "BGC0002532", 1, "NRP+Polyketide", 26.0, 226.0, 62.491252624212734, 2.74e-59], ["CBJ79916.1", "putative_Ornithine_racemase", "BGC0001133", 1, "NRP", 27.0, 227.0, 64.66060181945417, 2.79e-59], ["AZH23822.1", "MgiJ", "BGC0001971", 1, "NRP+Polyketide", 27.0, 226.0, 64.10076976906927, 2.97e-59], ["AFK57221.1", "DidJ", "BGC0000985", 1, "Polyketide+NRP:Cyclic depsipeptide", 28.0, 226.0, 64.10076976906927, 3.28e-59], ["AXA20090.1", "hybrid_trans-AT_PKS/NRPS_LgaA", "BGC0001646", 1, "NRP+Polyketide", 29.0, 226.0, 56.19314205738279, 3.34e-59], ["CEK23364.1", "putative_Phenylalanine_racemase_(ATP-hydrolyzing)", "BGC0001716", 1, "NRP", 28.0, 226.0, 56.822953114065776, 3.38e-59], ["AQZ69229.1", "hypothetical_protein", "BGC0001635", 1, "NRP+Polyketide", 27.0, 226.0, 65.85024492652204, 3.48e-59], ["AQW44894.1", "non-ribosomal_peptide_synthetase", "BGC0001737", 1, "NRP+Polyketide", 27.0, 225.0, 62.35129461161652, 3.59e-59], ["AEA30272.1", "peptide_synthetase", "BGC0000429", 1, "Polyketide+NRP:Cyclic depsipeptide", 29.0, 226.0, 65.99020293911828, 3.67e-59], ["CBZ42146.1", "putative_non-ribosomal_peptide_synthetase", "BGC0001117", 1, "NRP", 29.0, 226.0, 56.75297410776767, 3.74e-59], ["MBE8994630.1", "amino_acid_adenylation_domain-containing_protein", "BGC0002623", 1, "NRP+Polyketide", 26.0, 226.0, 69.27921623512945, 3.87e-59], ["ABW17375.1", "PsoA", "BGC0000411", 1, "NRP", 29.0, 226.0, 62.56123163051085, 4.24e-59], ["CAD91211.1", "putative_non-ribosomal_peptide_synthetase,_module_7", "BGC0000289", 1, "NRP:Glycopeptide+Saccharide:Hybrid/tailoring saccharide", 27.0, 225.0, 66.13016095171449, 4.89e-59], ["RSO11555.1", "non-ribosomal_peptide_synthetase", "BGC0002637", 1, "NRP", 30.0, 225.0, 57.102869139258225, 4.9e-59], ["WP_053065270.1", "non-ribosomal_peptide_synthetase", "BGC0001330", 1, "NRP:Cyclic depsipeptide+Polyketide:Modular type I polyketide", 28.0, 225.0, 62.63121063680895, 4.97e-59], ["AAT09805.1", "NocB", "BGC0000395", 1, "NRP", 33.0, 225.0, 37.99860041987404, 5.07e-59], ["CBG75492.1", "putative_NRPS/siderophore_biosynthesis_protein", "BGC0000423", 1, "NRP", 27.0, 226.0, 73.19804058782366, 5.15e-59], ["CAC48360.1", "peptide_synthetase", "BGC0000311", 1, "NRP", 26.0, 226.0, 69.90902729181245, 5.49e-59], ["BAX89999.1", "Non-ribosomal_peptide_synthetase", "BGC0001628", 1, "NRP", 28.0, 225.0, 61.86144156752974, 6.4e-59], ["ALG65341.1", "Var6", "BGC0002416", 1, "NRP+Polyketide", 28.0, 225.0, 62.70118964310707, 6.47e-59], ["AAG02359.1", "peptide_synthetase_NRPS5-4-3", "BGC0000963", 1, "NRP:Glycopeptide+Polyketide:Modular type I polyketide+Saccharide:Hybrid/tailoring saccharide", 29.0, 225.0, 72.70818754373688, 6.61e-59], ["CBG67531.1", "NRPS_multienzyme_(AMP-binding_and_pcp)", "BGC0002367", 1, "NRP", 34.0, 219.0, 33.51994401679496, 6.86e-59], ["QNS30807.1", "hybrid_non-ribosomal_peptide_synthetase/type_I_polyketide_syn-thase", "BGC0002509", 1, "NRP", 28.0, 225.0, 65.71028691392581, 7.21e-59], ["AKJ15828.1", "peptide_synthetase", "BGC0002735", 1, "Polyketide+NRP", 35.0, 224.0, 35.47935619314206, 7.31e-59], ["EJK79843.1", "amino_acid_adenylation_enzyme/thioester_reductase_family_protein", "BGC0000436", 1, "NRP", 28.0, 225.0, 61.79146256123163, 8.01e-59], ["AQH32484.1", "peptide_synthetase", "BGC0001667", 1, "NRP+Polyketide", 32.0, 225.0, 34.35969209237229, 8.89e-59], ["AHB38515.1", "non-ribosomal_peptide_synthetase", "BGC0000345", 1, "NRP+Polyketide:Modular type I polyketide", 34.0, 224.0, 31.00069979006298, 9.7e-59], ["CAC11137.1", "NikP1_protein", "BGC0000876", 1, "Other", 36.0, 216.0, 32.19034289713086, 9.74e-59], ["AAU39360.1", "lichenysin_synthase_LchAB", "BGC0000381", 1, "NRP", 25.0, 225.0, 69.13925822253324, 9.99e-59], ["APZ78834.1", "nonribosomal_peptide_synthetase", "BGC0001430", 1, "NRP:Cyclic depsipeptide+Polyketide:Iterative type I polyketide", 28.0, 225.0, 68.9293212036389, 1.07e-58], ["AKJ15827.1", "peptide_synthetase", "BGC0002735", 1, "Polyketide+NRP", 28.0, 224.0, 65.99020293911828, 1.12e-58], ["ATP76243.1", "NdaA", "BGC0001705", 1, "NRP+Polyketide", 32.0, 224.0, 35.68929321203639, 1.13e-58], ["SDF67478.1", "Phosphopantetheine_attachment_site", "BGC0002422", 1, "NRP", 31.0, 222.0, 50.52484254723583, 1.14e-58], ["CBW75453.1", "Non-ribosomal_peptide_synthetase_modules_(EC_6.3.2.-)", "BGC0002048", 1, "NRP:Cyclic depsipeptide", 34.0, 224.0, 33.24002799160252, 1.19e-58], ["AID65222.1", "putative_aspartate_racemase", "BGC0000335", 1, "NRP+Polyketide", 28.0, 224.0, 64.66060181945417, 1.38e-58], ["CAB15186.3", "siderophore_2,3-dihydroxybenzoate-glycine-threonine_trimeric_ester_bacillibactin_synthetase", "BGC0000309", 1, "NRP", 27.0, 224.0, 76.27711686494052, 1.39e-58], ["AEZ51517.1", "pmxB", "BGC0001153", 1, "NRP:Lipopeptide", 29.0, 222.0, 42.05738278516445, 1.46e-58], ["AKJ15826.1", "peptide_synthetase", "BGC0002735", 1, "Polyketide+NRP", 28.0, 224.0, 56.68299510146956, 1.47e-58], ["WP_245566645.1", "amino_acid_adenylation_domain-containing_protein", "BGC0002467", 1, "NRP", 31.0, 224.0, 48.14555633310007, 1.49e-58], ["AAO62588.1", "peptide_sythetase", "BGC0001016", 1, "NRP+Polyketide", 26.0, 223.0, 64.73058082575227, 1.63e-58], ["WP_019032755.1", "non-ribosomal_peptide_synthetase", "BGC0001331", 1, "NRP:Cyclic depsipeptide+Polyketide:Modular type I polyketide", 30.0, 224.0, 54.86354093771868, 1.68e-58], ["AGC09519.1", "AMP-dependent_synthetase/ligase", "BGC0001183", 1, "Polyketide", 35.0, 221.0, 31.07067879636109, 1.71e-58], ["CRI73800.1", "loading_module_of_NRPS-PKS", "BGC0001215", 1, "NRP", 34.0, 222.0, 36.3890832750175, 1.73e-58], ["WP_013310343.1", "non-ribosomal_peptide_synthetase", "BGC0001728", 1, "NRP+Polyketide", 27.0, 223.0, 62.21133659902029, 1.93e-58], ["AJM89734.1", "PmxB", "BGC0001192", 1, "NRP", 31.0, 221.0, 35.68929321203639, 1.93e-58], ["AJK49757.1", "non-ribosomal_peptide_synthase", "BGC0002565", 1, "NRP", 28.0, 224.0, 65.78026592022394, 1.96e-58], ["AHZ20773.1", "non-ribosomal_peptide_synthase", "BGC0000369", 1, "NRP+Saccharide:Hybrid/tailoring saccharide", 26.0, 224.0, 62.981105668299506, 2.11e-58], ["CAE02630.1", "surfactin_synthetase_A", "BGC0000433", 1, "NRP:Lipopeptide", 25.0, 224.0, 70.53883834849545, 2.26e-58], ["AJV88375.1", "MfnC", "BGC0001214", 1, "NRP", 26.0, 224.0, 78.8663400979706, 2.28e-58], ["EWS95124.1", "hypothetical_protein", "BGC0000306", 1, "NRP:Lipopeptide", 26.0, 224.0, 69.76906927921624, 2.41e-58], ["ATY37588.1", "BogA", "BGC0001532", 1, "NRP", 30.0, 214.0, 32.540237928621416, 2.42e-58], ["BAP27942.1", "nonribosomal_peptide_synthetase", "BGC0001085", 1, "NRP+Terpene", 26.0, 223.0, 71.86843946815955, 2.48e-58], ["ABV56594.1", "KtzN", "BGC0000378", 1, "NRP", 35.0, 212.0, 31.1406578026592, 2.54e-58], ["AGU50950.1", "putative_non-ribosomal_peptide_synthetase", "BGC0002417", 1, "NRP+Polyketide", 27.0, 223.0, 61.65150454863541, 2.56e-58], ["APO47822.1", "non-ribosomal_peptide_synthetase", "BGC0002653", 1, "NRP", 26.0, 224.0, 66.68999300209937, 2.64e-58], ["antaC", "NRPS", "BGC0001455", 1, "NRP+Polyketide", 29.0, 223.0, 63.75087473757872, 2.73e-58], ["CAJ96472.1", "non-ribosomal_peptide_synthetase", "BGC0000330", 1, "NRP:NRP siderophore", 28.0, 223.0, 72.56822953114066, 2.79e-58], ["AGM16414.1", "paenibacterin_synthetase_C", "BGC0000400", 1, "NRP", 28.0, 223.0, 48.635409377186846, 2.82e-58], ["AAK89731.2", "siderophore_biosynthesis_protein", "BGC0002107", 1, "NRP+Polyketide", 26.0, 221.0, 63.470958712386285, 2.9e-58], ["AFJ23826.1", "WLIP_synthetase_C", "BGC0001838", 1, "NRP", 27.0, 223.0, 72.91812456263122, 3.04e-58], ["AHB82056.1", "non_ribosomal_peptide_synthetase", "BGC0001019", 1, "NRP+Polyketide:Modular type I polyketide", 28.0, 223.0, 65.29041287613715, 3.04e-58], ["ADG27359.1", "peptide_synthetase", "BGC0000296", 1, "NRP", 29.0, 223.0, 60.81175647305809, 3.15e-58], ["ACS20359.1", "amino_acid_adenylation_domain_protein", "BGC0002420", 1, "NRP+Polyketide", 27.0, 223.0, 61.511546536039184, 3.36e-58], ["ctg4_5", "", "BGC0002017", 1, "NRP", 36.0, 223.0, 31.350594821553535, 3.52e-58], ["QDA77059.1", "polyketide_synthase/nonribosomal_peptide_synthetase", "BGC0002026", 1, "NRP+Polyketide", 28.0, 223.0, 65.71028691392581, 3.69e-58], ["CAB53322.1", "putative_peptide_synthetase", "BGC0000325", 1, "NRP", 27.0, 223.0, 67.10986703988804, 3.93e-58], ["AEH59099.1", "amino_acid_adenylation_domain-containing_protein/NRPS", "BGC0000385", 1, "NRP", 27.0, 223.0, 71.65850244926521, 4e-58], ["AET98906.1", "putative_non-ribosomal_peptide_synthetase", "BGC0000415", 1, "NRP", 29.0, 223.0, 51.57452764170749, 4.45e-58], ["ASX95241.1", "IlaS", "BGC0001620", 1, "NRP+Polyketide", 29.0, 223.0, 64.73058082575227, 4.73e-58], ["ATL73045.1", "amino_acid_adenylation_domain_protein", "BGC0001807", 1, "NRP+Polyketide", 35.0, 220.0, 31.07067879636109, 5.19e-58], ["ATJ34005.1", "adenylation_domain-containing_protein", "BGC0001442", 1, "NRP", 35.0, 210.0, 30.72078376487054, 5.21e-58], ["BAX90000.1", "Non-ribosomal_peptide_synthetase", "BGC0001628", 1, "NRP", 28.0, 223.0, 63.26102169349195, 5.25e-58], ["CAG23957.2", "hybrid_NRPS/PKS_protein", "BGC0001089", 1, "Polyketide+NRP", 23.0, 223.0, 69.62911126662001, 5.67e-58], ["QTT72097.1", "amino_acid_adenylation_domain-containing_protein", "BGC0002350", 1, "NRP+Polyketide+Saccharide", 28.0, 222.0, 72.91812456263122, 5.87e-58], ["UEF20592.1", "nonribosomal_peptide_synthetase", "BGC0002360", 1, "NRP", 28.0, 220.0, 55.77326801959413, 6.25e-58], ["AAY91419.3", "non-ribosomal_peptide_synthetase_OfaA", "BGC0000399", 1, "NRP:Cyclic depsipeptide", 27.0, 222.0, 71.79846046186145, 6.53e-58], ["AGI87382.1", "Peptide_synthase", "BGC0002358", 1, "Polyketide", 28.0, 222.0, 62.14135759272218, 6.6e-58], ["AGI89790.1", "ATP-dependent_valine_adenylase", "BGC0001792", 1, "NRP", 28.0, 222.0, 70.67879636109167, 7.14e-58], ["APZ78795.1", "nonribosomal_peptide_synthetase", "BGC0001427", 1, "NRP:Cyclic depsipeptide+Polyketide:Iterative type I polyketide", 27.0, 222.0, 71.23862841147655, 7.24e-58], ["BBD17741.1", "non-ribosomal_peptide_synthetase", "BGC0001918", 1, "NRP+Polyketide", 28.0, 222.0, 62.21133659902029, 7.29e-58], ["QDJ74274.1", "non-ribosomal_peptide_synthetase", "BGC0002109", 1, "NRP", 28.0, 219.0, 65.92022393282015, 7.39e-58], ["BAI63288.1", "putative_non-ribosomal_peptide_synthetase", "BGC0000434", 1, "NRP", 34.0, 222.0, 36.87893631910427, 7.55e-58], ["QYC40290.1", "A50926_NRPS,_module_7", "BGC0002344", 1, "NRP", 26.0, 221.0, 66.27011896431071, 7.59e-58], ["AAK57184.1", "MxaA", "BGC0001022", 1, "NRP+Polyketide", 28.0, 221.0, 62.981105668299506, 9.72e-58], ["KUM80513.1", "hypothetical_protein", "BGC0001562", 1, "NRP", 28.0, 221.0, 64.9405178446466, 1e-57], ["QGY73448.1", "Itm16", "BGC0002451", 1, "Polyketide", 34.0, 219.0, 34.149755073477955, 1.01e-57], ["BAO84868.1", "putative_non-ribosomal_peptide_synthetase", "BGC0000414", 1, "NRP", 34.0, 217.0, 34.21973407977607, 1.08e-57], ["QRK05501.1", "myxochelin_non-ribosomal_peptide_synthetase_MxcG", "BGC0002324", 1, "NRP+Polyketide", 28.0, 220.0, 54.16375087473758, 1.16e-57], ["BAW32334.1", "hybrid_cis-AT_polyketide_synthase_-_nonribosomal_peptide_synthetase", "BGC0001631", 1, "NRP+Polyketide", 26.0, 221.0, 64.8705388383485, 1.22e-57], ["AZM57023.1", "non-ribosomal_peptide_synthetase", "BGC0002314", 1, "NRP", 27.0, 220.0, 64.52064380685795, 1.31e-57], ["AXB34356.1", "non-ribosomal_peptide_synthetase", "BGC0002415", 1, "NRP", 33.0, 221.0, 34.63960811756473, 1.37e-57], ["AHI59108.1", "locillomycin_synthase_A", "BGC0001005", 1, "NRP+Polyketide", 24.0, 221.0, 70.74877536738978, 1.59e-57], ["BAX64247.1", "NRPS", "BGC0001623", 1, "NRP+Polyketide", 28.0, 221.0, 65.5703289013296, 1.65e-57], ["ATY37591.1", "BogD", "BGC0001532", 1, "NRP", 24.0, 221.0, 72.28831350594822, 1.65e-57], ["AYA44686.1", "icosalide_NRPS", "BGC0001833", 1, "NRP:Lipopeptide", 27.0, 221.0, 71.93841847445766, 1.69e-57], ["OLZ52456.1", "non-ribosomal_peptide_synthetase", "BGC0001462", 1, "NRP:Glycopeptide", 28.0, 220.0, 66.68999300209937, 1.71e-57], ["ABS74179.1", "bacillomycin_D_synthetase_C", "BGC0001090", 1, "Polyketide+NRP:Lipopeptide", 32.0, 221.0, 31.7704688593422, 1.72e-57], ["AAX31557.1", "peptide_synthetase_1", "BGC0000336", 1, "NRP", 27.0, 221.0, 65.50034989503149, 1.75e-57], ["BBG06551.1", "AMP_binding_enzyme", "BGC0001925", 1, "Alkaloid", 34.0, 209.0, 30.230930720783768, 1.77e-57], ["DAC80541.1", "NRPS/PKS", "BGC0001840", 1, "NRP+Polyketide", 28.0, 219.0, 62.84114765570329, 1.82e-57], ["BBA20967.1", "nonribosomal_peptide_synthetase", "BGC0001763", 1, "NRP+Polyketide", 29.0, 221.0, 64.80055983205038, 1.84e-57], ["SDF67417.1", "amino_acid_adenylation_domain-containing_protein", "BGC0002422", 1, "NRP", 28.0, 221.0, 51.644506648005596, 1.87e-57], ["ABF85931.1", "non-ribosomal_peptide_synthase/polyketide_synthase_Ta1", "BGC0001025", 1, "NRP+Polyketide:Trans-AT type I polyketide", 29.0, 221.0, 45.976207137858644, 1.87e-57], ["WP_018540607.1", "non-ribosomal_peptide_synthetase", "BGC0001332", 1, "NRP+Polyketide", 27.0, 221.0, 63.33100069979006, 1.89e-57], ["AAT01806.1", "non-ribosomal_peptide_synthetase", "BGC0000365", 1, "NRP", 26.0, 221.0, 64.03079076277118, 1.97e-57], ["AEG64698.1", "LpmD", "BGC0000379", 1, "NRP", 28.0, 220.0, 76.1371588523443, 2.14e-57], ["AAY91421.3", "non-ribosomal_peptide_synthetase_OfaC", "BGC0000399", 1, "NRP:Cyclic depsipeptide", 28.0, 221.0, 61.93142057382786, 2.21e-57], ["ACG60776.1", "NRPS(AL/ACP/C/A/PCP/C/A)", "BGC0001058", 1, "NRP:Glycopeptide+Polyketide:Modular type I polyketide+Saccharide:Hybrid/tailoring saccharide", 27.0, 220.0, 71.93841847445766, 2.31e-57], ["AAZ23075.1", "peptide_synthetase", "BGC0000291", 1, "NRP", 27.0, 221.0, 73.96780965710286, 2.33e-57], ["AAG02349.1", "peptide_synthetase_NRPS11-10", "BGC0000963", 1, "NRP:Glycopeptide+Polyketide:Modular type I polyketide+Saccharide:Hybrid/tailoring saccharide", 29.0, 220.0, 63.051084674597625, 2.37e-57], ["QNL14925.1", "AptD", "BGC0002512", 1, "NRP", 25.0, 219.0, 63.33100069979006, 2.47e-57], ["ACZ55946.1", "non-ribosomal_peptide_synthetase", "BGC0000302", 1, "NRP", 25.0, 219.0, 62.981105668299506, 2.5e-57], ["AMK48228.1", "nonribosomal_peptide_synthetase", "BGC0001351", 1, "NRP", 29.0, 218.0, 65.78026592022394, 2.53e-57], ["ALD82526.1", "non-ribosomal_peptide_synthase", "BGC0001212", 1, "NRP+Polyketide", 27.0, 220.0, 64.17074877536739, 2.59e-57], ["MBD2892722.1", "D-alanine--D-alanyl_carrier_protein_ligase", "BGC0002718", 1, "NRP", 28.0, 220.0, 66.27011896431071, 2.74e-57], ["ADH01485.1", "putative_mixed_polyketide_synthase/non-ribosomal_peptide_synthetase", "BGC0000995", 1, "NRP+Polyketide", 26.0, 219.0, 63.40097970608818, 2.79e-57], ["WP_100939443.1", "non-ribosomal_peptide_synthetase", "BGC0002071", 1, "NRP:Lipopeptide", 29.0, 220.0, 54.65360391882436, 3.02e-57], ["BBA21071.1", "putative_non-ribosomal_peptide_synthetase", "BGC0001740", 1, "NRP+Polyketide", 34.0, 218.0, 34.49965010496851, 3.03e-57], ["AHZ34239.1", "CipB", "BGC0001389", 1, "NRP", 33.0, 220.0, 34.98950314905528, 3.28e-57], ["QWT72293.1", "non-ribosomal_peptide_synthetase", "BGC0002430", 1, "NRP+Saccharide", 28.0, 219.0, 66.34009797060881, 3.71e-57], ["extra_gene", "NRPS/PKS", "BGC0002095", 1, "NRP", 27.0, 219.0, 63.82085374387684, 3.73e-57], ["AKJ15829.1", "peptide_synthetase", "BGC0002735", 1, "Polyketide+NRP", 28.0, 218.0, 64.45066480055984, 4.28e-57], ["ABR67749.1", "CmnF", "BGC0000316", 1, "NRP", 32.0, 217.0, 37.718684394681596, 4.42e-57], ["BAW32323.1", "hybrid_cis-AT_polyketide_synthase_-_nonribosomal_peptide_synthetase", "BGC0001630", 1, "NRP+Polyketide", 26.0, 219.0, 60.881735479356195, 4.58e-57], ["AAC82550.1", "FxbC", "BGC0000351", 1, "NRP", 27.0, 219.0, 60.53184044786563, 5.01e-57], ["AJW76709.1", "DsaG", "BGC0001196", 1, "NRP", 27.0, 219.0, 71.23862841147655, 5.16e-57], ["ABM34277.1", "amino_acid_adenylation_domain_protein", "BGC0002419", 1, "NRP+Polyketide", 27.0, 219.0, 65.64030790762772, 5.17e-57], ["AJV88376.1", "MfnD", "BGC0001214", 1, "NRP", 29.0, 218.0, 63.5409377186844, 5.19e-57], ["AFY58521.1", "amino_acid_adenylation_enzyme/thioester_reductase_family_protein", "BGC0002411", 1, "NRP+Polyketide", 26.0, 218.0, 63.470958712386285, 5.2e-57], ["QUS58939.1", "amino_acid_adenylation_domain-containing_protein", "BGC0002123", 1, "NRP+Polyketide", 25.0, 219.0, 71.02869139258222, 5.29e-57], ["AIC32693.1", "FR9DEF", "BGC0001113", 1, "NRP+Polyketide", 26.0, 219.0, 63.40097970608818, 5.46e-57], ["RSO11556.1", "non-ribosomal_peptide_synthetase", "BGC0002637", 1, "NRP", 28.0, 219.0, 64.52064380685795, 5.62e-57], ["AUD08663.1", "iPKS-NRPS", "BGC0001553", 1, "NRP+Polyketide", 29.0, 219.0, 64.2407277816655, 5.75e-57], ["ABE35421.1", "Non-ribosomal_peptide_synthetase", "BGC0002421", 1, "NRP", 29.0, 218.0, 63.960811756473056, 5.91e-57], ["WP_054234643.1", "non-ribosomal_peptide_synthetase", "BGC0002014", 1, "NRP+Polyketide", 28.0, 219.0, 71.51854443666899, 6.09e-57], ["QKF54435.2", "nonribosomal_peptide_synthetase", "BGC0002581", 1, "NRP", 28.0, 219.0, 55.77326801959413, 6.72e-57], ["QWT72291.1", "amino_acid_adenylation_domain-containing_protein", "BGC0002430", 1, "NRP+Saccharide", 35.0, 216.0, 32.05038488453464, 7.51e-57], ["RLV64601.1", "polyketide_synthase_of_type_I", "BGC0001845", 1, "Polyketide+NRP+Other:Aminocoumarin", 27.0, 219.0, 62.63121063680895, 7.83e-57], ["QBQ12465.1", "amino_acid_adenylation_domain-containing_protein", "BGC0002693", 1, "NRP", 33.0, 219.0, 31.840447865640307, 8.2e-57], ["ALG65342.1", "Var7", "BGC0002416", 1, "NRP+Polyketide", 27.0, 218.0, 63.89083275017495, 8.45e-57], ["AWX24482.1", "non-ribosomal_peptide_synthetase", "BGC0001695", 1, "NRP", 30.0, 219.0, 63.12106368089573, 8.51e-57], ["ALV86866.1", "Tlo20", "BGC0001406", 1, "NRP", 30.0, 219.0, 51.924422673198045, 8.54e-57], ["NHN68325.1", "amino_acid_adenylation_domain-containing_protein", "BGC0002719", 1, "NRP", 27.0, 219.0, 89.08327501749476, 8.97e-57], ["EFE73308.1", "non-ribosomal_peptide_synthetase", "BGC0000431", 1, "NRP:Cyclic depsipeptide", 33.0, 216.0, 31.210636808957315, 1.03e-56], ["CAL80821.1", "sylD-like_NRPS/PKS", "BGC0000997", 1, "NRP+Polyketide", 28.0, 218.0, 69.90902729181245, 1.08e-56], ["KYC41483.1", "hypothetical_protein", "BGC0002484", 1, "NRP+Polyketide", 28.0, 216.0, 45.48635409377187, 1.1e-56], ["WP_051700105.1", "non-ribosomal_peptide_synthetase", "BGC0001368", 1, "NRP", 31.0, 217.0, 35.82925122463261, 1.1e-56], ["AGC65514.1", "TtcB", "BGC0001876", 1, "NRP", 28.0, 218.0, 56.75297410776767, 1.14e-56], ["MBE3200466.1", "non-ribosomal_peptide_synthetase", "BGC0002409", 1, "NRP", 26.0, 218.0, 71.23862841147655, 1.2e-56], ["CAJ21198.2", "non-ribosomal_peptide_synthetase", "BGC0000297", 1, "NRP:Glycopeptide+Polyketide:Other polyketide+Saccharide:Hybrid/tailoring saccharide", 25.0, 217.0, 62.91112666200141, 1.26e-56], ["mycF", "polyketide_synthase", "BGC0002055", 1, "NRP+Polyketide:Trans-AT type I polyketide", 30.0, 218.0, 37.36878936319104, 1.26e-56], ["AAO62587.1", "peptide_sythetase", "BGC0001016", 1, "NRP+Polyketide", 25.0, 218.0, 66.13016095171449, 1.32e-56], ["ADZ24999.1", "non-ribosomal_peptide_synthase", "BGC0000380", 1, "NRP+Polyketide:Modular type I polyketide", 29.0, 217.0, 58.57242827151854, 1.33e-56], ["EWS95122.1", "hypothetical_protein", "BGC0000306", 1, "NRP:Lipopeptide", 28.0, 218.0, 57.592722183345, 1.33e-56], ["BCJ07599.1", "hypothetical_protein", "BGC0002379", 1, "NRP", 29.0, 215.0, 61.30160951714486, 1.43e-56], ["QRG35014.1", "NRPS", "BGC0002378", 1, "NRP", 28.0, 218.0, 72.70818754373688, 1.49e-56], ["CAK15815.1", "putative_non_ribosomal_peptide_synthetase", "BGC0000344", 1, "NRP", 26.0, 218.0, 73.68789363191043, 1.64e-56], ["BAC87897.1", "probable_acinetobactin_biosynthesis_protein", "BGC0000294", 1, "NRP", 30.0, 208.0, 30.09097270818754, 1.69e-56], ["CAJ77695.1", "MPS1_protein", "BGC0000363", 1, "NRP", 28.0, 218.0, 63.40097970608818, 1.75e-56], ["OAL11435.1", "non-ribosomal_peptide_synthetase", "BGC0001570", 1, "NRP", 29.0, 215.0, 64.10076976906927, 1.86e-56], ["AHD05677.1", "nonribosomal_peptide_ligase_subunit", "BGC0000402", 1, "NRP", 32.0, 217.0, 35.129461161651506, 2e-56], ["CAJ45639.1", "vanchrobactin_non_ribosomal_peptide_synthetase", "BGC0000454", 1, "NRP", 31.0, 217.0, 36.529041287613715, 2.1e-56], ["ADA69239.2", "trans-AT_hybrid_polyketide_synthase-NRPS", "BGC0001071", 1, "NRP+Polyketide:Modular type I polyketide+Polyketide:Trans-AT type I polyketide", 25.0, 218.0, 70.74877536738978, 2.14e-56], ["ACG60782.1", "NRPS(C/A/PCP/C/A/PCP)", "BGC0001058", 1, "NRP:Glycopeptide+Polyketide:Modular type I polyketide+Saccharide:Hybrid/tailoring saccharide", 27.0, 217.0, 70.32890132960112, 2.28e-56], ["QXJ26485.1", "amino_acid_adenylation_domain-containing_protein", "BGC0002370", 1, "NRP", 36.0, 214.0, 30.160951714485655, 2.3e-56], ["APZ78744.1", "nonribosomal_peptide_synthetase", "BGC0001422", 1, "NRP:Cyclic depsipeptide+Polyketide:Iterative type I polyketide", 27.0, 217.0, 71.37858642407278, 2.49e-56], ["APZ78769.1", "nonribosomal_peptide_synthetase", "BGC0001425", 1, "NRP:Cyclic depsipeptide+Polyketide:Iterative type I polyketide", 27.0, 217.0, 67.5297410776767, 2.49e-56], ["BAP05596.1", "calH", "BGC0000967", 1, "NRP+Polyketide:Trans-AT type I polyketide", 25.0, 217.0, 72.21833449965011, 2.54e-56], ["ATW47208.1", "non-ribosomal_peptide_synthetase", "BGC0002466", 1, "NRP", 28.0, 217.0, 56.962911126662, 2.59e-56], ["AAF08797.1", "MycC", "BGC0001103", 1, "NRP+Polyketide", 32.0, 217.0, 32.82015395381386, 2.63e-56], ["AAK81825.1", "peptide_synthetase", "BGC0000326", 1, "NRP", 28.0, 216.0, 66.9699090272918, 2.67e-56], ["AAO62586.1", "peptide_sythetase", "BGC0001016", 1, "NRP+Polyketide", 32.0, 217.0, 31.560531840447865, 2.73e-56], ["AHD05618.1", "putative_non-ribosomal_peptide_ligase_domain_protein", "BGC0001033", 1, "NRP+Polyketide", 26.0, 214.0, 57.87263820853744, 2.97e-56], ["NAO96318.1", "amino_acid_adenylation_domain-containing_protein", "BGC0002117", 1, "NRP", 27.0, 216.0, 62.42127361791463, 3.04e-56], ["AHB82069.1", "non_ribosomal_peptide_synthetase", "BGC0001231", 1, "NRP+Polyketide:Modular type I polyketide", 27.0, 216.0, 62.84114765570329, 3.07e-56], ["AAL33757.1", "putative_non-ribosomal_peptide_synthetase", "BGC0000421", 1, "NRP", 28.0, 214.0, 55.70328901329601, 3.29e-56], ["QTT72091.1", "AMP-binding_protein", "BGC0002350", 1, "NRP+Polyketide+Saccharide", 34.0, 213.0, 32.68019594121763, 3.42e-56], ["AEO14743.1", "NdaA", "BGC0000396", 1, "NRP", 31.0, 216.0, 35.47935619314206, 3.48e-56], ["AGS77308.1", "NRPS_module_3", "BGC0001178", 1, "NRP:Glycopeptide", 27.0, 215.0, 65.64030790762772, 3.7e-56], ["AEI58865.1", "peptide_synthetase", "BGC0000455", 1, "NRP", 27.0, 216.0, 70.25892232330301, 3.8e-56], ["BCK51628.1", "non-ribosomal_peptide_synthetase", "BGC0002520", 1, "Polyketide", 33.0, 213.0, 36.87893631910427, 3.82e-56], ["CAE02631.1", "surfactin_synthetase_B_", "BGC0000433", 1, "NRP:Lipopeptide", 25.0, 216.0, 69.5591322603219, 4.01e-56], ["AFH75321.1", "nonribosomal_peptide_synthetase", "BGC0000425", 1, "NRP:Cyclic depsipeptide", 27.0, 216.0, 61.23163051084675, 4.66e-56], ["ABW17376.1", "PsoB", "BGC0000411", 1, "NRP", 27.0, 216.0, 72.63820853743877, 4.77e-56], ["AGN11881.1", "tstDEF", "BGC0001114", 1, "NRP+Polyketide", 26.0, 216.0, 60.95171448565431, 4.82e-56], ["ADY76667.1", "non-ribosomal_peptide_synthetase", "BGC0000950", 1, "NRP:Uridylpeptide+Other:Nucleoside", 32.0, 211.0, 32.89013296011197, 4.83e-56], ["CBJ90358.1", "putative_Peptide_synthetase", "BGC0000465", 1, "NRP", 26.0, 216.0, 61.93142057382786, 4.9e-56], ["AAG05693.1", "AmbB", "BGC0000287", 1, "NRP", 36.0, 214.0, 33.51994401679496, 5e-56], ["BCD58482.1", "gamma-poly-L-2,4-diaminobutyric_acid_synthetase", "BGC0002535", 1, "NRP", 33.0, 214.0, 35.899230230930726, 6.2e-56], ["QNH67550.1", "Cip22", "BGC0002108", 1, "NRP", 28.0, 216.0, 53.60391882435269, 6.23e-56], ["QST87270.1", "amino_acid_adenylation_domain-containing_protein", "BGC0002572", 1, "NRP+Polyketide", 27.0, 216.0, 57.66270118964311, 6.3e-56], ["ALK27915.1", "non-ribosomal_peptide_synthase", "BGC0001233", 1, "NRP", 28.0, 216.0, 68.43946815955213, 6.31e-56], ["ABF87031.1", "non-ribosomal_peptide_synthetase/polyketide_synthase", "BGC0000393", 1, "NRP+Polyketide:Modular type I polyketide", 27.0, 216.0, 73.75787263820854, 6.7e-56], ["QDJ74275.1", "non-ribosomal_peptide_synthetase", "BGC0002109", 1, "NRP", 28.0, 216.0, 64.8705388383485, 7.62e-56], ["ACC81024.1", "non-ribosomal_peptide_synthetase", "BGC0001479", 1, "NRP", 25.0, 214.0, 66.13016095171449, 8.97e-56], ["ABC34137.1", "peptide_synthetase,_putative", "BGC0000961", 1, "NRP+Polyketide", 34.0, 204.0, 31.1406578026592, 9.2e-56], ["BAJ19066.1", "L-lysine_activating_non-ribosomal_peptide_synthetase", "BGC0000288", 1, "NRP", 26.0, 213.0, 67.5297410776767, 9.27e-56], ["AAG02365.1", "peptide_synthetase_NRPS0", "BGC0000963", 1, "NRP:Glycopeptide+Polyketide:Modular type I polyketide+Saccharide:Hybrid/tailoring saccharide", 35.0, 211.0, 32.960111966410075, 1.03e-55], ["AGI89789.1", "Nonribosomal_peptide_synthetase", "BGC0001792", 1, "NRP", 26.0, 215.0, 77.74667599720084, 1.08e-55], ["CAG15009.1", "peptide_synthetase,_module_1-2", "BGC0000441", 1, "NRP", 26.0, 214.0, 70.39888033589922, 1.15e-55], ["QMN69932.1", "PsoA", "BGC0002521", 1, "NRP", 29.0, 214.0, 59.27221833449965, 1.17e-55], ["BAW32324.1", "nonribosomal_peptide_synthetase", "BGC0001630", 1, "NRP+Polyketide", 27.0, 215.0, 61.30160951714486, 1.19e-55], ["AUD11993.1", "OrbJ", "BGC0001721", 1, "NRP", 29.0, 214.0, 63.40097970608818, 1.21e-55], ["AHH53508.1", "non-ribosomal_peptide_synthetase", "BGC0000439", 1, "NRP:Lipopeptide:Ca+-dependent lipopeptide", 28.0, 214.0, 64.8705388383485, 1.28e-55], ["QGY73453.1", "Itm21", "BGC0002451", 1, "Polyketide", 27.0, 214.0, 65.01049685094472, 1.45e-55], ["AGZ03650.1", "sevA", "BGC0000426", 1, "NRP", 31.0, 212.0, 30.300909727081876, 1.46e-55], ["CAE53350.1", "non-ribosomal_peptide_synthetase", "BGC0000440", 1, "NRP:Glycopeptide", 27.0, 214.0, 70.39888033589922, 1.51e-55], ["ABK39646.1", "nonribosomal_peptide_synthetase", "BGC0001502", 1, "NRP", 29.0, 212.0, 54.65360391882436, 1.51e-55], ["QCQ67880.1", "non-ribosomal_peptide_synthetase", "BGC0002297", 1, "NRP+Polyketide", 25.0, 214.0, 63.051084674597625, 1.54e-55], ["RAT94091.1", "NRPS", "BGC0001469", 1, "NRP", 24.0, 212.0, 63.33100069979006, 1.57e-55], ["QEO74981.1", "omn6", "BGC0002078", 1, "NRP:Cyclic depsipeptide", 25.0, 214.0, 73.61791462561231, 1.68e-55], ["AIG79240.1", "Hypothetical_protein", "BGC0000419", 1, "Saccharide+NRP:Glycopeptide", 27.0, 214.0, 66.27011896431071, 1.78e-55], ["QGZ36672.1", "amino_acid_adenylation_domain-containing_protein", "BGC0002082", 1, "NRP+Polyketide", 27.0, 214.0, 74.1777466759972, 1.83e-55], ["AKC91849.1", "nonribosomal_peptide_synthetase", "BGC0001414", 1, "NRP", 27.0, 214.0, 74.8775367389783, 1.87e-55], ["ADD82940.1", "Bat2", "BGC0001099", 1, "NRP+Polyketide:Modular type I polyketide+Polyketide:Trans-AT type I polyketide", 27.0, 214.0, 56.19314205738279, 1.88e-55], ["CAA11794.1", "PCZA363.3", "BGC0000322", 1, "NRP", 27.0, 214.0, 71.51854443666899, 1.95e-55], ["AAF00961.1", "mcyB", "BGC0001017", 1, "NRP+Polyketide:Modular type I polyketide", 25.0, 214.0, 61.23163051084675, 2.02e-55], ["AZF85940.1", "non-ribosomal_peptide_synthase", "BGC0001963", 1, "NRP+Polyketide", 30.0, 214.0, 54.3736878936319, 2.07e-55], ["QNL14922.1", "AptA", "BGC0002512", 1, "NRP", 25.0, 214.0, 74.66759972008397, 2.08e-55], ["BAP05589.1", "calA", "BGC0000967", 1, "NRP+Polyketide:Trans-AT type I polyketide", 34.0, 214.0, 29.951014695591322, 2.09e-55], ["AAN85506.1", "nonribosomal_peptide_synthetase", "BGC0001101", 1, "NRP+Polyketide:Modular type I polyketide+Polyketide:Trans-AT type I polyketide", 35.0, 210.0, 33.86983904828551, 2.14e-55], ["NPC94426.1", "amino_acid_adenylation_domain-containing_protein", "BGC0002695", 1, "NRP", 27.0, 214.0, 62.2813156053184, 2.2e-55], ["QVQ62868.1", "nonribosomal_peptide_synthase", "BGC0002373", 1, "NRP", 29.0, 214.0, 55.98320503848845, 2.23e-55], ["KFL51885.1", "amino_acid_adenylation_protein", "BGC0001711", 1, "NRP+Polyketide", 34.0, 213.0, 33.51994401679496, 2.26e-55], ["ACZ55944.1", "non-ribosomal_peptide_synthetase", "BGC0000302", 1, "NRP", 26.0, 214.0, 63.33100069979006, 2.3e-55], ["ABM21571.1", "crpC", "BGC0000975", 1, "NRP+Polyketide", 26.0, 213.0, 63.19104268719384, 2.45e-55], ["AAP92496.1", "nonribosomal_peptide_synthetase", "BGC0000458", 1, "NRP", 34.0, 211.0, 33.24002799160252, 2.47e-55], ["ctg3_15", "", "BGC0001853", 1, "NRP+Polyketide:Modular type I polyketide", 34.0, 204.0, 30.160951714485655, 2.49e-55], ["QCP68976.1", "VatQ", "BGC0002296", 1, "NRP+Polyketide", 25.0, 213.0, 64.38068579426172, 2.52e-55], ["AAQ90177.1", "putative_acyl-CoA_synthetase", "BGC0000128", 1, "Polyketide", 34.0, 202.0, 31.7704688593422, 2.55e-55], ["OKJ61999.1", "peptide_synthetase", "BGC0002147", 1, "NRP", 35.0, 213.0, 30.65080475857243, 2.91e-55], ["CCP42826.1", "Probable_peptide_synthetase_Nrp_(peptide_synthase)", "BGC0001627", 1, "NRP", 27.0, 213.0, 71.30860741777467, 2.99e-55], ["QTT72098.1", "non-ribosomal_peptide_synthetase", "BGC0002350", 1, "NRP+Polyketide+Saccharide", 27.0, 212.0, 64.31070678796361, 3.08e-55], ["AAG02358.1", "peptide_synthetase_NRPS6", "BGC0000963", 1, "NRP:Glycopeptide+Polyketide:Modular type I polyketide+Saccharide:Hybrid/tailoring saccharide", 27.0, 212.0, 64.31070678796361, 3.2e-55], ["ATJ34002.1", "non-ribosomal_peptide_synthetase", "BGC0001442", 1, "NRP", 28.0, 213.0, 64.80055983205038, 3.33e-55], ["AAY93356.2", "non-ribosomal_peptide_synthetase_PvdI", "BGC0000413", 1, "NRP", 27.0, 213.0, 66.13016095171449, 3.58e-55], ["QDJ74273.1", "non-ribosomal_peptide_synthetase", "BGC0002109", 1, "NRP", 33.0, 213.0, 34.63960811756473, 4e-55], ["AAP92491.1", "nonribosomal_peptide_synthetase", "BGC0000458", 1, "NRP", 36.0, 213.0, 28.831350594821554, 4.58e-55], ["WP_068925909.1", "non-ribosomal_peptide_synthetase", "BGC0002688", 1, "NRP", 26.0, 213.0, 71.37858642407278, 4.98e-55], ["CAG69517.1", "putative_non-ribosomal_peptide_synthetase_with_phosphopantetheine_binding_domain_(EntF-like)", "BGC0000352", 1, "NRP:NRP siderophore", 28.0, 208.0, 40.3778866340098, 5.1e-55], ["ABD65960.1", "nonribosomal_peptide_synthetase", "BGC0000341", 1, "NRP", 32.0, 208.0, 39.7480755773268, 5.16e-55], ["ABS74207.1", "fengycin_synthetase_C", "BGC0001095", 1, "NRP", 25.0, 213.0, 68.22953114065781, 5.2e-55], ["AEC14348.1", "nonribosomal_peptide_synthetase", "BGC0000377", 1, "NRP", 23.0, 213.0, 61.16165150454863, 5.22e-55], ["AAL33756.1", "putative_non-ribosomal_peptide_synthetase", "BGC0000421", 1, "NRP", 30.0, 210.0, 48.565430370888734, 5.22e-55], ["AYA22335.1", "KerB", "BGC0001955", 1, "NRP", 30.0, 210.0, 56.333100069979004, 5.25e-55], ["CAE53351.1", "non-ribosomal_peptide_synthetase", "BGC0000440", 1, "NRP:Glycopeptide", 29.0, 210.0, 57.522743177046884, 5.41e-55], ["CCA89326.1", "mixed_trans-AT_type_I_polyketide_synthase/nonribosomal_peptide_synthetase", "BGC0001111", 1, "NRP+Polyketide:Trans-AT type I polyketide", 33.0, 213.0, 36.039188243526944, 5.82e-55], ["ALK27916.1", "non-ribosomal_peptide_synthase", "BGC0001233", 1, "NRP", 27.0, 213.0, 72.63820853743877, 5.97e-55], ["AEF33078.1", "dimodular_nonribosomal_peptide_synthetase", "BGC0001039", 1, "NRP+Polyketide", 28.0, 212.0, 72.91812456263122, 6.07e-55], ["CAK15814.1", "putative_non-ribosomal_peptide_synthetase,_terminal_component", "BGC0000344", 1, "NRP", 27.0, 213.0, 61.16165150454863, 6.65e-55], ["AAD44234.1", "PstB", "BGC0000362", 1, "NRP", 28.0, 212.0, 62.56123163051085, 6.83e-55], ["QOE83925.1", "linear_gramicidin_synthase_subunit_B", "BGC0002051", 1, "NRP", 35.0, 204.0, 30.300909727081876, 6.83e-55], ["AIE77060.1", "peptide_synthetase_module_7", "BGC0000418", 1, "NRP", 27.0, 212.0, 66.2001399580126, 6.98e-55], ["CAG15010.1", "peptide_synthetase,_module_3", "BGC0000441", 1, "NRP", 29.0, 210.0, 57.522743177046884, 7.16e-55], ["CAD91221.1", "putative_non-ribosomal_peptide_synthetase,_module_3", "BGC0000289", 1, "NRP:Glycopeptide+Saccharide:Hybrid/tailoring saccharide", 29.0, 210.0, 55.00349895031491, 7.24e-55], ["QDG75035.1", "mixed_type_I_polyketide_synthase_-_peptide_synthetase", "BGC0002068", 1, "NRP+Polyketide", 27.0, 213.0, 63.5409377186844, 7.31e-55], ["BAG17643.1", "putative_NRPS-type-I_PKS_fusion_protein", "BGC0001043", 1, "NRP+Polyketide", 29.0, 212.0, 62.21133659902029, 7.6e-55], ["AAF63833.1", "PstD", "BGC0000362", 1, "NRP", 30.0, 211.0, 51.644506648005596, 8.02e-55], ["AHH53507.1", "non-ribosomal_peptide_synthetase", "BGC0000439", 1, "NRP:Lipopeptide:Ca+-dependent lipopeptide", 29.0, 212.0, 53.53393981805459, 9.45e-55], ["AFY58519.1", "amino_acid_adenylation_enzyme/thioester_reductase_family_protein,thioester_reductase-like_protein", "BGC0002411", 1, "NRP+Polyketide", 30.0, 211.0, 36.94891532540238, 9.5e-55], ["QWT72279.1", "non-ribosomal_peptide_synthetase", "BGC0002430", 1, "NRP+Saccharide", 28.0, 212.0, 65.22043386983904, 9.64e-55], ["QIE07359.1", "dimodular_nonribosomal_peptide_synthase_NecA", "BGC0002050", 1, "NRP+Polyketide:Trans-AT type I polyketide", 26.0, 211.0, 64.17074877536739, 9.67e-55], ["QTT72111.1", "non-ribosomal_peptide_synthetase", "BGC0002350", 1, "NRP+Polyketide+Saccharide", 36.0, 202.0, 33.1000699790063, 1.01e-54], ["CAR51995.1", "ornibactin_biosynthesis_non-ribosomal_peptide_synthase", "BGC0002569", 1, "NRP", 29.0, 211.0, 63.6109167249825, 1.07e-54], ["DAB41477.1", "nonribosomal_peptide_synthetase", "BGC0001230", 1, "NRP:Cyclic depsipeptide+Polyketide:Modular type I polyketide", 27.0, 212.0, 74.1777466759972, 1.09e-54], ["ATD51279.1", "nonribosomal_peptide_synthase", "BGC0001650", 1, "NRP", 26.0, 211.0, 76.1371588523443, 1.11e-54], ["EPH46598.1", "putative_Dimodular_nonribosomal_peptide_synthase", "BGC0001519", 1, "NRP+Polyketide", 27.0, 210.0, 65.22043386983904, 1.11e-54], ["AGN74892.1", "nonribosomal_peptide_synthetase/polyketide_synthase_hybrid_protein", "BGC0000459", 1, "NRP:Cyclic depsipeptide+Polyketide:Trans-AT type I polyketide", 27.0, 212.0, 75.43736878936319, 1.13e-54], ["CAQ18839.1", "hybrid_polyketide_synthase/nonribosomal_polypetide_synthetase", "BGC0000954", 1, "NRP+Polyketide:Modular type I polyketide", 28.0, 211.0, 67.17984604618614, 1.3e-54], ["AHF21229.1", "TriE", "BGC0000449", 1, "NRP", 28.0, 211.0, 58.502449265220434, 1.4e-54], ["ADN26252.1", "peptide_synthetase", "BGC0000951", 1, "NRP", 32.0, 207.0, 31.420573827851644, 1.46e-54], ["CAJ77696.1", "MPS2_protein", "BGC0000363", 1, "NRP", 26.0, 211.0, 66.89993002099371, 1.55e-54], ["QCQ67879.1", "non-ribosomal_peptide_synthetase", "BGC0002297", 1, "NRP+Polyketide", 33.0, 211.0, 30.510846745976206, 1.62e-54], ["DAB41476.1", "nonribosomal_peptide_synthetase", "BGC0001230", 1, "NRP:Cyclic depsipeptide+Polyketide:Modular type I polyketide", 30.0, 210.0, 54.933519944016794, 1.64e-54], ["ABW00331.1", "amino_acid_adenylation_domain", "BGC0000333", 1, "NRP", 27.0, 211.0, 63.26102169349195, 1.64e-54], ["QPI18729.1", "nonribosomal_peptide_synthetase", "BGC0002125", 1, "NRP:Cyclic depsipeptide", 28.0, 211.0, 62.491252624212734, 1.71e-54], ["QWM97862.1", "hybrid_non-ribosomal_peptide_synthetase/type_I_polyketide_synthase", "BGC0002434", 1, "Polyketide+NRP", 27.0, 211.0, 75.29741077676697, 1.72e-54], ["ABA59547.1", "NRPS", "BGC0000453", 1, "NRP:Cyclic depsipeptide", 26.0, 211.0, 75.92722183344996, 1.78e-54], ["ACM79812.1", "ZmaQ", "BGC0001059", 1, "NRP+Polyketide", 32.0, 211.0, 37.57872638208538, 1.83e-54], ["AHI59109.1", "locillomycin_synthase_B", "BGC0001005", 1, "NRP+Polyketide", 25.0, 211.0, 61.72148355493352, 1.85e-54], ["CAC48361.1", "peptide_synthetase", "BGC0000311", 1, "NRP", 28.0, 211.0, 67.38978306508048, 1.88e-54], ["ABS75232.1", "DhbF", "BGC0001185", 1, "NRP:NRP siderophore", 26.0, 211.0, 73.82785164450665, 1.94e-54], ["WP_054234617.1", "non-ribosomal_peptide_synthetase", "BGC0002014", 1, "NRP+Polyketide", 28.0, 211.0, 63.960811756473056, 2.01e-54], ["BAX64244.1", "NRPS", "BGC0001623", 1, "NRP+Polyketide", 29.0, 211.0, 51.224632610216936, 2.02e-54], ["CBG67541.1", "putative_non-ribosomal_peptide_synthetase", "BGC0002367", 1, "NRP", 26.0, 211.0, 69.76906927921624, 2.03e-54], ["AEC14346.1", "nonribosomal_peptide_synthetase", "BGC0000377", 1, "NRP", 33.0, 211.0, 30.160951714485655, 2.05e-54], ["AAR87759.1", "ZmaJ", "BGC0001059", 1, "NRP+Polyketide", 32.0, 200.0, 31.560531840447865, 2.11e-54], ["AIG79243.1", "Non-ribosomal_peptide_synthetase", "BGC0000419", 1, "Saccharide+NRP:Glycopeptide", 27.0, 210.0, 70.1889433170049, 2.3e-54], ["PVC99865.1", "non-ribosomal_peptide_synthetase", "BGC0002100", 1, "NRP+Other", 27.0, 211.0, 67.80965710286914, 2.41e-54], ["AAG02343.1", "peptide_synthetase_NRPS12", "BGC0000963", 1, "NRP:Glycopeptide+Polyketide:Modular type I polyketide+Saccharide:Hybrid/tailoring saccharide", 36.0, 201.0, 33.1000699790063, 2.47e-54], ["CBL93720.1", "NRPS_didomain_PCP-A", "BGC0000360", 1, "NRP", 34.0, 206.0, 29.881035689293213, 2.57e-54], ["AAV97877.1", "OnnI", "BGC0001105", 1, "NRP+Polyketide:Trans-AT type I polyketide", 24.0, 211.0, 71.86843946815955, 2.62e-54], ["FIS9431_RS32925", "non-ribosomal_peptide_synthetase", "BGC0001467", 1, "NRP:Cyclic depsipeptide+Polyketide:Modular type I polyketide", 26.0, 209.0, 61.86144156752974, 2.7e-54], ["BCD33690.1", "non-ribosomal_peptide_synthetase", "BGC0002448", 1, "NRP", 28.0, 211.0, 73.89783065080476, 2.73e-54], ["BS330_28385", "non-ribosomal_peptide_synthetase", "BGC0001461", 1, "NRP:Glycopeptide", 27.0, 210.0, 68.8593421973408, 3.04e-54], ["ABL74946.1", "NRPS", "BGC0001048", 1, "NRP:Glycopeptide+Polyketide:Modular type I polyketide+Saccharide:Hybrid/tailoring saccharide", 34.0, 206.0, 30.86074177746676, 3.3e-54], ["QXJ21811.1", "amino_acid_adenylation_domain-containing_protein", "BGC0002370", 1, "NRP", 35.0, 199.0, 30.02099370188943, 3.33e-54], ["QBC75021.1", "non-ribosomal_peptide_synthetase", "BGC0001968", 1, "NRP", 30.0, 210.0, 53.67389783065081, 3.67e-54], ["ACR33075.1", "Proline_adenylation_protein", "BGC0000017", 1, "Alkaloid+Polyketide:Modular type I polyketide", 30.0, 199.0, 32.40027991602519, 3.73e-54], ["KPN90374.1", "NunB1", "BGC0001416", 1, "NRP", 34.0, 201.0, 29.881035689293213, 3.88e-54], ["AIE77057.1", "peptide_synthetase", "BGC0000418", 1, "NRP", 27.0, 209.0, 70.25892232330301, 3.96e-54], ["CCM44337.1", "Nonribosomal_peptide_synthetase", "BGC0001056", 1, "NRP+Polyketide:Modular type I polyketide+Polyketide:PUFA synthase or related polyketide", 27.0, 209.0, 63.82085374387684, 4.14e-54], ["AJW76710.1", "DsaH", "BGC0001196", 1, "NRP", 38.0, 209.0, 31.350594821553535, 4.24e-54], ["QPB41098.1", "non-ribosomal_peptide_synthetase", "BGC0002503", 1, "NRP+Polyketide", 27.0, 208.0, 61.511546536039184, 5.34e-54], ["SDF67357.1", "amino_acid_adenylation_domain-containing_protein", "BGC0002422", 1, "NRP", 31.0, 207.0, 45.976207137858644, 5.48e-54], ["OLZ50886.1", "non-ribosomal_peptide_synthetase", "BGC0001461", 1, "NRP:Glycopeptide", 26.0, 209.0, 65.36039188243527, 6.24e-54], ["AYA22333.1", "KerD", "BGC0001955", 1, "NRP", 26.0, 209.0, 65.36039188243527, 6.24e-54], ["EFL02193.1", "amino_acid_adenylation_domain-containing_protein", "BGC0000996", 1, "NRP+Polyketide:Iterative type I polyketide", 28.0, 209.0, 73.12806158152554, 6.36e-54], ["AXF14775.1", "non-ribosomal_peptide_synthetase", "BGC0002563", 1, "NRP", 27.0, 209.0, 64.31070678796361, 6.39e-54], ["AXN93615.1", "PuwG", "BGC0001953", 1, "NRP", 26.0, 209.0, 73.96780965710286, 6.53e-54], ["CBA11570.1", "non-ribosomal_peptide_synthetase", "BGC0001046", 1, "NRP+Polyketide:Modular type I polyketide+Saccharide:Hybrid/tailoring saccharide", 34.0, 199.0, 31.840447865640307, 6.63e-54], ["QEO74904.1", "AMP-dependent_synthetase_and_ligase", "BGC0002588", 1, "Other", 36.0, 209.0, 31.490552834149753, 6.65e-54], ["AAL33758.1", "putative_non-ribosomal_peptide_synthetase", "BGC0000421", 1, "NRP", 31.0, 208.0, 35.339398180545835, 7.54e-54], ["QBA57735.1", "NRPS", "BGC0002377", 1, "NRP", 26.0, 209.0, 72.98810356892932, 7.94e-54], ["CAD29797.1", "peptide_synthetase", "BGC0001015", 1, "NRP+Polyketide", 27.0, 209.0, 74.31770468859342, 8.35e-54], ["AEH41794.1", "HrmP", "BGC0000374", 1, "NRP:Cyclic depsipeptide", 28.0, 209.0, 64.38068579426172, 9.13e-54], ["ACC81021.1", "non-ribosomal_peptide_synthetase", "BGC0001479", 1, "NRP", 33.0, 208.0, 30.370888733379985, 9.38e-54], ["BBD17759.1", "non-ribosomal_peptide_synthetase", "BGC0001919", 1, "NRP+Polyketide", 28.0, 209.0, 61.44156752974108, 9.96e-54], ["CAQ34921.1", "nonribosomal_peptide_synthetase", "BGC0000986", 1, "NRP+Polyketide", 27.0, 207.0, 61.02169349195241, 1.01e-53], ["CBA63680.1", "nonribosomal_peptide_synthetase_NRPS", "BGC0000368", 1, "NRP", 27.0, 208.0, 62.42127361791463, 1.02e-53], ["BAH43764.1", "tyrocidine_synthetase_I", "BGC0000452", 1, "NRP", 31.0, 206.0, 30.300909727081876, 1.02e-53], ["BAB69699.1", "iturin_A_synthetase_B", "BGC0001098", 1, "NRP+Polyketide", 31.0, 209.0, 31.70048985304409, 1.03e-53], ["CAG15012.1", "peptide_synthetase,_module_7", "BGC0000441", 1, "NRP", 27.0, 208.0, 66.82995101469558, 1.07e-53], ["AAZ55898.1", "amino_acid_adenylation", "BGC0000359", 1, "NRP", 27.0, 207.0, 61.93142057382786, 1.15e-53], ["AYA22336.1", "KerA", "BGC0001955", 1, "NRP", 26.0, 208.0, 67.80965710286914, 1.19e-53], ["AEA30274.1", "peptide_synthetase", "BGC0000429", 1, "Polyketide+NRP:Cyclic depsipeptide", 28.0, 208.0, 64.9405178446466, 1.25e-53], ["QBA57741.1", "NRPS", "BGC0002377", 1, "NRP", 35.0, 199.0, 33.24002799160252, 1.28e-53], ["QMN69933.1", "PsoB", "BGC0002521", 1, "NRP", 27.0, 208.0, 71.02869139258222, 1.43e-53], ["ADH04678.1", "non-ribosomal_peptide_synthetase", "BGC0001344", 1, "NRP+Polyketide", 27.0, 207.0, 61.86144156752974, 1.44e-53], ["AJD77023.1", "IkaA", "BGC0001435", 1, "NRP+Polyketide:Iterative type I polyketide", 29.0, 208.0, 62.21133659902029, 1.51e-53], ["AHZ20781.1", "non-ribosomal_peptide_synthase", "BGC0000369", 1, "NRP+Saccharide:Hybrid/tailoring saccharide", 33.0, 207.0, 33.79986004198741, 1.6e-53], ["AHJ31215.1", "Long-chain-fatty-acid--CoA_ligase", "BGC0000430", 1, "NRP+Polyketide:Modular type I polyketide", 27.0, 208.0, 65.15045486354094, 1.67e-53], ["ABV79988.1", "ApnD", "BGC0000301", 1, "NRP", 24.0, 207.0, 63.82085374387684, 1.69e-53], ["AAF17281.1", "nosD", "BGC0001028", 1, "Polyketide+NRP:Cyclic depsipeptide", 26.0, 207.0, 63.470958712386285, 1.75e-53], ["AAU39361.1", "lichenysin_synthase_LchAC", "BGC0000381", 1, "NRP", 25.0, 206.0, 61.79146256123163, 1.78e-53], ["DAD54486.1", "trans-acyltransferase_polyketide_synthase", "BGC0002059", 1, "NRP+Polyketide:Trans-AT type I polyketide", 33.0, 208.0, 31.490552834149753, 1.9e-53], ["QVQ62855.1", "nonribosomal_peptide_synthase", "BGC0002373", 1, "NRP", 34.0, 207.0, 32.05038488453464, 2.08e-53], ["QBG38783.1", "Atr22", "BGC0001975", 1, "NRP", 28.0, 207.0, 65.78026592022394, 2.11e-53], ["ABS74180.1", "bacillomycin_D_synthetase_B", "BGC0001090", 1, "Polyketide+NRP:Lipopeptide", 31.0, 207.0, 31.70048985304409, 2.33e-53], ["AQZ69227.1", "hypothetical_protein", "BGC0001635", 1, "NRP+Polyketide", 28.0, 206.0, 56.403079076277116, 2.35e-53], ["ABL86391.1", "hybrid_polyketide_synthase_and_nonribosomal_peptide_synthetase", "BGC0000999", 1, "NRP+Polyketide", 26.0, 207.0, 71.16864940517844, 2.6e-53], ["CBZ42143.1", "putative_non-ribosomal_peptide_synthetase", "BGC0001117", 1, "NRP", 35.0, 207.0, 32.40027991602519, 2.67e-53], ["WA1_15570", "hypothetical_protein", "BGC0002484", 1, "NRP+Polyketide", 27.0, 207.0, 54.79356193142058, 2.7e-53], ["CBW54672.1", "non_ribosomal_peptide_synthetase", "BGC0000971", 1, "NRP+Polyketide:Modular type I polyketide", 36.0, 199.0, 30.79076277116865, 2.75e-53], ["WA1_15565", "non-ribosomal_peptide_synthetase", "BGC0002484", 1, "NRP+Polyketide", 26.0, 207.0, 67.24982505248425, 2.78e-53], ["ABL74939.1", "NRPS", "BGC0001048", 1, "NRP:Glycopeptide+Polyketide:Modular type I polyketide+Saccharide:Hybrid/tailoring saccharide", 28.0, 205.0, 63.960811756473056, 2.83e-53], ["ABS74208.1", "fengycin_synthetase_B", "BGC0001095", 1, "NRP", 32.0, 207.0, 34.56962911126662, 3.1e-53], ["CAE53353.1", "non-ribosomal_peptide_synthetase", "BGC0000440", 1, "NRP:Glycopeptide", 27.0, 206.0, 66.82995101469558, 3.21e-53], ["CCJ67648.1", "JagD", "BGC0001127", 1, "NRP", 26.0, 207.0, 58.782365290412876, 3.31e-53], ["AJW65406.1", "nonribosomal_peptide_synthetase", "BGC0001195", 1, "NRP+Polyketide", 30.0, 206.0, 56.333100069979004, 3.36e-53], ["CCJ67645.1", "JagA", "BGC0001127", 1, "NRP", 35.0, 206.0, 32.89013296011197, 3.6e-53], ["ADG27358.1", "peptide_synthetase", "BGC0000296", 1, "NRP", 32.0, 206.0, 42.477256822953116, 4.11e-53], ["AJK49765.1", "non-ribosomal_peptide_synthase", "BGC0002565", 1, "NRP", 28.0, 206.0, 65.78026592022394, 4.31e-53], ["BCJ07529.1", "hypothetical_protein", "BGC0002379", 1, "NRP", 34.0, 206.0, 34.00979706088174, 4.65e-53], ["QDX19369.1", "NRPS(A-Ox-T-TE-Tau)", "BGC0002295", 1, "NRP+Saccharide", 34.0, 205.0, 29.881035689293213, 4.79e-53], ["AED90004.1", "non-ribosomal_peptide_synthetase_ThaC1", "BGC0000443", 1, "NRP:Beta-lactam", 32.0, 198.0, 30.86074177746676, 5.17e-53], ["CAJ96470.1", "non-ribosomal_peptide_synthetase", "BGC0000330", 1, "NRP:NRP siderophore", 27.0, 206.0, 62.491252624212734, 5.92e-53], ["OAL11475.1", "non-ribosomal_peptide_synthetase_module", "BGC0001570", 1, "NRP", 35.0, 198.0, 30.09097270818754, 6.34e-53], ["QOE83923.1", "tyrocidine_synthase_3", "BGC0002051", 1, "NRP", 28.0, 204.0, 62.14135759272218, 6.43e-53], ["ANZ15839.1", "peptide_synthetase_ScpsB", "BGC0001569", 1, "NRP", 28.0, 206.0, 64.45066480055984, 7.11e-53], ["ATU31795.1", "NRPS", "BGC0001814", 1, "NRP", 28.0, 206.0, 72.21833449965011, 7.15e-53], ["CAE52339.1", "Polyketide_non-ribosomal_peptide_synthase", "BGC0001088", 1, "NRP+Polyketide", 28.0, 206.0, 61.44156752974108, 7.21e-53], ["ABS90476.1", "NRPS", "BGC0001106", 1, "NRP+Polyketide", 34.0, 204.0, 35.759272218334495, 7.66e-53], ["AAM80539.1", "StaA", "BGC0000290", 1, "NRP:Glycopeptide", 26.0, 205.0, 69.83904828551435, 7.97e-53], ["QYA95681.1", "amino_acid_adenylation_domain-containing_protein", "BGC0002676", 1, "NRP", 27.0, 206.0, 62.84114765570329, 8.8e-53], ["AGN74876.1", "nonribosomal_peptide_synthetase", "BGC0000459", 1, "NRP:Cyclic depsipeptide+Polyketide:Trans-AT type I polyketide", 29.0, 205.0, 48.42547235829251, 9.34e-53], ["BCK51629.1", "non-ribosomal_peptide_synthetase", "BGC0002520", 1, "Polyketide", 34.0, 204.0, 33.79986004198741, 1.09e-52], ["CCP45168.1", "Peptide_synthetase_MbtE_(peptide_synthase)", "BGC0001021", 1, "NRP+Polyketide", 25.0, 204.0, 59.902029391182644, 1.12e-52], ["QGU18619.1", "polyketide_synthase/non-ribosomal_peptide_synthetase", "BGC0002365", 1, "Other+Polyketide", 28.0, 205.0, 66.82995101469558, 1.33e-52], ["AVI26393.1", "nonribosomal_peptide_synthase", "BGC0001800", 1, "NRP+Polyketide", 27.0, 205.0, 69.5591322603219, 1.45e-52], ["ABV79987.1", "ApnC", "BGC0000301", 1, "NRP", 27.0, 204.0, 64.2407277816655, 1.59e-52], ["AAO56329.1", "non-ribosomal_peptide_synthetase_SyfB", "BGC0000435", 1, "NRP", 26.0, 205.0, 62.981105668299506, 1.59e-52], ["ABA59548.1", "NRPS", "BGC0000453", 1, "NRP:Cyclic depsipeptide", 26.0, 204.0, 73.40797760671799, 1.61e-52], ["ALG65340.1", "Var5", "BGC0002416", 1, "NRP+Polyketide", 27.0, 202.0, 71.37858642407278, 1.74e-52], ["CBJ90359.1", "putative_Peptide_synthetase", "BGC0000465", 1, "NRP", 27.0, 203.0, 47.655703289013296, 1.8e-52], ["WP_051803379.1", "D-alanine--poly(phosphoribitol)_ligase", "BGC0002381", 1, "Alkaloid+Polyketide", 33.0, 194.0, 30.580825752274315, 1.85e-52], ["PLB34720.1", "polyketide_synthase", "BGC0002749", 1, "NRP+Polyketide", 32.0, 204.0, 32.960111966410075, 2.05e-52], ["CAF05647.1", "TubB_protein", "BGC0001053", 1, "NRP+Polyketide", 27.0, 203.0, 63.051084674597625, 2.27e-52], ["AGD80623.1", "non-ribosomal_peptide_synthetase", "BGC0000394", 1, "NRP", 28.0, 204.0, 67.10986703988804, 2.28e-52], ["AEG64689.1", "LpmA", "BGC0000379", 1, "NRP", 34.0, 201.0, 31.280615815255423, 2.35e-52], ["ADN26248.1", "peptide_synthetase", "BGC0000951", 1, "NRP", 32.0, 200.0, 36.94891532540238, 2.62e-52], ["CAJ77716.1", "Mps2_protein", "BGC0000364", 1, "NRP", 26.0, 204.0, 67.31980405878237, 2.74e-52], ["AXN93601.1", "PuwE", "BGC0001952", 1, "NRP", 27.0, 204.0, 57.102869139258225, 3e-52], ["WP_019634550.1", "type_I_polyketide_synthase", "BGC0001443", 1, "NRP+Polyketide", 34.0, 203.0, 29.531140657802656, 3.01e-52], ["WP_003981346.1", "non-ribosomal_peptide_synthetase", "BGC0001813", 1, "NRP", 28.0, 204.0, 63.75087473757872, 3.15e-52], ["AAU39359.1", "lichenysin_synthase_LchAA", "BGC0000381", 1, "NRP", 25.0, 204.0, 62.2813156053184, 3.16e-52], ["AJK49766.1", "non-ribosomal_peptide_synthase", "BGC0002565", 1, "NRP", 26.0, 204.0, 75.01749475157453, 3.2e-52], ["AAF08795.1", "MycA", "BGC0001103", 1, "NRP+Polyketide", 26.0, 204.0, 56.822953114065776, 3.26e-52], ["QED55423.1", "nonribosomal_peptide_synthetase", "BGC0001984", 1, "NRP", 34.0, 204.0, 36.87893631910427, 3.68e-52], ["CEK23367.1", "putative_Ornithine_racemase", "BGC0001716", 1, "NRP", 32.0, 203.0, 35.47935619314206, 3.73e-52], ["AGN74886.1", "nonribosomal_peptide_synthetase", "BGC0000459", 1, "NRP:Cyclic depsipeptide+Polyketide:Trans-AT type I polyketide", 27.0, 202.0, 62.91112666200141, 4.02e-52], ["ADZ45333.1", "NRPS/PKS_hybrid", "BGC0001020", 1, "NRP+Polyketide", 34.0, 194.0, 30.580825752274315, 4.05e-52], ["AAK81824.1", "peptide_synthetase", "BGC0000326", 1, "NRP", 33.0, 203.0, 33.58992302309307, 4.16e-52], ["WP_099111429.1", "non-ribosomal_peptide_synthetase", "BGC0001826", 1, "NRP", 26.0, 202.0, 59.20223932820154, 4.35e-52], ["BAP05591.1", "calC", "BGC0000967", 1, "NRP+Polyketide:Trans-AT type I polyketide", 32.0, 203.0, 32.61021693491952, 4.46e-52], ["BGRAMDRAFT_RS22640", "amino_acid_adenylation_domain-containing_protein", "BGC0001999", 1, "NRP", 27.0, 202.0, 67.5297410776767, 4.7e-52], ["WP_039806850.1", "non-ribosomal_peptide_synthetase", "BGC0002001", 1, "NRP+Polyketide", 28.0, 203.0, 61.02169349195241, 4.74e-52], ["AAM80536.1", "StaD", "BGC0000290", 1, "NRP:Glycopeptide", 25.0, 202.0, 66.06018194541637, 4.88e-52], ["AAG05690.1", "AmbE", "BGC0000287", 1, "NRP", 36.0, 202.0, 34.63960811756473, 5.47e-52], ["AKC91856.1", "nonribosomal_peptide_synthetase", "BGC0001414", 1, "NRP", 33.0, 203.0, 35.47935619314206, 5.7e-52], ["AQX14497.1", "monobactam_NRPS_scaffold_4", "BGC0001672", 1, "NRP", 23.0, 202.0, 62.981105668299506, 6.03e-52], ["ALG65319.1", "Cal17", "BGC0001297", 1, "NRP", 27.0, 202.0, 58.08257522743177, 6.18e-52], ["PHM49485.1", "Amino_acid_adenylation", "BGC0001131", 1, "NRP", 32.0, 203.0, 32.12036389083275, 6.29e-52], ["ATV95610.1", "NRPS_A-PCP_didomain_protein", "BGC0001503", 1, "Polyketide", 31.0, 194.0, 31.980405878236528, 6.96e-52], ["ATY37592.1", "BogE", "BGC0001532", 1, "NRP", 31.0, 202.0, 31.420573827851644, 7.94e-52], ["QEO74905.1", "condensation_domain-containing_protein", "BGC0002588", 1, "Other", 27.0, 202.0, 59.902029391182644, 9.34e-52], ["DAC76731.1", "methionyl-tRNA_formyltransferase", "BGC0001885", 1, "NRP+Polyketide", 34.0, 201.0, 31.490552834149753, 9.5e-52], ["AAY93354.1", "non-ribosomal_peptide_synthetase_PvdD", "BGC0000413", 1, "NRP", 27.0, 202.0, 68.57942617214835, 9.95e-52], ["AEA30273.1", "peptide_synthetase", "BGC0000429", 1, "Polyketide+NRP:Cyclic depsipeptide", 27.0, 202.0, 62.771168649405176, 1.01e-51], ["CEK23605.1", "Non-ribosomal_peptide_synthase_involved_in_xenematides_synthesis", "BGC0001825", 1, "NRP", 31.0, 202.0, 38.628411476557034, 1.02e-51], ["QYC40288.1", "A50926_NRPS,_module_3", "BGC0002344", 1, "NRP", 28.0, 200.0, 62.981105668299506, 1.05e-51], ["AAC06348.1", "bacitracin_synthetase_3", "BGC0000310", 1, "NRP", 23.0, 202.0, 70.25892232330301, 1.07e-51], ["AHD05615.1", "putative_non-ribosomal_peptide_ligase/_polyketide_synthase_hybrid", "BGC0001033", 1, "NRP+Polyketide", 24.0, 201.0, 69.90902729181245, 1.51e-51], ["CAJ18237.2", "non-ribosomal_peptide_synthetase_B", "BGC0000354", 1, "NRP", 27.0, 201.0, 72.70818754373688, 1.54e-51], ["CBJ89761.1", "Non-ribosomal_peptide_synthase_involved_in_xenocoumacin_synthesis", "BGC0001054", 1, "NRP+Polyketide:Modular type I polyketide", 32.0, 197.0, 29.951014695591322, 1.58e-51], ["CZT62784.1", "Non-ribosomal_peptide_synthase,_involved_in_Hassallidin_biosynthesis", "BGC0001614", 1, "NRP", 29.0, 201.0, 34.49965010496851, 1.63e-51], ["AAC68816.1", "FK506_peptide_synthetase", "BGC0000353", 1, "NRP", 28.0, 200.0, 62.491252624212734, 1.96e-51], ["CZT62792.1", "non-ribosomal_peptide_synthase_involved_in_Hassallidin_biosynthesis", "BGC0001614", 1, "NRP", 25.0, 201.0, 56.822953114065776, 2.15e-51], ["CAM59606.1", "non-ribosomal_peptide_synthetase", "BGC0000297", 1, "NRP:Glycopeptide+Polyketide:Other polyketide+Saccharide:Hybrid/tailoring saccharide", 24.0, 200.0, 63.470958712386285, 2.17e-51], ["NKI69296.1", "amino_acid_adenylation_domain-containing_protein", "BGC0002408", 1, "NRP", 27.0, 200.0, 65.50034989503149, 2.28e-51], ["WP_063738219.1", "amino_acid_adenylation_domain-containing_protein", "BGC0002010", 1, "NRP+Polyketide", 33.0, 191.0, 33.65990202939118, 2.34e-51], ["QBC75022.1", "non-ribosomal_peptide_synthetase", "BGC0001968", 1, "NRP", 26.0, 201.0, 72.00839748075578, 2.38e-51], ["AIS24862.1", "dst18", "BGC0001147", 1, "NRP", 33.0, 199.0, 31.420573827851644, 2.42e-51], ["CAJ88610.1", "putative_non-ribosomal_peptide_synthetase", "BGC0000327", 1, "NRP", 34.0, 199.0, 31.00069979006298, 2.46e-51], ["AOZ21320.1", "SulM", "BGC0001790", 1, "NRP", 25.0, 201.0, 64.03079076277118, 2.59e-51], ["SDF67386.1", "non-ribosomal_peptide_synthase_domain_TIGR01720/amino_acid_adenylation_domain-containing_protein", "BGC0002422", 1, "NRP", 27.0, 201.0, 74.45766270118965, 2.99e-51], ["AAZ23078.1", "peptide_synthetase", "BGC0000291", 1, "NRP", 28.0, 200.0, 63.75087473757872, 3.03e-51], ["QDG75033.1", "mixed_type_I_polyketide_synthase_-_peptide_synthetase", "BGC0002068", 1, "NRP+Polyketide", 27.0, 201.0, 71.23862841147655, 3.14e-51], ["AAX31559.1", "peptide_synthetase_3", "BGC0000336", 1, "NRP", 29.0, 200.0, 56.19314205738279, 3.97e-51], ["QDQ83032.1", "amino_acid_adenylation_domain-containing_protein", "BGC0002564", 1, "NRP", 26.0, 200.0, 76.27711686494052, 4.04e-51], ["CCB53269.1", "AMP-binding_enzyme", "BGC0001393", 1, "NRP", 31.0, 191.0, 30.79076277116865, 4.4e-51], ["ORC16618.1", "hypothetical_protein", "BGC0001341", 1, "NRP", 32.0, 200.0, 29.391182645206438, 4.67e-51], ["ABS74181.1", "bacillomycin_D_synthetase_A_", "BGC0001090", 1, "Polyketide+NRP:Lipopeptide", 26.0, 200.0, 57.66270118964311, 4.93e-51], ["WP_051872436.1", "non-ribosomal_peptide_synthetase", "BGC0001771", 1, "NRP", 27.0, 197.0, 60.95171448565431, 5.2e-51], ["AJW76711.1", "DsaI", "BGC0001196", 1, "NRP", 34.0, 199.0, 36.738978306508045, 5.21e-51], ["CAE52342.1", "non-ribosomal_peptide_synthase", "BGC0001088", 1, "NRP+Polyketide", 34.0, 197.0, 30.86074177746676, 5.25e-51], ["AGC65516.1", "NRPS/PKS_hybrid", "BGC0001050", 1, "NRP:Lipopeptide+Polyketide:Trans-AT type I polyketide", 35.0, 200.0, 30.79076277116865, 5.31e-51], ["AFU82614.1", "mixed_NRPS_PKS", "BGC0000998", 1, "NRP+Polyketide", 35.0, 199.0, 32.12036389083275, 5.31e-51], ["CEK23365.1", "conserved_hypothetical_protein", "BGC0001716", 1, "NRP", 28.0, 198.0, 53.254023792862135, 5.47e-51], ["AQX14441.1", "EM5400_NRPS_scaffold", "BGC0001671", 1, "NRP", 25.0, 199.0, 67.24982505248425, 5.74e-51], ["AAK06804.1", "Tyroxyl-AMP-forming_enzyme", "BGC0001072", 1, "Saccharide+Polyketide:Modular type I polyketide+Polyketide:Type II polyketide+Other:Aminocoumarin", 27.0, 197.0, 62.2813156053184, 5.84e-51], ["PHM26612.1", "pvdj", "BGC0001130", 1, "NRP+Polyketide", 26.0, 199.0, 63.6109167249825, 6.64e-51], ["AWS21276.1", "amino_acid_adenyltransferase", "BGC0001934", 1, "Polyketide", 33.0, 189.0, 30.79076277116865, 6.7e-51], ["AZY92000.1", "proline_adenylation_protein", "BGC0002022", 1, "Polyketide", 33.0, 189.0, 30.79076277116865, 6.7e-51], ["AAT01807.1", "non-ribosomal_peptide_synthetase", "BGC0000365", 1, "NRP", 34.0, 199.0, 32.89013296011197, 7.13e-51], ["QXJ21809.1", "amino_acid_adenylation_domain-containing_protein", "BGC0002370", 1, "NRP", 36.0, 199.0, 31.630510846745974, 7.35e-51], ["AAG02356.1", "peptide_synthetase_NRPS7", "BGC0000963", 1, "NRP:Glycopeptide+Polyketide:Modular type I polyketide+Saccharide:Hybrid/tailoring saccharide", 27.0, 197.0, 64.38068579426172, 7.46e-51], ["ACN39015.1", "putative_nonribosomal_peptide_synthetase_TomB", "BGC0000448", 1, "NRP", 28.0, 198.0, 62.91112666200141, 7.97e-51], ["BAB69698.1", "iturin_A_synthetase_A", "BGC0001098", 1, "NRP+Polyketide", 26.0, 199.0, 57.66270118964311, 8.49e-51], ["ARU08075.1", "mlcM", "BGC0001448", 1, "NRP:Lipopeptide:Ca+-dependent lipopeptide", 27.0, 199.0, 73.82785164450665, 8.74e-51], ["ALK27914.1", "non-ribosomal_peptide_synthase", "BGC0001233", 1, "NRP", 32.0, 199.0, 38.4184744576627, 9.15e-51], ["AGS77310.1", "NRPS_module_7", "BGC0001178", 1, "NRP:Glycopeptide", 26.0, 198.0, 66.48005598320503, 9.87e-51], ["ABM21572.1", "crpD", "BGC0000975", 1, "NRP+Polyketide", 24.0, 199.0, 69.90902729181245, 1.05e-50], ["AAT09804.1", "NocA", "BGC0000395", 1, "NRP", 28.0, 199.0, 46.955913226032195, 1.09e-50], ["WP_064118561.1", "non-ribosomal_peptide_synthetase", "BGC0001509", 1, "NRP", 26.0, 198.0, 55.6333100069979, 1.1e-50], ["RGP42808.1", "non-ribosomal_peptide_synthetase", "BGC0002696", 1, "NRP", 27.0, 199.0, 68.08957312806159, 1.13e-50], ["ATY72525.1", "non-ribosomal_peptide_synthetase", "BGC0001574", 1, "NRP", 27.0, 197.0, 62.63121063680895, 1.23e-50], ["AAL15600.1", "SimH", "BGC0000270", 1, "Polyketide", 27.0, 196.0, 62.2813156053184, 1.27e-50], ["ACY02015.1", "enterobactin_synthetase_component_F", "BGC0000343", 1, "NRP", 27.0, 194.0, 55.07347795661302, 1.38e-50], ["AHA12086.1", "amino_acid_adenyltransferase", "BGC0001172", 1, "NRP+Polyketide:Modular type I polyketide", 33.0, 187.0, 30.86074177746676, 1.46e-50], ["EPS29069.1", "hypothetical_protein", "BGC0001724", 1, "NRP+Polyketide", 25.0, 198.0, 64.10076976906927, 1.47e-50], ["ADN26257.1", "ATP-dependent_adenylase", "BGC0000951", 1, "NRP", 34.0, 188.0, 30.93072078376487, 1.64e-50], ["ADQ55475.1", "NRPS", "BGC0000350", 1, "NRP:Beta-lactam", 26.0, 197.0, 38.4184744576627, 1.64e-50], ["QGA70148.1", "nonribosomal_peptide_synthetase", "BGC0002293", 1, "NRP", 35.0, 198.0, 32.540237928621416, 1.76e-50], ["CAC48369.1", "peptide_synthetase", "BGC0000311", 1, "NRP", 34.0, 189.0, 32.89013296011197, 2.02e-50], ["WP_013184322.1", "non-ribosomal_peptide_synthetase", "BGC0001692", 1, "NRP", 26.0, 197.0, 52.06438068579426, 2.06e-50], ["AGN74885.1", "nonribosomal_peptide_synthetase", "BGC0000459", 1, "NRP:Cyclic depsipeptide+Polyketide:Trans-AT type I polyketide", 26.0, 198.0, 74.1777466759972, 2.08e-50], ["AEW31015.1", "plipastatin_synthetase", "BGC0000407", 1, "NRP", 32.0, 196.0, 32.750174947515745, 2.27e-50], ["QTT72100.1", "non-ribosomal_peptide_synthetase", "BGC0002350", 1, "NRP+Polyketide+Saccharide", 27.0, 196.0, 64.38068579426172, 2.28e-50], ["ABR67750.1", "CmnG", "BGC0000316", 1, "NRP", 34.0, 195.0, 30.510846745976206, 2.31e-50], ["CAJ76292.1", "putative_non-ribosomal_peptide_synthase", "BGC0000972", 1, "NRP+Polyketide:Modular type I polyketide+Polyketide:Trans-AT type I polyketide", 31.0, 197.0, 30.09097270818754, 2.49e-50], ["BAH33409.1", "putative_non-ribosomal_peptide_synthetase", "BGC0000371", 1, "NRP", 27.0, 197.0, 68.01959412176348, 2.54e-50], ["AHD05616.1", "putative_non-ribosomal_peptide_ligase_domain_protein", "BGC0001033", 1, "NRP+Polyketide", 37.0, 197.0, 23.093072078376487, 2.79e-50], ["AAO56328.1", "non-ribosomal_peptide_synthetase_SyfA", "BGC0000435", 1, "NRP", 26.0, 197.0, 63.12106368089573, 3.05e-50], ["KJY94240.1", "peptide_synthetase", "BGC0002691", 1, "NRP", 26.0, 197.0, 73.05808257522743, 3.21e-50], ["QDF82254.1", "non-ribosomal_peptide_synthetase", "BGC0001980", 1, "NRP", 25.0, 197.0, 62.70118964310707, 3.25e-50], ["QLY89262.1", "pseudodesmin_synthetase", "BGC0002522", 1, "NRP", 34.0, 197.0, 34.63960811756473, 3.27e-50], ["ACM68690.1", "AerG1", "BGC0000298", 1, "NRP", 26.0, 195.0, 62.56123163051085, 3.3e-50], ["AIE77076.1", "peptide_synthetase", "BGC0000418", 1, "NRP", 34.0, 189.0, 32.19034289713086, 3.48e-50], ["AHD05621.1", "non-ribosomal_peptide_ligase_domain_protein", "BGC0001033", 1, "NRP+Polyketide", 37.0, 197.0, 23.093072078376487, 3.77e-50], ["ACJ04424.1", "aureobasidin_A1_biosynthesis_complex", "BGC0000307", 1, "NRP", 26.0, 197.0, 75.08747375787263, 3.92e-50], ["AOC89001.1", "putative_nonribosomal_peptide_synthetase", "BGC0001652", 1, "NRP", 26.0, 196.0, 64.10076976906927, 4.12e-50], ["AGI89788.1", "Nonribosomal_peptide_synthetase", "BGC0001792", 1, "NRP", 28.0, 197.0, 56.403079076277116, 4.36e-50], ["AVV61987.1", "putative_non-ribosomal_peptide_synthetase", "BGC0001477", 1, "NRP+Polyketide:Modular type I polyketide", 34.0, 194.0, 32.540237928621416, 4.56e-50], ["CAA16182.1", "putative_peptide_synthase", "BGC0001063", 1, "NRP+Polyketide", 33.0, 187.0, 31.07067879636109, 4.91e-50], ["AAF00960.1", "mcyA", "BGC0001017", 1, "NRP+Polyketide:Modular type I polyketide", 25.0, 196.0, 74.03778866340099, 4.99e-50], ["OKA09664.1", "non-ribosomal_peptide_synthetase", "BGC0001459", 1, "NRP:Glycopeptide", 33.0, 188.0, 31.840447865640307, 5.03e-50], ["AEG64696.1", "LpmB", "BGC0000379", 1, "NRP", 26.0, 196.0, 73.89783065080476, 5.27e-50], ["BAI23334.1", "putative_non-ribosomal_peptide_synthetase", "BGC0000949", 1, "NRP", 33.0, 194.0, 30.79076277116865, 5.65e-50], ["ABV56585.1", "KtzE", "BGC0000378", 1, "NRP", 34.0, 196.0, 30.510846745976206, 5.83e-50], ["AHF22853.1", "MarM", "BGC0000091", 1, "Polyketide", 33.0, 187.0, 31.490552834149753, 6.49e-50], ["WP_082191961.1", "non-ribosomal_peptide_synthetase", "BGC0001451", 1, "NRP", 28.0, 196.0, 57.38278516445067, 6.76e-50], ["ALG65313.1", "Cal23", "BGC0001297", 1, "NRP", 33.0, 188.0, 31.91042687193842, 6.84e-50], ["AAQ59161.2", "enterobactin_synthetase_component_F", "BGC0002679", 1, "NRP", 32.0, 194.0, 32.19034289713086, 7.29e-50], ["BAG84247.1", "putative_L-prolyl-AMP_ligase", "BGC0000257", 1, "Polyketide", 34.0, 189.0, 32.4702589223233, 7.64e-50], ["UEF20591.1", "nonribosomal_peptide_synthetase", "BGC0002360", 1, "NRP", 29.0, 195.0, 39.53813855843247, 8.5e-50], ["OLZ52442.1", "non-ribosomal_peptide_synthetase", "BGC0001462", 1, "NRP:Glycopeptide", 33.0, 187.0, 32.12036389083275, 8.5e-50], ["AAS47564.1", "mixed_type_I_polyketide_synthase/nonribosomal_peptide_synthetase", "BGC0001108", 1, "NRP+Polyketide:Trans-AT type I polyketide", 25.0, 196.0, 70.88873337998601, 8.57e-50], ["ctg1_orf6", "", "BGC0001109", 1, "NRP+Polyketide", 25.0, 196.0, 70.88873337998601, 8.57e-50], ["AXN93613.1", "PuwE", "BGC0001953", 1, "NRP", 26.0, 196.0, 56.962911126662, 8.97e-50], ["QKW60392.1", "amino_acid_adenylation_domain-containing_protein", "BGC0002288", 1, "NRP", 28.0, 194.0, 54.933519944016794, 9.92e-50], ["WP_043882190.1", "non-ribosomal_peptide_synthetase", "BGC0001728", 1, "NRP+Polyketide", 29.0, 196.0, 32.82015395381386, 1.09e-49], ["AHD05617.1", "putative_non-ribosomal_peptide_ligase_domain_protein", "BGC0001033", 1, "NRP+Polyketide", 31.0, 194.0, 31.490552834149753, 1.28e-49], ["CBL93718.1", "NRPS_didomain_PCP-C", "BGC0000360", 1, "NRP", 32.0, 195.0, 34.70958712386284, 1.37e-49], ["AAF08796.1", "MycB", "BGC0001103", 1, "NRP+Polyketide", 31.0, 195.0, 30.230930720783768, 1.37e-49], ["ARU08063.1", "mlcA", "BGC0001448", 1, "NRP:Lipopeptide:Ca+-dependent lipopeptide", 30.0, 193.0, 33.51994401679496, 1.46e-49], ["CAQ71827.1", "non_ribosomal_peptide_synthase,_antibiotic_synthesis;_contains_1_condensation_domain,_1_AMP-acid_ligases_II_domain", "BGC0001189", 1, "NRP", 29.0, 193.0, 62.91112666200141, 1.56e-49], ["CAD32904.2", "non-ribosomal_peptide_synthetase_A", "BGC0000354", 1, "NRP", 32.0, 193.0, 32.61021693491952, 1.57e-49], ["AAG29789.1", "acyl-CoA_synthetase", "BGC0000833", 1, "Saccharide:Hybrid/tailoring saccharide+Other:Aminocoumarin", 32.0, 185.0, 31.560531840447865, 1.6e-49], ["BAO84861.1", "putative_non-ribosomal_peptide_synthetase", "BGC0000414", 1, "NRP", 27.0, 193.0, 61.72148355493352, 1.69e-49], ["BCJ07600.1", "hypothetical_protein", "BGC0002379", 1, "NRP", 33.0, 189.0, 36.3890832750175, 1.7e-49], ["AFK57215.1", "DidD", "BGC0000985", 1, "Polyketide+NRP:Cyclic depsipeptide", 30.0, 194.0, 49.965010496850944, 2.18e-49], ["CDF96614.1", "NRPS", "BGC0001149", 1, "NRP:Lipopeptide+Saccharide:Hybrid/tailoring saccharide", 25.0, 194.0, 72.35829251224632, 2.37e-49], ["ACG60778.1", "NRPS(A/PCP)", "BGC0001058", 1, "NRP:Glycopeptide+Polyketide:Modular type I polyketide+Saccharide:Hybrid/tailoring saccharide", 34.0, 186.0, 31.7704688593422, 2.59e-49], ["AZF85944.1", "hypothetical_protein", "BGC0001963", 1, "NRP+Polyketide", 33.0, 192.0, 34.49965010496851, 2.66e-49], ["AMK48227.1", "nonribosomal_peptide_synthetas", "BGC0001351", 1, "NRP", 29.0, 193.0, 59.6221133659902, 2.69e-49], ["AKJ75110.1", "Bmp4", "BGC0001464", 1, "Other", 31.0, 184.0, 30.510846745976206, 2.75e-49], ["CBF80487.1", "hybrid_PKS-NRPS_(Eurofung)", "BGC0000959", 1, "NRP+Polyketide:Iterative type I polyketide", 25.0, 194.0, 61.93142057382786, 2.88e-49], ["CAD29798.1", "peptide_synthetase", "BGC0001015", 1, "NRP+Polyketide", 25.0, 194.0, 63.470958712386285, 2.88e-49], ["ABC94347.1", "vicibactin_biosynthesis_non-ribosomal_peptide_synthase_protein", "BGC0000457", 1, "NRP", 26.0, 193.0, 62.21133659902029, 2.91e-49], ["AEW98134.1", "polyketide_synthase", "BGC0002642", 1, "Alkaloid", 31.0, 194.0, 38.27851644506648, 2.96e-49], ["ANZ15840.1", "non-ribosomal_peptide_synthase/amino_acid_adenylation_enzyme", "BGC0001569", 1, "NRP", 35.0, 194.0, 29.60111966410077, 3.02e-49], ["AAT12283.1", "LtxA", "BGC0000384", 1, "NRP", 27.0, 194.0, 64.31070678796361, 3.15e-49], ["UPA71912.1", "tyrocidine_synthase_3", "BGC0002636", 1, "Polyketide", 32.0, 185.0, 32.89013296011197, 3.19e-49], ["BAF50727.1", "hybrid_polyketide_synthase-non_ribosomal_peptide_synthetase", "BGC0001116", 1, "NRP+Polyketide", 27.0, 194.0, 73.75787263820854, 3.23e-49], ["AJQ95678.1", "polyketide_synthase_modules-related_protein", "BGC0002046", 1, "NRP+Polyketide:Trans-AT type I polyketide", 33.0, 194.0, 29.881035689293213, 3.97e-49], ["ABO15875.1", "amino_acid_adenyltransferase", "BGC0000131", 1, "Polyketide", 33.0, 183.0, 30.65080475857243, 4.18e-49], ["AKP45396.1", "CysH", "BGC0001413", 1, "NRP", 33.0, 191.0, 32.330300909727086, 4.36e-49], ["CAL17540.1", "peptide_synthetase,_putative", "BGC0002465", 1, "NRP", 27.0, 193.0, 66.2001399580126, 4.37e-49], ["CZT62785.1", "Non-ribosomal_peptide_synthase,_involved_in_Hassallidin_biosynthesis", "BGC0001614", 1, "NRP", 25.0, 193.0, 65.64030790762772, 4.53e-49], ["ADY76664.1", "non-ribosomal_peptide_synthetase", "BGC0000950", 1, "NRP:Uridylpeptide+Other:Nucleoside", 31.0, 190.0, 36.039188243526944, 4.56e-49], ["QRN75754.1", "Polyketide_synthase", "BGC0002114", 1, "NRP+Polyketide", 37.0, 193.0, 23.163051084674596, 4.8e-49], ["BAP82667.1", "non-ribosomal_peptide_synthetase_A-domain_containing_protein", "BGC0001148", 1, "NRP+RiPP", 33.0, 187.0, 31.280615815255423, 4.81e-49], ["AJV88377.1", "MfnE", "BGC0001214", 1, "NRP", 27.0, 193.0, 73.47795661301609, 4.83e-49], ["BAV57451.1", "NRPS_(A-PCP)", "BGC0001818", 1, "NRP", 35.0, 186.0, 32.330300909727086, 4.85e-49], ["ABS74205.1", "fengycin_synthetase_E", "BGC0001095", 1, "NRP", 24.0, 192.0, 62.14135759272218, 6.01e-49], ["QRN75755.1", "Amino_acid_adenylation_domain_protein", "BGC0002114", 1, "NRP+Polyketide", 33.0, 192.0, 30.02099370188943, 6.47e-49], ["QJX57338.1", "ChaA", "BGC0002538", 1, "Polyketide", 27.0, 193.0, 62.771168649405176, 6.5e-49], ["MCC5036783.1", "amino_acid_adenylation_domain-containing_protein", "BGC0002638", 1, "NRP", 31.0, 191.0, 50.52484254723583, 6.81e-49], ["EFL06867.1", "predicted_protein", "BGC0000300", 1, "NRP", 26.0, 192.0, 70.95871238628412, 6.87e-49], ["AGI89791.1", "Nonribosomal_peptide_synthetase", "BGC0001792", 1, "NRP", 34.0, 193.0, 33.58992302309307, 7.07e-49], ["CAN89638.1", "putative_non-ribosomal_peptide_synthetase", "BGC0001070", 1, "NRP+Polyketide:Modular type I polyketide+Polyketide:Trans-AT type I polyketide", 35.0, 191.0, 31.00069979006298, 7.49e-49], ["AGZ15459.1", "putative_non-ribosomal_peptide_synthetase", "BGC0001036", 1, "NRP+Polyketide", 32.0, 192.0, 34.149755073477955, 7.55e-49], ["ADI59531.1", "CorI", "BGC0001091", 1, "NRP+Polyketide", 33.0, 192.0, 32.61021693491952, 8.48e-49], ["ADZ45324.1", "non-ribosomal_peptide_synthetase", "BGC0001020", 1, "NRP+Polyketide", 28.0, 190.0, 54.58362491252624, 8.77e-49], ["EME52974.1", "non-ribosomal_peptide_synthetase", "BGC0001460", 1, "NRP:Glycopeptide", 33.0, 184.0, 32.12036389083275, 9.19e-49], ["ANS62968.1", "actinomycin_synthetase_II", "BGC0001567", 1, "NRP", 26.0, 192.0, 71.93841847445766, 9.46e-49], ["QIE07364.1", "polyketide_synthase_NecE", "BGC0002050", 1, "NRP+Polyketide:Trans-AT type I polyketide", 27.0, 192.0, 63.680895731280614, 9.94e-49], ["AAD44233.1", "PstA", "BGC0000362", 1, "NRP", 33.0, 192.0, 33.939818054583625, 1.07e-48], ["AHI59110.1", "locillomycin_synthase_C", "BGC0001005", 1, "NRP+Polyketide", 31.0, 192.0, 29.8110566829951, 1.12e-48], ["BAX89998.1", "Non-ribosomal_peptide_synthetase", "BGC0001628", 1, "NRP", 29.0, 192.0, 53.53393981805459, 1.25e-48], ["ABP55217.1", "AMP-dependent_synthetase_and_ligase", "BGC0000142", 1, "Polyketide", 33.0, 183.0, 32.540237928621416, 1.25e-48], ["AJD47485.1", "PpsD", "BGC0002418", 1, "NRP+Polyketide", 26.0, 192.0, 77.25682295311407, 1.25e-48], ["BAX64246.1", "NRPS", "BGC0001623", 1, "NRP+Polyketide", 25.0, 192.0, 68.29951014695591, 1.28e-48], ["ABV56582.1", "KtzB", "BGC0000378", 1, "NRP", 33.0, 183.0, 33.72988103568929, 1.3e-48], ["AAN65233.1", "acyl-CoA_synthetase", "BGC0000832", 1, "Saccharide:Hybrid/tailoring saccharide+Other:Aminocoumarin", 32.0, 182.0, 32.12036389083275, 1.32e-48], ["ATG32071.1", "proline_specific_adenylation_domain-containing_protein", "BGC0001750", 1, "NRP+Polyketide", 33.0, 182.0, 32.12036389083275, 1.37e-48], ["AAF86395.1", "FkbP", "BGC0000994", 1, "NRP+Polyketide", 27.0, 191.0, 62.491252624212734, 1.37e-48], ["AQZ71347.1", "hypothetical_protein", "BGC0001635", 1, "NRP+Polyketide", 28.0, 191.0, 55.56333100069979, 1.38e-48], ["ACU36654.1", "amino_acid_adenylation_domain_protein", "BGC0000392", 1, "NRP", 28.0, 192.0, 62.70118964310707, 1.4e-48], ["AAS98786.1", "nonribosomal_peptide_synthetase", "BGC0001001", 1, "NRP+Polyketide", 24.0, 190.0, 60.11196641007698, 1.46e-48], ["OLZ50899.1", "non-ribosomal_peptide_synthetase", "BGC0001461", 1, "NRP:Glycopeptide", 34.0, 184.0, 32.19034289713086, 1.64e-48], ["AYA22318.1", "KerE", "BGC0001955", 1, "NRP", 34.0, 184.0, 32.19034289713086, 1.64e-48], ["AEI58879.1", "peptide_synthetase", "BGC0000455", 1, "NRP", 34.0, 183.0, 30.72078376487054, 1.64e-48], ["TRX17523.1", "non-ribosomal_peptide_synthetase", "BGC0002329", 1, "NRP", 27.0, 191.0, 66.9699090272918, 1.77e-48], ["ABC34483.1", "nonribosomal_peptide_synthetase,_putative", "BGC0000961", 1, "NRP+Polyketide", 35.0, 190.0, 33.86983904828551, 1.85e-48], ["ADZ24989.1", "prolin_adenylation_protein", "BGC0000380", 1, "NRP+Polyketide:Modular type I polyketide", 31.0, 182.0, 31.560531840447865, 1.99e-48], ["ADZ45339.1", "non-ribosomal_peptide_synthetase", "BGC0001020", 1, "NRP+Polyketide", 33.0, 182.0, 31.70048985304409, 2.07e-48], ["AFK57214.1", "DidC", "BGC0000985", 1, "Polyketide+NRP:Cyclic depsipeptide", 29.0, 190.0, 65.85024492652204, 2.61e-48], ["ADY76684.1", "non-ribosomal_peptide_synthetase", "BGC0000950", 1, "NRP:Uridylpeptide+Other:Nucleoside", 33.0, 182.0, 29.671098670398884, 2.68e-48], ["KUM80514.1", "hypothetical_protein", "BGC0001562", 1, "NRP", 32.0, 189.0, 32.40027991602519, 2.9e-48], ["QIE07362.1", "polyketide_synthase_NecC", "BGC0002050", 1, "NRP+Polyketide:Trans-AT type I polyketide", 33.0, 190.0, 32.750174947515745, 2.99e-48], ["AWN90_15505", "non-ribosomal_peptide_synthetase", "BGC0002352", 1, "Other", 27.0, 190.0, 64.73058082575227, 2.99e-48], ["CAJ96471.1", "non-ribosomal_peptide_synthetase", "BGC0000330", 1, "NRP:NRP siderophore", 27.0, 189.0, 60.67179846046186, 3e-48], ["AIG79242.1", "Non-ribosomal_peptide_synthetase", "BGC0000419", 1, "Saccharide+NRP:Glycopeptide", 33.0, 189.0, 34.4296710986704, 3.21e-48], ["CBW75455.1", "D-alanine-activating_enzyme_(EC_6.3.2.-)", "BGC0002048", 1, "NRP:Cyclic depsipeptide", 32.0, 182.0, 29.8110566829951, 3.37e-48], ["QIH29226.1", "adenylation_domain_protein", "BGC0002326", 1, "NRP", 32.0, 182.0, 29.8110566829951, 3.37e-48], ["EWM63010.1", "non-ribosomal_peptide_synthetase", "BGC0001328", 1, "NRP:Cyclic depsipeptide+Polyketide:Modular type I polyketide", 34.0, 188.0, 33.79986004198741, 3.72e-48], ["AKA59440.1", "non-ribosomal_peptide_synthetase", "BGC0001202", 1, "NRP+Polyketide", 33.0, 182.0, 31.07067879636109, 3.73e-48], ["AIE77058.1", "peptide_synthetase_module_3", "BGC0000418", 1, "NRP", 27.0, 188.0, 64.59062281315605, 4.23e-48], ["WP_064118616.1", "non-ribosomal_peptide_synthetase", "BGC0002075", 1, "Alkaloid+NRP:Lipopeptide", 27.0, 189.0, 55.35339398180545, 4.31e-48], ["CCE88377.1", "non-ribosomal_peptide_synthetase/polyketide_synthase", "BGC0001034", 1, "NRP+Polyketide:Modular type I polyketide", 28.0, 190.0, 63.470958712386285, 4.35e-48], ["ATU31794.1", "NRPS", "BGC0001814", 1, "NRP", 35.0, 190.0, 30.230930720783768, 4.53e-48], ["CCC55927.1", "hypothetical_protein", "BGC0000973", 1, "NRP+Polyketide:Modular type I polyketide", 34.0, 189.0, 32.12036389083275, 4.69e-48], ["UMM61371.1", "Tsk10", "BGC0002661", 1, "NRP", 30.0, 190.0, 51.08467459762072, 5.53e-48], ["AKC54422.1", "fumosorinone_biosynthesis_polyketide_synthase", "BGC0001218", 1, "NRP+Polyketide", 25.0, 190.0, 61.30160951714486, 5.76e-48], ["PHM26613.1", "pyoverdine_synthetase_D", "BGC0001130", 1, "NRP+Polyketide", 26.0, 189.0, 65.71028691392581, 5.95e-48], ["AIG79224.1", "Non-ribosomal_peptide_synthetase/andenylation_domain", "BGC0000419", 1, "Saccharide+NRP:Glycopeptide", 34.0, 182.0, 32.19034289713086, 7.23e-48], ["AKQ22680.1", "malonyl_CoA-acyl_carrier_protein_transacylase", "BGC0001656", 1, "Polyketide", 30.0, 189.0, 37.718684394681596, 7.85e-48], ["ABG94125.1", "non-ribosomal_peptide_synthetase", "BGC0000417", 1, "NRP", 34.0, 189.0, 30.440867739678097, 7.99e-48], ["AHD05678.1", "nonribosomal_peptide_ligase_subunit", "BGC0000402", 1, "NRP", 31.0, 189.0, 31.07067879636109, 8e-48], ["ACN69986.1", "proline_adenyltransferase", "BGC0000079", 1, "Polyketide", 33.0, 179.0, 31.280615815255423, 9.75e-48], ["EED49862.1", "hybrid_PKS/NRPS_enzyme,_putative", "BGC0001445", 1, "NRP+Polyketide:Iterative type I polyketide", 26.0, 189.0, 62.35129461161652, 9.77e-48], ["iliA", "", "BGC0002035", 1, "NRP+Polyketide", 25.0, 189.0, 61.30160951714486, 9.83e-48], ["AYJ71713.1", "non-ribosomal_peptide_synthetase", "BGC0001942", 1, "NRP+Polyketide", 34.0, 187.0, 31.7704688593422, 9.91e-48], ["QDQ83033.1", "amino_acid_adenylation_domain-containing_protein", "BGC0002564", 1, "NRP", 33.0, 188.0, 32.68019594121763, 1.16e-47], ["ABP73646.1", "SalB", "BGC0000145", 1, "NRP+Polyketide", 35.0, 182.0, 30.510846745976206, 1.28e-47], ["ABP53497.1", "NRPS_(ACP-P)", "BGC0001041", 1, "NRP+Polyketide", 35.0, 182.0, 30.510846745976206, 1.28e-47], ["AAZ23076.1", "peptide_synthetase", "BGC0000291", 1, "NRP", 30.0, 188.0, 53.04408677396781, 1.3e-47], ["ABV56588.1", "KtzH", "BGC0000378", 1, "NRP", 27.0, 189.0, 52.20433869839049, 1.37e-47], ["WP_003981349.1", "amino_acid_adenylation_domain-containing_protein", "BGC0001813", 1, "NRP", 33.0, 180.0, 33.449965010496854, 1.41e-47], ["CAL69889.1", "RhiB_protein", "BGC0001112", 1, "NRP+Polyketide:Trans-AT type I polyketide", 33.0, 189.0, 28.13156053184045, 1.43e-47], ["QBL56187.1", "long-chain-fatty-acid-CoA_ligase", "BGC0002376", 1, "Polyketide", 32.0, 179.0, 32.4702589223233, 1.44e-47], ["QYA95657.1", "amino_acid_adenylation_domain-containing_protein", "BGC0002676", 1, "NRP", 31.0, 179.0, 31.1406578026592, 1.47e-47], ["AAY37650.1", "Amino_acid_adenylation", "BGC0000437", 1, "NRP", 33.0, 181.0, 29.951014695591322, 1.77e-47], ["AEH41789.1", "HrmK", "BGC0000374", 1, "NRP:Cyclic depsipeptide", 30.0, 179.0, 33.65990202939118, 1.78e-47], ["AME30287.1", "L-proline_adenyl_transferase", "BGC0001463", 1, "Other", 30.0, 179.0, 29.671098670398884, 1.78e-47], ["ACC81022.1", "non-ribosomal_peptide_synthetase", "BGC0001479", 1, "NRP", 29.0, 186.0, 32.4702589223233, 1.85e-47], ["AHA34037.1", "Bmp4,_prolyl_adenylation_domain", "BGC0000890", 1, "Other:Aminocoumarin", 30.0, 179.0, 32.61021693491952, 1.91e-47], ["AAN85530.1", "nonribosomal_peptide_synthetase,_discrete_adenylation_domain", "BGC0001101", 1, "NRP+Polyketide:Modular type I polyketide+Polyketide:Trans-AT type I polyketide", 32.0, 179.0, 32.68019594121763, 1.95e-47], ["AVI26392.1", "putative_nonribosomal_peptide_synthase", "BGC0001800", 1, "NRP+Polyketide", 31.0, 187.0, 35.47935619314206, 1.96e-47], ["ABW71853.1", "nonribosomal_peptide_synthetase", "BGC0000303", 1, "NRP", 28.0, 187.0, 56.12316305108468, 2.02e-47], ["BAD55612.1", "non-ribosomal_peptide_synthetase", "BGC0001027", 1, "NRP+Polyketide", 28.0, 187.0, 66.48005598320503, 2.16e-47], ["EOY45602.1", "Adenylation_and_reductase_domains_containing_protein", "BGC0001168", 1, "NRP", 34.0, 186.0, 28.621413575927225, 2.34e-47], ["WP_012408786.1", "non-ribosomal_peptide_synthetase", "BGC0002061", 1, "NRP:Cyclic depsipeptide+Polyketide:Modular type I polyketide", 26.0, 187.0, 62.00139958012596, 2.45e-47], ["AFV27434.1", "indigoidine_synthase", "BGC0000375", 1, "NRP", 32.0, 187.0, 29.671098670398884, 2.47e-47], ["ACM79810.1", "ZmaO", "BGC0001059", 1, "NRP+Polyketide", 26.0, 187.0, 44.22673198040587, 2.78e-47], ["AFY58522.1", "non-ribosomal_peptide_synthase/amino_acid_adenylation_enzyme", "BGC0002411", 1, "NRP+Polyketide", 30.0, 187.0, 31.630510846745974, 2.83e-47], ["AJD47483.1", "amino_acid_adenylation_domain-containing_protein", "BGC0002418", 1, "NRP+Polyketide", 31.0, 186.0, 35.96920923722883, 2.85e-47], ["NSC23530.1", "amino_acid_adenylation_domain-containing_protein", "BGC0002359", 1, "NRP", 27.0, 186.0, 65.92022393282015, 3.22e-47], ["AAK89719.2", "peptide_synthetase,_siderophore_biosynthesis_protein", "BGC0002107", 1, "NRP+Polyketide", 25.0, 187.0, 61.23163051084675, 3.24e-47], ["ARU08073.1", "mlcK", "BGC0001448", 1, "NRP:Lipopeptide:Ca+-dependent lipopeptide", 27.0, 187.0, 56.2631210636809, 3.49e-47], ["FAA01291.1", "polyketide_synthase-nonribosomal_peptide_synthetase_PyvA", "BGC0002210", 1, "Polyketide+NRP", 24.0, 187.0, 74.45766270118965, 3.79e-47], ["UKO95756.1", "amino_acid_adenylation_domain-containing_protein", "BGC0002632", 1, "NRP", 23.0, 186.0, 62.70118964310707, 3.98e-47], ["AGE11898.1", "nonribosomal_peptide_synthetase", "BGC0000366", 1, "NRP", 27.0, 187.0, 75.5073477956613, 4.26e-47], ["AWO77084.1", "hybrid_non-ribosomal_peptide_synthetase/type_I_polyketide_synthase", "BGC0001556", 1, "NRP+Polyketide", 27.0, 187.0, 67.03988803358992, 4.72e-47], ["QNL14921.1", "AptB", "BGC0002512", 1, "NRP", 25.0, 185.0, 62.981105668299506, 5.5e-47], ["BAD08370.1", "non-ribosomal_peptide_synthetase", "BGC0000167", 1, "Polyketide", 32.0, 178.0, 31.7704688593422, 5.55e-47], ["EET76303.1", "AMP-binding_enzyme", "BGC0002685", 1, "NRP", 33.0, 186.0, 33.170048985304405, 6.02e-47], ["AEC14347.1", "nonribosomal_peptide_synthetase", "BGC0000377", 1, "NRP", 24.0, 186.0, 61.30160951714486, 6.66e-47], ["QED88055.1", "nonribosomal_peptide_synthetase", "BGC0001967", 1, "NRP+Polyketide", 31.0, 186.0, 34.28971308607417, 7.03e-47], ["BCJ07531.1", "hypothetical_protein", "BGC0002379", 1, "NRP", 26.0, 184.0, 62.84114765570329, 7.86e-47], ["AAD24881.1", "putative_acyl-CoA_synthetase", "BGC0000127", 1, "Polyketide", 32.0, 177.0, 31.1406578026592, 8.29e-47], ["ALV86868.1", "Tlo22", "BGC0001406", 1, "NRP", 26.0, 186.0, 62.981105668299506, 9.27e-47], ["ABP55169.1", "amino_acid_adenylation_domain", "BGC0000150", 1, "NRP+Polyketide:Enediyne type I polyketide", 31.0, 179.0, 30.300909727081876, 9.3e-47], ["ABV56604.1", "adenylation_domain_protein", "BGC0000378", 1, "NRP", 33.0, 179.0, 30.09097270818754, 1.07e-46], ["UEF20583.1", "nonribosomal_peptide_synthetase", "BGC0002360", 1, "NRP", 31.0, 184.0, 36.039188243526944, 1.14e-46], ["QKF54440.2", "P450+A+T", "BGC0002581", 1, "NRP", 31.0, 184.0, 36.039188243526944, 1.14e-46], ["CAM56771.1", "", "BGC0000354", 1, "NRP", 26.0, 185.0, 74.10776766969909, 1.21e-46], ["ALA09365.1", "AMP-dependent_synthetase_and_ligase", "BGC0001303", 1, "Polyketide", 32.0, 177.0, 32.89013296011197, 1.24e-46], ["SAI82904.1", "HrnL;_NRPS_adenylation_domain;_AMP-binding_enzyme;_Long-chain_fatty_acid_CoA_ligase;_Pfam00501", "BGC0002101", 1, "Polyketide", 31.0, 176.0, 30.300909727081876, 1.26e-46], ["AIW58892.1", "non-ribosomal_peptide_synthetase", "BGC0001582", 1, "NRP", 28.0, 186.0, 61.44156752974108, 1.34e-46], ["AQX14493.1", "monobactam_NRPS_scaffold_2", "BGC0001672", 1, "NRP", 26.0, 184.0, 47.655703289013296, 1.54e-46], ["AID65224.1", "nonribosomal_peptide_synthetase", "BGC0000335", 1, "NRP+Polyketide", 28.0, 185.0, 62.981105668299506, 1.64e-46], ["AKP45395.1", "CysG", "BGC0001413", 1, "NRP", 25.0, 184.0, 75.15745276417076, 1.87e-46], ["AJQ95677.1", "polyketide_synthase_modules-related_protein", "BGC0002046", 1, "NRP+Polyketide:Trans-AT type I polyketide", 25.0, 185.0, 61.02169349195241, 1.88e-46], ["ABX71111.1", "Lct28", "BGC0000238", 1, "Polyketide", 32.0, 176.0, 32.4702589223233, 1.9e-46], ["BS329_14150", "non-ribosomal_peptide_synthetase", "BGC0001462", 1, "NRP:Glycopeptide", 33.0, 184.0, 31.490552834149753, 1.92e-46], ["WP_050383082.1", "non-ribosomal_peptide_synthetase", "BGC0001451", 1, "NRP", 33.0, 184.0, 31.1406578026592, 2.35e-46], ["WP_030498980.1", "hypothetical_protein", "BGC0001327", 1, "NRP:Cyclic depsipeptide+Polyketide:Modular type I polyketide", 34.0, 182.0, 33.79986004198741, 2.5e-46], ["QYC40287.1", "A50926_NRPS,_modules_1-2", "BGC0002344", 1, "NRP", 32.0, 184.0, 31.350594821553535, 2.53e-46], ["QEO75077.1", "condensation_domain-containing_protein", "BGC0002079", 1, "NRP:Cyclic depsipeptide", 26.0, 184.0, 65.01049685094472, 2.68e-46], ["UMP03490.1", "NmvB", "BGC0002649", 1, "NRP+Polyketide", 25.0, 182.0, 62.56123163051085, 3.15e-46], ["QEO74983.1", "omn8", "BGC0002078", 1, "NRP:Cyclic depsipeptide", 26.0, 184.0, 62.70118964310707, 3.52e-46], ["NAO96317.1", "amino_acid_adenylation_domain-containing_protein", "BGC0002117", 1, "NRP", 25.0, 182.0, 61.5815255423373, 3.73e-46], ["CBG70279.1", "thaxtomin_synthetase_A", "BGC0002089", 1, "NRP", 33.0, 183.0, 32.260321903428974, 4.11e-46], ["BAH22762.1", "nonribosomal_peptide_synthetase", "BGC0001018", 1, "NRP", 26.0, 182.0, 50.314905528341505, 4.29e-46], ["QED88054.1", "nonribosomal_peptide_synthetase", "BGC0001967", 1, "NRP+Polyketide", 31.0, 184.0, 34.21973407977607, 4.52e-46], ["UKO95761.1", "amino_acid_adenylation_domain-containing_protein", "BGC0002632", 1, "NRP", 30.0, 176.0, 34.149755073477955, 4.53e-46], ["ATX68112.1", "malonyl_CoA-acyl_carrier_protein_transacylase", "BGC0001772", 1, "Polyketide", 31.0, 184.0, 32.260321903428974, 4.57e-46], ["QHZ99336.1", "proline_adenyltransferase", "BGC0001875", 1, "Polyketide", 33.0, 174.0, 31.980405878236528, 5.02e-46], ["ABR67758.1", "CmnO", "BGC0000316", 1, "NRP", 31.0, 176.0, 32.61021693491952, 5.15e-46], ["AHH25592.1", "NRPS", "BGC0000957", 1, "NRP+Polyketide", 33.0, 180.0, 33.72988103568929, 5.4e-46], ["AFH75328.1", "nonribosomal_peptide_synthetase", "BGC0000398", 1, "NRP:Cyclic depsipeptide", 25.0, 183.0, 63.5409377186844, 5.78e-46], ["BCJ07532.1", "hypothetical_protein", "BGC0002379", 1, "NRP", 33.0, 183.0, 30.09097270818754, 6.19e-46], ["CBL93723.1", "NRPS_didomain_A-PCP", "BGC0000360", 1, "NRP", 33.0, 177.0, 29.391182645206438, 6.26e-46], ["AQV04224.1", "SwnK", "BGC0001793", 1, "NRP+Polyketide", 30.0, 183.0, 32.330300909727086, 6.33e-46], ["AAW49318.1", "thaxtomin_synthetase_A", "BGC0000444", 1, "NRP", 32.0, 182.0, 32.12036389083275, 7.07e-46], ["WP_010369425.1", "non-ribosomal_peptide_synthetase", "BGC0000314", 1, "Polyketide+NRP:Cyclic depsipeptide+Other:Aminocoumarin", 27.0, 182.0, 62.91112666200141, 7.46e-46], ["ACO94492.1", "NRPS_adenylation_domain_protein", "BGC0000097", 1, "Polyketide:Modular type I polyketide", 31.0, 174.0, 30.300909727081876, 7.59e-46], ["ADY76674.1", "non-ribosomal_peptide_synthetase", "BGC0000950", 1, "NRP:Uridylpeptide+Other:Nucleoside", 32.0, 174.0, 30.93072078376487, 8.04e-46], ["EFY95969.1", "polyketide_synthase", "BGC0002270", 1, "NRP+Polyketide", 30.0, 182.0, 30.93072078376487, 8.28e-46], ["EHA27898.1", "hypothetical_protein", "BGC0002171", 1, "NRP+Polyketide", 30.0, 182.0, 32.61021693491952, 9.04e-46], ["BAZ95823.1", "PKS-NRPS_hybrid_cpaA", "BGC0001563", 1, "NRP+Polyketide", 26.0, 182.0, 61.30160951714486, 9.73e-46], ["ABB69081.1", "putative_L-prolyl-AMP_ligase", "BGC0000260", 1, "Polyketide", 31.0, 174.0, 32.19034289713086, 1.11e-45], ["PYH50506.1", "hypothetical_protein", "BGC0002275", 1, "NRP+Polyketide", 30.0, 182.0, 32.61021693491952, 1.11e-45], ["ABD14712.1", "cesB", "BGC0000320", 1, "NRP:Cyclic depsipeptide", 24.0, 182.0, 68.8593421973408, 1.12e-45], ["ABW71852.1", "nonribosomal_peptide_synthetase", "BGC0000303", 1, "NRP", 33.0, 176.0, 30.370888733379985, 1.19e-45], ["AHD05627.1", "putative_non-ribosomal_peptide_ligase_domain_protein", "BGC0001033", 1, "NRP+Polyketide", 27.0, 181.0, 36.94891532540238, 1.27e-45], ["BAU50944.1", "nonribosomal_peptide_synthetase", "BGC0001379", 1, "NRP", 32.0, 176.0, 29.671098670398884, 1.49e-45], ["ACZ55943.1", "non-ribosomal_peptide_synthetase", "BGC0000302", 1, "NRP", 29.0, 180.0, 35.40937718684395, 1.52e-45], ["CCP45167.1", "Peptide_synthetase_MbtF_(peptide_synthase)", "BGC0001021", 1, "NRP+Polyketide", 27.0, 181.0, 60.881735479356195, 1.61e-45], ["WP_153044786.1", "non-ribosomal_peptide_synthetase", "BGC0001826", 1, "NRP", 30.0, 181.0, 40.16794961511547, 1.67e-45], ["ABO15844.1", "amino_acid_adenyltransferase", "BGC0000130", 1, "Polyketide", 32.0, 172.0, 29.8110566829951, 1.74e-45], ["AGC24265.1", "prlK", "BGC0001038", 1, "NRP+Polyketide:Modular type I polyketide", 32.0, 172.0, 29.671098670398884, 1.82e-45], ["ACO94464.1", "NRPS_adenylation_domain_protein", "BGC0000029", 1, "Polyketide:Modular type I polyketide", 30.0, 173.0, 30.370888733379985, 1.9e-45], ["ANH11404.1", "SceI", "BGC0001770", 1, "Polyketide", 31.0, 173.0, 30.510846745976206, 2.01e-45], ["sipL7", "AMP-dependent_synthetase_and_ligase", "BGC0001452", 1, "Polyketide", 31.0, 174.0, 32.540237928621416, 2.31e-45], ["BAL15718.1", "NRPS", "BGC0000432", 1, "NRP", 31.0, 172.0, 32.40027991602519, 2.56e-45], ["AQI70_32580", "", "BGC0001561", 1, "NRP", 32.0, 180.0, 32.960111966410075, 2.91e-45], ["MBA0053730.1", "D-alanine--poly(phosphoribitol)_ligase", "BGC0002096", 1, "Polyketide", 32.0, 172.0, 31.350594821553535, 3.5e-45], ["EPS34234.1", "nonribosomal_peptide_synthatase-polyketide_synthase", "BGC0002067", 1, "NRP+Polyketide:Iterative type I polyketide", 27.0, 181.0, 55.28341497550735, 3.8e-45], ["AHY86403.1", "non_ribosomal_peptide_synthetase", "BGC0000329", 1, "NRP", 35.0, 180.0, 24.4926522043387, 3.91e-45], ["AHD05614.1", "putative_non-ribosomal_peptide_ligase/_polyketide_synthase_hybrid", "BGC0001033", 1, "NRP+Polyketide", 25.0, 180.0, 48.00559832050385, 4.29e-45], ["ADN26251.1", "ATP-dependent_adenylase", "BGC0000951", 1, "NRP", 32.0, 172.0, 30.65080475857243, 5.17e-45], ["AAF67501.2", "peptide_synthetase-like_protein", "BGC0000834", 1, "Saccharide:Hybrid/tailoring saccharide+Other:Aminocoumarin", 32.0, 174.0, 30.93072078376487, 5.22e-45], ["AWR88407.1", "putative_AMP-dependent_synthetase_and_ligase", "BGC0001522", 1, "Polyketide", 31.0, 172.0, 32.330300909727086, 5.35e-45], ["AXG22420.1", "proline_adenyltransferase", "BGC0002024", 1, "Polyketide", 32.0, 172.0, 31.1406578026592, 6.15e-45], ["AAY93445.1", "non-ribosomal_peptide_synthetase_PvdL", "BGC0000413", 1, "NRP", 31.0, 180.0, 32.12036389083275, 6.67e-45], ["BAP16697.1", "nonribosomal_peptide_synthetase", "BGC0000376", 1, "NRP", 34.0, 179.0, 31.420573827851644, 8.29e-45], ["WP_050383094.1", "non-ribosomal_peptide_synthetase", "BGC0001451", 1, "NRP", 26.0, 178.0, 54.58362491252624, 8.74e-45], ["WP_050383088.1", "non-ribosomal_peptide_synthetase", "BGC0001451", 1, "NRP", 26.0, 177.0, 54.58362491252624, 9.29e-45], ["AFJ20782.1", "nonribosomal_peptide_synthetase", "BGC0002300", 1, "NRP", 32.0, 179.0, 32.960111966410075, 9.51e-45], ["ATQ39428.1", "cyclosporin_C_synthetase", "BGC0001565", 1, "NRP", 26.0, 179.0, 63.33100069979006, 1.02e-44], ["ABV79986.1", "ApnB", "BGC0000301", 1, "NRP", 24.0, 177.0, 57.94261721483554, 1.08e-44], ["ACU71638.1", "peptide_synthetase-like_protein", "BGC0001154", 1, "Other", 33.0, 172.0, 30.230930720783768, 1.1e-44], ["AKD43757.1", "HerL", "BGC0001349", 1, "NRP+Polyketide", 31.0, 171.0, 30.300909727081876, 1.12e-44], ["AGZ15455.1", "non-ribosomal_peptide_synthetase", "BGC0001036", 1, "NRP+Polyketide", 31.0, 171.0, 32.61021693491952, 1.29e-44], ["CAD91220.1", "putative_non-ribosomal_peptide_synthetase,_modules_1-2", "BGC0000289", 1, "NRP:Glycopeptide+Saccharide:Hybrid/tailoring saccharide", 34.0, 178.0, 31.840447865640307, 1.49e-44], ["BAP34718.1", "AMP-dependent_synthetase_and_ligase", "BGC0000078", 1, "Polyketide", 30.0, 171.0, 31.7704688593422, 1.56e-44], ["CAD70194.1", "non-ribosomal_peptide_synthetase", "BGC0001047", 1, "NRP+Polyketide", 28.0, 177.0, 47.72568229531141, 1.66e-44], ["AJO72717.1", "adenylation_domain-containing_protein", "BGC0001381", 1, "Polyketide", 31.0, 177.0, 32.750174947515745, 1.67e-44], ["ARS01470.1", "NcmB", "BGC0001702", 1, "NRP+Polyketide", 36.0, 177.0, 25.262421273617914, 2e-44], ["EFL06866.1", "predicted_protein", "BGC0000300", 1, "NRP", 25.0, 177.0, 56.962911126662, 2.35e-44], ["ABC34305.1", "peptide_synthetase,_putative", "BGC0000961", 1, "NRP+Polyketide", 34.0, 177.0, 30.230930720783768, 2.44e-44], ["QVQ62856.1", "nonribosomal_peptide_synthase", "BGC0002373", 1, "NRP", 32.0, 172.0, 29.741077676696992, 2.52e-44], ["MBE3200467.1", "amino_acid_adenylation_domain-containing_protein", "BGC0002409", 1, "NRP", 31.0, 171.0, 32.05038488453464, 2.56e-44], ["AGS77307.1", "NRPS_modules_1-2", "BGC0001178", 1, "NRP:Glycopeptide", 33.0, 177.0, 31.490552834149753, 2.56e-44], ["CAE02633.1", "surfactin_synthetase_C_", "BGC0000433", 1, "NRP:Lipopeptide", 29.0, 177.0, 35.47935619314206, 2.69e-44], ["ABB69752.1", "PlaP4", "BGC0000654", 1, "Terpene+Saccharide:Hybrid/tailoring saccharide", 32.0, 171.0, 32.540237928621416, 2.8e-44], ["AJI44167.1", "long-chain-fatty-acid-CoA_ligase", "BGC0001193", 1, "NRP", 29.0, 177.0, 47.30580825752274, 2.86e-44], ["simA", "", "BGC0000334", 1, "NRP", 26.0, 178.0, 62.84114765570329, 3e-44], ["ACN39727.1", "SibD", "BGC0000428", 1, "NRP", 26.0, 177.0, 64.10076976906927, 3.36e-44], ["DAB41478.1", "nonribosomal_peptide_synthetase", "BGC0001230", 1, "NRP:Cyclic depsipeptide+Polyketide:Modular type I polyketide", 26.0, 177.0, 62.84114765570329, 3.48e-44], ["AAN32978.1", "BarD", "BGC0000962", 1, "NRP+Polyketide:Modular type I polyketide", 30.0, 169.0, 31.210636808957315, 3.49e-44], ["ACN39728.1", "SibE", "BGC0000428", 1, "NRP", 31.0, 171.0, 32.750174947515745, 3.87e-44], ["ATY69568.1", "adenylation_protein", "BGC0001611", 1, "NRP+Polyketide", 31.0, 170.0, 32.61021693491952, 4e-44], ["BAO66533.1", "nonribosomal_peptide_synthase", "BGC0000042", 1, "Polyketide", 30.0, 169.0, 32.260321903428974, 4.17e-44], ["UHJ79948.1", "non-ribosomal_peptide_synthetase", "BGC0002654", 1, "NRP", 30.0, 177.0, 30.93072078376487, 4.25e-44], ["AFK57219.1", "DidH", "BGC0000985", 1, "Polyketide+NRP:Cyclic depsipeptide", 28.0, 176.0, 72.91812456263122, 4.7e-44], ["CDE97356.1", "plipastatin_synthase_subunit_C", "BGC0001686", 1, "NRP", 28.0, 177.0, 31.00069979006298, 4.82e-44], ["ABC37099.1", "non-ribosomal_peptide_synthetase,_putative", "BGC0000386", 1, "NRP:NRP siderophore", 33.0, 176.0, 32.68019594121763, 5.15e-44], ["CAQ34914.1", "putative_L-prolyl_AMP-ligase", "BGC0000986", 1, "NRP+Polyketide", 31.0, 169.0, 32.260321903428974, 5.29e-44], ["AAO62582.1", "polyketide_synthase_peptide_sythetase_fusion_protein", "BGC0001016", 1, "NRP+Polyketide", 23.0, 177.0, 61.30160951714486, 5.49e-44], ["CAB38517.1", "CDA_peptide_synthetase_II_(CdaPs2)", "BGC0000315", 1, "NRP:Lipopeptide:Ca+-dependent lipopeptide", 31.0, 177.0, 36.59902029391183, 5.57e-44], ["AEH42484.1", "adenylation_for_L-proline", "BGC0000032", 1, "Polyketide", 30.0, 168.0, 31.70048985304409, 5.61e-44], ["QBE85649.1", "BuaA", "BGC0001857", 1, "Alkaloid+NRP+Polyketide:Iterative type I polyketide", 27.0, 177.0, 57.38278516445067, 5.69e-44], ["ACG60773.1", "NRPS(C/A/PCP)", "BGC0001058", 1, "NRP:Glycopeptide+Polyketide:Modular type I polyketide+Saccharide:Hybrid/tailoring saccharide", 29.0, 175.0, 46.955913226032195, 6.04e-44], ["AAN65224.1", "peptide_synthetase-like_protein", "BGC0000832", 1, "Saccharide:Hybrid/tailoring saccharide+Other:Aminocoumarin", 32.0, 170.0, 32.12036389083275, 7.39e-44], ["BAW27670.1", "NRPS(A-T)", "BGC0001764", 1, "NRP", 30.0, 170.0, 31.70048985304409, 8.57e-44], ["EDU47082.1", "lovastatin_nonaketide_synthase", "BGC0002250", 1, "Polyketide+NRP", 25.0, 176.0, 61.65150454863541, 9.72e-44], ["AAS92545.1", "SirP", "BGC0001044", 1, "NRP", 24.0, 176.0, 70.74877536738978, 1.02e-43], ["AZF85929.1", "non-ribosomal_peptide_synthase", "BGC0001963", 1, "NRP+Polyketide", 30.0, 174.0, 32.19034289713086, 1.14e-43], ["EJK79842.1", "amino_acid_adenylation_enzyme/thioester_reductase_family_protein", "BGC0000436", 1, "NRP", 27.0, 175.0, 54.86354093771868, 1.25e-43], ["BAL15726.1", "NRPS", "BGC0000432", 1, "NRP", 32.0, 171.0, 30.230930720783768, 1.25e-43], ["CBG70278.1", "thaxtomin_synthetase_B", "BGC0002089", 1, "NRP", 31.0, 175.0, 36.59902029391183, 1.3e-43], ["EAW16180.1", "nonribosomal_peptide_synthase,_putative", "BGC0000293", 1, "NRP", 30.0, 175.0, 32.330300909727086, 1.4e-43], ["EAU38971.1", "PKS-NRPS_hybrid", "BGC0001122", 1, "NRP+Polyketide:Iterative type I polyketide", 33.0, 175.0, 32.12036389083275, 1.67e-43], ["AQH32485.1", "peptide_synthetase", "BGC0001667", 1, "NRP+Polyketide", 24.0, 175.0, 72.07837648705389, 1.74e-43], ["AQX14499.1", "monobactam_NRPS_scaffold_1", "BGC0001672", 1, "NRP", 25.0, 174.0, 47.09587123862841, 1.87e-43], ["AQZ26587.1", "obafluorin_dimodular_nonribosomal_peptide_synthetase", "BGC0001437", 1, "NRP", 32.0, 174.0, 32.89013296011197, 2.12e-43], ["AAF00958.1", "mcyE", "BGC0001017", 1, "NRP+Polyketide:Modular type I polyketide", 24.0, 175.0, 62.35129461161652, 2.13e-43], ["EGX96627.1", "non-ribosomal_peptide_synthase,_putative", "BGC0002259", 1, "Polyketide+NRP", 24.0, 175.0, 65.08047585724283, 2.29e-43], ["CAE52334.1", "non-ribosomal_peptide_synthase", "BGC0001088", 1, "NRP+Polyketide", 32.0, 174.0, 28.411476557032888, 2.83e-43], ["AZF85912.1", "non-ribosomal_peptide_synthase", "BGC0001963", 1, "NRP+Polyketide", 31.0, 172.0, 30.79076277116865, 3.44e-43], ["QXF14600.1", "PydA", "BGC0002239", 1, "Polyketide+NRP", 27.0, 174.0, 54.79356193142058, 3.83e-43], ["ADB92568.1", "CcbC", "BGC0001225", 1, "NRP", 33.0, 166.0, 29.951014695591322, 5.56e-43], ["BAW27672.1", "NRPS(A-T-C)", "BGC0001764", 1, "NRP", 32.0, 172.0, 29.60111966410077, 6.01e-43], ["AAP92497.1", "nonribosomal_peptide_synthetase", "BGC0000458", 1, "NRP", 32.0, 172.0, 33.72988103568929, 6.94e-43], ["BAH43766.1", "tyrocidine_synthetase_III", "BGC0000452", 1, "NRP", 29.0, 173.0, 31.07067879636109, 7.11e-43], ["AQV04230.1", "SwnK", "BGC0001794", 1, "NRP+Polyketide", 31.0, 173.0, 31.91042687193842, 7.31e-43], ["BAE98162.1", "putative_non-ribosomal_peptide_synthetase", "BGC0000339", 1, "NRP", 33.0, 167.0, 30.300909727081876, 7.56e-43], ["QPI18726.1", "nonribosomal_peptide_synthetase", "BGC0002125", 1, "NRP:Cyclic depsipeptide", 27.0, 171.0, 55.70328901329601, 7.83e-43], ["CAD29794.1", "peptide_synthetase", "BGC0001015", 1, "NRP+Polyketide", 24.0, 173.0, 62.491252624212734, 8.23e-43], ["CBJ89771.1", "Non-ribosomal_peptide_synthase_involved_in_Xenocoumacin_synthesis", "BGC0001054", 1, "NRP+Polyketide:Modular type I polyketide", 27.0, 172.0, 55.77326801959413, 9.85e-43], ["BBC43184.1", "PKS-NRPS_hybrid", "BGC0001738", 1, "NRP+Polyketide", 23.0, 172.0, 63.40097970608818, 1.12e-42], ["AFK57212.1", "DidA", "BGC0000985", 1, "Polyketide+NRP:Cyclic depsipeptide", 29.0, 172.0, 46.046186144156756, 1.16e-42], ["CAD55498.1", "CDA_peptide_synthetase_III_(CdaPs3)", "BGC0000315", 1, "NRP:Lipopeptide:Ca+-dependent lipopeptide", 27.0, 172.0, 63.051084674597625, 1.24e-42], ["KON97029.1", "phenylalanine_racemase", "BGC0002122", 1, "NRP", 27.0, 171.0, 29.951014695591322, 1.62e-42], ["ADF88262.1", "mixed_nonribosomal_peptide_synthetase/_polyketide_synthase", "BGC0000979", 1, "NRP+Polyketide", 30.0, 171.0, 33.58992302309307, 1.84e-42], ["ADF88265.1", "mixed_nonribosomal_peptide_synthetase/_polyketide_synthase", "BGC0000980", 1, "NRP+Polyketide", 30.0, 171.0, 33.58992302309307, 1.84e-42], ["ATP76239.1", "NdaF", "BGC0001705", 1, "NRP+Polyketide", 23.0, 172.0, 62.42127361791463, 1.85e-42], ["QEO75076.1", "AMP-dependent_synthetase_and_ligase", "BGC0002079", 1, "NRP:Cyclic depsipeptide", 33.0, 170.0, 31.560531840447865, 2.32e-42], ["UHH90022.1", "VicM", "BGC0002634", 1, "Polyketide+NRP+Other", 30.0, 164.0, 31.560531840447865, 2.34e-42], ["KKP04599.1", "Non-ribosomal_peptide_synthetase_-_Polyketide_synthase", "BGC0002066", 1, "NRP+Polyketide:Iterative type I polyketide", 31.0, 171.0, 31.210636808957315, 2.51e-42], ["ARP51711.1", "PKS-NRPS_hybrid_protein", "BGC0001741", 1, "NRP+Polyketide", 26.0, 171.0, 56.75297410776767, 2.52e-42], ["ADZ45321.1", "amino_acid_adenylation_and_condensation_domain-containing_protein", "BGC0001020", 1, "NRP+Polyketide", 32.0, 170.0, 31.630510846745974, 2.59e-42], ["QPI18723.1", "nonribosomal_peptide_synthetase", "BGC0002125", 1, "NRP:Cyclic depsipeptide", 27.0, 170.0, 62.84114765570329, 2.8e-42], ["ADF88279.1", "mixed_NRPS/PKS", "BGC0000981", 1, "NRP+Polyketide", 30.0, 171.0, 33.58992302309307, 3.01e-42], ["AAW49319.1", "thaxtomin_synthetase_B", "BGC0000444", 1, "NRP", 31.0, 170.0, 32.12036389083275, 3.45e-42], ["ALD82525.1", "non-ribosomal_peptide_synthase", "BGC0001212", 1, "NRP+Polyketide", 27.0, 170.0, 63.051084674597625, 3.54e-42], ["AYJ71712.1", "non-ribosomal_peptide_synthetase", "BGC0001942", 1, "NRP+Polyketide", 31.0, 165.0, 31.91042687193842, 3.72e-42], ["QNH68024.1", "PfpA", "BGC0002268", 1, "Polyketide+NRP", 25.0, 171.0, 58.64240727781665, 4.33e-42], ["ADN43685.1", "PKS-NRPS", "BGC0001136", 1, "NRP+Polyketide:Iterative type I polyketide", 26.0, 171.0, 61.65150454863541, 4.37e-42], ["WP_019634554.1", "AMP-binding_protein", "BGC0001443", 1, "NRP+Polyketide", 31.0, 163.0, 33.79986004198741, 4.39e-42], ["ABX60161.1", "mixed_NRPS/PKS", "BGC0000978", 1, "NRP+Alkaloid+Polyketide:Modular type I polyketide", 30.0, 170.0, 33.58992302309307, 5.17e-42], ["AFP87519.1", "proline_adenyltransferase", "BGC0001159", 1, "NRP+Polyketide:Modular type I polyketide", 29.0, 163.0, 35.61931420573828, 6.31e-42], ["PVC99845.1", "Adenylation-domain-containg_protein", "BGC0002100", 1, "NRP+Other", 35.0, 162.0, 30.02099370188943, 7.57e-42], ["CAA60461.1", "pipecolate_incorporating_enzyme", "BGC0001040", 1, "NRP+Polyketide", 26.0, 169.0, 65.15045486354094, 8e-42], ["CAJ34367.1", "NRPS_protein", "BGC0000445", 1, "NRP:Cyclic depsipeptide", 32.0, 163.0, 31.490552834149753, 1.39e-41], ["WP_013663194.1", "amino_acid_adenylation_domain-containing_protein", "BGC0001465", 1, "Other", 28.0, 161.0, 32.4702589223233, 1.58e-41], ["ACK77757.1", "putative_indigoidine_synthase_IndC", "BGC0000727", 1, "Saccharide", 30.0, 167.0, 30.86074177746676, 1.92e-41], ["CAH55654.1", "putative_L-prolyl-AMP_ligase", "BGC0000259", 1, "Polyketide", 33.0, 160.0, 32.4702589223233, 2.06e-41], ["QIW91877.1", "NRPS", "BGC0002543", 1, "NRP", 30.0, 168.0, 30.86074177746676, 2.42e-41], ["AKP45399.1", "CysK", "BGC0001413", 1, "NRP", 29.0, 168.0, 37.228831350594824, 2.95e-41], ["EPE34341.1", "non-ribosomal_peptide_synthetase", "BGC0001035", 1, "Polyketide+NRP", 23.0, 168.0, 71.16864940517844, 3.17e-41], ["BAO66530.1", "nonribosomal_peptide_synthase", "BGC0000042", 1, "Polyketide", 31.0, 160.0, 30.79076277116865, 3.23e-41], ["AGC65515.1", "TtcC", "BGC0001876", 1, "NRP", 36.0, 166.0, 22.60321903428971, 3.79e-41], ["ALV82388.1", "CDA_peptide_synthetase_III", "BGC0001370", 1, "NRP", 25.0, 167.0, 74.8075577326802, 4.18e-41], ["ALA09366.1", "AMP-dependent_synthetase_and_ligase", "BGC0001303", 1, "Polyketide", 31.0, 160.0, 32.750174947515745, 4.21e-41], ["QPB41099.1", "non-ribosomal_peptide_synthetase", "BGC0002503", 1, "NRP+Polyketide", 31.0, 167.0, 39.118264520643805, 4.61e-41], ["QBK15049.1", "PKS-NRPS_hybrid_TraA", "BGC0002197", 1, "Polyketide+NRP", 31.0, 167.0, 30.79076277116865, 4.89e-41], ["KJY85279.1", "long-chain_fatty_acid--CoA_ligase", "BGC0002491", 1, "NRP", 30.0, 166.0, 34.70958712386284, 5.03e-41], ["BBE36469.1", "amino_acid_adenylation_domain-containing_protein", "BGC0001922", 1, "Polyketide", 32.0, 160.0, 31.70048985304409, 5.3e-41], ["CAO91861.1", "PKS-NRPS_hybrid", "BGC0000968", 1, "NRP+Polyketide:Iterative type I polyketide", 24.0, 167.0, 61.02169349195241, 6.47e-41], ["ABK36076.1", "nonribosomal_peptide_synthetase", "BGC0001502", 1, "NRP", 26.0, 166.0, 64.52064380685795, 6.65e-41], ["AQX14495.1", "monobactam_NRPS_scaffold_3", "BGC0001672", 1, "NRP", 27.0, 166.0, 35.96920923722883, 7.15e-41], ["WP_020993844.1", "non-ribosomal_peptide_synthetase", "BGC0001575", 1, "NRP", 29.0, 166.0, 35.61931420573828, 7.83e-41], ["AAG29780.1", "peptide_synthetase-like_protein", "BGC0000833", 1, "Saccharide:Hybrid/tailoring saccharide+Other:Aminocoumarin", 30.0, 161.0, 35.68929321203639, 8.37e-41], ["CDN62030.1", "Peptide_synthetase", "BGC0001599", 1, "NRP", 33.0, 165.0, 31.00069979006298, 8.81e-41], ["ABK36691.1", "dimodular_nonribosomal_peptide_synthetase", "BGC0001502", 1, "NRP", 32.0, 159.0, 29.041287613715884, 1.06e-40], ["QCQ67875.1", "hybrid_peptide_synthetase/polyketide_synthase", "BGC0002297", 1, "NRP+Polyketide", 24.0, 166.0, 62.071378586424075, 1.07e-40], ["ADB02873.1", "AzicV", "BGC0000202", 1, "Polyketide", 31.0, 158.0, 33.51994401679496, 1.19e-40], ["CAL69888.1", "RhiA_protein", "BGC0001112", 1, "NRP+Polyketide:Trans-AT type I polyketide", 30.0, 166.0, 30.72078376487054, 1.23e-40], ["ABX71145.1", "Lcz28", "BGC0000237", 1, "Polyketide", 32.0, 159.0, 32.89013296011197, 1.63e-40], ["BAR73011.1", "putative_ATP-dependent_aminoacyl-ACP_synthetase", "BGC0001194", 1, "Polyketide", 31.0, 158.0, 31.420573827851644, 1.92e-40], ["BAP16689.1", "nonribosomal_peptide_synthetase", "BGC0000376", 1, "NRP", 29.0, 164.0, 39.46815955213436, 2.04e-40], ["QEO75074.1", "condensation_domain-containing_protein", "BGC0002079", 1, "NRP:Cyclic depsipeptide", 25.0, 164.0, 71.65850244926521, 2.26e-40], ["KJY94239.1", "thioester_reductase", "BGC0002691", 1, "NRP", 23.0, 164.0, 66.13016095171449, 2.38e-40], ["CDG76959.1", "non-ribosomal_peptide_synthetase,_terminal_component", "BGC0000446", 1, "NRP:Pyrrolobenzodiazepine", 25.0, 164.0, 62.42127361791463, 2.6e-40], ["OAP25804.1", "Surfactin_synthase_subunit_1", "BGC0001658", 1, "Polyketide", 32.0, 157.0, 30.510846745976206, 2.62e-40], ["OJJ98497.1", "hypothetical_protein", "BGC0002169", 1, "Polyketide+NRP", 33.0, 164.0, 30.160951714485655, 2.77e-40], ["AAP92505.1", "nonribosomal_peptide_synthetase", "BGC0000458", 1, "NRP", 31.0, 159.0, 31.07067879636109, 3.11e-40], ["BAL15732.1", "NRPS", "BGC0000432", 1, "NRP", 31.0, 158.0, 33.449965010496854, 3.75e-40], ["ABX00600.1", "LmbC", "BGC0000907", 1, "Other", 33.0, 157.0, 31.280615815255423, 4.17e-40], ["AEA29644.1", "putative_nonribosomal_peptide_synthetase_and_kinurenine_monooxygenase", "BGC0000409", 1, "NRP", 28.0, 164.0, 55.213435969209236, 4.28e-40], ["BAV56002.1", "ATP-dependent_ligase", "BGC0001597", 1, "Polyketide", 30.0, 157.0, 30.440867739678097, 5.08e-40], ["QBF51786.1", "Nrps", "BGC0001856", 1, "Polyketide:Modular type I polyketide", 30.0, 162.0, 31.840447865640307, 5.76e-40], ["KMO93436.1", "NRPS/PKS", "BGC0002095", 1, "NRP", 30.0, 157.0, 31.00069979006298, 5.9e-40], ["EAU29302.1", "hypothetical_protein", "BGC0002272", 1, "NRP", 27.0, 163.0, 36.66899930020994, 6.2e-40], ["WP_081656241.1", "non-ribosomal_peptide_synthetase", "BGC0001467", 1, "NRP:Cyclic depsipeptide+Polyketide:Modular type I polyketide", 25.0, 163.0, 65.22043386983904, 6.21e-40], ["UMM61372.1", "Tsk11", "BGC0002661", 1, "NRP", 28.0, 163.0, 38.27851644506648, 6.24e-40], ["AOZ21316.1", "SulI", "BGC0001790", 1, "NRP", 32.0, 162.0, 30.580825752274315, 6.74e-40], ["SAI82901.1", "HrnJ;_Putative_AMP-dependent_acyl-CoA_synthetase/ligase;_AMP-binding_enzyme;_Pfam00501", "BGC0002101", 1, "Polyketide", 28.0, 157.0, 30.580825752274315, 8.13e-40], ["ATJ04411.1", "NRPS,_TomB_binding", "BGC0001637", 1, "NRP", 25.0, 162.0, 62.35129461161652, 1.02e-39], ["AAK89727.1", "peptide_synthetase,_siderophore_biosynthesis_protein", "BGC0002107", 1, "NRP+Polyketide", 30.0, 162.0, 37.228831350594824, 1.06e-39], ["TXD00259.1", "amino_acid_adenylation_domain-containing_protein", "BGC0001877", 1, "Polyketide", 31.0, 162.0, 30.230930720783768, 1.14e-39], ["CAL69597.1", "PKS-NRPS", "BGC0001049", 1, "NRP+Polyketide:Iterative type I polyketide", 32.0, 162.0, 30.370888733379985, 1.28e-39], ["ACO94489.1", "putative_AMP-dependent_acyl-CoA_synthetase/ligase", "BGC0000097", 1, "Polyketide:Modular type I polyketide", 28.0, 156.0, 31.00069979006298, 1.47e-39], ["AIZ66879.1", "nonribosomal_peptide_synthetase", "BGC0002666", 1, "NRP+Alkaloid", 30.0, 162.0, 38.698390482855146, 1.63e-39], ["WP_010369430.1", "non-ribosomal_peptide_synthetase", "BGC0000314", 1, "Polyketide+NRP:Cyclic depsipeptide+Other:Aminocoumarin", 31.0, 162.0, 38.488453463960816, 2.07e-39], ["ESP90847.1", "amino_acid_adenylation_domain_protein", "BGC0000891", 1, "Other:Aminocoumarin", 29.0, 155.0, 30.440867739678097, 2.13e-39], ["QGA70084.1", "ATP-dependent_ligase", "BGC0002517", 1, "Polyketide", 31.0, 155.0, 31.560531840447865, 2.96e-39], ["QMW33900.1", "hypothetical_protein", "BGC0002167", 1, "NRP", 28.0, 160.0, 32.960111966410075, 3.2e-39], ["WP_030498977.1", "hypothetical_protein", "BGC0001327", 1, "NRP:Cyclic depsipeptide+Polyketide:Modular type I polyketide", 26.0, 160.0, 68.64940517844647, 3.23e-39], ["BBU42014.1", "e-poly-L-lysine_synthetase", "BGC0002174", 1, "NRP", 34.0, 160.0, 30.86074177746676, 3.49e-39], ["EAL85113.2", "hybrid_PKS-NRPS_enzyme", "BGC0001037", 1, "NRP+Polyketide:Iterative type I polyketide", 31.0, 161.0, 30.370888733379985, 3.74e-39], ["QBQ83704.1", "polyketide_synthase-nonribosomal_peptide_synthetase", "BGC0002093", 1, "Polyketide+NRP", 25.0, 161.0, 52.48425472358292, 3.74e-39], ["AOC89000.1", "putative_nonribosomal_peptide_synthetase", "BGC0001652", 1, "NRP", 31.0, 156.0, 34.35969209237229, 3.99e-39], ["CAI94718.1", "putative_CoA_ligase", "BGC0000141", 1, "Polyketide", 30.0, 160.0, 32.19034289713086, 4.67e-39], ["EDY47118.1", "N-(5-amino-5-carboxypentanoyl)-L-cysteinyl-D-_valine_synthase", "BGC0000319", 1, "NRP:Beta-lactam", 31.0, 160.0, 36.87893631910427, 4.82e-39], ["ADL64235.1", "aureusimine_non-ribosomal_peptide_synthetase", "BGC0000308", 1, "NRP", 29.0, 160.0, 32.61021693491952, 5.47e-39], ["AAC82549.1", "FxbB", "BGC0000351", 1, "NRP", 25.0, 160.0, 68.9293212036389, 5.63e-39], ["BAC57933.1", "probable_non-ribosomal_peptide_synthase", "BGC0002474", 1, "NRP", 30.0, 154.0, 30.79076277116865, 6.08e-39], ["ACZ66258.1", "APS1", "BGC0000304", 1, "NRP", 24.0, 160.0, 59.76207137858643, 8.81e-39], ["AJV88383.1", "MfnK", "BGC0001214", 1, "NRP", 30.0, 154.0, 33.86983904828551, 8.92e-39], ["CEO59272.1", "hypothetical_protein", "BGC0002278", 1, "Alkaloid+NRP", 30.0, 158.0, 32.960111966410075, 9.41e-39], ["QOJ72663.1", "XenE", "BGC0002505", 1, "Polyketide+NRP", 24.0, 159.0, 62.63121063680895, 1.1e-38], ["ACO94461.1", "putative_AMP-dependent_acyl-CoA_synthetase/ligase", "BGC0000029", 1, "Polyketide:Modular type I polyketide", 29.0, 153.0, 31.350594821553535, 1.16e-38], ["ABP55216.1", "AMP-dependent_synthetase_and_ligase", "BGC0000142", 1, "Polyketide", 30.0, 153.0, 32.61021693491952, 1.18e-38], ["CBL93716.1", "NRPS_A-domain", "BGC0000360", 1, "NRP", 30.0, 153.0, 30.65080475857243, 1.24e-38], ["ctg1_orf18", "", "BGC0001329", 1, "Polyketide+NRP:Cyclic depsipeptide", 34.0, 150.0, 26.172148355493352, 1.6e-38], ["ATY69590.1", "adenylation_protein", "BGC0001823", 1, "NRP+Polyketide", 30.0, 152.0, 32.4702589223233, 1.92e-38], ["WP_004571777.1", "non-ribosomal_peptide_synthetase", "BGC0001760", 1, "NRP", 31.0, 158.0, 30.160951714485655, 2.32e-38], ["EAL92291.2", "nonribosomal_peptide_synthtease", "BGC0000372", 1, "NRP", 24.0, 158.0, 57.03289013296011, 2.68e-38], ["AKJ70942.1", "non-ribosomal_peptide_synthetase", "BGC0002611", 1, "NRP", 24.0, 158.0, 72.70818754373688, 2.72e-38], ["XP_020058100.1", "uncharacterized_protein", "BGC0001220", 1, "NRP", 32.0, 158.0, 33.51994401679496, 2.72e-38], ["MBA5221218.1", "AMP-binding_protein", "BGC0002090", 1, "NRP+Polyketide:Modular type I polyketide", 28.0, 153.0, 33.939818054583625, 3.07e-38], ["AGC65513.1", "TtcA", "BGC0001876", 1, "NRP", 29.0, 157.0, 31.00069979006298, 3.45e-38], ["EKJ70673.1", "hypothetical_protein", "BGC0002188", 1, "NRP+Polyketide", 25.0, 158.0, 72.98810356892932, 3.63e-38], ["EPH46593.1", "putative_Bacitracin_synthase_3", "BGC0001519", 1, "NRP+Polyketide", 29.0, 152.0, 32.12036389083275, 3.67e-38], ["BAP34707.1", "AMP-dependent_synthetase_and_ligase", "BGC0000078", 1, "Polyketide", 28.0, 152.0, 32.330300909727086, 3.78e-38], ["ANY57892.1", "PenN", "BGC0001372", 1, "Terpene", 23.0, 157.0, 72.8481455563331, 3.86e-38], ["MCC5026027.1", "amino_acid_adenylation_domain-containing_protein", "BGC0002118", 1, "NRP+Polyketide", 31.0, 157.0, 28.27151854443667, 5.44e-38], ["QCC62999.1", "BII-rafflesfungin_nonribosomal_protein_synthetase", "BGC0001966", 1, "NRP+Polyketide", 25.0, 157.0, 55.98320503848845, 6.32e-38], ["MCC5025983.1", "amino_acid_adenylation_domain-containing_protein", "BGC0002119", 1, "NRP+Polyketide", 31.0, 157.0, 28.27151854443667, 6.33e-38], ["BAC76476.1", "multifunctional_polyketide-peptide_synthase_LkcA", "BGC0001100", 1, "NRP+Polyketide", 31.0, 156.0, 31.560531840447865, 6.59e-38], ["EAW09117.1", "hybrid_NRPS/PKS_enzyme,_putative", "BGC0000983", 1, "NRP+Polyketide:Iterative type I polyketide", 29.0, 157.0, 38.488453463960816, 7.32e-38], ["AMM63162.1", "AniA", "BGC0001371", 1, "NRP", 31.0, 157.0, 29.60111966410077, 8.01e-38], ["BAP16684.1", "nonribosomal_peptide_synthetase", "BGC0000376", 1, "NRP", 32.0, 152.0, 33.72988103568929, 8.1e-38], ["DAC80540.1", "nrps", "BGC0001840", 1, "NRP+Polyketide", 31.0, 156.0, 32.12036389083275, 9.02e-38], ["QOE83924.1", "linear_gramicidin_synthase_subunit_D", "BGC0002051", 1, "NRP", 33.0, 152.0, 32.61021693491952, 1.17e-37], ["CBF76036.1", "putative_nonribosomal_peptide_synthetase_(Eurofung)", "BGC0001399", 1, "NRP", 29.0, 155.0, 32.330300909727086, 1.83e-37], ["DAC80529.1", "malonyl_CoA-acyl_carrier_protein_transacylase", "BGC0001878", 1, "NRP+Polyketide", 31.0, 155.0, 30.72078376487054, 2.01e-37], ["ADQ74618.1", "amino_acid_adenylation_protein", "BGC0000921", 1, "Polyketide+NRP+Other:Shikimate-derived", 31.0, 150.0, 31.350594821553535, 2.06e-37], ["QPC57090.1", "polyketide_synthase-nonribosomal_peptide_synthetase", "BGC0002230", 1, "Polyketide+NRP", 29.0, 155.0, 32.05038488453464, 2.16e-37], ["ANY94451.1", "A-domain_type_II_peptide_synthetase", "BGC0001584", 1, "Polyketide", 29.0, 153.0, 35.19944016794961, 2.26e-37], ["WP_010369428.1", "non-ribosomal_peptide_synthetase", "BGC0000314", 1, "Polyketide+NRP:Cyclic depsipeptide+Other:Aminocoumarin", 27.0, 155.0, 56.2631210636809, 2.51e-37], ["AKD43754.1", "HerJ", "BGC0001349", 1, "NRP+Polyketide", 29.0, 149.0, 32.540237928621416, 2.98e-37], ["QSV12656.1", "AvmN", "BGC0002456", 1, "Polyketide+NRP", 35.0, 153.0, 22.60321903428971, 3.87e-37], ["EFQ48770.1", "AMP-binding_enzyme", "BGC0002639", 1, "NRP", 28.0, 153.0, 26.592022393282015, 4.31e-37], ["QCX41915.1", "Mhr9", "BGC0001956", 1, "Polyketide", 29.0, 152.0, 37.85864240727781, 5.13e-37], ["QHD26315.1", "non-ribosomal_peptide_synthetase", "BGC0002479", 1, "Polyketide+NRP+Saccharide", 29.0, 152.0, 37.85864240727781, 5.13e-37], ["BAW32333.1", "nonribosomal_peptide_synthetase", "BGC0001631", 1, "NRP+Polyketide", 33.0, 154.0, 32.82015395381386, 5.18e-37], ["CBF87069.1", "nonribosomal_peptide_synthase,_putative_(Eurofung)", "BGC0001290", 1, "NRP", 28.0, 154.0, 31.280615815255423, 5.27e-37], ["AEO57481.1", "PKS-NRPSs", "BGC0001449", 1, "NRP+Alkaloid+Polyketide:Iterative type I polyketide", 25.0, 154.0, 62.981105668299506, 6.33e-37], ["AEC14349.1", "nonribosomal_peptide_synthetase", "BGC0000377", 1, "NRP", 27.0, 152.0, 29.8110566829951, 6.59e-37], ["ACG60761.1", "NRPS(C/A)", "BGC0001058", 1, "NRP:Glycopeptide+Polyketide:Modular type I polyketide+Saccharide:Hybrid/tailoring saccharide", 30.0, 152.0, 32.260321903428974, 6.88e-37], ["CUX96957.1", "TmcJ", "BGC0001829", 1, "NRP+Polyketide", 29.0, 150.0, 35.26941917424772, 7.33e-37], ["TXC99989.1", "non-ribosomal_peptide_synthetase", "BGC0001877", 1, "Polyketide", 30.0, 152.0, 29.881035689293213, 7.76e-37], ["ABA70582.1", "alpha-aminoadypil-cysteinyl-valine_synthetase", "BGC0000404", 1, "NRP", 31.0, 153.0, 32.330300909727086, 8.21e-37], ["AMQ36134.1", "PsyC", "BGC0002617", 1, "NRP", 27.0, 151.0, 35.549335199440165, 1.64e-36], ["AWR88409.1", "putative_AMP-dependent_synthetase_and_ligase", "BGC0001522", 1, "Polyketide", 27.0, 147.0, 32.330300909727086, 1.85e-36], ["sipL1", "AMP-dependent_synthetase_and_ligase", "BGC0001452", 1, "Polyketide", 27.0, 147.0, 32.330300909727086, 1.87e-36], ["ESU15173.1", "hypothetical_protein", "BGC0002186", 1, "NRP+Polyketide", 30.0, 152.0, 31.07067879636109, 1.91e-36], ["ALU98443.1", "hypothetical_protein", "BGC0001397", 1, "NRP+Polyketide", 30.0, 150.0, 34.98950314905528, 2e-36], ["AFL68053.1", "amino_acid_adenylation_enzyme/thioester_reductase_family_protein", "BGC0001524", 1, "NRP+Polyketide", 24.0, 152.0, 52.9741077676697, 2.04e-36], ["AHB38511.1", "adenylation-thiolation_bidomain", "BGC0000345", 1, "NRP+Polyketide:Modular type I polyketide", 29.0, 148.0, 33.03009097270819, 2.31e-36], ["AGO86662.1", "equisetin_synthetase", "BGC0001255", 1, "NRP+Polyketide", 24.0, 152.0, 61.65150454863541, 2.44e-36], ["QCX41944.1", "Amc7", "BGC0001957", 1, "Polyketide", 27.0, 149.0, 42.82715185444367, 2.45e-36], ["QHW08555.1", "non-ribosomal_peptide_synthetase", "BGC0002054", 1, "Polyketide+NRP+Saccharide", 27.0, 149.0, 42.82715185444367, 2.45e-36], ["AFK57220.1", "DidI", "BGC0000985", 1, "Polyketide+NRP:Cyclic depsipeptide", 28.0, 150.0, 46.81595521343597, 2.67e-36], ["WP_024483797.1", "non-ribosomal_peptide_synthetase", "BGC0002002", 1, "NRP", 28.0, 147.0, 31.490552834149753, 2.7e-36], ["QLQ36638.1", "AMP-binding_protein", "BGC0002097", 1, "NRP+Polyketide:Type II polyketide+Saccharide:Hybrid/tailoring saccharide", 29.0, 145.0, 29.60111966410077, 3.17e-36], ["XP_001217690.1", "hypothetical_protein", "BGC0001517", 1, "NRP", 22.0, 151.0, 70.88873337998601, 3.58e-36], ["ACG60771.1", "NRPS(A/PCP/Ox)", "BGC0001058", 1, "NRP:Glycopeptide+Polyketide:Modular type I polyketide+Saccharide:Hybrid/tailoring saccharide", 30.0, 149.0, 32.19034289713086, 4.22e-36], ["EJP62835.1", "nonribosomal_peptide_synthase,_putative", "BGC0002203", 1, "NRP+Polyketide+Other", 28.0, 151.0, 36.3890832750175, 4.35e-36], ["DAD54576.1", "NRPS-like_tryptophan_epimerase", "BGC0002256", 1, "NRP+Other", 31.0, 150.0, 30.93072078376487, 6.12e-36], ["CBF87869.1", "nonribosomal_peptide_synthase,_putative_(Eurofung)", "BGC0001699", 1, "NRP", 27.0, 150.0, 31.00069979006298, 7.71e-36], ["QMW30133.1", "hypothetical_protein", "BGC0002248", 1, "Terpene+NRP", 28.0, 148.0, 32.19034289713086, 1.27e-35], ["CAH55637.1", "putative_L-prolyl-AMP_ligase", "BGC0000258", 1, "Polyketide", 30.0, 143.0, 29.531140657802656, 1.82e-35], ["QNN94286.1", "EmeB", "BGC0002555", 1, "NRP+Polyketide", 29.0, 149.0, 30.86074177746676, 1.88e-35], ["BBQ09587.1", "PKS-NRPS_hybrid", "BGC0002261", 1, "Polyketide", 24.0, 149.0, 62.14135759272218, 2.12e-35], ["AQZ42163.1", "putative_nonribosomal_peptide_synthase", "BGC0001820", 1, "NRP", 31.0, 148.0, 29.8110566829951, 2.22e-35], ["AET98916.1", "putative_non-ribosomal_peptide_synthetase", "BGC0000415", 1, "NRP", 29.0, 144.0, 30.160951714485655, 3.46e-35], ["QPB84034.1", "AMP-binding_protein", "BGC0002675", 1, "Polyketide", 30.0, 142.0, 31.7704688593422, 3.65e-35], ["QCS37521.1", "pyiS", "BGC0001881", 1, "NRP+Polyketide:Iterative type I polyketide", 26.0, 148.0, 63.051084674597625, 3.66e-35], ["BAI63283.1", "putative_non-ribosomal_peptide_synthetase", "BGC0000434", 1, "NRP", 31.0, 143.0, 30.09097270818754, 4.56e-35], ["QQO98485.1", "FrzA", "BGC0002146", 1, "NRP", 29.0, 146.0, 31.91042687193842, 4.64e-35], ["ACS68554.1", "hybrid_PKS-NRPS_protein", "BGC0001026", 1, "NRP+Polyketide", 24.0, 147.0, 61.65150454863541, 4.76e-35], ["CDG76957.1", "non-ribosomal_peptide_synthetase", "BGC0000446", 1, "NRP:Pyrrolobenzodiazepine", 31.0, 142.0, 29.741077676696992, 5.52e-35], ["ACN39014.1", "putative_nonribosomal_peptide_synthetase_TomA", "BGC0000448", 1, "NRP", 31.0, 144.0, 34.28971308607417, 5.83e-35], ["KIA75458.1", "hypothetical_protein", "BGC0002208", 1, "NRP", 30.0, 147.0, 30.09097270818754, 6.23e-35], ["AAO39110.1", "AdmP", "BGC0000956", 1, "NRP:Beta-lactam+Polyketide:Type II polyketide", 25.0, 142.0, 30.09097270818754, 7.45e-35], ["AAL06681.1", "A-domain_type_II_peptide_synthetase", "BGC0000965", 1, "Polyketide:Iterative type I polyketide+Polyketide:Enediyne type I polyketide", 30.0, 145.0, 35.26941917424772, 7.63e-35], ["QOG08944.1", "FfsA", "BGC0002204", 1, "Polyketide+NRP", 23.0, 147.0, 61.72148355493352, 8.22e-35], ["CAJ76286.1", "putative_non-ribosomal_peptide_synthetase", "BGC0000972", 1, "NRP+Polyketide:Modular type I polyketide+Polyketide:Trans-AT type I polyketide", 28.0, 146.0, 36.109167249825056, 9.28e-35], ["AZZ09613.1", "PvhA", "BGC0002304", 1, "Polyketide+NRP", 23.0, 146.0, 62.071378586424075, 1.08e-34], ["ABR12615.1", "ACV_synthetase", "BGC0000405", 1, "NRP:Beta-lactam", 26.0, 146.0, 32.750174947515745, 1.39e-34], ["BAH04173.1", "putative_non-ribosomal_peptide_synthetase", "BGC0000450", 1, "NRP", 29.0, 141.0, 29.461161651504547, 2.17e-34], ["AGC65517.1", "NRPS", "BGC0001050", 1, "NRP:Lipopeptide+Polyketide:Trans-AT type I polyketide", 34.0, 144.0, 21.343596920923723, 2.26e-34], ["BAE56606.1", "", "BGC0001123", 1, "NRP", 30.0, 145.0, 30.160951714485655, 2.27e-34], ["AXM42952.1", "non-ribosomal_peptide_synthetase", "BGC0001941", 1, "NRP+Polyketide", 31.0, 145.0, 35.19944016794961, 2.38e-34], ["AQH32481.1", "hybrid_polyketide_synthase/peptide_synthetase", "BGC0001667", 1, "NRP+Polyketide", 22.0, 145.0, 64.9405178446466, 3.08e-34], ["CCA54209.1", "CmlP", "BGC0000893", 1, "NRP", 31.0, 143.0, 29.111266620014, 3.72e-34], ["AKJ15896.1", "non_ribosomal_peptide_synthetase", "BGC0002735", 1, "Polyketide+NRP", 23.0, 143.0, 65.08047585724283, 4.29e-34], ["WP_078857609.1", "non-ribosomal_peptide_synthetase", "BGC0001368", 1, "NRP", 33.0, 140.0, 29.041287613715884, 6.2e-34], ["QKG86306.1", "non-ribosomal_peptide_synthetase", "BGC0002254", 1, "Polyketide", 28.0, 143.0, 32.750174947515745, 1.04e-33], ["EHA53213.1", "D-alanine-poly(phosphoribitol)_ligase_subunit_1", "BGC0002158", 1, "NRP+Polyketide", 28.0, 142.0, 29.321203638908326, 1.2e-33], ["BAK26562.1", "PKS-NRPS_hybrid", "BGC0000977", 1, "NRP+Polyketide", 27.0, 142.0, 35.40937718684395, 2.09e-33], ["EHA55875.1", "polyketide_synthase", "BGC0002235", 1, "Polyketide+NRP", 24.0, 142.0, 63.19104268719384, 2.11e-33], ["KAF7597140.1", "hypothetical_protein", "BGC0002264", 1, "NRP", 24.0, 140.0, 37.43876836948915, 2.82e-33], ["AQM58288.1", "non-ribosomal_peptide_synthase", "BGC0001816", 1, "NRP+Polyketide", 28.0, 140.0, 30.93072078376487, 3.18e-33], ["AFA26384.1", "polyketide_synthase_A", "BGC0001874", 1, "NRP+Polyketide", 26.0, 141.0, 35.40937718684395, 3.58e-33], ["WP_003060229.1", "type_I_polyketide_synthase", "BGC0002009", 1, "Polyketide", 31.0, 141.0, 30.72078376487054, 3.7e-33], ["EAU36744.1", "predicted_protein", "BGC0000292", 1, "NRP", 29.0, 140.0, 30.93072078376487, 4.27e-33], ["ATJ04409.1", "NRPS", "BGC0001637", 1, "NRP", 31.0, 136.0, 29.741077676696992, 4.56e-33], ["KKZ73241.1", "fatty_acid--CoA_ligase", "BGC0001778", 1, "Other", 31.0, 135.0, 30.65080475857243, 6.11e-33], ["ctg1_orf000000", "", "BGC0000901", 1, "Other", 26.0, 132.0, 36.59902029391183, 1.7e-30], ["UOH28374.1", "AceN", "BGC0002149", 1, "NRP+Terpene", 29.0, 140.0, 34.00979706088174, 6.47e-33], ["ABY66004.1", "type_II_beta-Tyr_adenylation_domain_protein", "BGC0001008", 1, "Polyketide:Iterative type I polyketide+Polyketide:Enediyne type I polyketide", 25.0, 139.0, 59.27221833449965, 7.26e-33], ["BAE06845.2", "peramine_synthetase", "BGC0002164", 1, "NRP", 24.0, 140.0, 74.1777466759972, 7.42e-33], ["BAV56017.1", "ATP-dependent_b-aminoacyl-ACP_synthetase", "BGC0001597", 1, "Polyketide", 28.0, 135.0, 30.93072078376487, 7.74e-33], ["AUS29484.1", "non-ribosomal_peptide_synthetase", "BGC0002605", 1, "NRP+Polyketide", 23.0, 140.0, 71.09867039888033, 8.37e-33], ["KIA75688.1", "nonribosomal_peptide_synthase", "BGC0002242", 1, "NRP", 29.0, 139.0, 34.63960811756473, 1.81e-32], ["MAA_10043", "non-ribosomal_peptide_synthetase", "BGC0000337", 1, "NRP", 28.0, 139.0, 32.40027991602519, 1.98e-32], ["AGC83576.1", "NRPS", "BGC0000818", 1, "NRP", 28.0, 138.0, 37.508747375787266, 3.49e-32], ["AQM58286.1", "non-ribosomal_peptide_synthase", "BGC0001816", 1, "NRP+Polyketide", 25.0, 138.0, 35.19944016794961, 3.7e-32], ["AAO39105.1", "AdmK", "BGC0000956", 1, "NRP:Beta-lactam+Polyketide:Type II polyketide", 28.0, 134.0, 27.991602519244225, 4.43e-32], ["ESU17760.1", "hypothetical_protein", "BGC0002172", 1, "NRP", 25.0, 138.0, 63.470958712386285, 4.56e-32], ["EAL89049.1", "nonribosomal_peptide_synthetase", "BGC0000355", 1, "NRP", 28.0, 137.0, 35.47935619314206, 5.33e-32], ["BBB04327.1", "nonribosomal_peptide_synthetase", "BGC0001717", 1, "NRP", 28.0, 137.0, 31.70048985304409, 7.49e-32], ["CAD89778.1", "MelG_protein", "BGC0001010", 1, "NRP+Polyketide:Modular type I polyketide", 27.0, 136.0, 47.445766270118966, 9.24e-32], ["AIT38302.1", "LstE", "BGC0000382", 1, "NRP", 32.0, 136.0, 29.18124562631211, 1.14e-31], ["CBF77087.1", "conserved_hypothetical_protein", "BGC0001679", 1, "NRP", 31.0, 136.0, 29.951014695591322, 1.2e-31], ["XP_011325838.1", "hypothetical_protein", "BGC0001545", 1, "NRP", 27.0, 136.0, 31.210636808957315, 1.38e-31], ["AQM58287.1", "non-ribosomal_peptide_synthase", "BGC0001816", 1, "NRP+Polyketide", 23.0, 136.0, 72.00839748075578, 1.39e-31], ["OJJ99913.1", "hypothetical_protein", "BGC0002225", 1, "Terpene", 27.0, 135.0, 34.919524142757176, 1.4e-31], ["DAC80525.1", "malonyl_CoA-acyl_carrier_protein_transacylase", "BGC0001841", 1, "NRP+Polyketide", 31.0, 136.0, 31.1406578026592, 1.45e-31], ["ADY16697.1", "TqaA", "BGC0001142", 1, "NRP", 28.0, 136.0, 30.510846745976206, 1.58e-31], ["AGA37267.1", "NRPS", "BGC0000816", 1, "NRP+Alkaloid", 25.0, 135.0, 55.42337298810357, 1.8e-31], ["OJJ96433.1", "hypothetical_protein", "BGC0002226", 1, "NRP", 27.0, 135.0, 30.510846745976206, 3.13e-31], ["EAT91803.2", "hypothetical_protein", "BGC0002205", 1, "Polyketide+NRP", 22.0, 134.0, 61.65150454863541, 4.64e-31], ["QNH85847.1", "BolO", "BGC0002327", 1, "NRP", 26.0, 130.0, 31.1406578026592, 4.78e-31], ["AAF01762.1", "AM-toxin_synthetase", "BGC0001261", 1, "NRP", 27.0, 134.0, 30.580825752274315, 6.15e-31], ["ESU05145.1", "hypothetical_protein", "BGC0002178", 1, "NRP", 27.0, 134.0, 30.72078376487054, 8.09e-31], ["CAP93139.1", "cyclic_hydrophobic_tetrapeptide", "BGC0000357", 1, "NRP:Cyclic depsipeptide", 25.0, 134.0, 35.129461161651506, 8.42e-31], ["ABV99085.1", "thioester_reductase_domain", "BGC0001007", 1, "Polyketide+NRP", 29.0, 133.0, 31.350594821553535, 9.17e-31], ["AFV52191.1", "NRPS_adenylation_domain", "BGC0000081", 1, "NRP+Polyketide:Iterative type I polyketide+Polyketide:Enediyne type I polyketide", 34.0, 132.0, 21.903428971308607, 1.37e-30], ["ARM20260.1", "SauE", "BGC0002591", 1, "Polyketide+Terpene", 29.0, 129.0, 30.580825752274315, 1.38e-30], ["XP_020057667.1", "uncharacterized_protein", "BGC0001718", 1, "NRP", 27.0, 132.0, 30.230930720783768, 1.48e-30], ["WP_105852536.1", "acyl-CoA_ligase_(AMP-forming),_exosortase_A_system-associated", "BGC0002336", 1, "NRP", 26.0, 129.0, 31.1406578026592, 1.53e-30], ["ARB50207.1", "lysergyl_peptide_synthetase_21", "BGC0001573", 1, "Alkaloid", 25.0, 132.0, 47.79566130160951, 1.75e-30], ["OAQ83772.1", "nonribosomal_peptide_synthase", "BGC0001358", 1, "NRP+Polyketide", 27.0, 132.0, 31.630510846745974, 1.99e-30], ["AAV66110.2", "fusaridione_A_synthetase", "BGC0000992", 1, "NRP+Polyketide", 25.0, 132.0, 36.039188243526944, 2.34e-30], ["QKW60398.1", "non-ribosomal_peptide_synthetase", "BGC0002288", 1, "NRP", 29.0, 130.0, 31.630510846745974, 2.98e-30], ["EHK22005.1", "putative_non-ribosomal_peptide_synthetase_GliP", "BGC0001609", 1, "NRP", 22.0, 131.0, 68.36948915325402, 3.35e-30], ["DAD54574.1", "NRPS-like_oxidoreductase", "BGC0002256", 1, "NRP+Other", 28.0, 130.0, 30.79076277116865, 3.48e-30], ["ctg1_orf10", "", "BGC0000321", 1, "NRP", 29.0, 130.0, 32.12036389083275, 6e-30], ["ABM91454.1", "lysergyl_peptide_synthetase_LpsB", "BGC0000348", 1, "NRP", 27.0, 130.0, 30.09097270818754, 7.9e-30], ["ABP55493.1", "thioester_reductase_domain", "BGC0001006", 1, "NRP+Polyketide", 28.0, 130.0, 31.350594821553535, 7.97e-30], ["QHD43130.1", "NRPS/PKS_hybrid_protein", "BGC0002546", 1, "NRP+Polyketide", 25.0, 130.0, 56.19314205738279, 9.02e-30], ["ctg1_orf13", "", "BGC0001329", 1, "Polyketide+NRP:Cyclic depsipeptide", 29.0, 129.0, 34.149755073477955, 1.63e-29], ["UHJ79942.1", "non-ribosomal_peptide_synthetase", "BGC0002654", 1, "NRP", 30.0, 128.0, 26.941917424772566, 1.8e-29], ["QUS58936.1", "non-ribosomal_peptide_synthetase", "BGC0002123", 1, "NRP+Polyketide", 23.0, 129.0, 75.5073477956613, 1.91e-29], ["EXU96269.1", "nonribosomal_peptide_synthetase,_serinocyclin_synthetase_NPS1", "BGC0001240", 1, "NRP", 28.0, 129.0, 30.440867739678097, 2.22e-29], ["AAF86393.1", "FkbB", "BGC0000994", 1, "NRP+Polyketide", 28.0, 129.0, 30.86074177746676, 2.86e-29], ["QRD93053.1", "putative_nonribosomal_peptide_synthase", "BGC0002160", 1, "NRP", 30.0, 129.0, 26.801959412176345, 2.87e-29], ["ADM34138.1", "non-ribosomal_peptide_synthetase", "BGC0001084", 1, "NRP+Terpene+Alkaloid", 24.0, 128.0, 56.68299510146956, 3.02e-29], ["AGZ20183.1", "non-ribosomal_peptide_synthetase", "BGC0002618", 1, "Terpene", 27.0, 128.0, 30.510846745976206, 4.45e-29], ["QMS79067.1", "nonribosomal_peptide_synthetase_12", "BGC0002198", 1, "NRP", 25.0, 127.0, 37.43876836948915, 5.37e-29], ["OAL11436.1", "hypothetical_protein", "BGC0001570", 1, "NRP", 30.0, 125.0, 31.70048985304409, 5.57e-29], ["UHH90023.1", "VicN", "BGC0002634", 1, "Polyketide+NRP+Other", 29.0, 124.0, 31.350594821553535, 5.91e-29], ["AAS98783.1", "polyketide_synthase/nonribosomal_peptide_synthase_hybrid", "BGC0001001", 1, "NRP+Polyketide", 23.0, 127.0, 54.16375087473758, 5.94e-29], ["EFY99276.1", "non-ribosomal_peptide_synthetase", "BGC0002710", 1, "NRP", 26.0, 127.0, 31.00069979006298, 6.23e-29], ["QEG98935.1", "ant22", "BGC0002042", 1, "NRP", 29.0, 123.0, 30.580825752274315, 7.65e-29], ["QIQ51365.1", "hypothetical_protein", "BGC0002199", 1, "Alkaloid", 26.0, 127.0, 30.440867739678097, 9.2e-29], ["CAP96445.1", "NRPS", "BGC0000420", 1, "NRP", 26.0, 126.0, 35.47935619314206, 1.19e-28], ["AAC01710.1", "RifA", "BGC0000136", 1, "Polyketide", 29.0, 126.0, 30.72078376487054, 1.37e-28], ["ABC36203.1", "Gonyol-Synthetase_(NRPS-PKS_hybrid)", "BGC0001102", 1, "NRP+Polyketide:Modular type I polyketide+Polyketide:Trans-AT type I polyketide", 29.0, 126.0, 32.330300909727086, 1.63e-28], ["AET79183.1", "lysergyl_peptide_synthetase_subunit_1", "BGC0001241", 1, "Terpene", 23.0, 126.0, 43.45696291112666, 1.72e-28], ["CCE30226.1", "non-ribosomal_peptide_synthetase", "BGC0002232", 1, "Alkaloid", 23.0, 126.0, 43.45696291112666, 1.72e-28], ["AGQ43600.1", "HC-toxin_synthetase", "BGC0001166", 1, "NRP", 26.0, 125.0, 30.440867739678097, 2.38e-28], ["ESU05146.1", "hypothetical_protein", "BGC0002178", 1, "NRP", 26.0, 124.0, 36.17914625612316, 4.04e-28], ["CAA46313.1", "peptide_synthetase", "BGC0000406", 1, "NRP", 28.0, 122.0, 31.70048985304409, 4.63e-28], ["CBF73453.1", "nonribosomal_peptide_synthase,_putative_(JCVI)", "BGC0001515", 1, "NRP", 27.0, 124.0, 34.28971308607417, 5.52e-28], ["BAE60013.1", "", "BGC0001518", 1, "Terpene", 28.0, 124.0, 31.630510846745974, 6.05e-28], ["AQX36215.1", "siderophore_synthetase", "BGC0001527", 1, "Other", 28.0, 124.0, 28.06158152554234, 6.08e-28], ["AET79184.1", "lysergyl_peptide_synthetase_subunit_1", "BGC0001241", 1, "Terpene", 27.0, 124.0, 31.490552834149753, 8.68e-28], ["CCE30225.1", "non-ribosomal_peptide_synthetase", "BGC0002232", 1, "Alkaloid", 27.0, 124.0, 31.490552834149753, 8.68e-28], ["BCK51633.1", "modular_polyketide_synthase", "BGC0002520", 1, "Polyketide", 30.0, 124.0, 31.07067879636109, 9.11e-28], ["BBC83957.1", "nonribosomal_peptide_synthetase", "BGC0001636", 1, "NRP", 24.0, 124.0, 33.24002799160252, 9.81e-28], ["AET79177.1", "lysergyl_peptide_synthetase_subunit_3", "BGC0001241", 1, "Terpene", 26.0, 122.0, 31.280615815255423, 1.6e-27], ["CCE30237.1", "related_to_AM-toxin_synthetase_(AMT)", "BGC0002232", 1, "Alkaloid", 26.0, 122.0, 31.280615815255423, 1.6e-27], ["QTX15956.1", "nonribosomal_peptide_synthase", "BGC0002598", 1, "Polyketide", 25.0, 122.0, 32.4702589223233, 2.14e-27], ["CBF76038.1", "nonribosomal_peptide_synthase,_putative_(Eurofung)", "BGC0001399", 1, "NRP", 23.0, 122.0, 54.16375087473758, 2.5e-27], ["ABV97151.1", "AMP-dependent_synthetase_and_ligase", "BGC0000137", 1, "Polyketide", 28.0, 122.0, 30.79076277116865, 2.69e-27], ["DAB41661.1", "nonribosomal_peptide_synthetase", "BGC0001585", 1, "Alkaloid", 27.0, 122.0, 28.34149755073478, 2.85e-27], ["AGA37269.1", "NRPS", "BGC0000819", 1, "NRP+Alkaloid", 28.0, 122.0, 31.70048985304409, 3.07e-27], ["AUS29499.1", "non-ribosomal_peptide_synthetase", "BGC0002607", 1, "NRP+Polyketide", 25.0, 121.0, 32.4702589223233, 3.68e-27], ["AAO39104.1", "AdmJ", "BGC0000956", 1, "NRP:Beta-lactam+Polyketide:Type II polyketide", 26.0, 118.0, 29.391182645206438, 4.21e-27], ["AWH12671.1", "RmpA1", "BGC0001759", 1, "Polyketide", 29.0, 121.0, 30.72078376487054, 5.59e-27], ["AQZ37113.1", "polyketide_synthase", "BGC0001511", 1, "Polyketide", 29.0, 121.0, 30.86074177746676, 5.95e-27], ["AUS29494.1", "non-ribosomal_peptide_synthetase", "BGC0001030", 1, "NRP+Polyketide", 28.0, 120.0, 30.300909727081876, 6.32e-27], ["QBF51769.1", "type_I_polyketide_synthase", "BGC0001856", 1, "Polyketide:Modular type I polyketide", 26.0, 120.0, 31.350594821553535, 6.85e-27], ["QVK45120.1", "non-ribosomal_peptide_synthetase", "BGC0002438", 1, "Alkaloid", 27.0, 120.0, 30.230930720783768, 1.13e-26], ["EHA55860.1", "polyketide_synthase/peptide_synthetase", "BGC0002235", 1, "Polyketide+NRP", 22.0, 120.0, 64.73058082575227, 1.31e-26], ["AZC86156.1", "peramine_synthetase", "BGC0002166", 1, "NRP", 25.0, 119.0, 34.919524142757176, 1.61e-26], ["AAT28740.1", "FUSS", "BGC0000064", 1, "NRP+Polyketide", 24.0, 119.0, 58.922323303009094, 1.7e-26], ["AMQ36132.1", "PsyA", "BGC0002617", 1, "NRP", 21.0, 119.0, 71.16864940517844, 1.96e-26], ["AAM54075.1", "polyketide_synthase", "BGC0000020", 1, "Polyketide", 29.0, 119.0, 30.86074177746676, 2.3e-26], ["AAC68815.1", "FK506_polyketide_synthase", "BGC0000353", 1, "NRP", 28.0, 119.0, 31.420573827851644, 2.41e-26], ["BAH23995.1", "nonribosomal_peptide_synthetase", "BGC0000356", 1, "NRP+Alkaloid", 27.0, 119.0, 30.65080475857243, 2.59e-26], ["ACF35445.1", "mbcAI", "BGC0000090", 1, "Polyketide", 27.0, 119.0, 31.1406578026592, 3.13e-26], ["ESU17758.1", "hypothetical_protein", "BGC0002172", 1, "NRP", 27.0, 117.0, 31.840447865640307, 3.67e-26], ["CQR60497.1", "Polyketide_synthase,_type_I,_modules:_loading,_1,_2_and_3", "BGC0001287", 1, "Polyketide", 29.0, 118.0, 30.79076277116865, 4.02e-26], ["BAD08371.1", "non-ribosomal_peptide_synthetase", "BGC0000167", 1, "Polyketide", 30.0, 114.0, 29.251224632610217, 4.15e-26], ["ANH11405.1", "SceJ", "BGC0001770", 1, "Polyketide", 27.0, 115.0, 31.420573827851644, 4.42e-26], ["ADY16689.1", "TqaB", "BGC0001142", 1, "NRP", 27.0, 117.0, 32.4702589223233, 5.3e-26], ["XP_002379984.1", "nonribosomal_peptide_synthase,_putative", "BGC0001621", 1, "NRP", 27.0, 117.0, 31.350594821553535, 5.7e-26], ["AAX98210.1", "acyl_CoA_ligase", "BGC0000052", 1, "Polyketide", 28.0, 114.0, 30.510846745976206, 7.42e-26], ["CCB53267.1", "non-ribosomal_peptide_synthetase", "BGC0001393", 1, "NRP", 25.0, 117.0, 34.56962911126662, 8.19e-26], ["QGA70083.1", "ATP-dependent_ligase", "BGC0002517", 1, "Polyketide", 27.0, 114.0, 30.79076277116865, 1.01e-25], ["QJY30853.1", "PKS-NRPS_hybrid_protein", "BGC0002539", 1, "Alkaloid", 23.0, 117.0, 62.00139958012596, 1.12e-25], ["AFP73394.1", "FusA", "BGC0001268", 1, "NRP+Polyketide", 23.0, 117.0, 57.94261721483554, 1.12e-25], ["XP_003044554.1", "uncharacterized_protein", "BGC0001768", 1, "NRP", 28.0, 117.0, 30.93072078376487, 1.19e-25], ["TXD00261.1", "AMP-binding_protein", "BGC0001877", 1, "Polyketide", 26.0, 116.0, 31.350594821553535, 1.34e-25], ["CAJ88630.1", "putative_acyl-CoA_synthetase", "BGC0000327", 1, "NRP", 27.0, 113.0, 32.330300909727086, 1.67e-25], ["AAY28225.1", "HbmAI", "BGC0000074", 1, "Polyketide", 28.0, 116.0, 30.440867739678097, 2.06e-25], ["PHM32437.1", "Amino_acid_adenylation", "BGC0001869", 1, "NRP+Other:Phenazine", 25.0, 112.0, 31.1406578026592, 3.88e-25], ["QBL56195.1", "long-chain-fatty-acid-CoA_ligase", "BGC0002376", 1, "Polyketide", 27.0, 112.0, 30.510846745976206, 4.38e-25], ["WP_002308266.1", "NRPS,_A-domain_Leucine", "BGC0002058", 1, "Polyketide+NRP", 24.0, 114.0, 29.321203638908326, 5.73e-25], ["QCY50741.1", "non-ribosomal_peptide_synthetase", "BGC0002287", 1, "NRP", 24.0, 114.0, 29.321203638908326, 5.73e-25], ["XP_001220460.1", "uncharacterized_protein", "BGC0001182", 1, "NRP+Polyketide:Iterative type I polyketide", 23.0, 114.0, 69.62911126662001, 5.84e-25], ["CAA79245.2", "enniatin_synthetase", "BGC0000342", 1, "NRP", 25.0, 114.0, 30.580825752274315, 7.19e-25], ["AIL50189.1", "putative_5-aminolevulinate_CoA-ligase", "BGC0000213", 1, "Polyketide:Type II polyketide", 27.0, 111.0, 30.300909727081876, 7.93e-25], ["CAA60460.1", "polyketide_synthase", "BGC0001040", 1, "NRP+Polyketide", 27.0, 114.0, 30.300909727081876, 8.06e-25], ["AUS29489.1", "non-ribosomal_peptide_synthetase", "BGC0002606", 1, "NRP+Polyketide", 22.0, 114.0, 69.48915325402379, 8.22e-25], ["WP_010639243.1", "AMP-binding_protein", "BGC0000958", 1, "NRP:Cyclic depsipeptide+Polyketide:Modular type I polyketide", 27.0, 110.0, 33.1000699790063, 1.16e-24], ["AAO06916.1", "GdmAI", "BGC0000066", 1, "Polyketide", 28.0, 113.0, 30.440867739678097, 1.36e-24], ["ABB86408.1", "GelA", "BGC0000067", 1, "Polyketide", 28.0, 113.0, 30.440867739678097, 1.36e-24], ["OAP25805.1", "Long-chain-fatty-acid--CoA_ligase", "BGC0001658", 1, "Polyketide", 27.0, 110.0, 30.370888733379985, 1.46e-24], ["ABB90279.1", "non-ribosomal_peptide_synthetase", "BGC0001057", 1, "NRP+Polyketide", 28.0, 113.0, 29.60111966410077, 1.51e-24], ["CCE28989.1", "non-ribosomal_peptide_synthetase", "BGC0001365", 1, "NRP", 27.0, 112.0, 30.370888733379985, 1.9e-24], ["AGK15448.1", "AMP-dependent_synthetase_and_ligase_family_protein", "BGC0002529", 1, "NRP", 25.0, 112.0, 35.339398180545835, 2.03e-24], ["QPP19367.1", "PenP", "BGC0002501", 1, "Alkaloid", 27.0, 112.0, 33.24002799160252, 2.97e-24], ["MCC5036796.1", "AMP-binding_protein", "BGC0002638", 1, "NRP", 29.0, 108.0, 28.761371588523442, 3.52e-24], ["EAU36105.1", "predicted_protein", "BGC0002273", 1, "NRP", 26.0, 111.0, 30.230930720783768, 4.59e-24], ["ARB50206.1", "lysergyl_peptide_synthetase_2", "BGC0001573", 1, "Alkaloid", 25.0, 111.0, 32.82015395381386, 4.68e-24], ["CCP45172.1", "Bifunctional_enzyme_MbtA:_salicyl-AMP_ligase_(SAL-AMP_ligase)_+_salicyl-S-ArCP_synthetase", "BGC0001021", 1, "NRP+Polyketide", 27.0, 108.0, 32.4702589223233, 6.51e-24], ["ATY46587.1", "polyketide_synthase", "BGC0001666", 1, "Polyketide", 26.0, 111.0, 31.490552834149753, 6.64e-24], ["antaF", "putative_Acyl-CoA_ligase", "BGC0001455", 1, "NRP+Polyketide", 27.0, 108.0, 31.420573827851644, 6.68e-24], ["AWX24488.1", "acyl-CoA_ligase", "BGC0001695", 1, "NRP", 28.0, 107.0, 32.82015395381386, 8.99e-24], ["AFV30247.1", "polyketide_synthase", "BGC0000075", 1, "Polyketide", 27.0, 110.0, 30.510846745976206, 1.15e-23], ["OJF16272.1", "AceP1", "BGC0001491", 1, "Polyketide", 28.0, 109.0, 33.72988103568929, 1.52e-23], ["EAL89046.1", "nonribosomal_peptide_synthetase", "BGC0000355", 1, "NRP", 26.0, 109.0, 32.61021693491952, 1.66e-23], ["CAI94682.1", "putative_polyketide_synthase", "BGC0000141", 1, "Polyketide", 27.0, 109.0, 30.86074177746676, 2.58e-23], ["WP_015031692.1", "type_I_polyketide_synthase", "BGC0001819", 1, "Polyketide", 27.0, 108.0, 32.960111966410075, 2.91e-23], ["AZF85933.1", "long-chain-fatty-acid-CoA_ligase", "BGC0001963", 1, "NRP+Polyketide", 28.0, 106.0, 31.70048985304409, 3.43e-23], ["ONK09689.1", "Beta-ketoacyl-acyl-carrier-protein_synthase_I", "BGC0001647", 1, "Polyketide", 28.0, 108.0, 30.510846745976206, 3.95e-23], ["ACI30655.1", "BEAS_beauvericin_nonribosomal_cyclodepsipeptide_synthetase", "BGC0000313", 1, "NRP", 26.0, 108.0, 30.370888733379985, 5.4e-23], ["QRD90553.1", "non-ribosomal_peptide_synthetase_module", "BGC0002157", 1, "NRP+Alkaloid", 25.0, 107.0, 31.350594821553535, 1.17e-22], ["BBD17766.1", "AMP-ligase", "BGC0001919", 1, "NRP+Polyketide", 26.0, 104.0, 31.7704688593422, 1.19e-22], ["QIC03945.1", "EncH", "BGC0002366", 1, "Polyketide", 27.0, 104.0, 30.160951714485655, 1.21e-22], ["QGJ79675.1", "Polyketide_synthase", "BGC0002552", 1, "Polyketide", 27.0, 107.0, 30.72078376487054, 1.27e-22], ["AFN69082.1", "nonribosomal_peptide_synthetase_6", "BGC0001249", 1, "NRP", 25.0, 106.0, 33.449965010496854, 1.37e-22], ["ADC79613.1", "BafX", "BGC0000028", 1, "Polyketide:Modular type I polyketide", 27.0, 104.0, 30.86074177746676, 1.53e-22], ["WP_157358234.1", "SDR_family_NAD(P)-dependent_oxidoreductase", "BGC0002011", 1, "Polyketide", 28.0, 106.0, 30.72078376487054, 1.66e-22], ["AMK48234.1", "salicylate-AMP_ligase", "BGC0001351", 1, "NRP", 26.0, 103.0, 34.35969209237229, 2.27e-22], ["BBA21084.1", "putative_5-aminolevulinate_CoA-ligase", "BGC0001740", 1, "NRP+Polyketide", 29.0, 103.0, 30.72078376487054, 2.36e-22], ["CAQ71826.1", "non_ribosomal_peptide_synthase,_antibiotic_synthesis;_contains_1_condensation_domain,_1_AMP-acid_ligases_II_domain,_PP-binding,_Phosphopantetheine_attachment_site_and_one_taurine_catabolism_dioxygenase", "BGC0001189", 1, "NRP", 27.0, 105.0, 32.4702589223233, 2.89e-22], ["NAO96316.1", "AMP-binding_protein", "BGC0002117", 1, "NRP", 28.0, 105.0, 33.1000699790063, 2.92e-22], ["AGY62760.1", "Orf1", "BGC0000051", 1, "Polyketide", 28.0, 103.0, 33.37998600419874, 4.51e-22], ["SCN11954.1", "Orf1_putative_non-ribosomal_peptide_synthetase", "BGC0001580", 1, "Polyketide", 28.0, 103.0, 33.37998600419874, 4.51e-22], ["AET79179.1", "lysergyl_peptide_synthetase_subunit_2", "BGC0001241", 1, "Terpene", 25.0, 104.0, 30.65080475857243, 6.08e-22], ["CCE30235.1", "related_to_non-ribosomal_peptide_synthetase", "BGC0002232", 1, "Alkaloid", 25.0, 104.0, 30.65080475857243, 6.08e-22], ["ctg1_orf00001", "", "BGC0000901", 1, "Other", 31.0, 104.0, 20.92372288313506, 6.11e-22], ["AAF81723.1", "putative_acyl-CoA_ligase_EncH", "BGC0000220", 1, "Polyketide:Type II polyketide", 27.0, 102.0, 30.160951714485655, 6.65e-22], ["AGY30675.1", "Ann3", "BGC0001298", 1, "Polyketide", 30.0, 102.0, 30.65080475857243, 7.62e-22], ["QTT72113.1", "type_I_polyketide_synthase", "BGC0002350", 1, "NRP+Polyketide+Saccharide", 26.0, 104.0, 36.94891532540238, 7.74e-22], ["WP_003976362.1", "acyl-CoA_synthetase", "BGC0000596", 1, "RiPP", 28.0, 101.0, 29.041287613715884, 1.09e-21], ["QTC09983.1", "benzoate-CoA_ligase", "BGC0002372", 1, "Polyketide+Terpene+Alkaloid", 26.0, 101.0, 32.61021693491952, 1.25e-21], ["AJS09393.1", "Hydroxyl_acids_CoA_ligase", "BGC0001150", 1, "Polyketide:Type II polyketide+Polyketide:Type III polyketide", 27.0, 101.0, 35.339398180545835, 1.41e-21], ["AIS24844.1", "dst22", "BGC0001147", 1, "NRP", 28.0, 101.0, 31.350594821553535, 1.44e-21], ["NP_626687.1", "acyl-CoA_synthetase", "BGC0000595", 1, "RiPP", 28.0, 100.0, 29.041287613715884, 1.45e-21], ["WP_141576284.1", "AMP-binding_protein", "BGC0002686", 1, "NRP", 28.0, 100.0, 32.61021693491952, 1.9e-21], ["BBA21082.1", "putative_CoA_ligase", "BGC0001740", 1, "NRP+Polyketide", 29.0, 100.0, 33.1000699790063, 2.59e-21], ["KAF7597139.1", "hypothetical_protein", "BGC0002264", 1, "NRP", 23.0, 101.0, 35.129461161651506, 4.06e-21], ["CRG85572.1", "nonribosomal_peptide_synthase,_putative", "BGC0001402", 1, "NRP", 23.0, 102.0, 54.72358292512246, 4.32e-21], ["DAC74137.1", "AMP-dependent_synthetase", "BGC0002019", 1, "Terpene", 27.0, 99.0, 29.951014695591322, 5.06e-21], ["BCN28621.1", "non-ribosomal_peptide_synthetase", "BGC0002441", 1, "Polyketide+NRP", 27.0, 100.0, 29.111266620014, 5.51e-21], ["BCJ07564.1", "AMP-dependent_synthetase", "BGC0002379", 1, "NRP", 27.0, 99.0, 32.40027991602519, 5.58e-21], ["AHH25595.1", "PKS", "BGC0000957", 1, "NRP+Polyketide", 26.0, 101.0, 28.34149755073478, 6.78e-21], ["CCB53266.1", "non-ribosomal_peptide_synthetase", "BGC0001393", 1, "NRP", 23.0, 100.0, 29.251224632610217, 8.87e-21], ["AEA60663.1", "pyoverdine_synthetase", "BGC0000892", 1, "Other", 28.0, 99.0, 31.70048985304409, 1.59e-20], ["BBD17745.1", "AMP-ligase", "BGC0001918", 1, "NRP+Polyketide", 26.0, 97.0, 32.960111966410075, 2e-20], ["CAI94705.1", "putative_acid_AMP_ligase", "BGC0000141", 1, "Polyketide", 27.0, 97.0, 32.750174947515745, 3.9e-20], ["QQZ01621.1", "long-chain_fatty_acid--CoA_ligase", "BGC0002497", 1, "Other", 27.0, 96.0, 31.00069979006298, 5.4e-20], ["UHY14129.1", "PKS_I", "BGC0002671", 1, "Polyketide", 26.0, 98.0, 41.7074877536739, 6.25e-20], ["CCB53264.1", "non-ribosomal_peptide_synthetase", "BGC0001393", 1, "NRP", 24.0, 98.0, 24.422673198040588, 7.42e-20], ["ACR78148.1", "BSLS", "BGC0000312", 1, "NRP", 24.0, 98.0, 30.580825752274315, 7.82e-20], ["BBD17761.1", "non-ribosomal_peptide_synthetase", "BGC0001919", 1, "NRP+Polyketide", 27.0, 96.0, 30.93072078376487, 2.19e-19], ["SSTG_01180", "acyl-CoA_synthetase", "BGC0000597", 1, "RiPP:Proteusin", 29.0, 93.0, 21.343596920923723, 3.18e-19], ["AHN91924.1", "EchA", "BGC0000340", 1, "NRP", 26.0, 94.0, 29.671098670398884, 5.88e-19], ["AKP45400.1", "CysL", "BGC0001413", 1, "NRP", 27.0, 94.0, 27.851644506648004, 8.03e-19], ["AEI70243.1", "2,3-dihydroxybenzoate-AMP_ligase", "BGC0000401", 1, "NRP", 25.0, 93.0, 32.61021693491952, 8.04e-19], ["ABY66018.1", "CoA_ligase", "BGC0001008", 1, "Polyketide:Iterative type I polyketide+Polyketide:Enediyne type I polyketide", 26.0, 93.0, 33.24002799160252, 8.19e-19], ["AET13875.1", "epichloenin_A_synthetase", "BGC0001250", 1, "NRP", 26.0, 94.0, 30.370888733379985, 9.28e-19], ["AET13879.1", "epichloenin_A_synthetase", "BGC0001251", 1, "NRP", 26.0, 94.0, 30.370888733379985, 9.28e-19], ["MAA_10036", "nonribosomal_peptide_synthase_GliP-like,_putative", "BGC0000337", 1, "NRP", 22.0, 94.0, 73.05808257522743, 1.08e-18], ["AQH32483.1", "hybrid_peptide_synthetase/polyketide_synthase", "BGC0001667", 1, "NRP+Polyketide", 25.0, 94.0, 20.713785864240727, 1.13e-18], ["AEZ53969.1", "putative_AMP-binding_domain-containing_protein", "BGC0000144", 1, "Polyketide:Modular type I polyketide", 27.0, 92.0, 32.960111966410075, 1.3e-18], ["MBD2892724.1", "2,3-dihydroxybenzoate-AMP_ligase", "BGC0002718", 1, "NRP", 27.0, 92.0, 30.79076277116865, 1.36e-18], ["ACY06269.1", "CoA_ligase", "BGC0001042", 1, "NRP+Polyketide", 25.0, 92.0, 30.72078376487054, 1.45e-18], ["RLV71192.1", "non-ribosomal_peptide_synthetase", "BGC0001846", 1, "NRP+Saccharide:Hybrid/tailoring saccharide", 27.0, 94.0, 33.24002799160252, 1.47e-18], ["ASZ00147.1", "polyketide_synthase", "BGC0001785", 1, "Polyketide", 30.0, 94.0, 21.27361791462561, 1.61e-18], ["QDJ74293.1", "peptide_synthetase", "BGC0002109", 1, "NRP", 27.0, 93.0, 32.12036389083275, 1.68e-18], ["AZF85930.1", "AMP-binding_protein", "BGC0001963", 1, "NRP+Polyketide", 25.0, 92.0, 35.40937718684395, 1.77e-18], ["AAO62585.1", "peptide_sythetase_polyketide_synthase_fusion_protein", "BGC0001016", 1, "NRP+Polyketide", 24.0, 93.0, 31.7704688593422, 1.93e-18], ["BAK64635.1", "putative_CoA_ligase", "BGC0000135", 1, "Polyketide", 28.0, 92.0, 32.4702589223233, 2.14e-18], ["AAM77987.1", "adenylate_ligase", "BGC0000112", 1, "Polyketide:Iterative type I polyketide+Polyketide:Enediyne type I polyketide", 27.0, 91.0, 34.07977606717984, 2.61e-18], ["ATP76242.1", "NdaC", "BGC0001705", 1, "NRP+Polyketide", 24.0, 92.0, 31.7704688593422, 4.34e-18], ["ADX66470.1", "ScnS0", "BGC0000108", 1, "Polyketide", 25.0, 92.0, 36.738978306508045, 5.17e-18], ["APZ78722.1", "acyl-CoA_synthetase", "BGC0001420", 1, "NRP:Cyclic depsipeptide+Polyketide:Iterative type I polyketide", 26.0, 90.0, 32.19034289713086, 6.22e-18], ["BAW32322.1", "nonribosomal_peptide_synthetase", "BGC0001630", 1, "NRP+Polyketide", 23.0, 90.0, 29.321203638908326, 1.41e-17], ["WP_240809958.1", "long-chain_fatty_acid--CoA_ligase", "BGC0002686", 1, "NRP", 26.0, 89.0, 32.540237928621416, 1.74e-17], ["AAF00957.1", "mcyG", "BGC0001017", 1, "NRP+Polyketide:Modular type I polyketide", 22.0, 89.0, 29.8110566829951, 3.75e-17], ["AEF33080.1", "putative_peptide_synthetase", "BGC0001039", 1, "NRP+Polyketide", 24.0, 89.0, 31.630510846745974, 4.84e-17], ["AFV52187.1", "acyl-CoA_synthetase", "BGC0000081", 1, "NRP+Polyketide:Iterative type I polyketide+Polyketide:Enediyne type I polyketide", 27.0, 87.0, 32.61021693491952, 5.5e-17], ["AQT01384.1", "SgnS0", "BGC0001690", 1, "Polyketide", 24.0, 88.0, 31.630510846745974, 7.72e-17], ["ADI58647.1", "5-Aminolevulinate_CoA_ligase", "BGC0000187", 1, "Polyketide:Type II polyketide", 27.0, 86.0, 28.13156053184045, 8.62e-17], ["AHH53502.1", "acyl-CoA_synthetase", "BGC0000439", 1, "NRP:Lipopeptide:Ca+-dependent lipopeptide", 25.0, 86.0, 33.37998600419874, 1.05e-16], ["AXG47413.1", "salicylate_synthase", "BGC0002715", 1, "NRP+Polyketide", 25.0, 87.0, 31.1406578026592, 1.36e-16], ["AXF14776.1", "AMP-dependent_synthetase", "BGC0002563", 1, "NRP", 24.0, 87.0, 32.68019594121763, 1.56e-16], ["ACL77541.1", "AMP-dependent_synthetase_and_ligase", "BGC0001891", 1, "Other", 23.0, 85.0, 32.19034289713086, 1.57e-16], ["CAQ52626.1", "type_I_polyketide_synthase,_loading_module_and_modules_1-3", "BGC0001066", 1, "Polyketide:Modular type I polyketide", 26.0, 87.0, 32.540237928621416, 1.58e-16], ["ACN64830.1", "PokM3", "BGC0001061", 1, "Polyketide:Iterative type I polyketide+Polyketide:Type II polyketide+Saccharide:Hybrid/tailoring saccharide", 27.0, 86.0, 32.89013296011197, 1.67e-16], ["QWT72275.1", "fatty_acyl-AMP_ligase", "BGC0002430", 1, "NRP+Saccharide", 25.0, 86.0, 32.260321903428974, 1.95e-16], ["ATP76245.1", "SpuA", "BGC0001748", 1, "NRP+Polyketide", 25.0, 86.0, 31.420573827851644, 2.12e-16], ["ADI58632.1", "5-Enolpyruvylshikimate-3-phosphate_synthase/CHC-CoA_ligase", "BGC0000187", 1, "Polyketide:Type II polyketide", 25.0, 86.0, 35.129461161651506, 2.36e-16], ["QVQ62857.1", "AMP-binding_protein", "BGC0002373", 1, "NRP", 28.0, 85.0, 32.540237928621416, 2.5e-16], ["CAG15025.1", "Acyl-CoA_synthase", "BGC0000441", 1, "NRP", 27.0, 85.0, 31.7704688593422, 2.51e-16], ["CAE53367.1", "acyl-CoA_ligase", "BGC0000440", 1, "NRP:Glycopeptide", 27.0, 85.0, 31.7704688593422, 2.53e-16], ["QKW94281.1", "long-chain-fatty-acid--CoA_ligase", "BGC0002342", 1, "NRP+Polyketide", 24.0, 85.0, 32.05038488453464, 2.66e-16], ["CAE52336.1", "putative_4-hydroxybenzoate_CoA_ligase", "BGC0001088", 1, "NRP+Polyketide", 27.0, 85.0, 31.1406578026592, 3.39e-16], ["AMB48444.1", "long-chain-fatty-acid--CoA_ligase", "BGC0001357", 1, "Polyketide", 24.0, 85.0, 31.350594821553535, 3.39e-16], ["AAN32979.1", "BarE", "BGC0000962", 1, "NRP+Polyketide:Modular type I polyketide", 24.0, 86.0, 31.00069979006298, 3.87e-16], ["ARU08069.1", "mlcG", "BGC0001448", 1, "NRP:Lipopeptide:Ca+-dependent lipopeptide", 27.0, 84.0, 30.580825752274315, 4.28e-16], ["AEU11005.1", "NpnA", "BGC0001029", 1, "NRP+Polyketide", 24.0, 86.0, 21.06368089573128, 4.57e-16], ["WP_006051172.1", "condensation_domain-containing_protein", "BGC0001999", 1, "NRP", 24.0, 85.0, 33.03009097270819, 5.89e-16], ["AAZ55904.1", "2,3-dihydroxybenzoate-AMP_ligase", "BGC0000359", 1, "NRP", 25.0, 84.0, 32.40027991602519, 6.54e-16], ["AFK57217.1", "DidF", "BGC0000985", 1, "Polyketide+NRP:Cyclic depsipeptide", 25.0, 85.0, 30.65080475857243, 6.54e-16], ["RGP42811.1", "2,3-dihydroxybenzoate-AMP_ligase", "BGC0002696", 1, "NRP", 27.0, 84.0, 31.420573827851644, 6.78e-16], ["AAF81733.1", "putative_aryl-CoA_ligase_EncN", "BGC0000220", 1, "Polyketide:Type II polyketide", 26.0, 83.0, 31.350594821553535, 8.01e-16], ["KDQ70107.1", "Triostin_synthetase_I", "BGC0001444", 1, "Other:shikimate derived", 25.0, 83.0, 33.86983904828551, 9.03e-16], ["QBC75017.1", "acyl-CoA_synthase", "BGC0001968", 1, "NRP", 27.0, 83.0, 29.671098670398884, 9.72e-16], ["CBZ42145.1", "non-ribosomal_peptide_synthetase", "BGC0001117", 1, "NRP", 25.0, 84.0, 38.97830650804758, 1.03e-15], ["AHH25585.1", "AMP-dependent_synthetase_and_ligase", "BGC0000957", 1, "NRP+Polyketide", 24.0, 84.0, 35.129461161651506, 1.19e-15], ["AFV96135.1", "AMP-dependent_synthetase/ligase", "BGC0001064", 1, "Polyketide:Modular type I polyketide+Polyketide:Type III polyketide", 25.0, 83.0, 31.560531840447865, 1.35e-15], ["ARU81115.1", "CylA", "BGC0001566", 1, "Polyketide", 25.0, 83.0, 31.560531840447865, 1.35e-15], ["AAN85536.1", "4-coumarate:CoA_ligase", "BGC0001101", 1, "NRP+Polyketide:Modular type I polyketide+Polyketide:Trans-AT type I polyketide", 25.0, 82.0, 30.300909727081876, 1.37e-15], ["WP_244426980.1", "fatty_acyl-AMP_ligase", "BGC0001991", 1, "Polyketide", 26.0, 82.0, 29.741077676696992, 2.27e-15], ["ADC79614.1", "BafY", "BGC0000028", 1, "Polyketide:Modular type I polyketide", 25.0, 82.0, 27.01189643107068, 2.38e-15], ["CAD29795.1", "peptide_synthetase", "BGC0001015", 1, "NRP+Polyketide", 23.0, 83.0, 20.503848845346397, 2.8e-15], ["BAY02132.1", "benzoate-CoA_ligase", "BGC0002532", 1, "NRP+Polyketide", 22.0, 81.0, 30.440867739678097, 3.26e-15], ["AHJ31217.1", "Long-chain-fatty-acid--CoA_ligase", "BGC0000430", 1, "NRP+Polyketide:Modular type I polyketide", 23.0, 82.0, 33.79986004198741, 3.84e-15], ["QED55419.1", "fatty-acyl_AMP_ligase", "BGC0001984", 1, "NRP", 24.0, 81.0, 32.960111966410075, 3.97e-15], ["AAN85512.1", "nonribosomal_peptide_synthetase", "BGC0001101", 1, "NRP+Polyketide:Modular type I polyketide+Polyketide:Trans-AT type I polyketide", 26.0, 82.0, 31.840447865640307, 4.43e-15], ["AAC26134.1", "putative_nonactic_acid:CoASH_ligase", "BGC0000252", 1, "Polyketide", 26.0, 81.0, 35.26941917424772, 4.75e-15], ["QCQ67877.1", "hybrid_peptide_synthetase/polyketide_synthase", "BGC0002297", 1, "NRP+Polyketide", 22.0, 82.0, 30.300909727081876, 4.8e-15], ["AZF85942.1", "long-chain-fatty-acid-CoA_ligase", "BGC0001963", 1, "NRP+Polyketide", 27.0, 81.0, 31.350594821553535, 5.26e-15], ["NPC94428.1", "(2,3-dihydroxybenzoyl)adenylate_synthase", "BGC0002695", 1, "NRP", 26.0, 81.0, 32.750174947515745, 6.01e-15], ["ABV56587.1", "KtzG", "BGC0000378", 1, "NRP", 25.0, 81.0, 35.82925122463261, 6.91e-15], ["ADB92576.1", "Ccb2", "BGC0001225", 1, "NRP", 24.0, 80.0, 33.65990202939118, 8.1e-15], ["WP_005009579.1", "AMP-binding_protein", "BGC0002473", 1, "NRP", 24.0, 80.0, 32.12036389083275, 8.27e-15], ["QKW94305.1", "AMP-dependent_synthetase/ligase", "BGC0002342", 1, "NRP+Polyketide", 24.0, 81.0, 31.07067879636109, 8.9e-15], ["WP_036342114.1", "type_I_polyketide_synthase", "BGC0001327", 1, "NRP:Cyclic depsipeptide+Polyketide:Modular type I polyketide", 27.0, 81.0, 31.7704688593422, 1.09e-14], ["AFV52195.1", "acyl-CoA_synthetase", "BGC0000081", 1, "NRP+Polyketide:Iterative type I polyketide+Polyketide:Enediyne type I polyketide", 27.0, 79.0, 31.560531840447865, 1.14e-14], ["AAF67505.1", "amide_synthetase", "BGC0000834", 1, "Saccharide:Hybrid/tailoring saccharide+Other:Aminocoumarin", 30.0, 79.0, 20.22393282015395, 1.32e-14], ["AAG29784.2", "amide_synthetase", "BGC0000833", 1, "Saccharide:Hybrid/tailoring saccharide+Other:Aminocoumarin", 30.0, 79.0, 20.99370188943317, 1.33e-14], ["QIC03935.1", "EncN", "BGC0002366", 1, "Polyketide", 26.0, 79.0, 31.350594821553535, 2.27e-14], ["ORC16617.1", "hypothetical_protein", "BGC0001341", 1, "NRP", 24.0, 80.0, 32.89013296011197, 2.42e-14], ["ACA99172.1", "polyketide_synthase", "BGC0001160", 1, "Polyketide:Modular type I polyketide", 26.0, 79.0, 29.881035689293213, 3.18e-14], ["BAH33406.1", "2,3-dihydroxybenzoate-AMP_ligase", "BGC0000371", 1, "NRP", 26.0, 78.0, 31.420573827851644, 3.29e-14], ["BAO84862.1", "putative_long-chain-fatty-acid-CoA_ligase", "BGC0000414", 1, "NRP", 24.0, 78.0, 34.21973407977607, 4.48e-14], ["ctg3_28", "", "BGC0001853", 1, "NRP+Polyketide:Modular type I polyketide", 27.0, 77.0, 31.980405878236528, 6.12e-14], ["AHH34188.1", "fatty_acyl_ACP_ligase", "BGC0001162", 1, "Polyketide:Modular type I polyketide", 25.0, 78.0, 33.31000699790063, 6.37e-14], ["CBG67537.1", "putative_NRPS-associated_AMP-binding_protein", "BGC0002367", 1, "NRP", 25.0, 77.0, 28.551434569629112, 7.77e-14], ["ADE34495.1", "ssfL1", "BGC0000269", 1, "Polyketide:Type II polyketide+Saccharide:Hybrid/tailoring saccharide", 26.0, 77.0, 32.540237928621416, 9.69e-14], ["AHN85651.1", "Phn2", "BGC0000122", 1, "Polyketide:Modular type I polyketide", 25.0, 78.0, 32.750174947515745, 1.02e-13], ["AAX31555.1", "acyl-CoA_ligase", "BGC0000336", 1, "NRP", 26.0, 77.0, 32.260321903428974, 1.1e-13], ["QIZ24104.1", "type_I_polyketide_synthase", "BGC0002540", 1, "Polyketide", 25.0, 77.0, 33.65990202939118, 1.48e-13], ["AAG04385.1", "probable_coenzyme_A_ligase", "BGC0000922", 1, "Other", 26.0, 76.0, 27.851644506648004, 1.57e-13], ["ADI58645.1", "Amide_synthase", "BGC0000187", 1, "Polyketide:Type II polyketide", 27.0, 76.0, 30.580825752274315, 1.63e-13], ["AIL50191.1", "putative_amide_synthetase", "BGC0000213", 1, "Polyketide:Type II polyketide", 27.0, 76.0, 20.01399580125962, 2.07e-13], ["AGY30674.1", "Ann1", "BGC0001298", 1, "Polyketide", 23.0, 76.0, 25.40237928621414, 2.1e-13], ["CAQ43075.1", "polyketide_synthase", "BGC0000970", 1, "NRP+Polyketide:Modular type I polyketide", 26.0, 77.0, 28.901329601119663, 2.12e-13], ["AAN65228.1", "amide_synthetase", "BGC0000832", 1, "Saccharide:Hybrid/tailoring saccharide+Other:Aminocoumarin", 27.0, 76.0, 26.452064380685798, 2.13e-13], ["AEA35021.1", "hypothetical_protein", "BGC0002502", 1, "Polyketide", 22.0, 76.0, 32.750174947515745, 2.32e-13], ["AEF16021.1", "acyl-CoA_synthase", "BGC0000379", 1, "NRP", 27.0, 75.0, 32.960111966410075, 3.36e-13], ["QCP68979.1", "VatA", "BGC0002296", 1, "NRP+Polyketide", 25.0, 74.0, 30.230930720783768, 5.73e-13], ["CAC20930.1", "PimS0_protein", "BGC0000125", 1, "Polyketide", 24.0, 75.0, 32.05038488453464, 5.79e-13], ["EWM62997.1", "non-ribosomal_peptide_synthetase", "BGC0001328", 1, "NRP:Cyclic depsipeptide+Polyketide:Modular type I polyketide", 26.0, 75.0, 30.93072078376487, 7.02e-13], ["AAQ84158.1", "PlmJK", "BGC0000123", 1, "Polyketide", 24.0, 74.0, 34.77956613016095, 8.24e-13], ["AAS98774.1", "Acyl-ACP_Synthetase", "BGC0001001", 1, "NRP+Polyketide", 24.0, 74.0, 29.881035689293213, 9.83e-13], ["CAJ88192.1", "Putative_acyl-CoA_synthetase", "BGC0000151", 1, "Polyketide:Modular type I polyketide+Saccharide:Hybrid/tailoring saccharide", 25.0, 74.0, 32.68019594121763, 9.88e-13], ["CCA53797.1", "Long-chain-fatty-acid--CoA_ligase", "BGC0001801", 1, "NRP", 24.0, 73.0, 31.00069979006298, 1.14e-12], ["AAZ23074.1", "acyl-CoA_ligase", "BGC0000291", 1, "NRP", 26.0, 74.0, 31.420573827851644, 1.19e-12], ["AAN74813.2", "Fum10p", "BGC0000062", 1, "Polyketide", 22.0, 73.0, 31.490552834149753, 1.19e-12], ["ACU36660.1", "AMP-dependent_synthetase_and_ligase", "BGC0000392", 1, "NRP", 26.0, 73.0, 30.370888733379985, 1.21e-12], ["AWS21283.1", "acyl-CoA_synthetase", "BGC0001934", 1, "Polyketide", 26.0, 73.0, 32.12036389083275, 1.31e-12], ["AZY91992.1", "putative_fatty_acyl-AMP_ligase", "BGC0002022", 1, "Polyketide", 26.0, 73.0, 32.12036389083275, 1.31e-12], ["WP_051206792.1", "fatty_acyl-AMP_ligase", "BGC0002624", 1, "NRP+Polyketide", 26.0, 73.0, 31.07067879636109, 1.76e-12], ["QBL56161.1", "long-chain-fatty-acid--CoA_ligase", "BGC0002376", 1, "Polyketide", 27.0, 72.0, 21.06368089573128, 2.06e-12], ["QEO74979.1", "omn4", "BGC0002078", 1, "NRP:Cyclic depsipeptide", 25.0, 72.0, 30.93072078376487, 2.07e-12], ["UPA71926.1", "long-chain-fatty-acid--AMP_ligase_FadD26", "BGC0002636", 1, "Polyketide", 25.0, 72.0, 31.560531840447865, 2.21e-12], ["AEC04356.1", "polyketide_synthase", "BGC0000178", 1, "Polyketide:Trans-AT type I polyketide", 25.0, 73.0, 30.510846745976206, 2.37e-12], ["TRX17525.1", "AMP-binding_protein", "BGC0002329", 1, "NRP", 25.0, 73.0, 33.51994401679496, 2.6e-12], ["EGJ35087.1", "Fatty-acyl-ACP_ligase", "BGC0001163", 1, "Polyketide:Modular type I polyketide", 25.0, 72.0, 33.1000699790063, 2.88e-12], ["APZ78718.1", "benzoate-CoA_ligase_family_protein", "BGC0001420", 1, "NRP:Cyclic depsipeptide+Polyketide:Iterative type I polyketide", 24.0, 72.0, 30.02099370188943, 3.31e-12], ["ADD82966.1", "BatY", "BGC0001099", 1, "NRP+Polyketide:Modular type I polyketide+Polyketide:Trans-AT type I polyketide", 24.0, 71.0, 29.741077676696992, 6.58e-12], ["AUO16404.1", "4-guanidinobutanoate:CoA_ligase", "BGC0001700", 1, "Polyketide", 26.0, 71.0, 27.22183344996501, 6.81e-12], ["AQA28568.1", "acyl-CoA_synthase", "BGC0001663", 1, "Polyketide", 25.0, 71.0, 31.1406578026592, 6.96e-12], ["QEO75071.1", "AMP-dependent_synthetase_and_ligase", "BGC0002079", 1, "NRP:Cyclic depsipeptide", 25.0, 71.0, 31.91042687193842, 8.38e-12], ["AHH34187.1", "fatty_acyl_ACP_ligase", "BGC0001161", 1, "Polyketide:Modular type I polyketide", 24.0, 71.0, 33.86983904828551, 1.13e-11], ["AQW35047.1", "Acyl-CoA_synthetase", "BGC0001675", 1, "Polyketide", 25.0, 70.0, 29.741077676696992, 1.14e-11], ["AFB76152.1", "atromentin_synthetase", "BGC0002277", 1, "NRP", 27.0, 71.0, 21.27361791462561, 1.22e-11], ["ACB12556.1", "Fum10", "BGC0000063", 1, "Polyketide", 21.0, 70.0, 31.420573827851644, 1.46e-11], ["WP_012015338.1", "AMP-binding_protein", "BGC0001458", 1, "Other:Aminocoumarin", 24.0, 70.0, 33.79986004198741, 1.46e-11], ["CBW54660.1", "Acyl-CoA_ligase", "BGC0000971", 1, "NRP+Polyketide:Modular type I polyketide", 28.0, 70.0, 33.170048985304405, 1.53e-11], ["ALV86864.1", "Tlo18", "BGC0001406", 1, "NRP", 27.0, 69.0, 26.941917424772566, 2.62e-11], ["AEI98652.1", "CtcI", "BGC0000209", 1, "Polyketide", 25.0, 69.0, 30.510846745976206, 3.04e-11], ["AAX98208.1", "amide_synthetase", "BGC0000052", 1, "Polyketide", 25.0, 69.0, 31.07067879636109, 3.07e-11], ["QDA77058.1", "polyketide_synthase", "BGC0002026", 1, "NRP+Polyketide", 27.0, 69.0, 32.82015395381386, 3.54e-11], ["KFL51881.1", "beta-ketoacyl_synthase", "BGC0001711", 1, "NRP+Polyketide", 24.0, 69.0, 31.91042687193842, 4.14e-11], ["CAA16183.1", "polyketide_synthase", "BGC0001063", 1, "NRP+Polyketide", 25.0, 69.0, 35.19944016794961, 4.5e-11], ["AOE23577.1", "FoxBI", "BGC0001598", 1, "NRP+Polyketide", 24.0, 68.0, 32.4702589223233, 4.55e-11], ["AAY42393.1", "Acyl-ACP_synthetase", "BGC0001000", 1, "NRP:Lipopeptide+Polyketide:Modular type I polyketide", 22.0, 68.0, 29.461161651504547, 4.71e-11], ["EAU36966.1", "predicted_protein", "BGC0002274", 1, "NRP", 26.0, 68.0, 22.32330300909727, 6.09e-11], ["CAD32910.2", "acyl-CoA_synthase", "BGC0000354", 1, "NRP", 24.0, 67.0, 29.671098670398884, 7.94e-11], ["ARM20285.1", "4-guanidinobutanoate:CoA_ligase", "BGC0001523", 1, "Polyketide", 26.0, 67.0, 26.662001399580127, 8.33e-11], ["WP_018960015.1", "fatty_acyl-AMP_ligase", "BGC0002010", 1, "NRP+Polyketide", 25.0, 67.0, 32.05038488453464, 1.06e-10], ["AHB82051.1", "polyketide_synthase", "BGC0001019", 1, "NRP+Polyketide:Modular type I polyketide", 24.0, 67.0, 38.27851644506648, 1.38e-10], ["KYC42745.1", "AMP-dependent_synthetase", "BGC0002484", 1, "NRP+Polyketide", 23.0, 67.0, 31.630510846745974, 1.59e-10], ["MBE3200457.1", "AMP-binding_protein", "BGC0002409", 1, "NRP", 25.0, 66.0, 34.21973407977607, 1.62e-10], ["DAB41914.1", "ArzL_-_PKS_(FAAL,_ACP)", "BGC0001884", 1, "NRP+Polyketide", 23.0, 67.0, 32.61021693491952, 1.65e-10], ["AQX77690.1", "NocL", "BGC0001704", 1, "Other", 24.0, 66.0, 32.330300909727086, 1.93e-10], ["AAM12937.1", "MupU", "BGC0000182", 1, "Polyketide:Iterative type I polyketide+Polyketide:Trans-AT type I polyketide", 25.0, 66.0, 31.07067879636109, 2.14e-10], ["AXN93608.1", "PuwI", "BGC0001953", 1, "NRP", 27.0, 66.0, 20.293911826452067, 2.74e-10], ["EET76301.1", "putative_(2,3-dihydroxybenzoyl)adenylate_synthase", "BGC0002685", 1, "NRP", 25.0, 65.0, 32.89013296011197, 3.99e-10], ["BAO66547.1", "cyclohexanecarboxylate-CoA_ligase", "BGC0000042", 1, "Polyketide", 24.0, 65.0, 33.86983904828551, 4.95e-10], ["AAK89728.2", "siderophore_biosynthesis_protein", "BGC0002107", 1, "NRP+Polyketide", 24.0, 65.0, 31.91042687193842, 6.38e-10], ["AIT38300.1", "LstC", "BGC0000382", 1, "NRP", 25.0, 65.0, 31.490552834149753, 6.88e-10], ["WP_241238501.1", "AMP-binding_protein", "BGC0002336", 1, "NRP", 22.0, 64.0, 32.89013296011197, 9.24e-10], ["WP_019032757.1", "type_I_polyketide_synthase", "BGC0001331", 1, "NRP:Cyclic depsipeptide+Polyketide:Modular type I polyketide", 27.0, 64.0, 31.91042687193842, 1.14e-09], ["AKL64826.1", "acyl--CoA_ligase", "BGC0002072", 1, "Polyketide:Modular type I polyketide", 25.0, 63.0, 25.40237928621414, 1.73e-09], ["AIU36103.1", "LglD", "BGC0000180", 1, "Polyketide:Trans-AT type I polyketide", 23.0, 64.0, 30.440867739678097, 2.09e-09], ["AXN93598.1", "PuwC", "BGC0001952", 1, "NRP", 25.0, 63.0, 29.60111966410077, 2.14e-09], ["QCF28941.1", "fatty_acyl-AMP_ligase", "BGC0002308", 1, "Alkaloid+Polyketide", 25.0, 63.0, 31.840447865640307, 2.15e-09], ["AXN93595.1", "PuwI", "BGC0001952", 1, "NRP", 25.0, 63.0, 30.02099370188943, 2.4e-09], ["AKL71645.1", "NocL", "BGC0001703", 1, "Other", 24.0, 62.0, 30.370888733379985, 2.97e-09], ["AHF22854.1", "MarL", "BGC0000091", 1, "Polyketide", 25.0, 63.0, 33.72988103568929, 3.35e-09], ["ADN13832.1", "Polyketide_Synthase", "BGC0001164", 1, "Polyketide:Modular type I polyketide", 24.0, 63.0, 29.881035689293213, 3.43e-09], ["CAJ45636.1", "2,3-dihydroxybenzoate-AMP_ligase", "BGC0000454", 1, "NRP", 23.0, 62.0, 36.109167249825056, 3.46e-09], ["EDT06082.1", "AMP-dependent_synthetase_and_ligase", "BGC0001897", 1, "Polyketide", 25.0, 62.0, 22.32330300909727, 3.74e-09], ["MBC5793764.1", "fatty_acyl-AMP_ligase", "BGC0002480", 1, "Polyketide+NRP", 23.0, 62.0, 29.18124562631211, 5.08e-09], ["QOV09186.1", "NocH", "BGC0002597", 1, "NRP+Polyketide", 23.0, 62.0, 27.991602519244225, 5.43e-09], ["QNH85834.1", "BolB", "BGC0002327", 1, "NRP", 22.0, 61.0, 32.89013296011197, 6.36e-09], ["QOV09198.1", "ClyA/NocL", "BGC0002597", 1, "NRP+Polyketide", 24.0, 61.0, 32.82015395381386, 6.79e-09], ["SDF67296.1", "Acyl-CoA_synthetase_(AMP-forming)/AMP-acid_ligase_II", "BGC0002422", 1, "NRP", 23.0, 61.0, 32.330300909727086, 8.66e-09], ["WP_026723805.1", "AMP-dependent_synthetase", "BGC0001467", 1, "NRP:Cyclic depsipeptide+Polyketide:Modular type I polyketide", 23.0, 61.0, 31.70048985304409, 9.44e-09], ["CBD77732.1", "polyketide_synthase", "BGC0000974", 1, "NRP+Polyketide", 24.0, 61.0, 32.330300909727086, 1e-08], ["AXN93578.1", "PuwC", "BGC0001950", 1, "NRP", 24.0, 59.0, 31.280615815255423, 2.52e-08], ["AXN93587.1", "PuwC", "BGC0001951", 1, "NRP", 24.0, 59.0, 31.280615815255423, 2.52e-08], ["AKL71641.1", "NocH", "BGC0001703", 1, "Other", 23.0, 59.0, 29.531140657802656, 2.79e-08], ["CAO98843.1", "hypothetical_protein", "BGC0000023", 1, "Polyketide:Modular type I polyketide", 23.0, 57.0, 31.70048985304409, 1.03e-07], ["AAX98201.1", "acyl_CoA_ligase", "BGC0000052", 1, "Polyketide", 24.0, 57.0, 26.03219034289713, 1.1e-07], ["AQX77695.1", "NocQ", "BGC0001704", 1, "Other", 25.0, 58.0, 22.393282015395382, 1.12e-07], ["AIW82280.1", "PuwC", "BGC0001125", 1, "NRP+Polyketide", 24.0, 57.0, 30.93072078376487, 1.31e-07], ["ABC35922.1", "acyl-CoA_ligase", "BGC0001102", 1, "NRP+Polyketide:Modular type I polyketide+Polyketide:Trans-AT type I polyketide", 23.0, 56.0, 34.49965010496851, 4.02e-07], ["AQX77685.1", "NocH", "BGC0001704", 1, "Other", 22.0, 56.0, 28.06158152554234, 4.25e-07], ["ACM68682.1", "AerA", "BGC0000298", 1, "NRP", 24.0, 56.0, 31.350594821553535, 5.25e-07], ["AWC08666.1", "putative_4-guanidinylbutanoate:CoA_ligase", "BGC0001662", 1, "Polyketide", 24.0, 55.0, 25.122463261021693, 5.72e-07], ["AFY58527.1", "acyl-CoA_synthetase_(AMP-forming)/AMP-acid_ligase_II", "BGC0002411", 1, "NRP+Polyketide", 23.0, 55.0, 31.7704688593422, 7.5e-07], ["MBA5221219.1", "aminotransferase_class_I/II-fold_pyridoxal_phosphate-dependent_enzyme", "BGC0002090", 1, "NRP+Polyketide:Modular type I polyketide", 24.0, 55.0, 31.70048985304409, 9.79e-07], ["BCB17035.1", "acyl-CoA_ligase", "BGC0002523", 1, "NRP", 24.0, 54.0, 26.871938418474457, 1.01e-06], ["MBE8994627.1", "fatty_acyl-AMP_ligase", "BGC0002623", 1, "NRP+Polyketide", 21.0, 54.0, 32.40027991602519, 1.52e-06], ["CAM59601.1", "non-ribosomal_peptide_synthetase/polyketide_synthase_hybrid_enzyme", "BGC0000297", 1, "NRP:Glycopeptide+Polyketide:Other polyketide+Saccharide:Hybrid/tailoring saccharide", 21.0, 54.0, 31.630510846745974, 1.55e-06], ["WP_053065267.1", "type_I_polyketide_synthase", "BGC0001330", 1, "NRP:Cyclic depsipeptide+Polyketide:Modular type I polyketide", 25.0, 54.0, 31.91042687193842, 2.16e-06], ["AXN93611.1", "PuwC", "BGC0001953", 1, "NRP", 25.0, 53.0, 20.57382785164451, 2.36e-06], ["ACC80702.1", "AMP-dependent_synthetase_and_ligase", "BGC0002677", 1, "Other", 23.0, 52.0, 31.560531840447865, 7.69e-06]], "ctg26_2": [["AKU20513.1", "AraC_family_transcriptional_regulator", "BGC0002687", 1, "Polyketide+NRP", 28.0, 114.0, 85.97560975609755, 5.14e-29], ["AXG47405.1", "AraC_family_transcriptional_regulator", "BGC0002715", 1, "NRP+Polyketide", 26.0, 109.0, 84.14634146341463, 2.67e-27], ["CAD15515.1", "AraC-like_regulator", "BGC0001014", 1, "NRP:NRP siderophore+Polyketide:Modular type I polyketide+Polyketide:Iterative type I polyketide", 25.0, 93.0, 86.28048780487805, 2.07e-21]], "ctg26_3": [["CAJ87586.1", "putative_cytoplasmic_transmembrane_protein", "BGC0001055", 1, "NRP+Polyketide", 45.0, 286.0, 94.76190476190476, 1.04e-92], ["AXG47407.1", "MFS_transporter", "BGC0002715", 1, "NRP+Polyketide", 37.0, 189.0, 91.9047619047619, 1.37e-55], ["AKQ52530.1", "Major_facilitator_superfamily_protein", "BGC0002533", 1, "NRP+Polyketide", 31.0, 164.0, 92.14285714285714, 3.7e-46], ["MBN3579111.1", "MFS_transporter", "BGC0002613", 1, "NRP+Polyketide", 30.0, 137.0, 90.0, 3.66e-36], ["AKU20509.1", "hypothetical_protein", "BGC0002687", 1, "Polyketide+NRP", 31.0, 134.0, 97.85714285714285, 1.14e-34], ["AAO56105.1", "membrane_protein,_putative", "BGC0002570", 1, "NRP+Polyketide", 31.0, 119.0, 88.09523809523809, 1.63e-29], ["ALK22552.1", "MFS_transporter", "BGC0002678", 1, "NRP", 32.0, 90.0, 71.66666666666667, 3.36e-19]]}}}}, "antismash.modules.lanthipeptides": {"record_id": "gnlXIEJHFJPN_33", "schema_version": 5, "motifs": {}, "new_cds_features": [], "protoclusters": {}, "comparippson": {"db_results": [{"database": {"name": "antiSMASH-DB", "version": "3.0", "url": "https://antismash-db.secondarymetabolites.org/area.html?record=@accession@&start=@start@&end=@end@", "id_format": "@accession@", "description_format": "@type@: @locus@", "fields": ["accession", "type", "locus", "start", "end"], "dir_name": "asdb"}, "hits": {}, "aliases": {}}, {"database": {"name": "MIBiG", "version": "3.1", "url": "https://mibig.secondarymetabolites.org/go/@accession@", "id_format": "@accession@ (@locus@)", "description_format": "@type@: @compounds@", "fields": ["accession", "compounds", "type", "locus"], "dir_name": "mibig"}, "hits": {}, "aliases": {}}], "aliases": {}}}, "antismash.modules.lassopeptides": {"record_id": "gnlXIEJHFJPN_33", "schema_version": 3, "motifs": {}, "new_cds_features": [], "protoclusters": {}, "comparippson_results": {"db_results": [{"database": {"name": "antiSMASH-DB", "version": "3.0", "url": "https://antismash-db.secondarymetabolites.org/area.html?record=@accession@&start=@start@&end=@end@", "id_format": "@accession@", "description_format": "@type@: @locus@", "fields": ["accession", "type", "locus", "start", "end"], "dir_name": "asdb"}, "hits": {}, "aliases": {}}, {"database": {"name": "MIBiG", "version": "3.1", "url": "https://mibig.secondarymetabolites.org/go/@accession@", "id_format": "@accession@ (@locus@)", "description_format": "@type@: @compounds@", "fields": ["accession", "compounds", "type", "locus"], "dir_name": "mibig"}, "hits": {}, "aliases": {}}], "aliases": {}}}, "antismash.modules.nrps_pks": {"schema_version": 3, "record_id": "gnlXIEJHFJPN_33", "domain_predictions": {"nrpspksdomains_ctg26_1_AMP-binding.1": {"nrpys": {"aa10": "DLWNMSLIWK", "aa34": "TALSFDLSVWDGNSMLSGDVALGGATEASIWSNR", "stachelhaus_matches": [{"substrates": [{"long": "cysteine", "short": "Cys", "norine": "Cys"}], "signature": "DLWNLSLIWK", "aa10_score": 0.9, "aa34_score": 0.8529411764705882}], "physiochemical_class": {"name": "hydrophobic-aliphatic", "score": 1.7797067468984489, "substrates": [{"long": "alanine", "short": "Ala", "norine": "Ala"}, {"long": "glycine", "short": "Gly", "norine": "Gly"}, {"long": "valine", "short": "Val", "norine": "Val"}, {"long": "leucine", "short": "Leu", "norine": "Leu"}, {"long": "isoleucine", "short": "Ile", "norine": "Ile"}, {"long": "2-aminobutyric acid", "short": "Abu", "norine": "Abu"}, {"long": "isovaline", "short": "Iva", "norine": "Ival"}, {"long": "serine", "short": "Ser", "norine": "Ser"}, {"long": "threonine", "short": "Thr", "norine": "Thr"}, {"long": "4-hydroxyphenylglycine", "short": "Hpg", "norine": "Hpg"}, {"long": "3,5-dihydroxyphenylglycine", "short": "dHpg", "norine": "Dhpg"}, {"long": "cysteine", "short": "Cys", "norine": "Cys"}, {"long": "proline", "short": "Pro", "norine": "Pro"}, {"long": "pipecolic acid", "short": "Pip", "norine": "Hpr"}]}, "large_cluster": {"name": "Polar, uncharged (aliphatic with -SH)", "score": 1.0562674660326719, "substrates": [{"long": "cysteine", "short": "Cys", "norine": "Cys"}]}, "small_cluster": {"name": "Polar, uncharged (aliphatic with -SH)", "score": 1.0653577214639351, "substrates": [{"long": "cysteine", "short": "Cys", "norine": "Cys"}]}, "single_amino": {"name": "Polar, uncharged (aliphatic with -SH)", "score": 1.0560255394698181, "substrates": [{"long": "cysteine", "short": "Cys", "norine": "Cys"}]}}}, "nrpspksdomains_ctg26_1_PP-binding.1": {}, "nrpspksdomains_ctg26_1_Heterocyclization.1": {}}, "consensus": {"nrpspksdomains_ctg26_1_AMP-binding.1": "Cys"}, "consensus_transat": {}, "region_predictions": {"1": [{"sc_number": 1, "polymer": "", "docking_used": false, "smiles": "", "ordering": []}]}}, "antismash.modules.rrefinder": {"schema_version": 1, "bitscore_cutoff": 25.0, "hits_by_protocluster": {}, "hits_by_cds": {}, "min_length": 50, "record_id": "gnlXIEJHFJPN_33"}, "antismash.modules.sactipeptides": {"record_id": "gnlXIEJHFJPN_33", "schema_version": 3, "motifs": {}, "new_cds_features": [], "protoclusters": {}, "comparippson_results": {"db_results": [{"database": {"name": "antiSMASH-DB", "version": "3.0", "url": "https://antismash-db.secondarymetabolites.org/area.html?record=@accession@&start=@start@&end=@end@", "id_format": "@accession@", "description_format": "@type@: @locus@", "fields": ["accession", "type", "locus", "start", "end"], "dir_name": "asdb"}, "hits": {}, "aliases": {}}, {"database": {"name": "MIBiG", "version": "3.1", "url": "https://mibig.secondarymetabolites.org/go/@accession@", "id_format": "@accession@ (@locus@)", "description_format": "@type@: @compounds@", "fields": ["accession", "compounds", "type", "locus"], "dir_name": "mibig"}, "hits": {}, "aliases": {}}], "aliases": {}}}, "antismash.modules.t2pks": {"schema_version": 3, "record_id": "gnlXIEJHFJPN_33", "protocluster_predictions": {}}, "antismash.modules.tfbs_finder": {"schema_version": 1, "pvalue": 1e-05, "start_overlap": 50, "record_id": "gnlXIEJHFJPN_33", "hits_by_region": {"1": [{"name": "ZuR", "start": 4463, "description": "Zinc-responsive repressor", "consensus": "TGAANNTCATTTTCA", "confidence": "medium", "strand": 1, "score": 23.183968574519294, "max_score": 28.18779}, {"name": "ZuR", "start": 5888, "description": "Zinc-responsive repressor", "consensus": "TGAANNTCATTTTCA", "confidence": "weak", "strand": 1, "score": 18.402179493674666, "max_score": 28.18779}]}}, "antismash.modules.thiopeptides": {"record_id": "gnlXIEJHFJPN_33", "schema_version": 3, "protoclusters with motifs": [], "motifs": [], "cds_features": {}, "comparippson": {"db_results": [{"database": {"name": "antiSMASH-DB", "version": "3.0", "url": "https://antismash-db.secondarymetabolites.org/area.html?record=@accession@&start=@start@&end=@end@", "id_format": "@accession@", "description_format": "@type@: @locus@", "fields": ["accession", "type", "locus", "start", "end"], "dir_name": "asdb"}, "hits": {}, "aliases": {}}, {"database": {"name": "MIBiG", "version": "3.1", "url": "https://mibig.secondarymetabolites.org/go/@accession@", "id_format": "@accession@ (@locus@)", "description_format": "@type@: @compounds@", "fields": ["accession", "compounds", "type", "locus"], "dir_name": "mibig"}, "hits": {}, "aliases": {}}], "aliases": {}}}, "antismash.modules.tta": {"TTA codons": [], "schema_version": 2, "record_id": "gnlXIEJHFJPN_33", "gc_content": 0.6355709342560554, "threshold": 0.65}}}, {"id": "gnlXIEJHFJPN_34", "seq": {"data": "GAGGGTAGCGAACCCCGGCGGGCGCAGCCGTGAACGGCGACAACGCCCGCCAGACTCCACGCGTCTGGTCGATTCTGCGACCGGTGCGTGGACAGGTTTATTTTGCCATGGTGCTGGCCGGGCTGGCCTGTGCTGCGGCGCTGGGGGCGCTGTGCGCGCTGGCCTGGGCGATGCATCAGCTGTTGCACGCCGCCGCCGGATGGCCGTGGCCCGCGCTGCTACTGGCCCTGCTGCTGACGGTGCTGGCCTATGTGCTGCGCCTTACCGCCTTTAACCAGTCACATTTTGCCGCTTTCCGGCTGGAGACGCGGCTGCGCACCGATCTTGCCACCCATCTGGCCCGCGTGCCGTTGGGGTATCTGCAACAGACCGGCTCCGGCGCGCTGACCAAAGTTATGATGGAAGATGTGAAAGCGTTGCATGTGTTTGTCGCTGACAGCACGCCGCTGTATGCCCGTGCCTGCGTCTCGCCCCTGTTAACTTTTCTTTTGCTGTGGTGGCTGGACTGGCGGCTGGCGCTGGCCGCCACGGCGGTGCTGGGCGTGGGAATGGCGGTGGTGTCGCTGACCATGCGCGGCAGTGAAGAGATGACCGCGCGTTACCACCAGGCCAGTGAAAGCGTCAGCAGTGCGGTGGTGGAGTATGTCCAGGCGATGCCGGTGGTGCGCACTTTTGACAGCGGTACAACCACCTTTCAACGTTATCAGCAGGCGCTTGATACCTTTCTGTCCGTGGTGCTGCGCTGGTACAGAATGGTCGGCTTTTCGTCGCGTCTGTCGGTAGCCATTCTTAATCCGCTGCCCACGCTGACCGCACTGCTGTGGTGTGGAAGCTGGCTGATCGGCCAGGATGGCACCGCCCCCGCTAACTGGCTGGCGGTGCTGCTGGTGGGCACCGGCATGGCGGAGTCGCTGCTGCCGCTGATGTCGCTGCGGCATCTGGTGGCCAGAACGCAGATGAGCGTTCAGCGTATTCATCAGGTGCTGGCCACGCCGGTACTGCCGCAGGTGGCCCCGGCCGGTGCGGCGCAGCCTCGCGATAACAGTGTGCGTTTCGAACAGGTTGATTTCAGTTACGGCGGCGAGCGGGTGCTGCACAACGTCAGTTTCACCGTCCCGCAGGGCAGCGTCACCGCGCTGGTTGGCCCTTCCGGCGCGGGAAAAACCACGGTGGCGCGGCTGATCCCGCGATTCTGGGACGTCAGTGCCGGTTGCATCCGGGTGGGCGGCGTCGATGTGCGCGATATGCTACCGGATACGCTGATGCGCCAGGTGGCGTTTGTTTTTCAGGATACCTTTCTGTTTGCCGGCACCATCGCCAGCAATATTGCCCTGGGCGAACCGGATGCTACGCCGCAGCAGATAACGGCTGCCGCCCGCGCCGCGCAGGCGGATGACTTTATTATGGCGTTGCCCCAGGGCTACGATACCCAGGTGGGTGAGCGGGGGGTGTTTTTATCCGGCGGCCAGCGCCAGCGGATTACCATCGCCAGAGCGATCCTGCAAAACCGTCCCATCCTGGTGCTGGATGAGGCGACGGCGTTCGCCGATCCGGAGAATGAAGCCGCGCTGGTGGCGGCGCTCTCCCGTCTGATGCGCGGTAAAACCGTGCTGATGGTGGCGCACCGACTCTCCACCATCTGCGATGCCGATCAGATCCTGGTGTTTGATCGGGGTCGGCTGGTGGGGCGTGGACGCCACCCCGAACTGCTGGCGCAGGGCGGCGTTTATGCCCGGCTGTGGCACAGTTATCAGCAGGCGCAGCACTGGGTGCTGAGCCGCGACAAAATGGAACAACCGGCATGAGCAGCGCAGGAGCAAATACACTGCGTCACAGCTGGCGTGTACTGATGCAGATTGCCGCCAGCCGGATGCCGCGCCTGCGCGCCAGCCTGATCGGACTGGCGGTGGCTGCGGCGGTGCAGGGGCTGGCCCTGGCCTGCCTGATGCCGCTGTTTATGGCACTGTTTCCGGTTTTTCACTCGCACTCAGCGCTCGGCTGGCTGCTGGCGATGACGCTGCTGATGCTGGTCAGCACGGTGATGCGTTGGTGGGCGCAGGGCTTTGATTACCGTGGCGATATGGTGCGCACCACACACCAGCTGCGCAGCCAGCTGGGAGAACAGCTGCGTCGTATTCCGCTGAACATTCTGCAAAACAGTCGTGCCGGTGGCGTCAATGCCACCCTGCTGGGCAGCGTTGATGAAACGCTGAGTTATATCCTGACCATCGCCAATATGATGGCGACGGCGCTGTTTACTCCCCTGGTTGTCGCACTGGTGGCCCTGTGGTTTGACTGGCGCATGGGGCTGATGCTGATGCTGGTTTTTCCACTGTTGATCCCGCTGTATCGCTGGCGGCGTCCAGCCTACGGGCGCGGGATGCGGCTGCTGGCCGATGCCAGTGAGCGGGTCAGCAGCGATATTCTGGAATATACCCAGGGGTTGCCGGTGTTGCGCGCCGCCTGCTGTGTGGGCGCTCAGGCGGCAACCTTGCAGGCGGGCCTCAGTGCCCTGCAAACCATCCAGACCATCGGACAGAAGAAAGGCGCAAAGCCTAATCTGGTGCTGGCGACGGTGATGGAGCTGATGGTGCTGGTGGTGGTGTTTACCGGCACGTTTCTGGTCGCCAGCGGCAGCCTGGATCTTGCCGTTCTGGCCGCGCTGATGGTGATTGTGGTGCGCTTTGGTGAGCCGCTGGCAACCTTTGTGCTCTACACCAAAATGATTGATCTGATCGAAGCGGCGCTGGGCAAGATTAATGGCCTGCTGAATATTGCACCCCTGCCGCAGCAACTGCCTGCCCGGACGCCGGAAAGGTTTGACGCGGCATTTAACCAGGTCAGCTTCAGCTATGCCGGTAAGCCGGTTTTCCACGCCTTGCAGGCACAATTTCCGGCGCGCAGTCTGACGGCGCTGGTGGGCCCGTCCGGCAGCGGGAAAACCACCCTGACGCGCCTGCTGATGCGCCACGCCGATCCGCAGAGCGGCTCGGTGACCCTCGGCGGCGTTGATCTGCGCGCGGTGCCAGCGGAGACGCTTAATCAACTGATTTCCGTGGTTTTTCAGGATGTGTATCTGTTTGATGACAGCATTATGGCCAATATTCGCATGGCCCGGCCGGATGCCAGCGACCAGCAGGTGGAAGCGGCTGCCCGTGCCGCCTGTTGTCATGACTTTATCAGCCGCCTGCCGGACGGTTACGCCACCCGCGTGGGGGACAATGGCGGGCGGCTGTCTGGCGGGGAACGCCAGCGCATCAGCATTGCCCGCGCGATGCTGAAAAATGCGCCGGTGGTGATCCTCGATGAACCTACCGCCGCGCTGGACAGTGAAAGCGAAGTGGCGGTGCAGCGGGCGATTAATGCGCTGGTTCACGATCGCACGGTGATCGTGATTGCTCACCGGCTGTCGACGATCAGCGGGGCGGATCAGATCCTGGTGATTGACGACGGGCGGGTGGTGGAACAGGGGCGGCATGATGCGCTGCTCAGCCGCCAGGGCCGCTACTTCACCATGTGGCAGGCGCAACAACGGGCCAAAAGCTGGCAGGGGCAATCGACGGATCCAGCGAAAGGGTGAGATTGAGTGCTTTCGTTCCGCAGATGTCTGTCGTGCGGGGCAACAACATGACTGGTAATCAGCATGACATCGTCGTTGCGGAGCCTTCTGCCGACGCTTTTTCTTTTCAGGGATAAACACATGCAAATACTCCGACTCTGCCCGCTGGCCTTTACCGGCCTGCTGCTTTCTCCACTGGTTTTTGCCCAGTCTGATACCGGCGATGACACGCTGGTGGTCAGCGCCAGCAAGCAATCTCCCCTGTCGGCCTCGGCGCAGAACGTCTCTTCCAGCGTCGCCAGCGGCGAGCAGTTGCGGGATGCCAATGTTACCGGTACGCAAAAACTCAGTCGGGTATTACCTGGCCTGAATACCGAAACCAGCGGTAGCCTGCTCTATCCGATTATCTCCCTGCGGGGGGTGTCCTCGGCGCAGGACTTTTATAATCCGGCCGTCAGCCTGTATATCGACGGTGTGCCCCAACTTGCCACTAACACCTTCCAGGCGTTGACCGATGTTGAGAGTGTTGAAATGCTGCGCGGACCGCAGGGCACGCTGTACGGTAAAAGTGCCCAGGGTGGGGTGGTGAACATCGTTACCCGCCAGCCGGACAGCACTGCCCGGGGTTACCTGGAGGGGGGCGTCAGCAGTCGTGAGGGGTGGCGCAGCAAACTGAATCTCAGCGGGCCGATACAGGACGGATTGCTCTACGGCAGCGTCACCCTGCTGCGTCAGGTGGATAACGGTGATTTAAAAAACCCGTCCACCGGCAGTGATAATCTGGGTGGTACACGCAGCAGCGTGGGTAATGTGCGCCTGCGACTGGCCCCGGACGACCAGCCCTGGGAGGCGGGATTCTCTGCGACGGAAGATTGTACCCGCGCCACGCAGGACACCTATCTGCCCTTTAATGATATTAAAGGCAGAACGCTGAGTATTGCCGATGGCGCACCGGATCCCTCACTGAAGCGCTGTACGCACAGCCAGTCACTGACGGCGAAATACACCAGCGATAACTGGATTTTCAATCTGGTCGGTGCCTTCCAGCAACAGAATTATCAGCGCAGTTTTCCCAACGGGACGCTGATTGCCACCATGCCGGAACGCTGGAATCAGGATGTACAGGAGCTGCGTGCATCCACCTGGGGCGAGGGGCGCACGGTGGATATGGTCTTCGGACTTTATCGTCAACATACCCGACAGAAAATTGACCTCTCCTACGATATGCCTGCCTTTAACTATATGCAGACCCATTCAGCCACTTCATCGCAAACGCTGGCCGGCTACGGTGATTTGACCTGGCATCTGACCGATCGGGTTGATCTGGGTGGTGGTCTGCGGCTGTCGCACGATCGGTCTGATACCCGCTACCACGGCAGCGTGATGGGCAGTGCCTTTGGCGACAGTAACAGCCAGAATGATAATCAACTGCTGGGGCAGCTGTCGGCAGGCTATAAAATGACCCGTGACTGGCGGGTTTATACCCGCATCGCCCAGGGATACAAGCCGGTTGGATTTAACATTATCCCGACGGCAAACGTCGCGGCAGAACCCTACGCGGCAGAAAAATCCATCAACTACGAGATTGGCTCCCGTTATGAAAAAGAGGATCTGACCTTGCAGGGGGCGCTGTTTTACACCCACAGCCGGGATATGCAACTTTATTCCGGGCCTGCCGGGATGCAGACGCTGAAGAATGCCGGAAGTGCCGATGCGCGTGGGGTTGAACTCAGCGCCGCCTGGCAGTTTACGCCCGGCTGGGCGTGGGATGTGAATGGCAATATGACGCAATCCGAATTCACCAGCGGCAGTGAGCTGTATAAAAATAAGCGGGTGCCCTTTGTTCCGCAGTACAGCGCTGCCAGCAGTGTCAATGGCACGATTGATACCGAATATGGCCTGTTGCAGCCGCGTCTGGCGGTGAATCTGGCAGGCGCACACTACTTCGATGGCGATAATCTGCTGCGGCAGGGCGCATACGTCACCACCGATTTACGCCTTGGCTGGCAGGCAACGGAACGGCTGAACGTTGCGGTGTATGTCGATAATCTGTTTGACCGCCGCTATCGTACCTATGCCTACCTGAGTGGGGATTCGGCGTTTGCGCAGGTTAATACCGGCAGGACGCTGGGACTGGATCTGCGGGTGGATATGTTCTGAAGTCTCTCTTCGTTACCCGGGCTGGTGAGTGGGGGGATCATGCCGTCAGGCTGACGGCGGAGACAGCCAGCCTGGCGACAGAGGATGCTACTGACGGCTGTTTTGCTCCAGCGCGGTAAAGTCTGCGGTGAATTTCTTCAGTAATCGCTCCAGTTGATGACGCTCCTCTTCCGGCCACTGCTGAAAAATGGCCTGATAGATCTGCGCCCGGGTGGCGTCGATTTTATCGGTCATTGCCTTTCCCTCTGGGGTGATGACCGCCTCATTGATACGTCTGTCCACGGCATTCTTCTGACGGCGCGCCAGGCCCGTTTCCTCCAGCTTCGCCACCTGACGGCTTACCGTGGTGTAATCACGACCCACCCTGTCGGCCAGCTCTCCCACGCCTGTCGGCCCGAAGCGGCTTATCAATACCAGCAGCGGAAACAGGGCGCGGTCAAGGTGAATACCGGCATCTTTTATCATTAATTCGTCGCGTTGCGGGCGGTTAAAAGCAGCAACCACGGTCAGCAACGTATCGTGCAGCGCATCGAAGTTATCGGGTTTATGTGTATTTTGCACATTTTTCATTGACGGGATCCGAAGCAGGGAATATTGTGTGCATTATACACATATATCTTGCAAACAAAAAGGAACAGAGATGAAAGCAGCTGTTATATCCGAAAAAGGTAAGACGCCGGTTTTTGGCGATTTTCCGCAACCTGAAGTGAATGAGGGGACGGTAGCGATTACTGTTAAAGCTGCCGCCCTGAGTCAGCTGGTAAGATCGCGTGCTGCCGGTACGCATTACAGCTCAACCGGCAGTTACCCCTTTATTCCCGGCGTGGATGGTACGGGGTATCTGAGTAACGGCGAGCCGGTCTATTTTATTGCTTTAGATCCCGTCTGGGGCAGTATGGCGGAAACCGCGCTGGCAACACCCGGCAGTATCGTGCCATTACCGGCAAACCTTGATCTGGTTGCAGCGGCAGCGATGGGCAATCCGGGCATGTCGTCATGGGCAGCATTAACCCGCCGGGCAGCGCTTCGTACCGGTGAAACGGTATTAATTAATGGCGCGACGGGCATATCAGGAGGGCTGGCGGTACGCATTGCACGCTACCTTGGTGCAGGAAAAATCATTGTCACCGGCCGTAATGCCACTGCGCTGCAACAGTTACGCACTGAGGGAGCAGATATTACCCTGACGCTTGAGCAGCTGCCGACCAGACTGCCCGAACTGATGCAGGAAGGGGTGGATGTGGTGCTCGATTATCTGTGGGGTGAAAGCGCGCTGGATATTATGACCGCTGCGGTTGACGGAGGCGCAAAGGTGGTGCGTTTTGTACAGATTGGCTCTTTGAGCGGCCAGCAGATTTCGTTGCACAGCAAGTTGCTGCGATCTTCCGGGCTGACGTTGATGGGAAGTGGGCTAGGCAGTATTGCAGGTAAAGAGCTGGTGGCGGCGGTGGCTGAGTTTTTCCAGGCCGCCGGGGAGCGCGATTTTACGGTGCCATTCCTCTCCAGGCCGCTAAGCGAAGTGCATCAAGCCTGGCACGAGGAAAAAGGCCGCATCGTATTTACGCTTTAGTTTATGCCAGGTGACAGGGCAAAGATGGGGCGTACCCTGAAAATTGATCGGCAATGTGATGCAGCCTGATAGCGGAATTCCCGCTATGGCGTTTAATTTCCCAGGTTTTGTTGACCGCTGGCTGAACGGAACCTGGGGGTAAACCTGAATGGCATGAGTCAATGGTAAAATCGAATCAGCGGGCTTTGTGCTATCTGGCGTACAAGGCTTGCTGAATGTTTTAGTCCGGGCTTTTTTGAGTTCAGTCATCAGTCACCAGTCTCCAGTCACCAGTCACCAGTCACCAGTCTCCAGTCACCAGTCTCCAGTCTCCAGTCTCCAGTCTCCAGTCTCCAGTCTCCAGTCTCCAGTCTCCAGTCTCCAGTCTCCAGTCTCCAGTCTCCAGTCTCCAGGTTTCGGACTGGACGATCTCTTCAGCTGCTTAAATCCCGGCAGACGGTTTCAAACCTGGATAAAAGGAGAGGGCAAATCCGGTCGACGATTGTCAAAACATCGCCAGGCATTAAAACTGGGTGACAGATTAATCTGCTAATTTCTGAAATTTATTTAAGAAAATACTCGGCATTACTGGCGACCACCTGTCAGTTTCCTGGAGGAAGTTCTCATTCTTATACGGAGCAAGAAAAAAATGAAAAGCAGGAATATTATTTTTTACTCTCCAGAGAAAAAATAATTGAGAAATTACGGCAGGAGGAAATAACAGCCTCTTATTGGTTGATTGTGATAAATAAAAGACTTTTTAATTGGAATTTTTATATTCAAATTTGATTTTTTTAAATTTTTTTAAATTGAATTTTTTAAGAATTGAGGAGATGGACATATACAGGATGGTTATGTATGGAACTGATTCCATGGCCGATTAATATAAGATTTCATTATGTTTAAGTAATGTTAAAAATGTAAATGAAGACAGGGCTGTTTTTTTATTCATGTAAAACAACAGGTTGTAATCTGCGGTTTTGCAAAATTACATTTGATTACAAACGCCGCAGCTAAAATTAATTGAATGTATTCGAAATCTTAAAGATATTTATTGAGCGAACTATTTCCAGACATCGACAAAATTAGATTACTTAAATCTAAGGGCGGTAGCTTGGAAATAAAAAGCGTAAACCATTCAGTAATCCTACGTCTTAAAGAGGCTTAAACATGAATATGAATGAAGAACTTGAATTGAACGAAGTTATTGAAGGTGACGTTCTGACTGAAGAAGAAATGATGGCGATCTCTGGTGGTTTGAAAGCCTGATTTATAGCTCCCCCTGCCGGGGGAGCATTAAAATAATTAGGAACCCGTATGACAGAAAACGATTTTTCTCATCAACAACATCTGGATGTCGTCAGGGCACTGTTCCGTCTCTATACAGAAGATGAATCTACACTTGACGTTGACCTGGAGAGGTTGAAATCAGCCAGTCTGGAAATCATTAACCGAAACAAACTCATTGCGCTGTATCGCTATGCAATGGAGAAATATGAATTACTTCCAGCGCTGGGAAAGAAAAATTTCCGTATGCTTGATTTGATGTGCTGTTATGAGAAAAACCTGCGGGCTAAAAGAGAAAGTCACAATCGGATCCTCTTCAGAAGGATGAAGGAAGAGAAAATAAATTTTGCGGTACGAAAAGGAGAAAGCCTCTCATTTTGCTACAAAGAATCTCATCATCGGATTTCAGGCGATACAGATATACTTATTGATAAGAATGACAAAAATAAAATAGTAGAAATACTTGATTCACTTGGTTATAAAATGGGAGAGTTTGACCACTTCAGAGGGGAAATCAAAGACTATCGTCGTGAAGAACTGATTAAATACAATATAAGTCCGGATCATCTACCGCATTACCTGCTGGTTGATGATGGCTATCCCGTTTCTGTTGATATTGCCTACAGCATTACGTGGTTTAAAGATAATGAAAGTTATTCCACCACGGAATTAATCGATTCATCGACCAGTGAATTAAATGCAGAGGCGAAATTTCTTGATACCACTCTGCACCTCTATCGGGAAACATTTCTTAAATCATCCCTGCTTAATCGTGCTCCCTACCTGTCAGGCATGTTTGACTCCGTTATTCTACACAACAAAAAAAATACAGAAATTGAAGATAACAGAGTGAAAGAGATAGTCTGGTTTTCACTTCAGACTTTAGCAGGCAATGAGTCTTATGAATGTCTGAACAGAAAATATGCCTATTATTATAGCGGAAGTGAAAAAAAACCTATGAAAAATAGCGTTCTTTTTTACATGTTCAAAAACCGAGAAACATCGATAATATTATGAACAGGACTGGATATGGAAAAATTAAACGCGTGGTTTGCAGCTAAAGGTATTAATGAATCTGATCTGAGAGAGGTGTTAATCAAATCAGAACAGGAGGATGTCATCCTGACAGGTAGCCTGCTGGCGGGCTATGGTGATGAAAATTCCGACGTGGATGTATATAAGATTATCGCAGATGAAGATTACGAGCAGATAACAGGCACTGCTGATAACGAAAGGAAATTTCAGCAACAGCGGCAAAGATTCACCATCAACTACATTGATGTTAAAGGCGTTGAGTTTGATGTTGAGATTCATCCTGCATCTAAAATAAACAGGTTGATTGATGAATTTGCTGAGGTTGACGTCGACTCAGAACGGGGAATCATTGAAAGTTTTGACGGCTTGCGCAGTTTTGAAATTGCGCAAGCAATAGACTTGTTGAATCGTCTGAGTATCGGTCACCACCTCAGCGGAAAATCATTAATTTCAGAGAAAATAAAAGCGATATCCCGCCCTAAACTGGCAAAGTGGATGTCAGCAAGACGATTTATTCACAGTCATGATTTTGGCAAGACTTTCAGAAGGAATTTAAATAAAAAGGAATATCTTAACGCATACATAGCATTAACTCATCGCATTGATGCCGCAGTCGACTATGTCCTTTTTGCTGAGGGTACACTCTTTGACCGATGGAAATGGAGAAGCAAAATGGTGAACGGCAGCAATAACGAAAAAATGATCAAAGCCTATTATGAAGTTCATGTGTGCGGCAATATCAGCAAATTGCATCTTATGCATTTGAATGAAATGACAGATGCTCTGATTGAAAGTTATAAAAATTCGCGGAATGATTTCATTTAATAAAGCATAAAAATAATAGTGATTGAGCTGGAGGTCAAAATGCAAAGCAATGACGTTGTGATAGATATTATTACTGAAAACTTACATCATTTCTCTAAACAATGTTTGAAAACAATCACTAATGAAATTGATAATGAAGATTCTGACCTTTATAAGTCAATAATAAGGAAGTTTTATAACGAAGTCCTTGATAACTGCCGTTCAGGTACGCTGGCCAGAAGTATTAAAAACTACCTTAAGCCAGATGATAAAATAATAGACATAATGTGTGGGACAGGAACGCTGACCAAAGCGCTGGAAAATACAGGGTATAACATTGAAGCTGTTGAAAGAGAGAGTGCACTTTATGGTGTTAAAAACTTTGAATATAAAAACTACGATGAAAATTGTAGCCTCGGCCACTATGATGTCAGCCTGCTAATCACCGTATTGCATCACGAAGAAAAATACTGGAATTTGCTTGAACTGGCAATGGCCCATAGCGACAAAATTATAATAGTAGAAAACGTTATCGACAAAAGGCATACCCAGGAAATCCACGAAAAAATCGATGAATTTTTTAACAGAATGCTGAATCAGTTTTCTGCTGATTGTCCTGGAAAACATCTGAGTGATATTGAGTGGCGAATATTATTAAGCACTTTACAGTCATTTAAGCTTACCCGTGTAGAAAAAATAGGATTTGTACCCGGAATTCCGGTTCCTCACTATTTATATGTGCTGGAGAGAGAGTGCAATGGCAAAAAGAGCAGCAAACTGTCATGAGGCAATATGCAATGGCGAACCGGTCGAAGCGTTTGAGGGGAAAAAAATCTCATTTATTCGCGGAGAATATCTGCTGAGAGATGATAACCTGCTACTGGATTGTCCGGATAAATACCGGAGAGTTGAAAAATATCTTTTAAAACTCTATGCTATTCACCCGGATGCCAAATACAGGTTTTCCGATCTTGATTCTGGAGAGATGCTGATAGCTGGATTTTTCGATTGCTGTTTTGAAAAAAACACCATAACGGGAAATCGTGGACATCGTAATAAAAGTTTCCTTGCTCATCACTATAAACTTGAGTTTGAACTGCTCAAAAGGATATCAGATTCATTGTCGTTACCCCTGTTGAAACTTATCGTGCCTTTTATCAGCTCACTACAAGAGTTATATAATATAAGAGACGGTTTGAACATCAGCAGTCATAAGATACAAATTATTCCAATGATAGAGACGCCCGGTCTTCTTGATGAAATACTCTCAGCTGAAATGCTTCAGTTCGATGAAGTTGTTGTCGGCCTGAATGACTTAACGTCGCTTTATTATGGTATGACGCGTGAGAAAAATAGCATCAACGTAGGTGATGTTTTATACCAGAAATTACTTCAGTTGGTGGATAAAAAACTGAAAGTTACCCTGGCGGGCAATATCAGGTCTGAAACCATTCAGAATGCTGATGACACTTTTCCACTGGCTATGCACCTGTGGAACGGGTGGAATGATAATCTGGCCAGAGAGAGAGTCACAAAGATAAAAGAGCTGGCCTTACAATTGAAGCATGATTATTTCAAACGTAAAGTGGTGGAAAATGAAAATTTCAGAATATATACCATATACGAAAAAAATAATATCAATAAGTGATATGCAATCGATTGAAAGTGAAACGCATAAACATTTTGAAGATGCTTTTTTCAGAACTGAATACTATATCAGACAAAGCAAATCATGGATTGACTCTTCAGAATTTAAAGAAAAATTGTATGCCGATATCCAGTATGCGGCAGAAAATGGCTATAAACGCATTTTGTTACGTGCACCAGATATCCAGTTAAATGAACTTGCTATCTACGATGCAAGATTTAATAAAGAAGATAATTCAATTATCGGGCATCGTGGTATCAGAATTCAACATCTTTATCATGACTATTTTTCGGACTTCAGAGAACTGTATCAGGAAATAATCTCAAGTTTTTCCCTCTCCGTAGAAATTGTCTGGCCATATGTAACACAATTGAGAGAATGTGATTTATTTGAACTGACTCCCAGCTATTACATCATGGTAGAAACGCCAGCACTGTTAATCGATCTTGTCCAGAAAAGGATAAGGAAGGAAATAAAGGGCTATGTCATTGGATTAAACGATCTCTACTCTCTCTATTTTGGTGCTTCGCGACAGGTAAGTTATTATCGGCAGGACATGTCTGAGTTGATTAACTTCACCATTGAGATGATAGAAAAAAGTAAAATTGAAAAAAAATACATCTATTGGGCAGGATATTATGCAGAGAAAGATGCCCGGTTAATAGTGGAAAAAGGTTTTGAAAATTTAATCATCGATCAACAAGCGTTGACCTGTACTGATAGCACCATGGATAAGGTATGGGGTTTATATGATAAACAACTTGAAAAAATAAGAAGGGTGCTATGAGTATTGAGCTGGCCAGGAAGAAAATGACAGAACTGGGGCTGCTGGTCAGCGGGATGCTGGAAAGTCTCAGATACGACATTTTATATAAACAATTTGTTGATGCTGAAGAGATATTGAAGGCCTGCGAACATTTATATGATCTTGCCAGATGTTATGCATCGATTAATGAAAGAATAACTGAACTCAGGGGCAGCAGCAGAAAGATCAAAGCCGCCAACAGAAAAAGTTTTCTCTCTTTGAAACGCGAAACCGAAGATAAAATAGCATCATATTATTCAAACAGCGATCCCATTCTTGATGCACCAGGTCTGAAAGTTTTGAAAACGCTTTCACTGACATTAAAGGATTATACCTATCCCGTCTCAAACAGCGATGACCTGGTTTATCATCCACAGTTGAATGGTATCAGCAGAGGGAAGAATAAGCCTGTTTATCTTGAATCGAAGGGATATGAAAAAGTCAATTTAAGTGAAAATATAAATACCACTTTGACCGAGGAAGAAGTAAAAGACCTCTGGTTACAGCGGGATGAAATTGATGCCGTTGAAACTTTCTTAATCGCCCTTGAAGCGCACTTAACCGAGAACGATGTCGAAAGTATCGTGACAACATCAAGATTTGCCTGGGATGAAGCACGTCATCACTATTACGGTTTGATGAAACTGGCAGAATATGGAATTGATGAGAAAAGTTTACCTTACAACGTCGTGGGTATTGCTGTCAGATCAAATCTCGAACCTCTGCTGGCCCAGGCACAAATTCATCTTTTTGGCGAAGTAGGTATTATTAGTCGAATAAAAGAAGTTAAAAACAGTAACTCTGCAATCAGCGAAGATTTTCAATGGATTTATACCGATGAAAATATGCATGTCAATGAGGGTGTTGCCTTACTGAAAGCGAAAGGGGTTTATGGCAAGAGTGTCAGAAAACAGATTTCACAAAAATGTAAAAATGCATTGATTAAGCTGGATATATTTGATGAGGAGTATATCTCTGCTCTTGATGATAAACAGCTGAATATATTGATAGGTGAGTGATGATTACCAGACTCAATTATTTATCGGAAAAATTCAGGCGCGAAATCTATGGCTATTTAGGCTTTTGTAATCTCACTGGCTCGATAAAAGATAAACCCGCGCTGATGATGGTCGAAGACCTGAAAAAAAAAAGCGTCCAAAAAGGACGCTGGATTATTGAAGGAACGGCAGGGAATACGGGCACAGGACTTGCCTGGTATTGTAAACAAGCCGGTTATAAGTTTATCGCAGTGGTTCCTGATAAAGTTTCACCTGAAAAAATTGAAAAATTAAAAGGTGTCTGTGAGAAAGTATTCGTCTGCCCGACAGTTTCAAAAGAACATCCGGATTTTTATCTTAAAAAGTGCGCAGACCTGGCTAATGAACTTGATGGGATATATATCGATCAGTTCAATAATTTAAGTAATATTCGTGCCCATGAGTGCTACACAGCACCAGATATTCACAGATACTTTGGGCAGCAGCCGGACGTGATCTTTTGTGGCATAGGAACCGGCGGCACCCTGAAAGGTCTGAGTAACTACTTTTCGAAATTGCCGGGAAAAACAGACTTTATCGTAGGGGATCCTCAAGGCAGCATCTACCACAAAACCATTAACCGCACATTGCTTTCAACAGAACATTTTGCCATAGAAGGTATTGGTAGTTCATATATCACGCCATTCTTCGATAATAATATTGTCAAGAAAGCCTACGCAATAAATGACCATGATGCTTATCTGGCATGTCGCGATTTTTATAAAAATGAAGGAATATGCTGCGGCGGTTCATCTGGTGTCCAGCTTATGGCACTGACGGAATACTGCTGTGACACGACCATTAAAAGGGCAGCGGGAAAAATAGTGTTAATGCTACCAGATCATGGTGGAAATTATATTGAGAAAATTTATAAGGAGGAGACATGTATATAGCCGGGCATGTCTATGTGGTGCAACAGGCATTTGAAAGAGACATCGATATATTCCAACTGATGCAGGCTGATATATTCAGAAGTCACGACTATTCGGCAATCACCGGGCAAAATTATGAGGTTATAGAAAGCGAACCTTATATGTATCTGCATCTTTTAGGTGATTATCATATTCATTTCGGTAATCGCTATCAGGAGCTGAAAGCAGGCTGGGTTTATCAAAAAATGGGCATTGCCACCGACACCTGGAAGAAAATGCATAATCTTGGTTACACGACAGAGGACAGTAAAAGAGGTATCTGTCACTCACTGGTTGAATATGTCGTTGATATTTATCTGGAGAAAAACAACTCATGCAGGCAACTCAACGATGTTAAATCACAGCTTACTCATGACAAAGTGAATCTGGCGCAATGCGATGATCAATCCAGAGAAAAAGCGCATGACTATATTAACCGGGTACATTTATCTGACAGCTATCATGAAATACTGGCACGCGCCGCGGCCAATAAGTTTTTTAAAACAAAAGACCAGAAAGTAACGGATTTTTTTTATGATGAACTATCCGTTATCTATCAGCGCTTGGATGAACAATCAATTGAAAATGAGTTGAAAAATAATATCGAATTTATAAAGAGGAACATTCAATGGAAATCTTAGGGCATTATTATGTGGCCAAAAATATCATACCTTTATTTGACAGCGAAAAATACTCTTCCCAAAGTGACTATATGATGTTCCCTAATTATATGCACTGTCACGAGTGGTGTTATGAAAATTTATGGCGGCAGACGATGCTTGACCCTGAAATGGAAATGATAAAAATTCACGCTTTATCAGACTGGTTTGTGCATTATGGTGATTCCACTGCAAACAAATATAAGACAGGCTGGGCATACAGCAAAATGGACTGTGCAATAAAAGCGACAGATAAAGCCTTTGTGCGTCTTGCAGAACTTGGTTACCTTGATTATAACAAAGGGGACTATCGTTTTTTCTCGGAAAGGAAATCATTTAATATATTTCACAGTATCATTGAATATGCCATCGAACTGCATTTTCTGGAGGAGTTTACAGATGAAAATATTAAATTTATCATCAGTAGCTATAAAAATATAACCAGTAAAAAGGAGCATCTTTTTTCATATATGGCGGGTCAGAATATACTTTCTGATCAAACAAAAGAAGTAATCAGTCAATCAATCGATCAGATGCAGGATATTGCATGGCAAAACGATATATTGCTATTTCCTGTCAGTGCTATGTTGGAAAAAGGCCGGGTTGCGTCTAATCAGGAAACCAATGAAGTTATATTGCAGTTGATGCACGATGTTTGTGAAAAAGTCAGTCGGAGCGAAGCTGTCAATGCTCTTGACCTTGTAACGTCGAAAGTCATGAATTTCGAGCAATATTATGATGGTGATTTTAATGTTAAGAGTCATTATATTAACACCTGATCAGTTTTGCGTTGAAGGCCTGACACATCAGGTCATGCTATTTCTGGAAAAGAGTAATATCACCCTGAACTCTTTTTTTCCTTTATCTGTGACAGATGACAATATCAATATTATCTATCCTGAGATGAAGGTCAGACACGGTCCGGTAAGCATGTATTCTCTCTCACCCTCTCTGGTATTGATCGTTGATATACCTGAAACTACAGATCTGAAGCTGCTTAAAGGATTAAGTCAGGGATTCAGAGAAAATACCATCAGGGGACTCTCTGCCCAAACACGAAAATCTTTTTCAGTAGTGCACACTTTTGATTCTGTTGATGAAGACAAACAATTTATTTCTGAAATACTTGATGTTGTACTTGATGAATTACCATCACGAGAGATTGCTTTCGGTAGTCTGCTTGCCTTATTGCCGGTGTACACTCTGTCGAGAGAAAAACAGTTTTCAGCTACCGATGCGCTGGAAAAAATGATTTCTGTCATTCGTTACGGTATCGGCAGCGATCTTATTGCAAATAACAGTAAGGCCGGTTCCTGGTTTAAGGAAATTGAGCAGCTATACCAGCAGCTTTTAAATGAAAATCAGCCCGAACAGGTATTTCAAAAATTAAGAAATATTAAAAATATGAGTGTGCCGCTTACTGAATTGCATATACACATTTGCGCGCTTGAACTTCTCAACGTTGAAAGGTAATTGCAGTATGCTGATTTCTAATGGACGATGTTTGATATCAGATTTAACCTGGGTTACAGACAATTATCATCCTAATATTAACATTACCCATCGTGAGGGTAAAAAGAACAACTGCAAATCGCTTACAGGTCAGGACTTGTCGATCTATAAAAAAGTATGCCAGCCTTGTTCTGACAGGACTGATGCCGGCTTTAACGTCAGTGAATGCTTTAACAAAACACAGTGTCATGCAATCAACGATTTTCTTGTTTCAAATGATATCACACCATTCTGTTGTGATTTTTTGTCAACGGCAGGTCAGGGCAAGTTTTTTGTTCACGATCTGGATAAGGGGATATTTTGCTGCGTCATTAACTTCCCTTTGTTTCACATCGATGATGTTCTTCTCTCTGCACTGGCTGTTCGTAGTAAGCGAAATGGCATCGGTTCAGCTGTTGTCAGGCAGATAAGTAGCCTGCTTTCGCAAGAGTCTTCACTTTACGCCTTCTCCGAACATAAAGAAAATAACAGGTTTTATCTGGCGAATAAATTCATCGCGGTTGACGATATTAAAGCAACTTATTATTGCAAAAGGTAAACCATGAAAGACACTTCGGCTATCAGTAGTTATTATAACAGCATGTCTGAGCTACATGCTGATGTGCAGTTACAGAAAGAAGGGAAAAGTTCGACAGTGCTGTGGGATCCTTTTATCAGCGGTGCAAGAAGGCAGGCTGAGATAACGTTTTCCAACATGCTCGGCTATAATGATTGCAGGCTGGTTAACTGTGGTATGGCTGCCATCTACTCTGTACTGGTAGCCGAGTTGCGACAATGCAAAAAAATAATAACGTCCCCAAAAACTTATTTTGAAACGGAAATTCTTTTTGATGATTTTATTCCACCAGATGTCGAGATAGTACGATGTGATCGATTTTTTGACGTGCCAGATACTGAGAATTGTCTGCTCTATTTCGAACCGTATATTAACGATCCTGTTTCTGGTTCAGTAATTTCGGGGCGAGATGACATCCGAAAACTCTGTGAAAAATATAAAACTGTAATTATAGATAACAGCCTCTTTGGCCCTGGTTTATCTTTACATGAGATTGCAGCAGATAACCTGATAGTTATTGAAAGCGGAGTAAAACATTCTTGTGAAGATTTTGTTTTTGGTGCAATTTTTTTTAACAAGAATGCTGAATATTTAGATAAAACAATTAAAACTACCGGTTCTGCACTTTGTAGTGTGCTGGTCAGTAAATTACAACAGCATCTCGACGGTGGTGATTTTACTTACCGCAAACGTTTTCTCAATGATATTAATTTTTCGACTGTTAAATCACACTTCTTTAATGTGACCGTACCTTCTCTCGATCATTGTGTCGCTCCTGTCATATATTTAGTGCCTCAAACTCAGATTAGTGTTTTACTGGATCTTCCCCTTCTGGTTGATTTAACAGTAAAAAATGGCTATCCTGACCTTGTCAGAGCCGGTTTTGGTTGGTCAAAGACCTGTATGCGGTCCTATGCCGATGATGGTCTGAACCAAAAAAATGGGCTGAATTATATTCGTATTTCTTTAGGTTGCGAAGGCAAGGAATTTTTGTTCAGGCTACTGGCCACTGTCGAAGATTTATGCAAAAAACTATACTTATAAATCTGGAGGTAAGTTGGTCATGTTTTTTTATTTGATGCATTTTAATGATTTTTTAAAAAATGTTTTGATAAAAATGACAGGCAGGTACGCTAAGTTCTACATAGCTTTCTTTGCTTTCCTTTATCTTACTACAATTACTGCCAGCTCTTTTTTCTATTACAAAATTATAGATCCTAAAATATGGCACAGTACCGATCTGTTTATCAGCTTATCTGTTTACATATTGCTTTATTATTTTCTGTACAATATTTCGTTTATACTGGCTAATGTTGCCAGCTCTTTGAGTCAGGCTCTCTATTTTAGCAAAATTAAAAAAGAAAATTTACTACGAGCCACTCTTGAACGTGATATTAAATCGGTAGGTGAACTTCATAATATCTTCCTCAACTACTATGTGACTTTGTCAATACTGTTAATTACCTGCTATCGCCTGGTGAAAATCAGCATTGCTCTTTTAGCTGTTTACGCGGTGGTCATAGGCCTGATTATGCTGGCACTGAAAGTATGGCAAAAAAAAATAAAGCATCTTGATAAAAAAAGAAAAGCGGTCATCGACAGATTTATCCAGGCATCAAAAAAATCTCACTGGAGTAGTGCTTCCGTTATTCGTGCTTACGAAAACAAAATTGTGTGGAAGTTACAAAATTACATGACCGTTTCCAGAGTCATATACAATCTCGCACCACTGATGGCGCTGATTATTGCCCTGACAGCTGCTTATCTTCATCTTTTTTCATTGTCACTGTCCCAGACGGCCAGTCTGGTTATTATCAGTACGGTGCTGATTGATATTGCAGACAGTACATCTTATCTGGTTTTTTACAGTTCCCAGATTACCAATGGTCTTGAAAGAATAAAAAAATTCTCGCTTACGGAAAGTCAGGAAGTTTATAACCAGTTTAGTTTTCTGAATAAAGATATGCTCAGATGCTTTATTAAAACCAGTCACAATTTTAAGCAGCACTGGCTGAAGCGATATGTCAGATATTTCGTACATGGTAAAAGTTCGTCGAAAACAGTTATATTGTTGTTGCTCTCTTTTGTCTTTTTAACAGCATACAGTTTTCTCAAATTTAAATTTGATGTTTTTGTTGTCAGTGGAGTAAATCTGATAACCCTGCTTTCAGTTATTATTTTTTCACTTTTTTGCCTGATGCTGGCCGATCTCTTACTGAAAAGGCTGTTCTATATCAATGCTAAATTTACTATCTTTGCTTTACTTCATAAACTAAGCCAAAGAAAAGTAAATGATAAAGATATTGAAGTCCTGTCTTACGATACTAAAGTTCTTGATGATGGCATATCTTTTTCGTTGACCGAGTTTTTCTTCGCTCTTGCAACATCGTTAATATTTATCTATTCCTATGTAAAAATGGGAGCAAGTCTGTATATTCTGGCCGTAGTCATTGTGCTGTTTTCAATTGGTCAGTATGTTTACAGAAAACTGGCGGTATTTACCAAGCAAATGGAAGTCTATTTCGTCACACGCTCAGGTACATTACTTTCTGGCGAAATAAAAAACTATCCGTATGCTGTGCAGGTTTATTTTTCATCATTATCTTCGCAACTGGCTAATACGATCAATAATCGTATTTTCATGGTTTATTGTGCACTACTGATTTCAGCCGTAATTTTTTCATTATCACAGTTTACTGTTACCTCTTCATTCCCTTTAATTGTAGCAACGGTATCACTGCTGTTTAAACTTTCACATTCACTCTCTTATGCAATTCGGTATCTGAGTCAGCTGGAAGGGTGGTCTATTTCTGTTGCACGGACCCTGTCCAGAATATACTGAAATTCGCGTATCACGCGCCTGCTTTATTATTGAATATGAGGTGGTATGAATATCTATTCTTATCTTATTCTGAGCTGTTACAGAAATCGTGATAATGTGTTTCTGATAGAAAATGATAGCACTTATACTTATAACGATCTTCTTGGAGCGATAATATCTCAAAAAAAGAGATTTATTTCGCAGATTAACGAGGAGGGAATTAACAGGGTTGATATTCTTGAGGGGAATGCTTTTTCACTTACTGTTTTTTTAATGCTGGCGCTCTCAGCAGGCATTCATCTCAGGATAAAAAACAGAACAAGTGCAGCATCAAATCAGCTGGATAATGGCTGTATCGATAGCAGGACTTATCAGACAGATAAGAATTGCTACGATGAAACTGAAATCCAAAAATTTCTCACCGAAACAATTATTAATGACAAATCTGAACATTTCAGACTGTCTCTTTTTTCATCAGGTAGCTCGTCAGGTCAACCGACAGAGATGATTGCGAGTTCAAAAAACCTGTTTTTCTCTTTGATGAGCATTTCCTCTGTACTTAAATACAATAATCATTCCCGTATTGGTTTTTGTACACCTCTCTCTTTTGATTACAGCCTGTATCAGATATTAATGTCCTTATCCGCAGGCGCATCCGTTGTTTATTATGATTTTCGGGAATACCTGCATCGGGTTTTTGTAAAATTCTCTGAACATAAAGCGAATTGTCTTGCGTTAATACCCGCAATACTGAAGCATTATGTCATCGCCAGCAAGAATGATCCCTCACTGTATGCGCCTGTTCAAATTACACTGACCGGTGAAACCTTTACCCAACAACTTTATGACAGCTGTAAGCTGGTATTGCCTGAAACGCATATTATTACTATGTATGGCATTACCGAATGTAAACGTGTTTCAATTATGCCTCTGTCGTGTTGTGCTGTCGACAGCCAGTGCTGTGGGGTTGCTATTCCGGGAATTACTATAGCTGTTCGTGATCTCAATAGCAGTGCACTGATGCGGCAGGGAAAGGGCGAGTGTATCGTGCGTGGTGATAATGTTCTGCTTGGTTATCAGGATTCTGGTCCATGCCAGTTTATTAACACTGACGAAGGGCGTGCGCTTTTCACCGGAGATCGTATCAATCTCACTGCGGAAGGGTATGTGTATTTCGAAGGCCGTGAAAGTGAAATGATAAAAATTAACGGCGTCAGAATTGATACCCGACCTTTAATAAAGTCTATTAACGATAAATTTTCTCTTAAATTAAAAATAAAATCCGCTGATAACTTTATTGAAGTTATCAGCAAAAATATCACAGAAGATACAGCTACCCTTGAGCTTTTTATCAAAAACTATATCAATAATAATCACGGTATAACCATCAGAGGCGTCGAGTTTAAACAGATTAGTAACTCTCTGTTAAATCATAATCTCAAGGAGTAAAAATGATCAATAGTATTCCTGTCGATTGTCGCACAAATTCAATTCTGGGCATTCTTAACAACTCTGTGTATAAGAATTTCTTAGCCTCAGTCTGCTATATGGACATCTTCCTCGATTTTAACCGTGAAAAACGGAGCGTCAGAATAGAACAAAGCAACCCGGTATTTTCCCTTGCTAAATTCGGTTTCGAAATAGAATCCAGAACTTATCAGCAGAAAGATTTGTCCGAGGCATATGAAGATATCATCAAATCTTCTGGCATTGTCATTCAACATTCATACAGTACTTTGTTGCGAAGAATGCGAATGATAAAAGTGAATCTACCTGTTGATATACCTCATATGGTTTATTCTCAACAAATGCGTAAGGTTGATGATAATCTCATATTTAATACTACCGATCTGAAATTCAGGGTGATGAGTTGGCAACATTTTTTTCTCAATGAAGATGATGAAGTGATCATTTATTTAATCCGTAAAAAACCTGATAAAGTATATGACAATAAGGTGCTTATCAGCTCTGCAAAAGACGCTATGGAAGTTTATTTGTCTACGGTAAACTCAAAGTTAATTGCAGATATTATCTCTGATATGCACCAGGATATTATCGCAGATAAAAAATATGAATCTGCTGCAATATGGAATCGCAATGTATGGAAGTTGTATATCACGCGCGGATGGTATCATCAATGCCTGCAAAATCTTTTCCCTGCTTGCAGTAAAAATGAATCCGTGTCACTGCTTTCTGCGGGGTATAAATCGATCAGTGATTCAATTGTAGAGAATGTTATTAATAATAAAAATTACAGCCTGAATGATTATATTCAACTTTTTGGAGAACACCTGGACAATGAACATAAAACCATTGCAGAAATCTATGAGCAAATCTGAGGTTACAGATATTATAGTCAGTTGTAAATCTATTGAATGTTTAAAATCGGCTATTGAGTCTGTGGAGTTTAATCAACTCTTTTATCTTAAATTTATTACCGACGCCGATGTTCATAACATTCTTCAGGCGCTTTCTGCTCACTCACTCTCTTTAGGTATCTCCTTCGCTCAACATATGCAATCTGTCTATGCGTTGATCGAATGTAATATTACCGATTTCACTGATACCGGGCTCATTTATTCTGCAACTACCACCGTCAACGGATCTTCCCTGACTTCGTTAGTGGAACTGATGCACATTGAGGGGCAACTCAGTCGCGTGTGCCCTGTTATCAGTTTTTTCAGTCTGGCATCACATATTCTGTTTACCGGTAAAATAGCCGATAAGCCGGTGCTGGTTTTTGCACCGATTAAGGAATTGAATATTTTGCACCATCATTTTCTCCAGGGCATGGGTATGCATGAGAACAAAATATCTTCTGTTACCTTCTCTCTGGATAGCCGTAAGGCCCTGATCATTGAAAATAATATTAAATTTATTTTAAATGAGGTAATTGCCTTCTACGCACATTATTTGTGGAGTATCTGCTGGAACAGCACTATGCGTGCTATGTTTGACAGCCTTCTTCACTTCATCAGTAATAAAAAAAATGAGGCCATATTTCTAAGGCTGAACAAATTAAATAATCTGTTGGTTATCAATGATTCCCTCATAATGAGAGTTTCACGTATTGCCAGTGAAAAAATCTCTCATATTGACAAACATGTGGTGCTCAATTCTGCCAAATTAATTATTTCAGAAAACGCATCGCAATTTGCTGATATTTTTATGCAATCGTTAGGTTTTAAGAATGGCTACATGGCAGTCAATGATGACAGGTTACACAATCAATATCATGATCTGAAATCTGCGGTTTATATGTTTAACAATGATACGCTTTACGATATCAATTTCAAATCCATATTATTATCCTTTCAGCTGTCAGGAAGAGAAAAATGATAGAAATTATTAAAAGTTATATTTTATCAAATACCGGCAATACGCCTGGTGATGAAATTTATCAGATGGATTTTTTTGCAACAGGTCTGGATTCACTGCTTTTAGTCGGTCTTATTGTTGAACTTGAAACCCATAATAATACTCAGCTGAGTGAGGAGACGTTAGCCGAACTATTATCTGGGTCGGACACAACCTTCGGAGAGTTAATTGATGCTTTCAAAAGATAATTCATTACCTCAGGCTAAAATTTCATATTCAAAGCTTGAGATAATGAAGAATATACTTGCCCTGCAAAAATTTTTACCTGATTTCTCTTCATTAATCTATTCATTAAAAGCTAATAATTATCCACCATTAATCGATTTTATTTCGGATTTTACTCAGGGGTTTGATGTTTGTTCACAGCAAGAGATGGATATTCTTATTGATGCTAAGGTGTCTGGTAAAGATATATTTATCACTGGCTATGACAAAGTTAATATTCATCTCTCCTCATTTATTAAGTTGTCATCCCAAAGTAATTCATTGTTTTTTGTACTGGAATCTGTACGCGAAATCGAATTTTTTAAAAAACTGGTCCAGAACGGTATTGATGGCAAAGGGCTGTTTCGTCTTTCTTATATACCCGGTACAACTTATGGTATTTATAATGGCTTACCCAAAAGTCATTTTGGTATGACAGCAAAACAGATTGTAGATTGCCTGGCTGGAGGAGGGTATTTTTATTTAAAAAACATTGTCGGTTTTCACTGTTATATCGGCTCCCAAATCCAGAGCATCGATGCAGTAATGATTTCTCTGGGTAATGCGCTTGATGAGATAAAAACAATCTGCCAGGCTACGGACTTTCAGCCGGACGTTATTAATTTTGGTGGAGGGTTTCCGCATACCTTCGGTTTACCTCATAAAGCTCTGTCCTTGCCTGATGTTTCACTCACCGAATCGCTGAGCAGTAAACTCAGAACGTTGAACCATATGCCTGAATCTGTGTTTTTTGAGAGCGGGCGGGGCATTGTTGGCGGCTCGGGGCGTCTTGAAGTGAGCCTGTTGGATTACAACATTAATGCAGAGTCACCTTTTCTGGTGGTCAATGCCGGGATATCTCAGGTTGGTGCATTACATCTGGTCAGATCGTTACGTCCTTCACCAATGACATTCTATGCCAGCAATCTACAGCCTGAGAATTTTGCTGGTTTGCAGAAATTTGACGTCTACGGTCCTGCCTGCACCTCTCTTGATCACGTCGGCACGGCGTATGTGGATGCAGCATCTCTCCCTGAGTTAAAAACACTTTACTGTGACAATATGGGGGCTTATGCCGCCAGTGCAGCGCTGAATGGATTTCATGCCAAGGGCAGAATTAATGAGGAACTGATTTAATCGGCGATGATGACTTTTCTTTTAATGCTCCTTTTTTTATTTGATCAATGGGTTGACCGTACTGTGCTGACTTACGCTGGCGTAATAAAGCCTGTCTACCAGGTTGAAAAGTATGATTGTGGCCTTGCCTGTGTTTGTACGCTAGCTTCTCACTATGGTTATCATCTTTCACTAAATCAGCTGAGGAAAAATTATCCGCCTGGATCGACAGGACTGTCATTTAACATCCTTAAACAGATTACCGACCGGTGCGGTATTGAATCCTGTTGCAAAAAAATACCCATGACTGCTTTTCAATTGCTCACTGTACCGGTAATCAGCCACCTTAAAAATGCACATTACGTTGTTTTCCTTGGTGTGAGAAATCATTGCTACCATTATTTTGATCCTGCGCGAGGA
```
