## Supplementary File 5 for "Comparative genomics of a novel *Erwinia* species associated with the Highland midge (*Culicoides impunctatus*)": gnlXIEJHFJPN_11_c1.txt

```
ClusterBlast scores for gnlXIEJHFJPN_11

Table of genes, locations, strands and annotations of query cluster:
ctg4_1	0	135	-		
ctg4_2	216	414	-		
ctg4_3	514	1177	-		
ctg4_4	1206	3321	-		
ctg4_5	3310	4657	-		
ctg4_6	4691	4886	+		
ctg4_7	4902	5211	-		
ctg4_8	5374	5632	+		
ctg4_9	5648	5873	-		
ctg4_10	5888	6827	-		
ctg4_11	6816	10701	-		
ctg4_12	10851	11265	-		
ctg4_13	11359	12139	+		
ctg4_14	12673	12988	+		
ctg4_15	13069	13777	+		
ctg4_16	13903	14371	-		
ctg4_17	14497	15418	+		
ctg4_18	15411	15531	+		
ctg4_19	15506	15860	+		
ctg4_20	16015	16564	-		
ctg4_21	17122	17749	+		
ctg4_22	17823	18468	+		
ctg4_23	18486	19224	-		
ctg4_24	19437	21264	-		
ctg4_25	21522	22302	-		
ctg4_26	22504	22729	+		
ctg4_27	22755	23367	+		
ctg4_28	23474	23687	+		
ctg4_29	23789	24230	+		
ctg4_30	24630	25248	-		


Significant hits: 
1. BGC0000375	indigoidine
2. BGC0002295	minimycin
3. BGC0000727	indigoidine
4. BGC0000590	microcin N
5. BGC0000587	microcin H47
6. BGC0000586	microcin E492
7. BGC0000589	microcin M
8. BGC0000588	microcin L
9. BGC0001555	colicin V


Details:

>>
1. BGC0000375
Source: indigoidine
Type: NRP
Number of proteins with BLAST hits to this cluster: 4
Cumulative BLAST score: 1896.0

Table of genes, locations, strands and annotations of subject cluster:
AFV27433.1	AFV27433.1	1	1266	+	transmembrane_transporter
AFV27434.1	AFV27434.1	1630	5763	+	indigoidine_synthase
AFV27435.1	AFV27435.1	5798	6751	+	IndA
AFV27436.1	AFV27436.1	6835	8679	+	putative_phosphatase
AFV27437.1	AFV27437.1	8741	9457	+	phosphoribosyl_transferase-type_I_domain_protein

Table of Blast hits (query gene, subject gene, %identity, blast score, %coverage, e-value):
ctg4_10	AFV27435.1	61	360	96.47435897435898	5.04e-125
ctg4_11	AFV27434.1	48	1130	98.145285935085	0.0
ctg4_13	AFV27437.1	53	210	80.6949806949807	6.81e-68
ctg4_15	AFV27436.1	51	196	89.36170212765957	6.06e-59


>>
2. BGC0002295
Source: minimycin
Type: NRP+Saccharide
Number of proteins with BLAST hits to this cluster: 4
Cumulative BLAST score: 1894.0

Table of genes, locations, strands and annotations of subject cluster:
QDX19368.1	QDX19368.1	1	1260	+	MFS_transporter
QDX19369.1	QDX19369.1	1565	5704	+	NRPS(A-Ox-T-TE-Tau)
QDX19370.1	QDX19370.1	5736	6689	+	Pseudouridine-5'-phosphate_glycosidase
QDX19371.1	QDX19371.1	6725	8566	+	HAD_phosphatase_and_DUF4243_domain_containing_protein
QDX19372.1	QDX19372.1	8593	9315	+	Uracil_phosphoribosyltransferase

Table of Blast hits (query gene, subject gene, %identity, blast score, %coverage, e-value):
ctg4_10	QDX19370.1	63	364	94.87179487179486	2.17e-126
ctg4_11	QDX19369.1	48	1123	97.75888717156104	0.0
ctg4_13	QDX19372.1	50	202	84.16988416988417	7.6e-65
ctg4_15	QDX19371.1	51	205	89.36170212765957	2.67e-62


>>
3. BGC0000727
Source: indigoidine
Type: Saccharide
Number of proteins with BLAST hits to this cluster: 3
Cumulative BLAST score: 1656.0

Table of genes, locations, strands and annotations of subject cluster:
ACK77741.1	ACK77741.1	22	1584	+	putative_acetyl-CoA_carboxylase_alpha_subunit
ACK77742.1	ACK77742.1	1620	1856	+	hypothetical_protein
ACK77743.1	ACK77743.1	1944	2957	+	putative_dNDP-glucose_4,6-dehydratase
ACK77744.1	ACK77744.1	2954	4258	+	putative_NDP-hexose_3,4-dehydratase
ACK77745.1	ACK77745.1	4255	5652	+	putative_NDP-hexose_2,3-dehydratase
ACK77746.1	ACK77746.1	5652	6620	+	putative_NDP-hexose_3-ketoreductase
ACK77747.1	ACK77747.1	6693	7190	+	hypothetical_protein
ACK77748.1	ACK77748.1	7198	7392	+	hypothetical_protein
ACK77749.1	ACK77749.1	7420	8325	+	putative_acetyltransferase
ACK77750.1	ACK77750.1	8507	9196	+	putative_N-(5'-phosphoribosyl)_anthranilate_isomerase
ACK77751.1	ACK77751.1	9292	9960	+	putative_uracyl_phosphoribosyltransferase
ACK77752.1	ACK77752.1	9957	10874	+	putative_drug/metabolite_transporter
ACK77753.1	ACK77753.1	11054	11287	+	conserved_hypothetical_protein
ACK77754.1	ACK77754.1	11298	12242	+	putative_indigoidine_synthase_IndA
ACK77755.1	ACK77755.1	12312	13394	+	putative_oxidoreductase
ACK77756.1	ACK77756.1	13391	14350	+	putative_ribose-phosphate_pyrophosphokinase
ACK77757.1	ACK77757.1	14654	18505	+	putative_indigoidine_synthase_IndC
ACK77758.1	ACK77758.1	18778	19614	+	SARP-family_transcriptional_regulator
ACK77759.1	ACK77759.1	19690	20634	-	putative_3-hydroxyacyl-CoA_dehydrogenase
ACK77760.1	ACK77760.1	20631	21698	-	putative_oxidoreductase
ACK77761.1	ACK77761.1	21718	22188	-	putative_cyclase
ACK77762.1	ACK77762.1	22245	23390	-	putative_oxygenase
ACK77763.1	ACK77763.1	23652	24566	+	putative_NDP-glucose_phosphate_nucleotidyltransferase
ACK77764.1	ACK77764.1	24669	25256	-	putative_reductase
ACK77765.1	ACK77765.1	25380	25823	-	putative_cyclase
ACK77766.1	ACK77766.1	25992	26516	+	putative_regulatory_protein
ACK77767.1	ACK77767.1	26635	27195	+	putative_membrane_protein
ACK77768.1	ACK77768.1	27206	27703	-	putative_integral_membrane_protein
ACK77769.1	ACK77769.1	27937	29286	+	glutamate_dehydrogenase

Table of Blast hits (query gene, subject gene, %identity, blast score, %coverage, e-value):
ctg4_10	ACK77754.1	60	351	94.23076923076923	2.84e-121
ctg4_11	ACK77757.1	46	1100	98.91808346213293	0.0
ctg4_13	ACK77751.1	52	205	81.46718146718148	5.37e-66


>>
4. BGC0000590
Source: microcin N
Type: RiPP:Microviridin
Number of proteins with BLAST hits to this cluster: 2
Cumulative BLAST score: 1203.0

Table of genes, locations, strands and annotations of subject cluster:
ACP43448.1	ACP43448.1	90	524	+	McnR
ACP43449.1	ACP43449.1	827	1132	+	McnI
ACP43450.1	ACP43450.1	1129	1398	+	McnN
ACP43451.1	ACP43451.1	1840	3117	+	McnA
ACP43452.1	ACP43452.1	3107	5230	+	McnB

Table of Blast hits (query gene, subject gene, %identity, blast score, %coverage, e-value):
ctg4_4	ACP43452.1	57	788	98.7215909090909	2.49e-281
ctg4_5	ACP43451.1	47	415	94.19642857142857	1.2e-142


>>
5. BGC0000587
Source: microcin H47
Type: RiPP:Microcin
Number of proteins with BLAST hits to this cluster: 2
Cumulative BLAST score: 1198.0

Table of genes, locations, strands and annotations of subject cluster:
CAG25570.1	CAG25570.1	1763	2881	+	MchA_protein
CAG25571.1	CAG25571.1	3030	4295	-	MchS1_protein
CAG25572.1	CAG25572.1	4593	4826	-	MchS2_protein
CAG25573.1	CAG25573.1	4843	5277	-	MchS3_protein
CAG25574.1	CAG25574.1	5432	5677	-	MchS4_protein
CAB54532.1	CAB54532.1	5901	6020	+	MchX_protein
CAB54533.1	CAB54533.1	6089	6298	+	MchI_protein
CAB54534.2	CAB54534.2	6315	6542	+	MchB_protein
CAJ44956.1	CAJ44956.1	6813	8363	+	MchC_protein
CAJ44957.1	CAJ44957.1	8389	8841	+	MchD_protein
CAJ44958.1	CAJ44958.1	8994	10268	+	MchE_protein
CAJ44959.1	CAJ44959.1	10261	12357	+	MchF_protein
CAJ44960.1	CAJ44960.1	12393	12539	+	McmI_(Microcin_M_immunity_protein)_truncated_protein
CAJ44961.1	CAJ44961.1	12610	12831	+	McmA_(Microcin_M_precursor)_truncated_protein
CAJ44962.1	CAJ44962.1	13347	13637	-	McmM_(Microcin_M-related_protein)_truncated_protein

Table of Blast hits (query gene, subject gene, %identity, blast score, %coverage, e-value):
ctg4_4	CAJ44959.1	56	763	97.44318181818183	1.3e-271
ctg4_5	CAJ44958.1	50	435	93.97321428571429	1.56e-150


>>
6. BGC0000586
Source: microcin E492
Type: RiPP:Microcin
Number of proteins with BLAST hits to this cluster: 2
Cumulative BLAST score: 1195.0

Table of genes, locations, strands and annotations of subject cluster:
AAD04332.2	AAD04332.2	255	554	-	microcin_E492_precursor
AAD04333.1	AAD04333.1	541	828	-	microcin_E492_immunity_protein
AAL08396.1	AAL08396.1	1306	2418	+	MceC
AAL08397.1	AAL08397.1	2597	3841	-	MceD
ACF93943.1	ACF93943.1	3918	4085	-	MceS2
ACF93944.1	ACF93944.1	4315	4521	-	MceS3
ACF93945.1	ACF93945.1	4683	4940	-	MceM
ACF93946.1	ACF93946.1	4962	5231	-	MceL
AAL08398.1	AAL08398.1	5371	5715	-	MceE
ACF93947.1	ACF93947.1	5936	6043	+	MceX
AAL08403.1	AAL08403.1	6182	7756	+	MceJ
AAL08402.1	AAL08402.1	7769	8260	+	MceI
AAL08401.1	AAL08401.1	8419	9660	+	MceH
AAL08400.1	AAL08400.1	9653	11749	+	MceG
ACF93948.1	ACF93948.1	11793	12203	+	MceK
AAL08399.2	AAL08399.2	12400	13092	-	MceF

Table of Blast hits (query gene, subject gene, %identity, blast score, %coverage, e-value):
ctg4_4	AAL08400.1	56	766	98.1534090909091	7.97e-273
ctg4_5	AAL08401.1	51	429	91.29464285714286	2e-148


>>
7. BGC0000589
Source: microcin M
Type: RiPP:Microcin
Number of proteins with BLAST hits to this cluster: 2
Cumulative BLAST score: 1183.0

Table of genes, locations, strands and annotations of subject cluster:
CAE55697.1	CAE55697.1	1	120	+	protein_MchX
CAE55698.1	CAE55698.1	189	398	+	microcin_H47_immunity_protein_MchI
CAE55699.1	CAE55699.1	415	642	+	microcin_H47_precursor
CAE55700.1	CAE55700.1	914	2464	+	MchC_protein
CAE55701.1	CAE55701.1	2490	2942	+	MchD_protein
CAE55702.1	CAE55702.1	3128	4369	+	microcin_H47_secretion_protein_mchE
CAE55703.1	CAE55703.1	4362	6458	+	probable_microcin_H47_secretion_ATP-binding_protein_mchF
CAE55704.1	CAE55704.1	6494	6715	+	hypothetical_protein_McmI
CAE55705.1	CAE55705.1	6712	6990	+	McmA_protein
CAE55706.1	CAE55706.1	7165	7851	-	McmM_protein
CAE55707.1	CAE55707.1	7951	8421	-	hypothetical_protein

Table of Blast hits (query gene, subject gene, %identity, blast score, %coverage, e-value):
ctg4_4	CAE55703.1	56	764	97.44318181818183	6.47e-272
ctg4_5	CAE55702.1	50	419	91.29464285714286	1.73e-144


>>
8. BGC0000588
Source: microcin L
Type: RiPP:Microcin
Number of proteins with BLAST hits to this cluster: 2
Cumulative BLAST score: 1178.0

Table of genes, locations, strands and annotations of subject cluster:
ACF22181.1	ACF22181.1	2440	3222	+	putative_resolvase
ACF22182.1	ACF22182.1	3372	3752	+	colicin_M_resistance_protein
AAP03988.1	AAP03988.1	4539	4775	+	microcin_V_immunity_protein
ACF22183.1	ACF22183.1	4833	4988	+	microcin_L_immunity_protein
AAP03989.1	AAP03989.1	4992	5309	+	microcin_L_precursor
AAP03990.1	AAP03990.1	5496	7592	-	putative_microcin_L_transport_protein
AAP03991.2	AAP03991.2	7585	8826	-	putative_microcin_L_transport_protein
ACF22184.1	ACF22184.1	10233	10490	+	stable_inheritance_protein_PemI
ACF22185.1	ACF22185.1	10423	10824	+	stable_inheritance_protein_PemK
ACF22186.1	ACF22186.1	10939	11334	-	putative_plasmid_stable_inheritance_protein
ACF22187.1	ACF22187.1	11334	12338	-	putative_plasmid_segregation_protein_ParM

Table of Blast hits (query gene, subject gene, %identity, blast score, %coverage, e-value):
ctg4_4	AAP03990.1	55	757	97.44318181818183	3.46e-269
ctg4_5	AAP03991.2	50	421	91.29464285714286	3.03e-145


>>
9. BGC0001555
Source: colicin V
Type: RiPP
Number of proteins with BLAST hits to this cluster: 2
Cumulative BLAST score: 1170.0

Table of genes, locations, strands and annotations of subject cluster:

Table of Blast hits (query gene, subject gene, %identity, blast score, %coverage, e-value):
ctg4_4	MM1_RS00060	55	750	97.44318181818183	1.85e-266
ctg4_5	MM1_RS00055	49	420	93.97321428571429	1.25e-144
```
