## Supplementary File 5 for "Comparative genomics of a novel *Erwinia* species associated with the Highland midge (*Culicoides impunctatus*)": gnlXIEJHFJPN_32_c1.txt

```
ClusterBlast scores for gnlXIEJHFJPN_32

Table of genes, locations, strands and annotations of query cluster:
ctg25_1	0	2637	-		
ctg25_2	2633	4571	-		


Significant hits: 
1. BGC0001055	yersiniabactin
2. BGC0002715	HTTPCA/prepiscibactin/piscibactin
3. BGC0002533	piscibactin
4. BGC0002613	piscibactin
5. BGC0002570	yersiniabactin


Details:

>>
1. BGC0001055
Source: yersiniabactin
Type: NRP+Polyketide
Number of proteins with BLAST hits to this cluster: 2
Cumulative BLAST score: 1658.0

Table of genes, locations, strands and annotations of subject cluster:
eco2043	eco2043	62838	63275	-	

Table of Blast hits (query gene, subject gene, %identity, blast score, %coverage, e-value):
ctg25_1	eco2025	60	1018	99.31740614334471	0.0
ctg25_2	eco2024	54	640	97.67441860465115	8.95e-210


>>
2. BGC0002715
Source: HTTPCA/prepiscibactin/piscibactin
Type: NRP+Polyketide
Number of proteins with BLAST hits to this cluster: 2
Cumulative BLAST score: 1471.0

Table of genes, locations, strands and annotations of subject cluster:
PluTT01m_11885	PluTT01m_11885	5602	5709	-	VapC_toxin_family_PIN_domain_ribonuclease
PluTT01m_11900	PluTT01m_11900	6472	6603	-	VapC_toxin_family_PIN_domain_ribonuclease
PluTT01m_11905	PluTT01m_11905	6606	6782	+	IS1595_family_transposase
PluTT01m_11925	PluTT01m_11925	7627	7815	-	transposon_DNA-invertase
PluTT01m_11930	PluTT01m_11930	7805	7894	-	class_A_beta-lactamase
PluTT01m_12020	PluTT01m_12020	48853	49121	+	plasmid_stabilization_protein_ParE

Table of Blast hits (query gene, subject gene, %identity, blast score, %coverage, e-value):
ctg25_1	PluTT01m_11975	56	912	99.20364050056882	3.95e-297
ctg25_2	PluTT01m_11970	50	559	94.10852713178295	2.85e-179


>>
3. BGC0002533
Source: piscibactin
Type: NRP+Polyketide
Number of proteins with BLAST hits to this cluster: 2
Cumulative BLAST score: 1271.0

Table of genes, locations, strands and annotations of subject cluster:
AKQ52526.1	AKQ52526.1	1	1065	+	DAHP_synthase
AKQ52527.1	AKQ52527.1	1349	2332	+	Putative_AraC_transcriptional_regulator
AKQ52528.1	AKQ52528.1	2684	3442	+	Putative_AraC_transcriptional_regulator
AKQ52529.1	AKQ52529.1	3593	5575	+	TonB-dependent_receptor
AKQ52530.1	AKQ52530.1	5580	6818	+	Major_facilitator_superfamily_protein
AKQ52531.1	AKQ52531.1	7242	13076	+	nonribosomal_peptide_synthetase
AKQ52532.1	AKQ52532.1	13133	25117	+	nonribosomal_peptide_synthetase
AKQ52533.1	AKQ52533.1	25110	26195	+	Putative_reductase_component
AKQ52534.1	AKQ52534.1	26192	27031	+	Thioesterase_protein
AKQ52535.1	AKQ52535.1	27024	28424	+	Anthranilate_synthase
AKQ52536.1	AKQ52536.1	28421	30019	+	2,3-dihydroxybenzoate-AMP_ligase
AKQ52537.1	AKQ52537.1	30121	31809	-	ABC_transporter_ATP-binding_protein
AKQ52538.1	AKQ52538.1	31802	33454	-	Hypothetical_protein
AKQ52539.1	AKQ52539.1	33716	33907	-	Transposase_OrfB
AKQ52540.1	AKQ52540.1	34138	34413	-	Transposase_OrfA
AKQ52541.1	AKQ52541.1	34492	35151	-	4'-phosphopantetheinyl_transferase

Table of Blast hits (query gene, subject gene, %identity, blast score, %coverage, e-value):
ctg25_1	AKQ52532.1	48	741	100.5688282138794	1.2e-236
ctg25_2	AKQ52531.1	48	530	100.0	3.78e-169


>>
4. BGC0002613
Source: piscibactin
Type: NRP+Polyketide
Number of proteins with BLAST hits to this cluster: 2
Cumulative BLAST score: 1260.0

Table of genes, locations, strands and annotations of subject cluster:

Table of Blast hits (query gene, subject gene, %identity, blast score, %coverage, e-value):
ctg25_1	JYA62_15740	48	721	99.88623435722411	1.09e-229
ctg25_2	JYA62_15735	48	539	94.72868217054263	6.71e-172


>>
5. BGC0002570
Source: yersiniabactin
Type: NRP+Polyketide
Number of proteins with BLAST hits to this cluster: 2
Cumulative BLAST score: 1650.0

Table of genes, locations, strands and annotations of subject cluster:

Table of Blast hits (query gene, subject gene, %identity, blast score, %coverage, e-value):
ctg25_1	PSPTO_2600	60	989	99.54493742889647	0.0
ctg25_2	PSPTO_2602	57	661	97.51937984496124	2.69e-217
```
