## Supplementary File 5 for "Comparative genomics of a novel *Erwinia* species associated with the Highland midge (*Culicoides impunctatus*)": gnlXIEJHFJPN_33_c1.txt

```
ClusterBlast scores for gnlXIEJHFJPN_33

Table of genes, locations, strands and annotations of query cluster:
ctg26_1	1	4288	-		
ctg26_2	4836	5823	-		
ctg26_3	5963	7223	+		


Significant hits: 


Details:
```
