## Supplementary File 5 for "Comparative genomics of a novel *Erwinia* species associated with the Highland midge (*Culicoides impunctatus*)": gnlXIEJHFJPN_34_c1.txt

```
ClusterBlast scores for gnlXIEJHFJPN_34

Table of genes, locations, strands and annotations of query cluster:
ctg27_32	34930	36106	+		
ctg27_33	36206	36593	-		
ctg27_34	36592	37729	-		
ctg27_35	38039	38444	+		
ctg27_36	39214	40285	+		
ctg27_37	40302	41061	+		
ctg27_38	41156	41987	+		
ctg27_39	41983	42496	+		
ctg27_40	42492	43419	+		
ctg27_41	43425	44679	+		
ctg27_42	44672	45947	+		
ctg27_43	46019	47069	+		
ctg27_44	47083	48286	+		
ctg27_45	48293	49343	+		
ctg27_46	49754	51272	+		
ctg27_47	51455	54107	+		
ctg27_48	54146	56492	+		
ctg27_49	57215	57473	+		
ctg27_50	57473	57806	+		
ctg27_51	58643	59303	-		
ctg27_52	59909	60614	+		
ctg27_53	60687	60939	+		
ctg27_54	60985	62581	-		
ctg27_55	62710	63367	-		
ctg27_56	63574	65002	+		
ctg27_57	65071	65506	+		
ctg27_58	65720	65933	+		
ctg27_59	65950	66862	+		
ctg27_60	66892	67024	+		
ctg27_61	67174	68014	-		
ctg27_62	68464	68650	+		
ctg27_63	68604	68715	-		
ctg27_64	68698	69919	-		
ctg27_65	69959	70754	-		
ctg27_66	70768	71011	-		
ctg27_67	71655	71814	+		
ctg27_68	71858	72053	+		
ctg27_69	72210	73917	-		
ctg27_70	74113	74749	-		
ctg27_71	75398	76184	-		
ctg27_72	76183	76453	-		


Significant hits: 
1. BGC0002647	massinidine
2. BGC0001633	ketomemicin B3/ketomemicin B4
3. BGC0000588	microcin L


Details:

>>
1. BGC0002647
Source: massinidine
Type: Alkaloid
Number of proteins with BLAST hits to this cluster: 2
Cumulative BLAST score: 586.0

Table of genes, locations, strands and annotations of subject cluster:

Table of Blast hits (query gene, subject gene, %identity, blast score, %coverage, e-value):
ctg27_39	ACZ75_18265	62	223	97.6470588235294	3.82e-75
ctg27_44	ACZ75_18275	46	363	97.75	3.14e-123


>>
2. BGC0001633
Source: ketomemicin B3/ketomemicin B4
Type: Other
Number of proteins with BLAST hits to this cluster: 2
Cumulative BLAST score: 519.0

Table of genes, locations, strands and annotations of subject cluster:

Table of Blast hits (query gene, subject gene, %identity, blast score, %coverage, e-value):
ctg27_39	H340_08836	49	164	91.17647058823529	1.01e-51
ctg27_44	H340_08841	46	355	96.5	4.01e-120


>>
3. BGC0000588
Source: microcin L
Type: RiPP:Microcin
Number of proteins with BLAST hits to this cluster: 2
Cumulative BLAST score: 300.0

Table of genes, locations, strands and annotations of subject cluster:
ACF22181.1	ACF22181.1	2440	3222	+	putative_resolvase
ACF22182.1	ACF22182.1	3372	3752	+	colicin_M_resistance_protein
AAP03988.1	AAP03988.1	4539	4775	+	microcin_V_immunity_protein
ACF22183.1	ACF22183.1	4833	4988	+	microcin_L_immunity_protein
AAP03989.1	AAP03989.1	4992	5309	+	microcin_L_precursor
AAP03990.1	AAP03990.1	5496	7592	-	putative_microcin_L_transport_protein
AAP03991.2	AAP03991.2	7585	8826	-	putative_microcin_L_transport_protein
ACF22184.1	ACF22184.1	10233	10490	+	stable_inheritance_protein_PemI
ACF22185.1	ACF22185.1	10423	10824	+	stable_inheritance_protein_PemK
ACF22186.1	ACF22186.1	10939	11334	-	putative_plasmid_stable_inheritance_protein
ACF22187.1	ACF22187.1	11334	12338	-	putative_plasmid_segregation_protein_ParM

Table of Blast hits (query gene, subject gene, %identity, blast score, %coverage, e-value):
ctg27_49	ACF22184.1	71	128	97.6470588235294	2.71e-40
ctg27_50	ACF22185.1	75	172	100.0	9.68e-57
```
