## Supplementary File 5 for "Comparative genomics of a novel *Erwinia* species associated with the Highland midge (*Culicoides impunctatus*)": gnlXIEJHFJPN_36_c1.txt

```
ClusterBlast scores for gnlXIEJHFJPN_36

Table of genes, locations, strands and annotations of query cluster:
ctg29_35	31439	32399	+		
ctg29_36	32399	33731	+		
ctg29_37	33994	34966	+		
ctg29_38	35010	36246	-		
ctg29_39	36340	38695	-		
ctg29_40	38696	39986	-		
ctg29_41	39994	41548	-		
ctg29_42	42017	43460	-		


Significant hits: 
1. BGC0001572	desferrioxamine E
2. BGC0001870	putrebactin/avaroferrin
3. BGC0002620	fulvivirgamide A2/fulvivirgamide B2/fulvivirgamide B3/fulvivirgamide B4
4. BGC0001478	desferrioxamine E
5. BGC0000941	desferrioxamin B
6. BGC0002305	legonoxamine A/desferrioxamine B/legonoxamine B
7. BGC0001453	desferrioxamine
8. BGC0000940	desferrioxamin B/desferrioxamine E
9. BGC0002690	FW0622
10. BGC0001531	bisucaberin B
11. BGC0002464	alcaligin


Details:

>>
1. BGC0001572
Source: desferrioxamine E
Type: Other
Number of proteins with BLAST hits to this cluster: 4
Cumulative BLAST score: 3515.0

Table of genes, locations, strands and annotations of subject cluster:
AWD37884.1	AWD37884.1	4378	5604	-	putative_siderophore_MFS_transporter_DfoS
AWD37885.1	AWD37885.1	5682	8036	-	putative_siderophore_biosynthesis_protein_DfoC
AWD37886.1	AWD37886.1	8038	9330	-	putative_lysine/ornithine_N-monooxygenase_DfoA
AWD37887.1	AWD37887.1	9341	10894	-	putative_pyridoxal-dependent_decarboxylase_DfoJ

Table of Blast hits (query gene, subject gene, %identity, blast score, %coverage, e-value):
ctg29_38	AWD37884.1	76	610	98.29683698296837	2.47e-220
ctg29_39	AWD37885.1	80	1293	99.61734693877551	0.0
ctg29_40	AWD37886.1	83	754	99.53379953379954	9.02e-277
ctg29_41	AWD37887.1	82	858	100.0	4.12e-315


>>
2. BGC0001870
Source: putrebactin/avaroferrin
Type: Other
Number of proteins with BLAST hits to this cluster: 3
Cumulative BLAST score: 2716.0

Table of genes, locations, strands and annotations of subject cluster:

Table of Blast hits (query gene, subject gene, %identity, blast score, %coverage, e-value):
ctg29_39	Xbud_00370	54	876	98.9795918367347	5.04e-313
ctg29_39	Xbud_00361	53	634	74.48979591836735	7.98e-221
ctg29_40	Xbud_00369	65	594	100.46620046620048	1.86e-213
ctg29_41	Xbud_00368	62	612	92.84332688588007	2.62e-217


>>
3. BGC0002620
Source: fulvivirgamide A2/fulvivirgamide B2/fulvivirgamide B3/fulvivirgamide B4
Type: Other
Number of proteins with BLAST hits to this cluster: 3
Cumulative BLAST score: 1729.0

Table of genes, locations, strands and annotations of subject cluster:
QHG11726.1	QHG11726.1	1	1539	+	putative_pyridoxal-dependent_decarboxylase
QHG11727.1	QHG11727.1	1542	2882	+	putative_monooxygenase
QHG11728.1	QHG11728.1	2879	4054	+	putative_major_facilitator_superfamily_permease
QHG11729.1	QHG11729.1	4071	4670	+	putative_acyl_CoA_acyltransferase
QHG11730.1	QHG11730.1	4690	6510	+	putative_ATP-dependent_siderophore_synthetase
QHG11731.1	QHG11731.1	6556	7797	+	acyl_transferase

Table of Blast hits (query gene, subject gene, %identity, blast score, %coverage, e-value):
ctg29_39	QHG11730.1	55	687	75.38265306122449	6.03e-242
ctg29_40	QHG11727.1	61	541	98.13519813519814	2.25e-192
ctg29_41	QHG11726.1	53	501	94.97098646034816	3.37e-174


>>
4. BGC0001478
Source: desferrioxamine E
Type: Other
Number of proteins with BLAST hits to this cluster: 3
Cumulative BLAST score: 1704.0

Table of genes, locations, strands and annotations of subject cluster:
AVV61969.1	AVV61969.1	101	1918	-	DesA
AVV61970.1	AVV61970.1	1915	2484	-	DesB
AVV61971.1	AVV61971.1	2481	3800	-	DesC
AVV61972.1	AVV61972.1	3836	5365	-	DesD

Table of Blast hits (query gene, subject gene, %identity, blast score, %coverage, e-value):
ctg29_39	AVV61969.1	55	656	74.23469387755102	1.04e-229
ctg29_40	AVV61971.1	60	526	99.53379953379954	1.47e-186
ctg29_41	AVV61972.1	55	522	94.58413926499033	2.03e-182


>>
5. BGC0000941
Source: desferrioxamin B
Type: Other
Number of proteins with BLAST hits to this cluster: 3
Cumulative BLAST score: 1660.0

Table of genes, locations, strands and annotations of subject cluster:

Table of Blast hits (query gene, subject gene, %identity, blast score, %coverage, e-value):
ctg29_39	SGR_4747	55	654	74.10714285714286	5.31e-229
ctg29_40	SGR_4749	58	504	98.13519813519814	2.87e-178
ctg29_41	SGR_4750	53	502	92.45647969052224	4.25e-175


>>
6. BGC0002305
Source: legonoxamine A/desferrioxamine B/legonoxamine B
Type: Other
Number of proteins with BLAST hits to this cluster: 3
Cumulative BLAST score: 1657.0

Table of genes, locations, strands and annotations of subject cluster:
QKS42875.1	QKS42875.1	1	1038	+	ABC_transporter_substrate-binding_protein
QKS42876.1	QKS42876.1	1046	1891	+	siderophore_interacting_protein
QKS42877.1	QKS42877.1	2190	3707	+	PLP_dependent_decarboxylase
QKS42878.1	QKS42878.1	3801	5099	+	FAD_dependent_amine_monooxygenase
QKS42879.1	QKS42879.1	5096	5674	+	acyl_transferase
QKS42880.1	QKS42880.1	5671	7452	+	LucA/LucC_family_siderophore_biosynthesis_protein

Table of Blast hits (query gene, subject gene, %identity, blast score, %coverage, e-value):
ctg29_39	QKS42880.1	54	648	74.23469387755102	1.44e-226
ctg29_40	QKS42878.1	58	496	99.06759906759906	8.01e-175
ctg29_41	QKS42877.1	53	513	94.58413926499033	3.8e-179


>>
7. BGC0001453
Source: desferrioxamine
Type: Other
Number of proteins with BLAST hits to this cluster: 3
Cumulative BLAST score: 1652.0

Table of genes, locations, strands and annotations of subject cluster:
desaE	desaE	1	1050	+	ABC_transporter_substrate-binding_protein
desaF	desaF	1440	1997	+	siderophore-interacting_protein
desaA	desaA	2172	3614	+	pyridoxal_5-phosfate_(PLP)-dependen_lysine_decarboxylase
desaB	desaB	3598	4890	+	FAD-dependent_monooxygenase
desaC	desaC	4887	5438	+	N-acetyltransferase
desaD	desaD	5435	7234	+	NTP-dependent_siderophore_synthetase

Table of Blast hits (query gene, subject gene, %identity, blast score, %coverage, e-value):
ctg29_39	desaD	52	631	75.51020408163265	5.6e-220
ctg29_40	desaB	57	495	99.06759906759906	2.13e-174
ctg29_41	desaA	54	526	93.42359767891682	1.61e-184


>>
8. BGC0000940
Source: desferrioxamin B/desferrioxamine E
Type: Other
Number of proteins with BLAST hits to this cluster: 3
Cumulative BLAST score: 1618.0

Table of genes, locations, strands and annotations of subject cluster:
CAB87217.1	CAB87217.1	1	1050	+	Ferric-siderophore_lipoprotein_receptor
CAB87218.1	CAB87218.1	1278	2123	+	Ferric-siderophore_hydrolase
CAB87219.1	CAB87219.1	2287	3729	+	putative_pyridoxal-dependent_decarboxylase
CAB87220.1	CAB87220.1	3752	4993	+	putative_monooxygenase
CAB87221.1	CAB87221.1	4990	5544	+	Acyl_CoA_acyl_transferase
CAB87222.1	CAB87222.1	5541	7328	+	ATP-dependent_siderophore_synthetase_(IucA-IucC_family)

Table of Blast hits (query gene, subject gene, %identity, blast score, %coverage, e-value):
ctg29_39	CAB87222.1	53	623	74.74489795918367	7.24e-217
ctg29_40	CAB87220.1	57	483	97.2027972027972	4.2e-170
ctg29_41	CAB87219.1	53	512	93.42359767891682	6.49e-179


>>
9. BGC0002690
Source: FW0622
Type: Other
Number of proteins with BLAST hits to this cluster: 3
Cumulative BLAST score: 1572.0

Table of genes, locations, strands and annotations of subject cluster:

Table of Blast hits (query gene, subject gene, %identity, blast score, %coverage, e-value):
ctg29_39	EG812_24960	51	615	75.0	1.37e-213
ctg29_40	EG812_24970	56	466	98.6013986013986	4.43e-163
ctg29_41	EG812_24975	53	491	96.5183752417795	3.47e-170


>>
10. BGC0001531
Source: bisucaberin B
Type: Other
Number of proteins with BLAST hits to this cluster: 2
Cumulative BLAST score: 1142.0

Table of genes, locations, strands and annotations of subject cluster:
BAX07665.1	BAX07665.1	1113	2621	+	pyridoxal-dependent_decarboxylase
BAX07666.1	BAX07666.1	2627	3949	+	lysine-6-monooxygenase
BAX07667.1	BAX07667.1	3936	5129	+	MFS_transporter
BAX07668.1	BAX07668.1	5133	7550	+	IucA/IucC
BAX07669.1	BAX07669.1	7553	8143	+	acetyltransferase
BAX07670.1	BAX07670.1	8133	9953	+	IucA/IucC

Table of Blast hits (query gene, subject gene, %identity, blast score, %coverage, e-value):
ctg29_39	BAX07670.1	50	612	75.12755102040816	1.79e-212
ctg29_40	BAX07666.1	60	530	99.3006993006993	3.26e-188


>>
11. BGC0002464
Source: alcaligin
Type: Other
Number of proteins with BLAST hits to this cluster: 2
Cumulative BLAST score: 1080.0

Table of genes, locations, strands and annotations of subject cluster:

Table of Blast hits (query gene, subject gene, %identity, blast score, %coverage, e-value):
ctg29_39	EQ877_RS12500	54	667	76.0204081632653	9.57e-234
ctg29_40	EQ877_RS12490	48	413	98.83449883449883	1.15e-141
```
