## Supplementary File 5 for "Comparative genomics of a novel *Erwinia* species associated with the Highland midge (*Culicoides impunctatus*)": gnlXIEJHFJPN_45_c1.txt

```
ClusterBlast scores for gnlXIEJHFJPN_45

Table of genes, locations, strands and annotations of query cluster:
ctg38_232	249188	249398	+		
ctg38_233	249403	249700	-		
ctg38_234	249812	249965	+		
ctg38_235	249992	250187	+		
ctg38_236	250375	250885	-		
ctg38_237	251404	252625	-		
ctg38_238	252726	253662	+		
ctg38_239	253718	255398	-		
ctg38_240	255510	257997	-		
ctg38_241	257993	259127	-		
ctg38_242	259113	259398	-		
ctg38_243	259397	260165	-		
ctg38_244	260175	261087	-		
ctg38_245	261386	262433	-		
ctg38_246	262556	263444	+		
ctg38_247	263580	264519	+		
ctg38_248	264484	265282	+		
ctg38_249	265547	267023	+		
ctg38_250	267107	267962	-		
ctg38_251	268115	268556	-		
ctg38_252	268549	268732	-		
ctg38_253	268765	269248	-		


Significant hits: 
1. BGC0001100	lankacidin C


Details:

>>
1. BGC0001100
Source: lankacidin C
Type: NRP+Polyketide
Number of proteins with BLAST hits to this cluster: 2
Cumulative BLAST score: 543.0

Table of genes, locations, strands and annotations of subject cluster:
BAC76462.1	BAC76462.1	1	891	-	pyrroloquinoline_quinone_biosynthesis_protein_B
BAC76463.1	BAC76463.1	894	1988	-	pyrroloquinoline_quinone_biosynthesis_protein_E
BAC76464.1	BAC76464.1	1981	2253	-	pyrroloquinoline_quinone_biosynthesis_protein_D
BAC76465.1	BAC76465.1	2250	2978	-	pyrroloquinoline_quinone_biosynthesis_protein_C
BAC76466.1	BAC76466.1	3005	3109	-	pyrroloquinoline_quinone_biosynthesis_protein_A
BAC76467.1	BAC76467.1	3499	5136	+	putative_ABC_transporter_protein
BAC76468.1	BAC76468.1	5129	6838	+	putative_ABC_transporter_protein
BAC76469.1	BAC76469.1	6894	7448	-	probable_isochorismatase
BAC76470.1	BAC76470.1	7513	10293	-	type_I_polyketide_synthase_LkcG
BAC76471.1	BAC76471.1	10345	17385	-	type_I_polyketide_synthase_LkcF
BAC76472.1	BAC76472.1	17438	18754	-	amine_oxidase_LkcE
BAC76473.1	BAC76473.1	18754	19635	-	acyltransferase_LkcD
BAC76474.1	BAC76474.1	19647	25235	-	type_I_polyketide_synthase_LkcC
BAC76475.1	BAC76475.1	25265	26095	-	dehydratase_LkcB
BAC76476.1	BAC76476.1	26092	30960	-	multifunctional_polyketide-peptide_synthase_LkcA

Table of Blast hits (query gene, subject gene, %identity, blast score, %coverage, e-value):
ctg38_241	BAC76463.1	50	352	92.04244031830238	4.07e-120
ctg38_243	BAC76465.1	46	191	84.31372549019608	2.37e-60
```
