## Supplementary File 5 for "Comparative genomics of a novel *Erwinia* species associated with the Highland midge (*Culicoides impunctatus*)": gnlXIEJHFJPN_54_c1.txt

```
ClusterBlast scores for gnlXIEJHFJPN_54

Table of genes, locations, strands and annotations of query cluster:
ctg47_35	35820	36699	-		
ctg47_36	36869	37343	+		
ctg47_37	37372	38278	+		
ctg47_38	38378	39332	-		
ctg47_39	39549	40080	+		
ctg47_40	40352	40604	-		
ctg47_41	40728	42891	-		
ctg47_42	42948	43665	-		
ctg47_43	43664	44564	-		
ctg47_44	44560	45265	-		
ctg47_45	45261	46086	-		
ctg47_46	46526	46847	-		
ctg47_47	47042	49598	-		
ctg47_48	50002	50824	+		
ctg47_49	50820	51561	+		
ctg47_50	51584	52715	+		
ctg47_51	52717	53908	+		
ctg47_52	54968	61556	+		


Significant hits: 
1. BGC0001641	kolossin
2. BGC0001758	rhizomide A/rhizomide B/rhizomide C
3. BGC0001135	bicornutin A1/bicornutin A2
4. BGC0002135	bovienimide A


Details:

>>
1. BGC0001641
Source: kolossin
Type: NRP
Number of proteins with BLAST hits to this cluster: 1
Cumulative BLAST score: 1293.0

Table of genes, locations, strands and annotations of subject cluster:

Table of Blast hits (query gene, subject gene, %identity, blast score, %coverage, e-value):
ctg47_52	PLU_RS13235	50	1293	68.16939890710383	0.0


>>
2. BGC0001758
Source: rhizomide A/rhizomide B/rhizomide C
Type: NRP
Number of proteins with BLAST hits to this cluster: 1
Cumulative BLAST score: 1240.0

Table of genes, locations, strands and annotations of subject cluster:

Table of Blast hits (query gene, subject gene, %identity, blast score, %coverage, e-value):
ctg47_52	RBRH_RS12370	50	1240	65.98360655737704	0.0


>>
3. BGC0001135
Source: bicornutin A1/bicornutin A2
Type: NRP
Number of proteins with BLAST hits to this cluster: 1
Cumulative BLAST score: 1144.0

Table of genes, locations, strands and annotations of subject cluster:
AFP87549.1	AFP87549.1	1	16848	+	NrpS

Table of Blast hits (query gene, subject gene, %identity, blast score, %coverage, e-value):
ctg47_52	AFP87549.1	46	1144	73.04189435336977	0.0


>>
4. BGC0002135
Source: bovienimide A
Type: NRP:Lipopeptide
Number of proteins with BLAST hits to this cluster: 1
Cumulative BLAST score: 1112.0

Table of genes, locations, strands and annotations of subject cluster:

Table of Blast hits (query gene, subject gene, %identity, blast score, %coverage, e-value):
ctg47_52	XBJ1_RS10015	46	1112	64.61748633879782	0.0
```
