## Supplementary File 5 for "Comparative genomics of a novel *Erwinia* species associated with the Highland midge (*Culicoides impunctatus*)": gnlXIEJHFJPN_55_c1.txt

```
ClusterBlast scores for gnlXIEJHFJPN_55

Table of genes, locations, strands and annotations of query cluster:
ctg48_1	2	4847	+		
ctg48_2	5026	5569	-		
ctg48_3	5565	5904	-		
ctg48_4	5891	6113	-		
ctg48_5	6112	6661	-		
ctg48_6	6660	8364	-		
ctg48_7	8363	10715	-		
ctg48_8	11407	11647	+		
ctg48_9	11767	12508	-		
ctg48_10	12546	13893	-		
ctg48_11	13889	14852	-		
ctg48_12	14950	16201	-		
ctg48_13	16202	17333	-		
ctg48_14	17337	18057	-		
ctg48_15	18053	19316	-		
ctg48_16	19312	20443	-		
ctg48_17	20493	21522	-		
ctg48_18	21552	22596	+		
ctg48_19	22940	24200	-		


Significant hits: 
1. BGC0001128	gamexpeptide C
2. BGC0002286	ririwpeptide A/ririwpeptide B/ririwpeptide C
3. BGC0001132	xenotetrapeptide
4. BGC0001641	kolossin
5. BGC0001833	icosalide A/icosalide B
6. BGC0001758	rhizomide A/rhizomide B/rhizomide C
7. BGC0001135	bicornutin A1/bicornutin A2
8. BGC0000760	emulsan
9. BGC0000738	capsular polysaccharide
10. BGC0000736	capsular polysaccharide
11. BGC0000735	capsular polysaccharide


Details:

>>
1. BGC0001128
Source: gamexpeptide C
Type: NRP
Number of proteins with BLAST hits to this cluster: 1
Cumulative BLAST score: 1424.0

Table of genes, locations, strands and annotations of subject cluster:

Table of Blast hits (query gene, subject gene, %identity, blast score, %coverage, e-value):
ctg48_1	plu3263	49	1424	101.79677819083024	0.0


>>
2. BGC0002286
Source: ririwpeptide A/ririwpeptide B/ririwpeptide C
Type: NRP
Number of proteins with BLAST hits to this cluster: 1
Cumulative BLAST score: 1388.0

Table of genes, locations, strands and annotations of subject cluster:

Table of Blast hits (query gene, subject gene, %identity, blast score, %coverage, e-value):
ctg48_1	plu3123	49	1388	101.85873605947955	0.0


>>
3. BGC0001132
Source: xenotetrapeptide
Type: NRP
Number of proteins with BLAST hits to this cluster: 1
Cumulative BLAST score: 1346.0

Table of genes, locations, strands and annotations of subject cluster:

Table of Blast hits (query gene, subject gene, %identity, blast score, %coverage, e-value):
ctg48_1	XNC1_2022	48	1346	101.363073110285	0.0


>>
4. BGC0001641
Source: kolossin
Type: NRP
Number of proteins with BLAST hits to this cluster: 1
Cumulative BLAST score: 1341.0

Table of genes, locations, strands and annotations of subject cluster:

Table of Blast hits (query gene, subject gene, %identity, blast score, %coverage, e-value):
ctg48_1	PLU_RS13235	47	1341	101.05328376703841	0.0


>>
5. BGC0001833
Source: icosalide A/icosalide B
Type: NRP:Lipopeptide
Number of proteins with BLAST hits to this cluster: 1
Cumulative BLAST score: 1286.0

Table of genes, locations, strands and annotations of subject cluster:
AYA44686.1	AYA44686.1	14965	30015	+	icosalide_NRPS

Table of Blast hits (query gene, subject gene, %identity, blast score, %coverage, e-value):
ctg48_1	AYA44686.1	52	1286	86.05947955390334	0.0


>>
6. BGC0001758
Source: rhizomide A/rhizomide B/rhizomide C
Type: NRP
Number of proteins with BLAST hits to this cluster: 1
Cumulative BLAST score: 1276.0

Table of genes, locations, strands and annotations of subject cluster:

Table of Blast hits (query gene, subject gene, %identity, blast score, %coverage, e-value):
ctg48_1	RBRH_RS12370	53	1276	82.71375464684016	0.0


>>
7. BGC0001135
Source: bicornutin A1/bicornutin A2
Type: NRP
Number of proteins with BLAST hits to this cluster: 1
Cumulative BLAST score: 1269.0

Table of genes, locations, strands and annotations of subject cluster:
AFP87549.1	AFP87549.1	1	16848	+	NrpS

Table of Blast hits (query gene, subject gene, %identity, blast score, %coverage, e-value):
ctg48_1	AFP87549.1	51	1269	86.67905824039653	0.0


>>
8. BGC0000760
Source: emulsan
Type: Saccharide
Number of proteins with BLAST hits to this cluster: 2
Cumulative BLAST score: 1024.0

Table of genes, locations, strands and annotations of subject cluster:
CAB57192.1	CAB57192.1	1	534	-	putative_macrophage_infectivity_potentiator
CAB57193.1	CAB57193.1	711	2891	-	protein_tyrosine_kinase
CAB57194.1	CAB57194.1	2911	3339	-	putative_protein_tyrosine_phosphatase
CAB57195.1	CAB57195.1	3345	4445	-	putative_outer_membrane_protein
CAB57196.1	CAB57196.1	5062	6192	+	putative_UDP-N-acetylglucosamine_2-epimerase
CAB57197.1	CAB57197.1	6225	7478	+	putative_NDP-N-acetyl-D-galactosaminuronic_acid_dehydrogenase
CAB57198.1	CAB57198.1	7479	8033	+	putative_galactoside_acetyltransferase
CAB57199.1	CAB57199.1	8039	9244	+	putative_emulsan_repeating_unit_flippase
CAB57200.1	CAB57200.1	9241	10551	+	putative_emulsan_repeating_unit_polymerase
CAB57201.1	CAB57201.1	10552	11511	+	putative_glycosyl_transferase
CAB57202.1	CAB57202.1	11511	13649	+	unknown
CAB57203.1	CAB57203.1	13646	15460	+	
CAB57204.1	CAB57204.1	15457	16668	+	putative_glycosyltransferase
CAB57205.1	CAB57205.1	16670	17281	+	putative_UDP-galactose_phosphate_transferase
CAB57206.1	CAB57206.1	17278	17928	+	putative_acetyltransferase
CAB57207.1	CAB57207.1	17960	19135	+	putative_amino-transferase
CAB57208.1	CAB57208.1	19273	21147	+	putative_dTDP-glucose-4,6-dehydratase
CAB57209.1	CAB57209.1	21161	22036	+	putative_UTP-glucose-1-phosphate_uridylyltransferase
CAB57210.1	CAB57210.1	22053	23303	+	putative_UDP-glucose_dehydrogenase
CAB57211.1	CAB57211.1	23306	24979	+	putative_phosphoglucose_isomerase
CAB57212.1	CAB57212.1	24972	25988	+	putative_UDP-glucose_4-epimerase
CAB57213.1	CAB57213.1	26036	26953	-	putative_phosphoglucomutase

Table of Blast hits (query gene, subject gene, %identity, blast score, %coverage, e-value):
ctg48_15	CAB57197.1	63	530	99.52380952380952	1.02e-188
ctg48_16	CAB57196.1	65	494	98.93617021276596	8.59e-176


>>
9. BGC0000738
Source: capsular polysaccharide
Type: Saccharide
Number of proteins with BLAST hits to this cluster: 2
Cumulative BLAST score: 972.0

Table of genes, locations, strands and annotations of subject cluster:
AAK17908.1	AAK17908.1	1	453	-	LipB
AAK17909.1	AAK17909.1	821	1945	+	UDP-N-acetylglucosamine_2-epimerase_EcbA
AAK17910.1	AAK17910.1	1965	3239	+	UDP-N-acetyl-D-mannosaminuronic_acid_dehydrogenase_EcbB
AAK17912.1	AAK17912.1	3246	5363	+	putative_glycosyltransferase_EcbJ
AAK17911.1	AAK17911.1	5375	6577	+	EcbK
AAK17913.1	AAK17913.1	6592	7845	+	EcbD
AAK17914.1	AAK17914.1	7874	8560	+	EcbE
AAK17915.1	AAK17915.1	8593	8973	+	EcbF
AAK17916.1	AAK17916.1	8978	10561	+	EcbG
AAK17917.1	AAK17917.1	10620	11600	+	EcbI
AAK17918.1	AAK17918.1	11600	11745	+	LipA

Table of Blast hits (query gene, subject gene, %identity, blast score, %coverage, e-value):
ctg48_15	AAK17910.1	62	522	100.71428571428571	2.04e-185
ctg48_16	AAK17909.1	61	450	97.87234042553192	1.68e-158


>>
10. BGC0000736
Source: capsular polysaccharide
Type: Saccharide
Number of proteins with BLAST hits to this cluster: 2
Cumulative BLAST score: 965.0

Table of genes, locations, strands and annotations of subject cluster:
AAF08240.1	AAF08240.1	478	1125	-	CpxA
AAF08241.1	AAF08241.1	1122	1919	-	CpxB
AAF08242.1	AAF08242.1	1919	3022	-	CpxC
AAF08243.1	AAF08243.1	3094	4278	-	CpxD
AAF08244.1	AAF08244.1	4758	5393	-	unknown
AAF08245.1	AAF08245.1	4758	6200	-	unknown
AAF08246.1	AAF08246.1	6212	7279	-	unknown
AAF08247.1	AAF08247.1	7281	9401	-	unknown
AAF08248.1	AAF08248.1	9405	10676	-	UDP-N-acetylglucosamine-2-epimerase
AAF08249.1	AAF08249.1	10691	11809	-	UDP-N-acetylmannosamine_dehydrogenase
AAF08250.1	AAF08250.1	12042	14132	+	PhyA
AAF08251.1	AAF08251.1	14155	15214	+	PhyB

Table of Blast hits (query gene, subject gene, %identity, blast score, %coverage, e-value):
ctg48_15	AAF08248.1	62	530	100.0	1.27e-188
ctg48_16	AAF08249.1	59	435	98.67021276595744	1.31e-152


>>
11. BGC0000735
Source: capsular polysaccharide
Type: Saccharide
Number of proteins with BLAST hits to this cluster: 2
Cumulative BLAST score: 963.0

Table of genes, locations, strands and annotations of subject cluster:
AAF67272.1	AAF67272.1	48	704	-	CexA
AAF67273.1	AAF67273.1	701	1498	-	CexB
AAF67274.1	AAF67274.1	1498	2610	-	CexC
AAF67275.1	AAF67275.1	2650	3831	-	CexD
AAF67276.1	AAF67276.1	3970	6018	-	LipA
AAF67271.1	AAF67271.1	6018	6998	-	BcbI
AAF67270.1	AAF67270.1	7005	9170	-	BcbH
AAF67269.1	AAF67269.1	9172	10737	-	BcbG
AAF67268.1	AAF67268.1	10741	11115	-	BcbF
AAF67267.1	AAF67267.1	11130	11840	-	BcbE
AAF67266.1	AAF67266.1	11848	13275	-	BcbD
AAF67265.1	AAF67265.1	13268	16369	-	BcbC
AAF67264.1	AAF67264.1	16422	17690	-	BcbB
AAF67263.1	AAF67263.1	17709	18833	-	BcbA
AAF67277.1	AAF67277.1	19201	20418	+	LipB

Table of Blast hits (query gene, subject gene, %identity, blast score, %coverage, e-value):
ctg48_15	AAF67264.1	63	514	99.76190476190476	2.07e-182
ctg48_16	AAF67263.1	61	449	97.87234042553192	3.38e-158
```
