## Supplementary File 5 for "Comparative genomics of a novel *Erwinia* species associated with the Highland midge (*Culicoides impunctatus*)": gnlXIEJHFJPN_63_c1.txt

```
ClusterBlast scores for gnlXIEJHFJPN_63

Table of genes, locations, strands and annotations of query cluster:
ctg56_143	154746	156048	+		
ctg56_144	156225	157968	+		
ctg56_145	158030	158609	+		
ctg56_146	159076	160024	-		
ctg56_147	160070	161570	-		
ctg56_148	161759	162326	+		
ctg56_149	163008	163764	+		
ctg56_150	163735	164368	-		
ctg56_151	164966	165935	+		
ctg56_152	166045	167245	+		
ctg56_153	167291	167819	+		
ctg56_154	167886	168453	+		
ctg56_155	168445	168721	+		
ctg56_156	168713	169373	+		
ctg56_157	169556	169865	+		
ctg56_158	169913	170183	+		
ctg56_159	170309	171344	-		
ctg56_160	171473	171794	-		
ctg56_161	171839	172385	-		
ctg56_162	172484	173594	+		
ctg56_163	173597	174317	+		


Significant hits: 


Details:
```
