## Supplementary File 5 for "Comparative genomics of a novel *Erwinia* species associated with the Highland midge (*Culicoides impunctatus*)": gnlXIEJHFJPN_64_c1.txt

```
ClusterBlast scores for gnlXIEJHFJPN_64

Table of genes, locations, strands and annotations of query cluster:
ctg57_1	0	3207	+		


Significant hits: 
1. BGC0001833	icosalide A/icosalide B
2. BGC0001758	rhizomide A/rhizomide B/rhizomide C
3. BGC0001641	kolossin


Details:

>>
1. BGC0001833
Source: icosalide A/icosalide B
Type: NRP:Lipopeptide
Number of proteins with BLAST hits to this cluster: 1
Cumulative BLAST score: 847.0

Table of genes, locations, strands and annotations of subject cluster:
AYA44686.1	AYA44686.1	14965	30015	+	icosalide_NRPS

Table of Blast hits (query gene, subject gene, %identity, blast score, %coverage, e-value):
ctg57_1	AYA44686.1	46	847	103.18054256314313	2.31e-270


>>
2. BGC0001758
Source: rhizomide A/rhizomide B/rhizomide C
Type: NRP
Number of proteins with BLAST hits to this cluster: 1
Cumulative BLAST score: 837.0

Table of genes, locations, strands and annotations of subject cluster:

Table of Blast hits (query gene, subject gene, %identity, blast score, %coverage, e-value):
ctg57_1	RBRH_RS12370	47	837	101.77736202057999	5.4e-267


>>
3. BGC0001641
Source: kolossin
Type: NRP
Number of proteins with BLAST hits to this cluster: 1
Cumulative BLAST score: 823.0

Table of genes, locations, strands and annotations of subject cluster:

Table of Blast hits (query gene, subject gene, %identity, blast score, %coverage, e-value):
ctg57_1	PLU_RS13235	46	823	102.15154349859681	2.69e-262
```
