## Supplementary File 5 for "Comparative genomics of a novel *Erwinia* species associated with the Highland midge (*Culicoides impunctatus*)": gnlXIEJHFJPN_70_c1.txt

```
ClusterBlast scores for gnlXIEJHFJPN_70

Table of genes, locations, strands and annotations of query cluster:
ctg63_1	2	371	+		
ctg63_2	367	3622	+		
ctg63_3	3618	5133	+		
ctg63_4	5122	5395	+		
ctg63_5	5419	6031	+		
ctg63_6	6027	7056	+		
ctg63_7	7076	7550	+		
ctg63_8	7658	8768	-		
ctg63_9	9195	9774	-		
ctg63_10	10809	11007	-		
ctg63_11	11846	12326	+		
ctg63_12	12496	13516	-		
ctg63_13	13517	15086	-		
ctg63_14	15102	16107	-		
ctg63_15	16898	17363	+		
ctg63_16	17413	17695	+		
ctg63_17	17709	19107	+		
ctg63_18	19166	20663	+		
ctg63_19	20666	21701	+		
ctg63_20	21856	22600	+		
ctg63_21	22605	23445	+		


Significant hits: 
1. BGC0001764	s56-p1
2. BGC0001983	triacsin C


Details:

>>
1. BGC0001764
Source: s56-p1
Type: NRP
Number of proteins with BLAST hits to this cluster: 4
Cumulative BLAST score: 1167.0

Table of genes, locations, strands and annotations of subject cluster:
BAW27664.1	BAW27664.1	1094	2512	-	hypothetical_protein
BAW27665.1	BAW27665.1	3278	5314	+	aminotransferase
BAW27666.1	BAW27666.1	5551	6762	+	hypothetical_protein
BAW27667.1	BAW27667.1	7134	8147	+	hypothetical_protein
BAW27668.1	BAW27668.1	8249	9817	+	hypothetical_protein
BAW27669.1	BAW27669.1	10568	11404	+	glutamate--AmCP_ligase
BAW27670.1	BAW27670.1	11714	13486	+	NRPS(A-T)
BAW27671.1	BAW27671.1	13483	14721	+	cytochrome_P450
BAW27672.1	BAW27672.1	14721	17813	+	NRPS(A-T-C)
BAW27673.1	BAW27673.1	18028	18798	+	NRPS_(Te)
BAW27674.1	BAW27674.1	18910	20106	-	amide_synthase
BAW27675.1	BAW27675.1	20471	21499	+	AmCP-L-glutamyl-5-phosphate_reducase
BAW27676.1	BAW27676.1	21522	22394	+	AmCP-L-glutamate_kinase
BAW27677.1	BAW27677.1	22391	22954	+	adenylsulfate_kinase
BAW27678.1	BAW27678.1	22951	23898	+	sulfate_adenyltransferase
BAW27679.1	BAW27679.1	23901	25256	+	sulfate_adenyltransferase
BAW27680.1	BAW27680.1	25526	26683	+	transporter
BAW27681.1	BAW27681.1	26718	27521	+	transporter
BAW27682.1	BAW27682.1	27508	28398	+	transporter
BAW27683.1	BAW27683.1	28522	28887	-	hypothetical_protein
BAW27684.1	BAW27684.1	29028	29732	-	phosphopantetheinyl_transferase
BAW27685.1	BAW27685.1	29975	30172	-	amino_group_carrier_protein(AmCP)
BAW27686.1	BAW27686.1	30169	31140	-	transketolase
BAW27687.1	BAW27687.1	31137	31979	-	transketolase
BAW27688.1	BAW27688.1	31976	33271	-	aminotransferase
BAW27689.1	BAW27689.1	33315	34352	-	hypothetical_protein
BAW27690.1	BAW27690.1	34354	34965	-	hypothetical_protein
BAW27691.1	BAW27691.1	35105	35758	-	hypothetical_protein
BAW27692.1	BAW27692.1	36162	37289	+	AmCP-DADH_carboxypeptidase
BAW27693.1	BAW27693.1	37286	41338	+	NRPS(C-A-T-TE)
BAW27694.1	BAW27694.1	41349	42500	+	dehydrogenase
BAW27695.1	BAW27695.1	42502	43656	+	dehydrogenase
BAW27696.1	BAW27696.1	43578	44390	-	regulator
BAW27697.1	BAW27697.1	44473	44649	-	hypothetical_protein
BAW27698.1	BAW27698.1	44773	47736	-	regulator
BAW27699.1	BAW27699.1	47826	48800	-	amide_synthase
BAW27700.1	BAW27700.1	49265	49822	+	hypothetical_protein
BAW27701.1	BAW27701.1	50243	51394	+	dehydrogenase
BAW27702.1	BAW27702.1	51792	53132	+	oxygenase
BAW27703.1	BAW27703.1	53120	54178	+	oxidoreductase
BAW27704.1	BAW27704.1	54175	56160	+	ligase
BAW27705.1	BAW27705.1	56157	57674	+	ligase
BAW27706.1	BAW27706.1	57664	57927	+	hypothetical_protein
BAW27707.1	BAW27707.1	57934	58551	+	acetyltransferase
BAW27708.1	BAW27708.1	58542	59570	+	acyltransferase
BAW27709.1	BAW27709.1	59647	60420	-	dehydrogenase
BAW27710.1	BAW27710.1	60681	61619	+	esterase
BAW27711.1	BAW27711.1	61621	62553	+	acyltransferase
BAW27712.1	BAW27712.1	62595	62858	+	hypothetical_protein
BAW27713.1	BAW27713.1	62961	64946	+	hypothetical_protein
BAW27714.1	BAW27714.1	65104	67062	+	hypothetical_protein

Table of Blast hits (query gene, subject gene, %identity, blast score, %coverage, e-value):
ctg63_3	BAW27705.1	55	525	98.61111111111111	4.78e-184
ctg63_4	BAW27706.1	48	64	81.11111111111111	1.27e-14
ctg63_5	BAW27707.1	61	238	94.08866995073892	3.71e-80
ctg63_6	BAW27708.1	55	340	95.6140350877193	3.88e-116


>>
2. BGC0001983
Source: triacsin C
Type: Other
Number of proteins with BLAST hits to this cluster: 3
Cumulative BLAST score: 1037.0

Table of genes, locations, strands and annotations of subject cluster:
QCT05734.1	QCT05734.1	623	1300	-	Tri1
QCT05735.1	QCT05735.1	1776	3272	+	Tri2
QCT05736.1	QCT05736.1	3360	4928	-	Tri3
QCT05737.1	QCT05737.1	5814	7202	+	Tri4
QCT05738.1	QCT05738.1	7987	8691	+	Tri5
QCT05739.1	QCT05739.1	8725	9873	+	Tri6
QCT05740.1	QCT05740.1	9870	10430	+	Tri7
QCT05741.1	QCT05741.1	10436	11113	+	Tri8
QCT05742.1	QCT05742.1	11349	12092	+	Tri9
QCT05743.1	QCT05743.1	12089	13561	+	Tri10
QCT05744.1	QCT05744.1	13739	14203	+	Tri11
QCT05745.1	QCT05745.1	14200	14631	+	Tri12
QCT05746.1	QCT05746.1	14762	15694	+	Tri13
QCT05747.1	QCT05747.1	15715	16944	+	Tri14
QCT05748.1	QCT05748.1	16941	17690	+	Tri15
QCT05749.1	QCT05749.1	17687	19384	+	Tri16
QCT05750.1	QCT05750.1	19384	21051	+	Tri17
QCT05751.1	QCT05751.1	21162	22658	+	Tri18
QCT05752.1	QCT05752.1	22724	23941	+	Tri19
QCT05753.1	QCT05753.1	24180	24425	+	Tri20
QCT05754.1	QCT05754.1	24478	26415	+	Tri21
QCT05755.1	QCT05755.1	26829	28028	+	Tri22
QCT05756.1	QCT05756.1	28154	29314	+	Tri23
QCT05757.1	QCT05757.1	29365	30654	+	Tri24
QCT05758.1	QCT05758.1	30680	31852	-	Tri25
QCT05759.1	QCT05759.1	32036	33355	+	Tri26
QCT05760.1	QCT05760.1	33463	34539	+	Tri27
QCT05761.1	QCT05761.1	34536	36572	+	Tri28
QCT05762.1	QCT05762.1	36569	38110	+	Tri29
QCT05763.1	QCT05763.1	38100	38372	+	Tri30
QCT05764.1	QCT05764.1	38376	38963	+	Tri31
QCT05765.1	QCT05765.1	38990	39496	+	Tri32

Table of Blast hits (query gene, subject gene, %identity, blast score, %coverage, e-value):
ctg63_3	QCT05762.1	54	511	98.61111111111111	3.59e-178
ctg63_5	QCT05764.1	63	238	95.07389162561576	1.88e-80
ctg63_6	QCT05747.1	50	288	98.83040935672514	1.15e-94
```
