## Supplementary File 5 for "Comparative genomics of a novel *Erwinia* species associated with the Highland midge (*Culicoides impunctatus*)": gnlXIEJHFJPN_71_c1.txt

```
ClusterBlast scores for gnlXIEJHFJPN_71

Table of genes, locations, strands and annotations of query cluster:
ctg64_1	2	1490	+		
ctg64_2	1489	2647	+		
ctg64_3	2591	4379	+		
ctg64_4	4375	5554	+		


Significant hits: 
1. BGC0001408	xanthoferrin
2. BGC0002527	vibrioferrin
3. BGC0000946	vibrioferrin
4. BGC0000947	vibrioferrin


Details:

>>
1. BGC0001408
Source: xanthoferrin
Type: Other
Number of proteins with BLAST hits to this cluster: 3
Cumulative BLAST score: 1117.0

Table of genes, locations, strands and annotations of subject cluster:

Table of Blast hits (query gene, subject gene, %identity, blast score, %coverage, e-value):
ctg64_1	XOO1357	48	395	99.19191919191918	1.05e-131
ctg64_2	XOO1356	47	276	91.16883116883116	1.62e-89
ctg64_4	XOO1354	60	446	95.1530612244898	6.11e-156


>>
2. BGC0002527
Source: vibrioferrin
Type: Other
Number of proteins with BLAST hits to this cluster: 2
Cumulative BLAST score: 930.0

Table of genes, locations, strands and annotations of subject cluster:

Table of Blast hits (query gene, subject gene, %identity, blast score, %coverage, e-value):
ctg64_1	AvCA_09330	52	461	99.19191919191918	7.88e-158
ctg64_4	AvCA_09300	59	469	98.9795918367347	2.4e-165


>>
3. BGC0000946
Source: vibrioferrin
Type: Other
Number of proteins with BLAST hits to this cluster: 2
Cumulative BLAST score: 911.0

Table of genes, locations, strands and annotations of subject cluster:
BAC16544.1	BAC16544.1	283	1494	+	vibrioferrin_biosynthesis_protein_PvsA
BAC16545.1	BAC16545.1	1491	3323	+	vibrioferrin_biosynthesis_protein_PvsB
BAC16546.1	BAC16546.1	3330	4535	+	multi-drug_efflux_pump_homolog_PvsC
BAC16547.1	BAC16547.1	4507	6336	+	vibrioferrin_biosynthesis_protein_PvsD
BAC16548.1	BAC16548.1	6329	7531	+	vibrioferrin_biosynthesis_protein_PvsE

Table of Blast hits (query gene, subject gene, %identity, blast score, %coverage, e-value):
ctg64_1	BAC16545.1	48	430	100.80808080808082	3.14e-145
ctg64_4	BAC16548.1	61	481	98.21428571428571	5.42e-170


>>
4. BGC0000947
Source: vibrioferrin
Type: Other
Number of proteins with BLAST hits to this cluster: 2
Cumulative BLAST score: 803.0

Table of genes, locations, strands and annotations of subject cluster:
ABM30201.1	ABM30201.1	154	1356	-	PvsE
ABM30202.1	ABM30202.1	1349	3178	-	PvsD
ABM30203.1	ABM30203.1	3091	4356	-	PvsC
ABM30204.1	ABM30204.1	4674	6194	-	PvsB
ABM30209.1	ABM30209.1	6191	7390	-	PvsA
ABB02669.2	ABB02669.2	7653	9431	+	PsuA
ABB02670.1	ABB02670.1	9813	11951	+	PvuA
ABM30205.1	ABM30205.1	12052	12975	+	PvuB
ABM30206.1	ABM30206.1	12972	14009	+	PvuC
ABM30207.1	ABM30207.1	14006	14977	+	PvuD
ABM30208.1	ABM30208.1	14980	15744	+	PvuE

Table of Blast hits (query gene, subject gene, %identity, blast score, %coverage, e-value):
ctg64_1	ABM30204.1	48	318	71.91919191919192	4.47e-103
ctg64_4	ABM30201.1	62	485	98.21428571428571	1.16e-171
```
