## Supplementary File 5 for "Comparative genomics of a novel *Erwinia* species associated with the Highland midge (*Culicoides impunctatus*)": gnlXIEJHFJPN_74_c1.txt

```
ClusterBlast scores for gnlXIEJHFJPN_74

Table of genes, locations, strands and annotations of query cluster:
ctg67_73	79141	81400	-		
ctg67_74	81650	81935	-		
ctg67_75	82021	83779	-		
ctg67_76	83798	84485	-		
ctg67_77	84699	85986	-		
ctg67_78	86067	87153	-		
ctg67_79	87459	89217	+		
ctg67_80	89587	90445	+		
ctg67_81	90526	92809	+		
ctg67_82	92974	93715	+		
ctg67_83	93744	94896	-		
ctg67_84	95225	96518	-		
ctg67_85	96613	97957	-		
ctg67_86	97966	98578	-		
ctg67_87	98777	102197	-		
ctg67_88	102309	102804	-		


Significant hits: 
1. BGC0000781	O-antigen


Details:

>>
1. BGC0000781
Source: O-antigen
Type: Saccharide
Number of proteins with BLAST hits to this cluster: 2
Cumulative BLAST score: 490.0

Table of genes, locations, strands and annotations of subject cluster:
AAF23994.1	AAF23994.1	1	805	+	RpsA
AAF23995.1	AAF23995.1	942	1226	+	Ihf-Beta
AAF23996.1	AAF23996.1	1954	2811	+	Wzz
AAF23997.1	AAF23997.1	3064	4332	+	WbpO
AAF23998.1	AAF23998.1	4370	5395	+	WbpP
AAF23999.1	AAF23999.1	5392	5589	+	WbpQ
AAF24000.1	AAF24000.1	5596	7020	+	Wzx
AAF24001.1	AAF24001.1	7142	8188	+	WbpR
AAF24002.1	AAF24002.1	8193	10076	+	WbpS
AAF23993.1	AAF23993.1	10073	11224	+	WbpT
AAF23992.1	AAF23992.1	11268	12398	+	WbpU
AAF23991.1	AAF23991.1	12395	13357	+	WbpV
AAF23990.1	AAF23990.1	13354	14394	+	WbpL
AAF23989.1	AAF23989.1	14592	16589	+	WbpM

Table of Blast hits (query gene, subject gene, %identity, blast score, %coverage, e-value):
ctg67_74	AAF23995.1	71	137	96.80851063829788	7.85e-44
ctg67_75	AAF23994.1	73	353	40.51282051282051	7.09e-119
```
