## Supplementary File 5 for "Comparative genomics of a novel *Erwinia* species associated with the Highland midge (*Culicoides impunctatus*)": regions.js (part 1 of 2)

```
var recordData = [
 {
  "length": 5126,
  "seq_id": "gnlXIEJHFJPN_8",
  "regions": []
 },
 {
  "length": 5719,
  "seq_id": "gnlXIEJHFJPN_9",
  "regions": []
 },
 {
  "length": 64694,
  "seq_id": "gnlXIEJHFJPN_10",
  "regions": []
 },
 {
  "length": 25444,
  "seq_id": "gnlXIEJHFJPN_11",
  "regions": [
   {
    "start": 1,
    "end": 25444,
    "idx": 1,
    "orfs": [
     {
      "start": 1,
      "end": 135,
      "strand": -1,
      "locus_tag": "ctg4_1",
      "type": "other",
      "description": "<div class=\"focus-intro\">\n <strong><span class=\"serif\">ctg4_1</span></strong><br>\n \n <br>\n Locus tag: <span class=\"serif\">ctg4_1</span><br>\n Protein ID: <span class=\"serif\">None</span><br>\n Gene: <span class=\"serif\">None</span><br>\n \n Location: 1 - 135,\n (total: 135 nt)<br>\n <br>\n \n</div>\n<div class=\"focus-info\">\n \n\n \n\n \n\n\n \n</div>\n<div class=\"focus-urls\">\n <a class=\"wildcard-container\" data-wildcard-attrs=\"href\" href=\"http://blast.ncbi.nlm.nih.gov/Blast.cgi?PAGE=Proteins&PROGRAM=blastp&BLAST_PROGRAMS=blastp&QUERY=@!translation!@&LINK_LOC=protein&PAGE_TYPE=BlastSearch\" target=\"_blank\" data-locus=\"ctg4_1\">NCBI BlastP on this gene</a><br>\n <a href=\"http://www.ncbi.nlm.nih.gov/projects/sviewer/?Db=gene&amp;DbFrom=protein&amp;Cmd=Link&amp;noslider=1&amp;id=gnlXIEJHFJPN_11&amp;from=0&amp;to=10135\" target=\"_new\">View genomic context</a><br>\n \n \n \n \n</div>\n<div class=\"focus-clipboard\">\n AA sequence: <span class=\"clipboard-copy wildcard-container\" data-locus=\"ctg4_1\" data-wildcard-attrs=\"data-seq\" data-seq=\"@!translation!@\">Copy to clipboard</span><br>\n Nucleotide sequence: <span class=\"clipboard-copy wildcard-container\" data-locus=\"ctg4_1\" data-wildcard-attrs=\"data-seq\" data-seq=\"@!dna!@\">Copy to clipboard</span><br>\n</div>",
      "dna": "ATGCGGTTACTAAGGGAGCGACAGACGGCGCTGTGGCTGGAGCAGCAGGGGGAGCAGTGTCTGGTGCGCTGGGTACGGCAGCTTCTGGTCCGGGGACTCTGGCAGGCGCAGCGGCCGGTGCTGCCGTTGGCGGGC",
      "translation": "MRLLRERQTALWLEQQGEQCLVRWVRQLLVRGLWQAQRPVLPLAG",
      "product": ""
     },
     {
      "start": 217,
      "end": 414,
      "strand": -1,
      "locus_tag": "ctg4_2",
      "type": "other",
      "description": "<div class=\"focus-intro\">\n <strong><span class=\"serif\">ctg4_2</span></strong><br>\n \n <br>\n Locus tag: <span class=\"serif\">ctg4_2</span><br>\n Protein ID: <span class=\"serif\">None</span><br>\n Gene: <span class=\"serif\">None</span><br>\n \n Location: 217 - 414,\n (total: 198 nt)<br>\n <br>\n \n</div>\n<div class=\"focus-info\">\n \n\n \n\n \n\n\n \n</div>\n<div class=\"focus-urls\">\n <a class=\"wildcard-container\" data-wildcard-attrs=\"href\" href=\"http://blast.ncbi.nlm.nih.gov/Blast.cgi?PAGE=Proteins&PROGRAM=blastp&BLAST_PROGRAMS=blastp&QUERY=@!translation!@&LINK_LOC=protein&PAGE_TYPE=BlastSearch\" target=\"_blank\" data-locus=\"ctg4_2\">NCBI BlastP on this gene</a><br>\n <a href=\"http://www.ncbi.nlm.nih.gov/projects/sviewer/?Db=gene&amp;DbFrom=protein&amp;Cmd=Link&amp;noslider=1&amp;id=gnlXIEJHFJPN_11&amp;from=0&amp;to=10414\" target=\"_new\">View genomic context</a><br>\n \n \n \n \n</div>\n<div class=\"focus-clipboard\">\n AA sequence: <span class=\"clipboard-copy wildcard-container\" data-locus=\"ctg4_2\" data-wildcard-attrs=\"data-seq\" data-seq=\"@!translation!@\">Copy to clipboard</span><br>\n Nucleotide sequence: <span class=\"clipboard-copy wildcard-container\" data-locus=\"ctg4_2\" data-wildcard-attrs=\"data-seq\" data-seq=\"@!dna!@\">Copy to clipboard</span><br>\n</div>",
      "dna": "ATGATTAAGAACTTGATCTTCAGAGCATTAATGGCCCTCATCATTGGCGCATTTCTGGGCTGGTCTGTTGGTAAAACCTCAGATTTACTGGGTCTTCACGTCAGCTTTAATCAGATAGTCATTGGTGCTGCCATCTTCGTCGTAATTGTTGACAGGCTCATTTTGTCGAAAACCTTAATCGGGAAAAATACACTATGA",
      "translation": "MIKNLIFRALMALIIGAFLGWSVGKTSDLLGLHVSFNQIVIGAAIFVVIVDRLILSKTLIGKNTL",
      "product": ""
     },
     {
      "start": 515,
      "end": 1177,
      "strand": -1,
      "locus_tag": "ctg4_3",
      "type": "other",
      "description": "<div class=\"focus-intro\">\n <strong><span class=\"serif\">ctg4_3</span></strong><br>\n \n <br>\n Locus tag: <span class=\"serif\">ctg4_3</span><br>\n Protein ID: <span class=\"serif\">None</span><br>\n Gene: <span class=\"serif\">None</span><br>\n \n Location: 515 - 1,177,\n (total: 663 nt)<br>\n <br>\n \n</div>\n<div class=\"focus-info\">\n \n\n \n\n \n\n\n \n</div>\n<div class=\"focus-urls\">\n <a class=\"wildcard-container\" data-wildcard-attrs=\"href\" href=\"http://blast.ncbi.nlm.nih.gov/Blast.cgi?PAGE=Proteins&PROGRAM=blastp&BLAST_PROGRAMS=blastp&QUERY=@!translation!@&LINK_LOC=protein&PAGE_TYPE=BlastSearch\" target=\"_blank\" data-locus=\"ctg4_3\">NCBI BlastP on this gene</a><br>\n <a href=\"http://www.ncbi.nlm.nih.gov/projects/sviewer/?Db=gene&amp;DbFrom=protein&amp;Cmd=Link&amp;noslider=1&amp;id=gnlXIEJHFJPN_11&amp;from=0&amp;to=11177\" target=\"_new\">View genomic context</a><br>\n \n \n \n \n</div>\n<div class=\"focus-clipboard\">\n AA sequence: <span class=\"clipboard-copy wildcard-container\" data-locus=\"ctg4_3\" data-wildcard-attrs=\"data-seq\" data-seq=\"@!translation!@\">Copy to clipboard</span><br>\n Nucleotide sequence: <span class=\"clipboard-copy wildcard-container\" data-locus=\"ctg4_3\" data-wildcard-attrs=\"data-seq\" data-seq=\"@!dna!@\">Copy to clipboard</span><br>\n</div>",
      "dna": "GTGAAGAAAAAAACAGCTGCTCTGTTGATGGCCATATTCCTGCCATCCATGGCGATGGCCAACACTTATCAGATGGCCGATAACACCATGTTTAAGGATGTGAAAACGGTCAAGGTCACCTTCAGCGGTCTGATTACCATTAAAAAATCAGCGGCTTTTATGTCGGTACTGGATGAGATTAATCAGCGGTATGTAAATGCAGAGCATGTTTATCTCTATTTCAACAGTGTAGGGGGAGATATGGACTCGGCGCTATCGATGTACTATGCCATCCGCGGTTCGCGCTTACCCGTGACTACCGTTAATCTGTCAGTGGTGGCCTCGGCTGCTACCATTCCCTACTGCGCCGCAGACCAGCGACAGTCCATGAAGGAGGCCATTTTTATCATTCACCCGGCTCAGATGGGCAGCCTGGATGATAAAAATGTTACCCCGTCAAAAATTCGAATTACTGAAAACTACATTAGCAACTACAACAATTTGTTTATGAATATCTACAGCCACTGCACGGATTTTTCTGCACAACAGCTGAAAGAGCCCCTCTACAGTGATGACAGCAGACTTTATCTGTCCGCGGCTCAGTCTGTACAGCACCGGATGTCGACGCAGATCGTCGATAAGGTGGCGGCTGCGCCCGTTTCCTATTTTGTTACTGATGACTGA",
      "translation": "VKKKTAALLMAIFLPSMAMANTYQMADNTMFKDVKTVKVTFSGLITIKKSAAFMSVLDEINQRYVNAEHVYLYFNSVGGDMDSALSMYYAIRGSRLPVTTVNLSVVASAATIPYCAADQRQSMKEAIFIIHPAQMGSLDDKNVTPSKIRITENYISNYNNLFMNIYSHCTDFSAQQLKEPLYSDDSRLYLSAAQSVQHRMSTQIVDKVAAAPVSYFVTDD",
      "product": ""
     },
     {
      "start": 1207,
      "end": 3321,
      "strand": -1,
      "locus_tag": "ctg4_4",
      "type": "transport",
      "description": "<div class=\"focus-intro\">\n <strong><span class=\"serif\">ctg4_4</span></strong><br>\n \n <br>\n Locus tag: <span class=\"serif\">ctg4_4</span><br>\n Protein ID: <span class=\"serif\">None</span><br>\n Gene: <span class=\"serif\">None</span><br>\n \n Location: 1,207 - 3,321,\n (total: 2115 nt)<br>\n <br>\n \n  biosynthetic-additional (rule-based-clusters) Peptidase_C39<br>\n \n  transport (smcogs) SMCOG1288:ABC transporter related protein (Score: 248.6; E-value: 2.2e-75)<br>\n \n</div>\n<div class=\"focus-info\">\n \n\n \n\n \n\n\n \n</div>\n<div class=\"focus-urls\">\n <a class=\"wildcard-container\" data-wildcard-attrs=\"href\" href=\"http://blast.ncbi.nlm.nih.gov/Blast.cgi?PAGE=Proteins&PROGRAM=blastp&BLAST_PROGRAMS=blastp&QUERY=@!translation!@&LINK_LOC=protein&PAGE_TYPE=BlastSearch\" target=\"_blank\" data-locus=\"ctg4_4\">NCBI BlastP on this gene</a><br>\n <a href=\"http://www.ncbi.nlm.nih.gov/projects/sviewer/?Db=gene&amp;DbFrom=protein&amp;Cmd=Link&amp;noslider=1&amp;id=gnlXIEJHFJPN_11&amp;from=0&amp;to=13321\" target=\"_new\">View genomic context</a><br>\n \n  <a href=\"knownclusterblast/region1/ctg4_4_mibig_hits.html\" target=\"_new\">MiBIG Hits</a><br>\n \n \n  <a href=\"http://blast.jcvi.org/er-blast/index.cgi?project=transporter;program=blastp;database=pub/transporter.pep;sequence=sequence%%0AVENKDAMLRMTERLDLRFRRRFPLILQTESAECGLACLAMVAGWFGRDTDLLTLRHAHGISSRGATLAELMEIATRNGMATRPLSLDLDDLPEIRLPCILHWDFSHFVVLVKVRKDGCVIHDPALGRRVVGHRELTEHFTGVALEIWPDAGFTPTRQRTRLHTGRLARNITGLRASLTVIFSLSLVIEFIGLLLPVGTQMVMDHAVPADDRGLLMLICLGLLMLTLLQAGLSVLRNRTSLIMNTLTDIQWKDGLFRHLLRLPLVWFEKRHTGDIQSRFGSLDAIRTTFTRNITGALTDGIMSAGALVLLCLYGGWLAAVVVVVTALYVLIRLLFYPVYRQTSEELLVKNGRAASSFTETLFGVATVRAQGLSERRRQNWLSQISESVSTGFRLARFDMLFSVLSAFISACDNVLILWLGITRVMDNQMTVGAFVAFSAFRGLFSDRILSLTGLFIQLRMLSVHNERIADIALSEAESDESGRLPLAGQGPLSLTAQALTFSYDAHAPAVFTGLNLHIDAGESVAITGPSGCGKSTLMKVLCGLTEPTEGCVLAGGRNVRTLGAASFRQAVACILQEDRLFSGSLKDNISGFCENADEALLERCARAAHIHDDIIGMPMGYETLIGELGEGLSGGQRQRVFIARALYRQPRILFMDEATSHLDETNEMLINNAIAALDITRVIIAHRPSTINSADRVIRLGLPGQ\" target=\"_new\">TransportDB BLAST on this gene</a><br>\n \n \n \n</div>\n<div class=\"focus-clipboard\">\n AA sequence: <span class=\"clipboard-copy wildcard-container\" data-locus=\"ctg4_4\" data-wildcard-attrs=\"data-seq\" data-seq=\"@!translation!@\">Copy to clipboard</span><br>\n Nucleotide sequence: <span class=\"clipboard-copy wildcard-container\" data-locus=\"ctg4_4\" data-wildcard-attrs=\"data-seq\" data-seq=\"@!dna!@\">Copy to clipboard</span><br>\n</div>",
      "dna": "GTGGAAAATAAAGACGCGATGTTAAGGATGACGGAGAGGCTGGATCTGCGTTTTCGCAGACGTTTCCCTTTAATTTTGCAGACCGAGTCGGCTGAGTGTGGACTGGCCTGCCTGGCGATGGTTGCAGGGTGGTTTGGTCGGGATACGGACCTGTTAACGCTGCGTCATGCTCACGGTATTTCCTCTCGCGGTGCCACGCTGGCTGAGTTGATGGAGATTGCCACCCGTAACGGAATGGCCACCCGACCTTTGTCTCTGGATCTGGACGACCTGCCGGAAATCCGACTGCCCTGCATTCTGCACTGGGACTTCAGCCATTTTGTGGTACTGGTGAAGGTAAGAAAGGACGGCTGTGTCATACACGATCCGGCGCTGGGCCGAAGGGTCGTCGGGCATCGGGAGCTTACAGAGCACTTTACCGGGGTGGCGCTGGAAATCTGGCCGGATGCCGGATTCACACCAACCCGGCAGAGAACGCGCCTTCATACGGGAAGGCTTGCACGTAATATCACCGGCCTGCGCGCCTCACTGACGGTGATTTTCAGTCTCTCACTGGTCATTGAGTTTATCGGGCTGCTGCTGCCTGTTGGCACTCAGATGGTGATGGATCACGCCGTGCCGGCAGATGACCGCGGCCTTCTGATGTTGATTTGCCTCGGCCTGCTGATGCTGACGCTGCTTCAGGCCGGACTCAGCGTGTTAAGAAACCGGACGTCGCTGATCATGAATACCCTGACCGACATCCAGTGGAAAGACGGTCTGTTTCGTCATCTTCTGCGGCTGCCGCTCGTCTGGTTTGAAAAACGACATACCGGTGACATTCAGTCGAGATTCGGTTCACTGGACGCCATCAGGACCACGTTCACGCGCAATATTACTGGGGCACTGACCGACGGCATTATGTCAGCGGGCGCGCTGGTGCTGCTGTGCCTTTATGGTGGGTGGCTCGCTGCCGTGGTGGTGGTGGTCACGGCACTTTACGTGCTGATCCGGTTGCTGTTCTATCCGGTCTACCGGCAGACCTCAGAGGAACTCCTGGTCAAAAATGGTCGTGCAGCCTCGTCGTTCACCGAAACACTGTTTGGCGTGGCTACCGTCCGGGCGCAGGGATTATCTGAACGACGGCGGCAGAACTGGCTCAGCCAGATATCAGAGAGCGTGAGCACGGGTTTCCGGCTGGCCCGTTTCGACATGCTTTTTAGCGTGCTGAGTGCCTTTATCAGCGCCTGCGATAACGTTCTGATCCTCTGGCTTGGCATCACGCGGGTGATGGACAATCAGATGACGGTCGGGGCATTTGTCGCCTTCAGCGCCTTTCGCGGTCTGTTTTCGGACCGGATACTGTCGCTGACCGGGCTTTTTATTCAGCTCAGAATGCTTTCCGTGCACAACGAGAGAATTGCTGACATTGCACTCAGTGAAGCTGAGTCCGACGAATCAGGCAGACTTCCTCTGGCAGGTCAGGGTCCTTTGTCCCTTACTGCTCAGGCGCTGACGTTCAGCTATGACGCGCACGCGCCTGCCGTGTTTACCGGGCTTAACCTGCATATCGATGCCGGCGAAAGCGTGGCCATTACCGGACCGTCCGGATGTGGCAAAAGTACCCTGATGAAGGTGCTGTGCGGACTCACCGAACCGACGGAGGGCTGCGTACTGGCGGGCGGCAGAAATGTCAGAACGCTGGGCGCCGCCAGTTTCAGGCAGGCGGTGGCCTGCATTTTGCAAGAAGACCGGCTTTTTTCCGGCTCTCTGAAGGATAACATCAGCGGTTTTTGCGAAAACGCCGACGAGGCGCTGTTGGAGCGTTGCGCCAGGGCTGCGCATATCCACGACGACATTATCGGCATGCCGATGGGTTATGAGACGCTGATTGGTGAGCTGGGAGAGGGACTATCAGGAGGTCAGCGGCAGCGCGTCTTCATCGCCCGCGCCCTGTATCGCCAGCCCCGGATCCTGTTTATGGATGAAGCAACCAGTCACCTGGACGAAACTAATGAGATGCTGATTAACAACGCCATTGCCGCACTGGATATTACCCGGGTGATCATCGCACACCGGCCATCGACCATTAATTCTGCCGATCGGGTCATCCGTCTCGGCCTGCCCGGGCAGTGA",
      "translation": "VENKDAMLRMTERLDLRFRRRFPLILQTESAECGLACLAMVAGWFGRDTDLLTLRHAHGISSRGATLAELMEIATRNGMATRPLSLDLDDLPEIRLPCILHWDFSHFVVLVKVRKDGCVIHDPALGRRVVGHRELTEHFTGVALEIWPDAGFTPTRQRTRLHTGRLARNITGLRASLTVIFSLSLVIEFIGLLLPVGTQMVMDHAVPADDRGLLMLICLGLLMLTLLQAGLSVLRNRTSLIMNTLTDIQWKDGLFRHLLRLPLVWFEKRHTGDIQSRFGSLDAIRTTFTRNITGALTDGIMSAGALVLLCLYGGWLAAVVVVVTALYVLIRLLFYPVYRQTSEELLVKNGRAASSFTETLFGVATVRAQGLSERRRQNWLSQISESVSTGFRLARFDMLFSVLSAFISACDNVLILWLGITRVMDNQMTVGAFVAFSAFRGLFSDRILSLTGLFIQLRMLSVHNERIADIALSEAESDESGRLPLAGQGPLSLTAQALTFSYDAHAPAVFTGLNLHIDAGESVAITGPSGCGKSTLMKVLCGLTEPTEGCVLAGGRNVRTLGAASFRQAVACILQEDRLFSGSLKDNISGFCENADEALLERCARAAHIHDDIIGMPMGYETLIGELGEGLSGGQRQRVFIARALYRQPRILFMDEATSHLDETNEMLINNAIAALDITRVIIAHRPSTINSADRVIRLGLPGQ",
      "product": ""
     },
     {
      "start": 3311,
      "end": 4657,
      "strand": -1,
      "locus_tag": "ctg4_5",
      "type": "transport",
      "description": "<div class=\"focus-intro\">\n <strong><span class=\"serif\">ctg4_5</span></strong><br>\n \n <br>\n Locus tag: <span class=\"serif\">ctg4_5</span><br>\n Protein ID: <span class=\"serif\">None</span><br>\n Gene: <span class=\"serif\">None</span><br>\n \n Location: 3,311 - 4,657,\n (total: 1347 nt)<br>\n <br>\n \n  transport (smcogs) SMCOG1029:RND family efflux transporter MFP subunit (Score: 78; E-value: 1e-23)<br>\n \n</div>\n<div class=\"focus-info\">\n \n\n \n\n \n\n\n \n</div>\n<div class=\"focus-urls\">\n <a class=\"wildcard-container\" data-wildcard-attrs=\"href\" href=\"http://blast.ncbi.nlm.nih.gov/Blast.cgi?PAGE=Proteins&PROGRAM=blastp&BLAST_PROGRAMS=blastp&QUERY=@!translation!@&LINK_LOC=protein&PAGE_TYPE=BlastSearch\" target=\"_blank\" data-locus=\"ctg4_5\">NCBI BlastP on this gene</a><br>\n <a href=\"http://www.ncbi.nlm.nih.gov/projects/sviewer/?Db=gene&amp;DbFrom=protein&amp;Cmd=Link&amp;noslider=1&amp;id=gnlXIEJHFJPN_11&amp;from=0&amp;to=14657\" target=\"_new\">View genomic context</a><br>\n \n  <a href=\"knownclusterblast/region1/ctg4_5_mibig_hits.html\" target=\"_new\">MiBIG Hits</a><br>\n \n \n  <a href=\"http://blast.jcvi.org/er-blast/index.cgi?project=transporter;program=blastp;database=pub/transporter.pep;sequence=sequence%%0AMINLPDTAVWDDIVHVYQESLRMLFREEAVEHRKRRWTGKAVLIPPLSPVIVVTFTGLFFLCLLSLLISGTYTRRVTVRGELVSVPRAVTLFSEAQGFVITQRVWPGERVKKGQPLMDIDVSRTTLSGGVSERQRETIRGQIATVESIIARLRQNRQVTLDTLTAQKARYEDALRHSSDIVRQSQHGLEIMKSGMENYRNYHRRGLINQDQLTSQTALYYQQQNDLLSLVTQNEQNALQVMSLEGNIQTQATDFDNRIYQLEIQRSDLNRQLTDAEAAGTLVVTAPTDGQIDSVNTASGQVARAGDALMQIIPGNASRYQLVLWVPDNAVPFLRPGDRVNIRYDAFPSEKFGLYPGHIVAVAGVPATFQEMATYPSAPGIDPQHPQTWYRVSVEPDSSRFAWQGRQLPAENGMKASATLFLENRRLYQWVLSPFYDLIESAGGPTGGK\" target=\"_new\">TransportDB BLAST on this gene</a><br>\n \n \n \n</div>\n<div class=\"focus-clipboard\">\n AA sequence: <span class=\"clipboard-copy wildcard-container\" data-locus=\"ctg4_5\" data-wildcard-attrs=\"data-seq\" data-seq=\"@!translation!@\">Copy to clipboard</span><br>\n Nucleotide sequence: <span class=\"clipboard-copy wildcard-container\" data-locus=\"ctg4_5\" data-wildcard-attrs=\"data-seq\" data-seq=\"@!dna!@\">Copy to clipboard</span><br>\n</div>",
      "dna": "ATGATTAACCTTCCTGATACAGCCGTGTGGGATGACATTGTCCACGTTTATCAGGAGTCATTAAGGATGCTGTTCAGAGAGGAAGCGGTGGAGCACCGAAAACGGCGATGGACCGGAAAAGCCGTACTTATTCCACCGCTTTCCCCCGTCATTGTTGTCACCTTTACCGGTTTATTCTTCCTGTGTTTGCTCAGCCTGCTGATATCGGGTACCTACACGCGGCGGGTTACCGTCAGAGGGGAGCTGGTTTCCGTTCCACGGGCCGTCACTCTTTTTTCGGAGGCGCAGGGATTTGTTATTACGCAGCGCGTCTGGCCTGGAGAGAGGGTCAAAAAGGGGCAACCCCTTATGGACATTGACGTCAGCAGAACCACATTATCGGGTGGCGTCAGTGAACGCCAGCGGGAAACCATTCGCGGCCAGATAGCTACCGTCGAGAGCATTATTGCCCGGCTCAGGCAGAACCGGCAGGTGACACTCGATACCCTGACGGCCCAGAAAGCACGTTATGAAGACGCGCTCAGGCATTCCTCGGATATTGTCCGCCAGTCCCAGCATGGGCTGGAAATTATGAAGTCCGGCATGGAAAATTACCGCAATTATCATCGCCGCGGGCTGATAAATCAGGATCAGCTGACCAGCCAGACGGCCCTCTATTATCAGCAGCAGAATGACCTGCTTTCACTGGTCACCCAGAATGAGCAAAACGCCCTACAGGTGATGTCACTGGAGGGGAATATCCAGACTCAGGCCACCGACTTTGATAACCGGATTTATCAGCTTGAGATACAGCGTAGTGATCTCAACCGGCAGCTGACGGATGCGGAGGCGGCAGGAACACTGGTGGTTACCGCACCAACCGATGGGCAGATTGACTCTGTTAATACCGCCAGCGGTCAGGTTGCGCGTGCAGGTGATGCGTTGATGCAAATCATCCCCGGAAACGCATCCCGCTATCAGCTCGTGCTGTGGGTGCCGGATAACGCAGTACCGTTTCTGCGTCCGGGAGATCGGGTCAATATCCGCTACGATGCATTTCCGTCAGAAAAATTTGGTCTTTATCCCGGACACATTGTTGCCGTCGCTGGGGTGCCCGCAACGTTCCAGGAGATGGCCACCTATCCGTCCGCGCCCGGTATCGATCCCCAGCATCCCCAGACCTGGTATCGTGTCAGCGTCGAGCCTGACTCCAGCCGGTTTGCCTGGCAGGGACGCCAGTTGCCCGCTGAGAATGGCATGAAGGCCTCTGCCACGCTGTTTCTTGAGAACCGACGACTGTATCAGTGGGTGCTGTCTCCTTTCTACGATCTGATTGAAAGCGCGGGAGGGCCTACCGGTGGAAAATAA",
      "translation": "MINLPDTAVWDDIVHVYQESLRMLFREEAVEHRKRRWTGKAVLIPPLSPVIVVTFTGLFFLCLLSLLISGTYTRRVTVRGELVSVPRAVTLFSEAQGFVITQRVWPGERVKKGQPLMDIDVSRTTLSGGVSERQRETIRGQIATVESIIARLRQNRQVTLDTLTAQKARYEDALRHSSDIVRQSQHGLEIMKSGMENYRNYHRRGLINQDQLTSQTALYYQQQNDLLSLVTQNEQNALQVMSLEGNIQTQATDFDNRIYQLEIQRSDLNRQLTDAEAAGTLVVTAPTDGQIDSVNTASGQVARAGDALMQIIPGNASRYQLVLWVPDNAVPFLRPGDRVNIRYDAFPSEKFGLYPGHIVAVAGVPATFQEMATYPSAPGIDPQHPQTWYRVSVEPDSSRFAWQGRQLPAENGMKASATLFLENRRLYQWVLSPFYDLIESAGGPTGGK",
      "product": ""
     },
     {
      "start": 4692,
      "end": 4886,
      "strand": 1,
      "locus_tag": "ctg4_6",
      "type": "other",
      "description": "<div class=\"focus-intro\">\n <strong><span class=\"serif\">ctg4_6</span></strong><br>\n \n <br>\n Locus tag: <span class=\"serif\">ctg4_6</span><br>\n Protein ID: <span class=\"serif\">None</span><br>\n Gene: <span class=\"serif\">None</span><br>\n \n Location: 4,692 - 4,886,\n (total: 195 nt)<br>\n <br>\n \n</div>\n<div class=\"focus-info\">\n \n\n \n\n \n\n\n \n</div>\n<div class=\"focus-urls\">\n <a class=\"wildcard-container\" data-wildcard-attrs=\"href\" href=\"http://blast.ncbi.nlm.nih.gov/Blast.cgi?PAGE=Proteins&PROGRAM=blastp&BLAST_PROGRAMS=blastp&QUERY=@!translation!@&LINK_LOC=protein&PAGE_TYPE=BlastSearch\" target=\"_blank\" data-locus=\"ctg4_6\">NCBI BlastP on this gene</a><br>\n <a href=\"http://www.ncbi.nlm.nih.gov/projects/sviewer/?Db=gene&amp;DbFrom=protein&amp;Cmd=Link&amp;noslider=1&amp;id=gnlXIEJHFJPN_11&amp;from=0&amp;to=14886\" target=\"_new\">View genomic context</a><br>\n \n \n \n \n</div>\n<div class=\"focus-clipboard\">\n AA sequence: <span class=\"clipboard-copy wildcard-container\" data-locus=\"ctg4_6\" data-wildcard-attrs=\"data-seq\" data-seq=\"@!translation!@\">Copy to clipboard</span><br>\n Nucleotide sequence: <span class=\"clipboard-copy wildcard-container\" data-locus=\"ctg4_6\" data-wildcard-attrs=\"data-seq\" data-seq=\"@!dna!@\">Copy to clipboard</span><br>\n</div>",
      "dna": "GTGTACTGGTTAAAAAAACACATCGGGGACCACAATGATATTCAGTCCACATGGTCAGCCCCCCGATTCCGCATACAATCAGACTCATTAATAACGGTGCAGTCAGTACAGGTAAGAAAACAGGGTCTATTTGTAAATTCAACCCTCGCCATACCGTGGGCGAGAGCGAAACTGAGCAGGCCAAATGAGAAATGA",
      "translation": "VYWLKKHIGDHNDIQSTWSAPRFRIQSDSLITVQSVQVRKQGLFVNSTLAIPWARAKLSRPNEK",
      "product": ""
     },
     {
      "start": 4903,
      "end": 5211,
      "strand": -1,
      "locus_tag": "ctg4_7",
      "type": "other",
      "description": "<div class=\"focus-intro\">\n <strong><span class=\"serif\">ctg4_7</span></strong><br>\n \n <br>\n Locus tag: <span class=\"serif\">ctg4_7</span><br>\n Protein ID: <span class=\"serif\">None</span><br>\n Gene: <span class=\"serif\">None</span><br>\n \n Location: 4,903 - 5,211,\n (total: 309 nt)<br>\n <br>\n \n</div>\n<div class=\"focus-info\">\n \n\n \n\n \n\n\n \n</div>\n<div class=\"focus-urls\">\n <a class=\"wildcard-container\" data-wildcard-attrs=\"href\" href=\"http://blast.ncbi.nlm.nih.gov/Blast.cgi?PAGE=Proteins&PROGRAM=blastp&BLAST_PROGRAMS=blastp&QUERY=@!translation!@&LINK_LOC=protein&PAGE_TYPE=BlastSearch\" target=\"_blank\" data-locus=\"ctg4_7\">NCBI BlastP on this gene</a><br>\n <a href=\"http://www.ncbi.nlm.nih.gov/projects/sviewer/?Db=gene&amp;DbFrom=protein&amp;Cmd=Link&amp;noslider=1&amp;id=gnlXIEJHFJPN_11&amp;from=0&amp;to=15211\" target=\"_new\">View genomic context</a><br>\n \n \n \n \n</div>\n<div class=\"focus-clipboard\">\n AA sequence: <span class=\"clipboard-copy wildcard-container\" data-locus=\"ctg4_7\" data-wildcard-attrs=\"data-seq\" data-seq=\"@!translation!@\">Copy to clipboard</span><br>\n Nucleotide sequence: <span class=\"clipboard-copy wildcard-container\" data-locus=\"ctg4_7\" data-wildcard-attrs=\"data-seq\" data-seq=\"@!dna!@\">Copy to clipboard</span><br>\n</div>",
      "dna": "GTGAAACCTTTTATTCAGGCACAGATGGATGCCGCCAAAGCGATTCAGTATCGCTATCGCGCAGACTGGCTGTCGACCGTGGAAACAGGCTGGCAGCCACAACCTCTGGATCAGGTACGTTCAAAAATCAGCCTGTTAAGCACCCGCATTCTTAGCGGAATTGGCACCAGGTTGAGCCGGGGAGAGCGCTTTAACGATAAAAAGGCTTTTATGAACTCACTGAATCAGAAGCATTTAAACGCCAGTGACAAAGCCCGTTTGTGGCAGACGTTGGGCCAGATCACCCTGAAAAAACGCAGCGATAAATAA",
      "translation": "VKPFIQAQMDAAKAIQYRYRADWLSTVETGWQPQPLDQVRSKISLLSTRILSGIGTRLSRGERFNDKKAFMNSLNQKHLNASDKARLWQTLGQITLKKRSDK",
      "product": ""
     },
     {
      "start": 5375,
      "end": 5632,
      "strand": 1,
      "locus_tag": "ctg4_8",
      "type": "other",
      "description": "<div class=\"focus-intro\">\n <strong><span class=\"serif\">ctg4_8</span></strong><br>\n \n <br>\n Locus tag: <span class=\"serif\">ctg4_8</span><br>\n Protein ID: <span class=\"serif\">None</span><br>\n Gene: <span class=\"serif\">None</span><br>\n \n Location: 5,375 - 5,632,\n (total: 258 nt)<br>\n <br>\n \n</div>\n<div class=\"focus-info\">\n \n\n \n\n \n\n\n \n</div>\n<div class=\"focus-urls\">\n <a class=\"wildcard-container\" data-wildcard-attrs=\"href\" href=\"http://blast.ncbi.nlm.nih.gov/Blast.cgi?PAGE=Proteins&PROGRAM=blastp&BLAST_PROGRAMS=blastp&QUERY=@!translation!@&LINK_LOC=protein&PAGE_TYPE=BlastSearch\" target=\"_blank\" data-locus=\"ctg4_8\">NCBI BlastP on this gene</a><br>\n <a href=\"http://www.ncbi.nlm.nih.gov/projects/sviewer/?Db=gene&amp;DbFrom=protein&amp;Cmd=Link&amp;noslider=1&amp;id=gnlXIEJHFJPN_11&amp;from=0&amp;to=15632\" target=\"_new\">View genomic context</a><br>\n \n \n \n \n</div>\n<div class=\"focus-clipboard\">\n AA sequence: <span class=\"clipboard-copy wildcard-container\" data-locus=\"ctg4_8\" data-wildcard-attrs=\"data-seq\" data-seq=\"@!translation!@\">Copy to clipboard</span><br>\n Nucleotide sequence: <span class=\"clipboard-copy wildcard-container\" data-locus=\"ctg4_8\" data-wildcard-attrs=\"data-seq\" data-seq=\"@!dna!@\">Copy to clipboard</span><br>\n</div>",
      "dna": "TTGCTGGCTGGCGCGGCCATCGCGGCGACAGAAAAAAACAGTCCGGCCAGCAGTACGCTTGCGGAAATCTTCGTGTCCATTCAACTTCACCTTTATTTCATTAACAGCCTGTTTCACCAGGCATCGTTCTTCTCAGCTGTTCCACACAGCCACGGCGTAACAGCATCACTTATACCGTCAGTGAGTGAGGACTTTGCGCTACCCGGTTCCCGCCTCATATCTGACCTGCGCCCGACGTGGTTGCTGAGACTGGCTTAA",
      "translation": "LLAGAAIAATEKNSPASSTLAEIFVSIQLHLYFINSLFHQASFFSAVPHSHGVTASLIPSVSEDFALPGSRLISDLRPTWLLRLA",
      "product": ""
     },
     {
      "start": 5649,
      "end": 5873,
      "strand": -1,
      "locus_tag": "ctg4_9",
      "type": "other",
      "description": "<div class=\"focus-intro\">\n <strong><span class=\"serif\">ctg4_9</span></strong><br>\n \n <br>\n Locus tag: <span class=\"serif\">ctg4_9</span><br>\n Protein ID: <span class=\"serif\">None</span><br>\n Gene: <span class=\"serif\">None</span><br>\n \n Location: 5,649 - 5,873,\n (total: 225 nt)<br>\n <br>\n \n</div>\n<div class=\"focus-info\">\n \n\n \n\n \n\n\n \n</div>\n<div class=\"focus-urls\">\n <a class=\"wildcard-container\" data-wildcard-attrs=\"href\" href=\"http://blast.ncbi.nlm.nih.gov/Blast.cgi?PAGE=Proteins&PROGRAM=blastp&BLAST_PROGRAMS=blastp&QUERY=@!translation!@&LINK_LOC=protein&PAGE_TYPE=BlastSearch\" target=\"_blank\" data-locus=\"ctg4_9\">NCBI BlastP on this gene</a><br>\n <a href=\"http://www.ncbi.nlm.nih.gov/projects/sviewer/?Db=gene&amp;DbFrom=protein&amp;Cmd=Link&amp;noslider=1&amp;id=gnlXIEJHFJPN_11&amp;from=0&amp;to=15873\" target=\"_new\">View genomic context</a><br>\n \n \n \n \n</div>\n<div class=\"focus-clipboard\">\n AA sequence: <span class=\"clipboard-copy wildcard-container\" data-locus=\"ctg4_9\" data-wildcard-attrs=\"data-seq\" data-seq=\"@!translation!@\">Copy to clipboard</span><br>\n Nucleotide sequence: <span class=\"clipboard-copy wildcard-container\" data-locus=\"ctg4_9\" data-wildcard-attrs=\"data-seq\" data-seq=\"@!dna!@\">Copy to clipboard</span><br>\n</div>",
      "dna": "ATGCCGCATATTAATCTGAGTTTTCATCAGGGCCCTGAAGAACATATCGATCTGGCGGATCTGTCCGCTGCTCTGAGCGACCTTATCACTGAAAAACTGGGCGTGGACGGCCAGTTTGTCTCTGTCACCATCCAGCCGGTGGACAAAAACCGGTGGTCGGAACAGGTGCTGGAAAAATATATCAATCAGCCGGGGTATCAGGTGATAAAACCGGTGGCGTATTGA",
      "translation": "MPHINLSFHQGPEEHIDLADLSAALSDLITEKLGVDGQFVSVTIQPVDKNRWSEQVLEKYINQPGYQVIKPVAY",
      "product": ""
     },
     {
      "start": 5889,
      "end": 6827,
      "strand": -1,
      "locus_tag": "ctg4_10",
      "type": "other",
      "description": "<div class=\"focus-intro\">\n <strong><span class=\"serif\">ctg4_10</span></strong><br>\n \n <br>\n Locus tag: <span class=\"serif\">ctg4_10</span><br>\n Protein ID: <span class=\"serif\">None</span><br>\n Gene: <span class=\"serif\">None</span><br>\n \n Location: 5,889 - 6,827,\n (total: 939 nt)<br>\n <br>\n \n</div>\n<div class=\"focus-info\">\n \n\n \n\n \n\n\n \n</div>\n<div class=\"focus-urls\">\n <a class=\"wildcard-container\" data-wildcard-attrs=\"href\" href=\"http://blast.ncbi.nlm.nih.gov/Blast.cgi?PAGE=Proteins&PROGRAM=blastp&BLAST_PROGRAMS=blastp&QUERY=@!translation!@&LINK_LOC=protein&PAGE_TYPE=BlastSearch\" target=\"_blank\" data-locus=\"ctg4_10\">NCBI BlastP on this gene</a><br>\n <a href=\"http://www.ncbi.nlm.nih.gov/projects/sviewer/?Db=gene&amp;DbFrom=protein&amp;Cmd=Link&amp;noslider=1&amp;id=gnlXIEJHFJPN_11&amp;from=0&amp;to=16827\" target=\"_new\">View genomic context</a><br>\n \n  <a href=\"knownclusterblast/region1/ctg4_10_mibig_hits.html\" target=\"_new\">MiBIG Hits</a><br>\n \n \n \n \n</div>\n<div class=\"focus-clipboard\">\n AA sequence: <span class=\"clipboard-copy wildcard-container\" data-locus=\"ctg4_10\" data-wildcard-attrs=\"data-seq\" data-seq=\"@!translation!@\">Copy to clipboard</span><br>\n Nucleotide sequence: <span class=\"clipboard-copy wildcard-container\" data-locus=\"ctg4_10\" data-wildcard-attrs=\"data-seq\" data-seq=\"@!dna!@\">Copy to clipboard</span><br>\n</div>",
      "dna": "ATGTTGAATAAAAAGCTGGCCCTGGAATATCAACCTGAAGTCAAAGATGCGCTTGAGCAGGGGCGTCCGGTCGTTGCCCTGGAATCTAACGTCATTACCCACGGGCTTAATTATCCTGACAACGTGGCCACGGCGCTGAAAGTTGAAGCGGCGGTGCGGGTCAGCGGCTCTGTTCCGGCAACCATTGGCATTGATGATGGCAAAATTCTGGTGGGGATGAATCATCAGCAAATAGAAAAATTTGCCACCACGCCAGATATTGCCAAGGTTTCAAGTCGCGACCTGCCATTTATTCTGGCAAAAAAAGCAATGGGGGCGACCAGCGTCGCCTCGTCGCTGATTATTGCAGAGCTGGCCGGTATCCCGTTTTTTTCATCGGCAGGATTAGGTGGGGTGCATCGGGGTGCTGAAACCTCGATGGATATTTCAGCGGATCTGATTCAGTTAACGCGTTCAAAAGTGACGGTGGTCTGCGCGGGGGTGAAAAACATTCTTGATGTGGGACTGACGCTGGAATATCTCGAAACGCATTGTGTGCCGGTTGTCAGCTGGCAGACAGATGATTTCCCGGCCTTTTATTGTCGCAGCAGCGGTTTTAAAAGCCCGATGCGCATCGATTCCACGCAGCACATTGCCAGCGCCATTGAGATTAATCGTCAGCTGTCTGGCTCTGCGGGACTGGTTATTGCCACTCCCACGCGCGAAGAGGATGCGATTAACAGTGAGGAAATTCAGCAGGTGATCGACAGCGCCATATTGCAGGCCAGACAGAATGGAATAACCGGTAGCGGAGTAACAAAATTCATCATGAAAGCGACCGAGGAAATGACCGCCGGTCGCTCTGCCGAGGCCAATAAGGCGGTATTGATTAACACGGCGCGAGTGGCAGGGGAAATCGCCATGGCCCATTACCTTTATTGCCAGAGCTTCAGCCAGTAA",
      "translation": "MLNKKLALEYQPEVKDALEQGRPVVALESNVITHGLNYPDNVATALKVEAAVRVSGSVPATIGIDDGKILVGMNHQQIEKFATTPDIAKVSSRDLPFILAKKAMGATSVASSLIIAELAGIPFFSSAGLGGVHRGAETSMDISADLIQLTRSKVTVVCAGVKNILDVGLTLEYLETHCVPVVSWQTDDFPAFYCRSSGFKSPMRIDSTQHIASAIEINRQLSGSAGLVIATPTREEDAINSEEIQQVIDSAILQARQNGITGSGVTKFIMKATEEMTAGRSAEANKAVLINTARVAGEIAMAHYLYCQSFSQ",
      "product": ""
     },
     {
      "start": 6817,
      "end": 10701,
      "strand": -1,
      "locus_tag": "ctg4_11",
      "type": "biosynthetic",
      "description": "<div class=\"focus-intro\">\n <strong><span class=\"serif\">ctg4_11</span></strong><br>\n \n <br>\n Locus tag: <span class=\"serif\">ctg4_11</span><br>\n Protein ID: <span class=\"serif\">None</span><br>\n Gene: <span class=\"serif\">None</span><br>\n \n Location: 6,817 - 10,701,\n (total: 3885 nt)<br>\n <br>\n \n  biosynthetic (rule-based-clusters) NRPS-like: PP-binding<br>\n \n  biosynthetic (rule-based-clusters) NRPS-like: AMP-binding<br>\n \n</div>\n<div class=\"focus-info\">\n \n\n \n\n \n\n\n \n</div>\n<div class=\"focus-urls\">\n <a class=\"wildcard-container\" data-wildcard-attrs=\"href\" href=\"http://blast.ncbi.nlm.nih.gov/Blast.cgi?PAGE=Proteins&PROGRAM=blastp&BLAST_PROGRAMS=blastp&QUERY=@!translation!@&LINK_LOC=protein&PAGE_TYPE=BlastSearch\" target=\"_blank\" data-locus=\"ctg4_11\">NCBI BlastP on this gene</a><br>\n <a href=\"http://www.ncbi.nlm.nih.gov/projects/sviewer/?Db=gene&amp;DbFrom=protein&amp;Cmd=Link&amp;noslider=1&amp;id=gnlXIEJHFJPN_11&amp;from=0&amp;to=20701\" target=\"_new\">View genomic context</a><br>\n \n  <a href=\"knownclusterblast/region1/ctg4_11_mibig_hits.html\" target=\"_new\">MiBIG Hits</a><br>\n \n \n \n \n</div>\n<div class=\"focus-clipboard\">\n AA sequence: <span class=\"clipboard-copy wildcard-container\" data-locus=\"ctg4_11\" data-wildcard-attrs=\"data-seq\" data-seq=\"@!translation!@\">Copy to clipboard</span><br>\n Nucleotide sequence: <span class=\"clipboard-copy wildcard-container\" data-locus=\"ctg4_11\" data-wildcard-attrs=\"data-seq\" data-seq=\"@!dna!@\">Copy to clipboard</span><br>\n</div>",
      "dna": "ATGACTTTCAAAAGCCCTGTTGCTGAATCGTTACCAGAACCAGTTATCTGCGCCAGTTCTGACGGTCTTCTGGCTATGCTGGAGAAACAGGCTGTTCACCGGCCAGAAAATATCGCGGTGAAAGATGATTGCAGTTCGCTGAATTATCGTGATTTTTTGCAGACGATAAGGCGCAATGCCACCACTCTGCATTTGATGATTGATGAAAGCGTGGAGTTTATCGGGCTCTATTGCGACCCCTCCGTGGAGATGATTTGTGGTGCCTGGAGCATTCTGGCGGCCGGGCGTGGCTATCTTCCCCTCGCGCCGGATTATCCTGCCGAACGTCTGCGCTATATGATGCATGACTCCGGCATTAAGGTGGTATTAACACAAACGCATCTTAAAGCTCAGCTGGCGCATATCGCAGGCGCGGGGGTGAAGATTATCAGCTGTGACGAGCTTCAGGACGCCACCACAGACGCGCTGTCTCCGGTGTTACCTGTTCAGCGGGAGCCGCTGGCTTATATGATTTATACCTCTGGCAGTACAGGTAAACCGAAAGGTGTGGTGGTGACCGGCGCTAATATTTCTCATCAGATGGCCTGGTTGAAAAAAGAGTTTGGTTTTGATCATCACGACCGGATTTTACAAAAAACACCGGTAAGTTTTGATGCGGCGCAGTGGGAAATACTGGCACCTGCTTTTGGCAGTCAGCTGGTGGTGGCAGCCAAAAACTGTTATCGCGACCCCGATGCGATGATTGAAACGCTGCAAAATCATCGCATAACCGTCTTGCAGTGTGTGCCCACTCTGCTTCAGGCACTGGTCGGGCACCCGCTGTTTCCGGATTGTCTGACGCTGAAAAAGGTGTTCAGCGGCGGAGAAATTCTGACCCGCAATCTGGCCGTAGAATTTTTTCAGCGTTTGCCGCAGGCGACTCTGACTAACTTGTATGGTCCAACCGAATGCACGATTAATGCCTCTTCCTTTACCCTCGAACCTGAATCCGTTGAAGGTTATCCGGATGCGATTGCGATAGGCAGGCCGGTCGCTGATACCCTTTATCATCTGCTGGACAGCGCAGGCGCGCCGGTTAAGCCCGGTGAGACGGGGGAACTCTACATTTCAGGTCTACAGGTGGCGCAAGGCTACTGGCAGCGCCCCGACCTGACCCGGGAGAAGTTTATTACGCTGCCGGGCAACACTACTCCCGGCCACCATCGCCTGTACAGGACCGGCGACCTGGTCCGTCAGGACAGCAGCGGCAATACCTTTTTTGTCGGGCGTGCAGACAACCAGATTAAGCTGCGTGGCTACCGCGTGGAACTGGATGAAATCCGGCTGGCGATTGAAAACCATCACTGGGTTAAGACCGCCGCAGTGATAGTTAAACAGGATCCTCGCTCAGGTTTTCAAACGCTGATTGCCTGCGTTGAACTGGATAAGCGGCAGGCCGCCCTGATGGACCAGGACAATCACGACAGCCACCATATCTCCAAATCCAGTAAGTTTCAGGTCAGAGCGCAACTCTCTAATGCGGGCTGCCGCCAGCTCTCTACTGAGCAGCGGGCGCAAAGCATTGCCTTAGCCTTTAAGGAGCCTGACCGCGAGCAGCGCAAAATCGCTTTTGGTCGCAAGACCTACCGTTTTTTTGCAGGCGATACGCCTCTCACCGAGCAACGGCTGATCGGGGTGCTGAGCTGCCAGCCGCCAGCAGGCGAAGTACCGCCGGGCCAGCGCACATTGACTGCGGAGGCTTTCGGCAAAATGCTGCGTTATTTCGGGCAGTTTATAAATGAGGAGAGGCTGCTGCCTAAATATGCCTATGCCTCACCGGGCGCGCTGTACGCGACACAGCTTTATCTTGAACTGAGTGGTGTGGCAGGGCTGCCGACCGGCATTTATTACTATCACCCGATTGAGCATCTGTTGGTGCCAGTTGCGCCACTGGTGGCAACCAGCGAGCCCTGGATAAAACTGCATTTCATCGGCAACCGTGATGCCATTCAGCCGGTGTATAAAAATAATCTGCGCGAAGTGCTGGAGATGGAAGCGGGCCATATGCTGGGGCTTTTTGATCAACTGCTTCCTGAGTTCGGCCTGCACGCTGAGCGTTCAGCCTCGCAGAGAGGCGAACTGCCCGTCTGGTATGAGGGTAAAGAGTATGATGACTACCTGGGCGGTTATCTGGTCAGTCGTCGCCCGGTCAGACCTGACGCGGCACAGATTGAACGCTATCTGCAAATTCACCAACCCACTGGAGGGTTGCAACCCGGACTTTATGTTTTTCGTCAGGGCGCATTGCATTTTCTGACCGACAGCATGTTGCAAAAAAAGGATGTGATTGCCATTAACCAACGGGTGTTTGAACGGGCACAGTTTGGTATCAGCGTGGTGTGCAACGGCGCAGACCCTGATGAACATTACACGCTTGCCGGGCGTGAAATGCATCGGCTGCAATCAAATGACCAACTGCTGGGCATGATGTCTTCCGGCTACAGTTCGAAAAGCCAGCATGATCTGCCAGCGGCGGTAACCCTGCGCAGCATTCTGGCGGAGAACAAGCTGCCGATGGATTGCTTATATTTTTGCCTTGGTGGGCCAATAAGCGAGGCGCAGTATCTGCATGAGGGAATGAATGAGGATCGCATTCATATGCAGGGCCCGGTTGAGTTACTGAAAGAGGACCTGACGGCGCAGCTGCCGAAATATATGGTGCCGAATAAAGTCATCATTGTGGACAACCTGCCGCATACCGCCAATGGAAAAATTGACCTTCAGGCGCTGAAGGCGCGGACGGAATTGCACGAGACAGCGGATAGCGGTGAGAAAACACCGCTCAGCACTGCGCTGGAACAGGCTGTCGGTAAAATCTGGTGTGCGGTGATGAAGTGGGAAACGGTTTTTGCCAACGATGATTTTTTTGAGGGCGGGGGAAATTCCCTTACCGCCGTGGCACTGGTTAATCGTATTAACCGGCATTTCAATATCAAACTGCCGTTACAGGTGATATTTCAGACGCCCACTATTTCAGGCCTGGCGGCAGCGGTTGCCGCATGCAGGCAGTCTGACGTGGACTGCTCACGGCTGATCAAACTTAACGCCTTCAGCGAGCGTCCGGTGTTCTGCTGGCCGGGGCTGGGAGGCTATCCATTGAATCTCAGGCAGCTGGCTGAAAACCTGCCTGATCAGCGTGCTTTTTTCGGCGTTCAGGCTCTCGGCATTAATGAAGGGGAAGCGCCCCTGCAAACCATTCAACAGATGGCGCTGGCGGACATTGCGCAAATCAAAGCCGTGCAGCCGCGAGGGCCTTATACCCTGTGGGGATACTCCTTTGGCGCTCGTGTGGCGTTCGAAACTGCGGCCCAGCTTGAAGCGCAGGGGGAAGAGGTTGAGACGCTCTGCCTGCTGGCACCGGGGGCTCCTGTTACCCAGATGGAACGTGAGCAGCGCTATGAGCATAAAGCCGCTTTTGATAATCCGGTGTTTCTGGCGATTTTATTTTCCGTTTTCGCCCATCAAATCGATGGCCCCTTGCTGGCGCGCTGCCTGGCGCAATGCCAGACGCGTGAAGCATTTATTGCTTTTATCTGTCAGCGTTTTCCCTTGCTACATGAAGAGATCGTCGAGCGGATCATACGTATTGTTGAAATCACCTATGACTTTAGCTATGCGTTCGATGAGCTACAAAATCGTCAACTGAACGCCCCGGTCACCATTGTTAAAGCGCAGGGGGATCATTACTCCTTCCTTGATAATGCGCCCGGCTTCAGCCTGCAACCGCTGACGCTGATTGAGCTGAATGTCGATCATTATGCTGTGCTCAAATCCCAGGGTATCGACGAGCTGTTGCAAAAATTACCCCCTGCTATTCATCACAAGGATAAAAAGTATGTTGAATAA",
      "translation": "MTFKSPVAESLPEPVICASSDGLLAMLEKQAVHRPENIAVKDDCSSLNYRDFLQTIRRNATTLHLMIDESVEFIGLYCDPSVEMICGAWSILAAGRGYLPLAPDYPAERLRYMMHDSGIKVVLTQTHLKAQLAHIAGAGVKIISCDELQDATTDALSPVLPVQREPLAYMIYTSGSTGKPKGVVVTGANISHQMAWLKKEFGFDHHDRILQKTPVSFDAAQWEILAPAFGSQLVVAAKNCYRDPDAMIETLQNHRITVLQCVPTLLQALVGHPLFPDCLTLKKVFSGGEILTRNLAVEFFQRLPQATLTNLYGPTECTINASSFTLEPESVEGYPDAIAIGRPVADTLYHLLDSAGAPVKPGETGELYISGLQVAQGYWQRPDLTREKFITLPGNTTPGHHRLYRTGDLVRQDSSGNTFFVGRADNQIKLRGYRVELDEIRLAIENHHWVKTAAVIVKQDPRSGFQTLIACVELDKRQAALMDQDNHDSHHISKSSKFQVRAQLSNAGCRQLSTEQRAQSIALAFKEPDREQRKIAFGRKTYRFFAGDTPLTEQRLIGVLSCQPPAGEVPPGQRTLTAEAFGKMLRYFGQFINEERLLPKYAYASPGALYATQLYLELSGVAGLPTGIYYYHPIEHLLVPVAPLVATSEPWIKLHFIGNRDAIQPVYKNNLREVLEMEAGHMLGLFDQLLPEFGLHAERSASQRGELPVWYEGKEYDDYLGGYLVSRRPVRPDAAQIERYLQIHQPTGGLQPGLYVFRQGALHFLTDSMLQKKDVIAINQRVFERAQFGISVVCNGADPDEHYTLAGREMHRLQSNDQLLGMMSSGYSSKSQHDLPAAVTLRSILAENKLPMDCLYFCLGGPISEAQYLHEGMNEDRIHMQGPVELLKEDLTAQLPKYMVPNKVIIVDNLPHTANGKIDLQALKARTELHETADSGEKTPLSTALEQAVGKIWCAVMKWETVFANDDFFEGGGNSLTAVALVNRINRHFNIKLPLQVIFQTPTISGLAAAVAACRQSDVDCSRLIKLNAFSERPVFCWPGLGGYPLNLRQLAENLPDQRAFFGVQALGINEGEAPLQTIQQMALADIAQIKAVQPRGPYTLWGYSFGARVAFETAAQLEAQGEEVETLCLLAPGAPVTQMEREQRYEHKAAFDNPVFLAILFSVFAHQIDGPLLARCLAQCQTREAFIAFICQRFPLLHEEIVERIIRIVEITYDFSYAFDELQNRQLNAPVTIVKAQGDHYSFLDNAPGFSLQPLTLIELNVDHYAVLKSQGIDELLQKLPPAIHHKDKKYVE",
      "product": ""
     },
     {
      "start": 10852,
      "end": 11265,
      "strand": -1,
      "locus_tag": "ctg4_12",
      "type": "regulatory",
      "description": "<div class=\"focus-intro\">\n <strong><span class=\"serif\">ctg4_12</span></strong><br>\n \n <br>\n Locus tag: <span class=\"serif\">ctg4_12</span><br>\n Protein ID: <span class=\"serif\">None</span><br>\n Gene: <span class=\"serif\">None</span><br>\n \n Location: 10,852 - 11,265,\n (total: 414 nt)<br>\n <br>\n \n  regulatory (smcogs) SMCOG1135:MarR family transcriptional regulator (Score: 110.4; E-value: 8e-34)<br>\n \n</div>\n<div class=\"focus-info\">\n \n\n \n\n \n\n\n \n</div>\n<div class=\"focus-urls\">\n <a class=\"wildcard-container\" data-wildcard-attrs=\"href\" href=\"http://blast.ncbi.nlm.nih.gov/Blast.cgi?PAGE=Proteins&PROGRAM=blastp&BLAST_PROGRAMS=blastp&QUERY=@!translation!@&LINK_LOC=protein&PAGE_TYPE=BlastSearch\" target=\"_blank\" data-locus=\"ctg4_12\">NCBI BlastP on this gene</a><br>\n <a href=\"http://www.ncbi.nlm.nih.gov/projects/sviewer/?Db=gene&amp;DbFrom=protein&amp;Cmd=Link&amp;noslider=1&amp;id=gnlXIEJHFJPN_11&amp;from=852&amp;to=21265\" target=\"_new\">View genomic context</a><br>\n \n  <a href=\"knownclusterblast/region1/ctg4_12_mibig_hits.html\" target=\"_new\">MiBIG Hits</a><br>\n \n \n \n \n</div>\n<div class=\"focus-clipboard\">\n AA sequence: <span class=\"clipboard-copy wildcard-container\" data-locus=\"ctg4_12\" data-wildcard-attrs=\"data-seq\" data-seq=\"@!translation!@\">Copy to clipboard</span><br>\n Nucleotide sequence: <span class=\"clipboard-copy wildcard-container\" data-locus=\"ctg4_12\" data-wildcard-attrs=\"data-seq\" data-seq=\"@!dna!@\">Copy to clipboard</span><br>\n</div>",
      "dna": "ATGGGGGTGCTTGGCCGGGTGAGCAGAATGAGCCGGATTGTAGAGAAAAATCTGGAAAAAACATTTAAGAATAATAACTTAAGTCAGACAGAGTTTGATATTCTGGCGACGCTCAGGCGGCTCAATACACCTACCACGCCCACCGAGCTGTATCAGACGCTGATGCTGTCCTCCGGTGCGATGAGTACGCGCGTTGAGCGGCTGGTTCAGCGGGGCTTTATTGAGCGCGTGTACAGTGAAGCCGACAGGCGCAGCTGCAATCTGTCATTAACGGATAAAGGGATGCAGTTGATAGACAAAGCGATATCTGAGCATGTCTCTAATGAAGATGACATCTTGTCTCCCCTTAACGCCGAACAGCGTGAACAGCTGGCTTCACTATTACGTATCTGGCTGTTAGCCAAAGAAAAATAA",
      "translation": "MGVLGRVSRMSRIVEKNLEKTFKNNNLSQTEFDILATLRRLNTPTTPTELYQTLMLSSGAMSTRVERLVQRGFIERVYSEADRRSCNLSLTDKGMQLIDKAISEHVSNEDDILSPLNAEQREQLASLLRIWLLAKEK",
      "product": ""
     },
     {
      "start": 11360,
      "end": 12139,
      "strand": 1,
      "locus_tag": "ctg4_13",
      "type": "other",
      "description": "<div class=\"focus-intro\">\n <strong><span class=\"serif\">ctg4_13</span></strong><br>\n \n <br>\n Locus tag: <span class=\"serif\">ctg4_13</span><br>\n Protein ID: <span class=\"serif\">None</span><br>\n Gene: <span class=\"serif\">None</span><br>\n \n Location: 11,360 - 12,139,\n (total: 780 nt)<br>\n <br>\n \n</div>\n<div class=\"focus-info\">\n \n\n \n\n \n\n\n \n</div>\n<div class=\"focus-urls\">\n <a class=\"wildcard-container\" data-wildcard-attrs=\"href\" href=\"http://blast.ncbi.nlm.nih.gov/Blast.cgi?PAGE=Proteins&PROGRAM=blastp&BLAST_PROGRAMS=blastp&QUERY=@!translation!@&LINK_LOC=protein&PAGE_TYPE=BlastSearch\" target=\"_blank\" data-locus=\"ctg4_13\">NCBI BlastP on this gene</a><br>\n <a href=\"http://www.ncbi.nlm.nih.gov/projects/sviewer/?Db=gene&amp;DbFrom=protein&amp;Cmd=Link&amp;noslider=1&amp;id=gnlXIEJHFJPN_11&amp;from=1360&amp;to=22139\" target=\"_new\">View genomic context</a><br>\n \n  <a href=\"knownclusterblast/region1/ctg4_13_mibig_hits.html\" target=\"_new\">MiBIG Hits</a><br>\n \n \n \n \n</div>\n<div class=\"focus-clipboard\">\n AA sequence: <span class=\"clipboard-copy wildcard-container\" data-locus=\"ctg4_13\" data-wildcard-attrs=\"data-seq\" data-seq=\"@!translation!@\">Copy to clipboard</span><br>\n Nucleotide sequence: <span class=\"clipboard-copy wildcard-container\" data-locus=\"ctg4_13\" data-wildcard-attrs=\"data-seq\" data-seq=\"@!dna!@\">Copy to clipboard</span><br>\n</div>",
      "dna": "TTGAAAAAAGCGGAGCATGTGATTATCTTTTGCTTAAATATCTTTTATGAAAGATATCTACATGAAAGATATAATCATCTTAACATCTTATTGTCGTTTCTCAAGGACGCATCTATGTCTGACTACCGAAATGTCCATGTGTTGCCTGATTCGCCCTGGTTATCCTCTTTACATCTTCAGGCTCGCGATAAAACGGCAAGCCTGAACACCTTTGTGCACTCTTCCAATCTGATTATCCGGTTGTTATTAGAAAGTGCAGCGCAATATCTGCCTTACAGCGATAAGACGGTTATCACGCCGACAGGGGATGTTTTCCAGGGAAAAATGCTAAAAAACGGCATTTGTGGTGTTTCGGTAATCAGGGCCGGAGAAAGCATGGAGGCTGAGTTTCGGGCCATGTTTCCGGGCTCCCCCATTGGTAAAATACTTATTCAGCGGGATAAAGAGACCAAACAGCCCCATTATTTCTATTCTCATCTTCCCCCCGCTCTGGACAGCATGTCGGTCATGCTGTTTGAACCCATGCTGGCAACCGGCGGTTCGTTACTGAAAGCAATCGAGGTGCTGAGGGAAAGTGGCGTGGCTGTTGAAAATATTATCGTCGTCAATCTGCTGGCTTCACCGCCCGGCATTGAGAGGGTGGTGAAAACATGGCCCACATTGAAAATTGTCACCTCCTCCATTGAAGAAGGGCTGACCGAAGCTGCGTTTATGCGTCCCGGGATCGGAGATTTTGGCGACCGGTATTTCGGAACCTGGCCTGGGGCTGCTCATGAATAA",
      "translation": "LKKAEHVIIFCLNIFYERYLHERYNHLNILLSFLKDASMSDYRNVHVLPDSPWLSSLHLQARDKTASLNTFVHSSNLIIRLLLESAAQYLPYSDKTVITPTGDVFQGKMLKNGICGVSVIRAGESMEAEFRAMFPGSPIGKILIQRDKETKQPHYFYSHLPPALDSMSVMLFEPMLATGGSLLKAIEVLRESGVAVENIIVVNLLASPPGIERVVKTWPTLKIVTSSIEEGLTEAAFMRPGIGDFGDRYFGTWPGAAHE",
      "product": ""
     },
     {
      "start": 12674,
      "end": 12988,
      "strand": 1,
      "locus_tag": "ctg4_14",
      "type": "other",
      "description": "<div class=\"focus-intro\">\n <strong><span class=\"serif\">ctg4_14</span></strong><br>\n \n <br>\n Locus tag: <span class=\"serif\">ctg4_14</span><br>\n Protein ID: <span class=\"serif\">None</span><br>\n Gene: <span class=\"serif\">None</span><br>\n \n Location: 12,674 - 12,988,\n (total: 315 nt)<br>\n <br>\n \n</div>\n<div class=\"focus-info\">\n \n\n \n\n \n\n\n \n</div>\n<div class=\"focus-urls\">\n <a class=\"wildcard-container\" data-wildcard-attrs=\"href\" href=\"http://blast.ncbi.nlm.nih.gov/Blast.cgi?PAGE=Proteins&PROGRAM=blastp&BLAST_PROGRAMS=blastp&QUERY=@!translation!@&LINK_LOC=protein&PAGE_TYPE=BlastSearch\" target=\"_blank\" data-locus=\"ctg4_14\">NCBI BlastP on this gene</a><br>\n <a href=\"http://www.ncbi.nlm.nih.gov/projects/sviewer/?Db=gene&amp;DbFrom=protein&amp;Cmd=Link&amp;noslider=1&amp;id=gnlXIEJHFJPN_11&amp;from=2674&amp;to=22988\" target=\"_new\">View genomic context</a><br>\n \n \n \n \n</div>\n<div class=\"focus-clipboard\">\n AA sequence: <span class=\"clipboard-copy wildcard-container\" data-locus=\"ctg4_14\" data-wildcard-attrs=\"data-seq\" data-seq=\"@!translation!@\">Copy to clipboard</span><br>\n Nucleotide sequence: <span class=\"clipboard-copy wildcard-container\" data-locus=\"ctg4_14\" data-wildcard-attrs=\"data-seq\" data-seq=\"@!dna!@\">Copy to clipboard</span><br>\n</div>",
      "dna": "TTGGCAATTAACGCTGGGCGGATTAATGCTGCTGCCCGCTGCGCTGACGCTGGAGAAATTACCTTCGACGCTGACCTTTACCAATCTGCTGGGTTACAGCTGGCTGACGCTGGCCGGTGGCGTACTGGGCTACGTTATCTGGTTCCGCGGAATAGAAAAATTACCGCCGGTGACCACGTCTTTCCTGGGATTTATGAGTTCCCTCGCCGCCTGCGTTCTTGGCTATGTCATTCTGGGGCAGACATTTACGGGCTTACAGCTGGTGGGCTGTCTGGCAATTATTACCGCCATCTGGCTTGCCCGTCCGCAACGTGA",
      "translation": "LAINAGRINAAARCADAGEITFDADLYQSAGLQLADAGRWRTGLRYLVPRNRKITAGDHVFPGIYEFPRRLRSWLCHSGADIYGLTAGGLSGNYYRHLACPSAT",
      "product": ""
     },
     {
      "start": 13070,
      "end": 13777,
      "strand": 1,
      "locus_tag": "ctg4_15",
      "type": "biosynthetic-additional",
      "description": "<div class=\"focus-intro\">\n <strong><span class=\"serif\">ctg4_15</span></strong><br>\n \n <br>\n Locus tag: <span class=\"serif\">ctg4_15</span><br>\n Protein ID: <span class=\"serif\">None</span><br>\n Gene: <span class=\"serif\">None</span><br>\n \n Location: 13,070 - 13,777,\n (total: 708 nt)<br>\n <br>\n \n  biosynthetic-additional (smcogs) SMCOG1115:HAD-superfamily hydrolase, subfamily IA, variant (Score: 157.1; E-value: 8.2e-48)<br>\n \n</div>\n<div class=\"focus-info\">\n \n\n \n\n \n\n\n \n</div>\n<div class=\"focus-urls\">\n <a class=\"wildcard-container\" data-wildcard-attrs=\"href\" href=\"http://blast.ncbi.nlm.nih.gov/Blast.cgi?PAGE=Proteins&PROGRAM=blastp&BLAST_PROGRAMS=blastp&QUERY=@!translation!@&LINK_LOC=protein&PAGE_TYPE=BlastSearch\" target=\"_blank\" data-locus=\"ctg4_15\">NCBI BlastP on this gene</a><br>\n <a href=\"http://www.ncbi.nlm.nih.gov/projects/sviewer/?Db=gene&amp;DbFrom=protein&amp;Cmd=Link&amp;noslider=1&amp;id=gnlXIEJHFJPN_11&amp;from=3070&amp;to=23777\" target=\"_new\">View genomic context</a><br>\n \n  <a href=\"knownclusterblast/region1/ctg4_15_mibig_hits.html\" target=\"_new\">MiBIG Hits</a><br>\n \n \n \n \n</div>\n<div class=\"focus-clipboard\">\n AA sequence: <span class=\"clipboard-copy wildcard-container\" data-locus=\"ctg4_15\" data-wildcard-attrs=\"data-seq\" data-seq=\"@!translation!@\">Copy to clipboard</span><br>\n Nucleotide sequence: <span class=\"clipboard-copy wildcard-container\" data-locus=\"ctg4_15\" data-wildcard-attrs=\"data-seq\" data-seq=\"@!dna!@\">Copy to clipboard</span><br>\n</div>",
      "dna": "ATGTCTGAGAGTCATATAATGAAAGATAATCACATCGTCGTGATGTTTGACCTTGACGGTACGCTTTTCGATACCGCACAAGCTATTCCTCTGGCGTTTAATGCCGCTTTTCGCACTCTGGGGTTAAGTGAGCTTCCGGCTGCGGAAATAAAAAAAACCATCGGATTACCGTTAGAAAAAGCCTTTTCCGGCCTGATGAATTTACCGGTGGATCAGCCCCAGGTGGTTTGCGCGGTGAAAGAGTATCAACAGCAGTTTAAGACTCTTATTCTGCCCCTGGCGAAGGAGCTGCTTTTTGCCGGTGTTACCGTCGGCCTTGAAAATCTTAAATCATCGGGGTTCCGTTTGTCGGTCACGACAAATAAATTTGCGCACAGCGCCAATACCCTGCTGACCGCAGCCGGAATTTCTCACCTGTTTGATATCGTGGTCGGCGCGGATGAGGTGACCCTGAAGAAGCCGCATCCTGAGTCCGGACAGAAAATACTCGATTTCTTTCAGGTAGATAACTCACAAGCCATTATGGTGGGTGACACCACCCACGACATTTTGATGGCAAACAATCTGGGCTGCGCGTCGATAGCGGTAACCTACGGTATTCATGACCGGCAGACGCTGATCTCTGCCCAACCCATCGCGCTGGCAAAGTGCTTTGATGATGTGGTCGAACAGTGTCACCAGATAAAGTCATTACGCTTTCCCGCTTAA",
      "translation": "MSESHIMKDNHIVVMFDLDGTLFDTAQAIPLAFNAAFRTLGLSELPAAEIKKTIGLPLEKAFSGLMNLPVDQPQVVCAVKEYQQQFKTLILPLAKELLFAGVTVGLENLKSSGFRLSVTTNKFAHSANTLLTAAGISHLFDIVVGADEVTLKKPHPESGQKILDFFQVDNSQAIMVGDTTHDILMANNLGCASIAVTYGIHDRQTLISAQPIALAKCFDDVVEQCHQIKSLRFPA",
      "product": ""
     },
     {
      "start": 13904,
      "end": 14371,
      "strand": -1,
      "locus_tag": "ctg4_16",
      "type": "other",
      "description": "<div class=\"focus-intro\">\n <strong><span class=\"serif\">ctg4_16</span></strong><br>\n \n <br>\n Locus tag: <span class=\"serif\">ctg4_16</span><br>\n Protein ID: <span class=\"serif\">None</span><br>\n Gene: <span class=\"serif\">None</span><br>\n \n Location: 13,904 - 14,371,\n (total: 468 nt)<br>\n <br>\n \n</div>\n<div class=\"focus-info\">\n \n\n \n\n \n\n\n \n</div>\n<div class=\"focus-urls\">\n <a class=\"wildcard-container\" data-wildcard-attrs=\"href\" href=\"http://blast.ncbi.nlm.nih.gov/Blast.cgi?PAGE=Proteins&PROGRAM=blastp&BLAST_PROGRAMS=blastp&QUERY=@!translation!@&LINK_LOC=protein&PAGE_TYPE=BlastSearch\" target=\"_blank\" data-locus=\"ctg4_16\">NCBI BlastP on this gene</a><br>\n <a href=\"http://www.ncbi.nlm.nih.gov/projects/sviewer/?Db=gene&amp;DbFrom=protein&amp;Cmd=Link&amp;noslider=1&amp;id=gnlXIEJHFJPN_11&amp;from=3904&amp;to=24371\" target=\"_new\">View genomic context</a><br>\n \n \n \n \n</div>\n<div class=\"focus-clipboard\">\n AA sequence: <span class=\"clipboard-copy wildcard-container\" data-locus=\"ctg4_16\" data-wildcard-attrs=\"data-seq\" data-seq=\"@!translation!@\">Copy to clipboard</span><br>\n Nucleotide sequence: <span class=\"clipboard-copy wildcard-container\" data-locus=\"ctg4_16\" data-wildcard-attrs=\"data-seq\" data-seq=\"@!dna!@\">Copy to clipboard</span><br>\n</div>",
      "dna": "ATGGGATATAAAATTTCAGGTCTTAAAGCCGCAGAATTTACGCATCTTTTTGGTCAGAGCGAGTGCGATCTGAAAAAACAGGGTGCAGTGAGAATAACGGTGGACAGCCATCCCGGCTATCCGGATCGAATTTCATTGTGTGAAATTCCTGCCGGAGAAACGGCGCTTCTGGTCAACCATATCTATCAACCTGCGGATACGCCTTATTACGGTTCCCACGCAATCTATATCTGGGAAGGATGCACGCAGCAAGGCATCTACGCTAACGCCTTGCCGGAAGTGCTGACAGGTCGAATTCTTTCGTTACGGGCATATGACCAGCACCATTTTCTGCAACAGGCGGATCTCTGTGACGGAGAGCGGGCAGAAGGTCTGATTCAACGTTTTTTCAGCGACCAGAGGATCGCTTACATTCAGATCCATAATGCAAAACAGGGATGCTATGCATGTCTTGCCGAGCGTTGGTGA",
      "translation": "MGYKISGLKAAEFTHLFGQSECDLKKQGAVRITVDSHPGYPDRISLCEIPAGETALLVNHIYQPADTPYYGSHAIYIWEGCTQQGIYANALPEVLTGRILSLRAYDQHHFLQQADLCDGERAEGLIQRFFSDQRIAYIQIHNAKQGCYACLAERW",
      "product": ""
     },
     {
      "start": 14498,
      "end": 15418,
      "strand": 1,
      "locus_tag": "ctg4_17",
      "type": "regulatory",
      "description": "<div class=\"focus-intro\">\n <strong><span class=\"serif\">ctg4_17</span></strong><br>\n \n <br>\n Locus tag: <span class=\"serif\">ctg4_17</span><br>\n Protein ID: <span class=\"serif\">None</span><br>\n Gene: <span class=\"serif\">None</span><br>\n \n Location: 14,498 - 15,418,\n (total: 921 nt)<br>\n <br>\n \n  regulatory (smcogs) SMCOG1015:AraC family transcriptional regulator (Score: 56.2; E-value: 7.1e-17)<br>\n \n</div>\n<div class=\"focus-info\">\n \n\n \n\n \n\n\n \n</div>\n<div class=\"focus-urls\">\n <a class=\"wildcard-container\" data-wildcard-attrs=\"href\" href=\"http://blast.ncbi.nlm.nih.gov/Blast.cgi?PAGE=Proteins&PROGRAM=blastp&BLAST_PROGRAMS=blastp&QUERY=@!translation!@&LINK_LOC=protein&PAGE_TYPE=BlastSearch\" target=\"_blank\" data-locus=\"ctg4_17\">NCBI BlastP on this gene</a><br>\n <a href=\"http://www.ncbi.nlm.nih.gov/projects/sviewer/?Db=gene&amp;DbFrom=protein&amp;Cmd=Link&amp;noslider=1&amp;id=gnlXIEJHFJPN_11&amp;from=4498&amp;to=25418\" target=\"_new\">View genomic context</a><br>\n \n  <a href=\"knownclusterblast/region1/ctg4_17_mibig_hits.html\" target=\"_new\">MiBIG Hits</a><br>\n \n \n \n \n</div>\n<div class=\"focus-clipboard\">\n AA sequence: <span class=\"clipboard-copy wildcard-container\" data-locus=\"ctg4_17\" data-wildcard-attrs=\"data-seq\" data-seq=\"@!translation!@\">Copy to clipboard</span><br>\n Nucleotide sequence: <span class=\"clipboard-copy wildcard-container\" data-locus=\"ctg4_17\" data-wildcard-attrs=\"data-seq\" data-seq=\"@!dna!@\">Copy to clipboard</span><br>\n</div>",
      "dna": "ATGGCCCTTTTGGTGCCAGAAGAGCTGTTCGAGGTAAAAATTGAGGTTATGAAAGCGGAGAAGATCAATACCGGCCTGCCGGATAAAAGTGACTGGATAGCGCGTATCTCCCCGCCGAATAAACCAGAGTGCATTGAGGCTTATTTTTCCGGTCACGGCTACGACCTGCATCGCCATGATACCTGGGCTATTGGTCAGACTCTGGCGGGCGTGCAGAGTTTTCATTACCGGCGCACTCTGGTTCACAGCCTGCCAGGCAGAACAATGGTGCTTCACCCCGACGAGTTACATGATGGTCATGCGGGTACGGAGAAAGGATTTCGCTACCGCATGGTCTATATCCAGCCCTCGCTGATACAGCATGTATTGCAAGGCTTACCTTTGCCATTTATCGCAGGCGGCCTTTCTGATCATCCGGGACTGTTTGCCGCATCAAATGCTTTACTCAACCCAGGGCAAAGCGCCGATCCGCTGGAAACCGATGATGCCCTGTTTGATCTCGCCCATGCCCTTGCCGCCGCATCGGGTGTCCGACGTGGCCGAAAAAGTATTGATTACCGCTCGGCTGAACAGGCCAGAATTTATCTGCTGGACAGTCTTGAACATCCCGTAACGTTAGAAGAGTTAGAACAAGCCACCGGTCGTGAAAGATGGTCTTTATCCCGTGATTTCAGGGTGCTTTTTGGCACCAGCCCTTACCGGTATTTAACCATGCGACGACTGGAACTTGCGCGGTGCCTGATTTCCTCAGGCATTCCGCTGGTCCATGCCGCGATAAGGGCAGGATTTGTTGATCAGAGCCATATGACCAGACATTTTAAAAAAACCTATGGGCAGACGCCCTGGCGTTGGTTGCAGGTTCAGCAGCACTCTCCTGCTGAACATCGCGTTAACCTGCACGATCGTACAAGACGGTGGTAA",
      "translation": "MALLVPEELFEVKIEVMKAEKINTGLPDKSDWIARISPPNKPECIEAYFSGHGYDLHRHDTWAIGQTLAGVQSFHYRRTLVHSLPGRTMVLHPDELHDGHAGTEKGFRYRMVYIQPSLIQHVLQGLPLPFIAGGLSDHPGLFAASNALLNPGQSADPLETDDALFDLAHALAAASGVRRGRKSIDYRSAEQARIYLLDSLEHPVTLEELEQATGRERWSLSRDFRVLFGTSPYRYLTMRRLELARCLISSGIPLVHAAIRAGFVDQSHMTRHFKKTYGQTPWRWLQVQQHSPAEHRVNLHDRTRRW",
      "product": ""
     },
     {
      "start": 15412,
      "end": 15531,
      "strand": 1,
      "locus_tag": "ctg4_18",
      "type": "other",
      "description": "<div class=\"focus-intro\">\n <strong><span class=\"serif\">ctg4_18</span></strong><br>\n \n <br>\n Locus tag: <span class=\"serif\">ctg4_18</span><br>\n Protein ID: <span class=\"serif\">None</span><br>\n Gene: <span class=\"serif\">None</span><br>\n \n Location: 15,412 - 15,531,\n (total: 120 nt)<br>\n <br>\n \n</div>\n<div class=\"focus-info\">\n \n\n \n\n \n\n\n \n</div>\n<div class=\"focus-urls\">\n <a class=\"wildcard-container\" data-wildcard-attrs=\"href\" href=\"http://blast.ncbi.nlm.nih.gov/Blast.cgi?PAGE=Proteins&PROGRAM=blastp&BLAST_PROGRAMS=blastp&QUERY=@!translation!@&LINK_LOC=protein&PAGE_TYPE=BlastSearch\" target=\"_blank\" data-locus=\"ctg4_18\">NCBI BlastP on this gene</a><br>\n <a href=\"http://www.ncbi.nlm.nih.gov/projects/sviewer/?Db=gene&amp;DbFrom=protein&amp;Cmd=Link&amp;noslider=1&amp;id=gnlXIEJHFJPN_11&amp;from=5412&amp;to=25444\" target=\"_new\">View genomic context</a><br>\n \n \n \n \n</div>\n<div class=\"focus-clipboard\">\n AA sequence: <span class=\"clipboard-copy wildcard-container\" data-locus=\"ctg4_18\" data-wildcard-attrs=\"data-seq\" data-seq=\"@!translation!@\">Copy to clipboard</span><br>\n Nucleotide sequence: <span class=\"clipboard-copy wildcard-container\" data-locus=\"ctg4_18\" data-wildcard-attrs=\"data-seq\" data-seq=\"@!dna!@\">Copy to clipboard</span><br>\n</div>",
      "dna": "GTGGTAACAGGCCTGTCTTATCCTGGCGTCTCCGGATTTTTAAACAGGCTCTTATTACTATGCGTAGCACAAATGAACGTCCTGATTCTCCCCAGGTGGTTAACTTTCATCACAAACTGA",
      "translation": "VVTGLSYPGVSGFLNRLLLLCVAQMNVLILPRWLTFITN",
      "product": ""
     },
     {
      "start": 15507,
      "end": 15860,
      "strand": 1,
      "locus_tag": "ctg4_19",
      "type": "other",
      "description": "<div class=\"focus-intro\">\n <strong><span class=\"serif\">ctg4_19</span></strong><br>\n \n <br>\n Locus tag: <span class=\"serif\">ctg4_19</span><br>\n Protein ID: <span class=\"serif\">None</span><br>\n Gene: <span class=\"serif\">None</span><br>\n \n Location: 15,507 - 15,860,\n (total: 354 nt)<br>\n <br>\n \n</div>\n<div class=\"focus-info\">\n \n\n \n\n \n\n\n \n</div>\n<div class=\"focus-urls\">\n <a class=\"wildcard-container\" data-wildcard-attrs=\"href\" href=\"http://blast.ncbi.nlm.nih.gov/Blast.cgi?PAGE=Proteins&PROGRAM=blastp&BLAST_PROGRAMS=blastp&QUERY=@!translation!@&LINK_LOC=protein&PAGE_TYPE=BlastSearch\" target=\"_blank\" data-locus=\"ctg4_19\">NCBI BlastP on this gene</a><br>\n <a href=\"http://www.ncbi.nlm.nih.gov/projects/sviewer/?Db=gene&amp;DbFrom=protein&amp;Cmd=Link&amp;noslider=1&amp;id=gnlXIEJHFJPN_11&amp;from=5507&amp;to=25444\" target=\"_new\">View genomic context</a><br>\n \n \n \n \n</div>\n<div class=\"focus-clipboard\">\n AA sequence: <span class=\"clipboard-copy wildcard-container\" data-locus=\"ctg4_19\" data-wildcard-attrs=\"data-seq\" data-seq=\"@!translation!@\">Copy to clipboard</span><br>\n Nucleotide sequence: <span class=\"clipboard-copy wildcard-container\" data-locus=\"ctg4_19\" data-wildcard-attrs=\"data-seq\" data-seq=\"@!dna!@\">Copy to clipboard</span><br>\n</div>",
      "dna": "GTGGTTAACTTTCATCACAAACTGAATTTGTTAACCGAACACTGGCAGCCCCGGATAGTGGCTGAAATGAATAATTATCAGTTTAAAATAGTCAAAATTCTGGGTGATTTCGTGATGCACACACATGCCGATACCGACGAAGCCTTCATCGTGTTAGAAGGTCAGCTTCGTATCGATTTCCTGGAGGGGCACGTTGTGGTTAATGCGGGCGAGATGTACGTTGTCCCGGCGGGTACAGCCCATAAAACCCGCGCAGAAAGCGAGGTCAGGATGCTGATGATCGAGCCTGAAGGCGTGACCAATACCGGTGATGAAGGGGGCGAGCGAACAGCACCCAATGACGTCTGGATATAA",
      "translation": "VVNFHHKLNLLTEHWQPRIVAEMNNYQFKIVKILGDFVMHTHADTDEAFIVLEGQLRIDFLEGHVVVNAGEMYVVPAGTAHKTRAESEVRMLMIEPEGVTNTGDEGGERTAPNDVWI",
      "product": ""
     },
     {
      "start": 16016,
      "end": 16564,
      "strand": -1,
      "locus_tag": "ctg4_20",
      "type": "biosynthetic-additional",
      "description": "<div class=\"focus-intro\">\n <strong><span class=\"serif\">ctg4_20</span></strong><br>\n \n <br>\n Locus tag: <span class=\"serif\">ctg4_20</span><br>\n Protein ID: <span class=\"serif\">None</span><br>\n Gene: <span class=\"serif\">None</span><br>\n \n Location: 16,016 - 16,564,\n (total: 549 nt)<br>\n <br>\n \n  biosynthetic-additional (rule-based-clusters) GST_N_3<br>\n \n</div>\n<div class=\"focus-info\">\n \n\n \n\n \n\n\n \n</div>\n<div class=\"focus-urls\">\n <a class=\"wildcard-container\" data-wildcard-attrs=\"href\" href=\"http://blast.ncbi.nlm.nih.gov/Blast.cgi?PAGE=Proteins&PROGRAM=blastp&BLAST_PROGRAMS=blastp&QUERY=@!translation!@&LINK_LOC=protein&PAGE_TYPE=BlastSearch\" target=\"_blank\" data-locus=\"ctg4_20\">NCBI BlastP on this gene</a><br>\n <a href=\"http://www.ncbi.nlm.nih.gov/projects/sviewer/?Db=gene&amp;DbFrom=protein&amp;Cmd=Link&amp;noslider=1&amp;id=gnlXIEJHFJPN_11&amp;from=6016&amp;to=25444\" target=\"_new\">View genomic context</a><br>\n \n \n \n \n</div>\n<div class=\"focus-clipboard\">\n AA sequence: <span class=\"clipboard-copy wildcard-container\" data-locus=\"ctg4_20\" data-wildcard-attrs=\"data-seq\" data-seq=\"@!translation!@\">Copy to clipboard</span><br>\n Nucleotide sequence: <span class=\"clipboard-copy wildcard-container\" data-locus=\"ctg4_20\" data-wildcard-attrs=\"data-seq\" data-seq=\"@!dna!@\">Copy to clipboard</span><br>\n</div>",
      "dna": "ATGAAGGTGCTGGGTACAGAGTTTGAACATCGTCCGCTGTCGGTTTTTGCTGATTTTGAGGCATTTAAAAAAATTAACCCGGTGGTTAAAGTCCCGACGCTGATCACCGATGACCACCAGGTCCTGATGGACTCAACGCTGATAATGGATTACCTCGCGACATCAGATGCTCAGACTTCAGGGCGGGTATCAGCATCCGGCCCGGAAGGCGTGCGGGATTTATGCCTGACGGGGCTTGCTCTGGCAGCCTGCGAGAAGGCGGTGCAGCTTGTTTACGAACGGCGTCTGAGGCCGGAGGAAAAGCAGCATCAGCCGTGGGTGGAGAGGGTGACCGGGCAACTTCATGGCGCGTGGCAGACGCTGGAAGAGCGCCTGCGGGAAAGTGCTCCTGATGCCCTGAGCATTGCAGGTATTACTATCGCCGTGGCCTGGAGTTTTACGGTTATGATGTTGCCGGATAGCGTCAGTGGTGGACAGTATCCAGAGGCAGACAGATTCGCCATGCTGGCAGAACAGTTGCCAGAGTTTCTGTCAGCCCCCATGAAATAA",
      "translation": "MKVLGTEFEHRPLSVFADFEAFKKINPVVKVPTLITDDHQVLMDSTLIMDYLATSDAQTSGRVSASGPEGVRDLCLTGLALAACEKAVQLVYERRLRPEEKQHQPWVERVTGQLHGAWQTLEERLRESAPDALSIAGITIAVAWSFTVMMLPDSVSGGQYPEADRFAMLAEQLPEFLSAPMK",
      "product": ""
     },
     {
      "start": 17123,
      "end": 17749,
      "strand": 1,
      "locus_tag": "ctg4_21",
      "type": "regulatory",
      "description": "<div class=\"focus-intro\">\n <strong><span class=\"serif\">ctg4_21</span></strong><br>\n \n <br>\n Locus tag: <span class=\"serif\">ctg4_21</span><br>\n Protein ID: <span class=\"serif\">None</span><br>\n Gene: <span class=\"serif\">None</span><br>\n \n Location: 17,123 - 17,749,\n (total: 627 nt)<br>\n <br>\n \n  regulatory (smcogs) SMCOG1287:AraC family transcriptional regulator (Score: 87.7; E-value: 1.3e-26)<br>\n \n</div>\n<div class=\"focus-info\">\n \n\n \n\n \n\n\n \n</div>\n<div class=\"focus-urls\">\n <a class=\"wildcard-container\" data-wildcard-attrs=\"href\" href=\"http://blast.ncbi.nlm.nih.gov/Blast.cgi?PAGE=Proteins&PROGRAM=blastp&BLAST_PROGRAMS=blastp&QUERY=@!translation!@&LINK_LOC=protein&PAGE_TYPE=BlastSearch\" target=\"_blank\" data-locus=\"ctg4_21\">NCBI BlastP on this gene</a><br>\n <a href=\"http://www.ncbi.nlm.nih.gov/projects/sviewer/?Db=gene&amp;DbFrom=protein&amp;Cmd=Link&amp;noslider=1&amp;id=gnlXIEJHFJPN_11&amp;from=7123&amp;to=25444\" target=\"_new\">View genomic context</a><br>\n \n \n \n \n</div>\n<div class=\"focus-clipboard\">\n AA sequence: <span class=\"clipboard-copy wildcard-container\" data-locus=\"ctg4_21\" data-wildcard-attrs=\"data-seq\" data-seq=\"@!translation!@\">Copy to clipboard</span><br>\n Nucleotide sequence: <span class=\"clipboard-copy wildcard-container\" data-locus=\"ctg4_21\" data-wildcard-attrs=\"data-seq\" data-seq=\"@!dna!@\">Copy to clipboard</span><br>\n</div>",
      "dna": "ATGATGGTGTTCATTCCGGCAGGCGGCGTTCATGCCTGTAATCCTTTACCCGATCGGCCCTGGAGCTACCAGATGATGCATCTGGATACCGGATGGTTAAGCGAGGTTATGGCTGAAATAGCGGCTGTTTCAGGCAAATTCTTCAGTGAAAGTGAAATCCGCATCGTTGATGATGGCGCTGTCTATGGTCGCTTCTGTCAACTGAATACCCTGCTGTTTTCAGACGCCAGCGCAGAAGAAAAAAATGCCGCGTTGATCGAATTTATTGGCGACTGTGAGTGTGATATGGATGCGGTGAAAACCTTTGCGGTGACCCCGCCGTCGGCCAGGCTGGCGCTCAGAAGCGTTATTGAGGCGTTACAGCAGGCCAGGCCGTGGGCGCTGGCCGAACTGGCCGATATGGCAGGCATGAGTCGTTATCAGCTCATCAGGGAGTTTCACGCCGCCACGGGCATGACACCACATGCTTATCAGCTCAATGTGCGTATTAATCAGGCTCGCCGTTGGCTTCAGTCCGGTCATGACATCGCCGATATTGCTTACCGGCTGGGTTTTGCCGATCAAAGCCATTTTCAACGGGTTTTCAAGGCGCATACCGGCGTCACGCCGGGCTGCTATCGCACCTGA",
      "translation": "MMVFIPAGGVHACNPLPDRPWSYQMMHLDTGWLSEVMAEIAAVSGKFFSESEIRIVDDGAVYGRFCQLNTLLFSDASAEEKNAALIEFIGDCECDMDAVKTFAVTPPSARLALRSVIEALQQARPWALAELADMAGMSRYQLIREFHAATGMTPHAYQLNVRINQARRWLQSGHDIADIAYRLGFADQSHFQRVFKAHTGVTPGCYRT",
      "product": ""
     },
     {
      "start": 17824,
      "end": 18468,
      "strand": 1,
      "locus_tag": "ctg4_22",
      "type": "transport",
      "description": "<div class=\"focus-intro\">\n <strong><span class=\"serif\">ctg4_22</span></strong><br>\n \n <br>\n Locus tag: <span class=\"serif\">ctg4_22</span><br>\n Protein ID: <span class=\"serif\">None</span><br>\n Gene: <span class=\"serif\">None</span><br>\n \n Location: 17,824 - 18,468,\n (total: 645 nt)<br>\n <br>\n \n  transport (smcogs) SMCOG1116:Homoserine/threonine efflux protein (Score: 110.8; E-value: 1.1e-33)<br>\n \n</div>\n<div class=\"focus-info\">\n \n\n \n\n \n\n\n \n</div>\n<div class=\"focus-urls\">\n <a class=\"wildcard-container\" data-wildcard-attrs=\"href\" href=\"http://blast.ncbi.nlm.nih.gov/Blast.cgi?PAGE=Proteins&PROGRAM=blastp&BLAST_PROGRAMS=blastp&QUERY=@!translation!@&LINK_LOC=protein&PAGE_TYPE=BlastSearch\" target=\"_blank\" data-locus=\"ctg4_22\">NCBI BlastP on this gene</a><br>\n <a href=\"http://www.ncbi.nlm.nih.gov/projects/sviewer/?Db=gene&amp;DbFrom=protein&amp;Cmd=Link&amp;noslider=1&amp;id=gnlXIEJHFJPN_11&amp;from=7824&amp;to=25444\" target=\"_new\">View genomic context</a><br>\n \n  <a href=\"knownclusterblast/region1/ctg4_22_mibig_hits.html\" target=\"_new\">MiBIG Hits</a><br>\n \n \n  <a href=\"http://blast.jcvi.org/er-blast/index.cgi?project=transporter;program=blastp;database=pub/transporter.pep;sequence=sequence%%0AVMEQFLLVAAAHFLALLSPGPDFFLVARTSIRAGWRHAAKVCLGIATANGVFILAAFSGITLFRPESISFIIIQLAGCGWLLYVGILFIRFAGSSGLAEHDVNRMTESADILRDSRAFGMGFLSAILNPKNALFYVSLATLIGNSHTAPGLKIAYGVWMFSVVLLWDLLIAIFIGNQRVLHSFSQALPWLERISGVILIGLALGVIAVNVIALV\" target=\"_new\">TransportDB BLAST on this gene</a><br>\n \n \n \n</div>\n<div class=\"focus-clipboard\">\n AA sequence: <span class=\"clipboard-copy wildcard-container\" data-locus=\"ctg4_22\" data-wildcard-attrs=\"data-seq\" data-seq=\"@!translation!@\">Copy to clipboard</span><br>\n Nucleotide sequence: <span class=\"clipboard-copy wildcard-container\" data-locus=\"ctg4_22\" data-wildcard-attrs=\"data-seq\" data-seq=\"@!dna!@\">Copy to clipboard</span><br>\n</div>",
      "dna": "GTGATGGAGCAGTTTTTATTAGTGGCAGCCGCACATTTCCTGGCGTTACTGTCGCCCGGCCCGGATTTTTTTCTGGTTGCACGCACCTCAATCAGAGCCGGCTGGCGTCATGCCGCAAAAGTTTGTCTGGGTATAGCCACCGCCAATGGGGTGTTTATTCTTGCGGCTTTCAGCGGTATCACCCTTTTCCGTCCTGAAAGCATCAGTTTTATAATTATTCAGCTGGCAGGCTGTGGCTGGTTATTGTATGTCGGGATACTTTTTATTCGCTTTGCTGGCAGCAGTGGCCTCGCTGAGCATGACGTCAACCGCATGACAGAATCTGCCGATATACTGCGTGACAGTCGGGCATTCGGCATGGGCTTCCTGTCTGCAATTCTCAACCCTAAAAACGCACTGTTTTATGTCAGCCTGGCGACACTGATTGGTAATTCTCATACTGCGCCGGGTTTGAAAATCGCCTATGGCGTGTGGATGTTTAGCGTTGTGCTGCTGTGGGATTTATTGATCGCCATCTTCATTGGCAATCAGCGGGTACTGCACTCTTTCTCGCAGGCATTGCCCTGGCTGGAACGTATTTCAGGCGTCATTCTGATTGGACTGGCACTGGGTGTTATCGCAGTCAATGTCATCGCTCTGGTCTGA",
      "translation": "VMEQFLLVAAAHFLALLSPGPDFFLVARTSIRAGWRHAAKVCLGIATANGVFILAAFSGITLFRPESISFIIIQLAGCGWLLYVGILFIRFAGSSGLAEHDVNRMTESADILRDSRAFGMGFLSAILNPKNALFYVSLATLIGNSHTAPGLKIAYGVWMFSVVLLWDLLIAIFIGNQRVLHSFSQALPWLERISGVILIGLALGVIAVNVIALV",
      "product": ""
     },
     {
      "start": 18487,
      "end": 19224,
      "strand": -1,
      "locus_tag": "ctg4_23",
      "type": "biosynthetic-additional",
      "description": "<div class=\"focus-intro\">\n <strong><span class=\"serif\">ctg4_23</span></strong><br>\n \n <br>\n Locus tag: <span class=\"serif\">ctg4_23</span><br>\n Protein ID: <span class=\"serif\">None</span><br>\n Gene: <span class=\"serif\">None</span><br>\n \n Location: 18,487 - 19,224,\n (total: 738 nt)<br>\n <br>\n \n  biosynthetic-additional (smcogs) SMCOG1294:Nitrilase/cyanide hydratase and apolipoprotein (Score: 125.8; E-value: 3.2e-38)<br>\n \n</div>\n<div class=\"focus-info\">\n \n\n \n\n \n\n\n \n</div>\n<div class=\"focus-urls\">\n <a class=\"wildcard-container\" data-wildcard-attrs=\"href\" href=\"http://blast.ncbi.nlm.nih.gov/Blast.cgi?PAGE=Proteins&PROGRAM=blastp&BLAST_PROGRAMS=blastp&QUERY=@!translation!@&LINK_LOC=protein&PAGE_TYPE=BlastSearch\" target=\"_blank\" data-locus=\"ctg4_23\">NCBI BlastP on this gene</a><br>\n <a href=\"http://www.ncbi.nlm.nih.gov/projects/sviewer/?Db=gene&amp;DbFrom=protein&amp;Cmd=Link&amp;noslider=1&amp;id=gnlXIEJHFJPN_11&amp;from=8487&amp;to=25444\" target=\"_new\">View genomic context</a><br>\n \n \n \n \n</div>\n<div class=\"focus-clipboard\">\n AA sequence: <span class=\"clipboard-copy wildcard-container\" data-locus=\"ctg4_23\" data-wildcard-attrs=\"data-seq\" data-seq=\"@!translation!@\">Copy to clipboard</span><br>\n Nucleotide sequence: <span class=\"clipboard-copy wildcard-container\" data-locus=\"ctg4_23\" data-wildcard-attrs=\"data-seq\" data-seq=\"@!dna!@\">Copy to clipboard</span><br>\n</div>",
      "dna": "ATGAAGCTGGCAGCTGCGCAAATATCTACCGTGGCAGGTAATGTCGGGTTAAACCTCAGAAAGCATATACAGCTGACAGAACTGGCGGTTGCTAACGGCATTTCAGTTATTTTTTTCCCTGAACTCTCCCTGACGGGTTATGAACCGGGCCTTGCCAGGCAGTTGGCTATCGCTCCGACAGATCCACAACTCAACCCGCTTGAGGATTTAAGCCGCCAACATGGGATAGTGATCGCTGCTGGCGCACCCGTGCAGGATGCGGCGGGAGTGAAGATAGGTATGATCGTTTTCCAGCCAGATGCGCCACGCAGCCTTTACGCTAAACAGCATTTACACGCTGATGAACTGCCTTTTTTCGTGGCGGGCAGAGAAGATAAATTATTCTATGCTGAACAGCAGGTGATGGCTCCGGCCATTTGCTATGAGTCCCTCCAGCCAGGCCATGCGGAGAAGGCCGCGAAAGCCGGAGCCACGCTCTACCTCGCCAGCGTTGCCAAATCAAACAACGGTGTTAACGCTGCATATGTTCATTATCCAGCTATCGCGAAAAAACACGGAATGACCGTAATGATGGCAAACAGCACCGGGCCGTCAGATAATTTCCTCAGCGCCGGTCAATCGGGTATCTGGAATTCAGAGGGCGATTTAGTCATTGCGGCCGATCCCTTTGCCGAGGTTTTAGTGGTCTGGGATACCGACGCGGGAAAAGGGCAGTTAATCAGTGCTTCCACCTGCTGA",
      "translation": "MKLAAAQISTVAGNVGLNLRKHIQLTELAVANGISVIFFPELSLTGYEPGLARQLAIAPTDPQLNPLEDLSRQHGIVIAAGAPVQDAAGVKIGMIVFQPDAPRSLYAKQHLHADELPFFVAGREDKLFYAEQQVMAPAICYESLQPGHAEKAAKAGATLYLASVAKSNNGVNAAYVHYPAIAKKHGMTVMMANSTGPSDNFLSAGQSGIWNSEGDLVIAADPFAEVLVVWDTDAGKGQLISASTC",
      "product": ""
     },
     {
      "start": 19438,
      "end": 21264,
      "strand": -1,
      "locus_tag": "ctg4_24",
      "type": "other",
      "description": "<div class=\"focus-intro\">\n <strong><span class=\"serif\">ctg4_24</span></strong><br>\n \n <br>\n Locus tag: <span class=\"serif\">ctg4_24</span><br>\n Protein ID: <span class=\"serif\">None</span><br>\n Gene: <span class=\"serif\">None</span><br>\n \n Location: 19,438 - 21,264,\n (total: 1827 nt)<br>\n <br>\n \n</div>\n<div class=\"focus-info\">\n \n\n \n\n \n\n\n \n</div>\n<div class=\"focus-urls\">\n <a class=\"wildcard-container\" data-wildcard-attrs=\"href\" href=\"http://blast.ncbi.nlm.nih.gov/Blast.cgi?PAGE=Proteins&PROGRAM=blastp&BLAST_PROGRAMS=blastp&QUERY=@!translation!@&LINK_LOC=protein&PAGE_TYPE=BlastSearch\" target=\"_blank\" data-locus=\"ctg4_24\">NCBI BlastP on this gene</a><br>\n <a href=\"http://www.ncbi.nlm.nih.gov/projects/sviewer/?Db=gene&amp;DbFrom=protein&amp;Cmd=Link&amp;noslider=1&amp;id=gnlXIEJHFJPN_11&amp;from=9438&amp;to=25444\" target=\"_new\">View genomic context</a><br>\n \n \n \n \n</div>\n<div class=\"focus-clipboard\">\n AA sequence: <span class=\"clipboard-copy wildcard-container\" data-locus=\"ctg4_24\" data-wildcard-attrs=\"data-seq\" data-seq=\"@!translation!@\">Copy to clipboard</span><br>\n Nucleotide sequence: <span class=\"clipboard-copy wildcard-container\" data-locus=\"ctg4_24\" data-wildcard-attrs=\"data-seq\" data-seq=\"@!dna!@\">Copy to clipboard</span><br>\n</div>",
      "dna": "TTGAAAAAAGGTTATGCTAAGGTCTTCTTCTGGCTTTTGTTCACGCTTTTCCTTATTCCGATTATCACTCTGGTTTTTGCCGAATACGGTAGCAATCAACTCAATCAGCAATACACACAAATCTTTATTGATGATGCGCGAGCAAAGAATCAGGATGTCGGCGACCTGACGAATTTTCTGCAACAGTATCCACCTGACAGCGTCTGCGGCCCGGTAGCCCAGCAACTTCTCAGCTATAAAAATGCAGTTTGCGCGCCAAAATCCGAACTGTGGCAGTTCTACACGATGGATAAAGCCGCACGCTGGACCCTGCTCGGTAGCGGCGTGGTACTGCTGATGGTATTGCTGTTTGGTGCGCTGGCCTTCAAAGACCGAAGGGGGCAGGCAGTTAGCCTGACGCTGGCGCGTCGCTTTCTGATGTTCGCGTGTTCACTGGAAGTGGTGGTGCAGGGCGCAATGCTGGTATGGCTGTCGTTCTGGGGAACCGCTTTCTTCACGCAAACTTACTATCCAAAGCTGGTGTTTGGGGTAGGACTGCTGGCGCTGGCCGGTATGTACTATATGATCAAAGGTATCTTTAAAAAGCTCCCGCCTGAAGAGAGTATTGAAGGTGAGATTGTGACCCGTGAGGCAGCGCCTGCACTCTGGTCAAGAATTGATACCCTGGCCGCCAGGGTCGGGACATCTCCCCCTGACCATATTGTTGCCGGTATTGATACGAACTTCTACGTGACAGAAGCGCCGCTGAGTGTCAATGAACAACAGCTCCGTGGCCGCAAACTGTATGTCAGTCTGCCACTCTTGCGGCAGCTGACCACGGCGCAGGCTGATGGCGTCATGGTACATGAGCTGACTCACCTGCATGAAGGTGACACTGCTTCAGGTGCATTACTCGGGCCGAAACTAAACCGCTTCGATCTCTACATGCATTTGATGGGCGAGAATCTGGCGACGTTGATCGTATTCTATCCGCTTTATCTGTATCGCATGCTGTTTGAACTGGCATGGCAGCGTAACAGTCGTGAGCGTGAATTTGTGGCTGACAGAAGGGCGTCAACGCTGGTTTCACCCGAAGCGATTGTTGAATCGTTGATCAAAATTTCGGCTTATGCCAGCTATCGTAATGAAGTCGAACACACCCTTTTTGAGAATCAAACGCTGCATGAGAATGAACTGGGGATCCATAAAGCGATAGCTGACGGGCTGCCTCAACACGTCAACTCACCCGACTTTATCAGCATCATGCGTGAACAGAATGTGCCGCATCCGTTTGATTCACACCCGCCGCTGGTGGAGAGGATGCGTAATGTTGGTTATACCGTCGAAGAAGCCCGTTATGCCGTTGTTGCCTCTGAACAGCCGGGTGAAAGTTGGGTTGATCTGATGCCCGTTGCCGAACAGATTGAACGACAGCTGTGGCAAAAATATGAGCGTGATTTCTCTGCTGTTCATGAACAAAGCCTGGCCTGGCGCTATCAGCCCACTGGTGAAGAAGAGACCGCGCTGGTGCTGAAGCATTTCCCCAATATGCCTTTTACCTTAAAAGACGGCTCGCAGATTGAAATCACCTGGCAGGGTATTGTGACGCCGAAAACGGCTGAGCTGTTAGCCTGGGATAATGTCAAAAATATTAACGTTATTCGCAATTTCGGCAGAGATATTTTGTATGTGCAGCATCTGCAACCGAACGCTCAGGGAAAAAAACGCAGTGAGATCCGCTTGCCTGGTCTGAAAAAGGAGATTGAGAAGGTTAAGCACACGCTGGGCCTTTACTGGCATCGCCATCAGACCGTGCGGGCGCTGTTGGAACAACAGACGCAGAGCTGA",
      "translation": "LKKGYAKVFFWLLFTLFLIPIITLVFAEYGSNQLNQQYTQIFIDDARAKNQDVGDLTNFLQQYPPDSVCGPVAQQLLSYKNAVCAPKSELWQFYTMDKAARWTLLGSGVVLLMVLLFGALAFKDRRGQAVSLTLARRFLMFACSLEVVVQGAMLVWLSFWGTAFFTQTYYPKLVFGVGLLALAGMYYMIKGIFKKLPPEESIEGEIVTREAAPALWSRIDTLAARVGTSPPDHIVAGIDTNFYVTEAPLSVNEQQLRGRKLYVSLPLLRQLTTAQADGVMVHELTHLHEGDTASGALLGPKLNRFDLYMHLMGENLATLIVFYPLYLYRMLFELAWQRNSREREFVADRRASTLVSPEAIVESLIKISAYASYRNEVEHTLFENQTLHENELGIHKAIADGLPQHVNSPDFISIMREQNVPHPFDSHPPLVERMRNVGYTVEEARYAVVASEQPGESWVDLMPVAEQIERQLWQKYERDFSAVHEQSLAWRYQPTGEEETALVLKHFPNMPFTLKDGSQIEITWQGIVTPKTAELLAWDNVKNINVIRNFGRDILYVQHLQPNAQGKKRSEIRLPGLKKEIEKVKHTLGLYWHRHQTVRALLEQQTQS",
      "product": ""
     },
     {
      "start": 21523,
      "end": 22302,
      "strand": -1,
      "locus_tag": "ctg4_25",
      "type": "other",
      "description": "<div class=\"focus-intro\">\n <strong><span class=\"serif\">ctg4_25</span></strong><br>\n \n <br>\n Locus tag: <span class=\"serif\">ctg4_25</span><br>\n Protein ID: <span class=\"serif\">None</span><br>\n Gene: <span class=\"serif\">None</span><br>\n \n Location: 21,523 - 22,302,\n (total: 780 nt)<br>\n <br>\n \n</div>\n<div class=\"focus-info\">\n \n\n \n\n \n\n\n \n</div>\n<div class=\"focus-urls\">\n <a class=\"wildcard-container\" data-wildcard-attrs=\"href\" href=\"http://blast.ncbi.nlm.nih.gov/Blast.cgi?PAGE=Proteins&PROGRAM=blastp&BLAST_PROGRAMS=blastp&QUERY=@!translation!@&LINK_LOC=protein&PAGE_TYPE=BlastSearch\" target=\"_blank\" data-locus=\"ctg4_25\">NCBI BlastP on this gene</a><br>\n <a href=\"http://www.ncbi.nlm.nih.gov/projects/sviewer/?Db=gene&amp;DbFrom=protein&amp;Cmd=Link&amp;noslider=1&amp;id=gnlXIEJHFJPN_11&amp;from=11523&amp;to=25444\" target=\"_new\">View genomic context</a><br>\n \n \n \n \n</div>\n<div class=\"focus-clipboard\">\n AA sequence: <span class=\"clipboard-copy wildcard-container\" data-locus=\"ctg4_25\" data-wildcard-attrs=\"data-seq\" data-seq=\"@!translation!@\">Copy to clipboard</span><br>\n Nucleotide sequence: <span class=\"clipboard-copy wildcard-container\" data-locus=\"ctg4_25\" data-wildcard-attrs=\"data-seq\" data-seq=\"@!dna!@\">Copy to clipboard</span><br>\n</div>",
      "dna": "ATGATTATCTATCGTGGAGCCGGTATTCTGACGCTTCTCACTCCCATATTGATGATTCTGTTGTTCATGTGGTTATTTCCAGACCCTACGGTCAGGCAGGGTAATACATCACTGGAACAGGTTCTTCTGGGTGCAGGAATCGGTTCAGCGATTAATACCCTGGTGGGATTTTTATTAAACAGCAGAATTGATAGCTCTGGCTTACGCCATCACTTTTTTTATATTCCCATGCAATGGCCTGCCCTGCTTACAAGTATTATCTGCGCGGTAATTTATTTATCAATAAAATTAAAGTCATTTAAAATCATAAACATAAAAAACAATCAATACTCTGAGGTCATAATGGATCAACAAATGGAAAGTACTAAAAAAGCCCATGCAGGGAAAAGTTACAGTGCTAAGTGGCAGGCTCGGTTTGATTTTTTTGACCTGCATGGTGCGCCTTCTGCGCCGGGTTACAAGCCTGCGCTAGCGCAGCTCCCTTTCAAAGCTAAGGTGAAAATAAATTTCAATCTTATTGCTTTCTTTTTTGGTCCCATTTATCTGTTTGTACTTGGGTTATGGATGAAAAATATAACGCTGATATTGATTATGATAGCCGTATATACTGTGCTGGAGATTGCATTTGCCATGCTGGGAATCGCTTATCCAAAGCATCTCGATTTCGGTCTGGGATTTGGGTTTAATGCACTGTATGGCATTGCCACCAACTATGCTTATTATCTCAAAGAAAGAAAAGGTGAGCAGGGCTGGAGCCCGTTTAAAGGTATGCGCTGGTAG",
      "translation": "MIIYRGAGILTLLTPILMILLFMWLFPDPTVRQGNTSLEQVLLGAGIGSAINTLVGFLLNSRIDSSGLRHHFFYIPMQWPALLTSIICAVIYLSIKLKSFKIINIKNNQYSEVIMDQQMESTKKAHAGKSYSAKWQARFDFFDLHGAPSAPGYKPALAQLPFKAKVKINFNLIAFFFGPIYLFVLGLWMKNITLILIMIAVYTVLEIAFAMLGIAYPKHLDFGLGFGFNALYGIATNYAYYLKERKGEQGWSPFKGMRW",
      "product": ""
     },
     {
      "start": 22505,
      "end": 22729,
      "strand": 1,
      "locus_tag": "ctg4_26",
      "type": "other",
      "description": "<div class=\"focus-intro\">\n <strong><span class=\"serif\">ctg4_26</span></strong><br>\n \n <br>\n Locus tag: <span class=\"serif\">ctg4_26</span><br>\n Protein ID: <span class=\"serif\">None</span><br>\n Gene: <span class=\"serif\">None</span><br>\n \n Location: 22,505 - 22,729,\n (total: 225 nt)<br>\n <br>\n \n</div>\n<div class=\"focus-info\">\n \n\n \n\n \n\n\n \n</div>\n<div class=\"focus-urls\">\n <a class=\"wildcard-container\" data-wildcard-attrs=\"href\" href=\"http://blast.ncbi.nlm.nih.gov/Blast.cgi?PAGE=Proteins&PROGRAM=blastp&BLAST_PROGRAMS=blastp&QUERY=@!translation!@&LINK_LOC=protein&PAGE_TYPE=BlastSearch\" target=\"_blank\" data-locus=\"ctg4_26\">NCBI BlastP on this gene</a><br>\n <a href=\"http://www.ncbi.nlm.nih.gov/projects/sviewer/?Db=gene&amp;DbFrom=protein&amp;Cmd=Link&amp;noslider=1&amp;id=gnlXIEJHFJPN_11&amp;from=12505&amp;to=25444\" target=\"_new\">View genomic context</a><br>\n \n \n \n \n</div>\n<div class=\"focus-clipboard\">\n AA sequence: <span class=\"clipboard-copy wildcard-container\" data-locus=\"ctg4_26\" data-wildcard-attrs=\"data-seq\" data-seq=\"@!translation!@\">Copy to clipboard</span><br>\n Nucleotide sequence: <span class=\"clipboard-copy wildcard-container\" data-locus=\"ctg4_26\" data-wildcard-attrs=\"data-seq\" data-seq=\"@!dna!@\">Copy to clipboard</span><br>\n</div>",
      "dna": "ATGGGCAAAAGGCGTAACATTTATCCTTTCCGCCATTTTTTGTACGGTTTTTATTTTGCTTATAAAGCAGGAAAAACCCTGGACTATATTGCCAGGATGACCAACAGCCAACCAATGATGGCACCTGAAAAAACGCACAGTTTCTTTTTTATCCCGGTCATTTACTGGCCGGTGATTCTGTTTTTATCCGGTCTGGGCATATGTATTTATGACCTGATGAAGTAA",
      "translation": "MGKRRNIYPFRHFLYGFYFAYKAGKTLDYIARMTNSQPMMAPEKTHSFFFIPVIYWPVILFLSGLGICIYDLMK",
      "product": ""
     },
     {
      "start": 22756,
      "end": 23367,
      "strand": 1,
      "locus_tag": "ctg4_27",
      "type": "other",
      "description": "<div class=\"focus-intro\">\n <strong><span class=\"serif\">ctg4_27</span></strong><br>\n \n <br>\n Locus tag: <span class=\"serif\">ctg4_27</span><br>\n Protein ID: <span class=\"serif\">None</span><br>\n Gene: <span class=\"serif\">None</span><br>\n \n Location: 22,756 - 23,367,\n (total: 612 nt)<br>\n <br>\n \n</div>\n<div class=\"focus-info\">\n \n\n \n\n \n\n\n \n</div>\n<div class=\"focus-urls\">\n <a class=\"wildcard-container\" data-wildcard-attrs=\"href\" href=\"http://blast.ncbi.nlm.nih.gov/Blast.cgi?PAGE=Proteins&PROGRAM=blastp&BLAST_PROGRAMS=blastp&QUERY=@!translation!@&LINK_LOC=protein&PAGE_TYPE=BlastSearch\" target=\"_blank\" data-locus=\"ctg4_27\">NCBI BlastP on this gene</a><br>\n <a href=\"http://www.ncbi.nlm.nih.gov/projects/sviewer/?Db=gene&amp;DbFrom=protein&amp;Cmd=Link&amp;noslider=1&amp;id=gnlXIEJHFJPN_11&amp;from=12756&amp;to=25444\" target=\"_new\">View genomic context</a><br>\n \n \n \n \n</div>\n<div class=\"focus-clipboard\">\n AA sequence: <span class=\"clipboard-copy wildcard-container\" data-locus=\"ctg4_27\" data-wildcard-attrs=\"data-seq\" data-seq=\"@!translation!@\">Copy to clipboard</span><br>\n Nucleotide sequence: <span class=\"clipboard-copy wildcard-container\" data-locus=\"ctg4_27\" data-wildcard-attrs=\"data-seq\" data-seq=\"@!dna!@\">Copy to clipboard</span><br>\n</div>",
      "dna": "GTGTGCCATCTTTATTCCGGCGTAACAAGAGCATTAACCATAAAGAGGGAGTTTAAAGTGAAGTTAAAAAAATCATTAAACGTTATCGGCACACTTTGTCTGATGACCACACTTGCCATCACGGCGGTTGAAGCATCGGCTGCTGAAAGTCAGCCATCTGCAACAGCCAACAGCGAAGTCCTGACACTGCTTAAGGGTAAGCTGTCTTTTAAACTTCAGGGTTATGACGTTCAGCCGGTTCCGGGCAATGGTCCTGGCAAAATGTATGTCAATAAGCAGGCTAAGCGCGTGCTGATCATTGGCGAAGAGGATGTTCCGTTAATTTCCCGTAGTCTCAGTGAGCAGGAGGCTCTTGAAAGTATGGAAGAATCTATCAAGGAGCGGCAAAAACAGGCTTCACCAGCCTATACCGTAACCAGCGAAAAAACTGAAAACGTTAAGGGTCTGAAGGTGTATCACATTGAAGCCACCAGTAATATGGGCGGGAATAATGTGCTCCAGGATACGTTAATAGCTACAGCTGACAATAAATTCACTGTTATTCAGATTATTTCTAATCCTAAAAATAAGGCGGGTCACATCAGCGCGGTGAACAATATCCTCGGTAAGTGA",
      "translation": "VCHLYSGVTRALTIKREFKVKLKKSLNVIGTLCLMTTLAITAVEASAAESQPSATANSEVLTLLKGKLSFKLQGYDVQPVPGNGPGKMYVNKQAKRVLIIGEEDVPLISRSLSEQEALESMEESIKERQKQASPAYTVTSEKTENVKGLKVYHIEATSNMGGNNVLQDTLIATADNKFTVIQIISNPKNKAGHISAVNNILGK",
      "product": ""
     },
     {
      "start": 23475,
      "end": 23687,
      "strand": 1,
      "locus_tag": "ctg4_28",
      "type": "other",
      "description": "<div class=\"focus-intro\">\n <strong><span class=\"serif\">ctg4_28</span></strong><br>\n \n <br>\n Locus tag: <span class=\"serif\">ctg4_28</span><br>\n Protein ID: <span class=\"serif\">None</span><br>\n Gene: <span class=\"serif\">None</span><br>\n \n Location: 23,475 - 23,687,\n (total: 213 nt)<br>\n <br>\n \n</div>\n<div class=\"focus-info\">\n \n\n \n\n \n\n\n \n</div>\n<div class=\"focus-urls\">\n <a class=\"wildcard-container\" data-wildcard-attrs=\"href\" href=\"http://blast.ncbi.nlm.nih.gov/Blast.cgi?PAGE=Proteins&PROGRAM=blastp&BLAST_PROGRAMS=blastp&QUERY=@!translation!@&LINK_LOC=protein&PAGE_TYPE=BlastSearch\" target=\"_blank\" data-locus=\"ctg4_28\">NCBI BlastP on this gene</a><br>\n <a href=\"http://www.ncbi.nlm.nih.gov/projects/sviewer/?Db=gene&amp;DbFrom=protein&amp;Cmd=Link&amp;noslider=1&amp;id=gnlXIEJHFJPN_11&amp;from=13475&amp;to=25444\" target=\"_new\">View genomic context</a><br>\n \n \n \n \n</div>\n<div class=\"focus-clipboard\">\n AA sequence: <span class=\"clipboard-copy wildcard-container\" data-locus=\"ctg4_28\" data-wildcard-attrs=\"data-seq\" data-seq=\"@!translation!@\">Copy to clipboard</span><br>\n Nucleotide sequence: <span class=\"clipboard-copy wildcard-container\" data-locus=\"ctg4_28\" data-wildcard-attrs=\"data-seq\" data-seq=\"@!dna!@\">Copy to clipboard</span><br>\n</div>",
      "dna": "GTGCCGGAAGAGTCTGACAAAGAAAAGCCCCGAATAACGGGGCTTGCAACAGATACGCTAACGGTAGCTAATGACCTGGAATATCGAGATAACCATCTGATTTTTTTTAAAATCCCGAATCAAAAGGGTTCCTTTAACCTAAATCATTATAATTATTTTATATTCTTGATATATAACGTATTATTTATAAACTGTAAAATATTTGGTAAATAA",
      "translation": "VPEESDKEKPRITGLATDTLTVANDLEYRDNHLIFFKIPNQKGSFNLNHYNYFIFLIYNVLFINCKIFGK",
      "product": ""
     },
     {
      "start": 23790,
      "end": 24230,
      "strand": 1,
      "locus_tag": "ctg4_29",
      "type": "other",
      "description": "<div class=\"focus-intro\">\n <strong><span class=\"serif\">ctg4_29</span></strong><br>\n \n <br>\n Locus tag: <span class=\"serif\">ctg4_29</span><br>\n Protein ID: <span class=\"serif\">None</span><br>\n Gene: <span class=\"serif\">None</span><br>\n \n Location: 23,790 - 24,230,\n (total: 441 nt)<br>\n <br>\n \n</div>\n<div class=\"focus-info\">\n \n\n \n\n \n\n\n \n</div>\n<div class=\"focus-urls\">\n <a class=\"wildcard-container\" data-wildcard-attrs=\"href\" href=\"http://blast.ncbi.nlm.nih.gov/Blast.cgi?PAGE=Proteins&PROGRAM=blastp&BLAST_PROGRAMS=blastp&QUERY=@!translation!@&LINK_LOC=protein&PAGE_TYPE=BlastSearch\" target=\"_blank\" data-locus=\"ctg4_29\">NCBI BlastP on this gene</a><br>\n <a href=\"http://www.ncbi.nlm.nih.gov/projects/sviewer/?Db=gene&amp;DbFrom=protein&amp;Cmd=Link&amp;noslider=1&amp;id=gnlXIEJHFJPN_11&amp;from=13790&amp;to=25444\" target=\"_new\">View genomic context</a><br>\n \n  <a href=\"knownclusterblast/region1/ctg4_29_mibig_hits.html\" target=\"_new\">MiBIG Hits</a><br>\n \n \n \n \n</div>\n<div class=\"focus-clipboard\">\n AA sequence: <span class=\"clipboard-copy wildcard-container\" data-locus=\"ctg4_29\" data-wildcard-attrs=\"data-seq\" data-seq=\"@!translation!@\">Copy to clipboard</span><br>\n Nucleotide sequence: <span class=\"clipboard-copy wildcard-container\" data-locus=\"ctg4_29\" data-wildcard-attrs=\"data-seq\" data-seq=\"@!dna!@\">Copy to clipboard</span><br>\n</div>",
      "dna": "TTGATTGCAAGGACGCAACTTATGAACAAACTGAAATATATTTCTCAGGAAGAGAAACTTATACTGTTGCTACAAAAATATGTTGAAAGATTGAAAGAGTCTGGTTTTGGACAGGAGAAAATCATTCGATATATTTGGCTTTTCTGCGTGGGATATTACATAAAATATTACTTGCCAATTAATCAAAATAACAAAATAGATAGTTTTACGATTATTGCCATGCTATCAAATGCTTTGATAAACAGCACTGACAGACTTGTAGAACATTTGGGATATGAGCATGAACTCACTTTTCTTTTCAGGTATTTAATTCACTATGTTATCAATAACAATGTTGAAGCTGAAAGTATATACAGTAAGGAAAGAGCAAAATACGAAAAAGCACTTTTATCAGATAAAATACATGCTGTTAAGAAAAAAAGGAAAGGAAGAAGACTGTAG",
      "translation": "LIARTQLMNKLKYISQEEKLILLLQKYVERLKESGFGQEKIIRYIWLFCVGYYIKYYLPINQNNKIDSFTIIAMLSNALINSTDRLVEHLGYEHELTFLFRYLIHYVINNNVEAESIYSKERAKYEKALLSDKIHAVKKKRKGRRL",
      "product": ""
     },
     {
      "start": 24631,
      "end": 25248,
      "strand": -1,
      "locus_tag": "ctg4_30",
      "type": "other",
      "description": "<div class=\"focus-intro\">\n <strong><span class=\"serif\">ctg4_30</span></strong><br>\n \n <br>\n Locus tag: <span class=\"serif\">ctg4_30</span><br>\n Protein ID: <span class=\"serif\">None</span><br>\n Gene: <span class=\"serif\">None</span><br>\n \n Location: 24,631 - 25,248,\n (total: 618 nt)<br>\n <br>\n \n</div>\n<div class=\"focus-info\">\n \n\n \n\n \n\n\n \n</div>\n<div class=\"focus-urls\">\n <a class=\"wildcard-container\" data-wildcard-attrs=\"href\" href=\"http://blast.ncbi.nlm.nih.gov/Blast.cgi?PAGE=Proteins&PROGRAM=blastp&BLAST_PROGRAMS=blastp&QUERY=@!translation!@&LINK_LOC=protein&PAGE_TYPE=BlastSearch\" target=\"_blank\" data-locus=\"ctg4_30\">NCBI BlastP on this gene</a><br>\n <a href=\"http://www.ncbi.nlm.nih.gov/projects/sviewer/?Db=gene&amp;DbFrom=protein&amp;Cmd=Link&amp;noslider=1&amp;id=gnlXIEJHFJPN_11&amp;from=14631&amp;to=25444\" target=\"_new\">View genomic context</a><br>\n \n  <a href=\"knownclusterblast/region1/ctg4_30_mibig_hits.html\" target=\"_new\">MiBIG Hits</a><br>\n \n \n \n \n</div>\n<div class=\"focus-clipboard\">\n AA sequence: <span class=\"clipboard-copy wildcard-container\" data-locus=\"ctg4_30\" data-wildcard-attrs=\"data-seq\" data-seq=\"@!translation!@\">Copy to clipboard</span><br>\n Nucleotide sequence: <span class=\"clipboard-copy wildcard-container\" data-locus=\"ctg4_30\" data-wildcard-attrs=\"data-seq\" data-seq=\"@!dna!@\">Copy to clipboard</span><br>\n</div>",
      "dna": "ATGGAAATCAAAAATTTACGTCAGCCGTCCTTTTTCCGCTCTTTCAGAGTCTGGATTGTTGTTGGGGTAGCTTTATATCTGTATCTGCATATCACTGCGGATAACAAAGCAAAAGACGTTCTGATTTTATGGTGTATTCCCTCTTTCTTTATTTTATTAAGCGCTTACGTGTCTTATCTCTATAAAAAACTTAATGCTTCGACTATTGATAAGTATGATAACAACGGCACCTGGAGTCATGAATTCAAAGATTCGAAAATGCTTTTAGACACTCATACCCGAAAGTTGACTTTGAAAAACGGTAAACGTGAAAAAACTTACTCTTTTGATCAGGTTGAGAAGTGGTATTGCCAAATTGAATCTGGAGGTGAAATTGTCGCTTTTGACCTTGTTAGTATTTTAGGAGCAACGGGACACAATCAATCTATCAAACACAATAATATTGAAAATTCTGGTTTTTTTATCAGAGTCAATGATATTGAATTTCCCACTTGGCAAATTAAATTCTATCCACGTGAAGGGAAGTTTCACCACCTTAAAGGAATTAAAGACACAGAAGAACAACTTCAACGCTGGTGTCGGATTTTTGATAATGTTATCAATGGAGAAGTGAAATGA",
      "translation": "MEIKNLRQPSFFRSFRVWIVVGVALYLYLHITADNKAKDVLILWCIPSFFILLSAYVSYLYKKLNASTIDKYDNNGTWSHEFKDSKMLLDTHTRKLTLKNGKREKTYSFDQVEKWYCQIESGGEIVAFDLVSILGATGHNQSIKHNNIENSGFFIRVNDIEFPTWQIKFYPREGKFHHLKGIKDTEEQLQRWCRIFDNVINGEVK",
      "product": ""
     }
    ],
    "clusters": [
     {
      "start": 6816,
      "end": 10701,
      "tool": "rule-based-clusters",
      "neighbouring_start": 0,
      "neighbouring_end": 25444,
      "product": "NRPS-like",
      "category": "NRPS",
      "height": 2,
      "kind": "protocluster",
      "prefix": ""
     }
    ],
    "sites": {
     "ttaCodons": [],
     "bindingSites": []
    },
    "type": "NRPS-like",
    "products": [
     "NRPS-like"
    ],
    "product_categories": [
     "NRPS"
    ],
    "cssClass": "NRPS NRPS-like",
    "anchor": "r4c1"
   }
  ]
 },
 {
  "length": 33421,
  "seq_id": "gnlXIEJHFJPN_12",
  "regions": []
 },
 {
  "length": 62167,
  "seq_id": "gnlXIEJHFJPN_13",
  "regions": []
 },
 {
  "length": 16112,
  "seq_id": "gnlXIEJHFJPN_14",
  "regions": []
 },
 {
  "length": 9515,
  "seq_id": "gnlXIEJHFJPN_15",
  "regions": []
 },
 {
  "length": 10095,
  "seq_id": "gnlXIEJHFJPN_16",
  "regions": []
 },
 {
  "length": 11069,
  "seq_id": "gnlXIEJHFJPN_17",
  "regions": []
 },
 {
  "length": 232170,
  "seq_id": "gnlXIEJHFJPN_18",
  "regions": []
 },
 {
  "length": 12484,
  "seq_id": "gnlXIEJHFJPN_19",
  "regions": []
 },
 {
  "length": 91987,
  "seq_id": "gnlXIEJHFJPN_20",
  "regions": []
 },
 {
  "length": 53141,
  "seq_id": "gnlXIEJHFJPN_21",
  "regions": []
 },
 {
  "length": 107408,
  "seq_id": "gnlXIEJHFJPN_22",
  "regions": []
 },
 {
  "length": 56635,
  "seq_id": "gnlXIEJHFJPN_23",
  "regions": []
 },
 {
  "length": 36761,
  "seq_id": "gnlXIEJHFJPN_24",
  "regions": []
 },
 {
  "length": 108604,
  "seq_id": "gnlXIEJHFJPN_25",
  "regions": []
 },
 {
  "length": 66362,
  "seq_id": "gnlXIEJHFJPN_26",
  "regions": []
 },
 {
  "length": 61126,
  "seq_id": "gnlXIEJHFJPN_27",
  "regions": []
 },
 {
  "length": 62201,
  "seq_id": "gnlXIEJHFJPN_28",
  "regions": []
 },
 {
  "length": 115534,
  "seq_id": "gnlXIEJHFJPN_29",
  "regions": []
 },
 {
  "length": 20715,
  "seq_id": "gnlXIEJHFJPN_30",
  "regions": []
 },
 {
  "length": 8141,
  "seq_id": "gnlXIEJHFJPN_31",
  "regions": []
 },
 {
  "length": 4571,
  "seq_id": "gnlXIEJHFJPN_32",
  "regions": [
   {
    "start": 1,
    "end": 4571,
    "idx": 1,
    "orfs": [
     {
      "start": 1,
      "end": 2637,
      "strand": -1,
      "locus_tag": "ctg25_1",
      "type": "biosynthetic",
      "description": "<div class=\"focus-intro\">\n <strong><span class=\"serif\">ctg25_1</span></strong><br>\n \n <br>\n Locus tag: <span class=\"serif\">ctg25_1</span><br>\n Protein ID: <span class=\"serif\">None</span><br>\n Gene: <span class=\"serif\">None</span><br>\n \n Location: 1 - 2,637,\n (total: 2637 nt)<br>\n <br>\n \n  biosynthetic (rule-based-clusters) T1PKS: PKS_AT<br>\n \n  biosynthetic (rule-based-clusters) T1PKS: hyb_KS<br>\n \n  biosynthetic-additional (smcogs) SMCOG1093:Beta-ketoacyl synthase (Score: 85.5; E-value: 5e-26)<br>\n \n</div>\n<div class=\"focus-info\">\n \n  Active site details: <div class=\"collapser collapser-target-ctg25_1 collapser-level-none\"> </div><div class=\"collapser-content\">\n  <dl>\n  \n   <dt><strong>PKS_KS</strong> (17..438)</dt>\n   <dd>\n   \n    found active site cysteine: True, scaffold matched GSSS: True<br>\n   \n    found active site histidines: True<br>\n   \n   </dd>\n  \n   <dt><strong>PKS_AT</strong> (538..828)</dt>\n   <dd>\n   \n    (Methyl)Malonyl-CoA specificity inconclusive<br>\n   \n    found active site serine: True, scaffold matched GHGE: True<br>\n   \n   </dd>\n  \n  </dl>\n  </div><br>\n \n\n \n\n \n\n\n \n</div>\n<div class=\"focus-urls\">\n <a class=\"wildcard-container\" data-wildcard-attrs=\"href\" href=\"http://blast.ncbi.nlm.nih.gov/Blast.cgi?PAGE=Proteins&PROGRAM=blastp&BLAST_PROGRAMS=blastp&QUERY=@!translation!@&LINK_LOC=protein&PAGE_TYPE=BlastSearch\" target=\"_blank\" data-locus=\"ctg25_1\">NCBI BlastP on this gene</a><br>\n <a href=\"http://www.ncbi.nlm.nih.gov/projects/sviewer/?Db=gene&amp;DbFrom=protein&amp;Cmd=Link&amp;noslider=1&amp;id=gnlXIEJHFJPN_32&amp;from=0&amp;to=4571\" target=\"_new\">View genomic context</a><br>\n \n  <a href=\"knownclusterblast/region1/ctg25_1_mibig_hits.html\" target=\"_new\">MiBIG Hits</a><br>\n \n \n \n \n</div>\n<div class=\"focus-clipboard\">\n AA sequence: <span class=\"clipboard-copy wildcard-container\" data-locus=\"ctg25_1\" data-wildcard-attrs=\"data-seq\" data-seq=\"@!translation!@\">Copy to clipboard</span><br>\n Nucleotide sequence: <span class=\"clipboard-copy wildcard-container\" data-locus=\"ctg25_1\" data-wildcard-attrs=\"data-seq\" data-seq=\"@!dna!@\">Copy to clipboard</span><br>\n</div>",
      "dna": "ATGACACCTGAACAGCTGTTGCATCATTACTATCCCGACAGTGAACCGCTGGCGGTTATCGGCCACGCCTGTCGCTTTCCTGAAGCCGGTAACAGCGATGCCTTCTGGGCAAATCTGCTGGCCGGACGCGCCTGCAACCGGCACTTTTCCCGTCAGCAGCTGCTGGAGGCCGGGACGCCAGCGGCGCTGATTGACGATCCGGCGTGGGTGCCATGGGGCACCGTGCTGGAAGACGCAGAGATGTTCGACGCCGAACTTTTTGGCTACTCCCGTCAGGAGGCCGAACTGATTGACCCGCAGCAGCGGCTGTTCCTGCAAATTGCCTGGCATGCGCTGGAGCACGCAGGCTACGCGCCGGGGTCGGTGACGCAGAAGACCGGGGTGTTTGCCGCCTCACGCATCAGCACCTATCCCGGCCGGGAGCCGCTTAAACTGGCGGAGGTGGCGCATGTGCGTAGCCTGCAATCGCTGATGGGCAACGACAAGGATTACGTCGCCACCAGGGTGGCGCACAAGCTGGACCTGCGCGGTCCGGCGATTAGCGTGCAGACCGCCTGCTCCAGCTCGCTGGTGGCGATCCACATGGCCTGTGAGAGCCTGCGTGCCGGTGAGTGCGACATGGCGATTGCCGGTGGCGTCGCCGTCTCCTTCCCGCAGATTGGGGGTTATCTCTGGCAGCAGGGAATGATCTTCTCGCCGGACGGGCAGTGCCGTCCCTTTGATGCCGATGCACAGGGCACCTTTGCCGGTAACGGCGTCGCCGCCGTGGTGCTGCGCCGTCTGGCCGATGCGCTGCGCGATGGCGATCCCATTGTTGCGGTGGTGTCCGGCAGCGCGGTGAATAACGATGGCAGTCAGAAAGTGGGCTACACCGCGCCGTCAGTGGCCGGTCAGCGTGAAGTGATCGCCGATGCCTGGAGTCTGGCGGGGGTCACCAGCCAGCAGATCGGCATGGTGGAAGCCCACGGCACCGCCACGCCGCTGGGCGATCCCATTGAGTTACAGGCACTGCATGGCGTGTTTCATGCCGCCGGTGAAGGACCGGCCTGCGCGCTGGGTTCGGTCAAAAGCAATCTTGGTCATCTGGACACCGCCGCCGGGATTGCCAGCTTCCTCAAGGCGGTGCTGGCGGTCAGCCACGGCACCATCCCGCCGAGTATTCATTTCAGCACGGCCAATCCGGCGCTGCATCTGGAACAGGGGCCATTTTTTGTGCCGACCGAGGCCCGGCGCTGGGACGATGCGGTGCGCATGGCGGGCGTCTCCTCTTTCGGCATTGGCGGCACTAATTGCCATATGGTGGTGTCATCACTGCCCGGCGCACTGCGTCAGCATGCGGAAAATGCCCCGCCGCCGCAGGACAGCGCGCTGTTACTCAGTGCCGACAGCGAAGCGGCATTGCGTCAGCTGGCGGCAGACTATGCCCGGGCGCTGCAACAGCAGCCTGTCGTTGATGTGGTACATACCGCGCTGCACGGCAGGGCGGTCGATCTGAACTGGCGGCTGGCGGTGCCGGTGTGTGCGGAATCAGCCGATGCGCTGGCGGCTTTCGCCGCCGGTGAGGAGGAGATCCTGGTGCAGTGCGGCCAGGGTGCGCCGGGCAAACAGGTGTGGCTGTTTACCGGCCAGGGATCGCAGTGGCCCGCGATGGCACAGAGCGGCTATGCGCATTCGCCCGCCTTTGCGGCGGCGCTCGACCGCTGTCTGGCGGTGTTCGACAGCGACGGCGACTATCAGCACAGGCTGCGCAGCGCATTGCTCGACGGCGCTGCCTTCAGTGAGATGGCGCTGGTGCAGCCCGCTATTGTGGCATTCGAACTGGCGATGGCGGCCCACTGGCAGGCTCACGGCCTGCTGCCCGATCTGGTCAGTGGTCATTCGGTGGGCGAATTCGCCGCCGCCGTGGTGGCCGGGCACTATTCGGCTGAGCAGATCCTGCCGCTGGTGCGTCTGCGCGGCACGCTGATGGACCGCTGCACGGGCGGAGCGATGCTGGCAGTGTTCGCCAGCGAGGCAGAAACCCTGCCGCTGGCACAGCAGCTGGGCCTCGATCTTGCGGTCTGTAACGGCGAACGCCATCTGGTCTTCTCCGGCGCGCAGGCGGCGGTGCAACAGATGGCCGCCACGCTCGAACAATCGGGTATCCGCAGCCAGCGCTTACAGGTCACCGGCGCGGCGCATTCGCGAATGCTCGATCCGATCCTCGACGAATTTCAGCAGGCCTGCCTGGCGTTACAGGCGCAGGAAGGCAGGCTGCCGCTGATCTCCGGGCTGACCGGGGCGACCGTCTCTGCGGCAGAATTGAATCATCCCACCTTCTGGCGGCGGCACATGCGCAACCCGGTGCGCTTTATTCAGTGCCTGCGCGGGGCGGTGGCCGACGGCGCAACGCTGTTTGTGGAAATGGGACCGGATGCCTCGCTGAGCGGCATCGGCCAGCGGGAACTGCCGGAGGCGGCGTGCTGGATCGCCAGCGCCAGGCGTCATCAGCCTGCGCCAGCCCTGCTGCGTCAGGCGGTGATGTCGCTGTTTACCGCCGGCGTCTCACTGCCCTGGGCAGCGCTGCTGCCTGCTGGCGGGCGAAAATGCCACGCCCCGCTCTATCCGTTCGCCCGTCAGCGCTACTGGCGGGAAGCC",
      "translation": "MTPEQLLHHYYPDSEPLAVIGHACRFPEAGNSDAFWANLLAGRACNRHFSRQQLLEAGTPAALIDDPAWVPWGTVLEDAEMFDAELFGYSRQEAELIDPQQRLFLQIAWHALEHAGYAPGSVTQKTGVFAASRISTYPGREPLKLAEVAHVRSLQSLMGNDKDYVATRVAHKLDLRGPAISVQTACSSSLVAIHMACESLRAGECDMAIAGGVAVSFPQIGGYLWQQGMIFSPDGQCRPFDADAQGTFAGNGVAAVVLRRLADALRDGDPIVAVVSGSAVNNDGSQKVGYTAPSVAGQREVIADAWSLAGVTSQQIGMVEAHGTATPLGDPIELQALHGVFHAAGEGPACALGSVKSNLGHLDTAAGIASFLKAVLAVSHGTIPPSIHFSTANPALHLEQGPFFVPTEARRWDDAVRMAGVSSFGIGGTNCHMVVSSLPGALRQHAENAPPPQDSALLLSADSEAALRQLAADYARALQQQPVVDVVHTALHGRAVDLNWRLAVPVCAESADALAAFAAGEEEILVQCGQGAPGKQVWLFTGQGSQWPAMAQSGYAHSPAFAAALDRCLAVFDSDGDYQHRLRSALLDGAAFSEMALVQPAIVAFELAMAAHWQAHGLLPDLVSGHSVGEFAAAVVAGHYSAEQILPLVRLRGTLMDRCTGGAMLAVFASEAETLPLAQQLGLDLAVCNGERHLVFSGAQAAVQQMAATLEQSGIRSQRLQVTGAAHSRMLDPILDEFQQACLALQAQEGRLPLISGLTGATVSAAELNHPTFWRRHMRNPVRFIQCLRGAVADGATLFVEMGPDASLSGIGQRELPEAACWIASARRHQPAPALLRQAVMSLFTAGVSLPWAALLPAGGRKCHAPLYPFARQRYWREA",
      "product": ""
     },
     {
      "start": 2634,
      "end": 4571,
      "strand": -1,
      "locus_tag": "ctg25_2",
      "type": "biosynthetic-additional",
      "description": "<div class=\"focus-intro\">\n <strong><span class=\"serif\">ctg25_2</span></strong><br>\n \n <br>\n Locus tag: <span class=\"serif\">ctg25_2</span><br>\n Protein ID: <span class=\"serif\">None</span><br>\n Gene: <span class=\"serif\">None</span><br>\n \n Location: 2,634 - 4,571,\n (total: 1938 nt)<br>\n <br>\n \n  biosynthetic-additional (rule-based-clusters) PP-binding<br>\n \n  biosynthetic-additional (rule-based-clusters) Condensation<br>\n \n  biosynthetic-additional (smcogs) SMCOG1127:condensation domain-containing protein (Score: 144.5; E-value: 9e-44)<br>\n \n</div>\n<div class=\"focus-info\">\n \n\n \n\n \n\n\n \n</div>\n<div class=\"focus-urls\">\n <a class=\"wildcard-container\" data-wildcard-attrs=\"href\" href=\"http://blast.ncbi.nlm.nih.gov/Blast.cgi?PAGE=Proteins&PROGRAM=blastp&BLAST_PROGRAMS=blastp&QUERY=@!translation!@&LINK_LOC=protein&PAGE_TYPE=BlastSearch\" target=\"_blank\" data-locus=\"ctg25_2\">NCBI BlastP on this gene</a><br>\n <a href=\"http://www.ncbi.nlm.nih.gov/projects/sviewer/?Db=gene&amp;DbFrom=protein&amp;Cmd=Link&amp;noslider=1&amp;id=gnlXIEJHFJPN_32&amp;from=0&amp;to=4571\" target=\"_new\">View genomic context</a><br>\n \n  <a href=\"knownclusterblast/region1/ctg25_2_mibig_hits.html\" target=\"_new\">MiBIG Hits</a><br>\n \n \n \n \n</div>\n<div class=\"focus-clipboard\">\n AA sequence: <span class=\"clipboard-copy wildcard-container\" data-locus=\"ctg25_2\" data-wildcard-attrs=\"data-seq\" data-seq=\"@!translation!@\">Copy to clipboard</span><br>\n Nucleotide sequence: <span class=\"clipboard-copy wildcard-container\" data-locus=\"ctg25_2\" data-wildcard-attrs=\"data-seq\" data-seq=\"@!dna!@\">Copy to clipboard</span><br>\n</div>",
      "dna": "GTGGCCGCCGTGTGGCGGCAACTGCTGGCGAGCAACGATATCTGGCGCGACAGCCACTTCTTCCGGCTGGGCGGCGACAGCCTGCTGGCTACCCGTCTGACCGGTGAACTGAGCCGGGCCGGCTGGCAGGCGACGCTGGGCGACCTGTTCGATTTCCCGACGCTGTCGGCATTTGCCGCCACCGTCAGTCGTCAGCAGGGCGCTCAGGCGGAAACACTGCCTCATGATGCCGACGGTCGTTACCGCCCTTTCCCGCTGACCGCAGTACAGCAGGCCTATCTGGTGGGCCGACAGCCCGGTTTCACCCTGGGCGGCGTGGGATCGCATTTCTTCGTTGAGTTCAGCGTGGCCTCGCTGGATGTGGCACGGTTTGAGCAGGCGATTAACCGGCTGGTGGCCCGTCATGATGCTCTGCGCACGGTGATCGCTGGCGACATGCAGCAGGTGCTGCGCGACGTGCCGCCGTTTGTGTTGCCCTGCCATCGGCCCGACGATTTAAACGGCCCCGCCACGCTGGCCCTGCGTGAGCGGCTGTCCCGTCAGGTGCTGGACCCCACCCGCTGGCCGGTGTTTGACATCCAGGCCGCGCAGGTGAGCGATGGCGGCGAGGCGCGCCTGTGGATCTGTCTCGATAATCTGCTGCTTGACGGACTGAGTATGCAGATCCTGCTGGCGGAGCTGGAGAGCCTTTATCTCCAGCCTCAGCAGCCCCTGCCCGCGCTGGAAGTGGGCTTTCGCGACTATCAGCAGCATCTGCGCCAGCGCGAGGCAAATCCGCTCTCGCAGGCTTACTGGCAGCGTCGGCTGGACACTCTGCCGCCCGCGCCGCGCCTGCCGCTGACGGACTCCCCGGCGCAGATCGGCGTCCCGCACTTCTGCCGTCTGTCAGGCCGTCTTGCCGCCGACCAGTGGCGGGCGCTGAAAACCCGCGCCCGCGATGAGGGGCTGACGCCATCGGCATTACTGCTGTCGGCCTGGTGCGCCATTCTCTCTGCCTGGGCCCGCCAGCCCGCGCTCTCGGTCAACCTGACGCTGTTTGACCGCCAGCCGCTGCACCCGCAAATCGAACAGGTGCTGGGCGATTTCACCTCGCTGCTGCTGCTGGCCTGGCAGCCACAGCCGGACTGGCGTGGCAGTGCTCACCGCTTGCAACAGCGCCTGCGGCAGGATCTGCTGCACCGCGAAGTCAGCGCCATTCAGGTGATGCGTCAGCTGGCGCAACGCCACGGCGAGGTAGCGACCGCGATGCCGGTGGTATTTACCAGCGCGCTGGGTTTTGACCAGCATCGTTTCCTGGCGGAAAGCGGCTGGATGCAGTCCGGCTGGGGGATATCGCAGACGCCGCAGGTGTGGCTTGACCATCAGGTGTATGAATCGGAAGGCGAGCTGCGCTTTAACTGGGACTATGTGCAGCAACTGTTTGCCCCTGAGCAGATCGGCGCGGTGTTTGAGCGTTATCTCACCCTGCTGCAACGGCTGGCGCAGGATGAATGCGCCTGGTCACTCTCCCTGCATCAGCTGGTTCCGGCAATCACCGACGCTGTGCCGCAGGCGCAGCCTGTGCCGGTCAGGCACAGCCTGCCTGCCGACGGCCAGTCCGCCGCCGCGCCTGCCCAGCCGGATAGCGCGCTGGTTCGCCAGCTGTGCGGCCATTTTCAGCAGGTGGTCGGGCAGCCGGTGCAGCCCGCACAGTCATTTTTCGATGCCGGGGCCAGCTCGCTGAATCTGGTGCGGCTGCATCTTCACCTGACGCAGCAGGGCCACAGCGCGTTACAGGTCACCGACCTGTTCGCCCATCCCACACCGCAGGCGCTGGCCCGCCATCTGCATGGCATCGCCGCTCAGGCGGCCAGTACCGATCCACTCAATGAGACGCGCCGCGATCTGCTGGCGCAGCGTAAAGTCCGGGCAGAACGCCGTCGTCGGAGCACATTATGA",
      "translation": "VAAVWRQLLASNDIWRDSHFFRLGGDSLLATRLTGELSRAGWQATLGDLFDFPTLSAFAATVSRQQGAQAETLPHDADGRYRPFPLTAVQQAYLVGRQPGFTLGGVGSHFFVEFSVASLDVARFEQAINRLVARHDALRTVIAGDMQQVLRDVPPFVLPCHRPDDLNGPATLALRERLSRQVLDPTRWPVFDIQAAQVSDGGEARLWICLDNLLLDGLSMQILLAELESLYLQPQQPLPALEVGFRDYQQHLRQREANPLSQAYWQRRLDTLPPAPRLPLTDSPAQIGVPHFCRLSGRLAADQWRALKTRARDEGLTPSALLLSAWCAILSAWARQPALSVNLTLFDRQPLHPQIEQVLGDFTSLLLLAWQPQPDWRGSAHRLQQRLRQDLLHREVSAIQVMRQLAQRHGEVATAMPVVFTSALGFDQHRFLAESGWMQSGWGISQTPQVWLDHQVYESEGELRFNWDYVQQLFAPEQIGAVFERYLTLLQRLAQDECAWSLSLHQLVPAITDAVPQAQPVPVRHSLPADGQSAAAPAQPDSALVRQLCGHFQQVVGQPVQPAQSFFDAGASSLNLVRLHLHLTQQGHSALQVTDLFAHPTPQALARHLHGIAAQAASTDPLNETRRDLLAQRKVRAERRRRSTL",
      "product": ""
     }
    ],
    "clusters": [
     {
      "start": 0,
      "end": 2637,
      "tool": "rule-based-clusters",
      "neighbouring_start": 0,
      "neighbouring_end": 4571,
      "product": "T1PKS",
      "category": "PKS",
      "height": 2,
      "kind": "protocluster",
      "prefix": ""
     }
    ],
    "sites": {
     "ttaCodons": [
      {
       "start": 1636,
       "end": 1638,
       "strand": -1,
       "containedBy": [
        "ctg25_1"
       ]
      },
      {
       "start": 1264,
       "end": 1266,
       "strand": -1,
       "containedBy": [
        "ctg25_1"
       ]
      },
      {
       "start": 478,
       "end": 480,
       "strand": -1,
       "containedBy": [
        "ctg25_1"
       ]
      },
      {
       "start": 403,
       "end": 405,
       "strand": -1,
       "containedBy": [
        "ctg25_1"
       ]
      },
      {
       "start": 4074,
       "end": 4076,
       "strand": -1,
       "containedBy": [
        "ctg25_2"
       ]
      },
      {
       "start": 3609,
       "end": 3611,
       "strand": -1,
       "containedBy": [
        "ctg25_2"
       ]
      },
      {
       "start": 2799,
       "end": 2801,
       "strand": -1,
       "containedBy": [
        "ctg25_2"
       ]
      },
      {
       "start": 2637,
       "end": 2639,
       "strand": -1,
       "containedBy": [
        "ctg25_1",
        "ctg25_2"
       ]
      }
     ],
     "bindingSites": []
    },
    "type": "T1PKS",
    "products": [
     "T1PKS"
    ],
    "product_categories": [
     "PKS"
    ],
    "cssClass": "PKS T1PKS",
    "anchor": "r25c1"
   }
  ]
 },
 {
  "length": 7225,
  "seq_id": "gnlXIEJHFJPN_33",
  "regions": [
   {
    "start": 1,
    "end": 7225,
    "idx": 1,
    "orfs": [
     {
      "start": 2,
      "end": 4288,
      "strand": -1,
      "locus_tag": "ctg26_1",
      "type": "biosynthetic",
      "description": "<div class=\"focus-intro\">\n <strong><span class=\"serif\">ctg26_1</span></strong><br>\n \n <br>\n Locus tag: <span class=\"serif\">ctg26_1</span><br>\n Protein ID: <span class=\"serif\">None</span><br>\n Gene: <span class=\"serif\">None</span><br>\n \n Location: 2 - 4,288,\n (total: 4287 nt)<br>\n <br>\n \n  biosynthetic (rule-based-clusters) NRPS: Condensation<br>\n \n  biosynthetic (rule-based-clusters) NRPS: AMP-binding<br>\n \n  biosynthetic-additional (rule-based-clusters) PP-binding<br>\n \n  biosynthetic-additional (smcogs) SMCOG1127:condensation domain-containing protein (Score: 124.4; E-value: 1.1e-37)<br>\n \n</div>\n<div class=\"focus-info\">\n \n\n \n\n \n\n\n \n</div>\n<div class=\"focus-urls\">\n <a class=\"wildcard-container\" data-wildcard-attrs=\"href\" href=\"http://blast.ncbi.nlm.nih.gov/Blast.cgi?PAGE=Proteins&PROGRAM=blastp&BLAST_PROGRAMS=blastp&QUERY=@!translation!@&LINK_LOC=protein&PAGE_TYPE=BlastSearch\" target=\"_blank\" data-locus=\"ctg26_1\">NCBI BlastP on this gene</a><br>\n <a href=\"http://www.ncbi.nlm.nih.gov/projects/sviewer/?Db=gene&amp;DbFrom=protein&amp;Cmd=Link&amp;noslider=1&amp;id=gnlXIEJHFJPN_33&amp;from=0&amp;to=7225\" target=\"_new\">View genomic context</a><br>\n \n  <a href=\"knownclusterblast/region1/ctg26_1_mibig_hits.html\" target=\"_new\">MiBIG Hits</a><br>\n \n \n \n \n</div>\n<div class=\"focus-clipboard\">\n AA sequence: <span class=\"clipboard-copy wildcard-container\" data-locus=\"ctg26_1\" data-wildcard-attrs=\"data-seq\" data-seq=\"@!translation!@\">Copy to clipboard</span><br>\n Nucleotide sequence: <span class=\"clipboard-copy wildcard-container\" data-locus=\"ctg26_1\" data-wildcard-attrs=\"data-seq\" data-seq=\"@!dna!@\">Copy to clipboard</span><br>\n</div>",
      "dna": "ATGACAGAAATAGTGCAAACGGAGAATAACGCCGTGGCAGAGGTAAACGAGGCGCTTCGCCTTGAGCTTGCCGCCGAACTGGGGTTATCTCCACAGGCGCTGGCTGCCGATGACAGCCTGCTTGAACGCGGGCTGGACTCGATAAAACTGATGGACTGGCTGCACCGCTTACGTAAACGCGGCCACCGGATCAGACTGAAAGATCTCTACCAGCAGCCAAGCGTCGCGGGCTGGAGCCGTCTGCTGGCCGACCATCCTGCGGCAGACAGTATCGCCTCTCCTGCCACGGCAGTCACCGCTGACCATCAGCTCCGCTGGCCGACCATGACCGATCAGACCCCTTTCCCCCTGACGCCGGTACAGCACGCCTACCGGGTAGGGCGCGCGCCGCAGCAGATTCTGGGCGGCGTAGGCTGCCACCTGTACCAGGAATTTGACGGCAGCGGGCTGGACGCCGACGCGGTCGAACAGGCAATCGGCACCTTAATCGACCGGCATCCGATGCTCAGCGTCACCTTCCCGGAAGAGGGCCACCAGCGCTATCGCCCCGGCACCCGCTGGCGCGGCCTCAGCGTATACGCGATGCAGAATGCCGCCGACAGCGAGTGCGAAAGCCACCTGCAACAGATGCGGCAACGTAACGGACACCGGTTACTGGCGGTGGACCAGGGCGAAAATATCGATTTTCAGCTGACGCTGCTGCCGGATGGCCGCCAGCGACTGCATGTGAATATCGATCTGCTGGTGATGGATGCGGCCAGCTTCAGCCTGCTGTTTGACGAGCTGGCGGCGCTGCTGCGCGGTGAAATTCTGCCTCCCCGCTGCCCGGACTATGATTTTCGCAGCTACCTCGCGCAGGCCGCAGAGGAGAACGCCGCGGCCCGGCAACAGGCCGAAGCCTGGTGGCTGCCGCGCCTCGCCACCCTGCCGGATGCCCCCCGTCTGCCGCTGGCCTGCGAACCGCAACAGATTAAACAGGTGCGCATTACCCGCCAGCGCGAGGAGATCATCGCGGCAGACTGGCAGCAGTTCAGCACCCTGTCTGCCCGCGTCGGCGTGACGCCAACCATGGCGCTGGCCACCTGTTTTGGCGCGGTACTGGCCCGCTGGTGCAACCAGCCCCGACTGTTGCTGAATCTGACCCTGTTCGACCGCCAGCCGCTGCATCCGGCGGTAGCCGGGATGATTGCCGATTTCACCAATATTCTGCTGCTGGATATCGCCGCTGAAGGCGAATCTGTCGCTGCGCTGGCCCGGGCCAATCAGCACACCTTCACCGACGCTTTCGAGCATCGTCACCTCTCCGGCGTTGAGCTGTTGCGCGAGCTGCGCAAAACGCCGGGCGCTTTCCCGCACGGCGCGCCGGTGGTTTTCACCAGCAATCTGGGGCAGCCGCTGTTTGGCCGCGATGTGACCCGCACGCTGGGTGAACCCGGCTTTGGCATTTCACAAACGCCGCAGGTCTGGATCGATTTCCTCGCCTGGGAGCATAACGGCAGCGTGATGTTGCAGTGGGACAGCAATGAAGCGCTGTTCCCTCCCGGCCTGACCGCCACGCTGTTCCACGCCTGCGTCGGGCTGGTCCGTCAGCTGATCGCCTCCCCGCAGGCCTGGCAGGCCGCGCTCCCGGAGCTGATGCCCGCCGAACAGTTCCGGGTGCGGGAAAAGATTAACCACCCTGACCCCACGCCACTGCCCGCCGGGCTGCTGCATCAGGCTTTCTGGCAACGGGCGCAGACGTCGCCAGACGCCGTGGCGCTGATCCACGGCAGCCGCCAGCTGAGCTATGGCGAGCTGGCTCACCAGGCGCAGTGCTGCGCCGGGGCATTAGTGGCTCAGGGCGTGCAGCCCGGGGACCGGGTGGCCGTCAGCATGTCACGCGGCGTCGGCCAGGTTGTGGCGGTGCTGGCGGTGCTGCACGTCGGTGCGGTTTATGTGCCGGTGTCGGTCGATCAGCCACTGGCGCGCCGCAGTGAGATTTATCAGGGAGCCGGGGTGCAGGTGGTGCTGACCTGCACGCAGGATGGCCCCGCTGAGGCGACCGACGGAATCACCCTGCTGCGCTGGCAGGATGCCATCAGCCAGCCGCCGCTCCCCCATCCCCGCCCGGTGGCGGAGAGCGATCCGGCCTATATCATCTACACCTCCGGCTCCACCGGACAGCCCAAAGGGGTGATCATTTCCCATCAGGGGGCGCTCAATACCTGTCTGGCGCTGAATCAGCGCTACCGGGTGTCAGCAGATGACCGGGTGCTGGCGCTGTCGGCCCTGCATTTTGATCTCTCCGTCTGGGACATTTTCGGCCTGTTAAGTGCCGGGGGCGCGCTGGTGCTGGTGGATGACGCGCAGCGGCGCGATCCGGCGGCCTGGTGTGCAGCGATTGAACGCCACGGCGTCACCCTGTGGAACAGCGTCCCGGCGCTGTTTGAGATGCTGCTGACCTGGTGCGACGGTTTCGATCTCACCGCGGTGGAAAAACTGCGGCTGGTGATGCTCTCCGGTGACTGGATTGGGCTGGATTTACCCGCGCAGTATCGCCGGTTTCGTCCTGACGGTCAGTTCGTGGCGCTGGGTGGCGCAACCGAAGCCTCGATCTGGTCGAATCGGTACGAGGTGGACGAGGTCGCACCTGAATGGCGCTCGATTCCCTATGGCTATCCGCTACCCGGACAGAAATACCGGGTGGCTGACGAACAGGGCCGCGACTGCCCGGACTGGGTGCCAGGCGAGTTGTGGATCGGCGGTGCCGGGGTGGCGCTGGGTTACTTCAACGACGCGCAGCGCAGCGCCCGGCAGTTTGTACTGCACGAAGGCGAACGCTGGTATCGCACCGGAGACATGGGCTGTTACTGGCCGGACGGCAGGCTGGAGTTCCTTGGCCGACGCGACCGTCAGGTTAAAGTTGGCGGCTATCGCATCGAACTGGGCGAGATCGACGCCGCCTTACTGAAAGTGGCTGGGGTAAAAAATGCCGTGGCCCTCGCCATCGGTGAGCGGGAAAAATCGCTGGCCGCCTTTGTGGTCACCGAAGGCACGGCGCTGCTCAGCAATACCCCTGCCGATACCCGCCTGCCAGCAGATTATGCCACCCTGCTGCCTGCTGACACCACCGCCTCCCTGTCGTCACAGCAACCAGCGATGGCGCAACTGGTGGCCGGTTTCCTCTGGCAACATCTCTGCGCTGAGCAGTTGGATGTCACCTCAGCGCTCACCCCTGACACCCTGGCAGCGCACTATGGCTGCCTGCCCGCCCAACGCGCCACCCTCTGCCACTGGCTGGAACACCTGTGCCAGTGCGGCTTTCTGCAACCGCTGGCGGCAGGTGGCTGGCAGGCGGCCGCGCCGCTACCGGCGATCTGGCAACCTGGTCCCGATCATCCGCTGGCGGAGGTGCACAGCGCGTTGTGCGCCTGGCATCAGCCGCTGGCGCAGATGCTGCGGGGCGAGCGCGCGGTGCAGACGCTGCTCAACCATCCTTTCTGGGCACCGCATGCACTGCTGCAACGCGACCCCGGCTGTCAGGCCACCCTCGACATCCTTGCCGCGACGATAACCTCGCTGGCAAACGCGCTCGGACGGCCGGTACGTCTGCATGAAGTGGGGGCGCGCGACGCCAGCGGCGCGCTCAGCCTGCTGCAACGCCTCGATCCTTCGCAGGTGGAGTACACCGGCTGGGATGACTCTGCTGAGATGGTGCTACAGGCCACAGAGAATCTGCGACACCATCAGCTGGCCCACGCCCGGCGCTGGGAGAGCGCACTGCCCCACCATGAGCGGCATCAGGCCGATCTGGTGTGGGCGAATAACGCCCTGCACCGCCTCGGCGAAGAGGGCATGACGGCGCTGCTGACGCTGGCCGCCCCTTCGGCGCTGGTCTGGGTGATGGAACTGCGACACGCCTCCTGTCTGACGCTGGTCAGCAGCGAACTGCTGGCAGACGGCGAAGAAGGCGGCATCAGTCAGCGGCTGCACGACAGCAGCGGGTGGCAGAGCGCCCTCAGCGAACGCGGGCTTAGTGCAGTGCAGGACGGCAGCGCGGGCGATATGCAGTGGCTGCTGCTGCGCGCGCCAGAGGCGGTCTGGCTGCCGGACGGTGAAAAACTGGCGGCGGCGCTGCACCAGCTGCTGCCCGGCTACATGGTCCCCCCGCGCCTGATGTTTGTCGATGCGCTGCCGCTGACCGCCAACGGCAAAGTGGATCAGCAGGCGCTGATGGCAGGCTGTGGTGGTCAGCAGCAAGCCGCGCAGGCCGAATCTCAGCCGCCGACGGGCGAAACGGAACAGGCG",
      "translation": "MTEIVQTENNAVAEVNEALRLELAAELGLSPQALAADDSLLERGLDSIKLMDWLHRLRKRGHRIRLKDLYQQPSVAGWSRLLADHPAADSIASPATAVTADHQLRWPTMTDQTPFPLTPVQHAYRVGRAPQQILGGVGCHLYQEFDGSGLDADAVEQAIGTLIDRHPMLSVTFPEEGHQRYRPGTRWRGLSVYAMQNAADSECESHLQQMRQRNGHRLLAVDQGENIDFQLTLLPDGRQRLHVNIDLLVMDAASFSLLFDELAALLRGEILPPRCPDYDFRSYLAQAAEENAAARQQAEAWWLPRLATLPDAPRLPLACEPQQIKQVRITRQREEIIAADWQQFSTLSARVGVTPTMALATCFGAVLARWCNQPRLLLNLTLFDRQPLHPAVAGMIADFTNILLLDIAAEGESVAALARANQHTFTDAFEHRHLSGVELLRELRKTPGAFPHGAPVVFTSNLGQPLFGRDVTRTLGEPGFGISQTPQVWIDFLAWEHNGSVMLQWDSNEALFPPGLTATLFHACVGLVRQLIASPQAWQAALPELMPAEQFRVREKINHPDPTPLPAGLLHQAFWQRAQTSPDAVALIHGSRQLSYGELAHQAQCCAGALVAQGVQPGDRVAVSMSRGVGQVVAVLAVLHVGAVYVPVSVDQPLARRSEIYQGAGVQVVLTCTQDGPAEATDGITLLRWQDAISQPPLPHPRPVAESDPAYIIYTSGSTGQPKGVIISHQGALNTCLALNQRYRVSADDRVLALSALHFDLSVWDIFGLLSAGGALVLVDDAQRRDPAAWCAAIERHGVTLWNSVPALFEMLLTWCDGFDLTAVEKLRLVMLSGDWIGLDLPAQYRRFRPDGQFVALGGATEASIWSNRYEVDEVAPEWRSIPYGYPLPGQKYRVADEQGRDCPDWVPGELWIGGAGVALGYFNDAQRSARQFVLHEGERWYRTGDMGCYWPDGRLEFLGRRDRQVKVGGYRIELGEIDAALLKVAGVKNAVALAIGEREKSLAAFVVTEGTALLSNTPADTRLPADYATLLPADTTASLSSQQPAMAQLVAGFLWQHLCAEQLDVTSALTPDTLAAHYGCLPAQRATLCHWLEHLCQCGFLQPLAAGGWQAAAPLPAIWQPGPDHPLAEVHSALCAWHQPLAQMLRGERAVQTLLNHPFWAPHALLQRDPGCQATLDILAATITSLANALGRPVRLHEVGARDASGALSLLQRLDPSQVEYTGWDDSAEMVLQATENLRHHQLAHARRWESALPHHERHQADLVWANNALHRLGEEGMTALLTLAAPSALVWVMELRHASCLTLVSSELLADGEEGGISQRLHDSSGWQSALSERGLSAVQDGSAGDMQWLLLRAPEAVWLPDGEKLAAALHQLLPGYMVPPRLMFVDALPLTANGKVDQQALMAGCGGQQQAAQAESQPPTGETEQA",
      "product": ""
     },
     {
      "start": 4837,
      "end": 5823,
      "strand": -1,
      "locus_tag": "ctg26_2",
      "type": "regulatory",
      "description": "<div class=\"focus-intro\">\n <strong><span class=\"serif\">ctg26_2</span></strong><br>\n \n <br>\n Locus tag: <span class=\"serif\">ctg26_2</span><br>\n Protein ID: <span class=\"serif\">None</span><br>\n Gene: <span class=\"serif\">None</span><br>\n \n Location: 4,837 - 5,823,\n (total: 987 nt)<br>\n <br>\n \n  regulatory (smcogs) SMCOG1260:AraC family transcriptional regulator (Score: 76.1; E-value: 5.6e-23)<br>\n \n</div>\n<div class=\"focus-info\">\n \n\n \n\n \n\n\n \n</div>\n<div class=\"focus-urls\">\n <a class=\"wildcard-container\" data-wildcard-attrs=\"href\" href=\"http://blast.ncbi.nlm.nih.gov/Blast.cgi?PAGE=Proteins&PROGRAM=blastp&BLAST_PROGRAMS=blastp&QUERY=@!translation!@&LINK_LOC=protein&PAGE_TYPE=BlastSearch\" target=\"_blank\" data-locus=\"ctg26_2\">NCBI BlastP on this gene</a><br>\n <a href=\"http://www.ncbi.nlm.nih.gov/projects/sviewer/?Db=gene&amp;DbFrom=protein&amp;Cmd=Link&amp;noslider=1&amp;id=gnlXIEJHFJPN_33&amp;from=0&amp;to=7225\" target=\"_new\">View genomic context</a><br>\n \n  <a href=\"knownclusterblast/region1/ctg26_2_mibig_hits.html\" target=\"_new\">MiBIG Hits</a><br>\n \n \n \n \n</div>\n<div class=\"focus-clipboard\">\n AA sequence: <span class=\"clipboard-copy wildcard-container\" data-locus=\"ctg26_2\" data-wildcard-attrs=\"data-seq\" data-seq=\"@!translation!@\">Copy to clipboard</span><br>\n Nucleotide sequence: <span class=\"clipboard-copy wildcard-container\" data-locus=\"ctg26_2\" data-wildcard-attrs=\"data-seq\" data-seq=\"@!dna!@\">Copy to clipboard</span><br>\n</div>",
      "dna": "ATGATGGAGAAGACACAACGCGTATCCGCTCAACCCGCTCTTGACCCCCACAGGTTGCAGGAAGCGAATGAGGCGGGCATCCAGCAGGAGTGGCGGCAGGTGATGCAGATCTACCGCCCCTGTGACGGACTGGGTATTAACTGCATCAACGGGCGGCCAGGCAGTAAGTGGTCATTCCGTGCGGAAGGGCCGCCTGCGTTAAGCATCAATATTCTGATTGAAGGACGGATGCAGGCCGCCTTTGATAATGGCACGGTGATCGACGCCAGAGCAGGCACGGCGATCATGATGGCGACCGGCCAGTTTGCCACCGGCTGGGACGTGCTGGATGGCAAATCCGACGGCGCATTTCGCATGGTCAGCATCCACATGCAGGAGTCGGCGGTCGCCGGTCTTACCGGCCTGCAACTGGATGACCTGCGCAATCGTGTCTGTACGGTTAAGGGCGATCAGCCGCACCTGGATGCGTTTCTGGGATCGATGCCGGCCTCCAGCGCCCTTCAGCGTCTTGCCTGTGGCTTACTGGGCTTCGAGTGCAGCTGGCCCGGCGCATGTATTTCGCGGGATATCTGGCTGCGGGCGAAAGCACTGGAAATGGTCGCCTGCTTCCTGCGGGAAAATATCACTCAGCAGCAGATAAAACTGCCCGTCCCTGCCGACCGGCCACTGCTGAATGAAGCACGCATTATGCTGGAAAAAAATTACGGCCAGGAGTGGAGCGTGCAGTCCCTGTCCCGCCATATCGGCCTTAACGAAAAGCGTCTGCAATCCGGCTTTCATGCCCTGTTTGGCTGCTCGGTGCATGCCTGCCTGACGCGCATCCGCCTGGATGCCGCCGTCGCCATGCTGCAACGGGGTGCGAATGTTACCGAAACTGCCGCCAGCTGCGGTTTCGGTAACCTGAGCCATTTCAGCCGGGTATTCCGTAATCACACCGGAATTTCGCCAAAACAGTGTGCGCTGGGCATCAGCCCTGAAGCGCAATGA",
      "translation": "MMEKTQRVSAQPALDPHRLQEANEAGIQQEWRQVMQIYRPCDGLGINCINGRPGSKWSFRAEGPPALSINILIEGRMQAAFDNGTVIDARAGTAIMMATGQFATGWDVLDGKSDGAFRMVSIHMQESAVAGLTGLQLDDLRNRVCTVKGDQPHLDAFLGSMPASSALQRLACGLLGFECSWPGACISRDIWLRAKALEMVACFLRENITQQQIKLPVPADRPLLNEARIMLEKNYGQEWSVQSLSRHIGLNEKRLQSGFHALFGCSVHACLTRIRLDAAVAMLQRGANVTETAASCGFGNLSHFSRVFRNHTGISPKQCALGISPEAQ",
      "product": ""
     },
     {
      "start": 5964,
      "end": 7223,
      "strand": 1,
      "locus_tag": "ctg26_3",
      "type": "transport",
      "description": "<div class=\"focus-intro\">\n <strong><span class=\"serif\">ctg26_3</span></strong><br>\n \n <br>\n Locus tag: <span class=\"serif\">ctg26_3</span><br>\n Protein ID: <span class=\"serif\">None</span><br>\n Gene: <span class=\"serif\">None</span><br>\n \n Location: 5,964 - 7,223,\n (total: 1260 nt)<br>\n <br>\n \n  transport (smcogs) SMCOG1131:major facilitator transporter (Score: 349.5; E-value: 3e-106)<br>\n \n</div>\n<div class=\"focus-info\">\n \n\n \n\n \n\n\n \n</div>\n<div class=\"focus-urls\">\n <a class=\"wildcard-container\" data-wildcard-attrs=\"href\" href=\"http://blast.ncbi.nlm.nih.gov/Blast.cgi?PAGE=Proteins&PROGRAM=blastp&BLAST_PROGRAMS=blastp&QUERY=@!translation!@&LINK_LOC=protein&PAGE_TYPE=BlastSearch\" target=\"_blank\" data-locus=\"ctg26_3\">NCBI BlastP on this gene</a><br>\n <a href=\"http://www.ncbi.nlm.nih.gov/projects/sviewer/?Db=gene&amp;DbFrom=protein&amp;Cmd=Link&amp;noslider=1&amp;id=gnlXIEJHFJPN_33&amp;from=0&amp;to=7225\" target=\"_new\">View genomic context</a><br>\n \n  <a href=\"knownclusterblast/region1/ctg26_3_mibig_hits.html\" target=\"_new\">MiBIG Hits</a><br>\n \n \n  <a href=\"http://blast.jcvi.org/er-blast/index.cgi?project=transporter;program=blastp;database=pub/transporter.pep;sequence=sequence%%0AVPLRLDAAEKPGAFAMTASPSSLPGLPARQVLPAVAGIYISQTLITALTTQALPSLLREAGASLQLIGLTALLWVPWGVRFLWAPAVERWRLPAGRRERRSRRLILAGQWLIAAILFVTGSVALSGHLLLASSAGWIVAALLAAALVAATTDVASDGFTVEQLSRQQHGWGNVAQIGGSYLGAMLGAGGFLLVAARVGLPWALIAASLAILLLSVPMGLLQEPSRHHVQQDRQHRPGLLHALRRPEIRSGLLLMLLASVGVRLTLGMFGPFLLDRGLSLEQLGWFFSSVFIAAGLSGTLLGGLLVRAVPGWRAVWLAVGIKACALAALAVAAPAAPLMLLMALIVLVFAALGFVWVALYSALMGLASPLQSGVDFTLFQSADALLAVAGGVAGGWLAQHLGYPVCFAFAAASALLAVLAV\" target=\"_new\">TransportDB BLAST on this gene</a><br>\n \n \n \n</div>\n<div class=\"focus-clipboard\">\n AA sequence: <span class=\"clipboard-copy wildcard-container\" data-locus=\"ctg26_3\" data-wildcard-attrs=\"data-seq\" data-seq=\"@!translation!@\">Copy to clipboard</span><br>\n Nucleotide sequence: <span class=\"clipboard-copy wildcard-container\" data-locus=\"ctg26_3\" data-wildcard-attrs=\"data-seq\" data-seq=\"@!dna!@\">Copy to clipboard</span><br>\n</div>",
      "dna": "GTGCCGCTCCGGCTGGATGCCGCTGAAAAGCCGGGGGCTTTTGCGATGACGGCCAGCCCTTCCTCACTGCCTGGCTTGCCTGCGCGTCAGGTTTTACCGGCGGTGGCCGGTATTTACATCAGCCAGACACTGATCACCGCGCTGACCACCCAGGCGCTGCCCTCGCTGCTGCGTGAGGCCGGGGCCTCACTTCAGCTGATCGGCCTGACGGCGCTGCTGTGGGTTCCGTGGGGAGTGCGTTTTTTATGGGCACCGGCGGTGGAACGCTGGCGTCTGCCCGCCGGACGGCGCGAACGGCGATCCCGCAGGTTGATCCTTGCCGGGCAGTGGCTGATCGCAGCAATTTTATTTGTCACCGGCAGCGTGGCGCTGAGCGGGCATCTGCTGCTGGCATCCTCTGCCGGGTGGATTGTGGCGGCGCTGCTGGCGGCCGCGCTGGTGGCGGCAACCACCGATGTGGCGAGCGACGGCTTTACCGTCGAACAGCTCAGCCGTCAGCAACACGGCTGGGGAAATGTGGCGCAGATTGGCGGCAGTTATCTTGGCGCAATGCTCGGCGCAGGCGGCTTTTTGCTGGTGGCGGCCCGGGTTGGCTTGCCCTGGGCGCTGATCGCCGCCAGTCTGGCGATCCTGCTGCTGAGTGTGCCAATGGGGTTGTTGCAGGAGCCATCGCGCCACCACGTACAGCAGGATCGGCAACACCGGCCTGGCCTGCTACATGCGCTGCGTCGTCCGGAGATCCGCAGCGGCCTGCTGCTGATGCTGCTGGCAAGCGTTGGGGTAAGGCTGACGCTGGGCATGTTTGGTCCTTTTCTGCTTGACCGGGGGCTGAGCCTCGAACAACTGGGCTGGTTTTTCAGCTCGGTGTTTATCGCTGCCGGACTGAGCGGCACCCTGCTGGGCGGTCTGCTGGTGCGGGCGGTGCCAGGCTGGCGGGCGGTGTGGCTGGCCGTTGGTATCAAAGCCTGTGCGCTGGCCGCGCTGGCGGTGGCCGCCCCGGCTGCGCCGCTGATGCTGCTGATGGCATTGATTGTGCTGGTGTTTGCCGCGCTGGGTTTCGTCTGGGTGGCGCTCTACTCCGCGCTGATGGGGCTGGCGTCACCGTTACAGTCCGGCGTGGACTTTACCCTGTTTCAGAGCGCCGATGCGCTGCTGGCGGTGGCGGGCGGGGTGGCCGGAGGCTGGCTGGCGCAGCATCTGGGCTATCCCGTCTGCTTTGCCTTCGCCGCCGCCTCGGCGCTGCTGGCGGTGCTGGCGGTC",
      "translation": "VPLRLDAAEKPGAFAMTASPSSLPGLPARQVLPAVAGIYISQTLITALTTQALPSLLREAGASLQLIGLTALLWVPWGVRFLWAPAVERWRLPAGRRERRSRRLILAGQWLIAAILFVTGSVALSGHLLLASSAGWIVAALLAAALVAATTDVASDGFTVEQLSRQQHGWGNVAQIGGSYLGAMLGAGGFLLVAARVGLPWALIAASLAILLLSVPMGLLQEPSRHHVQQDRQHRPGLLHALRRPEIRSGLLLMLLASVGVRLTLGMFGPFLLDRGLSLEQLGWFFSSVFIAAGLSGTLLGGLLVRAVPGWRAVWLAVGIKACALAALAVAAPAAPLMLLMALIVLVFAALGFVWVALYSALMGLASPLQSGVDFTLFQSADALLAVAGGVAGGWLAQHLGYPVCFAFAAASALLAVLAV",
      "product": ""
     }
    ],
    "clusters": [
     {
      "start": 1,
      "end": 4288,
      "tool": "rule-based-clusters",
      "neighbouring_start": 0,
      "neighbouring_end": 7225,
      "product": "NRPS",
      "category": "NRPS",
      "height": 2,
      "kind": "protocluster",
      "prefix": ""
     }
    ],
    "sites": {
     "ttaCodons": [],
     "bindingSites": [
      {
       "loc": 4463,
       "len": 15
      }
     ]
    },
    "type": "NRPS",
    "products": [
     "NRPS"
    ],
    "product_categories": [
     "NRPS"
    ],
    "cssClass": "NRPS NRPS",
    "anchor": "r26c1"
   }
  ]
 },
 {
  "length": 127506,
  "seq_id": "gnlXIEJHFJPN_34",
  "regions": [
   {
    "start": 34147,
    "end": 76492,
    "idx": 1,
    "orfs": [
     {
      "start": 34931,
      "end": 36106,
      "strand": 1,
      "locus_tag": "ctg27_32",
      "type": "regulatory",
      "description": "<div class=\"focus-intro\">\n <strong><span class=\"serif\">ctg27_32</span></strong><br>\n \n <br>\n Locus tag: <span class=\"serif\">ctg27_32</span><br>\n Protein ID: <span class=\"serif\">None</span><br>\n Gene: <span class=\"serif\">None</span><br>\n \n Location: 34,931 - 36,106,\n (total: 1176 nt)<br>\n <br>\n \n  regulatory (smcogs) SMCOG1078:LacI family transcription regulator (Score: 92.2; E-value: 6.3e-28)<br>\n \n</div>\n<div class=\"focus-info\">\n \n\n \n\n \n\n\n \n</div>\n<div class=\"focus-urls\">\n <a class=\"wildcard-container\" data-wildcard-attrs=\"href\" href=\"http://blast.ncbi.nlm.nih.gov/Blast.cgi?PAGE=Proteins&PROGRAM=blastp&BLAST_PROGRAMS=blastp&QUERY=@!translation!@&LINK_LOC=protein&PAGE_TYPE=BlastSearch\" target=\"_blank\" data-locus=\"ctg27_32\">NCBI BlastP on this gene</a><br>\n <a href=\"http://www.ncbi.nlm.nih.gov/projects/sviewer/?Db=gene&amp;DbFrom=protein&amp;Cmd=Link&amp;noslider=1&amp;id=gnlXIEJHFJPN_34&amp;from=24931&amp;to=46106\" target=\"_new\">View genomic context</a><br>\n \n  <a href=\"knownclusterblast/region1/ctg27_32_mibig_hits.html\" target=\"_new\">MiBIG Hits</a><br>\n \n \n \n \n</div>\n<div class=\"focus-clipboard\">\n AA sequence: <span class=\"clipboard-copy wildcard-container\" data-locus=\"ctg27_32\" data-wildcard-attrs=\"data-seq\" data-seq=\"@!translation!@\">Copy to clipboard</span><br>\n Nucleotide sequence: <span class=\"clipboard-copy wildcard-container\" data-locus=\"ctg27_32\" data-wildcard-attrs=\"data-seq\" data-seq=\"@!dna!@\">Copy to clipboard</span><br>\n</div>",
      "dna": "ATGAACAGTGATCACGATTTCTCCTCTCAGGCGAGGATCTCGTTGCTTTTCAATGCCAACAAGGCTTATGACCGGCAAATTATTGCGGGGATAGGGGAGTTTTATCATGCGTCCCAGTGTGACTGGGATATCTATGTTGAGGAGGATTTCAGCGTTCACCCTTTTCACCACAGCATTCTCAAAAGCAACGGTATCATTGCGGATTTTGACGACCTGTCTCTTGCCCGCCAGCTGAGTCAGATCGCCGTGCCGGTCGTGGGGGTGGGTGGTTCGTATCACAATCCGCAGGATTATCCGCCGGTGCACTATGTGGCAACCGATAATGACGCGCTGGTGGCGGCAGCCTTGACGCATCTGACGGAAAAAGGCATTGAGCGATTTGCTTTTTATGGTTTGCCCGCGGTGGCGGGCAAGCGCTGGGCGCAGGAGCGGGCCGCAGCCTTTACGCGGCAGACTCAGGCGCTCGCCTCTCCCGGGGTGATTTTTGAAGGGATGATCACCGACGGAGATACCTGGGGATCTGCCCGACAGCGGTTAGCGGAATTGCTCACAGGTTTACCTGAGCACACCGGCATTATTGCGGTCACGGATGCCCGCGCCCGGCATGTGTTGCAGACCTGTGAATACTGTGGCATCGCCGTGCCGGAACGCCTCTGTGTTATCGGCATTGATAATGAAGAGCTGACCGGCCATCTGTCACGGATTTCGCTTTCATCGGTGGTGCAGGGAACGCGCAGAATGGGTTTTGAGGCGGCAAAATTACTGAATGACCTGCTGTCAGCACGTCCTGTCCCCTGTGGTCAGGTAGTGGTGAAACCGGAAGGCGTGATTAGCCGGCAGTCCACTGACTACCGCCCCCTGGCGGATGCGATGGTGGTCAGAGCAATGGGATATATTCGAAAGAATGCCTGTCGGGGGATTTCGGTTGGGCACGTGCTGGCAAAGCTGGGTACTTCACGCTCAAATCTCGACAAAAAATTTATCGCTGAAATGGGTCGCACGGTGCATAAGGTTATTCAGGATGAAAAATTGTCCAGAGCGAAAGAGTTGCTGGAAACCACCAGTCTGCCGGTGGTGGAAATCAGCAGGCTGTGTGGTTACAACACGCCACAATATTTTTGCGCCATCTTTCAGCAGGCACTGGCGGTGACACCGGTGAAATATCGCACACGCTGA",
      "translation": "MNSDHDFSSQARISLLFNANKAYDRQIIAGIGEFYHASQCDWDIYVEEDFSVHPFHHSILKSNGIIADFDDLSLARQLSQIAVPVVGVGGSYHNPQDYPPVHYVATDNDALVAAALTHLTEKGIERFAFYGLPAVAGKRWAQERAAAFTRQTQALASPGVIFEGMITDGDTWGSARQRLAELLTGLPEHTGIIAVTDARARHVLQTCEYCGIAVPERLCVIGIDNEELTGHLSRISLSSVVQGTRRMGFEAAKLLNDLLSARPVPCGQVVVKPEGVISRQSTDYRPLADAMVVRAMGYIRKNACRGISVGHVLAKLGTSRSNLDKKFIAEMGRTVHKVIQDEKLSRAKELLETTSLPVVEISRLCGYNTPQYFCAIFQQALAVTPVKYRTR",
      "product": ""
     },
     {
      "start": 36207,
      "end": 36593,
      "strand": -1,
      "locus_tag": "ctg27_33",
      "type": "other",
      "description": "<div class=\"focus-intro\">\n <strong><span class=\"serif\">ctg27_33</span></strong><br>\n \n <br>\n Locus tag: <span class=\"serif\">ctg27_33</span><br>\n Protein ID: <span class=\"serif\">None</span><br>\n Gene: <span class=\"serif\">None</span><br>\n \n Location: 36,207 - 36,593,\n (total: 387 nt)<br>\n <br>\n \n</div>\n<div class=\"focus-info\">\n \n\n \n\n \n\n\n \n</div>\n<div class=\"focus-urls\">\n <a class=\"wildcard-container\" data-wildcard-attrs=\"href\" href=\"http://blast.ncbi.nlm.nih.gov/Blast.cgi?PAGE=Proteins&PROGRAM=blastp&BLAST_PROGRAMS=blastp&QUERY=@!translation!@&LINK_LOC=protein&PAGE_TYPE=BlastSearch\" target=\"_blank\" data-locus=\"ctg27_33\">NCBI BlastP on this gene</a><br>\n <a href=\"http://www.ncbi.nlm.nih.gov/projects/sviewer/?Db=gene&amp;DbFrom=protein&amp;Cmd=Link&amp;noslider=1&amp;id=gnlXIEJHFJPN_34&amp;from=26207&amp;to=46593\" target=\"_new\">View genomic context</a><br>\n \n \n \n \n</div>\n<div class=\"focus-clipboard\">\n AA sequence: <span class=\"clipboard-copy wildcard-container\" data-locus=\"ctg27_33\" data-wildcard-attrs=\"data-seq\" data-seq=\"@!translation!@\">Copy to clipboard</span><br>\n Nucleotide sequence: <span class=\"clipboard-copy wildcard-container\" data-locus=\"ctg27_33\" data-wildcard-attrs=\"data-seq\" data-seq=\"@!dna!@\">Copy to clipboard</span><br>\n</div>",
      "dna": "ATGCATATCACGCATGTTGCGCTATGGACGTCAAATATGGAACGTCAGGTCCGCTTCTGGACCACTTTTTTTTCCGCCAGTTGCGGCGAGAAATATGTCAGTAGCAACAATCCTGGCTTTGAATCTTATTTCATCACCCTTGAACAGGGAGCGACCATCGAGCTGATGACCAAACCCGGTCTGGTGCAGAGTGACGAGGAAAATAATCGTAGCGGTTGGGTCCATATTGCGCTCGCCGTTGGCAGCGAAGACAACGTCAACGCGTTAGCAGAGCAGGCAAATCGGCAGGGAATACTGGCCGGGAAACCCAGATGGACCGGCGATGGCTACTATGAAGCGGTAATTAACGATCCGGATGGCAATCTGATAGAGATTGTGGCGGGGTGA",
      "translation": "MHITHVALWTSNMERQVRFWTTFFSASCGEKYVSSNNPGFESYFITLEQGATIELMTKPGLVQSDEENNRSGWVHIALAVGSEDNVNALAEQANRQGILAGKPRWTGDGYYEAVINDPDGNLIEIVAG",
      "product": ""
     },
     {
      "start": 36593,
      "end": 37729,
      "strand": -1,
      "locus_tag": "ctg27_34",
      "type": "other",
      "description": "<div class=\"focus-intro\">\n <strong><span class=\"serif\">ctg27_34</span></strong><br>\n \n <br>\n Locus tag: <span class=\"serif\">ctg27_34</span><br>\n Protein ID: <span class=\"serif\">None</span><br>\n Gene: <span class=\"serif\">None</span><br>\n \n Location: 36,593 - 37,729,\n (total: 1137 nt)<br>\n <br>\n \n</div>\n<div class=\"focus-info\">\n \n\n \n\n \n\n\n \n</div>\n<div class=\"focus-urls\">\n <a class=\"wildcard-container\" data-wildcard-attrs=\"href\" href=\"http://blast.ncbi.nlm.nih.gov/Blast.cgi?PAGE=Proteins&PROGRAM=blastp&BLAST_PROGRAMS=blastp&QUERY=@!translation!@&LINK_LOC=protein&PAGE_TYPE=BlastSearch\" target=\"_blank\" data-locus=\"ctg27_34\">NCBI BlastP on this gene</a><br>\n <a href=\"http://www.ncbi.nlm.nih.gov/projects/sviewer/?Db=gene&amp;DbFrom=protein&amp;Cmd=Link&amp;noslider=1&amp;id=gnlXIEJHFJPN_34&amp;from=26593&amp;to=47729\" target=\"_new\">View genomic context</a><br>\n \n  <a href=\"knownclusterblast/region1/ctg27_34_mibig_hits.html\" target=\"_new\">MiBIG Hits</a><br>\n \n \n \n \n</div>\n<div class=\"focus-clipboard\">\n AA sequence: <span class=\"clipboard-copy wildcard-container\" data-locus=\"ctg27_34\" data-wildcard-attrs=\"data-seq\" data-seq=\"@!translation!@\">Copy to clipboard</span><br>\n Nucleotide sequence: <span class=\"clipboard-copy wildcard-container\" data-locus=\"ctg27_34\" data-wildcard-attrs=\"data-seq\" data-seq=\"@!dna!@\">Copy to clipboard</span><br>\n</div>",
      "dna": "ATGAATGAAAGATTATCAACACGAATTGTCTTTTTTATTGCGGGTATCGTGACGGCGGCATGGGCGGTGATCGTTCCCTTTGCCAAAATGAATACCGGCGTTAATGAGGCCCTGCTGGGTAGCCTGCTACTTTGCCTTGGGGGTGGCGCTATCATCGCCATGCCCCTGACCGGCACCCTGACCACACGATTTGGTTGCAGAAAAGTGATCGCTGTCGCCGCCGTCATTATTATCGTCTCCCTTCCTCTACTGGCTGTCGTCAGCAGCCCGCTGCTGCTGGCGCTCAGTCTGCTGGTCTTCGGGGTGGGTGTTGGCATCACCGACTGTGCAATGAATGTGCAGGCCATCCTGGTGGAAAAATTAGCTACAAAACCAGTGATGTCTGGCTTTCATGGCATGTTCAGCGTCGGGGGGATTGCGGGTGCTGGCGCGATGACGGGCTTAATGGCACTGGGACTGAATGTTGCTAACGCCACGCTGGTGATTGCCTGCATGGTCATCATTCTGCTGATACTCAGTTACAAAGGCCTGCTGCCCTACGCTAATCCATCAGAAGGCCCCGCATTTGCTATCCCGAAAGGCACCGTTCTGGTTCTGGGCATGATCTGTTTTATTTTTTTTATGGCAGAAGGCACGGTGCTTGACTGGAGTGCATTGTATCTGGTGGAGAGTCGCAACGTCCCTGACACGCTGGGTGGACTGGGTTTTGCCGCCTTTGCCACCGCAATGACCGCCGGAAGACTGAGCGGAGACAGGATTATTGCCAGATATGGCGCTCTGAAGGTGGTGATGGCAGGAAGCGCGACGGCCATTGCCGGATTTTTGTTGGTAATCAATGGCGATCGCCTCTGGATGGTACTGGCGGGCTATCTGTTAACCGGAGCCGGATGCGCTAACGTTGTGCCGGTGATGTTCTCGCAGATTGGTAAACAGAAAAGTATGCCGCAGATGGTTGCCGTCCCTGCCGTAACCACGCTGGGGTATATCGGCGTGTTAGCCGGTCCGGCGGTGATTGGCTATATCGCCCATCACAGCTCCATCGCCCACGGCTTTATCTTTGTCACCGGGCTGGTGGTGCTCGCTGCCTGCCTGGCATTCGGTATCAGAAACCTGATTAATGCCCGTGAGGAGCAATGA",
      "translation": "MNERLSTRIVFFIAGIVTAAWAVIVPFAKMNTGVNEALLGSLLLCLGGGAIIAMPLTGTLTTRFGCRKVIAVAAVIIIVSLPLLAVVSSPLLLALSLLVFGVGVGITDCAMNVQAILVEKLATKPVMSGFHGMFSVGGIAGAGAMTGLMALGLNVANATLVIACMVIILLILSYKGLLPYANPSEGPAFAIPKGTVLVLGMICFIFFMAEGTVLDWSALYLVESRNVPDTLGGLGFAAFATAMTAGRLSGDRIIARYGALKVVMAGSATAIAGFLLVINGDRLWMVLAGYLLTGAGCANVVPVMFSQIGKQKSMPQMVAVPAVTTLGYIGVLAGPAVIGYIAHHSSIAHGFIFVTGLVVLAACLAFGIRNLINAREEQ",
      "product": ""
     },
     {
      "start": 38040,
      "end": 38444,
      "strand": 1,
      "locus_tag": "ctg27_35",
      "type": "other",
      "description": "<div class=\"focus-intro\">\n <strong><span class=\"serif\">ctg27_35</span></strong><br>\n \n <br>\n Locus tag: <span class=\"serif\">ctg27_35</span><br>\n Protein ID: <span class=\"serif\">None</span><br>\n Gene: <span class=\"serif\">None</span><br>\n \n Location: 38,040 - 38,444,\n (total: 405 nt)<br>\n <br>\n \n</div>\n<div class=\"focus-info\">\n \n\n \n\n \n\n\n \n</div>\n<div class=\"focus-urls\">\n <a class=\"wildcard-container\" data-wildcard-attrs=\"href\" href=\"http://blast.ncbi.nlm.nih.gov/Blast.cgi?PAGE=Proteins&PROGRAM=blastp&BLAST_PROGRAMS=blastp&QUERY=@!translation!@&LINK_LOC=protein&PAGE_TYPE=BlastSearch\" target=\"_blank\" data-locus=\"ctg27_35\">NCBI BlastP on this gene</a><br>\n <a href=\"http://www.ncbi.nlm.nih.gov/projects/sviewer/?Db=gene&amp;DbFrom=protein&amp;Cmd=Link&amp;noslider=1&amp;id=gnlXIEJHFJPN_34&amp;from=28040&amp;to=48444\" target=\"_new\">View genomic context</a><br>\n \n  <a href=\"knownclusterblast/region1/ctg27_35_mibig_hits.html\" target=\"_new\">MiBIG Hits</a><br>\n \n \n \n \n</div>\n<div class=\"focus-clipboard\">\n AA sequence: <span class=\"clipboard-copy wildcard-container\" data-locus=\"ctg27_35\" data-wildcard-attrs=\"data-seq\" data-seq=\"@!translation!@\">Copy to clipboard</span><br>\n Nucleotide sequence: <span class=\"clipboard-copy wildcard-container\" data-locus=\"ctg27_35\" data-wildcard-attrs=\"data-seq\" data-seq=\"@!dna!@\">Copy to clipboard</span><br>\n</div>",
      "dna": "ATGATCAGTCATCTCGACCATCTGGTTTTAACCACTCATGACGTTGACACGTGCGTCGATTTTTACACCCGAATACTGGGATTTCAGCTGGAAACTTTTCATCAGGGCAGACTGGCGCTGAAATTTGGCGAACAGAAAATCAACATCCACGAACAGGGAAAAGAAATTGAACCAAAGGCACATCTGCCGGTGCCTGGTTCGCTGGATCTCTGCTTTATCACCACTGAAGCCATTGAGGAAGTGAAAGCAAAATTTGAAGCTCAGAGGGTGACAATACTGGAAAGGCCGGTAACAAGAACCGGCGCGAGAGGCAGCATTATCTCGCTTTATATTCGCGATCCCGACCTGAATCTGATTGAGATTGCCAGTTACCCGCCCACGCAGACGGAAGAACAGCCCGTGTGA",
      "translation": "MISHLDHLVLTTHDVDTCVDFYTRILGFQLETFHQGRLALKFGEQKINIHEQGKEIEPKAHLPVPGSLDLCFITTEAIEEVKAKFEAQRVTILERPVTRTGARGSIISLYIRDPDLNLIEIASYPPTQTEEQPV",
      "product": ""
     },
     {
      "start": 39215,
      "end": 40285,
      "strand": 1,
      "locus_tag": "ctg27_36",
      "type": "transport",
      "description": "<div class=\"focus-intro\">\n <strong><span class=\"serif\">ctg27_36</span></strong><br>\n \n <br>\n Locus tag: <span class=\"serif\">ctg27_36</span><br>\n Protein ID: <span class=\"serif\">None</span><br>\n Gene: <span class=\"serif\">None</span><br>\n \n Location: 39,215 - 40,285,\n (total: 1071 nt)<br>\n <br>\n \n  transport (smcogs) SMCOG1202:major facilitator transporter (Score: 171.1; E-value: 4.4e-52)<br>\n \n</div>\n<div class=\"focus-info\">\n \n\n \n\n \n\n\n \n</div>\n<div class=\"focus-urls\">\n <a class=\"wildcard-container\" data-wildcard-attrs=\"href\" href=\"http://blast.ncbi.nlm.nih.gov/Blast.cgi?PAGE=Proteins&PROGRAM=blastp&BLAST_PROGRAMS=blastp&QUERY=@!translation!@&LINK_LOC=protein&PAGE_TYPE=BlastSearch\" target=\"_blank\" data-locus=\"ctg27_36\">NCBI BlastP on this gene</a><br>\n <a href=\"http://www.ncbi.nlm.nih.gov/projects/sviewer/?Db=gene&amp;DbFrom=protein&amp;Cmd=Link&amp;noslider=1&amp;id=gnlXIEJHFJPN_34&amp;from=29215&amp;to=50285\" target=\"_new\">View genomic context</a><br>\n \n  <a href=\"knownclusterblast/region1/ctg27_36_mibig_hits.html\" target=\"_new\">MiBIG Hits</a><br>\n \n \n  <a href=\"http://blast.jcvi.org/er-blast/index.cgi?project=transporter;program=blastp;database=pub/transporter.pep;sequence=sequence%%0AVVGLALGVRQLLQQSLCILGGGMADRFGAKPMIVAGMLMRTISFAIMAYASNPLILILACFFSAVGGALFDPPRTAVIIKITRPHERGRFFSILMIQDSVGTVLGVLVGSWLVNYDFSSLCWAASALFFLAAVSNYYILPDFRTSTVGNSVTQGISVVLRDRKFVIWVITLAGYYVLSVQVLMMLPVVLYDIAKSTHLVTGMYAIESILSVTVLYPVVVWSEKRFSLPARIIFGLIMMIAGLTFIGFIQRTEILLMSITLFYMGSIIVEPARETLNALLANHNARSSYLGFSQLGLAFGGLIGYCGGGSLYDLGKQMGATELPWLLLGAIGVVTTASLYFQFFNQGNIKVKAETNN\" target=\"_new\">TransportDB BLAST on this gene</a><br>\n \n \n \n</div>\n<div class=\"focus-clipboard\">\n AA sequence: <span class=\"clipboard-copy wildcard-container\" data-locus=\"ctg27_36\" data-wildcard-attrs=\"data-seq\" data-seq=\"@!translation!@\">Copy to clipboard</span><br>\n Nucleotide sequence: <span class=\"clipboard-copy wildcard-container\" data-locus=\"ctg27_36\" data-wildcard-attrs=\"data-seq\" data-seq=\"@!dna!@\">Copy to clipboard</span><br>\n</div>",
      "dna": "GTGGTCGGTCTGGCTTTGGGCGTCAGACAACTCCTGCAACAAAGTTTGTGCATACTTGGCGGCGGTATGGCCGACAGGTTTGGTGCCAAACCAATGATTGTTGCCGGGATGCTGATGCGAACAATCAGTTTTGCAATAATGGCATATGCCAGTAATCCACTCATCCTTATCCTGGCCTGTTTCTTTTCAGCTGTTGGGGGAGCGCTATTTGATCCTCCACGCACTGCGGTTATTATTAAAATTACCCGGCCCCATGAAAGAGGGCGATTTTTTTCAATACTGATGATTCAGGACAGCGTTGGAACCGTGCTGGGTGTATTAGTTGGCAGTTGGCTGGTTAATTATGATTTCAGCTCACTGTGCTGGGCTGCAAGCGCCTTATTTTTTCTGGCTGCCGTTTCAAACTATTATATTTTACCCGACTTCAGGACTTCCACGGTCGGTAACAGCGTTACACAGGGAATATCAGTCGTCTTACGAGACAGAAAGTTTGTTATATGGGTGATCACCCTGGCCGGATATTATGTCCTCAGCGTACAGGTGCTTATGATGTTGCCTGTAGTATTGTACGATATTGCCAAAAGTACTCACCTGGTAACAGGAATGTACGCCATTGAAAGTATTCTGTCGGTCACGGTACTTTATCCTGTAGTGGTATGGAGTGAAAAAAGATTCAGTCTGCCAGCCAGAATCATCTTTGGTCTTATAATGATGATTGCAGGGCTGACATTCATCGGATTCATTCAGCGTACAGAAATATTATTAATGAGCATTACCCTGTTTTACATGGGGTCAATTATTGTCGAACCCGCACGTGAAACGCTCAATGCCCTGCTGGCTAACCATAATGCTCGTAGTAGCTATCTTGGATTCAGCCAGCTGGGACTCGCCTTCGGCGGACTTATCGGTTACTGCGGCGGTGGGAGTTTATACGATTTAGGCAAGCAGATGGGGGCGACTGAACTGCCGTGGCTACTGCTTGGCGCAATTGGGGTGGTGACTACTGCAAGCCTGTATTTTCAGTTTTTTAATCAGGGAAATATAAAAGTTAAAGCAGAAACGAACAATTAA",
      "translation": "VVGLALGVRQLLQQSLCILGGGMADRFGAKPMIVAGMLMRTISFAIMAYASNPLILILACFFSAVGGALFDPPRTAVIIKITRPHERGRFFSILMIQDSVGTVLGVLVGSWLVNYDFSSLCWAASALFFLAAVSNYYILPDFRTSTVGNSVTQGISVVLRDRKFVIWVITLAGYYVLSVQVLMMLPVVLYDIAKSTHLVTGMYAIESILSVTVLYPVVVWSEKRFSLPARIIFGLIMMIAGLTFIGFIQRTEILLMSITLFYMGSIIVEPARETLNALLANHNARSSYLGFSQLGLAFGGLIGYCGGGSLYDLGKQMGATELPWLLLGAIGVVTTASLYFQFFNQGNIKVKAETNN",
      "product": ""
     },
     {
      "start": 40303,
      "end": 41061,
      "strand": 1,
      "locus_tag": "ctg27_37",
      "type": "biosynthetic-additional",
      "description": "<div class=\"focus-intro\">\n <strong><span class=\"serif\">ctg27_37</span></strong><br>\n \n <br>\n Locus tag: <span class=\"serif\">ctg27_37</span><br>\n Protein ID: <span class=\"serif\">None</span><br>\n Gene: <span class=\"serif\">None</span><br>\n \n Location: 40,303 - 41,061,\n (total: 759 nt)<br>\n <br>\n \n  biosynthetic-additional (rule-based-clusters) adh_short<br>\n \n  biosynthetic-additional (rule-based-clusters) adh_short_C2<br>\n \n  biosynthetic-additional (smcogs) SMCOG1001:short-chain dehydrogenase/reductase SDR (Score: 215.4; E-value: 1.5e-65)<br>\n \n</div>\n<div class=\"focus-info\">\n \n\n \n\n \n\n\n \n</div>\n<div class=\"focus-urls\">\n <a class=\"wildcard-container\" data-wildcard-attrs=\"href\" href=\"http://blast.ncbi.nlm.nih.gov/Blast.cgi?PAGE=Proteins&PROGRAM=blastp&BLAST_PROGRAMS=blastp&QUERY=@!translation!@&LINK_LOC=protein&PAGE_TYPE=BlastSearch\" target=\"_blank\" data-locus=\"ctg27_37\">NCBI BlastP on this gene</a><br>\n <a href=\"http://www.ncbi.nlm.nih.gov/projects/sviewer/?Db=gene&amp;DbFrom=protein&amp;Cmd=Link&amp;noslider=1&amp;id=gnlXIEJHFJPN_34&amp;from=30303&amp;to=51061\" target=\"_new\">View genomic context</a><br>\n \n  <a href=\"knownclusterblast/region1/ctg27_37_mibig_hits.html\" target=\"_new\">MiBIG Hits</a><br>\n \n \n \n \n</div>\n<div class=\"focus-clipboard\">\n AA sequence: <span class=\"clipboard-copy wildcard-container\" data-locus=\"ctg27_37\" data-wildcard-attrs=\"data-seq\" data-seq=\"@!translation!@\">Copy to clipboard</span><br>\n Nucleotide sequence: <span class=\"clipboard-copy wildcard-container\" data-locus=\"ctg27_37\" data-wildcard-attrs=\"data-seq\" data-seq=\"@!dna!@\">Copy to clipboard</span><br>\n</div>",
      "dna": "ATGAATTTAAAAAATAAGGTAGCTATTGTTACAGGGGGTAGTCATGGCATTGGTGAAGCTATTGTCAAAAGATTTTCTTCTGCTGGCGCAAATGTTCTGTTTACTTATAAGAACTCAAAAGAAAAAGCAGAAGAGATAATCGCAGGTTCATTACAGGAACATGGAAAAATAGTTGCTATGCAATGTGACATGTCTGATGTCTCATGCTGCAATGATATTATTGAAAGATGTGTTGATGAGTTTGGTAATACAGATATCCTGGTTAATAATGTTGGAATCCTGACCAGAGATTCTTTTATGACAATAAATGAGGATGACTATGACAGGGTTCTTAATACTACCCTGAAGGTCCCTTTCTTTTTAACACAATCAGTAGCGCGCAGAATGATAACCGAAGAGACCAGAGGAAGTATAATTAACATCTCTTCGCTGAGTGCCCGGATTTGCCGAAGTCGGGTTGCGCATTATCAGATAGCCAAAGCAGGAATGGAAAATCTTACCAAAAGCGCTGCGTTTGAACTGGCTGAATATGGCATCAGGGTTAATGGTATTTGCCCGGGTTTAACCGCAACCAATGCTAATCGCGAACAGTGGGAGAGCCAACCGGAATTATGGAAAAACAGGGCTGAAAATATCCCATTGGGCAGAACGGGTATAGCTCAGGATCATGCTGGTGCAGCACTGTTTTTAGCATCAGATGAGGCTGCATGGGTTACCGGCACCACGATAACGATTGATGGTGGGATGGCACTTTATTAA",
      "translation": "MNLKNKVAIVTGGSHGIGEAIVKRFSSAGANVLFTYKNSKEKAEEIIAGSLQEHGKIVAMQCDMSDVSCCNDIIERCVDEFGNTDILVNNVGILTRDSFMTINEDDYDRVLNTTLKVPFFLTQSVARRMITEETRGSIINISSLSARICRSRVAHYQIAKAGMENLTKSAAFELAEYGIRVNGICPGLTATNANREQWESQPELWKNRAENIPLGRTGIAQDHAGAALFLASDEAAWVTGTTITIDGGMALY",
      "product": ""
     },
     {
      "start": 41157,
      "end": 41987,
      "strand": 1,
      "locus_tag": "ctg27_38",
      "type": "other",
      "description": "<div class=\"focus-intro\">\n <strong><span class=\"serif\">ctg27_38</span></strong><br>\n \n <br>\n Locus tag: <span class=\"serif\">ctg27_38</span><br>\n Protein ID: <span class=\"serif\">None</span><br>\n Gene: <span class=\"serif\">None</span><br>\n \n Location: 41,157 - 41,987,\n (total: 831 nt)<br>\n <br>\n \n</div>\n<div class=\"focus-info\">\n \n\n \n\n \n\n\n \n</div>\n<div class=\"focus-urls\">\n <a class=\"wildcard-container\" data-wildcard-attrs=\"href\" href=\"http://blast.ncbi.nlm.nih.gov/Blast.cgi?PAGE=Proteins&PROGRAM=blastp&BLAST_PROGRAMS=blastp&QUERY=@!translation!@&LINK_LOC=protein&PAGE_TYPE=BlastSearch\" target=\"_blank\" data-locus=\"ctg27_38\">NCBI BlastP on this gene</a><br>\n <a href=\"http://www.ncbi.nlm.nih.gov/projects/sviewer/?Db=gene&amp;DbFrom=protein&amp;Cmd=Link&amp;noslider=1&amp;id=gnlXIEJHFJPN_34&amp;from=31157&amp;to=51987\" target=\"_new\">View genomic context</a><br>\n \n  <a href=\"knownclusterblast/region1/ctg27_38_mibig_hits.html\" target=\"_new\">MiBIG Hits</a><br>\n \n \n \n \n</div>\n<div class=\"focus-clipboard\">\n AA sequence: <span class=\"clipboard-copy wildcard-container\" data-locus=\"ctg27_38\" data-wildcard-attrs=\"data-seq\" data-seq=\"@!translation!@\">Copy to clipboard</span><br>\n Nucleotide sequence: <span class=\"clipboard-copy wildcard-container\" data-locus=\"ctg27_38\" data-wildcard-attrs=\"data-seq\" data-seq=\"@!dna!@\">Copy to clipboard</span><br>\n</div>",
      "dna": "GTGGCGCAAATTAGCTGGTTGTGCGGGCCTGCAACAAAAGAAAATCTCAACAGTAAAGCGCAGGAATTTGGCGCGGATATGACTATTATGGATCTTGAAGATGGTCTGGCGCGCACTCATAAGCATGATGGAAGATTACGTGTATTAGAAGAATTAAAAAAAGGCAGGATGGCTAATACAGCGGTACGAATAAATAATTTATCTGATGAGCAGGGTTTGCTGGATTTGCACTTTTTTTCTTATCACAAAGTTGCGCCTGATTACATCATTATTCCAAAGTTCTGCCAGTTGCGTGATTGTGAAATCGTGAAGGAAATTTTATCTCCTTTTCAGGCAAACCTGAAAATAATTCCGGTTATTGAATCAATAAAGGGATTCAGATTTTTACGTAACGCAACCAGTATGCCAGATTATATTTCATCATTTCATTTTGGTTCTGCTGATTTTTCTGTTGACATGGGATTCGATCCCAAAAAAAATAAATTATCAAAATACAAAGAAGAGTTGAGCTTTCTGTGTCACGAACTGAATATACCCGTTATTGATTCGCCTTATTTCAATATCAACGATCTGACGGGATTAAGAGATGACTGCTTCGTTGCCCGCGAACTCGGTTTTTATGGGAAAATTGCTATTCATCCACAACAAATTGATGTGATTAATAGCCTGTTCAAAAATACAAAAGAAGATGTCAGGCTGGCACACGAAGTCATTGAACGTCATGGTGATAAAAATATTGTCAAACATAATGGTGAAATGACAGGCCCCCCATTTATCAAGTTTGCACAGAAAGTTATCGACTCAGAATCTGACAAAGGTTATATAAAATGA",
      "translation": "VAQISWLCGPATKENLNSKAQEFGADMTIMDLEDGLARTHKHDGRLRVLEELKKGRMANTAVRINNLSDEQGLLDLHFFSYHKVAPDYIIIPKFCQLRDCEIVKEILSPFQANLKIIPVIESIKGFRFLRNATSMPDYISSFHFGSADFSVDMGFDPKKNKLSKYKEELSFLCHELNIPVIDSPYFNINDLTGLRDDCFVARELGFYGKIAIHPQQIDVINSLFKNTKEDVRLAHEVIERHGDKNIVKHNGEMTGPPFIKFAQKVIDSESDKGYIK",
      "product": ""
     },
     {
      "start": 41984,
      "end": 42496,
      "strand": 1,
      "locus_tag": "ctg27_39",
      "type": "other",
      "description": "<div class=\"focus-intro\">\n <strong><span class=\"serif\">ctg27_39</span></strong><br>\n \n <br>\n Locus tag: <span class=\"serif\">ctg27_39</span><br>\n Protein ID: <span class=\"serif\">None</span><br>\n Gene: <span class=\"serif\">None</span><br>\n \n Location: 41,984 - 42,496,\n (total: 513 nt)<br>\n <br>\n \n</div>\n<div class=\"focus-info\">\n \n\n \n\n \n\n\n \n</div>\n<div class=\"focus-urls\">\n <a class=\"wildcard-container\" data-wildcard-attrs=\"href\" href=\"http://blast.ncbi.nlm.nih.gov/Blast.cgi?PAGE=Proteins&PROGRAM=blastp&BLAST_PROGRAMS=blastp&QUERY=@!translation!@&LINK_LOC=protein&PAGE_TYPE=BlastSearch\" target=\"_blank\" data-locus=\"ctg27_39\">NCBI BlastP on this gene</a><br>\n <a href=\"http://www.ncbi.nlm.nih.gov/projects/sviewer/?Db=gene&amp;DbFrom=protein&amp;Cmd=Link&amp;noslider=1&amp;id=gnlXIEJHFJPN_34&amp;from=31984&amp;to=52496\" target=\"_new\">View genomic context</a><br>\n \n  <a href=\"knownclusterblast/region1/ctg27_39_mibig_hits.html\" target=\"_new\">MiBIG Hits</a><br>\n \n \n \n \n</div>\n<div class=\"focus-clipboard\">\n AA sequence: <span class=\"clipboard-copy wildcard-container\" data-locus=\"ctg27_39\" data-wildcard-attrs=\"data-seq\" data-seq=\"@!translation!@\">Copy to clipboard</span><br>\n Nucleotide sequence: <span class=\"clipboard-copy wildcard-container\" data-locus=\"ctg27_39\" data-wildcard-attrs=\"data-seq\" data-seq=\"@!dna!@\">Copy to clipboard</span><br>\n</div>",
      "dna": "ATGAATAAAGATAAAGTCCTGTCGCGTTTAATTTATAAAGGCAATAACCGTTACGAAGAAAGTCATGGTTTATGGTATGAGGATTTTATACCAGGCGAAATTTATATGCATAAACCAGGAAGAACAGTGACGGAGGCCGATAATATCTGGCAGTCATTGATCAATCTTAATAACCATCCCTTACATATCGACAATGAATACGCCAAAGACACCGAATTTGGCAAGCCGTTGGTATCAAGTCTGGTGACCTTTGGCATCGTCGGGGGGCTGAGTCTGGCCGGTACAAGTGCCAGAGGCATTGCCAATCTTGGCTGGGATAAAGTGAGGTTCGTTCATCCTGTTTATGTTGGCGACACCCTTTACGCAGAAACTGAAGTTATTTCCCGGCGTGAATCAGCTTCACGTCCTGGTCAGGGAATCGTGACGGTTGAGACGCGTGGTTTAGTCAATAAAGATACCGTTTTTATGACGGCGATTCGTAGCTTCCTGATACCAATGCAAAACGCAAAATGA",
      "translation": "MNKDKVLSRLIYKGNNRYEESHGLWYEDFIPGEIYMHKPGRTVTEADNIWQSLINLNNHPLHIDNEYAKDTEFGKPLVSSLVTFGIVGGLSLAGTSARGIANLGWDKVRFVHPVYVGDTLYAETEVISRRESASRPGQGIVTVETRGLVNKDTVFMTAIRSFLIPMQNAK",
      "product": ""
     },
     {
      "start": 42493,
      "end": 43419,
      "strand": 1,
      "locus_tag": "ctg27_40",
      "type": "biosynthetic-additional",
      "description": "<div class=\"focus-intro\">\n <strong><span class=\"serif\">ctg27_40</span></strong><br>\n \n <br>\n Locus tag: <span class=\"serif\">ctg27_40</span><br>\n Protein ID: <span class=\"serif\">None</span><br>\n Gene: <span class=\"serif\">None</span><br>\n \n Location: 42,493 - 43,419,\n (total: 927 nt)<br>\n <br>\n \n  biosynthetic-additional (smcogs) SMCOG1158:ornithine cyclodeaminase (Score: 177.7; E-value: 4.3e-54)<br>\n \n</div>\n<div class=\"focus-info\">\n \n\n \n\n \n\n\n \n</div>\n<div class=\"focus-urls\">\n <a class=\"wildcard-container\" data-wildcard-attrs=\"href\" href=\"http://blast.ncbi.nlm.nih.gov/Blast.cgi?PAGE=Proteins&PROGRAM=blastp&BLAST_PROGRAMS=blastp&QUERY=@!translation!@&LINK_LOC=protein&PAGE_TYPE=BlastSearch\" target=\"_blank\" data-locus=\"ctg27_40\">NCBI BlastP on this gene</a><br>\n <a href=\"http://www.ncbi.nlm.nih.gov/projects/sviewer/?Db=gene&amp;DbFrom=protein&amp;Cmd=Link&amp;noslider=1&amp;id=gnlXIEJHFJPN_34&amp;from=32493&amp;to=53419\" target=\"_new\">View genomic context</a><br>\n \n  <a href=\"knownclusterblast/region1/ctg27_40_mibig_hits.html\" target=\"_new\">MiBIG Hits</a><br>\n \n \n \n \n</div>\n<div class=\"focus-clipboard\">\n AA sequence: <span class=\"clipboard-copy wildcard-container\" data-locus=\"ctg27_40\" data-wildcard-attrs=\"data-seq\" data-seq=\"@!translation!@\">Copy to clipboard</span><br>\n Nucleotide sequence: <span class=\"clipboard-copy wildcard-container\" data-locus=\"ctg27_40\" data-wildcard-attrs=\"data-seq\" data-seq=\"@!dna!@\">Copy to clipboard</span><br>\n</div>",
      "dna": "ATGAATAATATTCCTTTTATCAGCGCTGACGAGATAAGAAAAAAACTGACAGTGTCTCGGGCAATTGCGGTCATGCAGCAGGCATTAGTTTCTCAGGTGCACAAGGAAAGTCATTGCCCTGTGCGAACACTTATCCGGCAAAATAATCCTCTGGCAGTTTTTGGCAGTATGCCCGGTTTGTTTACGGACAAAAAAATATTTGTGAACAAAATTGCCACTTTTGTCGAACACAATGACCCGACACAACCTTTAGTGAACTGCATTGTGGTGGTTTTTGATGCCGGAACAGGAAAACCTTTAGCACTGATCGAGGGGGGTGAACTTACCCAGTTAAAATGTGCAGCCGTTGTGGGTGCGGTTACCGCACAATGTGCATCGCCAGCAGCCAGAAAACTTGCCCTTGCAGGTGCCGGCAACCTCGCAAGGCAACAACTTTTAGCGGTGTTGGCGGTTCGTGATATCAGGCAGGTTAATCTCTATAATCGCAGTGATAATCGGGTCCGGCAACTTGCAGAATATATTTCCTGCGAGTGGCCAGAAATTGATGTTGTGATTTCAAAAAGCGCTGATGATGCGGTTAATGACGCAGATATTATCTGTAGCGCAACAGGTTCTTTTACGCCGATATTCAGCACAAATAACATCAAAGAAAATGTTCATATGAACATTATGGGCGCGCATACACCGCTTGCCAGAGAAGTTCCACAACAATGGCTTAAAGAAAGTTTTGTTGTTGTAGAAGATCGCGAGACAGCAATTAAAGAAGCCGGTTCGCTACATGAAAATGCCATTGATTTATTCGAATTAGCTAAAAAAGACCAAAGTTCATTAATGAACAGGAAAACGCTTTTTAGCTCTACCGGGCATATCATGATGGATATGATTCTGACAGGCGAAATATTATCTCAATTTGGTATTGTGGAGTGA",
      "translation": "MNNIPFISADEIRKKLTVSRAIAVMQQALVSQVHKESHCPVRTLIRQNNPLAVFGSMPGLFTDKKIFVNKIATFVEHNDPTQPLVNCIVVVFDAGTGKPLALIEGGELTQLKCAAVVGAVTAQCASPAARKLALAGAGNLARQQLLAVLAVRDIRQVNLYNRSDNRVRQLAEYISCEWPEIDVVISKSADDAVNDADIICSATGSFTPIFSTNNIKENVHMNIMGAHTPLAREVPQQWLKESFVVVEDRETAIKEAGSLHENAIDLFELAKKDQSSLMNRKTLFSSTGHIMMDMILTGEILSQFGIVE",
      "product": ""
     },
     {
      "start": 43426,
      "end": 44679,
      "strand": 1,
      "locus_tag": "ctg27_41",
      "type": "biosynthetic-additional",
      "description": "<div class=\"focus-intro\">\n <strong><span class=\"serif\">ctg27_41</span></strong><br>\n \n <br>\n Locus tag: <span class=\"serif\">ctg27_41</span><br>\n Protein ID: <span class=\"serif\">None</span><br>\n Gene: <span class=\"serif\">None</span><br>\n \n Location: 43,426 - 44,679,\n (total: 1254 nt)<br>\n <br>\n \n  biosynthetic-additional (rule-based-clusters) AMP-binding<br>\n \n</div>\n<div class=\"focus-info\">\n \n\n \n\n \n\n\n \n</div>\n<div class=\"focus-urls\">\n <a class=\"wildcard-container\" data-wildcard-attrs=\"href\" href=\"http://blast.ncbi.nlm.nih.gov/Blast.cgi?PAGE=Proteins&PROGRAM=blastp&BLAST_PROGRAMS=blastp&QUERY=@!translation!@&LINK_LOC=protein&PAGE_TYPE=BlastSearch\" target=\"_blank\" data-locus=\"ctg27_41\">NCBI BlastP on this gene</a><br>\n <a href=\"http://www.ncbi.nlm.nih.gov/projects/sviewer/?Db=gene&amp;DbFrom=protein&amp;Cmd=Link&amp;noslider=1&amp;id=gnlXIEJHFJPN_34&amp;from=33426&amp;to=54679\" target=\"_new\">View genomic context</a><br>\n \n \n \n \n</div>\n<div class=\"focus-clipboard\">\n AA sequence: <span class=\"clipboard-copy wildcard-container\" data-locus=\"ctg27_41\" data-wildcard-attrs=\"data-seq\" data-seq=\"@!translation!@\">Copy to clipboard</span><br>\n Nucleotide sequence: <span class=\"clipboard-copy wildcard-container\" data-locus=\"ctg27_41\" data-wildcard-attrs=\"data-seq\" data-seq=\"@!dna!@\">Copy to clipboard</span><br>\n</div>",
      "dna": "ATGAATAAGCAGGCCCTGAATAAACTGGTGGATAATGCACGTAAAAACACTATTTTCTATCAGCAACTTTATAAACATGCCCCTGCGGTGATCTTTGATCTTAAAGAGCTGCCAATTGCAACGCATGAAAAGATTATGTCTGTCGCTCATGATCCGCATCGTGTATCAGAGATATTTAGCGTACACGATGCCTTTGGCATGTTCTCTTACTCCTCTTCAACCACCGGCAAGCCTAAGACTGCGCTGTTCGGCCGGGATGACTGGCGCAAAACCAATGAAATTCTGGCAATGAAACATACCGCGAACCAGGTTATTTGTGCCGGTGACGTGGTTTGTAATCTTTCAGAGCCTGGCAGTGCCTCTTTTATGGCAGTACACGATATTATTAATCTGAGTTCCGCTCCCTGCTCAGAAATTCCGCTGGGCTGTGACCACAGCTACGAGCGTATTGTCGAAGCCTGCCAGCAGTTTAAAGCAAATGTAATTTCAGGCATCAATTCCACAGCACTGGGTATTGCTTGCTATCTGTATAAAAACAATCAAACGATGCCACAAATCAGAAAAATTTGGGGTGGCGGTGAACTGCTTTATGGCGCACAGCAAGAGTTGTTAAAACGAAGCTTCCCGCAAGCAACCCTGATTCCTTTTATGTATGGTACGACGGAGGCGGGTGCCATTGGCTTCAGTAAGCCGGGTTATCAGCAAAATGTTTACAACACTATTGATGAATCCGTGGTGATTGAAAACATTGATATTAAAACCGGAGAGGAAATTGTTGAATGTGGCGTGATGGGCGTTGCCGTTGTAACAAATAAATTGCGTACCTCAGCCCCGGCCATTCGTCTGGATACCGGCGATTTTATGCAGTGGATCGATCCGCCGGGAACGCCAGTAAGGCTTTTCTCTATTCACGGTCGTCGCTATCCACGGCACTGGACTTTTAAAGATATCCGTTTTACCGAAACAGATGTCTCAGCATTGCTGAAAGAGTTTGAAAAAGAGCTGGAGATAACAAAGTTTCAAATCCAATTACACGCTGGCGAGATTAACTTAATTTTATCGCTGCTTGATGAAAGTCTGTCTGCTGAAGATATTAAAGACAGAGCCAGTCAGATCCTCAGAAACAGTGAAAATCCTGTTGCTCACTGTTTAACTGATAATAATTATTCACTGCACAGGGTGGGTATTGATTACTTAATCAATTCAAGTAAGCGTAAATCAAAATTGATCGTTGAGGGTGAATTAGTATGTTGA",
      "translation": "MNKQALNKLVDNARKNTIFYQQLYKHAPAVIFDLKELPIATHEKIMSVAHDPHRVSEIFSVHDAFGMFSYSSSTTGKPKTALFGRDDWRKTNEILAMKHTANQVICAGDVVCNLSEPGSASFMAVHDIINLSSAPCSEIPLGCDHSYERIVEACQQFKANVISGINSTALGIACYLYKNNQTMPQIRKIWGGGELLYGAQQELLKRSFPQATLIPFMYGTTEAGAIGFSKPGYQQNVYNTIDESVVIENIDIKTGEEIVECGVMGVAVVTNKLRTSAPAIRLDTGDFMQWIDPPGTPVRLFSIHGRRYPRHWTFKDIRFTETDVSALLKEFEKELEITKFQIQLHAGEINLILSLLDESLSAEDIKDRASQILRNSENPVAHCLTDNNYSLHRVGIDYLINSSKRKSKLIVEGELVC",
      "product": ""
     },
     {
      "start": 44673,
      "end": 45947,
      "strand": 1,
      "locus_tag": "ctg27_42",
      "type": "other",
      "description": "<div class=\"focus-intro\">\n <strong><span class=\"serif\">ctg27_42</span></strong><br>\n \n <br>\n Locus tag: <span class=\"serif\">ctg27_42</span><br>\n Protein ID: <span class=\"serif\">None</span><br>\n Gene: <span class=\"serif\">None</span><br>\n \n Location: 44,673 - 45,947,\n (total: 1275 nt)<br>\n <br>\n \n</div>\n<div class=\"focus-info\">\n \n\n \n\n \n\n\n \n</div>\n<div class=\"focus-urls\">\n <a class=\"wildcard-container\" data-wildcard-attrs=\"href\" href=\"http://blast.ncbi.nlm.nih.gov/Blast.cgi?PAGE=Proteins&PROGRAM=blastp&BLAST_PROGRAMS=blastp&QUERY=@!translation!@&LINK_LOC=protein&PAGE_TYPE=BlastSearch\" target=\"_blank\" data-locus=\"ctg27_42\">NCBI BlastP on this gene</a><br>\n <a href=\"http://www.ncbi.nlm.nih.gov/projects/sviewer/?Db=gene&amp;DbFrom=protein&amp;Cmd=Link&amp;noslider=1&amp;id=gnlXIEJHFJPN_34&amp;from=34673&amp;to=55947\" target=\"_new\">View genomic context</a><br>\n \n \n \n \n</div>\n<div class=\"focus-clipboard\">\n AA sequence: <span class=\"clipboard-copy wildcard-container\" data-locus=\"ctg27_42\" data-wildcard-attrs=\"data-seq\" data-seq=\"@!translation!@\">Copy to clipboard</span><br>\n Nucleotide sequence: <span class=\"clipboard-copy wildcard-container\" data-locus=\"ctg27_42\" data-wildcard-attrs=\"data-seq\" data-seq=\"@!dna!@\">Copy to clipboard</span><br>\n</div>",
      "dna": "ATGTTGACATCCAGTGAGTCTGAATTATGGCATCGATCGCTGTGTGATGTTGCACATAAATTAGAGATAGTCGATCCTGGTGAGAATGTTGTTATTGGTGGCTTACCCATGGCTGAAGAGGAGCTATCAGAAGCAGCCAGTAAAACCAGCGCTGTTTTAAGGCTTTTGTCCGACATCTATATTCATGACTTTGATCGTGATACCAAAAAAATGGCGTTGGCGCTGGGTTTTTCTGAGCAGTCGGCACAGATTTTAACTATGTTCACTGAGGATATTACTCATGAGGTTTTCGCACGCAGCGATCTCATTTACTCTGATAAGCAGTGGCAACTGGTTGAACTGAATATCGGAACGACCGTAGGGGGGATTTTTTATGCCTCACTGCCCCGACTCAGTGGGCAATCACAAGCTTATGATACCCTGAAATTTTGGGCTAAATACTCTGCTGAATATTTTAATTTCGATGGCAATATCGTCTTTATTGAAGATGATGCACATCTTGAACATATGAAGCTTTCACTTCATGTGATGGTAGATGAGTTAAAGCAGTTTGTACCCTGTAAAGATATTTCGGTTATTGGCCACAAAGATGTTCACTGGGATGGCAAATCATTATATACCGCAGAGGGCGCGAAAATTGATGTGGTGTACAGATTTTTCGACGAGCGGGATGTCCGGGATCGCTACGACGAATATCAACCTGTTATGCAGGCAATTGCCAGTGGCGCTGTTCGTTGTCCGATGAGTCCAAAATATAATGTATTAAGTAATAAAGGCATTCTGGCATTGCTCTGGGAAAAAGCCCTGGCCGGTAGCCTTTCTTCTGAAGATACAACGCTGGTCAGGAGCTTCATCCCTTACACTTTTTGGCTGACCAGTGAAAGCTATGATGCGGTACTTGCACAAAAGGACAGTCTCGTTATCAAGCCGATAGATGGTAATTGTGGTTTTGATGTATATGTCGGCCCGGATATGAGCGAACAGGAATGGAAGGATGTTGTCACCGAAGTGATGAATAAATTACATCCTAAATCCTATGTCGCTCAGCGTTACGTCGCGCCCCCACTGATGAATGTGACATTAGCGCATCCTGATGGCGGATTATCAAACGAACTACAGAAAATTATCTGGGGCATTTTCGTCTTCGGTAATAAAAATCTTGGCGGATTTATCAGAGCAAAAAATAACGCGGGCTCCAATGTTATTAATCATGCTAATGGTGCAAATATCGGGCCGTTACCCTGTTGCCAGTGGATGGCTCATCCGACTGATTGA",
      "translation": "MLTSSESELWHRSLCDVAHKLEIVDPGENVVIGGLPMAEEELSEAASKTSAVLRLLSDIYIHDFDRDTKKMALALGFSEQSAQILTMFTEDITHEVFARSDLIYSDKQWQLVELNIGTTVGGIFYASLPRLSGQSQAYDTLKFWAKYSAEYFNFDGNIVFIEDDAHLEHMKLSLHVMVDELKQFVPCKDISVIGHKDVHWDGKSLYTAEGAKIDVVYRFFDERDVRDRYDEYQPVMQAIASGAVRCPMSPKYNVLSNKGILALLWEKALAGSLSSEDTTLVRSFIPYTFWLTSESYDAVLAQKDSLVIKPIDGNCGFDVYVGPDMSEQEWKDVVTEVMNKLHPKSYVAQRYVAPPLMNVTLAHPDGGLSNELQKIIWGIFVFGNKNLGGFIRAKNNAGSNVINHANGANIGPLPCCQWMAHPTD",
      "product": ""
     },
     {
      "start": 46020,
      "end": 47069,
      "strand": 1,
      "locus_tag": "ctg27_43",
      "type": "other",
      "description": "<div class=\"focus-intro\">\n <strong><span class=\"serif\">ctg27_43</span></strong><br>\n \n <br>\n Locus tag: <span class=\"serif\">ctg27_43</span><br>\n Protein ID: <span class=\"serif\">None</span><br>\n Gene: <span class=\"serif\">None</span><br>\n \n Location: 46,020 - 47,069,\n (total: 1050 nt)<br>\n <br>\n \n</div>\n<div class=\"focus-info\">\n \n\n \n\n \n\n\n \n</div>\n<div class=\"focus-urls\">\n <a class=\"wildcard-container\" data-wildcard-attrs=\"href\" href=\"http://blast.ncbi.nlm.nih.gov/Blast.cgi?PAGE=Proteins&PROGRAM=blastp&BLAST_PROGRAMS=blastp&QUERY=@!translation!@&LINK_LOC=protein&PAGE_TYPE=BlastSearch\" target=\"_blank\" data-locus=\"ctg27_43\">NCBI BlastP on this gene</a><br>\n <a href=\"http://www.ncbi.nlm.nih.gov/projects/sviewer/?Db=gene&amp;DbFrom=protein&amp;Cmd=Link&amp;noslider=1&amp;id=gnlXIEJHFJPN_34&amp;from=36020&amp;to=57069\" target=\"_new\">View genomic context</a><br>\n \n  <a href=\"knownclusterblast/region1/ctg27_43_mibig_hits.html\" target=\"_new\">MiBIG Hits</a><br>\n \n \n \n \n</div>\n<div class=\"focus-clipboard\">\n AA sequence: <span class=\"clipboard-copy wildcard-container\" data-locus=\"ctg27_43\" data-wildcard-attrs=\"data-seq\" data-seq=\"@!translation!@\">Copy to clipboard</span><br>\n Nucleotide sequence: <span class=\"clipboard-copy wildcard-container\" data-locus=\"ctg27_43\" data-wildcard-attrs=\"data-seq\" data-seq=\"@!dna!@\">Copy to clipboard</span><br>\n</div>",
      "dna": "ATGAATATCAAAGTTGACAGAATTAAATTGCCAGAGAAAAAAGTTTTTGATGAAGAGGTACTGCATAGTTTACGGCCTGTGGTCATCACGAATTTATTTGAAGGTGAAGCAATCAGAGAAATTAATACCCGTGAAAAAGTCATCGAGCATTTTGGTGATATGTCTGTCGGTATCCAGAACGAGTACGGCGAAGCATATCGCAAGCAAGCCGAAAACAGCACAAGTTCGCCGGGCAGTGCTTCAGGAAATCAGACGCTGACCGTCGCACAATATTTAAAGTTTCTGGAGACGAACCCGGACACCAAGATGATGTGTATCGAGTTTGCCAGCCCGGAAGAACTTAAAGCCACCTATCAGATACCTGAAGTCTGCCATGCAGAAAAAGGTGAAAGCAGTAAATTTGTCAATCAGTGTTTTATCGGTAATAAAGGTAACTTTGCACATATTCATATCGACAAAGCTGGCACGCATGGCTTTCTTTATCAGGTTTTTGGCCGGAAGCGTTTTATTACCTGGCCACAGTCCGCAGCGCATAAACTTGCTCCATTCACGCAAATTGCCGGCTGGAGTCTGGAAAACTTTACCGATGAAGATCGTAAGGCATTTCTTGACTTCACCGGTGGGTGCGAAGTCATTCTGGAAGCGGGCGAATGTATGTATGTCCCTGCGTTAAGCTGGCATTACGTTGATTACATTGAAGACAGTATGTCTGTCAGCCTTCGTTTCCGCCGTTCTGATTATATTACCCGGCTGGCAAATATCTGTTTCCCCGATCTTTACTATCAGGGAATTGGCTATAAGTTTTCTCACCCTGAAGATGCAAAGAAAAATGAGCCTCTGCTGCACAAGCTTGAAGCTCAATGGGATAAATTTTATGAGGACGGCGTTCAGAAGGTCAACGATGCCCGGGCACTGGCGAAAGACATTTATCAGCAACTGTATCCTTCAGCGCCGCAAAAAAGCTATTTCCTGGATTACCAGGATTTTATGCCGCCGCTGTTGCCTGAGTTTCTCGATGCTAATAATCCGCTGCGGCCGAAGCATAATTAA",
      "translation": "MNIKVDRIKLPEKKVFDEEVLHSLRPVVITNLFEGEAIREINTREKVIEHFGDMSVGIQNEYGEAYRKQAENSTSSPGSASGNQTLTVAQYLKFLETNPDTKMMCIEFASPEELKATYQIPEVCHAEKGESSKFVNQCFIGNKGNFAHIHIDKAGTHGFLYQVFGRKRFITWPQSAAHKLAPFTQIAGWSLENFTDEDRKAFLDFTGGCEVILEAGECMYVPALSWHYVDYIEDSMSVSLRFRRSDYITRLANICFPDLYYQGIGYKFSHPEDAKKNEPLLHKLEAQWDKFYEDGVQKVNDARALAKDIYQQLYPSAPQKSYFLDYQDFMPPLLPEFLDANNPLRPKHN",
      "product": ""
     },
     {
      "start": 47084,
      "end": 48286,
      "strand": 1,
      "locus_tag": "ctg27_44",
      "type": "biosynthetic-additional",
      "description": "<div class=\"focus-intro\">\n <strong><span class=\"serif\">ctg27_44</span></strong><br>\n \n <br>\n Locus tag: <span class=\"serif\">ctg27_44</span><br>\n Protein ID: <span class=\"serif\">None</span><br>\n Gene: <span class=\"serif\">None</span><br>\n \n Location: 47,084 - 48,286,\n (total: 1203 nt)<br>\n <br>\n \n  biosynthetic-additional (rule-based-clusters) Aminotran_1_2<br>\n \n  biosynthetic-additional (smcogs) SMCOG1109:8-amino-7-oxononanoate synthase (Score: 211; E-value: 4.1e-64)<br>\n \n</div>\n<div class=\"focus-info\">\n \n\n \n\n \n\n\n \n</div>\n<div class=\"focus-urls\">\n <a class=\"wildcard-container\" data-wildcard-attrs=\"href\" href=\"http://blast.ncbi.nlm.nih.gov/Blast.cgi?PAGE=Proteins&PROGRAM=blastp&BLAST_PROGRAMS=blastp&QUERY=@!translation!@&LINK_LOC=protein&PAGE_TYPE=BlastSearch\" target=\"_blank\" data-locus=\"ctg27_44\">NCBI BlastP on this gene</a><br>\n <a href=\"http://www.ncbi.nlm.nih.gov/projects/sviewer/?Db=gene&amp;DbFrom=protein&amp;Cmd=Link&amp;noslider=1&amp;id=gnlXIEJHFJPN_34&amp;from=37084&amp;to=58286\" target=\"_new\">View genomic context</a><br>\n \n  <a href=\"knownclusterblast/region1/ctg27_44_mibig_hits.html\" target=\"_new\">MiBIG Hits</a><br>\n \n \n \n \n</div>\n<div class=\"focus-clipboard\">\n AA sequence: <span class=\"clipboard-copy wildcard-container\" data-locus=\"ctg27_44\" data-wildcard-attrs=\"data-seq\" data-seq=\"@!translation!@\">Copy to clipboard</span><br>\n Nucleotide sequence: <span class=\"clipboard-copy wildcard-container\" data-locus=\"ctg27_44\" data-wildcard-attrs=\"data-seq\" data-seq=\"@!dna!@\">Copy to clipboard</span><br>\n</div>",
      "dna": "TTGAGACAGTTTGCTAATGTTCAGAAAATGGTTGAGTTAAGTATGCCATCCTGGCGTGAAGCCCGGAGTAAAGGACTCACTGATATCAGAACCACCGGTTATAGCGGGAATAAACTCAGTACTGCGGAAGGACATCAGTTTATTAATATGATCTCCTGCTCGTATCTTGGATTAAATCGGCATCCTGACATTATTGCCGGAGCGATTTCTGCTATTCAGCAGGAAGGTGTGATGAGCACCTCAGCTTCACGTGCCCGTATTGCGCCGCAGCTGATGGATGATGTTGAAAATACCCTTGGTCAGGTTTATCAGGCTGAGGCTATTCTGACGCCGTCATGCACCTCCAGCTCCGCGGTGGTTCTTCCGCTGCTGGCATCAGGCACTTTTACTGACGGTAAAAGGCCCGTGATGGTTTTTGATAAGAACTGCCATTTTTCGATGAATGTGCTGAAGGCGGCCTGTGGCGATGAAACAACTGTTCATACCGCGCCACACAATGACCTCGATTATATTGAACAATTATGTAAAGAGAATGAGGTTGTTGCTTACATTGCCGATGGCGCTTACAGCATGGGCGGCAACGCGCCGGTGAAAGAGCTGGTCGCGCTGCAACAACAGTACGGACTCTTTTTATATTTCGATGATTCCCACGCTTTGTCGGTTTATGGTGAACGCGGGTGCGGCTTTGTACGTTCTCAGCTTGATACGCTGGGAGAAAGAACCATCATCGTCGGTTCTCTGGCGAAAGCATTTGGGGCGACAGGCGGCATTATTCTCTTTGGCAACCCGGCGTGGCGCGAGATTTTTAACTATTGCGGTGGGCCACTTGGCTGGTCGCAAATGATTAACGCCGCGGGCCTGGGAGCCGTCTATGCATCGGCAAAAATTCACCTTTCGCCTGAACTTCCGGCCCTGCAAAATAAGCTGTCTCAGATGATGGCGTTTTTTGATAAAACCATTCCGACGGTAAATGCGGGAAATGGATTACCAATAAGAATTATTAACCTGGAGAGTACCGGGCATGCAATTAATGTCGCTCAGTATATCTACCAACATGGTTTTTATACTTCTGCGGTATTTTTTCCCATCGTGGCAAAAGGAAAGTCCGGATTGAGAATTATGGGACGAGCAGATATGGAGCAGCAAGACATTCGTAACTTCTGCAATATTCTTGAGCAGGCTATTCACCGCTACGGTTCGTGA",
      "translation": "LRQFANVQKMVELSMPSWREARSKGLTDIRTTGYSGNKLSTAEGHQFINMISCSYLGLNRHPDIIAGAISAIQQEGVMSTSASRARIAPQLMDDVENTLGQVYQAEAILTPSCTSSSAVVLPLLASGTFTDGKRPVMVFDKNCHFSMNVLKAACGDETTVHTAPHNDLDYIEQLCKENEVVAYIADGAYSMGGNAPVKELVALQQQYGLFLYFDDSHALSVYGERGCGFVRSQLDTLGERTIIVGSLAKAFGATGGIILFGNPAWREIFNYCGGPLGWSQMINAAGLGAVYASAKIHLSPELPALQNKLSQMMAFFDKTIPTVNAGNGLPIRIINLESTGHAINVAQYIYQHGFYTSAVFFPIVAKGKSGLRIMGRADMEQQDIRNFCNILEQAIHRYGS",
      "product": ""
     },
     {
      "start": 48294,
      "end": 49343,
      "strand": 1,
      "locus_tag": "ctg27_45",
      "type": "other",
      "description": "<div class=\"focus-intro\">\n <strong><span class=\"serif\">ctg27_45</span></strong><br>\n \n <br>\n Locus tag: <span class=\"serif\">ctg27_45</span><br>\n Protein ID: <span class=\"serif\">None</span><br>\n Gene: <span class=\"serif\">None</span><br>\n \n Location: 48,294 - 49,343,\n (total: 1050 nt)<br>\n <br>\n \n</div>\n<div class=\"focus-info\">\n \n\n \n\n \n\n\n \n</div>\n<div class=\"focus-urls\">\n <a class=\"wildcard-container\" data-wildcard-attrs=\"href\" href=\"http://blast.ncbi.nlm.nih.gov/Blast.cgi?PAGE=Proteins&PROGRAM=blastp&BLAST_PROGRAMS=blastp&QUERY=@!translation!@&LINK_LOC=protein&PAGE_TYPE=BlastSearch\" target=\"_blank\" data-locus=\"ctg27_45\">NCBI BlastP on this gene</a><br>\n <a href=\"http://www.ncbi.nlm.nih.gov/projects/sviewer/?Db=gene&amp;DbFrom=protein&amp;Cmd=Link&amp;noslider=1&amp;id=gnlXIEJHFJPN_34&amp;from=38294&amp;to=59343\" target=\"_new\">View genomic context</a><br>\n \n \n \n \n</div>\n<div class=\"focus-clipboard\">\n AA sequence: <span class=\"clipboard-copy wildcard-container\" data-locus=\"ctg27_45\" data-wildcard-attrs=\"data-seq\" data-seq=\"@!translation!@\">Copy to clipboard</span><br>\n Nucleotide sequence: <span class=\"clipboard-copy wildcard-container\" data-locus=\"ctg27_45\" data-wildcard-attrs=\"data-seq\" data-seq=\"@!dna!@\">Copy to clipboard</span><br>\n</div>",
      "dna": "ATGAAATTTATTAAAGTTGCAGACAATCAGTTTGATGATGATGTACTTAGCGATACGTTGGATATTATTAACAACAAGGCGCGCTGGGAATTTGGTTCCCTTTCTGACCGTGAAGGTTTTTCCTATGGCCACTGGGAGCAGACGCTGCTGCATGTGAACCCACGAAATCAGGATGACAAACAGCACCTTTTACAACAAAATCCTGACTTTGCGCCAATTAATAAAATATGGGAAGTACTGGAAGCCAACTGGCTGCCAGGTCATAAACTTGTCCGGTGTTATGTCAATGCCCACACCTATGGCATAGAGGGTTATCCTCATACTGACAGCCGTACGCCGGGCCATTTTACAACCCTGATCTATTTAAACCAGGACTGGTGTCCTGAGTGGGCGGGCGAGACCGTTTTCTTTGACCATGCTGGTGATATTATCCATTCTGTTTTACCTTCTTATGGAAGAATGGCGATATTTGATGGTTTGATTCCCCATGCTGCGCGTTCAGTCAGTCGCCGCTGCCCTGAATTACGCCAGACTCTGGTGCTCAAAAGCTTTTTAAAGCCACAAGAGTCTGAGCTGGAAATTGCCGCGCGGAAACTGATTGATTCCTGTAATAACAGTGAACCTAATACCTACGGTTATAAAATAGCCGATCACAGCCTGGGCCTGCATACGATCCTCAAAAATAATGATGCTAATCAGCAAGTGCTTTCAGCATCTTTATTTTATTTGCTCTATTTATATAAAATGTCTAATGGTGAGGACATTTCATCGTTACGACAGGATGTCCGCAATATTGTCAATGAGGAAAATGAAGCCTTTGTTTACAGCGTTGCTTCTTTTTATTACTCAGAGGGAGAATCGAAGAATAATAATTCGATTGCTGAACTGACTTCTTCACCACCTAAAATGTGTCATGGGCTGCATCCTGCTCATCCGATGTTTTCGGCGATCGCTTTACTGGAAATTGGCATCGCCATTTACACCAATACACTCTACAAAGACAAAGCGCTGTGTAAACTTGCGCGCGAACTGGGTTATCTGGCGGATTGA",
      "translation": "MKFIKVADNQFDDDVLSDTLDIINNKARWEFGSLSDREGFSYGHWEQTLLHVNPRNQDDKQHLLQQNPDFAPINKIWEVLEANWLPGHKLVRCYVNAHTYGIEGYPHTDSRTPGHFTTLIYLNQDWCPEWAGETVFFDHAGDIIHSVLPSYGRMAIFDGLIPHAARSVSRRCPELRQTLVLKSFLKPQESELEIAARKLIDSCNNSEPNTYGYKIADHSLGLHTILKNNDANQQVLSASLFYLLYLYKMSNGEDISSLRQDVRNIVNEENEAFVYSVASFYYSEGESKNNNSIAELTSSPPKMCHGLHPAHPMFSAIALLEIGIAIYTNTLYKDKALCKLARELGYLAD",
      "product": ""
     },
     {
      "start": 49755,
      "end": 51272,
      "strand": 1,
      "locus_tag": "ctg27_46",
      "type": "other",
      "description": "<div class=\"focus-intro\">\n <strong><span class=\"serif\">ctg27_46</span></strong><br>\n \n <br>\n Locus tag: <span class=\"serif\">ctg27_46</span><br>\n Protein ID: <span class=\"serif\">None</span><br>\n Gene: <span class=\"serif\">None</span><br>\n \n Location: 49,755 - 51,272,\n (total: 1518 nt)<br>\n <br>\n \n</div>\n<div class=\"focus-info\">\n \n\n \n\n \n\n\n \n</div>\n<div class=\"focus-urls\">\n <a class=\"wildcard-container\" data-wildcard-attrs=\"href\" href=\"http://blast.ncbi.nlm.nih.gov/Blast.cgi?PAGE=Proteins&PROGRAM=blastp&BLAST_PROGRAMS=blastp&QUERY=@!translation!@&LINK_LOC=protein&PAGE_TYPE=BlastSearch\" target=\"_blank\" data-locus=\"ctg27_46\">NCBI BlastP on this gene</a><br>\n <a href=\"http://www.ncbi.nlm.nih.gov/projects/sviewer/?Db=gene&amp;DbFrom=protein&amp;Cmd=Link&amp;noslider=1&amp;id=gnlXIEJHFJPN_34&amp;from=39755&amp;to=61272\" target=\"_new\">View genomic context</a><br>\n \n \n \n \n</div>\n<div class=\"focus-clipboard\">\n AA sequence: <span class=\"clipboard-copy wildcard-container\" data-locus=\"ctg27_46\" data-wildcard-attrs=\"data-seq\" data-seq=\"@!translation!@\">Copy to clipboard</span><br>\n Nucleotide sequence: <span class=\"clipboard-copy wildcard-container\" data-locus=\"ctg27_46\" data-wildcard-attrs=\"data-seq\" data-seq=\"@!dna!@\">Copy to clipboard</span><br>\n</div>",
      "dna": "ATGAAATCATACGTCACCACGCCGATATACTACGTAAATGATAAACCGCATATGGGGCATGCCTATGCGACCATTCATGCCGACGTAGTGACGCGCATAAAAAAAATGGCTGGCTGTCATACCTTTTTGCTGACAGGCGCAGATGAGCACGGTGAAAAAATAGCGAAAGCAGCAACTGCGCGTGGAATAACCAATGAAGAGTTTGTCCGGCAAAATGCAGAACATTTTATTTTAGCGTGGGATAAATTAAATGTTGATTATTCATTTTTTGTAAGAACATCCTCGACGTTTCATCGGGAATTTGTACAAAACTCACTACAAAAACTGTACGATGCGGGGGATATTTATTCCGCTGAATATGAAGGTCTTTATTCCGTTGGACAGGAACGTTTCGTTACCGAAAAAGAGCTGGTCAATGGAAAAATACCGGAAGACAAAGATCCACCGGTGATCCGTAAAGAAAAAAATTACTTTTTCCGCATGTCAAAATATCAGGACTGGATCAAAAGCTACCTGCATGAACATCCGGATCTTATCTCGCCATCCCAGTACACGAATGAAGTCATGCAAATGTTGAATGAGGATATTGGCGATCTCAGTATTTCTCGTCCCCGCGAAAGGCTCTCATGGGGAATTGCCATTCCGTGGGATAACGAGCATGTCACTTATGTCTGGTTTGATGCGCTGTTAAGCTATATATCAGCACTCCATTATGCTCATCCGGATGATGCACAGGCATTCTGGCAGGAATCACAACATATTATCGGTAAAGATATTCTCAAAACACATACTCTGTTTTGGCTGAGTATGTGCAAAGCGTTGGGTTTTTCTCCTTACAAGCGTCTGTTGGTTTCAGGGCATTTATTGGGCAGTGATGGCCGCAAAATGAGTAAATCACTTGGCAATGGTGTTGATCCTCTTTATGCCGCTGAAAAATACAGCTGTGATGTCTTGCGCTACACGCTAATCAAAGAGCTTCGTTTTGGTTCAGACGGCATTATCAGCGAGGCAGTTATTCAGCAGCGACTGAACAATGATTTGGCAAATGATATCGGGAATTTACTTTCAAGAACTGTCGCAATGATCAATAAATATTGTAACGGTGTCGTCCCTGAAATGTCTGAACAGACTTTTTCTCAGCATTTTTTAATCAGTAAAGCCGCTGCCACTTTTGATACCACATTGCCATTAGTCGATGAACTTAAACTATCTATAGTTTATGAAAACGCACTTGATTTTGTGCGTGAGGCAAATAAATTTGTTAATGACAGCCAGCCCTGGAATTTATTTAAAGATGGCCAGACAGCGTTGTTAGAAGAGGCGCTCAGCGTACTCTTTTATTCACTTGATGTTATTTCAACATTATTTTATCCGGTCTTACCCGAAAAAATGAGCAGCATGCGCAACACTCTGGGGCTGACTACTGACCAGTTACAGTGGCAGTTACCTGCTGTTACCCGTGCGGGCCATCAGGTCTCTGAACATGTAATGGCACTTTTCGAAAAAATTATCGATTAA",
      "translation": "MKSYVTTPIYYVNDKPHMGHAYATIHADVVTRIKKMAGCHTFLLTGADEHGEKIAKAATARGITNEEFVRQNAEHFILAWDKLNVDYSFFVRTSSTFHREFVQNSLQKLYDAGDIYSAEYEGLYSVGQERFVTEKELVNGKIPEDKDPPVIRKEKNYFFRMSKYQDWIKSYLHEHPDLISPSQYTNEVMQMLNEDIGDLSISRPRERLSWGIAIPWDNEHVTYVWFDALLSYISALHYAHPDDAQAFWQESQHIIGKDILKTHTLFWLSMCKALGFSPYKRLLVSGHLLGSDGRKMSKSLGNGVDPLYAAEKYSCDVLRYTLIKELRFGSDGIISEAVIQQRLNNDLANDIGNLLSRTVAMINKYCNGVVPEMSEQTFSQHFLISKAAATFDTTLPLVDELKLSIVYENALDFVREANKFVNDSQPWNLFKDGQTALLEEALSVLFYSLDVISTLFYPVLPEKMSSMRNTLGLTTDQLQWQLPAVTRAGHQVSEHVMALFEKIID",
      "product": ""
     },
     {
      "start": 51456,
      "end": 54107,
      "strand": 1,
      "locus_tag": "ctg27_47",
      "type": "biosynthetic-additional",
      "description": "<div class=\"focus-intro\">\n <strong><span class=\"serif\">ctg27_47</span></strong><br>\n \n <br>\n Locus tag: <span class=\"serif\">ctg27_47</span><br>\n Protein ID: <span class=\"serif\">None</span><br>\n Gene: <span class=\"serif\">None</span><br>\n \n Location: 51,456 - 54,107,\n (total: 2652 nt)<br>\n <br>\n \n  biosynthetic-additional (rule-based-clusters) PKS_KS<br>\n \n  biosynthetic-additional (smcogs) SMCOG1022:Beta-ketoacyl synthase (Score: 231.6; E-value: 2.9e-70)<br>\n \n</div>\n<div class=\"focus-info\">\n \n  Active site details: <div class=\"collapser collapser-target-ctg27_47 collapser-level-none\"> </div><div class=\"collapser-content\">\n  <dl>\n  \n   <dt><strong>PKS_KS</strong> (1..398)</dt>\n   <dd>\n   \n    found active site cysteine: True, scaffold matched GSSS: False<br>\n   \n    found active site histidines: False<br>\n   \n   </dd>\n  \n  </dl>\n  </div><br>\n \n\n \n\n \n\n\n \n</div>\n<div class=\"focus-urls\">\n <a class=\"wildcard-container\" data-wildcard-attrs=\"href\" href=\"http://blast.ncbi.nlm.nih.gov/Blast.cgi?PAGE=Proteins&PROGRAM=blastp&BLAST_PROGRAMS=blastp&QUERY=@!translation!@&LINK_LOC=protein&PAGE_TYPE=BlastSearch\" target=\"_blank\" data-locus=\"ctg27_47\">NCBI BlastP on this gene</a><br>\n <a href=\"http://www.ncbi.nlm.nih.gov/projects/sviewer/?Db=gene&amp;DbFrom=protein&amp;Cmd=Link&amp;noslider=1&amp;id=gnlXIEJHFJPN_34&amp;from=41456&amp;to=64107\" target=\"_new\">View genomic context</a><br>\n \n  <a href=\"knownclusterblast/region1/ctg27_47_mibig_hits.html\" target=\"_new\">MiBIG Hits</a><br>\n \n \n \n \n</div>\n<div class=\"focus-clipboard\">\n AA sequence: <span class=\"clipboard-copy wildcard-container\" data-locus=\"ctg27_47\" data-wildcard-attrs=\"data-seq\" data-seq=\"@!translation!@\">Copy to clipboard</span><br>\n Nucleotide sequence: <span class=\"clipboard-copy wildcard-container\" data-locus=\"ctg27_47\" data-wildcard-attrs=\"data-seq\" data-seq=\"@!dna!@\">Copy to clipboard</span><br>\n</div>",
      "dna": "ATGCCTGAAGAACTCTGGAATTCACTGAATGTCGGACATGATCCGGTTGACACTATTCCGACGGGAAGATGGACATCGCAAGCAGTAAAAAATAATATCGCGACCGATCAGGGGGGATTTATCGATGATATTGAATATTTCGATGCGGGCTTCTTTGATATCTCTCCGAGTGAGGCGCTGGAACTGGAACCACAACAACGTTTATTGTTAGAAGTCAGCCATGAAGCCTTCGAAAATGCCGGTATTCGGGTTAAAGACCTCATGGGCAGTAAAACCGGAGTCTATATTGGAATTTCAGCCTCTGAATATATGGCTGTCGGTAAACAGTTGGGGCACGAAATTGGCCCTTTCTCTGCCTTTGGCAGTGCGATGAGTACCGCCGCAGGTCGAATTTCCTACTGTTTTGGGCTTGAGGGGCCAGCCCTTGCCATTGACTCAGCCTGTGCTTCCTCTCTGGCGGCGGTTCTCCAGGCTGCATCCGCATTAAATAATCACGAGTGTGATTTAGCACTGGCTGGCGGCGTCAGCCTTATTCTGACGCCTGACGGGTATATCAGTTTTTCGGCACTCAATATGATTTCACCATCAGGGAGATGCCGCAGCTTTTCCGCCGATGCTGATGGTTATGTTCCGAGTGAAGGGTGCGGGGCCATCGTATTAAAACGTCTCGATGACGCTGTAAAAGATAATGACCCTATCCTGGCGGTACTGAAGGGTGGGGCGCTTAACAATGGCGGCCGTAGTGAATATTCGCCTGGAGGGGCTCCGCAGGCACAAGTGGATGTGATCCGACAGGCATTGTCAGTCAGCAATCTTAATTACGATGATATTGACTTCCTTGAGACGCACGGCTCCGGCAGTCCGCAAGGCGATATTCAGGAAGGCGCTGTACTTAATGACGTTTTCAGCCAACGTCACTCTCCGCTATTAATCGGCAGCGTTAAATCTAACCTCGGCAATATGGAAGCCGCAGCGGGGATGGCCAGCATTATGAAAGTCATTCTGTGTATCAGGCATCAACAGCTGGTGCCCAATCTTCATTTCAGTACGCCTGCGGACAAGATTGACTGGAATATGACGCCATTACAGGTTGTCAGTGAGGCGCGTGACTGGCCGGTTACCGGGCGTCCTAAAACTGCGGGTATCAGCGGCAGGGGGATCAACGGCACCAATGCACATCTGATTCTGCAAGAGTGGACAGGCAGCAGACCCCGACAGGCAATCGCGCCTTCTCCCCCTTATCTGGTCACCCTGGCAGCGAAAAGTATCAGCGGATTAGAAAATACGCTTCGATCATTTACGGCAAACTTACCCACGACAGATTCCGCTTTGGCTGCATGGTGTGAGGCGACGAATTTCCAACGTTCTGCTTATCCGGTGCGCTTTGCCAGTCTGGTATCGAATGTCGAACAGTTACACCGGGATTTCACAAGGCTGAACAGTTTGACCCCTGAGGCTCGTCAAAATCACTATCAGACCTCAGCTTGTTCACCACAGATCTTTTTTCATTTCAGTTTTCAGCCCACAGCCCCTGCGGCAGAAAGCAAAGCATTGTATGACAGCTATTCTGATTATCGTGACGCTTTTAAATACGTTATCTCTGGCCTGTCTGTAATCAGACATATGACATTCAGTCAGCTGTACAGCGTAGTCAACAAGGTAACAACGCCTGAAAACCTGCTCAGTCTGGCCGCTTTTAGTCTTTGCCATCAATTTTCCTTAGCGAGCCTTTTACAGACAAAAGGTTTAGCGCTGGATTATTTAACCGATGAAAAACAACCGTTGTTTAAAAAAGAACGGAGTAATACAGACGACGTTATTTTCAGAACGCTGCGTGATGAATTTATTCAGTTACTTTCTTTGTCTGTTAAAAATGGCCCAGCTGAACAGGAGCTGGTCGCCGGTGCTGAAATGAAACTGAAGGCGTTTGACCGTCCGGCGATCGTTTTATCATCTGAGCTGAATAAAACCTTTGATGTTGATAAGAAATCCCTTTCGCAAATCACCGTTATCGCATTACTACCATTGCTGAATAATTTAACTGAACTGTGGTCATTACTGTTCATGGCTGGCGTAAATATCGACTGGCAGTTATATCATGGCAATAAGTCTGATACGGTTCTGTTGCCGACCACAGCCTTTGCACGCAGTCATATCTGGTTTGATAAAAGCAAAGCATCAACTGCCAGTAAGTCGATTGCTAAAGAAAATCAGTATCCTCTGTGTTATACCGGCCAGCGTCCTGCTGCTGATGAGATGAGGGGTTGGTGTCATGTAACATTCAGAATACTAAAAGAATTCGACACACAGAAAGCCTCACTTTTAATTACAGCACTGACAATCCGTTATCCACAATATCAGCTATCAGATTCTGATAATGCAGTTAATTCATTAAACTGGTGGATGGATTATGATCTTGCTGAGGAAAAATTATTGCTGGCTGTCAATCCATCCTTTGGTGATGAAAGTACGTTAATTACGCTGTTTCAAACCTTTCACGCGCTGTATACCGGCAAATCGTTGCCGCAAACAGATCAGTGGATGGATACTGATGAAATAACACTTTATCCCCTCCAGCTTACCAGAGAACCTTCATTACGTTCTTCAGATAATAAGCAATTTGCATCGGTCGGAGTACCCTTGCAGGCTTAA",
      "translation": "MPEELWNSLNVGHDPVDTIPTGRWTSQAVKNNIATDQGGFIDDIEYFDAGFFDISPSEALELEPQQRLLLEVSHEAFENAGIRVKDLMGSKTGVYIGISASEYMAVGKQLGHEIGPFSAFGSAMSTAAGRISYCFGLEGPALAIDSACASSLAAVLQAASALNNHECDLALAGGVSLILTPDGYISFSALNMISPSGRCRSFSADADGYVPSEGCGAIVLKRLDDAVKDNDPILAVLKGGALNNGGRSEYSPGGAPQAQVDVIRQALSVSNLNYDDIDFLETHGSGSPQGDIQEGAVLNDVFSQRHSPLLIGSVKSNLGNMEAAAGMASIMKVILCIRHQQLVPNLHFSTPADKIDWNMTPLQVVSEARDWPVTGRPKTAGISGRGINGTNAHLILQEWTGSRPRQAIAPSPPYLVTLAAKSISGLENTLRSFTANLPTTDSALAAWCEATNFQRSAYPVRFASLVSNVEQLHRDFTRLNSLTPEARQNHYQTSACSPQIFFHFSFQPTAPAAESKALYDSYSDYRDAFKYVISGLSVIRHMTFSQLYSVVNKVTTPENLLSLAAFSLCHQFSLASLLQTKGLALDYLTDEKQPLFKKERSNTDDVIFRTLRDEFIQLLSLSVKNGPAEQELVAGAEMKLKAFDRPAIVLSSELNKTFDVDKKSLSQITVIALLPLLNNLTELWSLLFMAGVNIDWQLYHGNKSDTVLLPTTAFARSHIWFDKSKASTASKSIAKENQYPLCYTGQRPAADEMRGWCHVTFRILKEFDTQKASLLITALTIRYPQYQLSDSDNAVNSLNWWMDYDLAEEKLLLAVNPSFGDESTLITLFQTFHALYTGKSLPQTDQWMDTDEITLYPLQLTREPSLRSSDNKQFASVGVPLQA",
      "product": ""
     },
     {
      "start": 54147,
      "end": 56492,
      "strand": 1,
      "locus_tag": "ctg27_48",
      "type": "biosynthetic",
      "description": "<div class=\"focus-intro\">\n <strong><span class=\"serif\">ctg27_48</span></strong><br>\n \n <br>\n Locus tag: <span class=\"serif\">ctg27_48</span><br>\n Protein ID: <span class=\"serif\">None</span><br>\n Gene: <span class=\"serif\">None</span><br>\n \n Location: 54,147 - 56,492,\n (total: 2346 nt)<br>\n <br>\n \n  biosynthetic (rule-based-clusters) NRPS-like: PP-binding<br>\n \n  biosynthetic (rule-based-clusters) NRPS-like: AMP-binding<br>\n \n  biosynthetic-additional (smcogs) SMCOG1002:AMP-dependent synthetase and ligase (Score: 297.7; E-value: 2.1e-90)<br>\n \n</div>\n<div class=\"focus-info\">\n \n\n \n\n \n\n\n \n</div>\n<div class=\"focus-urls\">\n <a class=\"wildcard-container\" data-wildcard-attrs=\"href\" href=\"http://blast.ncbi.nlm.nih.gov/Blast.cgi?PAGE=Proteins&PROGRAM=blastp&BLAST_PROGRAMS=blastp&QUERY=@!translation!@&LINK_LOC=protein&PAGE_TYPE=BlastSearch\" target=\"_blank\" data-locus=\"ctg27_48\">NCBI BlastP on this gene</a><br>\n <a href=\"http://www.ncbi.nlm.nih.gov/projects/sviewer/?Db=gene&amp;DbFrom=protein&amp;Cmd=Link&amp;noslider=1&amp;id=gnlXIEJHFJPN_34&amp;from=44147&amp;to=66492\" target=\"_new\">View genomic context</a><br>\n \n  <a href=\"knownclusterblast/region1/ctg27_48_mibig_hits.html\" target=\"_new\">MiBIG Hits</a><br>\n \n \n \n \n</div>\n<div class=\"focus-clipboard\">\n AA sequence: <span class=\"clipboard-copy wildcard-container\" data-locus=\"ctg27_48\" data-wildcard-attrs=\"data-seq\" data-seq=\"@!translation!@\">Copy to clipboard</span><br>\n Nucleotide sequence: <span class=\"clipboard-copy wildcard-container\" data-locus=\"ctg27_48\" data-wildcard-attrs=\"data-seq\" data-seq=\"@!dna!@\">Copy to clipboard</span><br>\n</div>",
      "dna": "GTGACAAAAGAAGATTTCTTTTCAGGCTGTTTCATCGCCTTTTTAGGCAGAACGCTCGATCAATATGATTTCTCAATTGCGATATCGGCTTTTCAGGCGGACAATTTATCATTTGGACCTGGCACCGTCGGAATAAAAAATATTCATATTGCATCCTCGCAGCCATTTATCGAGTGGGTCAGAGAAAATATTACGCGTGCGAAAATAATGCCCCTACTGCGAAATAAGACAGCTCTCTTTGGGCCTGATGGCGAAAAATGTTTTCCACAATTTTGCATTCGCACCTCATTTCCGGAATTAAGTCCGGATTTTCCTGTTGTCGGCTATCTGCCTGCTTCTCCCGAACACGATCTGGCTTTTGAGCTTATTCTTTCAGAGACAACTCTGGCCTGTCGTCTGCATTATTCCTGCGCCACATTTAACAAAAAAACTATCACTGACTGGAGTGAATGGCTGGCTGCACTAATAACAAATGCTGTTACGGAACCCAATATTCCGGTGCGCATGTTAGAATTGCTGACCAGCCAGTCCCGTGATTTTATATTGTATAATCTGAATGATACTGCACGCAGCTATCCTCTTAACTGCCCGGTTGATCGGCTTATAGACTATTCTTCATCGCGTACGGCCATTGTATGCCAGGATCGGCAACTTACTTATTATCAACTGGGGCAGGAGGTCAATACGCTTGCTCAGATTCTGGTAGAGAACGGTGCCAGACCAGGAAAACCAGTTGGCGTTATGCTGACAAGAAGCAGTTATTTAATCATCTCGCTGCTTGCCGCCATTAAAATCGGTGCGCCTTACGTTCCATTAGATCCTGCTTATCCTGCGGACAGAGTTGAGTTGATGATTAAAATATCGCAAACAGATATTTTGTTGTCCGACAGGCCCCTTGATGAGCACACGGAATACACCGGATTAGTTATCGACCCTGTGGTGGCAATTAAGGCTGCCGCCCGTCGTCCGGCTACGGCTGTTCAGTATGATTTTGCCAGTGATACACTCGCTTATATCATTTTTACCTCCGGCTCAACGGGCCTGCCTAAAGGGGTAATGGTAGAGCAGAAAAATGTTGTTAATTTTATTTTTGCTATGCGCGAGTCGCTCCCTTTGCCAGCCAATCCAACGGTTCTGGGGCTGACCTCTGTCTCCTTTGATATTTTCGTACTCGAACTTTTTCTCACTCTGGCATCAGAAGGGACGTTGGTTCTGGCAGCAGAAGAACAGCAAACCAACCCTTACGAAATTGCGGCGCTCTTGCAGCAATACTCTGTTGAACTGGCGCAGATGACGCCATCGCGTCTTCAGCTTCTTGCTGCTTCTGAGCTTAATCTTAACAGCCTGTTCAGTACCTTAAAGCTGTTGCTGGTGGGCGGTGAGGCCTTCCCGCTTTCTTTACTCGAAAATCTGAAAGATATTAAGACATTACGCATATTTAATATGTATGGCCCTACTGAAACCACGGTGTGGTCAGCGGTTAAAGAGATGACTGAGGCCACAGCGGTCACACTCGGAAGCCCTGTTGCCAATACCCAATTGTATCTGCTGGATCAACATTTAACGCCGGTGCCTCGCGGAATGTGCGGCGACCTCTATATATCCGGCGAGGGTCTGGCCAGAGGCTACTTTAACGATCAGCAACGCACCCAGCAGGTCTATATTGATAATCCATTTATTGCCGGCAGGAAGATGTATCGCAGCGGTGATCTCGCTGCCTGGAATGACCGTTATGAGCTGGAGTATTTTGGACGAAGTGATAATCAGATTAAGCTTCGGGGTTACCGCATTGAATTACAGGAAATTGAAAATACACTTCAGGATTACCCCGCATTAACGGGTGTCGCGGTGATTCTGAGAACCTCCGGTGATGGCAGCCCAATCATTGCGGCCTTTTACACGGCACAGGAAAAACTGTGTGCTGAGCAACTACATAGCTGGCTGGGTAAGAAATTGCCCGCCCCGATGTTGCCCGGCGTCTGGATTCAGTTAGATAAATTTCCTTTAACGCCAAACAGTAAAATCGATCGTAAGCAATTGCCAGAAAACATTCAGCCCTGGCTTGCTGTGCCACCTGGTGACGCGATGGTTACACCTGCGGAAAATGAACCTGCTCTTATGCAGGCGCTCAGATCTGTCTGGCAAAGTGTACTGGGTGACATTCCACTGACTGAGGAAAGTAACTTCTTTAACGTGGGTGGAACTTCGATAAGCATGGTTTTGCTGCACAGCAGAGTTCAGAAGCATTTGAATAGGGTTATCGATATCAACGACTTTTTCACCCAACCGACTCTGGCCGGGAACTATCATTGCATTCTTAAGCAGGGTGATGAGCTGTTGTTATAG",
      "translation": "VTKEDFFSGCFIAFLGRTLDQYDFSIAISAFQADNLSFGPGTVGIKNIHIASSQPFIEWVRENITRAKIMPLLRNKTALFGPDGEKCFPQFCIRTSFPELSPDFPVVGYLPASPEHDLAFELILSETTLACRLHYSCATFNKKTITDWSEWLAALITNAVTEPNIPVRMLELLTSQSRDFILYNLNDTARSYPLNCPVDRLIDYSSSRTAIVCQDRQLTYYQLGQEVNTLAQILVENGARPGKPVGVMLTRSSYLIISLLAAIKIGAPYVPLDPAYPADRVELMIKISQTDILLSDRPLDEHTEYTGLVIDPVVAIKAAARRPATAVQYDFASDTLAYIIFTSGSTGLPKGVMVEQKNVVNFIFAMRESLPLPANPTVLGLTSVSFDIFVLELFLTLASEGTLVLAAEEQQTNPYEIAALLQQYSVELAQMTPSRLQLLAASELNLNSLFSTLKLLLVGGEAFPLSLLENLKDIKTLRIFNMYGPTETTVWSAVKEMTEATAVTLGSPVANTQLYLLDQHLTPVPRGMCGDLYISGEGLARGYFNDQQRTQQVYIDNPFIAGRKMYRSGDLAAWNDRYELEYFGRSDNQIKLRGYRIELQEIENTLQDYPALTGVAVILRTSGDGSPIIAAFYTAQEKLCAEQLHSWLGKKLPAPMLPGVWIQLDKFPLTPNSKIDRKQLPENIQPWLAVPPGDAMVTPAENEPALMQALRSVWQSVLGDIPLTEESNFFNVGGTSISMVLLHSRVQKHLNRVIDINDFFTQPTLAGNYHCILKQGDELLL",
      "product": ""
     },
     {
      "start": 57216,
      "end": 57473,
      "strand": 1,
      "locus_tag": "ctg27_49",
      "type": "other",
      "description": "<div class=\"focus-intro\">\n <strong><span class=\"serif\">ctg27_49</span></strong><br>\n \n <br>\n Locus tag: <span class=\"serif\">ctg27_49</span><br>\n Protein ID: <span class=\"serif\">None</span><br>\n Gene: <span class=\"serif\">None</span><br>\n \n Location: 57,216 - 57,473,\n (total: 258 nt)<br>\n <br>\n \n</div>\n<div class=\"focus-info\">\n \n\n \n\n \n\n\n \n</div>\n<div class=\"focus-urls\">\n <a class=\"wildcard-container\" data-wildcard-attrs=\"href\" href=\"http://blast.ncbi.nlm.nih.gov/Blast.cgi?PAGE=Proteins&PROGRAM=blastp&BLAST_PROGRAMS=blastp&QUERY=@!translation!@&LINK_LOC=protein&PAGE_TYPE=BlastSearch\" target=\"_blank\" data-locus=\"ctg27_49\">NCBI BlastP on this gene</a><br>\n <a href=\"http://www.ncbi.nlm.nih.gov/projects/sviewer/?Db=gene&amp;DbFrom=protein&amp;Cmd=Link&amp;noslider=1&amp;id=gnlXIEJHFJPN_34&amp;from=47216&amp;to=67473\" target=\"_new\">View genomic context</a><br>\n \n  <a href=\"knownclusterblast/region1/ctg27_49_mibig_hits.html\" target=\"_new\">MiBIG Hits</a><br>\n \n \n \n \n</div>\n<div class=\"focus-clipboard\">\n AA sequence: <span class=\"clipboard-copy wildcard-container\" data-locus=\"ctg27_49\" data-wildcard-attrs=\"data-seq\" data-seq=\"@!translation!@\">Copy to clipboard</span><br>\n Nucleotide sequence: <span class=\"clipboard-copy wildcard-container\" data-locus=\"ctg27_49\" data-wildcard-attrs=\"data-seq\" data-seq=\"@!dna!@\">Copy to clipboard</span><br>\n</div>",
      "dna": "ATGTATACTACTCGCCTGAAAAAGGTTGGCGGATCCATTATGTTGGCGGTTCCTCCCGCCGTGTTGAAAACGCTGGAGCTGTCGACGGACAGCGAAGTGGGTATGACCATTGATAATGGCTGCCTGATTATCGAACCTCAGAAACGGCCCCGTTATTCACTTGAGGAGCTGCTGGCACAGTGTGATCCGCACGCCGAAGTGAGCGAAGTGGATCGGGAATGGATTGATGCGCCAGCGGTGGGCAAGGAGATCCTGTAA",
      "translation": "MYTTRLKKVGGSIMLAVPPAVLKTLELSTDSEVGMTIDNGCLIIEPQKRPRYSLEELLAQCDPHAEVSEVDREWIDAPAVGKEIL",
      "product": ""
     },
     {
      "start": 57474,
      "end": 57806,
      "strand": 1,
      "locus_tag": "ctg27_50",
      "type": "other",
      "description": "<div class=\"focus-intro\">\n <strong><span class=\"serif\">ctg27_50</span></strong><br>\n \n <br>\n Locus tag: <span class=\"serif\">ctg27_50</span><br>\n Protein ID: <span class=\"serif\">None</span><br>\n Gene: <span class=\"serif\">None</span><br>\n \n Location: 57,474 - 57,806,\n (total: 333 nt)<br>\n <br>\n \n</div>\n<div class=\"focus-info\">\n \n\n \n\n \n\n\n \n</div>\n<div class=\"focus-urls\">\n <a class=\"wildcard-container\" data-wildcard-attrs=\"href\" href=\"http://blast.ncbi.nlm.nih.gov/Blast.cgi?PAGE=Proteins&PROGRAM=blastp&BLAST_PROGRAMS=blastp&QUERY=@!translation!@&LINK_LOC=protein&PAGE_TYPE=BlastSearch\" target=\"_blank\" data-locus=\"ctg27_50\">NCBI BlastP on this gene</a><br>\n <a href=\"http://www.ncbi.nlm.nih.gov/projects/sviewer/?Db=gene&amp;DbFrom=protein&amp;Cmd=Link&amp;noslider=1&amp;id=gnlXIEJHFJPN_34&amp;from=47474&amp;to=67806\" target=\"_new\">View genomic context</a><br>\n \n  <a href=\"knownclusterblast/region1/ctg27_50_mibig_hits.html\" target=\"_new\">MiBIG Hits</a><br>\n \n \n \n \n</div>\n<div class=\"focus-clipboard\">\n AA sequence: <span class=\"clipboard-copy wildcard-container\" data-locus=\"ctg27_50\" data-wildcard-attrs=\"data-seq\" data-seq=\"@!translation!@\">Copy to clipboard</span><br>\n Nucleotide sequence: <span class=\"clipboard-copy wildcard-container\" data-locus=\"ctg27_50\" data-wildcard-attrs=\"data-seq\" data-seq=\"@!dna!@\">Copy to clipboard</span><br>\n</div>",
      "dna": "ATGGACAGAGGGGAAATCTGGCTTGTTTCACTGGACCCGATTGCTGGTCACGAGCAAAGCGGAAAACGTCCGGTGCTTATCGTATCGAAGGCATCGTTTAACAAGCTGACCCAGCTACCCGTTGTTGTTCCCGTCACCAGCGGCGGAAACTTCGCCCGCGCCGCCGGTTTTACCGTCTCACTGGACGGCGCGGGTACAAAGACGGCGGGCGTTATTCGCTGTGACCAGCCCAGAACCATTGATATGGCAGCCCGAAGCGGTAAGCGGCTGGAACGTATACCCGACGCTGTTGTGAATGAAGTGCTGGCCCGACTGGAAGCTATTCTGAGCTGA",
      "translation": "MDRGEIWLVSLDPIAGHEQSGKRPVLIVSKASFNKLTQLPVVVPVTSGGNFARAAGFTVSLDGAGTKTAGVIRCDQPRTIDMAARSGKRLERIPDAVVNEVLARLEAILS",
      "product": ""
     },
     {
      "start": 58644,
      "end": 59303,
      "strand": -1,
      "locus_tag": "ctg27_51",
      "type": "other",
      "description": "<div class=\"focus-intro\">\n <strong><span class=\"serif\">ctg27_51</span></strong><br>\n \n <br>\n Locus tag: <span class=\"serif\">ctg27_51</span><br>\n Protein ID: <span class=\"serif\">None</span><br>\n Gene: <span class=\"serif\">None</span><br>\n \n Location: 58,644 - 59,303,\n (total: 660 nt)<br>\n <br>\n \n</div>\n<div class=\"focus-info\">\n \n\n \n\n \n\n\n \n</div>\n<div class=\"focus-urls\">\n <a class=\"wildcard-container\" data-wildcard-attrs=\"href\" href=\"http://blast.ncbi.nlm.nih.gov/Blast.cgi?PAGE=Proteins&PROGRAM=blastp&BLAST_PROGRAMS=blastp&QUERY=@!translation!@&LINK_LOC=protein&PAGE_TYPE=BlastSearch\" target=\"_blank\" data-locus=\"ctg27_51\">NCBI BlastP on this gene</a><br>\n <a href=\"http://www.ncbi.nlm.nih.gov/projects/sviewer/?Db=gene&amp;DbFrom=protein&amp;Cmd=Link&amp;noslider=1&amp;id=gnlXIEJHFJPN_34&amp;from=48644&amp;to=69303\" target=\"_new\">View genomic context</a><br>\n \n \n \n \n</div>\n<div class=\"focus-clipboard\">\n AA sequence: <span class=\"clipboard-copy wildcard-container\" data-locus=\"ctg27_51\" data-wildcard-attrs=\"data-seq\" data-seq=\"@!translation!@\">Copy to clipboard</span><br>\n Nucleotide sequence: <span class=\"clipboard-copy wildcard-container\" data-locus=\"ctg27_51\" data-wildcard-attrs=\"data-seq\" data-seq=\"@!dna!@\">Copy to clipboard</span><br>\n</div>",
      "dna": "ATGAAAGAACGCCCGATTTTATTTAACAGTCAACGGGTGCAAGCGCTGCTCTCAGGGCAACAGAGCCAAACCCGGCGCATCATGAAGTCACAGCTACTCGGTCCAGGGCAGGATAATCACGAGGGGTGCTATGGTATTGACGTGCTGAACAATCAGTTACAGGGTAAGCGCGTAATGGGCATGGATAACATCAGTTATCACTGTCCTTACGGCCAGCCAGGCGATCGTTTATGGGTGCGGGAAACCTGGCGCGGCCCGGTAATCAGTCAGCATGATATGCCTGACTATGAGCTTACGCCCTCCCGCTTCAAATCCTCCAGCTATTGCCAGTATCGCGCAGACACCAGCCAGTTTTCATCTTACGAGGATGAAAATGAACACGTTGGCTGGCAGGCGGGTATTCATATGCCTCGCTGGGCGAGCCGCATTAATCTGCAAATCAGCCATGTTCGCGTGGAGAAAATTCAGGACATCAGCAGTGAAGATGTTATGGCGGAAGGTATTCAGGCTGACTCGCACTTCCTGAATAATTTTTTCACCATTCACAATGAAGTTCTCTCCTCCCGAGATGCTTATCGTAAGCACTGGGCAGAGCAATATGGCGGCACCAGTTGGGAAGTGAACCCCTGGGTGTGGGTAATAGAATTTATCCGCGTGTAA",
      "translation": "MKERPILFNSQRVQALLSGQQSQTRRIMKSQLLGPGQDNHEGCYGIDVLNNQLQGKRVMGMDNISYHCPYGQPGDRLWVRETWRGPVISQHDMPDYELTPSRFKSSSYCQYRADTSQFSSYEDENEHVGWQAGIHMPRWASRINLQISHVRVEKIQDISSEDVMAEGIQADSHFLNNFFTIHNEVLSSRDAYRKHWAEQYGGTSWEVNPWVWVIEFIRV",
      "product": ""
     },
     {
      "start": 59910,
      "end": 60614,
      "strand": 1,
      "locus_tag": "ctg27_52",
      "type": "other",
      "description": "<div class=\"focus-intro\">\n <strong><span class=\"serif\">ctg27_52</span></strong><br>\n \n <br>\n Locus tag: <span class=\"serif\">ctg27_52</span><br>\n Protein ID: <span class=\"serif\">None</span><br>\n Gene: <span class=\"serif\">None</span><br>\n \n Location: 59,910 - 60,614,\n (total: 705 nt)<br>\n <br>\n \n</div>\n<div class=\"focus-info\">\n \n\n \n\n \n\n\n \n</div>\n<div class=\"focus-urls\">\n <a class=\"wildcard-container\" data-wildcard-attrs=\"href\" href=\"http://blast.ncbi.nlm.nih.gov/Blast.cgi?PAGE=Proteins&PROGRAM=blastp&BLAST_PROGRAMS=blastp&QUERY=@!translation!@&LINK_LOC=protein&PAGE_TYPE=BlastSearch\" target=\"_blank\" data-locus=\"ctg27_52\">NCBI BlastP on this gene</a><br>\n <a href=\"http://www.ncbi.nlm.nih.gov/projects/sviewer/?Db=gene&amp;DbFrom=protein&amp;Cmd=Link&amp;noslider=1&amp;id=gnlXIEJHFJPN_34&amp;from=49910&amp;to=70614\" target=\"_new\">View genomic context</a><br>\n \n \n \n \n</div>\n<div class=\"focus-clipboard\">\n AA sequence: <span class=\"clipboard-copy wildcard-container\" data-locus=\"ctg27_52\" data-wildcard-attrs=\"data-seq\" data-seq=\"@!translation!@\">Copy to clipboard</span><br>\n Nucleotide sequence: <span class=\"clipboard-copy wildcard-container\" data-locus=\"ctg27_52\" data-wildcard-attrs=\"data-seq\" data-seq=\"@!dna!@\">Copy to clipboard</span><br>\n</div>",
      "dna": "ATGACACTCATTCACTGGCAAACCCGTTTTGAAAACTGGCTACACGAGACCTGGCCTCAGGATGATAAAGCCCATGATGTGGCACATCTGCGGCGTGTCTGGCAGACCGCCCGGAACATCCTGCAAACCACCCCGGCAGATGAGCTGGTGGTGCTGACGGGCTGTTATTTCCATGACATTGTCAATCTGCCAAAAAACCATCCTGAGCGGCATCTGGCTTCGGCCAAAGCGGCAGTAGAAACGCGCCCCATTCTGTCAGAGGTATTCCCTGATTTCCCAAAGCAAAAGGTTGAGGCGGTGGCCCATGCCGTTCATGTACACAGTTTCAGCGCGGGAGTTCCCGCTGAAACGACGGAGGCCAGAATTGTCCAGGATGCTGACAGACTCGAGTCGCTGGGGGCTATTGGCCTTGCACGGGTGTTTTATGTTTCGGGTGCCCTTGGGCGTTCACTGTTTGACACCAACGACCCGCTGGGCAAGCAGCGTACGCTGAATGATGCAGAGTGGGCGTTGGACCATTTCCAGAAAAAATTGCTGAAATTGCCAAAAACCATGCAGACCGCAGAAGGGCGCAGGCTGGCGGAATATAATGCCCACTTTCTGGTGACCTATATGGCCAAGCTGTGCGCCGAGTTAAAGGGCGATCACTGTGCGCTGGATGAGGGTGTATTAACGGAGTTCGCCTCTGCTACGGGGAAATATTAA",
      "translation": "MTLIHWQTRFENWLHETWPQDDKAHDVAHLRRVWQTARNILQTTPADELVVLTGCYFHDIVNLPKNHPERHLASAKAAVETRPILSEVFPDFPKQKVEAVAHAVHVHSFSAGVPAETTEARIVQDADRLESLGAIGLARVFYVSGALGRSLFDTNDPLGKQRTLNDAEWALDHFQKKLLKLPKTMQTAEGRRLAEYNAHFLVTYMAKLCAELKGDHCALDEGVLTEFASATGKY",
      "product": ""
     },
     {
      "start": 60688,
      "end": 60939,
      "strand": 1,
      "locus_tag": "ctg27_53",
      "type": "other",
      "description": "<div class=\"focus-intro\">\n <strong><span class=\"serif\">ctg27_53</span></strong><br>\n \n <br>\n Locus tag: <span class=\"serif\">ctg27_53</span><br>\n Protein ID: <span class=\"serif\">None</span><br>\n Gene: <span class=\"serif\">None</span><br>\n \n Location: 60,688 - 60,939,\n (total: 252 nt)<br>\n <br>\n \n</div>\n<div class=\"focus-info\">\n \n\n \n\n \n\n\n \n</div>\n<div class=\"focus-urls\">\n <a class=\"wildcard-container\" data-wildcard-attrs=\"href\" href=\"http://blast.ncbi.nlm.nih.gov/Blast.cgi?PAGE=Proteins&PROGRAM=blastp&BLAST_PROGRAMS=blastp&QUERY=@!translation!@&LINK_LOC=protein&PAGE_TYPE=BlastSearch\" target=\"_blank\" data-locus=\"ctg27_53\">NCBI BlastP on this gene</a><br>\n <a href=\"http://www.ncbi.nlm.nih.gov/projects/sviewer/?Db=gene&amp;DbFrom=protein&amp;Cmd=Link&amp;noslider=1&amp;id=gnlXIEJHFJPN_34&amp;from=50688&amp;to=70939\" target=\"_new\">View genomic context</a><br>\n \n \n \n \n</div>\n<div class=\"focus-clipboard\">\n AA sequence: <span class=\"clipboard-copy wildcard-container\" data-locus=\"ctg27_53\" data-wildcard-attrs=\"data-seq\" data-seq=\"@!translation!@\">Copy to clipboard</span><br>\n Nucleotide sequence: <span class=\"clipboard-copy wildcard-container\" data-locus=\"ctg27_53\" data-wildcard-attrs=\"data-seq\" data-seq=\"@!dna!@\">Copy to clipboard</span><br>\n</div>",
      "dna": "ATGACCGACACCGTCAGCTTAACAATAAAAATCGATCCCGCCTTGAAAGAAACACTGAAGACATTTGCTCTTGAAAATCAGATATCACTCAGCCAGGAAGTGACTCAACGTTTACAGGCCAGCCTCGATCAGGATTCGGCACAGCCCGTGGATAATCTTAACCTTACTGAAGAAGCGGCCGATGACCAGCTTACTGCCAGCGAACTGAAACAGATCCGCGTATTACTGAAAAAGTCTAAAAAGAAAAAATAG",
      "translation": "MTDTVSLTIKIDPALKETLKTFALENQISLSQEVTQRLQASLDQDSAQPVDNLNLTEEAADDQLTASELKQIRVLLKKSKKKK",
      "product": ""
     },
     {
      "start": 60986,
      "end": 62581,
      "strand": -1,
      "locus_tag": "ctg27_54",
      "type": "other",
      "description": "<div class=\"focus-intro\">\n <strong><span class=\"serif\">ctg27_54</span></strong><br>\n \n <br>\n Locus tag: <span class=\"serif\">ctg27_54</span><br>\n Protein ID: <span class=\"serif\">None</span><br>\n Gene: <span class=\"serif\">None</span><br>\n \n Location: 60,986 - 62,581,\n (total: 1596 nt)<br>\n <br>\n \n  other (smcogs) SMCOG1061:methyl-accepting chemotaxis protein (Score: 177.3; E-value: 8.8e-54)<br>\n \n</div>\n<div class=\"focus-info\">\n \n\n \n\n \n\n\n \n</div>\n<div class=\"focus-urls\">\n <a class=\"wildcard-container\" data-wildcard-attrs=\"href\" href=\"http://blast.ncbi.nlm.nih.gov/Blast.cgi?PAGE=Proteins&PROGRAM=blastp&BLAST_PROGRAMS=blastp&QUERY=@!translation!@&LINK_LOC=protein&PAGE_TYPE=BlastSearch\" target=\"_blank\" data-locus=\"ctg27_54\">NCBI BlastP on this gene</a><br>\n <a href=\"http://www.ncbi.nlm.nih.gov/projects/sviewer/?Db=gene&amp;DbFrom=protein&amp;Cmd=Link&amp;noslider=1&amp;id=gnlXIEJHFJPN_34&amp;from=50986&amp;to=72581\" target=\"_new\">View genomic context</a><br>\n \n  <a href=\"knownclusterblast/region1/ctg27_54_mibig_hits.html\" target=\"_new\">MiBIG Hits</a><br>\n \n \n \n \n</div>\n<div class=\"focus-clipboard\">\n AA sequence: <span class=\"clipboard-copy wildcard-container\" data-locus=\"ctg27_54\" data-wildcard-attrs=\"data-seq\" data-seq=\"@!translation!@\">Copy to clipboard</span><br>\n Nucleotide sequence: <span class=\"clipboard-copy wildcard-container\" data-locus=\"ctg27_54\" data-wildcard-attrs=\"data-seq\" data-seq=\"@!dna!@\">Copy to clipboard</span><br>\n</div>",
      "dna": "ATGTCATTGCTCACCACCCTGCCCCTCCGTTGGCGGTTTCGCCCACGCCGTTTTACTCTGCACTGTCCCGCCTGGCTGCAAAGCCTGCGTGGGGCTTTCGTGCTGTTGCTGGTGTTGTTCTGCCTGTTGCAGTGTAGCAGCGCTCTGCTGCTCACCCGCCTGGTAGGCAGCACGCAACATAATGTGCAGCTGTCACACCAGTTGAACCAGCGGCAGGCTCTGCTGGATGAAGCCAGGATGGAGCTGCTGACGGCCAGCGACAACAGCAATCGTGCCGTCATCTGGTTGATGCAGGACAATCAGACCGGCTCAGTGGACAGCTGGAAAAGCCTGGCAGAAACAGCCCGGGCCTCGCTGGATAAAGCGCGAACCCTGTTTACCGCCTGGCAGGCGGACAGTGGCAGCCCGCTCAAACAGAATTTCGATTTGCTGGCCGATGGACTTGATGAACAGTTAAAAGGGCTAAATGCCAGGGATATCGATGCTGTTTTTATGGTGCCGATGCAGGCTTACCAGCAGCAGTTTAATGATGCTTATTACCAGTCAATTAACAGCGCCAACGCCCGCGCCGCGCAGCTCAACCAGTCCAGCCTCAGTGCGCTGACCGATAATCGTAATCTCTCGCTGGCGATCTTTGCTCTGCTGTTGCTGCTGTTACTGACCAGCGGGATGCTGCTGCTACGCGGCGTGATCCTGCCACTGGACAGACTCTCCCGGCAACTGAGCCGATACGCTCTAGGTGAACTTTCACAGCCGGTGCTGACGTCTGGCCCGCAGGCACGTGAAATTCGCCAGCTGATTCAGGCAACTGAAGAAATGCGACAGGGATTGCAGCACATCGTCAGGGAGATTAACGCGGTGTCGCAGGCGGTCATGGACAGCGCCAGACAGATAGCACAGCAAAACAGTGAGTTCAGCCACCATAATCAGCAGCAGAGCAGCGTTTTTGAACATCTCAGTGGACGGCTGAACCGCGTGGCCGAAGAAGTGGAAAACAGTGTTGGATTCGCCAGCCATGCTAACCAACAGGTACAGGAAGCCGATACGCTGACCCGGCGATGTGGCGATGTGGTCGCGGAAGTGGACGCGCGAATGCGGCAGATCGTGGATGCCGCCAGCGAAATTTCCGGCATCGTTTCTCTGCTTGATGGAATGTCACTCCAGACCCGACTCCTGTCGCTGAACGCGTCTATCGAATCTGCCCATGCTGGGATCTATGGCCGTAGCTTCTCGATTGTGGCGAAGGAGATTGGCATGCTGGCGGAGCAGAGCGGGACTTCTACCCGCAATATTGATCGACTGATTAGCCGTACACACCAGCACATTGACAAGGGTTTCAGTAGCGTTGTGGCGCTGGAAAGCCTGTACGGTGACATTACCGTAGCCGTCACCAGCGTGGTCACATTATTGCAGGAGTTGCTGCAAAATGCCGACGCACAAAGTCGGCGGGTTAATACGATTGCAACTGAAATTGACGATCTTAATCAACAGGTAAAAATCAGTGAGGCGCTGACCGGTGAAAATGCCCAGGCCTCAGCCACACTGGTGGAACATGCGCAACGTCTGTCACACAGCGTCAGTCAGTTCGTCCTGTGA",
      "translation": "MSLLTTLPLRWRFRPRRFTLHCPAWLQSLRGAFVLLLVLFCLLQCSSALLLTRLVGSTQHNVQLSHQLNQRQALLDEARMELLTASDNSNRAVIWLMQDNQTGSVDSWKSLAETARASLDKARTLFTAWQADSGSPLKQNFDLLADGLDEQLKGLNARDIDAVFMVPMQAYQQQFNDAYYQSINSANARAAQLNQSSLSALTDNRNLSLAIFALLLLLLLTSGMLLLRGVILPLDRLSRQLSRYALGELSQPVLTSGPQAREIRQLIQATEEMRQGLQHIVREINAVSQAVMDSARQIAQQNSEFSHHNQQQSSVFEHLSGRLNRVAEEVENSVGFASHANQQVQEADTLTRRCGDVVAEVDARMRQIVDAASEISGIVSLLDGMSLQTRLLSLNASIESAHAGIYGRSFSIVAKEIGMLAEQSGTSTRNIDRLISRTHQHIDKGFSSVVALESLYGDITVAVTSVVTLLQELLQNADAQSRRVNTIATEIDDLNQQVKISEALTGENAQASATLVEHAQRLSHSVSQFVL",
      "product": ""
     },
     {
      "start": 62711,
      "end": 63367,
      "strand": -1,
      "locus_tag": "ctg27_55",
      "type": "other",
      "description": "<div class=\"focus-intro\">\n <strong><span class=\"serif\">ctg27_55</span></strong><br>\n \n <br>\n Locus tag: <span class=\"serif\">ctg27_55</span><br>\n Protein ID: <span class=\"serif\">None</span><br>\n Gene: <span class=\"serif\">None</span><br>\n \n Location: 62,711 - 63,367,\n (total: 657 nt)<br>\n <br>\n \n</div>\n<div class=\"focus-info\">\n \n\n \n\n \n\n\n \n</div>\n<div class=\"focus-urls\">\n <a class=\"wildcard-container\" data-wildcard-attrs=\"href\" href=\"http://blast.ncbi.nlm.nih.gov/Blast.cgi?PAGE=Proteins&PROGRAM=blastp&BLAST_PROGRAMS=blastp&QUERY=@!translation!@&LINK_LOC=protein&PAGE_TYPE=BlastSearch\" target=\"_blank\" data-locus=\"ctg27_55\">NCBI BlastP on this gene</a><br>\n <a href=\"http://www.ncbi.nlm.nih.gov/projects/sviewer/?Db=gene&amp;DbFrom=protein&amp;Cmd=Link&amp;noslider=1&amp;id=gnlXIEJHFJPN_34&amp;from=52711&amp;to=73367\" target=\"_new\">View genomic context</a><br>\n \n \n \n \n</div>\n<div class=\"focus-clipboard\">\n AA sequence: <span class=\"clipboard-copy wildcard-container\" data-locus=\"ctg27_55\" data-wildcard-attrs=\"data-seq\" data-seq=\"@!translation!@\">Copy to clipboard</span><br>\n Nucleotide sequence: <span class=\"clipboard-copy wildcard-container\" data-locus=\"ctg27_55\" data-wildcard-attrs=\"data-seq\" data-seq=\"@!dna!@\">Copy to clipboard</span><br>\n</div>",
      "dna": "ATGAGCGAGATCTCACGTCCCCAGCTGACCCTGCCCGGCGGCGCGGATAAATTACTGCTGCACTCCTGCTGTGCGCCCTGTTCCGGCGAAGTGATGGAAGCTATTCAGGCTGCCGGTATCGACTACACCATCTTTTTCTACAATCCGAATATTCATCCGCAGAAAGAGTATCTGCTGCGTAAAGAAGAAAACATCCGCTTTGCTGAGAAGCACGGGGTGCCTTTTGTTGATGCGGATTACGATACCGATAACTGGTTTGAACGCGCCAAAGGCATGGAGTGGGAGCCCGAACGCGGCGTGCGTTGCACCATGTGTTTCGACATGCGCTTTGAGCGCACCGCACTTTATGCTCATGAACATGGTTTTCCGGTGATGACCAGCTGCCTTGGCATCTCTCGCTGGAAAAACATGCAGCAGATTAATGACTGTGGTATGCGCGCTACCGCCCCCTATCCGCAACTGACCTACTGGGATTATAACTGGCGTAAAGGTGGCGGATCGGCACGCATGGTGGAGATCAGCAAACGCGAACGGTTCTATCAGCAGGAGTATTGTGGTTGCGTCTATTCCCTGCGAGATACCAACCTGCATCGTAAAAGTCAGGGCCGTCCGTTAATCAAGCTGGGTAAGCTTTATTATGGTGATGAGCAGCCATAA",
      "translation": "MSEISRPQLTLPGGADKLLLHSCCAPCSGEVMEAIQAAGIDYTIFFYNPNIHPQKEYLLRKEENIRFAEKHGVPFVDADYDTDNWFERAKGMEWEPERGVRCTMCFDMRFERTALYAHEHGFPVMTSCLGISRWKNMQQINDCGMRATAPYPQLTYWDYNWRKGGGSARMVEISKRERFYQQEYCGCVYSLRDTNLHRKSQGRPLIKLGKLYYGDEQP",
      "product": ""
     },
     {
      "start": 63575,
      "end": 65002,
      "strand": 1,
      "locus_tag": "ctg27_56",
      "type": "other",
      "description": "<div class=\"focus-intro\">\n <strong><span class=\"serif\">ctg27_56</span></strong><br>\n \n <br>\n Locus tag: <span class=\"serif\">ctg27_56</span><br>\n Protein ID: <span class=\"serif\">None</span><br>\n Gene: <span class=\"serif\">None</span><br>\n \n Location: 63,575 - 65,002,\n (total: 1428 nt)<br>\n <br>\n \n</div>\n<div class=\"focus-info\">\n \n\n \n\n \n\n\n \n</div>\n<div class=\"focus-urls\">\n <a class=\"wildcard-container\" data-wildcard-attrs=\"href\" href=\"http://blast.ncbi.nlm.nih.gov/Blast.cgi?PAGE=Proteins&PROGRAM=blastp&BLAST_PROGRAMS=blastp&QUERY=@!translation!@&LINK_LOC=protein&PAGE_TYPE=BlastSearch\" target=\"_blank\" data-locus=\"ctg27_56\">NCBI BlastP on this gene</a><br>\n <a href=\"http://www.ncbi.nlm.nih.gov/projects/sviewer/?Db=gene&amp;DbFrom=protein&amp;Cmd=Link&amp;noslider=1&amp;id=gnlXIEJHFJPN_34&amp;from=53575&amp;to=75002\" target=\"_new\">View genomic context</a><br>\n \n \n \n \n</div>\n<div class=\"focus-clipboard\">\n AA sequence: <span class=\"clipboard-copy wildcard-container\" data-locus=\"ctg27_56\" data-wildcard-attrs=\"data-seq\" data-seq=\"@!translation!@\">Copy to clipboard</span><br>\n Nucleotide sequence: <span class=\"clipboard-copy wildcard-container\" data-locus=\"ctg27_56\" data-wildcard-attrs=\"data-seq\" data-seq=\"@!dna!@\">Copy to clipboard</span><br>\n</div>",
      "dna": "ATGAGCGAGTTTAACCGTCCTGATGCGCCGTCTGCGGGACAGACAGATCAACAGCAGTCATGCCCTGACTCTCAGCGAAAGTTGATGGCTCAGGTTCTGGATATCTATGATGCTAAAACGGTTATCGCCAGTCTGGATGCAGTCAGCCCGAAAAGATGGACGCGTGACACACTGAAGCGCTGGCTTAAGGATCATCCGACGGCGAGACGCCTGAATGAGGACGAGGTTGGCGTACTGGCGGGTTTGCTTCCTTCTCCCCCGGCACATCATCCGCACTATGGCTTTCGTTTTATCGACCTGTTTGCCGGAATTGGCGGTATTCGCAGCGGCTTTGAGGCAATCGGCGGGCAGTGCGTGTTTACCAGCGAATGGAATAAATATTCAGTCAAAACCTACCGGGCTAACTGGTATTGCTGTCCGCAGTCGCACACCTTTAATCAGGATATCCGTGACGTGACGCTCAGTGGCGATCCCGCAGCGACAGAGCAGCAGGCCTGTCAGCATATTGCGCAGTCGGTACCCGATCATGACGTACTGTTGGCCGGTTTTCCCTGCCAGCCATTTTCCCTTGCGGGGGTCTCGAAGAAGAATGCCCTTGGCCGCGCCCACGGTTTCGCATGTGAAGCGCAGGGAACGCTGTTTTTCGACGTGGCACGGATTATTGCAGCTAAAAAGCCGGCCATTTTTGTGCTGGAAAATGTCAAGAATCTCAAGAGCCACGATAAAGGCAAAACGTTTCGCATCATTATGGATACGCTCGATGAACTGGGGTATGACGTGGCAGATGCTGATGTGACCGGCACGCCCGATCCCAAAATCGTTGATGGTAAACACTTTCTGCCCCAGCACCGGGAGCGTATTGTGCTGGTGGGCTTTCGCCGATACCTGCGGCTGCCGACCTTCAGCCTGCGTGCGCTGTCGACGCTCTATCCACCGCAACGCACGCCACTGAGGGCGCTACTTGAGCAGAATGTGGCGGAGAAATATATCCTCACGCCAACGTTGTGGAAGTATCTCTATCACTATGCAAAGAAGCATCAGGCCAAAGGCAACGGCTTTGGTTACGGTCTGGTCGATCCGCAGAGGGAAAATGGTGTGGTGCGCACCCTGTCGGCGCGTTACTACAAGGACGGTTCCGAAATCCTGATTGACCGGGGATGGGATCACGCACAGGGTGAGCGCGACTTTGATAACGCGCAGAACCAACAGCGACGTCCCCGGCGGCTGACGCCCGGGGAATGCGCAAGGTTGATGGGGTTCGAGACACCGGATGGCGAACGCTTTCGCATCCCGGTTTCTGATACTCAGGCGTACCGGCAGTTTGGTAATTCGGTGGTGGTTCCTGCCTTTGCGGCGGTGGCGAAACTGCTGCTACCCTGGATTGAACTGGCGGTGCAGGCGCGCGCAGCGGGCACTACTTCCGGATGA",
      "translation": "MSEFNRPDAPSAGQTDQQQSCPDSQRKLMAQVLDIYDAKTVIASLDAVSPKRWTRDTLKRWLKDHPTARRLNEDEVGVLAGLLPSPPAHHPHYGFRFIDLFAGIGGIRSGFEAIGGQCVFTSEWNKYSVKTYRANWYCCPQSHTFNQDIRDVTLSGDPAATEQQACQHIAQSVPDHDVLLAGFPCQPFSLAGVSKKNALGRAHGFACEAQGTLFFDVARIIAAKKPAIFVLENVKNLKSHDKGKTFRIIMDTLDELGYDVADADVTGTPDPKIVDGKHFLPQHRERIVLVGFRRYLRLPTFSLRALSTLYPPQRTPLRALLEQNVAEKYILTPTLWKYLYHYAKKHQAKGNGFGYGLVDPQRENGVVRTLSARYYKDGSEILIDRGWDHAQGERDFDNAQNQQRRPRRLTPGECARLMGFETPDGERFRIPVSDTQAYRQFGNSVVVPAFAAVAKLLLPWIELAVQARAAGTTSG",
      "product": ""
     },
     {
      "start": 65072,
      "end": 65506,
      "strand": 1,
      "locus_tag": "ctg27_57",
      "type": "other",
      "description": "<div class=\"focus-intro\">\n <strong><span class=\"serif\">ctg27_57</span></strong><br>\n \n <br>\n Locus tag: <span class=\"serif\">ctg27_57</span><br>\n Protein ID: <span class=\"serif\">None</span><br>\n Gene: <span class=\"serif\">None</span><br>\n \n Location: 65,072 - 65,506,\n (total: 435 nt)<br>\n <br>\n \n</div>\n<div class=\"focus-info\">\n \n\n \n\n \n\n\n \n</div>\n<div class=\"focus-urls\">\n <a class=\"wildcard-container\" data-wildcard-attrs=\"href\" href=\"http://blast.ncbi.nlm.nih.gov/Blast.cgi?PAGE=Proteins&PROGRAM=blastp&BLAST_PROGRAMS=blastp&QUERY=@!translation!@&LINK_LOC=protein&PAGE_TYPE=BlastSearch\" target=\"_blank\" data-locus=\"ctg27_57\">NCBI BlastP on this gene</a><br>\n <a href=\"http://www.ncbi.nlm.nih.gov/projects/sviewer/?Db=gene&amp;DbFrom=protein&amp;Cmd=Link&amp;noslider=1&amp;id=gnlXIEJHFJPN_34&amp;from=55072&amp;to=75506\" target=\"_new\">View genomic context</a><br>\n \n \n \n \n</div>\n<div class=\"focus-clipboard\">\n AA sequence: <span class=\"clipboard-copy wildcard-container\" data-locus=\"ctg27_57\" data-wildcard-attrs=\"data-seq\" data-seq=\"@!translation!@\">Copy to clipboard</span><br>\n Nucleotide sequence: <span class=\"clipboard-copy wildcard-container\" data-locus=\"ctg27_57\" data-wildcard-attrs=\"data-seq\" data-seq=\"@!dna!@\">Copy to clipboard</span><br>\n</div>",
      "dna": "ATGCGGGCGATCCGTACCCGTGATACGGCCATTGAAAATCGCCTGGCGGAACTGTTAGCAGAGCTGGGCTTCAGCTATAGCGTACAGGAGAAATCGTTGCCAGGACGGCCAGATTTTGTGCTGACGCAGCACCAGGCCATCATCTTTGTTCACGGTTGCTTCTGGCATCATCATCACTGTCACCTGTTCAAAGTGCCTGCTACCCGTACCGCTTTCTGGATGGGGAAAATTGACAGCAATGTGCTGCGCGACCAGCGTGATATAGCCGCATTGTCCGCCGCTGGCTGGAGGGTGCTGGTGGTATGGGAATGTGCCCTGCGCGGAAAAATGCGTCTGGAGCCGTCGGCAGTCGCTGCCAGGCTGGAAGAGTGGCTATGTGCCGGAGAGGGAAATGCCGAAATTGACTTTGCGGGCATTCGCCAGCGAACGGTGTAA",
      "translation": "MRAIRTRDTAIENRLAELLAELGFSYSVQEKSLPGRPDFVLTQHQAIIFVHGCFWHHHHCHLFKVPATRTAFWMGKIDSNVLRDQRDIAALSAAGWRVLVVWECALRGKMRLEPSAVAARLEEWLCAGEGNAEIDFAGIRQRTV",
      "product": ""
     },
     {
      "start": 65721,
      "end": 65933,
      "strand": 1,
      "locus_tag": "ctg27_58",
      "type": "other",
      "description": "<div class=\"focus-intro\">\n <strong><span class=\"serif\">ctg27_58</span></strong><br>\n \n <br>\n Locus tag: <span class=\"serif\">ctg27_58</span><br>\n Protein ID: <span class=\"serif\">None</span><br>\n Gene: <span class=\"serif\">None</span><br>\n \n Location: 65,721 - 65,933,\n (total: 213 nt)<br>\n <br>\n \n</div>\n<div class=\"focus-info\">\n \n\n \n\n \n\n\n \n</div>\n<div class=\"focus-urls\">\n <a class=\"wildcard-container\" data-wildcard-attrs=\"href\" href=\"http://blast.ncbi.nlm.nih.gov/Blast.cgi?PAGE=Proteins&PROGRAM=blastp&BLAST_PROGRAMS=blastp&QUERY=@!translation!@&LINK_LOC=protein&PAGE_TYPE=BlastSearch\" target=\"_blank\" data-locus=\"ctg27_58\">NCBI BlastP on this gene</a><br>\n <a href=\"http://www.ncbi.nlm.nih.gov/projects/sviewer/?Db=gene&amp;DbFrom=protein&amp;Cmd=Link&amp;noslider=1&amp;id=gnlXIEJHFJPN_34&amp;from=55721&amp;to=75933\" target=\"_new\">View genomic context</a><br>\n \n \n \n \n</div>\n<div class=\"focus-clipboard\">\n AA sequence: <span class=\"clipboard-copy wildcard-container\" data-locus=\"ctg27_58\" data-wildcard-attrs=\"data-seq\" data-seq=\"@!translation!@\">Copy to clipboard</span><br>\n Nucleotide sequence: <span class=\"clipboard-copy wildcard-container\" data-locus=\"ctg27_58\" data-wildcard-attrs=\"data-seq\" data-seq=\"@!dna!@\">Copy to clipboard</span><br>\n</div>",
      "dna": "ATGGTGAGCACTGACGCCACCGCGCGGATTTATGTTGGCGATAAGCTGGTGGCAACCGAGGAGATTTCGGGCATGACCGAAAGCCCGGTCAGTAAGTATCTGCATCATCATGAAGCCGAAGGGCAGCCGGTAAGGGTGGAGTGGCAGTGCGAAGGCATTGCCGATATGGCGGTGACAGAAATGCAGATTTGTCCCTGCTGTCAGCATGACTAA",
      "translation": "MVSTDATARIYVGDKLVATEEISGMTESPVSKYLHHHEAEGQPVRVEWQCEGIADMAVTEMQICPCCQHD",
      "product": ""
     },
     {
      "start": 65951,
      "end": 66862,
      "strand": 1,
      "locus_tag": "ctg27_59",
      "type": "other",
      "description": "<div class=\"focus-intro\">\n <strong><span class=\"serif\">ctg27_59</span></strong><br>\n \n <br>\n Locus tag: <span class=\"serif\">ctg27_59</span><br>\n Protein ID: <span class=\"serif\">None</span><br>\n Gene: <span class=\"serif\">None</span><br>\n \n Location: 65,951 - 66,862,\n (total: 912 nt)<br>\n <br>\n \n</div>\n<div class=\"focus-info\">\n \n\n \n\n \n\n\n \n</div>\n<div class=\"focus-urls\">\n <a class=\"wildcard-container\" data-wildcard-attrs=\"href\" href=\"http://blast.ncbi.nlm.nih.gov/Blast.cgi?PAGE=Proteins&PROGRAM=blastp&BLAST_PROGRAMS=blastp&QUERY=@!translation!@&LINK_LOC=protein&PAGE_TYPE=BlastSearch\" target=\"_blank\" data-locus=\"ctg27_59\">NCBI BlastP on this gene</a><br>\n <a href=\"http://www.ncbi.nlm.nih.gov/projects/sviewer/?Db=gene&amp;DbFrom=protein&amp;Cmd=Link&amp;noslider=1&amp;id=gnlXIEJHFJPN_34&amp;from=55951&amp;to=76862\" target=\"_new\">View genomic context</a><br>\n \n \n \n \n</div>\n<div class=\"focus-clipboard\">\n AA sequence: <span class=\"clipboard-copy wildcard-container\" data-locus=\"ctg27_59\" data-wildcard-attrs=\"data-seq\" data-seq=\"@!translation!@\">Copy to clipboard</span><br>\n Nucleotide sequence: <span class=\"clipboard-copy wildcard-container\" data-locus=\"ctg27_59\" data-wildcard-attrs=\"data-seq\" data-seq=\"@!dna!@\">Copy to clipboard</span><br>\n</div>",
      "dna": "TTGGCAGGAAGTAGTTTACTGACGTTACTGGATGATATTGCCACGCTACTGGATGATATTTCAGTAATGGGAAAAGTGGCCGCGAAGAAAACCGCCGGTGTACTGGGCGATGATCTTTCACTGAATGCGCAGCAGGTCAGCGGCGTAAAAGCCAACCGCGAACTGCCCGTTGTCTGGGCGGTGGCGAAAGGATCTTTTATTAACAAGCTGATTCTGGTGCCACTGGCGCTGGTGATCAGCGCGTTTGCTGACTGGGCCATCACGCCACTGCTGATGGTTGGCGGCGCTTATCTCTGCTATGAAGGCGTGGAGAAAGTGGCAGAGAGTCTGCATAAAGATAAGAGCGAAAAAAGCGACAGGGCCAGAGAGCAGCGTCTGCGCAATCTCGGCAGTGAGCAGGCGGCGGAGTATGAAAAGAAGAAAGTGAAGGGCGCGGTACGTACCGATTTTATTCTTTCGGCGGAAATCGTGGCGATAACCCTTGGCATTGTTTCTGAAGCGCCGTTGCTTAATCAGGTGCTGATCCTTTCCGGCATTGCCATTCTGGTGACGGCAGGCGTTTACGGCATTGTTGCCTGCATCGTGAAAATTGACGATCTTGGCCTGTGGTTGCAGCAGAAATCGTCTGCTTTGGCTCAATCAGTCGGGGGGTTTTTGCTGGCTGCGGCACCGGTGCTGATGAAAATTTTATCGGTAGTCGGCACGCTGGCAATGTTTCTGGTGGGTGGGGGGATTATCGTTCACGGTATTGCCCCGCTGCATCATGCTGTCACTCATTTCACCGCTGATTACAACGGACTGCTGGCCTCACTGCTGAGTAATCTGGCCAGCCTGGTACTTGGTCTGATTGTGGGGTCGATTGTGCTGTTGCTGGTAAATGTGATTGCCAGGGCACGCGGAAAATCAGTATAA",
      "translation": "LAGSSLLTLLDDIATLLDDISVMGKVAAKKTAGVLGDDLSLNAQQVSGVKANRELPVVWAVAKGSFINKLILVPLALVISAFADWAITPLLMVGGAYLCYEGVEKVAESLHKDKSEKSDRAREQRLRNLGSEQAAEYEKKKVKGAVRTDFILSAEIVAITLGIVSEAPLLNQVLILSGIAILVTAGVYGIVACIVKIDDLGLWLQQKSSALAQSVGGFLLAAAPVLMKILSVVGTLAMFLVGGGIIVHGIAPLHHAVTHFTADYNGLLASLLSNLASLVLGLIVGSIVLLLVNVIARARGKSV",
      "product": ""
     },
     {
      "start": 66893,
      "end": 67024,
      "strand": 1,
      "locus_tag": "ctg27_60",
      "type": "other",
      "description": "<div class=\"focus-intro\">\n <strong><span class=\"serif\">ctg27_60</span></strong><br>\n \n <br>\n Locus tag: <span class=\"serif\">ctg27_60</span><br>\n Protein ID: <span class=\"serif\">None</span><br>\n Gene: <span class=\"serif\">None</span><br>\n \n Location: 66,893 - 67,024,\n (total: 132 nt)<br>\n <br>\n \n</div>\n<div class=\"focus-info\">\n \n\n \n\n \n\n\n \n</div>\n<div class=\"focus-urls\">\n <a class=\"wildcard-container\" data-wildcard-attrs=\"href\" href=\"http://blast.ncbi.nlm.nih.gov/Blast.cgi?PAGE=Proteins&PROGRAM=blastp&BLAST_PROGRAMS=blastp&QUERY=@!translation!@&LINK_LOC=protein&PAGE_TYPE=BlastSearch\" target=\"_blank\" data-locus=\"ctg27_60\">NCBI BlastP on this gene</a><br>\n <a href=\"http://www.ncbi.nlm.nih.gov/projects/sviewer/?Db=gene&amp;DbFrom=protein&amp;Cmd=Link&amp;noslider=1&amp;id=gnlXIEJHFJPN_34&amp;from=56893&amp;to=77024\" target=\"_new\">View genomic context</a><br>\n \n \n \n \n</div>\n<div class=\"focus-clipboard\">\n AA sequence: <span class=\"clipboard-copy wildcard-container\" data-locus=\"ctg27_60\" data-wildcard-attrs=\"data-seq\" data-seq=\"@!translation!@\">Copy to clipboard</span><br>\n Nucleotide sequence: <span class=\"clipboard-copy wildcard-container\" data-locus=\"ctg27_60\" data-wildcard-attrs=\"data-seq\" data-seq=\"@!dna!@\">Copy to clipboard</span><br>\n</div>",
      "dna": "ATGAAAGACGATATTTTTGAATTCGACATCGATGCCGAACTGGAACAGGCTGAAGCTAACGCAGAGAAAAAAGCCAGCGAAGTGCCGGATGATTTGGGCGATGAAGCCGACTGCGAAGGCTGTAAAATCTGA",
      "translation": "MKDDIFEFDIDAELEQAEANAEKKASEVPDDLGDEADCEGCKI",
      "product": ""
     },
     {
      "start": 67175,
      "end": 68014,
      "strand": -1,
      "locus_tag": "ctg27_61",
      "type": "other",
      "description": "<div class=\"focus-intro\">\n <strong><span class=\"serif\">ctg27_61</span></strong><br>\n \n <br>\n Locus tag: <span class=\"serif\">ctg27_61</span><br>\n Protein ID: <span class=\"serif\">None</span><br>\n Gene: <span class=\"serif\">None</span><br>\n \n Location: 67,175 - 68,014,\n (total: 840 nt)<br>\n <br>\n \n</div>\n<div class=\"focus-info\">\n \n\n \n\n \n\n\n \n</div>\n<div class=\"focus-urls\">\n <a class=\"wildcard-container\" data-wildcard-attrs=\"href\" href=\"http://blast.ncbi.nlm.nih.gov/Blast.cgi?PAGE=Proteins&PROGRAM=blastp&BLAST_PROGRAMS=blastp&QUERY=@!translation!@&LINK_LOC=protein&PAGE_TYPE=BlastSearch\" target=\"_blank\" data-locus=\"ctg27_61\">NCBI BlastP on this gene</a><br>\n <a href=\"http://www.ncbi.nlm.nih.gov/projects/sviewer/?Db=gene&amp;DbFrom=protein&amp;Cmd=Link&amp;noslider=1&amp;id=gnlXIEJHFJPN_34&amp;from=57175&amp;to=78014\" target=\"_new\">View genomic context</a><br>\n \n  <a href=\"knownclusterblast/region1/ctg27_61_mibig_hits.html\" target=\"_new\">MiBIG Hits</a><br>\n \n \n \n \n</div>\n<div class=\"focus-clipboard\">\n AA sequence: <span class=\"clipboard-copy wildcard-container\" data-locus=\"ctg27_61\" data-wildcard-attrs=\"data-seq\" data-seq=\"@!translation!@\">Copy to clipboard</span><br>\n Nucleotide sequence: <span class=\"clipboard-copy wildcard-container\" data-locus=\"ctg27_61\" data-wildcard-attrs=\"data-seq\" data-seq=\"@!dna!@\">Copy to clipboard</span><br>\n</div>",
      "dna": "ATGAAAAAGACTATGCTCGCCGTGGCATTAATTGCCACCAGCCAGCTATCGTACGCTGCCAACGTTCTGGTGGTGCTGTCAGACAGCAACCAGCTGACTCTTCAGGATGGCAAAAATCATCCTACGGGTTTTTATCTCAATGAATTAATGCAGCCCGTTAAACTGCTGATTGATAACGGCGACACGGTGACATTTGCCACGCCGCTGGGTAAAGTCCCCACGCTGGACCAGGCTTCGGTGAATAAGAAAGATTTTGGCGGCGATCAGCACGCGCTGGATACGCATCTTGAGCTGCTTAATCAGTTGAAAATCACTGATAAACAACACTCCCCGGTCATCAGCCTCTCCAGAGTAGAACAAATTGGCTATGACCATTTCGATGCCGTCTTTGTGCCTGGCGGCCACGCCCCGATGCAGGATTTGGTGGTCAGCCCGCAAATGGGCAGTCTGCTGAGGGCATTTCATCAGGCAGGTAAAACCACCGCGCTGGTCTGCCATGGCCCGATTGCCTTAATTTCCGCGTTGCCGGACGTGGCAACGTTCATCCATCAACTTGAGAAAAATCCGCAAACGACTGCGCATAACTGGATTTATGCAGGTTATAAAATGACCTCATTCACTAACCCGGAAGAAGTTGCCAGTGAGGGTATTTTTAATGGCGGCAAAATGAAATTCACACCGCAAACCGCGCTGACGGCGGCAGGTGCTGAATTCAGTGCGGCAGATGAAAAATGGCAGAGCCATGTAATAACCGATCGTGAACTGATTACCGGACAGAATCCTGCCTCTGCGATGGCGCTGGGTAAGCTTTTAGTCAGCCGACTCCATTCGCAAAATTAA",
      "translation": "MKKTMLAVALIATSQLSYAANVLVVLSDSNQLTLQDGKNHPTGFYLNELMQPVKLLIDNGDTVTFATPLGKVPTLDQASVNKKDFGGDQHALDTHLELLNQLKITDKQHSPVISLSRVEQIGYDHFDAVFVPGGHAPMQDLVVSPQMGSLLRAFHQAGKTTALVCHGPIALISALPDVATFIHQLEKNPQTTAHNWIYAGYKMTSFTNPEEVASEGIFNGGKMKFTPQTALTAAGAEFSAADEKWQSHVITDRELITGQNPASAMALGKLLVSRLHSQN",
      "product": ""
     },
     {
      "start": 68465,
      "end": 68650,
      "strand": 1,
      "locus_tag": "ctg27_62",
      "type": "other",
      "description": "<div class=\"focus-intro\">\n <strong><span class=\"serif\">ctg27_62</span></strong><br>\n \n <br>\n Locus tag: <span class=\"serif\">ctg27_62</span><br>\n Protein ID: <span class=\"serif\">None</span><br>\n Gene: <span class=\"serif\">None</span><br>\n \n Location: 68,465 - 68,650,\n (total: 186 nt)<br>\n <br>\n \n</div>\n<div class=\"focus-info\">\n \n\n \n\n \n\n\n \n</div>\n<div class=\"focus-urls\">\n <a class=\"wildcard-container\" data-wildcard-attrs=\"href\" href=\"http://blast.ncbi.nlm.nih.gov/Blast.cgi?PAGE=Proteins&PROGRAM=blastp&BLAST_PROGRAMS=blastp&QUERY=@!translation!@&LINK_LOC=protein&PAGE_TYPE=BlastSearch\" target=\"_blank\" data-locus=\"ctg27_62\">NCBI BlastP on this gene</a><br>\n <a href=\"http://www.ncbi.nlm.nih.gov/projects/sviewer/?Db=gene&amp;DbFrom=protein&amp;Cmd=Link&amp;noslider=1&amp;id=gnlXIEJHFJPN_34&amp;from=58465&amp;to=78650\" target=\"_new\">View genomic context</a><br>\n \n \n \n \n</div>\n<div class=\"focus-clipboard\">\n AA sequence: <span class=\"clipboard-copy wildcard-container\" data-locus=\"ctg27_62\" data-wildcard-attrs=\"data-seq\" data-seq=\"@!translation!@\">Copy to clipboard</span><br>\n Nucleotide sequence: <span class=\"clipboard-copy wildcard-container\" data-locus=\"ctg27_62\" data-wildcard-attrs=\"data-seq\" data-seq=\"@!dna!@\">Copy to clipboard</span><br>\n</div>",
      "dna": "ATGATTGTGGTCAGTGAAGAAGTACAGCTCAGAGAGGGCGGTCCGGCAATGATTGTTACCGGAACCGCCAGTGGTATGGTCGAATGTCGTTGGTATGATGGTTACAGTGTCAGACGGGAAGCTTTCAGAGAAGATGAGCTCTACCCGTTAAACAGCCCGGCGGAGCGGGTTAGTCGGTCTGCCTGA",
      "translation": "MIVVSEEVQLREGGPAMIVTGTASGMVECRWYDGYSVRREAFREDELYPLNSPAERVSRSA",
      "product": ""
     },
     {
      "start": 68605,
      "end": 68715,
      "strand": -1,
      "locus_tag": "ctg27_63",
      "type": "other",
      "description": "<div class=\"focus-intro\">\n <strong><span class=\"serif\">ctg27_63</span></strong><br>\n \n <br>\n Locus tag: <span class=\"serif\">ctg27_63</span><br>\n Protein ID: <span class=\"serif\">None</span><br>\n Gene: <span class=\"serif\">None</span><br>\n \n Location: 68,605 - 68,715,\n (total: 111 nt)<br>\n <br>\n \n</div>\n<div class=\"focus-info\">\n \n\n \n\n \n\n\n \n</div>\n<div class=\"focus-urls\">\n <a class=\"wildcard-container\" data-wildcard-attrs=\"href\" href=\"http://blast.ncbi.nlm.nih.gov/Blast.cgi?PAGE=Proteins&PROGRAM=blastp&BLAST_PROGRAMS=blastp&QUERY=@!translation!@&LINK_LOC=protein&PAGE_TYPE=BlastSearch\" target=\"_blank\" data-locus=\"ctg27_63\">NCBI BlastP on this gene</a><br>\n <a href=\"http://www.ncbi.nlm.nih.gov/projects/sviewer/?Db=gene&amp;DbFrom=protein&amp;Cmd=Link&amp;noslider=1&amp;id=gnlXIEJHFJPN_34&amp;from=58605&amp;to=78715\" target=\"_new\">View genomic context</a><br>\n \n \n \n \n</div>\n<div class=\"focus-clipboard\">\n AA sequence: <span class=\"clipboard-copy wildcard-container\" data-locus=\"ctg27_63\" data-wildcard-attrs=\"data-seq\" data-seq=\"@!translation!@\">Copy to clipboard</span><br>\n Nucleotide sequence: <span class=\"clipboard-copy wildcard-container\" data-locus=\"ctg27_63\" data-wildcard-attrs=\"data-seq\" data-seq=\"@!dna!@\">Copy to clipboard</span><br>\n</div>",
      "dna": "ATGCCGGTAAGATTTAACGCTTATCCGGCAATTATCAGCATGAATGGACTGAAGCCGAGCGCCTTTCAGGCAGACCGACTAACCCGCTCCGCCGGGCTGTTTAACGGGTAG",
      "translation": "MPVRFNAYPAIISMNGLKPSAFQADRLTRSAGLFNG",
      "product": ""
     },
     {
      "start": 68699,
      "end": 69919,
      "strand": -1,
      "locus_tag": "ctg27_64",
      "type": "other",
      "description": "<div class=\"focus-intro\">\n <strong><span class=\"serif\">ctg27_64</span></strong><br>\n \n <br>\n Locus tag: <span class=\"serif\">ctg27_64</span><br>\n Protein ID: <span class=\"serif\">None</span><br>\n Gene: <span class=\"serif\">None</span><br>\n \n Location: 68,699 - 69,919,\n (total: 1221 nt)<br>\n <br>\n \n</div>\n<div class=\"focus-info\">\n \n\n \n\n \n\n\n \n</div>\n<div class=\"focus-urls\">\n <a class=\"wildcard-container\" data-wildcard-attrs=\"href\" href=\"http://blast.ncbi.nlm.nih.gov/Blast.cgi?PAGE=Proteins&PROGRAM=blastp&BLAST_PROGRAMS=blastp&QUERY=@!translation!@&LINK_LOC=protein&PAGE_TYPE=BlastSearch\" target=\"_blank\" data-locus=\"ctg27_64\">NCBI BlastP on this gene</a><br>\n <a href=\"http://www.ncbi.nlm.nih.gov/projects/sviewer/?Db=gene&amp;DbFrom=protein&amp;Cmd=Link&amp;noslider=1&amp;id=gnlXIEJHFJPN_34&amp;from=58699&amp;to=79919\" target=\"_new\">View genomic context</a><br>\n \n \n \n \n</div>\n<div class=\"focus-clipboard\">\n AA sequence: <span class=\"clipboard-copy wildcard-container\" data-locus=\"ctg27_64\" data-wildcard-attrs=\"data-seq\" data-seq=\"@!translation!@\">Copy to clipboard</span><br>\n Nucleotide sequence: <span class=\"clipboard-copy wildcard-container\" data-locus=\"ctg27_64\" data-wildcard-attrs=\"data-seq\" data-seq=\"@!dna!@\">Copy to clipboard</span><br>\n</div>",
      "dna": "ATGAGTGATTTTTTTCAAAATGGCGTGATCACTAATTTTCATAATCTGACCGATCGCAGCGTTGAAAACCTGGAAAAGGATCTGGTGCAGTTTTCTGACAAACGCAAAATGGGGCTGATCCTGCCGTCGCTTTTTTCCGAGCTGGAAGGTCCGGCACTCAGTCATATTGTCGATGAACTGGCAAAGGTTCCCTACCTTGAGGAGATTGTCATCGGACTGGATCGTGCCGACCGCGATCAGTTTCTCTACGCGCGGGAGTTTTTTTCCCGCCTGCCGCAGCGCCACCGCATTTTATGGAACGATGGCCCAAGGCTGAAGAGCATTGATGCAGAGCTTGATAAAGAAGGACTCTCTCCTTCTCAACCGGGTAAAGGTCGCAACGTCTGGTTTTGTACCGGTTATACCCTGGCGTCGGACCGCTCAGCCTGCGTGGCGCTTCATGACTGCGACATTGTGACCTATGAACGTGGAATGCTGGCCCGGCTGCTCTATCCACTTGCCAACCCCGCGTTTCAGTATGAGTTCTGTAAAGGATTTTATGCCAGGGTAGCCGACAATAAACTTAACGGCCGTGTCGGGCGTCTGCTGGTTGGCCCGCTGTTGCGTTCATTGCAGAAGGTTTATGGCCATTCGGAGTACCTTGATTATCTCAGTAGCTTTCGCTATCCGTTGTCAGGTGAATTTGCCATGCGCACCCATGTGCTGAACGGCATCAAAATTCCCGGCGACTGGGGGCTGGAAATTGGCGTACTTTCAGAAATTTATCGCAACTACACCACCCGTCAGAGTTGCCAGGTGGAAATCGCTGACAATTACGACCACAAACACCAACCGCTGTCTGAAGAAGACGGCACTGGCGGCCTGCGTCGGATGAGTAATGATATTGTGCAGTCGCTGTTGCGTAAGATGGCCACCATGGGGGTGAATATCACCAGCGATTCATTTCGGGTACTGAAGGCGACTTACTACCGCAATGCATTAGATATGATGGAAATTTACAATCATGAAGCCACCATGAATGGTCTTAAATTTGACCAACATGCGGAAGAAGCGGCGGTAGAAATGTTCACGCAATCCATTCTGGAAGCAGGTCAGGCGTTTACCGAGCGCCCCAATGATAAACCGTTTATTCCCAGCTGGAGCCGGGTGCAGTCAGCATTTCCGGATATTCTGCAACGTATTTATCAGGCGGTGGAAGAAGATAATGCCGGTAAGATTTAA",
      "translation": "MSDFFQNGVITNFHNLTDRSVENLEKDLVQFSDKRKMGLILPSLFSELEGPALSHIVDELAKVPYLEEIVIGLDRADRDQFLYAREFFSRLPQRHRILWNDGPRLKSIDAELDKEGLSPSQPGKGRNVWFCTGYTLASDRSACVALHDCDIVTYERGMLARLLYPLANPAFQYEFCKGFYARVADNKLNGRVGRLLVGPLLRSLQKVYGHSEYLDYLSSFRYPLSGEFAMRTHVLNGIKIPGDWGLEIGVLSEIYRNYTTRQSCQVEIADNYDHKHQPLSEEDGTGGLRRMSNDIVQSLLRKMATMGVNITSDSFRVLKATYYRNALDMMEIYNHEATMNGLKFDQHAEEAAVEMFTQSILEAGQAFTERPNDKPFIPSWSRVQSAFPDILQRIYQAVEEDNAGKI",
      "product": ""
     },
     {
      "start": 69960,
      "end": 70754,
      "strand": -1,
      "locus_tag": "ctg27_65",
      "type": "other",
      "description": "<div class=\"focus-intro\">\n <strong><span class=\"serif\">ctg27_65</span></strong><br>\n \n <br>\n Locus tag: <span class=\"serif\">ctg27_65</span><br>\n Protein ID: <span class=\"serif\">None</span><br>\n Gene: <span class=\"serif\">None</span><br>\n \n Location: 69,960 - 70,754,\n (total: 795 nt)<br>\n <br>\n \n</div>\n<div class=\"focus-info\">\n \n\n \n\n \n\n\n \n</div>\n<div class=\"focus-urls\">\n <a class=\"wildcard-container\" data-wildcard-attrs=\"href\" href=\"http://blast.ncbi.nlm.nih.gov/Blast.cgi?PAGE=Proteins&PROGRAM=blastp&BLAST_PROGRAMS=blastp&QUERY=@!translation!@&LINK_LOC=protein&PAGE_TYPE=BlastSearch\" target=\"_blank\" data-locus=\"ctg27_65\">NCBI BlastP on this gene</a><br>\n <a href=\"http://www.ncbi.nlm.nih.gov/projects/sviewer/?Db=gene&amp;DbFrom=protein&amp;Cmd=Link&amp;noslider=1&amp;id=gnlXIEJHFJPN_34&amp;from=59960&amp;to=80754\" target=\"_new\">View genomic context</a><br>\n \n \n \n \n</div>\n<div class=\"focus-clipboard\">\n AA sequence: <span class=\"clipboard-copy wildcard-container\" data-locus=\"ctg27_65\" data-wildcard-attrs=\"data-seq\" data-seq=\"@!translation!@\">Copy to clipboard</span><br>\n Nucleotide sequence: <span class=\"clipboard-copy wildcard-container\" data-locus=\"ctg27_65\" data-wildcard-attrs=\"data-seq\" data-seq=\"@!dna!@\">Copy to clipboard</span><br>\n</div>",
      "dna": "ATGCCGACGCTTGCAGACCCGTTAATGATTGTCACTGACCTTGATGGCTCACTTCTGGATCATCACACCTACAGCTGGGAAGCCGCCAGCCCCTGGGTTGAACGGCTTACTGCCGCAAATATTCCAATTGTTATCTGCTCAAGTAAAACGTCAGCGGAGATCCTGCCACTACAACAATCACTGGGTATCGAGGGCGCGCCTTTTATCGCTGAAAACGGCGCAGTGGTGAAATTCCCCTTCGCCGACCGGACGCCAGAAGCAAATCGGAGCTATGCACAGCTTTGCCAGGCGTTGCACAAATTGCGTCAGCAGCATGGGTTTAAATTTACCGGATTTGCCGATGTCACCGCACACGAAGTGGCGGAATGGACCGGTCTCACCCCCGCCGATGCCACCCTGGCCCGGATGCGCGAAGGTTCAGAAAGCATTATCTGGCGCGACAGCAGCGAAAATTTTACTACTTTTCAGCAGTTACTCAGCGCGGCAGAGCTGACGCTGGTTCAGGGTGGACGTTTCTGGCATGTCATGGAGCAGGGACGGGGTAAAGGCACCGCGCTGAGTGCATTACTGCGCCAATTTCCACACCCGCAGGGGCTGACCCGCCAGACAATTGGCCTGGGCGATGGCCCAAACGATGCTCCGATGCTTGATGGGGTCGATTACGCCGTGGTGATTAAAGGTTACAGTAAGAACCGCGTGGAGCTGACGCGCGAGGATCGGGATAACATTTATTACAGCAGCAGCTATGGCCCGGAGGGCTGGAGTGAAGGCCTGACACATTTTATCAGTGGTTAA",
      "translation": "MPTLADPLMIVTDLDGSLLDHHTYSWEAASPWVERLTAANIPIVICSSKTSAEILPLQQSLGIEGAPFIAENGAVVKFPFADRTPEANRSYAQLCQALHKLRQQHGFKFTGFADVTAHEVAEWTGLTPADATLARMREGSESIIWRDSSENFTTFQQLLSAAELTLVQGGRFWHVMEQGRGKGTALSALLRQFPHPQGLTRQTIGLGDGPNDAPMLDGVDYAVVIKGYSKNRVELTREDRDNIYYSSSYGPEGWSEGLTHFISG",
      "product": ""
     },
     {
      "start": 70769,
      "end": 71011,
      "strand": -1,
      "locus_tag": "ctg27_66",
      "type": "other",
      "description": "<div class=\"focus-intro\">\n <strong><span class=\"serif\">ctg27_66</span></strong><br>\n \n <br>\n Locus tag: <span class=\"serif\">ctg27_66</span><br>\n Protein ID: <span class=\"serif\">None</span><br>\n Gene: <span class=\"serif\">None</span><br>\n \n Location: 70,769 - 71,011,\n (total: 243 nt)<br>\n <br>\n \n</div>\n<div class=\"focus-info\">\n \n\n \n\n \n\n\n \n</div>\n<div class=\"focus-urls\">\n <a class=\"wildcard-container\" data-wildcard-attrs=\"href\" href=\"http://blast.ncbi.nlm.nih.gov/Blast.cgi?PAGE=Proteins&PROGRAM=blastp&BLAST_PROGRAMS=blastp&QUERY=@!translation!@&LINK_LOC=protein&PAGE_TYPE=BlastSearch\" target=\"_blank\" data-locus=\"ctg27_66\">NCBI BlastP on this gene</a><br>\n <a href=\"http://www.ncbi.nlm.nih.gov/projects/sviewer/?Db=gene&amp;DbFrom=protein&amp;Cmd=Link&amp;noslider=1&amp;id=gnlXIEJHFJPN_34&amp;from=60769&amp;to=81011\" target=\"_new\">View genomic context</a><br>\n \n \n \n \n</div>\n<div class=\"focus-clipboard\">\n AA sequence: <span class=\"clipboard-copy wildcard-container\" data-locus=\"ctg27_66\" data-wildcard-attrs=\"data-seq\" data-seq=\"@!translation!@\">Copy to clipboard</span><br>\n Nucleotide sequence: <span class=\"clipboard-copy wildcard-container\" data-locus=\"ctg27_66\" data-wildcard-attrs=\"data-seq\" data-seq=\"@!dna!@\">Copy to clipboard</span><br>\n</div>",
      "dna": "TTGAGAAATTGTGCGGATTTACACAAAAATGCGTTTTTTTACAGCCTGATGGCTCCCGAAGCCTTTTACGCCGCGCAATGCGTCTTTTATCACCCGTTATTCTTTATTTGCAGGCACTACAACTTTAAGACTATTCCTGGAAACCGGAGCCTCATTTTCTACCACTGGCGCTGCTTTCAGCAATCATCCAGATCCTGTCAGCAGCGCTATACTGAAGACTATCCAGACTTTTTTGCCCCATAA",
      "translation": "LRNCADLHKNAFFYSLMAPEAFYAAQCVFYHPLFFICRHYNFKTIPGNRSLIFYHWRCFQQSSRSCQQRYTEDYPDFFAP",
      "product": ""
     },
     {
      "start": 71656,
      "end": 71814,
      "strand": 1,
      "locus_tag": "ctg27_67",
      "type": "other",
      "description": "<div class=\"focus-intro\">\n <strong><span class=\"serif\">ctg27_67</span></strong><br>\n \n <br>\n Locus tag: <span class=\"serif\">ctg27_67</span><br>\n Protein ID: <span class=\"serif\">None</span><br>\n Gene: <span class=\"serif\">None</span><br>\n \n Location: 71,656 - 71,814,\n (total: 159 nt)<br>\n <br>\n \n</div>\n<div class=\"focus-info\">\n \n\n \n\n \n\n\n \n</div>\n<div class=\"focus-urls\">\n <a class=\"wildcard-container\" data-wildcard-attrs=\"href\" href=\"http://blast.ncbi.nlm.nih.gov/Blast.cgi?PAGE=Proteins&PROGRAM=blastp&BLAST_PROGRAMS=blastp&QUERY=@!translation!@&LINK_LOC=protein&PAGE_TYPE=BlastSearch\" target=\"_blank\" data-locus=\"ctg27_67\">NCBI BlastP on this gene</a><br>\n <a href=\"http://www.ncbi.nlm.nih.gov/projects/sviewer/?Db=gene&amp;DbFrom=protein&amp;Cmd=Link&amp;noslider=1&amp;id=gnlXIEJHFJPN_34&amp;from=61656&amp;to=81814\" target=\"_new\">View genomic context</a><br>\n \n \n \n \n</div>\n<div class=\"focus-clipboard\">\n AA sequence: <span class=\"clipboard-copy wildcard-container\" data-locus=\"ctg27_67\" data-wildcard-attrs=\"data-seq\" data-seq=\"@!translation!@\">Copy to clipboard</span><br>\n Nucleotide sequence: <span class=\"clipboard-copy wildcard-container\" data-locus=\"ctg27_67\" data-wildcard-attrs=\"data-seq\" data-seq=\"@!dna!@\">Copy to clipboard</span><br>\n</div>",
      "dna": "ATGGATTTTATTCGCATCATTATTGCGATTATATTGCCACCACTTGGCGTTTTTATGCAGGTGGGTTTTGGCGGCGCTTTCTGGCTTAATATCTTATTAACCCTTTGTGGTTATATTCCGGGTATTGTGCATGCGGTATGGGTGATTGCGAGACGCTGA",
      "translation": "MDFIRIIIAIILPPLGVFMQVGFGGAFWLNILLTLCGYIPGIVHAVWVIARR",
      "product": ""
     },
     {
      "start": 71859,
      "end": 72053,
      "strand": 1,
      "locus_tag": "ctg27_68",
      "type": "other",
      "description": "<div class=\"focus-intro\">\n <strong><span class=\"serif\">ctg27_68</span></strong><br>\n \n <br>\n Locus tag: <span class=\"serif\">ctg27_68</span><br>\n Protein ID: <span class=\"serif\">None</span><br>\n Gene: <span class=\"serif\">None</span><br>\n \n Location: 71,859 - 72,053,\n (total: 195 nt)<br>\n <br>\n \n</div>\n<div class=\"focus-info\">\n \n\n \n\n \n\n\n \n</div>\n<div class=\"focus-urls\">\n <a class=\"wildcard-container\" data-wildcard-attrs=\"href\" href=\"http://blast.ncbi.nlm.nih.gov/Blast.cgi?PAGE=Proteins&PROGRAM=blastp&BLAST_PROGRAMS=blastp&QUERY=@!translation!@&LINK_LOC=protein&PAGE_TYPE=BlastSearch\" target=\"_blank\" data-locus=\"ctg27_68\">NCBI BlastP on this gene</a><br>\n <a href=\"http://www.ncbi.nlm.nih.gov/projects/sviewer/?Db=gene&amp;DbFrom=protein&amp;Cmd=Link&amp;noslider=1&amp;id=gnlXIEJHFJPN_34&amp;from=61859&amp;to=82053\" target=\"_new\">View genomic context</a><br>\n \n \n \n \n</div>\n<div class=\"focus-clipboard\">\n AA sequence: <span class=\"clipboard-copy wildcard-container\" data-locus=\"ctg27_68\" data-wildcard-attrs=\"data-seq\" data-seq=\"@!translation!@\">Copy to clipboard</span><br>\n Nucleotide sequence: <span class=\"clipboard-copy wildcard-container\" data-locus=\"ctg27_68\" data-wildcard-attrs=\"data-seq\" data-seq=\"@!dna!@\">Copy to clipboard</span><br>\n</div>",
      "dna": "ATGCAAGTGAACGACAGGGTCACGGTCAAAACTGACGGTGGACCCCGCAGACAGGGAACGGTACTGGCGGCAGAAGATTTCAGTGAGGGCACCATGTTTCTGGTGTCGCTGGATGATTATCCGTCCGGGATCTGGTTCTTTAATGAGACGGGCAATGAAGATGGCCTGTTCGTCGAGCCACTTTCAGAAGCCTGA",
      "translation": "MQVNDRVTVKTDGGPRRQGTVLAAEDFSEGTMFLVSLDDYPSGIWFFNETGNEDGLFVEPLSEA",
      "product": ""
     },
     {
      "start": 72211,
      "end": 73917,
      "strand": -1,
      "locus_tag": "ctg27_69",
      "type": "other",
      "description": "<div class=\"focus-intro\">\n <strong><span class=\"serif\">ctg27_69</span></strong><br>\n \n <br>\n Locus tag: <span class=\"serif\">ctg27_69</span><br>\n Protein ID: <span class=\"serif\">None</span><br>\n Gene: <span class=\"serif\">None</span><br>\n \n Location: 72,211 - 73,917,\n (total: 1707 nt)<br>\n <br>\n \n  other (smcogs) SMCOG1061:methyl-accepting chemotaxis protein (Score: 343.8; E-value: 3.3e-104)<br>\n \n</div>\n<div class=\"focus-info\">\n \n\n \n\n \n\n\n \n</div>\n<div class=\"focus-urls\">\n <a class=\"wildcard-container\" data-wildcard-attrs=\"href\" href=\"http://blast.ncbi.nlm.nih.gov/Blast.cgi?PAGE=Proteins&PROGRAM=blastp&BLAST_PROGRAMS=blastp&QUERY=@!translation!@&LINK_LOC=protein&PAGE_TYPE=BlastSearch\" target=\"_blank\" data-locus=\"ctg27_69\">NCBI BlastP on this gene</a><br>\n <a href=\"http://www.ncbi.nlm.nih.gov/projects/sviewer/?Db=gene&amp;DbFrom=protein&amp;Cmd=Link&amp;noslider=1&amp;id=gnlXIEJHFJPN_34&amp;from=62211&amp;to=83917\" target=\"_new\">View genomic context</a><br>\n \n  <a href=\"knownclusterblast/region1/ctg27_69_mibig_hits.html\" target=\"_new\">MiBIG Hits</a><br>\n \n \n \n \n</div>\n<div class=\"focus-clipboard\">\n AA sequence: <span class=\"clipboard-copy wildcard-container\" data-locus=\"ctg27_69\" data-wildcard-attrs=\"data-seq\" data-seq=\"@!translation!@\">Copy to clipboard</span><br>\n Nucleotide sequence: <span class=\"clipboard-copy wildcard-container\" data-locus=\"ctg27_69\" data-wildcard-attrs=\"data-seq\" data-seq=\"@!dna!@\">Copy to clipboard</span><br>\n</div>",
      "dna": "ATGAAACCATCACACCCCAATGCCGGTTCATCCCGGATAAGTTTCTGGCAAAACCTGCGGCTGGTACCGCTGTTCGGTACGATCCTGGGGACGATTTTATTGCTGTTTGCCCTGAGTATTGCCCTCGCCAGCTATTTTCTTGTCCAGAGTAACCAGTCCCTGAAAGATGTTACTGAAGAAATTCAGGTTCGCATGGCTATCTCAAACAGTTCTAACCACCTGCGCACCGCCCGCCTTAACATCATTCATGCCGCCGCTGCGGCGCGCATCGGTGAGATGGACACCTTTGATGACAATCTGAAGCAGACCGGGGAACGTATTCAGTCTGCCAGAGACAACTTTAATGCTTACCTGAATCGACGGGTTAAAACTGCGGACGATGAAGCACTGGATGGTGAACTGAAAACCCGCTTTGAAGCCTGTATCACGCAGGGTTTGTTGCCGATGGTGAAAAGCGCCAAAGACGGCAGCTTTGAAGGGGTGATTTCTCAGGAAACTGACGTTACGCGAAAACTGGATGATGCCTATAACGATATCCTGCTGAAAGCCATTGCTATCCGCGTACAACGGGCAGATGCCATTAACGACGCCGCCCGGCAGCAGAACCGCCACAGTTTTATCATGATGGCCAGTGCCTTTGCTGCCGCGCTGCTACTGACCGGAGCAACCTTCATTTTTCTCCGCCGGGTGGTGATTGCCCCGCTGCACCGGGCCGTGGATCGCATCGGGCATATTGCGCGTGGAGATCTGACCGCTGCGGAACAGCCCTGGGGACGAGGTGAAATCGGCACACTCGGCAGTAACCTTCAGACGATGCAACAGTCGCTGATAAAAACCGTCAGTGCGGTACGTGAAGGGGCCGTCGCAATTTATCAGGGATCCGGTGAAATTTCCGCCGGTAATACCGATCTCTCTTCCCGTACAGAGCAGCAGGCTTCGGCGCTGGAACAGACCGCAGCCAGCATGGAACAGCTGACCGCCACGGTAAAACAGAACGCCGAAAATGCCCATCACGCCAGCCAGCTGGCTGCGGATGCATCCGGTAAAGCACGCGAAGGTGGAGATATTGTCAACGGGGTGATTAACACCATGAATAATATTTCCAGTAGTTCGAAGAAGATTGCTGAGATAACGACGGTAATCAACAGCATTGCTTTTCAGACCAATATTCTCGCGTTAAATGCCGCAGTTGAAGCCGCCCGCGCCGGAGAACAGGGCCGTGGCTTCGCCGTTGTCGCCAGCGAGGTACGTAATCTTGCGCAGCGCAGCGCCGGAGCGGCAAAAGAGATTGAAGGACTGATTGCTGAGTCGGTGAGCCTGATTGGCCAGGGCTCATCGGAGGTGGGCCATGCAGGTGAAACCATGACCGATATTGTTGAGGCGGTGCGTCGGGTAACCGATATCATGGCTGAAATCGCCGCTGCCTCAGACGAGCAGAGCCGGGGCATTTCGCAGGTCAGCCTTGCCGTCACTGAAATGGATAACGTGACTCAGCAGAATGCCGCGCTGGTAGAGCAGGCGACCGCCGCTGCGGCATCGCTGGAAGAGCAGGCTTCGCGACTGACTCAGGCGGTTGCCGCCTTCCACCTGAGCGACAGCGTGTCGCGCCCCCTGGCCCGCCAGGAGACTGCTCCGCCAAAAGTCGCGGTACTGGCTGCGCCGCCACGGCCCGCTCTGGCCAACAGTGATAACTGGGAAACGTTTTAG",
      "translation": "MKPSHPNAGSSRISFWQNLRLVPLFGTILGTILLLFALSIALASYFLVQSNQSLKDVTEEIQVRMAISNSSNHLRTARLNIIHAAAAARIGEMDTFDDNLKQTGERIQSARDNFNAYLNRRVKTADDEALDGELKTRFEACITQGLLPMVKSAKDGSFEGVISQETDVTRKLDDAYNDILLKAIAIRVQRADAINDAARQQNRHSFIMMASAFAAALLLTGATFIFLRRVVIAPLHRAVDRIGHIARGDLTAAEQPWGRGEIGTLGSNLQTMQQSLIKTVSAVREGAVAIYQGSGEISAGNTDLSSRTEQQASALEQTAASMEQLTATVKQNAENAHHASQLAADASGKAREGGDIVNGVINTMNNISSSSKKIAEITTVINSIAFQTNILALNAAVEAARAGEQGRGFAVVASEVRNLAQRSAGAAKEIEGLIAESVSLIGQGSSEVGHAGETMTDIVEAVRRVTDIMAEIAAASDEQSRGISQVSLAVTEMDNVTQQNAALVEQATAAAASLEEQASRLTQAVAAFHLSDSVSRPLARQETAPPKVAVLAAPPRPALANSDNWETF",
      "product": ""
     },
     {
      "start": 74114,
      "end": 74749,
      "strand": -1,
      "locus_tag": "ctg27_70",
      "type": "other",
      "description": "<div class=\"focus-intro\">\n <strong><span class=\"serif\">ctg27_70</span></strong><br>\n \n <br>\n Locus tag: <span class=\"serif\">ctg27_70</span><br>\n Protein ID: <span class=\"serif\">None</span><br>\n Gene: <span class=\"serif\">None</span><br>\n \n Location: 74,114 - 74,749,\n (total: 636 nt)<br>\n <br>\n \n</div>\n<div class=\"focus-info\">\n \n\n \n\n \n\n\n \n</div>\n<div class=\"focus-urls\">\n <a class=\"wildcard-container\" data-wildcard-attrs=\"href\" href=\"http://blast.ncbi.nlm.nih.gov/Blast.cgi?PAGE=Proteins&PROGRAM=blastp&BLAST_PROGRAMS=blastp&QUERY=@!translation!@&LINK_LOC=protein&PAGE_TYPE=BlastSearch\" target=\"_blank\" data-locus=\"ctg27_70\">NCBI BlastP on this gene</a><br>\n <a href=\"http://www.ncbi.nlm.nih.gov/projects/sviewer/?Db=gene&amp;DbFrom=protein&amp;Cmd=Link&amp;noslider=1&amp;id=gnlXIEJHFJPN_34&amp;from=64114&amp;to=84749\" target=\"_new\">View genomic context</a><br>\n \n \n \n \n</div>\n<div class=\"focus-clipboard\">\n AA sequence: <span class=\"clipboard-copy wildcard-container\" data-locus=\"ctg27_70\" data-wildcard-attrs=\"data-seq\" data-seq=\"@!translation!@\">Copy to clipboard</span><br>\n Nucleotide sequence: <span class=\"clipboard-copy wildcard-container\" data-locus=\"ctg27_70\" data-wildcard-attrs=\"data-seq\" data-seq=\"@!dna!@\">Copy to clipboard</span><br>\n</div>",
      "dna": "ATGCCAACAATTATAATGGACACATGTAGCTATACACGACTGGGGCTGACAGATTATTTAAGCATGAAGGGGGTAAAGAAGAAAAATATCACCTCCGTTACTGATATCGATCAGCTACAAACCAGATGCCAGCAGGTCCAGCCTGGCGTGGTTTTTATTAACGAGAATTGTTTTATCCACGAAGCAGATGCCAGTCAACGCATAAGATCCATCATTATGCACAATCCTGACACGCTGTTTTTTATTTTTATGGCAATATCAAATATTCATTTTGAGGAGTATCTTTATGTTCGTAAGAACCTGATTATAACCTCAAAATCAATAAAGCCGGCCACGCTCGATAATCTGCTTTATAGTTATTTTCAGAAGAGAGTCAATATATCTCCACGTTTTTCCACCGGGTTCGATGTTAATCCACTGACCTTGAGCCAGACTGAATCTAACATGCTGAAAATGTGGATGTCAGGCCACGATACCATTCAGATATCGGATAAAATGAAAATTAAGGCCAAAACCGTTTCTTCCCACAAGGGAAATATTAAACGTAAAATTAAAACACACAACAAACAGGTTATTTATCATGTCGTTCGTCTTACGGATAACGTTACCAGCGGTATTTATGTCAATGTGAGATAA",
      "translation": "MPTIIMDTCSYTRLGLTDYLSMKGVKKKNITSVTDIDQLQTRCQQVQPGVVFINENCFIHEADASQRIRSIIMHNPDTLFFIFMAISNIHFEEYLYVRKNLIITSKSIKPATLDNLLYSYFQKRVNISPRFSTGFDVNPLTLSQTESNMLKMWMSGHDTIQISDKMKIKAKTVSSHKGNIKRKIKTHNKQVIYHVVRLTDNVTSGIYVNVR",
      "product": ""
     },
     {
      "start": 75399,
      "end": 76184,
      "strand": -1,
      "locus_tag": "ctg27_71",
      "type": "other",
      "description": "<div class=\"focus-intro\">\n <strong><span class=\"serif\">ctg27_71</span></strong><br>\n \n <br>\n Locus tag: <span class=\"serif\">ctg27_71</span><br>\n Protein ID: <span class=\"serif\">None</span><br>\n Gene: <span class=\"serif\">None</span><br>\n \n Location: 75,399 - 76,184,\n (total: 786 nt)<br>\n <br>\n \n</div>\n<div class=\"focus-info\">\n \n\n \n\n \n\n\n \n</div>\n<div class=\"focus-urls\">\n <a class=\"wildcard-container\" data-wildcard-attrs=\"href\" href=\"http://blast.ncbi.nlm.nih.gov/Blast.cgi?PAGE=Proteins&PROGRAM=blastp&BLAST_PROGRAMS=blastp&QUERY=@!translation!@&LINK_LOC=protein&PAGE_TYPE=BlastSearch\" target=\"_blank\" data-locus=\"ctg27_71\">NCBI BlastP on this gene</a><br>\n <a href=\"http://www.ncbi.nlm.nih.gov/projects/sviewer/?Db=gene&amp;DbFrom=protein&amp;Cmd=Link&amp;noslider=1&amp;id=gnlXIEJHFJPN_34&amp;from=65399&amp;to=86184\" target=\"_new\">View genomic context</a><br>\n \n \n \n \n</div>\n<div class=\"focus-clipboard\">\n AA sequence: <span class=\"clipboard-copy wildcard-container\" data-locus=\"ctg27_71\" data-wildcard-attrs=\"data-seq\" data-seq=\"@!translation!@\">Copy to clipboard</span><br>\n Nucleotide sequence: <span class=\"clipboard-copy wildcard-container\" data-locus=\"ctg27_71\" data-wildcard-attrs=\"data-seq\" data-seq=\"@!dna!@\">Copy to clipboard</span><br>\n</div>",
      "dna": "ATGTTACATTTCGACAGCAATCAACTGCTGATGTGGGTGGGACAGTTATTCTGGCCCCTCGCCCGCATTCTGGCGCTGATTATGACCGCTCCGCTGCTCAGCGAGAAATCGATTAGCAGAAAGGTTAAAGTCGGGCTGGGGCTGATGATCACCTATGTCCTGCTTCCGTCACTGCCACCGGTCAATGTGACGCTGTTCTCCGTCAGTGGCTTCTGGCTGCTGCTTCAGCAGATTCTTATCGGCGTGGCGATAGGTTTTACCATGCAATTTGCCTTCGCGGCGGTGCGCACCGCCGGGGAAGTGATTGGTTTACAGATGGGCCTGTCGTTTGCCACCTTCTTTGATCCTGCCAGTCGTCTGAACATGCCGGTGCTGGCGAGATTCCTTGATATTCTCGCCATGCTGCTGTTCCTGACTTTTAACGGGCACCTGTGGCTAATCTCAATGGTGGCGGACAGTTTTCATACGCTGCCGATTGGTGGCGATCCGGTTAATGGCAATGCTTATCTGGCGCTAACTAAAGCGGCAGGCATGATTTTCCTTAACGGACTGCGATTAGCGTTACCACTGATAACTCTGCTCCTCACGCTGAACCTGGCCCTGGGTTTGTTAAACCGTGTTACACCACAGCTTTCGGTTTTTGCTATTGGCTTCCCTGTCACCTTATCCTTAGGCCTGGTATTTATGAGCCTGATGATGCCGCTGTTGGCTCCTTTCTGTGAGCATCTCTTTAGCGAAGTATTTGATTTACTCGCCAGTATTCTTAGTGAACTTCCTGCCAGATAA",
      "translation": "MLHFDSNQLLMWVGQLFWPLARILALIMTAPLLSEKSISRKVKVGLGLMITYVLLPSLPPVNVTLFSVSGFWLLLQQILIGVAIGFTMQFAFAAVRTAGEVIGLQMGLSFATFFDPASRLNMPVLARFLDILAMLLFLTFNGHLWLISMVADSFHTLPIGGDPVNGNAYLALTKAAGMIFLNGLRLALPLITLLLTLNLALGLLNRVTPQLSVFAIGFPVTLSLGLVFMSLMMPLLAPFCEHLFSEVFDLLASILSELPAR",
      "product": ""
     },
     {
      "start": 76184,
      "end": 76453,
      "strand": -1,
      "locus_tag": "ctg27_72",
      "type": "other",
      "description": "<div class=\"focus-intro\">\n <strong><span class=\"serif\">ctg27_72</span></strong><br>\n \n <br>\n Locus tag: <span class=\"serif\">ctg27_72</span><br>\n Protein ID: <span class=\"serif\">None</span><br>\n Gene: <span class=\"serif\">None</span><br>\n \n Location: 76,184 - 76,453,\n (total: 270 nt)<br>\n <br>\n \n</div>\n<div class=\"focus-info\">\n \n\n \n\n \n\n\n \n</div>\n<div class=\"focus-urls\">\n <a class=\"wildcard-container\" data-wildcard-attrs=\"href\" href=\"http://blast.ncbi.nlm.nih.gov/Blast.cgi?PAGE=Proteins&PROGRAM=blastp&BLAST_PROGRAMS=blastp&QUERY=@!translation!@&LINK_LOC=protein&PAGE_TYPE=BlastSearch\" target=\"_blank\" data-locus=\"ctg27_72\">NCBI BlastP on this gene</a><br>\n <a href=\"http://www.ncbi.nlm.nih.gov/projects/sviewer/?Db=gene&amp;DbFrom=protein&amp;Cmd=Link&amp;noslider=1&amp;id=gnlXIEJHFJPN_34&amp;from=66184&amp;to=86453\" target=\"_new\">View genomic context</a><br>\n \n \n \n \n</div>\n<div class=\"focus-clipboard\">\n AA sequence: <span class=\"clipboard-copy wildcard-container\" data-locus=\"ctg27_72\" data-wildcard-attrs=\"data-seq\" data-seq=\"@!translation!@\">Copy to clipboard</span><br>\n Nucleotide sequence: <span class=\"clipboard-copy wildcard-container\" data-locus=\"ctg27_72\" data-wildcard-attrs=\"data-seq\" data-seq=\"@!dna!@\">Copy to clipboard</span><br>\n</div>",
      "dna": "ATGACACCCGAATCGGTTATGGTTATTGGTCACGATGCGATGCAGGTTGCGCTTGCGCTGGCGGCACCATTGCTGCTGGCCGCATTGATAAGCGGTCTGCTGATCAGTCTGTTGCAGGCAGCTACGCAGATTAATGAGCAGACGCTGTCATTTATTCCGAAGATTCTTGCTGTGGTGGCAACCATTGTGGTCGCCGGTCCATGGATGCTCAATCTGGTGCTGGACTATATGCGTACGCTGTTCAGTAACCTGCCGAATATGATTGGCTGA",
      "translation": "MTPESVMVIGHDAMQVALALAAPLLLAALISGLLISLLQAATQINEQTLSFIPKILAVVATIVVAGPWMLNLVLDYMRTLFSNLPNMIG",
      "product": ""
     }
    ],
    "clusters": [
     {
      "start": 54146,
      "end": 56492,
      "tool": "rule-based-clusters",
      "neighbouring_start": 34146,
      "neighbouring_end": 76492,
      "product": "NRPS-like",
      "category": "NRPS",
      "height": 2,
      "kind": "protocluster",
      "prefix": ""
     }
    ],
    "sites": {
     "ttaCodons": [],
     "bindingSites": [
      {
       "loc": 59810,
       "len": 15
      },
      {
       "loc": 75262,
       "len": 15
      }
     ]
    },
    "type": "NRPS-like",
    "products": [
     "NRPS-like"
    ],
    "product_categories": [
     "NRPS"
    ],
    "cssClass": "NRPS NRPS-like",
    "anchor": "r27c1"
   }
  ]
 },
 {
  "length": 46574,
  "seq_id": "gnlXIEJHFJPN_35",
  "regions": []
 },
 {
  "length": 63182,
  "seq_id": "gnlXIEJHFJPN_36",
  "regions": [
   {
    "start": 31341,
    "end": 43695,
    "idx": 1,
    "orfs": [
     {
      "start": 31440,
      "end": 32399,
      "strand": 1,
      "locus_tag": "ctg29_35",
      "type": "transport",
      "description": "<div class=\"focus-intro\">\n <strong><span class=\"serif\">ctg29_35</span></strong><br>\n \n <br>\n Locus tag: <span class=\"serif\">ctg29_35</span><br>\n Protein ID: <span class=\"serif\">None</span><br>\n Gene: <span class=\"serif\">None</span><br>\n \n Location: 31,440 - 32,399,\n (total: 960 nt)<br>\n <br>\n \n  transport (smcogs) SMCOG1252:cation ABC transporter, periplasmic (Score: 171.7; E-value: 3.2e-52)<br>\n \n</div>\n<div class=\"focus-info\">\n \n\n \n\n \n\n\n \n</div>\n<div class=\"focus-urls\">\n <a class=\"wildcard-container\" data-wildcard-attrs=\"href\" href=\"http://blast.ncbi.nlm.nih.gov/Blast.cgi?PAGE=Proteins&PROGRAM=blastp&BLAST_PROGRAMS=blastp&QUERY=@!translation!@&LINK_LOC=protein&PAGE_TYPE=BlastSearch\" target=\"_blank\" data-locus=\"ctg29_35\">NCBI BlastP on this gene</a><br>\n <a href=\"http://www.ncbi.nlm.nih.gov/projects/sviewer/?Db=gene&amp;DbFrom=protein&amp;Cmd=Link&amp;noslider=1&amp;id=gnlXIEJHFJPN_36&amp;from=21440&amp;to=42399\" target=\"_new\">View genomic context</a><br>\n \n \n  <a href=\"http://blast.jcvi.org/er-blast/index.cgi?project=transporter;program=blastp;database=pub/transporter.pep;sequence=sequence%%0AMLQKKLSLLPLLSSLALAAAPITAAQAAVVASVKPLGFIAAAIADGVTPVEVLLPDGASEHDYSLRPSDLKRLRGADLVVWVGPEMEAFMPKAVAQLPAQKSLQLAALPTVKPLLLRGGDDDEHGQEEGGEGTAEAAHHHHHGEYNMHLWMSPDIARQSAVAIHEKLLELMPQSRDKLDANLRHFEAELASADTHIGTQLAPVKGKGYFVFHDAYTCFEKHFGLTPTGHFTVNPEIQPGAQRLHQIRTQLVEQKAVCVFAEPQFRPAVIDAVARGTKVRSGTLDPLGTNITVSQDSYVKFLSQLSSQYASCLKGDQRNN\" target=\"_new\">TransportDB BLAST on this gene</a><br>\n \n \n \n</div>\n<div class=\"focus-clipboard\">\n AA sequence: <span class=\"clipboard-copy wildcard-container\" data-locus=\"ctg29_35\" data-wildcard-attrs=\"data-seq\" data-seq=\"@!translation!@\">Copy to clipboard</span><br>\n Nucleotide sequence: <span class=\"clipboard-copy wildcard-container\" data-locus=\"ctg29_35\" data-wildcard-attrs=\"data-seq\" data-seq=\"@!dna!@\">Copy to clipboard</span><br>\n</div>",
      "dna": "ATGTTACAGAAAAAATTGTCGCTGTTGCCCCTCCTCAGCAGCCTGGCTTTAGCCGCTGCCCCGATCACCGCCGCTCAGGCTGCGGTGGTGGCTTCCGTCAAGCCGCTGGGCTTTATTGCCGCAGCCATTGCCGATGGCGTTACGCCGGTAGAGGTGTTACTGCCCGACGGGGCGTCTGAACATGATTATTCCCTGCGCCCTTCAGACCTGAAACGCCTGCGCGGTGCGGATCTGGTGGTGTGGGTGGGGCCAGAAATGGAAGCCTTTATGCCGAAAGCGGTGGCTCAACTTCCGGCGCAAAAATCCCTCCAGCTGGCCGCTCTGCCGACGGTAAAACCACTGCTGTTACGCGGCGGCGACGATGATGAGCATGGGCAGGAAGAGGGGGGCGAGGGCACGGCTGAAGCAGCCCATCATCATCATCACGGCGAATATAATATGCATCTGTGGATGTCCCCTGACATAGCCAGACAATCTGCGGTTGCAATCCATGAAAAATTATTGGAACTTATGCCGCAAAGCAGAGACAAACTAGACGCGAACCTGCGACATTTTGAGGCAGAATTGGCCAGCGCCGATACGCACATAGGGACTCAGCTTGCACCGGTAAAAGGAAAGGGTTATTTCGTTTTTCACGATGCTTATACCTGTTTTGAAAAACATTTTGGCCTGACCCCAACGGGACATTTTACCGTTAACCCTGAAATTCAGCCCGGTGCTCAGCGTTTACATCAGATTCGAACACAGTTGGTTGAGCAGAAGGCCGTCTGCGTCTTTGCTGAGCCACAATTCAGGCCAGCCGTTATCGATGCGGTTGCCAGAGGAACCAAAGTGCGTTCAGGAACGCTGGATCCGCTGGGAACCAATATCACTGTCAGCCAGGACAGCTACGTGAAATTCCTCTCACAGCTGTCAAGCCAGTATGCGAGCTGCCTGAAAGGAGACCAGAGGAATAACTAA",
      "translation": "MLQKKLSLLPLLSSLALAAAPITAAQAAVVASVKPLGFIAAAIADGVTPVEVLLPDGASEHDYSLRPSDLKRLRGADLVVWVGPEMEAFMPKAVAQLPAQKSLQLAALPTVKPLLLRGGDDDEHGQEEGGEGTAEAAHHHHHGEYNMHLWMSPDIARQSAVAIHEKLLELMPQSRDKLDANLRHFEAELASADTHIGTQLAPVKGKGYFVFHDAYTCFEKHFGLTPTGHFTVNPEIQPGAQRLHQIRTQLVEQKAVCVFAEPQFRPAVIDAVARGTKVRSGTLDPLGTNITVSQDSYVKFLSQLSSQYASCLKGDQRNN",
      "product": ""
     },
     {
      "start": 32400,
      "end": 33731,
      "strand": 1,
      "locus_tag": "ctg29_36",
      "type": "other",
      "description": "<div class=\"focus-intro\">\n <strong><span class=\"serif\">ctg29_36</span></strong><br>\n \n <br>\n Locus tag: <span class=\"serif\">ctg29_36</span><br>\n Protein ID: <span class=\"serif\">None</span><br>\n Gene: <span class=\"serif\">None</span><br>\n \n Location: 32,400 - 33,731,\n (total: 1332 nt)<br>\n <br>\n \n</div>\n<div class=\"focus-info\">\n \n\n \n\n \n\n\n \n</div>\n<div class=\"focus-urls\">\n <a class=\"wildcard-container\" data-wildcard-attrs=\"href\" href=\"http://blast.ncbi.nlm.nih.gov/Blast.cgi?PAGE=Proteins&PROGRAM=blastp&BLAST_PROGRAMS=blastp&QUERY=@!translation!@&LINK_LOC=protein&PAGE_TYPE=BlastSearch\" target=\"_blank\" data-locus=\"ctg29_36\">NCBI BlastP on this gene</a><br>\n <a href=\"http://www.ncbi.nlm.nih.gov/projects/sviewer/?Db=gene&amp;DbFrom=protein&amp;Cmd=Link&amp;noslider=1&amp;id=gnlXIEJHFJPN_36&amp;from=22400&amp;to=43731\" target=\"_new\">View genomic context</a><br>\n \n  <a href=\"knownclusterblast/region1/ctg29_36_mibig_hits.html\" target=\"_new\">MiBIG Hits</a><br>\n \n \n \n \n</div>\n<div class=\"focus-clipboard\">\n AA sequence: <span class=\"clipboard-copy wildcard-container\" data-locus=\"ctg29_36\" data-wildcard-attrs=\"data-seq\" data-seq=\"@!translation!@\">Copy to clipboard</span><br>\n Nucleotide sequence: <span class=\"clipboard-copy wildcard-container\" data-locus=\"ctg29_36\" data-wildcard-attrs=\"data-seq\" data-seq=\"@!dna!@\">Copy to clipboard</span><br>\n</div>",
      "dna": "GTGCAGCAGATTGCCCGCGCTGTCGCCATAGCGTTTAACACATTGCCGCGAACCCACCGCATCATGCTGGGTTTGCTGAGCGTAACCACACTGGCCGTCTCCGTCTGGCGGCCGTATATTTACCATCCTTCGGCGGTTGCCGAAAATCCCGTTGTTAAAAATATTGAGCTGGACAGCAGCCAGTTACGCACCATGCTACCGGATGCCAGTGAGCCGCTGGATCAGGACACCGCGCCGCCGGATGATGATGTTCCCCAGGATGAAATCGATCAGGATGTGCCGAACGAAGCGGGCACGCACGATTATGTTGTCTCGTCGGGTGACACGCTCAGCAGCATTCTCAATCAATACGGCATTGACTCTGGAGATATCCATCAGCTGAGTCAGGCAGATAAGGAACTGCGTAACCTGAACGTCGGGCAGCAGATCTCCTGGACGCTGAACAACGACGGCCAGCTGCAACGGATGACGTGGGAAGTTTCCCGTCGTGAAACCCGCACCTATGACCGCTCCGGCGACACCTTCAAACTTTCATCGGAAATCCAGAAAGGCGAATGGCGCAACAGCGTGGTCTCCGGCACGGTTAACGGCAGCTTTGTGAACAGCGCCAGAGATGCCGGGCTGAGCAGTGGTGAAATCAGTGCGGTGATCAAGGCGCTGCAATGGCAGATGGATTTCCGCAAACTGCGCAGTGGCGACAAGTTTGCGGTGCTGATGTCCCGCGAAATGCTGGATGGCAAAAGCCAGCAAAGTCAGCTGGCCGGGGTGCGCCTGCACTCGGGCGGTAAAGACTATTATGCCATCCGTGCCGAAGACGGGAAATTCTACGATCGCAACGGTTCCGGGTTAGCACAGGGCTTTATGCGTTTTCCAACCACCCGTCAGTATCGGGTGTCTTCCGAATTCAATCCACGCCGTCTCAATCCGGTTACCGGGCGTATCGCGCCGCATAAAGGCGTTGATTTTGCCTTACCGCTGGGCACGCCGGTGCTGGCGATTGGTGACGGGGAAGTTATCGTCGCCAAACGCAGCGGTGCGGCGGGCAACTATGTCACCATCCGTCATGGTCGGCAGTATATGACCCGCTACATGCACATGAAGAAACTGCTGGTCAGTCCGGGCGACAAGGTGAAACGCGGCGATCGCATCGGTTTGTCCGGCAGCACCGGGCGCTCCACCGGCCCGCATCTGCATTTCGAAGTCTGGATCAATAACCAGGCGGTCAACCCACTGACGGCCAGACTGCCGCGTATGGAAGGACTGACCGGTAAAGAACGCTCGACCTATCTGGCCCAGGTGCGGGAGGTCTTGCCGCAGTTGCACTTCAAATAA",
      "translation": "VQQIARAVAIAFNTLPRTHRIMLGLLSVTTLAVSVWRPYIYHPSAVAENPVVKNIELDSSQLRTMLPDASEPLDQDTAPPDDDVPQDEIDQDVPNEAGTHDYVVSSGDTLSSILNQYGIDSGDIHQLSQADKELRNLNVGQQISWTLNNDGQLQRMTWEVSRRETRTYDRSGDTFKLSSEIQKGEWRNSVVSGTVNGSFVNSARDAGLSSGEISAVIKALQWQMDFRKLRSGDKFAVLMSREMLDGKSQQSQLAGVRLHSGGKDYYAIRAEDGKFYDRNGSGLAQGFMRFPTTRQYRVSSEFNPRRLNPVTGRIAPHKGVDFALPLGTPVLAIGDGEVIVAKRSGAAGNYVTIRHGRQYMTRYMHMKKLLVSPGDKVKRGDRIGLSGSTGRSTGPHLHFEVWINNQAVNPLTARLPRMEGLTGKERSTYLAQVREVLPQLHFK",
      "product": ""
     },
     {
      "start": 33995,
      "end": 34966,
      "strand": 1,
      "locus_tag": "ctg29_37",
      "type": "other",
      "description": "<div class=\"focus-intro\">\n <strong><span class=\"serif\">ctg29_37</span></strong><br>\n \n <br>\n Locus tag: <span class=\"serif\">ctg29_37</span><br>\n Protein ID: <span class=\"serif\">None</span><br>\n Gene: <span class=\"serif\">None</span><br>\n \n Location: 33,995 - 34,966,\n (total: 972 nt)<br>\n <br>\n \n</div>\n<div class=\"focus-info\">\n \n\n \n\n \n\n\n \n</div>\n<div class=\"focus-urls\">\n <a class=\"wildcard-container\" data-wildcard-attrs=\"href\" href=\"http://blast.ncbi.nlm.nih.gov/Blast.cgi?PAGE=Proteins&PROGRAM=blastp&BLAST_PROGRAMS=blastp&QUERY=@!translation!@&LINK_LOC=protein&PAGE_TYPE=BlastSearch\" target=\"_blank\" data-locus=\"ctg29_37\">NCBI BlastP on this gene</a><br>\n <a href=\"http://www.ncbi.nlm.nih.gov/projects/sviewer/?Db=gene&amp;DbFrom=protein&amp;Cmd=Link&amp;noslider=1&amp;id=gnlXIEJHFJPN_36&amp;from=23995&amp;to=44966\" target=\"_new\">View genomic context</a><br>\n \n  <a href=\"knownclusterblast/region1/ctg29_37_mibig_hits.html\" target=\"_new\">MiBIG Hits</a><br>\n \n \n \n \n</div>\n<div class=\"focus-clipboard\">\n AA sequence: <span class=\"clipboard-copy wildcard-container\" data-locus=\"ctg29_37\" data-wildcard-attrs=\"data-seq\" data-seq=\"@!translation!@\">Copy to clipboard</span><br>\n Nucleotide sequence: <span class=\"clipboard-copy wildcard-container\" data-locus=\"ctg29_37\" data-wildcard-attrs=\"data-seq\" data-seq=\"@!dna!@\">Copy to clipboard</span><br>\n</div>",
      "dna": "ATGGATAACAGCAAAAAAAGCAGCAATGAATTTATTCCGGTCTTTCAGCCATCTTTTCTCCTGCCAAAATATTGGGGAAACTGGCTGGCGATAGGGGCCTGCGCCGCAATGGCCTGGGTGCCTGCCCGAGTCCGCGACCCCCTTCTGGGCGGGCTGGGGCGCTTTGCCGGAAAGGTCGCCAAAAGCGCCCGTCGGCGTGCGCAAATTAATCTGTTTTACTGTATGCCAGAAGTGTCTGAACTGGAGCGGGAAAAGATTATTGACCAGATGTTTGCCACCGCGCCACAGTCGATAGTGATGATGGCTGAGCTGGCGATGCGCCCGGTGCACGCCCGTCAGCGTATCATCTGGCATAACCGGGAAATTATTGACCCCCTGCTGGCGGATAAACAGAACATCATTTTTTTGGTGCCCCATGGCTGGGCGGTGGATATTCCGGCGATGGCACTGGCTCAGGAAGGCCACAAAGTGGCCGCGATGTTTAATCATCAGCGCAATCCACTGATGGACTATATGTGGAATGCAATTCGTCGCTGCTATGGTGGCCGTCTGCATTCCCGTGACAACGGTATTAAGCCCTTTATCAGTTCAGTGCGTCAGGGGTATCTGGGCTATTATCTGCCCGATCAGGACCACGGTGCGGAACACAGCGAGTTTGTCGACTTTTTTGCCACTTACAAAGCCACGCTGCCTGCGCTGGGACGACTGATGAAAGTCTGTCGTGCCAGAGTGGTGCCGCTGTTCCCGGTTTATAATTCGCGCAGTCAGCAGCTTGAGATACATCTGCGCCAGCCGATGGATGATCTGCCGGATGCCGACGACCGCACGCTGGCGCGCCGGATGAATGAAGAAGTGGAGAACTTTGTGCGGCCAAATCCTGAACAGTATGCCTGGATACTCAAGCTGCTAAAAACCCGTAAAGAGGGTGAAATCGAGCCTTACCGGCGTAAGGATCTCTGGCGCAAAAAATAA",
      "translation": "MDNSKKSSNEFIPVFQPSFLLPKYWGNWLAIGACAAMAWVPARVRDPLLGGLGRFAGKVAKSARRRAQINLFYCMPEVSELEREKIIDQMFATAPQSIVMMAELAMRPVHARQRIIWHNREIIDPLLADKQNIIFLVPHGWAVDIPAMALAQEGHKVAAMFNHQRNPLMDYMWNAIRRCYGGRLHSRDNGIKPFISSVRQGYLGYYLPDQDHGAEHSEFVDFFATYKATLPALGRLMKVCRARVVPLFPVYNSRSQQLEIHLRQPMDDLPDADDRTLARRMNEEVENFVRPNPEQYAWILKLLKTRKEGEIEPYRRKDLWRKK",
      "product": ""
     },
     {
      "start": 35011,
      "end": 36246,
      "strand": -1,
      "locus_tag": "ctg29_38",
      "type": "transport",
      "description": "<div class=\"focus-intro\">\n <strong><span class=\"serif\">ctg29_38</span></strong><br>\n \n <br>\n Locus tag: <span class=\"serif\">ctg29_38</span><br>\n Protein ID: <span class=\"serif\">None</span><br>\n Gene: <span class=\"serif\">None</span><br>\n \n Location: 35,011 - 36,246,\n (total: 1236 nt)<br>\n <br>\n \n  transport (smcogs) SMCOG1169:sugar transport protein (Score: 82.5; E-value: 5e-25)<br>\n \n</div>\n<div class=\"focus-info\">\n \n\n \n\n \n\n\n \n</div>\n<div class=\"focus-urls\">\n <a class=\"wildcard-container\" data-wildcard-attrs=\"href\" href=\"http://blast.ncbi.nlm.nih.gov/Blast.cgi?PAGE=Proteins&PROGRAM=blastp&BLAST_PROGRAMS=blastp&QUERY=@!translation!@&LINK_LOC=protein&PAGE_TYPE=BlastSearch\" target=\"_blank\" data-locus=\"ctg29_38\">NCBI BlastP on this gene</a><br>\n <a href=\"http://www.ncbi.nlm.nih.gov/projects/sviewer/?Db=gene&amp;DbFrom=protein&amp;Cmd=Link&amp;noslider=1&amp;id=gnlXIEJHFJPN_36&amp;from=25011&amp;to=46246\" target=\"_new\">View genomic context</a><br>\n \n  <a href=\"knownclusterblast/region1/ctg29_38_mibig_hits.html\" target=\"_new\">MiBIG Hits</a><br>\n \n \n  <a href=\"http://blast.jcvi.org/er-blast/index.cgi?project=transporter;program=blastp;database=pub/transporter.pep;sequence=sequence%%0AMASFIPVSVLTRRHLIFPFSLVLFEFATYIAHDMIQPGMLLVTSEFNVGPEWVSTSLTAYLVGGIVLQWLLGPLSDKLGRRPVMLAGVAFFILTCFATHWVQNIEQFILLRFLQGISLCFIGAVGYAAIQEAFDEALSVKMMALMANIALLAPLAGPLAGAAFLTISDWRSMFWLFGAITAVALLGLWFTMPETSGDRTTSISLKSLGRGYAKLLADRQVMGGSIAIGLVTVPCLAWVALSPVILIHDEGLSKMSYALLQLPVFLAMIAGNLTLGRIAGRLPLEKPLRLAAWPVLGGLLLAALATTLSPHSYLWLTAGLSLYGFGTGLVNAGLYRLTLFSSEAGKGSVAAMLGMVSIVVFAGGIELAKAGYFRGGSSWFSLANLLCGLLWFWLVRAFLQERKRRSAIVSVE\" target=\"_new\">TransportDB BLAST on this gene</a><br>\n \n \n \n</div>\n<div class=\"focus-clipboard\">\n AA sequence: <span class=\"clipboard-copy wildcard-container\" data-locus=\"ctg29_38\" data-wildcard-attrs=\"data-seq\" data-seq=\"@!translation!@\">Copy to clipboard</span><br>\n Nucleotide sequence: <span class=\"clipboard-copy wildcard-container\" data-locus=\"ctg29_38\" data-wildcard-attrs=\"data-seq\" data-seq=\"@!dna!@\">Copy to clipboard</span><br>\n</div>",
      "dna": "ATGGCCTCATTTATTCCGGTGTCGGTCCTGACCCGCCGCCATCTGATTTTTCCCTTTTCACTGGTGCTTTTTGAGTTCGCCACCTATATCGCCCACGACATGATCCAGCCGGGCATGTTGCTGGTGACCAGCGAGTTTAACGTTGGGCCGGAGTGGGTTTCCACCTCGCTGACCGCTTATCTGGTTGGCGGTATTGTGCTGCAATGGCTGCTGGGGCCGCTTTCCGACAAACTGGGGCGACGTCCGGTGATGCTGGCAGGGGTGGCGTTCTTTATTCTCACCTGCTTTGCCACTCACTGGGTGCAGAATATTGAGCAGTTTATCCTGCTGCGTTTTCTTCAGGGGATCAGCCTCTGTTTTATCGGTGCCGTCGGCTACGCCGCCATTCAGGAAGCCTTTGATGAAGCGCTGAGCGTAAAAATGATGGCGCTGATGGCCAATATTGCCTTACTGGCTCCGCTGGCCGGCCCGCTGGCCGGGGCAGCCTTTCTGACCATCAGCGACTGGCGCAGTATGTTCTGGCTGTTTGGGGCAATTACCGCTGTGGCCCTGCTCGGCCTGTGGTTCACCATGCCGGAAACCTCAGGCGATCGCACCACCTCCATCTCGCTGAAATCACTGGGCAGGGGCTACGCTAAACTGCTGGCTGACCGCCAGGTGATGGGGGGTTCAATTGCCATCGGGCTGGTTACCGTTCCCTGCCTGGCCTGGGTTGCTTTGTCTCCGGTGATTCTGATCCATGATGAAGGCCTGAGTAAAATGAGCTACGCCCTGCTGCAACTGCCGGTGTTCCTGGCGATGATCGCCGGTAACCTGACCCTCGGCCGCATCGCCGGGCGTCTGCCTCTGGAGAAGCCGCTGCGCCTCGCCGCCTGGCCGGTACTGGGCGGGCTGTTGCTGGCAGCCCTTGCCACCACCCTCAGCCCACACAGTTATCTGTGGCTGACCGCCGGACTCAGCCTGTATGGCTTTGGCACCGGGCTGGTGAATGCCGGTCTGTACCGCCTGACACTCTTTTCCAGCGAGGCAGGCAAAGGGAGCGTGGCGGCGATGTTAGGCATGGTCAGTATTGTGGTGTTCGCGGGCGGGATTGAACTGGCTAAGGCGGGCTATTTTCGTGGTGGCAGCAGCTGGTTCAGTCTGGCGAATCTGCTGTGTGGCCTGCTGTGGTTCTGGCTGGTGCGGGCATTTTTGCAGGAGCGCAAGCGCCGCAGCGCCATTGTCAGCGTCGAATAA",
      "translation": "MASFIPVSVLTRRHLIFPFSLVLFEFATYIAHDMIQPGMLLVTSEFNVGPEWVSTSLTAYLVGGIVLQWLLGPLSDKLGRRPVMLAGVAFFILTCFATHWVQNIEQFILLRFLQGISLCFIGAVGYAAIQEAFDEALSVKMMALMANIALLAPLAGPLAGAAFLTISDWRSMFWLFGAITAVALLGLWFTMPETSGDRTTSISLKSLGRGYAKLLADRQVMGGSIAIGLVTVPCLAWVALSPVILIHDEGLSKMSYALLQLPVFLAMIAGNLTLGRIAGRLPLEKPLRLAAWPVLGGLLLAALATTLSPHSYLWLTAGLSLYGFGTGLVNAGLYRLTLFSSEAGKGSVAAMLGMVSIVVFAGGIELAKAGYFRGGSSWFSLANLLCGLLWFWLVRAFLQERKRRSAIVSVE",
      "product": ""
     },
     {
      "start": 36341,
      "end": 38695,
      "strand": -1,
      "locus_tag": "ctg29_39",
      "type": "biosynthetic",
      "description": "<div class=\"focus-intro\">\n <strong><span class=\"serif\">ctg29_39</span></strong><br>\n \n <br>\n Locus tag: <span class=\"serif\">ctg29_39</span><br>\n Protein ID: <span class=\"serif\">None</span><br>\n Gene: <span class=\"serif\">None</span><br>\n \n Location: 36,341 - 38,695,\n (total: 2355 nt)<br>\n <br>\n \n  biosynthetic (rule-based-clusters) NI-siderophore: IucA_IucC<br>\n \n  biosynthetic-additional (smcogs) SMCOG1203:putative siderophore biosynthesis protein (Score: 137.5; E-value: 1.3e-41)<br>\n \n</div>\n<div class=\"focus-info\">\n \n\n \n\n \n\n\n \n</div>\n<div class=\"focus-urls\">\n <a class=\"wildcard-container\" data-wildcard-attrs=\"href\" href=\"http://blast.ncbi.nlm.nih.gov/Blast.cgi?PAGE=Proteins&PROGRAM=blastp&BLAST_PROGRAMS=blastp&QUERY=@!translation!@&LINK_LOC=protein&PAGE_TYPE=BlastSearch\" target=\"_blank\" data-locus=\"ctg29_39\">NCBI BlastP on this gene</a><br>\n <a href=\"http://www.ncbi.nlm.nih.gov/projects/sviewer/?Db=gene&amp;DbFrom=protein&amp;Cmd=Link&amp;noslider=1&amp;id=gnlXIEJHFJPN_36&amp;from=26341&amp;to=48695\" target=\"_new\">View genomic context</a><br>\n \n  <a href=\"knownclusterblast/region1/ctg29_39_mibig_hits.html\" target=\"_new\">MiBIG Hits</a><br>\n \n \n \n \n</div>\n<div class=\"focus-clipboard\">\n AA sequence: <span class=\"clipboard-copy wildcard-container\" data-locus=\"ctg29_39\" data-wildcard-attrs=\"data-seq\" data-seq=\"@!translation!@\">Copy to clipboard</span><br>\n Nucleotide sequence: <span class=\"clipboard-copy wildcard-container\" data-locus=\"ctg29_39\" data-wildcard-attrs=\"data-seq\" data-seq=\"@!dna!@\">Copy to clipboard</span><br>\n</div>",
      "dna": "ATGACCCGGACTCCCTTATTTCGCACCACCCGCCCTGCCGGTCAGTTTACCCTGCGCCCGATGCAGGCTGAGGACGCCTTGCTGATCCACAGCTGGGTCACCCGTGATTACGCCCGCTTCTGGGGGATGCAGGACGACACGCTCGAACAGGTTGCGAGCTTTTATCAGAAGCTGACTGCCGCTAATCCCCAGGCCGCATTGATTGGTTGCTGCGATGACAAGCCGGTGTTCCTGATGGAGTTTTATCAGGCCAGCGAGGATGAGGTCGGGAAATTCTATCCGGCACAGGAAGGCGATTATGGCATGCATATTCTGATCGCCCCGGCCAACAATCCCGTGCAGCAATTCAGCTGGCAGGTGTTCACCGTGGTAATGGATTACATGTTCAGCCTGCCTGCCGTAAAACGGGTGGTGGTTGAACCGGACGTGCGTAACCAGAAAATTCACCCTCTTAACAAGCGTGCCGGATTTCGTTACCAGCACACCATTGATATGGGACACAAAACCGCGTGGCTGGCCTTCTGCCAGCGCGAAGATTACCAACACTCTCTGATGCAGGAAACGTTGACCATGAACAGTACCCATCCTCTGCTTACCGGCAGCCACCTGTCAGGCGATAACTGGGCGCAGGCTAACCGGATGTTGATCCGCAAAGCGCTGGCTGAATTTGCCCATGAACTGATTATTACTCCGACCGCGCTGGGCGATAACCGTTTCTCGGTTGCCGTTCCCGCCGGTGAAGCTGACTACCAGTTTACGGCCCGCCGCCTGGCGCTGGACCACTGGGAGATTGATGCAGACTCGCTGATCAAACAGGAGAACGGCCAGCCGCTGACGCTGGATGCGCTTCAGTTTATCGTTGAGTTCAATCAGCAGATCGGTATCCCGCAGAATCTGCTGGCAACCTACATGGAAGAGATCACCAGCACCCTGTGCAGCAGCGTGTTCAAATTGCAGAAAAACAACCCGGACAGCGCCGAACTGGTTCACGCAGATTTCCAGACCGTTGAAGCAGCGATGACCGAAGGCCATCCGTGTTTTGTCGCTAACAACGGCCGCATTGGTTTTGACGCCCGTGACTATCTGGCCTACGCCCCGGAAGCCGCCGCACCGGTAAATCTGGTATGGGTGGCGGTCCACCTGCGCAATGCCCATTTTTCCAGCCTGAGTACGCTGGATTATGAGCAGCTGATGCGCGATGAGCTGGGCCAGCCACAGATAGATGCCTTTAATCGCACGCTGTCAGATCTGGGCGTGGCAGCAGATGACTATCTGTTTATGCCGGTTCACCCCTGGCAGTGGCAGAACAAGCTGCTGACGGTGTTCGCACCGGATATTGCCAACCACGATATTATCTATCTTGGCGCGGGCGAGGATCAGTATCAGGCACAGCAGTCGATTCGTACCTTCTATAACCGCAGCCAGCCGCAAAAGCGTTATGTCAAAACCGCCCTGTCAGTGCTGAATATGGGCTTTATGCGCGGCCTGTCACCCTATTACATGGCCACCACCCCGGCAATTAACGAGTGGCTACAGACGCTGGTGGAGAAAGACGACTGGTTGCAGCGTTGTGACTTCCGCATCCTGCGTGAAGTGGCGGCGGTGGGCTATCACAACCGCTACTACGAGCGCGCCATCAGCGGCGACTCAGCCTGGAAAAAGATGTTTGCCGCCCTGTGGCGTGATAATCCGGTGGCACAACTGCCATCCGGCCAGCGGCTGATGACCATGGCTTCTTTCCTGCATGTTGATAAACATCAGCAGGCGTTGCTGCCCGCGCTGATTGCCGATTCGGGACTCGATGCTAACCAATGGATAAAGCGCTATCTGACCTGCTATCTCAGCCCGCTGCTGCACTGTTTTTACCAGTACGATCTGGTCTTTATGCCGCATGGCGAAAATCTGATTATTCAACTGGAAAACAATGTGCCGGTTGCGGCCTGGATGAAGGATATCGGCGAAGAAATTGCGGTAATGAACCCGGACGCCGTTCTGCCGGAAAAAGTACAGCGCCTGGCGGTGGACGTGCCGGAAAATCTTAAGCTGCTGTCGGTGTTTACCGATGTGTTTGACTGCATTTTCCGCTTTATCAGCGCGATCCTCGATCAGTCCGGCACCCTGCCACAGGCACAGTTCTGGCAGGCCGTCGCCGACTGCGTTAAAGAGTATCAGCAGGCACACCCACAGCTGGCGAGTAAATTTGCCCGCTATGATCTGTTCACGCCTGAATTTACCCGCTCCTGCCTGAACCGTCTGCAACTGGCCAATAATCAGCAGATGATCAATCTGGCGGACCCGGCTGAGAACCTTAAATTTGCAGGAACGCTGAGCAATCCGATTGCCGCCCTGCGTTAA",
      "translation": "MTRTPLFRTTRPAGQFTLRPMQAEDALLIHSWVTRDYARFWGMQDDTLEQVASFYQKLTAANPQAALIGCCDDKPVFLMEFYQASEDEVGKFYPAQEGDYGMHILIAPANNPVQQFSWQVFTVVMDYMFSLPAVKRVVVEPDVRNQKIHPLNKRAGFRYQHTIDMGHKTAWLAFCQREDYQHSLMQETLTMNSTHPLLTGSHLSGDNWAQANRMLIRKALAEFAHELIITPTALGDNRFSVAVPAGEADYQFTARRLALDHWEIDADSLIKQENGQPLTLDALQFIVEFNQQIGIPQNLLATYMEEITSTLCSSVFKLQKNNPDSAELVHADFQTVEAAMTEGHPCFVANNGRIGFDARDYLAYAPEAAAPVNLVWVAVHLRNAHFSSLSTLDYEQLMRDELGQPQIDAFNRTLSDLGVAADDYLFMPVHPWQWQNKLLTVFAPDIANHDIIYLGAGEDQYQAQQSIRTFYNRSQPQKRYVKTALSVLNMGFMRGLSPYYMATTPAINEWLQTLVEKDDWLQRCDFRILREVAAVGYHNRYYERAISGDSAWKKMFAALWRDNPVAQLPSGQRLMTMASFLHVDKHQQALLPALIADSGLDANQWIKRYLTCYLSPLLHCFYQYDLVFMPHGENLIIQLENNVPVAAWMKDIGEEIAVMNPDAVLPEKVQRLAVDVPENLKLLSVFTDVFDCIFRFISAILDQSGTLPQAQFWQAVADCVKEYQQAHPQLASKFARYDLFTPEFTRSCLNRLQLANNQQMINLADPAENLKFAGTLSNPIAALR",
      "product": ""
     },
     {
      "start": 38697,
      "end": 39986,
      "strand": -1,
      "locus_tag": "ctg29_40",
      "type": "biosynthetic-additional",
      "description": "<div class=\"focus-intro\">\n <strong><span class=\"serif\">ctg29_40</span></strong><br>\n \n <br>\n Locus tag: <span class=\"serif\">ctg29_40</span><br>\n Protein ID: <span class=\"serif\">None</span><br>\n Gene: <span class=\"serif\">None</span><br>\n \n Location: 38,697 - 39,986,\n (total: 1290 nt)<br>\n <br>\n \n  biosynthetic-additional (smcogs) SMCOG1080:lysine/ornithine N-monooxygenase (Score: 404.1; E-value: 1.1e-122)<br>\n \n</div>\n<div class=\"focus-info\">\n \n\n \n\n \n\n\n \n</div>\n<div class=\"focus-urls\">\n <a class=\"wildcard-container\" data-wildcard-attrs=\"href\" href=\"http://blast.ncbi.nlm.nih.gov/Blast.cgi?PAGE=Proteins&PROGRAM=blastp&BLAST_PROGRAMS=blastp&QUERY=@!translation!@&LINK_LOC=protein&PAGE_TYPE=BlastSearch\" target=\"_blank\" data-locus=\"ctg29_40\">NCBI BlastP on this gene</a><br>\n <a href=\"http://www.ncbi.nlm.nih.gov/projects/sviewer/?Db=gene&amp;DbFrom=protein&amp;Cmd=Link&amp;noslider=1&amp;id=gnlXIEJHFJPN_36&amp;from=28697&amp;to=49986\" target=\"_new\">View genomic context</a><br>\n \n  <a href=\"knownclusterblast/region1/ctg29_40_mibig_hits.html\" target=\"_new\">MiBIG Hits</a><br>\n \n \n \n \n</div>\n<div class=\"focus-clipboard\">\n AA sequence: <span class=\"clipboard-copy wildcard-container\" data-locus=\"ctg29_40\" data-wildcard-attrs=\"data-seq\" data-seq=\"@!translation!@\">Copy to clipboard</span><br>\n Nucleotide sequence: <span class=\"clipboard-copy wildcard-container\" data-locus=\"ctg29_40\" data-wildcard-attrs=\"data-seq\" data-seq=\"@!dna!@\">Copy to clipboard</span><br>\n</div>",
      "dna": "ATGAAAACAATTTATGATTTCATCGGCATTGGCATCGGCCCGTTTAATCTGGGTCTGGCCTGCCTGAGCGAGCCGGTAGACAACCTGACCGGCGTATTTCTTGATCAAAATCCCGGCTTTGACTGGCACACCGGAATGATGCTGGAAAGCGCTCATTTGCAGACGCCTTTTATGGCCGATCTGGTTACGCTGGCCGATCCCACCAGCCCTTACAGCCTGCTCAACTACATGAAAGAGAAAGGCAAACTTTACTCTTTTTACATCCGGGAAGATTTTTTCCTGATGCGTAAAGAGTACAACCAGTACTGCCAGTGGGCGGCGGCGAAGCTGAGTAATCTGCGCTGGAATACCCGCGTTGAATACGTCAGCTACAACGAGGATGATGCCTGCTACCACGTACGCAGCGTTGACACCGTCAACGGCGCCAGTCAGCTGTGGTATGCCCGTCGCCTGGTGCTGGGCACCGGTCCGCAGGCCTGGATGCCGTCATGTTGCCGTGCGCACCGTGAACGCCTGACCCACTCCAGCGAATACCTGGTGAACAAGGCCGCGCTACAGCAGAAAAAGTCAATTACCGTGCTGGGCAGCGGTCAGAGTGCCGCAGAGATTTACTACGACCTGCTGACTGACATTGATAAATACGGTTATCAGCTTAACTGGGTCACCCGCGCGCCCCGCTTCTATCCGCTGGAATACACCAAGCTGACGCTGGAGATGACCTCGCCGGAGTGGATTGACTATTTCCACGATCTGCCGCCAGCGAAACGTGACGAGCTGAATGCCCGACACAAGAACCTGTATAAAGGCATTAACAGCAGTCTGATCAACGACATTTACGACCTGATGTACGTCAAGCGCCTTGATGGTGAGTTGAACGTCAACCTGTTCACCCATGCAGAACTGTGTGACATGCGGCGCACGCCGGACGGCGAGCTGGAGCTGTTCCTGCATCAGCAGGAACAGGGCAAAGATTTCACCCGTCGCACCGAGGGTCTGGTGGTCGCTACCGGCTACCATTATCAGCCGCCGATGTTTATTGAGGGGATCAGCAGACGCCTGCGTTGGGATGAAAAAGGCCGCTACGACGTGCAGCGTAACTACAGCATCGACCTGCACAATCAGATCTTTGTACAGAACGCCGAACTGCATACCCACGGTTTTGTCACCCCGGATCTGGGGATGGCCTGCTACCGCAATTCGGTTTTACTGCGCGAACTGGCAGGTCGGGAGGTCTACCCGATCGAACGGCAGATCGCTTTCCAGACCTTCCCGGCACAGACGGAGCGTTAA",
      "translation": "MKTIYDFIGIGIGPFNLGLACLSEPVDNLTGVFLDQNPGFDWHTGMMLESAHLQTPFMADLVTLADPTSPYSLLNYMKEKGKLYSFYIREDFFLMRKEYNQYCQWAAAKLSNLRWNTRVEYVSYNEDDACYHVRSVDTVNGASQLWYARRLVLGTGPQAWMPSCCRAHRERLTHSSEYLVNKAALQQKKSITVLGSGQSAAEIYYDLLTDIDKYGYQLNWVTRAPRFYPLEYTKLTLEMTSPEWIDYFHDLPPAKRDELNARHKNLYKGINSSLINDIYDLMYVKRLDGELNVNLFTHAELCDMRRTPDGELELFLHQQEQGKDFTRRTEGLVVATGYHYQPPMFIEGISRRLRWDEKGRYDVQRNYSIDLHNQIFVQNAELHTHGFVTPDLGMACYRNSVLLRELAGREVYPIERQIAFQTFPAQTER",
      "product": ""
     },
     {
      "start": 39995,
      "end": 41548,
      "strand": -1,
      "locus_tag": "ctg29_41",
      "type": "biosynthetic-additional",
      "description": "<div class=\"focus-intro\">\n <strong><span class=\"serif\">ctg29_41</span></strong><br>\n \n <br>\n Locus tag: <span class=\"serif\">ctg29_41</span><br>\n Protein ID: <span class=\"serif\">None</span><br>\n Gene: <span class=\"serif\">None</span><br>\n \n Location: 39,995 - 41,548,\n (total: 1554 nt)<br>\n <br>\n \n  biosynthetic-additional (smcogs) SMCOG1180:Decarboxylase, pyridoxal-dependent (Score: 389.2; E-value: 3.9e-118)<br>\n \n</div>\n<div class=\"focus-info\">\n \n\n \n\n \n\n\n \n</div>\n<div class=\"focus-urls\">\n <a class=\"wildcard-container\" data-wildcard-attrs=\"href\" href=\"http://blast.ncbi.nlm.nih.gov/Blast.cgi?PAGE=Proteins&PROGRAM=blastp&BLAST_PROGRAMS=blastp&QUERY=@!translation!@&LINK_LOC=protein&PAGE_TYPE=BlastSearch\" target=\"_blank\" data-locus=\"ctg29_41\">NCBI BlastP on this gene</a><br>\n <a href=\"http://www.ncbi.nlm.nih.gov/projects/sviewer/?Db=gene&amp;DbFrom=protein&amp;Cmd=Link&amp;noslider=1&amp;id=gnlXIEJHFJPN_36&amp;from=29995&amp;to=51548\" target=\"_new\">View genomic context</a><br>\n \n  <a href=\"knownclusterblast/region1/ctg29_41_mibig_hits.html\" target=\"_new\">MiBIG Hits</a><br>\n \n \n \n \n</div>\n<div class=\"focus-clipboard\">\n AA sequence: <span class=\"clipboard-copy wildcard-container\" data-locus=\"ctg29_41\" data-wildcard-attrs=\"data-seq\" data-seq=\"@!translation!@\">Copy to clipboard</span><br>\n Nucleotide sequence: <span class=\"clipboard-copy wildcard-container\" data-locus=\"ctg29_41\" data-wildcard-attrs=\"data-seq\" data-seq=\"@!dna!@\">Copy to clipboard</span><br>\n</div>",
      "dna": "ATGGTTTTACGTTCGCACACTCAGCCAGTACAGGACTTGCATCCTTTCCCGGACAACAGCGGGCACCGGCAATATATTTTCAACGATCAGCAATTAGCCGCGTGGAACCAGCAAACCCAGGAGGTGCTGGCACTGCTGAGCAATACCGTGCAGGGCGTGGAGAAACCATTCAGCGGTATTCTGCCCCATGAACTGGCCCCGCAATTTGCCGGTGTCGATCTTGATTCGCCACTGGGCAGCAACGAAGCGGCACTGGAAGAACTTCAGGCGCTCTATCTGCGCGATGCGGTGTGGTTCCATCATCCCAAATACGTTGCACATCTGAACTGCCCGGTGGTACTGCCTTCGCTGATGGCTGAACAGATCATGGCGGCCGTAAACAGCTCGGTCGATACCTGGGATCAGAGTGCAGGCGGCACGCTGATTGAGCAGAAAGTCACTGACTGGACGCTGAGTCGTATTGGCCTGCCGCAGACGGCAGACGGCATTTTCACCAGCGGCGGCACGCAATCTAACCTGATGGCAATGCTGCTGGCGCGGGACAGCTGGTGTGCCAGACACCATCCCGGACATCTGATTAAGCATCAGGGGCTGCCGCCAGAGGCCAGCAAGTGGCGGGTCTTCACCTCCCGCCTGAGCCATTTCAGCATCCAGAAATCGATGGCGATCCTCGGCCTGGGCTATGATGCGGTGATCCCGGTCGATTACGACGAGCACTACCGTATGGATGCTGCGCTGCTGGAGCAGGAGATCCAACGTTGCCATCAGCAGGGACTGATTCCGATTGCGGTGGTGGCCACCAGTGGCACCACCGATTTCGGCAGTATCGATCCGTTACAGGACATCGCGCGTTTATCGCAACACTACGGTTTGTGGATGCATGTCGATGCGGCCTACGGCTGTGGTCTGCTGGTTTCACCTCAGCACCGCCAGCGCCTGAAAGGCATTGAACTGGCTGATTCCGTCACCGTTGATTACCACAAATCTTTTTTCCAGACCGTCAGTTGCGGGGCTTTCTTTGTCCGGGATAAACAGCACCTGAGTCACGTTACTCACCATGCTGATTATCTCAACCCGTTGAGCGCTCAACAGGAAGGTACGCCAAATCTGGTCAATAAAAGTATCCAGACCACCCGCCGTTTTGATGCGCTGAAAATGTGGCTGACCCTGCGTGTGATGGGACCGGATGCCCTGGGTGAAGCTTTCGATGCCATCATCGCCCTGACCGGCACCGCCCATCAGTTACTGAGCGCGCATCCGTCAATCGAGGTGCTGCATGCGCCGGAACTGACCACCCAGATTTTCCGCTACGTCCCGCGTTCCGGCATGAGCGACAGCGCCATTGACGAGATCAACGCCGCGATCCGCAAAGCGCTGTTCCGCTCCGGCAATGCCGTTATCGCCGGCACCAAAGTTAACGGCCATCAGTACCTGAAATTCACCCTGCTGAACCCCAACACCACCGTTGCAGACCTGGAAGACGTCATTGCGTTGATTGCGCATTATGGTCGGGAACAGGTGCGAGCATCAGCGTTCAGCGCGGCAAACCAGTGA",
      "translation": "MVLRSHTQPVQDLHPFPDNSGHRQYIFNDQQLAAWNQQTQEVLALLSNTVQGVEKPFSGILPHELAPQFAGVDLDSPLGSNEAALEELQALYLRDAVWFHHPKYVAHLNCPVVLPSLMAEQIMAAVNSSVDTWDQSAGGTLIEQKVTDWTLSRIGLPQTADGIFTSGGTQSNLMAMLLARDSWCARHHPGHLIKHQGLPPEASKWRVFTSRLSHFSIQKSMAILGLGYDAVIPVDYDEHYRMDAALLEQEIQRCHQQGLIPIAVVATSGTTDFGSIDPLQDIARLSQHYGLWMHVDAAYGCGLLVSPQHRQRLKGIELADSVTVDYHKSFFQTVSCGAFFVRDKQHLSHVTHHADYLNPLSAQQEGTPNLVNKSIQTTRRFDALKMWLTLRVMGPDALGEAFDAIIALTGTAHQLLSAHPSIEVLHAPELTTQIFRYVPRSGMSDSAIDEINAAIRKALFRSGNAVIAGTKVNGHQYLKFTLLNPNTTVADLEDVIALIAHYGREQVRASAFSAANQ",
      "product": ""
     },
     {
      "start": 42018,
      "end": 43460,
      "strand": -1,
      "locus_tag": "ctg29_42",
      "type": "other",
      "description": "<div class=\"focus-intro\">\n <strong><span class=\"serif\">ctg29_42</span></strong><br>\n \n <br>\n Locus tag: <span class=\"serif\">ctg29_42</span><br>\n Protein ID: <span class=\"serif\">None</span><br>\n Gene: <span class=\"serif\">None</span><br>\n \n Location: 42,018 - 43,460,\n (total: 1443 nt)<br>\n <br>\n \n</div>\n<div class=\"focus-info\">\n \n\n \n\n \n\n\n \n</div>\n<div class=\"focus-urls\">\n <a class=\"wildcard-container\" data-wildcard-attrs=\"href\" href=\"http://blast.ncbi.nlm.nih.gov/Blast.cgi?PAGE=Proteins&PROGRAM=blastp&BLAST_PROGRAMS=blastp&QUERY=@!translation!@&LINK_LOC=protein&PAGE_TYPE=BlastSearch\" target=\"_blank\" data-locus=\"ctg29_42\">NCBI BlastP on this gene</a><br>\n <a href=\"http://www.ncbi.nlm.nih.gov/projects/sviewer/?Db=gene&amp;DbFrom=protein&amp;Cmd=Link&amp;noslider=1&amp;id=gnlXIEJHFJPN_36&amp;from=32018&amp;to=53460\" target=\"_new\">View genomic context</a><br>\n \n  <a href=\"knownclusterblast/region1/ctg29_42_mibig_hits.html\" target=\"_new\">MiBIG Hits</a><br>\n \n \n \n \n</div>\n<div class=\"focus-clipboard\">\n AA sequence: <span class=\"clipboard-copy wildcard-container\" data-locus=\"ctg29_42\" data-wildcard-attrs=\"data-seq\" data-seq=\"@!translation!@\">Copy to clipboard</span><br>\n Nucleotide sequence: <span class=\"clipboard-copy wildcard-container\" data-locus=\"ctg29_42\" data-wildcard-attrs=\"data-seq\" data-seq=\"@!dna!@\">Copy to clipboard</span><br>\n</div>",
      "dna": "ATGTCCAGACGTCTCAGAAGAACCAAGATTGTAACCACCTTAGGCCCGGCAACCGATCGCGATAATAACCTCGAAAAAATCATCGCTGCCGGTGCCAACGTTGTGCGTCTTAACTTCTCCCATGGCACCCCGGAAGATCACATGCAACGTGCGGACAGCGTGCGGCAGATTGCGGCGAAACTGGGTCGCCACGTCGCCATCCTCGGCGATCTTCAGGGGCCAAAAATTCGCGTTTCTACCTTCAAAGAAGGAAAGGTCTTTCTGAGCGTGGGCGACCGCTTCTTACTTGATGCCAGTCTTGCCAAAGGTGAAGGCGACAAAGAGAAGGTTGGTATCGATTATAAAGGCCTGCCTGCCGACGTGGTGCCCGGCGACATCCTGCTGCTGGATGATGGTCGTGTGCAGCTAAAGGTGCTGGAGGTTCAGGGGATGAAAGTCTTCACTGAAGTTACCGTGGGCGGCCCGCTTTCCAATAACAAAGGCATCAACAAACTGGGTGGCGGTCTGTCTGCTGAAGCGCTGACGGAAAAAGATAAAGCCGACATCCTGACCGCAGCAAAAATTAACTGTGACTACCTGGCCGTGTCGTTCCCGCGCTGTGGTGAAGACCTCAACTATGCCCGTCGTCTAGCCCGTGAAGCCGGATGCGAAGCAAAAATCGTCTCCAAGGTGGAACGCGCTGAAGCGGTTGCCACCCAGGAAGCAATGGATGACATTATTCTCGCCTCTGATGTGGTGATGGTGGCAAGGGGCGATCTCGGCGTCGAGATTGGCGATCCTGAACTGGTGGGGATCCAGAAGGCGCTGATCCGTCGGGCGCGCCAGCTGAACCGCTCGGTGATCACCGCCACGCAGATGATGGAATCAATGATCACCAATCCTATGCCGACCCGTGCTGAAGTGATGGACGTGGCAAACGCCGTGCTGGACGGCACCGACGCGGTGATGCTGTCGGCTGAAACGGCAGCCGGTCAGTACCCTGCCGAGACCGTCACCGCGATGGCGAAAGTGTGCCTGGGTGCCGAGAAGATCCCCAGCATTAACGTTTCCAAACATCGTCTGGATGTGCAGTTCGACAATATCGAAGAAGCCATCGCCATGTCAGCCATGTATGCCGCCAACCACCTGCAAGGGGTGACGGCAATTATTACCATGACCGAATCGGGACGCACCGCGCTGATGACGTCGCGGATCACCTCTGGCCTGCCGATTTTCGCCATGTCACGTCACGAACGCACGCTCAACCTCACCGCCCTCTATCGCGGGGTAACGCCGGTCTATTTCGACAGCAACAACGATGGCGTCGCGGCCGCGCACGATGCGACTAACCTGCTGCGTGACAAAGGTTTTCTGATGTCGGGCGACCTGGTCATTGTCACCCAGGGCGACGTGATGAGCACCACCGGCACGACCAACACCAGCCGTGTGTTGCGCGTGGAGTAA",
      "translation": "MSRRLRRTKIVTTLGPATDRDNNLEKIIAAGANVVRLNFSHGTPEDHMQRADSVRQIAAKLGRHVAILGDLQGPKIRVSTFKEGKVFLSVGDRFLLDASLAKGEGDKEKVGIDYKGLPADVVPGDILLLDDGRVQLKVLEVQGMKVFTEVTVGGPLSNNKGINKLGGGLSAEALTEKDKADILTAAKINCDYLAVSFPRCGEDLNYARRLAREAGCEAKIVSKVERAEAVATQEAMDDIILASDVVMVARGDLGVEIGDPELVGIQKALIRRARQLNRSVITATQMMESMITNPMPTRAEVMDVANAVLDGTDAVMLSAETAAGQYPAETVTAMAKVCLGAEKIPSINVSKHRLDVQFDNIEEAIAMSAMYAANHLQGVTAIITMTESGRTALMTSRITSGLPIFAMSRHERTLNLTALYRGVTPVYFDSNNDGVAAAHDATNLLRDKGFLMSGDLVIVTQGDVMSTTGTTNTSRVLRVE",
      "product": ""
     }
    ],
    "clusters": [
     {
      "start": 36340,
      "end": 38695,
      "tool": "rule-based-clusters",
      "neighbouring_start": 31340,
      "neighbouring_end": 43695,
      "product": "NI-siderophore",
      "category": "other",
      "height": 2,
      "kind": "protocluster",
      "prefix": ""
     }
    ],
    "sites": {
     "ttaCodons": [],
     "bindingSites": []
    },
    "type": "NI-siderophore",
    "products": [
     "NI-siderophore"
    ],
    "product_categories": [
     "other"
    ],
    "cssClass": "other NI-siderophore",
    "anchor": "r29c1"
   }
  ]
 },
 {
  "length": 75227,
  "seq_id": "gnlXIEJHFJPN_37",
  "regions": []
 },
 {
  "length": 2654,
  "seq_id": "gnlXIEJHFJPN_38",
  "regions": []
 },
 {
  "length": 17590,
  "seq_id": "gnlXIEJHFJPN_39",
  "regions": []
 },
 {
  "length": 10048,
  "seq_id": "gnlXIEJHFJPN_40",
  "regions": []
 },
 {
  "length": 20524,
  "seq_id": "gnlXIEJHFJPN_41",
  "regions": []
 },
 {
  "length": 108756,
  "seq_id": "gnlXIEJHFJPN_42",
  "regions": []
 },
 {
  "length": 92517,
  "seq_id": "gnlXIEJHFJPN_43",
  "regions": []
 },
 {
  "length": 68499,
  "seq_id": "gnlXIEJHFJPN_44",
  "regions": []
 },
 {
  "length": 427087,
  "seq_id": "gnlXIEJHFJPN_45",
  "regions": [
   {
    "start": 249114,
    "end": 269398,
    "idx": 1,
    "orfs": [
     {
      "start": 249189,
      "end": 249398,
      "strand": 1,
      "locus_tag": "ctg38_232",
      "type": "other",
      "description": "<div class=\"focus-intro\">\n <strong><span class=\"serif\">ctg38_232</span></strong><br>\n \n <br>\n Locus tag: <span class=\"serif\">ctg38_232</span><br>\n Protein ID: <span class=\"serif\">None</span><br>\n Gene: <span class=\"serif\">None</span><br>\n \n Location: 249,189 - 249,398,\n (total: 210 nt)<br>\n <br>\n \n</div>\n<div class=\"focus-info\">\n \n\n \n\n \n\n\n \n</div>\n<div class=\"focus-urls\">\n <a class=\"wildcard-container\" data-wildcard-attrs=\"href\" href=\"http://blast.ncbi.nlm.nih.gov/Blast.cgi?PAGE=Proteins&PROGRAM=blastp&BLAST_PROGRAMS=blastp&QUERY=@!translation!@&LINK_LOC=protein&PAGE_TYPE=BlastSearch\" target=\"_blank\" data-locus=\"ctg38_232\">NCBI BlastP on this gene</a><br>\n <a href=\"http://www.ncbi.nlm.nih.gov/projects/sviewer/?Db=gene&amp;DbFrom=protein&amp;Cmd=Link&amp;noslider=1&amp;id=gnlXIEJHFJPN_45&amp;from=239189&amp;to=259398\" target=\"_new\">View genomic context</a><br>\n \n \n \n \n</div>\n<div class=\"focus-clipboard\">\n AA sequence: <span class=\"clipboard-copy wildcard-container\" data-locus=\"ctg38_232\" data-wildcard-attrs=\"data-seq\" data-seq=\"@!translation!@\">Copy to clipboard</span><br>\n Nucleotide sequence: <span class=\"clipboard-copy wildcard-container\" data-locus=\"ctg38_232\" data-wildcard-attrs=\"data-seq\" data-seq=\"@!dna!@\">Copy to clipboard</span><br>\n</div>",
      "dna": "ATGGCACAGGATATCTGCCTTTTCGCACAGACATTTGCCGTCAGCATCGTTCTTCCTGTCGGGATGTGTTATTCCTCGCCTGAGAGCTTTATTTATTTCTGTCTTTTCCATGCCCTGCATTCCATCCTGAATAATAAATATCAGTGCGTTTTTTGCGGTTATTATCGACAGGAAAAAGCGTCATTTTTTTTCAGTGTTTACCATTTTTAA",
      "translation": "MAQDICLFAQTFAVSIVLPVGMCYSSPESFIYFCLFHALHSILNNKYQCVFCGYYRQEKASFFFSVYHF",
      "product": ""
     },
     {
      "start": 249404,
      "end": 249700,
      "strand": -1,
      "locus_tag": "ctg38_233",
      "type": "other",
      "description": "<div class=\"focus-intro\">\n <strong><span class=\"serif\">ctg38_233</span></strong><br>\n \n <br>\n Locus tag: <span class=\"serif\">ctg38_233</span><br>\n Protein ID: <span class=\"serif\">None</span><br>\n Gene: <span class=\"serif\">None</span><br>\n \n Location: 249,404 - 249,700,\n (total: 297 nt)<br>\n <br>\n \n</div>\n<div class=\"focus-info\">\n \n\n \n\n \n\n\n \n</div>\n<div class=\"focus-urls\">\n <a class=\"wildcard-container\" data-wildcard-attrs=\"href\" href=\"http://blast.ncbi.nlm.nih.gov/Blast.cgi?PAGE=Proteins&PROGRAM=blastp&BLAST_PROGRAMS=blastp&QUERY=@!translation!@&LINK_LOC=protein&PAGE_TYPE=BlastSearch\" target=\"_blank\" data-locus=\"ctg38_233\">NCBI BlastP on this gene</a><br>\n <a href=\"http://www.ncbi.nlm.nih.gov/projects/sviewer/?Db=gene&amp;DbFrom=protein&amp;Cmd=Link&amp;noslider=1&amp;id=gnlXIEJHFJPN_45&amp;from=239404&amp;to=259700\" target=\"_new\">View genomic context</a><br>\n \n \n \n \n</div>\n<div class=\"focus-clipboard\">\n AA sequence: <span class=\"clipboard-copy wildcard-container\" data-locus=\"ctg38_233\" data-wildcard-attrs=\"data-seq\" data-seq=\"@!translation!@\">Copy to clipboard</span><br>\n Nucleotide sequence: <span class=\"clipboard-copy wildcard-container\" data-locus=\"ctg38_233\" data-wildcard-attrs=\"data-seq\" data-seq=\"@!dna!@\">Copy to clipboard</span><br>\n</div>",
      "dna": "ATGATTTTAATTACTCCTGCAAATGTTATTGAATTCAAAGCGTATCAATTTCTCCAGACTGAATATTTCAAAAAAGAACACGCCATCACGATGCCACAGAATGAAAACTACGCTTTTCCTTATAATCTCTGTAAGGCGTCATTTCCCATCAACGATAATGGAAAAATCGCGTGGTGGCTGGCGAATAAAGACACACTAAAATCAAATGTAACGTTTCCCCAACCTCACTCAACGTTAATCTCCGGGATGTTGGCGATGGTAACAAGTAGCAAAAAGAGAAGCCTCTTACTGTTCTGA",
      "translation": "MILITPANVIEFKAYQFLQTEYFKKEHAITMPQNENYAFPYNLCKASFPINDNGKIAWWLANKDTLKSNVTFPQPHSTLISGMLAMVTSSKKRSLLLF",
      "product": ""
     },
     {
      "start": 249813,
      "end": 249965,
      "strand": 1,
      "locus_tag": "ctg38_234",
      "type": "other",
      "description": "<div class=\"focus-intro\">\n <strong><span class=\"serif\">ctg38_234</span></strong><br>\n \n <br>\n Locus tag: <span class=\"serif\">ctg38_234</span><br>\n Protein ID: <span class=\"serif\">None</span><br>\n Gene: <span class=\"serif\">None</span><br>\n \n Location: 249,813 - 249,965,\n (total: 153 nt)<br>\n <br>\n \n</div>\n<div class=\"focus-info\">\n \n\n \n\n \n\n\n \n</div>\n<div class=\"focus-urls\">\n <a class=\"wildcard-container\" data-wildcard-attrs=\"href\" href=\"http://blast.ncbi.nlm.nih.gov/Blast.cgi?PAGE=Proteins&PROGRAM=blastp&BLAST_PROGRAMS=blastp&QUERY=@!translation!@&LINK_LOC=protein&PAGE_TYPE=BlastSearch\" target=\"_blank\" data-locus=\"ctg38_234\">NCBI BlastP on this gene</a><br>\n <a href=\"http://www.ncbi.nlm.nih.gov/projects/sviewer/?Db=gene&amp;DbFrom=protein&amp;Cmd=Link&amp;noslider=1&amp;id=gnlXIEJHFJPN_45&amp;from=239813&amp;to=259965\" target=\"_new\">View genomic context</a><br>\n \n \n \n \n</div>\n<div class=\"focus-clipboard\">\n AA sequence: <span class=\"clipboard-copy wildcard-container\" data-locus=\"ctg38_234\" data-wildcard-attrs=\"data-seq\" data-seq=\"@!translation!@\">Copy to clipboard</span><br>\n Nucleotide sequence: <span class=\"clipboard-copy wildcard-container\" data-locus=\"ctg38_234\" data-wildcard-attrs=\"data-seq\" data-seq=\"@!dna!@\">Copy to clipboard</span><br>\n</div>",
      "dna": "ATGGTAGAAAATTTATGTGATGCATTTGCAAAAATGAGCATCAGCAGTAATAAAAAGGTGTCATTTTCAAATTTAACCAAAAAGGTCGATATGGTAGAAGATTTATGTGATGCATTTGCAAAAATGAGCATCAGCAGTAATAAAAAGGTGTGA",
      "translation": "MVENLCDAFAKMSISSNKKVSFSNLTKKVDMVEDLCDAFAKMSISSNKKV",
      "product": ""
     },
     {
      "start": 249993,
      "end": 250187,
      "strand": 1,
      "locus_tag": "ctg38_235",
      "type": "other",
      "description": "<div class=\"focus-intro\">\n <strong><span class=\"serif\">ctg38_235</span></strong><br>\n \n <br>\n Locus tag: <span class=\"serif\">ctg38_235</span><br>\n Protein ID: <span class=\"serif\">None</span><br>\n Gene: <span class=\"serif\">None</span><br>\n \n Location: 249,993 - 250,187,\n (total: 195 nt)<br>\n <br>\n \n</div>\n<div class=\"focus-info\">\n \n\n \n\n \n\n\n \n</div>\n<div class=\"focus-urls\">\n <a class=\"wildcard-container\" data-wildcard-attrs=\"href\" href=\"http://blast.ncbi.nlm.nih.gov/Blast.cgi?PAGE=Proteins&PROGRAM=blastp&BLAST_PROGRAMS=blastp&QUERY=@!translation!@&LINK_LOC=protein&PAGE_TYPE=BlastSearch\" target=\"_blank\" data-locus=\"ctg38_235\">NCBI BlastP on this gene</a><br>\n <a href=\"http://www.ncbi.nlm.nih.gov/projects/sviewer/?Db=gene&amp;DbFrom=protein&amp;Cmd=Link&amp;noslider=1&amp;id=gnlXIEJHFJPN_45&amp;from=239993&amp;to=260187\" target=\"_new\">View genomic context</a><br>\n \n \n \n \n</div>\n<div class=\"focus-clipboard\">\n AA sequence: <span class=\"clipboard-copy wildcard-container\" data-locus=\"ctg38_235\" data-wildcard-attrs=\"data-seq\" data-seq=\"@!translation!@\">Copy to clipboard</span><br>\n Nucleotide sequence: <span class=\"clipboard-copy wildcard-container\" data-locus=\"ctg38_235\" data-wildcard-attrs=\"data-seq\" data-seq=\"@!dna!@\">Copy to clipboard</span><br>\n</div>",
      "dna": "ATGGAGTATATTAAACCAGATGAAGAAAAGGGTTATTTCAAATTGTCAGATGATGAAGTGACTTACAGACTAAGAGTTGACAGGGCAGCGAAAGCACATGGGCTTATGGTTGCTGTGGGGCATGATGACCACAAAACATCGCCAAATCCTTACAACCATGCATTTGCATTATCAGAAATTGCAAAATTAGGCTGA",
      "translation": "MEYIKPDEEKGYFKLSDDEVTYRLRVDRAAKAHGLMVAVGHDDHKTSPNPYNHAFALSEIAKLG",
      "product": ""
     },
     {
      "start": 250376,
      "end": 250885,
      "strand": -1,
      "locus_tag": "ctg38_236",
      "type": "other",
      "description": "<div class=\"focus-intro\">\n <strong><span class=\"serif\">ctg38_236</span></strong><br>\n \n <br>\n Locus tag: <span class=\"serif\">ctg38_236</span><br>\n Protein ID: <span class=\"serif\">None</span><br>\n Gene: <span class=\"serif\">None</span><br>\n \n Location: 250,376 - 250,885,\n (total: 510 nt)<br>\n <br>\n \n</div>\n<div class=\"focus-info\">\n \n\n \n\n \n\n\n \n</div>\n<div class=\"focus-urls\">\n <a class=\"wildcard-container\" data-wildcard-attrs=\"href\" href=\"http://blast.ncbi.nlm.nih.gov/Blast.cgi?PAGE=Proteins&PROGRAM=blastp&BLAST_PROGRAMS=blastp&QUERY=@!translation!@&LINK_LOC=protein&PAGE_TYPE=BlastSearch\" target=\"_blank\" data-locus=\"ctg38_236\">NCBI BlastP on this gene</a><br>\n <a href=\"http://www.ncbi.nlm.nih.gov/projects/sviewer/?Db=gene&amp;DbFrom=protein&amp;Cmd=Link&amp;noslider=1&amp;id=gnlXIEJHFJPN_45&amp;from=240376&amp;to=260885\" target=\"_new\">View genomic context</a><br>\n \n \n \n \n</div>\n<div class=\"focus-clipboard\">\n AA sequence: <span class=\"clipboard-copy wildcard-container\" data-locus=\"ctg38_236\" data-wildcard-attrs=\"data-seq\" data-seq=\"@!translation!@\">Copy to clipboard</span><br>\n Nucleotide sequence: <span class=\"clipboard-copy wildcard-container\" data-locus=\"ctg38_236\" data-wildcard-attrs=\"data-seq\" data-seq=\"@!dna!@\">Copy to clipboard</span><br>\n</div>",
      "dna": "ATGCTGACCAGCGAAATGACCGCCAAACTGAACGACCAGTTAAATCTGGAATTCTTTTCCGCCAATCTGTATCTGCAAATGAGCGCCTGGTGTTCTGATAAAGGTTTTGAAGGCGCGGCTGCGTTTATGCGTGAACACTCCGCTGAAGAGATGCAGCACATGCAGCGGCTGTTTAACTACCTGAGCGATACCGGAGCCATGCCGGTGCTGGGCACCATCGCTGCGCCGCCAGTGACCTTTAATTCACTGAATGAGGTGCTGGAACAGGCCTACCATCACGAAAAACTGATCACCAGCAAAATCAATGAGCTGGCACATGCCGCGATCACCACGCAGGATTACTCCACCTTTAATTTCCTGCAATGGTATGTGGCTGAACAGCATGAAGAAGAGAAGCTGTTTAAATCCGTACTGGATAAACTGGCGCTGGTCGGCAACAGCGGTGAAGCCCTGTTCTTTGTTGATAAAGACCTGATGAAAATGAGCAGCACCAGCAATCCGCAGAGCTGA",
      "translation": "MLTSEMTAKLNDQLNLEFFSANLYLQMSAWCSDKGFEGAAAFMREHSAEEMQHMQRLFNYLSDTGAMPVLGTIAAPPVTFNSLNEVLEQAYHHEKLITSKINELAHAAITTQDYSTFNFLQWYVAEQHEEEKLFKSVLDKLALVGNSGEALFFVDKDLMKMSSTSNPQS",
      "product": ""
     },
     {
      "start": 251405,
      "end": 252625,
      "strand": -1,
      "locus_tag": "ctg38_237",
      "type": "transport",
      "description": "<div class=\"focus-intro\">\n <strong><span class=\"serif\">ctg38_237</span></strong><br>\n \n <br>\n Locus tag: <span class=\"serif\">ctg38_237</span><br>\n Protein ID: <span class=\"serif\">None</span><br>\n Gene: <span class=\"serif\">None</span><br>\n \n Location: 251,405 - 252,625,\n (total: 1221 nt)<br>\n <br>\n \n  transport (smcogs) SMCOG1184:major facilitator transporter (Score: 116; E-value: 2.6e-35)<br>\n \n</div>\n<div class=\"focus-info\">\n \n\n \n\n \n\n\n \n</div>\n<div class=\"focus-urls\">\n <a class=\"wildcard-container\" data-wildcard-attrs=\"href\" href=\"http://blast.ncbi.nlm.nih.gov/Blast.cgi?PAGE=Proteins&PROGRAM=blastp&BLAST_PROGRAMS=blastp&QUERY=@!translation!@&LINK_LOC=protein&PAGE_TYPE=BlastSearch\" target=\"_blank\" data-locus=\"ctg38_237\">NCBI BlastP on this gene</a><br>\n <a href=\"http://www.ncbi.nlm.nih.gov/projects/sviewer/?Db=gene&amp;DbFrom=protein&amp;Cmd=Link&amp;noslider=1&amp;id=gnlXIEJHFJPN_45&amp;from=241405&amp;to=262625\" target=\"_new\">View genomic context</a><br>\n \n \n  <a href=\"http://blast.jcvi.org/er-blast/index.cgi?project=transporter;program=blastp;database=pub/transporter.pep;sequence=sequence%%0AMTSPSPHAPLARRTVVILATGAGFSVASIYYSQPMLGILVRELHATVSSVGLVPTLTQAGYALGILLLAPLGDRHDRRKIIALKGLLLACALVFSASSSGIGMLLLASLTVGIAATVAQDIVPASAQLSPAAQRGKTVGSVMTGLLLGILLSRVLSGFVAGYFGWRSIFIAAAVMVTAITLVLWRSLPSMPPATQMRYPALLSSMHHLWCHYPALRRATLAQALLSVGFSAFWSTLAVMLHDSWQLGSATAGSFGLAGAAGALAAPLAGTLADRRGPRRVTLIGTTVASLSFALMFLLPWLPAPWALAVIVLSAIGFDFGVQSTLVSHQSIIFSLEPAARSRLNALMFTGVFIGMAAGSAAGSIMLEKTGWTGVVALLTLSGLGSMVVRWRDRTPPAAVRQPAAGS\" target=\"_new\">TransportDB BLAST on this gene</a><br>\n \n \n \n</div>\n<div class=\"focus-clipboard\">\n AA sequence: <span class=\"clipboard-copy wildcard-container\" data-locus=\"ctg38_237\" data-wildcard-attrs=\"data-seq\" data-seq=\"@!translation!@\">Copy to clipboard</span><br>\n Nucleotide sequence: <span class=\"clipboard-copy wildcard-container\" data-locus=\"ctg38_237\" data-wildcard-attrs=\"data-seq\" data-seq=\"@!dna!@\">Copy to clipboard</span><br>\n</div>",
      "dna": "ATGACATCCCCTTCGCCACACGCCCCCCTTGCCCGTCGCACCGTCGTAATACTGGCGACCGGCGCAGGCTTCAGCGTGGCCTCCATCTATTACAGCCAGCCGATGCTGGGGATTCTGGTCAGGGAGCTGCATGCCACCGTCTCCAGCGTGGGTCTGGTGCCGACGCTGACGCAGGCGGGTTATGCGCTGGGCATTCTGCTGCTGGCACCGCTGGGCGATCGCCATGACCGACGAAAGATTATTGCTCTGAAAGGGCTGCTGCTGGCCTGCGCGCTGGTATTCAGTGCCAGTAGCAGCGGGATCGGTATGCTGCTGCTTGCCAGCCTTACGGTGGGGATTGCCGCCACCGTGGCTCAGGATATTGTTCCGGCCTCTGCCCAGCTCTCTCCCGCCGCGCAGCGCGGTAAAACCGTCGGCAGCGTAATGACCGGGCTGCTGCTGGGGATCCTGCTGTCCCGCGTGCTGAGTGGCTTTGTGGCCGGGTATTTTGGCTGGCGCAGCATATTTATCGCCGCAGCGGTGATGGTTACCGCCATCACCCTGGTGTTGTGGCGCAGCCTGCCGTCAATGCCTCCGGCTACGCAGATGCGTTATCCGGCGCTGCTCTCTTCCATGCATCACCTCTGGTGCCACTATCCTGCGTTGCGGCGGGCCACGCTGGCCCAGGCGTTGCTGTCGGTCGGGTTCAGCGCCTTCTGGTCGACGCTGGCGGTAATGCTACATGACAGCTGGCAGCTGGGCAGTGCAACAGCCGGATCCTTTGGCCTGGCGGGAGCTGCGGGTGCGCTGGCGGCACCGCTGGCCGGAACGCTGGCCGATCGTCGTGGTCCCCGGCGGGTCACCCTGATCGGCACGACGGTCGCCTCCCTCTCCTTCGCATTGATGTTCCTGCTGCCGTGGCTGCCTGCTCCCTGGGCGCTGGCGGTGATTGTCCTCTCGGCGATTGGCTTTGATTTTGGTGTGCAGTCGACGCTGGTGTCGCACCAGTCGATCATCTTCAGTCTGGAGCCTGCTGCGCGCAGCAGGCTGAATGCGCTGATGTTTACCGGCGTATTTATCGGTATGGCGGCAGGCTCCGCTGCTGGCAGCATCATGCTGGAGAAAACCGGCTGGACAGGCGTGGTGGCACTGCTGACGCTGAGCGGCCTGGGCAGCATGGTGGTGCGCTGGCGCGACAGGACCCCACCAGCTGCGGTCCGCCAGCCTGCGGCCGGGTCATAA",
      "translation": "MTSPSPHAPLARRTVVILATGAGFSVASIYYSQPMLGILVRELHATVSSVGLVPTLTQAGYALGILLLAPLGDRHDRRKIIALKGLLLACALVFSASSSGIGMLLLASLTVGIAATVAQDIVPASAQLSPAAQRGKTVGSVMTGLLLGILLSRVLSGFVAGYFGWRSIFIAAAVMVTAITLVLWRSLPSMPPATQMRYPALLSSMHHLWCHYPALRRATLAQALLSVGFSAFWSTLAVMLHDSWQLGSATAGSFGLAGAAGALAAPLAGTLADRRGPRRVTLIGTTVASLSFALMFLLPWLPAPWALAVIVLSAIGFDFGVQSTLVSHQSIIFSLEPAARSRLNALMFTGVFIGMAAGSAAGSIMLEKTGWTGVVALLTLSGLGSMVVRWRDRTPPAAVRQPAAGS",
      "product": ""
     },
     {
      "start": 252727,
      "end": 253662,
      "strand": 1,
      "locus_tag": "ctg38_238",
      "type": "regulatory",
      "description": "<div class=\"focus-intro\">\n <strong><span class=\"serif\">ctg38_238</span></strong><br>\n \n <br>\n Locus tag: <span class=\"serif\">ctg38_238</span><br>\n Protein ID: <span class=\"serif\">None</span><br>\n Gene: <span class=\"serif\">None</span><br>\n \n Location: 252,727 - 253,662,\n (total: 936 nt)<br>\n <br>\n \n  regulatory (smcogs) SMCOG1031:LysR family transcriptional regulator (Score: 239.4; E-value: 9e-73)<br>\n \n</div>\n<div class=\"focus-info\">\n \n\n \n\n \n\n\n \n</div>\n<div class=\"focus-urls\">\n <a class=\"wildcard-container\" data-wildcard-attrs=\"href\" href=\"http://blast.ncbi.nlm.nih.gov/Blast.cgi?PAGE=Proteins&PROGRAM=blastp&BLAST_PROGRAMS=blastp&QUERY=@!translation!@&LINK_LOC=protein&PAGE_TYPE=BlastSearch\" target=\"_blank\" data-locus=\"ctg38_238\">NCBI BlastP on this gene</a><br>\n <a href=\"http://www.ncbi.nlm.nih.gov/projects/sviewer/?Db=gene&amp;DbFrom=protein&amp;Cmd=Link&amp;noslider=1&amp;id=gnlXIEJHFJPN_45&amp;from=242727&amp;to=263662\" target=\"_new\">View genomic context</a><br>\n \n  <a href=\"knownclusterblast/region1/ctg38_238_mibig_hits.html\" target=\"_new\">MiBIG Hits</a><br>\n \n \n \n \n</div>\n<div class=\"focus-clipboard\">\n AA sequence: <span class=\"clipboard-copy wildcard-container\" data-locus=\"ctg38_238\" data-wildcard-attrs=\"data-seq\" data-seq=\"@!translation!@\">Copy to clipboard</span><br>\n Nucleotide sequence: <span class=\"clipboard-copy wildcard-container\" data-locus=\"ctg38_238\" data-wildcard-attrs=\"data-seq\" data-seq=\"@!dna!@\">Copy to clipboard</span><br>\n</div>",
      "dna": "ATGAAAGAAATCCCTTTGTCAGGCACCGACCGTATAGAGTTGATGCAAACCTTTATCCGTATTGTTGAAGCGGGCAGCCTCTCTGCGGCGGCGGCCCGTTTGCAAACCACCCAACCCACCGTCAGCCGACGTTTACAGACGCTGGAGAAATTGCTGGGGCTGAAGCTGATACAGCGCACCACGCACGTGATGAAGTTAACCGATGACGGCCAACGCTGCTTTGCCCATGCTCAGACGCTGATTGAGAACTGGCGGACCATAGAAGACGATCTTCGGGGGGTAACCGAAGAGCCGGTCGGGCTGTTACGGGTGCTGGTGCCACATGCATTTGGTCAGGATCAGATGATTGCGCCATTGCAGCGCTATTTGCAGAGCTATCCAAAAATGACCGTGGAGTGGATGCTCAGTGACCGGCGGCCAGACTTTATTGCGGAAGGGATAGATTGCGCGGTGCATATCGGGGCGATGACCGATCCCTCAGTGGTGGCGGTGCTGGTTGCAGAAGTGCCGCGCATTGTGGTGGCCGCGCCGGAATTATCTGCCGGGCATAACCCGGTGCAGCATCCGCAAGCGTTGAAAAGCTATCCCTGGGTGGCGCTCAGCACTTTCTATCGCAATCAGATGGTGCTGCATAGCGACGACGGCACAACAGAGCAGATTGATATCCAGCCCCGCTTGTTGACCGACAGTCTGTATGCCTTGCGCAACAGTGTGCTGCTGGGGATGGGCATTGGCGTGGCGTCAAAATGGGCGGTAACGGAGGATATTGCCAGCGGGCGGCTGCTGCATCTTTGTCCCGCCTGGTATGCAGAGCCGCTGCCGGTTTTTCTGGTCTATCCCTGGGCGCGTTATTATCCTGCCAAACTGCGTCAGTTTCTGGCGCTGATGCGACAGGTGTTGCCGCTGATCGGCGGCACCCAGGCACCGAGCCTGTGA",
      "translation": "MKEIPLSGTDRIELMQTFIRIVEAGSLSAAAARLQTTQPTVSRRLQTLEKLLGLKLIQRTTHVMKLTDDGQRCFAHAQTLIENWRTIEDDLRGVTEEPVGLLRVLVPHAFGQDQMIAPLQRYLQSYPKMTVEWMLSDRRPDFIAEGIDCAVHIGAMTDPSVVAVLVAEVPRIVVAAPELSAGHNPVQHPQALKSYPWVALSTFYRNQMVLHSDDGTTEQIDIQPRLLTDSLYALRNSVLLGMGIGVASKWAVTEDIASGRLLHLCPAWYAEPLPVFLVYPWARYYPAKLRQFLALMRQVLPLIGGTQAPSL",
      "product": ""
     },
     {
      "start": 253719,
      "end": 255398,
      "strand": -1,
      "locus_tag": "ctg38_239",
      "type": "other",
      "description": "<div class=\"focus-intro\">\n <strong><span class=\"serif\">ctg38_239</span></strong><br>\n \n <br>\n Locus tag: <span class=\"serif\">ctg38_239</span><br>\n Protein ID: <span class=\"serif\">None</span><br>\n Gene: <span class=\"serif\">None</span><br>\n \n Location: 253,719 - 255,398,\n (total: 1680 nt)<br>\n <br>\n \n  other (smcogs) SMCOG1061:methyl-accepting chemotaxis protein (Score: 346.2; E-value: 6.2e-105)<br>\n \n</div>\n<div class=\"focus-info\">\n \n\n \n\n \n\n\n \n</div>\n<div class=\"focus-urls\">\n <a class=\"wildcard-container\" data-wildcard-attrs=\"href\" href=\"http://blast.ncbi.nlm.nih.gov/Blast.cgi?PAGE=Proteins&PROGRAM=blastp&BLAST_PROGRAMS=blastp&QUERY=@!translation!@&LINK_LOC=protein&PAGE_TYPE=BlastSearch\" target=\"_blank\" data-locus=\"ctg38_239\">NCBI BlastP on this gene</a><br>\n <a href=\"http://www.ncbi.nlm.nih.gov/projects/sviewer/?Db=gene&amp;DbFrom=protein&amp;Cmd=Link&amp;noslider=1&amp;id=gnlXIEJHFJPN_45&amp;from=243719&amp;to=265398\" target=\"_new\">View genomic context</a><br>\n \n  <a href=\"knownclusterblast/region1/ctg38_239_mibig_hits.html\" target=\"_new\">MiBIG Hits</a><br>\n \n \n \n \n</div>\n<div class=\"focus-clipboard\">\n AA sequence: <span class=\"clipboard-copy wildcard-container\" data-locus=\"ctg38_239\" data-wildcard-attrs=\"data-seq\" data-seq=\"@!translation!@\">Copy to clipboard</span><br>\n Nucleotide sequence: <span class=\"clipboard-copy wildcard-container\" data-locus=\"ctg38_239\" data-wildcard-attrs=\"data-seq\" data-seq=\"@!dna!@\">Copy to clipboard</span><br>\n</div>",
      "dna": "ATGATTAAAAATATGAAGGTCGTTACCAGCATTATTATTATGCTGGTGGTATTTAGCGGGCTGCTGCTGATTTCAAGCGCCCTCTCTTTTAAAGCCATTAACCAGGATAAAAACAATTTCACTCACGCCAACACACTGACCCACCAGCAGGGACAGCTCAGCGACAGCTGGCAGACCCTGATTAAAACCAGGGTGACGATCAACCGCGTCGCCATCCGTATTCTTAAAAAGCAGACCGACGCGGCAGCACAGGCGGCGATAGCCAAACTGCTGTCAGACGCTGCGGCCTCACTTCAGGTAGCGCAGCAACATTACGACGCCTACAAAAATGCGCCTGCCATCAACGGGCAAAGTCCTGAGCTGGCGGCGCGGGTTGCCAGCAGTTATCAGCAGCTGTTCGATACCCTGACCATGTCAATCCAGTATCTGCGGGCCAATAATTATGAAGCCTACGGCAACCTGGACACGCAGAAAGCGCAGGAGATGATGGAAGAGAGCTACAACCAGTGGCGCACACAGAATGACGCGCTGCTGGCAACCGGCATGGAGCAGAATCAGCACAGCTTCAGCCACATGGTGTGGACGCTGGCTGGCGTGGTGCTGGTGCTGGCACTGCTGGTGCTGGCGGTCTGGGTGGTGATTAAAGCCGTGCTGCTGACGCCGCTGAAGTTGGTCACCACACATATTCAGGGCATTGCTGGCGGCGATCTTTCCGGTCATCTGTCGGTGGAAGGCCGCAGTGAAATGGCACTGCTGGCCACGCACCTTTCGGCGATGCAGCAGTCGCTGAAACAGACCGTCAGCCATGTGCGTGACAGCGCCAGCGCCATTTATACCGGTGCAGGCGAGATATCACTTGGCAACAACGACCTTTCCGCCCGCACCGAGCAGCAGGCCGCCTCGCTGGAGCAAACCGCTGCCAGCATGGAGCAGCTGACCGCCACGGTGAAACAGAATGCGGAAAATGCCCGCCAGGCGTCGCAGCTGGCCAAAAGCGCCTCAGAAACCGCCGGAAAAGGCGGCCAGATGGTGGATGGCGTGGTGAAGACCATGGGGGAAATTGCCGGAAGCTCGCAGAAAATTGCTGACATTATCAGCGTGATCGACGGCATCGCCTTCCAGACCAACATCCTGGCGCTGAATGCAGCGGTAGAAGCCGCCCGTGCGGGGGAACAGGGACGCGGATTCGCCGTGGTGGCGGGTGAAGTACGCAATCTGGCGCAGCGCAGTGCGCAGGCGGCGAAAGAGATTAAAACCCTGATTGAAGCCTCGGTCAGCCGGGTGGACGCCGGTTCTGAACAGGTTAGCGTCGCCGGTAAAACCATGCACGATATCGTCGCCGCGGTCATGCGCGTCACCGACATCATGGGAGAAATCGCCTCCGCTTCCGATGAGCAAAGCCGGGGGATCGATCAGATTGGCCTGGCGGTGACCGAAATGGACCGCGTCACACAGCAAAACGCGGCCCTGGTGCAGGAGTCGGCGGCAGCATCCGCTTCGCTGGAAGAGCAGGCCAGCCGTCTTTCTCAGGCAGTGGCCGCATTCAGAACCGATCAGACGCCAGGCCGCAGCCTGAGCAGTGCAAAACCAGCAGACAAAGCCATACCCGCTCCGCTTCTGCCGTTAGCCCCACCCCGCAAAGCACTGCAAGGCGACCAGGGCAACTGGGAAACCTTCTGA",
      "translation": "MIKNMKVVTSIIIMLVVFSGLLLISSALSFKAINQDKNNFTHANTLTHQQGQLSDSWQTLIKTRVTINRVAIRILKKQTDAAAQAAIAKLLSDAAASLQVAQQHYDAYKNAPAINGQSPELAARVASSYQQLFDTLTMSIQYLRANNYEAYGNLDTQKAQEMMEESYNQWRTQNDALLATGMEQNQHSFSHMVWTLAGVVLVLALLVLAVWVVIKAVLLTPLKLVTTHIQGIAGGDLSGHLSVEGRSEMALLATHLSAMQQSLKQTVSHVRDSASAIYTGAGEISLGNNDLSARTEQQAASLEQTAASMEQLTATVKQNAENARQASQLAKSASETAGKGGQMVDGVVKTMGEIAGSSQKIADIISVIDGIAFQTNILALNAAVEAARAGEQGRGFAVVAGEVRNLAQRSAQAAKEIKTLIEASVSRVDAGSEQVSVAGKTMHDIVAAVMRVTDIMGEIASASDEQSRGIDQIGLAVTEMDRVTQQNAALVQESAAASASLEEQASRLSQAVAAFRTDQTPGRSLSSAKPADKAIPAPLLPLAPPRKALQGDQGNWETF",
      "product": ""
     },
     {
      "start": 255511,
      "end": 257997,
      "strand": -1,
      "locus_tag": "ctg38_240",
      "type": "biosynthetic-additional",
      "description": "<div class=\"focus-intro\">\n <strong><span class=\"serif\">ctg38_240</span></strong><br>\n \n <br>\n Locus tag: <span class=\"serif\">ctg38_240</span><br>\n Protein ID: <span class=\"serif\">None</span><br>\n Gene: <span class=\"serif\">None</span><br>\n \n Location: 255,511 - 257,997,\n (total: 2487 nt)<br>\n <br>\n \n  biosynthetic-additional (rule-based-clusters) Peptidase_M16<br>\n \n  biosynthetic-additional (rule-based-clusters) Peptidase_M16_C<br>\n \n</div>\n<div class=\"focus-info\">\n \n\n \n\n \n\n\n \n</div>\n<div class=\"focus-urls\">\n <a class=\"wildcard-container\" data-wildcard-attrs=\"href\" href=\"http://blast.ncbi.nlm.nih.gov/Blast.cgi?PAGE=Proteins&PROGRAM=blastp&BLAST_PROGRAMS=blastp&QUERY=@!translation!@&LINK_LOC=protein&PAGE_TYPE=BlastSearch\" target=\"_blank\" data-locus=\"ctg38_240\">NCBI BlastP on this gene</a><br>\n <a href=\"http://www.ncbi.nlm.nih.gov/projects/sviewer/?Db=gene&amp;DbFrom=protein&amp;Cmd=Link&amp;noslider=1&amp;id=gnlXIEJHFJPN_45&amp;from=245511&amp;to=267997\" target=\"_new\">View genomic context</a><br>\n \n \n \n \n</div>\n<div class=\"focus-clipboard\">\n AA sequence: <span class=\"clipboard-copy wildcard-container\" data-locus=\"ctg38_240\" data-wildcard-attrs=\"data-seq\" data-seq=\"@!translation!@\">Copy to clipboard</span><br>\n Nucleotide sequence: <span class=\"clipboard-copy wildcard-container\" data-locus=\"ctg38_240\" data-wildcard-attrs=\"data-seq\" data-seq=\"@!dna!@\">Copy to clipboard</span><br>\n</div>",
      "dna": "ATGAGCAGGCAGCTGAGGCTGGAGAATGGGCTGCGGGTGACGGTGATCCACGATGCGGATGCGCCACGGGCCGCCGCACTGATCCAACTGGCGGCGGGCAGCCATCAGGAACCGCAGGCATGGCCGGGACTGGCGCATCTGCTGGAGCACGTGCTGTTTGCCGGTAGCGCGAATTTTCAGCATCAGCAGCGGCTGATGGCCTGGGCCGCCGCGCAGGGTGCCTCGCTGAATGCCACCACCCTGGCAAATCAGACCGCCTGGTTCTTTGAATCCGCCGCCGAAAGCCTGGCCGACGGGCTGGAGCGGCTGGTGGATATGCTGATCAACCCGCTGCTGAGCCATGAGGCGACAGCGCAGGAAGCCAGGGTTATTGATGCGGAATACCGCATGTTGTGCAGCCACAGCGCCACGCTGCGGGACGCCGCGCTCAGCCAGGCGTTTGCCTTCCCGCATCCCATACATAATTTTCACGTTGGCTCGCTGAGCCACTTTGGCCACGACAGCAGCGCGCTGCGCCAGGCATTACAGGATTATCATCAGCGCTGGTTCCATACGGCGAACCTGCACCTGTGGCTGCTGGGCCCCCAGCCGTTAACCGAGCTGACCGCACTGGCACAAAAGGTCGGGCGGGCTTTTCAGGCCAGTCCCTCCGTCATGCCCTCACCCTGCGATCCGCTGCTCCGCCTGCGCCCTGAGCGAACCTTTGCCCTGCACAGTCATCACACGGCGCTGCTGTTAAGTTTTCCGCTTAGCGGTGTCGATCCCGGCCTGTTTTCTATACTGCGCGAGCTGCTGCACGATAAAGCTGAACACAGCCTGGCAGAGGCATTACGGCAACAGTGCGACAACATTCAGCTGCTGGAGCCTTACCGCAGTCCACATCAGTCCCTGCTGAGCGTGGTTTTTCAACTCAACGCTGGCAATCATCAGCAAAACGCAGAAACTGAAGCCCTCTTCGGCCAGTGGCTGAAACAGGCCGCCAGTCTGACCGGACCACAGCTGGCGCATTATGCCCGTCTGGCACAGCGCGATTTTGCCGCGCAGTCCCCCGTTGAGCGGCTGCGAATACTGGCATTTGGCTTTGCGCCGCCGGAAGGTCTGACTGACGAAGCCGCTTCGGCGGAAGGTCTGACGGCACGTTTAGCGCAGTGGCGAAAACTGCTTACCCGGCTGTCAGCGAAGAATATGACCCGGCTGTGGCTGAGCGCACAGGACGATTTGCCGCACTGCGTGGCCCAGGGGTTTACGCTCTCCTGTGGTCCGCTGCGACAACCAGCCCGCACTGAGCACGACGTTGCGCTATCCCTCAGCGGCGAACAACGTCCGGCAGCGAAGATGCGGTTTCATCAGCCTGACAGCGCACTGCCGCTGCCGGTTTTGCCTGCGACGTCGGCCCCGTTACAGATTTTGGTTTGCCGTGGTCAACCCACGCTGTTGCTCACGCCACGGCCCGGCCAGTGGCTGAGCGAAGCGTGTGCGGCGGTGATGACGGCCGCCCTGCAACCGGCGATGGCCGACTGTCGTCATCGCGGCGGCGATCTGCGCTTTGTACAGCAGCAGGGAGTATGGCTGCTGCAACTCAGCGCCGGTGAGGAGTTAATGCTGGCGGGGCTGGCTGGCGCGCTGAGCGCGCTGAATTCGCCTTCAGAAGCCGTAATGGCGCAGGCTGAGCGCGCATATCAGCGCAGCAGGCAGGCAAATTTTGATGACGTCGCCGTGCGCTGCCTGCTGCATCATCTGCAACAGCTGTTACACCCGTCAGCCACGGCGGTCAGCCCGGTCCTGCCACTGCCGGGCAGTCTGCGCGATACCGACTGGCAGGCGGCGCTGTATGCGGAAGATCAACAGCTCAGCCAGCCGCTTGCCCGGCTGTTATCCGCTTTCCCCGCCGCGCTGCACCTCTCTTGCGGTCAGTACCGACCCGCGCTGCCGGATAAATCCTGTTACGCCGTTGCCACCCGCAGTGATGACGCCGCCGTTATCGTCTTCTGCCCGCTGGCTGAGCTCTCTTTATTGAATATCGCCACCTGTCAGCTACTGGCGACCCTGTATGGCCCACGTTTTTTCCAACGCTTTCGCGTGGAGAAGAATATCGGCTATGTGGTCAGCTGCCGCTTTCAGCATCTTGCAGGCCACGCCGGTCTGCTGTTTGCCCTGCAATCGCCGCTTCTCCCCTGCGGGGAGCTTTATCAGCACATCGCCAGCTTTGTGCAGCAGATGATTGCCGTCATCGCCACCTTACCTGCCGCAGAGCTGGAGGCGTGCATCGCCGCGCAGCAGCGCACACTTGCGCCGCATCCTCCCGGCAGTCCGGCGCAGTGTGTCGGGCACTGGCAACATCAGCGGATAAATTTACCGCCGCTGACCCCGGATATTTACCCGCAGATTACCCTGGCTACACTCCGCCAGGCCTGCCTGAGCCTGAGCGACGATCCCCAACGCTGGTGGCACCTGCACAATCAGCCCGGCGCATATTCCGCGGCCTGA",
      "translation": "MSRQLRLENGLRVTVIHDADAPRAAALIQLAAGSHQEPQAWPGLAHLLEHVLFAGSANFQHQQRLMAWAAAQGASLNATTLANQTAWFFESAAESLADGLERLVDMLINPLLSHEATAQEARVIDAEYRMLCSHSATLRDAALSQAFAFPHPIHNFHVGSLSHFGHDSSALRQALQDYHQRWFHTANLHLWLLGPQPLTELTALAQKVGRAFQASPSVMPSPCDPLLRLRPERTFALHSHHTALLLSFPLSGVDPGLFSILRELLHDKAEHSLAEALRQQCDNIQLLEPYRSPHQSLLSVVFQLNAGNHQQNAETEALFGQWLKQAASLTGPQLAHYARLAQRDFAAQSPVERLRILAFGFAPPEGLTDEAASAEGLTARLAQWRKLLTRLSAKNMTRLWLSAQDDLPHCVAQGFTLSCGPLRQPARTEHDVALSLSGEQRPAAKMRFHQPDSALPLPVLPATSAPLQILVCRGQPTLLLTPRPGQWLSEACAAVMTAALQPAMADCRHRGGDLRFVQQQGVWLLQLSAGEELMLAGLAGALSALNSPSEAVMAQAERAYQRSRQANFDDVAVRCLLHHLQQLLHPSATAVSPVLPLPGSLRDTDWQAALYAEDQQLSQPLARLLSAFPAALHLSCGQYRPALPDKSCYAVATRSDDAAVIVFCPLAELSLLNIATCQLLATLYGPRFFQRFRVEKNIGYVVSCRFQHLAGHAGLLFALQSPLLPCGELYQHIASFVQQMIAVIATLPAAELEACIAAQQRTLAPHPPGSPAQCVGHWQHQRINLPPLTPDIYPQITLATLRQACLSLSDDPQRWWHLHNQPGAYSAA",
      "product": ""
     },
     {
      "start": 257994,
      "end": 259127,
      "strand": -1,
      "locus_tag": "ctg38_241",
      "type": "biosynthetic-additional",
      "description": "<div class=\"focus-intro\">\n <strong><span class=\"serif\">ctg38_241</span></strong><br>\n \n <br>\n Locus tag: <span class=\"serif\">ctg38_241</span><br>\n Protein ID: <span class=\"serif\">None</span><br>\n Gene: <span class=\"serif\">None</span><br>\n \n Location: 257,994 - 259,127,\n (total: 1134 nt)<br>\n <br>\n \n  biosynthetic-additional (rule-based-clusters) PF04055<br>\n \n  biosynthetic-additional (rule-based-clusters) Fer4_12<br>\n \n</div>\n<div class=\"focus-info\">\n \n\n \n\n \n\n\n \n</div>\n<div class=\"focus-urls\">\n <a class=\"wildcard-container\" data-wildcard-attrs=\"href\" href=\"http://blast.ncbi.nlm.nih.gov/Blast.cgi?PAGE=Proteins&PROGRAM=blastp&BLAST_PROGRAMS=blastp&QUERY=@!translation!@&LINK_LOC=protein&PAGE_TYPE=BlastSearch\" target=\"_blank\" data-locus=\"ctg38_241\">NCBI BlastP on this gene</a><br>\n <a href=\"http://www.ncbi.nlm.nih.gov/projects/sviewer/?Db=gene&amp;DbFrom=protein&amp;Cmd=Link&amp;noslider=1&amp;id=gnlXIEJHFJPN_45&amp;from=247994&amp;to=269127\" target=\"_new\">View genomic context</a><br>\n \n  <a href=\"knownclusterblast/region1/ctg38_241_mibig_hits.html\" target=\"_new\">MiBIG Hits</a><br>\n \n \n \n \n</div>\n<div class=\"focus-clipboard\">\n AA sequence: <span class=\"clipboard-copy wildcard-container\" data-locus=\"ctg38_241\" data-wildcard-attrs=\"data-seq\" data-seq=\"@!translation!@\">Copy to clipboard</span><br>\n Nucleotide sequence: <span class=\"clipboard-copy wildcard-container\" data-locus=\"ctg38_241\" data-wildcard-attrs=\"data-seq\" data-seq=\"@!dna!@\">Copy to clipboard</span><br>\n</div>",
      "dna": "GTGAACCCGCTTAAACCTCAAATCAATCCGCCGCTGTGGCTGCTGGCAGAGCTGACCTACCGCTGCCCGTTGCAGTGCCCGTACTGCTCCAACCCACTGGATTTTGCCCGCGAAGAGCAGGAGCTGACTACCGAACAGTGGATTGAGGTCTTCAGGCAGGCGCGGCAGATGGGGGCGGTACAGCTGGGTTTTTCCGGCGGCGAACCGCTGGTGCGTAAGGATCTGCCGGAACTGATCCGTGCCGCGCGCGATCTGGGTTTTTACACCAACCTGATCACCTCCGGCATCGGCCTGACAGAGAAGAAGATCGATGCCTTTGCCGATGCCGGTCTGGATCATATTCAGATCAGTTTTCAGGCCAGCGATGAGACGCTGAACGCCGCGCTGGCGGGATCGCAGAAAGCCTTCCAGCAGAAGCTGGCGATGGCAAAAGCGGTCAAAGCGCACGGCTATCCGATGGTGCTGAACTTTGTGCTGCACCGGCACAATATCGACCAGATCGACCGGATTATCGATCTGGCGATTGAGCTGGAAGCCGATGACGTCGAGCTGGCTACCTGCCAGTTTTACGGCTGGGCGCAGCTCAACCGGGAGGGACTGTTGCCAACCCGCCAGCAGATTGCCAGTGCGGAAGCGGTCGTCCAGCGCTACCGTGAAAAAATGAGCGCCGACAGCAATCTGGCTAACCTGCTGTTTGTCACCCCCGACTATTACGAAGAACGCCCTAAAGGCTGCATGGGCGGCTGGGGAGCGATTTTCTTAAGCGTTACGCCGGAAGGGATGGCGCTTCCCTGCCACAGCGCCCGTCAGCTGCCGGTCCAGTTCCCGTCGGTGCTGGAGCACAGTCTTCAGCAAATCTGGTATGAATCGTTCGGCTTCAACAAATATCGCGGCTTCGACTGGATGCCGGAGCCGTGCCGCTCCTGTTCGGAAAAAGAGCAGGATTTTGGCGGCTGCCGCTGCCAGGCCTTTATGCTGACCGGCAATGCGGATAATGCCGACCCGGTATGTAGCAAATCGCCGCACCACGAAAAGATCCTCGACGCGCGGCGGCAGGCTGAATGCAGCAACATGCGCATTGACCAGTTACAGTTTCGCAACCGCGTCAACTCGCAGCTGATTTTCAAAGTATGA",
      "translation": "VNPLKPQINPPLWLLAELTYRCPLQCPYCSNPLDFAREEQELTTEQWIEVFRQARQMGAVQLGFSGGEPLVRKDLPELIRAARDLGFYTNLITSGIGLTEKKIDAFADAGLDHIQISFQASDETLNAALAGSQKAFQQKLAMAKAVKAHGYPMVLNFVLHRHNIDQIDRIIDLAIELEADDVELATCQFYGWAQLNREGLLPTRQQIASAEAVVQRYREKMSADSNLANLLFVTPDYYEERPKGCMGGWGAIFLSVTPEGMALPCHSARQLPVQFPSVLEHSLQQIWYESFGFNKYRGFDWMPEPCRSCSEKEQDFGGCRCQAFMLTGNADNADPVCSKSPHHEKILDARRQAECSNMRIDQLQFRNRVNSQLIFKV",
      "product": ""
     },
     {
      "start": 259114,
      "end": 259398,
      "strand": -1,
      "locus_tag": "ctg38_242",
      "type": "biosynthetic",
      "description": "<div class=\"focus-intro\">\n <strong><span class=\"serif\">ctg38_242</span></strong><br>\n \n <br>\n Locus tag: <span class=\"serif\">ctg38_242</span><br>\n Protein ID: <span class=\"serif\">None</span><br>\n Gene: <span class=\"serif\">None</span><br>\n \n Location: 259,114 - 259,398,\n (total: 285 nt)<br>\n <br>\n \n  biosynthetic (rule-based-clusters) RRE-containing: PqqD_RRE<br>\n \n  biosynthetic-additional (rule-based-clusters) PF05402<br>\n \n</div>\n<div class=\"focus-info\">\n \n\n \n\n \n\n\n \n</div>\n<div class=\"focus-urls\">\n <a class=\"wildcard-container\" data-wildcard-attrs=\"href\" href=\"http://blast.ncbi.nlm.nih.gov/Blast.cgi?PAGE=Proteins&PROGRAM=blastp&BLAST_PROGRAMS=blastp&QUERY=@!translation!@&LINK_LOC=protein&PAGE_TYPE=BlastSearch\" target=\"_blank\" data-locus=\"ctg38_242\">NCBI BlastP on this gene</a><br>\n <a href=\"http://www.ncbi.nlm.nih.gov/projects/sviewer/?Db=gene&amp;DbFrom=protein&amp;Cmd=Link&amp;noslider=1&amp;id=gnlXIEJHFJPN_45&amp;from=249114&amp;to=269398\" target=\"_new\">View genomic context</a><br>\n \n \n \n \n</div>\n<div class=\"focus-clipboard\">\n AA sequence: <span class=\"clipboard-copy wildcard-container\" data-locus=\"ctg38_242\" data-wildcard-attrs=\"data-seq\" data-seq=\"@!translation!@\">Copy to clipboard</span><br>\n Nucleotide sequence: <span class=\"clipboard-copy wildcard-container\" data-locus=\"ctg38_242\" data-wildcard-attrs=\"data-seq\" data-seq=\"@!dna!@\">Copy to clipboard</span><br>\n</div>",
      "dna": "ATGAATATCACCGATCGGCATATTGCCGCCTTTCGCCGGGGCTACCGTCTGCAATGGGAGCCCACCCAGCAATGCCATGTGATCCTCTATCCGGAAGGCATGGCAAAGCTCAATGAGAGCGCCGCCGCCATCCTGCAACAGGTGGATGGCAAGCGTTGCATCGCAGAACTGATTGCCGTGCTCAATGCCGCTTTTCCGGACGCGGGTGGCGTTGACGACGATGTCAGAGAGTTTCTCAGCCAGGCAGTAGAACAGAAGTGGATAATCCTGCGTGAACCCGCTTAA",
      "translation": "MNITDRHIAAFRRGYRLQWEPTQQCHVILYPEGMAKLNESAAAILQQVDGKRCIAELIAVLNAAFPDAGGVDDDVREFLSQAVEQKWIILREPA",
      "product": ""
     },
     {
      "start": 259398,
      "end": 260165,
      "strand": -1,
      "locus_tag": "ctg38_243",
      "type": "biosynthetic-additional",
      "description": "<div class=\"focus-intro\">\n <strong><span class=\"serif\">ctg38_243</span></strong><br>\n \n <br>\n Locus tag: <span class=\"serif\">ctg38_243</span><br>\n Protein ID: <span class=\"serif\">None</span><br>\n Gene: <span class=\"serif\">None</span><br>\n \n Location: 259,398 - 260,165,\n (total: 768 nt)<br>\n <br>\n \n  biosynthetic-additional (rule-based-clusters) TIGR02111<br>\n \n</div>\n<div class=\"focus-info\">\n \n\n \n\n \n\n\n \n</div>\n<div class=\"focus-urls\">\n <a class=\"wildcard-container\" data-wildcard-attrs=\"href\" href=\"http://blast.ncbi.nlm.nih.gov/Blast.cgi?PAGE=Proteins&PROGRAM=blastp&BLAST_PROGRAMS=blastp&QUERY=@!translation!@&LINK_LOC=protein&PAGE_TYPE=BlastSearch\" target=\"_blank\" data-locus=\"ctg38_243\">NCBI BlastP on this gene</a><br>\n <a href=\"http://www.ncbi.nlm.nih.gov/projects/sviewer/?Db=gene&amp;DbFrom=protein&amp;Cmd=Link&amp;noslider=1&amp;id=gnlXIEJHFJPN_45&amp;from=249398&amp;to=270165\" target=\"_new\">View genomic context</a><br>\n \n  <a href=\"knownclusterblast/region1/ctg38_243_mibig_hits.html\" target=\"_new\">MiBIG Hits</a><br>\n \n \n \n \n</div>\n<div class=\"focus-clipboard\">\n AA sequence: <span class=\"clipboard-copy wildcard-container\" data-locus=\"ctg38_243\" data-wildcard-attrs=\"data-seq\" data-seq=\"@!translation!@\">Copy to clipboard</span><br>\n Nucleotide sequence: <span class=\"clipboard-copy wildcard-container\" data-locus=\"ctg38_243\" data-wildcard-attrs=\"data-seq\" data-seq=\"@!dna!@\">Copy to clipboard</span><br>\n</div>",
      "dna": "ATGAAGCCAGACACGATGCCGGCAGAGGCGATGACGCCAGATGCCTTTGAGCAGGCGCTGCGGGCACGCGGCGCTTATTACCATATCCATCACCCTTATCACATCGCGATGCACAACGGTCAGGCCAGCCGCGAGCAGATCCAGGGCTGGGTGGCAAATCGCTTCTATTATCAGACCAGCATCCCGATCAAAGACGCGGCGATTATGGCCAACTGCCCGGACCCGCAGGTCCGTCGCAAATGGGTGCAACGTATTCTCGATCACTACGGGCAGGAAAACAGTCAGGGCGGTATTGAAGCCTGGCTGCGGCTGGGCGAGGCCGTCGGGCTGCCGCGTGAGCAACTGCTGTCGGAAGAGTGGGTGCTGCCCGGCGTACGCTTTGCGGTGGATGCCTACGTCAACTTTGCCCGACGGGCGGTCTGGCAGGAAGCAGCCTGTAGCTCACTGACCGAGCTGTTTGCTCCGCAAATCCATCAGGCGCGCCTGGACAGCTGGCCAAAGCATTACGGCTGGATTGAAGCCGAAGGCTATCACTATTTCCGCAGCCGTCTGAGCCAGGCTAACCGCGATGTCGAGCACGGACTGGCGCTGGCGAAAGCCTGGTGCACCACGGCGGAAAAACAGCAAAGGATGTTGCAAATCCTCCAGTTCAAGCTGGATATCCTGTGGAGCATGCTGGATGCCATGAGCATGGCCTGGGAGCTGCACCGTCCGCCTTATCACACCGTCACCGACCAGCCGGTCTGGCACCATGAGAGACTGCTGTAA",
      "translation": "MKPDTMPAEAMTPDAFEQALRARGAYYHIHHPYHIAMHNGQASREQIQGWVANRFYYQTSIPIKDAAIMANCPDPQVRRKWVQRILDHYGQENSQGGIEAWLRLGEAVGLPREQLLSEEWVLPGVRFAVDAYVNFARRAVWQEAACSSLTELFAPQIHQARLDSWPKHYGWIEAEGYHYFRSRLSQANRDVEHGLALAKAWCTTAEKQQRMLQILQFKLDILWSMLDAMSMAWELHRPPYHTVTDQPVWHHERLL",
      "product": ""
     },
     {
      "start": 260176,
      "end": 261087,
      "strand": -1,
      "locus_tag": "ctg38_244",
      "type": "other",
      "description": "<div class=\"focus-intro\">\n <strong><span class=\"serif\">ctg38_244</span></strong><br>\n \n <br>\n Locus tag: <span class=\"serif\">ctg38_244</span><br>\n Protein ID: <span class=\"serif\">None</span><br>\n Gene: <span class=\"serif\">None</span><br>\n \n Location: 260,176 - 261,087,\n (total: 912 nt)<br>\n <br>\n \n</div>\n<div class=\"focus-info\">\n \n\n \n\n \n\n\n \n</div>\n<div class=\"focus-urls\">\n <a class=\"wildcard-container\" data-wildcard-attrs=\"href\" href=\"http://blast.ncbi.nlm.nih.gov/Blast.cgi?PAGE=Proteins&PROGRAM=blastp&BLAST_PROGRAMS=blastp&QUERY=@!translation!@&LINK_LOC=protein&PAGE_TYPE=BlastSearch\" target=\"_blank\" data-locus=\"ctg38_244\">NCBI BlastP on this gene</a><br>\n <a href=\"http://www.ncbi.nlm.nih.gov/projects/sviewer/?Db=gene&amp;DbFrom=protein&amp;Cmd=Link&amp;noslider=1&amp;id=gnlXIEJHFJPN_45&amp;from=250176&amp;to=271087\" target=\"_new\">View genomic context</a><br>\n \n  <a href=\"knownclusterblast/region1/ctg38_244_mibig_hits.html\" target=\"_new\">MiBIG Hits</a><br>\n \n \n \n \n</div>\n<div class=\"focus-clipboard\">\n AA sequence: <span class=\"clipboard-copy wildcard-container\" data-locus=\"ctg38_244\" data-wildcard-attrs=\"data-seq\" data-seq=\"@!translation!@\">Copy to clipboard</span><br>\n Nucleotide sequence: <span class=\"clipboard-copy wildcard-container\" data-locus=\"ctg38_244\" data-wildcard-attrs=\"data-seq\" data-seq=\"@!dna!@\">Copy to clipboard</span><br>\n</div>",
      "dna": "ATGCAGATTAACGTTCTCGGTTCTGCTGCGGGCGGTGGCTTCCCTCAGTGGAACTGCAATTGCAAAAACTGCCAGGGCCTGCGTAACGGCACCCTGAAAACCTCAGCCCGCACTCAGTCATCCATCGCCATCAGTGATAACGGCGTTGATTTTGTGCTGTGCAACGCCTCTCCGGATATTGCTCAGCAGATTGCCGCCACGCCAGTGCTGAACAAACAGGGGGTGCTGCGCGGCACGGCGATTGGCTCGATAATCCTGACCGACAGCCAGATCGATCACACCACCGGCCTGCTCAGCCTGCGTGAAGGTTGCCCACATCAGGTCTGGTGCACGTCAGAAGTGCATCAGGATCTGAGCACCGGCTTCCCGGTTTTTCCCATGCTCAGCCACTGGAACGGCGGCCTGGTACATCATGCCATTACGCCCGGTGAACCTTTTTCAGTGGCGGTCTGTCCGGCGCTGACCTTCACCGCCATTCCGCTGCTCAGCAATGCGCCGCCCTACTCCCCTTACCGTGACCGACCGCTGCCCGGCCACAACGTGGCGCTGTTTATTGCCGACAGCCGCAGCGGCAAAACGCTGCTGTATGCACCGGGCCTCGGCGAGCCGGACGCGCCGTTGCTGGAGTGGCTGAATAAGGCCGACTGCCTGCTGATTGACGGCACCCTGTGGCAGGATAATGAACTGGCAAACAGCGGTGTCGGACGCAATACCGGCCGGGATATGGGCCATCTGGCGCTGGCGGAAGAAGGCGGGCTGCTGGCCCTGTTGGCCTCCCTGCCGGCAGAACGCAAAATTCTGATCCACATTAACAACACCAACCCAATCCTTGATGAAGAGTCAGCCGAACGCCTTGCGTTGACCAGAGCGGGCATTGAAGTAAGCTGGGACGGGATGCAAATTGACCTGTAA",
      "translation": "MQINVLGSAAGGGFPQWNCNCKNCQGLRNGTLKTSARTQSSIAISDNGVDFVLCNASPDIAQQIAATPVLNKQGVLRGTAIGSIILTDSQIDHTTGLLSLREGCPHQVWCTSEVHQDLSTGFPVFPMLSHWNGGLVHHAITPGEPFSVAVCPALTFTAIPLLSNAPPYSPYRDRPLPGHNVALFIADSRSGKTLLYAPGLGEPDAPLLEWLNKADCLLIDGTLWQDNELANSGVGRNTGRDMGHLALAEEGGLLALLASLPAERKILIHINNTNPILDEESAERLALTRAGIEVSWDGMQIDL",
      "product": ""
     },
     {
      "start": 261387,
      "end": 262433,
      "strand": -1,
      "locus_tag": "ctg38_245",
      "type": "other",
      "description": "<div class=\"focus-intro\">\n <strong><span class=\"serif\">ctg38_245</span></strong><br>\n \n <br>\n Locus tag: <span class=\"serif\">ctg38_245</span><br>\n Protein ID: <span class=\"serif\">None</span><br>\n Gene: <span class=\"serif\">None</span><br>\n \n Location: 261,387 - 262,433,\n (total: 1047 nt)<br>\n <br>\n \n</div>\n<div class=\"focus-info\">\n \n\n \n\n \n\n\n \n</div>\n<div class=\"focus-urls\">\n <a class=\"wildcard-container\" data-wildcard-attrs=\"href\" href=\"http://blast.ncbi.nlm.nih.gov/Blast.cgi?PAGE=Proteins&PROGRAM=blastp&BLAST_PROGRAMS=blastp&QUERY=@!translation!@&LINK_LOC=protein&PAGE_TYPE=BlastSearch\" target=\"_blank\" data-locus=\"ctg38_245\">NCBI BlastP on this gene</a><br>\n <a href=\"http://www.ncbi.nlm.nih.gov/projects/sviewer/?Db=gene&amp;DbFrom=protein&amp;Cmd=Link&amp;noslider=1&amp;id=gnlXIEJHFJPN_45&amp;from=251387&amp;to=272433\" target=\"_new\">View genomic context</a><br>\n \n  <a href=\"knownclusterblast/region1/ctg38_245_mibig_hits.html\" target=\"_new\">MiBIG Hits</a><br>\n \n \n \n \n</div>\n<div class=\"focus-clipboard\">\n AA sequence: <span class=\"clipboard-copy wildcard-container\" data-locus=\"ctg38_245\" data-wildcard-attrs=\"data-seq\" data-seq=\"@!translation!@\">Copy to clipboard</span><br>\n Nucleotide sequence: <span class=\"clipboard-copy wildcard-container\" data-locus=\"ctg38_245\" data-wildcard-attrs=\"data-seq\" data-seq=\"@!dna!@\">Copy to clipboard</span><br>\n</div>",
      "dna": "ATGACCCAAGCCCGGCCTGCTTCTTCACCGCCCGTCTTTGACGGACATAACGATCTGTTGCTCCGGCTGTGGCTGCATCAGTCCGACGATGCAGTGGGGGATTTTCTCCATCGCTCGCTGGAAGGACATCTGGATATGGCCCGCATTCGCCAGGGGGGATTTGCCGGCGGGCTGTTTGCCGTTTTCGTCCCGCCTGCACAGTATGTCAGGCAGCATAACCCGGCTTACGATGAACGCAGTCACAGCCCGCTGGCCATCACCGACGCGCAGATTGCCTTGCTGCATCAGGTGGCAGAGCGCTCGCAGGGCCAGGCCCGTGTCTGTCAGAGCGCTGAGGAGACAGAAAAGTGCATCGCTGACGGCGTGCTGGCAATGGTGTTGCACATTGAAGGCGCTGAAGCGCTGGATGCCGAATGCAGCCAGCTGGAAGGCTGGATCGCCGCCGGACTGCGCAGCATCGGACCATTATGGAACCTGCAAAATGTGTTTGGTCACGGCGTGACCGGGGCTTTTCCCGGCTCACCGGACAGCGGCGAGGGGCTGACGGCTGCCGGTCTGAATCTGCTGCGGCTCTGCAATCAGCAAAGGCTACTGATTGATCTCTCTCATATGAATGAGAAAGCCTTCTGGCAGACCGCCCGGCTGAGCAGCGCGCCGCTGGTTGCCAGCCATTCTAATGCGCATACGCTTTGCCCCCAGCCGCGCAATCTGACCGACCGCCAGCTGGATGCCATCGCCGCCAGCGATGGCTTTGTCGGCGTGAATTTTGGCAACGCGTTTTTGCGCGCCGATGGCAAACGCGATGGCAGTACGCCGCTGAGCGAAATCGTCCGACATCTGGACTGGCTGCTGAACAGGCTGGGTGAAGAGGGCGTGGGGCTGGGATCCGATTTCGATGGCATCAGCGTGCCTGAACAACTGGGTGATGTCGCCGGGTTACCCCGACTGATTGCCGCGATGACTTCGGCAGGCTATTCCAGCCAGCTGATTGAAAAAATCTGCTGGCGCAACTGGCTGCGGGTATTAAAGAAAACCTGGGGAAAATGA",
      "translation": "MTQARPASSPPVFDGHNDLLLRLWLHQSDDAVGDFLHRSLEGHLDMARIRQGGFAGGLFAVFVPPAQYVRQHNPAYDERSHSPLAITDAQIALLHQVAERSQGQARVCQSAEETEKCIADGVLAMVLHIEGAEALDAECSQLEGWIAAGLRSIGPLWNLQNVFGHGVTGAFPGSPDSGEGLTAAGLNLLRLCNQQRLLIDLSHMNEKAFWQTARLSSAPLVASHSNAHTLCPQPRNLTDRQLDAIAASDGFVGVNFGNAFLRADGKRDGSTPLSEIVRHLDWLLNRLGEEGVGLGSDFDGISVPEQLGDVAGLPRLIAAMTSAGYSSQLIEKICWRNWLRVLKKTWGK",
      "product": ""
     },
     {
      "start": 262557,
      "end": 263444,
      "strand": 1,
      "locus_tag": "ctg38_246",
      "type": "other",
      "description": "<div class=\"focus-intro\">\n <strong><span class=\"serif\">ctg38_246</span></strong><br>\n \n <br>\n Locus tag: <span class=\"serif\">ctg38_246</span><br>\n Protein ID: <span class=\"serif\">None</span><br>\n Gene: <span class=\"serif\">None</span><br>\n \n Location: 262,557 - 263,444,\n (total: 888 nt)<br>\n <br>\n \n</div>\n<div class=\"focus-info\">\n \n\n \n\n \n\n\n \n</div>\n<div class=\"focus-urls\">\n <a class=\"wildcard-container\" data-wildcard-attrs=\"href\" href=\"http://blast.ncbi.nlm.nih.gov/Blast.cgi?PAGE=Proteins&PROGRAM=blastp&BLAST_PROGRAMS=blastp&QUERY=@!translation!@&LINK_LOC=protein&PAGE_TYPE=BlastSearch\" target=\"_blank\" data-locus=\"ctg38_246\">NCBI BlastP on this gene</a><br>\n <a href=\"http://www.ncbi.nlm.nih.gov/projects/sviewer/?Db=gene&amp;DbFrom=protein&amp;Cmd=Link&amp;noslider=1&amp;id=gnlXIEJHFJPN_45&amp;from=252557&amp;to=273444\" target=\"_new\">View genomic context</a><br>\n \n \n \n \n</div>\n<div class=\"focus-clipboard\">\n AA sequence: <span class=\"clipboard-copy wildcard-container\" data-locus=\"ctg38_246\" data-wildcard-attrs=\"data-seq\" data-seq=\"@!translation!@\">Copy to clipboard</span><br>\n Nucleotide sequence: <span class=\"clipboard-copy wildcard-container\" data-locus=\"ctg38_246\" data-wildcard-attrs=\"data-seq\" data-seq=\"@!dna!@\">Copy to clipboard</span><br>\n</div>",
      "dna": "ATGTCCCGAATGACTGCGAAAGACTTCTCTCCTGAATTGCTGGAAATTTACGATTATTACGTTCATGGCAAAATCACCAAGCGTGAATTTTTGTCGCTGGCCGGTAAGTTTGCCGTTGGCGGACTGACGGCGGCGGCGCTGCTCTCCTCGCTCAGCCCCAATTACGCGCTGGCGCAGCAGGTGGAATTTACCGATCCGGATATCCTGCCGGAGTACATTCATTATCCTTCACCGCAGGGCAATAAAAGCGTGCGTGGCTATCTGGTGCGCCCGGCAAAAGCCAGCGGTAAGCTGCCTGCGGTGGTGGTGGTGCACGAAAACCGCGGGCTGAATCCCTATATTGAAGATGTGGCGCGGCGGGTTGCCAAGGCCGGATTTATCGCGCTGGCACCGGACGGCCTGAGCGCGATGGGCGGTTATCCCGGCAACGATGAAAAGGGGCGCGAGCTGCAACAGCAGATCGATCCGACCCGGTTAATGAACGACTTTTTCGCCGCGATTGAGTTTCTGATGCAGGATGCGCGGACCACCGGCAAAGTGGGCATCACTGGCTTTTGCTATGGCGGTGGCGTAGCCAATGCCGCTGCGGTGGCATACCCGGAGCTGGCCTGCGCGGTGCCATTTTATGGCCGTCAGCCGGATGCGAAAGACGTGGCGCGTATCAAGGCTCCGCTGTTGCTGCACTATGCCGGGCTGGACACGCGCATCAATGAAGGCTGGCCCGCGTATGAGGCGGCGCTGAAAGCCAGTAACAAGGTGTATGAGGCGCATATCTATCCGGAAGTCAATCACGGCTTTCACAACGATTCGACGCCGCGCTACGATAAAGCCGCCGCCGACCTCGCCTGGCAGCGCACCCTCGGCTGGTTTAATAAGTATCTGGTTTAA",
      "translation": "MSRMTAKDFSPELLEIYDYYVHGKITKREFLSLAGKFAVGGLTAAALLSSLSPNYALAQQVEFTDPDILPEYIHYPSPQGNKSVRGYLVRPAKASGKLPAVVVVHENRGLNPYIEDVARRVAKAGFIALAPDGLSAMGGYPGNDEKGRELQQQIDPTRLMNDFFAAIEFLMQDARTTGKVGITGFCYGGGVANAAAVAYPELACAVPFYGRQPDAKDVARIKAPLLLHYAGLDTRINEGWPAYEAALKASNKVYEAHIYPEVNHGFHNDSTPRYDKAAADLAWQRTLGWFNKYLV",
      "product": ""
     },
     {
      "start": 263581,
      "end": 264519,
      "strand": 1,
      "locus_tag": "ctg38_247",
      "type": "other",
      "description": "<div class=\"focus-intro\">\n <strong><span class=\"serif\">ctg38_247</span></strong><br>\n \n <br>\n Locus tag: <span class=\"serif\">ctg38_247</span><br>\n Protein ID: <span class=\"serif\">None</span><br>\n Gene: <span class=\"serif\">None</span><br>\n \n Location: 263,581 - 264,519,\n (total: 939 nt)<br>\n <br>\n \n</div>\n<div class=\"focus-info\">\n \n\n \n\n \n\n\n \n</div>\n<div class=\"focus-urls\">\n <a class=\"wildcard-container\" data-wildcard-attrs=\"href\" href=\"http://blast.ncbi.nlm.nih.gov/Blast.cgi?PAGE=Proteins&PROGRAM=blastp&BLAST_PROGRAMS=blastp&QUERY=@!translation!@&LINK_LOC=protein&PAGE_TYPE=BlastSearch\" target=\"_blank\" data-locus=\"ctg38_247\">NCBI BlastP on this gene</a><br>\n <a href=\"http://www.ncbi.nlm.nih.gov/projects/sviewer/?Db=gene&amp;DbFrom=protein&amp;Cmd=Link&amp;noslider=1&amp;id=gnlXIEJHFJPN_45&amp;from=253581&amp;to=274519\" target=\"_new\">View genomic context</a><br>\n \n \n \n \n</div>\n<div class=\"focus-clipboard\">\n AA sequence: <span class=\"clipboard-copy wildcard-container\" data-locus=\"ctg38_247\" data-wildcard-attrs=\"data-seq\" data-seq=\"@!translation!@\">Copy to clipboard</span><br>\n Nucleotide sequence: <span class=\"clipboard-copy wildcard-container\" data-locus=\"ctg38_247\" data-wildcard-attrs=\"data-seq\" data-seq=\"@!dna!@\">Copy to clipboard</span><br>\n</div>",
      "dna": "ATGTCCGGATGTAAAGCTTTTACCCTTACCCGCCTGGCGGGTGCCGCCGCCGTTCTGCTGGCGCTTTCCAGCGCGGCGCAGGCGGCGGATGATTTCCGCGTCACTTATGCCGGGTCGATGGGTGTGGTGATGGACAAGGCGCTGGGACCGGCGTTTGCCAGGGAAAATAAGGTGAATTACCAGGGCCAGGGGCAGGGCGCATATGGCATGGCAAATCTGCTGGCGTCGAAAAAGGTGGTGGCGGATGTGTTTGTTTCCGTGACGCCCGGACCGATTGCCGTGCTGCAAAAAGCCGGGCTGGTGGACCATGCGGTGCCGGTCGCCAGTACAAGTATGGTGATTGCCTGGAATCCGAAAGGCAAATACGCCGCGCAGTTCAACGCCATTCGTGACCACCAGCAGGGGGCGAAAGCGTGGTGGCAGGTGCTGCAAACGCCGTCGTTGCGTTTTGGTCGCACCGATCCTGCCACCGATCCGCAAGGGCAGAACATCATTTTCACCATGCTGCTGGCCAGTCGTTACTATCAGCAGCCGGATCTGGCGAACAAGGTGTTGGGTGATGTGCAAAACCCTCAGCAGGTGTTTGCGGAAGGTGGCCTGCTGACGCGTCTTGAAGCCGGACAGATTGATGCGGCTTCCGGCTATGAAAGCGCTACCCGCTCGGCACATCTGCCCTACATTACCCTGCCGGATGAAATCAACCTGAGCGATCCGTCGCTGGATAAAGAGTGGTACAGCCGGGTCAGTTTTGACATCACCGACGCCAAAGGCCAGAAAAAAACGCTGCATACCCAGCCGCTGGTGTTTTATGCCGCCGTGCTGAAAAACGCGCCACATCCTGAAATGGCACAGAAATTTGTGCAGTTTATGCAGGGAAAAGAGGGGCAGACGTTGTTGCAGAACCATGGCTATGGCGCGCCGAAAGGCGGGGCGATGTAA",
      "translation": "MSGCKAFTLTRLAGAAAVLLALSSAAQAADDFRVTYAGSMGVVMDKALGPAFARENKVNYQGQGQGAYGMANLLASKKVVADVFVSVTPGPIAVLQKAGLVDHAVPVASTSMVIAWNPKGKYAAQFNAIRDHQQGAKAWWQVLQTPSLRFGRTDPATDPQGQNIIFTMLLASRYYQQPDLANKVLGDVQNPQQVFAEGGLLTRLEAGQIDAASGYESATRSAHLPYITLPDEINLSDPSLDKEWYSRVSFDITDAKGQKKTLHTQPLVFYAAVLKNAPHPEMAQKFVQFMQGKEGQTLLQNHGYGAPKGGAM",
      "product": ""
     },
     {
      "start": 264485,
      "end": 265282,
      "strand": 1,
      "locus_tag": "ctg38_248",
      "type": "transport",
      "description": "<div class=\"focus-intro\">\n <strong><span class=\"serif\">ctg38_248</span></strong><br>\n \n <br>\n Locus tag: <span class=\"serif\">ctg38_248</span><br>\n Protein ID: <span class=\"serif\">None</span><br>\n Gene: <span class=\"serif\">None</span><br>\n \n Location: 264,485 - 265,282,\n (total: 798 nt)<br>\n <br>\n \n  transport (smcogs) SMCOG1214:binding-protein-dependent transport systems (Score: 98; E-value: 8.7e-30)<br>\n \n</div>\n<div class=\"focus-info\">\n \n\n \n\n \n\n\n \n</div>\n<div class=\"focus-urls\">\n <a class=\"wildcard-container\" data-wildcard-attrs=\"href\" href=\"http://blast.ncbi.nlm.nih.gov/Blast.cgi?PAGE=Proteins&PROGRAM=blastp&BLAST_PROGRAMS=blastp&QUERY=@!translation!@&LINK_LOC=protein&PAGE_TYPE=BlastSearch\" target=\"_blank\" data-locus=\"ctg38_248\">NCBI BlastP on this gene</a><br>\n <a href=\"http://www.ncbi.nlm.nih.gov/projects/sviewer/?Db=gene&amp;DbFrom=protein&amp;Cmd=Link&amp;noslider=1&amp;id=gnlXIEJHFJPN_45&amp;from=254485&amp;to=275282\" target=\"_new\">View genomic context</a><br>\n \n \n  <a href=\"http://blast.jcvi.org/er-blast/index.cgi?project=transporter;program=blastp;database=pub/transporter.pep;sequence=sequence%%0AMAMARRKAGRCKVRSLWLGIPAVLLLVTPFITLLAITPWSTFQLAWGDGHAVATSLAMSAVAVPLIIAAGLPLALWLSRTSSRWRGAVEVAVLVPLLTPPLAMGILLVSVFGPYGSLGEVLATLGVSLNNNAGAFIIAQFYGGLPWFVVAARAAFEQVSVDIEEAGQTLGATAWQIFWRLTLPQAARGLAAALALTWGRVIGEFGIVLVFSYFPQGIPVKLFINLQNDGVDAVYSLLWLLLLVTLPLPLWCVMRAGRNRTGMGHS\" target=\"_new\">TransportDB BLAST on this gene</a><br>\n \n \n \n</div>\n<div class=\"focus-clipboard\">\n AA sequence: <span class=\"clipboard-copy wildcard-container\" data-locus=\"ctg38_248\" data-wildcard-attrs=\"data-seq\" data-seq=\"@!translation!@\">Copy to clipboard</span><br>\n Nucleotide sequence: <span class=\"clipboard-copy wildcard-container\" data-locus=\"ctg38_248\" data-wildcard-attrs=\"data-seq\" data-seq=\"@!dna!@\">Copy to clipboard</span><br>\n</div>",
      "dna": "ATGGCTATGGCGCGCCGAAAGGCGGGGCGATGTAAGGTGCGATCGCTGTGGCTGGGGATACCGGCAGTGCTGCTGTTGGTCACGCCTTTTATCACCCTGCTGGCGATTACGCCGTGGTCCACTTTTCAGCTGGCGTGGGGTGACGGCCATGCCGTTGCCACCTCGCTGGCGATGAGTGCGGTTGCTGTTCCGCTGATTATTGCCGCTGGTCTGCCGCTGGCCCTGTGGCTGTCCAGAACCTCGTCGCGCTGGCGTGGGGCGGTGGAAGTGGCGGTGCTGGTGCCTCTGCTGACCCCGCCGCTGGCGATGGGGATCCTGCTGGTGTCGGTGTTTGGTCCCTATGGTTCGCTCGGCGAAGTGCTGGCTACGCTCGGTGTGTCGCTGAATAACAATGCCGGGGCCTTTATCATTGCGCAATTTTATGGCGGTTTACCGTGGTTTGTGGTTGCTGCCAGAGCCGCCTTTGAGCAGGTATCGGTCGATATTGAAGAGGCTGGCCAGACGCTGGGGGCCACGGCGTGGCAGATTTTCTGGCGACTGACGTTGCCACAGGCGGCGAGGGGGCTGGCGGCGGCGCTGGCCCTGACCTGGGGCAGGGTGATCGGTGAATTCGGTATCGTGCTGGTTTTCAGCTATTTTCCTCAGGGGATCCCGGTCAAACTGTTTATCAATTTGCAGAATGACGGCGTTGACGCGGTTTACTCGCTGTTATGGCTGCTGCTGCTGGTGACCCTGCCACTGCCGTTGTGGTGCGTGATGCGAGCCGGACGGAACAGGACCGGCATGGGCCATAGTTGA",
      "translation": "MAMARRKAGRCKVRSLWLGIPAVLLLVTPFITLLAITPWSTFQLAWGDGHAVATSLAMSAVAVPLIIAAGLPLALWLSRTSSRWRGAVEVAVLVPLLTPPLAMGILLVSVFGPYGSLGEVLATLGVSLNNNAGAFIIAQFYGGLPWFVVAARAAFEQVSVDIEEAGQTLGATAWQIFWRLTLPQAARGLAAALALTWGRVIGEFGIVLVFSYFPQGIPVKLFINLQNDGVDAVYSLLWLLLLVTLPLPLWCVMRAGRNRTGMGHS",
      "product": ""
     },
     {
      "start": 265548,
      "end": 267023,
      "strand": 1,
      "locus_tag": "ctg38_249",
      "type": "other",
      "description": "<div class=\"focus-intro\">\n <strong><span class=\"serif\">ctg38_249</span></strong><br>\n \n <br>\n Locus tag: <span class=\"serif\">ctg38_249</span><br>\n Protein ID: <span class=\"serif\">None</span><br>\n Gene: <span class=\"serif\">None</span><br>\n \n Location: 265,548 - 267,023,\n (total: 1476 nt)<br>\n <br>\n \n  other (smcogs) SMCOG1061:methyl-accepting chemotaxis protein (Score: 216; E-value: 1.7e-65)<br>\n \n</div>\n<div class=\"focus-info\">\n \n\n \n\n \n\n\n \n</div>\n<div class=\"focus-urls\">\n <a class=\"wildcard-container\" data-wildcard-attrs=\"href\" href=\"http://blast.ncbi.nlm.nih.gov/Blast.cgi?PAGE=Proteins&PROGRAM=blastp&BLAST_PROGRAMS=blastp&QUERY=@!translation!@&LINK_LOC=protein&PAGE_TYPE=BlastSearch\" target=\"_blank\" data-locus=\"ctg38_249\">NCBI BlastP on this gene</a><br>\n <a href=\"http://www.ncbi.nlm.nih.gov/projects/sviewer/?Db=gene&amp;DbFrom=protein&amp;Cmd=Link&amp;noslider=1&amp;id=gnlXIEJHFJPN_45&amp;from=255548&amp;to=277023\" target=\"_new\">View genomic context</a><br>\n \n  <a href=\"knownclusterblast/region1/ctg38_249_mibig_hits.html\" target=\"_new\">MiBIG Hits</a><br>\n \n \n \n \n</div>\n<div class=\"focus-clipboard\">\n AA sequence: <span class=\"clipboard-copy wildcard-container\" data-locus=\"ctg38_249\" data-wildcard-attrs=\"data-seq\" data-seq=\"@!translation!@\">Copy to clipboard</span><br>\n Nucleotide sequence: <span class=\"clipboard-copy wildcard-container\" data-locus=\"ctg38_249\" data-wildcard-attrs=\"data-seq\" data-seq=\"@!dna!@\">Copy to clipboard</span><br>\n</div>",
      "dna": "GTGGATATAATCACCGGGGCTATCATGTTACTGACCAATCCAGACCAGGCAAAAATTCAGCCGGCGCAGCAGGTTTCTCTTGATCGAATCTGGCGTCAGGCCGATCTGTTAATGCTGTTTATTTGTTGGGGGCTGCTGCTTTTTGCGGGGGTGATCGGCTGGTTTAATGATGAGGTAAAGCTGGCACTGATCACCGGTATCACGCTGACGCTCAGCGCAACCGTGGTCAGAGCTCTGCTGCCTGGTCGGTTGTTCACCCGCCTCTGGTTTGCCTTTGTGCTGATCGCCTATGCCGCATTGATTATTCAGTTGGGGAACGGTGATACGGAATACCATTTCTCGATTTTTGTGCTGCTCTCTGCCCTGCTGGCCTATCGCGATTATCGCCCGTTGCTGATGGGCGCAGCGACGGCTGCGGTTCACCATGTACTGTTTAATTATTTTCAGGAAAACGGGCTGTTTGATGTGGTGGTATTTATGCATCCTGGTTTTCATATGGTGGTGTTTCATGCGCTGTTTGTGGTGGCACAGACGGCTATTCTGGTCGCCATTGCGTTGAATATGGCGGCCGATGCCCGCTCTGCCAGTGAGGTGGCGCATCTGGCATCGTGGATCACCCGCGAGCCGGGGAAACTGACGCTGGCACAGGATGAAGAGGCGACGGAAACGGCCTTTGGTAAAACCTTCAATAACACCCTGGGCACCATGGGTGACACCTTGTGTCAGGTGAGCGACGGCGTCAGCCAACTGCTCATCGCTTCCGAGAGTATTTTGCAGCGCAACGCTGCGCTCTCTACGCGCACCGATGAGCAGGCGGCAGCGTTAGCCACTGCCGCCAGCGCGATGGAAGAGATGAATTCGGCGGCGATGCTGGCCAGTGAAAAGGCGCAAAGGGCGCGTGAGCTGGCGGCGAGCACCAGTAAAGTGGCGCTGAAAGGCGGCGAAAAGATTGATGATGCGGTGGAGTCAATGGCGCAGATTGACGAAGAATCCCGCCGGATCAATGCCGCGCTTGAGCTGATCGACAGCATCGCTTTCCAGACCAATATTCTGTCGCTGAATGCGTCAGTAGAAGCCGCGAGTGCGGGCGTTCACGGCAAAGGTTTCGCGGTAGTCGCCTCGGAAGTGCGTACGCTGGCCGTGCGCTGTGAAGGTGCCGCAAAAGAAATTCATCAGTTGATTGGTACCTCGGTGGAGTGTACCCGCAGTGGTTCACAGCAGGTGACCCATGCCGGGCATACCATGCGCGAGATTATCGCCAGCATTGAAGGGTTGACGCTGCTGGTCAATGAGCTGTCTGAGATGAGCGAACAGCAGTGCAGCAGTATTACCCGGATGCGCGACAGCATCGCCAGTATTGACCGCAGTGTGCAGGATAACGTGGGACACGTCAGCGAAACGGTCCAGGTGGCTCAACAGCAACAACAACAGGCAGATGCGCTGAAACAGGCGATTGGCGTATTCAGGTTTGCCTGA",
      "translation": "VDIITGAIMLLTNPDQAKIQPAQQVSLDRIWRQADLLMLFICWGLLLFAGVIGWFNDEVKLALITGITLTLSATVVRALLPGRLFTRLWFAFVLIAYAALIIQLGNGDTEYHFSIFVLLSALLAYRDYRPLLMGAATAAVHHVLFNYFQENGLFDVVVFMHPGFHMVVFHALFVVAQTAILVAIALNMAADARSASEVAHLASWITREPGKLTLAQDEEATETAFGKTFNNTLGTMGDTLCQVSDGVSQLLIASESILQRNAALSTRTDEQAAALATAASAMEEMNSAAMLASEKAQRARELAASTSKVALKGGEKIDDAVESMAQIDEESRRINAALELIDSIAFQTNILSLNASVEAASAGVHGKGFAVVASEVRTLAVRCEGAAKEIHQLIGTSVECTRSGSQQVTHAGHTMREIIASIEGLTLLVNELSEMSEQQCSSITRMRDSIASIDRSVQDNVGHVSETVQVAQQQQQQADALKQAIGVFRFA",
      "product": ""
     },
     {
      "start": 267108,
      "end": 267962,
      "strand": -1,
      "locus_tag": "ctg38_250",
      "type": "other",
      "description": "<div class=\"focus-intro\">\n <strong><span class=\"serif\">ctg38_250</span></strong><br>\n \n <br>\n Locus tag: <span class=\"serif\">ctg38_250</span><br>\n Protein ID: <span class=\"serif\">None</span><br>\n Gene: <span class=\"serif\">None</span><br>\n \n Location: 267,108 - 267,962,\n (total: 855 nt)<br>\n <br>\n \n</div>\n<div class=\"focus-info\">\n \n\n \n\n \n\n\n \n</div>\n<div class=\"focus-urls\">\n <a class=\"wildcard-container\" data-wildcard-attrs=\"href\" href=\"http://blast.ncbi.nlm.nih.gov/Blast.cgi?PAGE=Proteins&PROGRAM=blastp&BLAST_PROGRAMS=blastp&QUERY=@!translation!@&LINK_LOC=protein&PAGE_TYPE=BlastSearch\" target=\"_blank\" data-locus=\"ctg38_250\">NCBI BlastP on this gene</a><br>\n <a href=\"http://www.ncbi.nlm.nih.gov/projects/sviewer/?Db=gene&amp;DbFrom=protein&amp;Cmd=Link&amp;noslider=1&amp;id=gnlXIEJHFJPN_45&amp;from=257108&amp;to=277962\" target=\"_new\">View genomic context</a><br>\n \n  <a href=\"knownclusterblast/region1/ctg38_250_mibig_hits.html\" target=\"_new\">MiBIG Hits</a><br>\n \n \n \n \n</div>\n<div class=\"focus-clipboard\">\n AA sequence: <span class=\"clipboard-copy wildcard-container\" data-locus=\"ctg38_250\" data-wildcard-attrs=\"data-seq\" data-seq=\"@!translation!@\">Copy to clipboard</span><br>\n Nucleotide sequence: <span class=\"clipboard-copy wildcard-container\" data-locus=\"ctg38_250\" data-wildcard-attrs=\"data-seq\" data-seq=\"@!dna!@\">Copy to clipboard</span><br>\n</div>",
      "dna": "ATGAGCAAACTGCAATGCTGGAAAGTTGGTGAACTGCGCATCAGCAAACTGATTGAACAAAGACTGAGCCTGCCCGCAGAAGTCCTGTTTCCGGAGGTAACAGAGCAACAGCTTGCGCACTCTTACCCCGTAATGACCCGGCAAAACACACTGGATATCGCTGTTCATAGCTGGCTGGTCGAATCGCCACAGGGGCGCTTTCTGATTGATACCGCAACGGGTAACAATAAATCCCGCCCCTTCAGCCCACAGTTTGACCGGTTGAACAGCCCGTGGATGGAGAATTTTCTTGCCAGCGGATTACAGCCGCAAGACATCGACTACGTATTACATACCCACCTGCACATTGACCACGTTGGCTGGAACACCCAATGGGATGGCACAGGGTGGGTGCCAACTTTCCCCAATGCACAATGGATTATCCCGCAGGAAGAAATTGACTGGTATCAGACGCCGGCAGCGGCAGAAAGAACGGTGATTTTTGCCGACAGCGTGCAGCCATTGATTGAGGCGGGGAAAGTACAGACGGTGGCGGCGAGCGGTGGCGAAATCCTGCCGGGCATCCACTATCTGCCAACGCAGGGGCACAGTGCCGGTCATATGAGCATTGCATTTGCTTCCGCAGGAGAGATCGCGCTGTTCACCGGGGACGTTATGCATAATCAGATGCAGGTCGCCAACCCGGAACTCTCTTCGGTGTTTTGCCAGGATAAAGATGCGGCACGCCGCTCACGTAAGGTATTACTGGACTACGCCGTTGGACACCATGCCACCCTGTTTACCGTGCATTTCAGCGACAGCGCGGTGGGACGAGTCAGCACTTCCCCTGACGGCTACTGCTGGACAGCTATCTGA",
      "translation": "MSKLQCWKVGELRISKLIEQRLSLPAEVLFPEVTEQQLAHSYPVMTRQNTLDIAVHSWLVESPQGRFLIDTATGNNKSRPFSPQFDRLNSPWMENFLASGLQPQDIDYVLHTHLHIDHVGWNTQWDGTGWVPTFPNAQWIIPQEEIDWYQTPAAAERTVIFADSVQPLIEAGKVQTVAASGGEILPGIHYLPTQGHSAGHMSIAFASAGEIALFTGDVMHNQMQVANPELSSVFCQDKDAARRSRKVLLDYAVGHHATLFTVHFSDSAVGRVSTSPDGYCWTAI",
      "product": ""
     },
     {
      "start": 268116,
      "end": 268556,
      "strand": -1,
      "locus_tag": "ctg38_251",
      "type": "other",
      "description": "<div class=\"focus-intro\">\n <strong><span class=\"serif\">ctg38_251</span></strong><br>\n \n <br>\n Locus tag: <span class=\"serif\">ctg38_251</span><br>\n Protein ID: <span class=\"serif\">None</span><br>\n Gene: <span class=\"serif\">None</span><br>\n \n Location: 268,116 - 268,556,\n (total: 441 nt)<br>\n <br>\n \n</div>\n<div class=\"focus-info\">\n \n\n \n\n \n\n\n \n</div>\n<div class=\"focus-urls\">\n <a class=\"wildcard-container\" data-wildcard-attrs=\"href\" href=\"http://blast.ncbi.nlm.nih.gov/Blast.cgi?PAGE=Proteins&PROGRAM=blastp&BLAST_PROGRAMS=blastp&QUERY=@!translation!@&LINK_LOC=protein&PAGE_TYPE=BlastSearch\" target=\"_blank\" data-locus=\"ctg38_251\">NCBI BlastP on this gene</a><br>\n <a href=\"http://www.ncbi.nlm.nih.gov/projects/sviewer/?Db=gene&amp;DbFrom=protein&amp;Cmd=Link&amp;noslider=1&amp;id=gnlXIEJHFJPN_45&amp;from=258116&amp;to=278556\" target=\"_new\">View genomic context</a><br>\n \n \n \n \n</div>\n<div class=\"focus-clipboard\">\n AA sequence: <span class=\"clipboard-copy wildcard-container\" data-locus=\"ctg38_251\" data-wildcard-attrs=\"data-seq\" data-seq=\"@!translation!@\">Copy to clipboard</span><br>\n Nucleotide sequence: <span class=\"clipboard-copy wildcard-container\" data-locus=\"ctg38_251\" data-wildcard-attrs=\"data-seq\" data-seq=\"@!dna!@\">Copy to clipboard</span><br>\n</div>",
      "dna": "ATGGTGAATATAAAGATTGCGCTTATATTTTTTTTCACTTTTTTTTCCAGGTTCGCCTGTTCAGATGTCGTGACTGATATTGAAATCAATGAATCCGGGATCGCCTATATCGGCCATAGCAAAGTCGAACAGGAAGGATGTAAATTATTCAGGCCCACCCCTGAGCAACTTGCAGAATATTTTAATCAGGCTCAGAGGCTTGAATTCGGTGGATGGCGAGAACATACCTACTATTCACCCTGTATAGTGACAGGGAAAGTCTCATTCAAAAGTGGTCAGTCAGGAAAATTCACCATACAGTCGAGTGGCTATGGCTATGGAACGTTCAACAATAAAGCTATTAATTTTTTTCACAAAGAAAACCCGTGGTTTGATCCCTTCCAGTGCAGTTACGCTATGGGCGATGAACCCGATCCGGGTTGTGATGATCCCCAGCCCTGA",
      "translation": "MVNIKIALIFFFTFFSRFACSDVVTDIEINESGIAYIGHSKVEQEGCKLFRPTPEQLAEYFNQAQRLEFGGWREHTYYSPCIVTGKVSFKSGQSGKFTIQSSGYGYGTFNNKAINFFHKENPWFDPFQCSYAMGDEPDPGCDDPQP",
      "product": ""
     },
     {
      "start": 268550,
      "end": 268732,
      "strand": -1,
      "locus_tag": "ctg38_252",
      "type": "other",
      "description": "<div class=\"focus-intro\">\n <strong><span class=\"serif\">ctg38_252</span></strong><br>\n \n <br>\n Locus tag: <span class=\"serif\">ctg38_252</span><br>\n Protein ID: <span class=\"serif\">None</span><br>\n Gene: <span class=\"serif\">None</span><br>\n \n Location: 268,550 - 268,732,\n (total: 183 nt)<br>\n <br>\n \n</div>\n<div class=\"focus-info\">\n \n\n \n\n \n\n\n \n</div>\n<div class=\"focus-urls\">\n <a class=\"wildcard-container\" data-wildcard-attrs=\"href\" href=\"http://blast.ncbi.nlm.nih.gov/Blast.cgi?PAGE=Proteins&PROGRAM=blastp&BLAST_PROGRAMS=blastp&QUERY=@!translation!@&LINK_LOC=protein&PAGE_TYPE=BlastSearch\" target=\"_blank\" data-locus=\"ctg38_252\">NCBI BlastP on this gene</a><br>\n <a href=\"http://www.ncbi.nlm.nih.gov/projects/sviewer/?Db=gene&amp;DbFrom=protein&amp;Cmd=Link&amp;noslider=1&amp;id=gnlXIEJHFJPN_45&amp;from=258550&amp;to=278732\" target=\"_new\">View genomic context</a><br>\n \n \n \n \n</div>\n<div class=\"focus-clipboard\">\n AA sequence: <span class=\"clipboard-copy wildcard-container\" data-locus=\"ctg38_252\" data-wildcard-attrs=\"data-seq\" data-seq=\"@!translation!@\">Copy to clipboard</span><br>\n Nucleotide sequence: <span class=\"clipboard-copy wildcard-container\" data-locus=\"ctg38_252\" data-wildcard-attrs=\"data-seq\" data-seq=\"@!dna!@\">Copy to clipboard</span><br>\n</div>",
      "dna": "ATGTTATTTATTGATAAAAATGGCATGACGGATGCTGAACGTATCGTTAAGAAAAGATTCACTACCATTGAGCGGCAGGATCTTAATCAAATAAACGGCATTGTGGTGCATCAGACCAGTTCGTCAACTCATCCTGAGATAGCCAGGAAAAACATTACCGAAGCGAGCACAGCGAAATGGTGA",
      "translation": "MLFIDKNGMTDAERIVKKRFTTIERQDLNQINGIVVHQTSSSTHPEIARKNITEASTAKW",
      "product": ""
     },
     {
      "start": 268766,
      "end": 269248,
      "strand": -1,
      "locus_tag": "ctg38_253",
      "type": "other",
      "description": "<div class=\"focus-intro\">\n <strong><span class=\"serif\">ctg38_253</span></strong><br>\n \n <br>\n Locus tag: <span class=\"serif\">ctg38_253</span><br>\n Protein ID: <span class=\"serif\">None</span><br>\n Gene: <span class=\"serif\">None</span><br>\n \n Location: 268,766 - 269,248,\n (total: 483 nt)<br>\n <br>\n \n</div>\n<div class=\"focus-info\">\n \n\n \n\n \n\n\n \n</div>\n<div class=\"focus-urls\">\n <a class=\"wildcard-container\" data-wildcard-attrs=\"href\" href=\"http://blast.ncbi.nlm.nih.gov/Blast.cgi?PAGE=Proteins&PROGRAM=blastp&BLAST_PROGRAMS=blastp&QUERY=@!translation!@&LINK_LOC=protein&PAGE_TYPE=BlastSearch\" target=\"_blank\" data-locus=\"ctg38_253\">NCBI BlastP on this gene</a><br>\n <a href=\"http://www.ncbi.nlm.nih.gov/projects/sviewer/?Db=gene&amp;DbFrom=protein&amp;Cmd=Link&amp;noslider=1&amp;id=gnlXIEJHFJPN_45&amp;from=258766&amp;to=279248\" target=\"_new\">View genomic context</a><br>\n \n \n \n \n</div>\n<div class=\"focus-clipboard\">\n AA sequence: <span class=\"clipboard-copy wildcard-container\" data-locus=\"ctg38_253\" data-wildcard-attrs=\"data-seq\" data-seq=\"@!translation!@\">Copy to clipboard</span><br>\n Nucleotide sequence: <span class=\"clipboard-copy wildcard-container\" data-locus=\"ctg38_253\" data-wildcard-attrs=\"data-seq\" data-seq=\"@!dna!@\">Copy to clipboard</span><br>\n</div>",
      "dna": "ATGTCTCAGGATATATTTATAAAACTGAGTGGTGTTGAGGGTGAATCTGAGGATGCCAGCCATAACGGCGATATTGAGGTACTCAACTGGAAATGGGTGATAAGCCAGACGTCGAATATGCATTCGGGCAGCGGCGGCGGTGCCGGGAAGGCAACCATTTACGATCTACATTTTGAACACTATATCGATAAATCCAGCCCCACCCTTCTTCAATATTGCCTGAGCGGGAAACCTGTTTCCCAGGCGATTATTACCCAGCGAAAAGCAGGTGGTTCTCCTCTGGAATATCTGTGTATCACGCTTCAGGAGATTATTATCACCGGCGTGCACCCTGTTTATTACAATACCATGCGTGTACCGCGCGAAGTGGTAGCCCTGTCTTTCTCCAGCGTAACAATGGATTATCTGTTACAAAATACGCAGGGAAATATGGCGGGCACCGTCTCAGCAGGATATAACATCAAGGCCAACGCAATAATCTGA",
      "translation": "MSQDIFIKLSGVEGESEDASHNGDIEVLNWKWVISQTSNMHSGSGGGAGKATIYDLHFEHYIDKSSPTLLQYCLSGKPVSQAIITQRKAGGSPLEYLCITLQEIIITGVHPVYYNTMRVPREVVALSFSSVTMDYLLQNTQGNMAGTVSAGYNIKANAII",
      "product": ""
     }
    ],
    "clusters": [
     {
      "start": 259113,
      "end": 259398,
      "tool": "rule-based-clusters",
      "neighbouring_start": 249113,
      "neighbouring_end": 269398,
      "product": "RRE-containing",
      "category": "RiPP",
      "height": 2,
      "kind": "protocluster",
      "prefix": ""
     }
    ],
    "sites": {
     "ttaCodons": [],
     "bindingSites": []
    },
    "type": "RRE-containing",
    "products": [
     "RRE-containing"
    ],
    "product_categories": [
     "RiPP"
    ],
    "cssClass": "RiPP RRE-containing",
    "anchor": "r38c1"
   }
  ]
 },
 {
  "length": 51436,
  "seq_id": "gnlXIEJHFJPN_46",
  "regions": []
 },
 {
  "length": 2414,
  "seq_id": "gnlXIEJHFJPN_47",
  "regions": []
 },
 {
  "length": 2380,
  "seq_id": "gnlXIEJHFJPN_48",
  "regions": []
 },
 {
  "length": 50612,
  "seq_id": "gnlXIEJHFJPN_49",
  "regions": []
 },
 {
  "length": 123219,
  "seq_id": "gnlXIEJHFJPN_50",
  "regions": []
 },
 {
  "length": 81321,
  "seq_id": "gnlXIEJHFJPN_51",
  "regions": []
 },
 {
  "length": 61437,
  "seq_id": "gnlXIEJHFJPN_52",
  "regions": []
 },
 {
  "length": 396747,
  "seq_id": "gnlXIEJHFJPN_53",
  "regions": []
 },
 {
  "length": 61557,
  "seq_id": "gnlXIEJHFJPN_54",
  "regions": [
   {
    "start": 34969,
    "end": 61557,
    "idx": 1,
    "orfs": [
     {
      "start": 35821,
      "end": 36699,
      "strand": -1,
      "locus_tag": "ctg47_35",
      "type": "other",
      "description": "<div class=\"focus-intro\">\n <strong><span class=\"serif\">ctg47_35</span></strong><br>\n \n <br>\n Locus tag: <span class=\"serif\">ctg47_35</span><br>\n Protein ID: <span class=\"serif\">None</span><br>\n Gene: <span class=\"serif\">None</span><br>\n \n Location: 35,821 - 36,699,\n (total: 879 nt)<br>\n <br>\n \n</div>\n<div class=\"focus-info\">\n \n\n \n\n \n\n\n \n</div>\n<div class=\"focus-urls\">\n <a class=\"wildcard-container\" data-wildcard-attrs=\"href\" href=\"http://blast.ncbi.nlm.nih.gov/Blast.cgi?PAGE=Proteins&PROGRAM=blastp&BLAST_PROGRAMS=blastp&QUERY=@!translation!@&LINK_LOC=protein&PAGE_TYPE=BlastSearch\" target=\"_blank\" data-locus=\"ctg47_35\">NCBI BlastP on this gene</a><br>\n <a href=\"http://www.ncbi.nlm.nih.gov/projects/sviewer/?Db=gene&amp;DbFrom=protein&amp;Cmd=Link&amp;noslider=1&amp;id=gnlXIEJHFJPN_54&amp;from=25821&amp;to=46699\" target=\"_new\">View genomic context</a><br>\n \n \n \n \n</div>\n<div class=\"focus-clipboard\">\n AA sequence: <span class=\"clipboard-copy wildcard-container\" data-locus=\"ctg47_35\" data-wildcard-attrs=\"data-seq\" data-seq=\"@!translation!@\">Copy to clipboard</span><br>\n Nucleotide sequence: <span class=\"clipboard-copy wildcard-container\" data-locus=\"ctg47_35\" data-wildcard-attrs=\"data-seq\" data-seq=\"@!dna!@\">Copy to clipboard</span><br>\n</div>",
      "dna": "ATGTCTATGCTGAAAGGATTGCTGGTTGCAGCACTCCTGTTGCCCACGTTAGTTCTGGCGCAAGAAGCCACCGTAACTCAGGTTCATGACCAGCCTGCGGTGCGCGGCAGTATTATTGCTAATCTTCTGGAAAAACACGACAACCCTTTCGTGCTTTATCCCTATGAAAGCAACTACATTCTTTACACCGACACCAGCAATATTAATAAAGAAGCCATACAGAGCTATAACTGGGCGGATAAAGCAAAGCATGACGAAGTTAAATTTAAGCTGAGCCTGGCGTTTCCGTTGTGGCGTGGCATCCTCGGCGATAACTCTGTGCTGGCCGCCTCCTATACCCAGGACTCCTGGTGGCAGCTCTCCAACCGTGGTGGCTCTTCTCCCTTCAGGGAAACCGACTATCAGCCACAGATTTTTCTCGGCTGGGCAACAGATTACAGCTTTGCAGGCTGGACGCTGCGTGATGTGGAGATGGGTCTGAATCACCAGTCTAACGGACGCTCTGAACCCACTTCCCGTAGCTGGAACCGCGTCTATGCCCGATTTATGGCGCAAAACGGTAACTGGCTGGTTGAAGCTAAACCCTGGTATCGTCTCCCGGAAAGCGAAAATAATGACGACAACCCTGATATCACTAAGTACATGGGGTATTATCGCCTGACCGTGGGTTATCAGATGGGTGAAAGCATCTTCAGCCTGCAAGGTAACTACAACTGGAACAGCGGTTACGGCGGCGGCCAACTGGGCTGGAGCTATCCAATGAGCGAACACGTTCGCTTCTATACGCAACTCTTTAGTGGTTATGGTGAATCACTGATTGATTACAACCACCGCCAGACCCGTATTGGGGTTGGTGTGATGTTGAACGACCTGTTCTAA",
      "translation": "MSMLKGLLVAALLLPTLVLAQEATVTQVHDQPAVRGSIIANLLEKHDNPFVLYPYESNYILYTDTSNINKEAIQSYNWADKAKHDEVKFKLSLAFPLWRGILGDNSVLAASYTQDSWWQLSNRGGSSPFRETDYQPQIFLGWATDYSFAGWTLRDVEMGLNHQSNGRSEPTSRSWNRVYARFMAQNGNWLVEAKPWYRLPESENNDDNPDITKYMGYYRLTVGYQMGESIFSLQGNYNWNSGYGGGQLGWSYPMSEHVRFYTQLFSGYGESLIDYNHRQTRIGVGVMLNDLF",
      "product": ""
     },
     {
      "start": 36870,
      "end": 37343,
      "strand": 1,
      "locus_tag": "ctg47_36",
      "type": "other",
      "description": "<div class=\"focus-intro\">\n <strong><span class=\"serif\">ctg47_36</span></strong><br>\n \n <br>\n Locus tag: <span class=\"serif\">ctg47_36</span><br>\n Protein ID: <span class=\"serif\">None</span><br>\n Gene: <span class=\"serif\">None</span><br>\n \n Location: 36,870 - 37,343,\n (total: 474 nt)<br>\n <br>\n \n</div>\n<div class=\"focus-info\">\n \n\n \n\n \n\n\n \n</div>\n<div class=\"focus-urls\">\n <a class=\"wildcard-container\" data-wildcard-attrs=\"href\" href=\"http://blast.ncbi.nlm.nih.gov/Blast.cgi?PAGE=Proteins&PROGRAM=blastp&BLAST_PROGRAMS=blastp&QUERY=@!translation!@&LINK_LOC=protein&PAGE_TYPE=BlastSearch\" target=\"_blank\" data-locus=\"ctg47_36\">NCBI BlastP on this gene</a><br>\n <a href=\"http://www.ncbi.nlm.nih.gov/projects/sviewer/?Db=gene&amp;DbFrom=protein&amp;Cmd=Link&amp;noslider=1&amp;id=gnlXIEJHFJPN_54&amp;from=26870&amp;to=47343\" target=\"_new\">View genomic context</a><br>\n \n \n \n \n</div>\n<div class=\"focus-clipboard\">\n AA sequence: <span class=\"clipboard-copy wildcard-container\" data-locus=\"ctg47_36\" data-wildcard-attrs=\"data-seq\" data-seq=\"@!translation!@\">Copy to clipboard</span><br>\n Nucleotide sequence: <span class=\"clipboard-copy wildcard-container\" data-locus=\"ctg47_36\" data-wildcard-attrs=\"data-seq\" data-seq=\"@!dna!@\">Copy to clipboard</span><br>\n</div>",
      "dna": "ATGATCGCCAACGTGCCGCTGACCCAGGACGCTGTTCGCCACCTGGTTGGCGAGATTTTTGTTAATGACATGCCATTTAACCGTGCGCTCGGTTTGCAACTGGACAAACTCGATCCGGATTATGCCGAACTGAGCTTTGCCAGCCAGCCGCAGCTGATTGGTAATCTGGCACAGCAGATCCTGCACGGTGGCGTTATCGCGTCGGTGCTTGATGTGGCAGCCGGGCTGGTCTGTGTTAACAATGCCCTTTCTCGCCAGCCGGGGATGACTGAAGACGCACTGCGTCAGCGACTTTCGCGAATGGGCACCATCGATCTGCGCGTTGATTATCTGCGTCCCGGACGTGGGGAGCGTTTTATTGCCACCAGCAGCCTGCTGCGCGGTGGTAATAAAGTCGCCGTCGCCAGGGTTGAGCTGCACAATGATGCTGGTGTGTATATCGCCAGCGCGACGGCCACCTACCTGGTTGGCTGA",
      "translation": "MIANVPLTQDAVRHLVGEIFVNDMPFNRALGLQLDKLDPDYAELSFASQPQLIGNLAQQILHGGVIASVLDVAAGLVCVNNALSRQPGMTEDALRQRLSRMGTIDLRVDYLRPGRGERFIATSSLLRGGNKVAVARVELHNDAGVYIASATATYLVG",
      "product": ""
     },
     {
      "start": 37373,
      "end": 38278,
      "strand": 1,
      "locus_tag": "ctg47_37",
      "type": "transport",
      "description": "<div class=\"focus-intro\">\n <strong><span class=\"serif\">ctg47_37</span></strong><br>\n \n <br>\n Locus tag: <span class=\"serif\">ctg47_37</span><br>\n Protein ID: <span class=\"serif\">None</span><br>\n Gene: <span class=\"serif\">None</span><br>\n \n Location: 37,373 - 38,278,\n (total: 906 nt)<br>\n <br>\n \n  transport (smcogs) SMCOG1166:transporter, EamA family (Score: 42; E-value: 1.2e-12)<br>\n \n</div>\n<div class=\"focus-info\">\n \n\n \n\n \n\n\n \n</div>\n<div class=\"focus-urls\">\n <a class=\"wildcard-container\" data-wildcard-attrs=\"href\" href=\"http://blast.ncbi.nlm.nih.gov/Blast.cgi?PAGE=Proteins&PROGRAM=blastp&BLAST_PROGRAMS=blastp&QUERY=@!translation!@&LINK_LOC=protein&PAGE_TYPE=BlastSearch\" target=\"_blank\" data-locus=\"ctg47_37\">NCBI BlastP on this gene</a><br>\n <a href=\"http://www.ncbi.nlm.nih.gov/projects/sviewer/?Db=gene&amp;DbFrom=protein&amp;Cmd=Link&amp;noslider=1&amp;id=gnlXIEJHFJPN_54&amp;from=27373&amp;to=48278\" target=\"_new\">View genomic context</a><br>\n \n  <a href=\"knownclusterblast/region1/ctg47_37_mibig_hits.html\" target=\"_new\">MiBIG Hits</a><br>\n \n \n  <a href=\"http://blast.jcvi.org/er-blast/index.cgi?project=transporter;program=blastp;database=pub/transporter.pep;sequence=sequence%%0AMDAQQTRQGVLFALGAYTIWGIAPAYFKLIQQVNADEIITHRVIWSFFFMLLLISFSRHWKQVKLTLQQPKKVLLLAVSATVVGCNWLIFIWAVNNHHMLEASLGYFINPLFNVVVGMVFLGERFRRLQWLAVLLATFGVLVQLWKFGSVPIIALALAVTFSFYGLLRKKIGVDAKSGMLIETSWLLPAAAIYLFGIADSSTSHLSHNPLSLNLLLVAAGIVTTIPLMFFTAACARLRLSTVGFFQYLGPTLMFLLAVVFYGEQMTADKAMTFSFIWLALALFIFDALWTMRRREPRLVRS\" target=\"_new\">TransportDB BLAST on this gene</a><br>\n \n \n \n</div>\n<div class=\"focus-clipboard\">\n AA sequence: <span class=\"clipboard-copy wildcard-container\" data-locus=\"ctg47_37\" data-wildcard-attrs=\"data-seq\" data-seq=\"@!translation!@\">Copy to clipboard</span><br>\n Nucleotide sequence: <span class=\"clipboard-copy wildcard-container\" data-locus=\"ctg47_37\" data-wildcard-attrs=\"data-seq\" data-seq=\"@!dna!@\">Copy to clipboard</span><br>\n</div>",
      "dna": "ATGGATGCACAGCAAACCCGGCAGGGTGTGCTTTTTGCGCTGGGAGCCTACACAATCTGGGGTATCGCGCCTGCTTATTTCAAACTCATTCAACAGGTTAATGCCGATGAGATCATTACTCATCGGGTAATCTGGTCATTCTTTTTTATGCTGCTGCTGATAAGCTTCAGTCGCCACTGGAAACAGGTAAAGCTGACCTTACAACAGCCGAAAAAAGTGCTGCTGCTGGCGGTTTCTGCCACGGTAGTCGGCTGTAACTGGCTGATTTTCATCTGGGCAGTCAATAATCATCATATGCTGGAAGCCAGCCTGGGCTACTTTATCAATCCGCTGTTTAATGTGGTGGTCGGCATGGTCTTTCTCGGCGAGCGTTTTCGCCGGTTACAGTGGCTGGCCGTGCTGCTGGCAACCTTTGGTGTGCTGGTCCAGCTGTGGAAGTTTGGTTCAGTACCGATTATCGCCCTGGCGCTGGCGGTCACCTTCTCTTTTTATGGTCTGCTGCGCAAAAAGATTGGCGTGGATGCCAAATCCGGGATGCTGATTGAAACCAGCTGGCTGTTACCCGCAGCGGCAATTTACCTGTTTGGCATTGCCGACAGCAGTACCAGTCACCTGAGCCATAATCCCCTGTCACTCAACCTGTTACTGGTAGCGGCTGGAATCGTGACCACCATCCCGCTGATGTTTTTTACCGCCGCCTGTGCCCGGCTGCGGCTGTCAACCGTGGGCTTCTTCCAGTATCTCGGCCCGACGCTGATGTTTCTGCTCGCCGTGGTGTTTTACGGTGAGCAAATGACGGCAGATAAGGCCATGACCTTCAGTTTCATCTGGCTGGCGCTGGCGCTGTTTATCTTTGATGCACTCTGGACGATGCGCCGCAGAGAACCGCGGCTGGTAAGAAGCTAA",
      "translation": "MDAQQTRQGVLFALGAYTIWGIAPAYFKLIQQVNADEIITHRVIWSFFFMLLLISFSRHWKQVKLTLQQPKKVLLLAVSATVVGCNWLIFIWAVNNHHMLEASLGYFINPLFNVVVGMVFLGERFRRLQWLAVLLATFGVLVQLWKFGSVPIIALALAVTFSFYGLLRKKIGVDAKSGMLIETSWLLPAAAIYLFGIADSSTSHLSHNPLSLNLLLVAAGIVTTIPLMFFTAACARLRLSTVGFFQYLGPTLMFLLAVVFYGEQMTADKAMTFSFIWLALALFIFDALWTMRRREPRLVRS",
      "product": ""
     },
     {
      "start": 38379,
      "end": 39332,
      "strand": -1,
      "locus_tag": "ctg47_38",
      "type": "other",
      "description": "<div class=\"focus-intro\">\n <strong><span class=\"serif\">ctg47_38</span></strong><br>\n \n <br>\n Locus tag: <span class=\"serif\">ctg47_38</span><br>\n Protein ID: <span class=\"serif\">None</span><br>\n Gene: <span class=\"serif\">None</span><br>\n \n Location: 38,379 - 39,332,\n (total: 954 nt)<br>\n <br>\n \n</div>\n<div class=\"focus-info\">\n \n\n \n\n \n\n\n \n</div>\n<div class=\"focus-urls\">\n <a class=\"wildcard-container\" data-wildcard-attrs=\"href\" href=\"http://blast.ncbi.nlm.nih.gov/Blast.cgi?PAGE=Proteins&PROGRAM=blastp&BLAST_PROGRAMS=blastp&QUERY=@!translation!@&LINK_LOC=protein&PAGE_TYPE=BlastSearch\" target=\"_blank\" data-locus=\"ctg47_38\">NCBI BlastP on this gene</a><br>\n <a href=\"http://www.ncbi.nlm.nih.gov/projects/sviewer/?Db=gene&amp;DbFrom=protein&amp;Cmd=Link&amp;noslider=1&amp;id=gnlXIEJHFJPN_54&amp;from=28379&amp;to=49332\" target=\"_new\">View genomic context</a><br>\n \n \n \n \n</div>\n<div class=\"focus-clipboard\">\n AA sequence: <span class=\"clipboard-copy wildcard-container\" data-locus=\"ctg47_38\" data-wildcard-attrs=\"data-seq\" data-seq=\"@!translation!@\">Copy to clipboard</span><br>\n Nucleotide sequence: <span class=\"clipboard-copy wildcard-container\" data-locus=\"ctg47_38\" data-wildcard-attrs=\"data-seq\" data-seq=\"@!dna!@\">Copy to clipboard</span><br>\n</div>",
      "dna": "ATGCTGAGCGCATTTAAACTTGATCACAGCCGTCTGACTCGCCTTGAGCTGGAAGAACCCGTTGATGAACTGAGCAGTTCAGTCTGGGTCGATCTGATCGAGCCAGTCGATTCCGAGCGAGAGCGCGTCCAGACTGAACTGGGTCAGAGTCTGGCCACCCGTCCTGAACTGGAGGATATTGAGGCCTCTGCCCGCTTTTTCGAAGACGAAGACGGTTTACATATCCACTCATTTTTCTTCTACGAAGATGCGGAAGATCACGCAGGTAACTCTACGGTGGCCTTCACCATCCGCGAGGGACGCCTTTATACCCTGCGAGAGCGGGAATTACCCGCCTTCCGCCTGTACCGTATGCGCGCCCGTAATCAGACGCTGATTGACGGAAATGCCTGGGAGCTGCTGCTGGATCTGTTCGAAACCAAAATTGAACAGCTGGCCGATGAAATCGAAAACATTTACAGCGATCTGGAAAAACTCAGCCGGGTGATTATGGAGGGGCAGCAGGGAGATGAATTTGATGCTGCATTATCGACGCTGGCGGAACTGGAAGATATCGGCTGGAAAGTGCGTCTGTGTCTGATGGATACCCAGCGGGCGTTGAACTTCCTGGTGCGCAAGGCTCGCCTGCCGGCTAATCAGCTGGAACAGGCGCGGGAAATCCTGCGCGATATTGAATCCCTGTTACCGCATAACGAATCGCTGTTTCAGAAAGTAAACTTCCTGATGCAGGCGGCGATGGGATTTATCAACATCGAGCAAAACCGCATTATCAAAATCTTCTCGGTAGTTTCAGTGGTGTTCCTGCCGCCTACCCTGGTGGCGTCCAGCTACGGGATGAACTTTGAATTTATGCCGGAGCTGAAATGGAGTTTTGGCTATCCGGGAGCTATCGGCCTGATGATCCTTGCGGGTCTGGCACCTTATGCTTATTTCAAACGTAAAAACTGGCTGTAA",
      "translation": "MLSAFKLDHSRLTRLELEEPVDELSSSVWVDLIEPVDSERERVQTELGQSLATRPELEDIEASARFFEDEDGLHIHSFFFYEDAEDHAGNSTVAFTIREGRLYTLRERELPAFRLYRMRARNQTLIDGNAWELLLDLFETKIEQLADEIENIYSDLEKLSRVIMEGQQGDEFDAALSTLAELEDIGWKVRLCLMDTQRALNFLVRKARLPANQLEQAREILRDIESLLPHNESLFQKVNFLMQAAMGFINIEQNRIIKIFSVVSVVFLPPTLVASSYGMNFEFMPELKWSFGYPGAIGLMILAGLAPYAYFKRKNWL",
      "product": ""
     },
     {
      "start": 39550,
      "end": 40080,
      "strand": 1,
      "locus_tag": "ctg47_39",
      "type": "other",
      "description": "<div class=\"focus-intro\">\n <strong><span class=\"serif\">ctg47_39</span></strong><br>\n \n <br>\n Locus tag: <span class=\"serif\">ctg47_39</span><br>\n Protein ID: <span class=\"serif\">None</span><br>\n Gene: <span class=\"serif\">None</span><br>\n \n Location: 39,550 - 40,080,\n (total: 531 nt)<br>\n <br>\n \n</div>\n<div class=\"focus-info\">\n \n\n \n\n \n\n\n \n</div>\n<div class=\"focus-urls\">\n <a class=\"wildcard-container\" data-wildcard-attrs=\"href\" href=\"http://blast.ncbi.nlm.nih.gov/Blast.cgi?PAGE=Proteins&PROGRAM=blastp&BLAST_PROGRAMS=blastp&QUERY=@!translation!@&LINK_LOC=protein&PAGE_TYPE=BlastSearch\" target=\"_blank\" data-locus=\"ctg47_39\">NCBI BlastP on this gene</a><br>\n <a href=\"http://www.ncbi.nlm.nih.gov/projects/sviewer/?Db=gene&amp;DbFrom=protein&amp;Cmd=Link&amp;noslider=1&amp;id=gnlXIEJHFJPN_54&amp;from=29550&amp;to=50080\" target=\"_new\">View genomic context</a><br>\n \n \n \n \n</div>\n<div class=\"focus-clipboard\">\n AA sequence: <span class=\"clipboard-copy wildcard-container\" data-locus=\"ctg47_39\" data-wildcard-attrs=\"data-seq\" data-seq=\"@!translation!@\">Copy to clipboard</span><br>\n Nucleotide sequence: <span class=\"clipboard-copy wildcard-container\" data-locus=\"ctg47_39\" data-wildcard-attrs=\"data-seq\" data-seq=\"@!dna!@\">Copy to clipboard</span><br>\n</div>",
      "dna": "ATGTTACGCTGTGCCGAAAATGGCGTCAATAATAACCCCGGTATAATAAGGAGTAGAATGAAACAGATTTCCCGTTGCGACATAAAGAGCATGAGTGAGCAGGCCGCCAGCGTGCCCCGTCTGCGCGCCCACCGCACCCTGCATGAAGAGCTTAGCGATCCGGTTCAGCGCCTGGCGATTGCCATGGAGCCCGGCACCTATATCCGGCCACACCGTCATCCGCAGACCTGGGAGCTGTTAACGCCGCTGAAAGGACGCTTCGTGGTATTGCAGTTTAACGATGCGGGCGAGGTTACCGATCGGACGATACTGGGCGAAGATATTTTGTTACAGGAAATGCCCGCATTCACCTGGCACGCGGTGCTTTCTCTGGATGAAGGTGGGGTGATTTTTGAAGTAAAACACGGCCCTTATCAGGCGCTGACCGAAGATGACTGTATGCACTGGGCACCGCCGGAAGGTGGCGAAGGGACTGCTGAAGTCATGGCCTGGTATGCCAGCGCACAGCCGGGCGACCGCTTCCAGAAATAA",
      "translation": "MLRCAENGVNNNPGIIRSRMKQISRCDIKSMSEQAASVPRLRAHRTLHEELSDPVQRLAIAMEPGTYIRPHRHPQTWELLTPLKGRFVVLQFNDAGEVTDRTILGEDILLQEMPAFTWHAVLSLDEGGVIFEVKHGPYQALTEDDCMHWAPPEGGEGTAEVMAWYASAQPGDRFQK",
      "product": ""
     },
     {
      "start": 40353,
      "end": 40604,
      "strand": -1,
      "locus_tag": "ctg47_40",
      "type": "other",
      "description": "<div class=\"focus-intro\">\n <strong><span class=\"serif\">ctg47_40</span></strong><br>\n \n <br>\n Locus tag: <span class=\"serif\">ctg47_40</span><br>\n Protein ID: <span class=\"serif\">None</span><br>\n Gene: <span class=\"serif\">None</span><br>\n \n Location: 40,353 - 40,604,\n (total: 252 nt)<br>\n <br>\n \n</div>\n<div class=\"focus-info\">\n \n\n \n\n \n\n\n \n</div>\n<div class=\"focus-urls\">\n <a class=\"wildcard-container\" data-wildcard-attrs=\"href\" href=\"http://blast.ncbi.nlm.nih.gov/Blast.cgi?PAGE=Proteins&PROGRAM=blastp&BLAST_PROGRAMS=blastp&QUERY=@!translation!@&LINK_LOC=protein&PAGE_TYPE=BlastSearch\" target=\"_blank\" data-locus=\"ctg47_40\">NCBI BlastP on this gene</a><br>\n <a href=\"http://www.ncbi.nlm.nih.gov/projects/sviewer/?Db=gene&amp;DbFrom=protein&amp;Cmd=Link&amp;noslider=1&amp;id=gnlXIEJHFJPN_54&amp;from=30353&amp;to=50604\" target=\"_new\">View genomic context</a><br>\n \n \n \n \n</div>\n<div class=\"focus-clipboard\">\n AA sequence: <span class=\"clipboard-copy wildcard-container\" data-locus=\"ctg47_40\" data-wildcard-attrs=\"data-seq\" data-seq=\"@!translation!@\">Copy to clipboard</span><br>\n Nucleotide sequence: <span class=\"clipboard-copy wildcard-container\" data-locus=\"ctg47_40\" data-wildcard-attrs=\"data-seq\" data-seq=\"@!dna!@\">Copy to clipboard</span><br>\n</div>",
      "dna": "ATGCCTGACAAAATTTTGAGTGATATCAGCGCCAGTGTCAGCGATCTGAAAAAAAATCTGATGGCGACAGTGGGTGCCGGCCAGGGTTTTCCGGTAGCGATACTGAATCGCAACCAGCCAGCATTTTATTGTGTTCCGGCAGAGCTTTACGAAAAGATGTTGGATACTCTTGATGAACAGGAGCTGACCAGACTGGTCAGCGAGCGCAGCAATCAACCGCTTATTGATGTGGACCTGGACAGTTATCTATGA",
      "translation": "MPDKILSDISASVSDLKKNLMATVGAGQGFPVAILNRNQPAFYCVPAELYEKMLDTLDEQELTRLVSERSNQPLIDVDLDSYL",
      "product": ""
     },
     {
      "start": 40729,
      "end": 42891,
      "strand": -1,
      "locus_tag": "ctg47_41",
      "type": "other",
      "description": "<div class=\"focus-intro\">\n <strong><span class=\"serif\">ctg47_41</span></strong><br>\n \n <br>\n Locus tag: <span class=\"serif\">ctg47_41</span><br>\n Protein ID: <span class=\"serif\">None</span><br>\n Gene: <span class=\"serif\">None</span><br>\n \n Location: 40,729 - 42,891,\n (total: 2163 nt)<br>\n <br>\n \n</div>\n<div class=\"focus-info\">\n \n\n \n\n \n\n\n \n</div>\n<div class=\"focus-urls\">\n <a class=\"wildcard-container\" data-wildcard-attrs=\"href\" href=\"http://blast.ncbi.nlm.nih.gov/Blast.cgi?PAGE=Proteins&PROGRAM=blastp&BLAST_PROGRAMS=blastp&QUERY=@!translation!@&LINK_LOC=protein&PAGE_TYPE=BlastSearch\" target=\"_blank\" data-locus=\"ctg47_41\">NCBI BlastP on this gene</a><br>\n <a href=\"http://www.ncbi.nlm.nih.gov/projects/sviewer/?Db=gene&amp;DbFrom=protein&amp;Cmd=Link&amp;noslider=1&amp;id=gnlXIEJHFJPN_54&amp;from=30729&amp;to=52891\" target=\"_new\">View genomic context</a><br>\n \n \n \n \n</div>\n<div class=\"focus-clipboard\">\n AA sequence: <span class=\"clipboard-copy wildcard-container\" data-locus=\"ctg47_41\" data-wildcard-attrs=\"data-seq\" data-seq=\"@!translation!@\">Copy to clipboard</span><br>\n Nucleotide sequence: <span class=\"clipboard-copy wildcard-container\" data-locus=\"ctg47_41\" data-wildcard-attrs=\"data-seq\" data-seq=\"@!dna!@\">Copy to clipboard</span><br>\n</div>",
      "dna": "ATGGACGTTTCTGACCTGCTCGACAGCCTGAATGACAAACAGCGCGATGCCGTTGCCGCACCGCGAAGCAACCTGCTGGTGTTAGCAGGAGCAGGCAGTGGCAAAACCCGCGTACTGGTGCACAGGATTGCCTGGCTGCTGGCCGTTGAGAACTGCTCGCCCTATTCAATCATGGCAGTCACCTTTACCAACAAAGCCGCTGCTGAAATGCGTCACCGTATCGGGGAGCTGATTGGCACCAGCCAGGGCGGCATGTGGATTGGTACTTTCCACGGTCTGGCCCATCGTTTGCTGCGGGCGCATCATCTTGATGCGGGGCTGCCGCAGGATTTTCAGATCCTCGACAGTGAAGATCAGATGCGTTTACTGAAGCGCCTGATTAAAGCGATGAATCTGGATGATAAACAGTGGCCGGCCCGCCAGGCGATGTGGTACATCGGGGGCAAAAAAGACGAAGGTCTGCGCCCGAAACATATTGAGAGTTACGGCAATCCGGTTGAACAGACCTGGCTGCGCATTTATCAGGCCTATCAGGAAGCCTGCGATCGCGCCGGGCTGGTGGATTTTGCGGAGCTGCTGCTGCGCGCTCATGAACTGTGGCTGAACAAACCTCACATCCTCAATCATTACCGCGAACGTTTCGGCAATATTCTGGTGGACGAATTCCAGGATACCAACAGCATTCAGTACGCCTGGATACGTCTGCTGGCGGGAGAGTCGGGAAAAGTGATGATCGTTGGCGATGATGACCAGTCGATTTACGGCTGGCGTGGGGCGCAGGTAGAAAATATCCAGCGCTTTCTTAACGACTTCAGCGGCGCACAGACCATTCGCCTCGAACAAAACTACCGATCGACCAGTAATATTCTTAAAGCAGCTAACGCATTGATTGCCAATAATAATGGACGGCTGGGGAAAGAGCTGTGGACCGATGGCAGTGACGGTGAGCCGATCGCCATTTACTGCGCTTTTAACGAGCTGGACGAAGCCCGCTTTGTGGTCAACCGCATCAAAGTGTGGATGGAAAACGGCGGTGCGCTGAAGGACTGCGCCATCCTTTACCGCAGTAACGCCCAGTCGCGCGTGCTGGAGGAGGCATTGTTGCAGACCAGCCTGCCTTACCGCATCTACGGCGGTATGCGCTTCTTCGAGCGTCAGGAAATTAAAGACGCACTGGCCTATCTGCGGCTGATTGCTAACCGTAATGACGATGCAGCTTTCGAGCGCGTGGTGAATACACCGGCGCGGGGCATTGGTGACCGGACGCTGGATGTGGTGCGCCAGACGGCCCGTGAGCGTCAGTTGACCTTGTGGCAAACGGCCCGCGCGCTGCTTCAGGAAAAAGCGCTGGCCGGGCGCGCCGCCTCGGCGCTGCAACGTTTTACCGAACTGGTGGATTCGTTAGCTCAGGAAACCAGCGAACTGCCGCTGCATGTCCAGACCGACAGGGTAATCAAAGACTCCGGTTTGTGGCTGATGTATGAGCAGGAAAAAGGTGAAAAAGGTCAGGCGCGCATTGAAAACCTTGAGGAACTGGTCAACGCCACGCGGCAGTACAGCTATCAGGACGAGGATGAAGATTTAATGCCGTTGCAGGCTTTTCTGTCGCATGCCGCACTGGAAGCGGGGGAAGGTCAGGCTGATAAGTGGCAGGACGCGGTGCAGCTTATGACTCTGCACTCTGCGAAAGGCCTGGAGTTTATGCAGGTGTTTATCGTCGGCATGGAAGAGGGGATGTTCCCCAGCCAGATGTCGCTGGAGGAAGGCGGCAGGCTGGAAGAGGAGCGTCGCCTGGCCTATGTCGGTGTGACACGCGCCATGCAGAAACTCACTCTGACCTATGCGGAAACCCGCCGTTTATATGGCAAAGAGGTCTATCACCGGCCTTCGCGCTTTGTCGGCGAACTGCCTGAAGAATGCGTTGAGGAGGTCCGTTTGCGGGCCAGCGTCAGCCGACCGGCCAGCCACCAGCGTATGGGCACGCCAGTTGCCCGTAACGACAGTGGTTTTTCTCTGGGGCAGCGGGTGCGTCATGCGAAATTTGGCGAAGGCACCATCGTCAATCTGGAGGGCAGCGGGGAACACAGTCGTTTACAGGTTGCTTTCCAGGGACAGGGAATTAAATGGCTGGTGGCCGCCTATGCGAAGCTGGAAACGGTCTGA",
      "translation": "MDVSDLLDSLNDKQRDAVAAPRSNLLVLAGAGSGKTRVLVHRIAWLLAVENCSPYSIMAVTFTNKAAAEMRHRIGELIGTSQGGMWIGTFHGLAHRLLRAHHLDAGLPQDFQILDSEDQMRLLKRLIKAMNLDDKQWPARQAMWYIGGKKDEGLRPKHIESYGNPVEQTWLRIYQAYQEACDRAGLVDFAELLLRAHELWLNKPHILNHYRERFGNILVDEFQDTNSIQYAWIRLLAGESGKVMIVGDDDQSIYGWRGAQVENIQRFLNDFSGAQTIRLEQNYRSTSNILKAANALIANNNGRLGKELWTDGSDGEPIAIYCAFNELDEARFVVNRIKVWMENGGALKDCAILYRSNAQSRVLEEALLQTSLPYRIYGGMRFFERQEIKDALAYLRLIANRNDDAAFERVVNTPARGIGDRTLDVVRQTARERQLTLWQTARALLQEKALAGRAASALQRFTELVDSLAQETSELPLHVQTDRVIKDSGLWLMYEQEKGEKGQARIENLEELVNATRQYSYQDEDEDLMPLQAFLSHAALEAGEGQADKWQDAVQLMTLHSAKGLEFMQVFIVGMEEGMFPSQMSLEEGGRLEEERRLAYVGVTRAMQKLTLTYAETRRLYGKEVYHRPSRFVGELPEECVEEVRLRASVSRPASHQRMGTPVARNDSGFSLGQRVRHAKFGEGTIVNLEGSGEHSRLQVAFQGQGIKWLVAAYAKLETV",
      "product": ""
     },
     {
      "start": 42949,
      "end": 43665,
      "strand": -1,
      "locus_tag": "ctg47_42",
      "type": "biosynthetic-additional",
      "description": "<div class=\"focus-intro\">\n <strong><span class=\"serif\">ctg47_42</span></strong><br>\n \n <br>\n Locus tag: <span class=\"serif\">ctg47_42</span><br>\n Protein ID: <span class=\"serif\">None</span><br>\n Gene: <span class=\"serif\">None</span><br>\n \n Location: 42,949 - 43,665,\n (total: 717 nt)<br>\n <br>\n \n  biosynthetic-additional (smcogs) SMCOG1115:HAD-superfamily hydrolase, subfamily IA, variant (Score: 56.5; E-value: 5.1e-17)<br>\n \n</div>\n<div class=\"focus-info\">\n \n\n \n\n \n\n\n \n</div>\n<div class=\"focus-urls\">\n <a class=\"wildcard-container\" data-wildcard-attrs=\"href\" href=\"http://blast.ncbi.nlm.nih.gov/Blast.cgi?PAGE=Proteins&PROGRAM=blastp&BLAST_PROGRAMS=blastp&QUERY=@!translation!@&LINK_LOC=protein&PAGE_TYPE=BlastSearch\" target=\"_blank\" data-locus=\"ctg47_42\">NCBI BlastP on this gene</a><br>\n <a href=\"http://www.ncbi.nlm.nih.gov/projects/sviewer/?Db=gene&amp;DbFrom=protein&amp;Cmd=Link&amp;noslider=1&amp;id=gnlXIEJHFJPN_54&amp;from=32949&amp;to=53665\" target=\"_new\">View genomic context</a><br>\n \n \n \n \n</div>\n<div class=\"focus-clipboard\">\n AA sequence: <span class=\"clipboard-copy wildcard-container\" data-locus=\"ctg47_42\" data-wildcard-attrs=\"data-seq\" data-seq=\"@!translation!@\">Copy to clipboard</span><br>\n Nucleotide sequence: <span class=\"clipboard-copy wildcard-container\" data-locus=\"ctg47_42\" data-wildcard-attrs=\"data-seq\" data-seq=\"@!dna!@\">Copy to clipboard</span><br>\n</div>",
      "dna": "ATGCACTTTTACCGCCCGTTACGACCTGTTTCAGCCATGACCTTCGATCTGGATGACACCTTATACGACAACGCGCCGGTTATCCGCCGTACCACCGAGCAATCCCATGCTTTCCTGCAAGCCTGGCATCCAGCCCTGAGCACCTTCAGCGTGGAGCAGTATCAGCAACTGCGTGACGATTTGCGCCAGCAGGAGCCGGATATTTACCACGATGTCAGTGAATGGCGTCGTCGCGCGGTCGAACTGGCCATGCTGAATGTTGGCCTCAGTCAGCGTGAAGCGGAAAAAGGCTCACAGGAGGTGATGGCCCATTTCGCCAGCTGGCGCAGTAAAATTGAGGTGCCGGAGGAGACACACCGCACCTTGAGTGCCCTGGCACAACGCATCCCACTGGTGGCGATTACCAATGGTAATGCTGAACCTCACCTGTTCGGTCTGGACAAATACTTCCAGTTCATTCTGCGGGCAGGGCCGGATGGCCGCGCCAAGCCTTTTGATGATATGTACCAACTGGCGGCAGAGCGGTTAAACCTGCCGCTGGAAAATATCCTGCATATCGGTGATGACCTGACTACAGATGTGGCAGGCTCGGTTCGTTGCGGTATGCAGGCCTGTTGGATCAATCTGCGTGAAGGGAATCTGCTGCATATTGCTGACAGTCGCCTGTTGCCCACGCTGGAAATTTCGCAGTTGGCATCGCTGACTGCGCTGATATAA",
      "translation": "MHFYRPLRPVSAMTFDLDDTLYDNAPVIRRTTEQSHAFLQAWHPALSTFSVEQYQQLRDDLRQQEPDIYHDVSEWRRRAVELAMLNVGLSQREAEKGSQEVMAHFASWRSKIEVPEETHRTLSALAQRIPLVAITNGNAEPHLFGLDKYFQFILRAGPDGRAKPFDDMYQLAAERLNLPLENILHIGDDLTTDVAGSVRCGMQACWINLREGNLLHIADSRLLPTLEISQLASLTALI",
      "product": ""
     },
     {
      "start": 43665,
      "end": 44564,
      "strand": -1,
      "locus_tag": "ctg47_43",
      "type": "other",
      "description": "<div class=\"focus-intro\">\n <strong><span class=\"serif\">ctg47_43</span></strong><br>\n \n <br>\n Locus tag: <span class=\"serif\">ctg47_43</span><br>\n Protein ID: <span class=\"serif\">None</span><br>\n Gene: <span class=\"serif\">None</span><br>\n \n Location: 43,665 - 44,564,\n (total: 900 nt)<br>\n <br>\n \n  other (smcogs) SMCOG1077:phage integrase family protein (Score: 221.1; E-value: 4.2e-67)<br>\n \n</div>\n<div class=\"focus-info\">\n \n\n \n\n \n\n\n \n</div>\n<div class=\"focus-urls\">\n <a class=\"wildcard-container\" data-wildcard-attrs=\"href\" href=\"http://blast.ncbi.nlm.nih.gov/Blast.cgi?PAGE=Proteins&PROGRAM=blastp&BLAST_PROGRAMS=blastp&QUERY=@!translation!@&LINK_LOC=protein&PAGE_TYPE=BlastSearch\" target=\"_blank\" data-locus=\"ctg47_43\">NCBI BlastP on this gene</a><br>\n <a href=\"http://www.ncbi.nlm.nih.gov/projects/sviewer/?Db=gene&amp;DbFrom=protein&amp;Cmd=Link&amp;noslider=1&amp;id=gnlXIEJHFJPN_54&amp;from=33665&amp;to=54564\" target=\"_new\">View genomic context</a><br>\n \n \n \n \n</div>\n<div class=\"focus-clipboard\">\n AA sequence: <span class=\"clipboard-copy wildcard-container\" data-locus=\"ctg47_43\" data-wildcard-attrs=\"data-seq\" data-seq=\"@!translation!@\">Copy to clipboard</span><br>\n Nucleotide sequence: <span class=\"clipboard-copy wildcard-container\" data-locus=\"ctg47_43\" data-wildcard-attrs=\"data-seq\" data-seq=\"@!dna!@\">Copy to clipboard</span><br>\n</div>",
      "dna": "ATGACACCGCTGGCGTCAGCCGTAGAGGGCTTTCTGCGTTATCTGAAAGTGGAGCGGCAGCTCAGCCCGTTAACGCAAATCAATTACCAGCGTCAGCTGGCTGCCTGCATTGTCCTGCTGGAAGAGAGTAAACTCAGCAGTTGGGACAAGCTTGATGCGGCTCAGGTTCGCTCTCTGGCGGCGCGCAGTCGTCGTGCCGGGTTGAAACCTGCCAGTCTGGCATTGCGGCTCTCTGCCTTACGCAGTTTTCTCGACTGGCAAATCAGCCAGGGCTGGCTGAAGGCAAATCCCGCCAGAGGCATCGCCAGCCCGCGTGCGCCACGTCACCTGCCGAAAAATATTGATGTGGATGAGGTGAATCGCCTGCTGGATATCGATATCAACGACCCGCTGGCGGTGCGTGACCGGGCGATGCTGGAGATTATGTACGGTGCCGGTTTACGTCTTTCTGAGCTGGTCGGCATTGATACCGGCCATCTTGATCTGGACTCTGGTGAAGTCTGGGTGGTCGGCAAAGGCAGTAAAGAGCGTCGTCTGCCCATTGGCCGTACCGCCGTACTGTGGATGGAGCACTGGCTGGAAATGCGTGATCTGTTTGCCCCGCAGGATCAGGCGGTGTTTCTGTCGAAAACGGGAAAACGCATCTCGTTGCGCAATGTGCAGAAGCGCTTTGCGGAATGGGGCGTCCGGCAGGGCGTCTCCAGCCATATTCATCCCCACAAGCTACGGCACTCTTTTGCCACGCATATGCTGGAGTCCAGTGGCGATCTGCGAGCGGTACAGGAGCTGTTGGGCCATGCCAATCTCAGCACCACGCAAATCTACACGCATCTGGACTTCCAACACCTGGCGTCGGTTTACGATGCCGCTCATCCCCGTGCGAAACGAGGAAAATCCTGA",
      "translation": "MTPLASAVEGFLRYLKVERQLSPLTQINYQRQLAACIVLLEESKLSSWDKLDAAQVRSLAARSRRAGLKPASLALRLSALRSFLDWQISQGWLKANPARGIASPRAPRHLPKNIDVDEVNRLLDIDINDPLAVRDRAMLEIMYGAGLRLSELVGIDTGHLDLDSGEVWVVGKGSKERRLPIGRTAVLWMEHWLEMRDLFAPQDQAVFLSKTGKRISLRNVQKRFAEWGVRQGVSSHIHPHKLRHSFATHMLESSGDLRAVQELLGHANLSTTQIYTHLDFQHLASVYDAAHPRAKRGKS",
      "product": ""
     },
     {
      "start": 44561,
      "end": 45265,
      "strand": -1,
      "locus_tag": "ctg47_44",
      "type": "other",
      "description": "<div class=\"focus-intro\">\n <strong><span class=\"serif\">ctg47_44</span></strong><br>\n \n <br>\n Locus tag: <span class=\"serif\">ctg47_44</span><br>\n Protein ID: <span class=\"serif\">None</span><br>\n Gene: <span class=\"serif\">None</span><br>\n \n Location: 44,561 - 45,265,\n (total: 705 nt)<br>\n <br>\n \n</div>\n<div class=\"focus-info\">\n \n\n \n\n \n\n\n \n</div>\n<div class=\"focus-urls\">\n <a class=\"wildcard-container\" data-wildcard-attrs=\"href\" href=\"http://blast.ncbi.nlm.nih.gov/Blast.cgi?PAGE=Proteins&PROGRAM=blastp&BLAST_PROGRAMS=blastp&QUERY=@!translation!@&LINK_LOC=protein&PAGE_TYPE=BlastSearch\" target=\"_blank\" data-locus=\"ctg47_44\">NCBI BlastP on this gene</a><br>\n <a href=\"http://www.ncbi.nlm.nih.gov/projects/sviewer/?Db=gene&amp;DbFrom=protein&amp;Cmd=Link&amp;noslider=1&amp;id=gnlXIEJHFJPN_54&amp;from=34561&amp;to=55265\" target=\"_new\">View genomic context</a><br>\n \n \n \n \n</div>\n<div class=\"focus-clipboard\">\n AA sequence: <span class=\"clipboard-copy wildcard-container\" data-locus=\"ctg47_44\" data-wildcard-attrs=\"data-seq\" data-seq=\"@!translation!@\">Copy to clipboard</span><br>\n Nucleotide sequence: <span class=\"clipboard-copy wildcard-container\" data-locus=\"ctg47_44\" data-wildcard-attrs=\"data-seq\" data-seq=\"@!dna!@\">Copy to clipboard</span><br>\n</div>",
      "dna": "ATGAAAAATGTCGGAGAACAACAGGCGCTCAGCGAGCTGCTGAACGATCGTGCAGTCAGTGACTACCTGCTGCAAAATCCGGACTTTTTTATTCGTAATGCCCGCCAGGTTGAGCAAATGCTGGTTCCGCACCCGATTCGCGGCACGGTTTCCCTTGTGGAGTGGCAGTTAGCCCGTCAACGCAACCATATCGCGCAGTTGGAAGAAGAAATTACACTGCTGATGGAGCAGGCCAGCGCCAATCAGCAGCTGTTTGACCGTCTGCTGTCGTTACAGTCCCGCCTGGCTTCAGCTTCCAGCCTGCATGACATGCTCAATCGTCTGCATCGCTGGGCACGTGAGCTGGGGCTGGCTGGTGCAAACGTACGGTTGTTCAGCGAAAAATGGCGCATTGGCGCGCCATCCGATTTCACCCAACTGGCGTTGCCGCGTCAGGCCTTTGAGCCGCTGCGTATTCAGCGTCTGGGTGAAAAACGTCACTACCTGGGCAGCCTGAATGGCCCCGAACTGTTGCTGTTACTGCCTCAGGCGAAGGCGATTGGTTCCGTTGCCATGTCGCTGATGGGTGAACAGGGGGATTTGGGCGTGTTGATCTTCAGCAGTCGCGACAATCAGCATTATCAGTCGGGAATGGGAACGGTGTTGCTCCAGCATCTCTCACAGATGCTGCCGGAGCTGCTGTTGCGCTGGGTGGAACGGGCATGA",
      "translation": "MKNVGEQQALSELLNDRAVSDYLLQNPDFFIRNARQVEQMLVPHPIRGTVSLVEWQLARQRNHIAQLEEEITLLMEQASANQQLFDRLLSLQSRLASASSLHDMLNRLHRWARELGLAGANVRLFSEKWRIGAPSDFTQLALPRQAFEPLRIQRLGEKRHYLGSLNGPELLLLLPQAKAIGSVAMSLMGEQGDLGVLIFSSRDNQHYQSGMGTVLLQHLSQMLPELLLRWVERA",
      "product": ""
     },
     {
      "start": 45262,
      "end": 46086,
      "strand": -1,
      "locus_tag": "ctg47_45",
      "type": "other",
      "description": "<div class=\"focus-intro\">\n <strong><span class=\"serif\">ctg47_45</span></strong><br>\n \n <br>\n Locus tag: <span class=\"serif\">ctg47_45</span><br>\n Protein ID: <span class=\"serif\">None</span><br>\n Gene: <span class=\"serif\">None</span><br>\n \n Location: 45,262 - 46,086,\n (total: 825 nt)<br>\n <br>\n \n</div>\n<div class=\"focus-info\">\n \n\n \n\n \n\n\n \n</div>\n<div class=\"focus-urls\">\n <a class=\"wildcard-container\" data-wildcard-attrs=\"href\" href=\"http://blast.ncbi.nlm.nih.gov/Blast.cgi?PAGE=Proteins&PROGRAM=blastp&BLAST_PROGRAMS=blastp&QUERY=@!translation!@&LINK_LOC=protein&PAGE_TYPE=BlastSearch\" target=\"_blank\" data-locus=\"ctg47_45\">NCBI BlastP on this gene</a><br>\n <a href=\"http://www.ncbi.nlm.nih.gov/projects/sviewer/?Db=gene&amp;DbFrom=protein&amp;Cmd=Link&amp;noslider=1&amp;id=gnlXIEJHFJPN_54&amp;from=35262&amp;to=56086\" target=\"_new\">View genomic context</a><br>\n \n  <a href=\"knownclusterblast/region1/ctg47_45_mibig_hits.html\" target=\"_new\">MiBIG Hits</a><br>\n \n \n \n \n</div>\n<div class=\"focus-clipboard\">\n AA sequence: <span class=\"clipboard-copy wildcard-container\" data-locus=\"ctg47_45\" data-wildcard-attrs=\"data-seq\" data-seq=\"@!translation!@\">Copy to clipboard</span><br>\n Nucleotide sequence: <span class=\"clipboard-copy wildcard-container\" data-locus=\"ctg47_45\" data-wildcard-attrs=\"data-seq\" data-seq=\"@!dna!@\">Copy to clipboard</span><br>\n</div>",
      "dna": "ATGCAGTTTTCCAAAATGCACGGTCTGGGTAATGACTTTATGGTCGTTGATGCCGTGACGCAGAATGTCTATTTTTCCCCTGAGCTGATCCGTCGTCTGTCGGATCGTCATCTGGGGATCGGCTTCGATCAGTTGCTGATTGTGGAACCTCCCTACGATCCCGACCTCGATTTTCATTACCGCATTTTTAATGCTGATGGCAGCGAAGTTGCGCAGTGTGGTAATGGCGCGCGCTGTTTCGCCCGCTTTGTGCGTCTGAAAGGGCTGACCAACAAAAGCGATATCCGCGTCAGCACCCAGACGGGGCGCATGGTACTCAGCGTCACGCCGGATGAGCTGGTATGCGTCAATATGGGGGAGCCCAATTTTGAACCGCAACAGGTGCCTTTTCGCGCTAACAAAGCGGAAACCCTCTATCTGATGCGCGCCGCCGAGCAGACGATAATGTGTGGCGTGGTTTCAATGGGCAATCCGCACTGTGTACTTCAGGTAGACAGTGTGAAAACTGCGCAGGTTGAAACGCTTGGCCCGGTACTGGAAAGCCACGAACGTTTTCCTGAGCGGGTCAATGTGGGTTTCATGGAAGTGGTCAGCCGTGAACATATCCGTTTGCGGGTTTTCGAGCGCGGTGCAGGTGAGACGCAAGCCTGTGGCAGCGGTGCCTGTGCGGCCGTGGCCGTGGGGATCCAGCAGACGCTGCTGGCGGAGAAAGTCCGTGTGGATCTGCCCGGCGGCAGCCTGAATATCGCCTGGAAAGGTCCCGGCCAGCCGCTGTACATGACCGGGCCTGCCACTCACGTTTATGACGGATTTATTCATCTATGA",
      "translation": "MQFSKMHGLGNDFMVVDAVTQNVYFSPELIRRLSDRHLGIGFDQLLIVEPPYDPDLDFHYRIFNADGSEVAQCGNGARCFARFVRLKGLTNKSDIRVSTQTGRMVLSVTPDELVCVNMGEPNFEPQQVPFRANKAETLYLMRAAEQTIMCGVVSMGNPHCVLQVDSVKTAQVETLGPVLESHERFPERVNVGFMEVVSREHIRLRVFERGAGETQACGSGACAAVAVGIQQTLLAEKVRVDLPGGSLNIAWKGPGQPLYMTGPATHVYDGFIHL",
      "product": ""
     },
     {
      "start": 46527,
      "end": 46847,
      "strand": -1,
      "locus_tag": "ctg47_46",
      "type": "other",
      "description": "<div class=\"focus-intro\">\n <strong><span class=\"serif\">ctg47_46</span></strong><br>\n \n <br>\n Locus tag: <span class=\"serif\">ctg47_46</span><br>\n Protein ID: <span class=\"serif\">None</span><br>\n Gene: <span class=\"serif\">None</span><br>\n \n Location: 46,527 - 46,847,\n (total: 321 nt)<br>\n <br>\n \n</div>\n<div class=\"focus-info\">\n \n\n \n\n \n\n\n \n</div>\n<div class=\"focus-urls\">\n <a class=\"wildcard-container\" data-wildcard-attrs=\"href\" href=\"http://blast.ncbi.nlm.nih.gov/Blast.cgi?PAGE=Proteins&PROGRAM=blastp&BLAST_PROGRAMS=blastp&QUERY=@!translation!@&LINK_LOC=protein&PAGE_TYPE=BlastSearch\" target=\"_blank\" data-locus=\"ctg47_46\">NCBI BlastP on this gene</a><br>\n <a href=\"http://www.ncbi.nlm.nih.gov/projects/sviewer/?Db=gene&amp;DbFrom=protein&amp;Cmd=Link&amp;noslider=1&amp;id=gnlXIEJHFJPN_54&amp;from=36527&amp;to=56847\" target=\"_new\">View genomic context</a><br>\n \n  <a href=\"knownclusterblast/region1/ctg47_46_mibig_hits.html\" target=\"_new\">MiBIG Hits</a><br>\n \n \n \n \n</div>\n<div class=\"focus-clipboard\">\n AA sequence: <span class=\"clipboard-copy wildcard-container\" data-locus=\"ctg47_46\" data-wildcard-attrs=\"data-seq\" data-seq=\"@!translation!@\">Copy to clipboard</span><br>\n Nucleotide sequence: <span class=\"clipboard-copy wildcard-container\" data-locus=\"ctg47_46\" data-wildcard-attrs=\"data-seq\" data-seq=\"@!dna!@\">Copy to clipboard</span><br>\n</div>",
      "dna": "ATGTTCTTTTTTCATAAAGATTCCCCGGTAAAGCGAGTGGGTGAAGGGGTAAGCCGGCGTGTGCTGGCCCACGGCGGCAAGATGATGTGTGTCGAGGTGAGGTTCGAGCAGGGGGCTATCGGCCCGAAGCATTCCCATCCGCATGAACAACTGACTTATGTTCGCAGCGGCACTTTTATTTTCACCGTCGGCGACGAGCAGTATCAGGTTCGGGCCGGGGATACGGTCTATAACAAGCCGGGCATTGTGCACGGTTGTGTTTGTCTGGAAAGTGGTGTGCTGGTGGATATGTTCACCCCGCATCGTCATGACCTTCTTTAA",
      "translation": "MFFFHKDSPVKRVGEGVSRRVLAHGGKMMCVEVRFEQGAIGPKHSHPHEQLTYVRSGTFIFTVGDEQYQVRAGDTVYNKPGIVHGCVCLESGVLVDMFTPHRHDLL",
      "product": ""
     },
     {
      "start": 47043,
      "end": 49598,
      "strand": -1,
      "locus_tag": "ctg47_47",
      "type": "other",
      "description": "<div class=\"focus-intro\">\n <strong><span class=\"serif\">ctg47_47</span></strong><br>\n \n <br>\n Locus tag: <span class=\"serif\">ctg47_47</span><br>\n Protein ID: <span class=\"serif\">None</span><br>\n Gene: <span class=\"serif\">None</span><br>\n \n Location: 47,043 - 49,598,\n (total: 2556 nt)<br>\n <br>\n \n</div>\n<div class=\"focus-info\">\n \n\n \n\n \n\n\n \n</div>\n<div class=\"focus-urls\">\n <a class=\"wildcard-container\" data-wildcard-attrs=\"href\" href=\"http://blast.ncbi.nlm.nih.gov/Blast.cgi?PAGE=Proteins&PROGRAM=blastp&BLAST_PROGRAMS=blastp&QUERY=@!translation!@&LINK_LOC=protein&PAGE_TYPE=BlastSearch\" target=\"_blank\" data-locus=\"ctg47_47\">NCBI BlastP on this gene</a><br>\n <a href=\"http://www.ncbi.nlm.nih.gov/projects/sviewer/?Db=gene&amp;DbFrom=protein&amp;Cmd=Link&amp;noslider=1&amp;id=gnlXIEJHFJPN_54&amp;from=37043&amp;to=59598\" target=\"_new\">View genomic context</a><br>\n \n \n \n \n</div>\n<div class=\"focus-clipboard\">\n AA sequence: <span class=\"clipboard-copy wildcard-container\" data-locus=\"ctg47_47\" data-wildcard-attrs=\"data-seq\" data-seq=\"@!translation!@\">Copy to clipboard</span><br>\n Nucleotide sequence: <span class=\"clipboard-copy wildcard-container\" data-locus=\"ctg47_47\" data-wildcard-attrs=\"data-seq\" data-seq=\"@!dna!@\">Copy to clipboard</span><br>\n</div>",
      "dna": "TTGTACCTCTATATAGAGACACTGAAACAGAGACTGGATGCCATCAACCAACTGCGTGTCGATCGCGCTCTTGCTGCCATGGGACCTGCGTTTCAACAGGTTTACAGTCTGCTGCCAACCTTATTGCATTATCATCATCCGCTGATGCCGGGTTACCTTGAGGGTAACGTTCCACATGGCATCAGCTTTTACACGCCTGATGAAAACCAGACGGCCTGGCTTGATGATTTGGAAAGCAAATCGGCGTCGACTCCCATCCTTCCTCCACAGAGTGAAATGCCAATAACCGGCGTCTACTCTATGGGCAGCACCTCCTCTGTCGGGCAAAACAGCATATCAGACCTGGATATCTGGGTCTGCCATCAGTCATGGCTGGATAACGAAGAACGCCTCTGTCTGCAACAGAAATGTACGCTGTTACAGAAATGGTGTGCAGCGATGGGGGTTGAAGTCAGCTTCTTTCTGATTGATGAAAATCGCTTCCGTCACAATGAAAGCGGCAGCCTCGGCGGCGAAGATTGCGGTTCGACCCAGCATATACTGTTGCTGGATGAGTTCTACCGTACTGCCGTTCGCCTGGCGGGCAAGCGCATCCTGTGGAATATGGTGCCTGACGAGGAAGAAGAGCACTACGACGACTATGTGATGTCGCTGTATCAGAAAGGGGTGCTGACGCCGAACGAGTGGCTGGATCTCGGCGGTCTGGATACGCTCTCTGCCGAAGAGTATTTCGGTGCCAGCCTGTGGCAGCTGTACAAGAGTATTGACTCGCCCTACAAGGCCGTGCTGAAAACGCTGTTGCTGGAAGCCTACTCATGGGAATACCCGTCAACACGGTTGCTGGCAATGGATATCAAACAGCGTCTGCATGATGGCGAAATTGTCTGCTATGGTCTTGATCCCTATTGCATGATGCTGGAAAGGGTGACGCGGTATCTTACCAGCATTGATGATTTTGCCCGCCTCGATCTCGTCCGGCGCTGTTTCTATCTGAAAGTGTGTGAGAAATTGTCAGAGCAGAGTGGCGAATCCGGCTGGCGTCGTGAGATCCTCGGTCAGCTGGTAAGTGAGTGGGGCTGGAGCGCGGAGCGTATCGCCATTCTCGACAGTCGCGCTGACTGGAAAATTGAGCGTGTCCGCGAAGCACACAATGAACTGCTCGATGCGATGATGCAGAGTTATCGCAACCTGATCCGCTTTGCCCGCCGTAACAATCTCAGCGGCAGCGCCAGCCCGCAGGATATCGGGGTGTTGACCCGTAAACTTTATGCTGTTTTCGAAGCGCTGCCGGGTAAGGTTACGCTATTTAACCCGCAGATTTCGCCCGATCTTTCTGAACCGCATCTGACCTTTATTCATGTGCCGCATGGTCGTGCTAATCGTGCAGGTTGGTATTTGTATAATCAGTCGCCGGATATGCAGTCAATTATCAGCCATCAACCGCTGGAATATAATCGCTATCTCAACAAACTGGTGGCCTGGGCGTGGTTTAACGGCTTGTTGACCAGCAAAACCCGTCTGCATATTAAAGGTAATGAGCTGTGCGATCTGGCGCGTTTGCAGGAGCTGGTGGCAGACGTGTCGCACCATTTTCCGCTGCGCATTCCGGCGCCATCGGCAAAAGCACTCTACAGCCCCTGTGAAATCCGTCACCTGGCGATTATCGTCAATCTGGAACACGATCCTACGGCGGCCTTTCGCAATCAGGTGGTGCATTTTGACTTCCGCAAGCTGGATGTTTTCAGCTTCGGGCAGCAGCAGCAGTGCCTGATCGGCAGTATCGATCTGCTCTATCGCAATTCGTGGAATGAAGTGCGTACTCTGCATTTCAGCGCTGAGCAGGCAATGATCGAAGGGCTGAAAACCATTCTCGGCAAAATGCATCAGGATGCAGCGCCGCCAGATGCGGTTGAGGTGTTTTGCTACAGCCAGCATCTGCGTGGTCTGATCCGTACCCGCGTGCAGCAGCTGGTGTCAGAATGCATTGAGCTACGTCTCTCCAGCACCCGCCAGGAGCCAGGCCGGTTTAAAGCGGTACGCGTGGCGGGCCAGACCTGGGGACTGTTCTTTGAGCGGCTCAGTGTCTCAGTGCAAAAGCTGGAAAATGCGGTCGAATTCTATGGCGCAATCTCAAATAACAAGCTGCACGGATTATCAATCAAGGTGGAAACCGACCACGCGAAGTTGCCCGTGGTGGTTAATGGTCACGCCAGCGAAGGGATCATCCAGTTTTTCTTTGAGGATACGCAGGACGACCACGGCTTTAATATCTACATACTTGATGAAAGCAATCGGGTGGAGGTTTACCACCATTGTGAAGGAAGCAAAGAAGAGCTGGTGCGTGATGTCAGCCGTTTTTACTCTTCTTCACACGATCGTTTTACCTACGGCTCCAGCTTTATCAACTTTAATCTGCCCCAGTTCTACCAGATTGTGCAGACGGATGGACGTTTCCAGGTGATTCCTTTCCGCAGTCAGACGCTGGCGCAACTCCGCACCCCCCTGTCAGATAACGATCCCGGCGCGAATTACGATCAGCGCTTCCAGATGCATTGA",
      "translation": "LYLYIETLKQRLDAINQLRVDRALAAMGPAFQQVYSLLPTLLHYHHPLMPGYLEGNVPHGISFYTPDENQTAWLDDLESKSASTPILPPQSEMPITGVYSMGSTSSVGQNSISDLDIWVCHQSWLDNEERLCLQQKCTLLQKWCAAMGVEVSFFLIDENRFRHNESGSLGGEDCGSTQHILLLDEFYRTAVRLAGKRILWNMVPDEEEEHYDDYVMSLYQKGVLTPNEWLDLGGLDTLSAEEYFGASLWQLYKSIDSPYKAVLKTLLLEAYSWEYPSTRLLAMDIKQRLHDGEIVCYGLDPYCMMLERVTRYLTSIDDFARLDLVRRCFYLKVCEKLSEQSGESGWRREILGQLVSEWGWSAERIAILDSRADWKIERVREAHNELLDAMMQSYRNLIRFARRNNLSGSASPQDIGVLTRKLYAVFEALPGKVTLFNPQISPDLSEPHLTFIHVPHGRANRAGWYLYNQSPDMQSIISHQPLEYNRYLNKLVAWAWFNGLLTSKTRLHIKGNELCDLARLQELVADVSHHFPLRIPAPSAKALYSPCEIRHLAIIVNLEHDPTAAFRNQVVHFDFRKLDVFSFGQQQQCLIGSIDLLYRNSWNEVRTLHFSAEQAMIEGLKTILGKMHQDAAPPDAVEVFCYSQHLRGLIRTRVQQLVSECIELRLSSTRQEPGRFKAVRVAGQTWGLFFERLSVSVQKLENAVEFYGAISNNKLHGLSIKVETDHAKLPVVVNGHASEGIIQFFFEDTQDDHGFNIYILDESNRVEVYHHCEGSKEELVRDVSRFYSSSHDRFTYGSSFINFNLPQFYQIVQTDGRFQVIPFRSQTLAQLRTPLSDNDPGANYDQRFQMH",
      "product": ""
     },
     {
      "start": 50003,
      "end": 50824,
      "strand": 1,
      "locus_tag": "ctg47_48",
      "type": "other",
      "description": "<div class=\"focus-intro\">\n <strong><span class=\"serif\">ctg47_48</span></strong><br>\n \n <br>\n Locus tag: <span class=\"serif\">ctg47_48</span><br>\n Protein ID: <span class=\"serif\">None</span><br>\n Gene: <span class=\"serif\">None</span><br>\n \n Location: 50,003 - 50,824,\n (total: 822 nt)<br>\n <br>\n \n</div>\n<div class=\"focus-info\">\n \n\n \n\n \n\n\n \n</div>\n<div class=\"focus-urls\">\n <a class=\"wildcard-container\" data-wildcard-attrs=\"href\" href=\"http://blast.ncbi.nlm.nih.gov/Blast.cgi?PAGE=Proteins&PROGRAM=blastp&BLAST_PROGRAMS=blastp&QUERY=@!translation!@&LINK_LOC=protein&PAGE_TYPE=BlastSearch\" target=\"_blank\" data-locus=\"ctg47_48\">NCBI BlastP on this gene</a><br>\n <a href=\"http://www.ncbi.nlm.nih.gov/projects/sviewer/?Db=gene&amp;DbFrom=protein&amp;Cmd=Link&amp;noslider=1&amp;id=gnlXIEJHFJPN_54&amp;from=40003&amp;to=60824\" target=\"_new\">View genomic context</a><br>\n \n  <a href=\"knownclusterblast/region1/ctg47_48_mibig_hits.html\" target=\"_new\">MiBIG Hits</a><br>\n \n \n \n \n</div>\n<div class=\"focus-clipboard\">\n AA sequence: <span class=\"clipboard-copy wildcard-container\" data-locus=\"ctg47_48\" data-wildcard-attrs=\"data-seq\" data-seq=\"@!translation!@\">Copy to clipboard</span><br>\n Nucleotide sequence: <span class=\"clipboard-copy wildcard-container\" data-locus=\"ctg47_48\" data-wildcard-attrs=\"data-seq\" data-seq=\"@!dna!@\">Copy to clipboard</span><br>\n</div>",
      "dna": "ATGATCACCAAAGGTGATGTCATCCTTGATACCCCTCTGGCAAAAGTGGGCGGCAAGGGTTTGTTTGTTAAGGAACTTGAACAGGCGCTGCTGTCCGATCGCGCCGATATTGCCGTGCATTCGATGAAGGATGTGCCGATTGCCTTTCCTGAAGGACTGGGGCTGGTAACAATCTGTGAACGTGAAGACCCGCTTGATGCCTTCGTTTCCAACCATTACGACTCTGTCGATGCCCTGCCACAGGGTGCCGTCGTCGGCACCTCCAGCCTGCGTCGCCAGTGCCAACTCAGCGCACGACGTCCCGACCTGATTATTCGCTCTCTGCGTGGCAACGTGGGCACCCGGCTCTCTAAACTCGACGCGGGTGACTACGACGCGATCATTCTGGCCGTCGCCGGGTTGAAACGTCTGGGATTGTCCGAACGTGTTCGTCATGCCATGCCCGCTGAAGAATCATTGCCCGCAGTAGGCCAGGGCGCGGTGGGAATCGAATGCCGTCTTAATGACAGTCCGACTATCGCCCTGCTTGCGGCACTGAACGATGACGATACCGCAGTACGGGTGAAAGCCGAACGGGCGATGAACACCCGCCTTGAAGGCGGCTGCCAGGTGCCAATCGGCAGCTTCGCCGTGCTTCAGGATAATCAGCTGTGGCTGCGCGGGCTTATCGGCTCGCCGGATGGCAAAGCGATGATCTGTGGTGAACGCCGTGGCCCACGTGAAGATGCCGAGAAGATGGGCATTTCACTGGCAGAGGAGTTACTTGATAACGGTGGCCGCGAAATTCTGGCCGAAGTCTATCAGGGGAACCCTCCGGAATGA",
      "translation": "MITKGDVILDTPLAKVGGKGLFVKELEQALLSDRADIAVHSMKDVPIAFPEGLGLVTICEREDPLDAFVSNHYDSVDALPQGAVVGTSSLRRQCQLSARRPDLIIRSLRGNVGTRLSKLDAGDYDAIILAVAGLKRLGLSERVRHAMPAEESLPAVGQGAVGIECRLNDSPTIALLAALNDDDTAVRVKAERAMNTRLEGGCQVPIGSFAVLQDNQLWLRGLIGSPDGKAMICGERRGPREDAEKMGISLAEELLDNGGREILAEVYQGNPPE",
      "product": ""
     },
     {
      "start": 50821,
      "end": 51561,
      "strand": 1,
      "locus_tag": "ctg47_49",
      "type": "other",
      "description": "<div class=\"focus-intro\">\n <strong><span class=\"serif\">ctg47_49</span></strong><br>\n \n <br>\n Locus tag: <span class=\"serif\">ctg47_49</span><br>\n Protein ID: <span class=\"serif\">None</span><br>\n Gene: <span class=\"serif\">None</span><br>\n \n Location: 50,821 - 51,561,\n (total: 741 nt)<br>\n <br>\n \n</div>\n<div class=\"focus-info\">\n \n\n \n\n \n\n\n \n</div>\n<div class=\"focus-urls\">\n <a class=\"wildcard-container\" data-wildcard-attrs=\"href\" href=\"http://blast.ncbi.nlm.nih.gov/Blast.cgi?PAGE=Proteins&PROGRAM=blastp&BLAST_PROGRAMS=blastp&QUERY=@!translation!@&LINK_LOC=protein&PAGE_TYPE=BlastSearch\" target=\"_blank\" data-locus=\"ctg47_49\">NCBI BlastP on this gene</a><br>\n <a href=\"http://www.ncbi.nlm.nih.gov/projects/sviewer/?Db=gene&amp;DbFrom=protein&amp;Cmd=Link&amp;noslider=1&amp;id=gnlXIEJHFJPN_54&amp;from=40821&amp;to=61557\" target=\"_new\">View genomic context</a><br>\n \n \n \n \n</div>\n<div class=\"focus-clipboard\">\n AA sequence: <span class=\"clipboard-copy wildcard-container\" data-locus=\"ctg47_49\" data-wildcard-attrs=\"data-seq\" data-seq=\"@!translation!@\">Copy to clipboard</span><br>\n Nucleotide sequence: <span class=\"clipboard-copy wildcard-container\" data-locus=\"ctg47_49\" data-wildcard-attrs=\"data-seq\" data-seq=\"@!dna!@\">Copy to clipboard</span><br>\n</div>",
      "dna": "ATGAGCATCCTCGTAACCCGCCCCGCTCCGGCTGCTGAACAACTGGTGGATCGATTACGCCTGGCGGGAAAGGTTGCCTGGTCAATGCCACTGATAGAATTTACGCCAGGACGCGGGCTGGAAAATTTAGCCGCTCAGCTCAACGCGCTGCAAAAGGATGACCTGGTGTTCATCGTCTCGCAGCAGGCCATCCACTATGCGCAACCCGCTCTGGCAAAGACCGGGACGATATGGCCCGTTAACCTGAACTATTATGCTATAGGGCGCGCAACCGGACTGGCCTTTCACACCGCCAGCGGGCGGGAGGTCGTCTGGCCTGAGGAACGTGAAACCAGCGAAGTACTGATACAATTACCCGCATTGCAAAAGGTTGCCGGTAAGCGGGCGCTAATTCTGCGTGGTAATGGTGGACGTGAACTTCTGGCGGAAACCTTGCAACAGCGCGGGGCTGATGTACAGTTTGTTGAATGCTATCAACGTAGTGCAAAGCATTATGATGGCGCAACGGAAGGACGCCGCTGGCGGGACCGGGGCATTACCACCCTGGTGGTAACCAGCGGGGAAATGCTGGAACAGCTCTTTTTGTTGTTCCCCAATATTGATCGTGAGGAATGGCTTCTTCATTGCCGGGTGATTGTCGTCAGTGAACGTCTGGCCACCCGCGCCAGGGAACGGGGCTGGAGTGATATCAGGGTGGCCGATGGGGCCGATAACGACGCTTTGCTGCGGGCGTTACAATAA",
      "translation": "MSILVTRPAPAAEQLVDRLRLAGKVAWSMPLIEFTPGRGLENLAAQLNALQKDDLVFIVSQQAIHYAQPALAKTGTIWPVNLNYYAIGRATGLAFHTASGREVVWPEERETSEVLIQLPALQKVAGKRALILRGNGGRELLAETLQQRGADVQFVECYQRSAKHYDGATEGRRWRDRGITTLVVTSGEMLEQLFLLFPNIDREEWLLHCRVIVVSERLATRARERGWSDIRVADGADNDALLRALQ",
      "product": ""
     },
     {
      "start": 51585,
      "end": 52715,
      "strand": 1,
      "locus_tag": "ctg47_50",
      "type": "other",
      "description": "<div class=\"focus-intro\">\n <strong><span class=\"serif\">ctg47_50</span></strong><br>\n \n <br>\n Locus tag: <span class=\"serif\">ctg47_50</span><br>\n Protein ID: <span class=\"serif\">None</span><br>\n Gene: <span class=\"serif\">None</span><br>\n \n Location: 51,585 - 52,715,\n (total: 1131 nt)<br>\n <br>\n \n</div>\n<div class=\"focus-info\">\n \n\n \n\n \n\n\n \n</div>\n<div class=\"focus-urls\">\n <a class=\"wildcard-container\" data-wildcard-attrs=\"href\" href=\"http://blast.ncbi.nlm.nih.gov/Blast.cgi?PAGE=Proteins&PROGRAM=blastp&BLAST_PROGRAMS=blastp&QUERY=@!translation!@&LINK_LOC=protein&PAGE_TYPE=BlastSearch\" target=\"_blank\" data-locus=\"ctg47_50\">NCBI BlastP on this gene</a><br>\n <a href=\"http://www.ncbi.nlm.nih.gov/projects/sviewer/?Db=gene&amp;DbFrom=protein&amp;Cmd=Link&amp;noslider=1&amp;id=gnlXIEJHFJPN_54&amp;from=41585&amp;to=61557\" target=\"_new\">View genomic context</a><br>\n \n \n \n \n</div>\n<div class=\"focus-clipboard\">\n AA sequence: <span class=\"clipboard-copy wildcard-container\" data-locus=\"ctg47_50\" data-wildcard-attrs=\"data-seq\" data-seq=\"@!translation!@\">Copy to clipboard</span><br>\n Nucleotide sequence: <span class=\"clipboard-copy wildcard-container\" data-locus=\"ctg47_50\" data-wildcard-attrs=\"data-seq\" data-seq=\"@!dna!@\">Copy to clipboard</span><br>\n</div>",
      "dna": "ATGACGGAACAAAAAGATTCCTCTGCCATGGTTGATGAGACTGCCTCAACGGGAGAGATCTCATCGCCAGCGCCAAAGCCTCAGCGCCAGTCGCGCAATACTGCGACAGCACTGGCCGTTCTGGCTATTGCCATCGCACTGGCTTCAGGCGTTGGACTTTATATTAACGGTAAGCATCAGACAGAACAGCTGGCTGCGGCAAATCAGACGCTGGCTAATCAACTTTCCGAACTTCAGCAGCAATCGGCCAGCAGCAGACAGACTCTGCAACAACAGCTGACCACGCAAACCGGCGCATTAGACACCGCCCGTCAGCAGCAGGCCGCGATGAGCCAGCAGCTTGACCAGTTAAAAGAAAAGGTTGCCACCATTTCCGGTAACGATGCCCATACCTGGATGCTGGCGCAGGCCGATTATCTGGTGAAACTGGCTGGACGTAAGCTGTGGAGCGACCAGGATGTAACCACGGCGGCCGCCCTGTTGAAAAGTGCTGACAACAGCCTGGCAGAGATGAACGACCCGAGCCTGATAGAGGTACGTCGGGCGCTGACCAATGACATCAGCTCACTCTCAGCCATCAGTCAGGTCGATTATGACGGCGTTATTCTCAAGCTGAATCAGTTATCTAATGGCGTGGATAACCTGCGCCTGGCGGACAGTGACAACAGCGACTCTCCAATGGATTCTGACAGCGGGGAGCTCTCTTCATCCCTGCGCGAATGGCGACAGAATCTGGTTAAAAGCTGGCACAACTTTATGGATGACTTTATTACCATCCGTCGCCGCGACACCACGGCCGAGCCGCTGTTGGCACCGAATCAGGAAATCTACCTGCGTGAAAATATCCGCTCAAGGCTGCTGGTTGCTGCCCAGGCGGTTCCGCGTCATCAGGATGAGATCTACAAACAGTCTATCGATACCGTGTCCGCCTGGGTCCGGGCATGGTTTGATACGCACGATCCGGCCACCAAAGCTTATCTCAGCCAGCTTGACGAGCTGAGCCAGCAAAGCATCTCGATGGACGTGCCTGATGCGCTGCAAAGCCAGCCAATGCTGGATAAACTGATGCAAACGCGCGTGCGCAACCTGCTGGCCCAGCCTGGTGCCGGACAACAGCAGCAGGGAGAATAA",
      "translation": "MTEQKDSSAMVDETASTGEISSPAPKPQRQSRNTATALAVLAIAIALASGVGLYINGKHQTEQLAAANQTLANQLSELQQQSASSRQTLQQQLTTQTGALDTARQQQAAMSQQLDQLKEKVATISGNDAHTWMLAQADYLVKLAGRKLWSDQDVTTAAALLKSADNSLAEMNDPSLIEVRRALTNDISSLSAISQVDYDGVILKLNQLSNGVDNLRLADSDNSDSPMDSDSGELSSSLREWRQNLVKSWHNFMDDFITIRRRDTTAEPLLAPNQEIYLRENIRSRLLVAAQAVPRHQDEIYKQSIDTVSAWVRAWFDTHDPATKAYLSQLDELSQQSISMDVPDALQSQPMLDKLMQTRVRNLLAQPGAGQQQQGE",
      "product": ""
     },
     {
      "start": 52718,
      "end": 53908,
      "strand": 1,
      "locus_tag": "ctg47_51",
      "type": "other",
      "description": "<div class=\"focus-intro\">\n <strong><span class=\"serif\">ctg47_51</span></strong><br>\n \n <br>\n Locus tag: <span class=\"serif\">ctg47_51</span><br>\n Protein ID: <span class=\"serif\">None</span><br>\n Gene: <span class=\"serif\">None</span><br>\n \n Location: 52,718 - 53,908,\n (total: 1191 nt)<br>\n <br>\n \n</div>\n<div class=\"focus-info\">\n \n\n \n\n \n\n\n \n</div>\n<div class=\"focus-urls\">\n <a class=\"wildcard-container\" data-wildcard-attrs=\"href\" href=\"http://blast.ncbi.nlm.nih.gov/Blast.cgi?PAGE=Proteins&PROGRAM=blastp&BLAST_PROGRAMS=blastp&QUERY=@!translation!@&LINK_LOC=protein&PAGE_TYPE=BlastSearch\" target=\"_blank\" data-locus=\"ctg47_51\">NCBI BlastP on this gene</a><br>\n <a href=\"http://www.ncbi.nlm.nih.gov/projects/sviewer/?Db=gene&amp;DbFrom=protein&amp;Cmd=Link&amp;noslider=1&amp;id=gnlXIEJHFJPN_54&amp;from=42718&amp;to=61557\" target=\"_new\">View genomic context</a><br>\n \n \n \n \n</div>\n<div class=\"focus-clipboard\">\n AA sequence: <span class=\"clipboard-copy wildcard-container\" data-locus=\"ctg47_51\" data-wildcard-attrs=\"data-seq\" data-seq=\"@!translation!@\">Copy to clipboard</span><br>\n Nucleotide sequence: <span class=\"clipboard-copy wildcard-container\" data-locus=\"ctg47_51\" data-wildcard-attrs=\"data-seq\" data-seq=\"@!dna!@\">Copy to clipboard</span><br>\n</div>",
      "dna": "ATGCTTAAGGTCCTGATACTCTTTTTATTACTGATGGCTGGGATAGTGCTGGGTCCGATACTGGCCGGTCATCAGGGCTATGTCCTGATCCAGACCAGTAACTGGAATATTGAAACCAGCGTCACCGGGCTTGCCATTATTCTGATCCTCGCCCTGCTGGTCATCCTGCTGATTGAGTGGGTGTTGCGCCGTTTGTTCCGCACCGGTGCCCGGACACGCGGCTGGTTTCTGGGCAGAAAACGCAATCGCGCCCGCAAGCAGACCAACGCTGCATTGATGAAACTGGCCGAGGGCGATCATCGTCAGGTTGAAAAACTGCTGTCAAAAAATGCCGATCACGCCGAACAGCCGGTGGTTAACTACCTGCTGGCAAGTGAAGCTGCCCAGCAACGCGGGGATGAGATTCGCGCCAATCAGCACCTGGAAAGAGCGGCTGAGCTGGCGGGTGACGATCAGCTACCGGTTGAGATTACCCGTGTACGCATTCAACTGGCCCGCAATGAAGACCATGCGGCCCGACACGGCATTGATCGCCTGTTGGAAATTGCGCCGCGCCACCCTGAAGTTCTGCGGTTGGCCGAACAGGCTTATGTGCGCACCGGCGCATGGAGTTCCCTGCTGGATATCCTGCCGGCGATGAATAAGGTGCAGATCTTTGATGAGGCTCACCGAGCGACGCTGCAACAGGAAGCCTGGCTGGGCCTGATGAACCAGGCTATGGCCGAACAGGGGAGTGAGGGGCTGAAGCGCTGGTGGCAAAATCAGAGCCGCAAAACCCGCCATGACACAGCGTTGCAGGTTGCCATGGCAGACCATCTTATTGTCTGTGACGATCACGAAACGGCGCAGGAAATTATCCTTGCTGGTCTGAAGCGCAATTATGACGATCGTCTGGTCCTGCTGATGCCACGCCTGAAAACCGGTAATCCGGAACAGCTGGAGAAAGCGCTGAATCAGCAAATCAAACAGCACGGTGCCACGCCGCTACTTTACAGCACGCTGGGGCAATTGCTGATGAAACACGGCGAATGGCAGCGGGCCAGCGAGGCCTTCAGGGAAGCGCTGAAGCAGCGTCCTGATGCTTTTGACTACGCCTGGCTGGCAGATTCGCTGGATCGTCAGCAAAAGCCAGAGGAAGCCGCAGAAATGCGCCGTGACGGACTGTTACTGACGCTGAAAAATAATCCCTGA",
      "translation": "MLKVLILFLLLMAGIVLGPILAGHQGYVLIQTSNWNIETSVTGLAIILILALLVILLIEWVLRRLFRTGARTRGWFLGRKRNRARKQTNAALMKLAEGDHRQVEKLLSKNADHAEQPVVNYLLASEAAQQRGDEIRANQHLERAAELAGDDQLPVEITRVRIQLARNEDHAARHGIDRLLEIAPRHPEVLRLAEQAYVRTGAWSSLLDILPAMNKVQIFDEAHRATLQQEAWLGLMNQAMAEQGSEGLKRWWQNQSRKTRHDTALQVAMADHLIVCDDHETAQEIILAGLKRNYDDRLVLLMPRLKTGNPEQLEKALNQQIKQHGATPLLYSTLGQLLMKHGEWQRASEAFREALKQRPDAFDYAWLADSLDRQQKPEEAAEMRRDGLLLTLKNNP",
      "product": ""
     },
     {
      "start": 54969,
      "end": 61556,
      "strand": 1,
      "locus_tag": "ctg47_52",
      "type": "biosynthetic",
      "description": "<div class=\"focus-intro\">\n <strong><span class=\"serif\">ctg47_52</span></strong><br>\n \n <br>\n Locus tag: <span class=\"serif\">ctg47_52</span><br>\n Protein ID: <span class=\"serif\">None</span><br>\n Gene: <span class=\"serif\">None</span><br>\n \n Location: 54,969 - 61,556,\n (total: 6588 nt)<br>\n <br>\n \n  biosynthetic (rule-based-clusters) NRPS: Condensation<br>\n \n  biosynthetic (rule-based-clusters) NRPS: AMP-binding<br>\n \n  biosynthetic-additional (rule-based-clusters) PP-binding<br>\n \n  biosynthetic-additional (smcogs) SMCOG1127:condensation domain-containing protein (Score: 409.7; E-value: 3e-124)<br>\n \n</div>\n<div class=\"focus-info\">\n \n\n \n\n \n\n\n \n</div>\n<div class=\"focus-urls\">\n <a class=\"wildcard-container\" data-wildcard-attrs=\"href\" href=\"http://blast.ncbi.nlm.nih.gov/Blast.cgi?PAGE=Proteins&PROGRAM=blastp&BLAST_PROGRAMS=blastp&QUERY=@!translation!@&LINK_LOC=protein&PAGE_TYPE=BlastSearch\" target=\"_blank\" data-locus=\"ctg47_52\">NCBI BlastP on this gene</a><br>\n <a href=\"http://www.ncbi.nlm.nih.gov/projects/sviewer/?Db=gene&amp;DbFrom=protein&amp;Cmd=Link&amp;noslider=1&amp;id=gnlXIEJHFJPN_54&amp;from=44969&amp;to=61557\" target=\"_new\">View genomic context</a><br>\n \n  <a href=\"knownclusterblast/region1/ctg47_52_mibig_hits.html\" target=\"_new\">MiBIG Hits</a><br>\n \n \n \n \n</div>\n<div class=\"focus-clipboard\">\n AA sequence: <span class=\"clipboard-copy wildcard-container\" data-locus=\"ctg47_52\" data-wildcard-attrs=\"data-seq\" data-seq=\"@!translation!@\">Copy to clipboard</span><br>\n Nucleotide sequence: <span class=\"clipboard-copy wildcard-container\" data-locus=\"ctg47_52\" data-wildcard-attrs=\"data-seq\" data-seq=\"@!dna!@\">Copy to clipboard</span><br>\n</div>",
      "dna": "ATGAATGCGAACACCCCGGTTTTACCTTCTTCCAGTAACCATCAGCCGCACATGACAGCCTCCACCCTGGCTCAGGAAGAGATCTTCCTGATTGAGGAAACTCATCAGCAGGCGAATTGCTGGCTTTCCTTCTCACTGGATATCAACGGGCGACTGGACGTCGATAAACTTGTCCAGGCGCTGGAACATCTGCATCAACAGGTTCCTCAGTTGCAAACGCGTCTGCATTGTGAGGATGGTCGCTTATGGCAACGGCGTGCTGCTACGGACCCGCTGATACCTGAACAGACTGATTTACGTCATCTTCAGGCACCTGAAGAAGAACGCCTGCATCAGCTGACGCAAAACCCGCCGGAGGGTAAATCTACCGATGGCGCGCTGAGTTATTTCAGGCTTTTCCGGCTTGGCAACCAGCGTTATTGTCTGGTCGCCTGGCTGCATCACAGTCTTACCGACGTACGCTCATGGATGGTGCTGAAATCCCTGCTGGCCGAGAGCTATAACGCGCTGGTCAACGGTTCAACCCCGCCGACATTTCCGTGGCTGGACACCGCTGTGCTACCGCAGGAGGAGCAGACCTGGCTCACTTCCCCAGCCAGCAAAGAGGATGCTCAGTTCTGGCAGCGCTATGTCAGCAGGCTGCCCTCTGCGGCGATGACGCAACGTGTCATCGGTGGAGAGAGAAAAGCGCTCAATGTGCGACATCGCCAGACTCTGGCGGCAGAAAAACGCGCACGTCTGAGCGCGTCAGCCAGCCAGCAGCAGGTGAAAGAGCCGGTTATCTGGCTCAGCGCCGTCGCACTGCTGATGCGCCACCTTACCGGCCAGGAAACAATCAGCCTCAGCCTGCCGGTAAAAGGCACACAAAACACCGAACAAACGGGCATGACCTCCAATGTTATTCCGCTTATTCTCACGCTCCCCGCGCAGGCTGACTTAACACAAATTCTGGCCCTGGTGAGGGAAGAACTGCACCGGGTGCTACCTCGCCAGCGCTATCGTGCGCAGGCGATCCAGCGCCTCGCCGGTCTGAGTGCCGGACAGGGATTTGGCCCGCATGTAAACATTATGCTGTTCGACCACGGGACACCTTTTCAGGATTGCCAGACGCAGGCACACTTCGGACGCCATATCCCCAGCAGCGATATGCACTTTACCTTCTGGGCCGATTCGCAGCAGGGTGAAATGGAAATCCTGCTGGATGACGCCGCTGAAGGGCACAACGCCGCGCAGCTTGCGGCAATCGCCAGCCAGTTGGATTTTTTCCTGCAACAGCTGGCGGAGGCGCGGGACAGGACACTGGCCCAACTTGATGAGGTGGCCGATGAGTATGCCGATCCCAGACTGGCGCAAAGTTTTTATGCCCTGCGTCGCCGCCCGGCCTGCGCAGGCGTAATGCGCTGGGACCGGCCCGTCGATCGGCTAGTCAGGCAGTTTTATGCTCACCAGTGGCCTGCCACGACCAACAGCCCACTACCGGCCTGTAAAATTTGGCTGGATAACACCTTCATCAGCTTCAGTAAAATGTCTCCGTTGACTGGCGTGGCGAAGGCCGAACCGGGTAGCGTGCTGAATGCAGACCAGCACGGCTGGCAGATTGCCGTTGCCGATGGCGCGGTGCAGCTTAGCGGATTTTCCGCTGTTGACGGCTCCCCCTGCTGCCCGCTTGCCCTGGCCCAGTCAGCCGACATCAGGCCAGGTTCGGTATTGAAAATCATTAACGATGAGCAGGCCTGGCAACTGACCGGGGCATGGGAAGAGGCGGCCACACACCAGCGCTGGTGGAACGAGCACCTGAAACCCTGTGACAGCGGCTGGTTATCCGCAGCCCTGCCTGAGCAATCGTCTGTTACGCCACGCTGGCAAACTACCGCCTGGTCTGTCACGCCTGTCAAGCCCGGAGGCGCACTGACTGCGCTGCTGAGCGCCTGGCTGATTTATCTTGCCCGCGACACCCGCCTGCCATCGCCGCAGATCGGCATAAGAATAAGTTCTGTAGCGCATCACCATCCCAGCGGGCTGTTCGCCGGGAAGGTTCCCTTTGCCGTCCCCATCGATCTCTCACGCTCGTTCAGCCATATTGAGCAGGCGGTGAGTGAACAATTCCAGGCTCTTCTTGCCCATCTGCCCTGCCCGGCGGAGTGGCTGCACGTCCCTGGTGGAACCTCTCACGCCTTCACACTGAGCATTGTTGACGACGGGGATGCAGCAGATAATGACAGCTCGCCGGGTCACCTGCTGACGCTGCAATACCACCGCCAGCGCAATGCTGTACGCTGGCGCTACAACGCCACTCTTCTTGCTGAGGAAGAAGCAGAACAGCTGACCGATCGCCTGTACACGCTGCTTAATGCGGCAATGCGCACTGAAAACGTCGCCATGCCCGCGGCCACCTTGCCGATACTCACCACCGCTGACCGTCAGCGGCTGGACGCCTGGTATGCACCGGCGAGCACGCCGCTGTCGGCGTCTCGTCTGACACAAATGTTTGAAGCTCAGGTACAGCAGTGCCCCGGCAACGTGGCGCTGGTCAGCGGTGAACAACAACTGACCTACGCCGAACTTAACCAGCGTGCCAACCGGCTGGCCCACTGCCTGCTGGCGCGCGGCGTTTCGCCGGAAGATCGCATCGCCTTCTGCATGAAACGGGGAACAGAAATGGTCGTCGCCATGCTCGGTATCCTTAAGGCGGGCGCGGCGTATGTGGCGCTTGACCCTGCCTGGCCCGGCGAACGCCTGCACTATATCCTGCAGGACGCAGCACCGGTCTGTCTGCTGACCGATACGCTGGGAAGTCAGACCATGACGCCCTCTTCCGTAACCATGCTGTCACTTGACGCGATGGCGCTGTCCGATTACTCCGTTGAAGATCCGCAGCCTGATAATCCGGCGCTGACGCCGCAAAGCCTGGCGTACATTATCTATACCTCCGGCTCGACGGGGCAGCCGAAGGGCGTGATGATCACCCATGAAAATATGGTGAACTTTCTGTGCTGGAGTCAGAACGCGTTCAGCCAGGCCGAGATGCTGCGCACCTGGAGCGCCACCTCGCTCAACTTTGATCTGTCGGTCTATGAGTGCTTTGCGCCACTGATACGCGGTGCGGCGGTACACATCGGTGAAAATGCGCTGGCACTTGATAAAGACAGCGATATCACCCTGTTGAATACCGTGCCTTCCGCTGTGCAGACGCTGCTGAACAACCGCCAGTTCCCCGAAGCCCTGACCAGCCTGAACCTGGCAGGCGAAGCCCTGAGCATCAGCCTGATCGGACGTATTTTTGCTGAAACGCAGGTTCAGCGGTTGTGTAATCTGTATGGCCCGTCGGAAACCACCACCTACTCCACCTGGCACCGCTACACGCGCGACGGAGCAATCAGCGAAACCATTGGCCGCCCTTTGGCGAATACCCGTATTTACCTGCTGGATGATGCGATGCAGCCCGTACCGCCCGCCTCGGTGGGTGAGATCTGGATTGGCGGCGCGGGGGTGGCCCGTGGCTACTTCAACCGCCCCGAACTCACCGCAGAGCGCTTCCTGCCAGACCCCTTCAGCACCCTGCCCGGTGCCCGCATCTACCGCACCGGCGACCTCGCACGCTATCACCACGACGGCTCTCTCATTTACCTCGGGCGTAACGACGACCAGGTCAAAATACGCGGCTTCCGCATCGAGCCCGGCGAAATCGCCGCACGCATCGCCGAACACCCCGACGTGCGCGACGCCGCCGTCACCGCACAGCACCTTCACGGCGCGGAACCCAGACTCGTCGCTTACCTCGTGCCACGCGACCCCGACCTCCGGCCCGAACCCGCCGCACTGCGCGACTTCCTCGCCGCACGGCTCCCCGACTACATGCTCCCCGCCGCCTGGCTCACCCTCGACGCACTGCCGCTCACCCCCAACGGCAAGCTCGACCGCCGCGCACTCCCGCAGCCTGACGACGACGCCTTCGCCCGCGCCGCATTCGAAGCCCCGCAGGGCGACGCCGAACGCCACCTCGCCGAACTCTGGCGCGAACTCCTCGGCGTTGAGCGCATCGGACGACGTGATAACTTCTTCGCCCTCGGCGGACACTCACTCCTCGCCGTCCAGCTCAGCGGACGCCTGCGCCAGCACGCCGGCCGCCTGCTCTCCGTGCAGCAGATTTTCGCCCGTCCCTGCCTCGCCGGGATGGCCGCCGCCGCCGACATCGCCCCACGCGAGGCACTGCCCGACTTTGTCGCCGCCGACCGCGACCGGCCGCTGCCCCTCTCCTCCGCACAGCAGCGACTCTGGTTCCTCCGCCAGCTTGAGCAGGACCCGGCCACCTACAACATGCCCGCCGCCCTCATCCTCCACGGCGAAACTGACTACCACGCACTGCAACGCGCCCTGCGCGACCTCTTCATCCGCCACGAGGCATGGCGCATGACCTTCAGCGAGCACGACGGCCAGCCCGTTGCCCGCCTGCTGCCACCGGACGCACCGCTCGCCTTCCCGCTGCACGACCTGCGCGACCGGCCCGACCCCCACGCCGAGCTGCTGCACCTCTGCGAAGAGGAGGCGCACCGCCCCTTCTCCCTGACCCGTGGCCCGCTGGTCCGCGCTCGCCTGCTCCGCCTGCCCGACCAGCGCGCCTGCCTGCTGGTCACCCAGCACCATATCGTCTCCGACGGCTGGTCGGTCGGCGTCATGTGGCGCGAGCTCAGCGCCTGCTACAACGCCCGACGCGCCGGACGCCAGCCCGACCTGCCGCCCCTGACGGTACAGTTCCCCGACTGCGCCGCCTGGCAGCAGCGCGCGCTCACCCCGCAGCGCCTTGCCCGTCAGGCCGACTACTGGTATCAGCAGCTCCACGGCGCTGACCCCCTCATCCCCCTGCCCACTGACCGGCCGAGGCCCGAGCGCCAGTCCTTCGACGGGGCCTCCGCGCCCGTCAACTTCGGCCCGGCGCTCAGCGACGCGCTCCGCCGCTTCAGCCGGCAACACGGCGTCACCCCCTATATGACCGTCCTCGCCGCCTGGTCCGTGGTCCTTGGCCGCCTCGCCGGACGCGATGACCTGGTGATTGGCACCCCGGTCGCCGGGCGCGACCACCCCGCGCTGGAGCCGCTGATTGGCTTCCTCGTCAACACCCTCGCCCTGCGCATCCGGCCGCAGCACCATGACACCGTCGCCGGCCTGCTCGCGCAGGTCCGACGGCAGGTGCTCGACGGCCAGGCCCATCAGCACCTGCCGTTTGAACAGGTGGTTGAACGCCTCAACCCGCCGCGACGGCTGGCCCACGCCCCGCTGTTCCAGACGCTGCTCGCCTGGCAGACCGCCCCCGTCAGCCCCGACTTTGACGGCCTGCGCGTCAGCCCCGGCCCCGACGCGTATGCCCGCATCAAGTTTGACCTGGAGCTGTCGCTGGTCGACGACGACGACGGTATCCGCGGCGCGCTGCGCTACGCCACCGCCCTGTTCGACCCCGCCACCGCCGCCCGTCACGTCGGCTATCTGCTGAACGTGCTGCGCGACATGCTGGCGGAGCCGCAGCGCCCGCTGGCGCAGCTGACCCTGCTGAGCGAGGAGGAGCGCCGTCATCTGCTGCTGGGCAGCAACGCCACCCCGGCCGACCCCGGCAGCCGGTGCCTGCACCAGCAGCTGGAGCGCCACGCCGCCACCTGTCCTGACGCCGTGGCCCTCGCCTGGCACGACGGCACCCTTACCTACGGCGAGCTCAACGCCCGCGCCAACCGCCTCGCACACCGCCTGCGGGATCTCGGCCTGCAACCCGACGACCTCGTCGCCCTCTGCGCCGACCGCAGCCCGGCAATGATCGCCGCCATCTTCGCCGTACTTAAAGCCGGGGCCGCATGGCTACCGCTCGATCCGGATTACCCTGGCGAACGTCTGGCGTATATCCTCGACGACGCCGGCCCCCGCCTGCTGCTGGCCGACGCCGCCGGACGCAAAGCCCTCGGCGACGTGGCGCTGCACAGCCTGGCGCTGGAGGAGGCCAGCGAAGATCGCCGCTGGCCGGACTATAATCCGCGCACCGCCGTGGCACCCGGACACCTCGCCTACGTTATCTACACCTCCGGCTCCACCGGACGGCCTAAAGGCGTGATGGTCGAGCACCGCCAGCTGACACACCTGTGCTTTGCCCAGCAGGAGATGCTGGCCGTTAAACCCTACAGCCGGGTACTTCAGTTTGCCTCCATCAGCTTCGATGCCAGCGTATTTGAACTGGCAATGGCCTTCAGTCAGGGGGCCAGGCTGACGCTGGTTGGCGATGAAAGACGGGATGCCAGACGGCTGATGGATTTTATTCAGCAACAGGGGATCACCCATGCCACGCTGCCTCCGGCGCTGTTCAGGGGAATTGATCCCGCTCCGCTGGCGTTTGCAGAGTGCCTGGTGTTTGCCGGAGAAGCGCCGGATGCCACACTGCTCAATGCACTTGCACCGCACACCCGTGTGCTTAACGCCTATGGTCCGACGGAGGCGGCAGTCTGCGCCACTGCCTGGGTGGCAGACCGGCCTTGCGAAGAAGGGTATATTCCCGTCGGACAGCCGGTGACCAACGGCTGCATCTGGCTGCTGGATGAAAATCAGCAGCCA",
      "translation": "MNANTPVLPSSSNHQPHMTASTLAQEEIFLIEETHQQANCWLSFSLDINGRLDVDKLVQALEHLHQQVPQLQTRLHCEDGRLWQRRAATDPLIPEQTDLRHLQAPEEERLHQLTQNPPEGKSTDGALSYFRLFRLGNQRYCLVAWLHHSLTDVRSWMVLKSLLAESYNALVNGSTPPTFPWLDTAVLPQEEQTWLTSPASKEDAQFWQRYVSRLPSAAMTQRVIGGERKALNVRHRQTLAAEKRARLSASASQQQVKEPVIWLSAVALLMRHLTGQETISLSLPVKGTQNTEQTGMTSNVIPLILTLPAQADLTQILALVREELHRVLPRQRYRAQAIQRLAGLSAGQGFGPHVNIMLFDHGTPFQDCQTQAHFGRHIPSSDMHFTFWADSQQGEMEILLDDAAEGHNAAQLAAIASQLDFFLQQLAEARDRTLAQLDEVADEYADPRLAQSFYALRRRPACAGVMRWDRPVDRLVRQFYAHQWPATTNSPLPACKIWLDNTFISFSKMSPLTGVAKAEPGSVLNADQHGWQIAVADGAVQLSGFSAVDGSPCCPLALAQSADIRPGSVLKIINDEQAWQLTGAWEEAATHQRWWNEHLKPCDSGWLSAALPEQSSVTPRWQTTAWSVTPVKPGGALTALLSAWLIYLARDTRLPSPQIGIRISSVAHHHPSGLFAGKVPFAVPIDLSRSFSHIEQAVSEQFQALLAHLPCPAEWLHVPGGTSHAFTLSIVDDGDAADNDSSPGHLLTLQYHRQRNAVRWRYNATLLAEEEAEQLTDRLYTLLNAAMRTENVAMPAATLPILTTADRQRLDAWYAPASTPLSASRLTQMFEAQVQQCPGNVALVSGEQQLTYAELNQRANRLAHCLLARGVSPEDRIAFCMKRGTEMVVAMLGILKAGAAYVALDPAWPGERLHYILQDAAPVCLLTDTLGSQTMTPSSVTMLSLDAMALSDYSVEDPQPDNPALTPQSLAYIIYTSGSTGQPKGVMITHENMVNFLCWSQNAFSQAEMLRTWSATSLNFDLSVYECFAPLIRGAAVHIGENALALDKDSDITLLNTVPSAVQTLLNNRQFPEALTSLNLAGEALSISLIGRIFAETQVQRLCNLYGPSETTTYSTWHRYTRDGAISETIGRPLANTRIYLLDDAMQPVPPASVGEIWIGGAGVARGYFNRPELTAERFLPDPFSTLPGARIYRTGDLARYHHDGSLIYLGRNDDQVKIRGFRIEPGEIAARIAEHPDVRDAAVTAQHLHGAEPRLVAYLVPRDPDLRPEPAALRDFLAARLPDYMLPAAWLTLDALPLTPNGKLDRRALPQPDDDAFARAAFEAPQGDAERHLAELWRELLGVERIGRRDNFFALGGHSLLAVQLSGRLRQHAGRLLSVQQIFARPCLAGMAAAADIAPREALPDFVAADRDRPLPLSSAQQRLWFLRQLEQDPATYNMPAALILHGETDYHALQRALRDLFIRHEAWRMTFSEHDGQPVARLLPPDAPLAFPLHDLRDRPDPHAELLHLCEEEAHRPFSLTRGPLVRARLLRLPDQRACLLVTQHHIVSDGWSVGVMWRELSACYNARRAGRQPDLPPLTVQFPDCAAWQQRALTPQRLARQADYWYQQLHGADPLIPLPTDRPRPERQSFDGASAPVNFGPALSDALRRFSRQHGVTPYMTVLAAWSVVLGRLAGRDDLVIGTPVAGRDHPALEPLIGFLVNTLALRIRPQHHDTVAGLLAQVRRQVLDGQAHQHLPFEQVVERLNPPRRLAHAPLFQTLLAWQTAPVSPDFDGLRVSPGPDAYARIKFDLELSLVDDDDGIRGALRYATALFDPATAARHVGYLLNVLRDMLAEPQRPLAQLTLLSEEERRHLLLGSNATPADPGSRCLHQQLERHAATCPDAVALAWHDGTLTYGELNARANRLAHRLRDLGLQPDDLVALCADRSPAMIAAIFAVLKAGAAWLPLDPDYPGERLAYILDDAGPRLLLADAAGRKALGDVALHSLALEEASEDRRWPDYNPRTAVAPGHLAYVIYTSGSTGRPKGVMVEHRQLTHLCFAQQEMLAVKPYSRVLQFASISFDASVFELAMAFSQGARLTLVGDERRDARRLMDFIQQQGITHATLPPALFRGIDPAPLAFAECLVFAGEAPDATLLNALAPHTRVLNAYGPTEAAVCATAWVADRPCEEGYIPVGQPVTNGCIWLLDENQQP",
      "product": ""
     }
    ],
    "clusters": [
     {
      "start": 54968,
      "end": 61556,
      "tool": "rule-based-clusters",
      "neighbouring_start": 34968,
      "neighbouring_end": 61557,
      "product": "NRPS",
      "category": "NRPS",
      "height": 2,
      "kind": "protocluster",
      "prefix": ""
     }
    ],
    "sites": {
     "ttaCodons": [],
     "bindingSites": []
    },
    "type": "NRPS",
    "products": [
     "NRPS"
    ],
    "product_categories": [
     "NRPS"
    ],
    "cssClass": "NRPS NRPS",
    "anchor": "r47c1"
   }
  ]
 },
 {
  "length": 46987,
  "seq_id": "gnlXIEJHFJPN_55",
  "regions": [
   {
    "start": 1,
    "end": 24847,
    "idx": 1,
    "orfs": [
     {
      "start": 3,
      "end": 4847,
      "strand": 1,
      "locus_tag": "ctg48_1",
      "type": "biosynthetic",
      "description": "<div class=\"focus-intro\">\n <strong><span class=\"serif\">ctg48_1</span></strong><br>\n \n <br>\n Locus tag: <span class=\"serif\">ctg48_1</span><br>\n Protein ID: <span class=\"serif\">None</span><br>\n Gene: <span class=\"serif\">None</span><br>\n \n Location: 3 - 4,847,\n (total: 4845 nt)<br>\n <br>\n \n  biosynthetic (rule-based-clusters) NRPS: Condensation<br>\n \n  biosynthetic (rule-based-clusters) NRPS: AMP-binding<br>\n \n  biosynthetic-additional (rule-based-clusters) PP-binding<br>\n \n  biosynthetic-additional (smcogs) SMCOG1127:condensation domain-containing protein (Score: 184.3; E-value: 7.8e-56)<br>\n \n</div>\n<div class=\"focus-info\">\n \n  Active site details: <div class=\"collapser collapser-target-ctg48_1 collapser-level-none\"> </div><div class=\"collapser-content\">\n  <dl>\n  \n   <dt><strong>Thioesterase</strong> (1342..1608)</dt>\n   <dd>\n   \n    active site serine present: True<br>\n   \n   </dd>\n  \n  </dl>\n  </div><br>\n \n\n \n\n \n\n\n \n</div>\n<div class=\"focus-urls\">\n <a class=\"wildcard-container\" data-wildcard-attrs=\"href\" href=\"http://blast.ncbi.nlm.nih.gov/Blast.cgi?PAGE=Proteins&PROGRAM=blastp&BLAST_PROGRAMS=blastp&QUERY=@!translation!@&LINK_LOC=protein&PAGE_TYPE=BlastSearch\" target=\"_blank\" data-locus=\"ctg48_1\">NCBI BlastP on this gene</a><br>\n <a href=\"http://www.ncbi.nlm.nih.gov/projects/sviewer/?Db=gene&amp;DbFrom=protein&amp;Cmd=Link&amp;noslider=1&amp;id=gnlXIEJHFJPN_55&amp;from=0&amp;to=14847\" target=\"_new\">View genomic context</a><br>\n \n  <a href=\"knownclusterblast/region1/ctg48_1_mibig_hits.html\" target=\"_new\">MiBIG Hits</a><br>\n \n \n \n \n</div>\n<div class=\"focus-clipboard\">\n AA sequence: <span class=\"clipboard-copy wildcard-container\" data-locus=\"ctg48_1\" data-wildcard-attrs=\"data-seq\" data-seq=\"@!translation!@\">Copy to clipboard</span><br>\n Nucleotide sequence: <span class=\"clipboard-copy wildcard-container\" data-locus=\"ctg48_1\" data-wildcard-attrs=\"data-seq\" data-seq=\"@!dna!@\">Copy to clipboard</span><br>\n</div>",
      "dna": "CACCAGCCAGTACCGACCGGTGCTACCGGCGAGATCTATATCGGCGGTCTGGGTGTCGCACGCGGCTATCTGAATCGGCCAGAACTGACCGCAGAGCGCTTCCTGCCTGAGCCGTTCAGCCAGATACCCGGCGCACGCATGTATCGCACCGGCGACCTCGCCCGCTACCTGCCCGACGGCAATATCGCCTGCCTGGGCCGCAACGATGATCAGGTCAAAATTCGCGGCTTCCGTATCGAGCCGGGCGAAATCGCCGCGCAGCTGAGTGAACATCCGGCTGTGCGCGAGGCGGCAGTGCTCGCCCGTCCGTGGCGTGGTGAAACACAGCTGATCGCCTGGGTCGTCCTCCACCACTCGCCGGAAGATCTCGCGACCACGCTGCGCGACTTCCTGAGCGACAGACTCCCGGCCTGGATGGTTCCGGCGGCGTATATTGCTCTGCCGCGTCTGCCGCTAACCGCCAACGGCAAGCTTGACCGCCGCGCCCTGCCGGAGCCGGACGACAATGCCGTTGCCCGACGCGCCTTTGTTGCGCCGCAGGGGGAAGTGGAGCAGGCCCTTGCCGCCGTCTGGCAGGAACTGCTCGGCGTTGAACGCGTAAGCCGTGACGACAACTTCTTCGCCCTCGGCGGCCACTCCCTGCTGGCGGTGCGCCTGATGGAGCGGCTGCGCCGACAGAAACTGCACGCCAGCGTACAGGCGGTGTTCACCACCCGCACCCTTGCCGGACTCGCCGCCAGCCTCGGACAGCAGCAGGAGGTGGCCGTGCCGCCTTCGCTGCTGACCGAAACGTGCAGTGACATCACCCCGGAGAAGCTGCCGCTTATCGTCCTCAGCCAGGCCGACATTGACCGCATCACCGACCGCCTGCCCGGCGGCGTTGCCGCCATCCGGGATATCTACGGCCTGTCGCCGCTTCAGGAGGGGATTTTGTTCCACCACCTGAGGAGCGACAGGGGCGACCCCTACCTGTTGCGGGTTCAGCTCTGTTTTGACGATCGCCACGCCCTGCTGCGCTATGCCGACGCCCTTGACCGGGTGGTGGCCCGCCACGACGTGCTGCGCACCGCTTTCCTCTGGGAAGGCCTGAGCGAACCCGCCCAGGTGGTGCTGCGCCGGGTGGAAACGGTGCTGACCGAACTGACGCTGCACGACAGCGCACCGATACAGGAGCAACTGCTGGCGCGTTATGATTTGTCGCATTTCCGTCTGGATCTCCGCCAGGCTCCGCTGCTGCGGCTGATCGCCGCCCGCGACAAAAAAGACGGGCGCTGGTACGCCGTGCAGCTGTGGCATCACCTGATCGGTGATCACTCCACGCTGGCTATCCAGCAGCAGGAGATCGCCGCGATCTATGCCGGAGAGGGCGACAGCCTGGCGCCCGCCACGCCTTATCGCAATCTGATCGCTCAGGCCAGGCTTGGCGTCAGTCGACAGGAACATGAGGCGTTTTACCGCCGGATGCTTAGTGATATTGATACACTCACCCTGCCGTTTGAGCTGACCGAAGAGCCGGACGCTACCGCCGGGATAACAGAAGCACACCAACGCCTGTCAGCCGGGCTGAACCAGCGTTTGCGCCAGCAGGCGCGCCAGCTTGGCGTCAGCCTCGCCAGCCTGTGCCATCTCGCCTGGGGTGTGCTGCTGGCTCATACCAGCGGCAATACTCAGGTGGTGTTCGGCACCGTGCTGCTGGGACGCTTACAGGGCGGCCGCGATGCGGAAAGCACCATGGGGCTGTTTATTAATACCCTGCCGCTGCGGCTGGATATCGATCAGCGCGGCGTCCTTCAGGCGGTGGCAGCAACCCATCAGGCACTGAGCGAACTGCTGATGCATGAACATGCTTCGCTGGCGCTGGCCCAGCGCTGTAGCGGCATTGCCGCACCGGCACCGCTGTTCAGCGCCCTGCTCAATTACCGGCACAGCGATGCGCGCAACATACAGCATACACCGGAAGGTATGCAAATCCTCGATGCACAGGAGCGCACCAACTATCCGTTTGTGTTATCCATCGAAGATTTCGGGGATGCGCTGGGTCTGACCGCGCAGACTACCGCAAGGGTGACGCCAGAACAGGTGTGTGGCTGGATGAACCAGGCGCTGACTTCACTGGTTGATGCGCTGGAAAACGCGCCGGATACCGCCGTCAGGTCGCTGGCAATACTGTCGGCAAAGGAGCGGCATTTCCTGCTGGAGGAACTCAATCAGACCCGCGAGGAGTGGCCGTGCAGTTTACCGGTTCAGACGCTGTTTGAGCAGCAGGCAGCACAACGCCCCAACGCGCTGGCGCTGACCTTTGAGGGACAGACGCTCAGCTATGGTGAGCTTAACCGCATGGCCAATCAGCAGGCGCACAGATTGCTGGCGAGAGGCGTCGGACCAGAGAGCCTGGTGGCTATCTGCGCGTCTCGTAGCCTGCATCTGATGGTCAGCCTGCTGGCGGTGCTGAAAACCGGGGCTGCTTACGTCCCGCTCGATCCTGATTATCCGCAACAACGCCTGCATTACATTCTGCATGATTGCGGCGCACCGCTGCTGTTGACCGACGCCGCCGGACGCTCCGCGCTGGGTGAACATCCGCTCGACAGCCTTGCTGTTGATATCCCGCCAGAGGGGAACTGGCTGCAAACTAATCCCCGGACAGTGGATTCACCGGACGACCTGGCCTATCTGATTTATACCTCCGGCTCCACCGGCAACCCTAAAGGCGCGGGTAACAGCCACCGCAGCCTGCTCAACAGGTTGCTGTGGGCAGCGAAAGAGTATGAATTGAATGCCAGCGACCGGGTGCTGCAAAAAACGCCTTTTGGCTTTGACGTGTCAGTCTGGGAGCTTTTCCTGCCGTTGATCACCGGTGCCTCGCTGGTCATCGCCAGACCGGGTGGGCACAGGGATCCTGCTTATCTGGCAGAACTGATTGAGCAACAACAGGTGACCACCGCCCACTTTGTGCCTTCGATGCTGGCGCAGTTTTTACGCCATCCGGTCGGGCGCTGCGATAGCTACCTGCGCCGCCTGATCTTCAGCGGCGAGGCGCTGTCCGCCGAACTGCTGAAAGCGGTGCTGAGCGCACTGCCGTCGGTGAGCTGTTTCAATCACTACGGCCCGACCGAGGCCGCGATTGATGTCACCTCCTGGCGCTGCCATCCGTTAGATCCGCACCAGGGGGTGCCGATTGGCCGACCGATTGCCAATACGCGGCTCTACCTGTTAAACGACCAGCAGCAACCCGTGCCTTTTGGTGCCTGCGGCGAGCTGTATATTGGCGGTGTGCCGGTAGCGCGGGGTTATCATCAGCGGGATGAACTGACGGCGGAACGCTTCCTGCGCGATCCCTTCAGCGATCGGCAGGGTGAGCGGATGTATCGCACTGGCGATCTGGCGCGCTACCAGGCCGATGGCAGCCTGGTTTATCTGGGTCGCAATGACGATCAGATAAAAATTCGTGGGCTGCGTATTGAACCCGGTGAAATTGCGTCGGCGATTCAGAGGCTTCCTGAGGTGGATGACGCTGCGGTTATCGTCGATGATCGCCGTGGAGAGCCGCAGCTGGTCGCTTATGTGGTGCTGCATCAACAGGGATCGCTGGATGCGGCCGATCTGCGTCACAGGCTGTTTGACACTCTGCCGGACTATATGGTCCCGGCCGCCTGGGTGATGATGGAGAACCTGCCGCTCTCGCCCAATGGCAAGCTGGCACGCAACCAGCTGCCGCTTGCGGACGAACAGGCTTTTATCCGGGCTGAAAATGCAGCCCCTGTCTCAGCGACCGAGGTAATCGTGGCGGATATCTGGGGTGAACAGCTGGATATTGAGCAGCCAGGCCGCTTCGATAACTTCTTCGATCTTGGCGGTCATTCCCTGCTGGCGGTGCGGGTGGTCGAACGTCTGCGTCCGTATGGCGCTATCGGCGTCGATGCGCTGTTTGCTAAACCGGTGCTGTGGGAATTTGCCGCCGCGCTGGCCGCACAGGATGAAAAGATGCCATCACGCGCCGTTACTATCCGCAACACTGGCGCAGAGCAGCCCGTCTTCTTTGTGCCTACTGGCCTCGGTGATTACACTTATGCCTTCCGGCTCGCACGTGAAATCGACACTGACTGTCCTCTCTACGCTCTGCCCTGGCCTGAGCACGCAGTGGCTCAACCGGCCACGCTGGAGAAGCTGGCAGGGCAGATGGTGGAAAAGGTGCGGGAAGTTCAGCCACAGGGACCCTATACGCTGTTCGGCTACTCTTCCGGCGGGTTGCTGGCGCATGAAATCGGTGCACAGTTGCAGGAGGCGGGAGAGACGGTGGCGCTGGTTGGCCTGATCGATACTCTTGCAGGTTCGGCTCCCGCACCGGCTTTCAATTCATGGCTGGTAAACATGTTCCTGTTCAATGCGCCAACGCTGGCGCAGCAGTGGGACAGGCCTGAGATTGAGGCATTGATGCAGCTGGATCAGGATGCCCTTCATCAAAGGGTTGAGGCGCTGAATATGCCGGAAACCCGGTCGCTGTTTGCTGTATCGCCTGAACGCTGGCAGCAGAGCTATCACTATCAACAGCTGTGTGGCAATGCGCTGCTGCGCCCGGTGCTTCAGCGTGTTCATTTGCTGGCGGCGGAGAAAACCCTGCCGGTGCCGGAGGTTGATCCGTTGGTGCTGGCCGATGCCGCCAGATTTAACCGGTTTGTCGCGCAGACGGCAGGCCAGGCAGATCTGGGCTGGCGCAGGCTGTACTCGGAAGCGCAACTCACTGTTGCAAAGGTAAAAGGAGACCATGCCAGCATGATGAGCGATAAGGATAACCGCCAACAGCTGGGGCGGCGTATCAGTCAGATTCTGCGGTCACGCAGCTGA",
      "translation": "HQPVPTGATGEIYIGGLGVARGYLNRPELTAERFLPEPFSQIPGARMYRTGDLARYLPDGNIACLGRNDDQVKIRGFRIEPGEIAAQLSEHPAVREAAVLARPWRGETQLIAWVVLHHSPEDLATTLRDFLSDRLPAWMVPAAYIALPRLPLTANGKLDRRALPEPDDNAVARRAFVAPQGEVEQALAAVWQELLGVERVSRDDNFFALGGHSLLAVRLMERLRRQKLHASVQAVFTTRTLAGLAASLGQQQEVAVPPSLLTETCSDITPEKLPLIVLSQADIDRITDRLPGGVAAIRDIYGLSPLQEGILFHHLRSDRGDPYLLRVQLCFDDRHALLRYADALDRVVARHDVLRTAFLWEGLSEPAQVVLRRVETVLTELTLHDSAPIQEQLLARYDLSHFRLDLRQAPLLRLIAARDKKDGRWYAVQLWHHLIGDHSTLAIQQQEIAAIYAGEGDSLAPATPYRNLIAQARLGVSRQEHEAFYRRMLSDIDTLTLPFELTEEPDATAGITEAHQRLSAGLNQRLRQQARQLGVSLASLCHLAWGVLLAHTSGNTQVVFGTVLLGRLQGGRDAESTMGLFINTLPLRLDIDQRGVLQAVAATHQALSELLMHEHASLALAQRCSGIAAPAPLFSALLNYRHSDARNIQHTPEGMQILDAQERTNYPFVLSIEDFGDALGLTAQTTARVTPEQVCGWMNQALTSLVDALENAPDTAVRSLAILSAKERHFLLEELNQTREEWPCSLPVQTLFEQQAAQRPNALALTFEGQTLSYGELNRMANQQAHRLLARGVGPESLVAICASRSLHLMVSLLAVLKTGAAYVPLDPDYPQQRLHYILHDCGAPLLLTDAAGRSALGEHPLDSLAVDIPPEGNWLQTNPRTVDSPDDLAYLIYTSGSTGNPKGAGNSHRSLLNRLLWAAKEYELNASDRVLQKTPFGFDVSVWELFLPLITGASLVIARPGGHRDPAYLAELIEQQQVTTAHFVPSMLAQFLRHPVGRCDSYLRRLIFSGEALSAELLKAVLSALPSVSCFNHYGPTEAAIDVTSWRCHPLDPHQGVPIGRPIANTRLYLLNDQQQPVPFGACGELYIGGVPVARGYHQRDELTAERFLRDPFSDRQGERMYRTGDLARYQADGSLVYLGRNDDQIKIRGLRIEPGEIASAIQRLPEVDDAAVIVDDRRGEPQLVAYVVLHQQGSLDAADLRHRLFDTLPDYMVPAAWVMMENLPLSPNGKLARNQLPLADEQAFIRAENAAPVSATEVIVADIWGEQLDIEQPGRFDNFFDLGGHSLLAVRVVERLRPYGAIGVDALFAKPVLWEFAAALAAQDEKMPSRAVTIRNTGAEQPVFFVPTGLGDYTYAFRLAREIDTDCPLYALPWPEHAVAQPATLEKLAGQMVEKVREVQPQGPYTLFGYSSGGLLAHEIGAQLQEAGETVALVGLIDTLAGSAPAPAFNSWLVNMFLFNAPTLAQQWDRPEIEALMQLDQDALHQRVEALNMPETRSLFAVSPERWQQSYHYQQLCGNALLRPVLQRVHLLAAEKTLPVPEVDPLVLADAARFNRFVAQTAGQADLGWRRLYSEAQLTVAKVKGDHASMMSDKDNRQQLGRRISQILRSRS",
      "product": ""
     },
     {
      "start": 5027,
      "end": 5569,
      "strand": -1,
      "locus_tag": "ctg48_2",
      "type": "other",
      "description": "<div class=\"focus-intro\">\n <strong><span class=\"serif\">ctg48_2</span></strong><br>\n \n <br>\n Locus tag: <span class=\"serif\">ctg48_2</span><br>\n Protein ID: <span class=\"serif\">None</span><br>\n Gene: <span class=\"serif\">None</span><br>\n \n Location: 5,027 - 5,569,\n (total: 543 nt)<br>\n <br>\n \n</div>\n<div class=\"focus-info\">\n \n\n \n\n \n\n\n \n</div>\n<div class=\"focus-urls\">\n <a class=\"wildcard-container\" data-wildcard-attrs=\"href\" href=\"http://blast.ncbi.nlm.nih.gov/Blast.cgi?PAGE=Proteins&PROGRAM=blastp&BLAST_PROGRAMS=blastp&QUERY=@!translation!@&LINK_LOC=protein&PAGE_TYPE=BlastSearch\" target=\"_blank\" data-locus=\"ctg48_2\">NCBI BlastP on this gene</a><br>\n <a href=\"http://www.ncbi.nlm.nih.gov/projects/sviewer/?Db=gene&amp;DbFrom=protein&amp;Cmd=Link&amp;noslider=1&amp;id=gnlXIEJHFJPN_55&amp;from=0&amp;to=15569\" target=\"_new\">View genomic context</a><br>\n \n \n \n \n</div>\n<div class=\"focus-clipboard\">\n AA sequence: <span class=\"clipboard-copy wildcard-container\" data-locus=\"ctg48_2\" data-wildcard-attrs=\"data-seq\" data-seq=\"@!translation!@\">Copy to clipboard</span><br>\n Nucleotide sequence: <span class=\"clipboard-copy wildcard-container\" data-locus=\"ctg48_2\" data-wildcard-attrs=\"data-seq\" data-seq=\"@!dna!@\">Copy to clipboard</span><br>\n</div>",
      "dna": "ATGATGGTTTTACGTGTTATGACGGTACTCCTGATGCTGGTATCTGCCGTGTCATATGCATCTGGAGAATGCCCAGCTAGCGCAACAAAATGTAATTACACGCGGCTAGGAACTTTAGAATATGTATGGGGGATGAACTCGCCAGATAAGCAATCTCATGTTTTATTAAATGGGAAGGAAATATTTAAAAATGATAGTGATCAGATTGGATGGGATCAAGACGGATGGTTTTATTCTGATAATAAAAAAATGGGAAACATGAGTAAGTTTGTTGTTTATTATGATCTCAATGAACCGAGACAGATAACCAAAGATCTTTATTTATATAGAGCCTATCGTGTTTTTGATTTTTCTGGTAAGGATATCGTAATTTCAAACGAATTTTATCCCCGAAAAGTTTGGAATATTCATCTCGATTGGGCGTCATGGGGAAAGAAAAATGCTGTAATTACCTTTAAAGATGGTTCTCGTTTTAAATATGAAAATGGTCATGTCACGATGATTGACAGTGGTGAAAGTGACACATCTGAAAACAGGCAATAA",
      "translation": "MMVLRVMTVLLMLVSAVSYASGECPASATKCNYTRLGTLEYVWGMNSPDKQSHVLLNGKEIFKNDSDQIGWDQDGWFYSDNKKMGNMSKFVVYYDLNEPRQITKDLYLYRAYRVFDFSGKDIVISNEFYPRKVWNIHLDWASWGKKNAVITFKDGSRFKYENGHVTMIDSGESDTSENRQ",
      "product": ""
     },
     {
      "start": 5566,
      "end": 5904,
      "strand": -1,
      "locus_tag": "ctg48_3",
      "type": "other",
      "description": "<div class=\"focus-intro\">\n <strong><span class=\"serif\">ctg48_3</span></strong><br>\n \n <br>\n Locus tag: <span class=\"serif\">ctg48_3</span><br>\n Protein ID: <span class=\"serif\">None</span><br>\n Gene: <span class=\"serif\">None</span><br>\n \n Location: 5,566 - 5,904,\n (total: 339 nt)<br>\n <br>\n \n</div>\n<div class=\"focus-info\">\n \n\n \n\n \n\n\n \n</div>\n<div class=\"focus-urls\">\n <a class=\"wildcard-container\" data-wildcard-attrs=\"href\" href=\"http://blast.ncbi.nlm.nih.gov/Blast.cgi?PAGE=Proteins&PROGRAM=blastp&BLAST_PROGRAMS=blastp&QUERY=@!translation!@&LINK_LOC=protein&PAGE_TYPE=BlastSearch\" target=\"_blank\" data-locus=\"ctg48_3\">NCBI BlastP on this gene</a><br>\n <a href=\"http://www.ncbi.nlm.nih.gov/projects/sviewer/?Db=gene&amp;DbFrom=protein&amp;Cmd=Link&amp;noslider=1&amp;id=gnlXIEJHFJPN_55&amp;from=0&amp;to=15904\" target=\"_new\">View genomic context</a><br>\n \n \n \n \n</div>\n<div class=\"focus-clipboard\">\n AA sequence: <span class=\"clipboard-copy wildcard-container\" data-locus=\"ctg48_3\" data-wildcard-attrs=\"data-seq\" data-seq=\"@!translation!@\">Copy to clipboard</span><br>\n Nucleotide sequence: <span class=\"clipboard-copy wildcard-container\" data-locus=\"ctg48_3\" data-wildcard-attrs=\"data-seq\" data-seq=\"@!dna!@\">Copy to clipboard</span><br>\n</div>",
      "dna": "GTGGACAGGTTGAACGATGCGGAGAAGGCCAAAATCTTTTATCTGACGCACCATCTGGGGCTGGGTGATGCGAAACGCTTTATCCGGAAAATCATAACGGAAGAAAGTGCATATAAATTACTGGTGGCGCAGATTGGGGCTAAAAGTGCTGCCTGGTATGCAAACATCCCAGATAATGACGGAAGTTATATAAAGGGGCATCGGATGTGGTTATCTAATTACATTGATAATAATATCTACCTCAAAGATTTTTATTGTCTAAAAATAGAGTTCACAAAGAAACAGGAATCAGGCGATTTAGAAATCGTCATAGAAAAAATAAAGGGAGGTGAAAAATGA",
      "translation": "VDRLNDAEKAKIFYLTHHLGLGDAKRFIRKIITEESAYKLLVAQIGAKSAAWYANIPDNDGSYIKGHRMWLSNYIDNNIYLKDFYCLKIEFTKKQESGDLEIVIEKIKGGEK",
      "product": ""
     },
     {
      "start": 5892,
      "end": 6113,
      "strand": -1,
      "locus_tag": "ctg48_4",
      "type": "other",
      "description": "<div class=\"focus-intro\">\n <strong><span class=\"serif\">ctg48_4</span></strong><br>\n \n <br>\n Locus tag: <span class=\"serif\">ctg48_4</span><br>\n Protein ID: <span class=\"serif\">None</span><br>\n Gene: <span class=\"serif\">None</span><br>\n \n Location: 5,892 - 6,113,\n (total: 222 nt)<br>\n <br>\n \n</div>\n<div class=\"focus-info\">\n \n\n \n\n \n\n\n \n</div>\n<div class=\"focus-urls\">\n <a class=\"wildcard-container\" data-wildcard-attrs=\"href\" href=\"http://blast.ncbi.nlm.nih.gov/Blast.cgi?PAGE=Proteins&PROGRAM=blastp&BLAST_PROGRAMS=blastp&QUERY=@!translation!@&LINK_LOC=protein&PAGE_TYPE=BlastSearch\" target=\"_blank\" data-locus=\"ctg48_4\">NCBI BlastP on this gene</a><br>\n <a href=\"http://www.ncbi.nlm.nih.gov/projects/sviewer/?Db=gene&amp;DbFrom=protein&amp;Cmd=Link&amp;noslider=1&amp;id=gnlXIEJHFJPN_55&amp;from=0&amp;to=16113\" target=\"_new\">View genomic context</a><br>\n \n \n \n \n</div>\n<div class=\"focus-clipboard\">\n AA sequence: <span class=\"clipboard-copy wildcard-container\" data-locus=\"ctg48_4\" data-wildcard-attrs=\"data-seq\" data-seq=\"@!translation!@\">Copy to clipboard</span><br>\n Nucleotide sequence: <span class=\"clipboard-copy wildcard-container\" data-locus=\"ctg48_4\" data-wildcard-attrs=\"data-seq\" data-seq=\"@!dna!@\">Copy to clipboard</span><br>\n</div>",
      "dna": "ATGTCTTATCGATTAAATGGTGCTACAGCTCAGTCTTTAGCACCTCAGCAGACAATCAACAATCGGTTAATCCGGGGTGTCACGCCTTACCCACCCCATGCAACAAAAGCGCTTCAGGCGTGGCTTAATCTGCGTTTTGAGCCGCAGTTTATCATTATGGCGGCGGTGGGCTGTATAACCTCGCTCAGCTACAGACAGCGGGCTACAGTGTGGACAGGTTGA",
      "translation": "MSYRLNGATAQSLAPQQTINNRLIRGVTPYPPHATKALQAWLNLRFEPQFIIMAAVGCITSLSYRQRATVWTG",
      "product": ""
     },
     {
      "start": 6113,
      "end": 6661,
      "strand": -1,
      "locus_tag": "ctg48_5",
      "type": "other",
      "description": "<div class=\"focus-intro\">\n <strong><span class=\"serif\">ctg48_5</span></strong><br>\n \n <br>\n Locus tag: <span class=\"serif\">ctg48_5</span><br>\n Protein ID: <span class=\"serif\">None</span><br>\n Gene: <span class=\"serif\">None</span><br>\n \n Location: 6,113 - 6,661,\n (total: 549 nt)<br>\n <br>\n \n</div>\n<div class=\"focus-info\">\n \n\n \n\n \n\n\n \n</div>\n<div class=\"focus-urls\">\n <a class=\"wildcard-container\" data-wildcard-attrs=\"href\" href=\"http://blast.ncbi.nlm.nih.gov/Blast.cgi?PAGE=Proteins&PROGRAM=blastp&BLAST_PROGRAMS=blastp&QUERY=@!translation!@&LINK_LOC=protein&PAGE_TYPE=BlastSearch\" target=\"_blank\" data-locus=\"ctg48_5\">NCBI BlastP on this gene</a><br>\n <a href=\"http://www.ncbi.nlm.nih.gov/projects/sviewer/?Db=gene&amp;DbFrom=protein&amp;Cmd=Link&amp;noslider=1&amp;id=gnlXIEJHFJPN_55&amp;from=0&amp;to=16661\" target=\"_new\">View genomic context</a><br>\n \n \n \n \n</div>\n<div class=\"focus-clipboard\">\n AA sequence: <span class=\"clipboard-copy wildcard-container\" data-locus=\"ctg48_5\" data-wildcard-attrs=\"data-seq\" data-seq=\"@!translation!@\">Copy to clipboard</span><br>\n Nucleotide sequence: <span class=\"clipboard-copy wildcard-container\" data-locus=\"ctg48_5\" data-wildcard-attrs=\"data-seq\" data-seq=\"@!dna!@\">Copy to clipboard</span><br>\n</div>",
      "dna": "ATGATTTTACGTGCGATGACTTTATTCTTGATGCTGATATCTTCCATGTCATATGCTTTTGAAAAATGCATTCAAAGGACAAGTTGTGACAATACAACATTAGGTAAGTTAGAGTATGTTTGGGGACAATATTCAAACGATAATAAGTCACATGTTACACTCAATGGTAATAATGTACTCACTGTGGATGGCAGTCAGATTGGTCGGGAGCCTAATGGGGATGGTTTTATCCTAGATAAAAATAACAATATAAGTAAGGTTATATTTTATTATTATCTCAATACCCCTCAACATATAAAAACCGATCCCAGATATGGAGATTTATATCGATATGTAGAATATCGGTTATTTGATTTCTCGGGCAAAGAGGTTGTGATTTCAAACGAATTTTACCCACCAGCAGATTATGATGCGCCTCTGGGATGGGTTTCTTGGGGACAAAAAAACTCTGTAATTACCTTTGGTGATGGTTCTCGTTTCAAATATGAAAATGGTCACGTCACGATGATTGACAGTGGTGAAAGTGACACATCTGAAAACAAGCAATAA",
      "translation": "MILRAMTLFLMLISSMSYAFEKCIQRTSCDNTTLGKLEYVWGQYSNDNKSHVTLNGNNVLTVDGSQIGREPNGDGFILDKNNNISKVIFYYYLNTPQHIKTDPRYGDLYRYVEYRLFDFSGKEVVISNEFYPPADYDAPLGWVSWGQKNSVITFGDGSRFKYENGHVTMIDSGESDTSENKQ",
      "product": ""
     },
     {
      "start": 6661,
      "end": 8364,
      "strand": -1,
      "locus_tag": "ctg48_6",
      "type": "other",
      "description": "<div class=\"focus-intro\">\n <strong><span class=\"serif\">ctg48_6</span></strong><br>\n \n <br>\n Locus tag: <span class=\"serif\">ctg48_6</span><br>\n Protein ID: <span class=\"serif\">None</span><br>\n Gene: <span class=\"serif\">None</span><br>\n \n Location: 6,661 - 8,364,\n (total: 1704 nt)<br>\n <br>\n \n</div>\n<div class=\"focus-info\">\n \n\n \n\n \n\n\n \n</div>\n<div class=\"focus-urls\">\n <a class=\"wildcard-container\" data-wildcard-attrs=\"href\" href=\"http://blast.ncbi.nlm.nih.gov/Blast.cgi?PAGE=Proteins&PROGRAM=blastp&BLAST_PROGRAMS=blastp&QUERY=@!translation!@&LINK_LOC=protein&PAGE_TYPE=BlastSearch\" target=\"_blank\" data-locus=\"ctg48_6\">NCBI BlastP on this gene</a><br>\n <a href=\"http://www.ncbi.nlm.nih.gov/projects/sviewer/?Db=gene&amp;DbFrom=protein&amp;Cmd=Link&amp;noslider=1&amp;id=gnlXIEJHFJPN_55&amp;from=0&amp;to=18364\" target=\"_new\">View genomic context</a><br>\n \n \n \n \n</div>\n<div class=\"focus-clipboard\">\n AA sequence: <span class=\"clipboard-copy wildcard-container\" data-locus=\"ctg48_6\" data-wildcard-attrs=\"data-seq\" data-seq=\"@!translation!@\">Copy to clipboard</span><br>\n Nucleotide sequence: <span class=\"clipboard-copy wildcard-container\" data-locus=\"ctg48_6\" data-wildcard-attrs=\"data-seq\" data-seq=\"@!dna!@\">Copy to clipboard</span><br>\n</div>",
      "dna": "ATGGCAAGAGAAGACCATTATGTACCGATATTTCCGGAAGCGGATGTGATGCCCCGTAAATTTGATGGCCTGCTGGGCTGGTCGGCTGACTGGCGCTGTGTGGTTGACCCGCAGGAAAAACCCCTGACGCTGGACAGCACCCTGTCACTTAACCCGTCAGCCACTGAGGTGACGGTGCAGTTTGGTGATTCGCTTAGTGAAATTGCGCAGGAGCATGGCTGCACCGTAAAAGAGCTTGCGGAGCTGAACCAACTCCGTAACAGGTCGCTTATTTTTCCGGGACAGGTGCTGAAACTTCCCTTTCGTCAGTACAGCATGGTACCAACAGAGGTCGCCAGTCTGGCAGCACAGGCTGATACCTCCTGTACACTCTCCTTTGCTTTTGAGGATTTGATAGAAAAACCGCTACAACAGTTCAGGGTCAGAATCGAGTCGGCGGCGGGTGATGTGGTCGAGTCGGTGACGGATGAACTGGGAAAGATTCAGGATTACGTCATGGCGAAAGCGGAAGAGATCCGCGTCTTTGTGAAGGGGGCACACGGTGTCAGGGAGGTGGCAAAATTTACGCCGTCAGAGGGTAAAAGTAAGATAAGGCTGACCAGCCCAAAAGTGCGGGTAAAGGGTGTAACCGAACCCATTAAAGATCGCGCCGGGCGAACCGACCTTGATATACACCCGGTGAACACCGTGGTCAGTGGGCGTGACAGCAAGGGGAATCCGGTAATTCAGTTAAATCATACCTGCCCGAATAAATATGATCTCCAGTTAGGACCAAATCTGCATTACTGGGATCAGATTATTGCCGCCTCAGAACGCAGCGGAATTATTCCGCAAAGTATCGCTGCGGTAATTAATGCTGAATCTGCCCAGGATAAAGAAGGTGTCTGGAATAAAGATTCCGTTGCGATAAGCCGGGAGAAAACAAAGGCGGCGAAGACATTAAAAAAACAGCGGGGAGAATCAGCCGAAGGCGTTGTGATTTATGCCAGTTCAGCCGCAGGCATGACGCAGTTTTTAAATGCCACCTGGCTGGATGAAACCTTTCGGGAAGGGACATACCTGAATGAGCAGGCCAGAGCGCGGGGCATACTGACAAATAAACCCAAACGGGATGTGCTGGGCGATATTGAATATCATCCGAAAACCCACCAGCAAATTATCCTGCCAATGTTCGAGGTAGCGCCGGATACCTGGCTGACAAAACAGCAGATAATCAACAACCGGTTAATCCGGGGTGTCACGCCTTACCCACCCTATGCAACAAAAGCGCTTCAGGCGTGGCTTAATCTGCGTTTTGAGCCGGAGTTTATCATTATGGCGGCGGTGGATTACGGGCTGTATAACCTCTCTCAGCTACAGACAGCGGGCTACAGTGTGGACAGGTTGAACGATGCGGAGAAGGCCAAAATCTTTTATCTGACGCACCATCTGGGGCTGGGTGATGCGAAACGCTTTATCCGGAAAATCATAACGGAAGAAAGCGCGCATAAATTACTGGTGGCGCAGGTTGGGGCTAAAAAGGCTGCCAAATCAGCTAAAGATAATGGGAGTTATGTTGAGGGGCATAGAACATGGTTATCAGAATATATTGACAGGAGTATCAGGCTGGAAAAATTTTTTTGTCCAAAAATAGAGTTTACGGAAAAACAGGATTCAGACGGGTTAGAAATCGTGATAGAAAAGATAAAAGGAGGTGTCATATAA",
      "translation": "MAREDHYVPIFPEADVMPRKFDGLLGWSADWRCVVDPQEKPLTLDSTLSLNPSATEVTVQFGDSLSEIAQEHGCTVKELAELNQLRNRSLIFPGQVLKLPFRQYSMVPTEVASLAAQADTSCTLSFAFEDLIEKPLQQFRVRIESAAGDVVESVTDELGKIQDYVMAKAEEIRVFVKGAHGVREVAKFTPSEGKSKIRLTSPKVRVKGVTEPIKDRAGRTDLDIHPVNTVVSGRDSKGNPVIQLNHTCPNKYDLQLGPNLHYWDQIIAASERSGIIPQSIAAVINAESAQDKEGVWNKDSVAISREKTKAAKTLKKQRGESAEGVVIYASSAAGMTQFLNATWLDETFREGTYLNEQARARGILTNKPKRDVLGDIEYHPKTHQQIILPMFEVAPDTWLTKQQIINNRLIRGVTPYPPYATKALQAWLNLRFEPEFIIMAAVDYGLYNLSQLQTAGYSVDRLNDAEKAKIFYLTHHLGLGDAKRFIRKIITEESAHKLLVAQVGAKKAAKSAKDNGSYVEGHRTWLSEYIDRSIRLEKFFCPKIEFTEKQDSDGLEIVIEKIKGGVI",
      "product": ""
     },
     {
      "start": 8364,
      "end": 10715,
      "strand": -1,
      "locus_tag": "ctg48_7",
      "type": "other",
      "description": "<div class=\"focus-intro\">\n <strong><span class=\"serif\">ctg48_7</span></strong><br>\n \n <br>\n Locus tag: <span class=\"serif\">ctg48_7</span><br>\n Protein ID: <span class=\"serif\">None</span><br>\n Gene: <span class=\"serif\">None</span><br>\n \n Location: 8,364 - 10,715,\n (total: 2352 nt)<br>\n <br>\n \n</div>\n<div class=\"focus-info\">\n \n\n \n\n \n\n\n \n</div>\n<div class=\"focus-urls\">\n <a class=\"wildcard-container\" data-wildcard-attrs=\"href\" href=\"http://blast.ncbi.nlm.nih.gov/Blast.cgi?PAGE=Proteins&PROGRAM=blastp&BLAST_PROGRAMS=blastp&QUERY=@!translation!@&LINK_LOC=protein&PAGE_TYPE=BlastSearch\" target=\"_blank\" data-locus=\"ctg48_7\">NCBI BlastP on this gene</a><br>\n <a href=\"http://www.ncbi.nlm.nih.gov/projects/sviewer/?Db=gene&amp;DbFrom=protein&amp;Cmd=Link&amp;noslider=1&amp;id=gnlXIEJHFJPN_55&amp;from=0&amp;to=20715\" target=\"_new\">View genomic context</a><br>\n \n  <a href=\"knownclusterblast/region1/ctg48_7_mibig_hits.html\" target=\"_new\">MiBIG Hits</a><br>\n \n \n \n \n</div>\n<div class=\"focus-clipboard\">\n AA sequence: <span class=\"clipboard-copy wildcard-container\" data-locus=\"ctg48_7\" data-wildcard-attrs=\"data-seq\" data-seq=\"@!translation!@\">Copy to clipboard</span><br>\n Nucleotide sequence: <span class=\"clipboard-copy wildcard-container\" data-locus=\"ctg48_7\" data-wildcard-attrs=\"data-seq\" data-seq=\"@!dna!@\">Copy to clipboard</span><br>\n</div>",
      "dna": "ATGGATATTGCAGATGCCATTGCCGATACCGGGCAATCCCGCTACCGCCTGCACATCAACGACAGCCGCGCAGAGCCTGACGTGCTGCGCTTTCGTGGACGAGAAGCCCTCAGTGAACCCTTTAGCTGGCGTATCGAGTTCACCACGCCGCAGGATGATATTGACGGAACGGACGTACTGAAAAAATATGCCACCTTCCGTATGCGCAGCGGTAAAACGGTGCAAGGGGTCATTACCGGCTTTGACGCGCTGGGCACAACGGCAGACCAGTCTCATTACAGCGTTACCCTCAGTTCCCGTCTTGCCCTGCTGAGTCTTACCCGTCGCTGCGCCGTCTGGCAGGATATATCCGTGCCGGCGCTGGTGGAAAAGCTGTTACGGGTACACGGGCTTGAAGGCAGTGATTTTGAGTTTCGTCTTGAGCATACCTGTCCGGCCCGTGAACTGATTACTCAGTGGCGTGAAACTGACCTTCAGTTTATTCAGCGTCTGCTTGCCGAAGTGGGAATATGGTTTCGTTGTGGCCTCAATGAATCCACCGGGCTGGATACGGTCATTTTTGCCGACAGCCAGCTTTATTACACGTTTAACGTCACGCTGCCTTTTCAGGAACCCGCCGGGCTGTATGACGGTGCAGAGGAATCTGTCTGGAGTCTGCGAACGTGGCATAAGGTCGTCGCCGGACAGGTGCAGACCCGCAGCCACAATTACCGTGATGCTGCCATGCCGATGGATTCCGTCGTCGCCGTGCGCAGCGGGGCGGCGACCACCGGGGAGCATTACCGCTACGGGGATAATTTTCTGAGCCCCGGAGACGACCACCCTGCCGCCATACCGGAAACCGAAAGCGGCGCATTTTATGCCCGACTTCATCACGAGCGCGAACTGAATAAATCCGCCCGGTTCCATCTGTTCAGTAACGCTTCACACCTTACCCCCGGACAGGTGCTGGAAACGCCCGGCAGCGGGCTTGAGGAGTTGCGCGAAGGAATGGTTATCACCCTGACGACCTTCATTGCCTCACGTGATTCACGTCTGCATACGTCTGTATGGGGCATCCCTTATACCGAGCGCTACTGCTATCGCCCGCCCGCTATCCCGCGCCCGGAGATTTTTGGCACGTTGCCTGCGCGGGTGGAAAGCCGTGATGCCTATGACCCGTATTCGTACCTCGATGAGATGGGCCGCTATCGCGTAAAGCTGCATTTCAGCCGCGAGGATGCAGAGCCCGGTTTTAACTACCTGTGGATACGTCAGGCAAAACCGTATGCCGGAGACACTTACGGCTGGCATATGCCGCTGGTGGACGGCACGGAGGTCGGCGTAGCCTTTCATTACGGCGACCCGGATAAACCGTATATCGCCCATGCTTTCCACGACTCAGAGCACGCTGACGTGGTGAACCGTGACAACCGCAGCCAGAACATCCTGCGCACCGCGGGTGCCAATGAACTTCGGATGGAGGATAAGCGGCAGGAGGAACACATTGCCCTGTCCACCCCATTTGGCGCAACGCAGCTTAATCAGGGGCATATCACCGACGCGCAGGGGGAACAGCGCGGCAGCGGTTTCGAACTGCGCACCGATGAACACGGGGTGATCCGCGTGGCTAAGGGGCTGTTTATCACTGCTGACGGGCAGCATAAAGCCGTGGGCGATATGCTGGAGATGGATACCGCCCTGCGTGAAATTGAATTCTGTCAGCAGCAAATTAACGCCCTGTCTGCCGCGGCTGTACAGGCGCAGGCGCTGGAGGCCGATATTGCCAGCCAGCAGGCGATGTTTGCGGAGCGATTCCGGGACTTAGACGAAATGATCCACTTCTACGGCCCGGAAGGTGTGGCGTTCACCAGTGGCGAGCATATGCAACTGGCAGCCGCAGACAATATAGCCATCAATGCCGGGGGCGATATCAGCAGCGGGTCAATGGGCAATACGACCCTGCTTGCCGGAGAATCACTTGGCATGTTCGCCCATACGGGCAAACTGAGCCTGATTTCGGGGGAAGGCCCGGTACAGGTTCAGGCGCAAAACGGGGCTATACATATCAGCGCTGAACAAAAACTGAGCATCGCATCCATGAGTGAAATCCTGTTTCAGGGCAAAAAGCGCATCACGTTGATTGGTGGTGGCAGCTACCTGAAAATCGAAGCCGGAAAAATTGAATACGGCACTATGGGGACCTATACCCTCAAGGTTAAACGCTTCAGGCTCTGCGCCCCCGCCGTCATGCCGCTTGATTTACCCGCAATGGGGAACGCCCTTAAACAATTTTTTTCCGTTGCCACTGGAAGGGGTTGCGAGACGAACAGCACACTCGTATTTAAATTTATGCCGGAGGAGGAAGAATAA",
      "translation": "MDIADAIADTGQSRYRLHINDSRAEPDVLRFRGREALSEPFSWRIEFTTPQDDIDGTDVLKKYATFRMRSGKTVQGVITGFDALGTTADQSHYSVTLSSRLALLSLTRRCAVWQDISVPALVEKLLRVHGLEGSDFEFRLEHTCPARELITQWRETDLQFIQRLLAEVGIWFRCGLNESTGLDTVIFADSQLYYTFNVTLPFQEPAGLYDGAEESVWSLRTWHKVVAGQVQTRSHNYRDAAMPMDSVVAVRSGAATTGEHYRYGDNFLSPGDDHPAAIPETESGAFYARLHHERELNKSARFHLFSNASHLTPGQVLETPGSGLEELREGMVITLTTFIASRDSRLHTSVWGIPYTERYCYRPPAIPRPEIFGTLPARVESRDAYDPYSYLDEMGRYRVKLHFSREDAEPGFNYLWIRQAKPYAGDTYGWHMPLVDGTEVGVAFHYGDPDKPYIAHAFHDSEHADVVNRDNRSQNILRTAGANELRMEDKRQEEHIALSTPFGATQLNQGHITDAQGEQRGSGFELRTDEHGVIRVAKGLFITADGQHKAVGDMLEMDTALREIEFCQQQINALSAAAVQAQALEADIASQQAMFAERFRDLDEMIHFYGPEGVAFTSGEHMQLAAADNIAINAGGDISSGSMGNTTLLAGESLGMFAHTGKLSLISGEGPVQVQAQNGAIHISAEQKLSIASMSEILFQGKKRITLIGGGSYLKIEAGKIEYGTMGTYTLKVKRFRLCAPAVMPLDLPAMGNALKQFFSVATGRGCETNSTLVFKFMPEEEE",
      "product": ""
     },
     {
      "start": 11408,
      "end": 11647,
      "strand": 1,
      "locus_tag": "ctg48_8",
      "type": "other",
      "description": "<div class=\"focus-intro\">\n <strong><span class=\"serif\">ctg48_8</span></strong><br>\n \n <br>\n Locus tag: <span class=\"serif\">ctg48_8</span><br>\n Protein ID: <span class=\"serif\">None</span><br>\n Gene: <span class=\"serif\">None</span><br>\n \n Location: 11,408 - 11,647,\n (total: 240 nt)<br>\n <br>\n \n</div>\n<div class=\"focus-info\">\n \n\n \n\n \n\n\n \n</div>\n<div class=\"focus-urls\">\n <a class=\"wildcard-container\" data-wildcard-attrs=\"href\" href=\"http://blast.ncbi.nlm.nih.gov/Blast.cgi?PAGE=Proteins&PROGRAM=blastp&BLAST_PROGRAMS=blastp&QUERY=@!translation!@&LINK_LOC=protein&PAGE_TYPE=BlastSearch\" target=\"_blank\" data-locus=\"ctg48_8\">NCBI BlastP on this gene</a><br>\n <a href=\"http://www.ncbi.nlm.nih.gov/projects/sviewer/?Db=gene&amp;DbFrom=protein&amp;Cmd=Link&amp;noslider=1&amp;id=gnlXIEJHFJPN_55&amp;from=1408&amp;to=21647\" target=\"_new\">View genomic context</a><br>\n \n \n \n \n</div>\n<div class=\"focus-clipboard\">\n AA sequence: <span class=\"clipboard-copy wildcard-container\" data-locus=\"ctg48_8\" data-wildcard-attrs=\"data-seq\" data-seq=\"@!translation!@\">Copy to clipboard</span><br>\n Nucleotide sequence: <span class=\"clipboard-copy wildcard-container\" data-locus=\"ctg48_8\" data-wildcard-attrs=\"data-seq\" data-seq=\"@!dna!@\">Copy to clipboard</span><br>\n</div>",
      "dna": "ATGGCGCGCCCGACAGGATTCGAACCTGAGACCTCTGCCTCCGGAGGGCAGCGCTCTATCCAGCTGAGCTACGGGCGCGTAGCGCCGTTGCGGATGGGCATACTACGGATTTGGGCCGATACTGTCCAGTGCTTTTTTCATAAAAAAATCAGTTTGCTTACGCTTTGTGCGTTCTGTCTGACGCACCCTCGTTTTTGGCCGAAAATGACGGCTAAACAGCGAATTTTTAATCACCACTAA",
      "translation": "MARPTGFEPETSASGGQRSIQLSYGRVAPLRMGILRIWADTVQCFFHKKISLLTLCAFCLTHPRFWPKMTAKQRIFNHH",
      "product": ""
     },
     {
      "start": 11768,
      "end": 12508,
      "strand": -1,
      "locus_tag": "ctg48_9",
      "type": "other",
      "description": "<div class=\"focus-intro\">\n <strong><span class=\"serif\">ctg48_9</span></strong><br>\n \n <br>\n Locus tag: <span class=\"serif\">ctg48_9</span><br>\n Protein ID: <span class=\"serif\">None</span><br>\n Gene: <span class=\"serif\">None</span><br>\n \n Location: 11,768 - 12,508,\n (total: 741 nt)<br>\n <br>\n \n</div>\n<div class=\"focus-info\">\n \n\n \n\n \n\n\n \n</div>\n<div class=\"focus-urls\">\n <a class=\"wildcard-container\" data-wildcard-attrs=\"href\" href=\"http://blast.ncbi.nlm.nih.gov/Blast.cgi?PAGE=Proteins&PROGRAM=blastp&BLAST_PROGRAMS=blastp&QUERY=@!translation!@&LINK_LOC=protein&PAGE_TYPE=BlastSearch\" target=\"_blank\" data-locus=\"ctg48_9\">NCBI BlastP on this gene</a><br>\n <a href=\"http://www.ncbi.nlm.nih.gov/projects/sviewer/?Db=gene&amp;DbFrom=protein&amp;Cmd=Link&amp;noslider=1&amp;id=gnlXIEJHFJPN_55&amp;from=1768&amp;to=22508\" target=\"_new\">View genomic context</a><br>\n \n  <a href=\"knownclusterblast/region1/ctg48_9_mibig_hits.html\" target=\"_new\">MiBIG Hits</a><br>\n \n \n \n \n</div>\n<div class=\"focus-clipboard\">\n AA sequence: <span class=\"clipboard-copy wildcard-container\" data-locus=\"ctg48_9\" data-wildcard-attrs=\"data-seq\" data-seq=\"@!translation!@\">Copy to clipboard</span><br>\n Nucleotide sequence: <span class=\"clipboard-copy wildcard-container\" data-locus=\"ctg48_9\" data-wildcard-attrs=\"data-seq\" data-seq=\"@!dna!@\">Copy to clipboard</span><br>\n</div>",
      "dna": "ATGGATATCCCCTCTCTTGTGCCGCAGTATCAGATCCGTGGCATTACCCTGCTGGGATTCAGCGACATGGCCGGGATGCTGGACTATCTCTGTCAGGAAGGGACGGTAAGAACCGGTACGCTGGTGGCGATTAATGCCGAAAAAGTGCTGACCGCCGAGAGCCAACCGGAGATTCAACAGTTGATCGCGGCGGCAGAGTACAAATATCCCGACGGCATCAGTATCGTGCGCTCCATCCGCAAAAAGTATGCGGGTGCCAGAGTGGCGCGTATTGCCGGTGCTGATTTATGGCAAGCGTTGATGGAGCGAGCCGGGCGGGAAGGCACGCCTGTATTTCTGGTCGGTGGCAAGCCTGCCGTACTGAATCAGACCGCAGATAAGCTGCGCCGACAGTGGAATGTAAATATTGTCGGCGTACAGGATGGGTATTTCACCCCGGTCGAAAGCGAGGCATTGTTTGCGCGCATTGCTGCAAGCGGCGCAAAGATTGTCACGGTGGCGATGGGTTCACCGCGTCAGGAAATATTGATGCGTGACTGTAAGGCAGTTTATCCGCAGGCGCTGTATATGGGTGTTGGCGGCACCTATGATGTTTTCACCGGCCATGTTAAGCGTGCGCCCAAAATCTGGCAGAAAATGGGGCTGGAGTGGTTATATCGACTGATTTCGCAGCCCTCGCGTTTACGGCGTCAGCTCCGGCTGCTGAAATACCTTAACTATCACTGGCGCGGCGAGCTGTAA",
      "translation": "MDIPSLVPQYQIRGITLLGFSDMAGMLDYLCQEGTVRTGTLVAINAEKVLTAESQPEIQQLIAAAEYKYPDGISIVRSIRKKYAGARVARIAGADLWQALMERAGREGTPVFLVGGKPAVLNQTADKLRRQWNVNIVGVQDGYFTPVESEALFARIAASGAKIVTVAMGSPRQEILMRDCKAVYPQALYMGVGGTYDVFTGHVKRAPKIWQKMGLEWLYRLISQPSRLRRQLRLLKYLNYHWRGEL",
      "product": ""
     },
     {
      "start": 12547,
      "end": 13893,
      "strand": -1,
      "locus_tag": "ctg48_10",
      "type": "other",
      "description": "<div class=\"focus-intro\">\n <strong><span class=\"serif\">ctg48_10</span></strong><br>\n \n <br>\n Locus tag: <span class=\"serif\">ctg48_10</span><br>\n Protein ID: <span class=\"serif\">None</span><br>\n Gene: <span class=\"serif\">None</span><br>\n \n Location: 12,547 - 13,893,\n (total: 1347 nt)<br>\n <br>\n \n</div>\n<div class=\"focus-info\">\n \n\n \n\n \n\n\n \n</div>\n<div class=\"focus-urls\">\n <a class=\"wildcard-container\" data-wildcard-attrs=\"href\" href=\"http://blast.ncbi.nlm.nih.gov/Blast.cgi?PAGE=Proteins&PROGRAM=blastp&BLAST_PROGRAMS=blastp&QUERY=@!translation!@&LINK_LOC=protein&PAGE_TYPE=BlastSearch\" target=\"_blank\" data-locus=\"ctg48_10\">NCBI BlastP on this gene</a><br>\n <a href=\"http://www.ncbi.nlm.nih.gov/projects/sviewer/?Db=gene&amp;DbFrom=protein&amp;Cmd=Link&amp;noslider=1&amp;id=gnlXIEJHFJPN_55&amp;from=2547&amp;to=23893\" target=\"_new\">View genomic context</a><br>\n \n \n \n \n</div>\n<div class=\"focus-clipboard\">\n AA sequence: <span class=\"clipboard-copy wildcard-container\" data-locus=\"ctg48_10\" data-wildcard-attrs=\"data-seq\" data-seq=\"@!translation!@\">Copy to clipboard</span><br>\n Nucleotide sequence: <span class=\"clipboard-copy wildcard-container\" data-locus=\"ctg48_10\" data-wildcard-attrs=\"data-seq\" data-seq=\"@!dna!@\">Copy to clipboard</span><br>\n</div>",
      "dna": "ATGATGTTATCGCAGTTTGCAGGGCTGCTGGTGGTCTGGCTGCTGTCGCTGGGGATGATACTGACGCTGACCTGGCATGAATTTCGCCGGGTACGTTTTAACTTTAACGTTTTCTTCTCGCTGCTGTTTCTGCTGACTTTTTACTTCGGCTTTCCATTCACTGCGCTGTTAGTGTCACGCTTTAACGTCGAGGTGGTGCCTGCGGAGTATCTGCTTCAGGCGATGCTGTCTGCCACCTGCTTTTATGCCATCTATTATGTCAGCTACAAGACCCGCCTGCGGTCGGCCAACCATCGGCCTTCCCGCCAGACCTTCACCATCAATCGCGTCGAGGCGCATCTCACCTGGGGGATCCTCGCGCTGATTGCGCTTGGTACGGTGCTGGTGTTCTTTCTGCATAACGGTTTTTTGCTGTTCAAACTGCACAGTTACAGCCAGATATTCTCGGCTGACGTCTCCGGCGTCGCCCTCAAACGCTTTTTCTATTTCTTTATCCCGGCGATGTTAGTGGTCTATTTCCTCAATCAGAGCCTGCGCCGCTGGCTGTTCTTTCTGGTGGCGACGGTGGCATTTGGTCTGTTGACCTACGTGATTGTGGGTGGCACGCGGGCCAATATCATTATCGCCTTCGCCCTGTTTCTGTTTATTGGCATTATTCGCGGTTGGATCACGCTCTGGATGCTGGCAGCGGCGGGCGTGGCAGGCGTGGCGGGCATGTTCTGGCTGGCGCTGCGACGCTATAACCTTGACGTCAGCGGCGATGAGGCTTTTTACACCTTTCTTTATCTGACGCGGGATACCTTTTCGCCGTGGGAAAACCTGGGGCTGCTGTTACAAAATTATCACCGGATTGATTTCCAGGGCCTCGCGCCAGTGGTGCGGGATTTTTACGTCTTTATTCCCGGCTGGCTGTGGCCGGATCGCCCCTCCATCGTGCTGAACAGCGCCAACTATTTCACCTGGGAAGTGCTGAATAACCACTCTGGCCTGGCGATCTCCCCGACGCTGATTGGCTCGCTGGTGGTGATGGGCGGCGTGTGGTTTATTCCTCTGGGCGCGGTAGCCGTTGGCATGATCATCAAATGGTTCGACTGGCTGTATCAGCAGGGCCAGCGTGAAACCAATCGTTACAAGGCCGCGGTGCTGCAAAGTTTCTGCTTTGGCGCGGTGTTTAACATTATTGTGCTGGCGCGTGAGGGGCTGGATGCGTTTGCTTCTCGCGTGGTGTTCTTCTGCCTGATTTTTGTCGCGGCGGTGGTAGCAGCCAAGCTGATTTTTTGGCTGCTGGACAGCGCAGGCCTGATCCGCCGCCGTAAAATGACGGTTTCTGTCCCTGTGCAGAGCTGA",
      "translation": "MMLSQFAGLLVVWLLSLGMILTLTWHEFRRVRFNFNVFFSLLFLLTFYFGFPFTALLVSRFNVEVVPAEYLLQAMLSATCFYAIYYVSYKTRLRSANHRPSRQTFTINRVEAHLTWGILALIALGTVLVFFLHNGFLLFKLHSYSQIFSADVSGVALKRFFYFFIPAMLVVYFLNQSLRRWLFFLVATVAFGLLTYVIVGGTRANIIIAFALFLFIGIIRGWITLWMLAAAGVAGVAGMFWLALRRYNLDVSGDEAFYTFLYLTRDTFSPWENLGLLLQNYHRIDFQGLAPVVRDFYVFIPGWLWPDRPSIVLNSANYFTWEVLNNHSGLAISPTLIGSLVVMGGVWFIPLGAVAVGMIIKWFDWLYQQGQRETNRYKAAVLQSFCFGAVFNIIVLAREGLDAFASRVVFFCLIFVAAVVAAKLIFWLLDSAGLIRRRKMTVSVPVQS",
      "product": ""
     },
     {
      "start": 13890,
      "end": 14852,
      "strand": -1,
      "locus_tag": "ctg48_11",
      "type": "other",
      "description": "<div class=\"focus-intro\">\n <strong><span class=\"serif\">ctg48_11</span></strong><br>\n \n <br>\n Locus tag: <span class=\"serif\">ctg48_11</span><br>\n Protein ID: <span class=\"serif\">None</span><br>\n Gene: <span class=\"serif\">None</span><br>\n \n Location: 13,890 - 14,852,\n (total: 963 nt)<br>\n <br>\n \n</div>\n<div class=\"focus-info\">\n \n\n \n\n \n\n\n \n</div>\n<div class=\"focus-urls\">\n <a class=\"wildcard-container\" data-wildcard-attrs=\"href\" href=\"http://blast.ncbi.nlm.nih.gov/Blast.cgi?PAGE=Proteins&PROGRAM=blastp&BLAST_PROGRAMS=blastp&QUERY=@!translation!@&LINK_LOC=protein&PAGE_TYPE=BlastSearch\" target=\"_blank\" data-locus=\"ctg48_11\">NCBI BlastP on this gene</a><br>\n <a href=\"http://www.ncbi.nlm.nih.gov/projects/sviewer/?Db=gene&amp;DbFrom=protein&amp;Cmd=Link&amp;noslider=1&amp;id=gnlXIEJHFJPN_55&amp;from=3890&amp;to=24852\" target=\"_new\">View genomic context</a><br>\n \n \n \n \n</div>\n<div class=\"focus-clipboard\">\n AA sequence: <span class=\"clipboard-copy wildcard-container\" data-locus=\"ctg48_11\" data-wildcard-attrs=\"data-seq\" data-seq=\"@!translation!@\">Copy to clipboard</span><br>\n Nucleotide sequence: <span class=\"clipboard-copy wildcard-container\" data-locus=\"ctg48_11\" data-wildcard-attrs=\"data-seq\" data-seq=\"@!dna!@\">Copy to clipboard</span><br>\n</div>",
      "dna": "GTGCGCCGTTCGTTCTGGGTGGTGGGTGACGCCAGCGAATGGCCTAATCTGGCGGTTCGCACCTTTGCTGACAAGCGAGCGATAGCACAGGCGGTAACCGCGCTGGCCTCTGCTGACCGCAGCACGCGCTTTTTCTTTCACGGGCAGTTTAACCCGACGTTATGGCTGGCGATGCTGACCGGCCGGTTGCGCAGGTCGCAGGTCTGGTGGCATATCTGGGGGGCCGACCTGTATGAACAGGCCGCTGGTCTGAAATTCCGCCTGTTCTATCTGATGCGCAGGCTGGCTCAGCGGCGGGTGGGGCATATCTTCGCCACGCAGGGAGATATCAGTTATTTCCGACAGCGTAATCCGTCTGTCCCGGCCTCTTTGCTCTACTTCCCGACCCGTATGGCGCAGGTTGCTGTGCCGACGATGTCCGGAAACCAGCGCTTAACCATCCTCGTGGGTAACTCCGGGGACAGCAGTAACCGTCATATTCAGGCGCTGCATGACATTCATCAGCAGTTTGGCGATGAGGTGGAGGTGATAGTCCCGCTGGGTTATCCGGAAAATAACGCCGCTTATATCCAGCAGATCGCGCAGGCAGGGAAGGCACTCTTTGCCGAGGGCCGCGTGCACCTTCTCCATGAAAAGCTTGATTTCCCGGCCTACCTCCAGCTGATTTCCCGCTGCGATTTAGGCTATTTCATTTTTGAACGCCAGCAGGGGATTGGCACGCTGTGTCTGCTTATTCAGGCCAATATTCCCTTTGTCATCAATCGCAAAAATCCATTCTGGCAGGATCTGACCGCGCAGCAGGTTCCGGTACTGTTTGCCGGCGATCCGCTTGACGCCGCCGTGGTGGATGAAGCGCGACGGCAGATGCAACTGCTGGACAAATCTTCGATAGCCTTCTTTGATCCGACATACGTGGCTGGCTGGCAAAAGGCGTTGATGCTGATCGAAGGAGAAACGGCATGA",
      "translation": "VRRSFWVVGDASEWPNLAVRTFADKRAIAQAVTALASADRSTRFFFHGQFNPTLWLAMLTGRLRRSQVWWHIWGADLYEQAAGLKFRLFYLMRRLAQRRVGHIFATQGDISYFRQRNPSVPASLLYFPTRMAQVAVPTMSGNQRLTILVGNSGDSSNRHIQALHDIHQQFGDEVEVIVPLGYPENNAAYIQQIAQAGKALFAEGRVHLLHEKLDFPAYLQLISRCDLGYFIFERQQGIGTLCLLIQANIPFVINRKNPFWQDLTAQQVPVLFAGDPLDAAVVDEARRQMQLLDKSSIAFFDPTYVAGWQKALMLIEGETA",
      "product": ""
     },
     {
      "start": 14951,
      "end": 16201,
      "strand": -1,
      "locus_tag": "ctg48_12",
      "type": "biosynthetic-additional",
      "description": "<div class=\"focus-intro\">\n <strong><span class=\"serif\">ctg48_12</span></strong><br>\n \n <br>\n Locus tag: <span class=\"serif\">ctg48_12</span><br>\n Protein ID: <span class=\"serif\">None</span><br>\n Gene: <span class=\"serif\">None</span><br>\n \n Location: 14,951 - 16,201,\n (total: 1251 nt)<br>\n <br>\n \n  biosynthetic-additional (rule-based-clusters) Polysacc_synt<br>\n \n</div>\n<div class=\"focus-info\">\n \n\n \n\n \n\n\n \n</div>\n<div class=\"focus-urls\">\n <a class=\"wildcard-container\" data-wildcard-attrs=\"href\" href=\"http://blast.ncbi.nlm.nih.gov/Blast.cgi?PAGE=Proteins&PROGRAM=blastp&BLAST_PROGRAMS=blastp&QUERY=@!translation!@&LINK_LOC=protein&PAGE_TYPE=BlastSearch\" target=\"_blank\" data-locus=\"ctg48_12\">NCBI BlastP on this gene</a><br>\n <a href=\"http://www.ncbi.nlm.nih.gov/projects/sviewer/?Db=gene&amp;DbFrom=protein&amp;Cmd=Link&amp;noslider=1&amp;id=gnlXIEJHFJPN_55&amp;from=4951&amp;to=26201\" target=\"_new\">View genomic context</a><br>\n \n \n \n \n</div>\n<div class=\"focus-clipboard\">\n AA sequence: <span class=\"clipboard-copy wildcard-container\" data-locus=\"ctg48_12\" data-wildcard-attrs=\"data-seq\" data-seq=\"@!translation!@\">Copy to clipboard</span><br>\n Nucleotide sequence: <span class=\"clipboard-copy wildcard-container\" data-locus=\"ctg48_12\" data-wildcard-attrs=\"data-seq\" data-seq=\"@!dna!@\">Copy to clipboard</span><br>\n</div>",
      "dna": "ATGTCACTGGCAAAGGCTTCGGTGTGGACGGCAGCGTCCACGCTGGTAAAAATTGCTGCCGGATTGCTGGTGGTGAAAATGCTGGCGGTGTCGTTTGGCCCCGGCGGTGTCGGACAGGCGGGTAATTTCCGCCAGCTCATTACCGTGCTGGGCGTGCTGGCCGGGGCGGGTATCTTCAACGGTGTGACGAAATACATCGCGGAATATCAGCAGCAGCCGGCGCGATTACAGGCGGTTACCGGCACTGCGTCAGCAATGGTGCTGGTTTTCTCTCTCGCGCTCGGCGTGTTTTTCCTGCTTTTCGCGAAGCAAGTCAGTATCGGGTTGTTTGCCCGTGATGAGTATCAGAACGTGGTGCGCGTGGTGGCCTTTCTCCAGATGGGCATTGCCTGGGCTAATCTGATGCTGGCGATCATCAAGGGGTTCCGCGATGCACGGGGCAACGCGCTGGCATTGATTTCCGGCAGCCTGGCAGGCGTGGTCGCGTGGTTTGTTTGCTACTGGCTTGGTGGATACAGCGGTGCGCTGGTAGGTATGGCACTGGTTCCGGCGTTGGTTGTCTTGCCTGCGGCGATGATTCTGGCGAAGCGTGACCATCTGCCGCTGCGTTTTCTCCGACCGGTGTGGCATGGTGACATCGCCCGTAACCTCAGTAAATTCACCCTGATGGCCTTGATCACCTCGGTGACGCTGCCGGTGGCGTGGATAATGATGCGTAACCTGCTGGCAGAGCATGATGGCTGGGAGCAGGTTGGCCTGTGGCAGGGCGTGACCAGCATCTCCGATGCTTACCTGCAATTTATTACCGCCTCCTTCAGTGTATATCTGCTACCAACGCTCTCCAGACTGACCAGCAGGCAGGCCCTCTCGCAGGAGATTTTTCGCGCGTTACGCTTTGTGCTTCCGACGGTGATGGCGGTCAGTCTGACGGTCTGGCTGATGCGCGATCTGGCCATCTGGCTGCTGTTTTCCAGCAAGTTCACGGGGATGCGTGACCTGTTCGTCTGGCAGCTGACCGGTGATGTGTTCAAAGTCGGATCGTATATTTTCGGATACCTGGTGATCGCCAAAGCGTCGCTGCGTTTTTACATTCTGACCGAGATAAGCCAGTTTTTACTGCTGACGTTATTTGCGCGCTGGCTGGTCCCACTGCATGGTGCCACCGGCGCAGCGCAGGCCTATATGGCCTGCTATATCACTTATTTTGCACTCTGTGTGGGTGCCTTTTTTATCTGGCGCAGACAAGTATGA",
      "translation": "MSLAKASVWTAASTLVKIAAGLLVVKMLAVSFGPGGVGQAGNFRQLITVLGVLAGAGIFNGVTKYIAEYQQQPARLQAVTGTASAMVLVFSLALGVFFLLFAKQVSIGLFARDEYQNVVRVVAFLQMGIAWANLMLAIIKGFRDARGNALALISGSLAGVVAWFVCYWLGGYSGALVGMALVPALVVLPAAMILAKRDHLPLRFLRPVWHGDIARNLSKFTLMALITSVTLPVAWIMMRNLLAEHDGWEQVGLWQGVTSISDAYLQFITASFSVYLLPTLSRLTSRQALSQEIFRALRFVLPTVMAVSLTVWLMRDLAIWLLFSSKFTGMRDLFVWQLTGDVFKVGSYIFGYLVIAKASLRFYILTEISQFLLLTLFARWLVPLHGATGAAQAYMACYITYFALCVGAFFIWRRQV",
      "product": ""
     },
     {
      "start": 16203,
      "end": 17333,
      "strand": -1,
      "locus_tag": "ctg48_13",
      "type": "biosynthetic-additional",
      "description": "<div class=\"focus-intro\">\n <strong><span class=\"serif\">ctg48_13</span></strong><br>\n \n <br>\n Locus tag: <span class=\"serif\">ctg48_13</span><br>\n Protein ID: <span class=\"serif\">None</span><br>\n Gene: <span class=\"serif\">None</span><br>\n \n Location: 16,203 - 17,333,\n (total: 1131 nt)<br>\n <br>\n \n  biosynthetic-additional (rule-based-clusters) DegT_DnrJ_EryC1<br>\n \n  biosynthetic-additional (rule-based-clusters) Aminotran_1_2<br>\n \n  biosynthetic-additional (rule-based-clusters) Aminotran_5<br>\n \n  biosynthetic-additional (smcogs) SMCOG1056:DegT/DnrJ/EryC1/StrS aminotransferase (Score: 302; E-value: 1e-91)<br>\n \n</div>\n<div class=\"focus-info\">\n \n\n \n\n \n\n\n \n</div>\n<div class=\"focus-urls\">\n <a class=\"wildcard-container\" data-wildcard-attrs=\"href\" href=\"http://blast.ncbi.nlm.nih.gov/Blast.cgi?PAGE=Proteins&PROGRAM=blastp&BLAST_PROGRAMS=blastp&QUERY=@!translation!@&LINK_LOC=protein&PAGE_TYPE=BlastSearch\" target=\"_blank\" data-locus=\"ctg48_13\">NCBI BlastP on this gene</a><br>\n <a href=\"http://www.ncbi.nlm.nih.gov/projects/sviewer/?Db=gene&amp;DbFrom=protein&amp;Cmd=Link&amp;noslider=1&amp;id=gnlXIEJHFJPN_55&amp;from=6203&amp;to=27333\" target=\"_new\">View genomic context</a><br>\n \n  <a href=\"knownclusterblast/region1/ctg48_13_mibig_hits.html\" target=\"_new\">MiBIG Hits</a><br>\n \n \n \n \n</div>\n<div class=\"focus-clipboard\">\n AA sequence: <span class=\"clipboard-copy wildcard-container\" data-locus=\"ctg48_13\" data-wildcard-attrs=\"data-seq\" data-seq=\"@!translation!@\">Copy to clipboard</span><br>\n Nucleotide sequence: <span class=\"clipboard-copy wildcard-container\" data-locus=\"ctg48_13\" data-wildcard-attrs=\"data-seq\" data-seq=\"@!dna!@\">Copy to clipboard</span><br>\n</div>",
      "dna": "ATGATCCCGTTTAACGCCCCCCCGATAGTCGGTAGCGAGCTTGAGTACATGCAGTCTGCGATGGGCAGTGGCAAGCTGTGCGGTGACGGAGGCTTTACCCGCCGCTGTCAGCAATGGATGGAAAATAAATTCGGCAGCAAAAAGGTGCTGTTAACGCCCTCCTGTACCGCGTCGCTGGAGATGGCCGCCATCCTGATTAACATCCAGCCGGGTGACGAAGTGATTATGCCCAGCTACACCTTTGTTTCCACTGCCAATGCCTTTGTGCTGCGCGGCGCGACCATTGTCTTTGTGGATATCCGCCCGGATACGCTCAACATTGACGAACGGCTGATAGAAGCGGCGATCACCGACAAAACCCGCGCGATTGTGCCGGTTCATTATGCGGGTGTCGGGTGCGAAATGGACGCCATTATGGCGCTGGCAGAGAAATACAGGCTATGGGTGGTCGAAGATGCCGCGCAGGGCGTGATGTCCACTTACAAAGGCAAAGCGCTGGGCACCATTGGCCATATCGGCTGCTTCAGCTTTCACGAAACCAAAAACTACACCGCAGGGGGTGAAGGCGGCGCGACGCTAGTCAACGATCCTGCGTTGGTCGAACGGGCAGAAATTATCCGTGAAAAAGGGACTAATCGCAGCCAGTTCTTTCGCGGGCAGGTGGATAAATATACCTGGCGGGATATCGGCTCCAGTTATCTGATGGCCGATTTGCAGGCGGCATACCTCTGGGCGCAGCTTGAGGCGGCGAAGCGAATTAACGATCAACGCCTGCGCCTGTGGCAGCACTACTTTACTGCGCTGCAACCGGTAGCGGCCAGCGGCAGAATATCGCTGCCATCCCTGCCGCCAGCCTGCCAGCACAACGCCCATATGTTCTATATCAAGCTGCGCGATAACGATGACCGCACGGCGCTGATCGCCTGGCTGAAAGAGGCGGAAATCCTGGCGGTGTTCCATTACATCCCGCTACACGCTTCCCCCGCCGGAGAGCGTTTCGGTCGTTTTCACGGTGATGACCGCTACACGCAGTCAGAGAGCGAGCGCCTGCTGCGTCTGCCGCTGTTTTACAACCTGTCTGACAACAATCAGCAGACGGTGATCAACTCTCTGCTGAGCTATTTTTCCTGA",
      "translation": "MIPFNAPPIVGSELEYMQSAMGSGKLCGDGGFTRRCQQWMENKFGSKKVLLTPSCTASLEMAAILINIQPGDEVIMPSYTFVSTANAFVLRGATIVFVDIRPDTLNIDERLIEAAITDKTRAIVPVHYAGVGCEMDAIMALAEKYRLWVVEDAAQGVMSTYKGKALGTIGHIGCFSFHETKNYTAGGEGGATLVNDPALVERAEIIREKGTNRSQFFRGQVDKYTWRDIGSSYLMADLQAAYLWAQLEAAKRINDQRLRLWQHYFTALQPVAASGRISLPSLPPACQHNAHMFYIKLRDNDDRTALIAWLKEAEILAVFHYIPLHASPAGERFGRFHGDDRYTQSESERLLRLPLFYNLSDNNQQTVINSLLSYFS",
      "product": ""
     },
     {
      "start": 17338,
      "end": 18057,
      "strand": -1,
      "locus_tag": "ctg48_14",
      "type": "other",
      "description": "<div class=\"focus-intro\">\n <strong><span class=\"serif\">ctg48_14</span></strong><br>\n \n <br>\n Locus tag: <span class=\"serif\">ctg48_14</span><br>\n Protein ID: <span class=\"serif\">None</span><br>\n Gene: <span class=\"serif\">None</span><br>\n \n Location: 17,338 - 18,057,\n (total: 720 nt)<br>\n <br>\n \n</div>\n<div class=\"focus-info\">\n \n\n \n\n \n\n\n \n</div>\n<div class=\"focus-urls\">\n <a class=\"wildcard-container\" data-wildcard-attrs=\"href\" href=\"http://blast.ncbi.nlm.nih.gov/Blast.cgi?PAGE=Proteins&PROGRAM=blastp&BLAST_PROGRAMS=blastp&QUERY=@!translation!@&LINK_LOC=protein&PAGE_TYPE=BlastSearch\" target=\"_blank\" data-locus=\"ctg48_14\">NCBI BlastP on this gene</a><br>\n <a href=\"http://www.ncbi.nlm.nih.gov/projects/sviewer/?Db=gene&amp;DbFrom=protein&amp;Cmd=Link&amp;noslider=1&amp;id=gnlXIEJHFJPN_55&amp;from=7338&amp;to=28057\" target=\"_new\">View genomic context</a><br>\n \n \n \n \n</div>\n<div class=\"focus-clipboard\">\n AA sequence: <span class=\"clipboard-copy wildcard-container\" data-locus=\"ctg48_14\" data-wildcard-attrs=\"data-seq\" data-seq=\"@!translation!@\">Copy to clipboard</span><br>\n Nucleotide sequence: <span class=\"clipboard-copy wildcard-container\" data-locus=\"ctg48_14\" data-wildcard-attrs=\"data-seq\" data-seq=\"@!dna!@\">Copy to clipboard</span><br>\n</div>",
      "dna": "GTGAGTCTGACAGGCCAGCCATTGCAGGCAATCAAGGGGCGACTCACGCCGCTTGGCTGGGAAAATGCCTTTTTTGCGCAAAACAGCGCGCTTCTCAGCCTGGATATACATCAGCCCACTCTTGATGAAGCGCAGTTGCAGGCCTGGGGGCTGGTGCAGGTTAAAGTCCTTTCCCAGCAGACGGCGGAGCTTGATGCGCTGCATCAACTGGGCTTCCGTCTGGTTGAAGGCGAAGCCGAGCTGGTGTTGGGTATCGGCACGGGCGGCAGGCCGGAGGGGATCCGCATCGCTAAAAAAGAGCACATTGAGCCACTGCGTGAAGCCGCAAGCGGTGCCTTTGCCCACAGTCGTTTCCGCCAGCCCTGGTATCAGCCGGGCGACAGCAGCCGCTTCTATGCGCAGTGGGTGGAGAACGCGGTGCTGGGCAGCTTCGATCATCAGTGCCTGCTGGCCGTTAGTGAGCAGGGTGATTTACAGGGTTTCGTCTCCCTGCGCGAATTGTCAGATGGCAGTGCGCGTATTGGCCTGCTGGCAACCCTCCCCGAAGCGCAGGGGCTGGGCGTAGGGCAGAGAATGGTTGCGGCGGCCGTTGACTGGTGCCGCGCCCGCCGTCTGACGCGCCTGCATGTGGCAACCCAACTGGGCAACCTGCCTGCGCTACGGCTTTATCTTCGTTGCGGTGGCGTGATTGAACGTACCGCTTACTGGCTTTACAGGTAA",
      "translation": "VSLTGQPLQAIKGRLTPLGWENAFFAQNSALLSLDIHQPTLDEAQLQAWGLVQVKVLSQQTAELDALHQLGFRLVEGEAELVLGIGTGGRPEGIRIAKKEHIEPLREAASGAFAHSRFRQPWYQPGDSSRFYAQWVENAVLGSFDHQCLLAVSEQGDLQGFVSLRELSDGSARIGLLATLPEAQGLGVGQRMVAAAVDWCRARRLTRLHVATQLGNLPALRLYLRCGGVIERTAYWLYR",
      "product": ""
     },
     {
      "start": 18054,
      "end": 19316,
      "strand": -1,
      "locus_tag": "ctg48_15",
      "type": "biosynthetic-additional",
      "description": "<div class=\"focus-intro\">\n <strong><span class=\"serif\">ctg48_15</span></strong><br>\n \n <br>\n Locus tag: <span class=\"serif\">ctg48_15</span><br>\n Protein ID: <span class=\"serif\">None</span><br>\n Gene: <span class=\"serif\">None</span><br>\n \n Location: 18,054 - 19,316,\n (total: 1263 nt)<br>\n <br>\n \n  biosynthetic-additional (smcogs) SMCOG1152:nucleotide sugar dehydrogenase (Score: 406.6; E-value: 1.7e-123)<br>\n \n</div>\n<div class=\"focus-info\">\n \n\n \n\n \n\n\n \n</div>\n<div class=\"focus-urls\">\n <a class=\"wildcard-container\" data-wildcard-attrs=\"href\" href=\"http://blast.ncbi.nlm.nih.gov/Blast.cgi?PAGE=Proteins&PROGRAM=blastp&BLAST_PROGRAMS=blastp&QUERY=@!translation!@&LINK_LOC=protein&PAGE_TYPE=BlastSearch\" target=\"_blank\" data-locus=\"ctg48_15\">NCBI BlastP on this gene</a><br>\n <a href=\"http://www.ncbi.nlm.nih.gov/projects/sviewer/?Db=gene&amp;DbFrom=protein&amp;Cmd=Link&amp;noslider=1&amp;id=gnlXIEJHFJPN_55&amp;from=8054&amp;to=29316\" target=\"_new\">View genomic context</a><br>\n \n  <a href=\"knownclusterblast/region1/ctg48_15_mibig_hits.html\" target=\"_new\">MiBIG Hits</a><br>\n \n \n \n \n</div>\n<div class=\"focus-clipboard\">\n AA sequence: <span class=\"clipboard-copy wildcard-container\" data-locus=\"ctg48_15\" data-wildcard-attrs=\"data-seq\" data-seq=\"@!translation!@\">Copy to clipboard</span><br>\n Nucleotide sequence: <span class=\"clipboard-copy wildcard-container\" data-locus=\"ctg48_15\" data-wildcard-attrs=\"data-seq\" data-seq=\"@!dna!@\">Copy to clipboard</span><br>\n</div>",
      "dna": "ATGATTTTCAATACCATATCTGTAATCGGGCTGGGCTATATTGGCCTGCCCACCGCTGCCGCTTTCGCTTCACGGCAAAAATCGGTGATCGGCATCGATATCAATGCTCACGCAGTTGACACCATCAATCGCGGCGAGATTCACATCATCGAACCTGACCTCGACAGGGTGGTGAAAACGGCTGTGGAGCAGGGCTGGTTGCGGGCAGCAACCCAACCTGAACCGGCAGATGCCTTTCTGATTGCCGTGCCAACCCCCTTTCAGGAAGGGCATCAGCCCGATTTATCCTTTGTAAAAGCGGCTGCGGAGTCGATTGCGCCGGTGTTGAAGAAAGGGGATCTGGTGATCCTCGAATCCACCTCTCCTGTGGGGGCCACGGAGCAGATGGCCGCCTGGCTGGCATCCGCGCGCAGTGACTTAACCTTCCCCCAGCAGGCCGGTGAGCAGGCTGATATCCATATTGCCTACTGCCCGGAACGGGTATTACCCGGCAAGGTGATGATTGAGCTGTTTAAAAACGACCGGGTGATCGGCGGCATGACCGCCACCAGTTCGCAAAAAGCCTGCGCGCTGTACGATATTTTCCTTGAGGGCGAATGTGTGGTGACCAACTCACGCACCGCCGAGATGTGCAAGCTGACGGAAAACAGCTTTCGGGATGTCAACATCGCCTTTGCCAATGAACTGTCACTGATTTGCACCGAACAGCGGATCAACGTCTGGGAGCTAATCGCGCTGGCCAACCGCCATCCCCGCGTCAATATTCTCCAGCCAGGACCTGGCGTTGGGGGGCACTGTATCGCCGTCGATCCCTGGTTTATCGTGGCGCAAAACCCCGACGAGGCCCGCTTAATCCGTACGGCGCGTGAGGTGAACGATGCGAGGCCGCACTGGGTGCTGGAACAGGTGAAAAAGACCGTAGCAGAGTGCCTGCTGACCAGCGATAAACGTCCCAGCGAGCTGACCATTGCCTGCTTTGGCCTGGCATTCAAACCGAACATCGACGATCTGCGTGAAAGCCCGGCAATGGAAGTAACCGGTCTGATCGCGAACTGGCATCAGGGAGATACGCTGGTCGTGGAGCCCCATATCCATCAGCTGCCTGACGCGCTGCCGGGTAAAGCCCGGCTGGTATCACTGGATAACGCTTTACAACAGGCAGATGTGCTGGTGATGCTGGTCGATCACGCCGTATTCAGGGCGGTGGACAACAACCGCGTCAAATCTCACTGGATTGTCGACACCAAAGGGGTCTGGCAGTGA",
      "translation": "MIFNTISVIGLGYIGLPTAAAFASRQKSVIGIDINAHAVDTINRGEIHIIEPDLDRVVKTAVEQGWLRAATQPEPADAFLIAVPTPFQEGHQPDLSFVKAAAESIAPVLKKGDLVILESTSPVGATEQMAAWLASARSDLTFPQQAGEQADIHIAYCPERVLPGKVMIELFKNDRVIGGMTATSSQKACALYDIFLEGECVVTNSRTAEMCKLTENSFRDVNIAFANELSLICTEQRINVWELIALANRHPRVNILQPGPGVGGHCIAVDPWFIVAQNPDEARLIRTAREVNDARPHWVLEQVKKTVAECLLTSDKRPSELTIACFGLAFKPNIDDLRESPAMEVTGLIANWHQGDTLVVEPHIHQLPDALPGKARLVSLDNALQQADVLVMLVDHAVFRAVDNNRVKSHWIVDTKGVWQ",
      "product": ""
     },
     {
      "start": 19313,
      "end": 20443,
      "strand": -1,
      "locus_tag": "ctg48_16",
      "type": "biosynthetic-additional",
      "description": "<div class=\"focus-intro\">\n <strong><span class=\"serif\">ctg48_16</span></strong><br>\n \n <br>\n Locus tag: <span class=\"serif\">ctg48_16</span><br>\n Protein ID: <span class=\"serif\">None</span><br>\n Gene: <span class=\"serif\">None</span><br>\n \n Location: 19,313 - 20,443,\n (total: 1131 nt)<br>\n <br>\n \n  biosynthetic-additional (rule-based-clusters) Epimerase_2<br>\n \n</div>\n<div class=\"focus-info\">\n \n\n \n\n \n\n\n \n</div>\n<div class=\"focus-urls\">\n <a class=\"wildcard-container\" data-wildcard-attrs=\"href\" href=\"http://blast.ncbi.nlm.nih.gov/Blast.cgi?PAGE=Proteins&PROGRAM=blastp&BLAST_PROGRAMS=blastp&QUERY=@!translation!@&LINK_LOC=protein&PAGE_TYPE=BlastSearch\" target=\"_blank\" data-locus=\"ctg48_16\">NCBI BlastP on this gene</a><br>\n <a href=\"http://www.ncbi.nlm.nih.gov/projects/sviewer/?Db=gene&amp;DbFrom=protein&amp;Cmd=Link&amp;noslider=1&amp;id=gnlXIEJHFJPN_55&amp;from=9313&amp;to=30443\" target=\"_new\">View genomic context</a><br>\n \n  <a href=\"knownclusterblast/region1/ctg48_16_mibig_hits.html\" target=\"_new\">MiBIG Hits</a><br>\n \n \n \n \n</div>\n<div class=\"focus-clipboard\">\n AA sequence: <span class=\"clipboard-copy wildcard-container\" data-locus=\"ctg48_16\" data-wildcard-attrs=\"data-seq\" data-seq=\"@!translation!@\">Copy to clipboard</span><br>\n Nucleotide sequence: <span class=\"clipboard-copy wildcard-container\" data-locus=\"ctg48_16\" data-wildcard-attrs=\"data-seq\" data-seq=\"@!dna!@\">Copy to clipboard</span><br>\n</div>",
      "dna": "GTGAAAGTATTAACGGTATTCGGCACGCGCCCGGAAGCGATAAAAATGGCCCCGCTGGTTCACGCACTCGCTCAGGACAGTGAGATAGAAGCACGCCTGTGCGTGACGGCACAGCATCGTGAGATGCTGGACCAGGTGTTACAGCTGTTTGCCATCGTCCCGGATTACGATCTCAATATCATGCGTCCTGGTCAGGGGCTGACTGAGATTGCCAGCCGTATTCTTGAAGGGTTGAAAGCCGTTTTTACTGAATTCACTCCTGACGTGGTGCTGGTGCATGGCGATACCACCACCACGCTGGCCGCCAGTCTGGCTGCGTTCTATCACCGGATTCCGGTAGGACATGTGGAAGCGGGCCTGCGTACCGGCGATCTCTATTCGCCGTGGCCAGAGGAGGCGAACCGCACTCTGACTGGCCATCTGGCGTCTTACCACTTTACGCCAACGGAAACGGCCCGGCAGAATCTGCTGCGGGAGAACCTGTCCGCCACGCGCATGTTTGTCACCGGCAACACGGTCATTGATGCGCTGTTTTGGGTTCGTGACCGGGTGCTGAGTGATGATGGATTGAGAAATAGCCTGGCGACACGCTATCCGTTTCTGGATGCGGAAAAAAAGATGGTCCTTGTCACCGGACACCGGCGTGAGAGTTTTGGCGGTGGTTTTGAACGTATCTGTAGTGCGCTGGCGGAGATTGCCCGCCTGCATCCGGATGCTCAAATCGTCTATCCGGTCCATCTCAATCCTAACGTCAGTGAGCCGGTTAACCGCATTCTTAGCGGCATTGATAACATCGTGTTGATCGAGCCACAGGAGTATCTGCCGTTTGTTTACCTGATGGTGCGTTCCTGGCTGATCCTCACCGATTCCGGCGGTATTCAGGAAGAAGCGCCATCACTGGGCAAACCTGTGCTGGTGATGCGCGACACCACCGAACGCCCGGAAGCCGTTGAGGCGGGCACGGTGAAGCTGGTGGGCACCGATGTCAAAAAAATTGTCAGTGAGGTGACACGCCTGCTGACGGATGAAGAAGCGTACCAATCCATGAGCCGTGCCCATAACCCCTATGGCGACGGCCTGGCCTGCGAACGTATCGTGCAGGCACTCAAAAATAATCGGGTTTCGTTATGA",
      "translation": "VKVLTVFGTRPEAIKMAPLVHALAQDSEIEARLCVTAQHREMLDQVLQLFAIVPDYDLNIMRPGQGLTEIASRILEGLKAVFTEFTPDVVLVHGDTTTTLAASLAAFYHRIPVGHVEAGLRTGDLYSPWPEEANRTLTGHLASYHFTPTETARQNLLRENLSATRMFVTGNTVIDALFWVRDRVLSDDGLRNSLATRYPFLDAEKKMVLVTGHRRESFGGGFERICSALAEIARLHPDAQIVYPVHLNPNVSEPVNRILSGIDNIVLIEPQEYLPFVYLMVRSWLILTDSGGIQEEAPSLGKPVLVMRDTTERPEAVEAGTVKLVGTDVKKIVSEVTRLLTDEEAYQSMSRAHNPYGDGLACERIVQALKNNRVSL",
      "product": ""
     },
     {
      "start": 20494,
      "end": 21522,
      "strand": -1,
      "locus_tag": "ctg48_17",
      "type": "transport",
      "description": "<div class=\"focus-intro\">\n <strong><span class=\"serif\">ctg48_17</span></strong><br>\n \n <br>\n Locus tag: <span class=\"serif\">ctg48_17</span><br>\n Protein ID: <span class=\"serif\">None</span><br>\n Gene: <span class=\"serif\">None</span><br>\n \n Location: 20,494 - 21,522,\n (total: 1029 nt)<br>\n <br>\n \n  transport (smcogs) SMCOG1254:ferric enterobactin transport protein FepE (Score: 64; E-value: 1.9e-19)<br>\n \n</div>\n<div class=\"focus-info\">\n \n\n \n\n \n\n\n \n</div>\n<div class=\"focus-urls\">\n <a class=\"wildcard-container\" data-wildcard-attrs=\"href\" href=\"http://blast.ncbi.nlm.nih.gov/Blast.cgi?PAGE=Proteins&PROGRAM=blastp&BLAST_PROGRAMS=blastp&QUERY=@!translation!@&LINK_LOC=protein&PAGE_TYPE=BlastSearch\" target=\"_blank\" data-locus=\"ctg48_17\">NCBI BlastP on this gene</a><br>\n <a href=\"http://www.ncbi.nlm.nih.gov/projects/sviewer/?Db=gene&amp;DbFrom=protein&amp;Cmd=Link&amp;noslider=1&amp;id=gnlXIEJHFJPN_55&amp;from=10494&amp;to=31522\" target=\"_new\">View genomic context</a><br>\n \n  <a href=\"knownclusterblast/region1/ctg48_17_mibig_hits.html\" target=\"_new\">MiBIG Hits</a><br>\n \n \n  <a href=\"http://blast.jcvi.org/er-blast/index.cgi?project=transporter;program=blastp;database=pub/transporter.pep;sequence=sequence%%0AMTRPDVADNELDIRGLCCTLWRGKRWIVGGMLLFALLAYIWSLLVTPQWSTTAITDRPTVNMLGDFYTQQQFLNNLDVRNSSSSFVPPSVTDEAYREFVMQLSSYDTRREFWLQSDYYQKRQTGNVGKDAARLDELIGNIQYQPADAAKNLNDTVKLLAETASDANTLLRQYVAFANQRAASHLNEELAGGWAAKTAQLQAQVKRQEAVAKAIYDRQLNSVQQALKIAQQQGFEQAKTNTPSEQLPDSELFLLGRAMLQARLESLQASGPGYELDYDQNKAMLNTLDAGPSRVATFQTWRYLRTPEEPVNRDSPRRLFLMIMWGAVGALTGAGTALVRRRRD\" target=\"_new\">TransportDB BLAST on this gene</a><br>\n \n \n \n</div>\n<div class=\"focus-clipboard\">\n AA sequence: <span class=\"clipboard-copy wildcard-container\" data-locus=\"ctg48_17\" data-wildcard-attrs=\"data-seq\" data-seq=\"@!translation!@\">Copy to clipboard</span><br>\n Nucleotide sequence: <span class=\"clipboard-copy wildcard-container\" data-locus=\"ctg48_17\" data-wildcard-attrs=\"data-seq\" data-seq=\"@!dna!@\">Copy to clipboard</span><br>\n</div>",
      "dna": "ATGACCCGTCCTGACGTTGCTGATAACGAACTGGATATCCGTGGACTTTGCTGCACCTTATGGCGTGGCAAACGCTGGATTGTCGGTGGCATGCTGCTGTTTGCGCTGCTGGCTTATATCTGGTCCTTGCTGGTGACGCCACAGTGGAGCACCACGGCGATCACCGATCGTCCAACGGTCAATATGCTGGGAGACTTTTATACCCAGCAGCAGTTTCTTAACAATCTGGATGTACGAAACAGCAGCAGTAGCTTTGTGCCGCCGTCGGTGACCGATGAAGCTTACCGGGAATTTGTCATGCAACTCTCGTCATATGACACGCGCCGTGAGTTCTGGTTACAGAGTGATTATTACCAAAAGCGCCAGACCGGTAACGTCGGCAAGGACGCGGCACGCCTCGATGAGTTAATCGGCAACATTCAGTATCAGCCAGCGGATGCGGCAAAAAATCTCAATGACACGGTTAAACTGCTGGCGGAAACTGCGTCAGACGCCAACACATTACTGCGCCAGTATGTGGCATTTGCTAATCAACGGGCAGCCTCTCATCTGAATGAGGAACTGGCTGGCGGTTGGGCGGCAAAGACTGCGCAATTACAGGCACAGGTTAAACGACAGGAAGCGGTGGCGAAAGCCATCTACGACCGCCAGCTGAACAGCGTACAGCAGGCGTTAAAAATCGCCCAGCAGCAGGGTTTTGAACAGGCAAAAACAAACACGCCGTCAGAACAGCTGCCCGATTCTGAGTTGTTTTTACTGGGGCGTGCCATGTTGCAGGCTCGTCTGGAGAGTCTTCAGGCCAGCGGGCCCGGCTACGAACTGGACTATGATCAAAACAAAGCCATGCTGAATACCCTTGATGCCGGCCCGTCGCGGGTGGCGACTTTCCAGACCTGGCGCTACCTGCGGACGCCGGAAGAGCCAGTGAACCGCGACAGCCCTCGTCGGCTGTTTTTAATGATTATGTGGGGTGCTGTGGGCGCCCTGACCGGAGCAGGGACTGCGCTGGTGCGTCGGCGCCGGGATTGA",
      "translation": "MTRPDVADNELDIRGLCCTLWRGKRWIVGGMLLFALLAYIWSLLVTPQWSTTAITDRPTVNMLGDFYTQQQFLNNLDVRNSSSSFVPPSVTDEAYREFVMQLSSYDTRREFWLQSDYYQKRQTGNVGKDAARLDELIGNIQYQPADAAKNLNDTVKLLAETASDANTLLRQYVAFANQRAASHLNEELAGGWAAKTAQLQAQVKRQEAVAKAIYDRQLNSVQQALKIAQQQGFEQAKTNTPSEQLPDSELFLLGRAMLQARLESLQASGPGYELDYDQNKAMLNTLDAGPSRVATFQTWRYLRTPEEPVNRDSPRRLFLMIMWGAVGALTGAGTALVRRRRD",
      "product": ""
     },
     {
      "start": 21553,
      "end": 22596,
      "strand": 1,
      "locus_tag": "ctg48_18",
      "type": "other",
      "description": "<div class=\"focus-intro\">\n <strong><span class=\"serif\">ctg48_18</span></strong><br>\n \n <br>\n Locus tag: <span class=\"serif\">ctg48_18</span><br>\n Protein ID: <span class=\"serif\">None</span><br>\n Gene: <span class=\"serif\">None</span><br>\n \n Location: 21,553 - 22,596,\n (total: 1044 nt)<br>\n <br>\n \n</div>\n<div class=\"focus-info\">\n \n\n \n\n \n\n\n \n</div>\n<div class=\"focus-urls\">\n <a class=\"wildcard-container\" data-wildcard-attrs=\"href\" href=\"http://blast.ncbi.nlm.nih.gov/Blast.cgi?PAGE=Proteins&PROGRAM=blastp&BLAST_PROGRAMS=blastp&QUERY=@!translation!@&LINK_LOC=protein&PAGE_TYPE=BlastSearch\" target=\"_blank\" data-locus=\"ctg48_18\">NCBI BlastP on this gene</a><br>\n <a href=\"http://www.ncbi.nlm.nih.gov/projects/sviewer/?Db=gene&amp;DbFrom=protein&amp;Cmd=Link&amp;noslider=1&amp;id=gnlXIEJHFJPN_55&amp;from=11553&amp;to=32596\" target=\"_new\">View genomic context</a><br>\n \n \n \n \n</div>\n<div class=\"focus-clipboard\">\n AA sequence: <span class=\"clipboard-copy wildcard-container\" data-locus=\"ctg48_18\" data-wildcard-attrs=\"data-seq\" data-seq=\"@!translation!@\">Copy to clipboard</span><br>\n Nucleotide sequence: <span class=\"clipboard-copy wildcard-container\" data-locus=\"ctg48_18\" data-wildcard-attrs=\"data-seq\" data-seq=\"@!dna!@\">Copy to clipboard</span><br>\n</div>",
      "dna": "GTGTATTCACGGCTACCTGGCCCTGCGCAGCCGTCTTTTTACTCTTTTAATCAATCTCGCCACGCGCCATGCGCGCTTGATGCAGTAGCCATAAAGCATAAACGCCAGCAAGTAGAGCACCAGCATCGACCACTCGGGGACAAAGCTGAGAGATTCTCCCAGCACCCCGATGCCCGCCAGCAGCGCAGCCGCAAGGGTTATCAGGAAGCAGGCCTGTCTGGAAGTGAACCCGGCACGCATGATCAAATGATGAATATGCTGACGATCGGCAGAGAAAGGGCTCATCCCTTTACTCAGACGGCGGTACATAATAGCCACCATGTCCATCAACGGGATGGCAATCAGCCACAACGCGGTGACCGGGGTGATGGGATGATACTGACCCTGGGTTGCCTCCAGCAGGATCCAGATGATAGTGAAGCCAATCAGCGTGCTGCCGGCATCCCCCATAAAAACTTTATAACGGCCACCAAACGCGCCAAGATTCAGCAGGATGTAGGGCACAATGGCGGCGATCATGGCAAAACACCACATCGCCAGGCTTTGCTGGCCGTCCAGCAGCAGAATGATGCCCATCGCCAGAAAGGTGACGCAGGACAGACCGCCCAACAGGCCATCAATACCGTCAACCATGTTGAAGGCGTTAATGGCGGCCCAGACCGCAAACAGAGTCAGTACATAACCAAACGGGCCGACCACCAGTTCCCAGGGGCCAAAAATATAGCCAAGACTGAGCAAATAAAGTTTGCCCGCTGTCATCATGACCACGGCGATGGCCGCCTGTACAAAGGCGCGAATTTTTACACTGATATCGAAACGGTCGTCCAGCGCACCGACCAGAACCAGCACACCGGCACAGCCCAGATAAAGCAGGAAGTGGGGGATGTAATAATTGGTGATAACCGACCCGAAACAGATTCCGGCAAAAACAGAGATACCCCCCACCAGAGGAATGACACCCTGGTGGCGCTTGCGATAATTGGGTTTATCCACCAGACCAACACTTTTGGCCACTTTACGGGCGAAGAAAAGAAAAACCAGTGA",
      "translation": "VYSRLPGPAQPSFYSFNQSRHAPCALDAVAIKHKRQQVEHQHRPLGDKAERFSQHPDARQQRSRKGYQEAGLSGSEPGTHDQMMNMLTIGRERAHPFTQTAVHNSHHVHQRDGNQPQRGDRGDGMILTLGCLQQDPDDSEANQRAAGIPHKNFITATKRAKIQQDVGHNGGDHGKTPHRQALLAVQQQNDAHRQKGDAGQTAQQAINTVNHVEGVNGGPDRKQSQYITKRADHQFPGAKNIAKTEQIKFARCHHDHGDGRLYKGANFYTDIETVVQRTDQNQHTGTAQIKQEVGDVIIGDNRPETDSGKNRDTPHQRNDTLVALAIIGFIHQTNTFGHFTGEEKKNQ",
      "product": ""
     },
     {
      "start": 22941,
      "end": 24200,
      "strand": -1,
      "locus_tag": "ctg48_19",
      "type": "other",
      "description": "<div class=\"focus-intro\">\n <strong><span class=\"serif\">ctg48_19</span></strong><br>\n \n <br>\n Locus tag: <span class=\"serif\">ctg48_19</span><br>\n Protein ID: <span class=\"serif\">None</span><br>\n Gene: <span class=\"serif\">None</span><br>\n \n Location: 22,941 - 24,200,\n (total: 1260 nt)<br>\n <br>\n \n</div>\n<div class=\"focus-info\">\n \n\n \n\n \n\n\n \n</div>\n<div class=\"focus-urls\">\n <a class=\"wildcard-container\" data-wildcard-attrs=\"href\" href=\"http://blast.ncbi.nlm.nih.gov/Blast.cgi?PAGE=Proteins&PROGRAM=blastp&BLAST_PROGRAMS=blastp&QUERY=@!translation!@&LINK_LOC=protein&PAGE_TYPE=BlastSearch\" target=\"_blank\" data-locus=\"ctg48_19\">NCBI BlastP on this gene</a><br>\n <a href=\"http://www.ncbi.nlm.nih.gov/projects/sviewer/?Db=gene&amp;DbFrom=protein&amp;Cmd=Link&amp;noslider=1&amp;id=gnlXIEJHFJPN_55&amp;from=12941&amp;to=34200\" target=\"_new\">View genomic context</a><br>\n \n \n \n \n</div>\n<div class=\"focus-clipboard\">\n AA sequence: <span class=\"clipboard-copy wildcard-container\" data-locus=\"ctg48_19\" data-wildcard-attrs=\"data-seq\" data-seq=\"@!translation!@\">Copy to clipboard</span><br>\n Nucleotide sequence: <span class=\"clipboard-copy wildcard-container\" data-locus=\"ctg48_19\" data-wildcard-attrs=\"data-seq\" data-seq=\"@!dna!@\">Copy to clipboard</span><br>\n</div>",
      "dna": "ATGAATCTTACCGAATTAAAAAATACGCCGGTTTCTGACCTGATTACCCTCGGCGAAAACATGGGGCTGGAAAACCTGGCGCGTATGCGTAAGCAGGACATTATTTTCGCCATCCTCAAACAACATGCAAAAAGTGGCGAAGATATCTTCGGTGATGGCGTACTGGAGATATTGCAGGATGGATTTGGATTCCTCCGCTCTGCTGACAGCTCCTACCTCGCCGGTCCTGATGATATCTATGTTTCTCCCAGCCAGATTCGCCGCTTTAACCTCCGCACGGGTGACACCATTTCCGGTAAAATCCGTCCGCCAAAAGAGGGTGAGCGTTATTTTGCCCTGCTGAAAGTTAACGAAGTTAACTACGACAAACCAGAAAATGCCCGCAGCAAAATTCTGTTTGAAAACCTGACGCCACTGCATGCTAATTCGCGCCTGCGGATGGAGCGTGGTAATGGTTCTACCGAAGATTTAACCGCTCGCGTACTGGACCTGGCTTCACCAATCGGTCGTGGTCAGCGTGGTCTGATCGTGGCACCGCCAAAAGCGGGTAAAACCATGCTGCTGCAAAATATCGCGCAGAGCATTGCCTACAATCATCCTGACTGTGTGCTGATGGTGCTGCTGATCGATGAGCGCCCGGAAGAAGTGACCGAAATGCAGCGTCTGGTGAAGGGTGAAGTCATCGCCTCGACCTTTGACGAACCAGCTTCCCGCCATGTGCAGGTTGCTGAAATGGTGATTGAAAAGGCTAAACGTCTGGTTGAGCATAAGAAAGATGTCATCATCCTGCTTGACTCCATCACTCGTCTGGCGCGTGCTTACAACACCGTTGTACCGGCTTCCGGTAAGGTTCTGACCGGTGGTGTGGATGCTAACGCCTTACATCGTCCAAAACGCTTCTTCGGTGCTGCGCGTAACGTGGAAGAGGGTGGCAGCCTGACTATCATCGCGACGGCGCTGGTGGATACCGGTTCGAAGATGGACGAAGTCATCTACGAAGAATTTAAAGGTACGGGCAACATGGAGCTGCATCTGGCGCGTAAAATCGCTGAGAAGCGTGTCTTCCCGGCGATCGATTACAACCGTTCCGGTACCCGTAAAGAAGAGCTGCTTACCAGTTCAGAAGAGCTGCAAAAAATGTGGATCCTGCGCAAAATCATTCATCCGATGGGTGAAATTGACGCAATGGAGTTCCTCATTAACAAGCTGGCGATGACCAAAACCAATGACGAATTCTTCGATATGATGAAGCGTTCCTGA",
      "translation": "MNLTELKNTPVSDLITLGENMGLENLARMRKQDIIFAILKQHAKSGEDIFGDGVLEILQDGFGFLRSADSSYLAGPDDIYVSPSQIRRFNLRTGDTISGKIRPPKEGERYFALLKVNEVNYDKPENARSKILFENLTPLHANSRLRMERGNGSTEDLTARVLDLASPIGRGQRGLIVAPPKAGKTMLLQNIAQSIAYNHPDCVLMVLLIDERPEEVTEMQRLVKGEVIASTFDEPASRHVQVAEMVIEKAKRLVEHKKDVIILLDSITRLARAYNTVVPASGKVLTGGVDANALHRPKRFFGAARNVEEGGSLTIIATALVDTGSKMDEVIYEEFKGTGNMELHLARKIAEKRVFPAIDYNRSGTRKEELLTSSEELQKMWILRKIIHPMGEIDAMEFLINKLAMTKTNDEFFDMMKRS",
      "product": ""
     }
    ],
    "clusters": [
     {
      "start": 2,
      "end": 4847,
      "tool": "rule-based-clusters",
      "neighbouring_start": 0,
      "neighbouring_end": 24847,
      "product": "NRPS",
      "category": "NRPS",
      "height": 2,
      "kind": "protocluster",
      "prefix": ""
     }
    ],
    "sites": {
     "ttaCodons": [],
     "bindingSites": []
    },
    "type": "NRPS",
    "products": [
     "NRPS"
    ],
    "product_categories": [
     "NRPS"
    ],
    "cssClass": "NRPS NRPS",
    "anchor": "r48c1"
   }
  ]
 },
 {
  "length": 97967,
  "seq_id": "gnlXIEJHFJPN_56",
  "regions": [
   {
    "start": 1,
    "end": 48879,
    "idx": 1,
    "orfs": [
     {
      "start": 3,
      "end": 134,
      "strand": 1,
      "locus_tag": "ctg49_1",
      "type": "other",
      "description": "<div class=\"focus-intro\">\n <strong><span class=\"serif\">ctg49_1</span></strong><br>\n \n <br>\n Locus tag: <span class=\"serif\">ctg49_1</span><br>\n Protein ID: <span class=\"serif\">None</span><br>\n Gene: <span class=\"serif\">None</span><br>\n \n Location: 3 - 134,\n (total: 132 nt)<br>\n <br>\n \n</div>\n<div class=\"focus-info\">\n \n\n \n\n \n\n\n \n</div>\n<div class=\"focus-urls\">\n <a class=\"wildcard-container\" data-wildcard-attrs=\"href\" href=\"http://blast.ncbi.nlm.nih.gov/Blast.cgi?PAGE=Proteins&PROGRAM=blastp&BLAST_PROGRAMS=blastp&QUERY=@!translation!@&LINK_LOC=protein&PAGE_TYPE=BlastSearch\" target=\"_blank\" data-locus=\"ctg49_1\">NCBI BlastP on this gene</a><br>\n <a href=\"http://www.ncbi.nlm.nih.gov/projects/sviewer/?Db=gene&amp;DbFrom=protein&amp;Cmd=Link&amp;noslider=1&amp;id=gnlXIEJHFJPN_56&amp;from=0&amp;to=10134\" target=\"_new\">View genomic context</a><br>\n \n  <a href=\"knownclusterblast/region1/ctg49_1_mibig_hits.html\" target=\"_new\">MiBIG Hits</a><br>\n \n \n \n \n</div>\n<div class=\"focus-clipboard\">\n AA sequence: <span class=\"clipboard-copy wildcard-container\" data-locus=\"ctg49_1\" data-wildcard-attrs=\"data-seq\" data-seq=\"@!translation!@\">Copy to clipboard</span><br>\n Nucleotide sequence: <span class=\"clipboard-copy wildcard-container\" data-locus=\"ctg49_1\" data-wildcard-attrs=\"data-seq\" data-seq=\"@!dna!@\">Copy to clipboard</span><br>\n</div>",
      "dna": "CAGGCACTGCACGACACAATAACCCGGAATCATCGGTGCCGGACAATGTGGCAACTGCTGAGGAAGGTTAGCCATTTTATGGAAACCGTCAGTCCATTCCCCGGGGCGAAACATGGGCAGGCAAAAGTGTAG",
      "translation": "QALHDTITRNHRCRTMWQLLRKVSHFMETVSPFPGAKHGQAKV",
      "product": ""
     },
     {
      "start": 154,
      "end": 819,
      "strand": -1,
      "locus_tag": "ctg49_2",
      "type": "other",
      "description": "<div class=\"focus-intro\">\n <strong><span class=\"serif\">ctg49_2</span></strong><br>\n \n <br>\n Locus tag: <span class=\"serif\">ctg49_2</span><br>\n Protein ID: <span class=\"serif\">None</span><br>\n Gene: <span class=\"serif\">None</span><br>\n \n Location: 154 - 819,\n (total: 666 nt)<br>\n <br>\n \n</div>\n<div class=\"focus-info\">\n \n\n \n\n \n\n\n \n</div>\n<div class=\"focus-urls\">\n <a class=\"wildcard-container\" data-wildcard-attrs=\"href\" href=\"http://blast.ncbi.nlm.nih.gov/Blast.cgi?PAGE=Proteins&PROGRAM=blastp&BLAST_PROGRAMS=blastp&QUERY=@!translation!@&LINK_LOC=protein&PAGE_TYPE=BlastSearch\" target=\"_blank\" data-locus=\"ctg49_2\">NCBI BlastP on this gene</a><br>\n <a href=\"http://www.ncbi.nlm.nih.gov/projects/sviewer/?Db=gene&amp;DbFrom=protein&amp;Cmd=Link&amp;noslider=1&amp;id=gnlXIEJHFJPN_56&amp;from=0&amp;to=10819\" target=\"_new\">View genomic context</a><br>\n \n \n \n \n</div>\n<div class=\"focus-clipboard\">\n AA sequence: <span class=\"clipboard-copy wildcard-container\" data-locus=\"ctg49_2\" data-wildcard-attrs=\"data-seq\" data-seq=\"@!translation!@\">Copy to clipboard</span><br>\n Nucleotide sequence: <span class=\"clipboard-copy wildcard-container\" data-locus=\"ctg49_2\" data-wildcard-attrs=\"data-seq\" data-seq=\"@!dna!@\">Copy to clipboard</span><br>\n</div>",
      "dna": "ATGTCAGACAGACTGGCGATGCTGTTCATTTCACTGGGTATCTTCACCTCGTTGATGATCGTTAAAGACCTGGTTCGCGCCCCTCAACCCTTGCGAATTATGAACCTGGTATGGCCAGTTACCGGACTTTACATGCCTTTTGTGGGCTGGCTGGCATGGTGGTATTTTGGCCGTAATAACCGCCCGGCGACGCCCCGATTGCGGCAACACAGGGTTGAATCGCCGGATCTGAAACAGCTCTTTTTTGCGACCAGCCATGGCGCCGCAGGTTGTGTATTAGGCGATGTCCTTGCCGTGCCGCTGCTTCCCTTGCTAAGCCATCAACCTTTCCACTCTGTGGTAGTCACTCATGCAATCCTTTCACTCATACTGTCACTTTTTTTTGGCGTAATATTGCAATATCTGGCGTTAAAACAGATTGTTGGGATGGCTTTTTTTCGGACCCTCTGGCAGGCGATCAAAAGCGATATTTTCTCTCTGATGGTTTATCAGGCTGGCATGTTTTTGTATATGACGCTGGCGTTTCACTTTATTTTACAGAATCAACTTGAGCCGCTAACGATGAATTTCTGGTTTATGATGCAGCTGGCGTTGTTAACCGGATTCGTCTTTGCCTGGCCGGCGAATAAGTTTTTATTACAACGTGGGATTAAAATTTCTTTCTAA",
      "translation": "MSDRLAMLFISLGIFTSLMIVKDLVRAPQPLRIMNLVWPVTGLYMPFVGWLAWWYFGRNNRPATPRLRQHRVESPDLKQLFFATSHGAAGCVLGDVLAVPLLPLLSHQPFHSVVVTHAILSLILSLFFGVILQYLALKQIVGMAFFRTLWQAIKSDIFSLMVYQAGMFLYMTLAFHFILQNQLEPLTMNFWFMMQLALLTGFVFAWPANKFLLQRGIKISF",
      "product": ""
     },
     {
      "start": 1469,
      "end": 2191,
      "strand": 1,
      "locus_tag": "ctg49_3",
      "type": "regulatory",
      "description": "<div class=\"focus-intro\">\n <strong><span class=\"serif\">ctg49_3</span></strong><br>\n \n <br>\n Locus tag: <span class=\"serif\">ctg49_3</span><br>\n Protein ID: <span class=\"serif\">None</span><br>\n Gene: <span class=\"serif\">None</span><br>\n \n Location: 1,469 - 2,191,\n (total: 723 nt)<br>\n <br>\n \n  regulatory (smcogs) SMCOG1197:autoinducer-binding transcriptional regulator, (Score: 178.9; E-value: 1.8e-54)<br>\n \n</div>\n<div class=\"focus-info\">\n \n\n \n\n \n\n\n \n</div>\n<div class=\"focus-urls\">\n <a class=\"wildcard-container\" data-wildcard-attrs=\"href\" href=\"http://blast.ncbi.nlm.nih.gov/Blast.cgi?PAGE=Proteins&PROGRAM=blastp&BLAST_PROGRAMS=blastp&QUERY=@!translation!@&LINK_LOC=protein&PAGE_TYPE=BlastSearch\" target=\"_blank\" data-locus=\"ctg49_3\">NCBI BlastP on this gene</a><br>\n <a href=\"http://www.ncbi.nlm.nih.gov/projects/sviewer/?Db=gene&amp;DbFrom=protein&amp;Cmd=Link&amp;noslider=1&amp;id=gnlXIEJHFJPN_56&amp;from=0&amp;to=12191\" target=\"_new\">View genomic context</a><br>\n \n  <a href=\"knownclusterblast/region1/ctg49_3_mibig_hits.html\" target=\"_new\">MiBIG Hits</a><br>\n \n \n \n \n</div>\n<div class=\"focus-clipboard\">\n AA sequence: <span class=\"clipboard-copy wildcard-container\" data-locus=\"ctg49_3\" data-wildcard-attrs=\"data-seq\" data-seq=\"@!translation!@\">Copy to clipboard</span><br>\n Nucleotide sequence: <span class=\"clipboard-copy wildcard-container\" data-locus=\"ctg49_3\" data-wildcard-attrs=\"data-seq\" data-seq=\"@!dna!@\">Copy to clipboard</span><br>\n</div>",
      "dna": "ATGACCGTTGAAACTTATTTCAGTTGGCGAAATGAAGTGCAATCGGCTTTTCATTCTGCCAGAGAGGCTGAAGACATCATCCTGCTGACGGAACAACAGACCCACCGACTGGGATTTGATTTTTATGCCTTGTATATCCGCCATCCGGTTCCCTTTACCCGGCCACGAATATTTATCTACAGCAATTATCCGGAAAAATGGGTGAAAACATGGCAGAAACAAAACTTTGCGGAGATCGATCCGATTATCAAATACTGCCAAATCCCAGGGACGCTTCTGGTCTGGAATGATGCGGTTGTCAGGGAAGGGTTACAGGTTTTTGAAGCGGCGAAAGAACATGGGGTACGTTCTGGATTTTCCTGTTCAAGGATGGTGAAAAATCGGGCCATCGGCGTATTATCTATGGCGTCCGAAAAGTCTTTTGATGATATGGTATTTACCCAGGAAAGCTATCTTAAATTACAGTATCTTACGGACCTGATTCTGGAAGCGCTTCAACGTGTGAAAGACACGTCGATGTCGGTGAGCGATGTGGAAATGAGTCAGCGAGAAATCGAGATCCTCAGATGGACCGCTGAAGGCAAAACGTCAGCAGAGATTTCGTTAATCCTCTCCATTTCGGAACATACGGTAAATTTTCACCAGAAAAATATGCAAAAAAGATTCAATGCATCTAACAAAACTCAGGTGGCCTCTTATGCTGCCGCCATCGGTTTGATTTAG",
      "translation": "MTVETYFSWRNEVQSAFHSAREAEDIILLTEQQTHRLGFDFYALYIRHPVPFTRPRIFIYSNYPEKWVKTWQKQNFAEIDPIIKYCQIPGTLLVWNDAVVREGLQVFEAAKEHGVRSGFSCSRMVKNRAIGVLSMASEKSFDDMVFTQESYLKLQYLTDLILEALQRVKDTSMSVSDVEMSQREIEILRWTAEGKTSAEISLILSISEHTVNFHQKNMQKRFNASNKTQVASYAAAIGLI",
      "product": ""
     },
     {
      "start": 2319,
      "end": 2948,
      "strand": 1,
      "locus_tag": "ctg49_4",
      "type": "biosynthetic",
      "description": "<div class=\"focus-intro\">\n <strong><span class=\"serif\">ctg49_4</span></strong><br>\n \n <br>\n Locus tag: <span class=\"serif\">ctg49_4</span><br>\n Protein ID: <span class=\"serif\">None</span><br>\n Gene: <span class=\"serif\">None</span><br>\n \n Location: 2,319 - 2,948,\n (total: 630 nt)<br>\n <br>\n \n  biosynthetic (rule-based-clusters) hserlactone: Autoind_synth<br>\n \n</div>\n<div class=\"focus-info\">\n \n\n \n\n \n\n\n \n</div>\n<div class=\"focus-urls\">\n <a class=\"wildcard-container\" data-wildcard-attrs=\"href\" href=\"http://blast.ncbi.nlm.nih.gov/Blast.cgi?PAGE=Proteins&PROGRAM=blastp&BLAST_PROGRAMS=blastp&QUERY=@!translation!@&LINK_LOC=protein&PAGE_TYPE=BlastSearch\" target=\"_blank\" data-locus=\"ctg49_4\">NCBI BlastP on this gene</a><br>\n <a href=\"http://www.ncbi.nlm.nih.gov/projects/sviewer/?Db=gene&amp;DbFrom=protein&amp;Cmd=Link&amp;noslider=1&amp;id=gnlXIEJHFJPN_56&amp;from=0&amp;to=12948\" target=\"_new\">View genomic context</a><br>\n \n \n \n \n</div>\n<div class=\"focus-clipboard\">\n AA sequence: <span class=\"clipboard-copy wildcard-container\" data-locus=\"ctg49_4\" data-wildcard-attrs=\"data-seq\" data-seq=\"@!translation!@\">Copy to clipboard</span><br>\n Nucleotide sequence: <span class=\"clipboard-copy wildcard-container\" data-locus=\"ctg49_4\" data-wildcard-attrs=\"data-seq\" data-seq=\"@!dna!@\">Copy to clipboard</span><br>\n</div>",
      "dna": "ATGAAAATTATCCAAACTAAATTTAAGGACATGCCATCCTCCTTATTGGCAGAATTGGGTAGCTATCGCTACAGTGTTTTCGCCCGCGGTGAAGGATGGCCTGTGCCGCCTCGTTTAAATACCCCAGGGCAGGAATATGACCGATTCGATCGCTCTGAAGTCGTCTGGCTGATTGCCTGGCATGCACAACAGGGCATTTGCGGCTGTGCCCGGCTGATGCCCTGGGAAGATCCAACAGCAGCGAACGCCAGTGATGTTAAAAGCAAACTGCCCGGTGGCGCGTCACGACGCGTGTGGGAAATGTCACGTTTTTCAGCGCGTCTGGATGTTGACCCAGAGCTACCGCTTACTATTCTGTGGCACTGTGTTCAACTGGCAGAACAGTCTGGCATCGATTTTTTGTACAGCGCCGCCACGCCAATGCTGGAGCAGATGTTTGCTCAACATCTGGTGGAGTACCAGCCATTAACAGCTGGCATCATTCAGTCCGAAGAAAATTTGTTTGCGGTAAAAATACCGACACATCAGCCACATCTGGCAACGCGTTTTCGGGGCGCACGGCGTTTCAGTCCTGAAGAGGTCCTGCCCTCGTTGGGCGTGTCTTTTAACTGGCAAGGGCGAGGGCGTTAA",
      "translation": "MKIIQTKFKDMPSSLLAELGSYRYSVFARGEGWPVPPRLNTPGQEYDRFDRSEVVWLIAWHAQQGICGCARLMPWEDPTAANASDVKSKLPGGASRRVWEMSRFSARLDVDPELPLTILWHCVQLAEQSGIDFLYSAATPMLEQMFAQHLVEYQPLTAGIIQSEENLFAVKIPTHQPHLATRFRGARRFSPEEVLPSLGVSFNWQGRGR",
      "product": ""
     },
     {
      "start": 2945,
      "end": 3283,
      "strand": -1,
      "locus_tag": "ctg49_5",
      "type": "other",
      "description": "<div class=\"focus-intro\">\n <strong><span class=\"serif\">ctg49_5</span></strong><br>\n \n <br>\n Locus tag: <span class=\"serif\">ctg49_5</span><br>\n Protein ID: <span class=\"serif\">None</span><br>\n Gene: <span class=\"serif\">None</span><br>\n \n Location: 2,945 - 3,283,\n (total: 339 nt)<br>\n <br>\n \n</div>\n<div class=\"focus-info\">\n \n\n \n\n \n\n\n \n</div>\n<div class=\"focus-urls\">\n <a class=\"wildcard-container\" data-wildcard-attrs=\"href\" href=\"http://blast.ncbi.nlm.nih.gov/Blast.cgi?PAGE=Proteins&PROGRAM=blastp&BLAST_PROGRAMS=blastp&QUERY=@!translation!@&LINK_LOC=protein&PAGE_TYPE=BlastSearch\" target=\"_blank\" data-locus=\"ctg49_5\">NCBI BlastP on this gene</a><br>\n <a href=\"http://www.ncbi.nlm.nih.gov/projects/sviewer/?Db=gene&amp;DbFrom=protein&amp;Cmd=Link&amp;noslider=1&amp;id=gnlXIEJHFJPN_56&amp;from=0&amp;to=13283\" target=\"_new\">View genomic context</a><br>\n \n \n \n \n</div>\n<div class=\"focus-clipboard\">\n AA sequence: <span class=\"clipboard-copy wildcard-container\" data-locus=\"ctg49_5\" data-wildcard-attrs=\"data-seq\" data-seq=\"@!translation!@\">Copy to clipboard</span><br>\n Nucleotide sequence: <span class=\"clipboard-copy wildcard-container\" data-locus=\"ctg49_5\" data-wildcard-attrs=\"data-seq\" data-seq=\"@!dna!@\">Copy to clipboard</span><br>\n</div>",
      "dna": "ATGGGCTTATTATTTAAAGCTGTGCTGGGCGCACTGGTGGTGATCGCTATCGCTATCCTGTCCAAAACCCGCAACTACTACATCGCAGGACTCCTTCCCCTTTTTCCGACATTTGCCCTTATCGCACACTATATTGTCGCCAGTGAGCGAGGTATTGAGGCGCTACGAACCACCATCCTCTTTGGCATGTGGGCCATTATTCCCTACTTTTTCTATCTGCTTTCGCTATGGCTGTTTGTGGGCATGATGAAACTGCCGCTGGCGCTGTGCAGCGCCGTGGCTTGCTGGGGGCTTGCTGCATGGGTACTGATCGCTTTGTGGACTAAATGGCACGGTTAA",
      "translation": "MGLLFKAVLGALVVIAIAILSKTRNYYIAGLLPLFPTFALIAHYIVASERGIEALRTTILFGMWAIIPYFFYLLSLWLFVGMMKLPLALCSAVACWGLAAWVLIALWTKWHG",
      "product": ""
     },
     {
      "start": 3355,
      "end": 3573,
      "strand": -1,
      "locus_tag": "ctg49_6",
      "type": "other",
      "description": "<div class=\"focus-intro\">\n <strong><span class=\"serif\">ctg49_6</span></strong><br>\n \n <br>\n Locus tag: <span class=\"serif\">ctg49_6</span><br>\n Protein ID: <span class=\"serif\">None</span><br>\n Gene: <span class=\"serif\">None</span><br>\n \n Location: 3,355 - 3,573,\n (total: 219 nt)<br>\n <br>\n \n</div>\n<div class=\"focus-info\">\n \n\n \n\n \n\n\n \n</div>\n<div class=\"focus-urls\">\n <a class=\"wildcard-container\" data-wildcard-attrs=\"href\" href=\"http://blast.ncbi.nlm.nih.gov/Blast.cgi?PAGE=Proteins&PROGRAM=blastp&BLAST_PROGRAMS=blastp&QUERY=@!translation!@&LINK_LOC=protein&PAGE_TYPE=BlastSearch\" target=\"_blank\" data-locus=\"ctg49_6\">NCBI BlastP on this gene</a><br>\n <a href=\"http://www.ncbi.nlm.nih.gov/projects/sviewer/?Db=gene&amp;DbFrom=protein&amp;Cmd=Link&amp;noslider=1&amp;id=gnlXIEJHFJPN_56&amp;from=0&amp;to=13573\" target=\"_new\">View genomic context</a><br>\n \n \n \n \n</div>\n<div class=\"focus-clipboard\">\n AA sequence: <span class=\"clipboard-copy wildcard-container\" data-locus=\"ctg49_6\" data-wildcard-attrs=\"data-seq\" data-seq=\"@!translation!@\">Copy to clipboard</span><br>\n Nucleotide sequence: <span class=\"clipboard-copy wildcard-container\" data-locus=\"ctg49_6\" data-wildcard-attrs=\"data-seq\" data-seq=\"@!dna!@\">Copy to clipboard</span><br>\n</div>",
      "dna": "ATGGGTGACACTGATTTTTCTACCAGCAAAGAGGCTCTGGCTCAGGAGATGGCCTGCATGAAGGCGCTGGTAACATTTATGCTTAAAGGAATGGGACAGGCAGACGCCGGTAAAGTCATTATTAACATGGAAAAATATATTGCTCAGTTAACCGACCGCCAACAGGCAGATGTGTTTACCCACACCATCGGGCAGATAAAACAAGCCTATCGCCAGTAA",
      "translation": "MGDTDFSTSKEALAQEMACMKALVTFMLKGMGQADAGKVIINMEKYIAQLTDRQQADVFTHTIGQIKQAYRQ",
      "product": ""
     },
     {
      "start": 3792,
      "end": 4451,
      "strand": 1,
      "locus_tag": "ctg49_7",
      "type": "regulatory",
      "description": "<div class=\"focus-intro\">\n <strong><span class=\"serif\">ctg49_7</span></strong><br>\n \n <br>\n Locus tag: <span class=\"serif\">ctg49_7</span><br>\n Protein ID: <span class=\"serif\">None</span><br>\n Gene: <span class=\"serif\">None</span><br>\n \n Location: 3,792 - 4,451,\n (total: 660 nt)<br>\n <br>\n \n  regulatory (smcogs) SMCOG1016:LuxR family DNA-binding response regulator (Score: 170.1; E-value: 6.3e-52)<br>\n \n</div>\n<div class=\"focus-info\">\n \n\n \n\n \n\n\n \n</div>\n<div class=\"focus-urls\">\n <a class=\"wildcard-container\" data-wildcard-attrs=\"href\" href=\"http://blast.ncbi.nlm.nih.gov/Blast.cgi?PAGE=Proteins&PROGRAM=blastp&BLAST_PROGRAMS=blastp&QUERY=@!translation!@&LINK_LOC=protein&PAGE_TYPE=BlastSearch\" target=\"_blank\" data-locus=\"ctg49_7\">NCBI BlastP on this gene</a><br>\n <a href=\"http://www.ncbi.nlm.nih.gov/projects/sviewer/?Db=gene&amp;DbFrom=protein&amp;Cmd=Link&amp;noslider=1&amp;id=gnlXIEJHFJPN_56&amp;from=0&amp;to=14451\" target=\"_new\">View genomic context</a><br>\n \n  <a href=\"knownclusterblast/region1/ctg49_7_mibig_hits.html\" target=\"_new\">MiBIG Hits</a><br>\n \n \n \n \n</div>\n<div class=\"focus-clipboard\">\n AA sequence: <span class=\"clipboard-copy wildcard-container\" data-locus=\"ctg49_7\" data-wildcard-attrs=\"data-seq\" data-seq=\"@!translation!@\">Copy to clipboard</span><br>\n Nucleotide sequence: <span class=\"clipboard-copy wildcard-container\" data-locus=\"ctg49_7\" data-wildcard-attrs=\"data-seq\" data-seq=\"@!dna!@\">Copy to clipboard</span><br>\n</div>",
      "dna": "TTGATAAGCGTTCTTCTTGTTGATGACCATGAACTGGTGCGTGCAGGTATCCGCAGGATACTGGAAGATATCAAAGGTTTTCAGGTTGTCGGTGAAGCTAACTGCGGCGAAGACGCGGTGAAATGGTGCCGGTCTAACCCTGTTAATGTGGTATTGATGGATATGAATATGCCGGGTATTGGCGGTCTTGAAGCAACCCGCAAGATCGTGCGATATAACCCGGATATCAAAATCATCATGCTGACTATCCACACTGAAAATCCTCTGCCGGCACGTGTAATGCAGGCGGGAGCCGCTGGCTATCTGAGTAAAGGTGCTGCGCCACAGGAAGTGGTGAATGCTATCCGCCAGGTTAATGCCGGACAGCGCTATATAGCTTCAGATATTGCACAACAAATGGCACTCAGCCAGATTGAACCGCAAAAAACTGATTCGCCTTTTGACAGTTTGTCAGAACGTGAACTACAAATTATGCTGATGATCACCAGGGGACAAAAAGTCGCGGAAATTTCTGAGCAACTCAGTCTTAGTCCCAAAACGGTCAACAGTTATCGTTACAGAATGTTTAGTAAACTTAACATCAGCGGCGACGTTGAATTAACTCATCTGGCCATCCGTCATGGCCTGTTCAACGCGGAGTCGTTAACCAGTAGTGAATGA",
      "translation": "LISVLLVDDHELVRAGIRRILEDIKGFQVVGEANCGEDAVKWCRSNPVNVVLMDMNMPGIGGLEATRKIVRYNPDIKIIMLTIHTENPLPARVMQAGAAGYLSKGAAPQEVVNAIRQVNAGQRYIASDIAQQMALSQIEPQKTDSPFDSLSERELQIMLMITRGQKVAEISEQLSLSPKTVNSYRYRMFSKLNISGDVELTHLAIRHGLFNAESLTSSE",
      "product": ""
     },
     {
      "start": 4444,
      "end": 6276,
      "strand": 1,
      "locus_tag": "ctg49_8",
      "type": "other",
      "description": "<div class=\"focus-intro\">\n <strong><span class=\"serif\">ctg49_8</span></strong><br>\n \n <br>\n Locus tag: <span class=\"serif\">ctg49_8</span><br>\n Protein ID: <span class=\"serif\">None</span><br>\n Gene: <span class=\"serif\">None</span><br>\n \n Location: 4,444 - 6,276,\n (total: 1833 nt)<br>\n <br>\n \n</div>\n<div class=\"focus-info\">\n \n\n \n\n \n\n\n \n</div>\n<div class=\"focus-urls\">\n <a class=\"wildcard-container\" data-wildcard-attrs=\"href\" href=\"http://blast.ncbi.nlm.nih.gov/Blast.cgi?PAGE=Proteins&PROGRAM=blastp&BLAST_PROGRAMS=blastp&QUERY=@!translation!@&LINK_LOC=protein&PAGE_TYPE=BlastSearch\" target=\"_blank\" data-locus=\"ctg49_8\">NCBI BlastP on this gene</a><br>\n <a href=\"http://www.ncbi.nlm.nih.gov/projects/sviewer/?Db=gene&amp;DbFrom=protein&amp;Cmd=Link&amp;noslider=1&amp;id=gnlXIEJHFJPN_56&amp;from=0&amp;to=16276\" target=\"_new\">View genomic context</a><br>\n \n \n \n \n</div>\n<div class=\"focus-clipboard\">\n AA sequence: <span class=\"clipboard-copy wildcard-container\" data-locus=\"ctg49_8\" data-wildcard-attrs=\"data-seq\" data-seq=\"@!translation!@\">Copy to clipboard</span><br>\n Nucleotide sequence: <span class=\"clipboard-copy wildcard-container\" data-locus=\"ctg49_8\" data-wildcard-attrs=\"data-seq\" data-seq=\"@!dna!@\">Copy to clipboard</span><br>\n</div>",
      "dna": "GTGAATGACGTTTTTGATGCCAAATCCTTTCTCAAGTCGGTGACCAGCCAGCCCGGCGTCTATCGTATGTATGATGCTGGCGGTACGGTCATCTATGTCGGTAAAGCAAAAGATCTTAAAAAGCGCCTTTCGAGCTATTTCCGTGGTAATCACGGAAGTCGTAAAACCGAAGCGCTGGTGGCAGGTATCCATCAGATTGACGTTACAGTAACCCATACCGAGACCGAGGCGTTGCTGCTTGAACATAACTATATCAAGCTGTACCAGCCTCGTTATAACGTGCTGCTGCGCGATGATAAGTCGTATCCATTCATTTTTCTCAGTGCCGACAAACATCCTCGTCTTGCCAGCCATCGCGGTGCAAAACATGCGAAAGGTGAGTATTTCGGCCCATTTCCGAATGGCTATGCGGTGCGGGAAACATTGTCTTTATTGCAGAAAATTTTTCCGGTACGCCAGTGTGAAAACAGCGTCTATCGCAATCGCTCTCGCCCCTGTCTGCAATATCAGATTGGTCGCTGTCTTGGCCCCTGCGTTGCGGGTCTGGTCAGTGAAGAAGAGTATGCACAGCAGATTGAATATGTTCGCCTGTTTCTTTCTGGCAAGGATGACCAGGTTCTGAACCAGCTGGTGAGTCGGATGGAAGCGGCCAGCCTGGCACTAAAATTTGAGGAAGCAGCCCGGTTACGCGATCAAATTCAGGCAGTCAGGCGCGTTACTGAAAAACAATTTGTCTCCAATAATGGCGACGATCTGGACGTTATGGGCGTGGCTTTTGATTCGGGCATTGCCTGTCTGCATGTTTTGTTTATCCGTCAGGGGAAAGTATTGGGCAGCCGCAGCTATTTTCCTAAGGTGCCGGGCGGAACCGAACTGGCCGAAGTGGTACAGACTTTTGTCGGGCAATTTTATTTGCAGGGAAGTCAGGTTCGCACGTTGCCCGGTGATATTCTTCTTGATTTCACACTGCCTGAAAAAGAGCTGCTGGCTGAATCGCTCAGTGAAATGGCAGGACGTCGGGTGACTATTCAGAGTAAACCCCGTGGTGACCGGGCGCGCTACATGAAACTGGCACGCACCAACGCCAGCACGGCGCTTAGCAGTCGTTTGTCTCAACAGTCGACAATCCATCAACGATTACAGGCGCTGGCAGAATTACTGGATTTACCGGCGATAAACCGCATGGAGTGCTTCGACATAAGCCATACCATGGGGGAGCAGACGGTGGCCTCCTGCGTCGTGTTCGACAATAACGGTCCGCTGCGGTCAGAATATCGTCGCTACAACATTAGCGGCATCACACCGGGTGATGACTACGCGGCGATGAATCAGGTTTTGCGCCGGCGTTACGGCAAAGAACTGATTGAGACTAAGATCCCTGATGTGATCCTGATTGATGGCGGTAAGGGGCAACTGGCGCAGGCGAAAAATGTTTTTGCCGATCTTGATGTGAACTGGGATAAAGATCGGCCCATTTTGCTGGGCGTGGCCAAAGGTACCGATCGTAAGGCCGGATTGGAAACGCTCTTTTTCGAACCTGAAGGTGAAGGGTTTTCACTGCCGCCTGATTCGCCAGCCTTACATGTAATACAGCATATTCGTGATGACTCTCACAATCATGCAATTACAGGACATCGCAACAAGCGGGCAAAAGTGAAGAACACCAGTGCGCTGGAAACCATTGAGGGAATTGGTCCTAAACGTCGACAGATGCTGCTCAAGTACATGGGGGGCCTGCAACCGCTGATGAATGCGACCATCGATGAAATAGCGAAAGTTCCGGGAATCTCGCGTCTTCTGGCGGAGAAAATCTTTTATTCGCTGAAACACTAG",
      "translation": "VNDVFDAKSFLKSVTSQPGVYRMYDAGGTVIYVGKAKDLKKRLSSYFRGNHGSRKTEALVAGIHQIDVTVTHTETEALLLEHNYIKLYQPRYNVLLRDDKSYPFIFLSADKHPRLASHRGAKHAKGEYFGPFPNGYAVRETLSLLQKIFPVRQCENSVYRNRSRPCLQYQIGRCLGPCVAGLVSEEEYAQQIEYVRLFLSGKDDQVLNQLVSRMEAASLALKFEEAARLRDQIQAVRRVTEKQFVSNNGDDLDVMGVAFDSGIACLHVLFIRQGKVLGSRSYFPKVPGGTELAEVVQTFVGQFYLQGSQVRTLPGDILLDFTLPEKELLAESLSEMAGRRVTIQSKPRGDRARYMKLARTNASTALSSRLSQQSTIHQRLQALAELLDLPAINRMECFDISHTMGEQTVASCVVFDNNGPLRSEYRRYNISGITPGDDYAAMNQVLRRRYGKELIETKIPDVILIDGGKGQLAQAKNVFADLDVNWDKDRPILLGVAKGTDRKAGLETLFFEPEGEGFSLPPDSPALHVIQHIRDDSHNHAITGHRNKRAKVKNTSALETIEGIGPKRRQMLLKYMGGLQPLMNATIDEIAKVPGISRLLAEKIFYSLKH",
      "product": ""
     },
     {
      "start": 6348,
      "end": 6896,
      "strand": 1,
      "locus_tag": "ctg49_9",
      "type": "other",
      "description": "<div class=\"focus-intro\">\n <strong><span class=\"serif\">ctg49_9</span></strong><br>\n \n <br>\n Locus tag: <span class=\"serif\">ctg49_9</span><br>\n Protein ID: <span class=\"serif\">None</span><br>\n Gene: <span class=\"serif\">None</span><br>\n \n Location: 6,348 - 6,896,\n (total: 549 nt)<br>\n <br>\n \n</div>\n<div class=\"focus-info\">\n \n\n \n\n \n\n\n \n</div>\n<div class=\"focus-urls\">\n <a class=\"wildcard-container\" data-wildcard-attrs=\"href\" href=\"http://blast.ncbi.nlm.nih.gov/Blast.cgi?PAGE=Proteins&PROGRAM=blastp&BLAST_PROGRAMS=blastp&QUERY=@!translation!@&LINK_LOC=protein&PAGE_TYPE=BlastSearch\" target=\"_blank\" data-locus=\"ctg49_9\">NCBI BlastP on this gene</a><br>\n <a href=\"http://www.ncbi.nlm.nih.gov/projects/sviewer/?Db=gene&amp;DbFrom=protein&amp;Cmd=Link&amp;noslider=1&amp;id=gnlXIEJHFJPN_56&amp;from=0&amp;to=16896\" target=\"_new\">View genomic context</a><br>\n \n  <a href=\"knownclusterblast/region1/ctg49_9_mibig_hits.html\" target=\"_new\">MiBIG Hits</a><br>\n \n \n \n \n</div>\n<div class=\"focus-clipboard\">\n AA sequence: <span class=\"clipboard-copy wildcard-container\" data-locus=\"ctg49_9\" data-wildcard-attrs=\"data-seq\" data-seq=\"@!translation!@\">Copy to clipboard</span><br>\n Nucleotide sequence: <span class=\"clipboard-copy wildcard-container\" data-locus=\"ctg49_9\" data-wildcard-attrs=\"data-seq\" data-seq=\"@!dna!@\">Copy to clipboard</span><br>\n</div>",
      "dna": "ATGCATTTTAACATTCCGACGTTACTGACTCTGTTTCGTGTCGTCCTGATCCCGTTCTTTGTGCTAGCCTTCTATCTGCCGTTTCAATGGGCTCCACTGGTTTGTGCGTTGATTTTTATTTTCGCAGCGATCACTGACTGGTTTGACGGTTACCTTGCCCGTCGATGGAAACAGACCACCCGTTTTGGTGCGTTCCTCGATCCGGTGGCTGACAAGGTCATGGTGGCGATGGCACTGGTGCTGGTTGCCGAATATTTTCATTCATGGTGGATAACCCTGCCTGCCGCAACGATGATCGCGAGAGAGATTATTATCTCTGCTCTGCGCGAGTGGATGGCAGAAATTGGCAAACGTAGCAGTGTGGCCGTGTCATGGATTGGTAAAGTGAAGACAACGGCGCAGATGCTGGCCTTATTTGCGCTGCTGTGGCGACCTGACAGTACTGTTGAAGGCATTGGTGTGATTGCTCTGTACATTGCGGCAGTGCTGACATTCTGGTCAATGTTTCAGTATTTGAGCGCGGCACGTGGCGATCTGTTTGAACGCTGA",
      "translation": "MHFNIPTLLTLFRVVLIPFFVLAFYLPFQWAPLVCALIFIFAAITDWFDGYLARRWKQTTRFGAFLDPVADKVMVAMALVLVAEYFHSWWITLPAATMIAREIIISALREWMAEIGKRSSVAVSWIGKVKTTAQMLALFALLWRPDSTVEGIGVIALYIAAVLTFWSMFQYLSAARGDLFER",
      "product": ""
     },
     {
      "start": 8230,
      "end": 8361,
      "strand": -1,
      "locus_tag": "ctg49_10",
      "type": "other",
      "description": "<div class=\"focus-intro\">\n <strong><span class=\"serif\">ctg49_10</span></strong><br>\n \n <br>\n Locus tag: <span class=\"serif\">ctg49_10</span><br>\n Protein ID: <span class=\"serif\">None</span><br>\n Gene: <span class=\"serif\">None</span><br>\n \n Location: 8,230 - 8,361,\n (total: 132 nt)<br>\n <br>\n \n</div>\n<div class=\"focus-info\">\n \n\n \n\n \n\n\n \n</div>\n<div class=\"focus-urls\">\n <a class=\"wildcard-container\" data-wildcard-attrs=\"href\" href=\"http://blast.ncbi.nlm.nih.gov/Blast.cgi?PAGE=Proteins&PROGRAM=blastp&BLAST_PROGRAMS=blastp&QUERY=@!translation!@&LINK_LOC=protein&PAGE_TYPE=BlastSearch\" target=\"_blank\" data-locus=\"ctg49_10\">NCBI BlastP on this gene</a><br>\n <a href=\"http://www.ncbi.nlm.nih.gov/projects/sviewer/?Db=gene&amp;DbFrom=protein&amp;Cmd=Link&amp;noslider=1&amp;id=gnlXIEJHFJPN_56&amp;from=0&amp;to=18361\" target=\"_new\">View genomic context</a><br>\n \n \n \n \n</div>\n<div class=\"focus-clipboard\">\n AA sequence: <span class=\"clipboard-copy wildcard-container\" data-locus=\"ctg49_10\" data-wildcard-attrs=\"data-seq\" data-seq=\"@!translation!@\">Copy to clipboard</span><br>\n Nucleotide sequence: <span class=\"clipboard-copy wildcard-container\" data-locus=\"ctg49_10\" data-wildcard-attrs=\"data-seq\" data-seq=\"@!dna!@\">Copy to clipboard</span><br>\n</div>",
      "dna": "ATGCGTGGATTCCACCACGAACCTATCGTGGCAGGCCTGCATATGAGTTTAACCCGAAAAATGGTGGGACCATTTGCCTGTGTGGCCCTGAATCTACCCCTGCTCAAGTATAGTCAGCATATGAAGCGTTGA",
      "translation": "MRGFHHEPIVAGLHMSLTRKMVGPFACVALNLPLLKYSQHMKR",
      "product": ""
     },
     {
      "start": 8736,
      "end": 9047,
      "strand": 1,
      "locus_tag": "ctg49_11",
      "type": "other",
      "description": "<div class=\"focus-intro\">\n <strong><span class=\"serif\">ctg49_11</span></strong><br>\n \n <br>\n Locus tag: <span class=\"serif\">ctg49_11</span><br>\n Protein ID: <span class=\"serif\">None</span><br>\n Gene: <span class=\"serif\">None</span><br>\n \n Location: 8,736 - 9,047,\n (total: 312 nt)<br>\n <br>\n \n</div>\n<div class=\"focus-info\">\n \n\n \n\n \n\n\n \n</div>\n<div class=\"focus-urls\">\n <a class=\"wildcard-container\" data-wildcard-attrs=\"href\" href=\"http://blast.ncbi.nlm.nih.gov/Blast.cgi?PAGE=Proteins&PROGRAM=blastp&BLAST_PROGRAMS=blastp&QUERY=@!translation!@&LINK_LOC=protein&PAGE_TYPE=BlastSearch\" target=\"_blank\" data-locus=\"ctg49_11\">NCBI BlastP on this gene</a><br>\n <a href=\"http://www.ncbi.nlm.nih.gov/projects/sviewer/?Db=gene&amp;DbFrom=protein&amp;Cmd=Link&amp;noslider=1&amp;id=gnlXIEJHFJPN_56&amp;from=0&amp;to=19047\" target=\"_new\">View genomic context</a><br>\n \n \n \n \n</div>\n<div class=\"focus-clipboard\">\n AA sequence: <span class=\"clipboard-copy wildcard-container\" data-locus=\"ctg49_11\" data-wildcard-attrs=\"data-seq\" data-seq=\"@!translation!@\">Copy to clipboard</span><br>\n Nucleotide sequence: <span class=\"clipboard-copy wildcard-container\" data-locus=\"ctg49_11\" data-wildcard-attrs=\"data-seq\" data-seq=\"@!dna!@\">Copy to clipboard</span><br>\n</div>",
      "dna": "GTGAATATCCTGGAAGCCGAATGTTGTGCTAATCACATCCATATGCTTCTGGAGATCCCGCCGAAGCTGAGCGTGTCGGGTTTCATGGGATATCTGAAAGGTAAAAGTAGCCTGATGCTCTATGAGCAGTTTGGCGATTTGAAATTTAAATACAGAAACCGTGAGTTCTGGTGCCGTGGGTATTATGTAGATACGGTGGGTAAAAATACATCGAAAATCCGGGAGTACATAAAGCACCAGTTGGAACAGGATAAATTGGGAGAGCAGTTATCAATCCCGTATCCAGGTAGCCCGTTTACGGGCCGTAAGTAA",
      "translation": "VNILEAECCANHIHMLLEIPPKLSVSGFMGYLKGKSSLMLYEQFGDLKFKYRNREFWCRGYYVDTVGKNTSKIREYIKHQLEQDKLGEQLSIPYPGSPFTGRK",
      "product": ""
     },
     {
      "start": 9170,
      "end": 9598,
      "strand": -1,
      "locus_tag": "ctg49_12",
      "type": "other",
      "description": "<div class=\"focus-intro\">\n <strong><span class=\"serif\">ctg49_12</span></strong><br>\n \n <br>\n Locus tag: <span class=\"serif\">ctg49_12</span><br>\n Protein ID: <span class=\"serif\">None</span><br>\n Gene: <span class=\"serif\">None</span><br>\n \n Location: 9,170 - 9,598,\n (total: 429 nt)<br>\n <br>\n \n</div>\n<div class=\"focus-info\">\n \n\n \n\n \n\n\n \n</div>\n<div class=\"focus-urls\">\n <a class=\"wildcard-container\" data-wildcard-attrs=\"href\" href=\"http://blast.ncbi.nlm.nih.gov/Blast.cgi?PAGE=Proteins&PROGRAM=blastp&BLAST_PROGRAMS=blastp&QUERY=@!translation!@&LINK_LOC=protein&PAGE_TYPE=BlastSearch\" target=\"_blank\" data-locus=\"ctg49_12\">NCBI BlastP on this gene</a><br>\n <a href=\"http://www.ncbi.nlm.nih.gov/projects/sviewer/?Db=gene&amp;DbFrom=protein&amp;Cmd=Link&amp;noslider=1&amp;id=gnlXIEJHFJPN_56&amp;from=0&amp;to=19598\" target=\"_new\">View genomic context</a><br>\n \n \n \n \n</div>\n<div class=\"focus-clipboard\">\n AA sequence: <span class=\"clipboard-copy wildcard-container\" data-locus=\"ctg49_12\" data-wildcard-attrs=\"data-seq\" data-seq=\"@!translation!@\">Copy to clipboard</span><br>\n Nucleotide sequence: <span class=\"clipboard-copy wildcard-container\" data-locus=\"ctg49_12\" data-wildcard-attrs=\"data-seq\" data-seq=\"@!dna!@\">Copy to clipboard</span><br>\n</div>",
      "dna": "ATGAAAAAAATTATCCTCACATTATTGCTGCTGTCACCGCTGGTCGTCTCAGCTGGCGAACTTTCTCAGCAGGAAGCCGCAGCCCTTGTGTTTAATAAGTGGTATATGGGGCAGCTGCTGAAAGATAAATCGCCTCTGACTGATTATAAAACGCTGGGTGAGTACGTTACCAGCGACACAATCAAAGCATTGAAGGAGCTTAATTCCGGAGACAGCAACGACAAAGATATGCCTGATGCGGATATGTTCATTAAGGCGCAGGATTACGACAACGACTGGAAAGAAATCAGCGTGATCTCTTCAGATTTTGATGCAGCCTGCACAAATGTTTACATTGCCTTCGGGAAAAATAAAAATCATGTTGTAGCGGACTGCATGGTTCAGAACGCAGGAAAATGGAAAGTCAGATCTGTGACCCTGATTAAGTAA",
      "translation": "MKKIILTLLLLSPLVVSAGELSQQEAAALVFNKWYMGQLLKDKSPLTDYKTLGEYVTSDTIKALKELNSGDSNDKDMPDADMFIKAQDYDNDWKEISVISSDFDAACTNVYIAFGKNKNHVVADCMVQNAGKWKVRSVTLIK",
      "product": ""
     },
     {
      "start": 10231,
      "end": 10446,
      "strand": -1,
      "locus_tag": "ctg49_13",
      "type": "other",
      "description": "<div class=\"focus-intro\">\n <strong><span class=\"serif\">ctg49_13</span></strong><br>\n \n <br>\n Locus tag: <span class=\"serif\">ctg49_13</span><br>\n Protein ID: <span class=\"serif\">None</span><br>\n Gene: <span class=\"serif\">None</span><br>\n \n Location: 10,231 - 10,446,\n (total: 216 nt)<br>\n <br>\n \n</div>\n<div class=\"focus-info\">\n \n\n \n\n \n\n\n \n</div>\n<div class=\"focus-urls\">\n <a class=\"wildcard-container\" data-wildcard-attrs=\"href\" href=\"http://blast.ncbi.nlm.nih.gov/Blast.cgi?PAGE=Proteins&PROGRAM=blastp&BLAST_PROGRAMS=blastp&QUERY=@!translation!@&LINK_LOC=protein&PAGE_TYPE=BlastSearch\" target=\"_blank\" data-locus=\"ctg49_13\">NCBI BlastP on this gene</a><br>\n <a href=\"http://www.ncbi.nlm.nih.gov/projects/sviewer/?Db=gene&amp;DbFrom=protein&amp;Cmd=Link&amp;noslider=1&amp;id=gnlXIEJHFJPN_56&amp;from=231&amp;to=20446\" target=\"_new\">View genomic context</a><br>\n \n \n \n \n</div>\n<div class=\"focus-clipboard\">\n AA sequence: <span class=\"clipboard-copy wildcard-container\" data-locus=\"ctg49_13\" data-wildcard-attrs=\"data-seq\" data-seq=\"@!translation!@\">Copy to clipboard</span><br>\n Nucleotide sequence: <span class=\"clipboard-copy wildcard-container\" data-locus=\"ctg49_13\" data-wildcard-attrs=\"data-seq\" data-seq=\"@!dna!@\">Copy to clipboard</span><br>\n</div>",
      "dna": "ATGAAAATTATCATTTTTCTTATCGTATTCGTTGCCGCAATGGTTCTGGTTCCAGATAGTCTCATAGGTGGTTTCGTTGATCACAACATCACTATTAGCGGTGACGGCGAAGAAGCTATGAACAGTTTTGAATTCACTGTCATCCTTATCAAGGTTGCTTTGTCTGTATTGCTTGCGTTCACAGCATCGTGGATTTATAGCAAACGGAAACAGTGA",
      "translation": "MKIIIFLIVFVAAMVLVPDSLIGGFVDHNITISGDGEEAMNSFEFTVILIKVALSVLLAFTASWIYSKRKQ",
      "product": ""
     },
     {
      "start": 10443,
      "end": 10976,
      "strand": -1,
      "locus_tag": "ctg49_14",
      "type": "other",
      "description": "<div class=\"focus-intro\">\n <strong><span class=\"serif\">ctg49_14</span></strong><br>\n \n <br>\n Locus tag: <span class=\"serif\">ctg49_14</span><br>\n Protein ID: <span class=\"serif\">None</span><br>\n Gene: <span class=\"serif\">None</span><br>\n \n Location: 10,443 - 10,976,\n (total: 534 nt)<br>\n <br>\n \n</div>\n<div class=\"focus-info\">\n \n\n \n\n \n\n\n \n</div>\n<div class=\"focus-urls\">\n <a class=\"wildcard-container\" data-wildcard-attrs=\"href\" href=\"http://blast.ncbi.nlm.nih.gov/Blast.cgi?PAGE=Proteins&PROGRAM=blastp&BLAST_PROGRAMS=blastp&QUERY=@!translation!@&LINK_LOC=protein&PAGE_TYPE=BlastSearch\" target=\"_blank\" data-locus=\"ctg49_14\">NCBI BlastP on this gene</a><br>\n <a href=\"http://www.ncbi.nlm.nih.gov/projects/sviewer/?Db=gene&amp;DbFrom=protein&amp;Cmd=Link&amp;noslider=1&amp;id=gnlXIEJHFJPN_56&amp;from=443&amp;to=20976\" target=\"_new\">View genomic context</a><br>\n \n \n \n \n</div>\n<div class=\"focus-clipboard\">\n AA sequence: <span class=\"clipboard-copy wildcard-container\" data-locus=\"ctg49_14\" data-wildcard-attrs=\"data-seq\" data-seq=\"@!translation!@\">Copy to clipboard</span><br>\n Nucleotide sequence: <span class=\"clipboard-copy wildcard-container\" data-locus=\"ctg49_14\" data-wildcard-attrs=\"data-seq\" data-seq=\"@!dna!@\">Copy to clipboard</span><br>\n</div>",
      "dna": "GTGCAAATTTGCCAAATGGATTATGGAAAGCTCTCAAAGGAAGGTAAAAGCCTGAAACTGGAATGCTATGGGGTCGGTTCCTATGACGTTTTGTCAGGTATTGACCGGTTCATCAATCAGCCCAACTGCTCTGACATTGAGAAAGCGGCTATTCCACCGGGCACATACTGGATTGTTGACAGGCCAACAGGTAGCTTACTTAATCAGATCCGCTCTGAGGCGATTGACATGTACCATCTCTATAAAAATCACCATTCAGAATGGTTTGGCCTGTACAGTGCCCAGACAATGAGCGATCACGTTTTCGTTAACGGGGCTCGACGTGGAAGTTTCAGACTTCACCCGCTCAATACAGATGGGTCTGGTGTGTCATGGGGCTGTATCACTTTTTATCGATCTTCTGAATTCCAGATACTCAGAAGATCATTACTCAATCGCAAAAAGGTTCGCGTGCCTGGCAGTAATGGTCTTATGGCTTATGGTCGGATTGATGTGCGTGGTGTTCCTGACTTTTCTAAATGTACTGCAAGATGA",
      "translation": "VQICQMDYGKLSKEGKSLKLECYGVGSYDVLSGIDRFINQPNCSDIEKAAIPPGTYWIVDRPTGSLLNQIRSEAIDMYHLYKNHHSEWFGLYSAQTMSDHVFVNGARRGSFRLHPLNTDGSGVSWGCITFYRSSEFQILRRSLLNRKKVRVPGSNGLMAYGRIDVRGVPDFSKCTAR",
      "product": ""
     },
     {
      "start": 11500,
      "end": 11970,
      "strand": 1,
      "locus_tag": "ctg49_15",
      "type": "other",
      "description": "<div class=\"focus-intro\">\n <strong><span class=\"serif\">ctg49_15</span></strong><br>\n \n <br>\n Locus tag: <span class=\"serif\">ctg49_15</span><br>\n Protein ID: <span class=\"serif\">None</span><br>\n Gene: <span class=\"serif\">None</span><br>\n \n Location: 11,500 - 11,970,\n (total: 471 nt)<br>\n <br>\n \n</div>\n<div class=\"focus-info\">\n \n\n \n\n \n\n\n \n</div>\n<div class=\"focus-urls\">\n <a class=\"wildcard-container\" data-wildcard-attrs=\"href\" href=\"http://blast.ncbi.nlm.nih.gov/Blast.cgi?PAGE=Proteins&PROGRAM=blastp&BLAST_PROGRAMS=blastp&QUERY=@!translation!@&LINK_LOC=protein&PAGE_TYPE=BlastSearch\" target=\"_blank\" data-locus=\"ctg49_15\">NCBI BlastP on this gene</a><br>\n <a href=\"http://www.ncbi.nlm.nih.gov/projects/sviewer/?Db=gene&amp;DbFrom=protein&amp;Cmd=Link&amp;noslider=1&amp;id=gnlXIEJHFJPN_56&amp;from=1500&amp;to=21970\" target=\"_new\">View genomic context</a><br>\n \n \n \n \n</div>\n<div class=\"focus-clipboard\">\n AA sequence: <span class=\"clipboard-copy wildcard-container\" data-locus=\"ctg49_15\" data-wildcard-attrs=\"data-seq\" data-seq=\"@!translation!@\">Copy to clipboard</span><br>\n Nucleotide sequence: <span class=\"clipboard-copy wildcard-container\" data-locus=\"ctg49_15\" data-wildcard-attrs=\"data-seq\" data-seq=\"@!dna!@\">Copy to clipboard</span><br>\n</div>",
      "dna": "ATGCTGGAACCAAAAGAAGGACTACTGACCTTCAGGGCTGAAGGAAATAACCTGGCTTGCAGTCGTTATTACTCAAGAAAGTTGCACTGGCCCGGCGTGGCATCGAAATGTAATGCATATGGCCAGGGTGTTACCTTTGGACGTGGTTATGACATGAAGCACAGATCTGCCGGAGAAATCATTGCTGATTTAACCTATGTAGGTATCCCTCTGGGTCAAGCGAAAAAAATAGCCGGAGGCGCTTATAAAAGTCATTGCGCGGCCAGCGATTTCGTAAAAAATAACACAGGTTCTACGATTGAATTAACCGAACATCAACAGCTGAGGCTGTTCGAAAAAGTCTGTGCCAGGTATGTAAAAGATTCCATCCGGTTTTATTATAAATATAAAAAACAGAATTCGGTTTTATGGAATAAACTGCACGGGACGCTTCAAGAGGTATTTGTTGATATGAAATATCAGGGGTATTAA",
      "translation": "MLEPKEGLLTFRAEGNNLACSRYYSRKLHWPGVASKCNAYGQGVTFGRGYDMKHRSAGEIIADLTYVGIPLGQAKKIAGGAYKSHCAASDFVKNNTGSTIELTEHQQLRLFEKVCARYVKDSIRFYYKYKKQNSVLWNKLHGTLQEVFVDMKYQGY",
      "product": ""
     },
     {
      "start": 12102,
      "end": 12509,
      "strand": 1,
      "locus_tag": "ctg49_16",
      "type": "other",
      "description": "<div class=\"focus-intro\">\n <strong><span class=\"serif\">ctg49_16</span></strong><br>\n \n <br>\n Locus tag: <span class=\"serif\">ctg49_16</span><br>\n Protein ID: <span class=\"serif\">None</span><br>\n Gene: <span class=\"serif\">None</span><br>\n \n Location: 12,102 - 12,509,\n (total: 408 nt)<br>\n <br>\n \n</div>\n<div class=\"focus-info\">\n \n\n \n\n \n\n\n \n</div>\n<div class=\"focus-urls\">\n <a class=\"wildcard-container\" data-wildcard-attrs=\"href\" href=\"http://blast.ncbi.nlm.nih.gov/Blast.cgi?PAGE=Proteins&PROGRAM=blastp&BLAST_PROGRAMS=blastp&QUERY=@!translation!@&LINK_LOC=protein&PAGE_TYPE=BlastSearch\" target=\"_blank\" data-locus=\"ctg49_16\">NCBI BlastP on this gene</a><br>\n <a href=\"http://www.ncbi.nlm.nih.gov/projects/sviewer/?Db=gene&amp;DbFrom=protein&amp;Cmd=Link&amp;noslider=1&amp;id=gnlXIEJHFJPN_56&amp;from=2102&amp;to=22509\" target=\"_new\">View genomic context</a><br>\n \n \n \n \n</div>\n<div class=\"focus-clipboard\">\n AA sequence: <span class=\"clipboard-copy wildcard-container\" data-locus=\"ctg49_16\" data-wildcard-attrs=\"data-seq\" data-seq=\"@!translation!@\">Copy to clipboard</span><br>\n Nucleotide sequence: <span class=\"clipboard-copy wildcard-container\" data-locus=\"ctg49_16\" data-wildcard-attrs=\"data-seq\" data-seq=\"@!dna!@\">Copy to clipboard</span><br>\n</div>",
      "dna": "ATGAAAAAATATCATTTAATGGTAACATTTCTCTTTGCAATGTTTGTATCGGGTACATGGGCCAGTGCGAAAGATAATAATCTTCCCTGTATGGGTTTTTCGCACACGGTCGAAGTTTCCGCGTGTATGTTTGATCTGGCTGAAAGTAAAAAAGAAGCCTACACAAAGGAATATAAAGTTTATCTCGGAACCATTACCACCAAAGAAGAACGGCCTTATGATAAGGTGGTTATTGCAAATCTGGTAAGAGAGGCCAGAAAAAACTGGGACATCTATAATGAGAAGGAGTGTCGTGCGGAAGCTTCAATATATGAAGAAGATTCTTATGGCTTCAACGATAAATACAATTCCTGCCTGATAAAACATTATGATGAAAGAATAAAATATTACAGAGAAAATAAATTTTAA",
      "translation": "MKKYHLMVTFLFAMFVSGTWASAKDNNLPCMGFSHTVEVSACMFDLAESKKEAYTKEYKVYLGTITTKEERPYDKVVIANLVREARKNWDIYNEKECRAEASIYEEDSYGFNDKYNSCLIKHYDERIKYYRENKF",
      "product": ""
     },
     {
      "start": 12405,
      "end": 12629,
      "strand": -1,
      "locus_tag": "ctg49_17",
      "type": "other",
      "description": "<div class=\"focus-intro\">\n <strong><span class=\"serif\">ctg49_17</span></strong><br>\n \n <br>\n Locus tag: <span class=\"serif\">ctg49_17</span><br>\n Protein ID: <span class=\"serif\">None</span><br>\n Gene: <span class=\"serif\">None</span><br>\n \n Location: 12,405 - 12,629,\n (total: 225 nt)<br>\n <br>\n \n</div>\n<div class=\"focus-info\">\n \n\n \n\n \n\n\n \n</div>\n<div class=\"focus-urls\">\n <a class=\"wildcard-container\" data-wildcard-attrs=\"href\" href=\"http://blast.ncbi.nlm.nih.gov/Blast.cgi?PAGE=Proteins&PROGRAM=blastp&BLAST_PROGRAMS=blastp&QUERY=@!translation!@&LINK_LOC=protein&PAGE_TYPE=BlastSearch\" target=\"_blank\" data-locus=\"ctg49_17\">NCBI BlastP on this gene</a><br>\n <a href=\"http://www.ncbi.nlm.nih.gov/projects/sviewer/?Db=gene&amp;DbFrom=protein&amp;Cmd=Link&amp;noslider=1&amp;id=gnlXIEJHFJPN_56&amp;from=2405&amp;to=22629\" target=\"_new\">View genomic context</a><br>\n \n \n \n \n</div>\n<div class=\"focus-clipboard\">\n AA sequence: <span class=\"clipboard-copy wildcard-container\" data-locus=\"ctg49_17\" data-wildcard-attrs=\"data-seq\" data-seq=\"@!translation!@\">Copy to clipboard</span><br>\n Nucleotide sequence: <span class=\"clipboard-copy wildcard-container\" data-locus=\"ctg49_17\" data-wildcard-attrs=\"data-seq\" data-seq=\"@!dna!@\">Copy to clipboard</span><br>\n</div>",
      "dna": "ATGATGATGTTCTTGTTCCTGCCCGGGTATTTACAGGACATACGCGCGCGTACGCGACGAAATGACGAGGATTTGTCAGTTTTTCCCTGTCATCTGAAGCGTCAGAATCTTAAAGTAAGTTTAAAATTTATTTTCTCTGTAATATTTTATTCTTTCATCATAATGTTTTATCAGGCAGGAATTGTATTTATCGTTGAAGCCATAAGAATCTTCTTCATATATTGA",
      "translation": "MMMFLFLPGYLQDIRARTRRNDEDLSVFPCHLKRQNLKVSLKFIFSVIFYSFIIMFYQAGIVFIVEAIRIFFIY",
      "product": ""
     },
     {
      "start": 12723,
      "end": 13577,
      "strand": -1,
      "locus_tag": "ctg49_18",
      "type": "other",
      "description": "<div class=\"focus-intro\">\n <strong><span class=\"serif\">ctg49_18</span></strong><br>\n \n <br>\n Locus tag: <span class=\"serif\">ctg49_18</span><br>\n Protein ID: <span class=\"serif\">None</span><br>\n Gene: <span class=\"serif\">None</span><br>\n \n Location: 12,723 - 13,577,\n (total: 855 nt)<br>\n <br>\n \n</div>\n<div class=\"focus-info\">\n \n\n \n\n \n\n\n \n</div>\n<div class=\"focus-urls\">\n <a class=\"wildcard-container\" data-wildcard-attrs=\"href\" href=\"http://blast.ncbi.nlm.nih.gov/Blast.cgi?PAGE=Proteins&PROGRAM=blastp&BLAST_PROGRAMS=blastp&QUERY=@!translation!@&LINK_LOC=protein&PAGE_TYPE=BlastSearch\" target=\"_blank\" data-locus=\"ctg49_18\">NCBI BlastP on this gene</a><br>\n <a href=\"http://www.ncbi.nlm.nih.gov/projects/sviewer/?Db=gene&amp;DbFrom=protein&amp;Cmd=Link&amp;noslider=1&amp;id=gnlXIEJHFJPN_56&amp;from=2723&amp;to=23577\" target=\"_new\">View genomic context</a><br>\n \n \n \n \n</div>\n<div class=\"focus-clipboard\">\n AA sequence: <span class=\"clipboard-copy wildcard-container\" data-locus=\"ctg49_18\" data-wildcard-attrs=\"data-seq\" data-seq=\"@!translation!@\">Copy to clipboard</span><br>\n Nucleotide sequence: <span class=\"clipboard-copy wildcard-container\" data-locus=\"ctg49_18\" data-wildcard-attrs=\"data-seq\" data-seq=\"@!dna!@\">Copy to clipboard</span><br>\n</div>",
      "dna": "ATGTTGGAACGAAACAAAAAAAGAATTATCATTCCAGGTATATTATTTATTACTCTGGTCCTGGTTCTCAGCGGATGCTTCACCATCAGCGAGGGCGAAAGGGGTGTGCTGTTACGATATGGAAAAATCATCAGGGTGACAGATCCGGGACTTGGCTTCAAAATCCCCCTGATTGAAAAAGTCCATAAAATTTCTATTCAGAAGCAGGCAATGTTATTTGAAAACATTCAATCCTACAGCCGGGATCAGCAGCCTGCCACCCTCTCTGTCTCCGTCAATTTTCATATCCCCTCATCAGAAGTGAGAAATCTTTATACCTCCTATTTAACCGTTGAAAGCCTTAAGGAGCGTCTGATTGCGCGAAAAATACCTGCACAGGTTGAAATCATTTTTGGACAGCATACGGCGCTGAGTGCGGTTCAGCATCGGCAAATGCTCATTCAGGACGTGCAGAATGCGTTGAAAAATAATATCACCGGCCCGGTAATAATCGACAGCGTCCAGATTGAAGGGATCAATTTCTCCGCAGACTATGAAAATTCAATAGAAGATCGGATGAAAGCCGAAGTGGCTATTGCCACCCATAAACAAAATCTTGAAACAGCCAGAATTGAAGCGCAAATTGCAGTAACTCAGGCACAGGCGCTGGCGGACAGTCAGCTGGTTTCAGCAAAGGCCGAAGCAGAGTCAATCAAATTAAAAGGGGCGGCCGAAGCTGAGGCTATCCGGCTCAGGGCCGAAGCACTGCAAAATAATTCCCAGTTGACAGCGCTTACCGCCGCTGAGCGCTGGGATGGAAAATTGCCTGCAACGATGCTCCCGGACAGCAGTGTTCCCTTTATTGCAGTGAAATAA",
      "translation": "MLERNKKRIIIPGILFITLVLVLSGCFTISEGERGVLLRYGKIIRVTDPGLGFKIPLIEKVHKISIQKQAMLFENIQSYSRDQQPATLSVSVNFHIPSSEVRNLYTSYLTVESLKERLIARKIPAQVEIIFGQHTALSAVQHRQMLIQDVQNALKNNITGPVIIDSVQIEGINFSADYENSIEDRMKAEVAIATHKQNLETARIEAQIAVTQAQALADSQLVSAKAEAESIKLKGAAEAEAIRLRAEALQNNSQLTALTAAERWDGKLPATMLPDSSVPFIAVK",
      "product": ""
     },
     {
      "start": 13895,
      "end": 14518,
      "strand": 1,
      "locus_tag": "ctg49_19",
      "type": "other",
      "description": "<div class=\"focus-intro\">\n <strong><span class=\"serif\">ctg49_19</span></strong><br>\n \n <br>\n Locus tag: <span class=\"serif\">ctg49_19</span><br>\n Protein ID: <span class=\"serif\">None</span><br>\n Gene: <span class=\"serif\">None</span><br>\n \n Location: 13,895 - 14,518,\n (total: 624 nt)<br>\n <br>\n \n</div>\n<div class=\"focus-info\">\n \n\n \n\n \n\n\n \n</div>\n<div class=\"focus-urls\">\n <a class=\"wildcard-container\" data-wildcard-attrs=\"href\" href=\"http://blast.ncbi.nlm.nih.gov/Blast.cgi?PAGE=Proteins&PROGRAM=blastp&BLAST_PROGRAMS=blastp&QUERY=@!translation!@&LINK_LOC=protein&PAGE_TYPE=BlastSearch\" target=\"_blank\" data-locus=\"ctg49_19\">NCBI BlastP on this gene</a><br>\n <a href=\"http://www.ncbi.nlm.nih.gov/projects/sviewer/?Db=gene&amp;DbFrom=protein&amp;Cmd=Link&amp;noslider=1&amp;id=gnlXIEJHFJPN_56&amp;from=3895&amp;to=24518\" target=\"_new\">View genomic context</a><br>\n \n \n \n \n</div>\n<div class=\"focus-clipboard\">\n AA sequence: <span class=\"clipboard-copy wildcard-container\" data-locus=\"ctg49_19\" data-wildcard-attrs=\"data-seq\" data-seq=\"@!translation!@\">Copy to clipboard</span><br>\n Nucleotide sequence: <span class=\"clipboard-copy wildcard-container\" data-locus=\"ctg49_19\" data-wildcard-attrs=\"data-seq\" data-seq=\"@!dna!@\">Copy to clipboard</span><br>\n</div>",
      "dna": "ATGAAAGGAAGTAAGGCAGGAAAATTCAACGTGTATGCTATTCCCTTCTCAGCGATGATTATTGGCGTTGCATTGATCTTTGCTGCCCTGATTGAACAGGGATTGATATTGCAACCCGCCGGGAGTCTGGCAAAAGGTCAGGTCATAGCGACGTCATCGGGACACGTTAACCTTGGAACCATCTATGCTGAAAATAAAATGCTCGACGTTATTCTTACCACCAGTCAGAAATCCGGACAGGAGATGATACTCATGTCGCTAACAGGAATAAATCCATGGGATTACGAGGCGTTAATTGGTGAAGCGTTAAAAAAAAGCATTATTACCAGTAAGGCAGGTTATAAAGTTCAGTACAGTATGAAAGGAGATATTGATAATGTTACCCTGGCCTCTGAGGGGATATTGGTGGTTAAAACATACATTAAATATCAGACAGAGTATCAGCCAGATTTTGACTATTCGATTATTGCCAGAAAATATAAGCTGCCCATAAACGAGCCTGTTAAAAGCTTTACAGTGAAAAAAGTTAAAAGAATTGTGGATAACAGTCAGAAACAATATAAAAAAAACATGTTCCTCGTCGGCGATAATGATGACAGAAAAAGCAGGCGCAACACTGACTGA",
      "translation": "MKGSKAGKFNVYAIPFSAMIIGVALIFAALIEQGLILQPAGSLAKGQVIATSSGHVNLGTIYAENKMLDVILTTSQKSGQEMILMSLTGINPWDYEALIGEALKKSIITSKAGYKVQYSMKGDIDNVTLASEGILVVKTYIKYQTEYQPDFDYSIIARKYKLPINEPVKSFTVKKVKRIVDNSQKQYKKNMFLVGDNDDRKSRRNTD",
      "product": ""
     },
     {
      "start": 14822,
      "end": 15208,
      "strand": 1,
      "locus_tag": "ctg49_20",
      "type": "other",
      "description": "<div class=\"focus-intro\">\n <strong><span class=\"serif\">ctg49_20</span></strong><br>\n \n <br>\n Locus tag: <span class=\"serif\">ctg49_20</span><br>\n Protein ID: <span class=\"serif\">None</span><br>\n Gene: <span class=\"serif\">None</span><br>\n \n Location: 14,822 - 15,208,\n (total: 387 nt)<br>\n <br>\n \n</div>\n<div class=\"focus-info\">\n \n\n \n\n \n\n\n \n</div>\n<div class=\"focus-urls\">\n <a class=\"wildcard-container\" data-wildcard-attrs=\"href\" href=\"http://blast.ncbi.nlm.nih.gov/Blast.cgi?PAGE=Proteins&PROGRAM=blastp&BLAST_PROGRAMS=blastp&QUERY=@!translation!@&LINK_LOC=protein&PAGE_TYPE=BlastSearch\" target=\"_blank\" data-locus=\"ctg49_20\">NCBI BlastP on this gene</a><br>\n <a href=\"http://www.ncbi.nlm.nih.gov/projects/sviewer/?Db=gene&amp;DbFrom=protein&amp;Cmd=Link&amp;noslider=1&amp;id=gnlXIEJHFJPN_56&amp;from=4822&amp;to=25208\" target=\"_new\">View genomic context</a><br>\n \n \n \n \n</div>\n<div class=\"focus-clipboard\">\n AA sequence: <span class=\"clipboard-copy wildcard-container\" data-locus=\"ctg49_20\" data-wildcard-attrs=\"data-seq\" data-seq=\"@!translation!@\">Copy to clipboard</span><br>\n Nucleotide sequence: <span class=\"clipboard-copy wildcard-container\" data-locus=\"ctg49_20\" data-wildcard-attrs=\"data-seq\" data-seq=\"@!dna!@\">Copy to clipboard</span><br>\n</div>",
      "dna": "ATGAACAATAAACCTGCCTGGGCCTTACTGGCTGCTGTGCTGACATTAACGGGCTGCGCCCGCACTGAGCCGGTTCGCAATATCAATCAGACAGTTTCCAGCCAGTACAGTAGCGAACAAATCAAAAATGCTATTTTGCAGGCCGGTATGTCACGTCAGTGGATGATGCGAGTGGCAGGGCCGGGAGTCATTACCGGTCAACTGGCGCAACGCGGTCATCAGGCTGATATCCGTGTGACTTATGGCAAAGGTCACTACAGTATTGATTATGTAGGAAGTGACAACCTGCGCGCTGATAAAGGCCAGATCCATCGCAGTTATAACCGCTGGGTAAACAATCTGGACCACGATATCCGCTTTTATTTGTCTGCGCAGACCGGCAATTAA",
      "translation": "MNNKPAWALLAAVLTLTGCARTEPVRNINQTVSSQYSSEQIKNAILQAGMSRQWMMRVAGPGVITGQLAQRGHQADIRVTYGKGHYSIDYVGSDNLRADKGQIHRSYNRWVNNLDHDIRFYLSAQTGN",
      "product": ""
     },
     {
      "start": 15421,
      "end": 16149,
      "strand": 1,
      "locus_tag": "ctg49_21",
      "type": "other",
      "description": "<div class=\"focus-intro\">\n <strong><span class=\"serif\">ctg49_21</span></strong><br>\n \n <br>\n Locus tag: <span class=\"serif\">ctg49_21</span><br>\n Protein ID: <span class=\"serif\">None</span><br>\n Gene: <span class=\"serif\">None</span><br>\n \n Location: 15,421 - 16,149,\n (total: 729 nt)<br>\n <br>\n \n</div>\n<div class=\"focus-info\">\n \n\n \n\n \n\n\n \n</div>\n<div class=\"focus-urls\">\n <a class=\"wildcard-container\" data-wildcard-attrs=\"href\" href=\"http://blast.ncbi.nlm.nih.gov/Blast.cgi?PAGE=Proteins&PROGRAM=blastp&BLAST_PROGRAMS=blastp&QUERY=@!translation!@&LINK_LOC=protein&PAGE_TYPE=BlastSearch\" target=\"_blank\" data-locus=\"ctg49_21\">NCBI BlastP on this gene</a><br>\n <a href=\"http://www.ncbi.nlm.nih.gov/projects/sviewer/?Db=gene&amp;DbFrom=protein&amp;Cmd=Link&amp;noslider=1&amp;id=gnlXIEJHFJPN_56&amp;from=5421&amp;to=26149\" target=\"_new\">View genomic context</a><br>\n \n  <a href=\"knownclusterblast/region1/ctg49_21_mibig_hits.html\" target=\"_new\">MiBIG Hits</a><br>\n \n \n \n \n</div>\n<div class=\"focus-clipboard\">\n AA sequence: <span class=\"clipboard-copy wildcard-container\" data-locus=\"ctg49_21\" data-wildcard-attrs=\"data-seq\" data-seq=\"@!translation!@\">Copy to clipboard</span><br>\n Nucleotide sequence: <span class=\"clipboard-copy wildcard-container\" data-locus=\"ctg49_21\" data-wildcard-attrs=\"data-seq\" data-seq=\"@!dna!@\">Copy to clipboard</span><br>\n</div>",
      "dna": "ATGAAATTAGCTTTTTCACTCTGTGACTGGCAGGCAAGTGCTCCTGGCCTTGCCGGACTGGCTGACTGGCAACAGTGGGCCACGAAGTCTCCCGCCATTGACGAAACTTTGCCGCTGGCTAAAGCACAACATCTGCCCATGATGACCGCACGCCGGCTCTCCAGCGGCAGTCGCGCCGCAGTAGAATGCGGTCTGGCCCTGATAAAACGTCAGCCAGTGGATGCCGTGGTCTTTACCAGCCGTCACGGAGAGCTGGAGCGTAATTTGCGCATTTTAACCTCACTGGCAAAGGAGGAGAGCCTGTCTCCGACTGACTTTGCCATGTCGGTACACAATGCCGCCGTTGGCAGCCTGACCATCGCTGCGGCCTTGCCACTGGTCAGTACTTCTCTTGCTGCCGGGGCGGATTCCTTTCAGCAGGGGCTGCTTGAAGTGGCCACTCTGCACTCTGCGGGATATCAACAGGTATTGCTGGTGGACTTTGACGGCGCAATCCCGCCATTTTATCAGCACTATCTGCCTGAAGGCGCGTTGCACAGTCCTTATGCGGTGGCATTGTTGCTGCGCCAGGGAACAGACTGCCGCTGCCAGGCCATTCCGTCAGAAGATCAAACCTCAGACGTTTTGCCGCAAAGCCTGCTTTTTTTACATGCCTGGTTACGACGAGAACGGTCATTTGTGGTGACCGGCGATCGCTTTCACTGGCAGTGGGAGTGTCAGCATGGCTGA",
      "translation": "MKLAFSLCDWQASAPGLAGLADWQQWATKSPAIDETLPLAKAQHLPMMTARRLSSGSRAAVECGLALIKRQPVDAVVFTSRHGELERNLRILTSLAKEESLSPTDFAMSVHNAAVGSLTIAAALPLVSTSLAAGADSFQQGLLEVATLHSAGYQQVLLVDFDGAIPPFYQHYLPEGALHSPYAVALLLRQGTDCRCQAIPSEDQTSDVLPQSLLFLHAWLRRERSFVVTGDRFHWQWECQHG",
      "product": ""
     },
     {
      "start": 16142,
      "end": 16936,
      "strand": 1,
      "locus_tag": "ctg49_22",
      "type": "biosynthetic-additional",
      "description": "<div class=\"focus-intro\">\n <strong><span class=\"serif\">ctg49_22</span></strong><br>\n \n <br>\n Locus tag: <span class=\"serif\">ctg49_22</span><br>\n Protein ID: <span class=\"serif\">None</span><br>\n Gene: <span class=\"serif\">None</span><br>\n \n Location: 16,142 - 16,936,\n (total: 795 nt)<br>\n <br>\n \n  biosynthetic-additional (smcogs) SMCOG1141:acyltransferase (Score: 64.2; E-value: 1.9e-19)<br>\n \n</div>\n<div class=\"focus-info\">\n \n\n \n\n \n\n\n \n</div>\n<div class=\"focus-urls\">\n <a class=\"wildcard-container\" data-wildcard-attrs=\"href\" href=\"http://blast.ncbi.nlm.nih.gov/Blast.cgi?PAGE=Proteins&PROGRAM=blastp&BLAST_PROGRAMS=blastp&QUERY=@!translation!@&LINK_LOC=protein&PAGE_TYPE=BlastSearch\" target=\"_blank\" data-locus=\"ctg49_22\">NCBI BlastP on this gene</a><br>\n <a href=\"http://www.ncbi.nlm.nih.gov/projects/sviewer/?Db=gene&amp;DbFrom=protein&amp;Cmd=Link&amp;noslider=1&amp;id=gnlXIEJHFJPN_56&amp;from=6142&amp;to=26936\" target=\"_new\">View genomic context</a><br>\n \n  <a href=\"knownclusterblast/region1/ctg49_22_mibig_hits.html\" target=\"_new\">MiBIG Hits</a><br>\n \n \n \n \n</div>\n<div class=\"focus-clipboard\">\n AA sequence: <span class=\"clipboard-copy wildcard-container\" data-locus=\"ctg49_22\" data-wildcard-attrs=\"data-seq\" data-seq=\"@!translation!@\">Copy to clipboard</span><br>\n Nucleotide sequence: <span class=\"clipboard-copy wildcard-container\" data-locus=\"ctg49_22\" data-wildcard-attrs=\"data-seq\" data-seq=\"@!dna!@\">Copy to clipboard</span><br>\n</div>",
      "dna": "ATGGCTGAATCTCCTGAACGCCGGTCTTCAGTCGCATCTGCGTTAAACCGGCTGTGGCGCATTATGATGACAGGTTTCTGTTTTACGCTGTTCGGCGTGGGTGGCTTAATGCTGTCGCTGGTGTGGTTCAATTTGTTACTGATTTTTCAGCGTGATATACAGCGTCGCAGGCAACTGGCCCGCCGCAGTATTTCGTTCAGCTTCCGTTTTTTTCTGCGCACCACCCGGGCAACAGGCGTACTGGACTACCGTATCGAAGGAGCCGAACTGCTCAGAAGCGACCGCCGCTGCCTGGTAGTAGCGAATCATCCTTCCCTGATCGACTACGTCATGCTGGCCTCGGTCATGCCGGACGCGGACTGCCTGGTTAAGGCGGATTTACAGCGTAATGTCTTTATCTGTGGGGTGATACGAGCCGCCAACTATCTGGTCAACAGTCAGGCAGAAACCCTGTTGCCCGACTGCCAGCAGCGCCTGGATAACGGTGATGCCATTATTCTTTTTCCTGAAGGCACCCGCACACGCTATGGCGAACCACTCAGACTACAGCGTGGGGCGGCGAATATTGCCGTGCGTTGCGGCTGTGATTTACGTATCGTGCGTATCAGTTGCAGCCAGAGAATGCTGGACAAACAGAGTCGATGGTATCAGGCACCGCCGGAAAAACCGCTGTTCACCGTCAGGGTGGGCGAACGGATCGACAGCCAGCAATTTCTGGCCGGGCATGAAGATGCACAGCCGCTGGCCGCCCGGCATCTGACCCAATTTTTACAGCAAACATTAACACCACAATAA",
      "translation": "MAESPERRSSVASALNRLWRIMMTGFCFTLFGVGGLMLSLVWFNLLLIFQRDIQRRRQLARRSISFSFRFFLRTTRATGVLDYRIEGAELLRSDRRCLVVANHPSLIDYVMLASVMPDADCLVKADLQRNVFICGVIRAANYLVNSQAETLLPDCQQRLDNGDAIILFPEGTRTRYGEPLRLQRGAANIAVRCGCDLRIVRISCSQRMLDKQSRWYQAPPEKPLFTVRVGERIDSQQFLAGHEDAQPLAARHLTQFLQQTLTPQ",
      "product": ""
     },
     {
      "start": 16953,
      "end": 17219,
      "strand": 1,
      "locus_tag": "ctg49_23",
      "type": "biosynthetic-additional",
      "description": "<div class=\"focus-intro\">\n <strong><span class=\"serif\">ctg49_23</span></strong><br>\n \n <br>\n Locus tag: <span class=\"serif\">ctg49_23</span><br>\n Protein ID: <span class=\"serif\">None</span><br>\n Gene: <span class=\"serif\">None</span><br>\n \n Location: 16,953 - 17,219,\n (total: 267 nt)<br>\n <br>\n \n  biosynthetic-additional (rule-based-clusters) PP-binding<br>\n \n</div>\n<div class=\"focus-info\">\n \n\n \n\n \n\n\n \n</div>\n<div class=\"focus-urls\">\n <a class=\"wildcard-container\" data-wildcard-attrs=\"href\" href=\"http://blast.ncbi.nlm.nih.gov/Blast.cgi?PAGE=Proteins&PROGRAM=blastp&BLAST_PROGRAMS=blastp&QUERY=@!translation!@&LINK_LOC=protein&PAGE_TYPE=BlastSearch\" target=\"_blank\" data-locus=\"ctg49_23\">NCBI BlastP on this gene</a><br>\n <a href=\"http://www.ncbi.nlm.nih.gov/projects/sviewer/?Db=gene&amp;DbFrom=protein&amp;Cmd=Link&amp;noslider=1&amp;id=gnlXIEJHFJPN_56&amp;from=6953&amp;to=27219\" target=\"_new\">View genomic context</a><br>\n \n  <a href=\"knownclusterblast/region1/ctg49_23_mibig_hits.html\" target=\"_new\">MiBIG Hits</a><br>\n \n \n \n \n</div>\n<div class=\"focus-clipboard\">\n AA sequence: <span class=\"clipboard-copy wildcard-container\" data-locus=\"ctg49_23\" data-wildcard-attrs=\"data-seq\" data-seq=\"@!translation!@\">Copy to clipboard</span><br>\n Nucleotide sequence: <span class=\"clipboard-copy wildcard-container\" data-locus=\"ctg49_23\" data-wildcard-attrs=\"data-seq\" data-seq=\"@!dna!@\">Copy to clipboard</span><br>\n</div>",
      "dna": "ATGGAACAGCTGGCAGTTGAATTAAAACAGATGATCATCGACACCCTCAATCTTGAAGAGATTACGGTGGCGGAGATTGACAGTGATGCACCTTTGTTTGGTGACGGGCTGGGCCTGGATTCCATTGATGCACTTGAGCTGGGGCTGGCAGTGAAAAATCGCTATGGCGTGATCCTTTCAGCTGAAAGCGAAGAGATGCGTCAGCATTTTTACTCGGTCGCCACGCTGGCGTCTTTTATTCAGGCCCGGCGTAAGCTGGGTGCCTGA",
      "translation": "MEQLAVELKQMIIDTLNLEEITVAEIDSDAPLFGDGLGLDSIDALELGLAVKNRYGVILSAESEEMRQHFYSVATLASFIQARRKLGA",
      "product": ""
     },
     {
      "start": 17241,
      "end": 17489,
      "strand": 1,
      "locus_tag": "ctg49_24",
      "type": "biosynthetic-additional",
      "description": "<div class=\"focus-intro\">\n <strong><span class=\"serif\">ctg49_24</span></strong><br>\n \n <br>\n Locus tag: <span class=\"serif\">ctg49_24</span><br>\n Protein ID: <span class=\"serif\">None</span><br>\n Gene: <span class=\"serif\">None</span><br>\n \n Location: 17,241 - 17,489,\n (total: 249 nt)<br>\n <br>\n \n  biosynthetic-additional (rule-based-clusters) PP-binding<br>\n \n</div>\n<div class=\"focus-info\">\n \n\n \n\n \n\n\n \n</div>\n<div class=\"focus-urls\">\n <a class=\"wildcard-container\" data-wildcard-attrs=\"href\" href=\"http://blast.ncbi.nlm.nih.gov/Blast.cgi?PAGE=Proteins&PROGRAM=blastp&BLAST_PROGRAMS=blastp&QUERY=@!translation!@&LINK_LOC=protein&PAGE_TYPE=BlastSearch\" target=\"_blank\" data-locus=\"ctg49_24\">NCBI BlastP on this gene</a><br>\n <a href=\"http://www.ncbi.nlm.nih.gov/projects/sviewer/?Db=gene&amp;DbFrom=protein&amp;Cmd=Link&amp;noslider=1&amp;id=gnlXIEJHFJPN_56&amp;from=7241&amp;to=27489\" target=\"_new\">View genomic context</a><br>\n \n  <a href=\"knownclusterblast/region1/ctg49_24_mibig_hits.html\" target=\"_new\">MiBIG Hits</a><br>\n \n \n \n \n</div>\n<div class=\"focus-clipboard\">\n AA sequence: <span class=\"clipboard-copy wildcard-container\" data-locus=\"ctg49_24\" data-wildcard-attrs=\"data-seq\" data-seq=\"@!translation!@\">Copy to clipboard</span><br>\n Nucleotide sequence: <span class=\"clipboard-copy wildcard-container\" data-locus=\"ctg49_24\" data-wildcard-attrs=\"data-seq\" data-seq=\"@!dna!@\">Copy to clipboard</span><br>\n</div>",
      "dna": "ATGGACAAGAATCAAATCAATCAGGAAGTTACCGATCTGTTGGTTAAACTTTTTGAACTTGACGCTGCTGATATCACCCCGGAATCCCGTCTTTATGAAGATCTGGAGCTGGACAGCATCGATGCAGTGGACATGGTGGTCCATCTGCAAAAGCGAACCGGAAAAAAAATCAGGCCGGAGATGTTCAGAAGTGTTCGCACCGTGCAGGACGTGGTGGACGCTGTTGAACAACTGATCCACGAAGGCTGA",
      "translation": "MDKNQINQEVTDLLVKLFELDAADITPESRLYEDLELDSIDAVDMVVHLQKRTGKKIRPEMFRSVRTVQDVVDAVEQLIHEG",
      "product": ""
     },
     {
      "start": 17542,
      "end": 18066,
      "strand": 1,
      "locus_tag": "ctg49_25",
      "type": "other",
      "description": "<div class=\"focus-intro\">\n <strong><span class=\"serif\">ctg49_25</span></strong><br>\n \n <br>\n Locus tag: <span class=\"serif\">ctg49_25</span><br>\n Protein ID: <span class=\"serif\">None</span><br>\n Gene: <span class=\"serif\">None</span><br>\n \n Location: 17,542 - 18,066,\n (total: 525 nt)<br>\n <br>\n \n</div>\n<div class=\"focus-info\">\n \n\n \n\n \n\n\n \n</div>\n<div class=\"focus-urls\">\n <a class=\"wildcard-container\" data-wildcard-attrs=\"href\" href=\"http://blast.ncbi.nlm.nih.gov/Blast.cgi?PAGE=Proteins&PROGRAM=blastp&BLAST_PROGRAMS=blastp&QUERY=@!translation!@&LINK_LOC=protein&PAGE_TYPE=BlastSearch\" target=\"_blank\" data-locus=\"ctg49_25\">NCBI BlastP on this gene</a><br>\n <a href=\"http://www.ncbi.nlm.nih.gov/projects/sviewer/?Db=gene&amp;DbFrom=protein&amp;Cmd=Link&amp;noslider=1&amp;id=gnlXIEJHFJPN_56&amp;from=7542&amp;to=28066\" target=\"_new\">View genomic context</a><br>\n \n  <a href=\"knownclusterblast/region1/ctg49_25_mibig_hits.html\" target=\"_new\">MiBIG Hits</a><br>\n \n \n \n \n</div>\n<div class=\"focus-clipboard\">\n AA sequence: <span class=\"clipboard-copy wildcard-container\" data-locus=\"ctg49_25\" data-wildcard-attrs=\"data-seq\" data-seq=\"@!translation!@\">Copy to clipboard</span><br>\n Nucleotide sequence: <span class=\"clipboard-copy wildcard-container\" data-locus=\"ctg49_25\" data-wildcard-attrs=\"data-seq\" data-seq=\"@!dna!@\">Copy to clipboard</span><br>\n</div>",
      "dna": "ATGGTTGCCTGGCCGATAGTTATCTGGCTGGCGCTGACCCACCCGGGCTGGCGCTGGTTGCTGCCGCTGGCTGCCGTACTGTTTATTCTGCGATTGATGATGCTCAACGGCGGTAAAGGGGTGTTAGCGCTGGCCGGAAGAGGCGTGGCGCTGATCGGCGTTTTGCTCAGCGTGGTCAGCCTGTTGCTGAGCAATTATCACCTGTTGTTGTGGTATCCGGTGGTGGTTAACGCAGGAATGCTGTTGCTGTTTGGTTGCTCACTGTTTTCTACCATGCCGCTGGTCGAACGGCTTGCCCGTCTGCGGGAGCCGGAACTGTCGGCGGATGGCGTTGCCTGGACACGGCAGGTCACCCGCGTCTGGTGCCTGTTTTTCATTTTCAATGGCAGCGTCGCGCTGGCGACCTGCCTGTCAAATAATCTTCTCTGGTGGACGTGGTGGAACGGGCTGATCGGTTATCTGTTGATGGGGCTGTTGATGGCAGGCGAATGGCTGTTGCGCCAGCGTCTGATAAAGCAGACATGA",
      "translation": "MVAWPIVIWLALTHPGWRWLLPLAAVLFILRLMMLNGGKGVLALAGRGVALIGVLLSVVSLLLSNYHLLLWYPVVVNAGMLLLFGCSLFSTMPLVERLARLREPELSADGVAWTRQVTRVWCLFFIFNGSVALATCLSNNLLWWTWWNGLIGYLLMGLLMAGEWLLRQRLIKQT",
      "product": ""
     },
     {
      "start": 18063,
      "end": 19433,
      "strand": 1,
      "locus_tag": "ctg49_26",
      "type": "biosynthetic-additional",
      "description": "<div class=\"focus-intro\">\n <strong><span class=\"serif\">ctg49_26</span></strong><br>\n \n <br>\n Locus tag: <span class=\"serif\">ctg49_26</span><br>\n Protein ID: <span class=\"serif\">None</span><br>\n Gene: <span class=\"serif\">None</span><br>\n \n Location: 18,063 - 19,433,\n (total: 1371 nt)<br>\n <br>\n \n  biosynthetic-additional (rule-based-clusters) AMP-binding<br>\n \n  biosynthetic-additional (smcogs) SMCOG1002:AMP-dependent synthetase and ligase (Score: 68.5; E-value: 6.4e-21)<br>\n \n</div>\n<div class=\"focus-info\">\n \n\n \n\n \n\n\n \n</div>\n<div class=\"focus-urls\">\n <a class=\"wildcard-container\" data-wildcard-attrs=\"href\" href=\"http://blast.ncbi.nlm.nih.gov/Blast.cgi?PAGE=Proteins&PROGRAM=blastp&BLAST_PROGRAMS=blastp&QUERY=@!translation!@&LINK_LOC=protein&PAGE_TYPE=BlastSearch\" target=\"_blank\" data-locus=\"ctg49_26\">NCBI BlastP on this gene</a><br>\n <a href=\"http://www.ncbi.nlm.nih.gov/projects/sviewer/?Db=gene&amp;DbFrom=protein&amp;Cmd=Link&amp;noslider=1&amp;id=gnlXIEJHFJPN_56&amp;from=8063&amp;to=29433\" target=\"_new\">View genomic context</a><br>\n \n  <a href=\"knownclusterblast/region1/ctg49_26_mibig_hits.html\" target=\"_new\">MiBIG Hits</a><br>\n \n \n \n \n</div>\n<div class=\"focus-clipboard\">\n AA sequence: <span class=\"clipboard-copy wildcard-container\" data-locus=\"ctg49_26\" data-wildcard-attrs=\"data-seq\" data-seq=\"@!translation!@\">Copy to clipboard</span><br>\n Nucleotide sequence: <span class=\"clipboard-copy wildcard-container\" data-locus=\"ctg49_26\" data-wildcard-attrs=\"data-seq\" data-seq=\"@!dna!@\">Copy to clipboard</span><br>\n</div>",
      "dna": "ATGAGCAGCACCCTCACAGCCACCGGCGACTGGTTGTCACTGGCCGGGGATGCGGCGATCGCCCGACGGGGAGCGCTGATACTGGGCAGAACGCAGTGGCGGCAACAGATCGTCAGCCTGGGTCAGCGCCTGCTCTCACGGCCTGAATCGCGCTGGGCGCTCTGTTTTGACGACAGCTACCTGTTCAGCGTTGCGCTGCTCGCCACACTGCATGCCGGTAAAGTGCCGGTCATCCCGGGGCACTGCCGTCAGTCATTGCTACTGGAGCAGGCGGATGAGTTTGATGCGCTGCTGTGTGACCAGCCGCTGTCGCTTGATTGTCCGGTCTGGCAGCTCAATGAAGCAGTCCCGGCACAGCCTGACGGGACAAAAGCTGCGGCGTTAGCGGGTGACGCGTTACTGCCGCCGATAGCCGCAGATGCCTGCATTATTCTGTTTACATCCGGTTCTACGGGCAAACCGCGAAAAGTCAGTCGTCCGGTAAGCTGTCTGGATGAAGAGGCCCGCTGGCTGGCCGGGCTGTGGGGCGAACGTTTACTGAACTGTACCTTTGTCGCCTCGGTCAGTCATCAACACCTGTATGGTCTGACTTTTCGTATTATTCTGCCGCTGGCGTTGGGACAGCCCTTCGACAGTCGCCAGATTGCTTACAGTGAGCAACTCCCGGCTCTTGATAGCGCTCAGCGTTATGTTTTTATCACCAGTCCGGCATTTATCCGTCGTCTGGACACCGGATTACCGGCTCCGACCTGTCAGCTGATTGTCTCCGCTGGTGGCGTATTACCCCGGGCGGAGGCGCAAAGAGCCGAGGCCTGGTTGCAACAGCCGGTGGCGGAGATTTACGGCAGCACCGAAACCGGCGTACTGGCATCACGCATCGCCACCGCTGAAAACCGCTGCTGGCAGCCGTTCAGCCAGGTGCGGTTTTCAGCCGAAAACCAGCACTGGCGGGTGCGCTCACCGCTCATCCCGCATGATGAGGGGCTGTTGCTGGATGATCGACTGACGTTCAGCGGTACAGGTTTTGACCTGGGTGAACGTCATGACCGGACGGTTAAAATTGAAGACAAACGCGTTTCACTCAGTGATATTGAGCGACGGCTGCTGGCCCTGCCTGGCGTGCAGGATGCGGCGGCGCTGGTGATCAGTCGCCCCGGACGCAGCAGTATCGGGGTGGTGCTGGCGCTGGAAAGCGTTTTCAGTGAGGTCGCGCTGAAACAATTAAAACGCCAGTGGGGGGAGGAACTGAAGCGCTGGCTGGAGCCGGTCGCCATCCCCCGTTACTGGCGTGTGGTCGACACTATTCCGCAAAACAGTCAGAGCAAACGTGCCTGGCCGCAGATACAGGAGTTATTTCATGCTGCCCGTTGA",
      "translation": "MSSTLTATGDWLSLAGDAAIARRGALILGRTQWRQQIVSLGQRLLSRPESRWALCFDDSYLFSVALLATLHAGKVPVIPGHCRQSLLLEQADEFDALLCDQPLSLDCPVWQLNEAVPAQPDGTKAAALAGDALLPPIAADACIILFTSGSTGKPRKVSRPVSCLDEEARWLAGLWGERLLNCTFVASVSHQHLYGLTFRIILPLALGQPFDSRQIAYSEQLPALDSAQRYVFITSPAFIRRLDTGLPAPTCQLIVSAGGVLPRAEAQRAEAWLQQPVAEIYGSTETGVLASRIATAENRCWQPFSQVRFSAENQHWRVRSPLIPHDEGLLLDDRLTFSGTGFDLGERHDRTVKIEDKRVSLSDIERRLLALPGVQDAAALVISRPGRSSIGVVLALESVFSEVALKQLKRQWGEELKRWLEPVAIPRYWRVVDTIPQNSQSKRAWPQIQELFHAAR",
      "product": ""
     },
     {
      "start": 19420,
      "end": 19767,
      "strand": 1,
      "locus_tag": "ctg49_27",
      "type": "other",
      "description": "<div class=\"focus-intro\">\n <strong><span class=\"serif\">ctg49_27</span></strong><br>\n \n <br>\n Locus tag: <span class=\"serif\">ctg49_27</span><br>\n Protein ID: <span class=\"serif\">None</span><br>\n Gene: <span class=\"serif\">None</span><br>\n \n Location: 19,420 - 19,767,\n (total: 348 nt)<br>\n <br>\n \n</div>\n<div class=\"focus-info\">\n \n\n \n\n \n\n\n \n</div>\n<div class=\"focus-urls\">\n <a class=\"wildcard-container\" data-wildcard-attrs=\"href\" href=\"http://blast.ncbi.nlm.nih.gov/Blast.cgi?PAGE=Proteins&PROGRAM=blastp&BLAST_PROGRAMS=blastp&QUERY=@!translation!@&LINK_LOC=protein&PAGE_TYPE=BlastSearch\" target=\"_blank\" data-locus=\"ctg49_27\">NCBI BlastP on this gene</a><br>\n <a href=\"http://www.ncbi.nlm.nih.gov/projects/sviewer/?Db=gene&amp;DbFrom=protein&amp;Cmd=Link&amp;noslider=1&amp;id=gnlXIEJHFJPN_56&amp;from=9420&amp;to=29767\" target=\"_new\">View genomic context</a><br>\n \n  <a href=\"knownclusterblast/region1/ctg49_27_mibig_hits.html\" target=\"_new\">MiBIG Hits</a><br>\n \n \n \n \n</div>\n<div class=\"focus-clipboard\">\n AA sequence: <span class=\"clipboard-copy wildcard-container\" data-locus=\"ctg49_27\" data-wildcard-attrs=\"data-seq\" data-seq=\"@!translation!@\">Copy to clipboard</span><br>\n Nucleotide sequence: <span class=\"clipboard-copy wildcard-container\" data-locus=\"ctg49_27\" data-wildcard-attrs=\"data-seq\" data-seq=\"@!dna!@\">Copy to clipboard</span><br>\n</div>",
      "dna": "ATGCTGCCCGTTGAATTAAGTTGTCAGCAACAGGATGGACAGGCGCAGATCCTGCTTCGTGTTGATGCTGAGCTGTTCTGGTTTCGCGGCCATTTTCCCGACCAGCCCATTCTGCCCGGTGTTGCGCAACTGGACTGGGTGATGCACTACGGTTGCAAATTGCTGGCGCAGGGAAAGGTCTTTTCGGCCATTGAAAACATCAAGTTTCAGCAACCGGTCTTACCGGCCAGTCAACTGCTGCTGACGCTCAACTGGGACGCGGCAAAAAACGGGTTGCTGTTCAGCTATCAGACTGCCGACACGCCAGAAGCGCAGCGCGTCAGCAGCGGGAAGATTCTGTTGTGTTAG",
      "translation": "MLPVELSCQQQDGQAQILLRVDAELFWFRGHFPDQPILPGVAQLDWVMHYGCKLLAQGKVFSAIENIKFQQPVLPASQLLLTLNWDAAKNGLLFSYQTADTPEAQRVSSGKILLC",
      "product": ""
     },
     {
      "start": 19761,
      "end": 21485,
      "strand": 1,
      "locus_tag": "ctg49_28",
      "type": "biosynthetic-additional",
      "description": "<div class=\"focus-intro\">\n <strong><span class=\"serif\">ctg49_28</span></strong><br>\n \n <br>\n Locus tag: <span class=\"serif\">ctg49_28</span><br>\n Protein ID: <span class=\"serif\">None</span><br>\n Gene: <span class=\"serif\">None</span><br>\n \n Location: 19,761 - 21,485,\n (total: 1725 nt)<br>\n <br>\n \n  biosynthetic-additional (rule-based-clusters) Glycos_transf_2<br>\n \n  biosynthetic-additional (smcogs) SMCOG1123:polyprenol-monophosphomannose synthase ppm1 (Score: 64.4; E-value: 2.1e-19)<br>\n \n</div>\n<div class=\"focus-info\">\n \n\n \n\n \n\n\n \n</div>\n<div class=\"focus-urls\">\n <a class=\"wildcard-container\" data-wildcard-attrs=\"href\" href=\"http://blast.ncbi.nlm.nih.gov/Blast.cgi?PAGE=Proteins&PROGRAM=blastp&BLAST_PROGRAMS=blastp&QUERY=@!translation!@&LINK_LOC=protein&PAGE_TYPE=BlastSearch\" target=\"_blank\" data-locus=\"ctg49_28\">NCBI BlastP on this gene</a><br>\n <a href=\"http://www.ncbi.nlm.nih.gov/projects/sviewer/?Db=gene&amp;DbFrom=protein&amp;Cmd=Link&amp;noslider=1&amp;id=gnlXIEJHFJPN_56&amp;from=9761&amp;to=31485\" target=\"_new\">View genomic context</a><br>\n \n  <a href=\"knownclusterblast/region1/ctg49_28_mibig_hits.html\" target=\"_new\">MiBIG Hits</a><br>\n \n \n \n \n</div>\n<div class=\"focus-clipboard\">\n AA sequence: <span class=\"clipboard-copy wildcard-container\" data-locus=\"ctg49_28\" data-wildcard-attrs=\"data-seq\" data-seq=\"@!translation!@\">Copy to clipboard</span><br>\n Nucleotide sequence: <span class=\"clipboard-copy wildcard-container\" data-locus=\"ctg49_28\" data-wildcard-attrs=\"data-seq\" data-seq=\"@!dna!@\">Copy to clipboard</span><br>\n</div>",
      "dna": "GTGTTAGCGGAGCAGGCGCGCCCGACGGACGCCGTGGATTTCAGCCCCTGCGTGGTGATCCCTTGTTACAACCACGGCGCAACAATGGCTGCGGTGCTGCAACGGCTGGCACCTTTTGCACTGCCGGTATTCATCGTTGATGATGGCAGCGACGAAACGACGCAACGTCAGCTTGCCGCGCTTAGCGACGCGCGAACCGTGCTAATCCGACTGCCACACAATCAGGGTAAAGGCGTGGCGGTGGTGCGGGGATTGCAGGCAGCGGCGGCGGCAGGGTTCAGTCATGCCGTGCAGCTGGATGCTGATGGGCAGCATCAGATTGAAGACTGCGCACGACTGCTGGCAGAAGCCCGACGTTACCCTGAATGTCTGATTTCGGGCCAGCCGATTTATGACAACTCCATCCCCAAATCCCGGTTATATGGCCGCTATATCACCCACTTCTGGGTCTGGATTGAGACGCTGTCATTTTCCATCAAAGACAGTATGTGTGGCTTTCGCGTCTATCCGCTGCAACCCACGCTGGCGCTGGTAGCAGAACAGCCTGTCGGGCGGCGGATGGACTTTGACACTGAAGTGATGGTCAGGCTGTGGTGGCGTGGCACCACCAGTCGCTTTGTGCCCACCCGCGTCACCTACCCGGCGGATGGGCTGTCGCACTTTGATGCGTTGTACGACAACCTGCGGATTTCCTGGATGCACACCCGATTGTTCTTTGGCATGGTGCGGCGCATCCCCCTGTTGCTGAAAAATCGGCCTGACAAACACTGGGCGGGTGTGCAGGAGCGTAAAGGGCTGACGGGTCTGAAACTGATGCTGGCGGTCTGGCAGTATGCCGGACGCATCCCTTTTACCTTGTTGTTGTGGCCGGTTGTCGGCTTCTACTGGTTAAGCGGCGGCCCTCAGCGCACCGCCTCGCGGCAATGGCTGCGGACGATAAAGCGCTATGCCACAGCGCATCAGCGGGATCTGCCCGCTGGCCGCTACACCAGCTTTCACCATTTCCTGCGTTTCGGGGAATCGATGCTGGAGAAAATGGCCAGCTGGCAGGGCTCGCTGCGCTGGGGGAAAGATATCGATTTTGCGCCGGGAGCAGAAGCCGCGCTGGACGCCGACAAACCGGGTGGCCGGTTGATCCTTGCCTCCCATCTTGGCGATATCGAAGCCTGTCGTGCGCTTGCCCGGCAGAAAAGTGGGCTGGTGATTAATGCGCTGGTGTTTACCGATAACGCCAGGCGCTTTCGCCAGCTGATGGATGAAATCGCCCCACAGGCCGCCAGCCAGCTGATCCCGGTTACCGACATCGGACCGGAGACGGCCATGCTGATCCAGCAAAAGCTGGACGCGGGGGAGTGGATAGCCATCGTCGGCGATCGCACGGCGGTGAACCGCCAGCGCGGCGGCGTACGGCGGGTAATATGGAGTGATTTTTTGGGTAAACCCGCGCCGTTTCCGCAGGGACCCTTCGTGCTGGCTGCGGCGCTGCGTTGCCCGGTGCTGTTGATGTTTGCGCTGCGTGAGCAGGGAAAATTGCAGCTGCATTGCGAACCTTTTGCCGATCCGCTGCTGTTACCCCGAGGCAACCGGCAGGTCTGTCTGCAACAGGCGGTGGATCGCTATGCCTCCAGGCTGGAACATTACGCCATGCGGGCCCCGTTGGACTGGTTTAACTTTTTTGATTTCTGGCAGTTGCCGGAACAGACACAACAGCATGATAAGGAGTAA",
      "translation": "VLAEQARPTDAVDFSPCVVIPCYNHGATMAAVLQRLAPFALPVFIVDDGSDETTQRQLAALSDARTVLIRLPHNQGKGVAVVRGLQAAAAAGFSHAVQLDADGQHQIEDCARLLAEARRYPECLISGQPIYDNSIPKSRLYGRYITHFWVWIETLSFSIKDSMCGFRVYPLQPTLALVAEQPVGRRMDFDTEVMVRLWWRGTTSRFVPTRVTYPADGLSHFDALYDNLRISWMHTRLFFGMVRRIPLLLKNRPDKHWAGVQERKGLTGLKLMLAVWQYAGRIPFTLLLWPVVGFYWLSGGPQRTASRQWLRTIKRYATAHQRDLPAGRYTSFHHFLRFGESMLEKMASWQGSLRWGKDIDFAPGAEAALDADKPGGRLILASHLGDIEACRALARQKSGLVINALVFTDNARRFRQLMDEIAPQAASQLIPVTDIGPETAMLIQQKLDAGEWIAIVGDRTAVNRQRGGVRRVIWSDFLGKPAPFPQGPFVLAAALRCPVLLMFALREQGKLQLHCEPFADPLLLPRGNRQVCLQQAVDRYASRLEHYAMRAPLDWFNFFDFWQLPEQTQQHDKE",
      "product": ""
     },
     {
      "start": 21488,
      "end": 21910,
      "strand": 1,
      "locus_tag": "ctg49_29",
      "type": "other",
      "description": "<div class=\"focus-intro\">\n <strong><span class=\"serif\">ctg49_29</span></strong><br>\n \n <br>\n Locus tag: <span class=\"serif\">ctg49_29</span><br>\n Protein ID: <span class=\"serif\">None</span><br>\n Gene: <span class=\"serif\">None</span><br>\n \n Location: 21,488 - 21,910,\n (total: 423 nt)<br>\n <br>\n \n</div>\n<div class=\"focus-info\">\n \n\n \n\n \n\n\n \n</div>\n<div class=\"focus-urls\">\n <a class=\"wildcard-container\" data-wildcard-attrs=\"href\" href=\"http://blast.ncbi.nlm.nih.gov/Blast.cgi?PAGE=Proteins&PROGRAM=blastp&BLAST_PROGRAMS=blastp&QUERY=@!translation!@&LINK_LOC=protein&PAGE_TYPE=BlastSearch\" target=\"_blank\" data-locus=\"ctg49_29\">NCBI BlastP on this gene</a><br>\n <a href=\"http://www.ncbi.nlm.nih.gov/projects/sviewer/?Db=gene&amp;DbFrom=protein&amp;Cmd=Link&amp;noslider=1&amp;id=gnlXIEJHFJPN_56&amp;from=11488&amp;to=31910\" target=\"_new\">View genomic context</a><br>\n \n  <a href=\"knownclusterblast/region1/ctg49_29_mibig_hits.html\" target=\"_new\">MiBIG Hits</a><br>\n \n \n \n \n</div>\n<div class=\"focus-clipboard\">\n AA sequence: <span class=\"clipboard-copy wildcard-container\" data-locus=\"ctg49_29\" data-wildcard-attrs=\"data-seq\" data-seq=\"@!translation!@\">Copy to clipboard</span><br>\n Nucleotide sequence: <span class=\"clipboard-copy wildcard-container\" data-locus=\"ctg49_29\" data-wildcard-attrs=\"data-seq\" data-seq=\"@!dna!@\">Copy to clipboard</span><br>\n</div>",
      "dna": "GTGTTAAACGACCCGCGTTTATCTGTGGAAGTTGAGCTGTGCATTCCGTTTCACGACGTGGATGCAATGGGCGTGGTCTGGCATGGCAATTACTTCCGCTATTTTGAGATTGCCCGCGAGGCGCTGCTGGCGAAATTCAACTACGGCTACCGGGAAATGAAAGCCTCAGGCTGGCTGTGGCCGGTGGTGGATACCCGGGTAAAATACCGCGCGGCATTAACTTTTGAGCAGCGCATTCGCGTTCGCGCCACGGTGGAAGAGGTGGAAAACCGTCTGCGTATTGCCTATCAGATTTTCGATCTGCACAGCGGTCAGCGCACCACCACCGGTTACACCATTCAGGTGGCCGTGGAGGAGGGCAGCCAGACGCTGAGTTTTGTCTCGCCGCCGATTCTTTTTGAACGACTGGGAGTGACCCCATGA",
      "translation": "VLNDPRLSVEVELCIPFHDVDAMGVVWHGNYFRYFEIAREALLAKFNYGYREMKASGWLWPVVDTRVKYRAALTFEQRIRVRATVEEVENRLRIAYQIFDLHSGQRTTTGYTIQVAVEEGSQTLSFVSPPILFERLGVTP",
      "product": ""
     },
     {
      "start": 21907,
      "end": 22512,
      "strand": 1,
      "locus_tag": "ctg49_30",
      "type": "other",
      "description": "<div class=\"focus-intro\">\n <strong><span class=\"serif\">ctg49_30</span></strong><br>\n \n <br>\n Locus tag: <span class=\"serif\">ctg49_30</span><br>\n Protein ID: <span class=\"serif\">None</span><br>\n Gene: <span class=\"serif\">None</span><br>\n \n Location: 21,907 - 22,512,\n (total: 606 nt)<br>\n <br>\n \n</div>\n<div class=\"focus-info\">\n \n\n \n\n \n\n\n \n</div>\n<div class=\"focus-urls\">\n <a class=\"wildcard-container\" data-wildcard-attrs=\"href\" href=\"http://blast.ncbi.nlm.nih.gov/Blast.cgi?PAGE=Proteins&PROGRAM=blastp&BLAST_PROGRAMS=blastp&QUERY=@!translation!@&LINK_LOC=protein&PAGE_TYPE=BlastSearch\" target=\"_blank\" data-locus=\"ctg49_30\">NCBI BlastP on this gene</a><br>\n <a href=\"http://www.ncbi.nlm.nih.gov/projects/sviewer/?Db=gene&amp;DbFrom=protein&amp;Cmd=Link&amp;noslider=1&amp;id=gnlXIEJHFJPN_56&amp;from=11907&amp;to=32512\" target=\"_new\">View genomic context</a><br>\n \n  <a href=\"knownclusterblast/region1/ctg49_30_mibig_hits.html\" target=\"_new\">MiBIG Hits</a><br>\n \n \n \n \n</div>\n<div class=\"focus-clipboard\">\n AA sequence: <span class=\"clipboard-copy wildcard-container\" data-locus=\"ctg49_30\" data-wildcard-attrs=\"data-seq\" data-seq=\"@!translation!@\">Copy to clipboard</span><br>\n Nucleotide sequence: <span class=\"clipboard-copy wildcard-container\" data-locus=\"ctg49_30\" data-wildcard-attrs=\"data-seq\" data-seq=\"@!dna!@\">Copy to clipboard</span><br>\n</div>",
      "dna": "ATGATCAGATGGTTGTTAAGCGGGCTGCTGATGTGCAGCGCAGCGGTGCAGGCCGTCACGCTGGAAGAGTTGCAACAGCGTTTCGCCAGCCAGACGCAGGTACGGGCGGACTATACGCAGCTACGCAGCATTAAAGGCATGTCGCAGCCGCTGAAGTCTGACGGCAGCATGTTGATTGCTCAGCAGAAAGGATTGTGGTGGCATCAGGCCAGGCCCTTCCCGATGACGCTGGTGCTGGACGACAGGCGGATGGTGCAGGTGATGAACAACCAGCCGCCGCAAATCATCACCGCTGACAGTAATCCGCAGATGTTCCAGTTCAGTCATCTGCTGCGGGCCTTGTTCCGGGCTGACCGTGCGGTGCTGGAGCAAAATTTCAGGCTGGATTTTCACTCTGTTGACCAGCAGAAATGGCGTCTGGTGCTGACACCGAAAACCTCGCCGCTGGATAAGTTGTTTAACACCATCACCCTGCAAGGGGCTGAGTATCTGGAGCAGATCCAGCTTAACGACCGCCAGGGCGACAACACGGAGATCGTACTGCGCAATCAGCGTCTGCAACCGGCCGGTCTGAGCGCAGAGGAGCAGCAACGCTTTGTTTTCTGA",
      "translation": "MIRWLLSGLLMCSAAVQAVTLEELQQRFASQTQVRADYTQLRSIKGMSQPLKSDGSMLIAQQKGLWWHQARPFPMTLVLDDRRMVQVMNNQPPQIITADSNPQMFQFSHLLRALFRADRAVLEQNFRLDFHSVDQQKWRLVLTPKTSPLDKLFNTITLQGAEYLEQIQLNDRQGDNTEIVLRNQRLQPAGLSAEEQQRFVF",
      "product": ""
     },
     {
      "start": 22502,
      "end": 24802,
      "strand": 1,
      "locus_tag": "ctg49_31",
      "type": "other",
      "description": "<div class=\"focus-intro\">\n <strong><span class=\"serif\">ctg49_31</span></strong><br>\n \n <br>\n Locus tag: <span class=\"serif\">ctg49_31</span><br>\n Protein ID: <span class=\"serif\">None</span><br>\n Gene: <span class=\"serif\">None</span><br>\n \n Location: 22,502 - 24,802,\n (total: 2301 nt)<br>\n <br>\n \n</div>\n<div class=\"focus-info\">\n \n\n \n\n \n\n\n \n</div>\n<div class=\"focus-urls\">\n <a class=\"wildcard-container\" data-wildcard-attrs=\"href\" href=\"http://blast.ncbi.nlm.nih.gov/Blast.cgi?PAGE=Proteins&PROGRAM=blastp&BLAST_PROGRAMS=blastp&QUERY=@!translation!@&LINK_LOC=protein&PAGE_TYPE=BlastSearch\" target=\"_blank\" data-locus=\"ctg49_31\">NCBI BlastP on this gene</a><br>\n <a href=\"http://www.ncbi.nlm.nih.gov/projects/sviewer/?Db=gene&amp;DbFrom=protein&amp;Cmd=Link&amp;noslider=1&amp;id=gnlXIEJHFJPN_56&amp;from=12502&amp;to=34802\" target=\"_new\">View genomic context</a><br>\n \n  <a href=\"knownclusterblast/region1/ctg49_31_mibig_hits.html\" target=\"_new\">MiBIG Hits</a><br>\n \n \n \n \n</div>\n<div class=\"focus-clipboard\">\n AA sequence: <span class=\"clipboard-copy wildcard-container\" data-locus=\"ctg49_31\" data-wildcard-attrs=\"data-seq\" data-seq=\"@!translation!@\">Copy to clipboard</span><br>\n Nucleotide sequence: <span class=\"clipboard-copy wildcard-container\" data-locus=\"ctg49_31\" data-wildcard-attrs=\"data-seq\" data-seq=\"@!dna!@\">Copy to clipboard</span><br>\n</div>",
      "dna": "TTGTTTTCTGAACATCCGCGCAGGCTGGCATCGGGGTGGCTGGCAGTCTGCCTGCTGATGCTGGTTACCCTGACGATATGCTGGCCGAAGGCGATCATCAACAGCAGCGTGCTGGCGCTGCTCCCTTCGCAGACCCTGGGTGAGGTGCCCGCCGAACTGCAACAGGGTTTTATGCAGCGGCTGGACAGGCAGCTGGTCTGGCTGGTCAGTGCAGGCGAACGCCCGGATGCTGGCGTTGCCGCCTGGTATCAACAACAGCTTGCCGCTTTGCCGTTACTGCGCAATGTACAGGGAGTAATGGATGCCGGACGCCAGCAGGCATGGGGGCAGTTCGCCTGGCAGCACCGCAACGCGCTGATTGATCCGGCGACGCGGCTCAGGCTTCAGGACGGGGGCGCAGCGCAGGCAGACTGGGTGCTGGCGCAGCTCTATTCTGCTTTCGCGGGCGTCAGTGGCCGGGAGTTAACACAGGACCCGCTGCTGTTGGTGCGCGGGGCGCAGCTTGCCATGCAGCAGAACAGCGGCCAGATGGGGCTGAGTGACGGCTGGCTGACCACCACCGATCAACAGGGCAGGGTCTGGTATTTTCTGCACGCGGAACTGAACGGCGATTCCTTCGATATGCAACAAAGCCATGCTCTGGTCAGCCAGCTGGCAGCGTTGAAAAGTCGTTTACAGCAGCGGTGGCCGCAGGCGCAGCTGCTGTCACGCGGTACGGTCTGGTTCAGTGACTATGCCAGCCAGCAGGCGCGTCATGATGTTTCCACGCTGGGGGTGGTGACCATTGTGGGCGTGTTACTGCTGGTGTTTACTGCGTTTCGTTCATTCCGGCCGCTGTTGCTCTGTGCGCTTTCGGTGGCGGTGGGGGCCGTCGCCGGACTTACTGTGACGCTGCTGGTGTTTGGTGAACTGCACCTGATGACCCTGGTGATGAGCCTCAGCATCGTTGGCATTTCGGCAGATTACACCCTCTATTATCTCACCGAACGTATGGTACACGGCGCTCAGGCCACCCCGGCGCAAAGTATGCAGAAAGTCGTTCGCGCGTTGTTGCTGGCGCTGGGCACCACGGCCATCGCCTGGCTGATTATGGTTTTTGCGCCTTTCCCCGGTATCAGGCAGCTGGCCGTTTTCGCCGCCGCCGGATTGACTGCCTCCTGCCTGACGGTAATTTGCTGGTATCCGCTGCTGGTCAAAGGCCTGCCGGTACGTCCTGTCCCCGCGCTCTGGCTGCTGGCTCGCTGGCTGTCAGCCTGGCGGCGAAAGGCGGCGCTGCGTATCGGGCTGCCGCTGATGGTGGCCGTCATCGGCATTGCCGGGCTGCTGAAGTTACAGGTGAATGATGATATTGCGCAGTTACAAACGCTGTCGCCTGCACTGCTGGCACAGGAGCGGCAGGTGACCCGTCTGACCGGTCAGAGCGCAGATCAGACCTGGATGGTGGTGTACGGCACTACGCCGGAACAGACGCTGCAACGACTGGAAGCGCTGGCACCGCAGTTGGCACGGGTCAGAGCGCAGCACGGGTTGCGGGAATATCGCCTGCTACCTCTCTCCTCGCTGGCGCAACAGCAGCGCGACAGGCTGCTGCTGCAACAGGCCGCGCCAGCCGTGACTGCCCGCCTGCAACAGGCGGGGGTGCCGGTCGGCGCTGTCGATCTGAGCGCGATGCCGCTCAGTCCGCAACAATGGCTGGACAGCCCGAACAGTGAGGGCTGGCGTTTACTGTGGCTGACACTGGCCGACGGGCGCAGTGGCGTGCTGGTTCCGGTGAGCGGCGCCAGCAACAGCGCCGCGCTGGCTGAGCTGGCCGCCTCGCTGCCCGGCGTCAGTTGGGTCGATCGTAAAGCGACGTTTGATCAGCTGTTTGCTTTTTATCGTGCGCTGCTAAGCTGGCTGCTTGGCGCGGCGCTGCTGGCGATTGCTCTCAGCTATATGCTGCGTCTGGGGGTGCGACAGGGGCTGATCTGCGTGTTACCTTCGGTGCTCTCGCTGGGGGGCGGGCTGGCTGCGCTGGCGCTCTCGGGCCACCCACTGAACCTGTTTTCACTGCTGGCGCTGGTGCTGGTGCTGGGCATCGGCATCAACTATACCCTGTTCTTCAGCAATCCCCGTGGTACAGCCATTACCTCACTGCTGGCGGTAACGCTGGCGATGAGTACCACCTTGCTAACCCTGGGGATGCTGGTGTTCAGCCAGACTCAGGCCGTCGCCAGCTTTGGTATTGTATTGTGCAGCGGTATTTTTAGCGCATTTTTACTGGCACCGCTGGCGATGCCGTCCGCGAGGAAGAAAAGATGA",
      "translation": "LFSEHPRRLASGWLAVCLLMLVTLTICWPKAIINSSVLALLPSQTLGEVPAELQQGFMQRLDRQLVWLVSAGERPDAGVAAWYQQQLAALPLLRNVQGVMDAGRQQAWGQFAWQHRNALIDPATRLRLQDGGAAQADWVLAQLYSAFAGVSGRELTQDPLLLVRGAQLAMQQNSGQMGLSDGWLTTTDQQGRVWYFLHAELNGDSFDMQQSHALVSQLAALKSRLQQRWPQAQLLSRGTVWFSDYASQQARHDVSTLGVVTIVGVLLLVFTAFRSFRPLLLCALSVAVGAVAGLTVTLLVFGELHLMTLVMSLSIVGISADYTLYYLTERMVHGAQATPAQSMQKVVRALLLALGTTAIAWLIMVFAPFPGIRQLAVFAAAGLTASCLTVICWYPLLVKGLPVRPVPALWLLARWLSAWRRKAALRIGLPLMVAVIGIAGLLKLQVNDDIAQLQTLSPALLAQERQVTRLTGQSADQTWMVVYGTTPEQTLQRLEALAPQLARVRAQHGLREYRLLPLSSLAQQQRDRLLLQQAAPAVTARLQQAGVPVGAVDLSAMPLSPQQWLDSPNSEGWRLLWLTLADGRSGVLVPVSGASNSAALAELAASLPGVSWVDRKATFDQLFAFYRALLSWLLGAALLAIALSYMLRLGVRQGLICVLPSVLSLGGGLAALALSGHPLNLFSLLALVLVLGIGINYTLFFSNPRGTAITSLLAVTLAMSTTLLTLGMLVFSQTQAVASFGIVLCSGIFSAFLLAPLAMPSARKKR",
      "product": ""
     },
     {
      "start": 24799,
      "end": 25368,
      "strand": 1,
      "locus_tag": "ctg49_32",
      "type": "other",
      "description": "<div class=\"focus-intro\">\n <strong><span class=\"serif\">ctg49_32</span></strong><br>\n \n <br>\n Locus tag: <span class=\"serif\">ctg49_32</span><br>\n Protein ID: <span class=\"serif\">None</span><br>\n Gene: <span class=\"serif\">None</span><br>\n \n Location: 24,799 - 25,368,\n (total: 570 nt)<br>\n <br>\n \n</div>\n<div class=\"focus-info\">\n \n\n \n\n \n\n\n \n</div>\n<div class=\"focus-urls\">\n <a class=\"wildcard-container\" data-wildcard-attrs=\"href\" href=\"http://blast.ncbi.nlm.nih.gov/Blast.cgi?PAGE=Proteins&PROGRAM=blastp&BLAST_PROGRAMS=blastp&QUERY=@!translation!@&LINK_LOC=protein&PAGE_TYPE=BlastSearch\" target=\"_blank\" data-locus=\"ctg49_32\">NCBI BlastP on this gene</a><br>\n <a href=\"http://www.ncbi.nlm.nih.gov/projects/sviewer/?Db=gene&amp;DbFrom=protein&amp;Cmd=Link&amp;noslider=1&amp;id=gnlXIEJHFJPN_56&amp;from=14799&amp;to=35368\" target=\"_new\">View genomic context</a><br>\n \n  <a href=\"knownclusterblast/region1/ctg49_32_mibig_hits.html\" target=\"_new\">MiBIG Hits</a><br>\n \n \n \n \n</div>\n<div class=\"focus-clipboard\">\n AA sequence: <span class=\"clipboard-copy wildcard-container\" data-locus=\"ctg49_32\" data-wildcard-attrs=\"data-seq\" data-seq=\"@!translation!@\">Copy to clipboard</span><br>\n Nucleotide sequence: <span class=\"clipboard-copy wildcard-container\" data-locus=\"ctg49_32\" data-wildcard-attrs=\"data-seq\" data-seq=\"@!dna!@\">Copy to clipboard</span><br>\n</div>",
      "dna": "ATGAGAATGACAATACTGCTGTTGCTGGCCCTGACCTGGCTCACAGGCTGTGCCACTCAACCGGACAACAGTACGCCACAGGCGTGGTTAAAACCTGGCGTGCGGGTCAGCCTGCCCGTGCCGGAGAACGCCGTGCCGTTCAGTCAACAGCAACTGTTGACCGGCACTTTTAAAGGCAAACAGCAGTCGCTGCTGGTCTTGTTAAATGTTGAACGGCAGCAGCTGGTGCTGGCCGGACTCTCTCCGCTGGGGATCCGCCTGTTTCAGGTGCGCTATGATCGCCAGGGGATCCATAGCGAACAGTCGGTGGTGCTGCCGGAAATGCCACCGGCCAGCCAGGTACTGGCCGATATTATGCTCAGTCACTGGCCGGTATCCGCCTGGCAACCGCTTCTGCCAGCGGGCTGGACGCTGACCGACAGCGGTGACCGTCGACAACTTATGGATAATCACGGTGCGCCGGTTGCTGAAATTCGCTATCTGCAACGCGGAGCGCAGCGTCAACCGGTGAGTATCCGGCAGTTCGCTTTTGGCTATTTCATCACTATTCAATCTCTGGATTCACAATGA",
      "translation": "MRMTILLLLALTWLTGCATQPDNSTPQAWLKPGVRVSLPVPENAVPFSQQQLLTGTFKGKQQSLLVLLNVERQQLVLAGLSPLGIRLFQVRYDRQGIHSEQSVVLPEMPPASQVLADIMLSHWPVSAWQPLLPAGWTLTDSGDRRQLMDNHGAPVAEIRYLQRGAQRQPVSIRQFAFGYFITIQSLDSQ",
      "product": ""
     },
     {
      "start": 25365,
      "end": 26522,
      "strand": 1,
      "locus_tag": "ctg49_33",
      "type": "biosynthetic",
      "description": "<div class=\"focus-intro\">\n <strong><span class=\"serif\">ctg49_33</span></strong><br>\n \n <br>\n Locus tag: <span class=\"serif\">ctg49_33</span><br>\n Protein ID: <span class=\"serif\">None</span><br>\n Gene: <span class=\"serif\">None</span><br>\n \n Location: 25,365 - 26,522,\n (total: 1158 nt)<br>\n <br>\n \n  biosynthetic (rule-based-clusters) arylpolyene: APE_KS2<br>\n \n  biosynthetic-additional (smcogs) SMCOG1022:Beta-ketoacyl synthase (Score: 204.1; E-value: 6.4e-62)<br>\n \n</div>\n<div class=\"focus-info\">\n \n\n \n\n \n\n\n \n</div>\n<div class=\"focus-urls\">\n <a class=\"wildcard-container\" data-wildcard-attrs=\"href\" href=\"http://blast.ncbi.nlm.nih.gov/Blast.cgi?PAGE=Proteins&PROGRAM=blastp&BLAST_PROGRAMS=blastp&QUERY=@!translation!@&LINK_LOC=protein&PAGE_TYPE=BlastSearch\" target=\"_blank\" data-locus=\"ctg49_33\">NCBI BlastP on this gene</a><br>\n <a href=\"http://www.ncbi.nlm.nih.gov/projects/sviewer/?Db=gene&amp;DbFrom=protein&amp;Cmd=Link&amp;noslider=1&amp;id=gnlXIEJHFJPN_56&amp;from=15365&amp;to=36522\" target=\"_new\">View genomic context</a><br>\n \n  <a href=\"knownclusterblast/region1/ctg49_33_mibig_hits.html\" target=\"_new\">MiBIG Hits</a><br>\n \n \n \n \n</div>\n<div class=\"focus-clipboard\">\n AA sequence: <span class=\"clipboard-copy wildcard-container\" data-locus=\"ctg49_33\" data-wildcard-attrs=\"data-seq\" data-seq=\"@!translation!@\">Copy to clipboard</span><br>\n Nucleotide sequence: <span class=\"clipboard-copy wildcard-container\" data-locus=\"ctg49_33\" data-wildcard-attrs=\"data-seq\" data-seq=\"@!dna!@\">Copy to clipboard</span><br>\n</div>",
      "dna": "ATGATCTACATTGCGGCGGTCGGCATGCTCAGTGCGCTGGGCAACGATATGGCAGAAACTGCCAGCAATCTGTCGCAGGGAATAGCGCCGGGGATGGGGCCGGATAGCGGCTGGCTGCTGCATGGCCGATCCTGCTGGACAGGGCGGGTCAATGCTCCACTGCCAGCGATCGGCGGCGAGCTGGCGGCGCACAGCTGCCGTAATAATCAGCTGCTGCTGGCGGCGCTGGCGCAAATCCGCCCGCAGGTTGATCAGGCCATCGCACGTTTTGGCCATCAGCGGGTGGCGGTGGTGCTGGGCACCAGCACGGCGGGGCTGGACGAAGCTGATGGCTTTGTTTCCGGCCGGGTGGAGAATTATCACTATTTCAGGCAGGAGCTGGGCGATCCTTCCCGCTTTCTGGCGCAATACCTTCAGCTGACCGGTCCGGCCTATACCCTGTCAACGGCCTGCTCCTCCAGCGCCAGAGCACTAATCAGCGGTAAAAGGCTGATCGAGAGCGGGCTGGCTGATGTGGCGATTGTCGGCGGTGCAGATACCCTCAGCCGGATGCCGCTGAACGGTTTTGACAGCCTGGAGTCGCTCTCACCCGGTCGCTGTGCGCCTTTCAGCACTGAGCGTGATGGGATTACCATCGGCGAAGGGGCCGCGTTGATGCTGCTGACCCGCGAACCACAGGCGGTGGCAGTGTGCGGAACGGGCGAGTCCCCGGATGCTTACCATATGTCGGCCCCGCATCCGCAGGGCGATGGCGCGGAACGTGCTATCAGCATGGCGCTGCAACAGGCGGGGCTGGAACCCGGCGCGCTGGGCTATATCAATCTGCATGGCACCGCCACCCGGCTCAATGACCAGATGGAAGCGGCGGTGATCGGCAGGTTGTTCGGTGAAGCGGTGCCCTGTAGCTCAACCAAACATCTGACCGGACATACGCTGGGGGCCGCAGGAATTTGTGAGGCGGCACTGTGCTGGCTGCTGCTGTCCGGTGATATCCCGCTGCCTGCTCAGGATTTCAGCGACGGCGAACCGGACGAAAGCCTTGCCGCCTGCGGGTTGCTGCTTTGCCCCGCACCGCTGGCGCGACCTTTTGTGATGAGTAATTCCTTTGCTTTTGGTGGTAACAACACCTGTCTGATACTGGGAAAGTATGATGGTTAA",
      "translation": "MIYIAAVGMLSALGNDMAETASNLSQGIAPGMGPDSGWLLHGRSCWTGRVNAPLPAIGGELAAHSCRNNQLLLAALAQIRPQVDQAIARFGHQRVAVVLGTSTAGLDEADGFVSGRVENYHYFRQELGDPSRFLAQYLQLTGPAYTLSTACSSSARALISGKRLIESGLADVAIVGGADTLSRMPLNGFDSLESLSPGRCAPFSTERDGITIGEGAALMLLTREPQAVAVCGTGESPDAYHMSAPHPQGDGAERAISMALQQAGLEPGALGYINLHGTATRLNDQMEAAVIGRLFGEAVPCSSTKHLTGHTLGAAGICEAALCWLLLSGDIPLPAQDFSDGEPDESLAACGLLLCPAPLARPFVMSNSFAFGGNNTCLILGKYDG",
      "product": ""
     },
     {
      "start": 26515,
      "end": 26991,
      "strand": 1,
      "locus_tag": "ctg49_34",
      "type": "other",
      "description": "<div class=\"focus-intro\">\n <strong><span class=\"serif\">ctg49_34</span></strong><br>\n \n <br>\n Locus tag: <span class=\"serif\">ctg49_34</span><br>\n Protein ID: <span class=\"serif\">None</span><br>\n Gene: <span class=\"serif\">None</span><br>\n \n Location: 26,515 - 26,991,\n (total: 477 nt)<br>\n <br>\n \n</div>\n<div class=\"focus-info\">\n \n\n \n\n \n\n\n \n</div>\n<div class=\"focus-urls\">\n <a class=\"wildcard-container\" data-wildcard-attrs=\"href\" href=\"http://blast.ncbi.nlm.nih.gov/Blast.cgi?PAGE=Proteins&PROGRAM=blastp&BLAST_PROGRAMS=blastp&QUERY=@!translation!@&LINK_LOC=protein&PAGE_TYPE=BlastSearch\" target=\"_blank\" data-locus=\"ctg49_34\">NCBI BlastP on this gene</a><br>\n <a href=\"http://www.ncbi.nlm.nih.gov/projects/sviewer/?Db=gene&amp;DbFrom=protein&amp;Cmd=Link&amp;noslider=1&amp;id=gnlXIEJHFJPN_56&amp;from=16515&amp;to=36991\" target=\"_new\">View genomic context</a><br>\n \n  <a href=\"knownclusterblast/region1/ctg49_34_mibig_hits.html\" target=\"_new\">MiBIG Hits</a><br>\n \n \n \n \n</div>\n<div class=\"focus-clipboard\">\n AA sequence: <span class=\"clipboard-copy wildcard-container\" data-locus=\"ctg49_34\" data-wildcard-attrs=\"data-seq\" data-seq=\"@!translation!@\">Copy to clipboard</span><br>\n Nucleotide sequence: <span class=\"clipboard-copy wildcard-container\" data-locus=\"ctg49_34\" data-wildcard-attrs=\"data-seq\" data-seq=\"@!dna!@\">Copy to clipboard</span><br>\n</div>",
      "dna": "ATGGTTAACTACAGCGCGGCGGCGGCATACCTGCCCCATGATACGCCAATGGTGTTGCTGGATGAGGTGGTGAGCGTTGATGACGACAGTGCCTGCTGTCTTGCCAGAGTCAGGGCTGACGGGGCGCTTGCGCCGTTTCTTGACCGCCAGGGGGAACTGCCAGGCTGGTTTGGTATTGAGATTATCGCCCAGACTGTTGGCGTCTGGTCCGGCTGGCACGGACGGCAGCTCAGTGACACAAAACCTGATCCGGGGATGCTGCTGGGGGCACGCGGCTATCGTTGCCAGCAGCCCTGTTTCCCCGCCGGCGCTGAACTGACGGTCAGTATCACCTTACTGATGCGTGACGAAAAAATCGGCAGCTTCGAGGGGCTGATCACCATTAACGGTGAGCGCTGGGCCAGCGGCAGACTCAACACCTGGCAGCCGTCCAGGCAACAATTACAACAACTTTTGCAACAGGGTAAAAACAGATGA",
      "translation": "MVNYSAAAAYLPHDTPMVLLDEVVSVDDDSACCLARVRADGALAPFLDRQGELPGWFGIEIIAQTVGVWSGWHGRQLSDTKPDPGMLLGARGYRCQQPCFPAGAELTVSITLLMRDEKIGSFEGLITINGERWASGRLNTWQPSRQQLQQLLQQGKNR",
      "product": ""
     },
     {
      "start": 26988,
      "end": 27719,
      "strand": 1,
      "locus_tag": "ctg49_35",
      "type": "biosynthetic-additional",
      "description": "<div class=\"focus-intro\">\n <strong><span class=\"serif\">ctg49_35</span></strong><br>\n \n <br>\n Locus tag: <span class=\"serif\">ctg49_35</span><br>\n Protein ID: <span class=\"serif\">None</span><br>\n Gene: <span class=\"serif\">None</span><br>\n \n Location: 26,988 - 27,719,\n (total: 732 nt)<br>\n <br>\n \n  biosynthetic-additional (rule-based-clusters) adh_short<br>\n \n  biosynthetic-additional (smcogs) SMCOG1001:short-chain dehydrogenase/reductase SDR (Score: 216.4; E-value: 7.1e-66)<br>\n \n</div>\n<div class=\"focus-info\">\n \n\n \n\n \n\n\n \n</div>\n<div class=\"focus-urls\">\n <a class=\"wildcard-container\" data-wildcard-attrs=\"href\" href=\"http://blast.ncbi.nlm.nih.gov/Blast.cgi?PAGE=Proteins&PROGRAM=blastp&BLAST_PROGRAMS=blastp&QUERY=@!translation!@&LINK_LOC=protein&PAGE_TYPE=BlastSearch\" target=\"_blank\" data-locus=\"ctg49_35\">NCBI BlastP on this gene</a><br>\n <a href=\"http://www.ncbi.nlm.nih.gov/projects/sviewer/?Db=gene&amp;DbFrom=protein&amp;Cmd=Link&amp;noslider=1&amp;id=gnlXIEJHFJPN_56&amp;from=16988&amp;to=37719\" target=\"_new\">View genomic context</a><br>\n \n  <a href=\"knownclusterblast/region1/ctg49_35_mibig_hits.html\" target=\"_new\">MiBIG Hits</a><br>\n \n \n \n \n</div>\n<div class=\"focus-clipboard\">\n AA sequence: <span class=\"clipboard-copy wildcard-container\" data-locus=\"ctg49_35\" data-wildcard-attrs=\"data-seq\" data-seq=\"@!translation!@\">Copy to clipboard</span><br>\n Nucleotide sequence: <span class=\"clipboard-copy wildcard-container\" data-locus=\"ctg49_35\" data-wildcard-attrs=\"data-seq\" data-seq=\"@!dna!@\">Copy to clipboard</span><br>\n</div>",
      "dna": "ATGACGCGTTCCGTTCTGGTCACCGGTGCCAGCAAGGGTATCGGCAGGGCGATAGCCCTGCAACTGGCCGCCGATGGCTTTACGCTGGTGGTGCATTATCACCGTGACAAAGCAGGGGCAGAGGAGACGCTGCGCCAGATCGTTCAGTCGGGTGGATGCGGACGCTGCCTGGGCTTTGATATTGCCGATCGCCAGCAGTGCCGTGAGCGTCTGGACGCGGATATCGCCGCGAACGGGGCGTATTACGGTGTGGTCAGCAACGCCGGTATCGCTCGCGATGGGGCTTTTCCGGCGCTCAGTGATGAGGACTGGGACAGCGTTATCCATACCAATCTCGACAGTTTTTACCATGTCATTCATCCCTGCATTATGCCGATGATTGGCCTGCGGCGGGGAGGGCGCATCATCACTCTCTCCTCCGTCTCCGGACTGATGGGCAACCGGGGGCAGGTGAACTACAGCGCGGCGAAGGCAGGGATTATCGGTGCGACCAAAGCGCTGGCCATCCAACTGGCGAAGCGCAAAATCACCGTTAACTGCATTGCGCCGGGACTGATTGACACCGGGATGATCGATATGGAACCGCAGGCGAAGGAAGAGGTGATGAAAATGATCCCGATGAAACGAATGGGGCAGGCGGAGGAAGTGGCGGGTCTGGCGAGCTATCTGATGTCGGACAAGGCCGCTTACGTCACCCGGCAGGTGATTTCAATCAACGGAGGCATGTTCTGA",
      "translation": "MTRSVLVTGASKGIGRAIALQLAADGFTLVVHYHRDKAGAEETLRQIVQSGGCGRCLGFDIADRQQCRERLDADIAANGAYYGVVSNAGIARDGAFPALSDEDWDSVIHTNLDSFYHVIHPCIMPMIGLRRGGRIITLSSVSGLMGNRGQVNYSAAKAGIIGATKALAIQLAKRKITVNCIAPGLIDTGMIDMEPQAKEEVMKMIPMKRMGQAEEVAGLASYLMSDKAAYVTRQVISINGGMF",
      "product": ""
     },
     {
      "start": 27719,
      "end": 28879,
      "strand": 1,
      "locus_tag": "ctg49_36",
      "type": "biosynthetic",
      "description": "<div class=\"focus-intro\">\n <strong><span class=\"serif\">ctg49_36</span></strong><br>\n \n <br>\n Locus tag: <span class=\"serif\">ctg49_36</span><br>\n Protein ID: <span class=\"serif\">None</span><br>\n Gene: <span class=\"serif\">None</span><br>\n \n Location: 27,719 - 28,879,\n (total: 1161 nt)<br>\n <br>\n \n  biosynthetic (rule-based-clusters) arylpolyene: APE_KS1<br>\n \n  biosynthetic-additional (smcogs) SMCOG1022:Beta-ketoacyl synthase (Score: 278.1; E-value: 2.1e-84)<br>\n \n</div>\n<div class=\"focus-info\">\n \n  Active site details: <div class=\"collapser collapser-target-ctg49_36 collapser-level-none\"> </div><div class=\"collapser-content\">\n  <dl>\n  \n   <dt><strong>PKS_KS</strong> (82..369)</dt>\n   <dd>\n   \n    found active site histidines: True<br>\n   \n   </dd>\n  \n  </dl>\n  </div><br>\n \n\n \n\n \n\n\n \n</div>\n<div class=\"focus-urls\">\n <a class=\"wildcard-container\" data-wildcard-attrs=\"href\" href=\"http://blast.ncbi.nlm.nih.gov/Blast.cgi?PAGE=Proteins&PROGRAM=blastp&BLAST_PROGRAMS=blastp&QUERY=@!translation!@&LINK_LOC=protein&PAGE_TYPE=BlastSearch\" target=\"_blank\" data-locus=\"ctg49_36\">NCBI BlastP on this gene</a><br>\n <a href=\"http://www.ncbi.nlm.nih.gov/projects/sviewer/?Db=gene&amp;DbFrom=protein&amp;Cmd=Link&amp;noslider=1&amp;id=gnlXIEJHFJPN_56&amp;from=17719&amp;to=38879\" target=\"_new\">View genomic context</a><br>\n \n  <a href=\"knownclusterblast/region1/ctg49_36_mibig_hits.html\" target=\"_new\">MiBIG Hits</a><br>\n \n \n \n \n</div>\n<div class=\"focus-clipboard\">\n AA sequence: <span class=\"clipboard-copy wildcard-container\" data-locus=\"ctg49_36\" data-wildcard-attrs=\"data-seq\" data-seq=\"@!translation!@\">Copy to clipboard</span><br>\n Nucleotide sequence: <span class=\"clipboard-copy wildcard-container\" data-locus=\"ctg49_36\" data-wildcard-attrs=\"data-seq\" data-seq=\"@!dna!@\">Copy to clipboard</span><br>\n</div>",
      "dna": "ATGCGTCGCGTGGTGGTAACCGGCATGGGCGGGGTGACGGCTTTTGGTCACCGCTGGTCGCAGGTGGCAGAGAAGATCCTTAGCGGACGCAACGCGGTGCGAAAAATGCCGGAATGGCAGGTGTATCAGGGCTTAAACACCCTGCTGGGCGCGCCGGTAGATGATTTCACCCTGCCGGAGCACTACACCCGCAAGCGCATCCGCTCGATGGGACGGGTTTCCCTGCTGGCGACCCGCGCCAGCGAACTGGCGCTGGAGCAGGCTGGCTTGCTGGCCCACCCGGTGCTGACCAGCGGTGAAACCGGCATTGCCTTCGGCTCATCTACCGGCAGCACCGGCCCGGTCAGCGAGTTCGCCACCATGCTGACGGAGAAGCACACCAACAACATCACCGGCACCACCTATGTACAGATGATGCCGCACACCACGGCGGTTAACACCGGTCTGTTTTTTGGCCTGCGTGGCCGGGTTATCCCCACCTCCAGCGCCTGTACGTCCGGCAGCCAGGCAATTGGCTATGCCTGGGAGGCAATCCGTCACGGATACCAGACGGTGATGGTGGCGGGCGGCGCGGAGGAGCTTTGTCCTTCTGAAGCGGCGGTATTTGATACGCTGTTTGCCACCAGTCAACGTAACGATGCGCCACAGACCACCCCGTCACCTTTTGATCAGGCGCGGGATGGTCTGGTGATTGGCGAAGGTGCCGGAACGCTGATCCTTGAAGAGCTGCAACATGCGCTGGCGCGTGGCGCAACGATTTATGCCGAGATGGTAGGATTTGCCACCAACTGCGATGCGGCGCACATCACCCAGCCTCAGCGGGAAACCATGCAAATCTGTATGGAGAAAGCCTTGCAGATAGCGGATTTACAGCCGGAGCAGATTGGCTACATCAACGCCCATGGCACCGCTACCGATCGCGGTGATGTGGCGGAAAGCCTGGCGACGGCGGCCATTTTTGGCAATCACACGCCCATCTCATCATTGAAAAGCTATTTCGGGCACACCCTGGGGGCCTGTGGTGCGCTGGAAGCGTGGATGAGCATAGAGATGATGCACGCCGGATGGTTTGCGCCCACGCTGAATCTTAACCGACCGGCAGAGGATTGTGGCGAGCTGGATTACATTATGCATCAGCCGCGTGTGCTGCAAACGGACTAA",
      "translation": "MRRVVVTGMGGVTAFGHRWSQVAEKILSGRNAVRKMPEWQVYQGLNTLLGAPVDDFTLPEHYTRKRIRSMGRVSLLATRASELALEQAGLLAHPVLTSGETGIAFGSSTGSTGPVSEFATMLTEKHTNNITGTTYVQMMPHTTAVNTGLFFGLRGRVIPTSSACTSGSQAIGYAWEAIRHGYQTVMVAGGAEELCPSEAAVFDTLFATSQRNDAPQTTPSPFDQARDGLVIGEGAGTLILEELQHALARGATIYAEMVGFATNCDAAHITQPQRETMQICMEKALQIADLQPEQIGYINAHGTATDRGDVAESLATAAIFGNHTPISSLKSYFGHTLGACGALEAWMSIEMMHAGWFAPTLNLNRPAEDCGELDYIMHQPRVLQTD",
      "product": ""
     },
     {
      "start": 29197,
      "end": 31425,
      "strand": 1,
      "locus_tag": "ctg49_37",
      "type": "transport",
      "description": "<div class=\"focus-intro\">\n <strong><span class=\"serif\">ctg49_37</span></strong><br>\n \n <br>\n Locus tag: <span class=\"serif\">ctg49_37</span><br>\n Protein ID: <span class=\"serif\">None</span><br>\n Gene: <span class=\"serif\">None</span><br>\n \n Location: 29,197 - 31,425,\n (total: 2229 nt)<br>\n <br>\n \n  transport (smcogs) SMCOG1051:TonB-dependent siderophore receptor (Score: 417; E-value: 2.4e-126)<br>\n \n</div>\n<div class=\"focus-info\">\n \n\n \n\n \n\n\n \n</div>\n<div class=\"focus-urls\">\n <a class=\"wildcard-container\" data-wildcard-attrs=\"href\" href=\"http://blast.ncbi.nlm.nih.gov/Blast.cgi?PAGE=Proteins&PROGRAM=blastp&BLAST_PROGRAMS=blastp&QUERY=@!translation!@&LINK_LOC=protein&PAGE_TYPE=BlastSearch\" target=\"_blank\" data-locus=\"ctg49_37\">NCBI BlastP on this gene</a><br>\n <a href=\"http://www.ncbi.nlm.nih.gov/projects/sviewer/?Db=gene&amp;DbFrom=protein&amp;Cmd=Link&amp;noslider=1&amp;id=gnlXIEJHFJPN_56&amp;from=19197&amp;to=41425\" target=\"_new\">View genomic context</a><br>\n \n  <a href=\"knownclusterblast/region1/ctg49_37_mibig_hits.html\" target=\"_new\">MiBIG Hits</a><br>\n \n \n  <a href=\"http://blast.jcvi.org/er-blast/index.cgi?project=transporter;program=blastp;database=pub/transporter.pep;sequence=sequence%%0AMAQVLSAQHRFRLTLLAAVIGSLTAPAIAAVTQSPNSTDETTQDGAAASREQTMTVVAKPDSNFTPGGDQLVPAYLDGQIANGGRLGMLGEQDAHSVPFNVIGYTSKMIQDQQATTIKDVVANDASVQNVQGYGNFAETYRIRGFDLYGDDMTLGGLPGVMPRQVVSTQMIDRVEVFKGSNALINGAASSGVGGMINLEPKHADDVPLTRVGVDYSSSSQVGTSLDVGRRFGDNNQWGVRVNVLHREGETAIENEKRRATLASIGLDYRGDRLRTSLDLGYQKQAFDGGRTGVNIGSVDFIPAVPRTTSNYSQKWVYSNLESKFGMARAEYDFVPGWTAYGAVGGQHSHEMGAYAAPTLTDEDGSATIGRMDTAKYVDAFSGMAGVRGKFDTGVVSHSVNLGYSAQTKREKTAYGMALTSEATNIYDTTAVPEPENTYFGGDLSNPRPTSRVRTEGVLLADTLGFIDDKVLFTVGARHQKVTVRNYAYGTAVEDTASRFDQSRWTPGYGLVVKATDSLSLYANHIEALQPGSTASSTALNAGQVTGIALSKQNEVGMKLDYGRVGGTLALFEIKKPTGIIDPQTNLYGLYGEQRNRGVELNVFGEPLYGVRLNGSATWLDPTMTKTQNGTYDGKQAVGVANFYTVLSAEYDIKPVEGLTALARMTHSGSQYADQANSKKLDSYTVLDVGMRYRMKVQQNDLTWRLGLENVTNQKYWSGVESYGTYITQGDPRQLKLSMTYDF\" target=\"_new\">TransportDB BLAST on this gene</a><br>\n \n \n \n</div>\n<div class=\"focus-clipboard\">\n AA sequence: <span class=\"clipboard-copy wildcard-container\" data-locus=\"ctg49_37\" data-wildcard-attrs=\"data-seq\" data-seq=\"@!translation!@\">Copy to clipboard</span><br>\n Nucleotide sequence: <span class=\"clipboard-copy wildcard-container\" data-locus=\"ctg49_37\" data-wildcard-attrs=\"data-seq\" data-seq=\"@!dna!@\">Copy to clipboard</span><br>\n</div>",
      "dna": "ATGGCTCAGGTTTTATCAGCACAACACCGCTTCCGACTGACGCTACTGGCGGCAGTGATCGGCTCTCTTACCGCTCCGGCGATAGCCGCAGTAACACAAAGCCCTAACAGCACGGACGAAACCACACAGGATGGCGCAGCGGCCAGCCGCGAACAGACCATGACCGTGGTGGCGAAACCGGACAGCAACTTTACCCCCGGTGGCGATCAGCTGGTTCCGGCTTATCTCGATGGCCAGATCGCCAACGGTGGTCGTCTGGGAATGTTGGGCGAACAGGACGCGCACAGCGTCCCTTTCAACGTGATCGGCTATACCAGCAAAATGATTCAGGATCAGCAGGCCACCACCATCAAAGACGTGGTGGCGAATGATGCCTCCGTCCAGAACGTGCAGGGCTATGGCAACTTTGCTGAAACTTACCGTATCCGGGGCTTTGATCTTTACGGCGATGATATGACGCTGGGTGGTCTGCCCGGTGTGATGCCGCGTCAGGTGGTTTCCACGCAGATGATTGACCGGGTTGAAGTGTTCAAAGGTTCGAATGCCCTGATCAACGGCGCGGCATCCTCCGGTGTGGGTGGGATGATCAACCTTGAACCAAAACATGCGGATGATGTTCCTCTTACCCGCGTTGGCGTGGATTACAGCTCCTCTTCTCAGGTGGGTACTTCACTGGATGTGGGCCGTCGCTTTGGCGATAACAATCAGTGGGGCGTGCGGGTTAATGTTCTGCACCGTGAGGGTGAAACCGCCATTGAGAATGAAAAACGGCGTGCAACCCTGGCGTCCATTGGCCTGGATTATCGCGGTGATAGGCTGCGCACCTCGCTGGATCTGGGTTATCAGAAACAGGCTTTTGACGGTGGTCGCACCGGCGTCAATATCGGCAGTGTGGATTTTATTCCAGCGGTGCCGCGTACGACCAGCAACTACAGCCAGAAGTGGGTTTACAGCAATCTGGAAAGCAAGTTTGGTATGGCGCGGGCAGAGTATGATTTTGTTCCGGGCTGGACGGCATATGGCGCAGTAGGTGGACAGCATTCCCATGAAATGGGGGCCTATGCTGCTCCGACACTGACCGATGAAGATGGCTCAGCCACCATCGGCCGCATGGATACGGCAAAATATGTTGATGCGTTCAGTGGAATGGCTGGGGTGCGCGGTAAGTTTGACACCGGCGTGGTCAGCCACAGCGTTAACCTTGGTTACTCAGCACAAACCAAACGTGAGAAAACTGCCTATGGCATGGCGCTGACCTCTGAAGCGACCAATATTTATGACACCACGGCGGTGCCCGAACCTGAAAATACTTATTTTGGTGGCGATTTGAGTAACCCACGGCCAACCAGCCGGGTGCGTACTGAAGGCGTGCTGCTGGCGGATACGCTGGGCTTTATTGATGACAAAGTGCTGTTCACCGTCGGTGCCCGTCATCAGAAAGTGACGGTGCGTAATTACGCCTACGGCACGGCGGTGGAAGATACCGCTTCTCGCTTTGATCAGTCCCGCTGGACGCCGGGTTATGGTCTGGTGGTGAAAGCCACCGACAGTCTCTCCCTGTATGCCAACCATATCGAGGCATTGCAGCCTGGCTCCACCGCATCCAGTACCGCGCTTAACGCCGGCCAGGTTACCGGCATTGCCCTGTCGAAGCAAAATGAAGTCGGCATGAAGCTGGATTACGGTCGTGTCGGCGGGACGCTGGCGCTGTTCGAAATTAAAAAGCCTACCGGTATTATCGATCCACAAACCAATCTGTATGGCCTGTATGGCGAGCAGCGTAACCGTGGCGTGGAGCTGAATGTGTTTGGCGAGCCGCTGTACGGTGTTCGTCTGAACGGCAGCGCGACCTGGCTTGATCCAACAATGACCAAAACGCAGAACGGTACATACGATGGTAAACAGGCCGTTGGCGTGGCGAACTTCTACACGGTGCTGAGTGCGGAATATGACATTAAGCCTGTTGAGGGACTGACCGCACTGGCACGGATGACGCATTCGGGTTCGCAGTATGCCGACCAGGCTAACAGCAAAAAGCTGGACAGTTACACCGTGCTTGACGTGGGGATGCGCTACCGGATGAAAGTACAACAGAATGACCTGACCTGGCGTCTGGGCCTGGAAAACGTCACCAATCAGAAGTACTGGTCCGGGGTGGAGAGCTATGGCACCTACATTACTCAGGGCGATCCTCGCCAGTTGAAGCTGTCCATGACTTACGATTTTTAA",
      "translation": "MAQVLSAQHRFRLTLLAAVIGSLTAPAIAAVTQSPNSTDETTQDGAAASREQTMTVVAKPDSNFTPGGDQLVPAYLDGQIANGGRLGMLGEQDAHSVPFNVIGYTSKMIQDQQATTIKDVVANDASVQNVQGYGNFAETYRIRGFDLYGDDMTLGGLPGVMPRQVVSTQMIDRVEVFKGSNALINGAASSGVGGMINLEPKHADDVPLTRVGVDYSSSSQVGTSLDVGRRFGDNNQWGVRVNVLHREGETAIENEKRRATLASIGLDYRGDRLRTSLDLGYQKQAFDGGRTGVNIGSVDFIPAVPRTTSNYSQKWVYSNLESKFGMARAEYDFVPGWTAYGAVGGQHSHEMGAYAAPTLTDEDGSATIGRMDTAKYVDAFSGMAGVRGKFDTGVVSHSVNLGYSAQTKREKTAYGMALTSEATNIYDTTAVPEPENTYFGGDLSNPRPTSRVRTEGVLLADTLGFIDDKVLFTVGARHQKVTVRNYAYGTAVEDTASRFDQSRWTPGYGLVVKATDSLSLYANHIEALQPGSTASSTALNAGQVTGIALSKQNEVGMKLDYGRVGGTLALFEIKKPTGIIDPQTNLYGLYGEQRNRGVELNVFGEPLYGVRLNGSATWLDPTMTKTQNGTYDGKQAVGVANFYTVLSAEYDIKPVEGLTALARMTHSGSQYADQANSKKLDSYTVLDVGMRYRMKVQQNDLTWRLGLENVTNQKYWSGVESYGTYITQGDPRQLKLSMTYDF",
      "product": ""
     },
     {
      "start": 31727,
      "end": 31936,
      "strand": 1,
      "locus_tag": "ctg49_38",
      "type": "other",
      "description": "<div class=\"focus-intro\">\n <strong><span class=\"serif\">ctg49_38</span></strong><br>\n \n <br>\n Locus tag: <span class=\"serif\">ctg49_38</span><br>\n Protein ID: <span class=\"serif\">None</span><br>\n Gene: <span class=\"serif\">None</span><br>\n \n Location: 31,727 - 31,936,\n (total: 210 nt)<br>\n <br>\n \n</div>\n<div class=\"focus-info\">\n \n\n \n\n \n\n\n \n</div>\n<div class=\"focus-urls\">\n <a class=\"wildcard-container\" data-wildcard-attrs=\"href\" href=\"http://blast.ncbi.nlm.nih.gov/Blast.cgi?PAGE=Proteins&PROGRAM=blastp&BLAST_PROGRAMS=blastp&QUERY=@!translation!@&LINK_LOC=protein&PAGE_TYPE=BlastSearch\" target=\"_blank\" data-locus=\"ctg49_38\">NCBI BlastP on this gene</a><br>\n <a href=\"http://www.ncbi.nlm.nih.gov/projects/sviewer/?Db=gene&amp;DbFrom=protein&amp;Cmd=Link&amp;noslider=1&amp;id=gnlXIEJHFJPN_56&amp;from=21727&amp;to=41936\" target=\"_new\">View genomic context</a><br>\n \n \n \n \n</div>\n<div class=\"focus-clipboard\">\n AA sequence: <span class=\"clipboard-copy wildcard-container\" data-locus=\"ctg49_38\" data-wildcard-attrs=\"data-seq\" data-seq=\"@!translation!@\">Copy to clipboard</span><br>\n Nucleotide sequence: <span class=\"clipboard-copy wildcard-container\" data-locus=\"ctg49_38\" data-wildcard-attrs=\"data-seq\" data-seq=\"@!dna!@\">Copy to clipboard</span><br>\n</div>",
      "dna": "ATGAAGCGAATCCACCGATACAAGACTGGCAGCGGGCAGAGGATGTTCAGCCAGCAGATAATGGCTGTCATGAGCGACCTTCCCGAAAATGAGCCACCAGAAGAGATTCGCTATCCTCTGGATGATGCACAGTTTGCCATTGTGGTGCTTGTCGTCACTTCTTTTACCCTGATAATGTTTGTTCTGGCGATTACGTTACTGATTACGTAA",
      "translation": "MKRIHRYKTGSGQRMFSQQIMAVMSDLPENEPPEEIRYPLDDAQFAIVVLVVTSFTLIMFVLAITLLIT",
      "product": ""
     },
     {
      "start": 32407,
      "end": 33870,
      "strand": 1,
      "locus_tag": "ctg49_39",
      "type": "other",
      "description": "<div class=\"focus-intro\">\n <strong><span class=\"serif\">ctg49_39</span></strong><br>\n \n <br>\n Locus tag: <span class=\"serif\">ctg49_39</span><br>\n Protein ID: <span class=\"serif\">None</span><br>\n Gene: <span class=\"serif\">None</span><br>\n \n Location: 32,407 - 33,870,\n (total: 1464 nt)<br>\n <br>\n \n</div>\n<div class=\"focus-info\">\n \n\n \n\n \n\n\n \n</div>\n<div class=\"focus-urls\">\n <a class=\"wildcard-container\" data-wildcard-attrs=\"href\" href=\"http://blast.ncbi.nlm.nih.gov/Blast.cgi?PAGE=Proteins&PROGRAM=blastp&BLAST_PROGRAMS=blastp&QUERY=@!translation!@&LINK_LOC=protein&PAGE_TYPE=BlastSearch\" target=\"_blank\" data-locus=\"ctg49_39\">NCBI BlastP on this gene</a><br>\n <a href=\"http://www.ncbi.nlm.nih.gov/projects/sviewer/?Db=gene&amp;DbFrom=protein&amp;Cmd=Link&amp;noslider=1&amp;id=gnlXIEJHFJPN_56&amp;from=22407&amp;to=43870\" target=\"_new\">View genomic context</a><br>\n \n \n \n \n</div>\n<div class=\"focus-clipboard\">\n AA sequence: <span class=\"clipboard-copy wildcard-container\" data-locus=\"ctg49_39\" data-wildcard-attrs=\"data-seq\" data-seq=\"@!translation!@\">Copy to clipboard</span><br>\n Nucleotide sequence: <span class=\"clipboard-copy wildcard-container\" data-locus=\"ctg49_39\" data-wildcard-attrs=\"data-seq\" data-seq=\"@!dna!@\">Copy to clipboard</span><br>\n</div>",
      "dna": "GTGGCTGAAGCCTTTATGCCGGAAACAGACAGGCCAGAATCTTCCCGCACGCGTCTGAGGCGGGCCGTTTCCGGGCTGACAGAGAGTCATCCCGGGTACAGCGGTATTCATTCTCTGGAAGAGGGACTGGACGCTTTTGCTGCGCGTTATCTCCTGCTGTCGATGGCTGAGCGCAGCCTGGATATCCAGTATTACATCTGGCAAAACGATATGTCTGGTCGGCTGCTGTTCAGTGCGGTGCTGGATGCTGCCGATCGCGGGGTTAAGGTCCGTTTGTTACTGGATGACAACAATACGATGGGGCTGGACCAGACCCTGAGTGCGCTCAACAGTCATCACAATATCGACGTCCGGCTGTTTAACCCTTTTTCTTTTCGGACGCTGCGGGCGCTGGGTTATCTTACTGATTTTGCGCGCCTTAACCGGCGTATGCACAATAAAAGTATCACCGTGGACGGTGAGGCGACCATCGTTGGCGGTCGTAATATTGGCGATGAGTATTTTGGTGCCGGAGACGAGCCGTTGTTTTCCGACCTTGATGTGCTGGCCGTCGGGCCGGTGGTGCAAGAGGTCACCCTCGATTTCGCACGTTACTGGGACAGCCGGGCGGTACAGCCGCTCAGCGCCGTGGTGGACACCGTACCAGAGCGTGCGGCCATCACACTGCCGGAAGCCTGGCGTAATGATGAGAAAACCCAGCGCTATTTACAGCGCATCCATGCTTCGACCTTTGTCAGCCAGCTTGAAAGCGGAGAACTGCCGCTTATCTGGGCTGAAACCCGTCTGTTAAGTGACGATCCCCGCAAGGGACTGGGGCGGGCGAGGGCCGGTTCGTTGCTGCCGCAACGTATGCTGGAGGTTATCGGTCAGCCGCAACATCAGTTCGATATTATCTCGGCCTATTTCGTGCCCACCCGTGCCGGGGTGGCGCAGCTGCTGTCACTGGTCAGAAAAGGGGTCAGAATAGCGATTCTGACCAATTCCCTGGCGGCTAATGATGTCTCTGTGGTGCATGCAGGCTACGCCAAATGGCGTAAAAAGCTGCTCCGTCATGGCATTACGCTGTATGAACTGAAACCGCATTCTGATTCGCGTGACAAGCCCCATGACCGGGGACTGACCGGTAATTCCGGCTCCAGTCTGCATGCGAAAACGTTCAGCGTCGATAACGAAAAAGTGTTTATAGGCTCGTTTAATTTCGATCCGCGTTCGGCGATGCTCAACACCGAAATGGGCTTTGTGATCAACAGCGATTTACTGGCTACCCGCATCCATCAACGCTTTATTACCCGAATGCGCGATCGCGCCTGGGCTTTGCGTCTGGATAAATGGGGGCGGATCAACTGGATGGAATACCCCGGCGAAAAGGGCGAAGTCGTGCACAAACACGAACCCCGCACCCGTTTTATCCAGCGTTTACTGGTGCGCCTGGTCTGGCGTTTACCGATTGAATGGCTGCTGTAA",
      "translation": "VAEAFMPETDRPESSRTRLRRAVSGLTESHPGYSGIHSLEEGLDAFAARYLLLSMAERSLDIQYYIWQNDMSGRLLFSAVLDAADRGVKVRLLLDDNNTMGLDQTLSALNSHHNIDVRLFNPFSFRTLRALGYLTDFARLNRRMHNKSITVDGEATIVGGRNIGDEYFGAGDEPLFSDLDVLAVGPVVQEVTLDFARYWDSRAVQPLSAVVDTVPERAAITLPEAWRNDEKTQRYLQRIHASTFVSQLESGELPLIWAETRLLSDDPRKGLGRARAGSLLPQRMLEVIGQPQHQFDIISAYFVPTRAGVAQLLSLVRKGVRIAILTNSLAANDVSVVHAGYAKWRKKLLRHGITLYELKPHSDSRDKPHDRGLTGNSGSSLHAKTFSVDNEKVFIGSFNFDPRSAMLNTEMGFVINSDLLATRIHQRFITRMRDRAWALRLDKWGRINWMEYPGEKGEVVHKHEPRTRFIQRLLVRLVWRLPIEWLL",
      "product": ""
     },
     {
      "start": 33932,
      "end": 35056,
      "strand": -1,
      "locus_tag": "ctg49_40",
      "type": "other",
      "description": "<div class=\"focus-intro\">\n <strong><span class=\"serif\">ctg49_40</span></strong><br>\n \n <br>\n Locus tag: <span class=\"serif\">ctg49_40</span><br>\n Protein ID: <span class=\"serif\">None</span><br>\n Gene: <span class=\"serif\">None</span><br>\n \n Location: 33,932 - 35,056,\n (total: 1125 nt)<br>\n <br>\n \n</div>\n<div class=\"focus-info\">\n \n\n \n\n \n\n\n \n</div>\n<div class=\"focus-urls\">\n <a class=\"wildcard-container\" data-wildcard-attrs=\"href\" href=\"http://blast.ncbi.nlm.nih.gov/Blast.cgi?PAGE=Proteins&PROGRAM=blastp&BLAST_PROGRAMS=blastp&QUERY=@!translation!@&LINK_LOC=protein&PAGE_TYPE=BlastSearch\" target=\"_blank\" data-locus=\"ctg49_40\">NCBI BlastP on this gene</a><br>\n <a href=\"http://www.ncbi.nlm.nih.gov/projects/sviewer/?Db=gene&amp;DbFrom=protein&amp;Cmd=Link&amp;noslider=1&amp;id=gnlXIEJHFJPN_56&amp;from=23932&amp;to=45056\" target=\"_new\">View genomic context</a><br>\n \n \n \n \n</div>\n<div class=\"focus-clipboard\">\n AA sequence: <span class=\"clipboard-copy wildcard-container\" data-locus=\"ctg49_40\" data-wildcard-attrs=\"data-seq\" data-seq=\"@!translation!@\">Copy to clipboard</span><br>\n Nucleotide sequence: <span class=\"clipboard-copy wildcard-container\" data-locus=\"ctg49_40\" data-wildcard-attrs=\"data-seq\" data-seq=\"@!dna!@\">Copy to clipboard</span><br>\n</div>",
      "dna": "ATGACAAAAAAAACACAGCAAAGAGAGTATTTTTTCGATTCAATCAGAGCCTATCTGATGCTTTTAGGCGTTCCGTTTCACGTCTCATTGATTTATTCCAGTCAGTCCTGGTCTGTAAACAGTCCGACACCTTCCGAATGGCTGACCATTTTAAATGACTTTATCCACGCCTTTCGTATGCAGGTGTTCTTTGTCATTTCCGGTTATTTTTCCTACATGCTGTTTCTGCGCTACAGCCGCCCGCAGTGGCTGAAAGTACGCCTGGAGCGGGTCGGTATTCCCATGCTGGCGGCGGTTCCTCTGTTGACGGTGCCACAGTTTTTTATGATTAAAGCCTGGACCACGAAAATTGGTGACTGGCACAACCTTACGCTGTACGACAAACTCAATGCGCTGAGCTGGGATCTGATTTCTCATCTGTGGTTTTTACTGGTACTGGTGGTATTGACGGTGGCCGGGGTCTGGCTGTTTCGCTGGCTCAGCCGTGGTGAGGCTGACGAAAACGATTTTGCCAGCCTCGGCTGGATAAAACTGAGCATGGTTATTCTGCTGTGCAGCCTGGCATGGGGCGGTGTACGCCGCCTGTTGTTTCTTTATGAACCTCAGCTGTTGGGGAACGGGCTGTTCAATTATGGTGTGATGCAATCACTGTTCTTCCTGCCATTTTTTATATTGGGGGCGATGGCGTGGAAATATCCGGCACTCAAGGCGTTATTTGTTAAACCGGTGCCCTGGACATTTATCGGTTCGGCCGTGGCGTTTGTCGCTTATGTCGCCAATCAGACCTGGAATAAGGGTGAAGGCTGGCTGTATGAGATTGATGCCGTGGTGTCGATGATGATGGGATTGTGGATGGTGAATGTGGTGTTTTCACTGGGCCACCGGTTGCTGAACAGTCATTCGCCCCGCGTTACCTACCTGGTGAATGCGTCACTGTTTATCTATCTGGTGCACCACCCGCTGACCATTCTGTATGGCATTTTCCTGGTGCCGGATATCAGCAACAACACGCTGGGCTTCTTTACCGGTTTGCTGTTTGTCTTTGGCATTGCCTTTATTCTGTATGAGATCCACCTGCGCATTCCGCTGCTACGTTTTCTCTTCTCGGGTAAACCCCAGCGTTAA",
      "translation": "MTKKTQQREYFFDSIRAYLMLLGVPFHVSLIYSSQSWSVNSPTPSEWLTILNDFIHAFRMQVFFVISGYFSYMLFLRYSRPQWLKVRLERVGIPMLAAVPLLTVPQFFMIKAWTTKIGDWHNLTLYDKLNALSWDLISHLWFLLVLVVLTVAGVWLFRWLSRGEADENDFASLGWIKLSMVILLCSLAWGGVRRLLFLYEPQLLGNGLFNYGVMQSLFFLPFFILGAMAWKYPALKALFVKPVPWTFIGSAVAFVAYVANQTWNKGEGWLYEIDAVVSMMMGLWMVNVVFSLGHRLLNSHSPRVTYLVNASLFIYLVHHPLTILYGIFLVPDISNNTLGFFTGLLFVFGIAFILYEIHLRIPLLRFLFSGKPQR",
      "product": ""
     },
     {
      "start": 35298,
      "end": 36866,
      "strand": 1,
      "locus_tag": "ctg49_41",
      "type": "other",
      "description": "<div class=\"focus-intro\">\n <strong><span class=\"serif\">ctg49_41</span></strong><br>\n \n <br>\n Locus tag: <span class=\"serif\">ctg49_41</span><br>\n Protein ID: <span class=\"serif\">None</span><br>\n Gene: <span class=\"serif\">None</span><br>\n \n Location: 35,298 - 36,866,\n (total: 1569 nt)<br>\n <br>\n \n</div>\n<div class=\"focus-info\">\n \n\n \n\n \n\n\n \n</div>\n<div class=\"focus-urls\">\n <a class=\"wildcard-container\" data-wildcard-attrs=\"href\" href=\"http://blast.ncbi.nlm.nih.gov/Blast.cgi?PAGE=Proteins&PROGRAM=blastp&BLAST_PROGRAMS=blastp&QUERY=@!translation!@&LINK_LOC=protein&PAGE_TYPE=BlastSearch\" target=\"_blank\" data-locus=\"ctg49_41\">NCBI BlastP on this gene</a><br>\n <a href=\"http://www.ncbi.nlm.nih.gov/projects/sviewer/?Db=gene&amp;DbFrom=protein&amp;Cmd=Link&amp;noslider=1&amp;id=gnlXIEJHFJPN_56&amp;from=25298&amp;to=46866\" target=\"_new\">View genomic context</a><br>\n \n \n \n \n</div>\n<div class=\"focus-clipboard\">\n AA sequence: <span class=\"clipboard-copy wildcard-container\" data-locus=\"ctg49_41\" data-wildcard-attrs=\"data-seq\" data-seq=\"@!translation!@\">Copy to clipboard</span><br>\n Nucleotide sequence: <span class=\"clipboard-copy wildcard-container\" data-locus=\"ctg49_41\" data-wildcard-attrs=\"data-seq\" data-seq=\"@!dna!@\">Copy to clipboard</span><br>\n</div>",
      "dna": "GTGCTGAGTAAAATTAAGAATAAGCCAGAACTGAAAAAATTAAGCTGGCTTGGTGTTGGCGTTATGTTGTCAATGTATGCCAGTTCAGTTTGGGCTTTTGGCATTGATGACGTTGCAAAACAGGCGAAAGATTTAGCTGCAAAAGGTTACGAAGCGCCAAAAAGCAATTTGCCTGCTCAACTGCATGAAATGAAGTATGCAGATTATCAGCAGATCCAGTTTAATCATGACAAAGCCTGGTGGGGCAAGCTGAAGACCCCGTTCAAGCTGGAGTTCTACCACCAGGGGATGTATTTCGATCAGCCGGTCAAAATAAATGAAGTTGCCGCCTCAACCTCTCGTGAGATCAAGTACTCGCCGGACTATTTCAATTTTGGCAATGTAAAGCACGATCCGGAAACGGTTAAAAACCTCGGTTTTGCCGGGTTCAAAGTGCTTTATCCACTGAACAACAAAAACAAGAAAGATGATGAAATCACCAGCTTTCTTGGTGCCAGTTATTTCCGGGTAATTGGCGCAGGCCAGGTTTATGGCCTTTCCGCACGCGGACTGGCTATTGATACCGCACTGCCTTCCGGTGAAGAGTTCCCGCGTTTTAGAGAGTTCTGGGTTGAGCGGCCAAAACCTGCGGATAAGCATCTGGTGATTTATGCGCTGCTGGATTCGCCACGGGCCTCCGGCGCATACCGCTTCCTGATTACGCCCGGTAAAGAAACCACGGTTGACGTCCAGTCTAAAGTCTATCTGCGTGACAAAGTCGGTAAACTGGGTGTGGCCCCTCTGACCAGTATGTTCCTGTTTGGCGCGAATCAGCCGTCACCTCAGGTTAACTACCGGCCTGCGCTGCATGACTCCAGCGGTCTGTCCATTCATGCCGGAAACGGAGAGTGGATCTGGCGTCCTCTGAATAATCCAAAACACCTGGCGGTCAGTACCTTCACCTTTGAGAATCCTAAAGGCTTTGGCCTGCTGCAACGCGGCCGGGATTTTGCTCAGTATCAGGACCTGGACGATCGTTACGATCTGCGCCCAAGCGGCTGGATTGAACCACAGGGCGACTGGGGCAAAGGCCACATCGAGCTGGTGGAGATCCCCACCACCGACGAAACCAATGACAACATCGTGGCCTTCTGGACGCCGGAGAGCCTGCCAGATAATGGCAAAGAGATGAATTTCAGCTATCGCCTGCATTTCACCCGCGATGAAAATCAACTGCACTCGCCAGAAACAGCTTTTGTGAAGGATACGCTGCGCTCAACGGGCGATGTGAAACAGTCTAATCTGGTGCGTCAGCCAGACGGCACCGTGGCCTTTATCGTTGATTTCACCGGTGAGCAGATGAGTCAGCTGCCGGATAACACCCCGGTGACACCGCAGGTGAGTATCGGAAACAACGGTGAGCTGGTGGAAAACAGCGTGCGTTACAATCCGGTCACTAAAGGCTGGCGGTTGATTATGCGTCTGCGTGTTAAAGACAGCAAACAGCCGACGGAAATGCGTGCTGCACTGCTTAACGGTGATAAAACGCTGACAGAAACCTGGAGCTATCAGTTGCCTGCCAATGAATAA",
      "translation": "VLSKIKNKPELKKLSWLGVGVMLSMYASSVWAFGIDDVAKQAKDLAAKGYEAPKSNLPAQLHEMKYADYQQIQFNHDKAWWGKLKTPFKLEFYHQGMYFDQPVKINEVAASTSREIKYSPDYFNFGNVKHDPETVKNLGFAGFKVLYPLNNKNKKDDEITSFLGASYFRVIGAGQVYGLSARGLAIDTALPSGEEFPRFREFWVERPKPADKHLVIYALLDSPRASGAYRFLITPGKETTVDVQSKVYLRDKVGKLGVAPLTSMFLFGANQPSPQVNYRPALHDSSGLSIHAGNGEWIWRPLNNPKHLAVSTFTFENPKGFGLLQRGRDFAQYQDLDDRYDLRPSGWIEPQGDWGKGHIELVEIPTTDETNDNIVAFWTPESLPDNGKEMNFSYRLHFTRDENQLHSPETAFVKDTLRSTGDVKQSNLVRQPDGTVAFIVDFTGEQMSQLPDNTPVTPQVSIGNNGELVENSVRYNPVTKGWRLIMRLRVKDSKQPTEMRAALLNGDKTLTETWSYQLPANE",
      "product": ""
     },
     {
      "start": 36859,
      "end": 39423,
      "strand": 1,
      "locus_tag": "ctg49_42",
      "type": "biosynthetic-additional",
      "description": "<div class=\"focus-intro\">\n <strong><span class=\"serif\">ctg49_42</span></strong><br>\n \n <br>\n Locus tag: <span class=\"serif\">ctg49_42</span><br>\n Protein ID: <span class=\"serif\">None</span><br>\n Gene: <span class=\"serif\">None</span><br>\n \n Location: 36,859 - 39,423,\n (total: 2565 nt)<br>\n <br>\n \n  biosynthetic-additional (rule-based-clusters) Glycos_transf_2<br>\n \n</div>\n<div class=\"focus-info\">\n \n\n \n\n \n\n\n \n</div>\n<div class=\"focus-urls\">\n <a class=\"wildcard-container\" data-wildcard-attrs=\"href\" href=\"http://blast.ncbi.nlm.nih.gov/Blast.cgi?PAGE=Proteins&PROGRAM=blastp&BLAST_PROGRAMS=blastp&QUERY=@!translation!@&LINK_LOC=protein&PAGE_TYPE=BlastSearch\" target=\"_blank\" data-locus=\"ctg49_42\">NCBI BlastP on this gene</a><br>\n <a href=\"http://www.ncbi.nlm.nih.gov/projects/sviewer/?Db=gene&amp;DbFrom=protein&amp;Cmd=Link&amp;noslider=1&amp;id=gnlXIEJHFJPN_56&amp;from=26859&amp;to=49423\" target=\"_new\">View genomic context</a><br>\n \n \n \n \n</div>\n<div class=\"focus-clipboard\">\n AA sequence: <span class=\"clipboard-copy wildcard-container\" data-locus=\"ctg49_42\" data-wildcard-attrs=\"data-seq\" data-seq=\"@!translation!@\">Copy to clipboard</span><br>\n Nucleotide sequence: <span class=\"clipboard-copy wildcard-container\" data-locus=\"ctg49_42\" data-wildcard-attrs=\"data-seq\" data-seq=\"@!dna!@\">Copy to clipboard</span><br>\n</div>",
      "dna": "ATGAATAAGACTACTGCGATACCCACAGAATATACAGATGCGTTGCCCCTTTCAGCTGAGCGTAAAGGGGCGCTGAAAGATGCGCTGCCGGTTGAATCTGAAGAGATGTTCAGCCAGCTGCACCAGTCGCTGGCTGAGGATGCCTTGCCGCCGGGGCGCCCTGATGATGCGCCGATGGCGTCGGTTAAAACGCGGATCGATATGACATGGCCTGATTCCGTGGGCAATGGCGAACAGTTCGCGAAGGACGCGCTGGATCGTACCACTCTGAAGGCGATGCCACGTCACACCCGTTCATCCATGTATCCGGAAGCCTGGCGCACCAACCCGGTGTCACGCGCGTGGGACTCCCTGCGTGGGCGTAAAAGCAAACCGCGTTACAGCAACAATGCAGAAGTACAGCGTTCAGAAGAAAAGTGGCGACATGTTGGTTCAATTCGCCGCTATATTCTGCTGATCCTGACCATTGCCCAGACGGTGGTGGCAACCTGGTACATGAAAACCATCCTGCCTTACCAGGGATGGGCGTTGATCGACCCGGTTGAAATGATCAATCAGAACTGGCAGCAGTCGCTGATGCAAATCCTGCCTTATATCCTGCAAACCGGCATACTCTTCCTGTTTGCGGTGCTGTTCTGCTGGGTCTCTGCCGGTTTCTGGACCGCACTGATGGGCTTCCTGCAACTGTTGATCGGCAAGGATAAATACAGCATTTCGTATGCCTCCAACGGCGATGAGCCCATTAACCCGGCGCACCGCACCGCGTTGATTATGCCTATCTGTAACGAAGACGTGGAACGCGTGTTTGCCGGTCTGCGCGCCACCTGGGAATCGGTGGTCAGAACCGGTGAACAGCAGCATTTCGACGTTTATATCCTCAGCGACAGCTACAACCCTGATATTGCCGTCGCAGAGCAGAAAGCCTGGATGGAGCTGGTGCGCGATGTCGGTGGGGAAGGGCGCATTTTCTATCGCCGCCGCCGTCGCCGTGTGAAACGTAAAAGCGGTAACATCGATGATTTCTGCCGCCGTTGGGGCAGCCAGTACAGCTACATGGTGGTACTGGATGCGGACAGCGTGATGAGCGGTGAGTGTCTCACCGGTCTGGTACGCATGATGGAAGCCAATCCTAAAGCCGGGATTATTCAGTCTTCACCAAAAGCGTCCGGGATGGACACGCTGTATGCGCGTTGCCAGCAGTTTGCCACCCGCGTTTACGGGCCGCTGTTTACTGCCGGTCTGCACTTCTGGCAGTTGGGGGAATCCCACTACTGGGGGCATAACGCCATTATCCGCGTGAAACCCTTTATTGAGCACTGTGCGCTGGCACCTTTGCCTGGAGAGGGCTCCTTTGCCGGTTCGATTCTGTCTCATGACTTTGTGGAAGCTGCGCTGATGCGTCGTGCCGGTTGGGGCGTATGGATAGCCTACGACCTGCCTGGCTCGTATGAAGAACTGCCGCCAAACCTGTTGGATGAGCTGAAGCGTGACCGTCGCTGGTGCCACGGTAACCTGATGAACTTCCGTCTGTTCCTGGTGAAAGGGATGCATCCGGTTCATCGTGCGGTGTTCCTAACTGGTGTGATGTCCTATCTCTCTGCACCGCTGTGGTTTATGTTCCTGGCGTTGTCCACGGCATTGCAGGTGGTGCATACGCTGATGGAGCCGTCCTACTTCCTGCAACCCCGGCAACTGTTCCCGGTGTGGCCGCAGTGGCGACCTGAACTGGCGATTGCGCTGTTCTCAACCACGCTGGTGCTGCTGTTCCTGCCGAAGCTGCTGAGCGTGGTGCTTGTCTGGTGCAAGGGCGCGAAACCTTACGGTGGTGCATTGCGGGTCTTCGTCTCGTTGTTCCTTGAGATGCTGTTCTCCGTGCTGCTGGCACCGGTAAGGATGCTGTTCCATACGGTGTTTGTGGTCAGTGCGTTTCTCGGCTGGGAAGTGGTCTGGAACTCACCGCAGCGTGACGATGATGCCACACCGTGGAGTGAAGCCTTTAAACGTCACGGTTCACAGATGCTGCTGGGCATTGTCTGGGCTGCCGGGATGGGCTGGCTTGACCTTAACTTCCTGTGGTGGCTGGCACCGATTGTCTTCTCGCTGATTTTGTCGCCTTTTGTCTCGGTGTTCTCCAGCCGGTCTACCACCGGAATGGCGTCCAAACGTGCCCGACTGTTCCTGATCCCTGAAGAGTACGATCCGCCAAAAGAGCTGTTGGATACCGAACGCTACAACGAGCTGAATCGTTCGCGCGCGCTGAAAGATGGCTTTATGCATGCGGTGTTCAACCCGTCGTTTAATGCGCTGGCCAGCGCGATGGCAACCTCCCGGCACCTGAAAAGTGACATTCTGGAATTTGCCCGCGACCGCCGTGTTGAGCAGGCGTTGAGTGAATCACCGGCAAAACTGGACCGCGATCGTCGTCTGGCGCTGATCAGTGACCCGGTTACGCTTTCCCGGATGCATTACCAGCTGTGGCAACATGCCGATAAGTATCACGACTGGTATAACCACTATCAGTCGCTGAAAATGAATCCTGACGCTATCCAGACCGTGAAGTCCTGA",
      "translation": "MNKTTAIPTEYTDALPLSAERKGALKDALPVESEEMFSQLHQSLAEDALPPGRPDDAPMASVKTRIDMTWPDSVGNGEQFAKDALDRTTLKAMPRHTRSSMYPEAWRTNPVSRAWDSLRGRKSKPRYSNNAEVQRSEEKWRHVGSIRRYILLILTIAQTVVATWYMKTILPYQGWALIDPVEMINQNWQQSLMQILPYILQTGILFLFAVLFCWVSAGFWTALMGFLQLLIGKDKYSISYASNGDEPINPAHRTALIMPICNEDVERVFAGLRATWESVVRTGEQQHFDVYILSDSYNPDIAVAEQKAWMELVRDVGGEGRIFYRRRRRRVKRKSGNIDDFCRRWGSQYSYMVVLDADSVMSGECLTGLVRMMEANPKAGIIQSSPKASGMDTLYARCQQFATRVYGPLFTAGLHFWQLGESHYWGHNAIIRVKPFIEHCALAPLPGEGSFAGSILSHDFVEAALMRRAGWGVWIAYDLPGSYEELPPNLLDELKRDRRWCHGNLMNFRLFLVKGMHPVHRAVFLTGVMSYLSAPLWFMFLALSTALQVVHTLMEPSYFLQPRQLFPVWPQWRPELAIALFSTTLVLLFLPKLLSVVLVWCKGAKPYGGALRVFVSLFLEMLFSVLLAPVRMLFHTVFVVSAFLGWEVVWNSPQRDDDATPWSEAFKRHGSQMLLGIVWAAGMGWLDLNFLWWLAPIVFSLILSPFVSVFSSRSTTGMASKRARLFLIPEEYDPPKELLDTERYNELNRSRALKDGFMHAVFNPSFNALASAMATSRHLKSDILEFARDRRVEQALSESPAKLDRDRRLALISDPVTLSRMHYQLWQHADKYHDWYNHYQSLKMNPDAIQTVKS",
      "product": ""
     },
     {
      "start": 39527,
      "end": 39814,
      "strand": 1,
      "locus_tag": "ctg49_43",
      "type": "other",
      "description": "<div class=\"focus-intro\">\n <strong><span class=\"serif\">ctg49_43</span></strong><br>\n \n <br>\n Locus tag: <span class=\"serif\">ctg49_43</span><br>\n Protein ID: <span class=\"serif\">None</span><br>\n Gene: <span class=\"serif\">None</span><br>\n \n Location: 39,527 - 39,814,\n (total: 288 nt)<br>\n <br>\n \n</div>\n<div class=\"focus-info\">\n \n\n \n\n \n\n\n \n</div>\n<div class=\"focus-urls\">\n <a class=\"wildcard-container\" data-wildcard-attrs=\"href\" href=\"http://blast.ncbi.nlm.nih.gov/Blast.cgi?PAGE=Proteins&PROGRAM=blastp&BLAST_PROGRAMS=blastp&QUERY=@!translation!@&LINK_LOC=protein&PAGE_TYPE=BlastSearch\" target=\"_blank\" data-locus=\"ctg49_43\">NCBI BlastP on this gene</a><br>\n <a href=\"http://www.ncbi.nlm.nih.gov/projects/sviewer/?Db=gene&amp;DbFrom=protein&amp;Cmd=Link&amp;noslider=1&amp;id=gnlXIEJHFJPN_56&amp;from=29527&amp;to=49814\" target=\"_new\">View genomic context</a><br>\n \n \n \n \n</div>\n<div class=\"focus-clipboard\">\n AA sequence: <span class=\"clipboard-copy wildcard-container\" data-locus=\"ctg49_43\" data-wildcard-attrs=\"data-seq\" data-seq=\"@!translation!@\">Copy to clipboard</span><br>\n Nucleotide sequence: <span class=\"clipboard-copy wildcard-container\" data-locus=\"ctg49_43\" data-wildcard-attrs=\"data-seq\" data-seq=\"@!dna!@\">Copy to clipboard</span><br>\n</div>",
      "dna": "ATGTGGCTGTACAATGACGCGTTTTTATTCAGCCGATGGGAAATGATGATTACAACACTACTGCGGGCAACATTACTGGGGCTTTGTATTGTAATGCTGAGCGGTTGCGGCAGCAATATCAGCCGGACTATGCCGGGCCAGGGGCATGGAAATCAGTTCTATCCCGGTGTGCAGTGGGACGTCCGTGATACGCCCTGGCGCTTCCTGACCATTATCGACCTGCCGCTGTCGCTGGTGGTCGATACCTTATTACTGCCAGTGGATGCCCACCACGGTCCGTATGAGTGA",
      "translation": "MWLYNDAFLFSRWEMMITTLLRATLLGLCIVMLSGCGSNISRTMPGQGHGNQFYPGVQWDVRDTPWRFLTIIDLPLSLVVDTLLLPVDAHHGPYE",
      "product": ""
     },
     {
      "start": 39821,
      "end": 40219,
      "strand": -1,
      "locus_tag": "ctg49_44",
      "type": "other",
      "description": "<div class=\"focus-intro\">\n <strong><span class=\"serif\">ctg49_44</span></strong><br>\n \n <br>\n Locus tag: <span class=\"serif\">ctg49_44</span><br>\n Protein ID: <span class=\"serif\">None</span><br>\n Gene: <span class=\"serif\">None</span><br>\n \n Location: 39,821 - 40,219,\n (total: 399 nt)<br>\n <br>\n \n</div>\n<div class=\"focus-info\">\n \n\n \n\n \n\n\n \n</div>\n<div class=\"focus-urls\">\n <a class=\"wildcard-container\" data-wildcard-attrs=\"href\" href=\"http://blast.ncbi.nlm.nih.gov/Blast.cgi?PAGE=Proteins&PROGRAM=blastp&BLAST_PROGRAMS=blastp&QUERY=@!translation!@&LINK_LOC=protein&PAGE_TYPE=BlastSearch\" target=\"_blank\" data-locus=\"ctg49_44\">NCBI BlastP on this gene</a><br>\n <a href=\"http://www.ncbi.nlm.nih.gov/projects/sviewer/?Db=gene&amp;DbFrom=protein&amp;Cmd=Link&amp;noslider=1&amp;id=gnlXIEJHFJPN_56&amp;from=29821&amp;to=50219\" target=\"_new\">View genomic context</a><br>\n \n \n \n \n</div>\n<div class=\"focus-clipboard\">\n AA sequence: <span class=\"clipboard-copy wildcard-container\" data-locus=\"ctg49_44\" data-wildcard-attrs=\"data-seq\" data-seq=\"@!translation!@\">Copy to clipboard</span><br>\n Nucleotide sequence: <span class=\"clipboard-copy wildcard-container\" data-locus=\"ctg49_44\" data-wildcard-attrs=\"data-seq\" data-seq=\"@!dna!@\">Copy to clipboard</span><br>\n</div>",
      "dna": "ATGAACCTGTATGCAACGCTGGAAGAAGCCATTGATGCGGCGCGAGAAGAGTACCTGGCTGCCAATCCGGAAACCGATGAAGAGGATGCCTCAGTCAGCCAGTTTAACCTGCAAAAATATGTCATGCAGGATGGCGATATCATGTGGCAGGCTGAATTCTTTACTGATGAAGGGGATGATGGCGAGTGCCTGGCCCTTCGCAGCGGAGAAGCCGCTCAGGCTATTTTTGACGGTGATTTTGATGAAACAGACCTGCGTCAGGAGTGGCTGCCGGAGAATACCCTGCACGAGTGGGATGAAGGCGAATTTCAGCTGGAGCCGCCCGCTGACAGTGAAGAGGGAGAAGCGGCCGCGTCAGAGTGGGAAGACGACAATACTGACTCCGATAACTACGCCTGA",
      "translation": "MNLYATLEEAIDAAREEYLAANPETDEEDASVSQFNLQKYVMQDGDIMWQAEFFTDEGDDGECLALRSGEAAQAIFDGDFDETDLRQEWLPENTLHEWDEGEFQLEPPADSEEGEAAASEWEDDNTDSDNYA",
      "product": ""
     },
     {
      "start": 40399,
      "end": 41319,
      "strand": -1,
      "locus_tag": "ctg49_45",
      "type": "other",
      "description": "<div class=\"focus-intro\">\n <strong><span class=\"serif\">ctg49_45</span></strong><br>\n \n <br>\n Locus tag: <span class=\"serif\">ctg49_45</span><br>\n Protein ID: <span class=\"serif\">None</span><br>\n Gene: <span class=\"serif\">None</span><br>\n \n Location: 40,399 - 41,319,\n (total: 921 nt)<br>\n <br>\n \n</div>\n<div class=\"focus-info\">\n \n\n \n\n \n\n\n \n</div>\n<div class=\"focus-urls\">\n <a class=\"wildcard-container\" data-wildcard-attrs=\"href\" href=\"http://blast.ncbi.nlm.nih.gov/Blast.cgi?PAGE=Proteins&PROGRAM=blastp&BLAST_PROGRAMS=blastp&QUERY=@!translation!@&LINK_LOC=protein&PAGE_TYPE=BlastSearch\" target=\"_blank\" data-locus=\"ctg49_45\">NCBI BlastP on this gene</a><br>\n <a href=\"http://www.ncbi.nlm.nih.gov/projects/sviewer/?Db=gene&amp;DbFrom=protein&amp;Cmd=Link&amp;noslider=1&amp;id=gnlXIEJHFJPN_56&amp;from=30399&amp;to=51319\" target=\"_new\">View genomic context</a><br>\n \n \n \n \n</div>\n<div class=\"focus-clipboard\">\n AA sequence: <span class=\"clipboard-copy wildcard-container\" data-locus=\"ctg49_45\" data-wildcard-attrs=\"data-seq\" data-seq=\"@!translation!@\">Copy to clipboard</span><br>\n Nucleotide sequence: <span class=\"clipboard-copy wildcard-container\" data-locus=\"ctg49_45\" data-wildcard-attrs=\"data-seq\" data-seq=\"@!dna!@\">Copy to clipboard</span><br>\n</div>",
      "dna": "ATGACTCAGCTGCCTCAATTTACACGTGCGTTGTTGCATCCCCGTTATTGGTTTACCTGGTTGGGTATTGGTCTGCTCTACCTGCTGGTGCTGCTACCTTATCCGGTGCTTTATCATCTTGGCTGTGGGCTTGGCCGCCTGTCTATGCGCTTTCTGAAACGTCGCGTTGAAGTAGCCCGTCGCAATCTGCAACTCTGCTTTCCTGCCATGCCGGAAGCCGAACGTGAAGCAATGGTGAAACGCAATTTCGAATCTGTGGGCATGGGGCTGCTGGAAACCGGGATGGCCTGGTTCTGGCCAGACTGGCGTATCAGCAAATGGTTTCAGGTCAGCGGGCTGGAGCACATTGACAAGGCACATCAGGATGGCAAAGGGGTGCTGCTGATCGGTATGCATTTTCTGACGCTGGAGCTGGGCGCACGTATTTTTGGCATCCATAATCCGGGGATCGGTGTTTACCGTCCCAATGATAATGCGTTGCTGGACTGGCTTCAGACCTGGGGACGGATGCGCTCCAACAAAAGTATGCTGGATCGCAAAGACCTGAAGGGCATGATCCGTGCGCTGAAAAATGGCGATATTATCTGGTATGCGCCGGACCATGATTACGGTCCGAAGAGCAGCGTGTTTGCCCCCTTCTTTGCCGTGGACAAGGCCGCCTCAACGAAAGGAAGTTATCTGTTGATTCGCAGTGGTAATCCGGCGGTGATCCCCTTCGTTCCGCGTCGTCTGCCGCATGGCAGAGGTTATGAGATGGTTATCCTGCCAGAAGAACAGGCTATACCGCTGACCGACGAAACCGCCACCGCCACCCGCATGAATAAAGTGGTGGAGCACGGCGTGTTGATGGCCCCGGAGCAATATATGTGGCTCCATCGGCGCTTTAAGACCCGTCCGGCGGGAGAGTCCTCCTTCTATTAA",
      "translation": "MTQLPQFTRALLHPRYWFTWLGIGLLYLLVLLPYPVLYHLGCGLGRLSMRFLKRRVEVARRNLQLCFPAMPEAEREAMVKRNFESVGMGLLETGMAWFWPDWRISKWFQVSGLEHIDKAHQDGKGVLLIGMHFLTLELGARIFGIHNPGIGVYRPNDNALLDWLQTWGRMRSNKSMLDRKDLKGMIRALKNGDIIWYAPDHDYGPKSSVFAPFFAVDKAASTKGSYLLIRSGNPAVIPFVPRRLPHGRGYEMVILPEEQAIPLTDETATATRMNKVVEHGVLMAPEQYMWLHRRFKTRPAGESSFY",
      "product": ""
     },
     {
      "start": 41685,
      "end": 42734,
      "strand": 1,
      "locus_tag": "ctg49_46",
      "type": "biosynthetic-additional",
      "description": "<div class=\"focus-intro\">\n <strong><span class=\"serif\">ctg49_46</span></strong><br>\n \n <br>\n Locus tag: <span class=\"serif\">ctg49_46</span><br>\n Protein ID: <span class=\"serif\">None</span><br>\n Gene: <span class=\"serif\">None</span><br>\n \n Location: 41,685 - 42,734,\n (total: 1050 nt)<br>\n <br>\n \n  biosynthetic-additional (smcogs) SMCOG1163:rhodanese domain-containing protein (Score: 69.1; E-value: 4.7e-21)<br>\n \n</div>\n<div class=\"focus-info\">\n \n\n \n\n \n\n\n \n</div>\n<div class=\"focus-urls\">\n <a class=\"wildcard-container\" data-wildcard-attrs=\"href\" href=\"http://blast.ncbi.nlm.nih.gov/Blast.cgi?PAGE=Proteins&PROGRAM=blastp&BLAST_PROGRAMS=blastp&QUERY=@!translation!@&LINK_LOC=protein&PAGE_TYPE=BlastSearch\" target=\"_blank\" data-locus=\"ctg49_46\">NCBI BlastP on this gene</a><br>\n <a href=\"http://www.ncbi.nlm.nih.gov/projects/sviewer/?Db=gene&amp;DbFrom=protein&amp;Cmd=Link&amp;noslider=1&amp;id=gnlXIEJHFJPN_56&amp;from=31685&amp;to=52734\" target=\"_new\">View genomic context</a><br>\n \n \n \n \n</div>\n<div class=\"focus-clipboard\">\n AA sequence: <span class=\"clipboard-copy wildcard-container\" data-locus=\"ctg49_46\" data-wildcard-attrs=\"data-seq\" data-seq=\"@!translation!@\">Copy to clipboard</span><br>\n Nucleotide sequence: <span class=\"clipboard-copy wildcard-container\" data-locus=\"ctg49_46\" data-wildcard-attrs=\"data-seq\" data-seq=\"@!dna!@\">Copy to clipboard</span><br>\n</div>",
      "dna": "ATGCCAGTGTTACATAACCTTGTTTCCAATGAAGAGCTGAAGGCGCGGATGCTGGCCGAAACCGAGCCGCGCACCACAGTCTCTTTCTACAAGTATTTCACCATTGCTGATGCCAAAGCTTTTCGCGACGCGCTGTACGTGCAGTTCACCCGTCTGAATGTATTTGGTCGCGTCTATGTCGCCACCGAAGGGATCAACGCGCAAATCAGCGTGCCTGCCAGCCGTTACGACGCGCTAAAAGCGATGCTGTACAGTTTCGACCCGGCGCTCAACAATCTCAGGATGAATATCGCGCTGGACGACGATGGCAAATCCTTCTGGGTGCTGCGGTTAAAAGTACGCGAGCGCATTGTTGCTGATGGCATCACCGATGAAACATTTGATGCCAGTAATGTCGGCGGCTACCTGAAAGCGGGAGAGGTCAACACGCTGCTGGACGATCCGGATGCGCTGTTTGTGGATATGCGCAATCACTATGAGTATGAAGTCGGCCATTTTGACAACGCGCTGGAGATCCCGGCGGATACCTTTCGCGATCAGCTGCCCATGGCAGTAGAGATGCTTCAGGACAATAAAGACAAAAAAATAGTGATGTATTGCACCGGCGGTATTCGTTGTGAAAAAGCCAGCGCCTGGATGCGTCACAACGGTTTTGAAAACGTCTATCACATTGAAGGGGGCATTATTGAATATGCCCGTCGTGCGCGGGAACAGGGTCTGCCGGTGCGTTTTAAGGGCAAAAACTTTGTTTTCGATGAAAGAATGGGAGAGCGTATCTCCGAAGATGTGATTGCTCACTGCCATCAGTGTGGTGCTCCCTGTGACACGCACGTTAACTGTAAAAATGATGGCTGCCATCTGTTGTTCATTCAGTGCGCGGCCTGTGCAGAAAAATACCATCACTGCTGTAGCCCAATCTGCATGGAAGAACTGGCGCTCTCTCCGGAGGAACAGCGGGCAAGACGTGCCGGGCGTGAGAATGGCAATAAAATCTTTAATAAGTCGCGCGGTCTGCTGAATATGACGCTGAATATCCCGTCAGAGAAGTAG",
      "translation": "MPVLHNLVSNEELKARMLAETEPRTTVSFYKYFTIADAKAFRDALYVQFTRLNVFGRVYVATEGINAQISVPASRYDALKAMLYSFDPALNNLRMNIALDDDGKSFWVLRLKVRERIVADGITDETFDASNVGGYLKAGEVNTLLDDPDALFVDMRNHYEYEVGHFDNALEIPADTFRDQLPMAVEMLQDNKDKKIVMYCTGGIRCEKASAWMRHNGFENVYHIEGGIIEYARRAREQGLPVRFKGKNFVFDERMGERISEDVIAHCHQCGAPCDTHVNCKNDGCHLLFIQCAACAEKYHHCCSPICMEELALSPEEQRARRAGRENGNKIFNKSRGLLNMTLNIPSEK",
      "product": ""
     },
     {
      "start": 42793,
      "end": 43365,
      "strand": -1,
      "locus_tag": "ctg49_47",
      "type": "other",
      "description": "<div class=\"focus-intro\">\n <strong><span class=\"serif\">ctg49_47</span></strong><br>\n \n <br>\n Locus tag: <span class=\"serif\">ctg49_47</span><br>\n Protein ID: <span class=\"serif\">None</span><br>\n Gene: <span class=\"serif\">None</span><br>\n \n Location: 42,793 - 43,365,\n (total: 573 nt)<br>\n <br>\n \n</div>\n<div class=\"focus-info\">\n \n\n \n\n \n\n\n \n</div>\n<div class=\"focus-urls\">\n <a class=\"wildcard-container\" data-wildcard-attrs=\"href\" href=\"http://blast.ncbi.nlm.nih.gov/Blast.cgi?PAGE=Proteins&PROGRAM=blastp&BLAST_PROGRAMS=blastp&QUERY=@!translation!@&LINK_LOC=protein&PAGE_TYPE=BlastSearch\" target=\"_blank\" data-locus=\"ctg49_47\">NCBI BlastP on this gene</a><br>\n <a href=\"http://www.ncbi.nlm.nih.gov/projects/sviewer/?Db=gene&amp;DbFrom=protein&amp;Cmd=Link&amp;noslider=1&amp;id=gnlXIEJHFJPN_56&amp;from=32793&amp;to=53365\" target=\"_new\">View genomic context</a><br>\n \n  <a href=\"knownclusterblast/region1/ctg49_47_mibig_hits.html\" target=\"_new\">MiBIG Hits</a><br>\n \n \n \n \n</div>\n<div class=\"focus-clipboard\">\n AA sequence: <span class=\"clipboard-copy wildcard-container\" data-locus=\"ctg49_47\" data-wildcard-attrs=\"data-seq\" data-seq=\"@!translation!@\">Copy to clipboard</span><br>\n Nucleotide sequence: <span class=\"clipboard-copy wildcard-container\" data-locus=\"ctg49_47\" data-wildcard-attrs=\"data-seq\" data-seq=\"@!dna!@\">Copy to clipboard</span><br>\n</div>",
      "dna": "ATGATCAAAAAAAACCTGTTAGCCCTGACCACCACGCTGATGCTGAGCATGGGTGCCGCACATGCCGCCGACTATAAGATTGATAAGCAGGGGCAACATGCTTTTGTACAGTTCCGCATTCAGCACCTGGGCTACAGCTGGCTGTACGGGACGTTTAAAGACTTCGACGGCAGCTTCACTTTCGATGAAGCCGATCCGGCGAAAGATAAAGTCAATGTCACTATCAAGACCGCCAGTGTGGATACCAACCATGCTGAACGTGACAAACATCTGCGCAGCGCGGAATTTCTGAACGTATCAAAATTCCCGCAGGCGACCTTTGTGTCAACGTCAGTGAAAAAAGAGGGTGACGGGCTGGCAATTACCGGCAACCTGACGCTGAATGGCTTCACAAAACCGGTGACGCTGGCAGCTAAAAAGATGGGTGAAGGTAAGGATCCGTGGGGGGGTTATCGTGCCGGTTTCACCGCAGACACCACTCTGAAACTGAAGGATTTTAATATCACCACCGATCTGGGTCCGGCATCACAACAGGTTCAGCTGATGATTTCTGTTGAAGGACTCCGCCAGTAA",
      "translation": "MIKKNLLALTTTLMLSMGAAHAADYKIDKQGQHAFVQFRIQHLGYSWLYGTFKDFDGSFTFDEADPAKDKVNVTIKTASVDTNHAERDKHLRSAEFLNVSKFPQATFVSTSVKKEGDGLAITGNLTLNGFTKPVTLAAKKMGEGKDPWGGYRAGFTADTTLKLKDFNITTDLGPASQQVQLMISVEGLRQ",
      "product": ""
     },
     {
      "start": 43387,
      "end": 43941,
      "strand": -1,
      "locus_tag": "ctg49_48",
      "type": "other",
      "description": "<div class=\"focus-intro\">\n <strong><span class=\"serif\">ctg49_48</span></strong><br>\n \n <br>\n Locus tag: <span class=\"serif\">ctg49_48</span><br>\n Protein ID: <span class=\"serif\">None</span><br>\n Gene: <span class=\"serif\">None</span><br>\n \n Location: 43,387 - 43,941,\n (total: 555 nt)<br>\n <br>\n \n</div>\n<div class=\"focus-info\">\n \n\n \n\n \n\n\n \n</div>\n<div class=\"focus-urls\">\n <a class=\"wildcard-container\" data-wildcard-attrs=\"href\" href=\"http://blast.ncbi.nlm.nih.gov/Blast.cgi?PAGE=Proteins&PROGRAM=blastp&BLAST_PROGRAMS=blastp&QUERY=@!translation!@&LINK_LOC=protein&PAGE_TYPE=BlastSearch\" target=\"_blank\" data-locus=\"ctg49_48\">NCBI BlastP on this gene</a><br>\n <a href=\"http://www.ncbi.nlm.nih.gov/projects/sviewer/?Db=gene&amp;DbFrom=protein&amp;Cmd=Link&amp;noslider=1&amp;id=gnlXIEJHFJPN_56&amp;from=33387&amp;to=53941\" target=\"_new\">View genomic context</a><br>\n \n \n \n \n</div>\n<div class=\"focus-clipboard\">\n AA sequence: <span class=\"clipboard-copy wildcard-container\" data-locus=\"ctg49_48\" data-wildcard-attrs=\"data-seq\" data-seq=\"@!translation!@\">Copy to clipboard</span><br>\n Nucleotide sequence: <span class=\"clipboard-copy wildcard-container\" data-locus=\"ctg49_48\" data-wildcard-attrs=\"data-seq\" data-seq=\"@!dna!@\">Copy to clipboard</span><br>\n</div>",
      "dna": "ATGCAGTGGAAAAATACCCCAACCCGTTTTGGTCATATTAGTGTGCTGCTGCACTGGCTGGTGGCACTCGCTGTTTACGGCATGTTTGCCCTCGGCCTGTGGATGGTCACTCTCGGCTATTATGACAGCTGGTATCACCCGGCTCCCGAGCTGCATAAAAGTATCGGCATTACCCTGTTTACGGTGATGGTGGCAAGGGTTATCTGGCGCTTTATTTCCCCGCCGCCGAAACCCCTTGCCAGCTATTCTACTGCGACCCGCATCAGTGCCGTTGCGGTGCACCTGCTGCTTTACGGCATCCTGTTTGCCATCTTCATTAGCGGCTATCTCATCTCCACTGCCGATGGTCAACCCATTGAAGTCTTTGGTCTGTTTTCCGTGCCTGCGACGCTTGAAGGGCTCGGTGAGCAGGCCGATCTGGCGGGAGAAATCCACCTGTGGCTGGCCTGGAGCGTGGTGATCCTCTCCGTGCTGCATGCGCTGGCTGCGCTCAAGCACCACTTTATCGACCGGGACAGCACGCTGAAACGGATGCTGGGTAAATCACCCGACTAA",
      "translation": "MQWKNTPTRFGHISVLLHWLVALAVYGMFALGLWMVTLGYYDSWYHPAPELHKSIGITLFTVMVARVIWRFISPPPKPLASYSTATRISAVAVHLLLYGILFAIFISGYLISTADGQPIEVFGLFSVPATLEGLGEQADLAGEIHLWLAWSVVILSVLHALAALKHHFIDRDSTLKRMLGKSPD",
      "product": ""
     },
     {
      "start": 44604,
      "end": 45713,
      "strand": -1,
      "locus_tag": "ctg49_49",
      "type": "biosynthetic-additional",
      "description": "<div class=\"focus-intro\">\n <strong><span class=\"serif\">ctg49_49</span></strong><br>\n \n <br>\n Locus tag: <span class=\"serif\">ctg49_49</span><br>\n Protein ID: <span class=\"serif\">None</span><br>\n Gene: <span class=\"serif\">None</span><br>\n \n Location: 44,604 - 45,713,\n (total: 1110 nt)<br>\n <br>\n \n  biosynthetic-additional (smcogs) SMCOG1103:FAD dependent oxidoreductase (Score: 135.3; E-value: 5.2e-41)<br>\n \n</div>\n<div class=\"focus-info\">\n \n\n \n\n \n\n\n \n</div>\n<div class=\"focus-urls\">\n <a class=\"wildcard-container\" data-wildcard-attrs=\"href\" href=\"http://blast.ncbi.nlm.nih.gov/Blast.cgi?PAGE=Proteins&PROGRAM=blastp&BLAST_PROGRAMS=blastp&QUERY=@!translation!@&LINK_LOC=protein&PAGE_TYPE=BlastSearch\" target=\"_blank\" data-locus=\"ctg49_49\">NCBI BlastP on this gene</a><br>\n <a href=\"http://www.ncbi.nlm.nih.gov/projects/sviewer/?Db=gene&amp;DbFrom=protein&amp;Cmd=Link&amp;noslider=1&amp;id=gnlXIEJHFJPN_56&amp;from=34604&amp;to=55713\" target=\"_new\">View genomic context</a><br>\n \n  <a href=\"knownclusterblast/region1/ctg49_49_mibig_hits.html\" target=\"_new\">MiBIG Hits</a><br>\n \n \n \n \n</div>\n<div class=\"focus-clipboard\">\n AA sequence: <span class=\"clipboard-copy wildcard-container\" data-locus=\"ctg49_49\" data-wildcard-attrs=\"data-seq\" data-seq=\"@!translation!@\">Copy to clipboard</span><br>\n Nucleotide sequence: <span class=\"clipboard-copy wildcard-container\" data-locus=\"ctg49_49\" data-wildcard-attrs=\"data-seq\" data-seq=\"@!dna!@\">Copy to clipboard</span><br>\n</div>",
      "dna": "ATGGTGTATGACTTAATCGTGGCAGGTAGTGGTTCGGTCGGTGCAGCTGCGGGCTGGTACGCACGCCGGGCAGGCCTGAATGTGCTGATGATTGACCGGGCGCATCCTCCCCATCGCAAGGGCAGCCACCATGGGGAATCACGCCTGATCCGCCATGCTTATGGCGAAGGTGTTCGCTATGTCCCCATGCTGCTGCGGGCTCAGCAACTGTGGGATGAGCTGGAGGCGGCCTGCGGGGAACGTATTATGCAGCGCTGCGGCGTGATTAACCTCGCGCCCGAATCGTCTGATTTTATTGCCGGTGTCCTGCAAAGCGCGGCGGCTTTTTCCCTGCCGGTTGAAACCCTGCGTGGTGAAGAGATTAGCCGCCGCTGGCCGCAACTTGCTGTGCCTGAAGACTATATTGGGGTTTTTGAGGCGAGTTCTGGCTACCTTAAATCGGAAGTGGCCGTGCGCCATTTAATCCGCCTTGCCAGAGAAGCAGGCTGTGCTCAGCTGTTTAACTGCGCGGTCGATGGACTTGAAGAACGTGACGGACTTCAGCTGGTGCATACCGCGGAGGGAACATTTCATGGTCGCAAATTGCTGCTGAGCGCCGGTACCTGGGTAAAAACCCTGCTGCCACAGTTACCGATCACGCCGGTGAGAAAAGTGTTTGCATGGCATCAGGCTGACGGACGCTACAGTGAAAATAACCGTTTTCCGGCCTTTACCGTTGAAACAGCAGACGGCCATTACTATGGCTTCCCGGCGGAAAATAACGCGATTAAAATTGGTAAGCACGACGGCGGTCAACCGATCAGCACACCACAGCAGCGCACCTCTTTCGGTAGCCGGGCGGAAGATGGCAGTGAACTGTTTTCATTTTTGCGCCAGTTCCTGCCCGGGTGCGGCGTTTGCCTGCATGGCGAATCCTGCACCTATGATAATTCGCCTGATGAAGACTTTATTATTGATACATTTTCCGATTCTTCTGACCGGCTGTTAATAAGTGGGCTCAGCGGTCACGGTTTTAAATTTGCCACGGTACTCGGCGAAATTGCCGCTAATTTCGCGCAGGGTAAACCGACGGAATTTGATTTATCTCCCTTTTCACTTGCACGATTTTAA",
      "translation": "MVYDLIVAGSGSVGAAAGWYARRAGLNVLMIDRAHPPHRKGSHHGESRLIRHAYGEGVRYVPMLLRAQQLWDELEAACGERIMQRCGVINLAPESSDFIAGVLQSAAAFSLPVETLRGEEISRRWPQLAVPEDYIGVFEASSGYLKSEVAVRHLIRLAREAGCAQLFNCAVDGLEERDGLQLVHTAEGTFHGRKLLLSAGTWVKTLLPQLPITPVRKVFAWHQADGRYSENNRFPAFTVETADGHYYGFPAENNAIKIGKHDGGQPISTPQQRTSFGSRAEDGSELFSFLRQFLPGCGVCLHGESCTYDNSPDEDFIIDTFSDSSDRLLISGLSGHGFKFATVLGEIAANFAQGKPTEFDLSPFSLARF",
      "product": ""
     },
     {
      "start": 45820,
      "end": 46074,
      "strand": -1,
      "locus_tag": "ctg49_50",
      "type": "other",
      "description": "<div class=\"focus-intro\">\n <strong><span class=\"serif\">ctg49_50</span></strong><br>\n \n <br>\n Locus tag: <span class=\"serif\">ctg49_50</span><br>\n Protein ID: <span class=\"serif\">None</span><br>\n Gene: <span class=\"serif\">None</span><br>\n \n Location: 45,820 - 46,074,\n (total: 255 nt)<br>\n <br>\n \n</div>\n<div class=\"focus-info\">\n \n\n \n\n \n\n\n \n</div>\n<div class=\"focus-urls\">\n <a class=\"wildcard-container\" data-wildcard-attrs=\"href\" href=\"http://blast.ncbi.nlm.nih.gov/Blast.cgi?PAGE=Proteins&PROGRAM=blastp&BLAST_PROGRAMS=blastp&QUERY=@!translation!@&LINK_LOC=protein&PAGE_TYPE=BlastSearch\" target=\"_blank\" data-locus=\"ctg49_50\">NCBI BlastP on this gene</a><br>\n <a href=\"http://www.ncbi.nlm.nih.gov/projects/sviewer/?Db=gene&amp;DbFrom=protein&amp;Cmd=Link&amp;noslider=1&amp;id=gnlXIEJHFJPN_56&amp;from=35820&amp;to=56074\" target=\"_new\">View genomic context</a><br>\n \n \n \n \n</div>\n<div class=\"focus-clipboard\">\n AA sequence: <span class=\"clipboard-copy wildcard-container\" data-locus=\"ctg49_50\" data-wildcard-attrs=\"data-seq\" data-seq=\"@!translation!@\">Copy to clipboard</span><br>\n Nucleotide sequence: <span class=\"clipboard-copy wildcard-container\" data-locus=\"ctg49_50\" data-wildcard-attrs=\"data-seq\" data-seq=\"@!dna!@\">Copy to clipboard</span><br>\n</div>",
      "dna": "ATGGACAGAAACAAAGATGTTATCCAGACACATCCCCTCATCGGATGGGATATCAGTACCGTCGACAGCTATGATGCCATGATGATCCGTCTGCATTCGCTCTCCAGTGACGAGCAGCAGACTGATGAGGCCGAGGTCGGTCAGACCTACTGGCTAACCACTGATGTCGCCCGGCAGTTTATCTCCATTCTTGAAGCTGGTATTGCCAAGATTGAAGCGACCGGTTACCAGGACCGCGATTACCGTAAGCACTGA",
      "translation": "MDRNKDVIQTHPLIGWDISTVDSYDAMMIRLHSLSSDEQQTDEAEVGQTYWLTTDVARQFISILEAGIAKIEATGYQDRDYRKH",
      "product": ""
     },
     {
      "start": 46625,
      "end": 46870,
      "strand": -1,
      "locus_tag": "ctg49_51",
      "type": "other",
      "description": "<div class=\"focus-intro\">\n <strong><span class=\"serif\">ctg49_51</span></strong><br>\n \n <br>\n Locus tag: <span class=\"serif\">ctg49_51</span><br>\n Protein ID: <span class=\"serif\">None</span><br>\n Gene: <span class=\"serif\">None</span><br>\n \n Location: 46,625 - 46,870,\n (total: 246 nt)<br>\n <br>\n \n</div>\n<div class=\"focus-info\">\n \n\n \n\n \n\n\n \n</div>\n<div class=\"focus-urls\">\n <a class=\"wildcard-container\" data-wildcard-attrs=\"href\" href=\"http://blast.ncbi.nlm.nih.gov/Blast.cgi?PAGE=Proteins&PROGRAM=blastp&BLAST_PROGRAMS=blastp&QUERY=@!translation!@&LINK_LOC=protein&PAGE_TYPE=BlastSearch\" target=\"_blank\" data-locus=\"ctg49_51\">NCBI BlastP on this gene</a><br>\n <a href=\"http://www.ncbi.nlm.nih.gov/projects/sviewer/?Db=gene&amp;DbFrom=protein&amp;Cmd=Link&amp;noslider=1&amp;id=gnlXIEJHFJPN_56&amp;from=36625&amp;to=56870\" target=\"_new\">View genomic context</a><br>\n \n \n \n \n</div>\n<div class=\"focus-clipboard\">\n AA sequence: <span class=\"clipboard-copy wildcard-container\" data-locus=\"ctg49_51\" data-wildcard-attrs=\"data-seq\" data-seq=\"@!translation!@\">Copy to clipboard</span><br>\n Nucleotide sequence: <span class=\"clipboard-copy wildcard-container\" data-locus=\"ctg49_51\" data-wildcard-attrs=\"data-seq\" data-seq=\"@!dna!@\">Copy to clipboard</span><br>\n</div>",
      "dna": "ATGCGTGTTGAAGTCACTGTAGCAAAAACCACCCCGCTGCCAGCGGGTGCCATCGAGGCACTCAGCGCCGAGCTGGGTAAACGAATTAACCAGCAGTTTCCTGAATCTGTTCACAGCGTCTCGGTGCGCTATGCGGGAGCCAACAACCTGACGGTGATGGGTGGCAGTCATGAGGTGAAAGGTCGCGTGACGGAAATTTTGCAGGAAATCTGGGAAAGCGCAGACGACTGGTTTACTCACGATTAA",
      "translation": "MRVEVTVAKTTPLPAGAIEALSAELGKRINQQFPESVHSVSVRYAGANNLTVMGGSHEVKGRVTEILQEIWESADDWFTHD",
      "product": ""
     },
     {
      "start": 46942,
      "end": 47988,
      "strand": -1,
      "locus_tag": "ctg49_52",
      "type": "other",
      "description": "<div class=\"focus-intro\">\n <strong><span class=\"serif\">ctg49_52</span></strong><br>\n \n <br>\n Locus tag: <span class=\"serif\">ctg49_52</span><br>\n Protein ID: <span class=\"serif\">None</span><br>\n Gene: <span class=\"serif\">None</span><br>\n \n Location: 46,942 - 47,988,\n (total: 1047 nt)<br>\n <br>\n \n</div>\n<div class=\"focus-info\">\n \n\n \n\n \n\n\n \n</div>\n<div class=\"focus-urls\">\n <a class=\"wildcard-container\" data-wildcard-attrs=\"href\" href=\"http://blast.ncbi.nlm.nih.gov/Blast.cgi?PAGE=Proteins&PROGRAM=blastp&BLAST_PROGRAMS=blastp&QUERY=@!translation!@&LINK_LOC=protein&PAGE_TYPE=BlastSearch\" target=\"_blank\" data-locus=\"ctg49_52\">NCBI BlastP on this gene</a><br>\n <a href=\"http://www.ncbi.nlm.nih.gov/projects/sviewer/?Db=gene&amp;DbFrom=protein&amp;Cmd=Link&amp;noslider=1&amp;id=gnlXIEJHFJPN_56&amp;from=36942&amp;to=57988\" target=\"_new\">View genomic context</a><br>\n \n \n \n \n</div>\n<div class=\"focus-clipboard\">\n AA sequence: <span class=\"clipboard-copy wildcard-container\" data-locus=\"ctg49_52\" data-wildcard-attrs=\"data-seq\" data-seq=\"@!translation!@\">Copy to clipboard</span><br>\n Nucleotide sequence: <span class=\"clipboard-copy wildcard-container\" data-locus=\"ctg49_52\" data-wildcard-attrs=\"data-seq\" data-seq=\"@!dna!@\">Copy to clipboard</span><br>\n</div>",
      "dna": "ATGACTGCAAAACCCCAGGAACTTCTGATCCGTCGCCCTGACGACTGGCATATTCATCTGCGTGACGATGAAATGTTACAAACCGTGCTGCCTTTTACCAGCGAGGTTTCCGGCCGGGCGATCGTGATGCCTAACCTGGTTCCGCCCGTTACCAGCGTGGCGGCGGCGGAAGCCTATCGTGAGCGTATCCTTGCCGCCGTACCCGCCGGACATGATTTCACGCCGCTGATGACCTGTTATCTGACCGACTCGCTGAATGCAGATGAAATAGAAGACGGTTTCAGCCGCGGCGTATTCACCGCCGCCAAACTCTACCCGGCCCATGCCACCACCAATTCCAGTCACGGGGTGACTGACATTAGCCGTATCGCCACGGTGCTGGATCGCATGCAGAAAATCGGTATGCCGCTGTTAATTCACGGCGAAGTGACCGAGGCACATATTGATATTTTTGATCGGGAAGCCCGCTTTATCGACACGGTCATGGAGCCACTGCGCAGGCAGTATCCGGAACTGAAAGTGGTGTTCGAACACATCACCACCAAAGAAGCCGCCGACTATGTGCGGGAAGGTAATCGCTTTATTGCTGCGACCATCACGCCACAACATCTGATGTTCAACCGCAACCATATGCTGGTTGGCGGCGTACGTCCGCATCTTTACTGTCTGCCGGTCCTGAAACGCAATACCCATCAGCAGGCGCTGCGCGAAGTGGTCGCCAGCGGTAACGATCGCTTCTTTCTTGGCACTGACACCGCCCCCCATCTGCGCCATCGCAAGGAGGCCAGCTGTGGTTGTGCCGGGGTGTTCAATGCGCCGTCTTCGCTGCCAGCCTACGCTACGGTGTTTGAAGAGATGGATGCCCTGCGCTTTTTTGAAGCCTTCTGCTCCGAAAACGGTCCGCGTTTTTACGGCCTGCCGCTGAATGAGGGCACGGTTCGGTTAGTGCGCGAACCCTGGACCGTACCGGAGAGTGTCCAACTGGGTGATGATACGCTGGTGCCGTTTCTGGCAGGAGAGACACTGAACTGGCGTGTGGCGCGCTGA",
      "translation": "MTAKPQELLIRRPDDWHIHLRDDEMLQTVLPFTSEVSGRAIVMPNLVPPVTSVAAAEAYRERILAAVPAGHDFTPLMTCYLTDSLNADEIEDGFSRGVFTAAKLYPAHATTNSSHGVTDISRIATVLDRMQKIGMPLLIHGEVTEAHIDIFDREARFIDTVMEPLRRQYPELKVVFEHITTKEAADYVREGNRFIAATITPQHLMFNRNHMLVGGVRPHLYCLPVLKRNTHQQALREVVASGNDRFFLGTDTAPHLRHRKEASCGCAGVFNAPSSLPAYATVFEEMDALRFFEAFCSENGPRFYGLPLNEGTVRLVREPWTVPESVQLGDDTLVPFLAGETLNWRVAR",
      "product": ""
     },
     {
      "start": 48141,
      "end": 48704,
      "strand": -1,
      "locus_tag": "ctg49_53",
      "type": "other",
      "description": "<div class=\"focus-intro\">\n <strong><span class=\"serif\">ctg49_53</span></strong><br>\n \n <br>\n Locus tag: <span class=\"serif\">ctg49_53</span><br>\n Protein ID: <span class=\"serif\">None</span><br>\n Gene: <span class=\"serif\">None</span><br>\n \n Location: 48,141 - 48,704,\n (total: 564 nt)<br>\n <br>\n \n</div>\n<div class=\"focus-info\">\n \n\n \n\n \n\n\n \n</div>\n<div class=\"focus-urls\">\n <a class=\"wildcard-container\" data-wildcard-attrs=\"href\" href=\"http://blast.ncbi.nlm.nih.gov/Blast.cgi?PAGE=Proteins&PROGRAM=blastp&BLAST_PROGRAMS=blastp&QUERY=@!translation!@&LINK_LOC=protein&PAGE_TYPE=BlastSearch\" target=\"_blank\" data-locus=\"ctg49_53\">NCBI BlastP on this gene</a><br>\n <a href=\"http://www.ncbi.nlm.nih.gov/projects/sviewer/?Db=gene&amp;DbFrom=protein&amp;Cmd=Link&amp;noslider=1&amp;id=gnlXIEJHFJPN_56&amp;from=38141&amp;to=58704\" target=\"_new\">View genomic context</a><br>\n \n \n \n \n</div>\n<div class=\"focus-clipboard\">\n AA sequence: <span class=\"clipboard-copy wildcard-container\" data-locus=\"ctg49_53\" data-wildcard-attrs=\"data-seq\" data-seq=\"@!translation!@\">Copy to clipboard</span><br>\n Nucleotide sequence: <span class=\"clipboard-copy wildcard-container\" data-locus=\"ctg49_53\" data-wildcard-attrs=\"data-seq\" data-seq=\"@!dna!@\">Copy to clipboard</span><br>\n</div>",
      "dna": "ATGAAAAAATTTTTTGCCGGGCTGAGCGCCCTGCTGTTGGTGGGACTACTCAGCGGCTGCAACCAACTGACGCAGTACACCATCAGTGAACAGGAAATCAATCAGGCGCTGCAAAAGCACAATAATTACGAAAAACAGCTTGGTGTCGCCGGACTGGTGGATGCGCACATCGTGCTCAGTGACCTCAGCAGTCAGATTGGCCGCGAGGAGCCCAACAAAGTGACGCTGACCGGTCATGCAAAAGTGAATATCAGTTCGCTGTTTGGGCCGCAGGAAGCGACGATGACGCTGACCATGAAGGCGCAGCCGGTGTTTAACAAGGAACAGGGGGCGATTTATTTGCAGGATCTGCAACTGGTGGATGTGCAGGTGCAACCCGAAAAAATGCAGGGTGTGCTGAAAACCCTGACGCCTTATCTCAACCAGTCGCTGAAAGATTACTTCAATCAGAAACCGGCTTATGTGCTCAGCGCCGACCGCAGCAAAACCGAATCGCTGGCAAAACGCTTCGCCAAAGGTCTGGAAGTGCAGCCGGGCAAGCTGATTATCCCTTTCACTGATTAA",
      "translation": "MKKFFAGLSALLLVGLLSGCNQLTQYTISEQEINQALQKHNNYEKQLGVAGLVDAHIVLSDLSSQIGREEPNKVTLTGHAKVNISSLFGPQEATMTLTMKAQPVFNKEQGAIYLQDLQLVDVQVQPEKMQGVLKTLTPYLNQSLKDYFNQKPAYVLSADRSKTESLAKRFAKGLEVQPGKLIIPFTD",
      "product": ""
     }
    ],
    "clusters": [
     {
      "start": 1,
      "end": 48878,
      "tool": "",
      "neighbouring_start": 0,
      "neighbouring_end": 48879,
      "product": "CC 1: neighbouring",
      "kind": "candidatecluster",
      "prefix": "",
      "height": 0
     },
     {
      "start": 1,
      "end": 12947,
      "tool": "",
      "neighbouring_start": 0,
      "neighbouring_end": 12948,
      "product": "CC 2: single",
      "kind": "candidatecluster",
      "prefix": "",
      "height": 1
     },
     {
      "start": 5365,
      "end": 48878,
      "tool": "",
      "neighbouring_start": 5364,
      "neighbouring_end": 48879,
      "product": "CC 3: single",
      "kind": "candidatecluster",
      "prefix": "",
      "height": 2
     },
     {
      "start": 2318,
      "end": 2948,
      "tool": "rule-based-clusters",
      "neighbouring_start": 0,
      "neighbouring_end": 12948,
      "product": "hserlactone",
      "category": "other",
      "height": 4,
      "kind": "protocluster",
      "prefix": ""
     },
     {
      "start": 25364,
      "end": 28879,
      "tool": "rule-based-clusters",
      "neighbouring_start": 5364,
      "neighbouring_end": 48879,
      "product": "arylpolyene",
      "category": "other",
      "height": 6,
      "kind": "protocluster",
      "prefix": ""
     }
    ],
    "sites": {
     "ttaCodons": [],
     "bindingSites": [
      {
       "loc": 29155,
       "len": 15
      }
     ]
    },
    "type": "arylpolyene,hserlactone",
    "products": [
     "hserlactone",
     "arylpolyene"
    ],
    "product_categories": [
     "other"
    ],
    "cssClass": "other",
    "anchor": "r49c1"
   }
  ]
 },
 {
  "length": 41989,
  "seq_id": "gnlXIEJHFJPN_57",
  "regions": []
 },
 {
  "length": 69624,
  "seq_id": "gnlXIEJHFJPN_58",
  "regions": []
 },
 {
  "length": 7765,
  "seq_id": "gnlXIEJHFJPN_59",
  "regions": []
 },
 {
  "length": 42362,
  "seq_id": "gnlXIEJHFJPN_60",
  "regions": []
 },
 {
  "length": 19376,
  "seq_id": "gnlXIEJHFJPN_61",
  "regions": []
 },
 {
  "length": 53986,
  "seq_id": "gnlXIEJHFJPN_62",
  "regions": []
 },
 {
  "length": 182652,
  "seq_id": "gnlXIEJHFJPN_63",
  "regions": [
   {
    "start": 153736,
    "end": 174368,
    "idx": 1,
    "orfs": [
     {
      "start": 154747,
      "end": 156048,
      "strand": 1,
      "locus_tag": "ctg56_143",
      "type": "other",
      "description": "<div class=\"focus-intro\">\n <strong><span class=\"serif\">ctg56_143</span></strong><br>\n \n <br>\n Locus tag: <span class=\"serif\">ctg56_143</span><br>\n Protein ID: <span class=\"serif\">None</span><br>\n Gene: <span class=\"serif\">None</span><br>\n \n Location: 154,747 - 156,048,\n (total: 1302 nt)<br>\n <br>\n \n</div>\n<div class=\"focus-info\">\n \n\n \n\n \n\n\n \n</div>\n<div class=\"focus-urls\">\n <a class=\"wildcard-container\" data-wildcard-attrs=\"href\" href=\"http://blast.ncbi.nlm.nih.gov/Blast.cgi?PAGE=Proteins&PROGRAM=blastp&BLAST_PROGRAMS=blastp&QUERY=@!translation!@&LINK_LOC=protein&PAGE_TYPE=BlastSearch\" target=\"_blank\" data-locus=\"ctg56_143\">NCBI BlastP on this gene</a><br>\n <a href=\"http://www.ncbi.nlm.nih.gov/projects/sviewer/?Db=gene&amp;DbFrom=protein&amp;Cmd=Link&amp;noslider=1&amp;id=gnlXIEJHFJPN_63&amp;from=144747&amp;to=166048\" target=\"_new\">View genomic context</a><br>\n \n \n \n \n</div>\n<div class=\"focus-clipboard\">\n AA sequence: <span class=\"clipboard-copy wildcard-container\" data-locus=\"ctg56_143\" data-wildcard-attrs=\"data-seq\" data-seq=\"@!translation!@\">Copy to clipboard</span><br>\n Nucleotide sequence: <span class=\"clipboard-copy wildcard-container\" data-locus=\"ctg56_143\" data-wildcard-attrs=\"data-seq\" data-seq=\"@!dna!@\">Copy to clipboard</span><br>\n</div>",
      "dna": "ATGGTTGTGCCGCAATTAATTATCGTGCTGGCAGCGATCTATCTTGGGGCCAGACTGGGCGGCATCGGTATCGGCTTTGCGGGGGGCGTGGGCACCTTAATCCTCACGCTGGGTTTCCAGATAAAACCCGGCGTCATCCCCAGTGAGGTGATTGAAATCATCATGGCGGTGATCGCCGCCATTGCTGCGATGCAGGTCGCGGGTGGGATGAATTATCTGGTAAGTCTTGCAGAACGCCTGCTGCGCAGACACCCGAAGCACATTACCCTTGTCGCACCGTTGGTGACCTATGTCATGACCCTGCTGGCCGGTACAGGCCACACCGCCTTTTCAACCCTCCCGGTGATCGCCGAGGTGGCAAAGGAGCAGGGCGTACGCCCTTCCCGTCCGCTGTCGATCGCGGTGGTTGCGTCACAAATCGCCATTACCGCCTCACCAATTTCTGCTGCGGTGGTGTTTCTTTCCGGCATTCTCGAACCGCGAGGCGTCAGTTATCTGGACCTGCTGGCGGTCGCCATTCCATCAACCATGGTGGCTATTTTTCTTGCCGCACTGGTCACCAACTTTCTTGGTTGCGAGCTGAAAGATGATGCGGTTTATCAGCAGCGTCTGGCGGACGGCGAGACGCTGCTACGCGGCACACAGGATGTTGAACCACAGCCCGGTGCCCGGCGCGCCGTGATGCTGTTCCTGCTGGGTATCGTCGCGGTGGTTCTTTACGCCACCGCCATCAGCAAAAACGTTGGACTCATCGCCAACCCTGTATTGCCGCGCAACGACGCGATTGTGGTGTTTATGCTGACCACCGCCGCCCTGATTTGCCTGTGTTGCAAAGTGGATACCGCCAGGATCCTCTCGGCCAGTACCTTCAAATCCGGTATGAGCGCCTGCATTTGTGTGATGGGTGTGGCCTGGCTGGGGGATACCTTTGTAAAAGCGCACATCAGTGATATCCAACAGGTTGCCGGTGAACTGTTAAGTGATCATCCCTGGATGCTGGCAGTCATCCTGTTTTTTGCTTCCACGCTGCTTTATTCCCAGGCGGCCACCACTCAGGCGCTGATGCCCGCCGCCCTTCTGCTGGGTGTATCGCCCGTGACGGCGGTAGCCTCTTTCGCCGCCGTGTCAGCCCTGTTCGTATTACCTACCTATCCCACGCTGCTGGCGGCAGTAGAAATGGATGATACCGGCTCTACCCGGATTGGAAAATTTGTGTTCAATCACCCGTTTATCGTACCGGGTACGCTGGCCATTGTTCTGTCCGTCGCCTGCGGATTTCTGTTTGGCCACCTGTTTCTGTAA",
      "translation": "MVVPQLIIVLAAIYLGARLGGIGIGFAGGVGTLILTLGFQIKPGVIPSEVIEIIMAVIAAIAAMQVAGGMNYLVSLAERLLRRHPKHITLVAPLVTYVMTLLAGTGHTAFSTLPVIAEVAKEQGVRPSRPLSIAVVASQIAITASPISAAVVFLSGILEPRGVSYLDLLAVAIPSTMVAIFLAALVTNFLGCELKDDAVYQQRLADGETLLRGTQDVEPQPGARRAVMLFLLGIVAVVLYATAISKNVGLIANPVLPRNDAIVVFMLTTAALICLCCKVDTARILSASTFKSGMSACICVMGVAWLGDTFVKAHISDIQQVAGELLSDHPWMLAVILFFASTLLYSQAATTQALMPAALLLGVSPVTAVASFAAVSALFVLPTYPTLLAAVEMDDTGSTRIGKFVFNHPFIVPGTLAIVLSVACGFLFGHLFL",
      "product": ""
     },
     {
      "start": 156226,
      "end": 157968,
      "strand": 1,
      "locus_tag": "ctg56_144",
      "type": "other",
      "description": "<div class=\"focus-intro\">\n <strong><span class=\"serif\">ctg56_144</span></strong><br>\n \n <br>\n Locus tag: <span class=\"serif\">ctg56_144</span><br>\n Protein ID: <span class=\"serif\">None</span><br>\n Gene: <span class=\"serif\">None</span><br>\n \n Location: 156,226 - 157,968,\n (total: 1743 nt)<br>\n <br>\n \n</div>\n<div class=\"focus-info\">\n \n\n \n\n \n\n\n \n</div>\n<div class=\"focus-urls\">\n <a class=\"wildcard-container\" data-wildcard-attrs=\"href\" href=\"http://blast.ncbi.nlm.nih.gov/Blast.cgi?PAGE=Proteins&PROGRAM=blastp&BLAST_PROGRAMS=blastp&QUERY=@!translation!@&LINK_LOC=protein&PAGE_TYPE=BlastSearch\" target=\"_blank\" data-locus=\"ctg56_144\">NCBI BlastP on this gene</a><br>\n <a href=\"http://www.ncbi.nlm.nih.gov/projects/sviewer/?Db=gene&amp;DbFrom=protein&amp;Cmd=Link&amp;noslider=1&amp;id=gnlXIEJHFJPN_63&amp;from=146226&amp;to=167968\" target=\"_new\">View genomic context</a><br>\n \n  <a href=\"knownclusterblast/region1/ctg56_144_mibig_hits.html\" target=\"_new\">MiBIG Hits</a><br>\n \n \n \n \n</div>\n<div class=\"focus-clipboard\">\n AA sequence: <span class=\"clipboard-copy wildcard-container\" data-locus=\"ctg56_144\" data-wildcard-attrs=\"data-seq\" data-seq=\"@!translation!@\">Copy to clipboard</span><br>\n Nucleotide sequence: <span class=\"clipboard-copy wildcard-container\" data-locus=\"ctg56_144\" data-wildcard-attrs=\"data-seq\" data-seq=\"@!dna!@\">Copy to clipboard</span><br>\n</div>",
      "dna": "ATGGCTAAATTCCTGACACTGTCTGTTTTTCTGCTACTGACCACGCTGTTCGGCATCCCGGCTGAAGCCTCGTTTTTTGCCCAAAATAACAACAGTCAATTCATTACTGCCAACCAGGCTTTTGCTTTCGACTTCAATCAGCAGGGCAACCAGCTGACGCTCAGCTGGCAAATTAAACCCGGTTACTACCTTTATCGTCAGCAGTTCAGCATTACCGTCAGGGACGCGCAGCTGGCGGAGTGGAGCCTGCCAGCAGGCAAGCCGCACGAAGATGAATTTTATGGCAAAACGCAGATCTATCCGGAGAGCCTGAAACTGCCCTTTACCCTGCTACAGGCGGCAAAAGGTTCAACCCTGACGGTAAGCTGGCAGGGCTGCGCCGCCGCCGGTTTTTGTTACCCTCCCGAGACCCGCACCCTGCCGTTGAATGAGGTCAGGGCCAGCACGTCGGTTGCTGCTGTCGCATCCGCCGCCGCACAGGACGATACGGCAACCAGCCAGCCGGAGATGCCGCAAAGCGCCCCGGTCGGCAAGCTGCCTTTCTCACCTCTGTGGGCGCTGCTGATTGGCATTGGCGTGGCTTTCACCCCCTGTGTACTGCCGATGTACCCACTGATTTCCGGCATTATTCTTGGAGGTCAACGCGCATATTCTTCAGCCCGACTGTTCGCACTGGCACTGTGCTATGTGCAGGGTATGGCGCTGACTTATACGCTGATGGGGGTGATCGTCGCCGCCGCCGGACTGCGCTTTCAGGCTGCATTACAGTCGCCTGTATTACTGACTGGCCTGTCAGTGGTGTTTATTTTGCTGGCGCTGTCGATGTTCGGCCTGTTTACGCTGCAACTGCCCTCATCATTACAGACCCGTTTAACGCTGTGGAGCAACCGCCAGCAGGGCGGCTCTCTCTCCGGCGTGATGATGATGGGTGCGCTGGCTGGCCTGATTTGCTCGCCCTGCACTACCGCGCCGCTCAGCGCTATCCTGCTGTATATCGCCCAGAGCGGTAATCTGCTGGCCGGAGCGGGTACTTTATATCTGTACGCACTGGGAATGGGGCTGCCGTTGATTGCGGTTACGCTTTTTGGTCACCGCCTGCTGCCCAAAAGCGGTGCCTGGATGCAGACTGTCAAGGAAGGCTTTGGCTTCGTGATCCTCGCCCTGCCGGTTTTCCTGCTGGAGCGGGTTGTTGGCGAACTCTGGGGATTGCGATTGTGGAGTTTCTTAGGTGTGGCTTTTTTCAGCTGGGCATTTATCAGTCTGAAATCGTCCAATGGCTGGCTGCGTCTGGCACAAATCGTCATGCTGACCGCCGCAATGATTGCAGCCCGGCCATTGCAGGACTGGGCTTTTCCCGCATCGGTGAGCACAGCAAAGGTTAATACTCTGAACTTTCGTCCTGTCAGCGATATCAGCCAGCTCTCCCAGGCGTTACAACAGAGTAATGGCCGCATCACCATGCTCGATCTTTATGCTGACTGGTGTGTTGCCTGTAAAGAGTTTGAAAAGTACACCTTCAGCCAGCCAGACGTACAGACTGCTCTGAAAAACACGCAGCTGCTCCAGGCCAATGTGACCCGCAACAGCGCCCAGGATAGCGCATTGCTTGCGCACCTTCAGGTGCTGGGCCTGCCGACACTGCTGTTTTTTGATGCCAGTGGTAAAGAGATCCCCCAGTCACGGGTAACCGGTTTTATGAATGCTGCCGATTTCAGGCAACATTTGCAGAAACTGACTCGTTAA",
      "translation": "MAKFLTLSVFLLLTTLFGIPAEASFFAQNNNSQFITANQAFAFDFNQQGNQLTLSWQIKPGYYLYRQQFSITVRDAQLAEWSLPAGKPHEDEFYGKTQIYPESLKLPFTLLQAAKGSTLTVSWQGCAAAGFCYPPETRTLPLNEVRASTSVAAVASAAAQDDTATSQPEMPQSAPVGKLPFSPLWALLIGIGVAFTPCVLPMYPLISGIILGGQRAYSSARLFALALCYVQGMALTYTLMGVIVAAAGLRFQAALQSPVLLTGLSVVFILLALSMFGLFTLQLPSSLQTRLTLWSNRQQGGSLSGVMMMGALAGLICSPCTTAPLSAILLYIAQSGNLLAGAGTLYLYALGMGLPLIAVTLFGHRLLPKSGAWMQTVKEGFGFVILALPVFLLERVVGELWGLRLWSFLGVAFFSWAFISLKSSNGWLRLAQIVMLTAAMIAARPLQDWAFPASVSTAKVNTLNFRPVSDISQLSQALQQSNGRITMLDLYADWCVACKEFEKYTFSQPDVQTALKNTQLLQANVTRNSAQDSALLAHLQVLGLPTLLFFDASGKEIPQSRVTGFMNAADFRQHLQKLTR",
      "product": ""
     },
     {
      "start": 158031,
      "end": 158609,
      "strand": 1,
      "locus_tag": "ctg56_145",
      "type": "other",
      "description": "<div class=\"focus-intro\">\n <strong><span class=\"serif\">ctg56_145</span></strong><br>\n \n <br>\n Locus tag: <span class=\"serif\">ctg56_145</span><br>\n Protein ID: <span class=\"serif\">None</span><br>\n Gene: <span class=\"serif\">None</span><br>\n \n Location: 158,031 - 158,609,\n (total: 579 nt)<br>\n <br>\n \n</div>\n<div class=\"focus-info\">\n \n\n \n\n \n\n\n \n</div>\n<div class=\"focus-urls\">\n <a class=\"wildcard-container\" data-wildcard-attrs=\"href\" href=\"http://blast.ncbi.nlm.nih.gov/Blast.cgi?PAGE=Proteins&PROGRAM=blastp&BLAST_PROGRAMS=blastp&QUERY=@!translation!@&LINK_LOC=protein&PAGE_TYPE=BlastSearch\" target=\"_blank\" data-locus=\"ctg56_145\">NCBI BlastP on this gene</a><br>\n <a href=\"http://www.ncbi.nlm.nih.gov/projects/sviewer/?Db=gene&amp;DbFrom=protein&amp;Cmd=Link&amp;noslider=1&amp;id=gnlXIEJHFJPN_63&amp;from=148031&amp;to=168609\" target=\"_new\">View genomic context</a><br>\n \n \n \n \n</div>\n<div class=\"focus-clipboard\">\n AA sequence: <span class=\"clipboard-copy wildcard-container\" data-locus=\"ctg56_145\" data-wildcard-attrs=\"data-seq\" data-seq=\"@!translation!@\">Copy to clipboard</span><br>\n Nucleotide sequence: <span class=\"clipboard-copy wildcard-container\" data-locus=\"ctg56_145\" data-wildcard-attrs=\"data-seq\" data-seq=\"@!dna!@\">Copy to clipboard</span><br>\n</div>",
      "dna": "TTGCAACGTGAACAGGTACTTGAGCATGCACTGAACGTACTTGAGCAAAATGGCCTGGCCAGCTCAATGTCGTTTGCCATGATGGCCGAAGCCCTGGCATGCCGGGAAGAGGATTTACAGCGTTACTGGCCGGATCGTGAGGCTTTGCTGTATGACGCCCTGCGTTATCACAGCCAGCAGATTGACGTCTGGCGTCGTAAGCTGCTGCTGGACGAAACGTTGAATGCGGGACAGAAACTGTTGGCCCGTTATCAGGTACTGGAAGATGCGGTGCGCAACAATCGCTATCCGGGCTGTCTGTTTATTGCCGCCTGTAGTTTTTTCCCGCAGCCGGATCATCCCATCCATCAGGTCGCCGAACTGCAAAAACGGGCATCATGGCAATATACCCATGACCTGCTGGCTGAACTGGAGACCGATAACCCCACGCTGGTGACGCATCAGATGGAGTTAATCCTTGAAGGCTGTCTGAGCCGTCTGCTGGTGAAACGCAACGTACAGGAAGTGGAGACGGCGCGTGCGCTTGCGGAGGATGTGCTGAGTATTGCACTCTGTCGCAGGAATGGTGCCCTTACCTGA",
      "translation": "LQREQVLEHALNVLEQNGLASSMSFAMMAEALACREEDLQRYWPDREALLYDALRYHSQQIDVWRRKLLLDETLNAGQKLLARYQVLEDAVRNNRYPGCLFIAACSFFPQPDHPIHQVAELQKRASWQYTHDLLAELETDNPTLVTHQMELILEGCLSRLLVKRNVQEVETARALAEDVLSIALCRRNGALT",
      "product": ""
     },
     {
      "start": 159077,
      "end": 160024,
      "strand": -1,
      "locus_tag": "ctg56_146",
      "type": "other",
      "description": "<div class=\"focus-intro\">\n <strong><span class=\"serif\">ctg56_146</span></strong><br>\n \n <br>\n Locus tag: <span class=\"serif\">ctg56_146</span><br>\n Protein ID: <span class=\"serif\">None</span><br>\n Gene: <span class=\"serif\">None</span><br>\n \n Location: 159,077 - 160,024,\n (total: 948 nt)<br>\n <br>\n \n  other (smcogs) SMCOG1077:phage integrase family protein (Score: 140.5; E-value: 1.6e-42)<br>\n \n</div>\n<div class=\"focus-info\">\n \n\n \n\n \n\n\n \n</div>\n<div class=\"focus-urls\">\n <a class=\"wildcard-container\" data-wildcard-attrs=\"href\" href=\"http://blast.ncbi.nlm.nih.gov/Blast.cgi?PAGE=Proteins&PROGRAM=blastp&BLAST_PROGRAMS=blastp&QUERY=@!translation!@&LINK_LOC=protein&PAGE_TYPE=BlastSearch\" target=\"_blank\" data-locus=\"ctg56_146\">NCBI BlastP on this gene</a><br>\n <a href=\"http://www.ncbi.nlm.nih.gov/projects/sviewer/?Db=gene&amp;DbFrom=protein&amp;Cmd=Link&amp;noslider=1&amp;id=gnlXIEJHFJPN_63&amp;from=149077&amp;to=170024\" target=\"_new\">View genomic context</a><br>\n \n \n \n \n</div>\n<div class=\"focus-clipboard\">\n AA sequence: <span class=\"clipboard-copy wildcard-container\" data-locus=\"ctg56_146\" data-wildcard-attrs=\"data-seq\" data-seq=\"@!translation!@\">Copy to clipboard</span><br>\n Nucleotide sequence: <span class=\"clipboard-copy wildcard-container\" data-locus=\"ctg56_146\" data-wildcard-attrs=\"data-seq\" data-seq=\"@!dna!@\">Copy to clipboard</span><br>\n</div>",
      "dna": "ATGACGTTTGAGGATATTTTGACGGACTATTTTTTCAGTAAGGTACTTCGTCCTGCAACAGAATGGAGTTACCGTAAGGTGGTTAAAACGTTTACTGAGTTTTGCGGGGACGATATTAATCCGGAACATATTACGCGGATGGATATATTAAAATGGCGCAGGCATGTTCTTGTCGAGCAAAAGCTGAGTAAGCGGACCTGGAATAACAAAGTTTCACATATGCGTGCGATATTCAATCATGCCATCAGCCACAAACTGACTTCACATGAGGATAATCCTTTTTCAATGGTTGTCGTAAGGCCTGATATTAAGCGCAAAAAAACCCTGACGGATGAGCAGATAAAAAAAGCCTGCCTGGTGATGGAAAGAAAAATAATGGAAGAGGAGCGGGGAACGCATGAGCACCGCGCCAACGCGCTCAAACCAGCGTGGTTCTGGATGACCGTGATTGATACGCTGAGGTATACCGGTATGCGGCAGAATCAGCTGCTGCATATCAGATTATGTGATGTGGATCTAAAAAACGGGGTCATTAATCTTTGTCCGGAAGGGTCGAAAAACCACCGTGAACATCGTGTCCCCGTAACCGACAGGCTCAGGCCTGGGCTTGCGGTCCTTCACGCGCGGTCCGTTGACAAAGGTGCAAAACCAGAAGATCAGCTGTTTAACATCAACCGTTTCACTTACAAAAAGAATGTGCAGGGTAAAAACATGGATCACCCGCCGCTGAGGTCATTTTTCAGAAGGTTGTCCAGGGAGTGTGGATGCATTATCAGCCCCCATCGCTTCCGCCACACTATAGCAACAGATCTTATGAAAAGACCGGAGCGGAGCCTGAACGACGTGCAGATGCTGTTGGGGCATTCAAGCCTTGCGGTTACGCTGGAGTACGTAGAGGCGAATATTGATAACCTACGGAAAAACCTGGAGGCAGCGTTTGCTTTCTGA",
      "translation": "MTFEDILTDYFFSKVLRPATEWSYRKVVKTFTEFCGDDINPEHITRMDILKWRRHVLVEQKLSKRTWNNKVSHMRAIFNHAISHKLTSHEDNPFSMVVVRPDIKRKKTLTDEQIKKACLVMERKIMEEERGTHEHRANALKPAWFWMTVIDTLRYTGMRQNQLLHIRLCDVDLKNGVINLCPEGSKNHREHRVPVTDRLRPGLAVLHARSVDKGAKPEDQLFNINRFTYKKNVQGKNMDHPPLRSFFRRLSRECGCIISPHRFRHTIATDLMKRPERSLNDVQMLLGHSSLAVTLEYVEANIDNLRKNLEAAFAF",
      "product": ""
     },
     {
      "start": 160071,
      "end": 161570,
      "strand": -1,
      "locus_tag": "ctg56_147",
      "type": "other",
      "description": "<div class=\"focus-intro\">\n <strong><span class=\"serif\">ctg56_147</span></strong><br>\n \n <br>\n Locus tag: <span class=\"serif\">ctg56_147</span><br>\n Protein ID: <span class=\"serif\">None</span><br>\n Gene: <span class=\"serif\">None</span><br>\n \n Location: 160,071 - 161,570,\n (total: 1500 nt)<br>\n <br>\n \n</div>\n<div class=\"focus-info\">\n \n\n \n\n \n\n\n \n</div>\n<div class=\"focus-urls\">\n <a class=\"wildcard-container\" data-wildcard-attrs=\"href\" href=\"http://blast.ncbi.nlm.nih.gov/Blast.cgi?PAGE=Proteins&PROGRAM=blastp&BLAST_PROGRAMS=blastp&QUERY=@!translation!@&LINK_LOC=protein&PAGE_TYPE=BlastSearch\" target=\"_blank\" data-locus=\"ctg56_147\">NCBI BlastP on this gene</a><br>\n <a href=\"http://www.ncbi.nlm.nih.gov/projects/sviewer/?Db=gene&amp;DbFrom=protein&amp;Cmd=Link&amp;noslider=1&amp;id=gnlXIEJHFJPN_63&amp;from=150071&amp;to=171570\" target=\"_new\">View genomic context</a><br>\n \n \n \n \n</div>\n<div class=\"focus-clipboard\">\n AA sequence: <span class=\"clipboard-copy wildcard-container\" data-locus=\"ctg56_147\" data-wildcard-attrs=\"data-seq\" data-seq=\"@!translation!@\">Copy to clipboard</span><br>\n Nucleotide sequence: <span class=\"clipboard-copy wildcard-container\" data-locus=\"ctg56_147\" data-wildcard-attrs=\"data-seq\" data-seq=\"@!dna!@\">Copy to clipboard</span><br>\n</div>",
      "dna": "ATGATGATGCGCATACCAAGATGGCTGACGGGCAGGGGCAGTCAGGACGTCAGCGTAGCTTCTACGGACATGCAGGTGGGTAAGACCGGGGCGTCAGGATTTAATGCGGTAAGGTCGGGCAGGGACATAATACAGACCGGTGAGCGGCAGCGCCTTATCCGGATGCTCTCGGACAACAGCCCGCTGTCCGGGCCGCTCACCCAGGCATGGTGGGTGCGTCCGCTGGAGGAGATGGCTGACCGGGTACAGGCATGTCCGGCGGCATGGAGCGGGCCGTTCTCCGGGCCAGGCGGCTTTACCGACCTGAGCCTGAACGTGGCCACACGGGCGGTCAGGCTGGTGCGGGGCATGATGCTGCCGCCGGGTGCCACGCCGGAAGCGCAGGCGGAGCAGGGACCGGGCTGGGTCTGTGCGGTGTACTGGGCAGGGCTGCTGCAACACCTTGACTGGCTGACGCAGATGGAGGGTGAGGTGCAGGGCGGTCGCGCCTGGTATCCGGGGCTGACCGTCCCGCAGGCGGCGTGGCGCGTGCGGCCGGGGGCAGAGGGACGCCCGATGCGCGGGGCGTATATGGCACTGACGTTGCTGCCTGCCGACGGGCTGGTCTGGCTGCAACGCTGGCCGGCGCTGTCAGAAAGTCTGCTGACATTTCTCTCCGGGCAGCGTGCACGGTCGGGCATTCTGAACGGCATTATCAGCGATGCGTTAAGCAGCTGTGGGATGGGCCTCGGCATAACCCCGGATAAACTATCTGAAATCGCCTCTGAACCATTGTCCAGTATGAATAATGTACCAGTGAGTTCAGCACCGATAAAAACAGACGCAGCTACCCATGCTCTCTTACCAGAAAGCAATCAGGACGCGTCACCGCATACAAATGCTGTACTGTCACTGGCGTCCGCGCTGGGTGCTGACGAGGGCGTCGTACCCCCGACTGAACATGATGGCAGCGCCCGTGAGGGGCAGGATGGACCGCCGGATACCGGGGGACTGCTTTCCCTGCTGGACCTGATGGCCGAAGGAAAAAGCGTCACCGGTCCTGACGGTGAGGTGACAGCTGAGCCGGACGGAGCGAACGCTCTGCAAGCCCTGGAGAAAGCGAACAAGGCAACGCAACCTGAGGCAGACAGTCCCGGCGAAGTTTTTCTGGCCTGGCTCAGGGCGGGCGTTGAGGACGGCACGCTGACGGTCAATGAGCAGGACAGCATTCTTCACGTCCTGGCGCAGTTTGTTTTTATGGTATCGCCGGGCTGCTTTTACCGCTACGGAGCCTCTGAGGGCAGCATCACCACGGACAAGGATACGCTCCAGAAAAGTTTTGAGGCGCTGGGTATACATCATTCACGGCAGGGTAAGGGGTTGTTTCATTATCACCAGTACGATTCGCCGGATAAAAGCGGACGTTACACCAGAATCTCAGGCTACATGATCAGCGCTGAGCTTATTTTAAAAAAAGGAAGCTGTCCCGCAGACAGCATATGGCTTACCGCGAAGAAATAA",
      "translation": "MMMRIPRWLTGRGSQDVSVASTDMQVGKTGASGFNAVRSGRDIIQTGERQRLIRMLSDNSPLSGPLTQAWWVRPLEEMADRVQACPAAWSGPFSGPGGFTDLSLNVATRAVRLVRGMMLPPGATPEAQAEQGPGWVCAVYWAGLLQHLDWLTQMEGEVQGGRAWYPGLTVPQAAWRVRPGAEGRPMRGAYMALTLLPADGLVWLQRWPALSESLLTFLSGQRARSGILNGIISDALSSCGMGLGITPDKLSEIASEPLSSMNNVPVSSAPIKTDAATHALLPESNQDASPHTNAVLSLASALGADEGVVPPTEHDGSAREGQDGPPDTGGLLSLLDLMAEGKSVTGPDGEVTAEPDGANALQALEKANKATQPEADSPGEVFLAWLRAGVEDGTLTVNEQDSILHVLAQFVFMVSPGCFYRYGASEGSITTDKDTLQKSFEALGIHHSRQGKGLFHYHQYDSPDKSGRYTRISGYMISAELILKKGSCPADSIWLTAKK",
      "product": ""
     },
     {
      "start": 161760,
      "end": 162326,
      "strand": 1,
      "locus_tag": "ctg56_148",
      "type": "other",
      "description": "<div class=\"focus-intro\">\n <strong><span class=\"serif\">ctg56_148</span></strong><br>\n \n <br>\n Locus tag: <span class=\"serif\">ctg56_148</span><br>\n Protein ID: <span class=\"serif\">None</span><br>\n Gene: <span class=\"serif\">None</span><br>\n \n Location: 161,760 - 162,326,\n (total: 567 nt)<br>\n <br>\n \n</div>\n<div class=\"focus-info\">\n \n\n \n\n \n\n\n \n</div>\n<div class=\"focus-urls\">\n <a class=\"wildcard-container\" data-wildcard-attrs=\"href\" href=\"http://blast.ncbi.nlm.nih.gov/Blast.cgi?PAGE=Proteins&PROGRAM=blastp&BLAST_PROGRAMS=blastp&QUERY=@!translation!@&LINK_LOC=protein&PAGE_TYPE=BlastSearch\" target=\"_blank\" data-locus=\"ctg56_148\">NCBI BlastP on this gene</a><br>\n <a href=\"http://www.ncbi.nlm.nih.gov/projects/sviewer/?Db=gene&amp;DbFrom=protein&amp;Cmd=Link&amp;noslider=1&amp;id=gnlXIEJHFJPN_63&amp;from=151760&amp;to=172326\" target=\"_new\">View genomic context</a><br>\n \n \n \n \n</div>\n<div class=\"focus-clipboard\">\n AA sequence: <span class=\"clipboard-copy wildcard-container\" data-locus=\"ctg56_148\" data-wildcard-attrs=\"data-seq\" data-seq=\"@!translation!@\">Copy to clipboard</span><br>\n Nucleotide sequence: <span class=\"clipboard-copy wildcard-container\" data-locus=\"ctg56_148\" data-wildcard-attrs=\"data-seq\" data-seq=\"@!dna!@\">Copy to clipboard</span><br>\n</div>",
      "dna": "ATGCAGCAGCGCATCGTGTTTTTTATTCTTTTCACCTGGCTGACGCTCTGCGGCGCGGCCGGCCTTGTCCTGACCGCCGGTGAAGACGCGCAATTCTGGCTGGCGTGGCCGCTGATGTCTGCACTGCCCTTTCTCCTGCGGCCGCTGGGCATGGCTGAACGCCTGGTGCGACCCGGCCTGACGCTGATCAGTCGCCGTCGCGGGCGGGTATGGGTGCATCTCGCCCCATGGCAGCCGACCGTGGGGCTGAAGGCCTGCCAGGTGAACGCCTTCTGGCAGGCCGTCAGCGTATCAACCTGTGCGGCCCTGCGGCATAACAATAATAACAATGCCGTCATCGTTTCTTCTCACCTGCTGACAACGGCACGGCTGCGCCGCCTGCAAGGCGAGCTGACGGGCTGCGGCCAGCCTTTCCGTTGTCGGGTATTCAGCGTTCCCTTCACCCCGGCGGCCAGGGCAGTCATGCAGCTGGAAATCCTCTTTCGCCAGTGGCGCTGGCGTACTGCCTTCCGTGATGCCTGGCCAGTAATGGTTATCTGCCGTAGTTCTTTAAATGGCAGAATATAA",
      "translation": "MQQRIVFFILFTWLTLCGAAGLVLTAGEDAQFWLAWPLMSALPFLLRPLGMAERLVRPGLTLISRRRGRVWVHLAPWQPTVGLKACQVNAFWQAVSVSTCAALRHNNNNNAVIVSSHLLTTARLRRLQGELTGCGQPFRCRVFSVPFTPAARAVMQLEILFRQWRWRTAFRDAWPVMVICRSSLNGRI",
      "product": ""
     },
     {
      "start": 163009,
      "end": 163764,
      "strand": 1,
      "locus_tag": "ctg56_149",
      "type": "regulatory",
      "description": "<div class=\"focus-intro\">\n <strong><span class=\"serif\">ctg56_149</span></strong><br>\n \n <br>\n Locus tag: <span class=\"serif\">ctg56_149</span><br>\n Protein ID: <span class=\"serif\">None</span><br>\n Gene: <span class=\"serif\">None</span><br>\n \n Location: 163,009 - 163,764,\n (total: 756 nt)<br>\n <br>\n \n  regulatory (smcogs) SMCOG1197:autoinducer-binding transcriptional regulator, (Score: 149.7; E-value: 1.4e-45)<br>\n \n</div>\n<div class=\"focus-info\">\n \n\n \n\n \n\n\n \n</div>\n<div class=\"focus-urls\">\n <a class=\"wildcard-container\" data-wildcard-attrs=\"href\" href=\"http://blast.ncbi.nlm.nih.gov/Blast.cgi?PAGE=Proteins&PROGRAM=blastp&BLAST_PROGRAMS=blastp&QUERY=@!translation!@&LINK_LOC=protein&PAGE_TYPE=BlastSearch\" target=\"_blank\" data-locus=\"ctg56_149\">NCBI BlastP on this gene</a><br>\n <a href=\"http://www.ncbi.nlm.nih.gov/projects/sviewer/?Db=gene&amp;DbFrom=protein&amp;Cmd=Link&amp;noslider=1&amp;id=gnlXIEJHFJPN_63&amp;from=153009&amp;to=173764\" target=\"_new\">View genomic context</a><br>\n \n  <a href=\"knownclusterblast/region1/ctg56_149_mibig_hits.html\" target=\"_new\">MiBIG Hits</a><br>\n \n \n \n \n</div>\n<div class=\"focus-clipboard\">\n AA sequence: <span class=\"clipboard-copy wildcard-container\" data-locus=\"ctg56_149\" data-wildcard-attrs=\"data-seq\" data-seq=\"@!translation!@\">Copy to clipboard</span><br>\n Nucleotide sequence: <span class=\"clipboard-copy wildcard-container\" data-locus=\"ctg56_149\" data-wildcard-attrs=\"data-seq\" data-seq=\"@!dna!@\">Copy to clipboard</span><br>\n</div>",
      "dna": "ATGTTTTCAATTTTTCGTGAAAATAAGACGCTGAAAGACACGCTCAGGGGTTACATAGACAGGAAACTATCCCCATTTGGGTGCATGGAGTATGCGTATACTGTCGTCAGTAAGAAGAATCCTTCCGACGTATTGATTATATCCACTTACCCTGATGAATGGGTGCGACTTTATCATGAGGGGCAGTTTCAGTTAACCGATCCGGTGGTTCTCACCGCTTTCAGAAGAACTTCACCGTTCTCCTGGGATGAAAACATCACACTCATGTCTGAGCTGCGTTTCACCCGTATTTTTTCCTTGTCCAGGCAATACAATATTGTTAACGGATTTACCTTTGTGCTGCACGATCATATGAATAATCTGGCGTTGCTGTCGTTTATTATTAAGGGGAACGATCAGGGGGGACTTGAGCAACAGCAGCGATTGTCTGCTGAGCAGGGGGTTCTTCAGATGCTACTTATTGATTTCTGTGAGCAAATGTACCGTCTTGCAGGGCCTGACCTCTCCGGGACAATGCATACAGCGGCAGCCGAAGATAAAGCCATTTTTTCACCCCGTGAGAACGAAGTTTTTTATTGGGTCAGCATGGGAAAAACCCATGCCGAAATCGCGGTCATTGCGGGAATATCTCTGAGCACGGTCAAATTTCATATGAAAAATGTCCTGATCAAGCTGGGCGTGAATAATACGCCCCAGGCCGTGCGTCTCGGCATTGAACTCGGCCTTATTAAATCGGTAGCATCAGTGGCCAGGTAG",
      "translation": "MFSIFRENKTLKDTLRGYIDRKLSPFGCMEYAYTVVSKKNPSDVLIISTYPDEWVRLYHEGQFQLTDPVVLTAFRRTSPFSWDENITLMSELRFTRIFSLSRQYNIVNGFTFVLHDHMNNLALLSFIIKGNDQGGLEQQQRLSAEQGVLQMLLIDFCEQMYRLAGPDLSGTMHTAAAEDKAIFSPRENEVFYWVSMGKTHAEIAVIAGISLSTVKFHMKNVLIKLGVNNTPQAVRLGIELGLIKSVASVAR",
      "product": ""
     },
     {
      "start": 163736,
      "end": 164368,
      "strand": -1,
      "locus_tag": "ctg56_150",
      "type": "biosynthetic",
      "description": "<div class=\"focus-intro\">\n <strong><span class=\"serif\">ctg56_150</span></strong><br>\n \n <br>\n Locus tag: <span class=\"serif\">ctg56_150</span><br>\n Protein ID: <span class=\"serif\">None</span><br>\n Gene: <span class=\"serif\">None</span><br>\n \n Location: 163,736 - 164,368,\n (total: 633 nt)<br>\n <br>\n \n  biosynthetic (rule-based-clusters) hserlactone: Autoind_synth<br>\n \n</div>\n<div class=\"focus-info\">\n \n\n \n\n \n\n\n \n</div>\n<div class=\"focus-urls\">\n <a class=\"wildcard-container\" data-wildcard-attrs=\"href\" href=\"http://blast.ncbi.nlm.nih.gov/Blast.cgi?PAGE=Proteins&PROGRAM=blastp&BLAST_PROGRAMS=blastp&QUERY=@!translation!@&LINK_LOC=protein&PAGE_TYPE=BlastSearch\" target=\"_blank\" data-locus=\"ctg56_150\">NCBI BlastP on this gene</a><br>\n <a href=\"http://www.ncbi.nlm.nih.gov/projects/sviewer/?Db=gene&amp;DbFrom=protein&amp;Cmd=Link&amp;noslider=1&amp;id=gnlXIEJHFJPN_63&amp;from=153736&amp;to=174368\" target=\"_new\">View genomic context</a><br>\n \n \n \n \n</div>\n<div class=\"focus-clipboard\">\n AA sequence: <span class=\"clipboard-copy wildcard-container\" data-locus=\"ctg56_150\" data-wildcard-attrs=\"data-seq\" data-seq=\"@!translation!@\">Copy to clipboard</span><br>\n Nucleotide sequence: <span class=\"clipboard-copy wildcard-container\" data-locus=\"ctg56_150\" data-wildcard-attrs=\"data-seq\" data-seq=\"@!dna!@\">Copy to clipboard</span><br>\n</div>",
      "dna": "ATGCTTGAACTCTTTGATGTCAGCTATGACGAACTGAAAAGCACACGGTCAGAGGAACTCTACCGGTTGCGGAAAACAACCTTTAGTGACCGACTCGGGTGGGAAGTATTGTGCACCCAGGGAATGGAATCAGATGAGTTTGACGGGGAAGGGACACACTATATTCTTGGCCTGTATGGGGACAGACTGGTGTGCAGCGTGAGATTTACCGGGCTTGAGCGGCCAAACATGATCACTCACACTTTTAACGCCTGTTTCAATACTGTCAAACTACCGGACACGGGGATTGAGTCCAGCCGTTTTTTTGTAGATAAGGCCCGCGCTCGTGCTCTGCTTGGTGAGAGATTTCCCGTCGGGCAGGTACTGTTTCTTGCAATGGTGAACTGGGCGCAACGTAATGGTCACGACCACATACACACCATTGTCAGCCGTCCCATGCTGACAATAGTAAACCGCTCGGGATGGCAGTCTACGGTGCTGAAGGAGGCTTTTCTCAGTGAAAGGGAGCGTATTTACCTGCTTAAGCTGCCCGCCGGAGAGCAGGCACAGACCCAGCTTGCACAGGGAATTATTGCCCAAACAAAGTGTGAAACCACCTTGCTCACTACCTGGCCACTGATGCTACCGATTTAA",
      "translation": "MLELFDVSYDELKSTRSEELYRLRKTTFSDRLGWEVLCTQGMESDEFDGEGTHYILGLYGDRLVCSVRFTGLERPNMITHTFNACFNTVKLPDTGIESSRFFVDKARARALLGERFPVGQVLFLAMVNWAQRNGHDHIHTIVSRPMLTIVNRSGWQSTVLKEAFLSERERIYLLKLPAGEQAQTQLAQGIIAQTKCETTLLTTWPLMLPI",
      "product": ""
     },
     {
      "start": 164967,
      "end": 165935,
      "strand": 1,
      "locus_tag": "ctg56_151",
      "type": "other",
      "description": "<div class=\"focus-intro\">\n <strong><span class=\"serif\">ctg56_151</span></strong><br>\n \n <br>\n Locus tag: <span class=\"serif\">ctg56_151</span><br>\n Protein ID: <span class=\"serif\">None</span><br>\n Gene: <span class=\"serif\">None</span><br>\n \n Location: 164,967 - 165,935,\n (total: 969 nt)<br>\n <br>\n \n</div>\n<div class=\"focus-info\">\n \n\n \n\n \n\n\n \n</div>\n<div class=\"focus-urls\">\n <a class=\"wildcard-container\" data-wildcard-attrs=\"href\" href=\"http://blast.ncbi.nlm.nih.gov/Blast.cgi?PAGE=Proteins&PROGRAM=blastp&BLAST_PROGRAMS=blastp&QUERY=@!translation!@&LINK_LOC=protein&PAGE_TYPE=BlastSearch\" target=\"_blank\" data-locus=\"ctg56_151\">NCBI BlastP on this gene</a><br>\n <a href=\"http://www.ncbi.nlm.nih.gov/projects/sviewer/?Db=gene&amp;DbFrom=protein&amp;Cmd=Link&amp;noslider=1&amp;id=gnlXIEJHFJPN_63&amp;from=154967&amp;to=175935\" target=\"_new\">View genomic context</a><br>\n \n \n \n \n</div>\n<div class=\"focus-clipboard\">\n AA sequence: <span class=\"clipboard-copy wildcard-container\" data-locus=\"ctg56_151\" data-wildcard-attrs=\"data-seq\" data-seq=\"@!translation!@\">Copy to clipboard</span><br>\n Nucleotide sequence: <span class=\"clipboard-copy wildcard-container\" data-locus=\"ctg56_151\" data-wildcard-attrs=\"data-seq\" data-seq=\"@!dna!@\">Copy to clipboard</span><br>\n</div>",
      "dna": "ATGAATCGTCATAATATTACAACCCTCATCTCCCGCATGGCACTGGGAAAGAATGAGGAGATACAGCAGCTCGTCCGGCAGGTTGCGGACGGCAAAAAAACGGCCGGCTCACCGGTTGCTATCCGCTTTCGCCCCGCCGTCCGGACGTTTATCACGGAGGTATCACGCAATCTGGGTATCTCGTTCGCCGAGCTGGTGAATACCCTGATGGAGAGCGTGATGACAGAGACGCTGATGCCTGAATGCGCGGCGGTCACCCGCATTTATGAGCGGTTCTGGCAGCTGATGGACGCACACCGCCTGAGCGTGGCCAGCGTGGCCACAATGCTGGCAGAGCTGAATATCAGGCTGAGCGTTCTGGAAAGCCGCGAACGCACGCTGGACCACCTGACCGCGCCGGTCATCAGGCAGATTGCCGCCTGGACTGGCGTGTCATCCGCCTGGCTCGATGGCACGGATGACCGCCCCGTCCGGCCCGTCGTCGTGTCAGACTGGCAGGAAGTGGCCACACACCTGTCTTCTGACGGGGAACCCGGCATACCGGGTATTCGCCTGGTCCGCCGTGACAGAAAATTTCCGCGGTACGACATATACACCGATGATATTGCGGTGAGTATTTTTCGTCTGAAGAAAATCAACGGCATCTGGCTGCGTGCGAATGTCTTCAGCGGATTAATGCACAATGCCGGTGACGGAAATAAAGGTACGGATGCGTTCCTCGCCTTTTGTGAAACTCTCCGAAGAAAAGTATTGCTGAGTGACGTTAGTACCCGACTGGCACCGGAATATCTTTATACCCGGCTTAAAGATGGCAGTGAAATACCGTTATCCGTCTTTGATGCGCTGGATAAACATTATGAGAGCCGGCATTTCGATTCTCTCTGGCCGGAGAGTGAAATACAGGGAATAAGAAAACCCGAAGCGTACATTACGCCCGAATGGGAAAGTTATGCAGAAACGCTGATTTAA",
      "translation": "MNRHNITTLISRMALGKNEEIQQLVRQVADGKKTAGSPVAIRFRPAVRTFITEVSRNLGISFAELVNTLMESVMTETLMPECAAVTRIYERFWQLMDAHRLSVASVATMLAELNIRLSVLESRERTLDHLTAPVIRQIAAWTGVSSAWLDGTDDRPVRPVVVSDWQEVATHLSSDGEPGIPGIRLVRRDRKFPRYDIYTDDIAVSIFRLKKINGIWLRANVFSGLMHNAGDGNKGTDAFLAFCETLRRKVLLSDVSTRLAPEYLYTRLKDGSEIPLSVFDALDKHYESRHFDSLWPESEIQGIRKPEAYITPEWESYAETLI",
      "product": ""
     },
     {
      "start": 166046,
      "end": 167245,
      "strand": 1,
      "locus_tag": "ctg56_152",
      "type": "other",
      "description": "<div class=\"focus-intro\">\n <strong><span class=\"serif\">ctg56_152</span></strong><br>\n \n <br>\n Locus tag: <span class=\"serif\">ctg56_152</span><br>\n Protein ID: <span class=\"serif\">None</span><br>\n Gene: <span class=\"serif\">None</span><br>\n \n Location: 166,046 - 167,245,\n (total: 1200 nt)<br>\n <br>\n \n</div>\n<div class=\"focus-info\">\n \n\n \n\n \n\n\n \n</div>\n<div class=\"focus-urls\">\n <a class=\"wildcard-container\" data-wildcard-attrs=\"href\" href=\"http://blast.ncbi.nlm.nih.gov/Blast.cgi?PAGE=Proteins&PROGRAM=blastp&BLAST_PROGRAMS=blastp&QUERY=@!translation!@&LINK_LOC=protein&PAGE_TYPE=BlastSearch\" target=\"_blank\" data-locus=\"ctg56_152\">NCBI BlastP on this gene</a><br>\n <a href=\"http://www.ncbi.nlm.nih.gov/projects/sviewer/?Db=gene&amp;DbFrom=protein&amp;Cmd=Link&amp;noslider=1&amp;id=gnlXIEJHFJPN_63&amp;from=156046&amp;to=177245\" target=\"_new\">View genomic context</a><br>\n \n \n \n \n</div>\n<div class=\"focus-clipboard\">\n AA sequence: <span class=\"clipboard-copy wildcard-container\" data-locus=\"ctg56_152\" data-wildcard-attrs=\"data-seq\" data-seq=\"@!translation!@\">Copy to clipboard</span><br>\n Nucleotide sequence: <span class=\"clipboard-copy wildcard-container\" data-locus=\"ctg56_152\" data-wildcard-attrs=\"data-seq\" data-seq=\"@!dna!@\">Copy to clipboard</span><br>\n</div>",
      "dna": "ATGAAAGTGAAAATGATGAAGCACAGCATAGCCCTGGCGCTGATGGCGGCCACCGGCCCGGCCATCAGCGCCACCACCTGGTCTGAAGCTCGTAATGATGCAATGGGGGGTACCGGCGTGGCCTCATCCGCCTGGTCCTCCGCCGCGCTGGTCAACCCTGCGCTGATGACCAGACACGGTGCCAGCGATGATGTGGGCATTATTCTGCCCGGCGTGGGGGCGAAGGTGAGTGACCCGGATAATCTCCGGGACGGCATCGATCGCGTGCAGGATGCCTGGTCGGCGCTGAATGCGTCAGCAGGAACCGACGCCCGGACTCAGGCCGCCGCGCTGAATAACGCCCTGCGTAACGTTTCCGGCGACAGCGCGAGGGCCGGGGCAGGCGTTTCCGCCGTGGTTACCATCCCGAACGACACGCTGCCCTTTGCCCTGGTCATTAAGGGATGGGGGCAGGCAAAAGCCCGCACGGTGGTGACAGACCATGACCTCCTCTGGCTCGACGCGGTGCAGAACGGGCTTGTGCCGGTCGGTCAGCAGGACCTGAATCAGCTGACATCCCGCGCAGAGGGCGTCGCCGCGCTGGTCAGCGAGTACGGTCTGGCAATGGCGCATCAGTTCAGCCTGGCAGGCATGCCGGTGTCCGTCGGTATCACGCCAAAATTGCAGCGCGTAGATACCTGGAACTACAACGTCTCCGTCAGCGATTACAACACGTCAGACTTTCACGGCGGCGAATGGAGACGTTCTGAAAACGGCGGCAACGTTGACCTGGGTCTGTCTGCTGTGCTTACGCCGGAATGGACCCTCGGCCTGACCGCGCAGAACCTGGTGTCGCGTGATGTTAACACCCTGACGGTAAACGACCGGAAAGACACCTTTCAGATACGTCCGCAGGCCACGGCCGGTACGTCATGGAGCAACGGGGTCGTGACGCTGGCAACAGACTTTGACCTGACGCCCGCAAGCGGGTTCGCGTCAGATAAGAAAGCACAGTATGCCGGCGTCGGGGCTGAAGTTAATGCCTGGGACCTGCTCCAGGTGCGTGCCGGCTATCGCGCCGATATACGCGGCGGCGACCAGAACGTGATGACGGCAGGCGTCGGAATTTCCCCGTTCAACGTGGTCCATCTTGACCTGACCGGCATGGCCGGCACCGACCGGAGGTACGGCGCGGTCGCCCAGCTTACCTTTACGTTTTGA",
      "translation": "MKVKMMKHSIALALMAATGPAISATTWSEARNDAMGGTGVASSAWSSAALVNPALMTRHGASDDVGIILPGVGAKVSDPDNLRDGIDRVQDAWSALNASAGTDARTQAAALNNALRNVSGDSARAGAGVSAVVTIPNDTLPFALVIKGWGQAKARTVVTDHDLLWLDAVQNGLVPVGQQDLNQLTSRAEGVAALVSEYGLAMAHQFSLAGMPVSVGITPKLQRVDTWNYNVSVSDYNTSDFHGGEWRRSENGGNVDLGLSAVLTPEWTLGLTAQNLVSRDVNTLTVNDRKDTFQIRPQATAGTSWSNGVVTLATDFDLTPASGFASDKKAQYAGVGAEVNAWDLLQVRAGYRADIRGGDQNVMTAGVGISPFNVVHLDLTGMAGTDRRYGAVAQLTFTF",
      "product": ""
     },
     {
      "start": 167292,
      "end": 167819,
      "strand": 1,
      "locus_tag": "ctg56_153",
      "type": "other",
      "description": "<div class=\"focus-intro\">\n <strong><span class=\"serif\">ctg56_153</span></strong><br>\n \n <br>\n Locus tag: <span class=\"serif\">ctg56_153</span><br>\n Protein ID: <span class=\"serif\">None</span><br>\n Gene: <span class=\"serif\">None</span><br>\n \n Location: 167,292 - 167,819,\n (total: 528 nt)<br>\n <br>\n \n</div>\n<div class=\"focus-info\">\n \n\n \n\n \n\n\n \n</div>\n<div class=\"focus-urls\">\n <a class=\"wildcard-container\" data-wildcard-attrs=\"href\" href=\"http://blast.ncbi.nlm.nih.gov/Blast.cgi?PAGE=Proteins&PROGRAM=blastp&BLAST_PROGRAMS=blastp&QUERY=@!translation!@&LINK_LOC=protein&PAGE_TYPE=BlastSearch\" target=\"_blank\" data-locus=\"ctg56_153\">NCBI BlastP on this gene</a><br>\n <a href=\"http://www.ncbi.nlm.nih.gov/projects/sviewer/?Db=gene&amp;DbFrom=protein&amp;Cmd=Link&amp;noslider=1&amp;id=gnlXIEJHFJPN_63&amp;from=157292&amp;to=177819\" target=\"_new\">View genomic context</a><br>\n \n \n \n \n</div>\n<div class=\"focus-clipboard\">\n AA sequence: <span class=\"clipboard-copy wildcard-container\" data-locus=\"ctg56_153\" data-wildcard-attrs=\"data-seq\" data-seq=\"@!translation!@\">Copy to clipboard</span><br>\n Nucleotide sequence: <span class=\"clipboard-copy wildcard-container\" data-locus=\"ctg56_153\" data-wildcard-attrs=\"data-seq\" data-seq=\"@!dna!@\">Copy to clipboard</span><br>\n</div>",
      "dna": "ATGAAACATTCAGCCCTGAACGCCACCATGCTGACGCTGATGCTCTCACTGCAAGGGTGCAGCAGCCTGCCCGATGAGTTGAAGCTGAACGATATCACCCGCCTGCTCAGCCCCGCCGCGCAGCAACGAAACGTTAATGAGGAAGATACGCCGGCACGCAATGAGGTCAGCTGGCAGTCAGGCACGATCCCCGTCCCCGTTGACACGGCAGCCCTGCGCCTCAAAATGCATTACGGGTTTGTATCAGAGGACGACATTAACGCCGCACGCAACAGCGGCCAGGGCAACGCCGGCTGGTCGGCCTCCGCCATTTCAGAGGGCACAAGCTGGCAGGCACAGCCGGGCAGCGCGTACCGCATGAGCCGTAACTGGGCCGGTGACGACCGCCTGACACTTGAGGTAACGGGAAATGGCCGGACCAGCGTGATTACGGCGCACTACCGTTCATCCAATCCCGGACATCTGAAAGAGGCCTGGACCGCACGCTTGTGGAAGCAAATCCCCGACGTGGCCCGTCACGGTGGGTAG",
      "translation": "MKHSALNATMLTLMLSLQGCSSLPDELKLNDITRLLSPAAQQRNVNEEDTPARNEVSWQSGTIPVPVDTAALRLKMHYGFVSEDDINAARNSGQGNAGWSASAISEGTSWQAQPGSAYRMSRNWAGDDRLTLEVTGNGRTSVITAHYRSSNPGHLKEAWTARLWKQIPDVARHGG",
      "product": ""
     },
     {
      "start": 167887,
      "end": 168453,
      "strand": 1,
      "locus_tag": "ctg56_154",
      "type": "other",
      "description": "<div class=\"focus-intro\">\n <strong><span class=\"serif\">ctg56_154</span></strong><br>\n \n <br>\n Locus tag: <span class=\"serif\">ctg56_154</span><br>\n Protein ID: <span class=\"serif\">None</span><br>\n Gene: <span class=\"serif\">None</span><br>\n \n Location: 167,887 - 168,453,\n (total: 567 nt)<br>\n <br>\n \n</div>\n<div class=\"focus-info\">\n \n\n \n\n \n\n\n \n</div>\n<div class=\"focus-urls\">\n <a class=\"wildcard-container\" data-wildcard-attrs=\"href\" href=\"http://blast.ncbi.nlm.nih.gov/Blast.cgi?PAGE=Proteins&PROGRAM=blastp&BLAST_PROGRAMS=blastp&QUERY=@!translation!@&LINK_LOC=protein&PAGE_TYPE=BlastSearch\" target=\"_blank\" data-locus=\"ctg56_154\">NCBI BlastP on this gene</a><br>\n <a href=\"http://www.ncbi.nlm.nih.gov/projects/sviewer/?Db=gene&amp;DbFrom=protein&amp;Cmd=Link&amp;noslider=1&amp;id=gnlXIEJHFJPN_63&amp;from=157887&amp;to=178453\" target=\"_new\">View genomic context</a><br>\n \n \n \n \n</div>\n<div class=\"focus-clipboard\">\n AA sequence: <span class=\"clipboard-copy wildcard-container\" data-locus=\"ctg56_154\" data-wildcard-attrs=\"data-seq\" data-seq=\"@!translation!@\">Copy to clipboard</span><br>\n Nucleotide sequence: <span class=\"clipboard-copy wildcard-container\" data-locus=\"ctg56_154\" data-wildcard-attrs=\"data-seq\" data-seq=\"@!dna!@\">Copy to clipboard</span><br>\n</div>",
      "dna": "ATGGAAAAATACCGTATATCCGGCGTTCAGGTTGATGCCAGAGGTTATTGTACAGACTGCACCGATGATAAAGCGCAATACTGGAGCGTATACGCGCAAAAAGAAAATGGTCAGAGTCAGTGCGTTTTCGACTGCCGCGACAAATTGTCGGCTCACTCTGCAATGACACATCTTATCGCCTTTGACAGTTTGCTTCGGCAGGTAAACTCATTAACTAAACAGTTAGAAGATAGCAGCAAAAGCTACAGCCAGTTATTGGCAGAAAATGTCCAGCAATATCAGCTTTTGAAAAAAATTTATAACAGTAAGCCAGGAGGGGTTTATTTCAATAAGTTTGAAGCAGAGGTTAAATCCGTTCTCAGTGAAAACGTCCACACCGATTCAGTTGAGCGGGAATGTATGGCTCGTGGTGTTGATATGTTTGCGGCGAAACAGCGTGATATTGCAAAAGAACAGGAGATGGCCAGACAATTCGAATTTTCACGCCATTGCAGCATTTCAGCTGACGAGTCAGCTGAGTTTGCGGCTGAACTTCGTGCCGGCAATAAGGAGGGCGACGATGTCTGA",
      "translation": "MEKYRISGVQVDARGYCTDCTDDKAQYWSVYAQKENGQSQCVFDCRDKLSAHSAMTHLIAFDSLLRQVNSLTKQLEDSSKSYSQLLAENVQQYQLLKKIYNSKPGGVYFNKFEAEVKSVLSENVHTDSVERECMARGVDMFAAKQRDIAKEQEMARQFEFSRHCSISADESAEFAAELRAGNKEGDDV",
      "product": ""
     },
     {
      "start": 168446,
      "end": 168721,
      "strand": 1,
      "locus_tag": "ctg56_155",
      "type": "other",
      "description": "<div class=\"focus-intro\">\n <strong><span class=\"serif\">ctg56_155</span></strong><br>\n \n <br>\n Locus tag: <span class=\"serif\">ctg56_155</span><br>\n Protein ID: <span class=\"serif\">None</span><br>\n Gene: <span class=\"serif\">None</span><br>\n \n Location: 168,446 - 168,721,\n (total: 276 nt)<br>\n <br>\n \n</div>\n<div class=\"focus-info\">\n \n\n \n\n \n\n\n \n</div>\n<div class=\"focus-urls\">\n <a class=\"wildcard-container\" data-wildcard-attrs=\"href\" href=\"http://blast.ncbi.nlm.nih.gov/Blast.cgi?PAGE=Proteins&PROGRAM=blastp&BLAST_PROGRAMS=blastp&QUERY=@!translation!@&LINK_LOC=protein&PAGE_TYPE=BlastSearch\" target=\"_blank\" data-locus=\"ctg56_155\">NCBI BlastP on this gene</a><br>\n <a href=\"http://www.ncbi.nlm.nih.gov/projects/sviewer/?Db=gene&amp;DbFrom=protein&amp;Cmd=Link&amp;noslider=1&amp;id=gnlXIEJHFJPN_63&amp;from=158446&amp;to=178721\" target=\"_new\">View genomic context</a><br>\n \n \n \n \n</div>\n<div class=\"focus-clipboard\">\n AA sequence: <span class=\"clipboard-copy wildcard-container\" data-locus=\"ctg56_155\" data-wildcard-attrs=\"data-seq\" data-seq=\"@!translation!@\">Copy to clipboard</span><br>\n Nucleotide sequence: <span class=\"clipboard-copy wildcard-container\" data-locus=\"ctg56_155\" data-wildcard-attrs=\"data-seq\" data-seq=\"@!dna!@\">Copy to clipboard</span><br>\n</div>",
      "dna": "ATGTCTGAATATTTTGACCTTGAAAGCATTTATGACGAACAGATTGCACCGCTGATGACACAAATCATCACGATATGCAAAACGCACCAGATGCCGATGATGTGCTCTTTTGCTTACAGAAACGATGATAAGACGGGGATGAATTTCTGTTCCACTGCATTAAATGGTTTTGAAGACAGACTTGTACCTGAATACACCCAGGCAGTACGAGTTATGCGTGGCAACGATTTCACCATCACAATTATGTCCGGGAAAAAAGGTGGTGGTCATGATTAA",
      "translation": "MSEYFDLESIYDEQIAPLMTQIITICKTHQMPMMCSFAYRNDDKTGMNFCSTALNGFEDRLVPEYTQAVRVMRGNDFTITIMSGKKGGGHD",
      "product": ""
     },
     {
      "start": 168714,
      "end": 169373,
      "strand": 1,
      "locus_tag": "ctg56_156",
      "type": "other",
      "description": "<div class=\"focus-intro\">\n <strong><span class=\"serif\">ctg56_156</span></strong><br>\n \n <br>\n Locus tag: <span class=\"serif\">ctg56_156</span><br>\n Protein ID: <span class=\"serif\">None</span><br>\n Gene: <span class=\"serif\">None</span><br>\n \n Location: 168,714 - 169,373,\n (total: 660 nt)<br>\n <br>\n \n</div>\n<div class=\"focus-info\">\n \n\n \n\n \n\n\n \n</div>\n<div class=\"focus-urls\">\n <a class=\"wildcard-container\" data-wildcard-attrs=\"href\" href=\"http://blast.ncbi.nlm.nih.gov/Blast.cgi?PAGE=Proteins&PROGRAM=blastp&BLAST_PROGRAMS=blastp&QUERY=@!translation!@&LINK_LOC=protein&PAGE_TYPE=BlastSearch\" target=\"_blank\" data-locus=\"ctg56_156\">NCBI BlastP on this gene</a><br>\n <a href=\"http://www.ncbi.nlm.nih.gov/projects/sviewer/?Db=gene&amp;DbFrom=protein&amp;Cmd=Link&amp;noslider=1&amp;id=gnlXIEJHFJPN_63&amp;from=158714&amp;to=179373\" target=\"_new\">View genomic context</a><br>\n \n \n \n \n</div>\n<div class=\"focus-clipboard\">\n AA sequence: <span class=\"clipboard-copy wildcard-container\" data-locus=\"ctg56_156\" data-wildcard-attrs=\"data-seq\" data-seq=\"@!translation!@\">Copy to clipboard</span><br>\n Nucleotide sequence: <span class=\"clipboard-copy wildcard-container\" data-locus=\"ctg56_156\" data-wildcard-attrs=\"data-seq\" data-seq=\"@!dna!@\">Copy to clipboard</span><br>\n</div>",
      "dna": "ATGATTAAATCCGACGTCCCCTGCTCCGTAACCTCAGTGGCATCAGGACACAGACACACCATTCTGGATGTGTGCTGTGGTTCGCGGATGTTCTGGCTGAATAAGTCAGATAAACGCGCCGTATTCACTGATATCCGTTGTGAGCATCACACGCTGTGCGATGGCCGTAAACTGCACATCATGCCGGACGTTATAGCTGACTTTCGTGCGTTGCCATTCGCTGACGGTTCGTTTGCCCAGGTCATCTTTGACCCACCCCACCTGGTGCGGGTTGGGGAAAATTCGTGGATGGGTAAAAAATATGGCGCGTTAAACCGAAAGACGTGGCAGGACGATATACGCCAGGGTTTCAGCGAGGCATTTAGGGTATTACGCCCTCAGGGTACACTGGTATTTAAGTGGAATGAAACGCAAATCCCCATCAGCAGGATTATCGCATTGACACCGCAACAACCCACAATCTGGCAACGCACCGGCAAAGCCGATAAAACCCACTGGCTCCTGTTTCTGAAAGATTCAGCGGTAATAAGCGAAACAGACAGAGCCATCAGCATTTTAATAAAGAAAGCTGATGCACTAAGAAATGAAGGACTTCTGGCTGAGGCTGATGCCGTTTTTAACGTATTAAACCTTCTTGAAGAGGATGCTGACCATGCCTGA",
      "translation": "MIKSDVPCSVTSVASGHRHTILDVCCGSRMFWLNKSDKRAVFTDIRCEHHTLCDGRKLHIMPDVIADFRALPFADGSFAQVIFDPPHLVRVGENSWMGKKYGALNRKTWQDDIRQGFSEAFRVLRPQGTLVFKWNETQIPISRIIALTPQQPTIWQRTGKADKTHWLLFLKDSAVISETDRAISILIKKADALRNEGLLAEADAVFNVLNLLEEDADHA",
      "product": ""
     },
     {
      "start": 169557,
      "end": 169865,
      "strand": 1,
      "locus_tag": "ctg56_157",
      "type": "other",
      "description": "<div class=\"focus-intro\">\n <strong><span class=\"serif\">ctg56_157</span></strong><br>\n \n <br>\n Locus tag: <span class=\"serif\">ctg56_157</span><br>\n Protein ID: <span class=\"serif\">None</span><br>\n Gene: <span class=\"serif\">None</span><br>\n \n Location: 169,557 - 169,865,\n (total: 309 nt)<br>\n <br>\n \n</div>\n<div class=\"focus-info\">\n \n\n \n\n \n\n\n \n</div>\n<div class=\"focus-urls\">\n <a class=\"wildcard-container\" data-wildcard-attrs=\"href\" href=\"http://blast.ncbi.nlm.nih.gov/Blast.cgi?PAGE=Proteins&PROGRAM=blastp&BLAST_PROGRAMS=blastp&QUERY=@!translation!@&LINK_LOC=protein&PAGE_TYPE=BlastSearch\" target=\"_blank\" data-locus=\"ctg56_157\">NCBI BlastP on this gene</a><br>\n <a href=\"http://www.ncbi.nlm.nih.gov/projects/sviewer/?Db=gene&amp;DbFrom=protein&amp;Cmd=Link&amp;noslider=1&amp;id=gnlXIEJHFJPN_63&amp;from=159557&amp;to=179865\" target=\"_new\">View genomic context</a><br>\n \n \n \n \n</div>\n<div class=\"focus-clipboard\">\n AA sequence: <span class=\"clipboard-copy wildcard-container\" data-locus=\"ctg56_157\" data-wildcard-attrs=\"data-seq\" data-seq=\"@!translation!@\">Copy to clipboard</span><br>\n Nucleotide sequence: <span class=\"clipboard-copy wildcard-container\" data-locus=\"ctg56_157\" data-wildcard-attrs=\"data-seq\" data-seq=\"@!dna!@\">Copy to clipboard</span><br>\n</div>",
      "dna": "ATGTCCAAAAAAAATGAAATCTGTGAGCGTCATGATATTTTGATCTCCAAATTAATCAGGTCAGAAGGTGGGATCTATAAGCGCATTGACGAAAACCGGGAATTAATAACGACATTAATTGAAGAATGTCCTGAACTTTTTGAAAAAAAACCGTGGATCTACGGATGGCTGCTTTCTCAGGATGTTTTTCTTAACGATTTACTCAAGGCAGCAGTAGTGGATTTCAGGGGCGTTAAAGGTCGCCTGAAAACGGATTTAAGGCCGTTGCCAGTCCCTGCAAAAAAAAATAGCGTAATTTTCAGAATATAA",
      "translation": "MSKKNEICERHDILISKLIRSEGGIYKRIDENRELITTLIEECPELFEKKPWIYGWLLSQDVFLNDLLKAAVVDFRGVKGRLKTDLRPLPVPAKKNSVIFRI",
      "product": ""
     },
     {
      "start": 169914,
      "end": 170183,
      "strand": 1,
      "locus_tag": "ctg56_158",
      "type": "other",
      "description": "<div class=\"focus-intro\">\n <strong><span class=\"serif\">ctg56_158</span></strong><br>\n \n <br>\n Locus tag: <span class=\"serif\">ctg56_158</span><br>\n Protein ID: <span class=\"serif\">None</span><br>\n Gene: <span class=\"serif\">None</span><br>\n \n Location: 169,914 - 170,183,\n (total: 270 nt)<br>\n <br>\n \n</div>\n<div class=\"focus-info\">\n \n\n \n\n \n\n\n \n</div>\n<div class=\"focus-urls\">\n <a class=\"wildcard-container\" data-wildcard-attrs=\"href\" href=\"http://blast.ncbi.nlm.nih.gov/Blast.cgi?PAGE=Proteins&PROGRAM=blastp&BLAST_PROGRAMS=blastp&QUERY=@!translation!@&LINK_LOC=protein&PAGE_TYPE=BlastSearch\" target=\"_blank\" data-locus=\"ctg56_158\">NCBI BlastP on this gene</a><br>\n <a href=\"http://www.ncbi.nlm.nih.gov/projects/sviewer/?Db=gene&amp;DbFrom=protein&amp;Cmd=Link&amp;noslider=1&amp;id=gnlXIEJHFJPN_63&amp;from=159914&amp;to=180183\" target=\"_new\">View genomic context</a><br>\n \n \n \n \n</div>\n<div class=\"focus-clipboard\">\n AA sequence: <span class=\"clipboard-copy wildcard-container\" data-locus=\"ctg56_158\" data-wildcard-attrs=\"data-seq\" data-seq=\"@!translation!@\">Copy to clipboard</span><br>\n Nucleotide sequence: <span class=\"clipboard-copy wildcard-container\" data-locus=\"ctg56_158\" data-wildcard-attrs=\"data-seq\" data-seq=\"@!dna!@\">Copy to clipboard</span><br>\n</div>",
      "dna": "ATGTCAGAATATGATTATCTTGTTTTTCTTGGGTGCATCTGGCTTTTCTGTCTCACCGTTTTGATGCTGGATCCACTCTCTGATATTGGAGAGGGAGGTGTGTTCGGCGCAATCATTGCACCGCTGGTGTCAGCTTTAACGTACTTTTTACCATTGCCTGAGTGGCAGGTGCCCTTGACGTGGCTGACACCGGTTGTGTCGGCAAGCCTGTTTTTGATTTCGGCCATTTTACTGTATATACGCTCACTTTTTATTAAGGACTGCGAGTGA",
      "translation": "MSEYDYLVFLGCIWLFCLTVLMLDPLSDIGEGGVFGAIIAPLVSALTYFLPLPEWQVPLTWLTPVVSASLFLISAILLYIRSLFIKDCE",
      "product": ""
     },
     {
      "start": 170310,
      "end": 171344,
      "strand": -1,
      "locus_tag": "ctg56_159",
      "type": "other",
      "description": "<div class=\"focus-intro\">\n <strong><span class=\"serif\">ctg56_159</span></strong><br>\n \n <br>\n Locus tag: <span class=\"serif\">ctg56_159</span><br>\n Protein ID: <span class=\"serif\">None</span><br>\n Gene: <span class=\"serif\">None</span><br>\n \n Location: 170,310 - 171,344,\n (total: 1035 nt)<br>\n <br>\n \n</div>\n<div class=\"focus-info\">\n \n\n \n\n \n\n\n \n</div>\n<div class=\"focus-urls\">\n <a class=\"wildcard-container\" data-wildcard-attrs=\"href\" href=\"http://blast.ncbi.nlm.nih.gov/Blast.cgi?PAGE=Proteins&PROGRAM=blastp&BLAST_PROGRAMS=blastp&QUERY=@!translation!@&LINK_LOC=protein&PAGE_TYPE=BlastSearch\" target=\"_blank\" data-locus=\"ctg56_159\">NCBI BlastP on this gene</a><br>\n <a href=\"http://www.ncbi.nlm.nih.gov/projects/sviewer/?Db=gene&amp;DbFrom=protein&amp;Cmd=Link&amp;noslider=1&amp;id=gnlXIEJHFJPN_63&amp;from=160310&amp;to=181344\" target=\"_new\">View genomic context</a><br>\n \n  <a href=\"knownclusterblast/region1/ctg56_159_mibig_hits.html\" target=\"_new\">MiBIG Hits</a><br>\n \n \n \n \n</div>\n<div class=\"focus-clipboard\">\n AA sequence: <span class=\"clipboard-copy wildcard-container\" data-locus=\"ctg56_159\" data-wildcard-attrs=\"data-seq\" data-seq=\"@!translation!@\">Copy to clipboard</span><br>\n Nucleotide sequence: <span class=\"clipboard-copy wildcard-container\" data-locus=\"ctg56_159\" data-wildcard-attrs=\"data-seq\" data-seq=\"@!dna!@\">Copy to clipboard</span><br>\n</div>",
      "dna": "ATGTCTAACAGAGTGATGACGGTGCTTGGTACACTTGCCCCCCGACTGGAAGTCTACAGCATTGATGAGGCTTTCATGGATGTCAGTGGAATTGAATGCAGTACGGATTATGAGGCTTTTGGGCAACAGGTCCTTTCGGAAGTCAGGGCAGCAACGGGCCTGACAGTCGGCGTTGGCATTGGCCCAACCAAGACGCTGGCTAAGAGTGCCCAGTGGAGCAGCAAAGAGTGGCCGCAGTTTAAAGGGGTACTGGCGGTCACCACGCGAGCCAGAGCTGAGAAAATGCTTCTTCGTCAGCCGGTAGAAGAGGTCTGGGGCGTGGGCGGGAGAATTGCGAAGCGCCTGAAGACAATGGGTATTGAAACGGCGCTGGATCTCTCTCGCGCCAATCTGGCGATGATACGACGCCAGTTCTCCGTGGTACTTGAACGCACCGTGCGAGAGCTGAATGGTGAGAGCTGCATCAGTCTGGAAGACGTTCCGCCGGTGAAACAACAGATCGTCTGCTCGCGGTCATTTGGAGTGAGAGTAACGGATTACGTTCAAATGCGTCAGGCAATCTGCCAGCATGCTGAACGTGCCGCAGCAAAACTGCGTGGTGAAGGACAGTATTGCCGTCAGGTCAGCGCATTTATCAAAACTTCACCATTTACGCCGGGCGAAATCTATTACGGCAACCTTGCTTCTGAGTCGCTCTTATCTCCAACCCGCGATACGCGTGACATCATTGAAGCGGCCGTACGAGCTCTCGATAAAATATGGCAGGATGGTCACCGTTACCTGAAAGCAGGCGTCATGCTGGGCCAGTTCTCGCCTTCGGGGGTATCGCAACTAAACCTCTTTGATGAATCACTACCCAGAGCTAACAGCGAGCGGCTGATGAACGCTATTGACGGTATAAACCAGTCAGGCCTGGGTAATATATGGTTTGCAGGAAGAGGGATTGCGCCAGAGTGGCAAATGAAGCGCGGTATGTTGTCACCTGCTTATACCACGCGCTGGAGTGATATTCCCAGGGCGAGGTTTGATATTTAG",
      "translation": "MSNRVMTVLGTLAPRLEVYSIDEAFMDVSGIECSTDYEAFGQQVLSEVRAATGLTVGVGIGPTKTLAKSAQWSSKEWPQFKGVLAVTTRARAEKMLLRQPVEEVWGVGGRIAKRLKTMGIETALDLSRANLAMIRRQFSVVLERTVRELNGESCISLEDVPPVKQQIVCSRSFGVRVTDYVQMRQAICQHAERAAAKLRGEGQYCRQVSAFIKTSPFTPGEIYYGNLASESLLSPTRDTRDIIEAAVRALDKIWQDGHRYLKAGVMLGQFSPSGVSQLNLFDESLPRANSERLMNAIDGINQSGLGNIWFAGRGIAPEWQMKRGMLSPAYTTRWSDIPRARFDI",
      "product": ""
     },
     {
      "start": 171474,
      "end": 171794,
      "strand": -1,
      "locus_tag": "ctg56_160",
      "type": "other",
      "description": "<div class=\"focus-intro\">\n <strong><span class=\"serif\">ctg56_160</span></strong><br>\n \n <br>\n Locus tag: <span class=\"serif\">ctg56_160</span><br>\n Protein ID: <span class=\"serif\">None</span><br>\n Gene: <span class=\"serif\">None</span><br>\n \n Location: 171,474 - 171,794,\n (total: 321 nt)<br>\n <br>\n \n</div>\n<div class=\"focus-info\">\n \n\n \n\n \n\n\n \n</div>\n<div class=\"focus-urls\">\n <a class=\"wildcard-container\" data-wildcard-attrs=\"href\" href=\"http://blast.ncbi.nlm.nih.gov/Blast.cgi?PAGE=Proteins&PROGRAM=blastp&BLAST_PROGRAMS=blastp&QUERY=@!translation!@&LINK_LOC=protein&PAGE_TYPE=BlastSearch\" target=\"_blank\" data-locus=\"ctg56_160\">NCBI BlastP on this gene</a><br>\n <a href=\"http://www.ncbi.nlm.nih.gov/projects/sviewer/?Db=gene&amp;DbFrom=protein&amp;Cmd=Link&amp;noslider=1&amp;id=gnlXIEJHFJPN_63&amp;from=161474&amp;to=181794\" target=\"_new\">View genomic context</a><br>\n \n \n \n \n</div>\n<div class=\"focus-clipboard\">\n AA sequence: <span class=\"clipboard-copy wildcard-container\" data-locus=\"ctg56_160\" data-wildcard-attrs=\"data-seq\" data-seq=\"@!translation!@\">Copy to clipboard</span><br>\n Nucleotide sequence: <span class=\"clipboard-copy wildcard-container\" data-locus=\"ctg56_160\" data-wildcard-attrs=\"data-seq\" data-seq=\"@!dna!@\">Copy to clipboard</span><br>\n</div>",
      "dna": "GTGCTGAATGAGTGGCGTTTTGAAACAGATGGCGTAAGTGAAACCGTCAGGGTGAATCCCGCGATGGTGTGTGATGATGGCGCAGTGCTGCGTCAGTGGGCTTTGAACGGGGCGGGTATTGCCGGCAAATCCTGGTGGGACGTCAAAAAAGACGTTGAGCAGAAAAGGCTTCACGTGCTGTTTGCAGACGATTTTGTCGGTTTCAGCCGTTATGATGGTAAAAACGTTGGCATGCAGTTTGTCTACCCGCAGCGTAAGCTTCAGCCACGGCAGGTCTCCGCATTCACCGAGTTTTTCATTGACTGGCTCAGAAACGAATAA",
      "translation": "VLNEWRFETDGVSETVRVNPAMVCDDGAVLRQWALNGAGIAGKSWWDVKKDVEQKRLHVLFADDFVGFSRYDGKNVGMQFVYPQRKLQPRQVSAFTEFFIDWLRNE",
      "product": ""
     },
     {
      "start": 171840,
      "end": 172385,
      "strand": -1,
      "locus_tag": "ctg56_161",
      "type": "regulatory",
      "description": "<div class=\"focus-intro\">\n <strong><span class=\"serif\">ctg56_161</span></strong><br>\n \n <br>\n Locus tag: <span class=\"serif\">ctg56_161</span><br>\n Protein ID: <span class=\"serif\">None</span><br>\n Gene: <span class=\"serif\">None</span><br>\n \n Location: 171,840 - 172,385,\n (total: 546 nt)<br>\n <br>\n \n  regulatory (smcogs) SMCOG1031:LysR family transcriptional regulator (Score: 166.9; E-value: 1.1e-50)<br>\n \n</div>\n<div class=\"focus-info\">\n \n\n \n\n \n\n\n \n</div>\n<div class=\"focus-urls\">\n <a class=\"wildcard-container\" data-wildcard-attrs=\"href\" href=\"http://blast.ncbi.nlm.nih.gov/Blast.cgi?PAGE=Proteins&PROGRAM=blastp&BLAST_PROGRAMS=blastp&QUERY=@!translation!@&LINK_LOC=protein&PAGE_TYPE=BlastSearch\" target=\"_blank\" data-locus=\"ctg56_161\">NCBI BlastP on this gene</a><br>\n <a href=\"http://www.ncbi.nlm.nih.gov/projects/sviewer/?Db=gene&amp;DbFrom=protein&amp;Cmd=Link&amp;noslider=1&amp;id=gnlXIEJHFJPN_63&amp;from=161840&amp;to=182385\" target=\"_new\">View genomic context</a><br>\n \n  <a href=\"knownclusterblast/region1/ctg56_161_mibig_hits.html\" target=\"_new\">MiBIG Hits</a><br>\n \n \n \n \n</div>\n<div class=\"focus-clipboard\">\n AA sequence: <span class=\"clipboard-copy wildcard-container\" data-locus=\"ctg56_161\" data-wildcard-attrs=\"data-seq\" data-seq=\"@!translation!@\">Copy to clipboard</span><br>\n Nucleotide sequence: <span class=\"clipboard-copy wildcard-container\" data-locus=\"ctg56_161\" data-wildcard-attrs=\"data-seq\" data-seq=\"@!dna!@\">Copy to clipboard</span><br>\n</div>",
      "dna": "ATGGGAAAACTGGAAGATATGGCTCTGGTTGTGGAAGTCGCAGAATCCGGCGGTCTGTCAGCGGCCGGACGTCGTCTGTCGCTTTCACCGGCATCTATGACCGCAAGGCTTAAAACGATTGAAGCACGTTATCAGACCTGTCTGTTTCACCGTTCCACGCGCGCGATCACGCTGACTAAAGCGGGCGAGGACTTTTATCATGCTGCCCTGCGCGTTCTGAGCGAAGCGAAGCAGGCAGAATCGCTCCTGACGCAGAAAGATTGCGTGCTCAGCGGCAACATACGTATTTCTGCGCCTTCCGATTTTGGCAGGCAGTATCTCAGCCCCGCCCTGCTGGACTTTACCCGGATTCATCCGGGCGTGACAGCCTCGGTCTGCCTGGGCGAACGGGTGGAGGACCTGATAGCCAGCCGGCTGGACATGAGTATCCGCTTCGGCAACCTGCCGGACAGCAGCCTTGTAATCCGGAGTATTGCGCCCAATCACCGGGTGCTGGTCGCATCGGGGAGCTACCTTGAATCCGCAGGCATGCCCGCCTCACCGTAA",
      "translation": "MGKLEDMALVVEVAESGGLSAAGRRLSLSPASMTARLKTIEARYQTCLFHRSTRAITLTKAGEDFYHAALRVLSEAKQAESLLTQKDCVLSGNIRISAPSDFGRQYLSPALLDFTRIHPGVTASVCLGERVEDLIASRLDMSIRFGNLPDSSLVIRSIAPNHRVLVASGSYLESAGMPASP",
      "product": ""
     },
     {
      "start": 172485,
      "end": 173594,
      "strand": 1,
      "locus_tag": "ctg56_162",
      "type": "biosynthetic-additional",
      "description": "<div class=\"focus-intro\">\n <strong><span class=\"serif\">ctg56_162</span></strong><br>\n \n <br>\n Locus tag: <span class=\"serif\">ctg56_162</span><br>\n Protein ID: <span class=\"serif\">None</span><br>\n Gene: <span class=\"serif\">None</span><br>\n \n Location: 172,485 - 173,594,\n (total: 1110 nt)<br>\n <br>\n \n  biosynthetic-additional (smcogs) SMCOG1217:NADH:flavin oxidoreductase/NADH oxidase (Score: 391.5; E-value: 5.3e-119)<br>\n \n</div>\n<div class=\"focus-info\">\n \n\n \n\n \n\n\n \n</div>\n<div class=\"focus-urls\">\n <a class=\"wildcard-container\" data-wildcard-attrs=\"href\" href=\"http://blast.ncbi.nlm.nih.gov/Blast.cgi?PAGE=Proteins&PROGRAM=blastp&BLAST_PROGRAMS=blastp&QUERY=@!translation!@&LINK_LOC=protein&PAGE_TYPE=BlastSearch\" target=\"_blank\" data-locus=\"ctg56_162\">NCBI BlastP on this gene</a><br>\n <a href=\"http://www.ncbi.nlm.nih.gov/projects/sviewer/?Db=gene&amp;DbFrom=protein&amp;Cmd=Link&amp;noslider=1&amp;id=gnlXIEJHFJPN_63&amp;from=162485&amp;to=182652\" target=\"_new\">View genomic context</a><br>\n \n  <a href=\"knownclusterblast/region1/ctg56_162_mibig_hits.html\" target=\"_new\">MiBIG Hits</a><br>\n \n \n \n \n</div>\n<div class=\"focus-clipboard\">\n AA sequence: <span class=\"clipboard-copy wildcard-container\" data-locus=\"ctg56_162\" data-wildcard-attrs=\"data-seq\" data-seq=\"@!translation!@\">Copy to clipboard</span><br>\n Nucleotide sequence: <span class=\"clipboard-copy wildcard-container\" data-locus=\"ctg56_162\" data-wildcard-attrs=\"data-seq\" data-seq=\"@!dna!@\">Copy to clipboard</span><br>\n</div>",
      "dna": "ATGAACAGTCAGTCACTTTTCGAACCTTACAGCCTGGGAAAGGCTACCCTTAAAAACCGCATCGTCATGGCCCCTATGACCCGCTCCCGCTCGCTTCAGCCGGGAAATATTCCTTCAGCGCTGATGGCAGAGTACTACCGGCAGCGTGCCGGTGCGGGGATGATTGTGACGGAGGCCACGCAGATATCCCCTCAGGGGCAGGGCTATTCATGGACGCCCGGAATTTACTCGGGTAAACAGATTGCCGGCTGGCGGCTCATAACAGACGCGGTTCACCAGGCCGGCGGCGTCATCTTCTCACAGCTCTGGCACGTCGGGCGTATGTCGCACGCGAGTTTTCATCCCGATGGCCGACCGGTCGCGCCCTCTGCCCTTGCTCCGGATGCGAAGGTATGGGTCGTTGATGACAAAGGTGAGGGTCAGATGGCTGAATGCCCTGTGCCACGGGCGCTCGACGAGGCTGATATCCAGGGCATCCTTGAAGACTACCGTCAGGCAGCACTGAACGCCGTGCATGCCGGGTTTGACGGCGTGGAAGTGCACGGAGGTAATGGTTACCTGATTGACCAGTTTCTGAGAAGGACATCCAACAGACGCACGGACAGATATGGCGGCAGCCTGATTAACCGAATCCGCTTTGCGCAGGAAGTGCTCGGGGCGGTCAGTGATGCTGTGGGCCGCGCCCGTACGGGCATCCGCGTTTCGCCCTTCATCACGCAGCGGGGGATGGATGACCCGCAGGTCACTGAAGCCCTGCTGGCACTGGCGGCCTGGTGCGAGGAGAAAGGCATTGCGTATATCCATATGGCGGAGGCCGACTGGGACGATGCGCCACAGGTGCCGGACAGCTTTCGCGAAACGCTGCGCGCCACGTTCAGAGGCACCATCATCGTTGCTGGTAACTACACGGCTGAAAAGGCCCGGAGGATACTTGATAAAGGTTTAGCCGATTTGGTGGCCTTCGGGCGGGCGTTTATTGCCAATCCTGACCTGCCGTACCGGATGCAGCATCAGCTGCCACTGGCGCCATTGGGTAATCCCGCCACGCTCTTTGGCGGAACAGAAGCCGGGTATACCGATTATCCGTCATATAACACGCACAAGGAGTAA",
      "translation": "MNSQSLFEPYSLGKATLKNRIVMAPMTRSRSLQPGNIPSALMAEYYRQRAGAGMIVTEATQISPQGQGYSWTPGIYSGKQIAGWRLITDAVHQAGGVIFSQLWHVGRMSHASFHPDGRPVAPSALAPDAKVWVVDDKGEGQMAECPVPRALDEADIQGILEDYRQAALNAVHAGFDGVEVHGGNGYLIDQFLRRTSNRRTDRYGGSLINRIRFAQEVLGAVSDAVGRARTGIRVSPFITQRGMDDPQVTEALLALAAWCEEKGIAYIHMAEADWDDAPQVPDSFRETLRATFRGTIIVAGNYTAEKARRILDKGLADLVAFGRAFIANPDLPYRMQHQLPLAPLGNPATLFGGTEAGYTDYPSYNTHKE",
      "product": ""
     },
     {
      "start": 173598,
      "end": 174317,
      "strand": 1,
      "locus_tag": "ctg56_163",
      "type": "biosynthetic-additional",
      "description": "<div class=\"focus-intro\">\n <strong><span class=\"serif\">ctg56_163</span></strong><br>\n \n <br>\n Locus tag: <span class=\"serif\">ctg56_163</span><br>\n Protein ID: <span class=\"serif\">None</span><br>\n Gene: <span class=\"serif\">None</span><br>\n \n Location: 173,598 - 174,317,\n (total: 720 nt)<br>\n <br>\n \n  biosynthetic-additional (smcogs) SMCOG1001:short-chain dehydrogenase/reductase SDR (Score: 125.5; E-value: 4.2e-38)<br>\n \n</div>\n<div class=\"focus-info\">\n \n\n \n\n \n\n\n \n</div>\n<div class=\"focus-urls\">\n <a class=\"wildcard-container\" data-wildcard-attrs=\"href\" href=\"http://blast.ncbi.nlm.nih.gov/Blast.cgi?PAGE=Proteins&PROGRAM=blastp&BLAST_PROGRAMS=blastp&QUERY=@!translation!@&LINK_LOC=protein&PAGE_TYPE=BlastSearch\" target=\"_blank\" data-locus=\"ctg56_163\">NCBI BlastP on this gene</a><br>\n <a href=\"http://www.ncbi.nlm.nih.gov/projects/sviewer/?Db=gene&amp;DbFrom=protein&amp;Cmd=Link&amp;noslider=1&amp;id=gnlXIEJHFJPN_63&amp;from=163598&amp;to=182652\" target=\"_new\">View genomic context</a><br>\n \n  <a href=\"knownclusterblast/region1/ctg56_163_mibig_hits.html\" target=\"_new\">MiBIG Hits</a><br>\n \n \n \n \n</div>\n<div class=\"focus-clipboard\">\n AA sequence: <span class=\"clipboard-copy wildcard-container\" data-locus=\"ctg56_163\" data-wildcard-attrs=\"data-seq\" data-seq=\"@!translation!@\">Copy to clipboard</span><br>\n Nucleotide sequence: <span class=\"clipboard-copy wildcard-container\" data-locus=\"ctg56_163\" data-wildcard-attrs=\"data-seq\" data-seq=\"@!dna!@\">Copy to clipboard</span><br>\n</div>",
      "dna": "ATGACCATGAAAACGTTAATCATCGGCGGTGCGTCAGGCATCGGATTTGCTGTAGCCACGGCACTGGCTGAGCGCCAGGGCGAAATCATTCTTGCGGGCCGCGACGGTAAGAAACTCGATGCAGTCAGTCTGAAGCTCAGTTCAGGGCAGGCCGTGATTTCCACACGGGTACTGGACGTCAGCAATGAATCTGAGGTTAGCGCACTTGCTAAAACCCTGGGCAGCGTGAACCACATTATTTTTACTGCCGGCTCTCAGGCACCCGGGGGACCCCTTTCAGAAATGGACCTCAATGCGGCGCGTCAGGCGTTTGATACCAAATTCTGGGGAAGCATCCATGCGGCCCGGCACCTGGGCGGGAACATTCTCCCGCAGGGCACCCTGACGTTTACCAGTGGTTTTTTGGCCCGCCGCACCGTTGCCGGTGCGATTGTGAAGACCGCAATGAATGCCGCTATCGAGTCCGCAGCGAAGGTGCTGGCCAGAGAGCTGTCGCCGCTGCGCGTGAATGTAGTCAGCCCCGGCCTCACGGATACCGAAGCGTACGCTGGCATGGAACCTGATGCGCGGAAAAACATGCTTCGGGCTGCTGCTGAAAGTCTGCCTGCGAAAGCCTGGGGGCGAGCGGAAGACATTGCAAAAGGCTATCTGTTTGTGCTGGATAACCCGTTTGTCACCGGCTCGGTAATTGATATTGACGGTGGTGCACTGATCAGGTGA",
      "translation": "MTMKTLIIGGASGIGFAVATALAERQGEIILAGRDGKKLDAVSLKLSSGQAVISTRVLDVSNESEVSALAKTLGSVNHIIFTAGSQAPGGPLSEMDLNAARQAFDTKFWGSIHAARHLGGNILPQGTLTFTSGFLARRTVAGAIVKTAMNAAIESAAKVLARELSPLRVNVVSPGLTDTEAYAGMEPDARKNMLRAAAESLPAKAWGRAEDIAKGYLFVLDNPFVTGSVIDIDGGALIR",
      "product": ""
     }
    ],
    "clusters": [
     {
      "start": 163735,
      "end": 164368,
      "tool": "rule-based-clusters",
      "neighbouring_start": 153735,
      "neighbouring_end": 174368,
      "product": "hserlactone",
      "category": "other",
      "height": 2,
      "kind": "protocluster",
      "prefix": ""
     }
    ],
    "sites": {
     "ttaCodons": [],
     "bindingSites": [
      {
       "loc": 173604,
       "len": 15
      }
     ]
    },
    "type": "hserlactone",
    "products": [
     "hserlactone"
    ],
    "product_categories": [
     "other"
    ],
    "cssClass": "other hserlactone",
    "anchor": "r56c1"
   }
  ]
 },
 {
  "length": 3209,
  "seq_id": "gnlXIEJHFJPN_64",
  "regions": [
   {
    "start": 1,
    "end": 3209,
    "idx": 1,
    "orfs": [
     {
      "start": 1,
      "end": 3207,
      "strand": 1,
      "locus_tag": "ctg57_1",
      "type": "biosynthetic",
      "description": "<div class=\"focus-intro\">\n <strong><span class=\"serif\">ctg57_1</span></strong><br>\n \n <br>\n Locus tag: <span class=\"serif\">ctg57_1</span><br>\n Protein ID: <span class=\"serif\">None</span><br>\n Gene: <span class=\"serif\">None</span><br>\n \n Location: 1 - 3,207,\n (total: 3207 nt)<br>\n <br>\n \n  biosynthetic (rule-based-clusters) NRPS: Condensation<br>\n \n  biosynthetic (rule-based-clusters) NRPS: AMP-binding<br>\n \n  biosynthetic-additional (rule-based-clusters) PP-binding<br>\n \n  biosynthetic-additional (smcogs) SMCOG1127:condensation domain-containing protein (Score: 200.4; E-value: 9.9e-61)<br>\n \n</div>\n<div class=\"focus-info\">\n \n\n \n\n \n\n\n \n</div>\n<div class=\"focus-urls\">\n <a class=\"wildcard-container\" data-wildcard-attrs=\"href\" href=\"http://blast.ncbi.nlm.nih.gov/Blast.cgi?PAGE=Proteins&PROGRAM=blastp&BLAST_PROGRAMS=blastp&QUERY=@!translation!@&LINK_LOC=protein&PAGE_TYPE=BlastSearch\" target=\"_blank\" data-locus=\"ctg57_1\">NCBI BlastP on this gene</a><br>\n <a href=\"http://www.ncbi.nlm.nih.gov/projects/sviewer/?Db=gene&amp;DbFrom=protein&amp;Cmd=Link&amp;noslider=1&amp;id=gnlXIEJHFJPN_64&amp;from=0&amp;to=3209\" target=\"_new\">View genomic context</a><br>\n \n  <a href=\"knownclusterblast/region1/ctg57_1_mibig_hits.html\" target=\"_new\">MiBIG Hits</a><br>\n \n \n \n \n</div>\n<div class=\"focus-clipboard\">\n AA sequence: <span class=\"clipboard-copy wildcard-container\" data-locus=\"ctg57_1\" data-wildcard-attrs=\"data-seq\" data-seq=\"@!translation!@\">Copy to clipboard</span><br>\n Nucleotide sequence: <span class=\"clipboard-copy wildcard-container\" data-locus=\"ctg57_1\" data-wildcard-attrs=\"data-seq\" data-seq=\"@!dna!@\">Copy to clipboard</span><br>\n</div>",
      "dna": "ACCGCCGTCGAGTGCGGCACGGAGACGCTCACCTACGGCGAGCTCAACGCCCGGGCCAACCGCCTGGCCCGCCACCTCATAACCCTCGGCGTCTGCCCCGATACGCGCGTGGCGGTCTGCATGCAGAAGGGACCGGCACTCATAACCGCCCTGCTCGCCGTCCTCAAGGCCGGCGGCGCCTACGTCCCGCTCGACCCGGCCTACCCGGATGAACGCCTGCACTTCATGCTGGACGACTGCGGGCCCGTGGTTATCCTGACCGCCGGCGAGGCCGCACGCCGCACCGCAACCGCCGGTGACACTCGTCTCATCCGGCTTGAAGACGACGGAGAGTGGGCGGGCCTGGACGACGGCAATCCCACACCGGCGGGGCTGACTCCCGCCCACCTCGCCTACGTCATCTACACCTCCGGCTCCACCGGGCAGCCCAAGGGCGTCATGGTGGAGCACCGCAGCCTCGCCAATCTGGCGGAGTGGCACCGCGCCTGTTTCGGCCTCCCGGCCGGCGCCCGCACGGCCAGCACGGCCGGCGTGGCTTTTGGTGCATTCACCTGGGAAGTGTGGGCGGCGCTCTGCGCGGGGGCGCTGCTGGCGCTGCCGCCCGGCCGGACGGCGGCGGATCCGGCGCGGCTTCTGGGGTGGTGGCAGGAGCAGGAGGCCGACAGCGGTTTTCTGGTCACGCCGCTGGCCCAGGCCTTTCTCGGCTCCCCGCCGCCGCCCCGCCTGCGCACCCTCTTCACCGGCGGAGACCGGCTGGGAAATCTGCCAGGGAATCCGACTTTTCAGGTTATAAACAATTATGGTTCCACCGAAACAACTATTATTGCGACCTCCGGTGTTCAGGAGCCCCTTTCAGAAACACATGTTGGATACCCGATCGCCAACACGCGCGTCTACGTGCTGGATGGCCGGGGCGAGCCGGTGCCCCCCGGCGTCCCCGGCGAGATCTACGTCGGCGGGGCCGGCGTCGCCCGCGGCTACCTGAACCGCCCTGAGCTCACGCAGGAGCGCTTCCTCCCGGACCCCTTCGCCGGCGAAGGCCGGATGTACCGCACCGGTGACCGCGGCCGCTGGCGCCCGGACGGGGCGCTGGAATATCTGGGGCGCCTCGACGACCAGGTCAAGATCCGCGGCTACCGCATCGAGCCCGGCGAGGTGGAGGCGCAGCTGCTGCGCTGCCCCGGGGTGCGCGAGGCGGTGGTGGTGACGCGGGGGGACGGCCCTGACCGGCAACTGGTGGCCTACGTGCTGGCCGGCGAGGCGCCGGACGTGGCGGCCCTGAAGCGGCAACTGGGGGCGGCGCTGCCGGCGTACATGGTGCCGGCGGCGATCGTGTCCCTGGCGGCCTGGCCGCTGACGCCCAACGGCAAGGTGGACCGGCGGGCGCTGCCGGCGCCGGACGCCGGCGCGCTCGGGCAGGCGGGCTATGCGCCGCCGCAGGGTGAGACCGAGTGCCTGCTGGCGGAGCTGTGGGCCGAGCTGCTGCGGGTTGACCGGGTGGGCCGCCACGACAACTTCTTCGCGCTGGGCGGCCACTCGCTGCTGGCCGTCCGCCTCATGGCCCGGGTGCAGCAGGCAGGGCTGCCTGGCGATGTGCACACCCTTTTCACCGCCCCAACCCTGAGCGCCCTGGCCCTGGCCCTGACGGGAGGCGAGGCCGGTTCACCGGCCACCGGGACGGCGGATAATGCCGCGCCCGACCAGACGGACTGGATGCACCTGCCCGCCGGACAGCGTGCGGTCATCGCCGCCGCAGTATCCGGCGGAGCGGAAAACATACAGGACGTCTATCCCCTGGCCCCGCTGCAGCAGGGTATCCTTTTTCATCACCTGCTGCACACTGACGATGACCCCTACCGGCTGAACTGTTACCTTGCTTTTGCCTCAGTCAGGCTGCTGGACGGCTTCACCGCCGCGCTGCAGAAGGTCATTGACCGGCATGACATACTGCGCACCAGCGTGGTGTGGGAAGGGTTGCCGGAACCCGTACAGGTGGTGTGGCGGACGGCCCGTTTTAGCCTTGAGGAATCCGGAGTGGACGGAGTGGACGGGCTGAAGGCGCACGCCGCCGCCGCTCCGCTTGATATCCGGGAAGCCCCGATGATGCGCGGCTTCATGGCGGCGGCGGCCGGCGGCCGGGCGTACCTGGCGCTGCAGCTCCACCACATGATCGCCGATCACGTGTCGAGCGAGCTGATCATGCGCGAGGTGCGGGCCCTGATGGCGGACGATGATGCGGCGCTGCCCGCGCCGGTTCCGTTCCGCCGCTTCGTACTGCGCGCCGGCGCGGCTGACGCAGGGGGAGCAAGTCGCGCCTACTTCCGGTCGCTGCTGGCCGGGGTTCCTGGCCCGGCCCTGCCGTACGGGCTGACCGGGATCCGGGGAAGCGGGAGTGGCCTGCTGAGCATCAGTACCTCCGTCGGGGACGGACTGGCCCGCCGGGTGCGCCGGTGCGCCGGTGCGCTGGCCGTAAGTCCGGCAGCCCTGCTTCACCTTGCATGGGCCCGGGTGCTGGCGGTCATTTCCGGCAGCGACGACGTGGTATTCGGCACGGTTGTGCTGGGCCGCGGGGAAGGCGATTCGCTGCATGCCGGAGCCGTGGGTCTGTACATCAACACGTTGCCGGTGAGGATCGGCGTGCAGGAGGTGACGGTAGCTGAGGCCGCAGAGGCGGCGCACCTGCAGCTTTTTAGCCTGATGAAACACGGGCATGCGGCGCTGCCGTCTGTGCAGGAAGCGGCCGGATGGCCCGCGGAGGTGCCGTTGTTTGCCTGCCTGATGAACTACCGGCACACCCCGACAGATGAAGTGGCGGGGAGCGGAATGGTGAGCGAAGGAGTACAGATCCTGGCGGGAGAGGAGCGGCAGAACTATCCCCTTGCGCTGCTGGCAGACGATACGGACCGCGGCTTCCGCCTTGAGGTACAGGCAGACGGCAGCATTGAGGCCGGACGTGTTCTCGGCTATGCGCTGCACGCCCTTGAGGGGCTGGTCACGGCTCTGGAAGAGTCGCCGGCGACGGCGGTTTATGACATTAAGGTGATGGACGGGGCAGAACGGCGCACGGTGCTGGAGCAGTACAACGCCACGACCGCCGTGCCGCCGGCGGGACCGGTGCACGTCCTGTTCGAGGCGCACGCGGCGCGGACACCGGACGCGACCGCCGTCGAGTGCGGCACGGAGACGCTCACCTACGGCGAGCTCAAC",
      "translation": "TAVECGTETLTYGELNARANRLARHLITLGVCPDTRVAVCMQKGPALITALLAVLKAGGAYVPLDPAYPDERLHFMLDDCGPVVILTAGEAARRTATAGDTRLIRLEDDGEWAGLDDGNPTPAGLTPAHLAYVIYTSGSTGQPKGVMVEHRSLANLAEWHRACFGLPAGARTASTAGVAFGAFTWEVWAALCAGALLALPPGRTAADPARLLGWWQEQEADSGFLVTPLAQAFLGSPPPPRLRTLFTGGDRLGNLPGNPTFQVINNYGSTETTIIATSGVQEPLSETHVGYPIANTRVYVLDGRGEPVPPGVPGEIYVGGAGVARGYLNRPELTQERFLPDPFAGEGRMYRTGDRGRWRPDGALEYLGRLDDQVKIRGYRIEPGEVEAQLLRCPGVREAVVVTRGDGPDRQLVAYVLAGEAPDVAALKRQLGAALPAYMVPAAIVSLAAWPLTPNGKVDRRALPAPDAGALGQAGYAPPQGETECLLAELWAELLRVDRVGRHDNFFALGGHSLLAVRLMARVQQAGLPGDVHTLFTAPTLSALALALTGGEAGSPATGTADNAAPDQTDWMHLPAGQRAVIAAAVSGGAENIQDVYPLAPLQQGILFHHLLHTDDDPYRLNCYLAFASVRLLDGFTAALQKVIDRHDILRTSVVWEGLPEPVQVVWRTARFSLEESGVDGVDGLKAHAAAAPLDIREAPMMRGFMAAAAGGRAYLALQLHHMIADHVSSELIMREVRALMADDDAALPAPVPFRRFVLRAGAADAGGASRAYFRSLLAGVPGPALPYGLTGIRGSGSGLLSISTSVGDGLARRVRRCAGALAVSPAALLHLAWARVLAVISGSDDVVFGTVVLGRGEGDSLHAGAVGLYINTLPVRIGVQEVTVAEAAEAAHLQLFSLMKHGHAALPSVQEAAGWPAEVPLFACLMNYRHTPTDEVAGSGMVSEGVQILAGEERQNYPLALLADDTDRGFRLEVQADGSIEAGRVLGYALHALEGLVTALEESPATAVYDIKVMDGAERRTVLEQYNATTAVPPAGPVHVLFEAHAARTPDATAVECGTETLTYGELN",
      "product": ""
     }
    ],
    "clusters": [
     {
      "start": 0,
      "end": 3207,
      "tool": "rule-based-clusters",
      "neighbouring_start": 0,
      "neighbouring_end": 3209,
      "product": "NRPS",
      "category": "NRPS",
      "height": 2,
      "kind": "protocluster",
      "prefix": ""
     }
    ],
    "sites": {
     "ttaCodons": [],
     "bindingSites": []
    },
    "type": "NRPS",
    "products": [
     "NRPS"
    ],
    "product_categories": [
     "NRPS"
    ],
    "cssClass": "NRPS NRPS",
    "anchor": "r57c1"
   }
  ]
 },
 {
  "length": 88942,
  "seq_id": "gnlXIEJHFJPN_65",
  "regions": []
 },
 {
  "length": 66288,
  "seq_id": "gnlXIEJHFJPN_66",
  "regions": []
 },
 {
  "length": 4696,
  "seq_id": "gnlXIEJHFJPN_67",
  "regions": []
 },
 {
  "length": 59697,
  "seq_id": "gnlXIEJHFJPN_68",
  "regions": []
 },
 {
  "length": 87757,
  "seq_id": "gnlXIEJHFJPN_69",
  "regions": []
 },
 {
  "length": 46255,
  "seq_id": "gnlXIEJHFJPN_70",
  "regions": [
   {
    "start": 1,
    "end": 23622,
    "idx": 1,
    "orfs": [
     {
      "start": 3,
      "end": 371,
      "strand": 1,
      "locus_tag": "ctg63_1",
      "type": "biosynthetic-additional",
      "description": "<div class=\"focus-intro\">\n <strong><span class=\"serif\">ctg63_1</span></strong><br>\n \n <br>\n Locus tag: <span class=\"serif\">ctg63_1</span><br>\n Protein ID: <span class=\"serif\">None</span><br>\n Gene: <span class=\"serif\">None</span><br>\n \n Location: 3 - 371,\n (total: 369 nt)<br>\n <br>\n \n  biosynthetic-additional (rule-based-clusters) PP-binding<br>\n \n</div>\n<div class=\"focus-info\">\n \n\n \n\n \n\n\n \n</div>\n<div class=\"focus-urls\">\n <a class=\"wildcard-container\" data-wildcard-attrs=\"href\" href=\"http://blast.ncbi.nlm.nih.gov/Blast.cgi?PAGE=Proteins&PROGRAM=blastp&BLAST_PROGRAMS=blastp&QUERY=@!translation!@&LINK_LOC=protein&PAGE_TYPE=BlastSearch\" target=\"_blank\" data-locus=\"ctg63_1\">NCBI BlastP on this gene</a><br>\n <a href=\"http://www.ncbi.nlm.nih.gov/projects/sviewer/?Db=gene&amp;DbFrom=protein&amp;Cmd=Link&amp;noslider=1&amp;id=gnlXIEJHFJPN_70&amp;from=0&amp;to=10371\" target=\"_new\">View genomic context</a><br>\n \n \n \n \n</div>\n<div class=\"focus-clipboard\">\n AA sequence: <span class=\"clipboard-copy wildcard-container\" data-locus=\"ctg63_1\" data-wildcard-attrs=\"data-seq\" data-seq=\"@!translation!@\">Copy to clipboard</span><br>\n Nucleotide sequence: <span class=\"clipboard-copy wildcard-container\" data-locus=\"ctg63_1\" data-wildcard-attrs=\"data-seq\" data-seq=\"@!dna!@\">Copy to clipboard</span><br>\n</div>",
      "dna": "GCGGCGGCGCTGGGCAATGAAGCGGCCAGCCGCTGGCCGCAGCAGGCGGCGATCGTCACGCCGGGCAACGCCATCACCCTGCATCAGGTCACTTTTTTCAGCGACGGCAGCGCGCCACAGGAACCGCAGCACTGGGCATGGCTGAAGGAGAAGCTGGTCACGCTGCTGCCCAACGCCGCCCCTGAGCCGTCACAGCGGCTGGCTGAGCTGGGCGCAACCTCGCTGATGGCGGTGACGCTGCAATACTATCTGCTCAATGAATTGCAGGCGGATATCCCGCTGGCGTTCCTGCTGGAGCAGCCGCTGGGCGACGTTGCCCGTGAAGCTGAACGCCAGCAGACCACGGCGGCGAAGGGAGTAACAGCATGA",
      "translation": "AAALGNEAASRWPQQAAIVTPGNAITLHQVTFFSDGSAPQEPQHWAWLKEKLVTLLPNAAPEPSQRLAELGATSLMAVTLQYYLLNELQADIPLAFLLEQPLGDVAREAERQQTTAAKGVTA",
      "product": ""
     },
     {
      "start": 368,
      "end": 3622,
      "strand": 1,
      "locus_tag": "ctg63_2",
      "type": "biosynthetic",
      "description": "<div class=\"focus-intro\">\n <strong><span class=\"serif\">ctg63_2</span></strong><br>\n \n <br>\n Locus tag: <span class=\"serif\">ctg63_2</span><br>\n Protein ID: <span class=\"serif\">None</span><br>\n Gene: <span class=\"serif\">None</span><br>\n \n Location: 368 - 3,622,\n (total: 3255 nt)<br>\n <br>\n \n  biosynthetic (rule-based-clusters) NRPS: Condensation<br>\n \n  biosynthetic (rule-based-clusters) NRPS: AMP-binding<br>\n \n  biosynthetic-additional (rule-based-clusters) PP-binding<br>\n \n  biosynthetic-additional (smcogs) SMCOG1127:condensation domain-containing protein (Score: 158.9; E-value: 4e-48)<br>\n \n</div>\n<div class=\"focus-info\">\n \n\n \n\n \n\n\n \n</div>\n<div class=\"focus-urls\">\n <a class=\"wildcard-container\" data-wildcard-attrs=\"href\" href=\"http://blast.ncbi.nlm.nih.gov/Blast.cgi?PAGE=Proteins&PROGRAM=blastp&BLAST_PROGRAMS=blastp&QUERY=@!translation!@&LINK_LOC=protein&PAGE_TYPE=BlastSearch\" target=\"_blank\" data-locus=\"ctg63_2\">NCBI BlastP on this gene</a><br>\n <a href=\"http://www.ncbi.nlm.nih.gov/projects/sviewer/?Db=gene&amp;DbFrom=protein&amp;Cmd=Link&amp;noslider=1&amp;id=gnlXIEJHFJPN_70&amp;from=0&amp;to=13622\" target=\"_new\">View genomic context</a><br>\n \n  <a href=\"knownclusterblast/region1/ctg63_2_mibig_hits.html\" target=\"_new\">MiBIG Hits</a><br>\n \n \n \n \n</div>\n<div class=\"focus-clipboard\">\n AA sequence: <span class=\"clipboard-copy wildcard-container\" data-locus=\"ctg63_2\" data-wildcard-attrs=\"data-seq\" data-seq=\"@!translation!@\">Copy to clipboard</span><br>\n Nucleotide sequence: <span class=\"clipboard-copy wildcard-container\" data-locus=\"ctg63_2\" data-wildcard-attrs=\"data-seq\" data-seq=\"@!dna!@\">Copy to clipboard</span><br>\n</div>",
      "dna": "ATGACCCCCGCTGAACTGTTACGGCAGGTTGAACAGGCCGGTCTGAAAATCAGCCTGCTGGAAGGTAATCTGAAACTGGAAGGGGCGACGCAGAATATCGCCCCTGAGCTGGTGGCGCAGCTGCGCGAGCATAAAGCGGAGCTGCTGACGTGGCTGGGTCAGCGTGCGGCCAGCTTCCCGCTGACCGCGCTCCAGCAGGCTTATTATCGCGGACGTTCGCCGCTGTTTGACGGCGGTGGCGTGGCGAATCAGGTTTATCATGAGGTGGAAGGGTGCTGGCAGCCGGAGCGGCTGGAGCAGGCCCTGCAACAGGTGGTGGCAGATCAGCCCGCGCTGCGCCTGCGCATTGTTGAGGATAACGCCCAGTTTATCAGCGACGAGACGCTGAGCATCATCCGTCACGATCTGCGCGGGCTGACCGGGCCGCAGCAGCAGGCCGAGCGGGCGCGGCTGCGTGAAGAGAAATCCCACCTGATGCTGTCGCCGGAAGGCCCGCTGTTGCAGGTTTCCCTGGCTTTGCTGAGCGATGAGCAGATGGTGCTGTATATCAATCACGACGGGATGATCGTCGATGGCATCAGCATGTTTCTGCTGTTTCACCACTGGCACCAGCATTATCAGGGCGAGGTTGCGCCTGCCGACTATCTGGCGTTTGACCGACATATCGACGCGTTGCAAAAGGAGCGGGGCAATGCCGCCTGGCAGCGTTCACGCGATTACTGGCTGGCGCGCATCCCGACGCTGCCGCCCGCCCCGGAGCTGCCGCAGGCGGTGAAAAGCGCCAGTGGACCGGCGCGTTTCAGCCAGCGGGTGGTGTCGCTGACCGCGCAGGCGTGGCAGGGATTGCAGGCGCAGATCCGTGCGCAGCAGCTGACCCCGGCCACGGTGCTGATGGCGGCCTACGCCGAGACGCTCTCTGGCTGGGGAGCCGGGGATCATTTCACCCTGAATGTCACCGTGTCAGAGCGTCGTCCGATCCACCCGCAGGCGTTTCGCACCGTCGGCCCCTTTTCCGCGCCGTTGCTGCTGGAAGTGGCGCGTGAGCAGCAGCTGACCTTCCCTGAGCGGGCGCGGGCGCTGCAACGTCGCCTGCATCAGGATGTCGATAATCGCCATTTTTCCGCCATTGAGGTGATGCAGGAGCTGGCGCGGCAGCGCGGGCTGGCTGCCGCCCGTATGCCCTGTACCTTTAACTGCACGCTGGGCGCGATGGAAGGGGTGAGCGGCGATGCGCTGACGCTGTTTGGCGAGGAAGTTTTCAGCCTCAGCCAGACCCCGCAGGTGCTGCTGGATGTGTTTGTTTTTGAACAGCATGGCGCGCTGGTTATCCGTCTTGACGGCGTGGAGTCCGCCTTCCCGGCCGGTTTCCTCAGCGCGCTGGCCGCCGGTTACCAGCGGATGCTCGAATTGCTTTGTCAGCCCCACAGCTGGCAGCAGCGACAGTTTGATCTGTTGCCGGACGATCAGCGCCAGCGTCGCGCGGCGGTCAACGCCACGGATACGCCGCTGGCTACGCGTCTGCTGGGCGATGATTTTGTCCAGCGGGCGCGTCGGCAGCCTGACGCGCTGGCGCTCTGTACGCTGGACAGGCAGATCGGCTATGGCGAACTGTACAACCGGGTGGCCGAAGCCGCGCAATGGCTGAAATCCCAGGGCGTGCAACGTAACACGCTGGTGGGCCTGGTGGCAGAACGCTCGCCGGAGCAGGTGATCGGCATCCTGGCGATTGTGCTGGCGGGCGCGGCCTATCTGCCGATTGATGCCCGTCTGCCCGCCGCCCGGCGTGACTATATGTTGCAGGACGGCGAGGTCAGCATGGTGCTGACCAACGTTGACCTGACGTGTGAGCTGCCGCAGTTTGATCTGCGTGCGCCGCTGCCTGCAACCTTCACCCTGCCACCGCGTGACGCGGAGGCTTCAGCGGACGATCTGGCCTATGTGCTCTATACCTCCGGCACCACCGGCCAGCCAAAGGGCGTGATGGTTACCCATCGTAACGTGGTTAACCTGGTGGATGACTGCCAGCGGCGTTTCACCATTCAGCCGCAGGATCGCTTTTTTGCCATCAGCGCATTCAATTTTGATCTCTCGGTGTGGGATCTGTTTGGCGCATTGTCGGCCGGGGCCGCGCTGGTCTTCCCGGATGCCGACCGCAGCGGTGACCCGGAACACTGGGCGCAGCTCTGTCGGGAGTATCGCGTCAGCGTGTGGAACTCGGTCCCGGCCATTGTGCGGATGATGCACGATTACGCGGATGCCATGCCGTCATCGCTGCGACTGCTGATGATGAGCGGCGATCGTATCCCGCCGGATCTGCCTGCGGCGATCATGGCTCAGCAGCCGGAGATTGAACAGTGGTCGCTCGGCGGCCCGACCGAAACCACCATCTGGAATATCTGCCATGCGATCGGGGCGGAAGACTGCGCCGGGGATGCCATTCCCTATGGCCGACCCAATGCTAACAATCAGTGCCTGATTGCTTCCCCACAGGGAACACCCTGCCCTGACTGGGTGGCTGGTGAAATCCTCGCCAGCGGCGCGGGCATCACGCCGGGCTACTGGCGCGATCCGGTGCGGACCGCAGAACGCTATATCGAGGCAGCAGGCGAGCAGCCACGTTACTTCCGTACCGGCGATCTGGGGCGCTATCTGCCGGACGGCAATATTGAGATCCTTGGCCGGGTGGATTTGCAAATCAAGGTGAACGGCTATCGCATCGAAGCGGGCGAGGTGGAGGCCGCGCTGGTAAAACAGGCGGGCATCAGCGAGGCCGCGGTGGTGGCGGCAAAAAGCGACAGCGGCGATATTCTGGTGGCCCATCTGGTGGGGGATAACCGCGCGTCGGACCCGGCGCGGCTGCGTCAGGCGCTCAGTCAGCAGTTGCCGGATTATATGATCCCGTCACGTTTCTGCTGGCATCCGGCGCTGCCGCTGAACCGCAACCTGAAGGTCGATCGCAAGGCGCTGAGCCTGCTGCCGCTGGCCGCAGAGCCTGCGCAACCTGCCGCTGACGACGGGCAGCACAGCGCCATTGAAAACCAGTTGCAGGGGATCTGGCAGGCGGTGTTACCGACAGGCCGGGTGGAGAAAACCCACGATTTCTTCAGCGCCGGTGGTAACTCTCTGAGTGCGTTACGCATTCTTACCCAGGTACGTAAAACCTTCGGCGTCTCGCTGCCGCTGGAGTCGGTCTATCAGTTCAATACGGTGCAGGCGATGGCCGCACACATCGCCACACAAGGAAACCGTTTATGA",
      "translation": "MTPAELLRQVEQAGLKISLLEGNLKLEGATQNIAPELVAQLREHKAELLTWLGQRAASFPLTALQQAYYRGRSPLFDGGGVANQVYHEVEGCWQPERLEQALQQVVADQPALRLRIVEDNAQFISDETLSIIRHDLRGLTGPQQQAERARLREEKSHLMLSPEGPLLQVSLALLSDEQMVLYINHDGMIVDGISMFLLFHHWHQHYQGEVAPADYLAFDRHIDALQKERGNAAWQRSRDYWLARIPTLPPAPELPQAVKSASGPARFSQRVVSLTAQAWQGLQAQIRAQQLTPATVLMAAYAETLSGWGAGDHFTLNVTVSERRPIHPQAFRTVGPFSAPLLLEVAREQQLTFPERARALQRRLHQDVDNRHFSAIEVMQELARQRGLAAARMPCTFNCTLGAMEGVSGDALTLFGEEVFSLSQTPQVLLDVFVFEQHGALVIRLDGVESAFPAGFLSALAAGYQRMLELLCQPHSWQQRQFDLLPDDQRQRRAAVNATDTPLATRLLGDDFVQRARRQPDALALCTLDRQIGYGELYNRVAEAAQWLKSQGVQRNTLVGLVAERSPEQVIGILAIVLAGAAYLPIDARLPAARRDYMLQDGEVSMVLTNVDLTCELPQFDLRAPLPATFTLPPRDAEASADDLAYVLYTSGTTGQPKGVMVTHRNVVNLVDDCQRRFTIQPQDRFFAISAFNFDLSVWDLFGALSAGAALVFPDADRSGDPEHWAQLCREYRVSVWNSVPAIVRMMHDYADAMPSSLRLLMMSGDRIPPDLPAAIMAQQPEIEQWSLGGPTETTIWNICHAIGAEDCAGDAIPYGRPNANNQCLIASPQGTPCPDWVAGEILASGAGITPGYWRDPVRTAERYIEAAGEQPRYFRTGDLGRYLPDGNIEILGRVDLQIKVNGYRIEAGEVEAALVKQAGISEAAVVAAKSDSGDILVAHLVGDNRASDPARLRQALSQQLPDYMIPSRFCWHPALPLNRNLKVDRKALSLLPLAAEPAQPAADDGQHSAIENQLQGIWQAVLPTGRVEKTHDFFSAGGNSLSALRILTQVRKTFGVSLPLESVYQFNTVQAMAAHIATQGNRL",
      "product": ""
     },
     {
      "start": 3619,
      "end": 5133,
      "strand": 1,
      "locus_tag": "ctg63_3",
      "type": "biosynthetic-additional",
      "description": "<div class=\"focus-intro\">\n <strong><span class=\"serif\">ctg63_3</span></strong><br>\n \n <br>\n Locus tag: <span class=\"serif\">ctg63_3</span><br>\n Protein ID: <span class=\"serif\">None</span><br>\n Gene: <span class=\"serif\">None</span><br>\n \n Location: 3,619 - 5,133,\n (total: 1515 nt)<br>\n <br>\n \n  biosynthetic-additional (rule-based-clusters) AMP-binding<br>\n \n  biosynthetic-additional (smcogs) SMCOG1002:AMP-dependent synthetase and ligase (Score: 189.3; E-value: 1.6e-57)<br>\n \n</div>\n<div class=\"focus-info\">\n \n\n \n\n \n\n\n \n</div>\n<div class=\"focus-urls\">\n <a class=\"wildcard-container\" data-wildcard-attrs=\"href\" href=\"http://blast.ncbi.nlm.nih.gov/Blast.cgi?PAGE=Proteins&PROGRAM=blastp&BLAST_PROGRAMS=blastp&QUERY=@!translation!@&LINK_LOC=protein&PAGE_TYPE=BlastSearch\" target=\"_blank\" data-locus=\"ctg63_3\">NCBI BlastP on this gene</a><br>\n <a href=\"http://www.ncbi.nlm.nih.gov/projects/sviewer/?Db=gene&amp;DbFrom=protein&amp;Cmd=Link&amp;noslider=1&amp;id=gnlXIEJHFJPN_70&amp;from=0&amp;to=15133\" target=\"_new\">View genomic context</a><br>\n \n  <a href=\"knownclusterblast/region1/ctg63_3_mibig_hits.html\" target=\"_new\">MiBIG Hits</a><br>\n \n \n \n \n</div>\n<div class=\"focus-clipboard\">\n AA sequence: <span class=\"clipboard-copy wildcard-container\" data-locus=\"ctg63_3\" data-wildcard-attrs=\"data-seq\" data-seq=\"@!translation!@\">Copy to clipboard</span><br>\n Nucleotide sequence: <span class=\"clipboard-copy wildcard-container\" data-locus=\"ctg63_3\" data-wildcard-attrs=\"data-seq\" data-seq=\"@!dna!@\">Copy to clipboard</span><br>\n</div>",
      "dna": "ATGAGTCGCTCCCTGATTAATGACATTGTTAATCATCCGCCCAGCCAGGGCGGAAATCTGATTGTCGCCACCCTGAGTGGCCGCAGAGCTATCCCACTGACGCAGCTTTACCAGATGGCCGGGCAGGTGGCGAATGGCCTGCTGGCGCAGGGCATTCGCGCCGGAGATACGCTGGGTATTCTTGCCGACAACTGCCTGGAGTGGGTGTTGCTGGACCTGGCGGCCCTGCGGATTAAAGTGCGCACCGCCGGATTCGATCCGGCAAAATTCGAGGCCACCCCCGAGCTGGCAGCACGCTACCAGCTGAAATGGCTGTATACCGATAAACCGCTGGGCGCGGACCGCAGCATCCTGCGCCCGCTGAGTGACATATCGCTTTTTCCCGACTGGCAACAGGCAGAGTTGCCGCCGGTCAGCTATGCCGATGAAGAGACCACCACGGTAAAATTCACCTCCGGTTCCACCGGCGTGCCAAAGGGGCTGGCGGCCACCGTCGGCAGCATCGACTCTTCCCTGCGCGACGTGCAGACCCTGTTTGAACACGGTCCACAGGACAGCCTGCTGGTGTTCCTGCCGCTGTCGCTGTTGCAACAGCGCTACTGGATTTACTCGGCGCTGAAATACGGTCATGACACCATCCTCACCAACTTCCAGTCGGCCTTTATCGTGATGCCGCAGCTGGAGCCGACCGTGGTGATGGGCGTGCCGGCGTTCTTTGACGCGGCGCGTCGCCATATCGAGCAGCAGGGAGAGCTGGCAGCGATGACCGCGCAGGGCAAAAAACTGTTTGGCAGTAAGATCCGTTACCTGTGGACCGGATCTGCCCCTGCCGATCCGGCCACCGTGCGGCTTTTCCATCAGCTCGGACTGCCGCTGTATGAAGGCTACGGTATGAACGAAACCTGTATCGTCAGCAAAAATTATCCGGGGGCCAGCAGGCCGGGCAGCGTCGGACAGGTGTTGCCGGAGAAGCGGGTGGAGATTGACAGTGAAGGCGCGATTATCGTGCACAGCCTCCATCCGGTGAATACCCGCTATCTGTATGCCCAGCCCGGCGCGACGGAGAAGATGTTTACCGCTGACGGCGGCGTGCGCACCGGCGATTTGGGCTGGGTGGATGAGGACGGCTATCTCTATATCAAAGGCCGCGCCGATAACGTCATCGTGCTGGATAACGGTAAAAAGATTGATGTGCAGCCGATTGAGGCGCGGCTGAAAAACAGCGAGGCGATTGCCGAATGTGTGATTTTCAGCCCGCAGCAGACCGATCTGGTGGCGGTTATCTCTCCGGTCAGCGCCAACGCCGACGCGGAACAGATCGCCCGCTGGGTTTCCAGCGCTAACGCGGCGGCGGAAAAAGATGAATACGTCGCCCGTTACATTATTGCCGCAGAACCCTTCAGCATCGAAAACGGCCTGCTCACTTCTCAGTTCAAACCCCTGCGTAAAATGATTTTTGAGCGCTATCAGCAACAACTTGTCACCTCTGTTAAGGAAAATGCATATGCACACTGA",
      "translation": "MSRSLINDIVNHPPSQGGNLIVATLSGRRAIPLTQLYQMAGQVANGLLAQGIRAGDTLGILADNCLEWVLLDLAALRIKVRTAGFDPAKFEATPELAARYQLKWLYTDKPLGADRSILRPLSDISLFPDWQQAELPPVSYADEETTTVKFTSGSTGVPKGLAATVGSIDSSLRDVQTLFEHGPQDSLLVFLPLSLLQQRYWIYSALKYGHDTILTNFQSAFIVMPQLEPTVVMGVPAFFDAARRHIEQQGELAAMTAQGKKLFGSKIRYLWTGSAPADPATVRLFHQLGLPLYEGYGMNETCIVSKNYPGASRPGSVGQVLPEKRVEIDSEGAIIVHSLHPVNTRYLYAQPGATEKMFTADGGVRTGDLGWVDEDGYLYIKGRADNVIVLDNGKKIDVQPIEARLKNSEAIAECVIFSPQQTDLVAVISPVSANADAEQIARWVSSANAAAEKDEYVARYIIAAEPFSIENGLLTSQFKPLRKMIFERYQQQLVTSVKENAYAH",
      "product": ""
     },
     {
      "start": 5123,
      "end": 5395,
      "strand": 1,
      "locus_tag": "ctg63_4",
      "type": "other",
      "description": "<div class=\"focus-intro\">\n <strong><span class=\"serif\">ctg63_4</span></strong><br>\n \n <br>\n Locus tag: <span class=\"serif\">ctg63_4</span><br>\n Protein ID: <span class=\"serif\">None</span><br>\n Gene: <span class=\"serif\">None</span><br>\n \n Location: 5,123 - 5,395,\n (total: 273 nt)<br>\n <br>\n \n</div>\n<div class=\"focus-info\">\n \n\n \n\n \n\n\n \n</div>\n<div class=\"focus-urls\">\n <a class=\"wildcard-container\" data-wildcard-attrs=\"href\" href=\"http://blast.ncbi.nlm.nih.gov/Blast.cgi?PAGE=Proteins&PROGRAM=blastp&BLAST_PROGRAMS=blastp&QUERY=@!translation!@&LINK_LOC=protein&PAGE_TYPE=BlastSearch\" target=\"_blank\" data-locus=\"ctg63_4\">NCBI BlastP on this gene</a><br>\n <a href=\"http://www.ncbi.nlm.nih.gov/projects/sviewer/?Db=gene&amp;DbFrom=protein&amp;Cmd=Link&amp;noslider=1&amp;id=gnlXIEJHFJPN_70&amp;from=0&amp;to=15395\" target=\"_new\">View genomic context</a><br>\n \n  <a href=\"knownclusterblast/region1/ctg63_4_mibig_hits.html\" target=\"_new\">MiBIG Hits</a><br>\n \n \n \n \n</div>\n<div class=\"focus-clipboard\">\n AA sequence: <span class=\"clipboard-copy wildcard-container\" data-locus=\"ctg63_4\" data-wildcard-attrs=\"data-seq\" data-seq=\"@!translation!@\">Copy to clipboard</span><br>\n Nucleotide sequence: <span class=\"clipboard-copy wildcard-container\" data-locus=\"ctg63_4\" data-wildcard-attrs=\"data-seq\" data-seq=\"@!dna!@\">Copy to clipboard</span><br>\n</div>",
      "dna": "ATGCACACTGAAACTGCCCTCTCTCCACTGGAACTGACCGCCCGCAGGCAGCTTTCTGCCACGCTGCTGACGCCGGTGAGCGCCGATGAACTCGACCCGGCGCTGAATATGCGTGAGGCTTACGGGCTGACGTCGCTGAATAAAATCCTGTTCATTACCTCACTCTGTAATGAGATGGCGATCGGTCTGGGCTGCCTGACCGAAGAGGACCTGGCGAACATGCACAGCCTGGCCGATGTCTGTCGGATCCTGAATAAACAACTAGCCCAATAA",
      "translation": "MHTETALSPLELTARRQLSATLLTPVSADELDPALNMREAYGLTSLNKILFITSLCNEMAIGLGCLTEEDLANMHSLADVCRILNKQLAQ",
      "product": ""
     },
     {
      "start": 5420,
      "end": 6031,
      "strand": 1,
      "locus_tag": "ctg63_5",
      "type": "biosynthetic-additional",
      "description": "<div class=\"focus-intro\">\n <strong><span class=\"serif\">ctg63_5</span></strong><br>\n \n <br>\n Locus tag: <span class=\"serif\">ctg63_5</span><br>\n Protein ID: <span class=\"serif\">None</span><br>\n Gene: <span class=\"serif\">None</span><br>\n \n Location: 5,420 - 6,031,\n (total: 612 nt)<br>\n <br>\n \n  biosynthetic-additional (smcogs) SMCOG1111:GCN5-related N-acetyltransferase (Score: 85.4; E-value: 7.3e-26)<br>\n \n</div>\n<div class=\"focus-info\">\n \n\n \n\n \n\n\n \n</div>\n<div class=\"focus-urls\">\n <a class=\"wildcard-container\" data-wildcard-attrs=\"href\" href=\"http://blast.ncbi.nlm.nih.gov/Blast.cgi?PAGE=Proteins&PROGRAM=blastp&BLAST_PROGRAMS=blastp&QUERY=@!translation!@&LINK_LOC=protein&PAGE_TYPE=BlastSearch\" target=\"_blank\" data-locus=\"ctg63_5\">NCBI BlastP on this gene</a><br>\n <a href=\"http://www.ncbi.nlm.nih.gov/projects/sviewer/?Db=gene&amp;DbFrom=protein&amp;Cmd=Link&amp;noslider=1&amp;id=gnlXIEJHFJPN_70&amp;from=0&amp;to=16031\" target=\"_new\">View genomic context</a><br>\n \n  <a href=\"knownclusterblast/region1/ctg63_5_mibig_hits.html\" target=\"_new\">MiBIG Hits</a><br>\n \n \n \n \n</div>\n<div class=\"focus-clipboard\">\n AA sequence: <span class=\"clipboard-copy wildcard-container\" data-locus=\"ctg63_5\" data-wildcard-attrs=\"data-seq\" data-seq=\"@!translation!@\">Copy to clipboard</span><br>\n Nucleotide sequence: <span class=\"clipboard-copy wildcard-container\" data-locus=\"ctg63_5\" data-wildcard-attrs=\"data-seq\" data-seq=\"@!dna!@\">Copy to clipboard</span><br>\n</div>",
      "dna": "ATGAGCTGGAACCAGAAAGCCTCCGCCACCTTGCAGAATGAGCGGGTGCTGTTAAGAGCAGTACAGGAAGACGACCGGCAGGCGATGCGTGAGCTGGCCCGTGACGGGCAGATTTGGCAATATTTTGTCTTTCGCGTCGATAACGATGCGCAGTTTGAGACGTTTTTTAACGCCATGCTGCGCGATCAGGCGGCGGGCAGCCGGGCGGTGTACGCGGTGATTGATAAGGCCAGCGGACAGATAGCCGGTAGCATGAGCATCGGCAGTATGCTGGAGCAGGAAGCGCGACTGGAGATTGGCTGGTCGTGGCTGGGCGAGGCGTTTCGCGGCACGGGCATCAACCGCCAGGCAAAATATCTGCTGATGGCGCACGCCTTTGAAACGCTGAAGGCGATTCGGGTGGAGTTTAAAACCGACGTGCTGAACACCCGCGCCCGCGCCGGACTGCGCGGGATTGGCGCGACGGAAGAGGGTACGCTGCGCAGCTTTAACTTTATGCCGGACAACCGCCGCCGCGACGCGATCTTTTACAGCGTGCTGGCGGACGAATGGCCGGGGGTGAAAGCGATGTTGCAGGCCGCTCAGCCCGCTTTACAGGCTGGAGCAAAATGA",
      "translation": "MSWNQKASATLQNERVLLRAVQEDDRQAMRELARDGQIWQYFVFRVDNDAQFETFFNAMLRDQAAGSRAVYAVIDKASGQIAGSMSIGSMLEQEARLEIGWSWLGEAFRGTGINRQAKYLLMAHAFETLKAIRVEFKTDVLNTRARAGLRGIGATEEGTLRSFNFMPDNRRRDAIFYSVLADEWPGVKAMLQAAQPALQAGAK",
      "product": ""
     },
     {
      "start": 6028,
      "end": 7056,
      "strand": 1,
      "locus_tag": "ctg63_6",
      "type": "other",
      "description": "<div class=\"focus-intro\">\n <strong><span class=\"serif\">ctg63_6</span></strong><br>\n \n <br>\n Locus tag: <span class=\"serif\">ctg63_6</span><br>\n Protein ID: <span class=\"serif\">None</span><br>\n Gene: <span class=\"serif\">None</span><br>\n \n Location: 6,028 - 7,056,\n (total: 1029 nt)<br>\n <br>\n \n</div>\n<div class=\"focus-info\">\n \n\n \n\n \n\n\n \n</div>\n<div class=\"focus-urls\">\n <a class=\"wildcard-container\" data-wildcard-attrs=\"href\" href=\"http://blast.ncbi.nlm.nih.gov/Blast.cgi?PAGE=Proteins&PROGRAM=blastp&BLAST_PROGRAMS=blastp&QUERY=@!translation!@&LINK_LOC=protein&PAGE_TYPE=BlastSearch\" target=\"_blank\" data-locus=\"ctg63_6\">NCBI BlastP on this gene</a><br>\n <a href=\"http://www.ncbi.nlm.nih.gov/projects/sviewer/?Db=gene&amp;DbFrom=protein&amp;Cmd=Link&amp;noslider=1&amp;id=gnlXIEJHFJPN_70&amp;from=0&amp;to=17056\" target=\"_new\">View genomic context</a><br>\n \n  <a href=\"knownclusterblast/region1/ctg63_6_mibig_hits.html\" target=\"_new\">MiBIG Hits</a><br>\n \n \n \n \n</div>\n<div class=\"focus-clipboard\">\n AA sequence: <span class=\"clipboard-copy wildcard-container\" data-locus=\"ctg63_6\" data-wildcard-attrs=\"data-seq\" data-seq=\"@!translation!@\">Copy to clipboard</span><br>\n Nucleotide sequence: <span class=\"clipboard-copy wildcard-container\" data-locus=\"ctg63_6\" data-wildcard-attrs=\"data-seq\" data-seq=\"@!dna!@\">Copy to clipboard</span><br>\n</div>",
      "dna": "ATGAGTGCCGATCATTTCCTGATCCGGCTGGAAGGCGATGCCCTGACGCGGGGCATTCAGCATGGTGAACAGTGCCGCGCTGCGCTGCAACAGTTTGCAGCTGACGGGCTGTGCCGTCTGCAACCGCTGAGTGACAGGCCGCTGTCGCTGGCGGCGCTCGGCGAGAAGATAACCGCTTACCGGGCGCTGGTCAGCCGCTGGTTGCCGGAGATGGCGGCGGAAATTGAGGGGCTGGCGGTGGGGGCGGGATTGTCTGCCGATGTGGCCTGGCTGCTGCAACTGCGGCGCGAGGTGCTGGGCTATAACCGCATCACCACCGGTGGGGACTGCTCAACGCTGGCGTCGCTGAAAAGTGAGCCGCTGCTGGCGCAGACGGTCGATCTCAACGGCAATCTGGATGATTTTATTCGCGTCCTGCATGTGCATACTCCACAACGACGTGCGCTGGTGCTGAGTTTCGCCGGGCTGCTGGGCTATCTGGGGATGAACAGTTGCGGGCTGGCTGTCGGGCTGAACATGGTGCTGGGCGGGCGCTGGCAGGAGGGGATCCCGCCTTATCTGGCAATCCGTCATCTGCTGGATAGCTGCGCGAATGTGGGCGAGGCGCTGGAAGCGCTGGCCGCGTTGCCGCTCTCCAGTTCGCGATCCTTCACCCTGTGCGATGCTCAGCGGGCAGTCTGCGTCGAGAGCCTCGATAATCAGCTGCGTGTGGTGGAGCAGGGCGCGGTAACCGCCCATACCAACCATTTTCTCCACGCTGATTTTATCGCGCAGGATGCGATCAATATCTTTGCGCGCAACTCCTCGCAGCTGCGGCTGAATCAGACCAGGGCATTTTTACAGCAGCCGACCATTGATGCTGAGGGATGCTTTGGGCTGTTCAGTACGCCGCCGGTATGCGTGGCGGATAATGGCGATATTCGTCGCGAACGCACCGTGGCGGCAGTGGTGCTGCTGCCGCAACAGGGCCGGATGCTGCTGCGGGCTGGTAATCCGGCGCTTTCTGCCACACACTCTTTCTCTCTTTAA",
      "translation": "MSADHFLIRLEGDALTRGIQHGEQCRAALQQFAADGLCRLQPLSDRPLSLAALGEKITAYRALVSRWLPEMAAEIEGLAVGAGLSADVAWLLQLRREVLGYNRITTGGDCSTLASLKSEPLLAQTVDLNGNLDDFIRVLHVHTPQRRALVLSFAGLLGYLGMNSCGLAVGLNMVLGGRWQEGIPPYLAIRHLLDSCANVGEALEALAALPLSSSRSFTLCDAQRAVCVESLDNQLRVVEQGAVTAHTNHFLHADFIAQDAINIFARNSSQLRLNQTRAFLQQPTIDAEGCFGLFSTPPVCVADNGDIRRERTVAAVVLLPQQGRMLLRAGNPALSATHSFSL",
      "product": ""
     },
     {
      "start": 7077,
      "end": 7550,
      "strand": 1,
      "locus_tag": "ctg63_7",
      "type": "other",
      "description": "<div class=\"focus-intro\">\n <strong><span class=\"serif\">ctg63_7</span></strong><br>\n \n <br>\n Locus tag: <span class=\"serif\">ctg63_7</span><br>\n Protein ID: <span class=\"serif\">None</span><br>\n Gene: <span class=\"serif\">None</span><br>\n \n Location: 7,077 - 7,550,\n (total: 474 nt)<br>\n <br>\n \n</div>\n<div class=\"focus-info\">\n \n\n \n\n \n\n\n \n</div>\n<div class=\"focus-urls\">\n <a class=\"wildcard-container\" data-wildcard-attrs=\"href\" href=\"http://blast.ncbi.nlm.nih.gov/Blast.cgi?PAGE=Proteins&PROGRAM=blastp&BLAST_PROGRAMS=blastp&QUERY=@!translation!@&LINK_LOC=protein&PAGE_TYPE=BlastSearch\" target=\"_blank\" data-locus=\"ctg63_7\">NCBI BlastP on this gene</a><br>\n <a href=\"http://www.ncbi.nlm.nih.gov/projects/sviewer/?Db=gene&amp;DbFrom=protein&amp;Cmd=Link&amp;noslider=1&amp;id=gnlXIEJHFJPN_70&amp;from=0&amp;to=17550\" target=\"_new\">View genomic context</a><br>\n \n \n \n \n</div>\n<div class=\"focus-clipboard\">\n AA sequence: <span class=\"clipboard-copy wildcard-container\" data-locus=\"ctg63_7\" data-wildcard-attrs=\"data-seq\" data-seq=\"@!translation!@\">Copy to clipboard</span><br>\n Nucleotide sequence: <span class=\"clipboard-copy wildcard-container\" data-locus=\"ctg63_7\" data-wildcard-attrs=\"data-seq\" data-seq=\"@!dna!@\">Copy to clipboard</span><br>\n</div>",
      "dna": "ATGGCTGAAAAGCTGCATCATTATCAGGTCGCGCTGGAGTGGCAGGGAAATCTGGGGGTCGGCACCCGTGATTATCGATCCTATACGCGGGAATTTGTGGTCAACGGCGCGGCGGGTAAAACGCTGAACGGTTCCGCCGATCCGGCCTTTCTGGGCAAAGAAAGCTGCTGGAATCCGGAGGAGCTGCTGCTGGCTTCCATCTCTGCCTGCCATCAGCTGTGGTATCTGCATCTCTGCGCCGATGCCGGTCTGTGCGTGGTGAAATACAGCGACCAACCGGTGGCGACGATGAATGAAAAAAGCGGAAAATTTGTCTCGGCAGAGCTACGGCCAGAGGTGACGCTGAAGGAAGGGGATGATGCAGAGCTGGCGCTGTCGCTGCATGAGCTGGCCCACAGCAAGTGCTACATTGCTAATTCGCTGGCGTTTGCCATCAGCATCAACGCCACCTTTCACCACCAGCCGTCGGCCTGA",
      "translation": "MAEKLHHYQVALEWQGNLGVGTRDYRSYTREFVVNGAAGKTLNGSADPAFLGKESCWNPEELLLASISACHQLWYLHLCADAGLCVVKYSDQPVATMNEKSGKFVSAELRPEVTLKEGDDAELALSLHELAHSKCYIANSLAFAISINATFHHQPSA",
      "product": ""
     },
     {
      "start": 7659,
      "end": 8768,
      "strand": -1,
      "locus_tag": "ctg63_8",
      "type": "other",
      "description": "<div class=\"focus-intro\">\n <strong><span class=\"serif\">ctg63_8</span></strong><br>\n \n <br>\n Locus tag: <span class=\"serif\">ctg63_8</span><br>\n Protein ID: <span class=\"serif\">None</span><br>\n Gene: <span class=\"serif\">None</span><br>\n \n Location: 7,659 - 8,768,\n (total: 1110 nt)<br>\n <br>\n \n</div>\n<div class=\"focus-info\">\n \n\n \n\n \n\n\n \n</div>\n<div class=\"focus-urls\">\n <a class=\"wildcard-container\" data-wildcard-attrs=\"href\" href=\"http://blast.ncbi.nlm.nih.gov/Blast.cgi?PAGE=Proteins&PROGRAM=blastp&BLAST_PROGRAMS=blastp&QUERY=@!translation!@&LINK_LOC=protein&PAGE_TYPE=BlastSearch\" target=\"_blank\" data-locus=\"ctg63_8\">NCBI BlastP on this gene</a><br>\n <a href=\"http://www.ncbi.nlm.nih.gov/projects/sviewer/?Db=gene&amp;DbFrom=protein&amp;Cmd=Link&amp;noslider=1&amp;id=gnlXIEJHFJPN_70&amp;from=0&amp;to=18768\" target=\"_new\">View genomic context</a><br>\n \n \n \n \n</div>\n<div class=\"focus-clipboard\">\n AA sequence: <span class=\"clipboard-copy wildcard-container\" data-locus=\"ctg63_8\" data-wildcard-attrs=\"data-seq\" data-seq=\"@!translation!@\">Copy to clipboard</span><br>\n Nucleotide sequence: <span class=\"clipboard-copy wildcard-container\" data-locus=\"ctg63_8\" data-wildcard-attrs=\"data-seq\" data-seq=\"@!dna!@\">Copy to clipboard</span><br>\n</div>",
      "dna": "GTGAATATACACACACAACAGATCATCAATGCACTGTGCCTTAACGAACATGAGCAATTACCGCTGGCGGATATTATTCACGCTCTGGCCTGCGAAGATAATTTACCTGCCGTTTATCAGCATTATCCCCGGCTGGCAGAAAAACTGTCGGCGCAGGTGGCAGATACGCTGAAGCTGGCACTGACCGGGCAGAATGCCGCTGCCCGGCGGGATATGCAGCTGGCGCTGTTTATCCTTTATCAGTCACACCTGGCCGAGCCGCTCTCGGCGCAGAGTCGTAATCAGTTCGATCCCCTGCTTATTCAGCTGCGCCAGACGCTGGAATCCGCCTGGCTGGAAAATGAAATCAACGCAGCCGCCATCCCGCTTCCGGACCTGTGCGTTGAGAATATAGTGGCGGAATTAACCGCCTTATGGTCCGCTCATCCCACGGCCCGTCATCCTCTGTTTGATTTTCTTGCCAGCGAGGCCAACGAAACCCAAATCAATTACTTTTTTAAAAGCGACAGCGCGCTGAATTTATTATTTTTCGATCTGGTGGCCATGACGCTGGTGGGATCGTTTCCGGAGACGCGGGCTGAAATCAGCCATAACCTGTGGGATGAAATTGGTCAGGGCAGCAATGAGTTCACCCATGTCAATCTGTATAAAAACCTGCTGGAGCGACGCGGCATCGCCCTGCCCGATGACCATTTCACCCATCTGTATGAGTGGCAGGGGCTGGCCGGATATAACCTGTTTATGGCCGCAGGGGTGACGCGCCAGCACTATTACAAACTGACCGGCATGATGGCGATGACCGAACTGCTCGATCCGTCTCAGTATGAAAAGCTGGTGGTGGGATGTAAGCGTATCGGGTTGAGCGACAGGGATATCCATTACTACTCAGAGCACATCAGCGTTGACGTGGCTCATGCTGATGGCTGGCTGAACAATGTGATCGTGCCGGTTTGCGCCAGACACCCCGCCGCAATGGCAGAAATCTACAACGGGGCGATACTGCGACTGCAAACCTGTCAGCACTACTACGATTATCTGCTGGCGAAGCTCCGTTCGCTGTCAGCGCACACCGCCTCTGAGGTTGCGCTGACAGACACGGCGGTCCGCTAA",
      "translation": "VNIHTQQIINALCLNEHEQLPLADIIHALACEDNLPAVYQHYPRLAEKLSAQVADTLKLALTGQNAAARRDMQLALFILYQSHLAEPLSAQSRNQFDPLLIQLRQTLESAWLENEINAAAIPLPDLCVENIVAELTALWSAHPTARHPLFDFLASEANETQINYFFKSDSALNLLFFDLVAMTLVGSFPETRAEISHNLWDEIGQGSNEFTHVNLYKNLLERRGIALPDDHFTHLYEWQGLAGYNLFMAAGVTRQHYYKLTGMMAMTELLDPSQYEKLVVGCKRIGLSDRDIHYYSEHISVDVAHADGWLNNVIVPVCARHPAAMAEIYNGAILRLQTCQHYYDYLLAKLRSLSAHTASEVALTDTAVR",
      "product": ""
     },
     {
      "start": 9196,
      "end": 9774,
      "strand": -1,
      "locus_tag": "ctg63_9",
      "type": "regulatory",
      "description": "<div class=\"focus-intro\">\n <strong><span class=\"serif\">ctg63_9</span></strong><br>\n \n <br>\n Locus tag: <span class=\"serif\">ctg63_9</span><br>\n Protein ID: <span class=\"serif\">None</span><br>\n Gene: <span class=\"serif\">None</span><br>\n \n Location: 9,196 - 9,774,\n (total: 579 nt)<br>\n <br>\n \n  regulatory (smcogs) SMCOG1057:TetR family transcriptional regulator (Score: 59.8; E-value: 7.9e-18)<br>\n \n</div>\n<div class=\"focus-info\">\n \n\n \n\n \n\n\n \n</div>\n<div class=\"focus-urls\">\n <a class=\"wildcard-container\" data-wildcard-attrs=\"href\" href=\"http://blast.ncbi.nlm.nih.gov/Blast.cgi?PAGE=Proteins&PROGRAM=blastp&BLAST_PROGRAMS=blastp&QUERY=@!translation!@&LINK_LOC=protein&PAGE_TYPE=BlastSearch\" target=\"_blank\" data-locus=\"ctg63_9\">NCBI BlastP on this gene</a><br>\n <a href=\"http://www.ncbi.nlm.nih.gov/projects/sviewer/?Db=gene&amp;DbFrom=protein&amp;Cmd=Link&amp;noslider=1&amp;id=gnlXIEJHFJPN_70&amp;from=0&amp;to=19774\" target=\"_new\">View genomic context</a><br>\n \n  <a href=\"knownclusterblast/region1/ctg63_9_mibig_hits.html\" target=\"_new\">MiBIG Hits</a><br>\n \n \n \n \n</div>\n<div class=\"focus-clipboard\">\n AA sequence: <span class=\"clipboard-copy wildcard-container\" data-locus=\"ctg63_9\" data-wildcard-attrs=\"data-seq\" data-seq=\"@!translation!@\">Copy to clipboard</span><br>\n Nucleotide sequence: <span class=\"clipboard-copy wildcard-container\" data-locus=\"ctg63_9\" data-wildcard-attrs=\"data-seq\" data-seq=\"@!dna!@\">Copy to clipboard</span><br>\n</div>",
      "dna": "ATGAAAGCAAAGCTACAAAATATTATCGATTCTTCAATGGCGCTTTTTAACCGCGAAGGCTATCAGTCTTCTACCATTGACAAGATTGCTGAAACATCTGGCGTTTCAAAAATGACCTTTTACCGTTATTTCCCGGATAAAGAGTCATTGATTAAAACCATCCTCGAAATAAAACATCAGCAGTTTATTAGCGAACTGAAAGAAATTACCGAAGCAGAGACGGAAACCAAAGATAAACTTTTTTCTATCTTTAAATATTATAACAGTTGGTTCTATACCCCCGAATTTAACGGCTGCATGTTTAACCGGGCGGTTGTTGAATTTGGTGACAGCTCGGCGGTATTAAAAGAAATTAATATTAAATTCAGGGCCGATTTACAGGCGCTGATATATGAGATTCTCTGCCAGTGCCTTAATCCTGAACCTGCCAGCCGCGTCTCTTTCACCATTATGATGCTGATTGATGGCGCTATCGCGGCCAGCCAGTCAGAGGGCATCGCCAATATTGAAAATTCTCCGGCACTGACTGCCTGGTCCACCACCAAAGCGCTGATTTTTTCAGAGGGCGGCGTCATTTAA",
      "translation": "MKAKLQNIIDSSMALFNREGYQSSTIDKIAETSGVSKMTFYRYFPDKESLIKTILEIKHQQFISELKEITEAETETKDKLFSIFKYYNSWFYTPEFNGCMFNRAVVEFGDSSAVLKEINIKFRADLQALIYEILCQCLNPEPASRVSFTIMMLIDGAIAASQSEGIANIENSPALTAWSTTKALIFSEGGVI",
      "product": ""
     },
     {
      "start": 10810,
      "end": 11007,
      "strand": -1,
      "locus_tag": "ctg63_10",
      "type": "other",
      "description": "<div class=\"focus-intro\">\n <strong><span class=\"serif\">ctg63_10</span></strong><br>\n \n <br>\n Locus tag: <span class=\"serif\">ctg63_10</span><br>\n Protein ID: <span class=\"serif\">None</span><br>\n Gene: <span class=\"serif\">None</span><br>\n \n Location: 10,810 - 11,007,\n (total: 198 nt)<br>\n <br>\n \n</div>\n<div class=\"focus-info\">\n \n\n \n\n \n\n\n \n</div>\n<div class=\"focus-urls\">\n <a class=\"wildcard-container\" data-wildcard-attrs=\"href\" href=\"http://blast.ncbi.nlm.nih.gov/Blast.cgi?PAGE=Proteins&PROGRAM=blastp&BLAST_PROGRAMS=blastp&QUERY=@!translation!@&LINK_LOC=protein&PAGE_TYPE=BlastSearch\" target=\"_blank\" data-locus=\"ctg63_10\">NCBI BlastP on this gene</a><br>\n <a href=\"http://www.ncbi.nlm.nih.gov/projects/sviewer/?Db=gene&amp;DbFrom=protein&amp;Cmd=Link&amp;noslider=1&amp;id=gnlXIEJHFJPN_70&amp;from=810&amp;to=21007\" target=\"_new\">View genomic context</a><br>\n \n \n \n \n</div>\n<div class=\"focus-clipboard\">\n AA sequence: <span class=\"clipboard-copy wildcard-container\" data-locus=\"ctg63_10\" data-wildcard-attrs=\"data-seq\" data-seq=\"@!translation!@\">Copy to clipboard</span><br>\n Nucleotide sequence: <span class=\"clipboard-copy wildcard-container\" data-locus=\"ctg63_10\" data-wildcard-attrs=\"data-seq\" data-seq=\"@!dna!@\">Copy to clipboard</span><br>\n</div>",
      "dna": "GTGCACATTAACCGCCATCAACTTTTTTTTGATGTGCTCTATTTGATTATACGTTTTGTATTTGAATATTTCTTCAAAGTAGATTCTAAGCATGTCATACACAATATTGCCATGCCGAATAAGATGTATGACACCATTTTTGAATCGTATATCCTCACTTTTTTGCTGCTGACAGACATCCTGAATTACCCTAAATAA",
      "translation": "VHINRHQLFFDVLYLIIRFVFEYFFKVDSKHVIHNIAMPNKMYDTIFESYILTFLLLTDILNYPK",
      "product": ""
     },
     {
      "start": 11847,
      "end": 12326,
      "strand": 1,
      "locus_tag": "ctg63_11",
      "type": "other",
      "description": "<div class=\"focus-intro\">\n <strong><span class=\"serif\">ctg63_11</span></strong><br>\n \n <br>\n Locus tag: <span class=\"serif\">ctg63_11</span><br>\n Protein ID: <span class=\"serif\">None</span><br>\n Gene: <span class=\"serif\">None</span><br>\n \n Location: 11,847 - 12,326,\n (total: 480 nt)<br>\n <br>\n \n</div>\n<div class=\"focus-info\">\n \n\n \n\n \n\n\n \n</div>\n<div class=\"focus-urls\">\n <a class=\"wildcard-container\" data-wildcard-attrs=\"href\" href=\"http://blast.ncbi.nlm.nih.gov/Blast.cgi?PAGE=Proteins&PROGRAM=blastp&BLAST_PROGRAMS=blastp&QUERY=@!translation!@&LINK_LOC=protein&PAGE_TYPE=BlastSearch\" target=\"_blank\" data-locus=\"ctg63_11\">NCBI BlastP on this gene</a><br>\n <a href=\"http://www.ncbi.nlm.nih.gov/projects/sviewer/?Db=gene&amp;DbFrom=protein&amp;Cmd=Link&amp;noslider=1&amp;id=gnlXIEJHFJPN_70&amp;from=1847&amp;to=22326\" target=\"_new\">View genomic context</a><br>\n \n  <a href=\"knownclusterblast/region1/ctg63_11_mibig_hits.html\" target=\"_new\">MiBIG Hits</a><br>\n \n \n \n \n</div>\n<div class=\"focus-clipboard\">\n AA sequence: <span class=\"clipboard-copy wildcard-container\" data-locus=\"ctg63_11\" data-wildcard-attrs=\"data-seq\" data-seq=\"@!translation!@\">Copy to clipboard</span><br>\n Nucleotide sequence: <span class=\"clipboard-copy wildcard-container\" data-locus=\"ctg63_11\" data-wildcard-attrs=\"data-seq\" data-seq=\"@!dna!@\">Copy to clipboard</span><br>\n</div>",
      "dna": "ATGTCTGTTCCCGCACATTTATGGCTTGAAGATGAAAATGGCTCTCCGATTGTTGGCGGTTGTTTAATGCTGCTGCGACTGGGTTCTGTCGAGCTAAAATCTTTCTCCCACGGCGTCACTGTCCCGGTTGAATCAAACCTAGGAAAACTTACCGGCACGCGCGTTCATCGCCCGATCACCATAGTGAAGGAGTTTGATCAGACCACGCCGCTGCTCTACCGTGCCGTGTGTCAGGGGCGAATCATGAAGAAGGCGACAATCAGGATGTACCGTATTCTGGAATCAGGCGTTGAAGCTGAGTATTTCAATATCATTCTGGAAAACGTCAGGTTCACCACGGTCGCGCCATACCTCTCTCCCAATGGTATTACCAGCACGCATCTGGAAACGCTTGAATTGCGTTATGAGGCGATAAGCTGGAAGTATACAGAGGGAAATATTATCTATCGTGATTCATGGAACGAGCATTGCTGTGCCTGA",
      "translation": "MSVPAHLWLEDENGSPIVGGCLMLLRLGSVELKSFSHGVTVPVESNLGKLTGTRVHRPITIVKEFDQTTPLLYRAVCQGRIMKKATIRMYRILESGVEAEYFNIILENVRFTTVAPYLSPNGITSTHLETLELRYEAISWKYTEGNIIYRDSWNEHCCA",
      "product": ""
     },
     {
      "start": 12497,
      "end": 13516,
      "strand": -1,
      "locus_tag": "ctg63_12",
      "type": "transport",
      "description": "<div class=\"focus-intro\">\n <strong><span class=\"serif\">ctg63_12</span></strong><br>\n \n <br>\n Locus tag: <span class=\"serif\">ctg63_12</span><br>\n Protein ID: <span class=\"serif\">None</span><br>\n Gene: <span class=\"serif\">None</span><br>\n \n Location: 12,497 - 13,516,\n (total: 1020 nt)<br>\n <br>\n \n  transport (smcogs) SMCOG1000:ABC transporter ATP-binding protein (Score: 211.6; E-value: 2.1e-64)<br>\n \n</div>\n<div class=\"focus-info\">\n \n\n \n\n \n\n\n \n</div>\n<div class=\"focus-urls\">\n <a class=\"wildcard-container\" data-wildcard-attrs=\"href\" href=\"http://blast.ncbi.nlm.nih.gov/Blast.cgi?PAGE=Proteins&PROGRAM=blastp&BLAST_PROGRAMS=blastp&QUERY=@!translation!@&LINK_LOC=protein&PAGE_TYPE=BlastSearch\" target=\"_blank\" data-locus=\"ctg63_12\">NCBI BlastP on this gene</a><br>\n <a href=\"http://www.ncbi.nlm.nih.gov/projects/sviewer/?Db=gene&amp;DbFrom=protein&amp;Cmd=Link&amp;noslider=1&amp;id=gnlXIEJHFJPN_70&amp;from=2497&amp;to=23516\" target=\"_new\">View genomic context</a><br>\n \n  <a href=\"knownclusterblast/region1/ctg63_12_mibig_hits.html\" target=\"_new\">MiBIG Hits</a><br>\n \n \n  <a href=\"http://blast.jcvi.org/er-blast/index.cgi?project=transporter;program=blastp;database=pub/transporter.pep;sequence=sequence%%0AMLTIKGLNKSWQGTPVLHDVQLTVAAANRTVIVGPSGSGKSTLLKLIAGFELPDGGEIIFDKRSLTAGRVPVPAHQRGIGYVPQDGMLFPHLTVRDNIAFGLQGPKSGQDGTVAALLEKVSLASHFAQRWPHELSGGQQQRVALARALALKPRLMLLDEPFSALDTGLRAATRDAVKQILSEAGIACILVTHDQGEALSFAQQLAVMEAGRLMQTGHPRELYHYPVNEQTARLLGEAVILPLRQRQQGYWCALGEVTPLRKPVSDSARIMLRPEQLSISVSQQPTGILLQDFAFAGDRSLLTVYLEEEKQQLTLQTASSQWLTPGCWLRLEVREAVHLL\" target=\"_new\">TransportDB BLAST on this gene</a><br>\n \n \n \n</div>\n<div class=\"focus-clipboard\">\n AA sequence: <span class=\"clipboard-copy wildcard-container\" data-locus=\"ctg63_12\" data-wildcard-attrs=\"data-seq\" data-seq=\"@!translation!@\">Copy to clipboard</span><br>\n Nucleotide sequence: <span class=\"clipboard-copy wildcard-container\" data-locus=\"ctg63_12\" data-wildcard-attrs=\"data-seq\" data-seq=\"@!dna!@\">Copy to clipboard</span><br>\n</div>",
      "dna": "ATGTTAACGATCAAGGGATTAAATAAGTCCTGGCAGGGGACGCCGGTGCTGCATGACGTGCAGTTAACGGTAGCAGCCGCTAACCGCACGGTGATTGTCGGCCCGTCCGGTTCAGGCAAATCGACCCTGCTGAAACTGATTGCAGGTTTTGAGCTGCCCGACGGCGGGGAGATTATTTTCGATAAGCGGTCGCTGACCGCTGGCCGGGTGCCGGTGCCTGCCCATCAGCGCGGCATTGGCTACGTCCCGCAGGACGGCATGTTGTTTCCTCATCTGACGGTGCGGGACAATATCGCTTTCGGCCTGCAAGGGCCGAAGTCTGGGCAGGATGGTACGGTAGCGGCCCTGCTGGAGAAGGTATCGCTGGCCTCCCACTTCGCACAACGCTGGCCGCATGAACTCTCCGGCGGGCAGCAGCAGCGCGTGGCGCTGGCCAGGGCGCTAGCGTTAAAACCACGGCTGATGCTGCTGGATGAACCCTTCTCCGCGCTGGATACCGGACTGCGGGCCGCCACCCGCGATGCGGTGAAGCAGATCCTCAGCGAAGCGGGCATTGCCTGCATTCTGGTGACGCACGATCAGGGAGAGGCGCTCTCCTTTGCCCAACAGCTGGCGGTAATGGAAGCGGGTCGCCTGATGCAGACCGGCCATCCGCGTGAACTTTATCACTACCCGGTGAATGAGCAGACCGCCAGACTGCTGGGTGAGGCGGTGATCCTGCCGCTGCGCCAGCGACAGCAGGGTTACTGGTGTGCGCTGGGCGAGGTGACCCCGTTACGCAAGCCCGTCAGCGACAGCGCGCGCATTATGCTGCGCCCGGAGCAACTGAGCATAAGTGTCAGCCAGCAACCAACAGGCATCCTGTTGCAGGATTTCGCCTTTGCCGGGGACCGCTCACTGCTGACGGTTTATCTGGAGGAGGAGAAACAACAGCTGACGTTGCAGACGGCTTCCTCACAATGGCTGACGCCCGGCTGCTGGCTGCGACTTGAGGTACGCGAGGCGGTTCATCTGCTGTAA",
      "translation": "MLTIKGLNKSWQGTPVLHDVQLTVAAANRTVIVGPSGSGKSTLLKLIAGFELPDGGEIIFDKRSLTAGRVPVPAHQRGIGYVPQDGMLFPHLTVRDNIAFGLQGPKSGQDGTVAALLEKVSLASHFAQRWPHELSGGQQQRVALARALALKPRLMLLDEPFSALDTGLRAATRDAVKQILSEAGIACILVTHDQGEALSFAQQLAVMEAGRLMQTGHPRELYHYPVNEQTARLLGEAVILPLRQRQQGYWCALGEVTPLRKPVSDSARIMLRPEQLSISVSQQPTGILLQDFAFAGDRSLLTVYLEEEKQQLTLQTASSQWLTPGCWLRLEVREAVHLL",
      "product": ""
     },
     {
      "start": 13518,
      "end": 15086,
      "strand": -1,
      "locus_tag": "ctg63_13",
      "type": "transport",
      "description": "<div class=\"focus-intro\">\n <strong><span class=\"serif\">ctg63_13</span></strong><br>\n \n <br>\n Locus tag: <span class=\"serif\">ctg63_13</span><br>\n Protein ID: <span class=\"serif\">None</span><br>\n Gene: <span class=\"serif\">None</span><br>\n \n Location: 13,518 - 15,086,\n (total: 1569 nt)<br>\n <br>\n \n  transport (smcogs) SMCOG1214:binding-protein-dependent transport systems (Score: 186.2; E-value: 1.2e-56)<br>\n \n</div>\n<div class=\"focus-info\">\n \n\n \n\n \n\n\n \n</div>\n<div class=\"focus-urls\">\n <a class=\"wildcard-container\" data-wildcard-attrs=\"href\" href=\"http://blast.ncbi.nlm.nih.gov/Blast.cgi?PAGE=Proteins&PROGRAM=blastp&BLAST_PROGRAMS=blastp&QUERY=@!translation!@&LINK_LOC=protein&PAGE_TYPE=BlastSearch\" target=\"_blank\" data-locus=\"ctg63_13\">NCBI BlastP on this gene</a><br>\n <a href=\"http://www.ncbi.nlm.nih.gov/projects/sviewer/?Db=gene&amp;DbFrom=protein&amp;Cmd=Link&amp;noslider=1&amp;id=gnlXIEJHFJPN_70&amp;from=3518&amp;to=25086\" target=\"_new\">View genomic context</a><br>\n \n \n  <a href=\"http://blast.jcvi.org/er-blast/index.cgi?project=transporter;program=blastp;database=pub/transporter.pep;sequence=sequence%%0AMQNPAFHKPPTGGVKARTPGLLLILLAVVITLCSLLPLAFVTQVTFSSGWQTIRTLLFRPRVAELMLNTTLLILCTLPLNIAAGTGLAWLTERTALPGRRLWSLLCTAPLGVPAFIQSYAWISVQPAMSGLSAAVFLSLLAYFPFIYLPAAAVLRRLDPELEYVAASLGLTPLAVFFRVILPQMKLAILGGVLLTVLHLLAEYGLFALIRFDSFTTAIFDQFQSTFNGPAANMLAGVLTLTCLLFLLLDIKVRGKTRYTRVGAGVPQRQRPKPLTLPVKVVCTLLPLTLGVLSLGVPLLSLLRWLWLGGVDVWQQPALWRAFQQTLTLAVTGAALTTACAFPLAWLSVRYPQPVFRLMESCNYLTGSLPGLVIALALVTVTLQLAPPLYQTAFTLLLAYVLLYLPRALISLRAGIAQAPAELENVAASLGQPPFRVLWRVTLRLIAPAAASGAALTFIGIASELTATLLLSPLGTRTLASGFWSLTSEIDYVAASPYALLLILLSLPLTSLLYRQAGRAAGI\" target=\"_new\">TransportDB BLAST on this gene</a><br>\n \n \n \n</div>\n<div class=\"focus-clipboard\">\n AA sequence: <span class=\"clipboard-copy wildcard-container\" data-locus=\"ctg63_13\" data-wildcard-attrs=\"data-seq\" data-seq=\"@!translation!@\">Copy to clipboard</span><br>\n Nucleotide sequence: <span class=\"clipboard-copy wildcard-container\" data-locus=\"ctg63_13\" data-wildcard-attrs=\"data-seq\" data-seq=\"@!dna!@\">Copy to clipboard</span><br>\n</div>",
      "dna": "ATGCAAAATCCTGCTTTTCATAAGCCACCCACAGGTGGCGTTAAGGCCCGCACGCCGGGCCTTTTGCTTATATTGCTGGCGGTAGTGATAACCCTGTGTTCACTACTGCCGCTGGCATTTGTCACCCAGGTTACCTTCAGCAGCGGCTGGCAGACCATCCGCACCCTGCTGTTTCGCCCGCGCGTGGCGGAACTGATGCTCAATACCACGCTGCTTATTCTCTGCACTCTGCCGCTTAATATTGCCGCAGGCACAGGACTGGCCTGGCTGACCGAACGCACCGCCCTGCCGGGACGCCGGCTCTGGTCCCTGCTGTGCACCGCCCCGCTGGGCGTACCAGCGTTTATTCAGAGCTACGCCTGGATAAGCGTGCAGCCCGCGATGTCCGGCCTGAGCGCGGCCGTCTTTCTCTCGCTGCTGGCCTACTTTCCCTTTATCTATCTTCCGGCAGCGGCGGTACTGCGGCGGCTCGATCCTGAACTGGAATATGTCGCAGCCTCGCTGGGCCTGACGCCGCTGGCGGTATTTTTCCGGGTGATCCTGCCACAGATGAAGCTGGCGATACTCGGGGGCGTGCTGCTGACCGTACTGCACCTGCTGGCGGAATACGGGCTTTTCGCGTTGATCCGCTTCGATTCTTTTACCACCGCCATTTTTGATCAGTTTCAGTCCACCTTTAACGGCCCCGCCGCCAACATGCTGGCAGGCGTGCTGACGCTGACCTGCCTGCTGTTTCTGCTGCTTGATATTAAAGTACGGGGGAAAACCCGCTATACGCGGGTCGGTGCAGGTGTACCGCAGCGGCAAAGGCCAAAACCGCTGACGCTGCCGGTGAAGGTGGTGTGTACGCTGCTGCCGCTGACGCTGGGGGTGCTGTCGCTCGGCGTGCCTCTGCTGTCACTGCTGCGCTGGCTGTGGCTGGGCGGAGTGGACGTGTGGCAACAGCCTGCTCTGTGGCGCGCTTTCCAACAGACATTAACCCTGGCGGTTACCGGTGCGGCGCTGACCACCGCCTGTGCCTTTCCACTCGCCTGGCTGTCGGTGCGCTATCCGCAGCCGGTGTTTCGACTGATGGAGAGCTGCAACTACCTGACTGGCTCACTGCCGGGGCTGGTGATAGCGCTGGCGCTGGTGACCGTCACCCTGCAACTTGCGCCGCCGCTGTATCAGACCGCCTTCACCCTGCTGCTGGCCTATGTGCTGCTGTATCTGCCCCGTGCGCTGATAAGTTTACGCGCCGGTATTGCTCAGGCTCCGGCCGAGCTGGAGAACGTCGCCGCCAGCCTGGGGCAGCCGCCGTTTCGGGTGCTGTGGCGGGTCACGCTGCGCCTGATCGCGCCAGCCGCCGCCTCCGGCGCGGCGCTGACCTTTATTGGTATTGCCAGTGAGCTGACCGCCACCCTGCTGCTCTCTCCGCTCGGCACCCGCACGCTGGCCAGCGGCTTCTGGTCACTGACCAGTGAAATCGACTACGTGGCCGCCTCGCCTTATGCGCTGCTGTTAATTCTGCTTTCACTTCCTTTAACCAGCCTGCTTTATCGTCAGGCTGGCCGCGCCGCAGGAATATAA",
      "translation": "MQNPAFHKPPTGGVKARTPGLLLILLAVVITLCSLLPLAFVTQVTFSSGWQTIRTLLFRPRVAELMLNTTLLILCTLPLNIAAGTGLAWLTERTALPGRRLWSLLCTAPLGVPAFIQSYAWISVQPAMSGLSAAVFLSLLAYFPFIYLPAAAVLRRLDPELEYVAASLGLTPLAVFFRVILPQMKLAILGGVLLTVLHLLAEYGLFALIRFDSFTTAIFDQFQSTFNGPAANMLAGVLTLTCLLFLLLDIKVRGKTRYTRVGAGVPQRQRPKPLTLPVKVVCTLLPLTLGVLSLGVPLLSLLRWLWLGGVDVWQQPALWRAFQQTLTLAVTGAALTTACAFPLAWLSVRYPQPVFRLMESCNYLTGSLPGLVIALALVTVTLQLAPPLYQTAFTLLLAYVLLYLPRALISLRAGIAQAPAELENVAASLGQPPFRVLWRVTLRLIAPAAASGAALTFIGIASELTATLLLSPLGTRTLASGFWSLTSEIDYVAASPYALLLILLSLPLTSLLYRQAGRAAGI",
      "product": ""
     },
     {
      "start": 15103,
      "end": 16107,
      "strand": -1,
      "locus_tag": "ctg63_14",
      "type": "other",
      "description": "<div class=\"focus-intro\">\n <strong><span class=\"serif\">ctg63_14</span></strong><br>\n \n <br>\n Locus tag: <span class=\"serif\">ctg63_14</span><br>\n Protein ID: <span class=\"serif\">None</span><br>\n Gene: <span class=\"serif\">None</span><br>\n \n Location: 15,103 - 16,107,\n (total: 1005 nt)<br>\n <br>\n \n</div>\n<div class=\"focus-info\">\n \n\n \n\n \n\n\n \n</div>\n<div class=\"focus-urls\">\n <a class=\"wildcard-container\" data-wildcard-attrs=\"href\" href=\"http://blast.ncbi.nlm.nih.gov/Blast.cgi?PAGE=Proteins&PROGRAM=blastp&BLAST_PROGRAMS=blastp&QUERY=@!translation!@&LINK_LOC=protein&PAGE_TYPE=BlastSearch\" target=\"_blank\" data-locus=\"ctg63_14\">NCBI BlastP on this gene</a><br>\n <a href=\"http://www.ncbi.nlm.nih.gov/projects/sviewer/?Db=gene&amp;DbFrom=protein&amp;Cmd=Link&amp;noslider=1&amp;id=gnlXIEJHFJPN_70&amp;from=5103&amp;to=26107\" target=\"_new\">View genomic context</a><br>\n \n \n \n \n</div>\n<div class=\"focus-clipboard\">\n AA sequence: <span class=\"clipboard-copy wildcard-container\" data-locus=\"ctg63_14\" data-wildcard-attrs=\"data-seq\" data-seq=\"@!translation!@\">Copy to clipboard</span><br>\n Nucleotide sequence: <span class=\"clipboard-copy wildcard-container\" data-locus=\"ctg63_14\" data-wildcard-attrs=\"data-seq\" data-seq=\"@!dna!@\">Copy to clipboard</span><br>\n</div>",
      "dna": "ATGAAACACTTTTCGCTTAAATCCCTTGTGCTTGCAGGTCTGTTTTCTTCTTTTACGTTATCTGCCCACGCCGCCGATGACACGCTGGTTATTTATAATGCACAGCATGAAAATCTGGTGCAGTCATGGGTTGATGGTTTCACGCATGACACCGGCATCAAAGTCACCCTGCGTAATGGCAGCGACAGCGAACTGGCTAACCAACTGGTGCAGGAAGGTAAAGCCTCGCCTGCCGACGTTTTTCTGACCGAGAACTCACCCTCGATGGTGCTGGTGGATAATGCGGGCCTGTTCGCCCCACTGGAGAGCAACACGCTGGCGCAGGTGGATAAAGCGTACCGTCCTGCTCATGGCCGCTGGACAGGCATCGCTGCCCGCAGCACGGTGTTTGCTTATAACCCGGCGAAACTGAGCGATGCTCAACTGCCACATTCGATCATGGATCTGGCAAAACCAGAATGGAAAGGCCGCTGGGCGGCATCCCCGACCGGGGCAGATTTCCAGGCCATTGTCAGCGCGATGCTGGCGCTGAAAGGCGAAAAAGCCACCCTTGACTGGCTCAAAGCGATGAAAACTAACGCGGTGCCTTACAAAGGCAACAGCACGGTGCTGAAGGCGATCAATGCCGGTCAGATCGACGGCGGGATCATTTATCACTACTACCGCTTTGTTGATCAGGCAAAAACCGGCGAAAACAGTAAAAATACCGCCCTGCACTACTTCGGTCATCGCGATGCCGGTGCCTTCGTCAGCATCTCTGGCGGCGGCGTGCTGGCTTCCAGCAAACATGCCAAAGAGGCGCAGCAGTTCGTTAACTGGATAACCGGTAAAGCGGGTCAGCAACTGCTGAAAACCAACGATGCCTTTGAGTATGCGGTCGGTAAAAATGCGACTTCCAATCCAAAACTGGTGCCGCTGAAGGATCTGAATGCCCCGACTGTCGAGCCGTCGTCGCTCAACAATAAGAAAGTCATTGAATTAATGACCGAAGCCGGATTGCTGTAA",
      "translation": "MKHFSLKSLVLAGLFSSFTLSAHAADDTLVIYNAQHENLVQSWVDGFTHDTGIKVTLRNGSDSELANQLVQEGKASPADVFLTENSPSMVLVDNAGLFAPLESNTLAQVDKAYRPAHGRWTGIAARSTVFAYNPAKLSDAQLPHSIMDLAKPEWKGRWAASPTGADFQAIVSAMLALKGEKATLDWLKAMKTNAVPYKGNSTVLKAINAGQIDGGIIYHYYRFVDQAKTGENSKNTALHYFGHRDAGAFVSISGGGVLASSKHAKEAQQFVNWITGKAGQQLLKTNDAFEYAVGKNATSNPKLVPLKDLNAPTVEPSSLNNKKVIELMTEAGLL",
      "product": ""
     },
     {
      "start": 16899,
      "end": 17363,
      "strand": 1,
      "locus_tag": "ctg63_15",
      "type": "other",
      "description": "<div class=\"focus-intro\">\n <strong><span class=\"serif\">ctg63_15</span></strong><br>\n \n <br>\n Locus tag: <span class=\"serif\">ctg63_15</span><br>\n Protein ID: <span class=\"serif\">None</span><br>\n Gene: <span class=\"serif\">None</span><br>\n \n Location: 16,899 - 17,363,\n (total: 465 nt)<br>\n <br>\n \n</div>\n<div class=\"focus-info\">\n \n\n \n\n \n\n\n \n</div>\n<div class=\"focus-urls\">\n <a class=\"wildcard-container\" data-wildcard-attrs=\"href\" href=\"http://blast.ncbi.nlm.nih.gov/Blast.cgi?PAGE=Proteins&PROGRAM=blastp&BLAST_PROGRAMS=blastp&QUERY=@!translation!@&LINK_LOC=protein&PAGE_TYPE=BlastSearch\" target=\"_blank\" data-locus=\"ctg63_15\">NCBI BlastP on this gene</a><br>\n <a href=\"http://www.ncbi.nlm.nih.gov/projects/sviewer/?Db=gene&amp;DbFrom=protein&amp;Cmd=Link&amp;noslider=1&amp;id=gnlXIEJHFJPN_70&amp;from=6899&amp;to=27363\" target=\"_new\">View genomic context</a><br>\n \n \n \n \n</div>\n<div class=\"focus-clipboard\">\n AA sequence: <span class=\"clipboard-copy wildcard-container\" data-locus=\"ctg63_15\" data-wildcard-attrs=\"data-seq\" data-seq=\"@!translation!@\">Copy to clipboard</span><br>\n Nucleotide sequence: <span class=\"clipboard-copy wildcard-container\" data-locus=\"ctg63_15\" data-wildcard-attrs=\"data-seq\" data-seq=\"@!dna!@\">Copy to clipboard</span><br>\n</div>",
      "dna": "ATGCAACTGAACAGCTTACTTGACGCCAGACTCCTTCATCTGCATCAGGCACCGCTACAGCGTGATGTGCTGTTCAGGCAGATTGCCGGTCAGCTGTTATCTGAAGAGTTGGTGACGGAAAGTTACGCTGATGCGCTGATTGCCCGCGAGCAGGATCACCCCACCGCCATGCCGCTGGAGACGATGGGCGTGGCTATTCCCCATGTCGATATCGAACATATTCGTCAACCCAAACTGGTGGTGGTGACCTGTCCGGAAGGCATTGAGTTTTACCAGGCCGAAGATCCTGAATTAACCATGCGGGTGCAGGTCATTTTCTTTTTATTGTTAAATGAAAAAGATGCGCACCTTGAATTCCTGATGAAGTTGATTTCCCTTTTTCAAAAAACCGACGAGATGAACCAGCTATTAAGCTCCGCATCACGTGAGGCGGTGATGCAGCTTCTGGCAAATAATCTCGCTTAA",
      "translation": "MQLNSLLDARLLHLHQAPLQRDVLFRQIAGQLLSEELVTESYADALIAREQDHPTAMPLETMGVAIPHVDIEHIRQPKLVVVTCPEGIEFYQAEDPELTMRVQVIFFLLLNEKDAHLEFLMKLISLFQKTDEMNQLLSSASREAVMQLLANNLA",
      "product": ""
     },
     {
      "start": 17414,
      "end": 17695,
      "strand": 1,
      "locus_tag": "ctg63_16",
      "type": "other",
      "description": "<div class=\"focus-intro\">\n <strong><span class=\"serif\">ctg63_16</span></strong><br>\n \n <br>\n Locus tag: <span class=\"serif\">ctg63_16</span><br>\n Protein ID: <span class=\"serif\">None</span><br>\n Gene: <span class=\"serif\">None</span><br>\n \n Location: 17,414 - 17,695,\n (total: 282 nt)<br>\n <br>\n \n</div>\n<div class=\"focus-info\">\n \n\n \n\n \n\n\n \n</div>\n<div class=\"focus-urls\">\n <a class=\"wildcard-container\" data-wildcard-attrs=\"href\" href=\"http://blast.ncbi.nlm.nih.gov/Blast.cgi?PAGE=Proteins&PROGRAM=blastp&BLAST_PROGRAMS=blastp&QUERY=@!translation!@&LINK_LOC=protein&PAGE_TYPE=BlastSearch\" target=\"_blank\" data-locus=\"ctg63_16\">NCBI BlastP on this gene</a><br>\n <a href=\"http://www.ncbi.nlm.nih.gov/projects/sviewer/?Db=gene&amp;DbFrom=protein&amp;Cmd=Link&amp;noslider=1&amp;id=gnlXIEJHFJPN_70&amp;from=7414&amp;to=27695\" target=\"_new\">View genomic context</a><br>\n \n \n \n \n</div>\n<div class=\"focus-clipboard\">\n AA sequence: <span class=\"clipboard-copy wildcard-container\" data-locus=\"ctg63_16\" data-wildcard-attrs=\"data-seq\" data-seq=\"@!translation!@\">Copy to clipboard</span><br>\n Nucleotide sequence: <span class=\"clipboard-copy wildcard-container\" data-locus=\"ctg63_16\" data-wildcard-attrs=\"data-seq\" data-seq=\"@!dna!@\">Copy to clipboard</span><br>\n</div>",
      "dna": "ATGAATAAGAAAATTATTTTTGCCTGTACCAGCGGAATTGCCACCTCAGCCGTGGCAACAGAAAAAGTGGTTAATTACTGCAAAGAGCACGGAATTAATGTTGAGCCTGTTCAGTCGAATATTGGCACCATTGCGACGCAGGACGATCTTGCCGATTTAATTATTGTCACCTCCGCGGTGAAAACCACGCTTCAGACGCCAGTCCTCAATGGATTGCCGTTGCTGACCGGTTTCGGTGAAGAAGCGCTTCTCGAAAAAATCATCTCCATTCTGAAAAAATAA",
      "translation": "MNKKIIFACTSGIATSAVATEKVVNYCKEHGINVEPVQSNIGTIATQDDLADLIIVTSAVKTTLQTPVLNGLPLLTGFGEEALLEKIISILKK",
      "product": ""
     },
     {
      "start": 17710,
      "end": 19107,
      "strand": 1,
      "locus_tag": "ctg63_17",
      "type": "other",
      "description": "<div class=\"focus-intro\">\n <strong><span class=\"serif\">ctg63_17</span></strong><br>\n \n <br>\n Locus tag: <span class=\"serif\">ctg63_17</span><br>\n Protein ID: <span class=\"serif\">None</span><br>\n Gene: <span class=\"serif\">None</span><br>\n \n Location: 17,710 - 19,107,\n (total: 1398 nt)<br>\n <br>\n \n</div>\n<div class=\"focus-info\">\n \n\n \n\n \n\n\n \n</div>\n<div class=\"focus-urls\">\n <a class=\"wildcard-container\" data-wildcard-attrs=\"href\" href=\"http://blast.ncbi.nlm.nih.gov/Blast.cgi?PAGE=Proteins&PROGRAM=blastp&BLAST_PROGRAMS=blastp&QUERY=@!translation!@&LINK_LOC=protein&PAGE_TYPE=BlastSearch\" target=\"_blank\" data-locus=\"ctg63_17\">NCBI BlastP on this gene</a><br>\n <a href=\"http://www.ncbi.nlm.nih.gov/projects/sviewer/?Db=gene&amp;DbFrom=protein&amp;Cmd=Link&amp;noslider=1&amp;id=gnlXIEJHFJPN_70&amp;from=7710&amp;to=29107\" target=\"_new\">View genomic context</a><br>\n \n \n \n \n</div>\n<div class=\"focus-clipboard\">\n AA sequence: <span class=\"clipboard-copy wildcard-container\" data-locus=\"ctg63_17\" data-wildcard-attrs=\"data-seq\" data-seq=\"@!translation!@\">Copy to clipboard</span><br>\n Nucleotide sequence: <span class=\"clipboard-copy wildcard-container\" data-locus=\"ctg63_17\" data-wildcard-attrs=\"data-seq\" data-seq=\"@!dna!@\">Copy to clipboard</span><br>\n</div>",
      "dna": "ATGCTTCAGACACTTTATGGCGGCATTCAGTATATGTTGGGTCTTGGCCCGACCATCATGCTACCCATTATTATCTTTATTATGGGCCTGTGCCTCGGCGCAGGATTTAATAAAGCGCTGCGTTCCGCGCTGACGATTGGCATGGGTTTTATCGGTATTTTTCTGGTTTTCGGATTGTTGCTGGATAACCTCGGTCCGGCAGCAAAAGAGATGGTGAAACATACCGGGATTAACCTGCCGGTGGTGGATTTGGGCTGGACACCCCTTGCCGCCATCGCCTGGGCTTCGCAGGTTGCACCTTTTGTTGTGCCGCTGACGCTGGCGATTAACGTGCTGATGCTGACCATGAAGTGGACACGCACGGTGAACATTGACGTCTGGAACTTCTGGCACTTCTCAATGGTTGGCGCGATGGTGTACAACGTCACCGGTAGCTTCCTGTTTGGCCTGCTGATCGCCGGGGTGACCTCGGTCATCACGCTGCTGCTGGCCGACTGGTGTGCGCCGATGATCCAGAAGTATTTCAATCTGCCGGGCATTTCTCTGCCCACGCTCTCTTCCGCCATCTTCTTTCCGTTTGGCCTGCTGGGTAATCTGATCCTCGATAAAATACCGGGGATCAACCGCTTAAATGCCGATGCCGAGGCTATTCAGAAGCGTTTTGGCATCTTTGGTGAACCGATGATGCTGGGGGTGATCCTTGGGGCGGGGATCGGCATTCTCGCCCGCTATGACTTCAAAGGCGTGTTAACGCTGGCGATGAGCCTGGGTGCTGTCATGCTGATAATGCCCCGCATGGTGAAGCTGCTGATGGAGGGGCTACTCCCGCTCTCCGACGCGGTGAAAAAGTTTCTGCGTAAAAAGTATCCTGAGCGCGACGATCTCTATATTGGTCTGGATATTGCCGTGGCGGTGGGACATCCCTCCGTGCTGTCAACCGCGCTGCTGCTGATCCCGGTTGGCGTGCTGCTGGCGGTGATCCTGCCCGGTAACCGACTGTTACCGCTGGGCGATTTGGCAAATATCTGGGTGCCAATCTCAATGGTGGTACTGGCGTGTCGCGGCAATATTGCCCGTGCCTTTATTCTCGGTATTCCTTTGCTGTCGCTGAATCTGTATGTCGCCTCCGCTGCGGCCCCCATCCTGACCGCCGTGGCAAAAAGTATCCATTTTCCGATTAACACCGACAGTGAAATATCCAGCCTGCTGGATGGCGGCAATCCATTCCGCTTCTGGATGGTAAAAATCTTCGAAGGAAACGGGCTGGCTCTGGCGCTGATCCCGGTCATCTTCATCACTTGTCTGCTGCTGTACCGCATGACCCGCAGGCAGATGCAACAAGAAGAGATGGCCGAAGCGCATGCCGCCTCCGGCGCGGCTGAGAAACCGGGCTTGTAA",
      "translation": "MLQTLYGGIQYMLGLGPTIMLPIIIFIMGLCLGAGFNKALRSALTIGMGFIGIFLVFGLLLDNLGPAAKEMVKHTGINLPVVDLGWTPLAAIAWASQVAPFVVPLTLAINVLMLTMKWTRTVNIDVWNFWHFSMVGAMVYNVTGSFLFGLLIAGVTSVITLLLADWCAPMIQKYFNLPGISLPTLSSAIFFPFGLLGNLILDKIPGINRLNADAEAIQKRFGIFGEPMMLGVILGAGIGILARYDFKGVLTLAMSLGAVMLIMPRMVKLLMEGLLPLSDAVKKFLRKKYPERDDLYIGLDIAVAVGHPSVLSTALLLIPVGVLLAVILPGNRLLPLGDLANIWVPISMVVLACRGNIARAFILGIPLLSLNLYVASAAAPILTAVAKSIHFPINTDSEISSLLDGGNPFRFWMVKIFEGNGLALALIPVIFITCLLLYRMTRRQMQQEEMAEAHAASGAAEKPGL",
      "product": ""
     },
     {
      "start": 19167,
      "end": 20663,
      "strand": 1,
      "locus_tag": "ctg63_18",
      "type": "biosynthetic-additional",
      "description": "<div class=\"focus-intro\">\n <strong><span class=\"serif\">ctg63_18</span></strong><br>\n \n <br>\n Locus tag: <span class=\"serif\">ctg63_18</span><br>\n Protein ID: <span class=\"serif\">None</span><br>\n Gene: <span class=\"serif\">None</span><br>\n \n Location: 19,167 - 20,663,\n (total: 1497 nt)<br>\n <br>\n \n  biosynthetic-additional (smcogs) SMCOG1210:glycerol kinase (Score: 284.6; E-value: 2.1e-86)<br>\n \n</div>\n<div class=\"focus-info\">\n \n\n \n\n \n\n\n \n</div>\n<div class=\"focus-urls\">\n <a class=\"wildcard-container\" data-wildcard-attrs=\"href\" href=\"http://blast.ncbi.nlm.nih.gov/Blast.cgi?PAGE=Proteins&PROGRAM=blastp&BLAST_PROGRAMS=blastp&QUERY=@!translation!@&LINK_LOC=protein&PAGE_TYPE=BlastSearch\" target=\"_blank\" data-locus=\"ctg63_18\">NCBI BlastP on this gene</a><br>\n <a href=\"http://www.ncbi.nlm.nih.gov/projects/sviewer/?Db=gene&amp;DbFrom=protein&amp;Cmd=Link&amp;noslider=1&amp;id=gnlXIEJHFJPN_70&amp;from=9167&amp;to=30663\" target=\"_new\">View genomic context</a><br>\n \n \n \n \n</div>\n<div class=\"focus-clipboard\">\n AA sequence: <span class=\"clipboard-copy wildcard-container\" data-locus=\"ctg63_18\" data-wildcard-attrs=\"data-seq\" data-seq=\"@!translation!@\">Copy to clipboard</span><br>\n Nucleotide sequence: <span class=\"clipboard-copy wildcard-container\" data-locus=\"ctg63_18\" data-wildcard-attrs=\"data-seq\" data-seq=\"@!dna!@\">Copy to clipboard</span><br>\n</div>",
      "dna": "ATGTACGCAATTGGTATTGATGTGGGCACCACCAACTGTAAGGTCTGTTTATATCGTATTGCCGATCTTCATCTGGTGAAAAAGCACAGTTTTATTACGCCCAAAAATATCACCGAATACGGCAGTGATTTTGATATGGCGACGCTGTGGCAGGGATTGATCGCCGGTCTGCATGACGTGGCACATGCCGTCAGCGATCCGCAGAATATTGTCTCGGTTTCGGTAGCCAGCGTCGGTGAGGCCGGGGTGCTGCTGGATGCCGCAGACAATATCATCGGGCCGGTGATGACCTGGTATGACACCCGTACCCAGCCGCAGCTGGCGCGTGTTGTCAGCCAGCTGGGTGACCGGCGTCTGTATGAAATTACCGGTATTCCTGCGCACAGTAATTACAGCCTCAACAAGATCCTCTGGCTGATGGAGCATAACAAAGCTCAGCAGCCTGCCAGCTGGCTCTGCATGGCGGAATATATTGCGTTTTGCCTGAGCGGCGAACGGCGTGCTGAATACTCGCTGGCTTCCCGCACGCTGGCTTTTGATATCGCCCGGGGCGACTGGTCGGCAGAGATTATTGCCGCGATGGGGTTGCCTGCCACGCTGTTCAGCCCGCTGACCGTCGCCGGTAAGCCAACCGGTGAGCTACTGGCAACGGTGAGTGAGGCAACGGGTATTCCTTGCAGCGCGAAGGTTTCCATTGCCGGTCACGATCATATGGTCGGTGCCGTGGCGGTCGGGGTGACCGAACCGACGCAAATCCTTAATTCCACCGGCACCACGGAAGGCCTGCTGGTGGTGGGTAATCAACCCTCGCTTACCGAAGGTTTTTTCCGCTCGCGGCTCTCTAATGGCCGCCATGTGTTGCCGGATGCCGCAACGCTGTATGCCTCTCTGCCGTCAGCGGGCTATGCCATTGAATGGTTCAGTAACCTTTTCGGCCTGACACGCGCTGATTTTACCAGCATGACGCAGTGGCTGATGAGCAAAGGTGCCGCTGAATCTCCCACCGACAGCTTTCTGATCCCGCATTTGCGCGGCAGCGGGCCACCCCAGCGATCCATCCATGCGAAGGGGCTGATTTACGGTCTGGCTGACCATACCGATGCGGAAGGGTTTTTAAAGGCGGTGTTTCACGGTCTTTGTTATGAACTCCGCCACCTGCTGGAAACCTGCGAGTCGCTGACGGGCAATCACTGGAAATCGGTGCTGGTGATCGGCGCAGCCTGCCAGAACCCTTACTGGCTGCAACTGAAAGCCACCATCCTCAGGCGGGAAATTGTCGCCTGTCAGATCCCGGAAGCGGTCAGTCGGGGCGCGGCGCTGCTGGGCGCACGCGGGGCGGGTTTCGAGCCGCACGTTGCCGCGCTCGCGGCGGATTCTCTGCAACGCTATCAGCCCGATGAGCCGTCCGCCGCCGCGTTTGATCGGGTTTACCGGCAGATCTACCAACCGCTGTTCGCCAGCAAAATTCACATTGAAAATCAGATCAACAGGACGTAA",
      "translation": "MYAIGIDVGTTNCKVCLYRIADLHLVKKHSFITPKNITEYGSDFDMATLWQGLIAGLHDVAHAVSDPQNIVSVSVASVGEAGVLLDAADNIIGPVMTWYDTRTQPQLARVVSQLGDRRLYEITGIPAHSNYSLNKILWLMEHNKAQQPASWLCMAEYIAFCLSGERRAEYSLASRTLAFDIARGDWSAEIIAAMGLPATLFSPLTVAGKPTGELLATVSEATGIPCSAKVSIAGHDHMVGAVAVGVTEPTQILNSTGTTEGLLVVGNQPSLTEGFFRSRLSNGRHVLPDAATLYASLPSAGYAIEWFSNLFGLTRADFTSMTQWLMSKGAAESPTDSFLIPHLRGSGPPQRSIHAKGLIYGLADHTDAEGFLKAVFHGLCYELRHLLETCESLTGNHWKSVLVIGAACQNPYWLQLKATILRREIVACQIPEAVSRGAALLGARGAGFEPHVAALAADSLQRYQPDEPSAAAFDRVYRQIYQPLFASKIHIENQINRT",
      "product": ""
     },
     {
      "start": 20667,
      "end": 21701,
      "strand": 1,
      "locus_tag": "ctg63_19",
      "type": "biosynthetic-additional",
      "description": "<div class=\"focus-intro\">\n <strong><span class=\"serif\">ctg63_19</span></strong><br>\n \n <br>\n Locus tag: <span class=\"serif\">ctg63_19</span><br>\n Protein ID: <span class=\"serif\">None</span><br>\n Gene: <span class=\"serif\">None</span><br>\n \n Location: 20,667 - 21,701,\n (total: 1035 nt)<br>\n <br>\n \n  biosynthetic-additional (rule-based-clusters) ADH_N<br>\n \n  biosynthetic-additional (rule-based-clusters) ADH_zinc_N<br>\n \n  biosynthetic-additional (smcogs) SMCOG1040:alcohol dehydrogenase (Score: 317.1; E-value: 2e-96)<br>\n \n</div>\n<div class=\"focus-info\">\n \n\n \n\n \n\n\n \n</div>\n<div class=\"focus-urls\">\n <a class=\"wildcard-container\" data-wildcard-attrs=\"href\" href=\"http://blast.ncbi.nlm.nih.gov/Blast.cgi?PAGE=Proteins&PROGRAM=blastp&BLAST_PROGRAMS=blastp&QUERY=@!translation!@&LINK_LOC=protein&PAGE_TYPE=BlastSearch\" target=\"_blank\" data-locus=\"ctg63_19\">NCBI BlastP on this gene</a><br>\n <a href=\"http://www.ncbi.nlm.nih.gov/projects/sviewer/?Db=gene&amp;DbFrom=protein&amp;Cmd=Link&amp;noslider=1&amp;id=gnlXIEJHFJPN_70&amp;from=10667&amp;to=31701\" target=\"_new\">View genomic context</a><br>\n \n  <a href=\"knownclusterblast/region1/ctg63_19_mibig_hits.html\" target=\"_new\">MiBIG Hits</a><br>\n \n \n \n \n</div>\n<div class=\"focus-clipboard\">\n AA sequence: <span class=\"clipboard-copy wildcard-container\" data-locus=\"ctg63_19\" data-wildcard-attrs=\"data-seq\" data-seq=\"@!translation!@\">Copy to clipboard</span><br>\n Nucleotide sequence: <span class=\"clipboard-copy wildcard-container\" data-locus=\"ctg63_19\" data-wildcard-attrs=\"data-seq\" data-seq=\"@!dna!@\">Copy to clipboard</span><br>\n</div>",
      "dna": "ATGAAAGCCAGCGTTTATTACGGCAAAAACGATATTCGTTATCAGGAGATGCCCGTTCCGGATATTGAGGACGGCGATATTCTGGTCAGAATGAAAAGCTGTGGCCTGTGCGGCACGGACATCCATAAAGCCCGTCATCAGACGGTAACCGGTCCGGTGGTTCTCGGTCATGAGGTGGCGGCGGAGGTGGTAAAAGTCGGCGCGCGTGTCAGCCGTTTCCGGCCTGGTGACCGGGTGGTCACGGCCATTCACGTCCCCTGCTTCAGTTGCCACTACTGTCACCGTGAGCATTTCACGCTGTGCGAGCAATTTAAACCCACCCACATTGAGCCGGGCGGATTTGCCGAATATATCCGCCTGCCGGAACTGCACGTTAAGCATCTGACGCACCTCATCCCGGAAGGGGTTTCCTGGGATAACGCGGCGATGGTGGAACCCATTGGCTGCTGCCTGCACGGTCTGAAACAGGCGGCGATTACCCCCGGATGCAGCGTGCTGGTGATGGGGTCCGGCACCATCGGCCTGCTCAGCGCGCAGCTTGCGGCGATGATGGGTGCATCCACGGTGATGGTTTCTGACTTGTCCCCTTTCAAACTGGATCTGGCTCTGCGATTGGGTATCGATCATGCCATCAATCCGGCCAAAGAAAATCTGCCGGCGCGCATTGCTGAGATTACCGCCGGGCTGGGGGTGGATGTGGTGGTGATTGCGGCGGGCGTCGCGTCACTGTTGCCGCAGGCTATCGACCTGCTGCGGCGGGGAGGACGGGTGGTGGTGTTCTCGCCGTTTGATCAGGACAACCTGGTGACGATTGATGCGGCGCGTTTTTTTCGTGATGAAATTTCAATCGTTGGCACTTATTCACTGTCGTCCCGCGAAATGCAGGAAGCCGTCGAGATCATTCGCAACGATCGCATCCGCCTCGGGGAGATGATCACCCACAGCTGGCCGTTATCCCGGTTGCATGAGGCGATTGAATTCGCGGCCAATCCGCACAATGAGGTGCTGAAAGTGATTATGCAGATGGACGAGTAA",
      "translation": "MKASVYYGKNDIRYQEMPVPDIEDGDILVRMKSCGLCGTDIHKARHQTVTGPVVLGHEVAAEVVKVGARVSRFRPGDRVVTAIHVPCFSCHYCHREHFTLCEQFKPTHIEPGGFAEYIRLPELHVKHLTHLIPEGVSWDNAAMVEPIGCCLHGLKQAAITPGCSVLVMGSGTIGLLSAQLAAMMGASTVMVSDLSPFKLDLALRLGIDHAINPAKENLPARIAEITAGLGVDVVVIAAGVASLLPQAIDLLRRGGRVVVFSPFDQDNLVTIDAARFFRDEISIVGTYSLSSREMQEAVEIIRNDRIRLGEMITHSWPLSRLHEAIEFAANPHNEVLKVIMQMDE",
      "product": ""
     },
     {
      "start": 21857,
      "end": 22600,
      "strand": 1,
      "locus_tag": "ctg63_20",
      "type": "regulatory",
      "description": "<div class=\"focus-intro\">\n <strong><span class=\"serif\">ctg63_20</span></strong><br>\n \n <br>\n Locus tag: <span class=\"serif\">ctg63_20</span><br>\n Protein ID: <span class=\"serif\">None</span><br>\n Gene: <span class=\"serif\">None</span><br>\n \n Location: 21,857 - 22,600,\n (total: 744 nt)<br>\n <br>\n \n  regulatory (smcogs) SMCOG1136:GntR family transcriptional regulator (Score: 178.1; E-value: 3.4e-54)<br>\n \n</div>\n<div class=\"focus-info\">\n \n\n \n\n \n\n\n \n</div>\n<div class=\"focus-urls\">\n <a class=\"wildcard-container\" data-wildcard-attrs=\"href\" href=\"http://blast.ncbi.nlm.nih.gov/Blast.cgi?PAGE=Proteins&PROGRAM=blastp&BLAST_PROGRAMS=blastp&QUERY=@!translation!@&LINK_LOC=protein&PAGE_TYPE=BlastSearch\" target=\"_blank\" data-locus=\"ctg63_20\">NCBI BlastP on this gene</a><br>\n <a href=\"http://www.ncbi.nlm.nih.gov/projects/sviewer/?Db=gene&amp;DbFrom=protein&amp;Cmd=Link&amp;noslider=1&amp;id=gnlXIEJHFJPN_70&amp;from=11857&amp;to=32600\" target=\"_new\">View genomic context</a><br>\n \n  <a href=\"knownclusterblast/region1/ctg63_20_mibig_hits.html\" target=\"_new\">MiBIG Hits</a><br>\n \n \n \n \n</div>\n<div class=\"focus-clipboard\">\n AA sequence: <span class=\"clipboard-copy wildcard-container\" data-locus=\"ctg63_20\" data-wildcard-attrs=\"data-seq\" data-seq=\"@!translation!@\">Copy to clipboard</span><br>\n Nucleotide sequence: <span class=\"clipboard-copy wildcard-container\" data-locus=\"ctg63_20\" data-wildcard-attrs=\"data-seq\" data-seq=\"@!dna!@\">Copy to clipboard</span><br>\n</div>",
      "dna": "ATGAATACCGTTTTGAAAGATTCTGAAGTGCCACTTTATCTTCAGGTTGCCGAGTGGCTTCGTCAGAACGTTCATAAGGGGGATCTGACCAGCGGCGATCGGGTGCCGTCGGAAAATCAGATCATGGAAAAGCTGGGAGTCAGTCGGGGCACGGTGAAAAAAGCGGTGACCATGCTGGTCAATGAGGGATTGCTGGTGCAGGTCCAGGGCAAAGGCACCTTTGTTAAAAGCGTCAATATTTCTTATTCGCTGGGTGAGGGGCTGCTCTCTTTCGCTGAATCGCTGGAAAGTCAGCATCTGCGTTTCACCACCGAGGTGATCAGCTCGCGGGCGGAGGTCGCCAGCGAACTGGTTGCCGCCAAACTGGGCATCAAACCGGGTGATGCCATTCTCTACCTGGAGCGGGTGCGTAGCGTCGAAGGTGAGAAGGTGATGGTGATCGAAAACCGCATCAACGTGGCGCATTGTCCCGGCATTGAGGCGGTCGATTTTAACCACAACAATCTGTTCCCCACAATTGAAAGGCTGTCAGGGAAAAAGATCAGTTTTTCGCAAAGCCGCTATGCCGCAAAAATTATCGGCGCAGAGCGGGGACATCTGCTGGATGTCAGTGAGGATGCGCCGGTGCTCCATCTGGAACAGCTGGTGTTCTTTCAGCAGGATATGCCGGTGGAGTATGGCAATGTCTGGCTGAAATCCGACAAATATTATTTAGGTACGGTCCTTCAACGAAGAGAGAGGTAA",
      "translation": "MNTVLKDSEVPLYLQVAEWLRQNVHKGDLTSGDRVPSENQIMEKLGVSRGTVKKAVTMLVNEGLLVQVQGKGTFVKSVNISYSLGEGLLSFAESLESQHLRFTTEVISSRAEVASELVAAKLGIKPGDAILYLERVRSVEGEKVMVIENRINVAHCPGIEAVDFNHNNLFPTIERLSGKKISFSQSRYAAKIIGAERGHLLDVSEDAPVLHLEQLVFFQQDMPVEYGNVWLKSDKYYLGTVLQRRER",
      "product": ""
     },
     {
      "start": 22606,
      "end": 23445,
      "strand": 1,
      "locus_tag": "ctg63_21",
      "type": "other",
      "description": "<div class=\"focus-intro\">\n <strong><span class=\"serif\">ctg63_21</span></strong><br>\n \n <br>\n Locus tag: <span class=\"serif\">ctg63_21</span><br>\n Protein ID: <span class=\"serif\">None</span><br>\n Gene: <span class=\"serif\">None</span><br>\n \n Location: 22,606 - 23,445,\n (total: 840 nt)<br>\n <br>\n \n</div>\n<div class=\"focus-info\">\n \n\n \n\n \n\n\n \n</div>\n<div class=\"focus-urls\">\n <a class=\"wildcard-container\" data-wildcard-attrs=\"href\" href=\"http://blast.ncbi.nlm.nih.gov/Blast.cgi?PAGE=Proteins&PROGRAM=blastp&BLAST_PROGRAMS=blastp&QUERY=@!translation!@&LINK_LOC=protein&PAGE_TYPE=BlastSearch\" target=\"_blank\" data-locus=\"ctg63_21\">NCBI BlastP on this gene</a><br>\n <a href=\"http://www.ncbi.nlm.nih.gov/projects/sviewer/?Db=gene&amp;DbFrom=protein&amp;Cmd=Link&amp;noslider=1&amp;id=gnlXIEJHFJPN_70&amp;from=12606&amp;to=33445\" target=\"_new\">View genomic context</a><br>\n \n  <a href=\"knownclusterblast/region1/ctg63_21_mibig_hits.html\" target=\"_new\">MiBIG Hits</a><br>\n \n \n \n \n</div>\n<div class=\"focus-clipboard\">\n AA sequence: <span class=\"clipboard-copy wildcard-container\" data-locus=\"ctg63_21\" data-wildcard-attrs=\"data-seq\" data-seq=\"@!translation!@\">Copy to clipboard</span><br>\n Nucleotide sequence: <span class=\"clipboard-copy wildcard-container\" data-locus=\"ctg63_21\" data-wildcard-attrs=\"data-seq\" data-seq=\"@!dna!@\">Copy to clipboard</span><br>\n</div>",
      "dna": "ATGCCATTAGTGAACGGTCATATTCTGCTGAACGCGATTCAGCAAAAAGGGGTTCTGGCGGGCGCGTTTAACACCACTAATCTGGAAACCACGCTGTCGATTCTGAATGCGATTGAGCGTTCAGGCCTGCCCAATTTCATTCAGATTGCACCGACCAATGCCAGACTTTCTGGCTACGATTACATTTATGAAATGGTTAAAAAACGTGCCGCCAGCATGGATGTGCCCGTCAGTCTGCATCTCGATCACGGAAAAGAGCTGGACGATGTTAAACAGGCGGTGCGGGCCGGTTTCACCTCGGTGATGATCGACGGTGCCGAACTGCCTTTTGAAGAGAACATTGCTTTTACTCGTGCGGCGGTGGAGTTTTGCCAGTCGTTTGGCGTGCCGGTTGAGGCCGAACTGGGCGCGATCCTCGGTAAAGAAGACGACCACGTCAGCGAAGCAGACTGTAAAACCGATCCGTACCAGGTGCTGCGATTTGTGCAGGAAACCGGCTGTAGCATGCTGGCGGTATCGGTGGGCAATGTGCACGGGCTGGACGATATTCCCCGTATTGATATTCCCCTGTTACAGAAAATAGCGGCTGTTTGTCCGGTGCCGTTGGTTATTCATGGCGGTTCCGGTATTGATGAGGCAATTATTCGTAGCTTCGTAAAATATAATGTGGTGAAAGTGAATATTGCCAGCGATCTGCGAAAAGCCTTTATTACCTCGGTGGGTAAAGCCTGGACCGAAAATAATAACGAAGCTAATCTGGCAAGAGTCATGACCAGTGCAAAAATGGCGGTTGAAACCGATGTATTCAGTAAAATACAGATGATGAATCGCGCTTCCTGA",
      "translation": "MPLVNGHILLNAIQQKGVLAGAFNTTNLETTLSILNAIERSGLPNFIQIAPTNARLSGYDYIYEMVKKRAASMDVPVSLHLDHGKELDDVKQAVRAGFTSVMIDGAELPFEENIAFTRAAVEFCQSFGVPVEAELGAILGKEDDHVSEADCKTDPYQVLRFVQETGCSMLAVSVGNVHGLDDIPRIDIPLLQKIAAVCPVPLVIHGGSGIDEAIIRSFVKYNVVKVNIASDLRKAFITSVGKAWTENNNEANLARVMTSAKMAVETDVFSKIQMMNRAS",
      "product": ""
     }
    ],
    "clusters": [
     {
      "start": 367,
      "end": 3622,
      "tool": "rule-based-clusters",
      "neighbouring_start": 0,
      "neighbouring_end": 23622,
      "product": "NRPS",
      "category": "NRPS",
      "height": 2,
      "kind": "protocluster",
      "prefix": ""
     }
    ],
    "sites": {
     "ttaCodons": [],
     "bindingSites": [
      {
       "loc": 10787,
       "len": 10
      }
     ]
    },
    "type": "NRPS",
    "products": [
     "NRPS"
    ],
    "product_categories": [
     "NRPS"
    ],
    "cssClass": "NRPS NRPS",
    "anchor": "r63c1"
   }
  ]
 },
 {
  "length": 32020,
  "seq_id": "gnlXIEJHFJPN_71",
  "regions": [
   {
    "start": 1,
    "end": 9379,
    "idx": 1,
    "orfs": [
     {
      "start": 3,
      "end": 1490,
      "strand": 1,
      "locus_tag": "ctg64_1",
      "type": "biosynthetic",
      "description": "<div class=\"focus-intro\">\n <strong><span class=\"serif\">ctg64_1</span></strong><br>\n \n <br>\n Locus tag: <span class=\"serif\">ctg64_1</span><br>\n Protein ID: <span class=\"serif\">None</span><br>\n Gene: <span class=\"serif\">None</span><br>\n \n Location: 3 - 1,490,\n (total: 1488 nt)<br>\n <br>\n \n  biosynthetic (rule-based-clusters) NI-siderophore: IucA_IucC<br>\n \n</div>\n<div class=\"focus-info\">\n \n\n \n\n \n\n\n \n</div>\n<div class=\"focus-urls\">\n <a class=\"wildcard-container\" data-wildcard-attrs=\"href\" href=\"http://blast.ncbi.nlm.nih.gov/Blast.cgi?PAGE=Proteins&PROGRAM=blastp&BLAST_PROGRAMS=blastp&QUERY=@!translation!@&LINK_LOC=protein&PAGE_TYPE=BlastSearch\" target=\"_blank\" data-locus=\"ctg64_1\">NCBI BlastP on this gene</a><br>\n <a href=\"http://www.ncbi.nlm.nih.gov/projects/sviewer/?Db=gene&amp;DbFrom=protein&amp;Cmd=Link&amp;noslider=1&amp;id=gnlXIEJHFJPN_71&amp;from=0&amp;to=11490\" target=\"_new\">View genomic context</a><br>\n \n  <a href=\"knownclusterblast/region1/ctg64_1_mibig_hits.html\" target=\"_new\">MiBIG Hits</a><br>\n \n \n \n \n</div>\n<div class=\"focus-clipboard\">\n AA sequence: <span class=\"clipboard-copy wildcard-container\" data-locus=\"ctg64_1\" data-wildcard-attrs=\"data-seq\" data-seq=\"@!translation!@\">Copy to clipboard</span><br>\n Nucleotide sequence: <span class=\"clipboard-copy wildcard-container\" data-locus=\"ctg64_1\" data-wildcard-attrs=\"data-seq\" data-seq=\"@!dna!@\">Copy to clipboard</span><br>\n</div>",
      "dna": "CAGCCGCAGAGAGGCTACGCCGCCTGGCTGGCGGCGCTGATGCCCGACGGGCAGGAGGAAACCCGTCAGCTGTTTGCCACCTATAAAGAAGAGGCGGATGCCGCAGTGGCGCAGGGGGAGCTGTGCGCGGCGGCCTTTGTCCAGCAGCAGGCACGGTTAATGCGTACGCCAGCGGAAATGAACTGGGGCGAGCGACTGCGTCATGCCGATCAGCTGGCGAGCTTTCTCGATCATCCTTATTACCCTACCGCCCGCGCCAAGTTTGGCTTCAGCGAGGCCGATCTGCGCCAGTACGCGCCGGAGTTCTGCCAGCCGTTCCGCCTGCGCTGGGTGGCGCTGCCGCGTGAGCAACTGCGGCTGACCGCACCCGATGCCAGACCCACATGGTGGCCGCTGCCGCAGCAGGTGGGACTGGATGCCGGGATGCAGGCCGACTACGAGCTGGTTCCGGTGCATCCACTGACCCTGCCTCATCTCACCGCGCTGCCTGCCGGAGCGGTGATTGCGCCTGCGCCGTGGCTTGAGGTTTATCCGACGCTGTCGGTGCGCACCGTGCAGCTGGCGGACCATCCCGCCGATCACCTTAAGGTGCCGCTGAGTATGCGCACCCTCGGACAGAAGAATATCCGTCTGATCAAAGCTTCGACGCTGTATGACGGCCAGTGGTTTGCCGAAGTGCTGTCTGCGATCGGTGAGCAGGAGCCGCTGCTGCGCGGGAAATATCGTCACGTTGACGAGCGTTTCTGCGGGCATGTTGCCGAGGATAAACAGCTGGCCTTTCTGCTGCGTCGCTATGCCGCCCCGCGCCCGGGTGAAACGCTGCTGCCGGTGGCGGCGCTGGGCAGCCGCCTGCCGGACGGACGTCTGCTGCTGGCGTCGTTGCTGCAACAGCCGGGGATGCCGGATGCTGCCAGCTGGTGGCGTGAATACTGCCAGCTGATGGCCGATGTGCATCTGACGCTGTGGCTGCGCTACGGCATTGCGCTGGAATCAAACCAGCAAAATGCGGTGCTGAGTCTGACGCCCGGTGAACCGCTGACGCTGGTGATGAAAGATAATGACGCCGCCCGCCTGCTGCCTGAGCGCTTCAAAACCGCCTGTCCGTCGCTGGCCGCGCGTGTTGATCAACTGCGCGATCCGCGAATCAGCGTGCAGGACGACCTGGCGCTGTCCCGGATGTTTATCACTATCACTCTCCAGCTTTGTCTGGCGGCGGTGCTGGAGAGCCTGGCGGCAGCGAAACTGCTGGAGAGAGAAGCGGCGTATCAGACGCTGCGTACGTCGCTGGAGAACAGCCTGACGCAGTTGGAGCGGGAAGGTGTGATCACCGATTTTGCCCGTCAGCAGCTGTTTGCATCGCCCACCCAGCCGGTGAAATACCTGTTGCTGAGCGGCAGCCTGCTGAGTAAAGAGGCTTCCGGCGCGGCGGATATCAACAAGTTCTATGGACAGAGCGGGCCGAACTTTCTGCGGCGGGGGAACGGCTGA",
      "translation": "QPQRGYAAWLAALMPDGQEETRQLFATYKEEADAAVAQGELCAAAFVQQQARLMRTPAEMNWGERLRHADQLASFLDHPYYPTARAKFGFSEADLRQYAPEFCQPFRLRWVALPREQLRLTAPDARPTWWPLPQQVGLDAGMQADYELVPVHPLTLPHLTALPAGAVIAPAPWLEVYPTLSVRTVQLADHPADHLKVPLSMRTLGQKNIRLIKASTLYDGQWFAEVLSAIGEQEPLLRGKYRHVDERFCGHVAEDKQLAFLLRRYAAPRPGETLLPVAALGSRLPDGRLLLASLLQQPGMPDAASWWREYCQLMADVHLTLWLRYGIALESNQQNAVLSLTPGEPLTLVMKDNDAARLLPERFKTACPSLAARVDQLRDPRISVQDDLALSRMFITITLQLCLAAVLESLAAAKLLEREAAYQTLRTSLENSLTQLEREGVITDFARQQLFASPTQPVKYLLLSGSLLSKEASGAADINKFYGQSGPNFLRRGNG",
      "product": ""
     },
     {
      "start": 1490,
      "end": 2647,
      "strand": 1,
      "locus_tag": "ctg64_2",
      "type": "other",
      "description": "<div class=\"focus-intro\">\n <strong><span class=\"serif\">ctg64_2</span></strong><br>\n \n <br>\n Locus tag: <span class=\"serif\">ctg64_2</span><br>\n Protein ID: <span class=\"serif\">None</span><br>\n Gene: <span class=\"serif\">None</span><br>\n \n Location: 1,490 - 2,647,\n (total: 1158 nt)<br>\n <br>\n \n</div>\n<div class=\"focus-info\">\n \n\n \n\n \n\n\n \n</div>\n<div class=\"focus-urls\">\n <a class=\"wildcard-container\" data-wildcard-attrs=\"href\" href=\"http://blast.ncbi.nlm.nih.gov/Blast.cgi?PAGE=Proteins&PROGRAM=blastp&BLAST_PROGRAMS=blastp&QUERY=@!translation!@&LINK_LOC=protein&PAGE_TYPE=BlastSearch\" target=\"_blank\" data-locus=\"ctg64_2\">NCBI BlastP on this gene</a><br>\n <a href=\"http://www.ncbi.nlm.nih.gov/projects/sviewer/?Db=gene&amp;DbFrom=protein&amp;Cmd=Link&amp;noslider=1&amp;id=gnlXIEJHFJPN_71&amp;from=0&amp;to=12647\" target=\"_new\">View genomic context</a><br>\n \n  <a href=\"knownclusterblast/region1/ctg64_2_mibig_hits.html\" target=\"_new\">MiBIG Hits</a><br>\n \n \n \n \n</div>\n<div class=\"focus-clipboard\">\n AA sequence: <span class=\"clipboard-copy wildcard-container\" data-locus=\"ctg64_2\" data-wildcard-attrs=\"data-seq\" data-seq=\"@!translation!@\">Copy to clipboard</span><br>\n Nucleotide sequence: <span class=\"clipboard-copy wildcard-container\" data-locus=\"ctg64_2\" data-wildcard-attrs=\"data-seq\" data-seq=\"@!dna!@\">Copy to clipboard</span><br>\n</div>",
      "dna": "ATGCGCCGCACGCTACTGGTGGTGCTCGCCTGCCACTTTCTGGCGGCGTTCACCGTGCTGGGCGTGCCGCTCTATCTGCCGCGTTTACTGACGGCATTTGGTATCGGGGAGCAAAGCCTGTGGGCCGGCGTGCTGTTCAGCTTACCGGCGGTGATGACCGCGCTCTCCTCGGCCTGGTGGGGACGCTTTGCCGACCGTTATGGCAGACGGCTGTCACTCCAGCGTGCGCTGGTGGGGCTGACGCTGGCGTTTCTTCTTGCCGGTGCGGCACCTTCGCTACCCTGGCTGATGGTGGCGCTGGCGATGCAGGGCCTGGCAGGCGGCACGCTGGCGGCGGCCAACGGTTATCTGTCGGTTCATCTGCGCGGCGATGAGCTGGCGAAGGCGCTGAACTGGACGCAGTTTTCAGCCCGGCTGGCGCTGTTGAGTGCTCCACCGCTGATGGGCGCGATTCTGATGCTGTTTCCGCACATCGGCCAGCGGTTATGGCTGGGCCTGGCGGTGCTGCCGCTGTGCGGATTGCTGTTCAGTCTGCGCCTGCCGGCTGATGAGGTCTCGGTCAAAAAAGCCGCTCCCGCCGCTGCGGGGGCGGGCAGAGACCTGCTGCGGGATCTGTGGGCGATGCAGTTTCTGTTTAACTTCGCGATGGTGGTGACCTTTCCCTATTTCCTGCCGTATGCCGCCCGCTGGCTGCATCAGGAACTGGTCATTGGCGTGTTTTACAGCTGGCCGCACCTTATCTATCTGCTGCTGTTACCCCTGTGGCACCGGCTGGCGGGACGTGCGCTGTACTTCCTGCCGGGCACGGTGCTGATGGCCGTGTCTGCTCTGTGGCACACGCAGCTGGCCGGGGAGGGCGCATTGCTGATGGCGCGAACGCTGTTTGGCCTGGGGATGTTGCTGGCCTACAGCGGTGCGAATCAGATGCTCAGTGACCGAATCCGTCAGCACAGCGCCGGTAAGCAGTTTGGTCAGATTGATGCTGCCGGTAAATGGGCCGGGGTTGCCGCCGGAACCAGCGCAGGCTGGCTGGTGGTGCATTTCTCTTTGCAGACGCCCTGGCTGGCGTCTGCCTTTGCGGCTCTTTGTGCCGCGTTAATCTTTGTTACTTCACCTTTACGAGGATCAGGTTATGTCCGTATCACTCGCGGTTCGTAA",
      "translation": "MRRTLLVVLACHFLAAFTVLGVPLYLPRLLTAFGIGEQSLWAGVLFSLPAVMTALSSAWWGRFADRYGRRLSLQRALVGLTLAFLLAGAAPSLPWLMVALAMQGLAGGTLAAANGYLSVHLRGDELAKALNWTQFSARLALLSAPPLMGAILMLFPHIGQRLWLGLAVLPLCGLLFSLRLPADEVSVKKAAPAAAGAGRDLLRDLWAMQFLFNFAMVVTFPYFLPYAARWLHQELVIGVFYSWPHLIYLLLLPLWHRLAGRALYFLPGTVLMAVSALWHTQLAGEGALLMARTLFGLGMLLAYSGANQMLSDRIRQHSAGKQFGQIDAAGKWAGVAAGTSAGWLVVHFSLQTPWLASAFAALCAALIFVTSPLRGSGYVRITRGS",
      "product": ""
     },
     {
      "start": 2592,
      "end": 4379,
      "strand": 1,
      "locus_tag": "ctg64_3",
      "type": "biosynthetic",
      "description": "<div class=\"focus-intro\">\n <strong><span class=\"serif\">ctg64_3</span></strong><br>\n \n <br>\n Locus tag: <span class=\"serif\">ctg64_3</span><br>\n Protein ID: <span class=\"serif\">None</span><br>\n Gene: <span class=\"serif\">None</span><br>\n \n Location: 2,592 - 4,379,\n (total: 1788 nt)<br>\n <br>\n \n  biosynthetic (rule-based-clusters) NI-siderophore: IucA_IucC<br>\n \n</div>\n<div class=\"focus-info\">\n \n\n \n\n \n\n\n \n</div>\n<div class=\"focus-urls\">\n <a class=\"wildcard-container\" data-wildcard-attrs=\"href\" href=\"http://blast.ncbi.nlm.nih.gov/Blast.cgi?PAGE=Proteins&PROGRAM=blastp&BLAST_PROGRAMS=blastp&QUERY=@!translation!@&LINK_LOC=protein&PAGE_TYPE=BlastSearch\" target=\"_blank\" data-locus=\"ctg64_3\">NCBI BlastP on this gene</a><br>\n <a href=\"http://www.ncbi.nlm.nih.gov/projects/sviewer/?Db=gene&amp;DbFrom=protein&amp;Cmd=Link&amp;noslider=1&amp;id=gnlXIEJHFJPN_71&amp;from=0&amp;to=14379\" target=\"_new\">View genomic context</a><br>\n \n  <a href=\"knownclusterblast/region1/ctg64_3_mibig_hits.html\" target=\"_new\">MiBIG Hits</a><br>\n \n \n \n \n</div>\n<div class=\"focus-clipboard\">\n AA sequence: <span class=\"clipboard-copy wildcard-container\" data-locus=\"ctg64_3\" data-wildcard-attrs=\"data-seq\" data-seq=\"@!translation!@\">Copy to clipboard</span><br>\n Nucleotide sequence: <span class=\"clipboard-copy wildcard-container\" data-locus=\"ctg64_3\" data-wildcard-attrs=\"data-seq\" data-seq=\"@!dna!@\">Copy to clipboard</span><br>\n</div>",
      "dna": "TTGTTACTTCACCTTTACGAGGATCAGGTTATGTCCGTATCACTCGCGGTTCGTAAACATCCGCTGCTGACGCCAAAAGTTGCGCCAGAGCGGGAACAGGCGGAATTTGCCGGTCTGACGGCGCTGCTGAACTGCTATATCCGTGAATTCGCCCGTCCGGCAGGCAGCATCAGCCTGGTACGCCAGGGCAATATTCCGCTGTCGCTTGCCAGCCGGATGGTCTCCGGCGAGGTGGTGCTGCTGGAATTAGGGGGGGCAGAGAGTACGCTGCTGGCTATTCGGGCGCAACGCTGGAGCCTGTTGGGGCGCGGTGATTTTATCGGTACGCCCTTTGTGAAGCAGTTTGGTCGTCCGTGGCGGGCGGTGCGCTGTAGCGAAGCGATGGCGTTTCTGGTCGGGGATATGGTGCGCCAGACCGGCCAGCTGCCGGACCTTGAACTGATGGATCAGATTGAAAACAGCGTACAGGTGATGGCGTCATTTATTTCTCATTTACCGCCCGCTGCCGCTGAACATCGTTATATTCGCAGTGAAGAGAGCCTGCTGTGGGGGCATCCGATGCATCCCAGCCCGAAAAGCCGTCAGGGGGTGACGCCGGAAGCGCTGCTGGCCTGTTCGCCGGAAGTCTCGGCGCGTTTTCCGCTGTACTGGTTCCGCATCGACCCTTCGCTGTTGCAGATCAGCGGCGATGCGCCGGTTTCCGACGTGCTGGCGCAGTTGCAGGGGCAGGACTGCTATCCGTGCCATCCGTGGGAGGTGCGCCATATTACCGGCTCGCCGGTTTATCAGCGCGCGCTGCGTGCCGGGCTGATTACGCCGCTGGGGCAGGTAGGTCCGGATTTTGCCGCGACCTCTTCGGTGCGAACGCTGTACCTGGCGTCGCTGCCCTATTTCCTGAAACTCTCCATTCATGTGCGCCTGACTAACTGTGTGCGTAAAAATGCCTGGTATGAACTGGAGAGCGCCGTGGCGCTTAATGCCTTGCTTGAACGCCATTTCGCCCGGCTGGAAGCCAGTGCGCCAGGTTTCCACATTATGCGTGAACCCGCCGCCAGCAGCCTCGATTTCTCGGCGATTGCTGAGGAGGGGGAAGCGGATGAGGTGCGCCATCTTCAGGAGTGCTTCGGCATCCTCTATCGCGACAACCTGCGCGATGAGCAGCCGTGGCTGGCCGCGGCACTCTTTGCGCTCGACCATCAGGGCAACAGCCCGTTGCAGGCAGTTATTTCACAGCTCGGTGCGGCGCGCGGCTTGACCATGCAGCAGGCCAGCCTGCTGTGGCTGGAGCACTATCTGGCGGTGTTATTGCCTGGCGTACTGGATGCCTTCTTCACCGACGGTCTGGTGTTTGAGCCGCATCTGCAAAATGTGCTGCTGGCGATGAACGGCGAGCTGCCGACTGATATCTGGATACGCGACCTGGAAGGCACCAAGCTGACCACCGAACGCTGGTCAGCCGGGGATCTGGCGATGATGTCGGAACGGGCACGTCAGTCTGTCTGGTACAGCCGTGAGCAGGGCTGGCGGCGCGTTGCCTACTGCCTGTTCATCAACCATCTGTCAGAGGTGCTGTTCCGCCTGGCGGATGGCGATCGTCAGCTGGAACAGCAGCTGTGGGATCGGCTGGCGACTCAGCTGGCCCGCTGGCAGCATCAGCCGGAGATCGCCGCGATGCTGGCAGGTGGCGCGATACCGTCGAAAAACAACCTGAAAATCCGTTTGTTGCAGCAGGCTGACAGACATGCGGATTACACCATGATGCAACACCCAATGAGGAGCGCCCGGTGA",
      "translation": "LLLHLYEDQVMSVSLAVRKHPLLTPKVAPEREQAEFAGLTALLNCYIREFARPAGSISLVRQGNIPLSLASRMVSGEVVLLELGGAESTLLAIRAQRWSLLGRGDFIGTPFVKQFGRPWRAVRCSEAMAFLVGDMVRQTGQLPDLELMDQIENSVQVMASFISHLPPAAAEHRYIRSEESLLWGHPMHPSPKSRQGVTPEALLACSPEVSARFPLYWFRIDPSLLQISGDAPVSDVLAQLQGQDCYPCHPWEVRHITGSPVYQRALRAGLITPLGQVGPDFAATSSVRTLYLASLPYFLKLSIHVRLTNCVRKNAWYELESAVALNALLERHFARLEASAPGFHIMREPAASSLDFSAIAEEGEADEVRHLQECFGILYRDNLRDEQPWLAAALFALDHQGNSPLQAVISQLGAARGLTMQQASLLWLEHYLAVLLPGVLDAFFTDGLVFEPHLQNVLLAMNGELPTDIWIRDLEGTKLTTERWSAGDLAMMSERARQSVWYSREQGWRRVAYCLFINHLSEVLFRLADGDRQLEQQLWDRLATQLARWQHQPEIAAMLAGGAIPSKNNLKIRLLQQADRHADYTMMQHPMRSAR",
      "product": ""
     },
     {
      "start": 4376,
      "end": 5554,
      "strand": 1,
      "locus_tag": "ctg64_4",
      "type": "biosynthetic-additional",
      "description": "<div class=\"focus-intro\">\n <strong><span class=\"serif\">ctg64_4</span></strong><br>\n \n <br>\n Locus tag: <span class=\"serif\">ctg64_4</span><br>\n Protein ID: <span class=\"serif\">None</span><br>\n Gene: <span class=\"serif\">None</span><br>\n \n Location: 4,376 - 5,554,\n (total: 1179 nt)<br>\n <br>\n \n  biosynthetic-additional (rule-based-clusters) Orn_DAP_Arg_deC<br>\n \n  biosynthetic-additional (rule-based-clusters) Orn_Arg_deC_N<br>\n \n  biosynthetic-additional (smcogs) SMCOG1264:diaminopimelate decarboxylase (Score: 334.7; E-value: 8.8e-102)<br>\n \n</div>\n<div class=\"focus-info\">\n \n\n \n\n \n\n\n \n</div>\n<div class=\"focus-urls\">\n <a class=\"wildcard-container\" data-wildcard-attrs=\"href\" href=\"http://blast.ncbi.nlm.nih.gov/Blast.cgi?PAGE=Proteins&PROGRAM=blastp&BLAST_PROGRAMS=blastp&QUERY=@!translation!@&LINK_LOC=protein&PAGE_TYPE=BlastSearch\" target=\"_blank\" data-locus=\"ctg64_4\">NCBI BlastP on this gene</a><br>\n <a href=\"http://www.ncbi.nlm.nih.gov/projects/sviewer/?Db=gene&amp;DbFrom=protein&amp;Cmd=Link&amp;noslider=1&amp;id=gnlXIEJHFJPN_71&amp;from=0&amp;to=15554\" target=\"_new\">View genomic context</a><br>\n \n  <a href=\"knownclusterblast/region1/ctg64_4_mibig_hits.html\" target=\"_new\">MiBIG Hits</a><br>\n \n \n \n \n</div>\n<div class=\"focus-clipboard\">\n AA sequence: <span class=\"clipboard-copy wildcard-container\" data-locus=\"ctg64_4\" data-wildcard-attrs=\"data-seq\" data-seq=\"@!translation!@\">Copy to clipboard</span><br>\n Nucleotide sequence: <span class=\"clipboard-copy wildcard-container\" data-locus=\"ctg64_4\" data-wildcard-attrs=\"data-seq\" data-seq=\"@!dna!@\">Copy to clipboard</span><br>\n</div>",
      "dna": "GTGACGCCGCAGGTACTTGAGACGCTGCAACAGTTGCAGCAACAGCGCACAGAACCCTTTTGTGCCTATGTTTACGATCTGAGCGCGCTGGCTCAGCACATCCGGCAGATGCGCAGTGCGCTACCGGCAGGATGTGAGCTGTACTATGCCGCTAAAGCCAATCCGGAAGCGGCGGTGCTGCACACGCTGAGCGAGTTTGTTGACGGCTTCGAAGCCGCCTCCGGCGGCGAGCTTGCCTGGCTGCGGCAGCAGGTGCCCGATAAGCCGCTGATCTTCGGCGGTCCGGGTAAAATGGAGAGCGAACTGCGCCAGGCAGTAGAGTGCGGGGTGGTCACCCTGCATGTTGAAAGCCTGACGGAACTGCGCCGTCTGACGGCCATTACCCAACAGGAAAACCGCCGCGTGGCGGTGCTGCTGCGCATGAATATTGCACTGGATGGCATCAGCGGCACCCACCTGATGATGGGCGGTAAACCGACGCCTTTTGGCCTGGATGAGCAGGAGTTGCCCGCCGCATTGCAGGAGATTGCCGCATCGCCGTTGATTGAACTGCGCGGCTTTCACTTCCATCTGATGTCGCATCAGCTGGATGTGGATAATCATCTGGCCCTGATTCGGCTCTATCTGGACAAGGTGCAGGACTGGTGCCAGCGCTGGTCGCTGTCGGTGGATTTAATCAACGTCGGCGGTGGGATAGGGATCAACTACCTTGACCCTGAGAAGCATTTTGACTGGGCCGCTTTCTGTCAGCGCCTGCCGGATATCACTCAGCAGAGCCAGGCCCGTGGCTGGACGCTGCGTTTTGAATGTGGGCGCTACATTACCGCGCCGTGTGGCTGGTATGTGATGGAAGTGCTGGACATCAAGAAAAACCTCGGGGAGTGGTTTGCTATCGGGCGCGGCGGCACGCATCATTTTCGCACGCCTGCGGCGCAGAGTCACAACCATCCGTTCAGCGTACTGCGGCGAGAGCAGAACACACCCTGGATTAGCGGGCAACAGGTGACGCTGGTCGGTCAGCTCTGTACGCCGAAAGATGTGCTGGCACGTCAGCAGCCGGTTACGGCGCTGGCACCGGGTGACTGGCTGGTGTTCAGCCTTGCCGGAGCCTATGCGTGGAATATTTCGCACCAGAATTTCCTGATGCATTCACCCCCTGAAGTGTTCTGGCTGAAGTGA",
      "translation": "VTPQVLETLQQLQQQRTEPFCAYVYDLSALAQHIRQMRSALPAGCELYYAAKANPEAAVLHTLSEFVDGFEAASGGELAWLRQQVPDKPLIFGGPGKMESELRQAVECGVVTLHVESLTELRRLTAITQQENRRVAVLLRMNIALDGISGTHLMMGGKPTPFGLDEQELPAALQEIAASPLIELRGFHFHLMSHQLDVDNHLALIRLYLDKVQDWCQRWSLSVDLINVGGGIGINYLDPEKHFDWAAFCQRLPDITQQSQARGWTLRFECGRYITAPCGWYVMEVLDIKKNLGEWFAIGRGGTHHFRTPAAQSHNHPFSVLRREQNTPWISGQQVTLVGQLCTPKDVLARQQPVTALAPGDWLVFSLAGAYAWNISHQNFLMHSPPEVFWLK",
      "product": ""
     }
    ],
    "clusters": [
     {
      "start": 2,
      "end": 4379,
      "tool": "rule-based-clusters",
      "neighbouring_start": 0,
      "neighbouring_end": 9379,
      "product": "NI-siderophore",
      "category": "other",
      "height": 2,
      "kind": "protocluster",
      "prefix": ""
     }
    ],
    "sites": {
     "ttaCodons": [],
     "bindingSites": [
      {
       "loc": 8233,
       "len": 15
      }
     ]
    },
    "type": "NI-siderophore",
    "products": [
     "NI-siderophore"
    ],
    "product_categories": [
     "other"
    ],
    "cssClass": "other NI-siderophore",
    "anchor": "r64c1"
   }
  ]
 },
 {
  "length": 40860,
  "seq_id": "gnlXIEJHFJPN_72",
  "regions": []
 },
 {
  "length": 41201,
  "seq_id": "gnlXIEJHFJPN_73",
  "regions": []
 },
 {
  "length": 169466,
  "seq_id": "gnlXIEJHFJPN_74",
  "regions": [
   {
    "start": 77460,
    "end": 103715,
    "idx": 1,
    "orfs": [
     {
      "start": 79142,
      "end": 81400,
      "strand": -1,
      "locus_tag": "ctg67_73",
      "type": "other",
      "description": "<div class=\"focus-intro\">\n <strong><span class=\"serif\">ctg67_73</span></strong><br>\n \n <br>\n Locus tag: <span class=\"serif\">ctg67_73</span><br>\n Protein ID: <span class=\"serif\">None</span><br>\n Gene: <span class=\"serif\">None</span><br>\n \n Location: 79,142 - 81,400,\n (total: 2259 nt)<br>\n <br>\n \n</div>\n<div class=\"focus-info\">\n \n\n \n\n \n\n\n \n</div>\n<div class=\"focus-urls\">\n <a class=\"wildcard-container\" data-wildcard-attrs=\"href\" href=\"http://blast.ncbi.nlm.nih.gov/Blast.cgi?PAGE=Proteins&PROGRAM=blastp&BLAST_PROGRAMS=blastp&QUERY=@!translation!@&LINK_LOC=protein&PAGE_TYPE=BlastSearch\" target=\"_blank\" data-locus=\"ctg67_73\">NCBI BlastP on this gene</a><br>\n <a href=\"http://www.ncbi.nlm.nih.gov/projects/sviewer/?Db=gene&amp;DbFrom=protein&amp;Cmd=Link&amp;noslider=1&amp;id=gnlXIEJHFJPN_74&amp;from=69142&amp;to=91400\" target=\"_new\">View genomic context</a><br>\n \n \n \n \n</div>\n<div class=\"focus-clipboard\">\n AA sequence: <span class=\"clipboard-copy wildcard-container\" data-locus=\"ctg67_73\" data-wildcard-attrs=\"data-seq\" data-seq=\"@!translation!@\">Copy to clipboard</span><br>\n Nucleotide sequence: <span class=\"clipboard-copy wildcard-container\" data-locus=\"ctg67_73\" data-wildcard-attrs=\"data-seq\" data-seq=\"@!dna!@\">Copy to clipboard</span><br>\n</div>",
      "dna": "ATGCCCTACAGTCTCAGCCGACTGGCGATGTGGACAATCATCGCTACGCTGCCTCTCTGCTTTCTTCCCAACCTGCCGGTGGAGAGATATGACCCGTTTATTACGGCGAGCGCTTTACTTCTTAGCAGTAGCCGAATTAAGGCATGTCAGGAAACAGCCATAGTGCTGCTGCTGTTTCTCTGGGCAATCTCGCCAGCAAGGACATTGCTACAACAAACAAAAAACCTGACTGTCAGTCCGCAGCAGGCCCTTATACAAATCGAACAGCTGCAATCTGAGCGGATAAAAATCCGTATTCTTCGTGTGGCAGACAGACTGGTTTTTCCACCAGTTTATGCCAGCGTTAAAATGCCAGAGAAAAGCCCCTCATTTTGTATCGGTCAGCGCTGGAATATGAAGCTGAGGCTTAAAGCTGTGCATGCCAACCTGAATGAAGGCGGTTTTGATTCTCAGAAATATGTTTCAGCCAACAGTGCACCTCTGACAGGAAAGGTGCTTGCTTTGCAACCTGTTAAAAAAGAATGCAGTTGGCGTCAGCAGATTATCGAACGCAGCCAGCAAAATTATGCCAGCCTGCCCTGGCGGGCAATAATTTCTGCACTGGCTTTTGGCGACCGACATGACGTCAGTGTTGAAGTAAATCAATTATTGCGAGAGACGGGTACGGCGCATTTGATGGCGATTTCAGGAATGCACATCAGTCTGGCCGCCAGTTTCGGCTGGTTGCTGGCCCGTCTCAGCCAGTTCTTATTGCCTGCTCAATGGATTGGCTACCGCTTTCCATTGATCTCTGGCCTGGCAGTGGCTGTGGCGTATAGCTGGCTTTCAGGAGGCAGTTTACCCGCTGTGCGTGCCATGCTGGCGTTGGGCATATGGAGTATTTTGCGGTTATGGGGCATGTGTTGTAGTAACTGGCAGGTATGGCGAGTTTGTCTTGGCACAATTTTGTTCGTTGATCCGCTAAGTGTCCTTTCTGACAGTTTGTGGTTGTCAGCGACAGCGGTTGCCGGGCTGCTGTTCTGGTATCAATGGTTTCCACTTGCCAGACGTTTCATGAAGAAAAAACGCTGGTTGCCATTACAGCTCTTCCATTTACAGCTGGGTATGTTTCTTTTATTAATGCCATTACAAATAGTGATTTTTCACGGAATCAGTCTCAGTGCGCTTGTTGCTAATATCTGGGCGGTGCCGCTGGTCACTTTTATTACCGTGCCGTTAATCCTTTGTGCCGTGATAAGTAATGCATTCACTCCCGTCAGCCAATTGTTATGGTGGCTGGTCGACAGAAGCCTTGAATGGGTTTTTGTTCCTCTGGCCGCCTTGCCTGGTGGCTGGTTAAAGGTAAGTCATCCGGTGCTCTGGTTCAGTACACTGGCCTGGTTACTGGTCTTGATTGTGCGTCTGGGATGGTGGAAAAGTTCTCCGGTAACAATATGGAGCCTGTGTCTGGCTATTTTTCTCTGGCGCTCTGCTCTTCGCGTACCTGAATGGCGGCTTGATATGCTGGATATCGGCCATGGTCTGTCAGTGGTGATCTCCCGTGATGGCAAAGCGGTTGTTTATGATACCGGAAATCGTTGGGAAGGGGGCGATGCTGCCACACGACAGATTCTGCCGTGGCTCAGCTGGCAGGGGCTTGAGGTTGAGCAGATTATCCACAGCCATAACCATCTTGATCACACCGGTGGTCTGGAAAGTTTGCAGGTGGTTTTTCCACACGCTTTGTTACGTAGTGAAACGGGCAGGGAAGGGCATTTGCCCTGCCATCGTGGCGTAACGTGGCAATGGCAGTCGTTGACATTCGATGTAATCTGGCCAGAACGAGGCACCACAGAGTCTGGTAACAATCAATCCTGTGTTATCGCTGTGAGCGATGGAAAGTGGCGCGTGTTGTTGACTGGCGATATTGAATCACCGGCAGAACTGAAAATGGTCAGTCGCTATCGCAGCAGTCTGAAAGCCGAAGTGTTGCAGGTCCCTCACCATGGAAGTGGAACCTCATCTTCGCCGCCATTTTTGAGATCGGTGGCAGGCGAGGTGGCGCTGGCTTCAGCGGCTCGTTACAGTGCGTGGAAATTACCATCTGAACGAATTATTAAACGCTATTACGATAATCACTATCGCTGGTTTGATACCGCGAGGGATGGACAGATTAGCGTACAATTTTTCTCCAATTACTGGCGGGTGTCTGGTTTAAGAGAGCAAATATTGCCCCGTTGGTATCATCAGTGGTTTGGCGTACCACGTTATTCCAGGTAG",
      "translation": "MPYSLSRLAMWTIIATLPLCFLPNLPVERYDPFITASALLLSSSRIKACQETAIVLLLFLWAISPARTLLQQTKNLTVSPQQALIQIEQLQSERIKIRILRVADRLVFPPVYASVKMPEKSPSFCIGQRWNMKLRLKAVHANLNEGGFDSQKYVSANSAPLTGKVLALQPVKKECSWRQQIIERSQQNYASLPWRAIISALAFGDRHDVSVEVNQLLRETGTAHLMAISGMHISLAASFGWLLARLSQFLLPAQWIGYRFPLISGLAVAVAYSWLSGGSLPAVRAMLALGIWSILRLWGMCCSNWQVWRVCLGTILFVDPLSVLSDSLWLSATAVAGLLFWYQWFPLARRFMKKKRWLPLQLFHLQLGMFLLLMPLQIVIFHGISLSALVANIWAVPLVTFITVPLILCAVISNAFTPVSQLLWWLVDRSLEWVFVPLAALPGGWLKVSHPVLWFSTLAWLLVLIVRLGWWKSSPVTIWSLCLAIFLWRSALRVPEWRLDMLDIGHGLSVVISRDGKAVVYDTGNRWEGGDAATRQILPWLSWQGLEVEQIIHSHNHLDHTGGLESLQVVFPHALLRSETGREGHLPCHRGVTWQWQSLTFDVIWPERGTTESGNNQSCVIAVSDGKWRVLLTGDIESPAELKMVSRYRSSLKAEVLQVPHHGSGTSSSPPFLRSVAGEVALASAARYSAWKLPSERIIKRYYDNHYRWFDTARDGQISVQFFSNYWRVSGLREQILPRWYHQWFGVPRYSR",
      "product": ""
     },
     {
      "start": 81651,
      "end": 81935,
      "strand": -1,
      "locus_tag": "ctg67_74",
      "type": "other",
      "description": "<div class=\"focus-intro\">\n <strong><span class=\"serif\">ctg67_74</span></strong><br>\n \n <br>\n Locus tag: <span class=\"serif\">ctg67_74</span><br>\n Protein ID: <span class=\"serif\">None</span><br>\n Gene: <span class=\"serif\">None</span><br>\n \n Location: 81,651 - 81,935,\n (total: 285 nt)<br>\n <br>\n \n  other (smcogs) SMCOG1132:DNA-binding protein HU 1 (Score: 105; E-value: 3.1e-32)<br>\n \n</div>\n<div class=\"focus-info\">\n \n\n \n\n \n\n\n \n</div>\n<div class=\"focus-urls\">\n <a class=\"wildcard-container\" data-wildcard-attrs=\"href\" href=\"http://blast.ncbi.nlm.nih.gov/Blast.cgi?PAGE=Proteins&PROGRAM=blastp&BLAST_PROGRAMS=blastp&QUERY=@!translation!@&LINK_LOC=protein&PAGE_TYPE=BlastSearch\" target=\"_blank\" data-locus=\"ctg67_74\">NCBI BlastP on this gene</a><br>\n <a href=\"http://www.ncbi.nlm.nih.gov/projects/sviewer/?Db=gene&amp;DbFrom=protein&amp;Cmd=Link&amp;noslider=1&amp;id=gnlXIEJHFJPN_74&amp;from=71651&amp;to=91935\" target=\"_new\">View genomic context</a><br>\n \n  <a href=\"knownclusterblast/region1/ctg67_74_mibig_hits.html\" target=\"_new\">MiBIG Hits</a><br>\n \n \n \n \n</div>\n<div class=\"focus-clipboard\">\n AA sequence: <span class=\"clipboard-copy wildcard-container\" data-locus=\"ctg67_74\" data-wildcard-attrs=\"data-seq\" data-seq=\"@!translation!@\">Copy to clipboard</span><br>\n Nucleotide sequence: <span class=\"clipboard-copy wildcard-container\" data-locus=\"ctg67_74\" data-wildcard-attrs=\"data-seq\" data-seq=\"@!dna!@\">Copy to clipboard</span><br>\n</div>",
      "dna": "ATGACCAAGTCAGAACTGATTGAAAGACTTGCTGGACAGCACTCTCATATTCCGGCGAAAGTCGTTGAGGATGCGGTTAAAGAGATGCTGGAGCACATGGCGACCACTTTGGCGCAGGGCGAACGCATCGAAATCCGGGGTTTCGGCAGCTTTTCTTTGCACTACCGTGCGCCCCGCACCGGTCGTAACCCTAAAACGGGTGACAAAGTGGAACTGGAAGGAAAGTATGTTCCCCACTTTAAACCAGGTAAAGAGCTGCGTGATCGCGCAAATATTTACGGCTAA",
      "translation": "MTKSELIERLAGQHSHIPAKVVEDAVKEMLEHMATTLAQGERIEIRGFGSFSLHYRAPRTGRNPKTGDKVELEGKYVPHFKPGKELRDRANIYG",
      "product": ""
     },
     {
      "start": 82022,
      "end": 83779,
      "strand": -1,
      "locus_tag": "ctg67_75",
      "type": "other",
      "description": "<div class=\"focus-intro\">\n <strong><span class=\"serif\">ctg67_75</span></strong><br>\n \n <br>\n Locus tag: <span class=\"serif\">ctg67_75</span><br>\n Protein ID: <span class=\"serif\">None</span><br>\n Gene: <span class=\"serif\">None</span><br>\n \n Location: 82,022 - 83,779,\n (total: 1758 nt)<br>\n <br>\n \n</div>\n<div class=\"focus-info\">\n \n\n \n\n \n\n\n \n</div>\n<div class=\"focus-urls\">\n <a class=\"wildcard-container\" data-wildcard-attrs=\"href\" href=\"http://blast.ncbi.nlm.nih.gov/Blast.cgi?PAGE=Proteins&PROGRAM=blastp&BLAST_PROGRAMS=blastp&QUERY=@!translation!@&LINK_LOC=protein&PAGE_TYPE=BlastSearch\" target=\"_blank\" data-locus=\"ctg67_75\">NCBI BlastP on this gene</a><br>\n <a href=\"http://www.ncbi.nlm.nih.gov/projects/sviewer/?Db=gene&amp;DbFrom=protein&amp;Cmd=Link&amp;noslider=1&amp;id=gnlXIEJHFJPN_74&amp;from=72022&amp;to=93779\" target=\"_new\">View genomic context</a><br>\n \n  <a href=\"knownclusterblast/region1/ctg67_75_mibig_hits.html\" target=\"_new\">MiBIG Hits</a><br>\n \n \n \n \n</div>\n<div class=\"focus-clipboard\">\n AA sequence: <span class=\"clipboard-copy wildcard-container\" data-locus=\"ctg67_75\" data-wildcard-attrs=\"data-seq\" data-seq=\"@!translation!@\">Copy to clipboard</span><br>\n Nucleotide sequence: <span class=\"clipboard-copy wildcard-container\" data-locus=\"ctg67_75\" data-wildcard-attrs=\"data-seq\" data-seq=\"@!dna!@\">Copy to clipboard</span><br>\n</div>",
      "dna": "ATGGACGTCATGGGGCATGTGAAACAACCCCACCCGGCAGGATGTCAGGTGGACGTTAAATTGAAGAATCATAAGATTATCAATATGACTGAATCTTTTGCTCAACTCTTTGAAGAGTCCCTGAAAGAAATCGAAACCCGTCCGGGTTCCATTGTTCGTGGTGTTGTTGTCGCTATCGACAAAGACGTCGTTCTGGTTGATGCGGGTCTGAAGTCTGAATCTGCCATCCCGGCAGAGCAGTTCAAAAACGCGGCTGGCGAACTGGAAATCCAGGTTGGCGACGAAGTTGACGTAGCGCTGGATGCAGTTGAAGACGGCTTCGGTGAAACTCTGCTGTCCCGTGAGAAAGCTAAACGTCATGAAGCTTGGATCACGCTGGAAAAAGCGTACGAAGATGCTGAAACTGTTACTGGCGTTATCAACGGCAAAGTCAAGGGCGGCTTCACTGTTGAGCTGAACGGTATTCGTGCGTTCCTGCCAGGTTCACTGGTTGATGTGCGTCCGGTGCGTGACACTCTGCACCTTGAAGGCAAAGAGCTTGAATTCAAAGTAATCAAGCTGGATCAGAAACGTAACAACGTGGTGGTTTCACGTCGTGCGGTTATCGAATCCGAAAACAGCGCAGAGCGCGATCAGCTGCTGGAAAACCTCCAGGAAGGCATGGAAGTTAAAGGTATCGTTAAAAACCTTACTGACTACGGTGCATTCGTTGATCTGGGTGGCGTTGATGGCTTGCTGCACATCACTGACATGGCGTGGAAACGCGTTAAACACCCAAGCGAAATCGTGAACGTTGGCGACGAAATCACTGTAAAAGTGCTGAAATTCGACCGCGAACGTACCCGTGTTTCTCTGGGCCTGAAACAGCTGGGCGAAGATCCATGGGTGGCTATTGCTAAGCGTTACCCTGAGGGTACCAGACTGACTGGTCGTGTGACGAATCTGACTGATTACGGCTGCTTCGTTGAAATTGAAGAAGGCGTTGAAGGTCTGGTACACGTATCTGAAATGGACTGGACTAACAAAAACATTCATCCGTCTAAAGTTGTTAACGTTGGCGATGTTGTTGAAGTTATGGTTCTGGATATCGACGAAGAACGTCGTCGTATCTCCCTGGGTCTGAAGCAGTGCAAATCCAACCCATGGCAGCAGTTTGCTGAAACCCACAACAAGGGCGACCGTGTTGAAGGTAAAATCAAGTCAATCACTGACTTCGGTATCTTCATCGGCCTGGACGGTGGCATCGATGGTCTGGTTCACCTGTCTGATATCTCCTGGAACGCTACCGGAGAAGAAGCGGTTCGTGAATACAAGAAAGGCGACGAAATTGCAGCCGTTGTCTTGCAGGTAGACGCAGAACGTGAGCGTATTTCACTGGGCGTTAAGCAGCTGGCAGAAGATCCGTTTAACAACTACATCTCTCTGAATAAGAAAGGTGCTATCGTTAACGGTAAAGTAACCGCAGTTGATGCTAAAGGTGCTACAGTTGAACTGGCTGACGGCGTTGAAGGTTATCTGCGTGCTTCTGAAGCTTCACGTGACCGCGTTGAAGATGCAACTCTGGTTCTGAATGTGGGTGACGACGTTGAAGCTAAATTCACCGGCGTTGACCGTAAAAACCGCGTTGTGAGCCTGTCCGTCCGTGCAAAAGACGAAGCTGACGAGAAAGAAGCTATCAATACTGTTAACACTAAACAGGAAGACGGTAATTTCTCTAACGCTATGGCTGAAGCATTTAAAGCAGCGAAAGGCGAGTAA",
      "translation": "MDVMGHVKQPHPAGCQVDVKLKNHKIINMTESFAQLFEESLKEIETRPGSIVRGVVVAIDKDVVLVDAGLKSESAIPAEQFKNAAGELEIQVGDEVDVALDAVEDGFGETLLSREKAKRHEAWITLEKAYEDAETVTGVINGKVKGGFTVELNGIRAFLPGSLVDVRPVRDTLHLEGKELEFKVIKLDQKRNNVVVSRRAVIESENSAERDQLLENLQEGMEVKGIVKNLTDYGAFVDLGGVDGLLHITDMAWKRVKHPSEIVNVGDEITVKVLKFDRERTRVSLGLKQLGEDPWVAIAKRYPEGTRLTGRVTNLTDYGCFVEIEEGVEGLVHVSEMDWTNKNIHPSKVVNVGDVVEVMVLDIDEERRRISLGLKQCKSNPWQQFAETHNKGDRVEGKIKSITDFGIFIGLDGGIDGLVHLSDISWNATGEEAVREYKKGDEIAAVVLQVDAERERISLGVKQLAEDPFNNYISLNKKGAIVNGKVTAVDAKGATVELADGVEGYLRASEASRDRVEDATLVLNVGDDVEAKFTGVDRKNRVVSLSVRAKDEADEKEAINTVNTKQEDGNFSNAMAEAFKAAKGE",
      "product": ""
     },
     {
      "start": 83799,
      "end": 84485,
      "strand": -1,
      "locus_tag": "ctg67_76",
      "type": "other",
      "description": "<div class=\"focus-intro\">\n <strong><span class=\"serif\">ctg67_76</span></strong><br>\n \n <br>\n Locus tag: <span class=\"serif\">ctg67_76</span><br>\n Protein ID: <span class=\"serif\">None</span><br>\n Gene: <span class=\"serif\">None</span><br>\n \n Location: 83,799 - 84,485,\n (total: 687 nt)<br>\n <br>\n \n</div>\n<div class=\"focus-info\">\n \n\n \n\n \n\n\n \n</div>\n<div class=\"focus-urls\">\n <a class=\"wildcard-container\" data-wildcard-attrs=\"href\" href=\"http://blast.ncbi.nlm.nih.gov/Blast.cgi?PAGE=Proteins&PROGRAM=blastp&BLAST_PROGRAMS=blastp&QUERY=@!translation!@&LINK_LOC=protein&PAGE_TYPE=BlastSearch\" target=\"_blank\" data-locus=\"ctg67_76\">NCBI BlastP on this gene</a><br>\n <a href=\"http://www.ncbi.nlm.nih.gov/projects/sviewer/?Db=gene&amp;DbFrom=protein&amp;Cmd=Link&amp;noslider=1&amp;id=gnlXIEJHFJPN_74&amp;from=73799&amp;to=94485\" target=\"_new\">View genomic context</a><br>\n \n \n \n \n</div>\n<div class=\"focus-clipboard\">\n AA sequence: <span class=\"clipboard-copy wildcard-container\" data-locus=\"ctg67_76\" data-wildcard-attrs=\"data-seq\" data-seq=\"@!translation!@\">Copy to clipboard</span><br>\n Nucleotide sequence: <span class=\"clipboard-copy wildcard-container\" data-locus=\"ctg67_76\" data-wildcard-attrs=\"data-seq\" data-seq=\"@!dna!@\">Copy to clipboard</span><br>\n</div>",
      "dna": "ATGACGGCTTTAGCCCCGGTGATCACCATTGATGGCCCCAGCGGTGCTGGTAAAGGGACCTTATGCAGAGCAATAGCTGAGGCATTACAATGGCACCTGCTTGACTCAGGCGCAATTTACCGCGTTCTGGCGCTGGCGGCTTTACACCATCAGGTTGATATCACTTCAGAAGAGGCATTGGTACCTATTGCTGCTCACCTGGACGTTCGCTTTGTCTCGACGGATGGTGAGATGGAAGTGATCCTGGAGGGCGAAAATGTATCAGGTGAAATTCGCACACAGGATGTCAGTAATACTGCCTCAAAAGTTGCTGCATTTCCTCGCGTCCGGGAGGCACTACTGCGTCGTCAAAGAGCGTTTCGCGATTTGCCGGGTCTGATTGCTGATGGTCGGGATATGGGTACGGTGGTTTTTCCTGACGCGCCGGTAAAAGTTTTTCTTGATGCCAGCTCTGAGGAACGCGCCCATCGTCGTATGCGGCAGTTGCAGGAGAAGGGCTTTAGTGTTAACTTTGAACGCCTTTTATCCGAGATAAAAGAGCGCGATGAGCGTGACCGTAACCGCGCCGTCGCACCACTGCGCCCGGCAAGTGATGCGCTGATATTGGATTCAACCAGTATGTCCGTTGAGCAGGTTATTGAAACCACGCTCAATTACGCCCGTAACAAGCTTGGTCTGGCGCAGTAA",
      "translation": "MTALAPVITIDGPSGAGKGTLCRAIAEALQWHLLDSGAIYRVLALAALHHQVDITSEEALVPIAAHLDVRFVSTDGEMEVILEGENVSGEIRTQDVSNTASKVAAFPRVREALLRRQRAFRDLPGLIADGRDMGTVVFPDAPVKVFLDASSEERAHRRMRQLQEKGFSVNFERLLSEIKERDERDRNRAVAPLRPASDALILDSTSMSVEQVIETTLNYARNKLGLAQ",
      "product": ""
     },
     {
      "start": 84700,
      "end": 85986,
      "strand": -1,
      "locus_tag": "ctg67_77",
      "type": "other",
      "description": "<div class=\"focus-intro\">\n <strong><span class=\"serif\">ctg67_77</span></strong><br>\n \n <br>\n Locus tag: <span class=\"serif\">ctg67_77</span><br>\n Protein ID: <span class=\"serif\">None</span><br>\n Gene: <span class=\"serif\">None</span><br>\n \n Location: 84,700 - 85,986,\n (total: 1287 nt)<br>\n <br>\n \n</div>\n<div class=\"focus-info\">\n \n\n \n\n \n\n\n \n</div>\n<div class=\"focus-urls\">\n <a class=\"wildcard-container\" data-wildcard-attrs=\"href\" href=\"http://blast.ncbi.nlm.nih.gov/Blast.cgi?PAGE=Proteins&PROGRAM=blastp&BLAST_PROGRAMS=blastp&QUERY=@!translation!@&LINK_LOC=protein&PAGE_TYPE=BlastSearch\" target=\"_blank\" data-locus=\"ctg67_77\">NCBI BlastP on this gene</a><br>\n <a href=\"http://www.ncbi.nlm.nih.gov/projects/sviewer/?Db=gene&amp;DbFrom=protein&amp;Cmd=Link&amp;noslider=1&amp;id=gnlXIEJHFJPN_74&amp;from=74700&amp;to=95986\" target=\"_new\">View genomic context</a><br>\n \n  <a href=\"knownclusterblast/region1/ctg67_77_mibig_hits.html\" target=\"_new\">MiBIG Hits</a><br>\n \n \n \n \n</div>\n<div class=\"focus-clipboard\">\n AA sequence: <span class=\"clipboard-copy wildcard-container\" data-locus=\"ctg67_77\" data-wildcard-attrs=\"data-seq\" data-seq=\"@!translation!@\">Copy to clipboard</span><br>\n Nucleotide sequence: <span class=\"clipboard-copy wildcard-container\" data-locus=\"ctg67_77\" data-wildcard-attrs=\"data-seq\" data-seq=\"@!dna!@\">Copy to clipboard</span><br>\n</div>",
      "dna": "ATGCAGGAATCCCTGACGTTACAACCTGTTGCTCTGGTTGAGGGCACTGTCAATTTGCCTGGTTCCAAAAGCGTTTCTAACCGTGCTCTGTTACTGGCAGCACTGGCAAAAGGCACCACCCGCCTTACCAATCTCCTGGACAGTGATGATGTGCGTTACATGCTTAACGCATTGCAGGCGTTAGGTGTCAGCTTTACGCTATCTGCTAATCGCACGGTATGTGAAGTAATTGGTCAGGGCGGTTCGCTGCATGCGGACAAACCACTTGAACTTTTTTTAGGCAATGCCGGTACGGCAATGCGTCCGCTCACTGCTGCCTTGTGCCTTGGCGATAATGATCTTGTTCTGACCGGCGAGCCGAGAATGAAAGAGCGGCCGATTGGACATCTTGTTGATGCATTGCGTCAGGGCGGAGCAAAAGTAGATTACCTGGAAATGCAGGATTACCCGCCGCTGCGTATTCATGGAGGTTTTACTGGCGGTGAGGTTTCGGTCGATGGCAGCGTATCCAGTCAGTTTCTGACAGCTTTATTGATGGCAGCGCCATTGGCCCCGAACGATACAAATATTGTGATTAAGGGCGATTTAGTTTCAAAACCTTACATCGACATTACCCTTAACCTGATGAAGAGCTTCGGAGTAACGGTCAGCAACCAAAATTACCAGGAGTTCCATGTTGCAGGAAATCAGCAATATCTTTCTCCGGACGAATATCTGGTTGAAGGGGATGCGTCATCTGCATCTTATTTCCTTGCGGCGGCGGCAATCAAAGGCGGTACGGTAAAAGTCACGGGCATTGGGCGCAACAGCATGCAAGGGGACATTCGCTTTGCAGACGTGCTGGAGAAAATGGGGGCCAGCATAGAATGGGGTGATGATTATATCGCCTGCACGCGGGGAGAACTTCACGGCATCGATCTGGATATGAACCATATTCCTGATGCCGCCATGACCATTGCCACCACCGCGTTGTTCGCTGAAGGCACCACCATAATGCGCAATATTTATAACTGGCGGGTTAAGGAAACCGATCGTCTCGCTGCGATGGCAACCGAACTGCGAAAAGTGGGTGCAGAAGTTGAAGAGGGACACGATTATATTCGTATAACGCCACCCCAAACGCTTCATAGTGCAGAGATTGGCACGTACAACGATCACCGCATGGCAATGTGTTTTTCACTGGTTGCGCTTTCTTCCACGCCGGTCACGATCTTAGATCCAAAATGCACCGCAAAAACCTTTCCTGATTACTTTGAGCGACTGGCTGGCTTAAGCAAAATGGCCTGA",
      "translation": "MQESLTLQPVALVEGTVNLPGSKSVSNRALLLAALAKGTTRLTNLLDSDDVRYMLNALQALGVSFTLSANRTVCEVIGQGGSLHADKPLELFLGNAGTAMRPLTAALCLGDNDLVLTGEPRMKERPIGHLVDALRQGGAKVDYLEMQDYPPLRIHGGFTGGEVSVDGSVSSQFLTALLMAAPLAPNDTNIVIKGDLVSKPYIDITLNLMKSFGVTVSNQNYQEFHVAGNQQYLSPDEYLVEGDASSASYFLAAAAIKGGTVKVTGIGRNSMQGDIRFADVLEKMGASIEWGDDYIACTRGELHGIDLDMNHIPDAAMTIATTALFAEGTTIMRNIYNWRVKETDRLAAMATELRKVGAEVEEGHDYIRITPPQTLHSAEIGTYNDHRMAMCFSLVALSSTPVTILDPKCTAKTFPDYFERLAGLSKMA",
      "product": ""
     },
     {
      "start": 86068,
      "end": 87153,
      "strand": -1,
      "locus_tag": "ctg67_78",
      "type": "biosynthetic-additional",
      "description": "<div class=\"focus-intro\">\n <strong><span class=\"serif\">ctg67_78</span></strong><br>\n \n <br>\n Locus tag: <span class=\"serif\">ctg67_78</span><br>\n Protein ID: <span class=\"serif\">None</span><br>\n Gene: <span class=\"serif\">None</span><br>\n \n Location: 86,068 - 87,153,\n (total: 1086 nt)<br>\n <br>\n \n  biosynthetic-additional (rule-based-clusters) Aminotran_5<br>\n \n</div>\n<div class=\"focus-info\">\n \n\n \n\n \n\n\n \n</div>\n<div class=\"focus-urls\">\n <a class=\"wildcard-container\" data-wildcard-attrs=\"href\" href=\"http://blast.ncbi.nlm.nih.gov/Blast.cgi?PAGE=Proteins&PROGRAM=blastp&BLAST_PROGRAMS=blastp&QUERY=@!translation!@&LINK_LOC=protein&PAGE_TYPE=BlastSearch\" target=\"_blank\" data-locus=\"ctg67_78\">NCBI BlastP on this gene</a><br>\n <a href=\"http://www.ncbi.nlm.nih.gov/projects/sviewer/?Db=gene&amp;DbFrom=protein&amp;Cmd=Link&amp;noslider=1&amp;id=gnlXIEJHFJPN_74&amp;from=76068&amp;to=97153\" target=\"_new\">View genomic context</a><br>\n \n \n \n \n</div>\n<div class=\"focus-clipboard\">\n AA sequence: <span class=\"clipboard-copy wildcard-container\" data-locus=\"ctg67_78\" data-wildcard-attrs=\"data-seq\" data-seq=\"@!translation!@\">Copy to clipboard</span><br>\n Nucleotide sequence: <span class=\"clipboard-copy wildcard-container\" data-locus=\"ctg67_78\" data-wildcard-attrs=\"data-seq\" data-seq=\"@!dna!@\">Copy to clipboard</span><br>\n</div>",
      "dna": "ATGAGTCAGGTTTTCAATTTTAGCTCCGGACCGGCCATGCTGCCGGTGGAAGTATTAAGACGCGCTGAACATGAACTCTGCAACTGGCAGGGGCTTGGAACGTCGGTAATGGAGATTAGCCACCGTAGTAAAGAGTTCATTCATGTTGCGGAAGAAGCAGAGAAAGATTTTCGCGATTTACTCAAAATTCCGGAAAACTACAAAGTATTGTTCTGTCATGGCGGGGCCCGTGCGCAATTTGCAGCTGTTCCCATGAATCTTTTAGGTGGCCGCTCATCAGCGGACTATGTTGATGGTGGTTACTGGGCGCACAGCGCAATTAAAGAAGCATCCAAATACTGCAAACCAAATGTTATTGATGCTAAAACCACAGTGGATGGTCTGCGTGCCATTACCCCAATGAGTCAGTGGGCACTGTCAGATGATGCCGCATATGTTCATTATTGTCCCAACGAGACAATCGATGGTATTGCTATTCACGAAGAGCCTGATTTTGGTGACAAAGTGGTAGTGGCTGATTTGTCATCAACCATACTTTCTCAACCTATTGATATCAATCGCTATGGTGTAATTTATGCTGGCGCACAGAAGAACATTGGTCCTGCCGGTCTGACTCTGGTGGTGGTGCGTGAAGACTTACTCGGACAGGCCACTAAATCATTACCCTCGATCCTTGATTATCAGGTGCTGAGCGATAACGATTCGATGTTTAATACACCTCCGACTTTTGCCTGGTATCTCTCTGGTCTGGTATTCAAGTGGCTGAAACAGCAAGGTGGTGTGGCTGAGCTGGATAAACGTAATCAGGCGAAAGCAGATCTGCTTTACGGCGTTATCGACCAGAGTGATTTTTACCGCAATGATGTGGCAAGCCCGAACCGATCGCGGATGAATGTGCCTTTCCAACTTGCAGATTCAGCTTTGGATAAGGTTTTTTTGGAAGAGTCTCTTGCAGCAGGATTGCATGCGCTTAAAGGTCACCGTGTTGTGGGTGGTATGCGCGCTTCTGTCTATAACGCTATGCCGCTGGAAGGTGTGCAGGCGCTGACCGATTTTATGGTCGATTTTGAGCGTCGTCATGGTTAA",
      "translation": "MSQVFNFSSGPAMLPVEVLRRAEHELCNWQGLGTSVMEISHRSKEFIHVAEEAEKDFRDLLKIPENYKVLFCHGGARAQFAAVPMNLLGGRSSADYVDGGYWAHSAIKEASKYCKPNVIDAKTTVDGLRAITPMSQWALSDDAAYVHYCPNETIDGIAIHEEPDFGDKVVVADLSSTILSQPIDINRYGVIYAGAQKNIGPAGLTLVVVREDLLGQATKSLPSILDYQVLSDNDSMFNTPPTFAWYLSGLVFKWLKQQGGVAELDKRNQAKADLLYGVIDQSDFYRNDVASPNRSRMNVPFQLADSALDKVFLEESLAAGLHALKGHRVVGGMRASVYNAMPLEGVQALTDFMVDFERRHG",
      "product": ""
     },
     {
      "start": 87460,
      "end": 89217,
      "strand": 1,
      "locus_tag": "ctg67_79",
      "type": "biosynthetic",
      "description": "<div class=\"focus-intro\">\n <strong><span class=\"serif\">ctg67_79</span></strong><br>\n \n <br>\n Locus tag: <span class=\"serif\">ctg67_79</span><br>\n Protein ID: <span class=\"serif\">None</span><br>\n Gene: <span class=\"serif\">None</span><br>\n \n Location: 87,460 - 89,217,\n (total: 1758 nt)<br>\n <br>\n \n  biosynthetic (rule-based-clusters) thiopeptide: YcaO<br>\n \n</div>\n<div class=\"focus-info\">\n \n\n \n\n \n\n\n \n</div>\n<div class=\"focus-urls\">\n <a class=\"wildcard-container\" data-wildcard-attrs=\"href\" href=\"http://blast.ncbi.nlm.nih.gov/Blast.cgi?PAGE=Proteins&PROGRAM=blastp&BLAST_PROGRAMS=blastp&QUERY=@!translation!@&LINK_LOC=protein&PAGE_TYPE=BlastSearch\" target=\"_blank\" data-locus=\"ctg67_79\">NCBI BlastP on this gene</a><br>\n <a href=\"http://www.ncbi.nlm.nih.gov/projects/sviewer/?Db=gene&amp;DbFrom=protein&amp;Cmd=Link&amp;noslider=1&amp;id=gnlXIEJHFJPN_74&amp;from=77460&amp;to=99217\" target=\"_new\">View genomic context</a><br>\n \n  <a href=\"knownclusterblast/region1/ctg67_79_mibig_hits.html\" target=\"_new\">MiBIG Hits</a><br>\n \n \n \n \n</div>\n<div class=\"focus-clipboard\">\n AA sequence: <span class=\"clipboard-copy wildcard-container\" data-locus=\"ctg67_79\" data-wildcard-attrs=\"data-seq\" data-seq=\"@!translation!@\">Copy to clipboard</span><br>\n Nucleotide sequence: <span class=\"clipboard-copy wildcard-container\" data-locus=\"ctg67_79\" data-wildcard-attrs=\"data-seq\" data-seq=\"@!dna!@\">Copy to clipboard</span><br>\n</div>",
      "dna": "ATGACGCAAACGTATATCCCAGGCAAAGATGCCGCGTTGGAAGACTCCATCGCACGCTTTCAGCAAAAACTACAGGATTTGGGCTTTCATATAGAAGAAGCGTCCTGGCTAAACCCGGTTCCTAATGTCTGGTCGGTTCATATTCGCGATCGCGACTGCCCGCTGTGTTTCACCAACGGTAAAGGAGCCAGTAAAAAAGCTGCGCTTGCCTCAGCACTGGGAGAATATTTCGAACGCCTGTCAACCAACTACTTTTTCGCTGATTTCTGGCTGGGTAAATCCGTTGCCAGTAGTGACTTTGTTCACTACCCGAATGAAAAATGGTTCCCTTTGCCAGACGATAACACCGTGCCGCAAGGTATTCTTGATACAGCCCTCAGAGCATTTTACGATCCCGAGCAGGAACTTAGGGCCAGCGATCTGATTGACTTGCAATCGGGCAATACAGAGCGTGGCATCTGTGCCCTGCCGTTCACCCGTCAGTCCGATCAACAAGTCGTCTATATTCCGATGAATATCATCGGTAACCTGTATGTATCTAACGGCATGTCTGCCGGCAACACGCGCAATGAAGCACGCGTTCAGGGATTATCTGAAGTTTTTGAGCGCTATATCAAAAACCGTATTATTGCTGAGTCCATCAGCCTGCCGTCAATTCCCGATGAAGTGCTGAACCGTTATCCTGCCGTTATCGAAGCCATTACCAGACTGGAAAAAGAAGGTTTCCCAATCCTTTCTTACGATGCCTCACTCGGCGGTAAATACCCGGTTATTTGCGTGGTGTTGTTCAACCCGGCTAATGGAACCTGCTTTGCTTCTTTCGGCGCTCACCCGGATTTTGGCGTCGCTCTCGAGCGCACCGTGACAGAATTATTGCAGGGGCGCAGTCTGAAAGATCTGGATGTATTTACCCCACCAACTTTTGATGATGAAGAAGTGGCGGAGCATGCCAATCTGGAAACCCACTTTATCGATTCGAGCGGGCTGATCTCGTGGGACTTGTTTAAGGATGATGCTGACTATCCATTTGTAGACTGGAGCTTTAAAGGAAGTACGGAAGAAGAATTCGCAACTTTAATGGCAATTTTCCGTACAGAAGAGCATGAGGTTTATATTGCGGATTATCAACATCTGGACGTTTATGCCTGCCGCATTATCGTGCCGGGCATGTCAGATATTTATCCGGTCGATGATTTGCTGCTGGCAAATAACAATATGGGGGCATATCTGCGTGAAACCTTGCTTTCTCTGCCCGAGAGTTGCTGGGAAAAAGAAGATTATCTGGCGCTGATTGAGCGTCTGGATGAAGATGGTCACGATGATTTTACCCGCGTGCGTGAACTCCTCGGCCTGGCTACGGGTAAAGATAACGGCTGGTACACTCTGCGCATTGGTGAACTTAAAGCTATGCTGGCACTGGCCGGTGGGGATATTGATCAGGCATTGATCTGGACCGAGTGGACCATAGAGTTTAACGCTTCTGTTTTCACTCCAGCCCGGGCTAACTACTACCGTTGTCTCCAGACGTTACTCCAGTTAAGTCAGGAAGACGAAAGAGAGCCCTTAAAGTATCATCACGCCTTTGTACGTATGTATGGCGATGAAGCGGTTGAAGCCGCCTCAGCAGCGCTCAGCGGTGAAGCACCATTTTATGGCTTGCAGGCGATTGATGAGCAGCTTTTAGCACTCCCGGCACATCAGTCTTTATTGGCCGCTTACGAAAAACTTCAGCAAGCTAAGCGCCAAAACTGGCAATAA",
      "translation": "MTQTYIPGKDAALEDSIARFQQKLQDLGFHIEEASWLNPVPNVWSVHIRDRDCPLCFTNGKGASKKAALASALGEYFERLSTNYFFADFWLGKSVASSDFVHYPNEKWFPLPDDNTVPQGILDTALRAFYDPEQELRASDLIDLQSGNTERGICALPFTRQSDQQVVYIPMNIIGNLYVSNGMSAGNTRNEARVQGLSEVFERYIKNRIIAESISLPSIPDEVLNRYPAVIEAITRLEKEGFPILSYDASLGGKYPVICVVLFNPANGTCFASFGAHPDFGVALERTVTELLQGRSLKDLDVFTPPTFDDEEVAEHANLETHFIDSSGLISWDLFKDDADYPFVDWSFKGSTEEEFATLMAIFRTEEHEVYIADYQHLDVYACRIIVPGMSDIYPVDDLLLANNNMGAYLRETLLSLPESCWEKEDYLALIERLDEDGHDDFTRVRELLGLATGKDNGWYTLRIGELKAMLALAGGDIDQALIWTEWTIEFNASVFTPARANYYRCLQTLLQLSQEDEREPLKYHHAFVRMYGDEAVEAASAALSGEAPFYGLQAIDEQLLALPAHQSLLAAYEKLQQAKRQNWQ",
      "product": ""
     },
     {
      "start": 89588,
      "end": 90445,
      "strand": 1,
      "locus_tag": "ctg67_80",
      "type": "other",
      "description": "<div class=\"focus-intro\">\n <strong><span class=\"serif\">ctg67_80</span></strong><br>\n \n <br>\n Locus tag: <span class=\"serif\">ctg67_80</span><br>\n Protein ID: <span class=\"serif\">None</span><br>\n Gene: <span class=\"serif\">None</span><br>\n \n Location: 89,588 - 90,445,\n (total: 858 nt)<br>\n <br>\n \n</div>\n<div class=\"focus-info\">\n \n\n \n\n \n\n\n \n</div>\n<div class=\"focus-urls\">\n <a class=\"wildcard-container\" data-wildcard-attrs=\"href\" href=\"http://blast.ncbi.nlm.nih.gov/Blast.cgi?PAGE=Proteins&PROGRAM=blastp&BLAST_PROGRAMS=blastp&QUERY=@!translation!@&LINK_LOC=protein&PAGE_TYPE=BlastSearch\" target=\"_blank\" data-locus=\"ctg67_80\">NCBI BlastP on this gene</a><br>\n <a href=\"http://www.ncbi.nlm.nih.gov/projects/sviewer/?Db=gene&amp;DbFrom=protein&amp;Cmd=Link&amp;noslider=1&amp;id=gnlXIEJHFJPN_74&amp;from=79588&amp;to=100445\" target=\"_new\">View genomic context</a><br>\n \n \n \n \n</div>\n<div class=\"focus-clipboard\">\n AA sequence: <span class=\"clipboard-copy wildcard-container\" data-locus=\"ctg67_80\" data-wildcard-attrs=\"data-seq\" data-seq=\"@!translation!@\">Copy to clipboard</span><br>\n Nucleotide sequence: <span class=\"clipboard-copy wildcard-container\" data-locus=\"ctg67_80\" data-wildcard-attrs=\"data-seq\" data-seq=\"@!dna!@\">Copy to clipboard</span><br>\n</div>",
      "dna": "GTGAAAGCTGGCAACCCGTTCGATTTACTTTTACCGTCTGAAATGGCTAAGGTCGCTGAAGAAGCCGGTGTATATAAAGCGACAAAACGACCCTTCACGACTTTTTTCCTGGCTATTACTGCCGGGGTTTTTATTTCCATCGCTTTTGTTTTTTACATCACCGCCACTACCGGTACTGAAGGTGTTCCCTATGGACTGGCTAAGTTAGTCGGCGGAATATGCTTCTCACTTGGATTAATGTTAGTGGTGGTTTGCGGGGCCGATCTGTTCACCTCGACCGTGTTGACTATGGTAGCAAAAGCCAGTGGTCGCATCTCATGGGGTCAACTCAGCCGCAACTGGCTCAACGTTTATATTGGTAATTTCTTCGGCGCGATCTTTTTTGTCGGGCTGATCTGGTTTGCTGGCCAGTATATGGCGGCAAATGGTGCATGGGGGTTAAATGTTCTGCAAACGGCTGACCATAAAATGCACCATACTTTTATCGAAGCAATCTGTCTTGGCACTCTGGCGAATCTGATGGTTTGTATGGCCGTATGGATGAGCTATTCCGGTCGAAGTCTGACTGACAAGATGTTAGCAATGGTCCTGCCAGTAGCCATGTTTGTCGCCAGTGGATTTGAGCACAGCATCGCAAACATGTTTCTTATCCCAATGGCTATCGTAATCAAAGATTTCGCCTCACCTGAGTTCTGGCAGGCTACCGGCACCACTGCGGCTCATTTTTCCAGCCTGACAGTCCGTAACTTTGTGATGGACAATCTCATCCCGGTCACTATTGGCAATATTATTGGTGGTGGATTGCTGGTAGGTCTGACGTACTGGGTCATTTATCTGCGTGACGGCGATCACCACTGA",
      "translation": "VKAGNPFDLLLPSEMAKVAEEAGVYKATKRPFTTFFLAITAGVFISIAFVFYITATTGTEGVPYGLAKLVGGICFSLGLMLVVVCGADLFTSTVLTMVAKASGRISWGQLSRNWLNVYIGNFFGAIFFVGLIWFAGQYMAANGAWGLNVLQTADHKMHHTFIEAICLGTLANLMVCMAVWMSYSGRSLTDKMLAMVLPVAMFVASGFEHSIANMFLIPMAIVIKDFASPEFWQATGTTAAHFSSLTVRNFVMDNLIPVTIGNIIGGGLLVGLTYWVIYLRDGDHH",
      "product": ""
     },
     {
      "start": 90527,
      "end": 92809,
      "strand": 1,
      "locus_tag": "ctg67_81",
      "type": "other",
      "description": "<div class=\"focus-intro\">\n <strong><span class=\"serif\">ctg67_81</span></strong><br>\n \n <br>\n Locus tag: <span class=\"serif\">ctg67_81</span><br>\n Protein ID: <span class=\"serif\">None</span><br>\n Gene: <span class=\"serif\">None</span><br>\n \n Location: 90,527 - 92,809,\n (total: 2283 nt)<br>\n <br>\n \n</div>\n<div class=\"focus-info\">\n \n\n \n\n \n\n\n \n</div>\n<div class=\"focus-urls\">\n <a class=\"wildcard-container\" data-wildcard-attrs=\"href\" href=\"http://blast.ncbi.nlm.nih.gov/Blast.cgi?PAGE=Proteins&PROGRAM=blastp&BLAST_PROGRAMS=blastp&QUERY=@!translation!@&LINK_LOC=protein&PAGE_TYPE=BlastSearch\" target=\"_blank\" data-locus=\"ctg67_81\">NCBI BlastP on this gene</a><br>\n <a href=\"http://www.ncbi.nlm.nih.gov/projects/sviewer/?Db=gene&amp;DbFrom=protein&amp;Cmd=Link&amp;noslider=1&amp;id=gnlXIEJHFJPN_74&amp;from=80527&amp;to=102809\" target=\"_new\">View genomic context</a><br>\n \n \n \n \n</div>\n<div class=\"focus-clipboard\">\n AA sequence: <span class=\"clipboard-copy wildcard-container\" data-locus=\"ctg67_81\" data-wildcard-attrs=\"data-seq\" data-seq=\"@!translation!@\">Copy to clipboard</span><br>\n Nucleotide sequence: <span class=\"clipboard-copy wildcard-container\" data-locus=\"ctg67_81\" data-wildcard-attrs=\"data-seq\" data-seq=\"@!dna!@\">Copy to clipboard</span><br>\n</div>",
      "dna": "ATGAGCGAGCAAAATGAAAAACAGGCTGCTGCCTGGGCAGGCTTTGCACAAGGTGAATGGCAGAACAGCGTAAACGTTCGTGACTTTATTCAGAAGAACTACACTCCCTATGAAGGCGATGAAGCCTTTCTGAGTGGCGCTACTGAAGCAACGACTGCGCTGTGGGATCAGGTAATGGAAGGCATTAAGCTGGAGAACCGCACCCATGCACCTGTTGATTTCGATACCGACCTTGCAGCCACTATCACCTCTCATGATGCGGGCTATATTAACAAAAAGCTGGAAACTATCGTCGGGTTGCAGACTGAAGCCCCTCTGAAACGCGCATTGATACCGTTTGGCGGCATCAAAATGGTTGAAGGTTCTTGTAAAGTCTATGGTCGTGAGCTGGATCCTGGCCTGAAAAAAATCTTCACTGAATACCGTAAAACTCATAATCAGGGTGTGTTTGATGTTTACACGCCTGATATTCTGCGCTGCCGTAAATCAGGCGTGTTGACCGGTCTGCCAGATGCCTATGGCCGTGGCCGTATCATCGGGGATTACCGTCGTGTCGCACTTTACGGTATCGACTTCCTGATGAAAGACAAATTTGCTCAATTCACTTCATTACAAGGCGACATGGAAAATGGTGTGAATCTGGAATCGACCATTCGCCTGCGTGAAGAAATTGCTGACCAGCATCATGCTTTACAGCAGATTAAAGAGATGGCAGCAAAATACGGTTGTGATATCTCTGCGCCAGCAGCAACCGCTCAGGAAGCAGTGCAATGGACCTATTTTGGTTATCTCGCGGCGGTTAAGTCACAGAATGGCGCAGCGATGTCCTTTGGACGCGTCTCCACCTTCCTTGACGTTTATATAGAGCGAGACCTCAAAGCAGGTAAAATCACAGAGCAGCAGGCGCAGGAATTAATTGACCATCTGGTGATGAAACTGCGTATGGTGCGTTTTCTGCGTACTCCGGAATATGACGAGCTGTTCTCTGGTGACCCCATCTGGGCAACGGAGTCCCTCGCCGGAATGGGTGTTGATGGCCGCACTCTGGTAACTAAAAACAGCTTCCGCTTCCTTAACACGCTTTACACCATGGGCCCGTCCCCTGAACCCAATATGACTATTCTGTGGTCTGAAAAACTGCCACAGAACTTCAAAAAATATGCCGCAAAAGTCTCAATTGACACCTCATCTGTTCAGTATGAAAACGATGATTTGATGCGCCCTGACTTCAATAACGATGACTATGCAATTGCATGCTGCGTCAGTCCAATGATTGTCGGTAAGCAGATGCAGTTCTTCGGTGCCCGTGCCAACCTCGCCAAAACCATGCTGTATGCTATCAATGGCGGCGTGGATGAAAAACTGAAAATGCAGGTGGGTCCGAAAGAAGCACCGATGATGGATGAAGTGCTGGACTATGACAAAGTAATGGATCGCATGGATCACTTTATGGACTGGCTGGCGAAACAGTACGTCACCGCTCTGAACATCATCCACTATATGCACGACAAGTACAGCTATGAAGCTTCGCTGATGGCACTTCACGATCGAGATGTCTATCGCACCATGGCCTGCGGTATAGCCGGACTGTCAGTTGCGGCAGATTCTCTTTCAGCGATTAAGTATGCAAAAGTTTCCACCATCCGCGATGAAGATGGTCTGGCCATCGACTTTAAAATCGAAGGGGAATATCCACAGTTTGGTAATAACGATGCCCGCGTAGATGATATTGCCTGCGATTTGGTTGAACGTTTCATGAAGAAAATTCAGAAACTGCAAACTTATCGTAACGCGGTACCAACCCAGTCTGTCCTGACCATTACATCTAACGTGGTGTATGGTAAGAAAACAGGTAACACGCCGGATGGACGTCGGGCGGGTGCACCGTTCGGGCCTGGAGCTAATCCAATGCATGGTCGCGATCAAAAAGGTGCTGTTGCCTCATTAACTTCCGTCGCTAAACTGCCATTTGCCTATGCGAAAGATGGTATCTCCTATACCTTCTCTATCGTGCCAAATGCGTTAGGTAAAGATGATGACGTGCGCAAAACTAACCTTGCAGGTCTTATGGATGGCTATTTCCATCATGAAGCCAGCATTGAAGGCGGTCAGCATCTGAACGTAAACGTGATGAACCGTGAAATGCTGTTGGATGCCATGGATAATCCTGAGAAATATCCTCAGTTGACTATTCGCGTTTCTGGTTATGCTGTTCGTTTTAACTCGTTAACCAAAGAGCAGCAGAAGGATGTCATTACCCGCACCTTCACTAAGACTATGTAA",
      "translation": "MSEQNEKQAAAWAGFAQGEWQNSVNVRDFIQKNYTPYEGDEAFLSGATEATTALWDQVMEGIKLENRTHAPVDFDTDLAATITSHDAGYINKKLETIVGLQTEAPLKRALIPFGGIKMVEGSCKVYGRELDPGLKKIFTEYRKTHNQGVFDVYTPDILRCRKSGVLTGLPDAYGRGRIIGDYRRVALYGIDFLMKDKFAQFTSLQGDMENGVNLESTIRLREEIADQHHALQQIKEMAAKYGCDISAPAATAQEAVQWTYFGYLAAVKSQNGAAMSFGRVSTFLDVYIERDLKAGKITEQQAQELIDHLVMKLRMVRFLRTPEYDELFSGDPIWATESLAGMGVDGRTLVTKNSFRFLNTLYTMGPSPEPNMTILWSEKLPQNFKKYAAKVSIDTSSVQYENDDLMRPDFNNDDYAIACCVSPMIVGKQMQFFGARANLAKTMLYAINGGVDEKLKMQVGPKEAPMMDEVLDYDKVMDRMDHFMDWLAKQYVTALNIIHYMHDKYSYEASLMALHDRDVYRTMACGIAGLSVAADSLSAIKYAKVSTIRDEDGLAIDFKIEGEYPQFGNNDARVDDIACDLVERFMKKIQKLQTYRNAVPTQSVLTITSNVVYGKKTGNTPDGRRAGAPFGPGANPMHGRDQKGAVASLTSVAKLPFAYAKDGISYTFSIVPNALGKDDDVRKTNLAGLMDGYFHHEASIEGGQHLNVNVMNREMLLDAMDNPEKYPQLTIRVSGYAVRFNSLTKEQQKDVITRTFTKTM",
      "product": ""
     },
     {
      "start": 92975,
      "end": 93715,
      "strand": 1,
      "locus_tag": "ctg67_82",
      "type": "biosynthetic",
      "description": "<div class=\"focus-intro\">\n <strong><span class=\"serif\">ctg67_82</span></strong><br>\n \n <br>\n Locus tag: <span class=\"serif\">ctg67_82</span><br>\n Protein ID: <span class=\"serif\">None</span><br>\n Gene: <span class=\"serif\">None</span><br>\n \n Location: 92,975 - 93,715,\n (total: 741 nt)<br>\n <br>\n \n  biosynthetic (rule-based-clusters) thiopeptide: PF04055<br>\n \n  biosynthetic-additional (rule-based-clusters) Fer4_12<br>\n \n</div>\n<div class=\"focus-info\">\n \n\n \n\n \n\n\n \n</div>\n<div class=\"focus-urls\">\n <a class=\"wildcard-container\" data-wildcard-attrs=\"href\" href=\"http://blast.ncbi.nlm.nih.gov/Blast.cgi?PAGE=Proteins&PROGRAM=blastp&BLAST_PROGRAMS=blastp&QUERY=@!translation!@&LINK_LOC=protein&PAGE_TYPE=BlastSearch\" target=\"_blank\" data-locus=\"ctg67_82\">NCBI BlastP on this gene</a><br>\n <a href=\"http://www.ncbi.nlm.nih.gov/projects/sviewer/?Db=gene&amp;DbFrom=protein&amp;Cmd=Link&amp;noslider=1&amp;id=gnlXIEJHFJPN_74&amp;from=82975&amp;to=103715\" target=\"_new\">View genomic context</a><br>\n \n \n \n \n</div>\n<div class=\"focus-clipboard\">\n AA sequence: <span class=\"clipboard-copy wildcard-container\" data-locus=\"ctg67_82\" data-wildcard-attrs=\"data-seq\" data-seq=\"@!translation!@\">Copy to clipboard</span><br>\n Nucleotide sequence: <span class=\"clipboard-copy wildcard-container\" data-locus=\"ctg67_82\" data-wildcard-attrs=\"data-seq\" data-seq=\"@!dna!@\">Copy to clipboard</span><br>\n</div>",
      "dna": "ATGTCAGTAAAAGGCCGCATCCATTCATTTGAATCCTGCGGGACCGTAGACGGCCCCGGTATCCGTTTCATTACCTTCTTTCAGGGCTGCCTGATGCGCTGTCTCTATTGCCACAACCGTGATACCTGGGATACACACGGCGGTAAAGAGATTACCGTTGAAGAATTGATGAAAGATGTGGTTTCTTACCGCCATTTTATGAATGCTTCCGGCGGCGGTGTTACCGCATCGGGTGGCGAGGCTATTTTGCAGGCTGAGTTTGTTCGTGACTGGTTTCGCGCCTGCCACGCGGAAGGAATTAATACCTGCCTCGACACCAATGGTTTTGTTCGCCGTTACGATCCGGTTATTGATGAGTTACTTGAGGTGACTGATTTAGTGATGCTGGATCTGAAACAAATAAATGACGACGTTCATCAGATTCTGGTAGGTGTTTCCAATCATCGCACACTTGATTTTGCCAGATACCTTGCCAAAAAAAATGTAAGAACGTGGATCCGTTATGTAGTTGTTCCCGGCTATTCCGACGATGATGAATCAGCGCACCGTCTCGGTGAATTCACCAGAGACATGGGCAACGTTGAAAAAATCGAACTGCTTCCCTATCACGAGCTGGGTAAACACAAATGGCTGGCAATGGGAGAGGAGTATAAGCTTGGAGACGTGCATCCCCCCAGGGCTGAGACAATGGAACGGGTAAAAAATATTCTTGCCAGTTATGGTCACAAAGTCATGTATTAA",
      "translation": "MSVKGRIHSFESCGTVDGPGIRFITFFQGCLMRCLYCHNRDTWDTHGGKEITVEELMKDVVSYRHFMNASGGGVTASGGEAILQAEFVRDWFRACHAEGINTCLDTNGFVRRYDPVIDELLEVTDLVMLDLKQINDDVHQILVGVSNHRTLDFARYLAKKNVRTWIRYVVVPGYSDDDESAHRLGEFTRDMGNVEKIELLPYHELGKHKWLAMGEEYKLGDVHPPRAETMERVKNILASYGHKVMY",
      "product": ""
     },
     {
      "start": 93745,
      "end": 94896,
      "strand": -1,
      "locus_tag": "ctg67_83",
      "type": "transport",
      "description": "<div class=\"focus-intro\">\n <strong><span class=\"serif\">ctg67_83</span></strong><br>\n \n <br>\n Locus tag: <span class=\"serif\">ctg67_83</span><br>\n Protein ID: <span class=\"serif\">None</span><br>\n Gene: <span class=\"serif\">None</span><br>\n \n Location: 93,745 - 94,896,\n (total: 1152 nt)<br>\n <br>\n \n  transport (smcogs) SMCOG1169:sugar transport protein (Score: 45.8; E-value: 7.1e-14)<br>\n \n</div>\n<div class=\"focus-info\">\n \n\n \n\n \n\n\n \n</div>\n<div class=\"focus-urls\">\n <a class=\"wildcard-container\" data-wildcard-attrs=\"href\" href=\"http://blast.ncbi.nlm.nih.gov/Blast.cgi?PAGE=Proteins&PROGRAM=blastp&BLAST_PROGRAMS=blastp&QUERY=@!translation!@&LINK_LOC=protein&PAGE_TYPE=BlastSearch\" target=\"_blank\" data-locus=\"ctg67_83\">NCBI BlastP on this gene</a><br>\n <a href=\"http://www.ncbi.nlm.nih.gov/projects/sviewer/?Db=gene&amp;DbFrom=protein&amp;Cmd=Link&amp;noslider=1&amp;id=gnlXIEJHFJPN_74&amp;from=83745&amp;to=104896\" target=\"_new\">View genomic context</a><br>\n \n \n  <a href=\"http://blast.jcvi.org/er-blast/index.cgi?project=transporter;program=blastp;database=pub/transporter.pep;sequence=sequence%%0AMSTWSRPVIVLLSGLLLLTISIAVLNTLVPLWLTHELLPTWQVGVVSSAWYSGNLVGTLLAGWVIKRFGFNRSYYIASVIFALGTIALGLQNGMWAWSASRFFAGIGCALIWVIVESALLCSGTIRNRGQLLAAYMIVYYLATVTGQLLVSKVSTELLHVLPWVTGLVIAAILPLVFTKVTSKDNNEETTPGRLLPMLRLRSARPGISGCIISGILLGSLYGLMPLYLSHQGMSDATVGYWMALLVSSGIVGQWPVGRLADRYGRLLVLRVQVFGIILGALAMLSNAAMAPALFVLGAAGFTLYPVAMSWACEKVNHHELVAMNQALLLSYTIGSLAGPAMTSMLMQNYSDRVLFVMIAAVAVVYLMMLLRKVDQHATPIAHA\" target=\"_new\">TransportDB BLAST on this gene</a><br>\n \n \n \n</div>\n<div class=\"focus-clipboard\">\n AA sequence: <span class=\"clipboard-copy wildcard-container\" data-locus=\"ctg67_83\" data-wildcard-attrs=\"data-seq\" data-seq=\"@!translation!@\">Copy to clipboard</span><br>\n Nucleotide sequence: <span class=\"clipboard-copy wildcard-container\" data-locus=\"ctg67_83\" data-wildcard-attrs=\"data-seq\" data-seq=\"@!dna!@\">Copy to clipboard</span><br>\n</div>",
      "dna": "ATGTCAACCTGGTCCCGCCCTGTTATTGTGCTGCTGAGCGGCCTTTTACTGCTGACAATTTCTATTGCTGTTCTTAATACGTTGGTGCCGTTATGGCTCACCCATGAATTATTGCCAACCTGGCAGGTTGGGGTGGTCAGTTCTGCCTGGTACAGCGGCAATCTGGTGGGTACCTTACTGGCTGGTTGGGTCATTAAACGTTTTGGTTTTAACCGCAGCTATTACATTGCTTCGGTTATTTTTGCACTTGGCACTATAGCGCTTGGCTTGCAGAACGGTATGTGGGCGTGGTCAGCCTCACGTTTTTTTGCCGGCATCGGTTGTGCATTAATCTGGGTTATTGTGGAAAGTGCCTTGCTTTGTAGCGGTACAATACGTAACCGTGGCCAGTTGCTTGCTGCTTATATGATTGTTTACTATCTTGCGACCGTAACCGGACAATTGCTGGTCAGCAAAGTGTCAACCGAGTTACTCCATGTGCTACCGTGGGTTACAGGTTTGGTCATAGCAGCAATCCTTCCCCTGGTTTTCACCAAAGTGACATCCAAAGACAATAATGAAGAGACGACGCCGGGCAGACTATTGCCAATGCTCCGTCTGCGTAGCGCCAGACCGGGCATCAGTGGCTGCATCATTTCCGGTATTTTGTTGGGGTCACTGTATGGACTGATGCCGTTGTATCTGTCACATCAGGGGATGAGTGATGCCACGGTTGGTTACTGGATGGCTCTTCTGGTCAGTTCGGGAATTGTCGGCCAGTGGCCGGTCGGACGTCTGGCCGATCGCTATGGCCGTCTGCTGGTATTGCGTGTGCAGGTCTTTGGGATCATTCTTGGCGCGCTGGCCATGTTGAGTAACGCTGCAATGGCACCTGCACTGTTTGTTCTTGGGGCTGCGGGATTCACACTTTATCCGGTAGCCATGTCCTGGGCCTGTGAAAAAGTTAATCACCATGAGTTGGTGGCAATGAATCAGGCGCTGTTACTCAGCTATACCATCGGCAGCCTTGCGGGTCCGGCCATGACATCCATGCTGATGCAGAATTATTCCGACCGGGTTTTGTTTGTGATGATAGCGGCAGTGGCGGTCGTTTATCTGATGATGTTGCTACGTAAAGTGGACCAGCATGCAACGCCAATTGCACATGCATGA",
      "translation": "MSTWSRPVIVLLSGLLLLTISIAVLNTLVPLWLTHELLPTWQVGVVSSAWYSGNLVGTLLAGWVIKRFGFNRSYYIASVIFALGTIALGLQNGMWAWSASRFFAGIGCALIWVIVESALLCSGTIRNRGQLLAAYMIVYYLATVTGQLLVSKVSTELLHVLPWVTGLVIAAILPLVFTKVTSKDNNEETTPGRLLPMLRLRSARPGISGCIISGILLGSLYGLMPLYLSHQGMSDATVGYWMALLVSSGIVGQWPVGRLADRYGRLLVLRVQVFGIILGALAMLSNAAMAPALFVLGAAGFTLYPVAMSWACEKVNHHELVAMNQALLLSYTIGSLAGPAMTSMLMQNYSDRVLFVMIAAVAVVYLMMLLRKVDQHATPIAHA",
      "product": ""
     },
     {
      "start": 95226,
      "end": 96518,
      "strand": -1,
      "locus_tag": "ctg67_84",
      "type": "other",
      "description": "<div class=\"focus-intro\">\n <strong><span class=\"serif\">ctg67_84</span></strong><br>\n \n <br>\n Locus tag: <span class=\"serif\">ctg67_84</span><br>\n Protein ID: <span class=\"serif\">None</span><br>\n Gene: <span class=\"serif\">None</span><br>\n \n Location: 95,226 - 96,518,\n (total: 1293 nt)<br>\n <br>\n \n</div>\n<div class=\"focus-info\">\n \n\n \n\n \n\n\n \n</div>\n<div class=\"focus-urls\">\n <a class=\"wildcard-container\" data-wildcard-attrs=\"href\" href=\"http://blast.ncbi.nlm.nih.gov/Blast.cgi?PAGE=Proteins&PROGRAM=blastp&BLAST_PROGRAMS=blastp&QUERY=@!translation!@&LINK_LOC=protein&PAGE_TYPE=BlastSearch\" target=\"_blank\" data-locus=\"ctg67_84\">NCBI BlastP on this gene</a><br>\n <a href=\"http://www.ncbi.nlm.nih.gov/projects/sviewer/?Db=gene&amp;DbFrom=protein&amp;Cmd=Link&amp;noslider=1&amp;id=gnlXIEJHFJPN_74&amp;from=85226&amp;to=106518\" target=\"_new\">View genomic context</a><br>\n \n  <a href=\"knownclusterblast/region1/ctg67_84_mibig_hits.html\" target=\"_new\">MiBIG Hits</a><br>\n \n \n \n \n</div>\n<div class=\"focus-clipboard\">\n AA sequence: <span class=\"clipboard-copy wildcard-container\" data-locus=\"ctg67_84\" data-wildcard-attrs=\"data-seq\" data-seq=\"@!translation!@\">Copy to clipboard</span><br>\n Nucleotide sequence: <span class=\"clipboard-copy wildcard-container\" data-locus=\"ctg67_84\" data-wildcard-attrs=\"data-seq\" data-seq=\"@!dna!@\">Copy to clipboard</span><br>\n</div>",
      "dna": "ATGCTCGATCCCAATCTGCTGCGTAATGAGCCAGACGCAGTCGCTGAAAAACTGGCACGCCGGGGCTTTAAACTGGATGTTGAAACACTGCGTTCACAAGAAGAACGCCGTAAAGTTTTGCAGGTCGAAACGGAAACGCTTCAGGCGGAACGTAATTCCCGATCCAAAACTATCGGGCAGGCCAAAGCGCGTGGGGAAGATATCGAGCCGTTACGTGAGGAAGTGAACGCACTCGGCGAGCGGCTTGAGGCGGCCAAAACGGAACTGGACAAGTTGCAGAATGAAATTCGTGATGCAGCGTTGGCCATTCCTAATATTCCCGCTGACGAAGTGCCGTCAGGTAAAGATGACAGCGAAAACCTGGAAATTTCACGCTGGGGAGAACCACAAAAATTTGATTTTGCGGTCCGTGACCATGTTGAACTGGGTGAAATGGCGGGTGGACTGGATTTCGCTATGGGGGCCAAACTTACAGGTTCTCGCTTCGTGGTTATGCAGGGACAGATTGCCCTGATGCACCGTGCTTTGAGTCAGTTTATGCTGGATCTGCACAGCGAGCAGCATGGCTATCTGGAAACGTACGTGCCTTACCTGGTAAATCACGCATCATTATATGGTACAGGGCAGCTACCGAAATTTGGCGAAGATTTGTTCCATACCCGCCCCCTGGAAGAGGAAGCGTCAGCCAGTGATTACGCGTTAATACCAACGTCTGAAGTCCCTCTGACCAATATGGTCCGCGATGAAATTCTTGAAGAAGAGTCGCTGCCACTCAAATTTACTGCACACACACCCTGTTTCCGTTCTGAAGCAGGTGCTTACGGGCGCGATACCCGTGGCCTGATCCGTATGCACCAGTTTGATAAAGTTGAAATGGTGCATATCACCCGGCCTGAAGACTCAATGCAGGCTCTGGAAGAGCTGGTCGGACATGCGGAAAAAGTGCTGCAATTGCTGCAATTACCGTACCGTAAAGTACTGCTGTGTACCGGAGATATGGGTTTTGGCTCAACTAAAACCTATGATCTCGAAGTGTGGCTTCCTGCACAGGATACTTATCGTGAAATCTCTTCCTGTTCAAATATGGGCGATTTCCAGGCACGTCGGATGCAGGCTCGTTGCCGTAGCAAAACCGAAAAGAAACCACGCCTTGTGCATACATTAAATGGTTCAGGACTTGCAGTAGGCCGTACCCTGGTTGCGGTACTGGAAAACTACCAGCAGGCTGACGGTCGCATCGCCGTACCGGATGTATTGCGGCCATACATGAAAAATTTGGAATTTATTGGCTGA",
      "translation": "MLDPNLLRNEPDAVAEKLARRGFKLDVETLRSQEERRKVLQVETETLQAERNSRSKTIGQAKARGEDIEPLREEVNALGERLEAAKTELDKLQNEIRDAALAIPNIPADEVPSGKDDSENLEISRWGEPQKFDFAVRDHVELGEMAGGLDFAMGAKLTGSRFVVMQGQIALMHRALSQFMLDLHSEQHGYLETYVPYLVNHASLYGTGQLPKFGEDLFHTRPLEEEASASDYALIPTSEVPLTNMVRDEILEEESLPLKFTAHTPCFRSEAGAYGRDTRGLIRMHQFDKVEMVHITRPEDSMQALEELVGHAEKVLQLLQLPYRKVLLCTGDMGFGSTKTYDLEVWLPAQDTYREISSCSNMGDFQARRMQARCRSKTEKKPRLVHTLNGSGLAVGRTLVAVLENYQQADGRIAVPDVLRPYMKNLEFIG",
      "product": ""
     },
     {
      "start": 96614,
      "end": 97957,
      "strand": -1,
      "locus_tag": "ctg67_85",
      "type": "other",
      "description": "<div class=\"focus-intro\">\n <strong><span class=\"serif\">ctg67_85</span></strong><br>\n \n <br>\n Locus tag: <span class=\"serif\">ctg67_85</span><br>\n Protein ID: <span class=\"serif\">None</span><br>\n Gene: <span class=\"serif\">None</span><br>\n \n Location: 96,614 - 97,957,\n (total: 1344 nt)<br>\n <br>\n \n</div>\n<div class=\"focus-info\">\n \n\n \n\n \n\n\n \n</div>\n<div class=\"focus-urls\">\n <a class=\"wildcard-container\" data-wildcard-attrs=\"href\" href=\"http://blast.ncbi.nlm.nih.gov/Blast.cgi?PAGE=Proteins&PROGRAM=blastp&BLAST_PROGRAMS=blastp&QUERY=@!translation!@&LINK_LOC=protein&PAGE_TYPE=BlastSearch\" target=\"_blank\" data-locus=\"ctg67_85\">NCBI BlastP on this gene</a><br>\n <a href=\"http://www.ncbi.nlm.nih.gov/projects/sviewer/?Db=gene&amp;DbFrom=protein&amp;Cmd=Link&amp;noslider=1&amp;id=gnlXIEJHFJPN_74&amp;from=86614&amp;to=107957\" target=\"_new\">View genomic context</a><br>\n \n \n \n \n</div>\n<div class=\"focus-clipboard\">\n AA sequence: <span class=\"clipboard-copy wildcard-container\" data-locus=\"ctg67_85\" data-wildcard-attrs=\"data-seq\" data-seq=\"@!translation!@\">Copy to clipboard</span><br>\n Nucleotide sequence: <span class=\"clipboard-copy wildcard-container\" data-locus=\"ctg67_85\" data-wildcard-attrs=\"data-seq\" data-seq=\"@!dna!@\">Copy to clipboard</span><br>\n</div>",
      "dna": "GTGAGTAATCTGTCACTGGATTTCTCCCACAATAATTTTCAGCCGCTGGCCGCCCGGATGCGGCCTCGCACTCTGGCAGAATATATCGGGCAGCAGCATCTTCTGGCGGCCGGTAAACCATTGCCGCGAGCGATTGAAGCCGGACAGTTGCACTCTATGATCCTGTGGGGCCCACCGGGAACAGGCAAAACCACTCTTGCCGAAATCATTGCCCATTATGGTCAGGCCGATGTGGAAAGGATCTCTGCTGTGACTTCCGGTGTGAAGGAGATCCGTGAAGCCATTGAACGTGCGCGACAAAACCGTAATGCCGGGCACCGGACTATCCTGTTTGTTGATGAGGTGCATCGCTTTAACAAAAGTCAGCAGGACGCTTTCCTGCCCCATATCGAAGATGGCACCATTACGTTTATTGGTGCCACCACCGAAAATCCCTCATTCGAACTTAATTCCGCCCTGTTATCACGAGCGCGCGTTTATTTGCTGAAATCCCTCACCGATGACGATATCGAAACGGTTCTGCTTCAGGCAATGAGAGACAGCGATCGCGGCTATGGTAATGAAAATATCGTGCTGCCAGATCAAACCCGGAAAATGGTGGCTGGCCTTGTCAACGGCGATGCCCGAAGGGCTCTGAATACGCTGGAAATGATGGCCGATATGGCGGAAGTGAACGCTGAAGGGCAGCGTGAACTCAGTCTCCAACTGTTAAACGAAGTATCAGGAGAACGCAGCGCCAGGTTCGATAACAAGGGCGACCGCTATTATGACTTGATTTCCGCATTGCATAAATCGGTTCGCGGCTCTGCGCCGGACGCAGCCTTGTACTGGTACGCCCGGATTATTACTGCGGGCGGCGATCCTCTCTATGTGGCGCGTCGATTGCTGGCGATTGCTTCTGAGGATGTTGGCAACGCCGATCCTCGTGGTATGCAGGTAGCCATTGCGGCATGGGACTGTTTCACCAGAGTGGGGCCAGCAGAAGGGGAGAGAGCCATTGCTCAGGCGATTGTTTATCTTGCCTGTGCGCCGAAAAGTAATGCTGTGTATACCGCTTTTAAGGCTGCGATGCGCGATGCACGTGAAAGCCCTGACTATGATGTGCCGGAGCATCTGCGCAATGCACCAACCCGCTTGATGAAGGAAATGGGGCTGGGTGCTGAGTATCGTTATGCACATGACGAAGTCAATGCCTATGCAGCCGGAGAAAATTACTTTCCGCCACAGATGGCGCAGACGCGTTACTATCAGCCTACCTCTCGCGGGCTGGAAGGAAAGATTGGTGAAAAGCTGGCCTGGCTTAATGAACAGGATAAAAATAGCCCGACAAAACGCTATCGTTGA",
      "translation": "VSNLSLDFSHNNFQPLAARMRPRTLAEYIGQQHLLAAGKPLPRAIEAGQLHSMILWGPPGTGKTTLAEIIAHYGQADVERISAVTSGVKEIREAIERARQNRNAGHRTILFVDEVHRFNKSQQDAFLPHIEDGTITFIGATTENPSFELNSALLSRARVYLLKSLTDDDIETVLLQAMRDSDRGYGNENIVLPDQTRKMVAGLVNGDARRALNTLEMMADMAEVNAEGQRELSLQLLNEVSGERSARFDNKGDRYYDLISALHKSVRGSAPDAALYWYARIITAGGDPLYVARRLLAIASEDVGNADPRGMQVAIAAWDCFTRVGPAEGERAIAQAIVYLACAPKSNAVYTAFKAAMRDARESPDYDVPEHLRNAPTRLMKEMGLGAEYRYAHDEVNAYAAGENYFPPQMAQTRYYQPTSRGLEGKIGEKLAWLNEQDKNSPTKRYR",
      "product": ""
     },
     {
      "start": 97967,
      "end": 98578,
      "strand": -1,
      "locus_tag": "ctg67_86",
      "type": "other",
      "description": "<div class=\"focus-intro\">\n <strong><span class=\"serif\">ctg67_86</span></strong><br>\n \n <br>\n Locus tag: <span class=\"serif\">ctg67_86</span><br>\n Protein ID: <span class=\"serif\">None</span><br>\n Gene: <span class=\"serif\">None</span><br>\n \n Location: 97,967 - 98,578,\n (total: 612 nt)<br>\n <br>\n \n</div>\n<div class=\"focus-info\">\n \n\n \n\n \n\n\n \n</div>\n<div class=\"focus-urls\">\n <a class=\"wildcard-container\" data-wildcard-attrs=\"href\" href=\"http://blast.ncbi.nlm.nih.gov/Blast.cgi?PAGE=Proteins&PROGRAM=blastp&BLAST_PROGRAMS=blastp&QUERY=@!translation!@&LINK_LOC=protein&PAGE_TYPE=BlastSearch\" target=\"_blank\" data-locus=\"ctg67_86\">NCBI BlastP on this gene</a><br>\n <a href=\"http://www.ncbi.nlm.nih.gov/projects/sviewer/?Db=gene&amp;DbFrom=protein&amp;Cmd=Link&amp;noslider=1&amp;id=gnlXIEJHFJPN_74&amp;from=87967&amp;to=108578\" target=\"_new\">View genomic context</a><br>\n \n \n \n \n</div>\n<div class=\"focus-clipboard\">\n AA sequence: <span class=\"clipboard-copy wildcard-container\" data-locus=\"ctg67_86\" data-wildcard-attrs=\"data-seq\" data-seq=\"@!translation!@\">Copy to clipboard</span><br>\n Nucleotide sequence: <span class=\"clipboard-copy wildcard-container\" data-locus=\"ctg67_86\" data-wildcard-attrs=\"data-seq\" data-seq=\"@!dna!@\">Copy to clipboard</span><br>\n</div>",
      "dna": "ATGAAAAAAGTATTGCTTACCTGCTGTCTGATGGCGCTTTTCAGTTCGGCCACTGTGCTCGCCGATGCCTCTTCCGATCTGCAACAGCGTCTGAATAAAGTGAGCAGCTTCCACGCCAGTTTTACTCAGAAAGTGACTGACGGCAGTGGTCAGTCTGTCCAGGAGGGTGAAGGTGAACTGTGGGTTAAGCGTCCTGACCTGTTTAACTGGCACATGACAGCACCAGATGAAAGCATTCTTATCTCAGACGGCAAAACGCTATGGTTTTACAATCCCTTTGTCGAGCAGGCCAGTGCCACCTGGCTGAAAGATGCCACCAGCAATACGCCCTTTATGCTGATTGCCCGCAATCAAAGCAGTGACTGGAAGCAGTACAACATCCGCCAGCAGGGTGACAGCTTTGAACTGACGCCAAAATCGGCTGATGGTAATCTCAAGCAGTTCACCATTAACGTCTCAACGAACGGCACTATTCATCAGTTCAGTGCGGTAGAGCAGGATGGTCAGCGCAGTAGCTATGCGCTGAAAAGCCAGCAAAATGGCGCAGTCAGCAGCGACAGGTTTACGTTTACGCCACCGAAAGGGGTAACGGTTGACGATCAACGTCAGTGA",
      "translation": "MKKVLLTCCLMALFSSATVLADASSDLQQRLNKVSSFHASFTQKVTDGSGQSVQEGEGELWVKRPDLFNWHMTAPDESILISDGKTLWFYNPFVEQASATWLKDATSNTPFMLIARNQSSDWKQYNIRQQGDSFELTPKSADGNLKQFTINVSTNGTIHQFSAVEQDGQRSSYALKSQQNGAVSSDRFTFTPPKGVTVDDQRQ",
      "product": ""
     },
     {
      "start": 98778,
      "end": 102197,
      "strand": -1,
      "locus_tag": "ctg67_87",
      "type": "other",
      "description": "<div class=\"focus-intro\">\n <strong><span class=\"serif\">ctg67_87</span></strong><br>\n \n <br>\n Locus tag: <span class=\"serif\">ctg67_87</span><br>\n Protein ID: <span class=\"serif\">None</span><br>\n Gene: <span class=\"serif\">None</span><br>\n \n Location: 98,778 - 102,197,\n (total: 3420 nt)<br>\n <br>\n \n</div>\n<div class=\"focus-info\">\n \n\n \n\n \n\n\n \n</div>\n<div class=\"focus-urls\">\n <a class=\"wildcard-container\" data-wildcard-attrs=\"href\" href=\"http://blast.ncbi.nlm.nih.gov/Blast.cgi?PAGE=Proteins&PROGRAM=blastp&BLAST_PROGRAMS=blastp&QUERY=@!translation!@&LINK_LOC=protein&PAGE_TYPE=BlastSearch\" target=\"_blank\" data-locus=\"ctg67_87\">NCBI BlastP on this gene</a><br>\n <a href=\"http://www.ncbi.nlm.nih.gov/projects/sviewer/?Db=gene&amp;DbFrom=protein&amp;Cmd=Link&amp;noslider=1&amp;id=gnlXIEJHFJPN_74&amp;from=88778&amp;to=112197\" target=\"_new\">View genomic context</a><br>\n \n  <a href=\"knownclusterblast/region1/ctg67_87_mibig_hits.html\" target=\"_new\">MiBIG Hits</a><br>\n \n \n \n \n</div>\n<div class=\"focus-clipboard\">\n AA sequence: <span class=\"clipboard-copy wildcard-container\" data-locus=\"ctg67_87\" data-wildcard-attrs=\"data-seq\" data-seq=\"@!translation!@\">Copy to clipboard</span><br>\n Nucleotide sequence: <span class=\"clipboard-copy wildcard-container\" data-locus=\"ctg67_87\" data-wildcard-attrs=\"data-seq\" data-seq=\"@!dna!@\">Copy to clipboard</span><br>\n</div>",
      "dna": "ATGCGCTTGAGCCAGGAATACACAGAAGATAAAGAAGTTTCGTTACAACCGCTGAGCAGCGGACGACGTCTGCTGGAAGCATTACTGATTATTGTTGCTCTGTTCGCCATTTATCTGATGGCGGCGTTGGTAAGCTTCAATCCATCCGATCCCAGTTGGTCTCAAACCGCCTGGCACGAACCTATCCATAACCTGGGTGGCAGACCCGGTGCCTGGTTAGCCGATACCCTGTTTTTTATTTTTGGTGTGATGGCGTATGCCATTCCTCCCGTCATTGGTGGTCTTTGCTGGATTGCTTTCCGGCAGCGTAATGCGCAGGATTACATCGATTATTTTGCTGTGGCACTGCGCCTCATCGGCGTACTGGCTCTGGTGGTGACGACCTGCGGTCTGGCTGCGCTGAATGCAGATGATATCTGGTATTTTGCCTCGGGTGGCGTAATTGGCAGCCTGCTGAGCAATGCCATGTCACCGTGGTTCAGTGGCGCAGTTGGAACCCTGACACTGCTCTGTATCTGGGCGGCAGGCCTCACGCTCTACACGGGATGGTCCTGGCTGACGATTGCTGAAAAAATCGGTGCTGTGGTCATGGGCGTACTCACTTTTGCCAGCAATCGTTCGCGTAAGGATGAACGCTGGCAGGATGATGAGGACGAATATGATGACGAACCGCATGAAAAGCCTGCCGGTTCATCAGCTGCAACGGCTCAACGTTCTGATGAAGATGACGTGTTACTTTCTGCACCTGAAAAACCCCAGCGGGCAGAGTATGACGATGAGAACGATCCACTGCTGAACAGCCCGGTGGCAGCTGCAAAAGCTGGAGCTGTAGCTTCTGCACCTCTCTCACCGCCTGCGCTTGCTTCTGCCAGCCAATTTACAACGGTTCCTCCTGCCGCCCAGACCGGATTCTCTTCTGCTGAAGATTCTTCTCAGTCTCCGGGCGGAGCCCAACAGGTTCAGAGAAACACAACTGCTCAGACGCCTTCAGAAGAAGTCCCGCCAACGCTTTATCGTTTTTCCGTGCCGGATGAGATGCCTGCGGCTGTCGTGGCGTCAGAAGAAGACGACGACGGTCCAAAGATGGGCAACTGGCGCGACGTTGCTTCTTCACCGTTTGATTTTTCATCGCCATCGGTTTCTCAACCTGAAAATGTTCAGCCTGGCGTTGTTGATGCAGCTAAAACAGCCGCCGCGGCACCATTTATGCCAGGTTTTACTGCAACCAGCGATCCGGCTAATTCTCAGGTTAAGCAGGGGATTGGGCCAGAGTTACCGCGTCCTAATCCGGTTAAATTGCCCACCCGGCGGGAGCTGGCATCCTGGGGGATTAAATTACCTTCACAACGAATGGCAGAAGAGAAAGCCAGGGAGCAGGAGCTGTTGCAGCAAAGTGCTGAGCCTCAGCCAACCCCCTCTTCTGGTGATGAGAGTGATGCGCAAGAGCAGGCGCAACTGCGCGAGGCATTTTTTGCACAGCAGCAGGTGCGTTATGGCGAAGACTTCAGTGACGAGGATGAAGAAGCTCTGCAACAGGCTGCGCTTGCCCGTCAGTTCGCCACGCAGCAGAACCAACGATATGCTCACGCGTCTGATCAGGATAACAGCGCGGTCATTCATCCTGATACGGCAGGGGCCTTCGATTTTTTACCGGTCAACGATCTGATCGACGAGGGGCCTGCGGAGCCGTTGTTTACGCTGCCTGTGGCTGGTGAAAAAGGGCAGGAGGATGACCTTCACTGGCAGCAGCAAACTGCGGCACCTGTCTCGCAATCCATGGCTGCTCCGCAACAACCGACCGCCCCTGCATGGCAGCAACCACCGGTTCAACAATCCACGCCTGTTGTTGTGGAGAAGGAAGAGCCTGCTTCGCCGGTTGCGGACAGCCTGTTCCATCCTTTCCTGGTTCGCCATGAGCAGCCTCTGGAAAAACCGACAACGCCGTTGCCGACGCTGGATTTGCTTACTGCCCCGCCTGCTGAAGCGGAACCCGTCGATATGTTTTCGCTGGAGCAGACGGCCCGCCTGGTAGAAGCGCGGCTGGCTGATTACCGGGTGAAAGCCGAGGTTGTTGGTATCTCTCCTGGCCCGGTCATCACGCGTTTCGAACTGGATCTGGCACCCGGTGTGAAGGCTGCGCGTATTTCTAATTTATCGCGTGACCTTGCCCGTTCACTTTCCGCTGTGGCTGTGCGTGTGGTTGAAGTGATACCTGGTAAACCCTATGTCGGCCTGGAATTGCCTAACAAACACCGCCAGACAGTCTATATGCGGGAAGTCCTGGAGTGTGACAAATTCCGCGATAATCCTTCGCCACTTTCTGTCGTGTTGGGCAAGGATATTGCCGGTCAGCCTGTCGTTGCTGATTTGGCCAAAATGCCGCATTTACTGGTGGCGGGTACTACCGGCTCTGGTAAGTCAGTCGGCGTCAATGCGATGATCATCAGCATGTTATATAAAGCCACGCCGGAAGATGTGCGCTTTATTATGATCGATCCTAAAATGCTTGAACTTTCGGTGTATGAGGGTATTCCGCATCTGCTGACAGAAGTAGTTACCGATATGAAAGATGCGGCCAATGCGCTGCGCTGGAGTGTGGGTGAAATGGAGCGTCGTTATAAGCTGATGTCAGCTCTTGGCGTGCGCAATCTCGCTGGCTATAACGAAAAAGTCGCCCAGGCAGATGCGATGGGACGCCCCATCCCGGATCCATTCTGGAAACCGGGCGACAGTATGGATACCACGCCGCCGGTGCTGGAAAAACTGCCCTATATTGTTGTGCTGGTCGATGAATTTGCCGATCTGATGATGGCGGTGGGTAAAAAAGTTGAAGAGCTGATTGCCCGCCTGGCACAGAAAGCACGTGCAGCAGGTATTCACCTTGTTCTGGCTACTCAGCGGCCATCGGTTGACGTGATAACCGGCCTGATTAAAGCCAATATTCCAACCCGTATTGCCTTTACCGTATCAAGTAAAATCGACTCCCGGACCATTCTGGATCAGGGGGGAGCTGAGTCGCTGTTGGGTATGGGGGATATGCTTTATATGCCGCCAAACTCTTCTATGCCGGTGCGCGTTCATGGTGCTTTTGTGCGCGATCAGGAAGTTCATGCAGTGGTGCAGGACTGGAAGGCGCGTGGACGTCCGCAATACATAGACAGCATTACTGCTGGTGAAGAGAGTGAAGGTGGCGCAGCAGGACTGGATGGTGATGAAGAACTGGACCCGCTGTTCGACCAGGCGGTAGCCTTTGTGGTTGAAAAACGTCGGGCATCTATATCGGGCGTACAGCGTCAGTTCCGTATTGGTTATAACCGTGCGGCACGTATTATTGAGCAGATGGAAGCACAGGGCATCGTTTCTTCACCTGGTCATAATGGCAACCGTGAAGTCTTGTCACCGCCACCGCACGAAATTTAA",
      "translation": "MRLSQEYTEDKEVSLQPLSSGRRLLEALLIIVALFAIYLMAALVSFNPSDPSWSQTAWHEPIHNLGGRPGAWLADTLFFIFGVMAYAIPPVIGGLCWIAFRQRNAQDYIDYFAVALRLIGVLALVVTTCGLAALNADDIWYFASGGVIGSLLSNAMSPWFSGAVGTLTLLCIWAAGLTLYTGWSWLTIAEKIGAVVMGVLTFASNRSRKDERWQDDEDEYDDEPHEKPAGSSAATAQRSDEDDVLLSAPEKPQRAEYDDENDPLLNSPVAAAKAGAVASAPLSPPALASASQFTTVPPAAQTGFSSAEDSSQSPGGAQQVQRNTTAQTPSEEVPPTLYRFSVPDEMPAAVVASEEDDDGPKMGNWRDVASSPFDFSSPSVSQPENVQPGVVDAAKTAAAAPFMPGFTATSDPANSQVKQGIGPELPRPNPVKLPTRRELASWGIKLPSQRMAEEKAREQELLQQSAEPQPTPSSGDESDAQEQAQLREAFFAQQQVRYGEDFSDEDEEALQQAALARQFATQQNQRYAHASDQDNSAVIHPDTAGAFDFLPVNDLIDEGPAEPLFTLPVAGEKGQEDDLHWQQQTAAPVSQSMAAPQQPTAPAWQQPPVQQSTPVVVEKEEPASPVADSLFHPFLVRHEQPLEKPTTPLPTLDLLTAPPAEAEPVDMFSLEQTARLVEARLADYRVKAEVVGISPGPVITRFELDLAPGVKAARISNLSRDLARSLSAVAVRVVEVIPGKPYVGLELPNKHRQTVYMREVLECDKFRDNPSPLSVVLGKDIAGQPVVADLAKMPHLLVAGTTGSGKSVGVNAMIISMLYKATPEDVRFIMIDPKMLELSVYEGIPHLLTEVVTDMKDAANALRWSVGEMERRYKLMSALGVRNLAGYNEKVAQADAMGRPIPDPFWKPGDSMDTTPPVLEKLPYIVVLVDEFADLMMAVGKKVEELIARLAQKARAAGIHLVLATQRPSVDVITGLIKANIPTRIAFTVSSKIDSRTILDQGGAESLLGMGDMLYMPPNSSMPVRVHGAFVRDQEVHAVVQDWKARGRPQYIDSITAGEESEGGAAGLDGDEELDPLFDQAVAFVVEKRRASISGVQRQFRIGYNRAARIIEQMEAQGIVSSPGHNGNREVLSPPPHEI",
      "product": ""
     },
     {
      "start": 102310,
      "end": 102804,
      "strand": -1,
      "locus_tag": "ctg67_88",
      "type": "regulatory",
      "description": "<div class=\"focus-intro\">\n <strong><span class=\"serif\">ctg67_88</span></strong><br>\n \n <br>\n Locus tag: <span class=\"serif\">ctg67_88</span><br>\n Protein ID: <span class=\"serif\">None</span><br>\n Gene: <span class=\"serif\">None</span><br>\n \n Location: 102,310 - 102,804,\n (total: 495 nt)<br>\n <br>\n \n  regulatory (smcogs) SMCOG1120:AsnC family transcriptional regulator (Score: 175.2; E-value: 1e-53)<br>\n \n</div>\n<div class=\"focus-info\">\n \n\n \n\n \n\n\n \n</div>\n<div class=\"focus-urls\">\n <a class=\"wildcard-container\" data-wildcard-attrs=\"href\" href=\"http://blast.ncbi.nlm.nih.gov/Blast.cgi?PAGE=Proteins&PROGRAM=blastp&BLAST_PROGRAMS=blastp&QUERY=@!translation!@&LINK_LOC=protein&PAGE_TYPE=BlastSearch\" target=\"_blank\" data-locus=\"ctg67_88\">NCBI BlastP on this gene</a><br>\n <a href=\"http://www.ncbi.nlm.nih.gov/projects/sviewer/?Db=gene&amp;DbFrom=protein&amp;Cmd=Link&amp;noslider=1&amp;id=gnlXIEJHFJPN_74&amp;from=92310&amp;to=112804\" target=\"_new\">View genomic context</a><br>\n \n  <a href=\"knownclusterblast/region1/ctg67_88_mibig_hits.html\" target=\"_new\">MiBIG Hits</a><br>\n \n \n \n \n</div>\n<div class=\"focus-clipboard\">\n AA sequence: <span class=\"clipboard-copy wildcard-container\" data-locus=\"ctg67_88\" data-wildcard-attrs=\"data-seq\" data-seq=\"@!translation!@\">Copy to clipboard</span><br>\n Nucleotide sequence: <span class=\"clipboard-copy wildcard-container\" data-locus=\"ctg67_88\" data-wildcard-attrs=\"data-seq\" data-seq=\"@!dna!@\">Copy to clipboard</span><br>\n</div>",
      "dna": "ATGGTAGACAATAAAAAACGGCCCGGTAAAGATCTTGACAGAATTGATCGCAATATCCTCAACGAACTGCAAAAGGATGGGCGTATCTCCAATGTCGAGTTATCCAAGCGAGTAGGTTTATCACCGACACCTTGTCTTGAACGCGTCCGCCGTCTTGAAAGACAGGGATTTATTCTCGGCTATACTGCGCAGTTAAATCCGCACTATCTGGATGCTTCGCTGCTGGTGTTTGTTGAGATTACTCTGAATCGTGGCGCGCCGGATGTGTTTGAACAATTCAATGCTGCGGTACAAAAACTTGAGGAAACTCAGGAGTGTCATCTTGTTTCAGGCGATTTTGACTATTTGCTGAAAACGCGTGTGCCAGATATGTCAGCTTATCGTAAGTTGCTGGGTGAAACCTTGCTGCGACTGCCGGGTGTGAACGATACGCGCACCTATGTGGTGATGGAAGAGGTGAAACAAAGCAACCGTCTGGTCATTAAAACCCGGTAA",
      "translation": "MVDNKKRPGKDLDRIDRNILNELQKDGRISNVELSKRVGLSPTPCLERVRRLERQGFILGYTAQLNPHYLDASLLVFVEITLNRGAPDVFEQFNAAVQKLEETQECHLVSGDFDYLLKTRVPDMSAYRKLLGETLLRLPGVNDTRTYVVMEEVKQSNRLVIKTR",
      "product": ""
     }
    ],
    "clusters": [
     {
      "start": 87459,
      "end": 93715,
      "tool": "rule-based-clusters",
      "neighbouring_start": 77459,
      "neighbouring_end": 103715,
      "product": "thiopeptide",
      "category": "RiPP",
      "height": 2,
      "kind": "protocluster",
      "prefix": ""
     }
    ],
    "sites": {
     "ttaCodons": [],
     "bindingSites": []
    },
    "type": "thiopeptide",
    "products": [
     "thiopeptide"
    ],
    "product_categories": [
     "RiPP"
    ],
    "cssClass": "RiPP thiopeptide",
    "anchor": "r67c1"
   }
  ]
 },
 {
  "length": 254225,
  "seq_id": "gnlXIEJHFJPN_75",
  "regions": []
 }
];
var all_regions = {
 "order": [
  "r4c1",
  "r25c1",
  "r26c1",
  "r27c1",
  "r29c1",
  "r38c1",
  "r47c1",
  "r48c1",
  "r49c1",
  "r56c1",
  "r57c1",
  "r63c1",
  "r64c1",
  "r67c1"
 ],
 "r4c1": {
  "start": 1,
  "end": 25444,
  "idx": 1,
  "orfs": [
   {
    "start": 1,
    "end": 135,
    "strand": -1,
    "locus_tag": "ctg4_1",
    "type": "other",
    "description": "<div class=\"focus-intro\">\n <strong><span class=\"serif\">ctg4_1</span></strong><br>\n \n <br>\n Locus tag: <span class=\"serif\">ctg4_1</span><br>\n Protein ID: <span class=\"serif\">None</span><br>\n Gene: <span class=\"serif\">None</span><br>\n \n Location: 1 - 135,\n (total: 135 nt)<br>\n <br>\n \n</div>\n<div class=\"focus-info\">\n \n\n \n\n \n\n\n \n</div>\n<div class=\"focus-urls\">\n <a class=\"wildcard-container\" data-wildcard-attrs=\"href\" href=\"http://blast.ncbi.nlm.nih.gov/Blast.cgi?PAGE=Proteins&PROGRAM=blastp&BLAST_PROGRAMS=blastp&QUERY=@!translation!@&LINK_LOC=protein&PAGE_TYPE=BlastSearch\" target=\"_blank\" data-locus=\"ctg4_1\">NCBI BlastP on this gene</a><br>\n <a href=\"http://www.ncbi.nlm.nih.gov/projects/sviewer/?Db=gene&amp;DbFrom=protein&amp;Cmd=Link&amp;noslider=1&amp;id=gnlXIEJHFJPN_11&amp;from=0&amp;to=10135\" target=\"_new\">View genomic context</a><br>\n \n \n \n \n</div>\n<div class=\"focus-clipboard\">\n AA sequence: <span class=\"clipboard-copy wildcard-container\" data-locus=\"ctg4_1\" data-wildcard-attrs=\"data-seq\" data-seq=\"@!translation!@\">Copy to clipboard</span><br>\n Nucleotide sequence: <span class=\"clipboard-copy wildcard-container\" data-locus=\"ctg4_1\" data-wildcard-attrs=\"data-seq\" data-seq=\"@!dna!@\">Copy to clipboard</span><br>\n</div>",
    "dna": "ATGCGGTTACTAAGGGAGCGACAGACGGCGCTGTGGCTGGAGCAGCAGGGGGAGCAGTGTCTGGTGCGCTGGGTACGGCAGCTTCTGGTCCGGGGACTCTGGCAGGCGCAGCGGCCGGTGCTGCCGTTGGCGGGC",
    "translation": "MRLLRERQTALWLEQQGEQCLVRWVRQLLVRGLWQAQRPVLPLAG",
    "product": ""
   },
   {
    "start": 217,
    "end": 414,
    "strand": -1,
    "locus_tag": "ctg4_2",
    "type": "other",
    "description": "<div class=\"focus-intro\">\n <strong><span class=\"serif\">ctg4_2</span></strong><br>\n \n <br>\n Locus tag: <span class=\"serif\">ctg4_2</span><br>\n Protein ID: <span class=\"serif\">None</span><br>\n Gene: <span class=\"serif\">None</span><br>\n \n Location: 217 - 414,\n (total: 198 nt)<br>\n <br>\n \n</div>\n<div class=\"focus-info\">\n \n\n \n\n \n\n\n \n</div>\n<div class=\"focus-urls\">\n <a class=\"wildcard-container\" data-wildcard-attrs=\"href\" href=\"http://blast.ncbi.nlm.nih.gov/Blast.cgi?PAGE=Proteins&PROGRAM=blastp&BLAST_PROGRAMS=blastp&QUERY=@!translation!@&LINK_LOC=protein&PAGE_TYPE=BlastSearch\" target=\"_blank\" data-locus=\"ctg4_2\">NCBI BlastP on this gene</a><br>\n <a href=\"http://www.ncbi.nlm.nih.gov/projects/sviewer/?Db=gene&amp;DbFrom=protein&amp;Cmd=Link&amp;noslider=1&amp;id=gnlXIEJHFJPN_11&amp;from=0&amp;to=10414\" target=\"_new\">View genomic context</a><br>\n \n \n \n \n</div>\n<div class=\"focus-clipboard\">\n AA sequence: <span class=\"clipboard-copy wildcard-container\" data-locus=\"ctg4_2\" data-wildcard-attrs=\"data-seq\" data-seq=\"@!translation!@\">Copy to clipboard</span><br>\n Nucleotide sequence: <span class=\"clipboard-copy wildcard-container\" data-locus=\"ctg4_2\" data-wildcard-attrs=\"data-seq\" data-seq=\"@!dna!@\">Copy to clipboard</span><br>\n</div>",
    "dna": "ATGATTAAGAACTTGATCTTCAGAGCATTAATGGCCCTCATCATTGGCGCATTTCTGGGCTGGTCTGTTGGTAAAACCTCAGATTTACTGGGTCTTCACGTCAGCTTTAATCAGATAGTCATTGGTGCTGCCATCTTCGTCGTAATTGTTGACAGGCTCATTTTGTCGAAAACCTTAATCGGGAAAAATACACTATGA",
    "translation": "MIKNLIFRALMALIIGAFLGWSVGKTSDLLGLHVSFNQIVIGAAIFVVIVDRLILSKTLIGKNTL",
    "product": ""
   },
   {
    "start": 515,
    "end": 1177,
    "strand": -1,
    "locus_tag": "ctg4_3",
    "type": "other",
    "description": "<div class=\"focus-intro\">\n <strong><span class=\"serif\">ctg4_3</span></strong><br>\n \n <br>\n Locus tag: <span class=\"serif\">ctg4_3</span><br>\n Protein ID: <span class=\"serif\">None</span><br>\n Gene: <span class=\"serif\">None</span><br>\n \n Location: 515 - 1,177,\n (total: 663 nt)<br>\n <br>\n \n</div>\n<div class=\"focus-info\">\n \n\n \n\n \n\n\n \n</div>\n<div class=\"focus-urls\">\n <a class=\"wildcard-container\" data-wildcard-attrs=\"href\" href=\"http://blast.ncbi.nlm.nih.gov/Blast.cgi?PAGE=Proteins&PROGRAM=blastp&BLAST_PROGRAMS=blastp&QUERY=@!translation!@&LINK_LOC=protein&PAGE_TYPE=BlastSearch\" target=\"_blank\" data-locus=\"ctg4_3\">NCBI BlastP on this gene</a><br>\n <a href=\"http://www.ncbi.nlm.nih.gov/projects/sviewer/?Db=gene&amp;DbFrom=protein&amp;Cmd=Link&amp;noslider=1&amp;id=gnlXIEJHFJPN_11&amp;from=0&amp;to=11177\" target=\"_new\">View genomic context</a><br>\n \n \n \n \n</div>\n<div class=\"focus-clipboard\">\n AA sequence: <span class=\"clipboard-copy wildcard-container\" data-locus=\"ctg4_3\" data-wildcard-attrs=\"data-seq\" data-seq=\"@!translation!@\">Copy to clipboard</span><br>\n Nucleotide sequence: <span class=\"clipboard-copy wildcard-container\" data-locus=\"ctg4_3\" data-wildcard-attrs=\"data-seq\" data-seq=\"@!dna!@\">Copy to clipboard</span><br>\n</div>",
    "dna": "GTGAAGAAAAAAACAGCTGCTCTGTTGATGGCCATATTCCTGCCATCCATGGCGATGGCCAACACTTATCAGATGGCCGATAACACCATGTTTAAGGATGTGAAAACGGTCAAGGTCACCTTCAGCGGTCTGATTACCATTAAAAAATCAGCGGCTTTTATGTCGGTACTGGATGAGATTAATCAGCGGTATGTAAATGCAGAGCATGTTTATCTCTATTTCAACAGTGTAGGGGGAGATATGGACTCGGCGCTATCGATGTACTATGCCATCCGCGGTTCGCGCTTACCCGTGACTACCGTTAATCTGTCAGTGGTGGCCTCGGCTGCTACCATTCCCTACTGCGCCGCAGACCAGCGACAGTCCATGAAGGAGGCCATTTTTATCATTCACCCGGCTCAGATGGGCAGCCTGGATGATAAAAATGTTACCCCGTCAAAAATTCGAATTACTGAAAACTACATTAGCAACTACAACAATTTGTTTATGAATATCTACAGCCACTGCACGGATTTTTCTGCACAACAGCTGAAAGAGCCCCTCTACAGTGATGACAGCAGACTTTATCTGTCCGCGGCTCAGTCTGTACAGCACCGGATGTCGACGCAGATCGTCGATAAGGTGGCGGCTGCGCCCGTTTCCTATTTTGTTACTGATGACTGA",
    "translation": "VKKKTAALLMAIFLPSMAMANTYQMADNTMFKDVKTVKVTFSGLITIKKSAAFMSVLDEINQRYVNAEHVYLYFNSVGGDMDSALSMYYAIRGSRLPVTTVNLSVVASAATIPYCAADQRQSMKEAIFIIHPAQMGSLDDKNVTPSKIRITENYISNYNNLFMNIYSHCTDFSAQQLKEPLYSDDSRLYLSAAQSVQHRMSTQIVDKVAAAPVSYFVTDD",
    "product": ""
   },
   {
    "start": 1207,
    "end": 3321,
    "strand": -1,
    "locus_tag": "ctg4_4",
    "type": "transport",
    "description": "<div class=\"focus-intro\">\n <strong><span class=\"serif\">ctg4_4</span></strong><br>\n \n <br>\n Locus tag: <span class=\"serif\">ctg4_4</span><br>\n Protein ID: <span class=\"serif\">None</span><br>\n Gene: <span class=\"serif\">None</span><br>\n \n Location: 1,207 - 3,321,\n (total: 2115 nt)<br>\n <br>\n \n  biosynthetic-additional (rule-based-clusters) Peptidase_C39<br>\n \n  transport (smcogs) SMCOG1288:ABC transporter related protein (Score: 248.6; E-value: 2.2e-75)<br>\n \n</div>\n<div class=\"focus-info\">\n \n\n \n\n \n\n\n \n</div>\n<div class=\"focus-urls\">\n <a class=\"wildcard-container\" data-wildcard-attrs=\"href\" href=\"http://blast.ncbi.nlm.nih.gov/Blast.cgi?PAGE=Proteins&PROGRAM=blastp&BLAST_PROGRAMS=blastp&QUERY=@!translation!@&LINK_LOC=protein&PAGE_TYPE=BlastSearch\" target=\"_blank\" data-locus=\"ctg4_4\">NCBI BlastP on this gene</a><br>\n <a href=\"http://www.ncbi.nlm.nih.gov/projects/sviewer/?Db=gene&amp;DbFrom=protein&amp;Cmd=Link&amp;noslider=1&amp;id=gnlXIEJHFJPN_11&amp;from=0&amp;to=13321\" target=\"_new\">View genomic context</a><br>\n \n  <a href=\"knownclusterblast/region1/ctg4_4_mibig_hits.html\" target=\"_new\">MiBIG Hits</a><br>\n \n \n  <a href=\"http://blast.jcvi.org/er-blast/index.cgi?project=transporter;program=blastp;database=pub/transporter.pep;sequence=sequence%%0AVENKDAMLRMTERLDLRFRRRFPLILQTESAECGLACLAMVAGWFGRDTDLLTLRHAHGISSRGATLAELMEIATRNGMATRPLSLDLDDLPEIRLPCILHWDFSHFVVLVKVRKDGCVIHDPALGRRVVGHRELTEHFTGVALEIWPDAGFTPTRQRTRLHTGRLARNITGLRASLTVIFSLSLVIEFIGLLLPVGTQMVMDHAVPADDRGLLMLICLGLLMLTLLQAGLSVLRNRTSLIMNTLTDIQWKDGLFRHLLRLPLVWFEKRHTGDIQSRFGSLDAIRTTFTRNITGALTDGIMSAGALVLLCLYGGWLAAVVVVVTALYVLIRLLFYPVYRQTSEELLVKNGRAASSFTETLFGVATVRAQGLSERRRQNWLSQISESVSTGFRLARFDMLFSVLSAFISACDNVLILWLGITRVMDNQMTVGAFVAFSAFRGLFSDRILSLTGLFIQLRMLSVHNERIADIALSEAESDESGRLPLAGQGPLSLTAQALTFSYDAHAPAVFTGLNLHIDAGESVAITGPSGCGKSTLMKVLCGLTEPTEGCVLAGGRNVRTLGAASFRQAVACILQEDRLFSGSLKDNISGFCENADEALLERCARAAHIHDDIIGMPMGYETLIGELGEGLSGGQRQRVFIARALYRQPRILFMDEATSHLDETNEMLINNAIAALDITRVIIAHRPSTINSADRVIRLGLPGQ\" target=\"_new\">TransportDB BLAST on this gene</a><br>\n \n \n \n</div>\n<div class=\"focus-clipboard\">\n AA sequence: <span class=\"clipboard-copy wildcard-container\" data-locus=\"ctg4_4\" data-wildcard-attrs=\"data-seq\" data-seq=\"@!translation!@\">Copy to clipboard</span><br>\n Nucleotide sequence: <span class=\"clipboard-copy wildcard-container\" data-locus=\"ctg4_4\" data-wildcard-attrs=\"data-seq\" data-seq=\"@!dna!@\">Copy to clipboard</span><br>\n</div>",
    "dna": "GTGGAAAATAAAGACGCGATGTTAAGGATGACGGAGAGGCTGGATCTGCGTTTTCGCAGACGTTTCCCTTTAATTTTGCAGACCGAGTCGGCTGAGTGTGGACTGGCCTGCCTGGCGATGGTTGCAGGGTGGTTTGGTCGGGATACGGACCTGTTAACGCTGCGTCATGCTCACGGTATTTCCTCTCGCGGTGCCACGCTGGCTGAGTTGATGGAGATTGCCACCCGTAACGGAATGGCCACCCGACCTTTGTCTCTGGATCTGGACGACCTGCCGGAAATCCGACTGCCCTGCATTCTGCACTGGGACTTCAGCCATTTTGTGGTACTGGTGAAGGTAAGAAAGGACGGCTGTGTCATACACGATCCGGCGCTGGGCCGAAGGGTCGTCGGGCATCGGGAGCTTACAGAGCACTTTACCGGGGTGGCGCTGGAAATCTGGCCGGATGCCGGATTCACACCAACCCGGCAGAGAACGCGCCTTCATACGGGAAGGCTTGCACGTAATATCACCGGCCTGCGCGCCTCACTGACGGTGATTTTCAGTCTCTCACTGGTCATTGAGTTTATCGGGCTGCTGCTGCCTGTTGGCACTCAGATGGTGATGGATCACGCCGTGCCGGCAGATGACCGCGGCCTTCTGATGTTGATTTGCCTCGGCCTGCTGATGCTGACGCTGCTTCAGGCCGGACTCAGCGTGTTAAGAAACCGGACGTCGCTGATCATGAATACCCTGACCGACATCCAGTGGAAAGACGGTCTGTTTCGTCATCTTCTGCGGCTGCCGCTCGTCTGGTTTGAAAAACGACATACCGGTGACATTCAGTCGAGATTCGGTTCACTGGACGCCATCAGGACCACGTTCACGCGCAATATTACTGGGGCACTGACCGACGGCATTATGTCAGCGGGCGCGCTGGTGCTGCTGTGCCTTTATGGTGGGTGGCTCGCTGCCGTGGTGGTGGTGGTCACGGCACTTTACGTGCTGATCCGGTTGCTGTTCTATCCGGTCTACCGGCAGACCTCAGAGGAACTCCTGGTCAAAAATGGTCGTGCAGCCTCGTCGTTCACCGAAACACTGTTTGGCGTGGCTACCGTCCGGGCGCAGGGATTATCTGAACGACGGCGGCAGAACTGGCTCAGCCAGATATCAGAGAGCGTGAGCACGGGTTTCCGGCTGGCCCGTTTCGACATGCTTTTTAGCGTGCTGAGTGCCTTTATCAGCGCCTGCGATAACGTTCTGATCCTCTGGCTTGGCATCACGCGGGTGATGGACAATCAGATGACGGTCGGGGCATTTGTCGCCTTCAGCGCCTTTCGCGGTCTGTTTTCGGACCGGATACTGTCGCTGACCGGGCTTTTTATTCAGCTCAGAATGCTTTCCGTGCACAACGAGAGAATTGCTGACATTGCACTCAGTGAAGCTGAGTCCGACGAATCAGGCAGACTTCCTCTGGCAGGTCAGGGTCCTTTGTCCCTTACTGCTCAGGCGCTGACGTTCAGCTATGACGCGCACGCGCCTGCCGTGTTTACCGGGCTTAACCTGCATATCGATGCCGGCGAAAGCGTGGCCATTACCGGACCGTCCGGATGTGGCAAAAGTACCCTGATGAAGGTGCTGTGCGGACTCACCGAACCGACGGAGGGCTGCGTACTGGCGGGCGGCAGAAATGTCAGAACGCTGGGCGCCGCCAGTTTCAGGCAGGCGGTGGCCTGCATTTTGCAAGAAGACCGGCTTTTTTCCGGCTCTCTGAAGGATAACATCAGCGGTTTTTGCGAAAACGCCGACGAGGCGCTGTTGGAGCGTTGCGCCAGGGCTGCGCATATCCACGACGACATTATCGGCATGCCGATGGGTTATGAGACGCTGATTGGTGAGCTGGGAGAGGGACTATCAGGAGGTCAGCGGCAGCGCGTCTTCATCGCCCGCGCCCTGTATCGCCAGCCCCGGATCCTGTTTATGGATGAAGCAACCAGTCACCTGGACGAAACTAATGAGATGCTGATTAACAACGCCATTGCCGCACTGGATATTACCCGGGTGATCATCGCACACCGGCCATCGACCATTAATTCTGCCGATCGGGTCATCCGTCTCGGCCTGCCCGGGCAGTGA",
    "translation": "VENKDAMLRMTERLDLRFRRRFPLILQTESAECGLACLAMVAGWFGRDTDLLTLRHAHGISSRGATLAELMEIATRNGMATRPLSLDLDDLPEIRLPCILHWDFSHFVVLVKVRKDGCVIHDPALGRRVVGHRELTEHFTGVALEIWPDAGFTPTRQRTRLHTGRLARNITGLRASLTVIFSLSLVIEFIGLLLPVGTQMVMDHAVPADDRGLLMLICLGLLMLTLLQAGLSVLRNRTSLIMNTLTDIQWKDGLFRHLLRLPLVWFEKRHTGDIQSRFGSLDAIRTTFTRNITGALTDGIMSAGALVLLCLYGGWLAAVVVVVTALYVLIRLLFYPVYRQTSEELLVKNGRAASSFTETLFGVATVRAQGLSERRRQNWLSQISESVSTGFRLARFDMLFSVLSAFISACDNVLILWLGITRVMDNQMTVGAFVAFSAFRGLFSDRILSLTGLFIQLRMLSVHNERIADIALSEAESDESGRLPLAGQGPLSLTAQALTFSYDAHAPAVFTGLNLHIDAGESVAITGPSGCGKSTLMKVLCGLTEPTEGCVLAGGRNVRTLGAASFRQAVACILQEDRLFSGSLKDNISGFCENADEALLERCARAAHIHDDIIGMPMGYETLIGELGEGLSGGQRQRVFIARALYRQPRILFMDEATSHLDETNEMLINNAIAALDITRVIIAHRPSTINSADRVIRLGLPGQ",
    "product": ""
   },
   {
    "start": 3311,
    "end": 4657,
    "strand": -1,
    "locus_tag": "ctg4_5",
    "type": "transport",
    "description": "<div class=\"focus-intro\">\n <strong><span class=\"serif\">ctg4_5</span></strong><br>\n \n <br>\n Locus tag: <span class=\"serif\">ctg4_5</span><br>\n Protein ID: <span class=\"serif\">None</span><br>\n Gene: <span class=\"serif\">None</span><br>\n \n Location: 3,311 - 4,657,\n (total: 1347 nt)<br>\n <br>\n \n  transport (smcogs) SMCOG1029:RND family efflux transporter MFP subunit (Score: 78; E-value: 1e-23)<br>\n \n</div>\n<div class=\"focus-info\">\n \n\n \n\n \n\n\n \n</div>\n<div class=\"focus-urls\">\n <a class=\"wildcard-container\" data-wildcard-attrs=\"href\" href=\"http://blast.ncbi.nlm.nih.gov/Blast.cgi?PAGE=Proteins&PROGRAM=blastp&BLAST_PROGRAMS=blastp&QUERY=@!translation!@&LINK_LOC=protein&PAGE_TYPE=BlastSearch\" target=\"_blank\" data-locus=\"ctg4_5\">NCBI BlastP on this gene</a><br>\n <a href=\"http://www.ncbi.nlm.nih.gov/projects/sviewer/?Db=gene&amp;DbFrom=protein&amp;Cmd=Link&amp;noslider=1&amp;id=gnlXIEJHFJPN_11&amp;from=0&amp;to=14657\" target=\"_new\">View genomic context</a><br>\n \n  <a href=\"knownclusterblast/region1/ctg4_5_mibig_hits.html\" target=\"_new\">MiBIG Hits</a><br>\n \n \n  <a href=\"http://blast.jcvi.org/er-blast/index.cgi?project=transporter;program=blastp;database=pub/transporter.pep;sequence=sequence%%0AMINLPDTAVWDDIVHVYQESLRMLFREEAVEHRKRRWTGKAVLIPPLSPVIVVTFTGLFFLCLLSLLISGTYTRRVTVRGELVSVPRAVTLFSEAQGFVITQRVWPGERVKKGQPLMDIDVSRTTLSGGVSERQRETIRGQIATVESIIARLRQNRQVTLDTLTAQKARYEDALRHSSDIVRQSQHGLEIMKSGMENYRNYHRRGLINQDQLTSQTALYYQQQNDLLSLVTQNEQNALQVMSLEGNIQTQATDFDNRIYQLEIQRSDLNRQLTDAEAAGTLVVTAPTDGQIDSVNTASGQVARAGDALMQIIPGNASRYQLVLWVPDNAVPFLRPGDRVNIRYDAFPSEKFGLYPGHIVAVAGVPATFQEMATYPSAPGIDPQHPQTWYRVSVEPDSSRFAWQGRQLPAENGMKASATLFLENRRLYQWVLSPFYDLIESAGGPTGGK\" target=\"_new\">TransportDB BLAST on this gene</a><br>\n \n \n \n</div>\n<div class=\"focus-clipboard\">\n AA sequence: <span class=\"clipboard-copy wildcard-container\" data-locus=\"ctg4_5\" data-wildcard-attrs=\"data-seq\" data-seq=\"@!translation!@\">Copy to clipboard</span><br>\n Nucleotide sequence: <span class=\"clipboard-copy wildcard-container\" data-locus=\"ctg4_5\" data-wildcard-attrs=\"data-seq\" data-seq=\"@!dna!@\">Copy to clipboard</span><br>\n</div>",
    "dna": "ATGATTAACCTTCCTGATACAGCCGTGTGGGATGACATTGTCCACGTTTATCAGGAGTCATTAAGGATGCTGTTCAGAGAGGAAGCGGTGGAGCACCGAAAACGGCGATGGACCGGAAAAGCCGTACTTATTCCACCGCTTTCCCCCGTCATTGTTGTCACCTTTACCGGTTTATTCTTCCTGTGTTTGCTCAGCCTGCTGATATCGGGTACCTACACGCGGCGGGTTACCGTCAGAGGGGAGCTGGTTTCCGTTCCACGGGCCGTCACTCTTTTTTCGGAGGCGCAGGGATTTGTTATTACGCAGCGCGTCTGGCCTGGAGAGAGGGTCAAAAAGGGGCAACCCCTTATGGACATTGACGTCAGCAGAACCACATTATCGGGTGGCGTCAGTGAACGCCAGCGGGAAACCATTCGCGGCCAGATAGCTACCGTCGAGAGCATTATTGCCCGGCTCAGGCAGAACCGGCAGGTGACACTCGATACCCTGACGGCCCAGAAAGCACGTTATGAAGACGCGCTCAGGCATTCCTCGGATATTGTCCGCCAGTCCCAGCATGGGCTGGAAATTATGAAGTCCGGCATGGAAAATTACCGCAATTATCATCGCCGCGGGCTGATAAATCAGGATCAGCTGACCAGCCAGACGGCCCTCTATTATCAGCAGCAGAATGACCTGCTTTCACTGGTCACCCAGAATGAGCAAAACGCCCTACAGGTGATGTCACTGGAGGGGAATATCCAGACTCAGGCCACCGACTTTGATAACCGGATTTATCAGCTTGAGATACAGCGTAGTGATCTCAACCGGCAGCTGACGGATGCGGAGGCGGCAGGAACACTGGTGGTTACCGCACCAACCGATGGGCAGATTGACTCTGTTAATACCGCCAGCGGTCAGGTTGCGCGTGCAGGTGATGCGTTGATGCAAATCATCCCCGGAAACGCATCCCGCTATCAGCTCGTGCTGTGGGTGCCGGATAACGCAGTACCGTTTCTGCGTCCGGGAGATCGGGTCAATATCCGCTACGATGCATTTCCGTCAGAAAAATTTGGTCTTTATCCCGGACACATTGTTGCCGTCGCTGGGGTGCCCGCAACGTTCCAGGAGATGGCCACCTATCCGTCCGCGCCCGGTATCGATCCCCAGCATCCCCAGACCTGGTATCGTGTCAGCGTCGAGCCTGACTCCAGCCGGTTTGCCTGGCAGGGACGCCAGTTGCCCGCTGAGAATGGCATGAAGGCCTCTGCCACGCTGTTTCTTGAGAACCGACGACTGTATCAGTGGGTGCTGTCTCCTTTCTACGATCTGATTGAAAGCGCGGGAGGGCCTACCGGTGGAAAATAA",
    "translation": "MINLPDTAVWDDIVHVYQESLRMLFREEAVEHRKRRWTGKAVLIPPLSPVIVVTFTGLFFLCLLSLLISGTYTRRVTVRGELVSVPRAVTLFSEAQGFVITQRVWPGERVKKGQPLMDIDVSRTTLSGGVSERQRETIRGQIATVESIIARLRQNRQVTLDTLTAQKARYEDALRHSSDIVRQSQHGLEIMKSGMENYRNYHRRGLINQDQLTSQTALYYQQQNDLLSLVTQNEQNALQVMSLEGNIQTQATDFDNRIYQLEIQRSDLNRQLTDAEAAGTLVVTAPTDGQIDSVNTASGQVARAGDALMQIIPGNASRYQLVLWVPDNAVPFLRPGDRVNIRYDAFPSEKFGLYPGHIVAVAGVPATFQEMATYPSAPGIDPQHPQTWYRVSVEPDSSRFAWQGRQLPAENGMKASATLFLENRRLYQWVLSPFYDLIESAGGPTGGK",
    "product": ""
   },
   {
    "start": 4692,
    "end": 4886,
    "strand": 1,
    "locus_tag": "ctg4_6",
    "type": "other",
    "description": "<div class=\"focus-intro\">\n <strong><span class=\"serif\">ctg4_6</span></strong><br>\n \n <br>\n Locus tag: <span class=\"serif\">ctg4_6</span><br>\n Protein ID: <span class=\"serif\">None</span><br>\n Gene: <span class=\"serif\">None</span><br>\n \n Location: 4,692 - 4,886,\n (total: 195 nt)<br>\n <br>\n \n</div>\n<div class=\"focus-info\">\n \n\n \n\n \n\n\n \n</div>\n<div class=\"focus-urls\">\n <a class=\"wildcard-container\" data-wildcard-attrs=\"href\" href=\"http://blast.ncbi.nlm.nih.gov/Blast.cgi?PAGE=Proteins&PROGRAM=blastp&BLAST_PROGRAMS=blastp&QUERY=@!translation!@&LINK_LOC=protein&PAGE_TYPE=BlastSearch\" target=\"_blank\" data-locus=\"ctg4_6\">NCBI BlastP on this gene</a><br>\n <a href=\"http://www.ncbi.nlm.nih.gov/projects/sviewer/?Db=gene&amp;DbFrom=protein&amp;Cmd=Link&amp;noslider=1&amp;id=gnlXIEJHFJPN_11&amp;from=0&amp;to=14886\" target=\"_new\">View genomic context</a><br>\n \n \n \n \n</div>\n<div class=\"focus-clipboard\">\n AA sequence: <span class=\"clipboard-copy wildcard-container\" data-locus=\"ctg4_6\" data-wildcard-attrs=\"data-seq\" data-seq=\"@!translation!@\">Copy to clipboard</span><br>\n Nucleotide sequence: <span class=\"clipboard-copy wildcard-container\" data-locus=\"ctg4_6\" data-wildcard-attrs=\"data-seq\" data-seq=\"@!dna!@\">Copy to clipboard</span><br>\n</div>",
    "dna": "GTGTACTGGTTAAAAAAACACATCGGGGACCACAATGATATTCAGTCCACATGGTCAGCCCCCCGATTCCGCATACAATCAGACTCATTAATAACGGTGCAGTCAGTACAGGTAAGAAAACAGGGTCTATTTGTAAATTCAACCCTCGCCATACCGTGGGCGAGAGCGAAACTGAGCAGGCCAAATGAGAAATGA",
    "translation": "VYWLKKHIGDHNDIQSTWSAPRFRIQSDSLITVQSVQVRKQGLFVNSTLAIPWARAKLSRPNEK",
    "product": ""
   },
   {
    "start": 4903,
    "end": 5211,
    "strand": -1,
    "locus_tag": "ctg4_7",
    "type": "other",
    "description": "<div class=\"focus-intro\">\n <strong><span class=\"serif\">ctg4_7</span></strong><br>\n \n <br>\n Locus tag: <span class=\"serif\">ctg4_7</span><br>\n Protein ID: <span class=\"serif\">None</span><br>\n Gene: <span class=\"serif\">None</span><br>\n \n Location: 4,903 - 5,211,\n (total: 309 nt)<br>\n <br>\n \n</div>\n<div class=\"focus-info\">\n \n\n \n\n \n\n\n \n</div>\n<div class=\"focus-urls\">\n <a class=\"wildcard-container\" data-wildcard-attrs=\"href\" href=\"http://blast.ncbi.nlm.nih.gov/Blast.cgi?PAGE=Proteins&PROGRAM=blastp&BLAST_PROGRAMS=blastp&QUERY=@!translation!@&LINK_LOC=protein&PAGE_TYPE=BlastSearch\" target=\"_blank\" data-locus=\"ctg4_7\">NCBI BlastP on this gene</a><br>\n <a href=\"http://www.ncbi.nlm.nih.gov/projects/sviewer/?Db=gene&amp;DbFrom=protein&amp;Cmd=Link&amp;noslider=1&amp;id=gnlXIEJHFJPN_11&amp;from=0&amp;to=15211\" target=\"_new\">View genomic context</a><br>\n \n \n \n \n</div>\n<div class=\"focus-clipboard\">\n AA sequence: <span class=\"clipboard-copy wildcard-container\" data-locus=\"ctg4_7\" data-wildcard-attrs=\"data-seq\" data-seq=\"@!translation!@\">Copy to clipboard</span><br>\n Nucleotide sequence: <span class=\"clipboard-copy wildcard-container\" data-locus=\"ctg4_7\" data-wildcard-attrs=\"data-seq\" data-seq=\"@!dna!@\">Copy to clipboard</span><br>\n</div>",
    "dna": "GTGAAACCTTTTATTCAGGCACAGATGGATGCCGCCAAAGCGATTCAGTATCGCTATCGCGCAGACTGGCTGTCGACCGTGGAAACAGGCTGGCAGCCACAACCTCTGGATCAGGTACGTTCAAAAATCAGCCTGTTAAGCACCCGCATTCTTAGCGGAATTGGCACCAGGTTGAGCCGGGGAGAGCGCTTTAACGATAAAAAGGCTTTTATGAACTCACTGAATCAGAAGCATTTAAACGCCAGTGACAAAGCCCGTTTGTGGCAGACGTTGGGCCAGATCACCCTGAAAAAACGCAGCGATAAATAA",
    "translation": "VKPFIQAQMDAAKAIQYRYRADWLSTVETGWQPQPLDQVRSKISLLSTRILSGIGTRLSRGERFNDKKAFMNSLNQKHLNASDKARLWQTLGQITLKKRSDK",
    "product": ""
   },
   {
    "start": 5375,
    "end": 5632,
    "strand": 1,
    "locus_tag": "ctg4_8",
    "type": "other",
    "description": "<div class=\"focus-intro\">\n <strong><span class=\"serif\">ctg4_8</span></strong><br>\n \n <br>\n Locus tag: <span class=\"serif\">ctg4_8</span><br>\n Protein ID: <span class=\"serif\">None</span><br>\n Gene: <span class=\"serif\">None</span><br>\n \n Location: 5,375 - 5,632,\n (total: 258 nt)<br>\n <br>\n \n</div>\n<div class=\"focus-info\">\n \n\n \n\n \n\n\n \n</div>\n<div class=\"focus-urls\">\n <a class=\"wildcard-container\" data-wildcard-attrs=\"href\" href=\"http://blast.ncbi.nlm.nih.gov/Blast.cgi?PAGE=Proteins&PROGRAM=blastp&BLAST_PROGRAMS=blastp&QUERY=@!translation!@&LINK_LOC=protein&PAGE_TYPE=BlastSearch\" target=\"_blank\" data-locus=\"ctg4_8\">NCBI BlastP on this gene</a><br>\n <a href=\"http://www.ncbi.nlm.nih.gov/projects/sviewer/?Db=gene&amp;DbFrom=protein&amp;Cmd=Link&amp;noslider=1&amp;id=gnlXIEJHFJPN_11&amp;from=0&amp;to=15632\" target=\"_new\">View genomic context</a><br>\n \n \n \n \n</div>\n<div class=\"focus-clipboard\">\n AA sequence: <span class=\"clipboard-copy wildcard-container\" data-locus=\"ctg4_8\" data-wildcard-attrs=\"data-seq\" data-seq=\"@!translation!@\">Copy to clipboard</span><br>\n Nucleotide sequence: <span class=\"clipboard-copy wildcard-container\" data-locus=\"ctg4_8\" data-wildcard-attrs=\"data-seq\" data-seq=\"@!dna!@\">Copy to clipboard</span><br>\n</div>",
    "dna": "TTGCTGGCTGGCGCGGCCATCGCGGCGACAGAAAAAAACAGTCCGGCCAGCAGTACGCTTGCGGAAATCTTCGTGTCCATTCAACTTCACCTTTATTTCATTAACAGCCTGTTTCACCAGGCATCGTTCTTCTCAGCTGTTCCACACAGCCACGGCGTAACAGCATCACTTATACCGTCAGTGAGTGAGGACTTTGCGCTACCCGGTTCCCGCCTCATATCTGACCTGCGCCCGACGTGGTTGCTGAGACTGGCTTAA",
    "translation": "LLAGAAIAATEKNSPASSTLAEIFVSIQLHLYFINSLFHQASFFSAVPHSHGVTASLIPSVSEDFALPGSRLISDLRPTWLLRLA",
    "product": ""
   },
   {
    "start": 5649,
    "end": 5873,
    "strand": -1,
    "locus_tag": "ctg4_9",
    "type": "other",
    "description": "<div class=\"focus-intro\">\n <strong><span class=\"serif\">ctg4_9</span></strong><br>\n \n <br>\n Locus tag: <span class=\"serif\">ctg4_9</span><br>\n Protein ID: <span class=\"serif\">None</span><br>\n Gene: <span class=\"serif\">None</span><br>\n \n Location: 5,649 - 5,873,\n (total: 225 nt)<br>\n <br>\n \n</div>\n<div class=\"focus-info\">\n \n\n \n\n \n\n\n \n</div>\n<div class=\"focus-urls\">\n <a class=\"wildcard-container\" data-wildcard-attrs=\"href\" href=\"http://blast.ncbi.nlm.nih.gov/Blast.cgi?PAGE=Proteins&PROGRAM=blastp&BLAST_PROGRAMS=blastp&QUERY=@!translation!@&LINK_LOC=protein&PAGE_TYPE=BlastSearch\" target=\"_blank\" data-locus=\"ctg4_9\">NCBI BlastP on this gene</a><br>\n <a href=\"http://www.ncbi.nlm.nih.gov/projects/sviewer/?Db=gene&amp;DbFrom=protein&amp;Cmd=Link&amp;noslider=1&amp;id=gnlXIEJHFJPN_11&amp;from=0&amp;to=15873\" target=\"_new\">View genomic context</a><br>\n \n \n \n \n</div>\n<div class=\"focus-clipboard\">\n AA sequence: <span class=\"clipboard-copy wildcard-container\" data-locus=\"ctg4_9\" data-wildcard-attrs=\"data-seq\" data-seq=\"@!translation!@\">Copy to clipboard</span><br>\n Nucleotide sequence: <span class=\"clipboard-copy wildcard-container\" data-locus=\"ctg4_9\" data-wildcard-attrs=\"data-seq\" data-seq=\"@!dna!@\">Copy to clipboard</span><br>\n</div>",
    "dna": "ATGCCGCATATTAATCTGAGTTTTCATCAGGGCCCTGAAGAACATATCGATCTGGCGGATCTGTCCGCTGCTCTGAGCGACCTTATCACTGAAAAACTGGGCGTGGACGGCCAGTTTGTCTCTGTCACCATCCAGCCGGTGGACAAAAACCGGTGGTCGGAACAGGTGCTGGAAAAATATATCAATCAGCCGGGGTATCAGGTGATAAAACCGGTGGCGTATTGA",
    "translation": "MPHINLSFHQGPEEHIDLADLSAALSDLITEKLGVDGQFVSVTIQPVDKNRWSEQVLEKYINQPGYQVIKPVAY",
    "product": ""
   },
   {
    "start": 5889,
    "end": 6827,
    "strand": -1,
    "locus_tag": "ctg4_10",
    "type": "other",
    "description": "<div class=\"focus-intro\">\n <strong><span class=\"serif\">ctg4_10</span></strong><br>\n \n <br>\n Locus tag: <span class=\"serif\">ctg4_10</span><br>\n Protein ID: <span class=\"serif\">None</span><br>\n Gene: <span class=\"serif\">None</span><br>\n \n Location: 5,889 - 6,827,\n (total: 939 nt)<br>\n <br>\n \n</div>\n<div class=\"focus-info\">\n \n\n \n\n \n\n\n \n</div>\n<div class=\"focus-urls\">\n <a class=\"wildcard-container\" data-wildcard-attrs=\"href\" href=\"http://blast.ncbi.nlm.nih.gov/Blast.cgi?PAGE=Proteins&PROGRAM=blastp&BLAST_PROGRAMS=blastp&QUERY=@!translation!@&LINK_LOC=protein&PAGE_TYPE=BlastSearch\" target=\"_blank\" data-locus=\"ctg4_10\">NCBI BlastP on this gene</a><br>\n <a href=\"http://www.ncbi.nlm.nih.gov/projects/sviewer/?Db=gene&amp;DbFrom=protein&amp;Cmd=Link&amp;noslider=1&amp;id=gnlXIEJHFJPN_11&amp;from=0&amp;to=16827\" target=\"_new\">View genomic context</a><br>\n \n  <a href=\"knownclusterblast/region1/ctg4_10_mibig_hits.html\" target=\"_new\">MiBIG Hits</a><br>\n \n \n \n \n</div>\n<div class=\"focus-clipboard\">\n AA sequence: <span class=\"clipboard-copy wildcard-container\" data-locus=\"ctg4_10\" data-wildcard-attrs=\"data-seq\" data-seq=\"@!translation!@\">Copy to clipboard</span><br>\n Nucleotide sequence: <span class=\"clipboard-copy wildcard-container\" data-locus=\"ctg4_10\" data-wildcard-attrs=\"data-seq\" data-seq=\"@!dna!@\">Copy to clipboard</span><br>\n</div>",
    "dna": "ATGTTGAATAAAAAGCTGGCCCTGGAATATCAACCTGAAGTCAAAGATGCGCTTGAGCAGGGGCGTCCGGTCGTTGCCCTGGAATCTAACGTCATTACCCACGGGCTTAATTATCCTGACAACGTGGCCACGGCGCTGAAAGTTGAAGCGGCGGTGCGGGTCAGCGGCTCTGTTCCGGCAACCATTGGCATTGATGATGGCAAAATTCTGGTGGGGATGAATCATCAGCAAATAGAAAAATTTGCCACCACGCCAGATATTGCCAAGGTTTCAAGTCGCGACCTGCCATTTATTCTGGCAAAAAAAGCAATGGGGGCGACCAGCGTCGCCTCGTCGCTGATTATTGCAGAGCTGGCCGGTATCCCGTTTTTTTCATCGGCAGGATTAGGTGGGGTGCATCGGGGTGCTGAAACCTCGATGGATATTTCAGCGGATCTGATTCAGTTAACGCGTTCAAAAGTGACGGTGGTCTGCGCGGGGGTGAAAAACATTCTTGATGTGGGACTGACGCTGGAATATCTCGAAACGCATTGTGTGCCGGTTGTCAGCTGGCAGACAGATGATTTCCCGGCCTTTTATTGTCGCAGCAGCGGTTTTAAAAGCCCGATGCGCATCGATTCCACGCAGCACATTGCCAGCGCCATTGAGATTAATCGTCAGCTGTCTGGCTCTGCGGGACTGGTTATTGCCACTCCCACGCGCGAAGAGGATGCGATTAACAGTGAGGAAATTCAGCAGGTGATCGACAGCGCCATATTGCAGGCCAGACAGAATGGAATAACCGGTAGCGGAGTAACAAAATTCATCATGAAAGCGACCGAGGAAATGACCGCCGGTCGCTCTGCCGAGGCCAATAAGGCGGTATTGATTAACACGGCGCGAGTGGCAGGGGAAATCGCCATGGCCCATTACCTTTATTGCCAGAGCTTCAGCCAGTAA",
    "translation": "MLNKKLALEYQPEVKDALEQGRPVVALESNVITHGLNYPDNVATALKVEAAVRVSGSVPATIGIDDGKILVGMNHQQIEKFATTPDIAKVSSRDLPFILAKKAMGATSVASSLIIAELAGIPFFSSAGLGGVHRGAETSMDISADLIQLTRSKVTVVCAGVKNILDVGLTLEYLETHCVPVVSWQTDDFPAFYCRSSGFKSPMRIDSTQHIASAIEINRQLSGSAGLVIATPTREEDAINSEEIQQVIDSAILQARQNGITGSGVTKFIMKATEEMTAGRSAEANKAVLINTARVAGEIAMAHYLYCQSFSQ",
    "product": ""
   },
   {
    "start": 6817,
    "end": 10701,
    "strand": -1,
    "locus_tag": "ctg4_11",
    "type": "biosynthetic",
    "description": "<div class=\"focus-intro\">\n <strong><span class=\"serif\">ctg4_11</span></strong><br>\n \n <br>\n Locus tag: <span class=\"serif\">ctg4_11</span><br>\n Protein ID: <span class=\"serif\">None</span><br>\n Gene: <span class=\"serif\">None</span><br>\n \n Location: 6,817 - 10,701,\n (total: 3885 nt)<br>\n <br>\n \n  biosynthetic (rule-based-clusters) NRPS-like: PP-binding<br>\n \n  biosynthetic (rule-based-clusters) NRPS-like: AMP-binding<br>\n \n</div>\n<div class=\"focus-info\">\n \n\n \n\n \n\n\n \n</div>\n<div class=\"focus-urls\">\n <a class=\"wildcard-container\" data-wildcard-attrs=\"href\" href=\"http://blast.ncbi.nlm.nih.gov/Blast.cgi?PAGE=Proteins&PROGRAM=blastp&BLAST_PROGRAMS=blastp&QUERY=@!translation!@&LINK_LOC=protein&PAGE_TYPE=BlastSearch\" target=\"_blank\" data-locus=\"ctg4_11\">NCBI BlastP on this gene</a><br>\n <a href=\"http://www.ncbi.nlm.nih.gov/projects/sviewer/?Db=gene&amp;DbFrom=protein&amp;Cmd=Link&amp;noslider=1&amp;id=gnlXIEJHFJPN_11&amp;from=0&amp;to=20701\" target=\"_new\">View genomic context</a><br>\n \n  <a href=\"knownclusterblast/region1/ctg4_11_mibig_hits.html\" target=\"_new\">MiBIG Hits</a><br>\n \n \n \n \n</div>\n<div class=\"focus-clipboard\">\n AA sequence: <span class=\"clipboard-copy wildcard-container\" data-locus=\"ctg4_11\" data-wildcard-attrs=\"data-seq\" data-seq=\"@!translation!@\">Copy to clipboard</span><br>\n Nucleotide sequence: <span class=\"clipboard-copy wildcard-container\" data-locus=\"ctg4_11\" data-wildcard-attrs=\"data-seq\" data-seq=\"@!dna!@\">Copy to clipboard</span><br>\n</div>",
    "dna": "ATGACTTTCAAAAGCCCTGTTGCTGAATCGTTACCAGAACCAGTTATCTGCGCCAGTTCTGACGGTCTTCTGGCTATGCTGGAGAAACAGGCTGTTCACCGGCCAGAAAATATCGCGGTGAAAGATGATTGCAGTTCGCTGAATTATCGTGATTTTTTGCAGACGATAAGGCGCAATGCCACCACTCTGCATTTGATGATTGATGAAAGCGTGGAGTTTATCGGGCTCTATTGCGACCCCTCCGTGGAGATGATTTGTGGTGCCTGGAGCATTCTGGCGGCCGGGCGTGGCTATCTTCCCCTCGCGCCGGATTATCCTGCCGAACGTCTGCGCTATATGATGCATGACTCCGGCATTAAGGTGGTATTAACACAAACGCATCTTAAAGCTCAGCTGGCGCATATCGCAGGCGCGGGGGTGAAGATTATCAGCTGTGACGAGCTTCAGGACGCCACCACAGACGCGCTGTCTCCGGTGTTACCTGTTCAGCGGGAGCCGCTGGCTTATATGATTTATACCTCTGGCAGTACAGGTAAACCGAAAGGTGTGGTGGTGACCGGCGCTAATATTTCTCATCAGATGGCCTGGTTGAAAAAAGAGTTTGGTTTTGATCATCACGACCGGATTTTACAAAAAACACCGGTAAGTTTTGATGCGGCGCAGTGGGAAATACTGGCACCTGCTTTTGGCAGTCAGCTGGTGGTGGCAGCCAAAAACTGTTATCGCGACCCCGATGCGATGATTGAAACGCTGCAAAATCATCGCATAACCGTCTTGCAGTGTGTGCCCACTCTGCTTCAGGCACTGGTCGGGCACCCGCTGTTTCCGGATTGTCTGACGCTGAAAAAGGTGTTCAGCGGCGGAGAAATTCTGACCCGCAATCTGGCCGTAGAATTTTTTCAGCGTTTGCCGCAGGCGACTCTGACTAACTTGTATGGTCCAACCGAATGCACGATTAATGCCTCTTCCTTTACCCTCGAACCTGAATCCGTTGAAGGTTATCCGGATGCGATTGCGATAGGCAGGCCGGTCGCTGATACCCTTTATCATCTGCTGGACAGCGCAGGCGCGCCGGTTAAGCCCGGTGAGACGGGGGAACTCTACATTTCAGGTCTACAGGTGGCGCAAGGCTACTGGCAGCGCCCCGACCTGACCCGGGAGAAGTTTATTACGCTGCCGGGCAACACTACTCCCGGCCACCATCGCCTGTACAGGACCGGCGACCTGGTCCGTCAGGACAGCAGCGGCAATACCTTTTTTGTCGGGCGTGCAGACAACCAGATTAAGCTGCGTGGCTACCGCGTGGAACTGGATGAAATCCGGCTGGCGATTGAAAACCATCACTGGGTTAAGACCGCCGCAGTGATAGTTAAACAGGATCCTCGCTCAGGTTTTCAAACGCTGATTGCCTGCGTTGAACTGGATAAGCGGCAGGCCGCCCTGATGGACCAGGACAATCACGACAGCCACCATATCTCCAAATCCAGTAAGTTTCAGGTCAGAGCGCAACTCTCTAATGCGGGCTGCCGCCAGCTCTCTACTGAGCAGCGGGCGCAAAGCATTGCCTTAGCCTTTAAGGAGCCTGACCGCGAGCAGCGCAAAATCGCTTTTGGTCGCAAGACCTACCGTTTTTTTGCAGGCGATACGCCTCTCACCGAGCAACGGCTGATCGGGGTGCTGAGCTGCCAGCCGCCAGCAGGCGAAGTACCGCCGGGCCAGCGCACATTGACTGCGGAGGCTTTCGGCAAAATGCTGCGTTATTTCGGGCAGTTTATAAATGAGGAGAGGCTGCTGCCTAAATATGCCTATGCCTCACCGGGCGCGCTGTACGCGACACAGCTTTATCTTGAACTGAGTGGTGTGGCAGGGCTGCCGACCGGCATTTATTACTATCACCCGATTGAGCATCTGTTGGTGCCAGTTGCGCCACTGGTGGCAACCAGCGAGCCCTGGATAAAACTGCATTTCATCGGCAACCGTGATGCCATTCAGCCGGTGTATAAAAATAATCTGCGCGAAGTGCTGGAGATGGAAGCGGGCCATATGCTGGGGCTTTTTGATCAACTGCTTCCTGAGTTCGGCCTGCACGCTGAGCGTTCAGCCTCGCAGAGAGGCGAACTGCCCGTCTGGTATGAGGGTAAAGAGTATGATGACTACCTGGGCGGTTATCTGGTCAGTCGTCGCCCGGTCAGACCTGACGCGGCACAGATTGAACGCTATCTGCAAATTCACCAACCCACTGGAGGGTTGCAACCCGGACTTTATGTTTTTCGTCAGGGCGCATTGCATTTTCTGACCGACAGCATGTTGCAAAAAAAGGATGTGATTGCCATTAACCAACGGGTGTTTGAACGGGCACAGTTTGGTATCAGCGTGGTGTGCAACGGCGCAGACCCTGATGAACATTACACGCTTGCCGGGCGTGAAATGCATCGGCTGCAATCAAATGACCAACTGCTGGGCATGATGTCTTCCGGCTACAGTTCGAAAAGCCAGCATGATCTGCCAGCGGCGGTAACCCTGCGCAGCATTCTGGCGGAGAACAAGCTGCCGATGGATTGCTTATATTTTTGCCTTGGTGGGCCAATAAGCGAGGCGCAGTATCTGCATGAGGGAATGAATGAGGATCGCATTCATATGCAGGGCCCGGTTGAGTTACTGAAAGAGGACCTGACGGCGCAGCTGCCGAAATATATGGTGCCGAATAAAGTCATCATTGTGGACAACCTGCCGCATACCGCCAATGGAAAAATTGACCTTCAGGCGCTGAAGGCGCGGACGGAATTGCACGAGACAGCGGATAGCGGTGAGAAAACACCGCTCAGCACTGCGCTGGAACAGGCTGTCGGTAAAATCTGGTGTGCGGTGATGAAGTGGGAAACGGTTTTTGCCAACGATGATTTTTTTGAGGGCGGGGGAAATTCCCTTACCGCCGTGGCACTGGTTAATCGTATTAACCGGCATTTCAATATCAAACTGCCGTTACAGGTGATATTTCAGACGCCCACTATTTCAGGCCTGGCGGCAGCGGTTGCCGCATGCAGGCAGTCTGACGTGGACTGCTCACGGCTGATCAAACTTAACGCCTTCAGCGAGCGTCCGGTGTTCTGCTGGCCGGGGCTGGGAGGCTATCCATTGAATCTCAGGCAGCTGGCTGAAAACCTGCCTGATCAGCGTGCTTTTTTCGGCGTTCAGGCTCTCGGCATTAATGAAGGGGAAGCGCCCCTGCAAACCATTCAACAGATGGCGCTGGCGGACATTGCGCAAATCAAAGCCGTGCAGCCGCGAGGGCCTTATACCCTGTGGGGATACTCCTTTGGCGCTCGTGTGGCGTTCGAAACTGCGGCCCAGCTTGAAGCGCAGGGGGAAGAGGTTGAGACGCTCTGCCTGCTGGCACCGGGGGCTCCTGTTACCCAGATGGAACGTGAGCAGCGCTATGAGCATAAAGCCGCTTTTGATAATCCGGTGTTTCTGGCGATTTTATTTTCCGTTTTCGCCCATCAAATCGATGGCCCCTTGCTGGCGCGCTGCCTGGCGCAATGCCAGACGCGTGAAGCATTTATTGCTTTTATCTGTCAGCGTTTTCCCTTGCTACATGAAGAGATCGTCGAGCGGATCATACGTATTGTTGAAATCACCTATGACTTTAGCTATGCGTTCGATGAGCTACAAAATCGTCAACTGAACGCCCCGGTCACCATTGTTAAAGCGCAGGGGGATCATTACTCCTTCCTTGATAATGCGCCCGGCTTCAGCCTGCAACCGCTGACGCTGATTGAGCTGAATGTCGATCATTATGCTGTGCTCAAATCCCAGGGTATCGACGAGCTGTTGCAAAAATTACCCCCTGCTATTCATCACAAGGATAAAAAGTATGTTGAATAA",
    "translation": "MTFKSPVAESLPEPVICASSDGLLAMLEKQAVHRPENIAVKDDCSSLNYRDFLQTIRRNATTLHLMIDESVEFIGLYCDPSVEMICGAWSILAAGRGYLPLAPDYPAERLRYMMHDSGIKVVLTQTHLKAQLAHIAGAGVKIISCDELQDATTDALSPVLPVQREPLAYMIYTSGSTGKPKGVVVTGANISHQMAWLKKEFGFDHHDRILQKTPVSFDAAQWEILAPAFGSQLVVAAKNCYRDPDAMIETLQNHRITVLQCVPTLLQALVGHPLFPDCLTLKKVFSGGEILTRNLAVEFFQRLPQATLTNLYGPTECTINASSFTLEPESVEGYPDAIAIGRPVADTLYHLLDSAGAPVKPGETGELYISGLQVAQGYWQRPDLTREKFITLPGNTTPGHHRLYRTGDLVRQDSSGNTFFVGRADNQIKLRGYRVELDEIRLAIENHHWVKTAAVIVKQDPRSGFQTLIACVELDKRQAALMDQDNHDSHHISKSSKFQVRAQLSNAGCRQLSTEQRAQSIALAFKEPDREQRKIAFGRKTYRFFAGDTPLTEQRLIGVLSCQPPAGEVPPGQRTLTAEAFGKMLRYFGQFINEERLLPKYAYASPGALYATQLYLELSGVAGLPTGIYYYHPIEHLLVPVAPLVATSEPWIKLHFIGNRDAIQPVYKNNLREVLEMEAGHMLGLFDQLLPEFGLHAERSASQRGELPVWYEGKEYDDYLGGYLVSRRPVRPDAAQIERYLQIHQPTGGLQPGLYVFRQGALHFLTDSMLQKKDVIAINQRVFERAQFGISVVCNGADPDEHYTLAGREMHRLQSNDQLLGMMSSGYSSKSQHDLPAAVTLRSILAENKLPMDCLYFCLGGPISEAQYLHEGMNEDRIHMQGPVELLKEDLTAQLPKYMVPNKVIIVDNLPHTANGKIDLQALKARTELHETADSGEKTPLSTALEQAVGKIWCAVMKWETVFANDDFFEGGGNSLTAVALVNRINRHFNIKLPLQVIFQTPTISGLAAAVAACRQSDVDCSRLIKLNAFSERPVFCWPGLGGYPLNLRQLAENLPDQRAFFGVQALGINEGEAPLQTIQQMALADIAQIKAVQPRGPYTLWGYSFGARVAFETAAQLEAQGEEVETLCLLAPGAPVTQMEREQRYEHKAAFDNPVFLAILFSVFAHQIDGPLLARCLAQCQTREAFIAFICQRFPLLHEEIVERIIRIVEITYDFSYAFDELQNRQLNAPVTIVKAQGDHYSFLDNAPGFSLQPLTLIELNVDHYAVLKSQGIDELLQKLPPAIHHKDKKYVE",
    "product": ""
   },
   {
    "start": 10852,
    "end": 11265,
    "strand": -1,
    "locus_tag": "ctg4_12",
    "type": "regulatory",
    "description": "<div class=\"focus-intro\">\n <strong><span class=\"serif\">ctg4_12</span></strong><br>\n \n <br>\n Locus tag: <span class=\"serif\">ctg4_12</span><br>\n Protein ID: <span class=\"serif\">None</span><br>\n Gene: <span class=\"serif\">None</span><br>\n \n Location: 10,852 - 11,265,\n (total: 414 nt)<br>\n <br>\n \n  regulatory (smcogs) SMCOG1135:MarR family transcriptional regulator (Score: 110.4; E-value: 8e-34)<br>\n \n</div>\n<div class=\"focus-info\">\n \n\n \n\n \n\n\n \n</div>\n<div class=\"focus-urls\">\n <a class=\"wildcard-container\" data-wildcard-attrs=\"href\" href=\"http://blast.ncbi.nlm.nih.gov/Blast.cgi?PAGE=Proteins&PROGRAM=blastp&BLAST_PROGRAMS=blastp&QUERY=@!translation!@&LINK_LOC=protein&PAGE_TYPE=BlastSearch\" target=\"_blank\" data-locus=\"ctg4_12\">NCBI BlastP on this gene</a><br>\n <a href=\"http://www.ncbi.nlm.nih.gov/projects/sviewer/?Db=gene&amp;DbFrom=protein&amp;Cmd=Link&amp;noslider=1&amp;id=gnlXIEJHFJPN_11&amp;from=852&amp;to=21265\" target=\"_new\">View genomic context</a><br>\n \n  <a href=\"knownclusterblast/region1/ctg4_12_mibig_hits.html\" target=\"_new\">MiBIG Hits</a><br>\n \n \n \n \n</div>\n<div class=\"focus-clipboard\">\n AA sequence: <span class=\"clipboard-copy wildcard-container\" data-locus=\"ctg4_12\" data-wildcard-attrs=\"data-seq\" data-seq=\"@!translation!@\">Copy to clipboard</span><br>\n Nucleotide sequence: <span class=\"clipboard-copy wildcard-container\" data-locus=\"ctg4_12\" data-wildcard-attrs=\"data-seq\" data-seq=\"@!dna!@\">Copy to clipboard</span><br>\n</div>",
    "dna": "ATGGGGGTGCTTGGCCGGGTGAGCAGAATGAGCCGGATTGTAGAGAAAAATCTGGAAAAAACATTTAAGAATAATAACTTAAGTCAGACAGAGTTTGATATTCTGGCGACGCTCAGGCGGCTCAATACACCTACCACGCCCACCGAGCTGTATCAGACGCTGATGCTGTCCTCCGGTGCGATGAGTACGCGCGTTGAGCGGCTGGTTCAGCGGGGCTTTATTGAGCGCGTGTACAGTGAAGCCGACAGGCGCAGCTGCAATCTGTCATTAACGGATAAAGGGATGCAGTTGATAGACAAAGCGATATCTGAGCATGTCTCTAATGAAGATGACATCTTGTCTCCCCTTAACGCCGAACAGCGTGAACAGCTGGCTTCACTATTACGTATCTGGCTGTTAGCCAAAGAAAAATAA",
    "translation": "MGVLGRVSRMSRIVEKNLEKTFKNNNLSQTEFDILATLRRLNTPTTPTELYQTLMLSSGAMSTRVERLVQRGFIERVYSEADRRSCNLSLTDKGMQLIDKAISEHVSNEDDILSPLNAEQREQLASLLRIWLLAKEK",
    "product": ""
   },
   {
    "start": 11360,
    "end": 12139,
    "strand": 1,
    "locus_tag": "ctg4_13",
    "type": "other",
    "description": "<div class=\"focus-intro\">\n <strong><span class=\"serif\">ctg4_13</span></strong><br>\n \n <br>\n Locus tag: <span class=\"serif\">ctg4_13</span><br>\n Protein ID: <span class=\"serif\">None</span><br>\n Gene: <span class=\"serif\">None</span><br>\n \n Location: 11,360 - 12,139,\n (total: 780 nt)<br>\n <br>\n \n</div>\n<div class=\"focus-info\">\n \n\n \n\n \n\n\n \n</div>\n<div class=\"focus-urls\">\n <a class=\"wildcard-container\" data-wildcard-attrs=\"href\" href=\"http://blast.ncbi.nlm.nih.gov/Blast.cgi?PAGE=Proteins&PROGRAM=blastp&BLAST_PROGRAMS=blastp&QUERY=@!translation!@&LINK_LOC=protein&PAGE_TYPE=BlastSearch\" target=\"_blank\" data-locus=\"ctg4_13\">NCBI BlastP on this gene</a><br>\n <a href=\"http://www.ncbi.nlm.nih.gov/projects/sviewer/?Db=gene&amp;DbFrom=protein&amp;Cmd=Link&amp;noslider=1&amp;id=gnlXIEJHFJPN_11&amp;from=1360&amp;to=22139\" target=\"_new\">View genomic context</a><br>\n \n  <a href=\"knownclusterblast/region1/ctg4_13_mibig_hits.html\" target=\"_new\">MiBIG Hits</a><br>\n \n \n \n \n</div>\n<div class=\"focus-clipboard\">\n AA sequence: <span class=\"clipboard-copy wildcard-container\" data-locus=\"ctg4_13\" data-wildcard-attrs=\"data-seq\" data-seq=\"@!translation!@\">Copy to clipboard</span><br>\n Nucleotide sequence: <span class=\"clipboard-copy wildcard-container\" data-locus=\"ctg4_13\" data-wildcard-attrs=\"data-seq\" data-seq=\"@!dna!@\">Copy to clipboard</span><br>\n</div>",
    "dna": "TTGAAAAAAGCGGAGCATGTGATTATCTTTTGCTTAAATATCTTTTATGAAAGATATCTACATGAAAGATATAATCATCTTAACATCTTATTGTCGTTTCTCAAGGACGCATCTATGTCTGACTACCGAAATGTCCATGTGTTGCCTGATTCGCCCTGGTTATCCTCTTTACATCTTCAGGCTCGCGATAAAACGGCAAGCCTGAACACCTTTGTGCACTCTTCCAATCTGATTATCCGGTTGTTATTAGAAAGTGCAGCGCAATATCTGCCTTACAGCGATAAGACGGTTATCACGCCGACAGGGGATGTTTTCCAGGGAAAAATGCTAAAAAACGGCATTTGTGGTGTTTCGGTAATCAGGGCCGGAGAAAGCATGGAGGCTGAGTTTCGGGCCATGTTTCCGGGCTCCCCCATTGGTAAAATACTTATTCAGCGGGATAAAGAGACCAAACAGCCCCATTATTTCTATTCTCATCTTCCCCCCGCTCTGGACAGCATGTCGGTCATGCTGTTTGAACCCATGCTGGCAACCGGCGGTTCGTTACTGAAAGCAATCGAGGTGCTGAGGGAAAGTGGCGTGGCTGTTGAAAATATTATCGTCGTCAATCTGCTGGCTTCACCGCCCGGCATTGAGAGGGTGGTGAAAACATGGCCCACATTGAAAATTGTCACCTCCTCCATTGAAGAAGGGCTGACCGAAGCTGCGTTTATGCGTCCCGGGATCGGAGATTTTGGCGACCGGTATTTCGGAACCTGGCCTGGGGCTGCTCATGAATAA",
    "translation": "LKKAEHVIIFCLNIFYERYLHERYNHLNILLSFLKDASMSDYRNVHVLPDSPWLSSLHLQARDKTASLNTFVHSSNLIIRLLLESAAQYLPYSDKTVITPTGDVFQGKMLKNGICGVSVIRAGESMEAEFRAMFPGSPIGKILIQRDKETKQPHYFYSHLPPALDSMSVMLFEPMLATGGSLLKAIEVLRESGVAVENIIVVNLLASPPGIERVVKTWPTLKIVTSSIEEGLTEAAFMRPGIGDFGDRYFGTWPGAAHE",
    "product": ""
   },
   {
    "start": 12674,
    "end": 12988,
    "strand": 1,
    "locus_tag": "ctg4_14",
    "type": "other",
    "description": "<div class=\"focus-intro\">\n <strong><span class=\"serif\">ctg4_14</span></strong><br>\n \n <br>\n Locus tag: <span class=\"serif\">ctg4_14</span><br>\n Protein ID: <span class=\"serif\">None</span><br>\n Gene: <span class=\"serif\">None</span><br>\n \n Location: 12,674 - 12,988,\n (total: 315 nt)<br>\n <br>\n \n</div>\n<div class=\"focus-info\">\n \n\n \n\n \n\n\n \n</div>\n<div class=\"focus-urls\">\n <a class=\"wildcard-container\" data-wildcard-attrs=\"href\" href=\"http://blast.ncbi.nlm.nih.gov/Blast.cgi?PAGE=Proteins&PROGRAM=blastp&BLAST_PROGRAMS=blastp&QUERY=@!translation!@&LINK_LOC=protein&PAGE_TYPE=BlastSearch\" target=\"_blank\" data-locus=\"ctg4_14\">NCBI BlastP on this gene</a><br>\n <a href=\"http://www.ncbi.nlm.nih.gov/projects/sviewer/?Db=gene&amp;DbFrom=protein&amp;Cmd=Link&amp;noslider=1&amp;id=gnlXIEJHFJPN_11&amp;from=2674&amp;to=22988\" target=\"_new\">View genomic context</a><br>\n \n \n \n \n</div>\n<div class=\"focus-clipboard\">\n AA sequence: <span class=\"clipboard-copy wildcard-container\" data-locus=\"ctg4_14\" data-wildcard-attrs=\"data-seq\" data-seq=\"@!translation!@\">Copy to clipboard</span><br>\n Nucleotide sequence: <span class=\"clipboard-copy wildcard-container\" data-locus=\"ctg4_14\" data-wildcard-attrs=\"data-seq\" data-seq=\"@!dna!@\">Copy to clipboard</span><br>\n</div>",
    "dna": "TTGGCAATTAACGCTGGGCGGATTAATGCTGCTGCCCGCTGCGCTGACGCTGGAGAAATTACCTTCGACGCTGACCTTTACCAATCTGCTGGGTTACAGCTGGCTGACGCTGGCCGGTGGCGTACTGGGCTACGTTATCTGGTTCCGCGGAATAGAAAAATTACCGCCGGTGACCACGTCTTTCCTGGGATTTATGAGTTCCCTCGCCGCCTGCGTTCTTGGCTATGTCATTCTGGGGCAGACATTTACGGGCTTACAGCTGGTGGGCTGTCTGGCAATTATTACCGCCATCTGGCTTGCCCGTCCGCAACGTGA",
    "translation": "LAINAGRINAAARCADAGEITFDADLYQSAGLQLADAGRWRTGLRYLVPRNRKITAGDHVFPGIYEFPRRLRSWLCHSGADIYGLTAGGLSGNYYRHLACPSAT",
    "product": ""
   },
   {
    "start": 13070,
    "end": 13777,
    "strand": 1,
    "locus_tag": "ctg4_15",
    "type": "biosynthetic-additional",
    "description": "<div class=\"focus-intro\">\n <strong><span class=\"serif\">ctg4_15</span></strong><br>\n \n <br>\n Locus tag: <span class=\"serif\">ctg4_15</span><br>\n Protein ID: <span class=\"serif\">None</span><br>\n Gene: <span class=\"serif\">None</span><br>\n \n Location: 13,070 - 13,777,\n (total: 708 nt)<br>\n <br>\n \n  biosynthetic-additional (smcogs) SMCOG1115:HAD-superfamily hydrolase, subfamily IA, variant (Score: 157.1; E-value: 8.2e-48)<br>\n \n</div>\n<div class=\"focus-info\">\n \n\n \n\n \n\n\n \n</div>\n<div class=\"focus-urls\">\n <a class=\"wildcard-container\" data-wildcard-attrs=\"href\" href=\"http://blast.ncbi.nlm.nih.gov/Blast.cgi?PAGE=Proteins&PROGRAM=blastp&BLAST_PROGRAMS=blastp&QUERY=@!translation!@&LINK_LOC=protein&PAGE_TYPE=BlastSearch\" target=\"_blank\" data-locus=\"ctg4_15\">NCBI BlastP on this gene</a><br>\n <a href=\"http://www.ncbi.nlm.nih.gov/projects/sviewer/?Db=gene&amp;DbFrom=protein&amp;Cmd=Link&amp;noslider=1&amp;id=gnlXIEJHFJPN_11&amp;from=3070&amp;to=23777\" target=\"_new\">View genomic context</a><br>\n \n  <a href=\"knownclusterblast/region1/ctg4_15_mibig_hits.html\" target=\"_new\">MiBIG Hits</a><br>\n \n \n \n \n</div>\n<div class=\"focus-clipboard\">\n AA sequence: <span class=\"clipboard-copy wildcard-container\" data-locus=\"ctg4_15\" data-wildcard-attrs=\"data-seq\" data-seq=\"@!translation!@\">Copy to clipboard</span><br>\n Nucleotide sequence: <span class=\"clipboard-copy wildcard-container\" data-locus=\"ctg4_15\" data-wildcard-attrs=\"data-seq\" data-seq=\"@!dna!@\">Copy to clipboard</span><br>\n</div>",
    "dna": "ATGTCTGAGAGTCATATAATGAAAGATAATCACATCGTCGTGATGTTTGACCTTGACGGTACGCTTTTCGATACCGCACAAGCTATTCCTCTGGCGTTTAATGCCGCTTTTCGCACTCTGGGGTTAAGTGAGCTTCCGGCTGCGGAAATAAAAAAAACCATCGGATTACCGTTAGAAAAAGCCTTTTCCGGCCTGATGAATTTACCGGTGGATCAGCCCCAGGTGGTTTGCGCGGTGAAAGAGTATCAACAGCAGTTTAAGACTCTTATTCTGCCCCTGGCGAAGGAGCTGCTTTTTGCCGGTGTTACCGTCGGCCTTGAAAATCTTAAATCATCGGGGTTCCGTTTGTCGGTCACGACAAATAAATTTGCGCACAGCGCCAATACCCTGCTGACCGCAGCCGGAATTTCTCACCTGTTTGATATCGTGGTCGGCGCGGATGAGGTGACCCTGAAGAAGCCGCATCCTGAGTCCGGACAGAAAATACTCGATTTCTTTCAGGTAGATAACTCACAAGCCATTATGGTGGGTGACACCACCCACGACATTTTGATGGCAAACAATCTGGGCTGCGCGTCGATAGCGGTAACCTACGGTATTCATGACCGGCAGACGCTGATCTCTGCCCAACCCATCGCGCTGGCAAAGTGCTTTGATGATGTGGTCGAACAGTGTCACCAGATAAAGTCATTACGCTTTCCCGCTTAA",
    "translation": "MSESHIMKDNHIVVMFDLDGTLFDTAQAIPLAFNAAFRTLGLSELPAAEIKKTIGLPLEKAFSGLMNLPVDQPQVVCAVKEYQQQFKTLILPLAKELLFAGVTVGLENLKSSGFRLSVTTNKFAHSANTLLTAAGISHLFDIVVGADEVTLKKPHPESGQKILDFFQVDNSQAIMVGDTTHDILMANNLGCASIAVTYGIHDRQTLISAQPIALAKCFDDVVEQCHQIKSLRFPA",
    "product": ""
   },
   {
    "start": 13904,
    "end": 14371,
    "strand": -1,
    "locus_tag": "ctg4_16",
    "type": "other",
    "description": "<div class=\"focus-intro\">\n <strong><span class=\"serif\">ctg4_16</span></strong><br>\n \n <br>\n Locus tag: <span class=\"serif\">ctg4_16</span><br>\n Protein ID: <span class=\"serif\">None</span><br>\n Gene: <span class=\"serif\">None</span><br>\n \n Location: 13,904 - 14,371,\n (total: 468 nt)<br>\n <br>\n \n</div>\n<div class=\"focus-info\">\n \n\n \n\n \n\n\n \n</div>\n<div class=\"focus-urls\">\n <a class=\"wildcard-container\" data-wildcard-attrs=\"href\" href=\"http://blast.ncbi.nlm.nih.gov/Blast.cgi?PAGE=Proteins&PROGRAM=blastp&BLAST_PROGRAMS=blastp&QUERY=@!translation!@&LINK_LOC=protein&PAGE_TYPE=BlastSearch\" target=\"_blank\" data-locus=\"ctg4_16\">NCBI BlastP on this gene</a><br>\n <a href=\"http://www.ncbi.nlm.nih.gov/projects/sviewer/?Db=gene&amp;DbFrom=protein&amp;Cmd=Link&amp;noslider=1&amp;id=gnlXIEJHFJPN_11&amp;from=3904&amp;to=24371\" target=\"_new\">View genomic context</a><br>\n \n \n \n \n</div>\n<div class=\"focus-clipboard\">\n AA sequence: <span class=\"clipboard-copy wildcard-container\" data-locus=\"ctg4_16\" data-wildcard-attrs=\"data-seq\" data-seq=\"@!translation!@\">Copy to clipboard</span><br>\n Nucleotide sequence: <span class=\"clipboard-copy wildcard-container\" data-locus=\"ctg4_16\" data-wildcard-attrs=\"data-seq\" data-seq=\"@!dna!@\">Copy to clipboard</span><br>\n</div>",
    "dna": "ATGGGATATAAAATTTCAGGTCTTAAAGCCGCAGAATTTACGCATCTTTTTGGTCAGAGCGAGTGCGATCTGAAAAAACAGGGTGCAGTGAGAATAACGGTGGACAGCCATCCCGGCTATCCGGATCGAATTTCATTGTGTGAAATTCCTGCCGGAGAAACGGCGCTTCTGGTCAACCATATCTATCAACCTGCGGATACGCCTTATTACGGTTCCCACGCAATCTATATCTGGGAAGGATGCACGCAGCAAGGCATCTACGCTAACGCCTTGCCGGAAGTGCTGACAGGTCGAATTCTTTCGTTACGGGCATATGACCAGCACCATTTTCTGCAACAGGCGGATCTCTGTGACGGAGAGCGGGCAGAAGGTCTGATTCAACGTTTTTTCAGCGACCAGAGGATCGCTTACATTCAGATCCATAATGCAAAACAGGGATGCTATGCATGTCTTGCCGAGCGTTGGTGA",
    "translation": "MGYKISGLKAAEFTHLFGQSECDLKKQGAVRITVDSHPGYPDRISLCEIPAGETALLVNHIYQPADTPYYGSHAIYIWEGCTQQGIYANALPEVLTGRILSLRAYDQHHFLQQADLCDGERAEGLIQRFFSDQRIAYIQIHNAKQGCYACLAERW",
    "product": ""
   },
   {
    "start": 14498,
    "end": 15418,
    "strand": 1,
    "locus_tag": "ctg4_17",
    "type": "regulatory",
    "description": "<div class=\"focus-intro\">\n <strong><span class=\"serif\">ctg4_17</span></strong><br>\n \n <br>\n Locus tag: <span class=\"serif\">ctg4_17</span><br>\n Protein ID: <span class=\"serif\">None</span><br>\n Gene: <span class=\"serif\">None</span><br>\n \n Location: 14,498 - 15,418,\n (total: 921 nt)<br>\n <br>\n \n  regulatory (smcogs) SMCOG1015:AraC family transcriptional regulator (Score: 56.2; E-value: 7.1e-17)<br>\n \n</div>\n<div class=\"focus-info\">\n \n\n \n\n \n\n\n \n</div>\n<div class=\"focus-urls\">\n <a class=\"wildcard-container\" data-wildcard-attrs=\"href\" href=\"http://blast.ncbi.nlm.nih.gov/Blast.cgi?PAGE=Proteins&PROGRAM=blastp&BLAST_PROGRAMS=blastp&QUERY=@!translation!@&LINK_LOC=protein&PAGE_TYPE=BlastSearch\" target=\"_blank\" data-locus=\"ctg4_17\">NCBI BlastP on this gene</a><br>\n <a href=\"http://www.ncbi.nlm.nih.gov/projects/sviewer/?Db=gene&amp;DbFrom=protein&amp;Cmd=Link&amp;noslider=1&amp;id=gnlXIEJHFJPN_11&amp;from=4498&amp;to=25418\" target=\"_new\">View genomic context</a><br>\n \n  <a href=\"knownclusterblast/region1/ctg4_17_mibig_hits.html\" target=\"_new\">MiBIG Hits</a><br>\n \n \n \n \n</div>\n<div class=\"focus-clipboard\">\n AA sequence: <span class=\"clipboard-copy wildcard-container\" data-locus=\"ctg4_17\" data-wildcard-attrs=\"data-seq\" data-seq=\"@!translation!@\">Copy to clipboard</span><br>\n Nucleotide sequence: <span class=\"clipboard-copy wildcard-container\" data-locus=\"ctg4_17\" data-wildcard-attrs=\"data-seq\" data-seq=\"@!dna!@\">Copy to clipboard</span><br>\n</div>",
    "dna": "ATGGCCCTTTTGGTGCCAGAAGAGCTGTTCGAGGTAAAAATTGAGGTTATGAAAGCGGAGAAGATCAATACCGGCCTGCCGGATAAAAGTGACTGGATAGCGCGTATCTCCCCGCCGAATAAACCAGAGTGCATTGAGGCTTATTTTTCCGGTCACGGCTACGACCTGCATCGCCATGATACCTGGGCTATTGGTCAGACTCTGGCGGGCGTGCAGAGTTTTCATTACCGGCGCACTCTGGTTCACAGCCTGCCAGGCAGAACAATGGTGCTTCACCCCGACGAGTTACATGATGGTCATGCGGGTACGGAGAAAGGATTTCGCTACCGCATGGTCTATATCCAGCCCTCGCTGATACAGCATGTATTGCAAGGCTTACCTTTGCCATTTATCGCAGGCGGCCTTTCTGATCATCCGGGACTGTTTGCCGCATCAAATGCTTTACTCAACCCAGGGCAAAGCGCCGATCCGCTGGAAACCGATGATGCCCTGTTTGATCTCGCCCATGCCCTTGCCGCCGCATCGGGTGTCCGACGTGGCCGAAAAAGTATTGATTACCGCTCGGCTGAACAGGCCAGAATTTATCTGCTGGACAGTCTTGAACATCCCGTAACGTTAGAAGAGTTAGAACAAGCCACCGGTCGTGAAAGATGGTCTTTATCCCGTGATTTCAGGGTGCTTTTTGGCACCAGCCCTTACCGGTATTTAACCATGCGACGACTGGAACTTGCGCGGTGCCTGATTTCCTCAGGCATTCCGCTGGTCCATGCCGCGATAAGGGCAGGATTTGTTGATCAGAGCCATATGACCAGACATTTTAAAAAAACCTATGGGCAGACGCCCTGGCGTTGGTTGCAGGTTCAGCAGCACTCTCCTGCTGAACATCGCGTTAACCTGCACGATCGTACAAGACGGTGGTAA",
    "translation": "MALLVPEELFEVKIEVMKAEKINTGLPDKSDWIARISPPNKPECIEAYFSGHGYDLHRHDTWAIGQTLAGVQSFHYRRTLVHSLPGRTMVLHPDELHDGHAGTEKGFRYRMVYIQPSLIQHVLQGLPLPFIAGGLSDHPGLFAASNALLNPGQSADPLETDDALFDLAHALAAASGVRRGRKSIDYRSAEQARIYLLDSLEHPVTLEELEQATGRERWSLSRDFRVLFGTSPYRYLTMRRLELARCLISSGIPLVHAAIRAGFVDQSHMTRHFKKTYGQTPWRWLQVQQHSPAEHRVNLHDRTRRW",
    "product": ""
   },
   {
    "start": 15412,
    "end": 15531,
    "strand": 1,
    "locus_tag": "ctg4_18",
    "type": "other",
    "description": "<div class=\"focus-intro\">\n <strong><span class=\"serif\">ctg4_18</span></strong><br>\n \n <br>\n Locus tag: <span class=\"serif\">ctg4_18</span><br>\n Protein ID: <span class=\"serif\">None</span><br>\n Gene: <span class=\"serif\">None</span><br>\n \n Location: 15,412 - 15,531,\n (total: 120 nt)<br>\n <br>\n \n</div>\n<div class=\"focus-info\">\n \n\n \n\n \n\n\n \n</div>\n<div class=\"focus-urls\">\n <a class=\"wildcard-container\" data-wildcard-attrs=\"href\" href=\"http://blast.ncbi.nlm.nih.gov/Blast.cgi?PAGE=Proteins&PROGRAM=blastp&BLAST_PROGRAMS=blastp&QUERY=@!translation!@&LINK_LOC=protein&PAGE_TYPE=BlastSearch\" target=\"_blank\" data-locus=\"ctg4_18\">NCBI BlastP on this gene</a><br>\n <a href=\"http://www.ncbi.nlm.nih.gov/projects/sviewer/?Db=gene&amp;DbFrom=protein&amp;Cmd=Link&amp;noslider=1&amp;id=gnlXIEJHFJPN_11&amp;from=5412&amp;to=25444\" target=\"_new\">View genomic context</a><br>\n \n \n \n \n</div>\n<div class=\"focus-clipboard\">\n AA sequence: <span class=\"clipboard-copy wildcard-container\" data-locus=\"ctg4_18\" data-wildcard-attrs=\"data-seq\" data-seq=\"@!translation!@\">Copy to clipboard</span><br>\n Nucleotide sequence: <span class=\"clipboard-copy wildcard-container\" data-locus=\"ctg4_18\" data-wildcard-attrs=\"data-seq\" data-seq=\"@!dna!@\">Copy to clipboard</span><br>\n</div>",
    "dna": "GTGGTAACAGGCCTGTCTTATCCTGGCGTCTCCGGATTTTTAAACAGGCTCTTATTACTATGCGTAGCACAAATGAACGTCCTGATTCTCCCCAGGTGGTTAACTTTCATCACAAACTGA",
    "translation": "VVTGLSYPGVSGFLNRLLLLCVAQMNVLILPRWLTFITN",
    "product": ""
   },
   {
    "start": 15507,
    "end": 15860,
    "strand": 1,
    "locus_tag": "ctg4_19",
    "type": "other",
    "description": "<div class=\"focus-intro\">\n <strong><span class=\"serif\">ctg4_19</span></strong><br>\n \n <br>\n Locus tag: <span class=\"serif\">ctg4_19</span><br>\n Protein ID: <span class=\"serif\">None</span><br>\n Gene: <span class=\"serif\">None</span><br>\n \n Location: 15,507 - 15,860,\n (total: 354 nt)<br>\n <br>\n \n</div>\n<div class=\"focus-info\">\n \n\n \n\n \n\n\n \n</div>\n<div class=\"focus-urls\">\n <a class=\"wildcard-container\" data-wildcard-attrs=\"href\" href=\"http://blast.ncbi.nlm.nih.gov/Blast.cgi?PAGE=Proteins&PROGRAM=blastp&BLAST_PROGRAMS=blastp&QUERY=@!translation!@&LINK_LOC=protein&PAGE_TYPE=BlastSearch\" target=\"_blank\" data-locus=\"ctg4_19\">NCBI BlastP on this gene</a><br>\n <a href=\"http://www.ncbi.nlm.nih.gov/projects/sviewer/?Db=gene&amp;DbFrom=protein&amp;Cmd=Link&amp;noslider=1&amp;id=gnlXIEJHFJPN_11&amp;from=5507&amp;to=25444\" target=\"_new\">View genomic context</a><br>\n \n \n \n \n</div>\n<div class=\"focus-clipboard\">\n AA sequence: <span class=\"clipboard-copy wildcard-container\" data-locus=\"ctg4_19\" data-wildcard-attrs=\"data-seq\" data-seq=\"@!translation!@\">Copy to clipboard</span><br>\n Nucleotide sequence: <span class=\"clipboard-copy wildcard-container\" data-locus=\"ctg4_19\" data-wildcard-attrs=\"data-seq\" data-seq=\"@!dna!@\">Copy to clipboard</span><br>\n</div>",
    "dna": "GTGGTTAACTTTCATCACAAACTGAATTTGTTAACCGAACACTGGCAGCCCCGGATAGTGGCTGAAATGAATAATTATCAGTTTAAAATAGTCAAAATTCTGGGTGATTTCGTGATGCACACACATGCCGATACCGACGAAGCCTTCATCGTGTTAGAAGGTCAGCTTCGTATCGATTTCCTGGAGGGGCACGTTGTGGTTAATGCGGGCGAGATGTACGTTGTCCCGGCGGGTACAGCCCATAAAACCCGCGCAGAAAGCGAGGTCAGGATGCTGATGATCGAGCCTGAAGGCGTGACCAATACCGGTGATGAAGGGGGCGAGCGAACAGCACCCAATGACGTCTGGATATAA",
    "translation": "VVNFHHKLNLLTEHWQPRIVAEMNNYQFKIVKILGDFVMHTHADTDEAFIVLEGQLRIDFLEGHVVVNAGEMYVVPAGTAHKTRAESEVRMLMIEPEGVTNTGDEGGERTAPNDVWI",
    "product": ""
   },
   {
    "start": 16016,
    "end": 16564,
    "strand": -1,
    "locus_tag": "ctg4_20",
    "type": "biosynthetic-additional",
    "description": "<div class=\"focus-intro\">\n <strong><span class=\"serif\">ctg4_20</span></strong><br>\n \n <br>\n Locus tag: <span class=\"serif\">ctg4_20</span><br>\n Protein ID: <span class=\"serif\">None</span><br>\n Gene: <span class=\"serif\">None</span><br>\n \n Location: 16,016 - 16,564,\n (total: 549 nt)<br>\n <br>\n \n  biosynthetic-additional (rule-based-clusters) GST_N_3<br>\n \n</div>\n<div class=\"focus-info\">\n \n\n \n\n \n\n\n \n</div>\n<div class=\"focus-urls\">\n <a class=\"wildcard-container\" data-wildcard-attrs=\"href\" href=\"http://blast.ncbi.nlm.nih.gov/Blast.cgi?PAGE=Proteins&PROGRAM=blastp&BLAST_PROGRAMS=blastp&QUERY=@!translation!@&LINK_LOC=protein&PAGE_TYPE=BlastSearch\" target=\"_blank\" data-locus=\"ctg4_20\">NCBI BlastP on this gene</a><br>\n <a href=\"http://www.ncbi.nlm.nih.gov/projects/sviewer/?Db=gene&amp;DbFrom=protein&amp;Cmd=Link&amp;noslider=1&amp;id=gnlXIEJHFJPN_11&amp;from=6016&amp;to=25444\" target=\"_new\">View genomic context</a><br>\n \n \n \n \n</div>\n<div class=\"focus-clipboard\">\n AA sequence: <span class=\"clipboard-copy wildcard-container\" data-locus=\"ctg4_20\" data-wildcard-attrs=\"data-seq\" data-seq=\"@!translation!@\">Copy to clipboard</span><br>\n Nucleotide sequence: <span class=\"clipboard-copy wildcard-container\" data-locus=\"ctg4_20\" data-wildcard-attrs=\"data-seq\" data-seq=\"@!dna!@\">Copy to clipboard</span><br>\n</div>",
    "dna": "ATGAAGGTGCTGGGTACAGAGTTTGAACATCGTCCGCTGTCGGTTTTTGCTGATTTTGAGGCATTTAAAAAAATTAACCCGGTGGTTAAAGTCCCGACGCTGATCACCGATGACCACCAGGTCCTGATGGACTCAACGCTGATAATGGATTACCTCGCGACATCAGATGCTCAGACTTCAGGGCGGGTATCAGCATCCGGCCCGGAAGGCGTGCGGGATTTATGCCTGACGGGGCTTGCTCTGGCAGCCTGCGAGAAGGCGGTGCAGCTTGTTTACGAACGGCGTCTGAGGCCGGAGGAAAAGCAGCATCAGCCGTGGGTGGAGAGGGTGACCGGGCAACTTCATGGCGCGTGGCAGACGCTGGAAGAGCGCCTGCGGGAAAGTGCTCCTGATGCCCTGAGCATTGCAGGTATTACTATCGCCGTGGCCTGGAGTTTTACGGTTATGATGTTGCCGGATAGCGTCAGTGGTGGACAGTATCCAGAGGCAGACAGATTCGCCATGCTGGCAGAACAGTTGCCAGAGTTTCTGTCAGCCCCCATGAAATAA",
    "translation": "MKVLGTEFEHRPLSVFADFEAFKKINPVVKVPTLITDDHQVLMDSTLIMDYLATSDAQTSGRVSASGPEGVRDLCLTGLALAACEKAVQLVYERRLRPEEKQHQPWVERVTGQLHGAWQTLEERLRESAPDALSIAGITIAVAWSFTVMMLPDSVSGGQYPEADRFAMLAEQLPEFLSAPMK",
    "product": ""
   },
   {
    "start": 17123,
    "end": 17749,
    "strand": 1,
    "locus_tag": "ctg4_21",
    "type": "regulatory",
    "description": "<div class=\"focus-intro\">\n <strong><span class=\"serif\">ctg4_21</span></strong><br>\n \n <br>\n Locus tag: <span class=\"serif\">ctg4_21</span><br>\n Protein ID: <span class=\"serif\">None</span><br>\n Gene: <span class=\"serif\">None</span><br>\n \n Location: 17,123 - 17,749,\n (total: 627 nt)<br>\n <br>\n \n  regulatory (smcogs) SMCOG1287:AraC family transcriptional regulator (Score: 87.7; E-value: 1.3e-26)<br>\n \n</div>\n<div class=\"focus-info\">\n \n\n \n\n \n\n\n \n</div>\n<div class=\"focus-urls\">\n <a class=\"wildcard-container\" data-wildcard-attrs=\"href\" href=\"http://blast.ncbi.nlm.nih.gov/Blast.cgi?PAGE=Proteins&PROGRAM=blastp&BLAST_PROGRAMS=blastp&QUERY=@!translation!@&LINK_LOC=protein&PAGE_TYPE=BlastSearch\" target=\"_blank\" data-locus=\"ctg4_21\">NCBI BlastP on this gene</a><br>\n <a href=\"http://www.ncbi.nlm.nih.gov/projects/sviewer/?Db=gene&amp;DbFrom=protein&amp;Cmd=Link&amp;noslider=1&amp;id=gnlXIEJHFJPN_11&amp;from=7123&amp;to=25444\" target=\"_new\">View genomic context</a><br>\n \n \n \n \n</div>\n<div class=\"focus-clipboard\">\n AA sequence: <span class=\"clipboard-copy wildcard-container\" data-locus=\"ctg4_21\" data-wildcard-attrs=\"data-seq\" data-seq=\"@!translation!@\">Copy to clipboard</span><br>\n Nucleotide sequence: <span class=\"clipboard-copy wildcard-container\" data-locus=\"ctg4_21\" data-wildcard-attrs=\"data-seq\" data-seq=\"@!dna!@\">Copy to clipboard</span><br>\n</div>",
    "dna": "ATGATGGTGTTCATTCCGGCAGGCGGCGTTCATGCCTGTAATCCTTTACCCGATCGGCCCTGGAGCTACCAGATGATGCATCTGGATACCGGATGGTTAAGCGAGGTTATGGCTGAAATAGCGGCTGTTTCAGGCAAATTCTTCAGTGAAAGTGAAATCCGCATCGTTGATGATGGCGCTGTCTATGGTCGCTTCTGTCAACTGAATACCCTGCTGTTTTCAGACGCCAGCGCAGAAGAAAAAAATGCCGCGTTGATCGAATTTATTGGCGACTGTGAGTGTGATATGGATGCGGTGAAAACCTTTGCGGTGACCCCGCCGTCGGCCAGGCTGGCGCTCAGAAGCGTTATTGAGGCGTTACAGCAGGCCAGGCCGTGGGCGCTGGCCGAACTGGCCGATATGGCAGGCATGAGTCGTTATCAGCTCATCAGGGAGTTTCACGCCGCCACGGGCATGACACCACATGCTTATCAGCTCAATGTGCGTATTAATCAGGCTCGCCGTTGGCTTCAGTCCGGTCATGACATCGCCGATATTGCTTACCGGCTGGGTTTTGCCGATCAAAGCCATTTTCAACGGGTTTTCAAGGCGCATACCGGCGTCACGCCGGGCTGCTATCGCACCTGA",
    "translation": "MMVFIPAGGVHACNPLPDRPWSYQMMHLDTGWLSEVMAEIAAVSGKFFSESEIRIVDDGAVYGRFCQLNTLLFSDASAEEKNAALIEFIGDCECDMDAVKTFAVTPPSARLALRSVIEALQQARPWALAELADMAGMSRYQLIREFHAATGMTPHAYQLNVRINQARRWLQSGHDIADIAYRLGFADQSHFQRVFKAHTGVTPGCYRT",
    "product": ""
   },
   {
    "start": 17824,
    "end": 18468,
    "strand": 1,
    "locus_tag": "ctg4_22",
    "type": "transport",
    "description": "<div class=\"focus-intro\">\n <strong><span class=\"serif\">ctg4_22</span></strong><br>\n \n <br>\n Locus tag: <span class=\"serif\">ctg4_22</span><br>\n Protein ID: <span class=\"serif\">None</span><br>\n Gene: <span class=\"serif\">None</span><br>\n \n Location: 17,824 - 18,468,\n (total: 645 nt)<br>\n <br>\n \n  transport (smcogs) SMCOG1116:Homoserine/threonine efflux protein (Score: 110.8; E-value: 1.1e-33)<br>\n \n</div>\n<div class=\"focus-info\">\n \n\n \n\n \n\n\n \n</div>\n<div class=\"focus-urls\">\n <a class=\"wildcard-container\" data-wildcard-attrs=\"href\" href=\"http://blast.ncbi.nlm.nih.gov/Blast.cgi?PAGE=Proteins&PROGRAM=blastp&BLAST_PROGRAMS=blastp&QUERY=@!translation!@&LINK_LOC=protein&PAGE_TYPE=BlastSearch\" target=\"_blank\" data-locus=\"ctg4_22\">NCBI BlastP on this gene</a><br>\n <a href=\"http://www.ncbi.nlm.nih.gov/projects/sviewer/?Db=gene&amp;DbFrom=protein&amp;Cmd=Link&amp;noslider=1&amp;id=gnlXIEJHFJPN_11&amp;from=7824&amp;to=25444\" target=\"_new\">View genomic context</a><br>\n \n  <a href=\"knownclusterblast/region1/ctg4_22_mibig_hits.html\" target=\"_new\">MiBIG Hits</a><br>\n \n \n  <a href=\"http://blast.jcvi.org/er-blast/index.cgi?project=transporter;program=blastp;database=pub/transporter.pep;sequence=sequence%%0AVMEQFLLVAAAHFLALLSPGPDFFLVARTSIRAGWRHAAKVCLGIATANGVFILAAFSGITLFRPESISFIIIQLAGCGWLLYVGILFIRFAGSSGLAEHDVNRMTESADILRDSRAFGMGFLSAILNPKNALFYVSLATLIGNSHTAPGLKIAYGVWMFSVVLLWDLLIAIFIGNQRVLHSFSQALPWLERISGVILIGLALGVIAVNVIALV\" target=\"_new\">TransportDB BLAST on this gene</a><br>\n \n \n \n</div>\n<div class=\"focus-clipboard\">\n AA sequence: <span class=\"clipboard-copy wildcard-container\" data-locus=\"ctg4_22\" data-wildcard-attrs=\"data-seq\" data-seq=\"@!translation!@\">Copy to clipboard</span><br>\n Nucleotide sequence: <span class=\"clipboard-copy wildcard-container\" data-locus=\"ctg4_22\" data-wildcard-attrs=\"data-seq\" data-seq=\"@!dna!@\">Copy to clipboard</span><br>\n</div>",
    "dna": "GTGATGGAGCAGTTTTTATTAGTGGCAGCCGCACATTTCCTGGCGTTACTGTCGCCCGGCCCGGATTTTTTTCTGGTTGCACGCACCTCAATCAGAGCCGGCTGGCGTCATGCCGCAAAAGTTTGTCTGGGTATAGCCACCGCCAATGGGGTGTTTATTCTTGCGGCTTTCAGCGGTATCACCCTTTTCCGTCCTGAAAGCATCAGTTTTATAATTATTCAGCTGGCAGGCTGTGGCTGGTTATTGTATGTCGGGATACTTTTTATTCGCTTTGCTGGCAGCAGTGGCCTCGCTGAGCATGACGTCAACCGCATGACAGAATCTGCCGATATACTGCGTGACAGTCGGGCATTCGGCATGGGCTTCCTGTCTGCAATTCTCAACCCTAAAAACGCACTGTTTTATGTCAGCCTGGCGACACTGATTGGTAATTCTCATACTGCGCCGGGTTTGAAAATCGCCTATGGCGTGTGGATGTTTAGCGTTGTGCTGCTGTGGGATTTATTGATCGCCATCTTCATTGGCAATCAGCGGGTACTGCACTCTTTCTCGCAGGCATTGCCCTGGCTGGAACGTATTTCAGGCGTCATTCTGATTGGACTGGCACTGGGTGTTATCGCAGTCAATGTCATCGCTCTGGTCTGA",
    "translation": "VMEQFLLVAAAHFLALLSPGPDFFLVARTSIRAGWRHAAKVCLGIATANGVFILAAFSGITLFRPESISFIIIQLAGCGWLLYVGILFIRFAGSSGLAEHDVNRMTESADILRDSRAFGMGFLSAILNPKNALFYVSLATLIGNSHTAPGLKIAYGVWMFSVVLLWDLLIAIFIGNQRVLHSFSQALPWLERISGVILIGLALGVIAVNVIALV",
    "product": ""
   },
   {
    "start": 18487,
    "end": 19224,
    "strand": -1,
    "locus_tag": "ctg4_23",
    "type": "biosynthetic-additional",
    "description": "<div class=\"focus-intro\">\n <strong><span class=\"serif\">ctg4_23</span></strong><br>\n \n <br>\n Locus tag: <span class=\"serif\">ctg4_23</span><br>\n Protein ID: <span class=\"serif\">None</span><br>\n Gene: <span class=\"serif\">None</span><br>\n \n Location: 18,487 - 19,224,\n (total: 738 nt)<br>\n <br>\n \n  biosynthetic-additional (smcogs) SMCOG1294:Nitrilase/cyanide hydratase and apolipoprotein (Score: 125.8; E-value: 3.2e-38)<br>\n \n</div>\n<div class=\"focus-info\">\n \n\n \n\n \n\n\n \n</div>\n<div class=\"focus-urls\">\n <a class=\"wildcard-container\" data-wildcard-attrs=\"href\" href=\"http://blast.ncbi.nlm.nih.gov/Blast.cgi?PAGE=Proteins&PROGRAM=blastp&BLAST_PROGRAMS=blastp&QUERY=@!translation!@&LINK_LOC=protein&PAGE_TYPE=BlastSearch\" target=\"_blank\" data-locus=\"ctg4_23\">NCBI BlastP on this gene</a><br>\n <a href=\"http://www.ncbi.nlm.nih.gov/projects/sviewer/?Db=gene&amp;DbFrom=protein&amp;Cmd=Link&amp;noslider=1&amp;id=gnlXIEJHFJPN_11&amp;from=8487&amp;to=25444\" target=\"_new\">View genomic context</a><br>\n \n \n \n \n</div>\n<div class=\"focus-clipboard\">\n AA sequence: <span class=\"clipboard-copy wildcard-container\" data-locus=\"ctg4_23\" data-wildcard-attrs=\"data-seq\" data-seq=\"@!translation!@\">Copy to clipboard</span><br>\n Nucleotide sequence: <span class=\"clipboard-copy wildcard-container\" data-locus=\"ctg4_23\" data-wildcard-attrs=\"data-seq\" data-seq=\"@!dna!@\">Copy to clipboard</span><br>\n</div>",
    "dna": "ATGAAGCTGGCAGCTGCGCAAATATCTACCGTGGCAGGTAATGTCGGGTTAAACCTCAGAAAGCATATACAGCTGACAGAACTGGCGGTTGCTAACGGCATTTCAGTTATTTTTTTCCCTGAACTCTCCCTGACGGGTTATGAACCGGGCCTTGCCAGGCAGTTGGCTATCGCTCCGACAGATCCACAACTCAACCCGCTTGAGGATTTAAGCCGCCAACATGGGATAGTGATCGCTGCTGGCGCACCCGTGCAGGATGCGGCGGGAGTGAAGATAGGTATGATCGTTTTCCAGCCAGATGCGCCACGCAGCCTTTACGCTAAACAGCATTTACACGCTGATGAACTGCCTTTTTTCGTGGCGGGCAGAGAAGATAAATTATTCTATGCTGAACAGCAGGTGATGGCTCCGGCCATTTGCTATGAGTCCCTCCAGCCAGGCCATGCGGAGAAGGCCGCGAAAGCCGGAGCCACGCTCTACCTCGCCAGCGTTGCCAAATCAAACAACGGTGTTAACGCTGCATATGTTCATTATCCAGCTATCGCGAAAAAACACGGAATGACCGTAATGATGGCAAACAGCACCGGGCCGTCAGATAATTTCCTCAGCGCCGGTCAATCGGGTATCTGGAATTCAGAGGGCGATTTAGTCATTGCGGCCGATCCCTTTGCCGAGGTTTTAGTGGTCTGGGATACCGACGCGGGAAAAGGGCAGTTAATCAGTGCTTCCACCTGCTGA",
    "translation": "MKLAAAQISTVAGNVGLNLRKHIQLTELAVANGISVIFFPELSLTGYEPGLARQLAIAPTDPQLNPLEDLSRQHGIVIAAGAPVQDAAGVKIGMIVFQPDAPRSLYAKQHLHADELPFFVAGREDKLFYAEQQVMAPAICYESLQPGHAEKAAKAGATLYLASVAKSNNGVNAAYVHYPAIAKKHGMTVMMANSTGPSDNFLSAGQSGIWNSEGDLVIAADPFAEVLVVWDTDAGKGQLISASTC",
    "product": ""
   },
   {
    "start": 19438,
    "end": 21264,
    "strand": -1,
    "locus_tag": "ctg4_24",
    "type": "other",
    "description": "<div class=\"focus-intro\">\n <strong><span class=\"serif\">ctg4_24</span></strong><br>\n \n <br>\n Locus tag: <span class=\"serif\">ctg4_24</span><br>\n Protein ID: <span class=\"serif\">None</span><br>\n Gene: <span class=\"serif\">None</span><br>\n \n Location: 19,438 - 21,264,\n (total: 1827 nt)<br>\n <br>\n \n</div>\n<div class=\"focus-info\">\n \n\n \n\n \n\n\n \n</div>\n<div class=\"focus-urls\">\n <a class=\"wildcard-container\" data-wildcard-attrs=\"href\" href=\"http://blast.ncbi.nlm.nih.gov/Blast.cgi?PAGE=Proteins&PROGRAM=blastp&BLAST_PROGRAMS=blastp&QUERY=@!translation!@&LINK_LOC=protein&PAGE_TYPE=BlastSearch\" target=\"_blank\" data-locus=\"ctg4_24\">NCBI BlastP on this gene</a><br>\n <a href=\"http://www.ncbi.nlm.nih.gov/projects/sviewer/?Db=gene&amp;DbFrom=protein&amp;Cmd=Link&amp;noslider=1&amp;id=gnlXIEJHFJPN_11&amp;from=9438&amp;to=25444\" target=\"_new\">View genomic context</a><br>\n \n \n \n \n</div>\n<div class=\"focus-clipboard\">\n AA sequence: <span class=\"clipboard-copy wildcard-container\" data-locus=\"ctg4_24\" data-wildcard-attrs=\"data-seq\" data-seq=\"@!translation!@\">Copy to clipboard</span><br>\n Nucleotide sequence: <span class=\"clipboard-copy wildcard-container\" data-locus=\"ctg4_24\" data-wildcard-attrs=\"data-seq\" data-seq=\"@!dna!@\">Copy to clipboard</span><br>\n</div>",
    "dna": "TTGAAAAAAGGTTATGCTAAGGTCTTCTTCTGGCTTTTGTTCACGCTTTTCCTTATTCCGATTATCACTCTGGTTTTTGCCGAATACGGTAGCAATCAACTCAATCAGCAATACACACAAATCTTTATTGATGATGCGCGAGCAAAGAATCAGGATGTCGGCGACCTGACGAATTTTCTGCAACAGTATCCACCTGACAGCGTCTGCGGCCCGGTAGCCCAGCAACTTCTCAGCTATAAAAATGCAGTTTGCGCGCCAAAATCCGAACTGTGGCAGTTCTACACGATGGATAAAGCCGCACGCTGGACCCTGCTCGGTAGCGGCGTGGTACTGCTGATGGTATTGCTGTTTGGTGCGCTGGCCTTCAAAGACCGAAGGGGGCAGGCAGTTAGCCTGACGCTGGCGCGTCGCTTTCTGATGTTCGCGTGTTCACTGGAAGTGGTGGTGCAGGGCGCAATGCTGGTATGGCTGTCGTTCTGGGGAACCGCTTTCTTCACGCAAACTTACTATCCAAAGCTGGTGTTTGGGGTAGGACTGCTGGCGCTGGCCGGTATGTACTATATGATCAAAGGTATCTTTAAAAAGCTCCCGCCTGAAGAGAGTATTGAAGGTGAGATTGTGACCCGTGAGGCAGCGCCTGCACTCTGGTCAAGAATTGATACCCTGGCCGCCAGGGTCGGGACATCTCCCCCTGACCATATTGTTGCCGGTATTGATACGAACTTCTACGTGACAGAAGCGCCGCTGAGTGTCAATGAACAACAGCTCCGTGGCCGCAAACTGTATGTCAGTCTGCCACTCTTGCGGCAGCTGACCACGGCGCAGGCTGATGGCGTCATGGTACATGAGCTGACTCACCTGCATGAAGGTGACACTGCTTCAGGTGCATTACTCGGGCCGAAACTAAACCGCTTCGATCTCTACATGCATTTGATGGGCGAGAATCTGGCGACGTTGATCGTATTCTATCCGCTTTATCTGTATCGCATGCTGTTTGAACTGGCATGGCAGCGTAACAGTCGTGAGCGTGAATTTGTGGCTGACAGAAGGGCGTCAACGCTGGTTTCACCCGAAGCGATTGTTGAATCGTTGATCAAAATTTCGGCTTATGCCAGCTATCGTAATGAAGTCGAACACACCCTTTTTGAGAATCAAACGCTGCATGAGAATGAACTGGGGATCCATAAAGCGATAGCTGACGGGCTGCCTCAACACGTCAACTCACCCGACTTTATCAGCATCATGCGTGAACAGAATGTGCCGCATCCGTTTGATTCACACCCGCCGCTGGTGGAGAGGATGCGTAATGTTGGTTATACCGTCGAAGAAGCCCGTTATGCCGTTGTTGCCTCTGAACAGCCGGGTGAAAGTTGGGTTGATCTGATGCCCGTTGCCGAACAGATTGAACGACAGCTGTGGCAAAAATATGAGCGTGATTTCTCTGCTGTTCATGAACAAAGCCTGGCCTGGCGCTATCAGCCCACTGGTGAAGAAGAGACCGCGCTGGTGCTGAAGCATTTCCCCAATATGCCTTTTACCTTAAAAGACGGCTCGCAGATTGAAATCACCTGGCAGGGTATTGTGACGCCGAAAACGGCTGAGCTGTTAGCCTGGGATAATGTCAAAAATATTAACGTTATTCGCAATTTCGGCAGAGATATTTTGTATGTGCAGCATCTGCAACCGAACGCTCAGGGAAAAAAACGCAGTGAGATCCGCTTGCCTGGTCTGAAAAAGGAGATTGAGAAGGTTAAGCACACGCTGGGCCTTTACTGGCATCGCCATCAGACCGTGCGGGCGCTGTTGGAACAACAGACGCAGAGCTGA",
    "translation": "LKKGYAKVFFWLLFTLFLIPIITLVFAEYGSNQLNQQYTQIFIDDARAKNQDVGDLTNFLQQYPPDSVCGPVAQQLLSYKNAVCAPKSELWQFYTMDKAARWTLLGSGVVLLMVLLFGALAFKDRRGQAVSLTLARRFLMFACSLEVVVQGAMLVWLSFWGTAFFTQTYYPKLVFGVGLLALAGMYYMIKGIFKKLPPEESIEGEIVTREAAPALWSRIDTLAARVGTSPPDHIVAGIDTNFYVTEAPLSVNEQQLRGRKLYVSLPLLRQLTTAQADGVMVHELTHLHEGDTASGALLGPKLNRFDLYMHLMGENLATLIVFYPLYLYRMLFELAWQRNSREREFVADRRASTLVSPEAIVESLIKISAYASYRNEVEHTLFENQTLHENELGIHKAIADGLPQHVNSPDFISIMREQNVPHPFDSHPPLVERMRNVGYTVEEARYAVVASEQPGESWVDLMPVAEQIERQLWQKYERDFSAVHEQSLAWRYQPTGEEETALVLKHFPNMPFTLKDGSQIEITWQGIVTPKTAELLAWDNVKNINVIRNFGRDILYVQHLQPNAQGKKRSEIRLPGLKKEIEKVKHTLGLYWHRHQTVRALLEQQTQS",
    "product": ""
   },
   {
    "start": 21523,
    "end": 22302,
    "strand": -1,
    "locus_tag": "ctg4_25",
    "type": "other",
    "description": "<div class=\"focus-intro\">\n <strong><span class=\"serif\">ctg4_25</span></strong><br>\n \n <br>\n Locus tag: <span class=\"serif\">ctg4_25</span><br>\n Protein ID: <span class=\"serif\">None</span><br>\n Gene: <span class=\"serif\">None</span><br>\n \n Location: 21,523 - 22,302,\n (total: 780 nt)<br>\n <br>\n \n</div>\n<div class=\"focus-info\">\n \n\n \n\n \n\n\n \n</div>\n<div class=\"focus-urls\">\n <a class=\"wildcard-container\" data-wildcard-attrs=\"href\" href=\"http://blast.ncbi.nlm.nih.gov/Blast.cgi?PAGE=Proteins&PROGRAM=blastp&BLAST_PROGRAMS=blastp&QUERY=@!translation!@&LINK_LOC=protein&PAGE_TYPE=BlastSearch\" target=\"_blank\" data-locus=\"ctg4_25\">NCBI BlastP on this gene</a><br>\n <a href=\"http://www.ncbi.nlm.nih.gov/projects/sviewer/?Db=gene&amp;DbFrom=protein&amp;Cmd=Link&amp;noslider=1&amp;id=gnlXIEJHFJPN_11&amp;from=11523&amp;to=25444\" target=\"_new\">View genomic context</a><br>\n \n \n \n \n</div>\n<div class=\"focus-clipboard\">\n AA sequence: <span class=\"clipboard-copy wildcard-container\" data-locus=\"ctg4_25\" data-wildcard-attrs=\"data-seq\" data-seq=\"@!translation!@\">Copy to clipboard</span><br>\n Nucleotide sequence: <span class=\"clipboard-copy wildcard-container\" data-locus=\"ctg4_25\" data-wildcard-attrs=\"data-seq\" data-seq=\"@!dna!@\">Copy to clipboard</span><br>\n</div>",
    "dna": "ATGATTATCTATCGTGGAGCCGGTATTCTGACGCTTCTCACTCCCATATTGATGATTCTGTTGTTCATGTGGTTATTTCCAGACCCTACGGTCAGGCAGGGTAATACATCACTGGAACAGGTTCTTCTGGGTGCAGGAATCGGTTCAGCGATTAATACCCTGGTGGGATTTTTATTAAACAGCAGAATTGATAGCTCTGGCTTACGCCATCACTTTTTTTATATTCCCATGCAATGGCCTGCCCTGCTTACAAGTATTATCTGCGCGGTAATTTATTTATCAATAAAATTAAAGTCATTTAAAATCATAAACATAAAAAACAATCAATACTCTGAGGTCATAATGGATCAACAAATGGAAAGTACTAAAAAAGCCCATGCAGGGAAAAGTTACAGTGCTAAGTGGCAGGCTCGGTTTGATTTTTTTGACCTGCATGGTGCGCCTTCTGCGCCGGGTTACAAGCCTGCGCTAGCGCAGCTCCCTTTCAAAGCTAAGGTGAAAATAAATTTCAATCTTATTGCTTTCTTTTTTGGTCCCATTTATCTGTTTGTACTTGGGTTATGGATGAAAAATATAACGCTGATATTGATTATGATAGCCGTATATACTGTGCTGGAGATTGCATTTGCCATGCTGGGAATCGCTTATCCAAAGCATCTCGATTTCGGTCTGGGATTTGGGTTTAATGCACTGTATGGCATTGCCACCAACTATGCTTATTATCTCAAAGAAAGAAAAGGTGAGCAGGGCTGGAGCCCGTTTAAAGGTATGCGCTGGTAG",
    "translation": "MIIYRGAGILTLLTPILMILLFMWLFPDPTVRQGNTSLEQVLLGAGIGSAINTLVGFLLNSRIDSSGLRHHFFYIPMQWPALLTSIICAVIYLSIKLKSFKIINIKNNQYSEVIMDQQMESTKKAHAGKSYSAKWQARFDFFDLHGAPSAPGYKPALAQLPFKAKVKINFNLIAFFFGPIYLFVLGLWMKNITLILIMIAVYTVLEIAFAMLGIAYPKHLDFGLGFGFNALYGIATNYAYYLKERKGEQGWSPFKGMRW",
    "product": ""
   },
   {
    "start": 22505,
    "end": 22729,
    "strand": 1,
    "locus_tag": "ctg4_26",
    "type": "other",
    "description": "<div class=\"focus-intro\">\n <strong><span class=\"serif\">ctg4_26</span></strong><br>\n \n <br>\n Locus tag: <span class=\"serif\">ctg4_26</span><br>\n Protein ID: <span class=\"serif\">None</span><br>\n Gene: <span class=\"serif\">None</span><br>\n \n Location: 22,505 - 22,729,\n (total: 225 nt)<br>\n <br>\n \n</div>\n<div class=\"focus-info\">\n \n\n \n\n \n\n\n \n</div>\n<div class=\"focus-urls\">\n <a class=\"wildcard-container\" data-wildcard-attrs=\"href\" href=\"http://blast.ncbi.nlm.nih.gov/Blast.cgi?PAGE=Proteins&PROGRAM=blastp&BLAST_PROGRAMS=blastp&QUERY=@!translation!@&LINK_LOC=protein&PAGE_TYPE=BlastSearch\" target=\"_blank\" data-locus=\"ctg4_26\">NCBI BlastP on this gene</a><br>\n <a href=\"http://www.ncbi.nlm.nih.gov/projects/sviewer/?Db=gene&amp;DbFrom=protein&amp;Cmd=Link&amp;noslider=1&amp;id=gnlXIEJHFJPN_11&amp;from=12505&amp;to=25444\" target=\"_new\">View genomic context</a><br>\n \n \n \n \n</div>\n<div class=\"focus-clipboard\">\n AA sequence: <span class=\"clipboard-copy wildcard-container\" data-locus=\"ctg4_26\" data-wildcard-attrs=\"data-seq\" data-seq=\"@!translation!@\">Copy to clipboard</span><br>\n Nucleotide sequence: <span class=\"clipboard-copy wildcard-container\" data-locus=\"ctg4_26\" data-wildcard-attrs=\"data-seq\" data-seq=\"@!dna!@\">Copy to clipboard</span><br>\n</div>",
    "dna": "ATGGGCAAAAGGCGTAACATTTATCCTTTCCGCCATTTTTTGTACGGTTTTTATTTTGCTTATAAAGCAGGAAAAACCCTGGACTATATTGCCAGGATGACCAACAGCCAACCAATGATGGCACCTGAAAAAACGCACAGTTTCTTTTTTATCCCGGTCATTTACTGGCCGGTGATTCTGTTTTTATCCGGTCTGGGCATATGTATTTATGACCTGATGAAGTAA",
    "translation": "MGKRRNIYPFRHFLYGFYFAYKAGKTLDYIARMTNSQPMMAPEKTHSFFFIPVIYWPVILFLSGLGICIYDLMK",
    "product": ""
   },
   {
    "start": 22756,
    "end": 23367,
    "strand": 1,
    "locus_tag": "ctg4_27",
    "type": "other",
    "description": "<div class=\"focus-intro\">\n <strong><span class=\"serif\">ctg4_27</span></strong><br>\n \n <br>\n Locus tag: <span class=\"serif\">ctg4_27</span><br>\n Protein ID: <span class=\"serif\">None</span><br>\n Gene: <span class=\"serif\">None</span><br>\n \n Location: 22,756 - 23,367,\n (total: 612 nt)<br>\n <br>\n \n</div>\n<div class=\"focus-info\">\n \n\n \n\n \n\n\n \n</div>\n<div class=\"focus-urls\">\n <a class=\"wildcard-container\" data-wildcard-attrs=\"href\" href=\"http://blast.ncbi.nlm.nih.gov/Blast.cgi?PAGE=Proteins&PROGRAM=blastp&BLAST_PROGRAMS=blastp&QUERY=@!translation!@&LINK_LOC=protein&PAGE_TYPE=BlastSearch\" target=\"_blank\" data-locus=\"ctg4_27\">NCBI BlastP on this gene</a><br>\n <a href=\"http://www.ncbi.nlm.nih.gov/projects/sviewer/?Db=gene&amp;DbFrom=protein&amp;Cmd=Link&amp;noslider=1&amp;id=gnlXIEJHFJPN_11&amp;from=12756&amp;to=25444\" target=\"_new\">View genomic context</a><br>\n \n \n \n \n</div>\n<div class=\"focus-clipboard\">\n AA sequence: <span class=\"clipboard-copy wildcard-container\" data-locus=\"ctg4_27\" data-wildcard-attrs=\"data-seq\" data-seq=\"@!translation!@\">Copy to clipboard</span><br>\n Nucleotide sequence: <span class=\"clipboard-copy wildcard-container\" data-locus=\"ctg4_27\" data-wildcard-attrs=\"data-seq\" data-seq=\"@!dna!@\">Copy to clipboard</span><br>\n</div>",
    "dna": "GTGTGCCATCTTTATTCCGGCGTAACAAGAGCATTAACCATAAAGAGGGAGTTTAAAGTGAAGTTAAAAAAATCATTAAACGTTATCGGCACACTTTGTCTGATGACCACACTTGCCATCACGGCGGTTGAAGCATCGGCTGCTGAAAGTCAGCCATCTGCAACAGCCAACAGCGAAGTCCTGACACTGCTTAAGGGTAAGCTGTCTTTTAAACTTCAGGGTTATGACGTTCAGCCGGTTCCGGGCAATGGTCCTGGCAAAATGTATGTCAATAAGCAGGCTAAGCGCGTGCTGATCATTGGCGAAGAGGATGTTCCGTTAATTTCCCGTAGTCTCAGTGAGCAGGAGGCTCTTGAAAGTATGGAAGAATCTATCAAGGAGCGGCAAAAACAGGCTTCACCAGCCTATACCGTAACCAGCGAAAAAACTGAAAACGTTAAGGGTCTGAAGGTGTATCACATTGAAGCCACCAGTAATATGGGCGGGAATAATGTGCTCCAGGATACGTTAATAGCTACAGCTGACAATAAATTCACTGTTATTCAGATTATTTCTAATCCTAAAAATAAGGCGGGTCACATCAGCGCGGTGAACAATATCCTCGGTAAGTGA",
    "translation": "VCHLYSGVTRALTIKREFKVKLKKSLNVIGTLCLMTTLAITAVEASAAESQPSATANSEVLTLLKGKLSFKLQGYDVQPVPGNGPGKMYVNKQAKRVLIIGEEDVPLISRSLSEQEALESMEESIKERQKQASPAYTVTSEKTENVKGLKVYHIEATSNMGGNNVLQDTLIATADNKFTVIQIISNPKNKAGHISAVNNILGK",
    "product": ""
   },
   {
    "start": 23475,
    "end": 23687,
    "strand": 1,
    "locus_tag": "ctg4_28",
    "type": "other",
    "description": "<div class=\"focus-intro\">\n <strong><span class=\"serif\">ctg4_28</span></strong><br>\n \n <br>\n Locus tag: <span class=\"serif\">ctg4_28</span><br>\n Protein ID: <span class=\"serif\">None</span><br>\n Gene: <span class=\"serif\">None</span><br>\n \n Location: 23,475 - 23,687,\n (total: 213 nt)<br>\n <br>\n \n</div>\n<div class=\"focus-info\">\n \n\n \n\n \n\n\n \n</div>\n<div class=\"focus-urls\">\n <a class=\"wildcard-container\" data-wildcard-attrs=\"href\" href=\"http://blast.ncbi.nlm.nih.gov/Blast.cgi?PAGE=Proteins&PROGRAM=blastp&BLAST_PROGRAMS=blastp&QUERY=@!translation!@&LINK_LOC=protein&PAGE_TYPE=BlastSearch\" target=\"_blank\" data-locus=\"ctg4_28\">NCBI BlastP on this gene</a><br>\n <a href=\"http://www.ncbi.nlm.nih.gov/projects/sviewer/?Db=gene&amp;DbFrom=protein&amp;Cmd=Link&amp;noslider=1&amp;id=gnlXIEJHFJPN_11&amp;from=13475&amp;to=25444\" target=\"_new\">View genomic context</a><br>\n \n \n \n \n</div>\n<div class=\"focus-clipboard\">\n AA sequence: <span class=\"clipboard-copy wildcard-container\" data-locus=\"ctg4_28\" data-wildcard-attrs=\"data-seq\" data-seq=\"@!translation!@\">Copy to clipboard</span><br>\n Nucleotide sequence: <span class=\"clipboard-copy wildcard-container\" data-locus=\"ctg4_28\" data-wildcard-attrs=\"data-seq\" data-seq=\"@!dna!@\">Copy to clipboard</span><br>\n</div>",
    "dna": "GTGCCGGAAGAGTCTGACAAAGAAAAGCCCCGAATAACGGGGCTTGCAACAGATACGCTAACGGTAGCTAATGACCTGGAATATCGAGATAACCATCTGATTTTTTTTAAAATCCCGAATCAAAAGGGTTCCTTTAACCTAAATCATTATAATTATTTTATATTCTTGATATATAACGTATTATTTATAAACTGTAAAATATTTGGTAAATAA",
    "translation": "VPEESDKEKPRITGLATDTLTVANDLEYRDNHLIFFKIPNQKGSFNLNHYNYFIFLIYNVLFINCKIFGK",
    "product": ""
   },
   {
    "start": 23790,
    "end": 24230,
    "strand": 1,
    "locus_tag": "ctg4_29",
    "type": "other",
    "description": "<div class=\"focus-intro\">\n <strong><span class=\"serif\">ctg4_29</span></strong><br>\n \n <br>\n Locus tag: <span class=\"serif\">ctg4_29</span><br>\n Protein ID: <span class=\"serif\">None</span><br>\n Gene: <span class=\"serif\">None</span><br>\n \n Location: 23,790 - 24,230,\n (total: 441 nt)<br>\n <br>\n \n</div>\n<div class=\"focus-info\">\n \n\n \n\n \n\n\n \n</div>\n<div class=\"focus-urls\">\n <a class=\"wildcard-container\" data-wildcard-attrs=\"href\" href=\"http://blast.ncbi.nlm.nih.gov/Blast.cgi?PAGE=Proteins&PROGRAM=blastp&BLAST_PROGRAMS=blastp&QUERY=@!translation!@&LINK_LOC=protein&PAGE_TYPE=BlastSearch\" target=\"_blank\" data-locus=\"ctg4_29\">NCBI BlastP on this gene</a><br>\n <a href=\"http://www.ncbi.nlm.nih.gov/projects/sviewer/?Db=gene&amp;DbFrom=protein&amp;Cmd=Link&amp;noslider=1&amp;id=gnlXIEJHFJPN_11&amp;from=13790&amp;to=25444\" target=\"_new\">View genomic context</a><br>\n \n  <a href=\"knownclusterblast/region1/ctg4_29_mibig_hits.html\" target=\"_new\">MiBIG Hits</a><br>\n \n \n \n \n</div>\n<div class=\"focus-clipboard\">\n AA sequence: <span class=\"clipboard-copy wildcard-container\" data-locus=\"ctg4_29\" data-wildcard-attrs=\"data-seq\" data-seq=\"@!translation!@\">Copy to clipboard</span><br>\n Nucleotide sequence: <span class=\"clipboard-copy wildcard-container\" data-locus=\"ctg4_29\" data-wildcard-attrs=\"data-seq\" data-seq=\"@!dna!@\">Copy to clipboard</span><br>\n</div>",
    "dna": "TTGATTGCAAGGACGCAACTTATGAACAAACTGAAATATATTTCTCAGGAAGAGAAACTTATACTGTTGCTACAAAAATATGTTGAAAGATTGAAAGAGTCTGGTTTTGGACAGGAGAAAATCATTCGATATATTTGGCTTTTCTGCGTGGGATATTACATAAAATATTACTTGCCAATTAATCAAAATAACAAAATAGATAGTTTTACGATTATTGCCATGCTATCAAATGCTTTGATAAACAGCACTGACAGACTTGTAGAACATTTGGGATATGAGCATGAACTCACTTTTCTTTTCAGGTATTTAATTCACTATGTTATCAATAACAATGTTGAAGCTGAAAGTATATACAGTAAGGAAAGAGCAAAATACGAAAAAGCACTTTTATCAGATAAAATACATGCTGTTAAGAAAAAAAGGAAAGGAAGAAGACTGTAG",
    "translation": "LIARTQLMNKLKYISQEEKLILLLQKYVERLKESGFGQEKIIRYIWLFCVGYYIKYYLPINQNNKIDSFTIIAMLSNALINSTDRLVEHLGYEHELTFLFRYLIHYVINNNVEAESIYSKERAKYEKALLSDKIHAVKKKRKGRRL",
    "product": ""
   },
   {
    "start": 24631,
    "end": 25248,
    "strand": -1,
    "locus_tag": "ctg4_30",
    "type": "other",
    "description": "<div class=\"focus-intro\">\n <strong><span class=\"serif\">ctg4_30</span></strong><br>\n \n <br>\n Locus tag: <span class=\"serif\">ctg4_30</span><br>\n Protein ID: <span class=\"serif\">None</span><br>\n Gene: <span class=\"serif\">None</span><br>\n \n Location: 24,631 - 25,248,\n (total: 618 nt)<br>\n <br>\n \n</div>\n<div class=\"focus-info\">\n \n\n \n\n \n\n\n \n</div>\n<div class=\"focus-urls\">\n <a class=\"wildcard-container\" data-wildcard-attrs=\"href\" href=\"http://blast.ncbi.nlm.nih.gov/Blast.cgi?PAGE=Proteins&PROGRAM=blastp&BLAST_PROGRAMS=blastp&QUERY=@!translation!@&LINK_LOC=protein&PAGE_TYPE=BlastSearch\" target=\"_blank\" data-locus=\"ctg4_30\">NCBI BlastP on this gene</a><br>\n <a href=\"http://www.ncbi.nlm.nih.gov/projects/sviewer/?Db=gene&amp;DbFrom=protein&amp;Cmd=Link&amp;noslider=1&amp;id=gnlXIEJHFJPN_11&amp;from=14631&amp;to=25444\" target=\"_new\">View genomic context</a><br>\n \n  <a href=\"knownclusterblast/region1/ctg4_30_mibig_hits.html\" target=\"_new\">MiBIG Hits</a><br>\n \n \n \n \n</div>\n<div class=\"focus-clipboard\">\n AA sequence: <span class=\"clipboard-copy wildcard-container\" data-locus=\"ctg4_30\" data-wildcard-attrs=\"data-seq\" data-seq=\"@!translation!@\">Copy to clipboard</span><br>\n Nucleotide sequence: <span class=\"clipboard-copy wildcard-container\" data-locus=\"ctg4_30\" data-wildcard-attrs=\"data-seq\" data-seq=\"@!dna!@\">Copy to clipboard</span><br>\n</div>",
    "dna": "ATGGAAATCAAAAATTTACGTCAGCCGTCCTTTTTCCGCTCTTTCAGAGTCTGGATTGTTGTTGGGGTAGCTTTATATCTGTATCTGCATATCACTGCGGATAACAAAGCAAAAGACGTTCTGATTTTATGGTGTATTCCCTCTTTCTTTATTTTATTAAGCGCTTACGTGTCTTATCTCTATAAAAAACTTAATGCTTCGACTATTGATAAGTATGATAACAACGGCACCTGGAGTCATGAATTCAAAGATTCGAAAATGCTTTTAGACACTCATACCCGAAAGTTGACTTTGAAAAACGGTAAACGTGAAAAAACTTACTCTTTTGATCAGGTTGAGAAGTGGTATTGCCAAATTGAATCTGGAGGTGAAATTGTCGCTTTTGACCTTGTTAGTATTTTAGGAGCAACGGGACACAATCAATCTATCAAACACAATAATATTGAAAATTCTGGTTTTTTTATCAGAGTCAATGATATTGAATTTCCCACTTGGCAAATTAAATTCTATCCACGTGAAGGGAAGTTTCACCACCTTAAAGGAATTAAAGACACAGAAGAACAACTTCAACGCTGGTGTCGGATTTTTGATAATGTTATCAATGGAGAAGTGAAATGA",
    "translation": "MEIKNLRQPSFFRSFRVWIVVGVALYLYLHITADNKAKDVLILWCIPSFFILLSAYVSYLYKKLNASTIDKYDNNGTWSHEFKDSKMLLDTHTRKLTLKNGKREKTYSFDQVEKWYCQIESGGEIVAFDLVSILGATGHNQSIKHNNIENSGFFIRVNDIEFPTWQIKFYPREGKFHHLKGIKDTEEQLQRWCRIFDNVINGEVK",
    "product": ""
   }
  ],
  "clusters": [
   {
    "start": 6816,
    "end": 10701,
    "tool": "rule-based-clusters",
    "neighbouring_start": 0,
    "neighbouring_end": 25444,
    "product": "NRPS-like",
    "category": "NRPS",
    "height": 2,
    "kind": "protocluster",
    "prefix": ""
   }
  ],
  "sites": {
   "ttaCodons": [],
   "bindingSites": []
  },
  "type": "NRPS-like",
  "products": [
   "NRPS-like"
  ],
  "product_categories": [
   "NRPS"
  ],
  "cssClass": "NRPS NRPS-like",
  "anchor": "r4c1"
 },
 "r25c1": {
  "start": 1,
  "end": 4571,
  "idx": 1,
  "orfs": [
   {
    "start": 1,
    "end": 2637,
    "strand": -1,
    "locus_tag": "ctg25_1",
    "type": "biosynthetic",
    "description": "<div class=\"focus-intro\">\n <strong><span class=\"serif\">ctg25_1</span></strong><br>\n \n <br>\n Locus tag: <span class=\"serif\">ctg25_1</span><br>\n Protein ID: <span class=\"serif\">None</span><br>\n Gene: <span class=\"serif\">None</span><br>\n \n Location: 1 - 2,637,\n (total: 2637 nt)<br>\n <br>\n \n  biosynthetic (rule-based-clusters) T1PKS: PKS_AT<br>\n \n  biosynthetic (rule-based-clusters) T1PKS: hyb_KS<br>\n \n  biosynthetic-additional (smcogs) SMCOG1093:Beta-ketoacyl synthase (Score: 85.5; E-value: 5e-26)<br>\n \n</div>\n<div class=\"focus-info\">\n \n  Active site details: <div class=\"collapser collapser-target-ctg25_1 collapser-level-none\"> </div><div class=\"collapser-content\">\n  <dl>\n  \n   <dt><strong>PKS_KS</strong> (17..438)</dt>\n   <dd>\n   \n    found active site cysteine: True, scaffold matched GSSS: True<br>\n   \n    found active site histidines: True<br>\n   \n   </dd>\n  \n   <dt><strong>PKS_AT</strong> (538..828)</dt>\n   <dd>\n   \n    (Methyl)Malonyl-CoA specificity inconclusive<br>\n   \n    found active site serine: True, scaffold matched GHGE: True<br>\n   \n   </dd>\n  \n  </dl>\n  </div><br>\n \n\n \n\n \n\n\n \n</div>\n<div class=\"focus-urls\">\n <a class=\"wildcard-container\" data-wildcard-attrs=\"href\" href=\"http://blast.ncbi.nlm.nih.gov/Blast.cgi?PAGE=Proteins&PROGRAM=blastp&BLAST_PROGRAMS=blastp&QUERY=@!translation!@&LINK_LOC=protein&PAGE_TYPE=BlastSearch\" target=\"_blank\" data-locus=\"ctg25_1\">NCBI BlastP on this gene</a><br>\n <a href=\"http://www.ncbi.nlm.nih.gov/projects/sviewer/?Db=gene&amp;DbFrom=protein&amp;Cmd=Link&amp;noslider=1&amp;id=gnlXIEJHFJPN_32&amp;from=0&amp;to=4571\" target=\"_new\">View genomic context</a><br>\n \n  <a href=\"knownclusterblast/region1/ctg25_1_mibig_hits.html\" target=\"_new\">MiBIG Hits</a><br>\n \n \n \n \n</div>\n<div class=\"focus-clipboard\">\n AA sequence: <span class=\"clipboard-copy wildcard-container\" data-locus=\"ctg25_1\" data-wildcard-attrs=\"data-seq\" data-seq=\"@!translation!@\">Copy to clipboard</span><br>\n Nucleotide sequence: <span class=\"clipboard-copy wildcard-container\" data-locus=\"ctg25_1\" data-wildcard-attrs=\"data-seq\" data-seq=\"@!dna!@\">Copy to clipboard</span><br>\n</div>",
    "dna": "ATGACACCTGAACAGCTGTTGCATCATTACTATCCCGACAGTGAACCGCTGGCGGTTATCGGCCACGCCTGTCGCTTTCCTGAAGCCGGTAACAGCGATGCCTTCTGGGCAAATCTGCTGGCCGGACGCGCCTGCAACCGGCACTTTTCCCGTCAGCAGCTGCTGGAGGCCGGGACGCCAGCGGCGCTGATTGACGATCCGGCGTGGGTGCCATGGGGCACCGTGCTGGAAGACGCAGAGATGTTCGACGCCGAACTTTTTGGCTACTCCCGTCAGGAGGCCGAACTGATTGACCCGCAGCAGCGGCTGTTCCTGCAAATTGCCTGGCATGCGCTGGAGCACGCAGGCTACGCGCCGGGGTCGGTGACGCAGAAGACCGGGGTGTTTGCCGCCTCACGCATCAGCACCTATCCCGGCCGGGAGCCGCTTAAACTGGCGGAGGTGGCGCATGTGCGTAGCCTGCAATCGCTGATGGGCAACGACAAGGATTACGTCGCCACCAGGGTGGCGCACAAGCTGGACCTGCGCGGTCCGGCGATTAGCGTGCAGACCGCCTGCTCCAGCTCGCTGGTGGCGATCCACATGGCCTGTGAGAGCCTGCGTGCCGGTGAGTGCGACATGGCGATTGCCGGTGGCGTCGCCGTCTCCTTCCCGCAGATTGGGGGTTATCTCTGGCAGCAGGGAATGATCTTCTCGCCGGACGGGCAGTGCCGTCCCTTTGATGCCGATGCACAGGGCACCTTTGCCGGTAACGGCGTCGCCGCCGTGGTGCTGCGCCGTCTGGCCGATGCGCTGCGCGATGGCGATCCCATTGTTGCGGTGGTGTCCGGCAGCGCGGTGAATAACGATGGCAGTCAGAAAGTGGGCTACACCGCGCCGTCAGTGGCCGGTCAGCGTGAAGTGATCGCCGATGCCTGGAGTCTGGCGGGGGTCACCAGCCAGCAGATCGGCATGGTGGAAGCCCACGGCACCGCCACGCCGCTGGGCGATCCCATTGAGTTACAGGCACTGCATGGCGTGTTTCATGCCGCCGGTGAAGGACCGGCCTGCGCGCTGGGTTCGGTCAAAAGCAATCTTGGTCATCTGGACACCGCCGCCGGGATTGCCAGCTTCCTCAAGGCGGTGCTGGCGGTCAGCCACGGCACCATCCCGCCGAGTATTCATTTCAGCACGGCCAATCCGGCGCTGCATCTGGAACAGGGGCCATTTTTTGTGCCGACCGAGGCCCGGCGCTGGGACGATGCGGTGCGCATGGCGGGCGTCTCCTCTTTCGGCATTGGCGGCACTAATTGCCATATGGTGGTGTCATCACTGCCCGGCGCACTGCGTCAGCATGCGGAAAATGCCCCGCCGCCGCAGGACAGCGCGCTGTTACTCAGTGCCGACAGCGAAGCGGCATTGCGTCAGCTGGCGGCAGACTATGCCCGGGCGCTGCAACAGCAGCCTGTCGTTGATGTGGTACATACCGCGCTGCACGGCAGGGCGGTCGATCTGAACTGGCGGCTGGCGGTGCCGGTGTGTGCGGAATCAGCCGATGCGCTGGCGGCTTTCGCCGCCGGTGAGGAGGAGATCCTGGTGCAGTGCGGCCAGGGTGCGCCGGGCAAACAGGTGTGGCTGTTTACCGGCCAGGGATCGCAGTGGCCCGCGATGGCACAGAGCGGCTATGCGCATTCGCCCGCCTTTGCGGCGGCGCTCGACCGCTGTCTGGCGGTGTTCGACAGCGACGGCGACTATCAGCACAGGCTGCGCAGCGCATTGCTCGACGGCGCTGCCTTCAGTGAGATGGCGCTGGTGCAGCCCGCTATTGTGGCATTCGAACTGGCGATGGCGGCCCACTGGCAGGCTCACGGCCTGCTGCCCGATCTGGTCAGTGGTCATTCGGTGGGCGAATTCGCCGCCGCCGTGGTGGCCGGGCACTATTCGGCTGAGCAGATCCTGCCGCTGGTGCGTCTGCGCGGCACGCTGATGGACCGCTGCACGGGCGGAGCGATGCTGGCAGTGTTCGCCAGCGAGGCAGAAACCCTGCCGCTGGCACAGCAGCTGGGCCTCGATCTTGCGGTCTGTAACGGCGAACGCCATCTGGTCTTCTCCGGCGCGCAGGCGGCGGTGCAACAGATGGCCGCCACGCTCGAACAATCGGGTATCCGCAGCCAGCGCTTACAGGTCACCGGCGCGGCGCATTCGCGAATGCTCGATCCGATCCTCGACGAATTTCAGCAGGCCTGCCTGGCGTTACAGGCGCAGGAAGGCAGGCTGCCGCTGATCTCCGGGCTGACCGGGGCGACCGTCTCTGCGGCAGAATTGAATCATCCCACCTTCTGGCGGCGGCACATGCGCAACCCGGTGCGCTTTATTCAGTGCCTGCGCGGGGCGGTGGCCGACGGCGCAACGCTGTTTGTGGAAATGGGACCGGATGCCTCGCTGAGCGGCATCGGCCAGCGGGAACTGCCGGAGGCGGCGTGCTGGATCGCCAGCGCCAGGCGTCATCAGCCTGCGCCAGCCCTGCTGCGTCAGGCGGTGATGTCGCTGTTTACCGCCGGCGTCTCACTGCCCTGGGCAGCGCTGCTGCCTGCTGGCGGGCGAAAATGCCACGCCCCGCTCTATCCGTTCGCCCGTCAGCGCTACTGGCGGGAAGCC",
    "translation": "MTPEQLLHHYYPDSEPLAVIGHACRFPEAGNSDAFWANLLAGRACNRHFSRQQLLEAGTPAALIDDPAWVPWGTVLEDAEMFDAELFGYSRQEAELIDPQQRLFLQIAWHALEHAGYAPGSVTQKTGVFAASRISTYPGREPLKLAEVAHVRSLQSLMGNDKDYVATRVAHKLDLRGPAISVQTACSSSLVAIHMACESLRAGECDMAIAGGVAVSFPQIGGYLWQQGMIFSPDGQCRPFDADAQGTFAGNGVAAVVLRRLADALRDGDPIVAVVSGSAVNNDGSQKVGYTAPSVAGQREVIADAWSLAGVTSQQIGMVEAHGTATPLGDPIELQALHGVFHAAGEGPACALGSVKSNLGHLDTAAGIASFLKAVLAVSHGTIPPSIHFSTANPALHLEQGPFFVPTEARRWDDAVRMAGVSSFGIGGTNCHMVVSSLPGALRQHAENAPPPQDSALLLSADSEAALRQLAADYARALQQQPVVDVVHTALHGRAVDLNWRLAVPVCAESADALAAFAAGEEEILVQCGQGAPGKQVWLFTGQGSQWPAMAQSGYAHSPAFAAALDRCLAVFDSDGDYQHRLRSALLDGAAFSEMALVQPAIVAFELAMAAHWQAHGLLPDLVSGHSVGEFAAAVVAGHYSAEQILPLVRLRGTLMDRCTGGAMLAVFASEAETLPLAQQLGLDLAVCNGERHLVFSGAQAAVQQMAATLEQSGIRSQRLQVTGAAHSRMLDPILDEFQQACLALQAQEGRLPLISGLTGATVSAAELNHPTFWRRHMRNPVRFIQCLRGAVADGATLFVEMGPDASLSGIGQRELPEAACWIASARRHQPAPALLRQAVMSLFTAGVSLPWAALLPAGGRKCHAPLYPFARQRYWREA",
    "product": ""
   },
   {
    "start": 2634,
    "end": 4571,
    "strand": -1,
    "locus_tag": "ctg25_2",
    "type": "biosynthetic-additional",
    "description": "<div class=\"focus-intro\">\n <strong><span class=\"serif\">ctg25_2</span></strong><br>\n \n <br>\n Locus tag: <span class=\"serif\">ctg25_2</span><br>\n Protein ID: <span class=\"serif\">None</span><br>\n Gene: <span class=\"serif\">None</span><br>\n \n Location: 2,634 - 4,571,\n (total: 1938 nt)<br>\n <br>\n \n  biosynthetic-additional (rule-based-clusters) PP-binding<br>\n \n  biosynthetic-additional (rule-based-clusters) Condensation<br>\n \n  biosynthetic-additional (smcogs) SMCOG1127:condensation domain-containing protein (Score: 144.5; E-value: 9e-44)<br>\n \n</div>\n<div class=\"focus-info\">\n \n\n \n\n \n\n\n \n</div>\n<div class=\"focus-urls\">\n <a class=\"wildcard-container\" data-wildcard-attrs=\"href\" href=\"http://blast.ncbi.nlm.nih.gov/Blast.cgi?PAGE=Proteins&PROGRAM=blastp&BLAST_PROGRAMS=blastp&QUERY=@!translation!@&LINK_LOC=protein&PAGE_TYPE=BlastSearch\" target=\"_blank\" data-locus=\"ctg25_2\">NCBI BlastP on this gene</a><br>\n <a href=\"http://www.ncbi.nlm.nih.gov/projects/sviewer/?Db=gene&amp;DbFrom=protein&amp;Cmd=Link&amp;noslider=1&amp;id=gnlXIEJHFJPN_32&amp;from=0&amp;to=4571\" target=\"_new\">View genomic context</a><br>\n \n  <a href=\"knownclusterblast/region1/ctg25_2_mibig_hits.html\" target=\"_new\">MiBIG Hits</a><br>\n \n \n \n \n</div>\n<div class=\"focus-clipboard\">\n AA sequence: <span class=\"clipboard-copy wildcard-container\" data-locus=\"ctg25_2\" data-wildcard-attrs=\"data-seq\" data-seq=\"@!translation!@\">Copy to clipboard</span><br>\n Nucleotide sequence: <span class=\"clipboard-copy wildcard-container\" data-locus=\"ctg25_2\" data-wildcard-attrs=\"data-seq\" data-seq=\"@!dna!@\">Copy to clipboard</span><br>\n</div>",
    "dna": "GTGGCCGCCGTGTGGCGGCAACTGCTGGCGAGCAACGATATCTGGCGCGACAGCCACTTCTTCCGGCTGGGCGGCGACAGCCTGCTGGCTACCCGTCTGACCGGTGAACTGAGCCGGGCCGGCTGGCAGGCGACGCTGGGCGACCTGTTCGATTTCCCGACGCTGTCGGCATTTGCCGCCACCGTCAGTCGTCAGCAGGGCGCTCAGGCGGAAACACTGCCTCATGATGCCGACGGTCGTTACCGCCCTTTCCCGCTGACCGCAGTACAGCAGGCCTATCTGGTGGGCCGACAGCCCGGTTTCACCCTGGGCGGCGTGGGATCGCATTTCTTCGTTGAGTTCAGCGTGGCCTCGCTGGATGTGGCACGGTTTGAGCAGGCGATTAACCGGCTGGTGGCCCGTCATGATGCTCTGCGCACGGTGATCGCTGGCGACATGCAGCAGGTGCTGCGCGACGTGCCGCCGTTTGTGTTGCCCTGCCATCGGCCCGACGATTTAAACGGCCCCGCCACGCTGGCCCTGCGTGAGCGGCTGTCCCGTCAGGTGCTGGACCCCACCCGCTGGCCGGTGTTTGACATCCAGGCCGCGCAGGTGAGCGATGGCGGCGAGGCGCGCCTGTGGATCTGTCTCGATAATCTGCTGCTTGACGGACTGAGTATGCAGATCCTGCTGGCGGAGCTGGAGAGCCTTTATCTCCAGCCTCAGCAGCCCCTGCCCGCGCTGGAAGTGGGCTTTCGCGACTATCAGCAGCATCTGCGCCAGCGCGAGGCAAATCCGCTCTCGCAGGCTTACTGGCAGCGTCGGCTGGACACTCTGCCGCCCGCGCCGCGCCTGCCGCTGACGGACTCCCCGGCGCAGATCGGCGTCCCGCACTTCTGCCGTCTGTCAGGCCGTCTTGCCGCCGACCAGTGGCGGGCGCTGAAAACCCGCGCCCGCGATGAGGGGCTGACGCCATCGGCATTACTGCTGTCGGCCTGGTGCGCCATTCTCTCTGCCTGGGCCCGCCAGCCCGCGCTCTCGGTCAACCTGACGCTGTTTGACCGCCAGCCGCTGCACCCGCAAATCGAACAGGTGCTGGGCGATTTCACCTCGCTGCTGCTGCTGGCCTGGCAGCCACAGCCGGACTGGCGTGGCAGTGCTCACCGCTTGCAACAGCGCCTGCGGCAGGATCTGCTGCACCGCGAAGTCAGCGCCATTCAGGTGATGCGTCAGCTGGCGCAACGCCACGGCGAGGTAGCGACCGCGATGCCGGTGGTATTTACCAGCGCGCTGGGTTTTGACCAGCATCGTTTCCTGGCGGAAAGCGGCTGGATGCAGTCCGGCTGGGGGATATCGCAGACGCCGCAGGTGTGGCTTGACCATCAGGTGTATGAATCGGAAGGCGAGCTGCGCTTTAACTGGGACTATGTGCAGCAACTGTTTGCCCCTGAGCAGATCGGCGCGGTGTTTGAGCGTTATCTCACCCTGCTGCAACGGCTGGCGCAGGATGAATGCGCCTGGTCACTCTCCCTGCATCAGCTGGTTCCGGCAATCACCGACGCTGTGCCGCAGGCGCAGCCTGTGCCGGTCAGGCACAGCCTGCCTGCCGACGGCCAGTCCGCCGCCGCGCCTGCCCAGCCGGATAGCGCGCTGGTTCGCCAGCTGTGCGGCCATTTTCAGCAGGTGGTCGGGCAGCCGGTGCAGCCCGCACAGTCATTTTTCGATGCCGGGGCCAGCTCGCTGAATCTGGTGCGGCTGCATCTTCACCTGACGCAGCAGGGCCACAGCGCGTTACAGGTCACCGACCTGTTCGCCCATCCCACACCGCAGGCGCTGGCCCGCCATCTGCATGGCATCGCCGCTCAGGCGGCCAGTACCGATCCACTCAATGAGACGCGCCGCGATCTGCTGGCGCAGCGTAAAGTCCGGGCAGAACGCCGTCGTCGGAGCACATTATGA",
    "translation": "VAAVWRQLLASNDIWRDSHFFRLGGDSLLATRLTGELSRAGWQATLGDLFDFPTLSAFAATVSRQQGAQAETLPHDADGRYRPFPLTAVQQAYLVGRQPGFTLGGVGSHFFVEFSVASLDVARFEQAINRLVARHDALRTVIAGDMQQVLRDVPPFVLPCHRPDDLNGPATLALRERLSRQVLDPTRWPVFDIQAAQVSDGGEARLWICLDNLLLDGLSMQILLAELESLYLQPQQPLPALEVGFRDYQQHLRQREANPLSQAYWQRRLDTLPPAPRLPLTDSPAQIGVPHFCRLSGRLAADQWRALKTRARDEGLTPSALLLSAWCAILSAWARQPALSVNLTLFDRQPLHPQIEQVLGDFTSLLLLAWQPQPDWRGSAHRLQQRLRQDLLHREVSAIQVMRQLAQRHGEVATAMPVVFTSALGFDQHRFLAESGWMQSGWGISQTPQVWLDHQVYESEGELRFNWDYVQQLFAPEQIGAVFERYLTLLQRLAQDECAWSLSLHQLVPAITDAVPQAQPVPVRHSLPADGQSAAAPAQPDSALVRQLCGHFQQVVGQPVQPAQSFFDAGASSLNLVRLHLHLTQQGHSALQVTDLFAHPTPQALARHLHGIAAQAASTDPLNETRRDLLAQRKVRAERRRRSTL",
    "product": ""
   }
  ],
  "clusters": [
   {
    "start": 0,
    "end": 2637,
    "tool": "rule-based-clusters",
    "neighbouring_start": 0,
    "neighbouring_end": 4571,
    "product": "T1PKS",
    "category": "PKS",
    "height": 2,
    "kind": "protocluster",
    "prefix": ""
   }
  ],
  "sites": {
   "ttaCodons": [
    {
     "start": 1636,
     "end": 1638,
     "strand": -1,
     "containedBy": [
      "ctg25_1"
     ]
    },
    {
     "start": 1264,
     "end": 1266,
     "strand": -1,
     "containedBy": [
      "ctg25_1"
     ]
    },
    {
     "start": 478,
     "end": 480,
     "strand": -1,
     "containedBy": [
      "ctg25_1"
     ]
    },
    {
     "start": 403,
     "end": 405,
     "strand": -1,
     "containedBy": [
      "ctg25_1"
     ]
    },
    {
     "start": 4074,
     "end": 4076,
     "strand": -1,
     "containedBy": [
      "ctg25_2"
     ]
    },
    {
     "start": 3609,
     "end": 3611,
     "strand": -1,
     "containedBy": [
      "ctg25_2"
     ]
    },
    {
     "start": 2799,
     "end": 2801,
     "strand": -1,
     "containedBy": [
      "ctg25_2"
     ]
    },
    {
     "start": 2637,
     "end": 2639,
     "strand": -1,
     "containedBy": [
      "ctg25_1",
      "ctg25_2"
     ]
    }
   ],
   "bindingSites": []
  },
  "type": "T1PKS",
  "products": [
   "T1PKS"
  ],
  "product_categories": [
   "PKS"
  ],
  "cssClass": "PKS T1PKS",
  "anchor": "r25c1"
 },
 "r26c1": {
  "start": 1,
  "end": 7225,
  "idx": 1,
  "orfs": [
   {
    "start": 2,
    "end": 4288,
    "strand": -1,
    "locus_tag": "ctg26_1",
    "type": "biosynthetic",
    "description": "<div class=\"focus-intro\">\n <strong><span class=\"serif\">ctg26_1</span></strong><br>\n \n <br>\n Locus tag: <span class=\"serif\">ctg26_1</span><br>\n Protein ID: <span class=\"serif\">None</span><br>\n Gene: <span class=\"serif\">None</span><br>\n \n Location: 2 - 4,288,\n (total: 4287 nt)<br>\n <br>\n \n  biosynthetic (rule-based-clusters) NRPS: Condensation<br>\n \n  biosynthetic (rule-based-clusters) NRPS: AMP-binding<br>\n \n  biosynthetic-additional (rule-based-clusters) PP-binding<br>\n \n  biosynthetic-additional (smcogs) SMCOG1127:condensation domain-containing protein (Score: 124.4; E-value: 1.1e-37)<br>\n \n</div>\n<div class=\"focus-info\">\n \n\n \n\n \n\n\n \n</div>\n<div class=\"focus-urls\">\n <a class=\"wildcard-container\" data-wildcard-attrs=\"href\" href=\"http://blast.ncbi.nlm.nih.gov/Blast.cgi?PAGE=Proteins&PROGRAM=blastp&BLAST_PROGRAMS=blastp&QUERY=@!translation!@&LINK_LOC=protein&PAGE_TYPE=BlastSearch\" target=\"_blank\" data-locus=\"ctg26_1\">NCBI BlastP on this gene</a><br>\n <a href=\"http://www.ncbi.nlm.nih.gov/projects/sviewer/?Db=gene&amp;DbFrom=protein&amp;Cmd=Link&amp;noslider=1&amp;id=gnlXIEJHFJPN_33&amp;from=0&amp;to=7225\" target=\"_new\">View genomic context</a><br>\n \n  <a href=\"knownclusterblast/region1/ctg26_1_mibig_hits.html\" target=\"_new\">MiBIG Hits</a><br>\n \n \n \n \n</div>\n<div class=\"focus-clipboard\">\n AA sequence: <span class=\"clipboard-copy wildcard-container\" data-locus=\"ctg26_1\" data-wildcard-attrs=\"data-seq\" data-seq=\"@!translation!@\">Copy to clipboard</span><br>\n Nucleotide sequence: <span class=\"clipboard-copy wildcard-container\" data-locus=\"ctg26_1\" data-wildcard-attrs=\"data-seq\" data-seq=\"@!dna!@\">Copy to clipboard</span><br>\n</div>",
    "dna": "ATGACAGAAATAGTGCAAACGGAGAATAACGCCGTGGCAGAGGTAAACGAGGCGCTTCGCCTTGAGCTTGCCGCCGAACTGGGGTTATCTCCACAGGCGCTGGCTGCCGATGACAGCCTGCTTGAACGCGGGCTGGACTCGATAAAACTGATGGACTGGCTGCACCGCTTACGTAAACGCGGCCACCGGATCAGACTGAAAGATCTCTACCAGCAGCCAAGCGTCGCGGGCTGGAGCCGTCTGCTGGCCGACCATCCTGCGGCAGACAGTATCGCCTCTCCTGCCACGGCAGTCACCGCTGACCATCAGCTCCGCTGGCCGACCATGACCGATCAGACCCCTTTCCCCCTGACGCCGGTACAGCACGCCTACCGGGTAGGGCGCGCGCCGCAGCAGATTCTGGGCGGCGTAGGCTGCCACCTGTACCAGGAATTTGACGGCAGCGGGCTGGACGCCGACGCGGTCGAACAGGCAATCGGCACCTTAATCGACCGGCATCCGATGCTCAGCGTCACCTTCCCGGAAGAGGGCCACCAGCGCTATCGCCCCGGCACCCGCTGGCGCGGCCTCAGCGTATACGCGATGCAGAATGCCGCCGACAGCGAGTGCGAAAGCCACCTGCAACAGATGCGGCAACGTAACGGACACCGGTTACTGGCGGTGGACCAGGGCGAAAATATCGATTTTCAGCTGACGCTGCTGCCGGATGGCCGCCAGCGACTGCATGTGAATATCGATCTGCTGGTGATGGATGCGGCCAGCTTCAGCCTGCTGTTTGACGAGCTGGCGGCGCTGCTGCGCGGTGAAATTCTGCCTCCCCGCTGCCCGGACTATGATTTTCGCAGCTACCTCGCGCAGGCCGCAGAGGAGAACGCCGCGGCCCGGCAACAGGCCGAAGCCTGGTGGCTGCCGCGCCTCGCCACCCTGCCGGATGCCCCCCGTCTGCCGCTGGCCTGCGAACCGCAACAGATTAAACAGGTGCGCATTACCCGCCAGCGCGAGGAGATCATCGCGGCAGACTGGCAGCAGTTCAGCACCCTGTCTGCCCGCGTCGGCGTGACGCCAACCATGGCGCTGGCCACCTGTTTTGGCGCGGTACTGGCCCGCTGGTGCAACCAGCCCCGACTGTTGCTGAATCTGACCCTGTTCGACCGCCAGCCGCTGCATCCGGCGGTAGCCGGGATGATTGCCGATTTCACCAATATTCTGCTGCTGGATATCGCCGCTGAAGGCGAATCTGTCGCTGCGCTGGCCCGGGCCAATCAGCACACCTTCACCGACGCTTTCGAGCATCGTCACCTCTCCGGCGTTGAGCTGTTGCGCGAGCTGCGCAAAACGCCGGGCGCTTTCCCGCACGGCGCGCCGGTGGTTTTCACCAGCAATCTGGGGCAGCCGCTGTTTGGCCGCGATGTGACCCGCACGCTGGGTGAACCCGGCTTTGGCATTTCACAAACGCCGCAGGTCTGGATCGATTTCCTCGCCTGGGAGCATAACGGCAGCGTGATGTTGCAGTGGGACAGCAATGAAGCGCTGTTCCCTCCCGGCCTGACCGCCACGCTGTTCCACGCCTGCGTCGGGCTGGTCCGTCAGCTGATCGCCTCCCCGCAGGCCTGGCAGGCCGCGCTCCCGGAGCTGATGCCCGCCGAACAGTTCCGGGTGCGGGAAAAGATTAACCACCCTGACCCCACGCCACTGCCCGCCGGGCTGCTGCATCAGGCTTTCTGGCAACGGGCGCAGACGTCGCCAGACGCCGTGGCGCTGATCCACGGCAGCCGCCAGCTGAGCTATGGCGAGCTGGCTCACCAGGCGCAGTGCTGCGCCGGGGCATTAGTGGCTCAGGGCGTGCAGCCCGGGGACCGGGTGGCCGTCAGCATGTCACGCGGCGTCGGCCAGGTTGTGGCGGTGCTGGCGGTGCTGCACGTCGGTGCGGTTTATGTGCCGGTGTCGGTCGATCAGCCACTGGCGCGCCGCAGTGAGATTTATCAGGGAGCCGGGGTGCAGGTGGTGCTGACCTGCACGCAGGATGGCCCCGCTGAGGCGACCGACGGAATCACCCTGCTGCGCTGGCAGGATGCCATCAGCCAGCCGCCGCTCCCCCATCCCCGCCCGGTGGCGGAGAGCGATCCGGCCTATATCATCTACACCTCCGGCTCCACCGGACAGCCCAAAGGGGTGATCATTTCCCATCAGGGGGCGCTCAATACCTGTCTGGCGCTGAATCAGCGCTACCGGGTGTCAGCAGATGACCGGGTGCTGGCGCTGTCGGCCCTGCATTTTGATCTCTCCGTCTGGGACATTTTCGGCCTGTTAAGTGCCGGGGGCGCGCTGGTGCTGGTGGATGACGCGCAGCGGCGCGATCCGGCGGCCTGGTGTGCAGCGATTGAACGCCACGGCGTCACCCTGTGGAACAGCGTCCCGGCGCTGTTTGAGATGCTGCTGACCTGGTGCGACGGTTTCGATCTCACCGCGGTGGAAAAACTGCGGCTGGTGATGCTCTCCGGTGACTGGATTGGGCTGGATTTACCCGCGCAGTATCGCCGGTTTCGTCCTGACGGTCAGTTCGTGGCGCTGGGTGGCGCAACCGAAGCCTCGATCTGGTCGAATCGGTACGAGGTGGACGAGGTCGCACCTGAATGGCGCTCGATTCCCTATGGCTATCCGCTACCCGGACAGAAATACCGGGTGGCTGACGAACAGGGCCGCGACTGCCCGGACTGGGTGCCAGGCGAGTTGTGGATCGGCGGTGCCGGGGTGGCGCTGGGTTACTTCAACGACGCGCAGCGCAGCGCCCGGCAGTTTGTACTGCACGAAGGCGAACGCTGGTATCGCACCGGAGACATGGGCTGTTACTGGCCGGACGGCAGGCTGGAGTTCCTTGGCCGACGCGACCGTCAGGTTAAAGTTGGCGGCTATCGCATCGAACTGGGCGAGATCGACGCCGCCTTACTGAAAGTGGCTGGGGTAAAAAATGCCGTGGCCCTCGCCATCGGTGAGCGGGAAAAATCGCTGGCCGCCTTTGTGGTCACCGAAGGCACGGCGCTGCTCAGCAATACCCCTGCCGATACCCGCCTGCCAGCAGATTATGCCACCCTGCTGCCTGCTGACACCACCGCCTCCCTGTCGTCACAGCAACCAGCGATGGCGCAACTGGTGGCCGGTTTCCTCTGGCAACATCTCTGCGCTGAGCAGTTGGATGTCACCTCAGCGCTCACCCCTGACACCCTGGCAGCGCACTATGGCTGCCTGCCCGCCCAACGCGCCACCCTCTGCCACTGGCTGGAACACCTGTGCCAGTGCGGCTTTCTGCAACCGCTGGCGGCAGGTGGCTGGCAGGCGGCCGCGCCGCTACCGGCGATCTGGCAACCTGGTCCCGATCATCCGCTGGCGGAGGTGCACAGCGCGTTGTGCGCCTGGCATCAGCCGCTGGCGCAGATGCTGCGGGGCGAGCGCGCGGTGCAGACGCTGCTCAACCATCCTTTCTGGGCACCGCATGCACTGCTGCAACGCGACCCCGGCTGTCAGGCCACCCTCGACATCCTTGCCGCGACGATAACCTCGCTGGCAAACGCGCTCGGACGGCCGGTACGTCTGCATGAAGTGGGGGCGCGCGACGCCAGCGGCGCGCTCAGCCTGCTGCAACGCCTCGATCCTTCGCAGGTGGAGTACACCGGCTGGGATGACTCTGCTGAGATGGTGCTACAGGCCACAGAGAATCTGCGACACCATCAGCTGGCCCACGCCCGGCGCTGGGAGAGCGCACTGCCCCACCATGAGCGGCATCAGGCCGATCTGGTGTGGGCGAATAACGCCCTGCACCGCCTCGGCGAAGAGGGCATGACGGCGCTGCTGACGCTGGCCGCCCCTTCGGCGCTGGTCTGGGTGATGGAACTGCGACACGCCTCCTGTCTGACGCTGGTCAGCAGCGAACTGCTGGCAGACGGCGAAGAAGGCGGCATCAGTCAGCGGCTGCACGACAGCAGCGGGTGGCAGAGCGCCCTCAGCGAACGCGGGCTTAGTGCAGTGCAGGACGGCAGCGCGGGCGATATGCAGTGGCTGCTGCTGCGCGCGCCAGAGGCGGTCTGGCTGCCGGACGGTGAAAAACTGGCGGCGGCGCTGCACCAGCTGCTGCCCGGCTACATGGTCCCCCCGCGCCTGATGTTTGTCGATGCGCTGCCGCTGACCGCCAACGGCAAAGTGGATCAGCAGGCGCTGATGGCAGGCTGTGGTGGTCAGCAGCAAGCCGCGCAGGCCGAATCTCAGCCGCCGACGGGCGAAACGGAACAGGCG",
    "translation": "MTEIVQTENNAVAEVNEALRLELAAELGLSPQALAADDSLLERGLDSIKLMDWLHRLRKRGHRIRLKDLYQQPSVAGWSRLLADHPAADSIASPATAVTADHQLRWPTMTDQTPFPLTPVQHAYRVGRAPQQILGGVGCHLYQEFDGSGLDADAVEQAIGTLIDRHPMLSVTFPEEGHQRYRPGTRWRGLSVYAMQNAADSECESHLQQMRQRNGHRLLAVDQGENIDFQLTLLPDGRQRLHVNIDLLVMDAASFSLLFDELAALLRGEILPPRCPDYDFRSYLAQAAEENAAARQQAEAWWLPRLATLPDAPRLPLACEPQQIKQVRITRQREEIIAADWQQFSTLSARVGVTPTMALATCFGAVLARWCNQPRLLLNLTLFDRQPLHPAVAGMIADFTNILLLDIAAEGESVAALARANQHTFTDAFEHRHLSGVELLRELRKTPGAFPHGAPVVFTSNLGQPLFGRDVTRTLGEPGFGISQTPQVWIDFLAWEHNGSVMLQWDSNEALFPPGLTATLFHACVGLVRQLIASPQAWQAALPELMPAEQFRVREKINHPDPTPLPAGLLHQAFWQRAQTSPDAVALIHGSRQLSYGELAHQAQCCAGALVAQGVQPGDRVAVSMSRGVGQVVAVLAVLHVGAVYVPVSVDQPLARRSEIYQGAGVQVVLTCTQDGPAEATDGITLLRWQDAISQPPLPHPRPVAESDPAYIIYTSGSTGQPKGVIISHQGALNTCLALNQRYRVSADDRVLALSALHFDLSVWDIFGLLSAGGALVLVDDAQRRDPAAWCAAIERHGVTLWNSVPALFEMLLTWCDGFDLTAVEKLRLVMLSGDWIGLDLPAQYRRFRPDGQFVALGGATEASIWSNRYEVDEVAPEWRSIPYGYPLPGQKYRVADEQGRDCPDWVPGELWIGGAGVALGYFNDAQRSARQFVLHEGERWYRTGDMGCYWPDGRLEFLGRRDRQVKVGGYRIELGEIDAALLKVAGVKNAVALAIGEREKSLAAFVVTEGTALLSNTPADTRLPADYATLLPADTTASLSSQQPAMAQLVAGFLWQHLCAEQLDVTSALTPDTLAAHYGCLPAQRATLCHWLEHLCQCGFLQPLAAGGWQAAAPLPAIWQPGPDHPLAEVHSALCAWHQPLAQMLRGERAVQTLLNHPFWAPHALLQRDPGCQATLDILAATITSLANALGRPVRLHEVGARDASGALSLLQRLDPSQVEYTGWDDSAEMVLQATENLRHHQLAHARRWESALPHHERHQADLVWANNALHRLGEEGMTALLTLAAPSALVWVMELRHASCLTLVSSELLADGEEGGISQRLHDSSGWQSALSERGLSAVQDGSAGDMQWLLLRAPEAVWLPDGEKLAAALHQLLPGYMVPPRLMFVDALPLTANGKVDQQALMAGCGGQQQAAQAESQPPTGETEQA",
    "product": ""
   },
   {
    "start": 4837,
    "end": 5823,
    "strand": -1,
    "locus_tag": "ctg26_2",
    "type": "regulatory",
    "description": "<div class=\"focus-intro\">\n <strong><span class=\"serif\">ctg26_2</span></strong><br>\n \n <br>\n Locus tag: <span class=\"serif\">ctg26_2</span><br>\n Protein ID: <span class=\"serif\">None</span><br>\n Gene: <span class=\"serif\">None</span><br>\n \n Location: 4,837 - 5,823,\n (total: 987 nt)<br>\n <br>\n \n  regulatory (smcogs) SMCOG1260:AraC family transcriptional regulator (Score: 76.1; E-value: 5.6e-23)<br>\n \n</div>\n<div class=\"focus-info\">\n \n\n \n\n \n\n\n \n</div>\n<div class=\"focus-urls\">\n <a class=\"wildcard-container\" data-wildcard-attrs=\"href\" href=\"http://blast.ncbi.nlm.nih.gov/Blast.cgi?PAGE=Proteins&PROGRAM=blastp&BLAST_PROGRAMS=blastp&QUERY=@!translation!@&LINK_LOC=protein&PAGE_TYPE=BlastSearch\" target=\"_blank\" data-locus=\"ctg26_2\">NCBI BlastP on this gene</a><br>\n <a href=\"http://www.ncbi.nlm.nih.gov/projects/sviewer/?Db=gene&amp;DbFrom=protein&amp;Cmd=Link&amp;noslider=1&amp;id=gnlXIEJHFJPN_33&amp;from=0&amp;to=7225\" target=\"_new\">View genomic context</a><br>\n \n  <a href=\"knownclusterblast/region1/ctg26_2_mibig_hits.html\" target=\"_new\">MiBIG Hits</a><br>\n \n \n \n \n</div>\n<div class=\"focus-clipboard\">\n AA sequence: <span class=\"clipboard-copy wildcard-container\" data-locus=\"ctg26_2\" data-wildcard-attrs=\"data-seq\" data-seq=\"@!translation!@\">Copy to clipboard</span><br>\n Nucleotide sequence: <span class=\"clipboard-copy wildcard-container\" data-locus=\"ctg26_2\" data-wildcard-attrs=\"data-seq\" data-seq=\"@!dna!@\">Copy to clipboard</span><br>\n</div>",
    "dna": "ATGATGGAGAAGACACAACGCGTATCCGCTCAACCCGCTCTTGACCCCCACAGGTTGCAGGAAGCGAATGAGGCGGGCATCCAGCAGGAGTGGCGGCAGGTGATGCAGATCTACCGCCCCTGTGACGGACTGGGTATTAACTGCATCAACGGGCGGCCAGGCAGTAAGTGGTCATTCCGTGCGGAAGGGCCGCCTGCGTTAAGCATCAATATTCTGATTGAAGGACGGATGCAGGCCGCCTTTGATAATGGCACGGTGATCGACGCCAGAGCAGGCACGGCGATCATGATGGCGACCGGCCAGTTTGCCACCGGCTGGGACGTGCTGGATGGCAAATCCGACGGCGCATTTCGCATGGTCAGCATCCACATGCAGGAGTCGGCGGTCGCCGGTCTTACCGGCCTGCAACTGGATGACCTGCGCAATCGTGTCTGTACGGTTAAGGGCGATCAGCCGCACCTGGATGCGTTTCTGGGATCGATGCCGGCCTCCAGCGCCCTTCAGCGTCTTGCCTGTGGCTTACTGGGCTTCGAGTGCAGCTGGCCCGGCGCATGTATTTCGCGGGATATCTGGCTGCGGGCGAAAGCACTGGAAATGGTCGCCTGCTTCCTGCGGGAAAATATCACTCAGCAGCAGATAAAACTGCCCGTCCCTGCCGACCGGCCACTGCTGAATGAAGCACGCATTATGCTGGAAAAAAATTACGGCCAGGAGTGGAGCGTGCAGTCCCTGTCCCGCCATATCGGCCTTAACGAAAAGCGTCTGCAATCCGGCTTTCATGCCCTGTTTGGCTGCTCGGTGCATGCCTGCCTGACGCGCATCCGCCTGGATGCCGCCGTCGCCATGCTGCAACGGGGTGCGAATGTTACCGAAACTGCCGCCAGCTGCGGTTTCGGTAACCTGAGCCATTTCAGCCGGGTATTCCGTAATCACACCGGAATTTCGCCAAAACAGTGTGCGCTGGGCATCAGCCCTGAAGCGCAATGA",
    "translation": "MMEKTQRVSAQPALDPHRLQEANEAGIQQEWRQVMQIYRPCDGLGINCINGRPGSKWSFRAEGPPALSINILIEGRMQAAFDNGTVIDARAGTAIMMATGQFATGWDVLDGKSDGAFRMVSIHMQESAVAGLTGLQLDDLRNRVCTVKGDQPHLDAFLGSMPASSALQRLACGLLGFECSWPGACISRDIWLRAKALEMVACFLRENITQQQIKLPVPADRPLLNEARIMLEKNYGQEWSVQSLSRHIGLNEKRLQSGFHALFGCSVHACLTRIRLDAAVAMLQRGANVTETAASCGFGNLSHFSRVFRNHTGISPKQCALGISPEAQ",
    "product": ""
   },
   {
    "start": 5964,
    "end": 7223,
    "strand": 1,
    "locus_tag": "ctg26_3",
    "type": "transport",
    "description": "<div class=\"focus-intro\">\n <strong><span class=\"serif\">ctg26_3</span></strong><br>\n \n <br>\n Locus tag: <span class=\"serif\">ctg26_3</span><br>\n Protein ID: <span class=\"serif\">None</span><br>\n Gene: <span class=\"serif\">None</span><br>\n \n Location: 5,964 - 7,223,\n (total: 1260 nt)<br>\n <br>\n \n  transport (smcogs) SMCOG1131:major facilitator transporter (Score: 349.5; E-value: 3e-106)<br>\n \n</div>\n<div class=\"focus-info\">\n \n\n \n\n \n\n\n \n</div>\n<div class=\"focus-urls\">\n <a class=\"wildcard-container\" data-wildcard-attrs=\"href\" href=\"http://blast.ncbi.nlm.nih.gov/Blast.cgi?PAGE=Proteins&PROGRAM=blastp&BLAST_PROGRAMS=blastp&QUERY=@!translation!@&LINK_LOC=protein&PAGE_TYPE=BlastSearch\" target=\"_blank\" data-locus=\"ctg26_3\">NCBI BlastP on this gene</a><br>\n <a href=\"http://www.ncbi.nlm.nih.gov/projects/sviewer/?Db=gene&amp;DbFrom=protein&amp;Cmd=Link&amp;noslider=1&amp;id=gnlXIEJHFJPN_33&amp;from=0&amp;to=7225\" target=\"_new\">View genomic context</a><br>\n \n  <a href=\"knownclusterblast/region1/ctg26_3_mibig_hits.html\" target=\"_new\">MiBIG Hits</a><br>\n \n \n  <a href=\"http://blast.jcvi.org/er-blast/index.cgi?project=transporter;program=blastp;database=pub/transporter.pep;sequence=sequence%%0AVPLRLDAAEKPGAFAMTASPSSLPGLPARQVLPAVAGIYISQTLITALTTQALPSLLREAGASLQLIGLTALLWVPWGVRFLWAPAVERWRLPAGRRERRSRRLILAGQWLIAAILFVTGSVALSGHLLLASSAGWIVAALLAAALVAATTDVASDGFTVEQLSRQQHGWGNVAQIGGSYLGAMLGAGGFLLVAARVGLPWALIAASLAILLLSVPMGLLQEPSRHHVQQDRQHRPGLLHALRRPEIRSGLLLMLLASVGVRLTLGMFGPFLLDRGLSLEQLGWFFSSVFIAAGLSGTLLGGLLVRAVPGWRAVWLAVGIKACALAALAVAAPAAPLMLLMALIVLVFAALGFVWVALYSALMGLASPLQSGVDFTLFQSADALLAVAGGVAGGWLAQHLGYPVCFAFAAASALLAVLAV\" target=\"_new\">TransportDB BLAST on this gene</a><br>\n \n \n \n</div>\n<div class=\"focus-clipboard\">\n AA sequence: <span class=\"clipboard-copy wildcard-container\" data-locus=\"ctg26_3\" data-wildcard-attrs=\"data-seq\" data-seq=\"@!translation!@\">Copy to clipboard</span><br>\n Nucleotide sequence: <span class=\"clipboard-copy wildcard-container\" data-locus=\"ctg26_3\" data-wildcard-attrs=\"data-seq\" data-seq=\"@!dna!@\">Copy to clipboard</span><br>\n</div>",
    "dna": "GTGCCGCTCCGGCTGGATGCCGCTGAAAAGCCGGGGGCTTTTGCGATGACGGCCAGCCCTTCCTCACTGCCTGGCTTGCCTGCGCGTCAGGTTTTACCGGCGGTGGCCGGTATTTACATCAGCCAGACACTGATCACCGCGCTGACCACCCAGGCGCTGCCCTCGCTGCTGCGTGAGGCCGGGGCCTCACTTCAGCTGATCGGCCTGACGGCGCTGCTGTGGGTTCCGTGGGGAGTGCGTTTTTTATGGGCACCGGCGGTGGAACGCTGGCGTCTGCCCGCCGGACGGCGCGAACGGCGATCCCGCAGGTTGATCCTTGCCGGGCAGTGGCTGATCGCAGCAATTTTATTTGTCACCGGCAGCGTGGCGCTGAGCGGGCATCTGCTGCTGGCATCCTCTGCCGGGTGGATTGTGGCGGCGCTGCTGGCGGCCGCGCTGGTGGCGGCAACCACCGATGTGGCGAGCGACGGCTTTACCGTCGAACAGCTCAGCCGTCAGCAACACGGCTGGGGAAATGTGGCGCAGATTGGCGGCAGTTATCTTGGCGCAATGCTCGGCGCAGGCGGCTTTTTGCTGGTGGCGGCCCGGGTTGGCTTGCCCTGGGCGCTGATCGCCGCCAGTCTGGCGATCCTGCTGCTGAGTGTGCCAATGGGGTTGTTGCAGGAGCCATCGCGCCACCACGTACAGCAGGATCGGCAACACCGGCCTGGCCTGCTACATGCGCTGCGTCGTCCGGAGATCCGCAGCGGCCTGCTGCTGATGCTGCTGGCAAGCGTTGGGGTAAGGCTGACGCTGGGCATGTTTGGTCCTTTTCTGCTTGACCGGGGGCTGAGCCTCGAACAACTGGGCTGGTTTTTCAGCTCGGTGTTTATCGCTGCCGGACTGAGCGGCACCCTGCTGGGCGGTCTGCTGGTGCGGGCGGTGCCAGGCTGGCGGGCGGTGTGGCTGGCCGTTGGTATCAAAGCCTGTGCGCTGGCCGCGCTGGCGGTGGCCGCCCCGGCTGCGCCGCTGATGCTGCTGATGGCATTGATTGTGCTGGTGTTTGCCGCGCTGGGTTTCGTCTGGGTGGCGCTCTACTCCGCGCTGATGGGGCTGGCGTCACCGTTACAGTCCGGCGTGGACTTTACCCTGTTTCAGAGCGCCGATGCGCTGCTGGCGGTGGCGGGCGGGGTGGCCGGAGGCTGGCTGGCGCAGCATCTGGGCTATCCCGTCTGCTTTGCCTTCGCCGCCGCCTCGGCGCTGCTGGCGGTGCTGGCGGTC",
    "translation": "VPLRLDAAEKPGAFAMTASPSSLPGLPARQVLPAVAGIYISQTLITALTTQALPSLLREAGASLQLIGLTALLWVPWGVRFLWAPAVERWRLPAGRRERRSRRLILAGQWLIAAILFVTGSVALSGHLLLASSAGWIVAALLAAALVAATTDVASDGFTVEQLSRQQHGWGNVAQIGGSYLGAMLGAGGFLLVAARVGLPWALIAASLAILLLSVPMGLLQEPSRHHVQQDRQHRPGLLHALRRPEIRSGLLLMLLASVGVRLTLGMFGPFLLDRGLSLEQLGWFFSSVFIAAGLSGTLLGGLLVRAVPGWRAVWLAVGIKACALAALAVAAPAAPLMLLMALIVLVFAALGFVWVALYSALMGLASPLQSGVDFTLFQSADALLAVAGGVAGGWLAQHLGYPVCFAFAAASALLAVLAV",
    "product": ""
   }
  ],
  "clusters": [
   {
    "start": 1,
    "end": 4288,
    "tool": "rule-based-clusters",
    "neighbouring_start": 0,
    "neighbouring_end": 7225,
    "product": "NRPS",
    "category": "NRPS",
    "height": 2,
    "kind": "protocluster",
    "prefix": ""
   }
  ],
  "sites": {
   "ttaCodons": [],
   "bindingSites": [
    {
     "loc": 4463,
     "len": 15
    }
   ]
  },
  "type": "NRPS",
  "products": [
   "NRPS"
  ],
  "product_categories": [
   "NRPS"
  ],
  "cssClass": "NRPS NRPS",
  "anchor": "r26c1"
 },
 "r27c1": {
  "start": 34147,
  "end": 76492,
  "idx": 1,
  "orfs": [
   {
    "start": 34931,
    "end": 36106,
    "strand": 1,
    "locus_tag": "ctg27_32",
    "type": "regulatory",
    "description": "<div class=\"focus-intro\">\n <strong><span class=\"serif\">ctg27_32</span></strong><br>\n \n <br>\n Locus tag: <span class=\"serif\">ctg27_32</span><br>\n Protein ID: <span class=\"serif\">None</span><br>\n Gene: <span class=\"serif\">None</span><br>\n \n Location: 34,931 - 36,106,\n (total: 1176 nt)<br>\n <br>\n \n  regulatory (smcogs) SMCOG1078:LacI family transcription regulator (Score: 92.2; E-value: 6.3e-28)<br>\n \n</div>\n<div class=\"focus-info\">\n \n\n \n\n \n\n\n \n</div>\n<div class=\"focus-urls\">\n <a class=\"wildcard-container\" data-wildcard-attrs=\"href\" href=\"http://blast.ncbi.nlm.nih.gov/Blast.cgi?PAGE=Proteins&PROGRAM=blastp&BLAST_PROGRAMS=blastp&QUERY=@!translation!@&LINK_LOC=protein&PAGE_TYPE=BlastSearch\" target=\"_blank\" data-locus=\"ctg27_32\">NCBI BlastP on this gene</a><br>\n <a href=\"http://www.ncbi.nlm.nih.gov/projects/sviewer/?Db=gene&amp;DbFrom=protein&amp;Cmd=Link&amp;noslider=1&amp;id=gnlXIEJHFJPN_34&amp;from=24931&amp;to=46106\" target=\"_new\">View genomic context</a><br>\n \n  <a href=\"knownclusterblast/region1/ctg27_32_mibig_hits.html\" target=\"_new\">MiBIG Hits</a><br>\n \n \n \n \n</div>\n<div class=\"focus-clipboard\">\n AA sequence: <span class=\"clipboard-copy wildcard-container\" data-locus=\"ctg27_32\" data-wildcard-attrs=\"data-seq\" data-seq=\"@!translation!@\">Copy to clipboard</span><br>\n Nucleotide sequence: <span class=\"clipboard-copy wildcard-container\" data-locus=\"ctg27_32\" data-wildcard-attrs=\"data-seq\" data-seq=\"@!dna!@\">Copy to clipboard</span><br>\n</div>",
    "dna": "ATGAACAGTGATCACGATTTCTCCTCTCAGGCGAGGATCTCGTTGCTTTTCAATGCCAACAAGGCTTATGACCGGCAAATTATTGCGGGGATAGGGGAGTTTTATCATGCGTCCCAGTGTGACTGGGATATCTATGTTGAGGAGGATTTCAGCGTTCACCCTTTTCACCACAGCATTCTCAAAAGCAACGGTATCATTGCGGATTTTGACGACCTGTCTCTTGCCCGCCAGCTGAGTCAGATCGCCGTGCCGGTCGTGGGGGTGGGTGGTTCGTATCACAATCCGCAGGATTATCCGCCGGTGCACTATGTGGCAACCGATAATGACGCGCTGGTGGCGGCAGCCTTGACGCATCTGACGGAAAAAGGCATTGAGCGATTTGCTTTTTATGGTTTGCCCGCGGTGGCGGGCAAGCGCTGGGCGCAGGAGCGGGCCGCAGCCTTTACGCGGCAGACTCAGGCGCTCGCCTCTCCCGGGGTGATTTTTGAAGGGATGATCACCGACGGAGATACCTGGGGATCTGCCCGACAGCGGTTAGCGGAATTGCTCACAGGTTTACCTGAGCACACCGGCATTATTGCGGTCACGGATGCCCGCGCCCGGCATGTGTTGCAGACCTGTGAATACTGTGGCATCGCCGTGCCGGAACGCCTCTGTGTTATCGGCATTGATAATGAAGAGCTGACCGGCCATCTGTCACGGATTTCGCTTTCATCGGTGGTGCAGGGAACGCGCAGAATGGGTTTTGAGGCGGCAAAATTACTGAATGACCTGCTGTCAGCACGTCCTGTCCCCTGTGGTCAGGTAGTGGTGAAACCGGAAGGCGTGATTAGCCGGCAGTCCACTGACTACCGCCCCCTGGCGGATGCGATGGTGGTCAGAGCAATGGGATATATTCGAAAGAATGCCTGTCGGGGGATTTCGGTTGGGCACGTGCTGGCAAAGCTGGGTACTTCACGCTCAAATCTCGACAAAAAATTTATCGCTGAAATGGGTCGCACGGTGCATAAGGTTATTCAGGATGAAAAATTGTCCAGAGCGAAAGAGTTGCTGGAAACCACCAGTCTGCCGGTGGTGGAAATCAGCAGGCTGTGTGGTTACAACACGCCACAATATTTTTGCGCCATCTTTCAGCAGGCACTGGCGGTGACACCGGTGAAATATCGCACACGCTGA",
    "translation": "MNSDHDFSSQARISLLFNANKAYDRQIIAGIGEFYHASQCDWDIYVEEDFSVHPFHHSILKSNGIIADFDDLSLARQLSQIAVPVVGVGGSYHNPQDYPPVHYVATDNDALVAAALTHLTEKGIERFAFYGLPAVAGKRWAQERAAAFTRQTQALASPGVIFEGMITDGDTWGSARQRLAELLTGLPEHTGIIAVTDARARHVLQTCEYCGIAVPERLCVIGIDNEELTGHLSRISLSSVVQGTRRMGFEAAKLLNDLLSARPVPCGQVVVKPEGVISRQSTDYRPLADAMVVRAMGYIRKNACRGISVGHVLAKLGTSRSNLDKKFIAEMGRTVHKVIQDEKLSRAKELLETTSLPVVEISRLCGYNTPQYFCAIFQQALAVTPVKYRTR",
    "product": ""
   },
   {
    "start": 36207,
    "end": 36593,
    "strand": -1,
    "locus_tag": "ctg27_33",
    "type": "other",
    "description": "<div class=\"focus-intro\">\n <strong><span class=\"serif\">ctg27_33</span></strong><br>\n \n <br>\n Locus tag: <span class=\"serif\">ctg27_33</span><br>\n Protein ID: <span class=\"serif\">None</span><br>\n Gene: <span class=\"serif\">None</span><br>\n \n Location: 36,207 - 36,593,\n (total: 387 nt)<br>\n <br>\n \n</div>\n<div class=\"focus-info\">\n \n\n \n\n \n\n\n \n</div>\n<div class=\"focus-urls\">\n <a class=\"wildcard-container\" data-wildcard-attrs=\"href\" href=\"http://blast.ncbi.nlm.nih.gov/Blast.cgi?PAGE=Proteins&PROGRAM=blastp&BLAST_PROGRAMS=blastp&QUERY=@!translation!@&LINK_LOC=protein&PAGE_TYPE=BlastSearch\" target=\"_blank\" data-locus=\"ctg27_33\">NCBI BlastP on this gene</a><br>\n <a href=\"http://www.ncbi.nlm.nih.gov/projects/sviewer/?Db=gene&amp;DbFrom=protein&amp;Cmd=Link&amp;noslider=1&amp;id=gnlXIEJHFJPN_34&amp;from=26207&amp;to=46593\" target=\"_new\">View genomic context</a><br>\n \n \n \n \n</div>\n<div class=\"focus-clipboard\">\n AA sequence: <span class=\"clipboard-copy wildcard-container\" data-locus=\"ctg27_33\" data-wildcard-attrs=\"data-seq\" data-seq=\"@!translation!@\">Copy to clipboard</span><br>\n Nucleotide sequence: <span class=\"clipboard-copy wildcard-container\" data-locus=\"ctg27_33\" data-wildcard-attrs=\"data-seq\" data-seq=\"@!dna!@\">Copy to clipboard</span><br>\n</div>",
    "dna": "ATGCATATCACGCATGTTGCGCTATGGACGTCAAATATGGAACGTCAGGTCCGCTTCTGGACCACTTTTTTTTCCGCCAGTTGCGGCGAGAAATATGTCAGTAGCAACAATCCTGGCTTTGAATCTTATTTCATCACCCTTGAACAGGGAGCGACCATCGAGCTGATGACCAAACCCGGTCTGGTGCAGAGTGACGAGGAAAATAATCGTAGCGGTTGGGTCCATATTGCGCTCGCCGTTGGCAGCGAAGACAACGTCAACGCGTTAGCAGAGCAGGCAAATCGGCAGGGAATACTGGCCGGGAAACCCAGATGGACCGGCGATGGCTACTATGAAGCGGTAATTAACGATCCGGATGGCAATCTGATAGAGATTGTGGCGGGGTGA",
    "translation": "MHITHVALWTSNMERQVRFWTTFFSASCGEKYVSSNNPGFESYFITLEQGATIELMTKPGLVQSDEENNRSGWVHIALAVGSEDNVNALAEQANRQGILAGKPRWTGDGYYEAVINDPDGNLIEIVAG",
    "product": ""
   },
   {
    "start": 36593,
    "end": 37729,
    "strand": -1,
    "locus_tag": "ctg27_34",
    "type": "other",
    "description": "<div class=\"focus-intro\">\n <strong><span class=\"serif\">ctg27_34</span></strong><br>\n \n <br>\n Locus tag: <span class=\"serif\">ctg27_34</span><br>\n Protein ID: <span class=\"serif\">None</span><br>\n Gene: <span class=\"serif\">None</span><br>\n \n Location: 36,593 - 37,729,\n (total: 1137 nt)<br>\n <br>\n \n</div>\n<div class=\"focus-info\">\n \n\n \n\n \n\n\n \n</div>\n<div class=\"focus-urls\">\n <a class=\"wildcard-container\" data-wildcard-attrs=\"href\" href=\"http://blast.ncbi.nlm.nih.gov/Blast.cgi?PAGE=Proteins&PROGRAM=blastp&BLAST_PROGRAMS=blastp&QUERY=@!translation!@&LINK_LOC=protein&PAGE_TYPE=BlastSearch\" target=\"_blank\" data-locus=\"ctg27_34\">NCBI BlastP on this gene</a><br>\n <a href=\"http://www.ncbi.nlm.nih.gov/projects/sviewer/?Db=gene&amp;DbFrom=protein&amp;Cmd=Link&amp;noslider=1&amp;id=gnlXIEJHFJPN_34&amp;from=26593&amp;to=47729\" target=\"_new\">View genomic context</a><br>\n \n  <a href=\"knownclusterblast/region1/ctg27_34_mibig_hits.html\" target=\"_new\">MiBIG Hits</a><br>\n \n \n \n \n</div>\n<div class=\"focus-clipboard\">\n AA sequence: <span class=\"clipboard-copy wildcard-container\" data-locus=\"ctg27_34\" data-wildcard-attrs=\"data-seq\" data-seq=\"@!translation!@\">Copy to clipboard</span><br>\n Nucleotide sequence: <span class=\"clipboard-copy wildcard-container\" data-locus=\"ctg27_34\" data-wildcard-attrs=\"data-seq\" data-seq=\"@!dna!@\">Copy to clipboard</span><br>\n</div>",
    "dna": "ATGAATGAAAGATTATCAACACGAATTGTCTTTTTTATTGCGGGTATCGTGACGGCGGCATGGGCGGTGATCGTTCCCTTTGCCAAAATGAATACCGGCGTTAATGAGGCCCTGCTGGGTAGCCTGCTACTTTGCCTTGGGGGTGGCGCTATCATCGCCATGCCCCTGACCGGCACCCTGACCACACGATTTGGTTGCAGAAAAGTGATCGCTGTCGCCGCCGTCATTATTATCGTCTCCCTTCCTCTACTGGCTGTCGTCAGCAGCCCGCTGCTGCTGGCGCTCAGTCTGCTGGTCTTCGGGGTGGGTGTTGGCATCACCGACTGTGCAATGAATGTGCAGGCCATCCTGGTGGAAAAATTAGCTACAAAACCAGTGATGTCTGGCTTTCATGGCATGTTCAGCGTCGGGGGGATTGCGGGTGCTGGCGCGATGACGGGCTTAATGGCACTGGGACTGAATGTTGCTAACGCCACGCTGGTGATTGCCTGCATGGTCATCATTCTGCTGATACTCAGTTACAAAGGCCTGCTGCCCTACGCTAATCCATCAGAAGGCCCCGCATTTGCTATCCCGAAAGGCACCGTTCTGGTTCTGGGCATGATCTGTTTTATTTTTTTTATGGCAGAAGGCACGGTGCTTGACTGGAGTGCATTGTATCTGGTGGAGAGTCGCAACGTCCCTGACACGCTGGGTGGACTGGGTTTTGCCGCCTTTGCCACCGCAATGACCGCCGGAAGACTGAGCGGAGACAGGATTATTGCCAGATATGGCGCTCTGAAGGTGGTGATGGCAGGAAGCGCGACGGCCATTGCCGGATTTTTGTTGGTAATCAATGGCGATCGCCTCTGGATGGTACTGGCGGGCTATCTGTTAACCGGAGCCGGATGCGCTAACGTTGTGCCGGTGATGTTCTCGCAGATTGGTAAACAGAAAAGTATGCCGCAGATGGTTGCCGTCCCTGCCGTAACCACGCTGGGGTATATCGGCGTGTTAGCCGGTCCGGCGGTGATTGGCTATATCGCCCATCACAGCTCCATCGCCCACGGCTTTATCTTTGTCACCGGGCTGGTGGTGCTCGCTGCCTGCCTGGCATTCGGTATCAGAAACCTGATTAATGCCCGTGAGGAGCAATGA",
    "translation": "MNERLSTRIVFFIAGIVTAAWAVIVPFAKMNTGVNEALLGSLLLCLGGGAIIAMPLTGTLTTRFGCRKVIAVAAVIIIVSLPLLAVVSSPLLLALSLLVFGVGVGITDCAMNVQAILVEKLATKPVMSGFHGMFSVGGIAGAGAMTGLMALGLNVANATLVIACMVIILLILSYKGLLPYANPSEGPAFAIPKGTVLVLGMICFIFFMAEGTVLDWSALYLVESRNVPDTLGGLGFAAFATAMTAGRLSGDRIIARYGALKVVMAGSATAIAGFLLVINGDRLWMVLAGYLLTGAGCANVVPVMFSQIGKQKSMPQMVAVPAVTTLGYIGVLAGPAVIGYIAHHSSIAHGFIFVTGLVVLAACLAFGIRNLINAREEQ",
    "product": ""
   },
   {
    "start": 38040,
    "end": 38444,
    "strand": 1,
    "locus_tag": "ctg27_35",
    "type": "other",
    "description": "<div class=\"focus-intro\">\n <strong><span class=\"serif\">ctg27_35</span></strong><br>\n \n <br>\n Locus tag: <span class=\"serif\">ctg27_35</span><br>\n Protein ID: <span class=\"serif\">None</span><br>\n Gene: <span class=\"serif\">None</span><br>\n \n Location: 38,040 - 38,444,\n (total: 405 nt)<br>\n <br>\n \n</div>\n<div class=\"focus-info\">\n \n\n \n\n \n\n\n \n</div>\n<div class=\"focus-urls\">\n <a class=\"wildcard-container\" data-wildcard-attrs=\"href\" href=\"http://blast.ncbi.nlm.nih.gov/Blast.cgi?PAGE=Proteins&PROGRAM=blastp&BLAST_PROGRAMS=blastp&QUERY=@!translation!@&LINK_LOC=protein&PAGE_TYPE=BlastSearch\" target=\"_blank\" data-locus=\"ctg27_35\">NCBI BlastP on this gene</a><br>\n <a href=\"http://www.ncbi.nlm.nih.gov/projects/sviewer/?Db=gene&amp;DbFrom=protein&amp;Cmd=Link&amp;noslider=1&amp;id=gnlXIEJHFJPN_34&amp;from=28040&amp;to=48444\" target=\"_new\">View genomic context</a><br>\n \n  <a href=\"knownclusterblast/region1/ctg27_35_mibig_hits.html\" target=\"_new\">MiBIG Hits</a><br>\n \n \n \n \n</div>\n<div class=\"focus-clipboard\">\n AA sequence: <span class=\"clipboard-copy wildcard-container\" data-locus=\"ctg27_35\" data-wildcard-attrs=\"data-seq\" data-seq=\"@!translation!@\">Copy to clipboard</span><br>\n Nucleotide sequence: <span class=\"clipboard-copy wildcard-container\" data-locus=\"ctg27_35\" data-wildcard-attrs=\"data-seq\" data-seq=\"@!dna!@\">Copy to clipboard</span><br>\n</div>",
    "dna": "ATGATCAGTCATCTCGACCATCTGGTTTTAACCACTCATGACGTTGACACGTGCGTCGATTTTTACACCCGAATACTGGGATTTCAGCTGGAAACTTTTCATCAGGGCAGACTGGCGCTGAAATTTGGCGAACAGAAAATCAACATCCACGAACAGGGAAAAGAAATTGAACCAAAGGCACATCTGCCGGTGCCTGGTTCGCTGGATCTCTGCTTTATCACCACTGAAGCCATTGAGGAAGTGAAAGCAAAATTTGAAGCTCAGAGGGTGACAATACTGGAAAGGCCGGTAACAAGAACCGGCGCGAGAGGCAGCATTATCTCGCTTTATATTCGCGATCCCGACCTGAATCTGATTGAGATTGCCAGTTACCCGCCCACGCAGACGGAAGAACAGCCCGTGTGA",
    "translation": "MISHLDHLVLTTHDVDTCVDFYTRILGFQLETFHQGRLALKFGEQKINIHEQGKEIEPKAHLPVPGSLDLCFITTEAIEEVKAKFEAQRVTILERPVTRTGARGSIISLYIRDPDLNLIEIASYPPTQTEEQPV",
    "product": ""
   },
   {
    "start": 39215,
    "end": 40285,
    "strand": 1,
    "locus_tag": "ctg27_36",
    "type": "transport",
    "description": "<div class=\"focus-intro\">\n <strong><span class=\"serif\">ctg27_36</span></strong><br>\n \n <br>\n Locus tag: <span class=\"serif\">ctg27_36</span><br>\n Protein ID: <span class=\"serif\">None</span><br>\n Gene: <span class=\"serif\">None</span><br>\n \n Location: 39,215 - 40,285,\n (total: 1071 nt)<br>\n <br>\n \n  transport (smcogs) SMCOG1202:major facilitator transporter (Score: 171.1; E-value: 4.4e-52)<br>\n \n</div>\n<div class=\"focus-info\">\n \n\n \n\n \n\n\n \n</div>\n<div class=\"focus-urls\">\n <a class=\"wildcard-container\" data-wildcard-attrs=\"href\" href=\"http://blast.ncbi.nlm.nih.gov/Blast.cgi?PAGE=Proteins&PROGRAM=blastp&BLAST_PROGRAMS=blastp&QUERY=@!translation!@&LINK_LOC=protein&PAGE_TYPE=BlastSearch\" target=\"_blank\" data-locus=\"ctg27_36\">NCBI BlastP on this gene</a><br>\n <a href=\"http://www.ncbi.nlm.nih.gov/projects/sviewer/?Db=gene&amp;DbFrom=protein&amp;Cmd=Link&amp;noslider=1&amp;id=gnlXIEJHFJPN_34&amp;from=29215&amp;to=50285\" target=\"_new\">View genomic context</a><br>\n \n  <a href=\"knownclusterblast/region1/ctg27_36_mibig_hits.html\" target=\"_new\">MiBIG Hits</a><br>\n \n \n  <a href=\"http://blast.jcvi.org/er-blast/index.cgi?project=transporter;program=blastp;database=pub/transporter.pep;sequence=sequence%%0AVVGLALGVRQLLQQSLCILGGGMADRFGAKPMIVAGMLMRTISFAIMAYASNPLILILACFFSAVGGALFDPPRTAVIIKITRPHERGRFFSILMIQDSVGTVLGVLVGSWLVNYDFSSLCWAASALFFLAAVSNYYILPDFRTSTVGNSVTQGISVVLRDRKFVIWVITLAGYYVLSVQVLMMLPVVLYDIAKSTHLVTGMYAIESILSVTVLYPVVVWSEKRFSLPARIIFGLIMMIAGLTFIGFIQRTEILLMSITLFYMGSIIVEPARETLNALLANHNARSSYLGFSQLGLAFGGLIGYCGGGSLYDLGKQMGATELPWLLLGAIGVVTTASLYFQFFNQGNIKVKAETNN\" target=\"_new\">TransportDB BLAST on this gene</a><br>\n \n \n \n</div>\n<div class=\"focus-clipboard\">\n AA sequence: <span class=\"clipboard-copy wildcard-container\" data-locus=\"ctg27_36\" data-wildcard-attrs=\"data-seq\" data-seq=\"@!translation!@\">Copy to clipboard</span><br>\n Nucleotide sequence: <span class=\"clipboard-copy wildcard-container\" data-locus=\"ctg27_36\" data-wildcard-attrs=\"data-seq\" data-seq=\"@!dna!@\">Copy to clipboard</span><br>\n</div>",
    "dna": "GTGGTCGGTCTGGCTTTGGGCGTCAGACAACTCCTGCAACAAAGTTTGTGCATACTTGGCGGCGGTATGGCCGACAGGTTTGGTGCCAAACCAATGATTGTTGCCGGGATGCTGATGCGAACAATCAGTTTTGCAATAATGGCATATGCCAGTAATCCACTCATCCTTATCCTGGCCTGTTTCTTTTCAGCTGTTGGGGGAGCGCTATTTGATCCTCCACGCACTGCGGTTATTATTAAAATTACCCGGCCCCATGAAAGAGGGCGATTTTTTTCAATACTGATGATTCAGGACAGCGTTGGAACCGTGCTGGGTGTATTAGTTGGCAGTTGGCTGGTTAATTATGATTTCAGCTCACTGTGCTGGGCTGCAAGCGCCTTATTTTTTCTGGCTGCCGTTTCAAACTATTATATTTTACCCGACTTCAGGACTTCCACGGTCGGTAACAGCGTTACACAGGGAATATCAGTCGTCTTACGAGACAGAAAGTTTGTTATATGGGTGATCACCCTGGCCGGATATTATGTCCTCAGCGTACAGGTGCTTATGATGTTGCCTGTAGTATTGTACGATATTGCCAAAAGTACTCACCTGGTAACAGGAATGTACGCCATTGAAAGTATTCTGTCGGTCACGGTACTTTATCCTGTAGTGGTATGGAGTGAAAAAAGATTCAGTCTGCCAGCCAGAATCATCTTTGGTCTTATAATGATGATTGCAGGGCTGACATTCATCGGATTCATTCAGCGTACAGAAATATTATTAATGAGCATTACCCTGTTTTACATGGGGTCAATTATTGTCGAACCCGCACGTGAAACGCTCAATGCCCTGCTGGCTAACCATAATGCTCGTAGTAGCTATCTTGGATTCAGCCAGCTGGGACTCGCCTTCGGCGGACTTATCGGTTACTGCGGCGGTGGGAGTTTATACGATTTAGGCAAGCAGATGGGGGCGACTGAACTGCCGTGGCTACTGCTTGGCGCAATTGGGGTGGTGACTACTGCAAGCCTGTATTTTCAGTTTTTTAATCAGGGAAATATAAAAGTTAAAGCAGAAACGAACAATTAA",
    "translation": "VVGLALGVRQLLQQSLCILGGGMADRFGAKPMIVAGMLMRTISFAIMAYASNPLILILACFFSAVGGALFDPPRTAVIIKITRPHERGRFFSILMIQDSVGTVLGVLVGSWLVNYDFSSLCWAASALFFLAAVSNYYILPDFRTSTVGNSVTQGISVVLRDRKFVIWVITLAGYYVLSVQVLMMLPVVLYDIAKSTHLVTGMYAIESILSVTVLYPVVVWSEKRFSLPARIIFGLIMMIAGLTFIGFIQRTEILLMSITLFYMGSIIVEPARETLNALLANHNARSSYLGFSQLGLAFGGLIGYCGGGSLYDLGKQMGATELPWLLLGAIGVVTTASLYFQFFNQGNIKVKAETNN",
    "product": ""
   },
   {
    "start": 40303,
    "end": 41061,
    "strand": 1,
    "locus_tag": "ctg27_37",
    "type": "biosynthetic-additional",
    "description": "<div class=\"focus-intro\">\n <strong><span class=\"serif\">ctg27_37</span></strong><br>\n \n <br>\n Locus tag: <span class=\"serif\">ctg27_37</span><br>\n Protein ID: <span class=\"serif\">None</span><br>\n Gene: <span class=\"serif\">None</span><br>\n \n Location: 40,303 - 41,061,\n (total: 759 nt)<br>\n <br>\n \n  biosynthetic-additional (rule-based-clusters) adh_short<br>\n \n  biosynthetic-additional (rule-based-clusters) adh_short_C2<br>\n \n  biosynthetic-additional (smcogs) SMCOG1001:short-chain dehydrogenase/reductase SDR (Score: 215.4; E-value: 1.5e-65)<br>\n \n</div>\n<div class=\"focus-info\">\n \n\n \n\n \n\n\n \n</div>\n<div class=\"focus-urls\">\n <a class=\"wildcard-container\" data-wildcard-attrs=\"href\" href=\"http://blast.ncbi.nlm.nih.gov/Blast.cgi?PAGE=Proteins&PROGRAM=blastp&BLAST_PROGRAMS=blastp&QUERY=@!translation!@&LINK_LOC=protein&PAGE_TYPE=BlastSearch\" target=\"_blank\" data-locus=\"ctg27_37\">NCBI BlastP on this gene</a><br>\n <a href=\"http://www.ncbi.nlm.nih.gov/projects/sviewer/?Db=gene&amp;DbFrom=protein&amp;Cmd=Link&amp;noslider=1&amp;id=gnlXIEJHFJPN_34&amp;from=30303&amp;to=51061\" target=\"_new\">View genomic context</a><br>\n \n  <a href=\"knownclusterblast/region1/ctg27_37_mibig_hits.html\" target=\"_new\">MiBIG Hits</a><br>\n \n \n \n \n</div>\n<div class=\"focus-clipboard\">\n AA sequence: <span class=\"clipboard-copy wildcard-container\" data-locus=\"ctg27_37\" data-wildcard-attrs=\"data-seq\" data-seq=\"@!translation!@\">Copy to clipboard</span><br>\n Nucleotide sequence: <span class=\"clipboard-copy wildcard-container\" data-locus=\"ctg27_37\" data-wildcard-attrs=\"data-seq\" data-seq=\"@!dna!@\">Copy to clipboard</span><br>\n</div>",
    "dna": "ATGAATTTAAAAAATAAGGTAGCTATTGTTACAGGGGGTAGTCATGGCATTGGTGAAGCTATTGTCAAAAGATTTTCTTCTGCTGGCGCAAATGTTCTGTTTACTTATAAGAACTCAAAAGAAAAAGCAGAAGAGATAATCGCAGGTTCATTACAGGAACATGGAAAAATAGTTGCTATGCAATGTGACATGTCTGATGTCTCATGCTGCAATGATATTATTGAAAGATGTGTTGATGAGTTTGGTAATACAGATATCCTGGTTAATAATGTTGGAATCCTGACCAGAGATTCTTTTATGACAATAAATGAGGATGACTATGACAGGGTTCTTAATACTACCCTGAAGGTCCCTTTCTTTTTAACACAATCAGTAGCGCGCAGAATGATAACCGAAGAGACCAGAGGAAGTATAATTAACATCTCTTCGCTGAGTGCCCGGATTTGCCGAAGTCGGGTTGCGCATTATCAGATAGCCAAAGCAGGAATGGAAAATCTTACCAAAAGCGCTGCGTTTGAACTGGCTGAATATGGCATCAGGGTTAATGGTATTTGCCCGGGTTTAACCGCAACCAATGCTAATCGCGAACAGTGGGAGAGCCAACCGGAATTATGGAAAAACAGGGCTGAAAATATCCCATTGGGCAGAACGGGTATAGCTCAGGATCATGCTGGTGCAGCACTGTTTTTAGCATCAGATGAGGCTGCATGGGTTACCGGCACCACGATAACGATTGATGGTGGGATGGCACTTTATTAA",
    "translation": "MNLKNKVAIVTGGSHGIGEAIVKRFSSAGANVLFTYKNSKEKAEEIIAGSLQEHGKIVAMQCDMSDVSCCNDIIERCVDEFGNTDILVNNVGILTRDSFMTINEDDYDRVLNTTLKVPFFLTQSVARRMITEETRGSIINISSLSARICRSRVAHYQIAKAGMENLTKSAAFELAEYGIRVNGICPGLTATNANREQWESQPELWKNRAENIPLGRTGIAQDHAGAALFLASDEAAWVTGTTITIDGGMALY",
    "product": ""
   },
   {
    "start": 41157,
    "end": 41987,
    "strand": 1,
    "locus_tag": "ctg27_38",
    "type": "other",
    "description": "<div class=\"focus-intro\">\n <strong><span class=\"serif\">ctg27_38</span></strong><br>\n \n <br>\n Locus tag: <span class=\"serif\">ctg27_38</span><br>\n Protein ID: <span class=\"serif\">None</span><br>\n Gene: <span class=\"serif\">None</span><br>\n \n Location: 41,157 - 41,987,\n (total: 831 nt)<br>\n <br>\n \n</div>\n<div class=\"focus-info\">\n \n\n \n\n \n\n\n \n</div>\n<div class=\"focus-urls\">\n <a class=\"wildcard-container\" data-wildcard-attrs=\"href\" href=\"http://blast.ncbi.nlm.nih.gov/Blast.cgi?PAGE=Proteins&PROGRAM=blastp&BLAST_PROGRAMS=blastp&QUERY=@!translation!@&LINK_LOC=protein&PAGE_TYPE=BlastSearch\" target=\"_blank\" data-locus=\"ctg27_38\">NCBI BlastP on this gene</a><br>\n <a href=\"http://www.ncbi.nlm.nih.gov/projects/sviewer/?Db=gene&amp;DbFrom=protein&amp;Cmd=Link&amp;noslider=1&amp;id=gnlXIEJHFJPN_34&amp;from=31157&amp;to=51987\" target=\"_new\">View genomic context</a><br>\n \n  <a href=\"knownclusterblast/region1/ctg27_38_mibig_hits.html\" target=\"_new\">MiBIG Hits</a><br>\n \n \n \n \n</div>\n<div class=\"focus-clipboard\">\n AA sequence: <span class=\"clipboard-copy wildcard-container\" data-locus=\"ctg27_38\" data-wildcard-attrs=\"data-seq\" data-seq=\"@!translation!@\">Copy to clipboard</span><br>\n Nucleotide sequence: <span class=\"clipboard-copy wildcard-container\" data-locus=\"ctg27_38\" data-wildcard-attrs=\"data-seq\" data-seq=\"@!dna!@\">Copy to clipboard</span><br>\n</div>",
    "dna": "GTGGCGCAAATTAGCTGGTTGTGCGGGCCTGCAACAAAAGAAAATCTCAACAGTAAAGCGCAGGAATTTGGCGCGGATATGACTATTATGGATCTTGAAGATGGTCTGGCGCGCACTCATAAGCATGATGGAAGATTACGTGTATTAGAAGAATTAAAAAAAGGCAGGATGGCTAATACAGCGGTACGAATAAATAATTTATCTGATGAGCAGGGTTTGCTGGATTTGCACTTTTTTTCTTATCACAAAGTTGCGCCTGATTACATCATTATTCCAAAGTTCTGCCAGTTGCGTGATTGTGAAATCGTGAAGGAAATTTTATCTCCTTTTCAGGCAAACCTGAAAATAATTCCGGTTATTGAATCAATAAAGGGATTCAGATTTTTACGTAACGCAACCAGTATGCCAGATTATATTTCATCATTTCATTTTGGTTCTGCTGATTTTTCTGTTGACATGGGATTCGATCCCAAAAAAAATAAATTATCAAAATACAAAGAAGAGTTGAGCTTTCTGTGTCACGAACTGAATATACCCGTTATTGATTCGCCTTATTTCAATATCAACGATCTGACGGGATTAAGAGATGACTGCTTCGTTGCCCGCGAACTCGGTTTTTATGGGAAAATTGCTATTCATCCACAACAAATTGATGTGATTAATAGCCTGTTCAAAAATACAAAAGAAGATGTCAGGCTGGCACACGAAGTCATTGAACGTCATGGTGATAAAAATATTGTCAAACATAATGGTGAAATGACAGGCCCCCCATTTATCAAGTTTGCACAGAAAGTTATCGACTCAGAATCTGACAAAGGTTATATAAAATGA",
    "translation": "VAQISWLCGPATKENLNSKAQEFGADMTIMDLEDGLARTHKHDGRLRVLEELKKGRMANTAVRINNLSDEQGLLDLHFFSYHKVAPDYIIIPKFCQLRDCEIVKEILSPFQANLKIIPVIESIKGFRFLRNATSMPDYISSFHFGSADFSVDMGFDPKKNKLSKYKEELSFLCHELNIPVIDSPYFNINDLTGLRDDCFVARELGFYGKIAIHPQQIDVINSLFKNTKEDVRLAHEVIERHGDKNIVKHNGEMTGPPFIKFAQKVIDSESDKGYIK",
    "product": ""
   },
   {
    "start": 41984,
    "end": 42496,
    "strand": 1,
    "locus_tag": "ctg27_39",
    "type": "other",
    "description": "<div class=\"focus-intro\">\n <strong><span class=\"serif\">ctg27_39</span></strong><br>\n \n <br>\n Locus tag: <span class=\"serif\">ctg27_39</span><br>\n Protein ID: <span class=\"serif\">None</span><br>\n Gene: <span class=\"serif\">None</span><br>\n \n Location: 41,984 - 42,496,\n (total: 513 nt)<br>\n <br>\n \n</div>\n<div class=\"focus-info\">\n \n\n \n\n \n\n\n \n</div>\n<div class=\"focus-urls\">\n <a class=\"wildcard-container\" data-wildcard-attrs=\"href\" href=\"http://blast.ncbi.nlm.nih.gov/Blast.cgi?PAGE=Proteins&PROGRAM=blastp&BLAST_PROGRAMS=blastp&QUERY=@!translation!@&LINK_LOC=protein&PAGE_TYPE=BlastSearch\" target=\"_blank\" data-locus=\"ctg27_39\">NCBI BlastP on this gene</a><br>\n <a href=\"http://www.ncbi.nlm.nih.gov/projects/sviewer/?Db=gene&amp;DbFrom=protein&amp;Cmd=Link&amp;noslider=1&amp;id=gnlXIEJHFJPN_34&amp;from=31984&amp;to=52496\" target=\"_new\">View genomic context</a><br>\n \n  <a href=\"knownclusterblast/region1/ctg27_39_mibig_hits.html\" target=\"_new\">MiBIG Hits</a><br>\n \n \n \n \n</div>\n<div class=\"focus-clipboard\">\n AA sequence: <span class=\"clipboard-copy wildcard-container\" data-locus=\"ctg27_39\" data-wildcard-attrs=\"data-seq\" data-seq=\"@!translation!@\">Copy to clipboard</span><br>\n Nucleotide sequence: <span class=\"clipboard-copy wildcard-container\" data-locus=\"ctg27_39\" data-wildcard-attrs=\"data-seq\" data-seq=\"@!dna!@\">Copy to clipboard</span><br>\n</div>",
    "dna": "ATGAATAAAGATAAAGTCCTGTCGCGTTTAATTTATAAAGGCAATAACCGTTACGAAGAAAGTCATGGTTTATGGTATGAGGATTTTATACCAGGCGAAATTTATATGCATAAACCAGGAAGAACAGTGACGGAGGCCGATAATATCTGGCAGTCATTGATCAATCTTAATAACCATCCCTTACATATCGACAATGAATACGCCAAAGACACCGAATTTGGCAAGCCGTTGGTATCAAGTCTGGTGACCTTTGGCATCGTCGGGGGGCTGAGTCTGGCCGGTACAAGTGCCAGAGGCATTGCCAATCTTGGCTGGGATAAAGTGAGGTTCGTTCATCCTGTTTATGTTGGCGACACCCTTTACGCAGAAACTGAAGTTATTTCCCGGCGTGAATCAGCTTCACGTCCTGGTCAGGGAATCGTGACGGTTGAGACGCGTGGTTTAGTCAATAAAGATACCGTTTTTATGACGGCGATTCGTAGCTTCCTGATACCAATGCAAAACGCAAAATGA",
    "translation": "MNKDKVLSRLIYKGNNRYEESHGLWYEDFIPGEIYMHKPGRTVTEADNIWQSLINLNNHPLHIDNEYAKDTEFGKPLVSSLVTFGIVGGLSLAGTSARGIANLGWDKVRFVHPVYVGDTLYAETEVISRRESASRPGQGIVTVETRGLVNKDTVFMTAIRSFLIPMQNAK",
    "product": ""
   },
   {
    "start": 42493,
    "end": 43419,
    "strand": 1,
    "locus_tag": "ctg27_40",
    "type": "biosynthetic-additional",
    "description": "<div class=\"focus-intro\">\n <strong><span class=\"serif\">ctg27_40</span></strong><br>\n \n <br>\n Locus tag: <span class=\"serif\">ctg27_40</span><br>\n Protein ID: <span class=\"serif\">None</span><br>\n Gene: <span class=\"serif\">None</span><br>\n \n Location: 42,493 - 43,419,\n (total: 927 nt)<br>\n <br>\n \n  biosynthetic-additional (smcogs) SMCOG1158:ornithine cyclodeaminase (Score: 177.7; E-value: 4.3e-54)<br>\n \n</div>\n<div class=\"focus-info\">\n \n\n \n\n \n\n\n \n</div>\n<div class=\"focus-urls\">\n <a class=\"wildcard-container\" data-wildcard-attrs=\"href\" href=\"http://blast.ncbi.nlm.nih.gov/Blast.cgi?PAGE=Proteins&PROGRAM=blastp&BLAST_PROGRAMS=blastp&QUERY=@!translation!@&LINK_LOC=protein&PAGE_TYPE=BlastSearch\" target=\"_blank\" data-locus=\"ctg27_40\">NCBI BlastP on this gene</a><br>\n <a href=\"http://www.ncbi.nlm.nih.gov/projects/sviewer/?Db=gene&amp;DbFrom=protein&amp;Cmd=Link&amp;noslider=1&amp;id=gnlXIEJHFJPN_34&amp;from=32493&amp;to=53419\" target=\"_new\">View genomic context</a><br>\n \n  <a href=\"knownclusterblast/region1/ctg27_40_mibig_hits.html\" target=\"_new\">MiBIG Hits</a><br>\n \n \n \n \n</div>\n<div class=\"focus-clipboard\">\n AA sequence: <span class=\"clipboard-copy wildcard-container\" data-locus=\"ctg27_40\" data-wildcard-attrs=\"data-seq\" data-seq=\"@!translation!@\">Copy to clipboard</span><br>\n Nucleotide sequence: <span class=\"clipboard-copy wildcard-container\" data-locus=\"ctg27_40\" data-wildcard-attrs=\"data-seq\" data-seq=\"@!dna!@\">Copy to clipboard</span><br>\n</div>",
    "dna": "ATGAATAATATTCCTTTTATCAGCGCTGACGAGATAAGAAAAAAACTGACAGTGTCTCGGGCAATTGCGGTCATGCAGCAGGCATTAGTTTCTCAGGTGCACAAGGAAAGTCATTGCCCTGTGCGAACACTTATCCGGCAAAATAATCCTCTGGCAGTTTTTGGCAGTATGCCCGGTTTGTTTACGGACAAAAAAATATTTGTGAACAAAATTGCCACTTTTGTCGAACACAATGACCCGACACAACCTTTAGTGAACTGCATTGTGGTGGTTTTTGATGCCGGAACAGGAAAACCTTTAGCACTGATCGAGGGGGGTGAACTTACCCAGTTAAAATGTGCAGCCGTTGTGGGTGCGGTTACCGCACAATGTGCATCGCCAGCAGCCAGAAAACTTGCCCTTGCAGGTGCCGGCAACCTCGCAAGGCAACAACTTTTAGCGGTGTTGGCGGTTCGTGATATCAGGCAGGTTAATCTCTATAATCGCAGTGATAATCGGGTCCGGCAACTTGCAGAATATATTTCCTGCGAGTGGCCAGAAATTGATGTTGTGATTTCAAAAAGCGCTGATGATGCGGTTAATGACGCAGATATTATCTGTAGCGCAACAGGTTCTTTTACGCCGATATTCAGCACAAATAACATCAAAGAAAATGTTCATATGAACATTATGGGCGCGCATACACCGCTTGCCAGAGAAGTTCCACAACAATGGCTTAAAGAAAGTTTTGTTGTTGTAGAAGATCGCGAGACAGCAATTAAAGAAGCCGGTTCGCTACATGAAAATGCCATTGATTTATTCGAATTAGCTAAAAAAGACCAAAGTTCATTAATGAACAGGAAAACGCTTTTTAGCTCTACCGGGCATATCATGATGGATATGATTCTGACAGGCGAAATATTATCTCAATTTGGTATTGTGGAGTGA",
    "translation": "MNNIPFISADEIRKKLTVSRAIAVMQQALVSQVHKESHCPVRTLIRQNNPLAVFGSMPGLFTDKKIFVNKIATFVEHNDPTQPLVNCIVVVFDAGTGKPLALIEGGELTQLKCAAVVGAVTAQCASPAARKLALAGAGNLARQQLLAVLAVRDIRQVNLYNRSDNRVRQLAEYISCEWPEIDVVISKSADDAVNDADIICSATGSFTPIFSTNNIKENVHMNIMGAHTPLAREVPQQWLKESFVVVEDRETAIKEAGSLHENAIDLFELAKKDQSSLMNRKTLFSSTGHIMMDMILTGEILSQFGIVE",
    "product": ""
   },
   {
    "start": 43426,
    "end": 44679,
    "strand": 1,
    "locus_tag": "ctg27_41",
    "type": "biosynthetic-additional",
    "description": "<div class=\"focus-intro\">\n <strong><span class=\"serif\">ctg27_41</span></strong><br>\n \n <br>\n Locus tag: <span class=\"serif\">ctg27_41</span><br>\n Protein ID: <span class=\"serif\">None</span><br>\n Gene: <span class=\"serif\">None</span><br>\n \n Location: 43,426 - 44,679,\n (total: 1254 nt)<br>\n <br>\n \n  biosynthetic-additional (rule-based-clusters) AMP-binding<br>\n \n</div>\n<div class=\"focus-info\">\n \n\n \n\n \n\n\n \n</div>\n<div class=\"focus-urls\">\n <a class=\"wildcard-container\" data-wildcard-attrs=\"href\" href=\"http://blast.ncbi.nlm.nih.gov/Blast.cgi?PAGE=Proteins&PROGRAM=blastp&BLAST_PROGRAMS=blastp&QUERY=@!translation!@&LINK_LOC=protein&PAGE_TYPE=BlastSearch\" target=\"_blank\" data-locus=\"ctg27_41\">NCBI BlastP on this gene</a><br>\n <a href=\"http://www.ncbi.nlm.nih.gov/projects/sviewer/?Db=gene&amp;DbFrom=protein&amp;Cmd=Link&amp;noslider=1&amp;id=gnlXIEJHFJPN_34&amp;from=33426&amp;to=54679\" target=\"_new\">View genomic context</a><br>\n \n \n \n \n</div>\n<div class=\"focus-clipboard\">\n AA sequence: <span class=\"clipboard-copy wildcard-container\" data-locus=\"ctg27_41\" data-wildcard-attrs=\"data-seq\" data-seq=\"@!translation!@\">Copy to clipboard</span><br>\n Nucleotide sequence: <span class=\"clipboard-copy wildcard-container\" data-locus=\"ctg27_41\" data-wildcard-attrs=\"data-seq\" data-seq=\"@!dna!@\">Copy to clipboard</span><br>\n</div>",
    "dna": "ATGAATAAGCAGGCCCTGAATAAACTGGTGGATAATGCACGTAAAAACACTATTTTCTATCAGCAACTTTATAAACATGCCCCTGCGGTGATCTTTGATCTTAAAGAGCTGCCAATTGCAACGCATGAAAAGATTATGTCTGTCGCTCATGATCCGCATCGTGTATCAGAGATATTTAGCGTACACGATGCCTTTGGCATGTTCTCTTACTCCTCTTCAACCACCGGCAAGCCTAAGACTGCGCTGTTCGGCCGGGATGACTGGCGCAAAACCAATGAAATTCTGGCAATGAAACATACCGCGAACCAGGTTATTTGTGCCGGTGACGTGGTTTGTAATCTTTCAGAGCCTGGCAGTGCCTCTTTTATGGCAGTACACGATATTATTAATCTGAGTTCCGCTCCCTGCTCAGAAATTCCGCTGGGCTGTGACCACAGCTACGAGCGTATTGTCGAAGCCTGCCAGCAGTTTAAAGCAAATGTAATTTCAGGCATCAATTCCACAGCACTGGGTATTGCTTGCTATCTGTATAAAAACAATCAAACGATGCCACAAATCAGAAAAATTTGGGGTGGCGGTGAACTGCTTTATGGCGCACAGCAAGAGTTGTTAAAACGAAGCTTCCCGCAAGCAACCCTGATTCCTTTTATGTATGGTACGACGGAGGCGGGTGCCATTGGCTTCAGTAAGCCGGGTTATCAGCAAAATGTTTACAACACTATTGATGAATCCGTGGTGATTGAAAACATTGATATTAAAACCGGAGAGGAAATTGTTGAATGTGGCGTGATGGGCGTTGCCGTTGTAACAAATAAATTGCGTACCTCAGCCCCGGCCATTCGTCTGGATACCGGCGATTTTATGCAGTGGATCGATCCGCCGGGAACGCCAGTAAGGCTTTTCTCTATTCACGGTCGTCGCTATCCACGGCACTGGACTTTTAAAGATATCCGTTTTACCGAAACAGATGTCTCAGCATTGCTGAAAGAGTTTGAAAAAGAGCTGGAGATAACAAAGTTTCAAATCCAATTACACGCTGGCGAGATTAACTTAATTTTATCGCTGCTTGATGAAAGTCTGTCTGCTGAAGATATTAAAGACAGAGCCAGTCAGATCCTCAGAAACAGTGAAAATCCTGTTGCTCACTGTTTAACTGATAATAATTATTCACTGCACAGGGTGGGTATTGATTACTTAATCAATTCAAGTAAGCGTAAATCAAAATTGATCGTTGAGGGTGAATTAGTATGTTGA",
    "translation": "MNKQALNKLVDNARKNTIFYQQLYKHAPAVIFDLKELPIATHEKIMSVAHDPHRVSEIFSVHDAFGMFSYSSSTTGKPKTALFGRDDWRKTNEILAMKHTANQVICAGDVVCNLSEPGSASFMAVHDIINLSSAPCSEIPLGCDHSYERIVEACQQFKANVISGINSTALGIACYLYKNNQTMPQIRKIWGGGELLYGAQQELLKRSFPQATLIPFMYGTTEAGAIGFSKPGYQQNVYNTIDESVVIENIDIKTGEEIVECGVMGVAVVTNKLRTSAPAIRLDTGDFMQWIDPPGTPVRLFSIHGRRYPRHWTFKDIRFTETDVSALLKEFEKELEITKFQIQLHAGEINLILSLLDESLSAEDIKDRASQILRNSENPVAHCLTDNNYSLHRVGIDYLINSSKRKSKLIVEGELVC",
    "product": ""
   },
   {
    "start": 44673,
    "end": 45947,
    "strand": 1,
    "locus_tag": "ctg27_42",
    "type": "other",
    "description": "<div class=\"focus-intro\">\n <strong><span class=\"serif\">ctg27_42</span></strong><br>\n \n <br>\n Locus tag: <span class=\"serif\">ctg27_42</span><br>\n Protein ID: <span class=\"serif\">None</span><br>\n Gene: <span class=\"serif\">None</span><br>\n \n Location: 44,673 - 45,947,\n (total: 1275 nt)<br>\n <br>\n \n</div>\n<div class=\"focus-info\">\n \n\n \n\n \n\n\n \n</div>\n<div class=\"focus-urls\">\n <a class=\"wildcard-container\" data-wildcard-attrs=\"href\" href=\"http://blast.ncbi.nlm.nih.gov/Blast.cgi?PAGE=Proteins&PROGRAM=blastp&BLAST_PROGRAMS=blastp&QUERY=@!translation!@&LINK_LOC=protein&PAGE_TYPE=BlastSearch\" target=\"_blank\" data-locus=\"ctg27_42\">NCBI BlastP on this gene</a><br>\n <a href=\"http://www.ncbi.nlm.nih.gov/projects/sviewer/?Db=gene&amp;DbFrom=protein&amp;Cmd=Link&amp;noslider=1&amp;id=gnlXIEJHFJPN_34&amp;from=34673&amp;to=55947\" target=\"_new\">View genomic context</a><br>\n \n \n \n \n</div>\n<div class=\"focus-clipboard\">\n AA sequence: <span class=\"clipboard-copy wildcard-container\" data-locus=\"ctg27_42\" data-wildcard-attrs=\"data-seq\" data-seq=\"@!translation!@\">Copy to clipboard</span><br>\n Nucleotide sequence: <span class=\"clipboard-copy wildcard-container\" data-locus=\"ctg27_42\" data-wildcard-attrs=\"data-seq\" data-seq=\"@!dna!@\">Copy to clipboard</span><br>\n</div>",
    "dna": "ATGTTGACATCCAGTGAGTCTGAATTATGGCATCGATCGCTGTGTGATGTTGCACATAAATTAGAGATAGTCGATCCTGGTGAGAATGTTGTTATTGGTGGCTTACCCATGGCTGAAGAGGAGCTATCAGAAGCAGCCAGTAAAACCAGCGCTGTTTTAAGGCTTTTGTCCGACATCTATATTCATGACTTTGATCGTGATACCAAAAAAATGGCGTTGGCGCTGGGTTTTTCTGAGCAGTCGGCACAGATTTTAACTATGTTCACTGAGGATATTACTCATGAGGTTTTCGCACGCAGCGATCTCATTTACTCTGATAAGCAGTGGCAACTGGTTGAACTGAATATCGGAACGACCGTAGGGGGGATTTTTTATGCCTCACTGCCCCGACTCAGTGGGCAATCACAAGCTTATGATACCCTGAAATTTTGGGCTAAATACTCTGCTGAATATTTTAATTTCGATGGCAATATCGTCTTTATTGAAGATGATGCACATCTTGAACATATGAAGCTTTCACTTCATGTGATGGTAGATGAGTTAAAGCAGTTTGTACCCTGTAAAGATATTTCGGTTATTGGCCACAAAGATGTTCACTGGGATGGCAAATCATTATATACCGCAGAGGGCGCGAAAATTGATGTGGTGTACAGATTTTTCGACGAGCGGGATGTCCGGGATCGCTACGACGAATATCAACCTGTTATGCAGGCAATTGCCAGTGGCGCTGTTCGTTGTCCGATGAGTCCAAAATATAATGTATTAAGTAATAAAGGCATTCTGGCATTGCTCTGGGAAAAAGCCCTGGCCGGTAGCCTTTCTTCTGAAGATACAACGCTGGTCAGGAGCTTCATCCCTTACACTTTTTGGCTGACCAGTGAAAGCTATGATGCGGTACTTGCACAAAAGGACAGTCTCGTTATCAAGCCGATAGATGGTAATTGTGGTTTTGATGTATATGTCGGCCCGGATATGAGCGAACAGGAATGGAAGGATGTTGTCACCGAAGTGATGAATAAATTACATCCTAAATCCTATGTCGCTCAGCGTTACGTCGCGCCCCCACTGATGAATGTGACATTAGCGCATCCTGATGGCGGATTATCAAACGAACTACAGAAAATTATCTGGGGCATTTTCGTCTTCGGTAATAAAAATCTTGGCGGATTTATCAGAGCAAAAAATAACGCGGGCTCCAATGTTATTAATCATGCTAATGGTGCAAATATCGGGCCGTTACCCTGTTGCCAGTGGATGGCTCATCCGACTGATTGA",
    "translation": "MLTSSESELWHRSLCDVAHKLEIVDPGENVVIGGLPMAEEELSEAASKTSAVLRLLSDIYIHDFDRDTKKMALALGFSEQSAQILTMFTEDITHEVFARSDLIYSDKQWQLVELNIGTTVGGIFYASLPRLSGQSQAYDTLKFWAKYSAEYFNFDGNIVFIEDDAHLEHMKLSLHVMVDELKQFVPCKDISVIGHKDVHWDGKSLYTAEGAKIDVVYRFFDERDVRDRYDEYQPVMQAIASGAVRCPMSPKYNVLSNKGILALLWEKALAGSLSSEDTTLVRSFIPYTFWLTSESYDAVLAQKDSLVIKPIDGNCGFDVYVGPDMSEQEWKDVVTEVMNKLHPKSYVAQRYVAPPLMNVTLAHPDGGLSNELQKIIWGIFVFGNKNLGGFIRAKNNAGSNVINHANGANIGPLPCCQWMAHPTD",
    "product": ""
   },
   {
    "start": 46020,
    "end": 47069,
    "strand": 1,
    "locus_tag": "ctg27_43",
    "type": "other",
    "description": "<div class=\"focus-intro\">\n <strong><span class=\"serif\">ctg27_43</span></strong><br>\n \n <br>\n Locus tag: <span class=\"serif\">ctg27_43</span><br>\n Protein ID: <span class=\"serif\">None</span><br>\n Gene: <span class=\"serif\">None</span><br>\n \n Location: 46,020 - 47,069,\n (total: 1050 nt)<br>\n <br>\n \n</div>\n<div class=\"focus-info\">\n \n\n \n\n \n\n\n \n</div>\n<div class=\"focus-urls\">\n <a class=\"wildcard-container\" data-wildcard-attrs=\"href\" href=\"http://blast.ncbi.nlm.nih.gov/Blast.cgi?PAGE=Proteins&PROGRAM=blastp&BLAST_PROGRAMS=blastp&QUERY=@!translation!@&LINK_LOC=protein&PAGE_TYPE=BlastSearch\" target=\"_blank\" data-locus=\"ctg27_43\">NCBI BlastP on this gene</a><br>\n <a href=\"http://www.ncbi.nlm.nih.gov/projects/sviewer/?Db=gene&amp;DbFrom=protein&amp;Cmd=Link&amp;noslider=1&amp;id=gnlXIEJHFJPN_34&amp;from=36020&amp;to=57069\" target=\"_new\">View genomic context</a><br>\n \n  <a href=\"knownclusterblast/region1/ctg27_43_mibig_hits.html\" target=\"_new\">MiBIG Hits</a><br>\n \n \n \n \n</div>\n<div class=\"focus-clipboard\">\n AA sequence: <span class=\"clipboard-copy wildcard-container\" data-locus=\"ctg27_43\" data-wildcard-attrs=\"data-seq\" data-seq=\"@!translation!@\">Copy to clipboard</span><br>\n Nucleotide sequence: <span class=\"clipboard-copy wildcard-container\" data-locus=\"ctg27_43\" data-wildcard-attrs=\"data-seq\" data-seq=\"@!dna!@\">Copy to clipboard</span><br>\n</div>",
    "dna": "ATGAATATCAAAGTTGACAGAATTAAATTGCCAGAGAAAAAAGTTTTTGATGAAGAGGTACTGCATAGTTTACGGCCTGTGGTCATCACGAATTTATTTGAAGGTGAAGCAATCAGAGAAATTAATACCCGTGAAAAAGTCATCGAGCATTTTGGTGATATGTCTGTCGGTATCCAGAACGAGTACGGCGAAGCATATCGCAAGCAAGCCGAAAACAGCACAAGTTCGCCGGGCAGTGCTTCAGGAAATCAGACGCTGACCGTCGCACAATATTTAAAGTTTCTGGAGACGAACCCGGACACCAAGATGATGTGTATCGAGTTTGCCAGCCCGGAAGAACTTAAAGCCACCTATCAGATACCTGAAGTCTGCCATGCAGAAAAAGGTGAAAGCAGTAAATTTGTCAATCAGTGTTTTATCGGTAATAAAGGTAACTTTGCACATATTCATATCGACAAAGCTGGCACGCATGGCTTTCTTTATCAGGTTTTTGGCCGGAAGCGTTTTATTACCTGGCCACAGTCCGCAGCGCATAAACTTGCTCCATTCACGCAAATTGCCGGCTGGAGTCTGGAAAACTTTACCGATGAAGATCGTAAGGCATTTCTTGACTTCACCGGTGGGTGCGAAGTCATTCTGGAAGCGGGCGAATGTATGTATGTCCCTGCGTTAAGCTGGCATTACGTTGATTACATTGAAGACAGTATGTCTGTCAGCCTTCGTTTCCGCCGTTCTGATTATATTACCCGGCTGGCAAATATCTGTTTCCCCGATCTTTACTATCAGGGAATTGGCTATAAGTTTTCTCACCCTGAAGATGCAAAGAAAAATGAGCCTCTGCTGCACAAGCTTGAAGCTCAATGGGATAAATTTTATGAGGACGGCGTTCAGAAGGTCAACGATGCCCGGGCACTGGCGAAAGACATTTATCAGCAACTGTATCCTTCAGCGCCGCAAAAAAGCTATTTCCTGGATTACCAGGATTTTATGCCGCCGCTGTTGCCTGAGTTTCTCGATGCTAATAATCCGCTGCGGCCGAAGCATAATTAA",
    "translation": "MNIKVDRIKLPEKKVFDEEVLHSLRPVVITNLFEGEAIREINTREKVIEHFGDMSVGIQNEYGEAYRKQAENSTSSPGSASGNQTLTVAQYLKFLETNPDTKMMCIEFASPEELKATYQIPEVCHAEKGESSKFVNQCFIGNKGNFAHIHIDKAGTHGFLYQVFGRKRFITWPQSAAHKLAPFTQIAGWSLENFTDEDRKAFLDFTGGCEVILEAGECMYVPALSWHYVDYIEDSMSVSLRFRRSDYITRLANICFPDLYYQGIGYKFSHPEDAKKNEPLLHKLEAQWDKFYEDGVQKVNDARALAKDIYQQLYPSAPQKSYFLDYQDFMPPLLPEFLDANNPLRPKHN",
    "product": ""
   },
   {
    "start": 47084,
    "end": 48286,
    "strand": 1,
    "locus_tag": "ctg27_44",
    "type": "biosynthetic-additional",
    "description": "<div class=\"focus-intro\">\n <strong><span class=\"serif\">ctg27_44</span></strong><br>\n \n <br>\n Locus tag: <span class=\"serif\">ctg27_44</span><br>\n Protein ID: <span class=\"serif\">None</span><br>\n Gene: <span class=\"serif\">None</span><br>\n \n Location: 47,084 - 48,286,\n (total: 1203 nt)<br>\n <br>\n \n  biosynthetic-additional (rule-based-clusters) Aminotran_1_2<br>\n \n  biosynthetic-additional (smcogs) SMCOG1109:8-amino-7-oxononanoate synthase (Score: 211; E-value: 4.1e-64)<br>\n \n</div>\n<div class=\"focus-info\">\n \n\n \n\n \n\n\n \n</div>\n<div class=\"focus-urls\">\n <a class=\"wildcard-container\" data-wildcard-attrs=\"href\" href=\"http://blast.ncbi.nlm.nih.gov/Blast.cgi?PAGE=Proteins&PROGRAM=blastp&BLAST_PROGRAMS=blastp&QUERY=@!translation!@&LINK_LOC=protein&PAGE_TYPE=BlastSearch\" target=\"_blank\" data-locus=\"ctg27_44\">NCBI BlastP on this gene</a><br>\n <a href=\"http://www.ncbi.nlm.nih.gov/projects/sviewer/?Db=gene&amp;DbFrom=protein&amp;Cmd=Link&amp;noslider=1&amp;id=gnlXIEJHFJPN_34&amp;from=37084&amp;to=58286\" target=\"_new\">View genomic context</a><br>\n \n  <a href=\"knownclusterblast/region1/ctg27_44_mibig_hits.html\" target=\"_new\">MiBIG Hits</a><br>\n \n \n \n \n</div>\n<div class=\"focus-clipboard\">\n AA sequence: <span class=\"clipboard-copy wildcard-container\" data-locus=\"ctg27_44\" data-wildcard-attrs=\"data-seq\" data-seq=\"@!translation!@\">Copy to clipboard</span><br>\n Nucleotide sequence: <span class=\"clipboard-copy wildcard-container\" data-locus=\"ctg27_44\" data-wildcard-attrs=\"data-seq\" data-seq=\"@!dna!@\">Copy to clipboard</span><br>\n</div>",
    "dna": "TTGAGACAGTTTGCTAATGTTCAGAAAATGGTTGAGTTAAGTATGCCATCCTGGCGTGAAGCCCGGAGTAAAGGACTCACTGATATCAGAACCACCGGTTATAGCGGGAATAAACTCAGTACTGCGGAAGGACATCAGTTTATTAATATGATCTCCTGCTCGTATCTTGGATTAAATCGGCATCCTGACATTATTGCCGGAGCGATTTCTGCTATTCAGCAGGAAGGTGTGATGAGCACCTCAGCTTCACGTGCCCGTATTGCGCCGCAGCTGATGGATGATGTTGAAAATACCCTTGGTCAGGTTTATCAGGCTGAGGCTATTCTGACGCCGTCATGCACCTCCAGCTCCGCGGTGGTTCTTCCGCTGCTGGCATCAGGCACTTTTACTGACGGTAAAAGGCCCGTGATGGTTTTTGATAAGAACTGCCATTTTTCGATGAATGTGCTGAAGGCGGCCTGTGGCGATGAAACAACTGTTCATACCGCGCCACACAATGACCTCGATTATATTGAACAATTATGTAAAGAGAATGAGGTTGTTGCTTACATTGCCGATGGCGCTTACAGCATGGGCGGCAACGCGCCGGTGAAAGAGCTGGTCGCGCTGCAACAACAGTACGGACTCTTTTTATATTTCGATGATTCCCACGCTTTGTCGGTTTATGGTGAACGCGGGTGCGGCTTTGTACGTTCTCAGCTTGATACGCTGGGAGAAAGAACCATCATCGTCGGTTCTCTGGCGAAAGCATTTGGGGCGACAGGCGGCATTATTCTCTTTGGCAACCCGGCGTGGCGCGAGATTTTTAACTATTGCGGTGGGCCACTTGGCTGGTCGCAAATGATTAACGCCGCGGGCCTGGGAGCCGTCTATGCATCGGCAAAAATTCACCTTTCGCCTGAACTTCCGGCCCTGCAAAATAAGCTGTCTCAGATGATGGCGTTTTTTGATAAAACCATTCCGACGGTAAATGCGGGAAATGGATTACCAATAAGAATTATTAACCTGGAGAGTACCGGGCATGCAATTAATGTCGCTCAGTATATCTACCAACATGGTTTTTATACTTCTGCGGTATTTTTTCCCATCGTGGCAAAAGGAAAGTCCGGATTGAGAATTATGGGACGAGCAGATATGGAGCAGCAAGACATTCGTAACTTCTGCAATATTCTTGAGCAGGCTATTCACCGCTACGGTTCGTGA",
    "translation": "LRQFANVQKMVELSMPSWREARSKGLTDIRTTGYSGNKLSTAEGHQFINMISCSYLGLNRHPDIIAGAISAIQQEGVMSTSASRARIAPQLMDDVENTLGQVYQAEAILTPSCTSSSAVVLPLLASGTFTDGKRPVMVFDKNCHFSMNVLKAACGDETTVHTAPHNDLDYIEQLCKENEVVAYIADGAYSMGGNAPVKELVALQQQYGLFLYFDDSHALSVYGERGCGFVRSQLDTLGERTIIVGSLAKAFGATGGIILFGNPAWREIFNYCGGPLGWSQMINAAGLGAVYASAKIHLSPELPALQNKLSQMMAFFDKTIPTVNAGNGLPIRIINLESTGHAINVAQYIYQHGFYTSAVFFPIVAKGKSGLRIMGRADMEQQDIRNFCNILEQAIHRYGS",
    "product": ""
   },
   {
    "start": 48294,
    "end": 49343,
    "strand": 1,
    "locus_tag": "ctg27_45",
    "type": "other",
    "description": "<div class=\"focus-intro\">\n <strong><span class=\"serif\">ctg27_45</span></strong><br>\n \n <br>\n Locus tag: <span class=\"serif\">ctg27_45</span><br>\n Protein ID: <span class=\"serif\">None</span><br>\n Gene: <span class=\"serif\">None</span><br>\n \n Location: 48,294 - 49,343,\n (total: 1050 nt)<br>\n <br>\n \n</div>\n<div class=\"focus-info\">\n \n\n \n\n \n\n\n \n</div>\n<div class=\"focus-urls\">\n <a class=\"wildcard-container\" data-wildcard-attrs=\"href\" href=\"http://blast.ncbi.nlm.nih.gov/Blast.cgi?PAGE=Proteins&PROGRAM=blastp&BLAST_PROGRAMS=blastp&QUERY=@!translation!@&LINK_LOC=protein&PAGE_TYPE=BlastSearch\" target=\"_blank\" data-locus=\"ctg27_45\">NCBI BlastP on this gene</a><br>\n <a href=\"http://www.ncbi.nlm.nih.gov/projects/sviewer/?Db=gene&amp;DbFrom=protein&amp;Cmd=Link&amp;noslider=1&amp;id=gnlXIEJHFJPN_34&amp;from=38294&amp;to=59343\" target=\"_new\">View genomic context</a><br>\n \n \n \n \n</div>\n<div class=\"focus-clipboard\">\n AA sequence: <span class=\"clipboard-copy wildcard-container\" data-locus=\"ctg27_45\" data-wildcard-attrs=\"data-seq\" data-seq=\"@!translation!@\">Copy to clipboard</span><br>\n Nucleotide sequence: <span class=\"clipboard-copy wildcard-container\" data-locus=\"ctg27_45\" data-wildcard-attrs=\"data-seq\" data-seq=\"@!dna!@\">Copy to clipboard</span><br>\n</div>",
    "dna": "ATGAAATTTATTAAAGTTGCAGACAATCAGTTTGATGATGATGTACTTAGCGATACGTTGGATATTATTAACAACAAGGCGCGCTGGGAATTTGGTTCCCTTTCTGACCGTGAAGGTTTTTCCTATGGCCACTGGGAGCAGACGCTGCTGCATGTGAACCCACGAAATCAGGATGACAAACAGCACCTTTTACAACAAAATCCTGACTTTGCGCCAATTAATAAAATATGGGAAGTACTGGAAGCCAACTGGCTGCCAGGTCATAAACTTGTCCGGTGTTATGTCAATGCCCACACCTATGGCATAGAGGGTTATCCTCATACTGACAGCCGTACGCCGGGCCATTTTACAACCCTGATCTATTTAAACCAGGACTGGTGTCCTGAGTGGGCGGGCGAGACCGTTTTCTTTGACCATGCTGGTGATATTATCCATTCTGTTTTACCTTCTTATGGAAGAATGGCGATATTTGATGGTTTGATTCCCCATGCTGCGCGTTCAGTCAGTCGCCGCTGCCCTGAATTACGCCAGACTCTGGTGCTCAAAAGCTTTTTAAAGCCACAAGAGTCTGAGCTGGAAATTGCCGCGCGGAAACTGATTGATTCCTGTAATAACAGTGAACCTAATACCTACGGTTATAAAATAGCCGATCACAGCCTGGGCCTGCATACGATCCTCAAAAATAATGATGCTAATCAGCAAGTGCTTTCAGCATCTTTATTTTATTTGCTCTATTTATATAAAATGTCTAATGGTGAGGACATTTCATCGTTACGACAGGATGTCCGCAATATTGTCAATGAGGAAAATGAAGCCTTTGTTTACAGCGTTGCTTCTTTTTATTACTCAGAGGGAGAATCGAAGAATAATAATTCGATTGCTGAACTGACTTCTTCACCACCTAAAATGTGTCATGGGCTGCATCCTGCTCATCCGATGTTTTCGGCGATCGCTTTACTGGAAATTGGCATCGCCATTTACACCAATACACTCTACAAAGACAAAGCGCTGTGTAAACTTGCGCGCGAACTGGGTTATCTGGCGGATTGA",
    "translation": "MKFIKVADNQFDDDVLSDTLDIINNKARWEFGSLSDREGFSYGHWEQTLLHVNPRNQDDKQHLLQQNPDFAPINKIWEVLEANWLPGHKLVRCYVNAHTYGIEGYPHTDSRTPGHFTTLIYLNQDWCPEWAGETVFFDHAGDIIHSVLPSYGRMAIFDGLIPHAARSVSRRCPELRQTLVLKSFLKPQESELEIAARKLIDSCNNSEPNTYGYKIADHSLGLHTILKNNDANQQVLSASLFYLLYLYKMSNGEDISSLRQDVRNIVNEENEAFVYSVASFYYSEGESKNNNSIAELTSSPPKMCHGLHPAHPMFSAIALLEIGIAIYTNTLYKDKALCKLARELGYLAD",
    "product": ""
   },
   {
    "start": 49755,
    "end": 51272,
    "strand": 1,
    "locus_tag": "ctg27_46",
    "type": "other",
    "description": "<div class=\"focus-intro\">\n <strong><span class=\"serif\">ctg27_46</span></strong><br>\n \n <br>\n Locus tag: <span class=\"serif\">ctg27_46</span><br>\n Protein ID: <span class=\"serif\">None</span><br>\n Gene: <span class=\"serif\">None</span><br>\n \n Location: 49,755 - 51,272,\n (total: 1518 nt)<br>\n <br>\n \n</div>\n<div class=\"focus-info\">\n \n\n \n\n \n\n\n \n</div>\n<div class=\"focus-urls\">\n <a class=\"wildcard-container\" data-wildcard-attrs=\"href\" href=\"http://blast.ncbi.nlm.nih.gov/Blast.cgi?PAGE=Proteins&PROGRAM=blastp&BLAST_PROGRAMS=blastp&QUERY=@!translation!@&LINK_LOC=protein&PAGE_TYPE=BlastSearch\" target=\"_blank\" data-locus=\"ctg27_46\">NCBI BlastP on this gene</a><br>\n <a href=\"http://www.ncbi.nlm.nih.gov/projects/sviewer/?Db=gene&amp;DbFrom=protein&amp;Cmd=Link&amp;noslider=1&amp;id=gnlXIEJHFJPN_34&amp;from=39755&amp;to=61272\" target=\"_new\">View genomic context</a><br>\n \n \n \n \n</div>\n<div class=\"focus-clipboard\">\n AA sequence: <span class=\"clipboard-copy wildcard-container\" data-locus=\"ctg27_46\" data-wildcard-attrs=\"data-seq\" data-seq=\"@!translation!@\">Copy to clipboard</span><br>\n Nucleotide sequence: <span class=\"clipboard-copy wildcard-container\" data-locus=\"ctg27_46\" data-wildcard-attrs=\"data-seq\" data-seq=\"@!dna!@\">Copy to clipboard</span><br>\n</div>",
    "dna": "ATGAAATCATACGTCACCACGCCGATATACTACGTAAATGATAAACCGCATATGGGGCATGCCTATGCGACCATTCATGCCGACGTAGTGACGCGCATAAAAAAAATGGCTGGCTGTCATACCTTTTTGCTGACAGGCGCAGATGAGCACGGTGAAAAAATAGCGAAAGCAGCAACTGCGCGTGGAATAACCAATGAAGAGTTTGTCCGGCAAAATGCAGAACATTTTATTTTAGCGTGGGATAAATTAAATGTTGATTATTCATTTTTTGTAAGAACATCCTCGACGTTTCATCGGGAATTTGTACAAAACTCACTACAAAAACTGTACGATGCGGGGGATATTTATTCCGCTGAATATGAAGGTCTTTATTCCGTTGGACAGGAACGTTTCGTTACCGAAAAAGAGCTGGTCAATGGAAAAATACCGGAAGACAAAGATCCACCGGTGATCCGTAAAGAAAAAAATTACTTTTTCCGCATGTCAAAATATCAGGACTGGATCAAAAGCTACCTGCATGAACATCCGGATCTTATCTCGCCATCCCAGTACACGAATGAAGTCATGCAAATGTTGAATGAGGATATTGGCGATCTCAGTATTTCTCGTCCCCGCGAAAGGCTCTCATGGGGAATTGCCATTCCGTGGGATAACGAGCATGTCACTTATGTCTGGTTTGATGCGCTGTTAAGCTATATATCAGCACTCCATTATGCTCATCCGGATGATGCACAGGCATTCTGGCAGGAATCACAACATATTATCGGTAAAGATATTCTCAAAACACATACTCTGTTTTGGCTGAGTATGTGCAAAGCGTTGGGTTTTTCTCCTTACAAGCGTCTGTTGGTTTCAGGGCATTTATTGGGCAGTGATGGCCGCAAAATGAGTAAATCACTTGGCAATGGTGTTGATCCTCTTTATGCCGCTGAAAAATACAGCTGTGATGTCTTGCGCTACACGCTAATCAAAGAGCTTCGTTTTGGTTCAGACGGCATTATCAGCGAGGCAGTTATTCAGCAGCGACTGAACAATGATTTGGCAAATGATATCGGGAATTTACTTTCAAGAACTGTCGCAATGATCAATAAATATTGTAACGGTGTCGTCCCTGAAATGTCTGAACAGACTTTTTCTCAGCATTTTTTAATCAGTAAAGCCGCTGCCACTTTTGATACCACATTGCCATTAGTCGATGAACTTAAACTATCTATAGTTTATGAAAACGCACTTGATTTTGTGCGTGAGGCAAATAAATTTGTTAATGACAGCCAGCCCTGGAATTTATTTAAAGATGGCCAGACAGCGTTGTTAGAAGAGGCGCTCAGCGTACTCTTTTATTCACTTGATGTTATTTCAACATTATTTTATCCGGTCTTACCCGAAAAAATGAGCAGCATGCGCAACACTCTGGGGCTGACTACTGACCAGTTACAGTGGCAGTTACCTGCTGTTACCCGTGCGGGCCATCAGGTCTCTGAACATGTAATGGCACTTTTCGAAAAAATTATCGATTAA",
    "translation": "MKSYVTTPIYYVNDKPHMGHAYATIHADVVTRIKKMAGCHTFLLTGADEHGEKIAKAATARGITNEEFVRQNAEHFILAWDKLNVDYSFFVRTSSTFHREFVQNSLQKLYDAGDIYSAEYEGLYSVGQERFVTEKELVNGKIPEDKDPPVIRKEKNYFFRMSKYQDWIKSYLHEHPDLISPSQYTNEVMQMLNEDIGDLSISRPRERLSWGIAIPWDNEHVTYVWFDALLSYISALHYAHPDDAQAFWQESQHIIGKDILKTHTLFWLSMCKALGFSPYKRLLVSGHLLGSDGRKMSKSLGNGVDPLYAAEKYSCDVLRYTLIKELRFGSDGIISEAVIQQRLNNDLANDIGNLLSRTVAMINKYCNGVVPEMSEQTFSQHFLISKAAATFDTTLPLVDELKLSIVYENALDFVREANKFVNDSQPWNLFKDGQTALLEEALSVLFYSLDVISTLFYPVLPEKMSSMRNTLGLTTDQLQWQLPAVTRAGHQVSEHVMALFEKIID",
    "product": ""
   },
   {
    "start": 51456,
    "end": 54107,
    "strand": 1,
    "locus_tag": "ctg27_47",
    "type": "biosynthetic-additional",
    "description": "<div class=\"focus-intro\">\n <strong><span class=\"serif\">ctg27_47</span></strong><br>\n \n <br>\n Locus tag: <span class=\"serif\">ctg27_47</span><br>\n Protein ID: <span class=\"serif\">None</span><br>\n Gene: <span class=\"serif\">None</span><br>\n \n Location: 51,456 - 54,107,\n (total: 2652 nt)<br>\n <br>\n \n  biosynthetic-additional (rule-based-clusters) PKS_KS<br>\n \n  biosynthetic-additional (smcogs) SMCOG1022:Beta-ketoacyl synthase (Score: 231.6; E-value: 2.9e-70)<br>\n \n</div>\n<div class=\"focus-info\">\n \n  Active site details: <div class=\"collapser collapser-target-ctg27_47 collapser-level-none\"> </div><div class=\"collapser-content\">\n  <dl>\n  \n   <dt><strong>PKS_KS</strong> (1..398)</dt>\n   <dd>\n   \n    found active site cysteine: True, scaffold matched GSSS: False<br>\n   \n    found active site histidines: False<br>\n   \n   </dd>\n  \n  </dl>\n  </div><br>\n \n\n \n\n \n\n\n \n</div>\n<div class=\"focus-urls\">\n <a class=\"wildcard-container\" data-wildcard-attrs=\"href\" href=\"http://blast.ncbi.nlm.nih.gov/Blast.cgi?PAGE=Proteins&PROGRAM=blastp&BLAST_PROGRAMS=blastp&QUERY=@!translation!@&LINK_LOC=protein&PAGE_TYPE=BlastSearch\" target=\"_blank\" data-locus=\"ctg27_47\">NCBI BlastP on this gene</a><br>\n <a href=\"http://www.ncbi.nlm.nih.gov/projects/sviewer/?Db=gene&amp;DbFrom=protein&amp;Cmd=Link&amp;noslider=1&amp;id=gnlXIEJHFJPN_34&amp;from=41456&amp;to=64107\" target=\"_new\">View genomic context</a><br>\n \n  <a href=\"knownclusterblast/region1/ctg27_47_mibig_hits.html\" target=\"_new\">MiBIG Hits</a><br>\n \n \n \n \n</div>\n<div class=\"focus-clipboard\">\n AA sequence: <span class=\"clipboard-copy wildcard-container\" data-locus=\"ctg27_47\" data-wildcard-attrs=\"data-seq\" data-seq=\"@!translation!@\">Copy to clipboard</span><br>\n Nucleotide sequence: <span class=\"clipboard-copy wildcard-container\" data-locus=\"ctg27_47\" data-wildcard-attrs=\"data-seq\" data-seq=\"@!dna!@\">Copy to clipboard</span><br>\n</div>",
    "dna": "ATGCCTGAAGAACTCTGGAATTCACTGAATGTCGGACATGATCCGGTTGACACTATTCCGACGGGAAGATGGACATCGCAAGCAGTAAAAAATAATATCGCGACCGATCAGGGGGGATTTATCGATGATATTGAATATTTCGATGCGGGCTTCTTTGATATCTCTCCGAGTGAGGCGCTGGAACTGGAACCACAACAACGTTTATTGTTAGAAGTCAGCCATGAAGCCTTCGAAAATGCCGGTATTCGGGTTAAAGACCTCATGGGCAGTAAAACCGGAGTCTATATTGGAATTTCAGCCTCTGAATATATGGCTGTCGGTAAACAGTTGGGGCACGAAATTGGCCCTTTCTCTGCCTTTGGCAGTGCGATGAGTACCGCCGCAGGTCGAATTTCCTACTGTTTTGGGCTTGAGGGGCCAGCCCTTGCCATTGACTCAGCCTGTGCTTCCTCTCTGGCGGCGGTTCTCCAGGCTGCATCCGCATTAAATAATCACGAGTGTGATTTAGCACTGGCTGGCGGCGTCAGCCTTATTCTGACGCCTGACGGGTATATCAGTTTTTCGGCACTCAATATGATTTCACCATCAGGGAGATGCCGCAGCTTTTCCGCCGATGCTGATGGTTATGTTCCGAGTGAAGGGTGCGGGGCCATCGTATTAAAACGTCTCGATGACGCTGTAAAAGATAATGACCCTATCCTGGCGGTACTGAAGGGTGGGGCGCTTAACAATGGCGGCCGTAGTGAATATTCGCCTGGAGGGGCTCCGCAGGCACAAGTGGATGTGATCCGACAGGCATTGTCAGTCAGCAATCTTAATTACGATGATATTGACTTCCTTGAGACGCACGGCTCCGGCAGTCCGCAAGGCGATATTCAGGAAGGCGCTGTACTTAATGACGTTTTCAGCCAACGTCACTCTCCGCTATTAATCGGCAGCGTTAAATCTAACCTCGGCAATATGGAAGCCGCAGCGGGGATGGCCAGCATTATGAAAGTCATTCTGTGTATCAGGCATCAACAGCTGGTGCCCAATCTTCATTTCAGTACGCCTGCGGACAAGATTGACTGGAATATGACGCCATTACAGGTTGTCAGTGAGGCGCGTGACTGGCCGGTTACCGGGCGTCCTAAAACTGCGGGTATCAGCGGCAGGGGGATCAACGGCACCAATGCACATCTGATTCTGCAAGAGTGGACAGGCAGCAGACCCCGACAGGCAATCGCGCCTTCTCCCCCTTATCTGGTCACCCTGGCAGCGAAAAGTATCAGCGGATTAGAAAATACGCTTCGATCATTTACGGCAAACTTACCCACGACAGATTCCGCTTTGGCTGCATGGTGTGAGGCGACGAATTTCCAACGTTCTGCTTATCCGGTGCGCTTTGCCAGTCTGGTATCGAATGTCGAACAGTTACACCGGGATTTCACAAGGCTGAACAGTTTGACCCCTGAGGCTCGTCAAAATCACTATCAGACCTCAGCTTGTTCACCACAGATCTTTTTTCATTTCAGTTTTCAGCCCACAGCCCCTGCGGCAGAAAGCAAAGCATTGTATGACAGCTATTCTGATTATCGTGACGCTTTTAAATACGTTATCTCTGGCCTGTCTGTAATCAGACATATGACATTCAGTCAGCTGTACAGCGTAGTCAACAAGGTAACAACGCCTGAAAACCTGCTCAGTCTGGCCGCTTTTAGTCTTTGCCATCAATTTTCCTTAGCGAGCCTTTTACAGACAAAAGGTTTAGCGCTGGATTATTTAACCGATGAAAAACAACCGTTGTTTAAAAAAGAACGGAGTAATACAGACGACGTTATTTTCAGAACGCTGCGTGATGAATTTATTCAGTTACTTTCTTTGTCTGTTAAAAATGGCCCAGCTGAACAGGAGCTGGTCGCCGGTGCTGAAATGAAACTGAAGGCGTTTGACCGTCCGGCGATCGTTTTATCATCTGAGCTGAATAAAACCTTTGATGTTGATAAGAAATCCCTTTCGCAAATCACCGTTATCGCATTACTACCATTGCTGAATAATTTAACTGAACTGTGGTCATTACTGTTCATGGCTGGCGTAAATATCGACTGGCAGTTATATCATGGCAATAAGTCTGATACGGTTCTGTTGCCGACCACAGCCTTTGCACGCAGTCATATCTGGTTTGATAAAAGCAAAGCATCAACTGCCAGTAAGTCGATTGCTAAAGAAAATCAGTATCCTCTGTGTTATACCGGCCAGCGTCCTGCTGCTGATGAGATGAGGGGTTGGTGTCATGTAACATTCAGAATACTAAAAGAATTCGACACACAGAAAGCCTCACTTTTAATTACAGCACTGACAATCCGTTATCCACAATATCAGCTATCAGATTCTGATAATGCAGTTAATTCATTAAACTGGTGGATGGATTATGATCTTGCTGAGGAAAAATTATTGCTGGCTGTCAATCCATCCTTTGGTGATGAAAGTACGTTAATTACGCTGTTTCAAACCTTTCACGCGCTGTATACCGGCAAATCGTTGCCGCAAACAGATCAGTGGATGGATACTGATGAAATAACACTTTATCCCCTCCAGCTTACCAGAGAACCTTCATTACGTTCTTCAGATAATAAGCAATTTGCATCGGTCGGAGTACCCTTGCAGGCTTAA",
    "translation": "MPEELWNSLNVGHDPVDTIPTGRWTSQAVKNNIATDQGGFIDDIEYFDAGFFDISPSEALELEPQQRLLLEVSHEAFENAGIRVKDLMGSKTGVYIGISASEYMAVGKQLGHEIGPFSAFGSAMSTAAGRISYCFGLEGPALAIDSACASSLAAVLQAASALNNHECDLALAGGVSLILTPDGYISFSALNMISPSGRCRSFSADADGYVPSEGCGAIVLKRLDDAVKDNDPILAVLKGGALNNGGRSEYSPGGAPQAQVDVIRQALSVSNLNYDDIDFLETHGSGSPQGDIQEGAVLNDVFSQRHSPLLIGSVKSNLGNMEAAAGMASIMKVILCIRHQQLVPNLHFSTPADKIDWNMTPLQVVSEARDWPVTGRPKTAGISGRGINGTNAHLILQEWTGSRPRQAIAPSPPYLVTLAAKSISGLENTLRSFTANLPTTDSALAAWCEATNFQRSAYPVRFASLVSNVEQLHRDFTRLNSLTPEARQNHYQTSACSPQIFFHFSFQPTAPAAESKALYDSYSDYRDAFKYVISGLSVIRHMTFSQLYSVVNKVTTPENLLSLAAFSLCHQFSLASLLQTKGLALDYLTDEKQPLFKKERSNTDDVIFRTLRDEFIQLLSLSVKNGPAEQELVAGAEMKLKAFDRPAIVLSSELNKTFDVDKKSLSQITVIALLPLLNNLTELWSLLFMAGVNIDWQLYHGNKSDTVLLPTTAFARSHIWFDKSKASTASKSIAKENQYPLCYTGQRPAADEMRGWCHVTFRILKEFDTQKASLLITALTIRYPQYQLSDSDNAVNSLNWWMDYDLAEEKLLLAVNPSFGDESTLITLFQTFHALYTGKSLPQTDQWMDTDEITLYPLQLTREPSLRSSDNKQFASVGVPLQA",
    "product": ""
   },
   {
    "start": 54147,
    "end": 56492,
    "strand": 1,
    "locus_tag": "ctg27_48",
    "type": "biosynthetic",
    "description": "<div class=\"focus-intro\">\n <strong><span class=\"serif\">ctg27_48</span></strong><br>\n \n <br>\n Locus tag: <span class=\"serif\">ctg27_48</span><br>\n Protein ID: <span class=\"serif\">None</span><br>\n Gene: <span class=\"serif\">None</span><br>\n \n Location: 54,147 - 56,492,\n (total: 2346 nt)<br>\n <br>\n \n  biosynthetic (rule-based-clusters) NRPS-like: PP-binding<br>\n \n  biosynthetic (rule-based-clusters) NRPS-like: AMP-binding<br>\n \n  biosynthetic-additional (smcogs) SMCOG1002:AMP-dependent synthetase and ligase (Score: 297.7; E-value: 2.1e-90)<br>\n \n</div>\n<div class=\"focus-info\">\n \n\n \n\n \n\n\n \n</div>\n<div class=\"focus-urls\">\n <a class=\"wildcard-container\" data-wildcard-attrs=\"href\" href=\"http://blast.ncbi.nlm.nih.gov/Blast.cgi?PAGE=Proteins&PROGRAM=blastp&BLAST_PROGRAMS=blastp&QUERY=@!translation!@&LINK_LOC=protein&PAGE_TYPE=BlastSearch\" target=\"_blank\" data-locus=\"ctg27_48\">NCBI BlastP on this gene</a><br>\n <a href=\"http://www.ncbi.nlm.nih.gov/projects/sviewer/?Db=gene&amp;DbFrom=protein&amp;Cmd=Link&amp;noslider=1&amp;id=gnlXIEJHFJPN_34&amp;from=44147&amp;to=66492\" target=\"_new\">View genomic context</a><br>\n \n  <a href=\"knownclusterblast/region1/ctg27_48_mibig_hits.html\" target=\"_new\">MiBIG Hits</a><br>\n \n \n \n \n</div>\n<div class=\"focus-clipboard\">\n AA sequence: <span class=\"clipboard-copy wildcard-container\" data-locus=\"ctg27_48\" data-wildcard-attrs=\"data-seq\" data-seq=\"@!translation!@\">Copy to clipboard</span><br>\n Nucleotide sequence: <span class=\"clipboard-copy wildcard-container\" data-locus=\"ctg27_48\" data-wildcard-attrs=\"data-seq\" data-seq=\"@!dna!@\">Copy to clipboard</span><br>\n</div>",
    "dna": "GTGACAAAAGAAGATTTCTTTTCAGGCTGTTTCATCGCCTTTTTAGGCAGAACGCTCGATCAATATGATTTCTCAATTGCGATATCGGCTTTTCAGGCGGACAATTTATCATTTGGACCTGGCACCGTCGGAATAAAAAATATTCATATTGCATCCTCGCAGCCATTTATCGAGTGGGTCAGAGAAAATATTACGCGTGCGAAAATAATGCCCCTACTGCGAAATAAGACAGCTCTCTTTGGGCCTGATGGCGAAAAATGTTTTCCACAATTTTGCATTCGCACCTCATTTCCGGAATTAAGTCCGGATTTTCCTGTTGTCGGCTATCTGCCTGCTTCTCCCGAACACGATCTGGCTTTTGAGCTTATTCTTTCAGAGACAACTCTGGCCTGTCGTCTGCATTATTCCTGCGCCACATTTAACAAAAAAACTATCACTGACTGGAGTGAATGGCTGGCTGCACTAATAACAAATGCTGTTACGGAACCCAATATTCCGGTGCGCATGTTAGAATTGCTGACCAGCCAGTCCCGTGATTTTATATTGTATAATCTGAATGATACTGCACGCAGCTATCCTCTTAACTGCCCGGTTGATCGGCTTATAGACTATTCTTCATCGCGTACGGCCATTGTATGCCAGGATCGGCAACTTACTTATTATCAACTGGGGCAGGAGGTCAATACGCTTGCTCAGATTCTGGTAGAGAACGGTGCCAGACCAGGAAAACCAGTTGGCGTTATGCTGACAAGAAGCAGTTATTTAATCATCTCGCTGCTTGCCGCCATTAAAATCGGTGCGCCTTACGTTCCATTAGATCCTGCTTATCCTGCGGACAGAGTTGAGTTGATGATTAAAATATCGCAAACAGATATTTTGTTGTCCGACAGGCCCCTTGATGAGCACACGGAATACACCGGATTAGTTATCGACCCTGTGGTGGCAATTAAGGCTGCCGCCCGTCGTCCGGCTACGGCTGTTCAGTATGATTTTGCCAGTGATACACTCGCTTATATCATTTTTACCTCCGGCTCAACGGGCCTGCCTAAAGGGGTAATGGTAGAGCAGAAAAATGTTGTTAATTTTATTTTTGCTATGCGCGAGTCGCTCCCTTTGCCAGCCAATCCAACGGTTCTGGGGCTGACCTCTGTCTCCTTTGATATTTTCGTACTCGAACTTTTTCTCACTCTGGCATCAGAAGGGACGTTGGTTCTGGCAGCAGAAGAACAGCAAACCAACCCTTACGAAATTGCGGCGCTCTTGCAGCAATACTCTGTTGAACTGGCGCAGATGACGCCATCGCGTCTTCAGCTTCTTGCTGCTTCTGAGCTTAATCTTAACAGCCTGTTCAGTACCTTAAAGCTGTTGCTGGTGGGCGGTGAGGCCTTCCCGCTTTCTTTACTCGAAAATCTGAAAGATATTAAGACATTACGCATATTTAATATGTATGGCCCTACTGAAACCACGGTGTGGTCAGCGGTTAAAGAGATGACTGAGGCCACAGCGGTCACACTCGGAAGCCCTGTTGCCAATACCCAATTGTATCTGCTGGATCAACATTTAACGCCGGTGCCTCGCGGAATGTGCGGCGACCTCTATATATCCGGCGAGGGTCTGGCCAGAGGCTACTTTAACGATCAGCAACGCACCCAGCAGGTCTATATTGATAATCCATTTATTGCCGGCAGGAAGATGTATCGCAGCGGTGATCTCGCTGCCTGGAATGACCGTTATGAGCTGGAGTATTTTGGACGAAGTGATAATCAGATTAAGCTTCGGGGTTACCGCATTGAATTACAGGAAATTGAAAATACACTTCAGGATTACCCCGCATTAACGGGTGTCGCGGTGATTCTGAGAACCTCCGGTGATGGCAGCCCAATCATTGCGGCCTTTTACACGGCACAGGAAAAACTGTGTGCTGAGCAACTACATAGCTGGCTGGGTAAGAAATTGCCCGCCCCGATGTTGCCCGGCGTCTGGATTCAGTTAGATAAATTTCCTTTAACGCCAAACAGTAAAATCGATCGTAAGCAATTGCCAGAAAACATTCAGCCCTGGCTTGCTGTGCCACCTGGTGACGCGATGGTTACACCTGCGGAAAATGAACCTGCTCTTATGCAGGCGCTCAGATCTGTCTGGCAAAGTGTACTGGGTGACATTCCACTGACTGAGGAAAGTAACTTCTTTAACGTGGGTGGAACTTCGATAAGCATGGTTTTGCTGCACAGCAGAGTTCAGAAGCATTTGAATAGGGTTATCGATATCAACGACTTTTTCACCCAACCGACTCTGGCCGGGAACTATCATTGCATTCTTAAGCAGGGTGATGAGCTGTTGTTATAG",
    "translation": "VTKEDFFSGCFIAFLGRTLDQYDFSIAISAFQADNLSFGPGTVGIKNIHIASSQPFIEWVRENITRAKIMPLLRNKTALFGPDGEKCFPQFCIRTSFPELSPDFPVVGYLPASPEHDLAFELILSETTLACRLHYSCATFNKKTITDWSEWLAALITNAVTEPNIPVRMLELLTSQSRDFILYNLNDTARSYPLNCPVDRLIDYSSSRTAIVCQDRQLTYYQLGQEVNTLAQILVENGARPGKPVGVMLTRSSYLIISLLAAIKIGAPYVPLDPAYPADRVELMIKISQTDILLSDRPLDEHTEYTGLVIDPVVAIKAAARRPATAVQYDFASDTLAYIIFTSGSTGLPKGVMVEQKNVVNFIFAMRESLPLPANPTVLGLTSVSFDIFVLELFLTLASEGTLVLAAEEQQTNPYEIAALLQQYSVELAQMTPSRLQLLAASELNLNSLFSTLKLLLVGGEAFPLSLLENLKDIKTLRIFNMYGPTETTVWSAVKEMTEATAVTLGSPVANTQLYLLDQHLTPVPRGMCGDLYISGEGLARGYFNDQQRTQQVYIDNPFIAGRKMYRSGDLAAWNDRYELEYFGRSDNQIKLRGYRIELQEIENTLQDYPALTGVAVILRTSGDGSPIIAAFYTAQEKLCAEQLHSWLGKKLPAPMLPGVWIQLDKFPLTPNSKIDRKQLPENIQPWLAVPPGDAMVTPAENEPALMQALRSVWQSVLGDIPLTEESNFFNVGGTSISMVLLHSRVQKHLNRVIDINDFFTQPTLAGNYHCILKQGDELLL",
    "product": ""
   },
   {
    "start": 57216,
    "end": 57473,
    "strand": 1,
    "locus_tag": "ctg27_49",
    "type": "other",
    "description": "<div class=\"focus-intro\">\n <strong><span class=\"serif\">ctg27_49</span></strong><br>\n \n <br>\n Locus tag: <span class=\"serif\">ctg27_49</span><br>\n Protein ID: <span class=\"serif\">None</span><br>\n Gene: <span class=\"serif\">None</span><br>\n \n Location: 57,216 - 57,473,\n (total: 258 nt)<br>\n <br>\n \n</div>\n<div class=\"focus-info\">\n \n\n \n\n \n\n\n \n</div>\n<div class=\"focus-urls\">\n <a class=\"wildcard-container\" data-wildcard-attrs=\"href\" href=\"http://blast.ncbi.nlm.nih.gov/Blast.cgi?PAGE=Proteins&PROGRAM=blastp&BLAST_PROGRAMS=blastp&QUERY=@!translation!@&LINK_LOC=protein&PAGE_TYPE=BlastSearch\" target=\"_blank\" data-locus=\"ctg27_49\">NCBI BlastP on this gene</a><br>\n <a href=\"http://www.ncbi.nlm.nih.gov/projects/sviewer/?Db=gene&amp;DbFrom=protein&amp;Cmd=Link&amp;noslider=1&amp;id=gnlXIEJHFJPN_34&amp;from=47216&amp;to=67473\" target=\"_new\">View genomic context</a><br>\n \n  <a href=\"knownclusterblast/region1/ctg27_49_mibig_hits.html\" target=\"_new\">MiBIG Hits</a><br>\n \n \n \n \n</div>\n<div class=\"focus-clipboard\">\n AA sequence: <span class=\"clipboard-copy wildcard-container\" data-locus=\"ctg27_49\" data-wildcard-attrs=\"data-seq\" data-seq=\"@!translation!@\">Copy to clipboard</span><br>\n Nucleotide sequence: <span class=\"clipboard-copy wildcard-container\" data-locus=\"ctg27_49\" data-wildcard-attrs=\"data-seq\" data-seq=\"@!dna!@\">Copy to clipboard</span><br>\n</div>",
    "dna": "ATGTATACTACTCGCCTGAAAAAGGTTGGCGGATCCATTATGTTGGCGGTTCCTCCCGCCGTGTTGAAAACGCTGGAGCTGTCGACGGACAGCGAAGTGGGTATGACCATTGATAATGGCTGCCTGATTATCGAACCTCAGAAACGGCCCCGTTATTCACTTGAGGAGCTGCTGGCACAGTGTGATCCGCACGCCGAAGTGAGCGAAGTGGATCGGGAATGGATTGATGCGCCAGCGGTGGGCAAGGAGATCCTGTAA",
    "translation": "MYTTRLKKVGGSIMLAVPPAVLKTLELSTDSEVGMTIDNGCLIIEPQKRPRYSLEELLAQCDPHAEVSEVDREWIDAPAVGKEIL",
    "product": ""
   },
   {
    "start": 57474,
    "end": 57806,
    "strand": 1,
    "locus_tag": "ctg27_50",
    "type": "other",
    "description": "<div class=\"focus-intro\">\n <strong><span class=\"serif\">ctg27_50</span></strong><br>\n \n <br>\n Locus tag: <span class=\"serif\">ctg27_50</span><br>\n Protein ID: <span class=\"serif\">None</span><br>\n Gene: <span class=\"serif\">None</span><br>\n \n Location: 57,474 - 57,806,\n (total: 333 nt)<br>\n <br>\n \n</div>\n<div class=\"focus-info\">\n \n\n \n\n \n\n\n \n</div>\n<div class=\"focus-urls\">\n <a class=\"wildcard-container\" data-wildcard-attrs=\"href\" href=\"http://blast.ncbi.nlm.nih.gov/Blast.cgi?PAGE=Proteins&PROGRAM=blastp&BLAST_PROGRAMS=blastp&QUERY=@!translation!@&LINK_LOC=protein&PAGE_TYPE=BlastSearch\" target=\"_blank\" data-locus=\"ctg27_50\">NCBI BlastP on this gene</a><br>\n <a href=\"http://www.ncbi.nlm.nih.gov/projects/sviewer/?Db=gene&amp;DbFrom=protein&amp;Cmd=Link&amp;noslider=1&amp;id=gnlXIEJHFJPN_34&amp;from=47474&amp;to=67806\" target=\"_new\">View genomic context</a><br>\n \n  <a href=\"knownclusterblast/region1/ctg27_50_mibig_hits.html\" target=\"_new\">MiBIG Hits</a><br>\n \n \n \n \n</div>\n<div class=\"focus-clipboard\">\n AA sequence: <span class=\"clipboard-copy wildcard-container\" data-locus=\"ctg27_50\" data-wildcard-attrs=\"data-seq\" data-seq=\"@!translation!@\">Copy to clipboard</span><br>\n Nucleotide sequence: <span class=\"clipboard-copy wildcard-container\" data-locus=\"ctg27_50\" data-wildcard-attrs=\"data-seq\" data-seq=\"@!dna!@\">Copy to clipboard</span><br>\n</div>",
    "dna": "ATGGACAGAGGGGAAATCTGGCTTGTTTCACTGGACCCGATTGCTGGTCACGAGCAAAGCGGAAAACGTCCGGTGCTTATCGTATCGAAGGCATCGTTTAACAAGCTGACCCAGCTACCCGTTGTTGTTCCCGTCACCAGCGGCGGAAACTTCGCCCGCGCCGCCGGTTTTACCGTCTCACTGGACGGCGCGGGTACAAAGACGGCGGGCGTTATTCGCTGTGACCAGCCCAGAACCATTGATATGGCAGCCCGAAGCGGTAAGCGGCTGGAACGTATACCCGACGCTGTTGTGAATGAAGTGCTGGCCCGACTGGAAGCTATTCTGAGCTGA",
    "translation": "MDRGEIWLVSLDPIAGHEQSGKRPVLIVSKASFNKLTQLPVVVPVTSGGNFARAAGFTVSLDGAGTKTAGVIRCDQPRTIDMAARSGKRLERIPDAVVNEVLARLEAILS",
    "product": ""
   },
   {
    "start": 58644,
    "end": 59303,
    "strand": -1,
    "locus_tag": "ctg27_51",
    "type": "other",
    "description": "<div class=\"focus-intro\">\n <strong><span class=\"serif\">ctg27_51</span></strong><br>\n \n <br>\n Locus tag: <span class=\"serif\">ctg27_51</span><br>\n Protein ID: <span class=\"serif\">None</span><br>\n Gene: <span class=\"serif\">None</span><br>\n \n Location: 58,644 - 59,303,\n (total: 660 nt)<br>\n <br>\n \n</div>\n<div class=\"focus-info\">\n \n\n \n\n \n\n\n \n</div>\n<div class=\"focus-urls\">\n <a class=\"wildcard-container\" data-wildcard-attrs=\"href\" href=\"http://blast.ncbi.nlm.nih.gov/Blast.cgi?PAGE=Proteins&PROGRAM=blastp&BLAST_PROGRAMS=blastp&QUERY=@!translation!@&LINK_LOC=protein&PAGE_TYPE=BlastSearch\" target=\"_blank\" data-locus=\"ctg27_51\">NCBI BlastP on this gene</a><br>\n <a href=\"http://www.ncbi.nlm.nih.gov/projects/sviewer/?Db=gene&amp;DbFrom=protein&amp;Cmd=Link&amp;noslider=1&amp;id=gnlXIEJHFJPN_34&amp;from=48644&amp;to=69303\" target=\"_new\">View genomic context</a><br>\n \n \n \n \n</div>\n<div class=\"focus-clipboard\">\n AA sequence: <span class=\"clipboard-copy wildcard-container\" data-locus=\"ctg27_51\" data-wildcard-attrs=\"data-seq\" data-seq=\"@!translation!@\">Copy to clipboard</span><br>\n Nucleotide sequence: <span class=\"clipboard-copy wildcard-container\" data-locus=\"ctg27_51\" data-wildcard-attrs=\"data-seq\" data-seq=\"@!dna!@\">Copy to clipboard</span><br>\n</div>",
    "dna": "ATGAAAGAACGCCCGATTTTATTTAACAGTCAACGGGTGCAAGCGCTGCTCTCAGGGCAACAGAGCCAAACCCGGCGCATCATGAAGTCACAGCTACTCGGTCCAGGGCAGGATAATCACGAGGGGTGCTATGGTATTGACGTGCTGAACAATCAGTTACAGGGTAAGCGCGTAATGGGCATGGATAACATCAGTTATCACTGTCCTTACGGCCAGCCAGGCGATCGTTTATGGGTGCGGGAAACCTGGCGCGGCCCGGTAATCAGTCAGCATGATATGCCTGACTATGAGCTTACGCCCTCCCGCTTCAAATCCTCCAGCTATTGCCAGTATCGCGCAGACACCAGCCAGTTTTCATCTTACGAGGATGAAAATGAACACGTTGGCTGGCAGGCGGGTATTCATATGCCTCGCTGGGCGAGCCGCATTAATCTGCAAATCAGCCATGTTCGCGTGGAGAAAATTCAGGACATCAGCAGTGAAGATGTTATGGCGGAAGGTATTCAGGCTGACTCGCACTTCCTGAATAATTTTTTCACCATTCACAATGAAGTTCTCTCCTCCCGAGATGCTTATCGTAAGCACTGGGCAGAGCAATATGGCGGCACCAGTTGGGAAGTGAACCCCTGGGTGTGGGTAATAGAATTTATCCGCGTGTAA",
    "translation": "MKERPILFNSQRVQALLSGQQSQTRRIMKSQLLGPGQDNHEGCYGIDVLNNQLQGKRVMGMDNISYHCPYGQPGDRLWVRETWRGPVISQHDMPDYELTPSRFKSSSYCQYRADTSQFSSYEDENEHVGWQAGIHMPRWASRINLQISHVRVEKIQDISSEDVMAEGIQADSHFLNNFFTIHNEVLSSRDAYRKHWAEQYGGTSWEVNPWVWVIEFIRV",
    "product": ""
   },
   {
    "start": 59910,
    "end": 60614,
    "strand": 1,
    "locus_tag": "ctg27_52",
    "type": "other",
    "description": "<div class=\"focus-intro\">\n <strong><span class=\"serif\">ctg27_52</span></strong><br>\n \n <br>\n Locus tag: <span class=\"serif\">ctg27_52</span><br>\n Protein ID: <span class=\"serif\">None</span><br>\n Gene: <span class=\"serif\">None</span><br>\n \n Location: 59,910 - 60,614,\n (total: 705 nt)<br>\n <br>\n \n</div>\n<div class=\"focus-info\">\n \n\n \n\n \n\n\n \n</div>\n<div class=\"focus-urls\">\n <a class=\"wildcard-container\" data-wildcard-attrs=\"href\" href=\"http://blast.ncbi.nlm.nih.gov/Blast.cgi?PAGE=Proteins&PROGRAM=blastp&BLAST_PROGRAMS=blastp&QUERY=@!translation!@&LINK_LOC=protein&PAGE_TYPE=BlastSearch\" target=\"_blank\" data-locus=\"ctg27_52\">NCBI BlastP on this gene</a><br>\n <a href=\"http://www.ncbi.nlm.nih.gov/projects/sviewer/?Db=gene&amp;DbFrom=protein&amp;Cmd=Link&amp;noslider=1&amp;id=gnlXIEJHFJPN_34&amp;from=49910&amp;to=70614\" target=\"_new\">View genomic context</a><br>\n \n \n \n \n</div>\n<div class=\"focus-clipboard\">\n AA sequence: <span class=\"clipboard-copy wildcard-container\" data-locus=\"ctg27_52\" data-wildcard-attrs=\"data-seq\" data-seq=\"@!translation!@\">Copy to clipboard</span><br>\n Nucleotide sequence: <span class=\"clipboard-copy wildcard-container\" data-locus=\"ctg27_52\" data-wildcard-attrs=\"data-seq\" data-seq=\"@!dna!@\">Copy to clipboard</span><br>\n</div>",
    "dna": "ATGACACTCATTCACTGGCAAACCCGTTTTGAAAACTGGCTACACGAGACCTGGCCTCAGGATGATAAAGCCCATGATGTGGCACATCTGCGGCGTGTCTGGCAGACCGCCCGGAACATCCTGCAAACCACCCCGGCAGATGAGCTGGTGGTGCTGACGGGCTGTTATTTCCATGACATTGTCAATCTGCCAAAAAACCATCCTGAGCGGCATCTGGCTTCGGCCAAAGCGGCAGTAGAAACGCGCCCCATTCTGTCAGAGGTATTCCCTGATTTCCCAAAGCAAAAGGTTGAGGCGGTGGCCCATGCCGTTCATGTACACAGTTTCAGCGCGGGAGTTCCCGCTGAAACGACGGAGGCCAGAATTGTCCAGGATGCTGACAGACTCGAGTCGCTGGGGGCTATTGGCCTTGCACGGGTGTTTTATGTTTCGGGTGCCCTTGGGCGTTCACTGTTTGACACCAACGACCCGCTGGGCAAGCAGCGTACGCTGAATGATGCAGAGTGGGCGTTGGACCATTTCCAGAAAAAATTGCTGAAATTGCCAAAAACCATGCAGACCGCAGAAGGGCGCAGGCTGGCGGAATATAATGCCCACTTTCTGGTGACCTATATGGCCAAGCTGTGCGCCGAGTTAAAGGGCGATCACTGTGCGCTGGATGAGGGTGTATTAACGGAGTTCGCCTCTGCTACGGGGAAATATTAA",
    "translation": "MTLIHWQTRFENWLHETWPQDDKAHDVAHLRRVWQTARNILQTTPADELVVLTGCYFHDIVNLPKNHPERHLASAKAAVETRPILSEVFPDFPKQKVEAVAHAVHVHSFSAGVPAETTEARIVQDADRLESLGAIGLARVFYVSGALGRSLFDTNDPLGKQRTLNDAEWALDHFQKKLLKLPKTMQTAEGRRLAEYNAHFLVTYMAKLCAELKGDHCALDEGVLTEFASATGKY",
    "product": ""
   },
   {
    "start": 60688,
    "end": 60939,
    "strand": 1,
    "locus_tag": "ctg27_53",
    "type": "other",
    "description": "<div class=\"focus-intro\">\n <strong><span class=\"serif\">ctg27_53</span></strong><br>\n \n <br>\n Locus tag: <span class=\"serif\">ctg27_53</span><br>\n Protein ID: <span class=\"serif\">None</span><br>\n Gene: <span class=\"serif\">None</span><br>\n \n Location: 60,688 - 60,939,\n (total: 252 nt)<br>\n <br>\n \n</div>\n<div class=\"focus-info\">\n \n\n \n\n \n\n\n \n</div>\n<div class=\"focus-urls\">\n <a class=\"wildcard-container\" data-wildcard-attrs=\"href\" href=\"http://blast.ncbi.nlm.nih.gov/Blast.cgi?PAGE=Proteins&PROGRAM=blastp&BLAST_PROGRAMS=blastp&QUERY=@!translation!@&LINK_LOC=protein&PAGE_TYPE=BlastSearch\" target=\"_blank\" data-locus=\"ctg27_53\">NCBI BlastP on this gene</a><br>\n <a href=\"http://www.ncbi.nlm.nih.gov/projects/sviewer/?Db=gene&amp;DbFrom=protein&amp;Cmd=Link&amp;noslider=1&amp;id=gnlXIEJHFJPN_34&amp;from=50688&amp;to=70939\" target=\"_new\">View genomic context</a><br>\n \n \n \n \n</div>\n<div class=\"focus-clipboard\">\n AA sequence: <span class=\"clipboard-copy wildcard-container\" data-locus=\"ctg27_53\" data-wildcard-attrs=\"data-seq\" data-seq=\"@!translation!@\">Copy to clipboard</span><br>\n Nucleotide sequence: <span class=\"clipboard-copy wildcard-container\" data-locus=\"ctg27_53\" data-wildcard-attrs=\"data-seq\" data-seq=\"@!dna!@\">Copy to clipboard</span><br>\n</div>",
    "dna": "ATGACCGACACCGTCAGCTTAACAATAAAAATCGATCCCGCCTTGAAAGAAACACTGAAGACATTTGCTCTTGAAAATCAGATATCACTCAGCCAGGAAGTGACTCAACGTTTACAGGCCAGCCTCGATCAGGATTCGGCACAGCCCGTGGATAATCTTAACCTTACTGAAGAAGCGGCCGATGACCAGCTTACTGCCAGCGAACTGAAACAGATCCGCGTATTACTGAAAAAGTCTAAAAAGAAAAAATAG",
    "translation": "MTDTVSLTIKIDPALKETLKTFALENQISLSQEVTQRLQASLDQDSAQPVDNLNLTEEAADDQLTASELKQIRVLLKKSKKKK",
    "product": ""
   },
   {
    "start": 60986,
    "end": 62581,
    "strand": -1,
    "locus_tag": "ctg27_54",
    "type": "other",
    "description": "<div class=\"focus-intro\">\n <strong><span class=\"serif\">ctg27_54</span></strong><br>\n \n <br>\n Locus tag: <span class=\"serif\">ctg27_54</span><br>\n Protein ID: <span class=\"serif\">None</span><br>\n Gene: <span class=\"serif\">None</span><br>\n \n Location: 60,986 - 62,581,\n (total: 1596 nt)<br>\n <br>\n \n  other (smcogs) SMCOG1061:methyl-accepting chemotaxis protein (Score: 177.3; E-value: 8.8e-54)<br>\n \n</div>\n<div class=\"focus-info\">\n \n\n \n\n \n\n\n \n</div>\n<div class=\"focus-urls\">\n <a class=\"wildcard-container\" data-wildcard-attrs=\"href\" href=\"http://blast.ncbi.nlm.nih.gov/Blast.cgi?PAGE=Proteins&PROGRAM=blastp&BLAST_PROGRAMS=blastp&QUERY=@!translation!@&LINK_LOC=protein&PAGE_TYPE=BlastSearch\" target=\"_blank\" data-locus=\"ctg27_54\">NCBI BlastP on this gene</a><br>\n <a href=\"http://www.ncbi.nlm.nih.gov/projects/sviewer/?Db=gene&amp;DbFrom=protein&amp;Cmd=Link&amp;noslider=1&amp;id=gnlXIEJHFJPN_34&amp;from=50986&amp;to=72581\" target=\"_new\">View genomic context</a><br>\n \n  <a href=\"knownclusterblast/region1/ctg27_54_mibig_hits.html\" target=\"_new\">MiBIG Hits</a><br>\n \n \n \n \n</div>\n<div class=\"focus-clipboard\">\n AA sequence: <span class=\"clipboard-copy wildcard-container\" data-locus=\"ctg27_54\" data-wildcard-attrs=\"data-seq\" data-seq=\"@!translation!@\">Copy to clipboard</span><br>\n Nucleotide sequence: <span class=\"clipboard-copy wildcard-container\" data-locus=\"ctg27_54\" data-wildcard-attrs=\"data-seq\" data-seq=\"@!dna!@\">Copy to clipboard</span><br>\n</div>",
    "dna": "ATGTCATTGCTCACCACCCTGCCCCTCCGTTGGCGGTTTCGCCCACGCCGTTTTACTCTGCACTGTCCCGCCTGGCTGCAAAGCCTGCGTGGGGCTTTCGTGCTGTTGCTGGTGTTGTTCTGCCTGTTGCAGTGTAGCAGCGCTCTGCTGCTCACCCGCCTGGTAGGCAGCACGCAACATAATGTGCAGCTGTCACACCAGTTGAACCAGCGGCAGGCTCTGCTGGATGAAGCCAGGATGGAGCTGCTGACGGCCAGCGACAACAGCAATCGTGCCGTCATCTGGTTGATGCAGGACAATCAGACCGGCTCAGTGGACAGCTGGAAAAGCCTGGCAGAAACAGCCCGGGCCTCGCTGGATAAAGCGCGAACCCTGTTTACCGCCTGGCAGGCGGACAGTGGCAGCCCGCTCAAACAGAATTTCGATTTGCTGGCCGATGGACTTGATGAACAGTTAAAAGGGCTAAATGCCAGGGATATCGATGCTGTTTTTATGGTGCCGATGCAGGCTTACCAGCAGCAGTTTAATGATGCTTATTACCAGTCAATTAACAGCGCCAACGCCCGCGCCGCGCAGCTCAACCAGTCCAGCCTCAGTGCGCTGACCGATAATCGTAATCTCTCGCTGGCGATCTTTGCTCTGCTGTTGCTGCTGTTACTGACCAGCGGGATGCTGCTGCTACGCGGCGTGATCCTGCCACTGGACAGACTCTCCCGGCAACTGAGCCGATACGCTCTAGGTGAACTTTCACAGCCGGTGCTGACGTCTGGCCCGCAGGCACGTGAAATTCGCCAGCTGATTCAGGCAACTGAAGAAATGCGACAGGGATTGCAGCACATCGTCAGGGAGATTAACGCGGTGTCGCAGGCGGTCATGGACAGCGCCAGACAGATAGCACAGCAAAACAGTGAGTTCAGCCACCATAATCAGCAGCAGAGCAGCGTTTTTGAACATCTCAGTGGACGGCTGAACCGCGTGGCCGAAGAAGTGGAAAACAGTGTTGGATTCGCCAGCCATGCTAACCAACAGGTACAGGAAGCCGATACGCTGACCCGGCGATGTGGCGATGTGGTCGCGGAAGTGGACGCGCGAATGCGGCAGATCGTGGATGCCGCCAGCGAAATTTCCGGCATCGTTTCTCTGCTTGATGGAATGTCACTCCAGACCCGACTCCTGTCGCTGAACGCGTCTATCGAATCTGCCCATGCTGGGATCTATGGCCGTAGCTTCTCGATTGTGGCGAAGGAGATTGGCATGCTGGCGGAGCAGAGCGGGACTTCTACCCGCAATATTGATCGACTGATTAGCCGTACACACCAGCACATTGACAAGGGTTTCAGTAGCGTTGTGGCGCTGGAAAGCCTGTACGGTGACATTACCGTAGCCGTCACCAGCGTGGTCACATTATTGCAGGAGTTGCTGCAAAATGCCGACGCACAAAGTCGGCGGGTTAATACGATTGCAACTGAAATTGACGATCTTAATCAACAGGTAAAAATCAGTGAGGCGCTGACCGGTGAAAATGCCCAGGCCTCAGCCACACTGGTGGAACATGCGCAACGTCTGTCACACAGCGTCAGTCAGTTCGTCCTGTGA",
    "translation": "MSLLTTLPLRWRFRPRRFTLHCPAWLQSLRGAFVLLLVLFCLLQCSSALLLTRLVGSTQHNVQLSHQLNQRQALLDEARMELLTASDNSNRAVIWLMQDNQTGSVDSWKSLAETARASLDKARTLFTAWQADSGSPLKQNFDLLADGLDEQLKGLNARDIDAVFMVPMQAYQQQFNDAYYQSINSANARAAQLNQSSLSALTDNRNLSLAIFALLLLLLLTSGMLLLRGVILPLDRLSRQLSRYALGELSQPVLTSGPQAREIRQLIQATEEMRQGLQHIVREINAVSQAVMDSARQIAQQNSEFSHHNQQQSSVFEHLSGRLNRVAEEVENSVGFASHANQQVQEADTLTRRCGDVVAEVDARMRQIVDAASEISGIVSLLDGMSLQTRLLSLNASIESAHAGIYGRSFSIVAKEIGMLAEQSGTSTRNIDRLISRTHQHIDKGFSSVVALESLYGDITVAVTSVVTLLQELLQNADAQSRRVNTIATEIDDLNQQVKISEALTGENAQASATLVEHAQRLSHSVSQFVL",
    "product": ""
   },
   {
    "start": 62711,
    "end": 63367,
    "strand": -1,
    "locus_tag": "ctg27_55",
    "type": "other",
    "description": "<div class=\"focus-intro\">\n <strong><span class=\"serif\">ctg27_55</span></strong><br>\n \n <br>\n Locus tag: <span class=\"serif\">ctg27_55</span><br>\n Protein ID: <span class=\"serif\">None</span><br>\n Gene: <span class=\"serif\">None</span><br>\n \n Location: 62,711 - 63,367,\n (total: 657 nt)<br>\n <br>\n \n</div>\n<div class=\"focus-info\">\n \n\n \n\n \n\n\n \n</div>\n<div class=\"focus-urls\">\n <a class=\"wildcard-container\" data-wildcard-attrs=\"href\" href=\"http://blast.ncbi.nlm.nih.gov/Blast.cgi?PAGE=Proteins&PROGRAM=blastp&BLAST_PROGRAMS=blastp&QUERY=@!translation!@&LINK_LOC=protein&PAGE_TYPE=BlastSearch\" target=\"_blank\" data-locus=\"ctg27_55\">NCBI BlastP on this gene</a><br>\n <a href=\"http://www.ncbi.nlm.nih.gov/projects/sviewer/?Db=gene&amp;DbFrom=protein&amp;Cmd=Link&amp;noslider=1&amp;id=gnlXIEJHFJPN_34&amp;from=52711&amp;to=73367\" target=\"_new\">View genomic context</a><br>\n \n \n \n \n</div>\n<div class=\"focus-clipboard\">\n AA sequence: <span class=\"clipboard-copy wildcard-container\" data-locus=\"ctg27_55\" data-wildcard-attrs=\"data-seq\" data-seq=\"@!translation!@\">Copy to clipboard</span><br>\n Nucleotide sequence: <span class=\"clipboard-copy wildcard-container\" data-locus=\"ctg27_55\" data-wildcard-attrs=\"data-seq\" data-seq=\"@!dna!@\">Copy to clipboard</span><br>\n</div>",
    "dna": "ATGAGCGAGATCTCACGTCCCCAGCTGACCCTGCCCGGCGGCGCGGATAAATTACTGCTGCACTCCTGCTGTGCGCCCTGTTCCGGCGAAGTGATGGAAGCTATTCAGGCTGCCGGTATCGACTACACCATCTTTTTCTACAATCCGAATATTCATCCGCAGAAAGAGTATCTGCTGCGTAAAGAAGAAAACATCCGCTTTGCTGAGAAGCACGGGGTGCCTTTTGTTGATGCGGATTACGATACCGATAACTGGTTTGAACGCGCCAAAGGCATGGAGTGGGAGCCCGAACGCGGCGTGCGTTGCACCATGTGTTTCGACATGCGCTTTGAGCGCACCGCACTTTATGCTCATGAACATGGTTTTCCGGTGATGACCAGCTGCCTTGGCATCTCTCGCTGGAAAAACATGCAGCAGATTAATGACTGTGGTATGCGCGCTACCGCCCCCTATCCGCAACTGACCTACTGGGATTATAACTGGCGTAAAGGTGGCGGATCGGCACGCATGGTGGAGATCAGCAAACGCGAACGGTTCTATCAGCAGGAGTATTGTGGTTGCGTCTATTCCCTGCGAGATACCAACCTGCATCGTAAAAGTCAGGGCCGTCCGTTAATCAAGCTGGGTAAGCTTTATTATGGTGATGAGCAGCCATAA",
    "translation": "MSEISRPQLTLPGGADKLLLHSCCAPCSGEVMEAIQAAGIDYTIFFYNPNIHPQKEYLLRKEENIRFAEKHGVPFVDADYDTDNWFERAKGMEWEPERGVRCTMCFDMRFERTALYAHEHGFPVMTSCLGISRWKNMQQINDCGMRATAPYPQLTYWDYNWRKGGGSARMVEISKRERFYQQEYCGCVYSLRDTNLHRKSQGRPLIKLGKLYYGDEQP",
    "product": ""
   },
   {
    "start": 63575,
    "end": 65002,
    "strand": 1,
    "locus_tag": "ctg27_56",
    "type": "other",
    "description": "<div class=\"focus-intro\">\n <strong><span class=\"serif\">ctg27_56</span></strong><br>\n \n <br>\n Locus tag: <span class=\"serif\">ctg27_56</span><br>\n Protein ID: <span class=\"serif\">None</span><br>\n Gene: <span class=\"serif\">None</span><br>\n \n Location: 63,575 - 65,002,\n (total: 1428 nt)<br>\n <br>\n \n</div>\n<div class=\"focus-info\">\n \n\n \n\n \n\n\n \n</div>\n<div class=\"focus-urls\">\n <a class=\"wildcard-container\" data-wildcard-attrs=\"href\" href=\"http://blast.ncbi.nlm.nih.gov/Blast.cgi?PAGE=Proteins&PROGRAM=blastp&BLAST_PROGRAMS=blastp&QUERY=@!translation!@&LINK_LOC=protein&PAGE_TYPE=BlastSearch\" target=\"_blank\" data-locus=\"ctg27_56\">NCBI BlastP on this gene</a><br>\n <a href=\"http://www.ncbi.nlm.nih.gov/projects/sviewer/?Db=gene&amp;DbFrom=protein&amp;Cmd=Link&amp;noslider=1&amp;id=gnlXIEJHFJPN_34&amp;from=53575&amp;to=75002\" target=\"_new\">View genomic context</a><br>\n \n \n \n \n</div>\n<div class=\"focus-clipboard\">\n AA sequence: <span class=\"clipboard-copy wildcard-container\" data-locus=\"ctg27_56\" data-wildcard-attrs=\"data-seq\" data-seq=\"@!translation!@\">Copy to clipboard</span><br>\n Nucleotide sequence: <span class=\"clipboard-copy wildcard-container\" data-locus=\"ctg27_56\" data-wildcard-attrs=\"data-seq\" data-seq=\"@!dna!@\">Copy to clipboard</span><br>\n</div>",
    "dna": "ATGAGCGAGTTTAACCGTCCTGATGCGCCGTCTGCGGGACAGACAGATCAACAGCAGTCATGCCCTGACTCTCAGCGAAAGTTGATGGCTCAGGTTCTGGATATCTATGATGCTAAAACGGTTATCGCCAGTCTGGATGCAGTCAGCCCGAAAAGATGGACGCGTGACACACTGAAGCGCTGGCTTAAGGATCATCCGACGGCGAGACGCCTGAATGAGGACGAGGTTGGCGTACTGGCGGGTTTGCTTCCTTCTCCCCCGGCACATCATCCGCACTATGGCTTTCGTTTTATCGACCTGTTTGCCGGAATTGGCGGTATTCGCAGCGGCTTTGAGGCAATCGGCGGGCAGTGCGTGTTTACCAGCGAATGGAATAAATATTCAGTCAAAACCTACCGGGCTAACTGGTATTGCTGTCCGCAGTCGCACACCTTTAATCAGGATATCCGTGACGTGACGCTCAGTGGCGATCCCGCAGCGACAGAGCAGCAGGCCTGTCAGCATATTGCGCAGTCGGTACCCGATCATGACGTACTGTTGGCCGGTTTTCCCTGCCAGCCATTTTCCCTTGCGGGGGTCTCGAAGAAGAATGCCCTTGGCCGCGCCCACGGTTTCGCATGTGAAGCGCAGGGAACGCTGTTTTTCGACGTGGCACGGATTATTGCAGCTAAAAAGCCGGCCATTTTTGTGCTGGAAAATGTCAAGAATCTCAAGAGCCACGATAAAGGCAAAACGTTTCGCATCATTATGGATACGCTCGATGAACTGGGGTATGACGTGGCAGATGCTGATGTGACCGGCACGCCCGATCCCAAAATCGTTGATGGTAAACACTTTCTGCCCCAGCACCGGGAGCGTATTGTGCTGGTGGGCTTTCGCCGATACCTGCGGCTGCCGACCTTCAGCCTGCGTGCGCTGTCGACGCTCTATCCACCGCAACGCACGCCACTGAGGGCGCTACTTGAGCAGAATGTGGCGGAGAAATATATCCTCACGCCAACGTTGTGGAAGTATCTCTATCACTATGCAAAGAAGCATCAGGCCAAAGGCAACGGCTTTGGTTACGGTCTGGTCGATCCGCAGAGGGAAAATGGTGTGGTGCGCACCCTGTCGGCGCGTTACTACAAGGACGGTTCCGAAATCCTGATTGACCGGGGATGGGATCACGCACAGGGTGAGCGCGACTTTGATAACGCGCAGAACCAACAGCGACGTCCCCGGCGGCTGACGCCCGGGGAATGCGCAAGGTTGATGGGGTTCGAGACACCGGATGGCGAACGCTTTCGCATCCCGGTTTCTGATACTCAGGCGTACCGGCAGTTTGGTAATTCGGTGGTGGTTCCTGCCTTTGCGGCGGTGGCGAAACTGCTGCTACCCTGGATTGAACTGGCGGTGCAGGCGCGCGCAGCGGGCACTACTTCCGGATGA",
    "translation": "MSEFNRPDAPSAGQTDQQQSCPDSQRKLMAQVLDIYDAKTVIASLDAVSPKRWTRDTLKRWLKDHPTARRLNEDEVGVLAGLLPSPPAHHPHYGFRFIDLFAGIGGIRSGFEAIGGQCVFTSEWNKYSVKTYRANWYCCPQSHTFNQDIRDVTLSGDPAATEQQACQHIAQSVPDHDVLLAGFPCQPFSLAGVSKKNALGRAHGFACEAQGTLFFDVARIIAAKKPAIFVLENVKNLKSHDKGKTFRIIMDTLDELGYDVADADVTGTPDPKIVDGKHFLPQHRERIVLVGFRRYLRLPTFSLRALSTLYPPQRTPLRALLEQNVAEKYILTPTLWKYLYHYAKKHQAKGNGFGYGLVDPQRENGVVRTLSARYYKDGSEILIDRGWDHAQGERDFDNAQNQQRRPRRLTPGECARLMGFETPDGERFRIPVSDTQAYRQFGNSVVVPAFAAVAKLLLPWIELAVQARAAGTTSG",
    "product": ""
   },
   {
    "start": 65072,
    "end": 65506,
    "strand": 1,
    "locus_tag": "ctg27_57",
    "type": "other",
    "description": "<div class=\"focus-intro\">\n <strong><span class=\"serif\">ctg27_57</span></strong><br>\n \n <br>\n Locus tag: <span class=\"serif\">ctg27_57</span><br>\n Protein ID: <span class=\"serif\">None</span><br>\n Gene: <span class=\"serif\">None</span><br>\n \n Location: 65,072 - 65,506,\n (total: 435 nt)<br>\n <br>\n \n</div>\n<div class=\"focus-info\">\n \n\n \n\n \n\n\n \n</div>\n<div class=\"focus-urls\">\n <a class=\"wildcard-container\" data-wildcard-attrs=\"href\" href=\"http://blast.ncbi.nlm.nih.gov/Blast.cgi?PAGE=Proteins&PROGRAM=blastp&BLAST_PROGRAMS=blastp&QUERY=@!translation!@&LINK_LOC=protein&PAGE_TYPE=BlastSearch\" target=\"_blank\" data-locus=\"ctg27_57\">NCBI BlastP on this gene</a><br>\n <a href=\"http://www.ncbi.nlm.nih.gov/projects/sviewer/?Db=gene&amp;DbFrom=protein&amp;Cmd=Link&amp;noslider=1&amp;id=gnlXIEJHFJPN_34&amp;from=55072&amp;to=75506\" target=\"_new\">View genomic context</a><br>\n \n \n \n \n</div>\n<div class=\"focus-clipboard\">\n AA sequence: <span class=\"clipboard-copy wildcard-container\" data-locus=\"ctg27_57\" data-wildcard-attrs=\"data-seq\" data-seq=\"@!translation!@\">Copy to clipboard</span><br>\n Nucleotide sequence: <span class=\"clipboard-copy wildcard-container\" data-locus=\"ctg27_57\" data-wildcard-attrs=\"data-seq\" data-seq=\"@!dna!@\">Copy to clipboard</span><br>\n</div>",
    "dna": "ATGCGGGCGATCCGTACCCGTGATACGGCCATTGAAAATCGCCTGGCGGAACTGTTAGCAGAGCTGGGCTTCAGCTATAGCGTACAGGAGAAATCGTTGCCAGGACGGCCAGATTTTGTGCTGACGCAGCACCAGGCCATCATCTTTGTTCACGGTTGCTTCTGGCATCATCATCACTGTCACCTGTTCAAAGTGCCTGCTACCCGTACCGCTTTCTGGATGGGGAAAATTGACAGCAATGTGCTGCGCGACCAGCGTGATATAGCCGCATTGTCCGCCGCTGGCTGGAGGGTGCTGGTGGTATGGGAATGTGCCCTGCGCGGAAAAATGCGTCTGGAGCCGTCGGCAGTCGCTGCCAGGCTGGAAGAGTGGCTATGTGCCGGAGAGGGAAATGCCGAAATTGACTTTGCGGGCATTCGCCAGCGAACGGTGTAA",
    "translation": "MRAIRTRDTAIENRLAELLAELGFSYSVQEKSLPGRPDFVLTQHQAIIFVHGCFWHHHHCHLFKVPATRTAFWMGKIDSNVLRDQRDIAALSAAGWRVLVVWECALRGKMRLEPSAVAARLEEWLCAGEGNAEIDFAGIRQRTV",
    "product": ""
   },
   {
    "start": 65721,
    "end": 65933,
    "strand": 1,
    "locus_tag": "ctg27_58",
    "type": "other",
    "description": "<div class=\"focus-intro\">\n <strong><span class=\"serif\">ctg27_58</span></strong><br>\n \n <br>\n Locus tag: <span class=\"serif\">ctg27_58</span><br>\n Protein ID: <span class=\"serif\">None</span><br>\n Gene: <span class=\"serif\">None</span><br>\n \n Location: 65,721 - 65,933,\n (total: 213 nt)<br>\n <br>\n \n</div>\n<div class=\"focus-info\">\n \n\n \n\n \n\n\n \n</div>\n<div class=\"focus-urls\">\n <a class=\"wildcard-container\" data-wildcard-attrs=\"href\" href=\"http://blast.ncbi.nlm.nih.gov/Blast.cgi?PAGE=Proteins&PROGRAM=blastp&BLAST_PROGRAMS=blastp&QUERY=@!translation!@&LINK_LOC=protein&PAGE_TYPE=BlastSearch\" target=\"_blank\" data-locus=\"ctg27_58\">NCBI BlastP on this gene</a><br>\n <a href=\"http://www.ncbi.nlm.nih.gov/projects/sviewer/?Db=gene&amp;DbFrom=protein&amp;Cmd=Link&amp;noslider=1&amp;id=gnlXIEJHFJPN_34&amp;from=55721&amp;to=75933\" target=\"_new\">View genomic context</a><br>\n \n \n \n \n</div>\n<div class=\"focus-clipboard\">\n AA sequence: <span class=\"clipboard-copy wildcard-container\" data-locus=\"ctg27_58\" data-wildcard-attrs=\"data-seq\" data-seq=\"@!translation!@\">Copy to clipboard</span><br>\n Nucleotide sequence: <span class=\"clipboard-copy wildcard-container\" data-locus=\"ctg27_58\" data-wildcard-attrs=\"data-seq\" data-seq=\"@!dna!@\">Copy to clipboard</span><br>\n</div>",
    "dna": "ATGGTGAGCACTGACGCCACCGCGCGGATTTATGTTGGCGATAAGCTGGTGGCAACCGAGGAGATTTCGGGCATGACCGAAAGCCCGGTCAGTAAGTATCTGCATCATCATGAAGCCGAAGGGCAGCCGGTAAGGGTGGAGTGGCAGTGCGAAGGCATTGCCGATATGGCGGTGACAGAAATGCAGATTTGTCCCTGCTGTCAGCATGACTAA",
    "translation": "MVSTDATARIYVGDKLVATEEISGMTESPVSKYLHHHEAEGQPVRVEWQCEGIADMAVTEMQICPCCQHD",
    "product": ""
   },
   {
    "start": 65951,
    "end": 66862,
    "strand": 1,
    "locus_tag": "ctg27_59",
    "type": "other",
    "description": "<div class=\"focus-intro\">\n <strong><span class=\"serif\">ctg27_59</span></strong><br>\n \n <br>\n Locus tag: <span class=\"serif\">ctg27_59</span><br>\n Protein ID: <span class=\"serif\">None</span><br>\n Gene: <span class=\"serif\">None</span><br>\n \n Location: 65,951 - 66,862,\n (total: 912 nt)<br>\n <br>\n \n</div>\n<div class=\"focus-info\">\n \n\n \n\n \n\n\n \n</div>\n<div class=\"focus-urls\">\n <a class=\"wildcard-container\" data-wildcard-attrs=\"href\" href=\"http://blast.ncbi.nlm.nih.gov/Blast.cgi?PAGE=Proteins&PROGRAM=blastp&BLAST_PROGRAMS=blastp&QUERY=@!translation!@&LINK_LOC=protein&PAGE_TYPE=BlastSearch\" target=\"_blank\" data-locus=\"ctg27_59\">NCBI BlastP on this gene</a><br>\n <a href=\"http://www.ncbi.nlm.nih.gov/projects/sviewer/?Db=gene&amp;DbFrom=protein&amp;Cmd=Link&amp;noslider=1&amp;id=gnlXIEJHFJPN_34&amp;from=55951&amp;to=76862\" target=\"_new\">View genomic context</a><br>\n \n \n \n \n</div>\n<div class=\"focus-clipboard\">\n AA sequence: <span class=\"clipboard-copy wildcard-container\" data-locus=\"ctg27_59\" data-wildcard-attrs=\"data-seq\" data-seq=\"@!translation!@\">Copy to clipboard</span><br>\n Nucleotide sequence: <span class=\"clipboard-copy wildcard-container\" data-locus=\"ctg27_59\" data-wildcard-attrs=\"data-seq\" data-seq=\"@!dna!@\">Copy to clipboard</span><br>\n</div>",
    "dna": "TTGGCAGGAAGTAGTTTACTGACGTTACTGGATGATATTGCCACGCTACTGGATGATATTTCAGTAATGGGAAAAGTGGCCGCGAAGAAAACCGCCGGTGTACTGGGCGATGATCTTTCACTGAATGCGCAGCAGGTCAGCGGCGTAAAAGCCAACCGCGAACTGCCCGTTGTCTGGGCGGTGGCGAAAGGATCTTTTATTAACAAGCTGATTCTGGTGCCACTGGCGCTGGTGATCAGCGCGTTTGCTGACTGGGCCATCACGCCACTGCTGATGGTTGGCGGCGCTTATCTCTGCTATGAAGGCGTGGAGAAAGTGGCAGAGAGTCTGCATAAAGATAAGAGCGAAAAAAGCGACAGGGCCAGAGAGCAGCGTCTGCGCAATCTCGGCAGTGAGCAGGCGGCGGAGTATGAAAAGAAGAAAGTGAAGGGCGCGGTACGTACCGATTTTATTCTTTCGGCGGAAATCGTGGCGATAACCCTTGGCATTGTTTCTGAAGCGCCGTTGCTTAATCAGGTGCTGATCCTTTCCGGCATTGCCATTCTGGTGACGGCAGGCGTTTACGGCATTGTTGCCTGCATCGTGAAAATTGACGATCTTGGCCTGTGGTTGCAGCAGAAATCGTCTGCTTTGGCTCAATCAGTCGGGGGGTTTTTGCTGGCTGCGGCACCGGTGCTGATGAAAATTTTATCGGTAGTCGGCACGCTGGCAATGTTTCTGGTGGGTGGGGGGATTATCGTTCACGGTATTGCCCCGCTGCATCATGCTGTCACTCATTTCACCGCTGATTACAACGGACTGCTGGCCTCACTGCTGAGTAATCTGGCCAGCCTGGTACTTGGTCTGATTGTGGGGTCGATTGTGCTGTTGCTGGTAAATGTGATTGCCAGGGCACGCGGAAAATCAGTATAA",
    "translation": "LAGSSLLTLLDDIATLLDDISVMGKVAAKKTAGVLGDDLSLNAQQVSGVKANRELPVVWAVAKGSFINKLILVPLALVISAFADWAITPLLMVGGAYLCYEGVEKVAESLHKDKSEKSDRAREQRLRNLGSEQAAEYEKKKVKGAVRTDFILSAEIVAITLGIVSEAPLLNQVLILSGIAILVTAGVYGIVACIVKIDDLGLWLQQKSSALAQSVGGFLLAAAPVLMKILSVVGTLAMFLVGGGIIVHGIAPLHHAVTHFTADYNGLLASLLSNLASLVLGLIVGSIVLLLVNVIARARGKSV",
    "product": ""
   },
   {
    "start": 66893,
    "end": 67024,
    "strand": 1,
    "locus_tag": "ctg27_60",
    "type": "other",
    "description": "<div class=\"focus-intro\">\n <strong><span class=\"serif\">ctg27_60</span></strong><br>\n \n <br>\n Locus tag: <span class=\"serif\">ctg27_60</span><br>\n Protein ID: <span class=\"serif\">None</span><br>\n Gene: <span class=\"serif\">None</span><br>\n \n Location: 66,893 - 67,024,\n (total: 132 nt)<br>\n <br>\n \n</div>\n<div class=\"focus-info\">\n \n\n \n\n \n\n\n \n</div>\n<div class=\"focus-urls\">\n <a class=\"wildcard-container\" data-wildcard-attrs=\"href\" href=\"http://blast.ncbi.nlm.nih.gov/Blast.cgi?PAGE=Proteins&PROGRAM=blastp&BLAST_PROGRAMS=blastp&QUERY=@!translation!@&LINK_LOC=protein&PAGE_TYPE=BlastSearch\" target=\"_blank\" data-locus=\"ctg27_60\">NCBI BlastP on this gene</a><br>\n <a href=\"http://www.ncbi.nlm.nih.gov/projects/sviewer/?Db=gene&amp;DbFrom=protein&amp;Cmd=Link&amp;noslider=1&amp;id=gnlXIEJHFJPN_34&amp;from=56893&amp;to=77024\" target=\"_new\">View genomic context</a><br>\n \n \n \n \n</div>\n<div class=\"focus-clipboard\">\n AA sequence: <span class=\"clipboard-copy wildcard-container\" data-locus=\"ctg27_60\" data-wildcard-attrs=\"data-seq\" data-seq=\"@!translation!@\">Copy to clipboard</span><br>\n Nucleotide sequence: <span class=\"clipboard-copy wildcard-container\" data-locus=\"ctg27_60\" data-wildcard-attrs=\"data-seq\" data-seq=\"@!dna!@\">Copy to clipboard</span><br>\n</div>",
    "dna": "ATGAAAGACGATATTTTTGAATTCGACATCGATGCCGAACTGGAACAGGCTGAAGCTAACGCAGAGAAAAAAGCCAGCGAAGTGCCGGATGATTTGGGCGATGAAGCCGACTGCGAAGGCTGTAAAATCTGA",
    "translation": "MKDDIFEFDIDAELEQAEANAEKKASEVPDDLGDEADCEGCKI",
    "product": ""
   },
   {
    "start": 67175,
    "end": 68014,
    "strand": -1,
    "locus_tag": "ctg27_61",
    "type": "other",
    "description": "<div class=\"focus-intro\">\n <strong><span class=\"serif\">ctg27_61</span></strong><br>\n \n <br>\n Locus tag: <span class=\"serif\">ctg27_61</span><br>\n Protein ID: <span class=\"serif\">None</span><br>\n Gene: <span class=\"serif\">None</span><br>\n \n Location: 67,175 - 68,014,\n (total: 840 nt)<br>\n <br>\n \n</div>\n<div class=\"focus-info\">\n \n\n \n\n \n\n\n \n</div>\n<div class=\"focus-urls\">\n <a class=\"wildcard-container\" data-wildcard-attrs=\"href\" href=\"http://blast.ncbi.nlm.nih.gov/Blast.cgi?PAGE=Proteins&PROGRAM=blastp&BLAST_PROGRAMS=blastp&QUERY=@!translation!@&LINK_LOC=protein&PAGE_TYPE=BlastSearch\" target=\"_blank\" data-locus=\"ctg27_61\">NCBI BlastP on this gene</a><br>\n <a href=\"http://www.ncbi.nlm.nih.gov/projects/sviewer/?Db=gene&amp;DbFrom=protein&amp;Cmd=Link&amp;noslider=1&amp;id=gnlXIEJHFJPN_34&amp;from=57175&amp;to=78014\" target=\"_new\">View genomic context</a><br>\n \n  <a href=\"knownclusterblast/region1/ctg27_61_mibig_hits.html\" target=\"_new\">MiBIG Hits</a><br>\n \n \n \n \n</div>\n<div class=\"focus-clipboard\">\n AA sequence: <span class=\"clipboard-copy wildcard-container\" data-locus=\"ctg27_61\" data-wildcard-attrs=\"data-seq\" data-seq=\"@!translation!@\">Copy to clipboard</span><br>\n Nucleotide sequence: <span class=\"clipboard-copy wildcard-container\" data-locus=\"ctg27_61\" data-wildcard-attrs=\"data-seq\" data-seq=\"@!dna!@\">Copy to clipboard</span><br>\n</div>",
    "dna": "ATGAAAAAGACTATGCTCGCCGTGGCATTAATTGCCACCAGCCAGCTATCGTACGCTGCCAACGTTCTGGTGGTGCTGTCAGACAGCAACCAGCTGACTCTTCAGGATGGCAAAAATCATCCTACGGGTTTTTATCTCAATGAATTAATGCAGCCCGTTAAACTGCTGATTGATAACGGCGACACGGTGACATTTGCCACGCCGCTGGGTAAAGTCCCCACGCTGGACCAGGCTTCGGTGAATAAGAAAGATTTTGGCGGCGATCAGCACGCGCTGGATACGCATCTTGAGCTGCTTAATCAGTTGAAAATCACTGATAAACAACACTCCCCGGTCATCAGCCTCTCCAGAGTAGAACAAATTGGCTATGACCATTTCGATGCCGTCTTTGTGCCTGGCGGCCACGCCCCGATGCAGGATTTGGTGGTCAGCCCGCAAATGGGCAGTCTGCTGAGGGCATTTCATCAGGCAGGTAAAACCACCGCGCTGGTCTGCCATGGCCCGATTGCCTTAATTTCCGCGTTGCCGGACGTGGCAACGTTCATCCATCAACTTGAGAAAAATCCGCAAACGACTGCGCATAACTGGATTTATGCAGGTTATAAAATGACCTCATTCACTAACCCGGAAGAAGTTGCCAGTGAGGGTATTTTTAATGGCGGCAAAATGAAATTCACACCGCAAACCGCGCTGACGGCGGCAGGTGCTGAATTCAGTGCGGCAGATGAAAAATGGCAGAGCCATGTAATAACCGATCGTGAACTGATTACCGGACAGAATCCTGCCTCTGCGATGGCGCTGGGTAAGCTTTTAGTCAGCCGACTCCATTCGCAAAATTAA",
    "translation": "MKKTMLAVALIATSQLSYAANVLVVLSDSNQLTLQDGKNHPTGFYLNELMQPVKLLIDNGDTVTFATPLGKVPTLDQASVNKKDFGGDQHALDTHLELLNQLKITDKQHSPVISLSRVEQIGYDHFDAVFVPGGHAPMQDLVVSPQMGSLLRAFHQAGKTTALVCHGPIALISALPDVATFIHQLEKNPQTTAHNWIYAGYKMTSFTNPEEVASEGIFNGGKMKFTPQTALTAAGAEFSAADEKWQSHVITDRELITGQNPASAMALGKLLVSRLHSQN",
    "product": ""
   },
   {
    "start": 68465,
    "end": 68650,
    "strand": 1,
    "locus_tag": "ctg27_62",
    "type": "other",
    "description": "<div class=\"focus-intro\">\n <strong><span class=\"serif\">ctg27_62</span></strong><br>\n \n <br>\n Locus tag: <span class=\"serif\">ctg27_62</span><br>\n Protein ID: <span class=\"serif\">None</span><br>\n Gene: <span class=\"serif\">None</span><br>\n \n Location: 68,465 - 68,650,\n (total: 186 nt)<br>\n <br>\n \n</div>\n<div class=\"focus-info\">\n \n\n \n\n \n\n\n \n</div>\n<div class=\"focus-urls\">\n <a class=\"wildcard-container\" data-wildcard-attrs=\"href\" href=\"http://blast.ncbi.nlm.nih.gov/Blast.cgi?PAGE=Proteins&PROGRAM=blastp&BLAST_PROGRAMS=blastp&QUERY=@!translation!@&LINK_LOC=protein&PAGE_TYPE=BlastSearch\" target=\"_blank\" data-locus=\"ctg27_62\">NCBI BlastP on this gene</a><br>\n <a href=\"http://www.ncbi.nlm.nih.gov/projects/sviewer/?Db=gene&amp;DbFrom=protein&amp;Cmd=Link&amp;noslider=1&amp;id=gnlXIEJHFJPN_34&amp;from=58465&amp;to=78650\" target=\"_new\">View genomic context</a><br>\n \n \n \n \n</div>\n<div class=\"focus-clipboard\">\n AA sequence: <span class=\"clipboard-copy wildcard-container\" data-locus=\"ctg27_62\" data-wildcard-attrs=\"data-seq\" data-seq=\"@!translation!@\">Copy to clipboard</span><br>\n Nucleotide sequence: <span class=\"clipboard-copy wildcard-container\" data-locus=\"ctg27_62\" data-wildcard-attrs=\"data-seq\" data-seq=\"@!dna!@\">Copy to clipboard</span><br>\n</div>",
    "dna": "ATGATTGTGGTCAGTGAAGAAGTACAGCTCAGAGAGGGCGGTCCGGCAATGATTGTTACCGGAACCGCCAGTGGTATGGTCGAATGTCGTTGGTATGATGGTTACAGTGTCAGACGGGAAGCTTTCAGAGAAGATGAGCTCTACCCGTTAAACAGCCCGGCGGAGCGGGTTAGTCGGTCTGCCTGA",
    "translation": "MIVVSEEVQLREGGPAMIVTGTASGMVECRWYDGYSVRREAFREDELYPLNSPAERVSRSA",
    "product": ""
   },
   {
    "start": 68605,
    "end": 68715,
    "strand": -1,
    "locus_tag": "ctg27_63",
    "type": "other",
    "description": "<div class=\"focus-intro\">\n <strong><span class=\"serif\">ctg27_63</span></strong><br>\n \n <br>\n Locus tag: <span class=\"serif\">ctg27_63</span><br>\n Protein ID: <span class=\"serif\">None</span><br>\n Gene: <span class=\"serif\">None</span><br>\n \n Location: 68,605 - 68,715,\n (total: 111 nt)<br>\n <br>\n \n</div>\n<div class=\"focus-info\">\n \n\n \n\n \n\n\n \n</div>\n<div class=\"focus-urls\">\n <a class=\"wildcard-container\" data-wildcard-attrs=\"href\" href=\"http://blast.ncbi.nlm.nih.gov/Blast.cgi?PAGE=Proteins&PROGRAM=blastp&BLAST_PROGRAMS=blastp&QUERY=@!translation!@&LINK_LOC=protein&PAGE_TYPE=BlastSearch\" target=\"_blank\" data-locus=\"ctg27_63\">NCBI BlastP on this gene</a><br>\n <a href=\"http://www.ncbi.nlm.nih.gov/projects/sviewer/?Db=gene&amp;DbFrom=protein&amp;Cmd=Link&amp;noslider=1&amp;id=gnlXIEJHFJPN_34&amp;from=58605&amp;to=78715\" target=\"_new\">View genomic context</a><br>\n \n \n \n \n</div>\n<div class=\"focus-clipboard\">\n AA sequence: <span class=\"clipboard-copy wildcard-container\" data-locus=\"ctg27_63\" data-wildcard-attrs=\"data-seq\" data-seq=\"@!translation!@\">Copy to clipboard</span><br>\n Nucleotide sequence: <span class=\"clipboard-copy wildcard-container\" data-locus=\"ctg27_63\" data-wildcard-attrs=\"data-seq\" data-seq=\"@!dna!@\">Copy to clipboard</span><br>\n</div>",
    "dna": "ATGCCGGTAAGATTTAACGCTTATCCGGCAATTATCAGCATGAATGGACTGAAGCCGAGCGCCTTTCAGGCAGACCGACTAACCCGCTCCGCCGGGCTGTTTAACGGGTAG",
    "translation": "MPVRFNAYPAIISMNGLKPSAFQADRLTRSAGLFNG",
    "product": ""
   },
   {
    "start": 68699,
    "end": 69919,
    "strand": -1,
    "locus_tag": "ctg27_64",
    "type": "other",
    "description": "<div class=\"focus-intro\">\n <strong><span class=\"serif\">ctg27_64</span></strong><br>\n \n <br>\n Locus tag: <span class=\"serif\">ctg27_64</span><br>\n Protein ID: <span class=\"serif\">None</span><br>\n Gene: <span class=\"serif\">None</span><br>\n \n Location: 68,699 - 69,919,\n (total: 1221 nt)<br>\n <br>\n \n</div>\n<div class=\"focus-info\">\n \n\n \n\n \n\n\n \n</div>\n<div class=\"focus-urls\">\n <a class=\"wildcard-container\" data-wildcard-attrs=\"href\" href=\"http://blast.ncbi.nlm.nih.gov/Blast.cgi?PAGE=Proteins&PROGRAM=blastp&BLAST_PROGRAMS=blastp&QUERY=@!translation!@&LINK_LOC=protein&PAGE_TYPE=BlastSearch\" target=\"_blank\" data-locus=\"ctg27_64\">NCBI BlastP on this gene</a><br>\n <a href=\"http://www.ncbi.nlm.nih.gov/projects/sviewer/?Db=gene&amp;DbFrom=protein&amp;Cmd=Link&amp;noslider=1&amp;id=gnlXIEJHFJPN_34&amp;from=58699&amp;to=79919\" target=\"_new\">View genomic context</a><br>\n \n \n \n \n</div>\n<div class=\"focus-clipboard\">\n AA sequence: <span class=\"clipboard-copy wildcard-container\" data-locus=\"ctg27_64\" data-wildcard-attrs=\"data-seq\" data-seq=\"@!translation!@\">Copy to clipboard</span><br>\n Nucleotide sequence: <span class=\"clipboard-copy wildcard-container\" data-locus=\"ctg27_64\" data-wildcard-attrs=\"data-seq\" data-seq=\"@!dna!@\">Copy to clipboard</span><br>\n</div>",
    "dna": "ATGAGTGATTTTTTTCAAAATGGCGTGATCACTAATTTTCATAATCTGACCGATCGCAGCGTTGAAAACCTGGAAAAGGATCTGGTGCAGTTTTCTGACAAACGCAAAATGGGGCTGATCCTGCCGTCGCTTTTTTCCGAGCTGGAAGGTCCGGCACTCAGTCATATTGTCGATGAACTGGCAAAGGTTCCCTACCTTGAGGAGATTGTCATCGGACTGGATCGTGCCGACCGCGATCAGTTTCTCTACGCGCGGGAGTTTTTTTCCCGCCTGCCGCAGCGCCACCGCATTTTATGGAACGATGGCCCAAGGCTGAAGAGCATTGATGCAGAGCTTGATAAAGAAGGACTCTCTCCTTCTCAACCGGGTAAAGGTCGCAACGTCTGGTTTTGTACCGGTTATACCCTGGCGTCGGACCGCTCAGCCTGCGTGGCGCTTCATGACTGCGACATTGTGACCTATGAACGTGGAATGCTGGCCCGGCTGCTCTATCCACTTGCCAACCCCGCGTTTCAGTATGAGTTCTGTAAAGGATTTTATGCCAGGGTAGCCGACAATAAACTTAACGGCCGTGTCGGGCGTCTGCTGGTTGGCCCGCTGTTGCGTTCATTGCAGAAGGTTTATGGCCATTCGGAGTACCTTGATTATCTCAGTAGCTTTCGCTATCCGTTGTCAGGTGAATTTGCCATGCGCACCCATGTGCTGAACGGCATCAAAATTCCCGGCGACTGGGGGCTGGAAATTGGCGTACTTTCAGAAATTTATCGCAACTACACCACCCGTCAGAGTTGCCAGGTGGAAATCGCTGACAATTACGACCACAAACACCAACCGCTGTCTGAAGAAGACGGCACTGGCGGCCTGCGTCGGATGAGTAATGATATTGTGCAGTCGCTGTTGCGTAAGATGGCCACCATGGGGGTGAATATCACCAGCGATTCATTTCGGGTACTGAAGGCGACTTACTACCGCAATGCATTAGATATGATGGAAATTTACAATCATGAAGCCACCATGAATGGTCTTAAATTTGACCAACATGCGGAAGAAGCGGCGGTAGAAATGTTCACGCAATCCATTCTGGAAGCAGGTCAGGCGTTTACCGAGCGCCCCAATGATAAACCGTTTATTCCCAGCTGGAGCCGGGTGCAGTCAGCATTTCCGGATATTCTGCAACGTATTTATCAGGCGGTGGAAGAAGATAATGCCGGTAAGATTTAA",
    "translation": "MSDFFQNGVITNFHNLTDRSVENLEKDLVQFSDKRKMGLILPSLFSELEGPALSHIVDELAKVPYLEEIVIGLDRADRDQFLYAREFFSRLPQRHRILWNDGPRLKSIDAELDKEGLSPSQPGKGRNVWFCTGYTLASDRSACVALHDCDIVTYERGMLARLLYPLANPAFQYEFCKGFYARVADNKLNGRVGRLLVGPLLRSLQKVYGHSEYLDYLSSFRYPLSGEFAMRTHVLNGIKIPGDWGLEIGVLSEIYRNYTTRQSCQVEIADNYDHKHQPLSEEDGTGGLRRMSNDIVQSLLRKMATMGVNITSDSFRVLKATYYRNALDMMEIYNHEATMNGLKFDQHAEEAAVEMFTQSILEAGQAFTERPNDKPFIPSWSRVQSAFPDILQRIYQAVEEDNAGKI",
    "product": ""
   },
   {
    "start": 69960,
    "end": 70754,
    "strand": -1,
    "locus_tag": "ctg27_65",
    "type": "other",
    "description": "<div class=\"focus-intro\">\n <strong><span class=\"serif\">ctg27_65</span></strong><br>\n \n <br>\n Locus tag: <span class=\"serif\">ctg27_65</span><br>\n Protein ID: <span class=\"serif\">None</span><br>\n Gene: <span class=\"serif\">None</span><br>\n \n Location: 69,960 - 70,754,\n (total: 795 nt)<br>\n <br>\n \n</div>\n<div class=\"focus-info\">\n \n\n \n\n \n\n\n \n</div>\n<div class=\"focus-urls\">\n <a class=\"wildcard-container\" data-wildcard-attrs=\"href\" href=\"http://blast.ncbi.nlm.nih.gov/Blast.cgi?PAGE=Proteins&PROGRAM=blastp&BLAST_PROGRAMS=blastp&QUERY=@!translation!@&LINK_LOC=protein&PAGE_TYPE=BlastSearch\" target=\"_blank\" data-locus=\"ctg27_65\">NCBI BlastP on this gene</a><br>\n <a href=\"http://www.ncbi.nlm.nih.gov/projects/sviewer/?Db=gene&amp;DbFrom=protein&amp;Cmd=Link&amp;noslider=1&amp;id=gnlXIEJHFJPN_34&amp;from=59960&amp;to=80754\" target=\"_new\">View genomic context</a><br>\n \n \n \n \n</div>\n<div class=\"focus-clipboard\">\n AA sequence: <span class=\"clipboard-copy wildcard-container\" data-locus=\"ctg27_65\" data-wildcard-attrs=\"data-seq\" data-seq=\"@!translation!@\">Copy to clipboard</span><br>\n Nucleotide sequence: <span class=\"clipboard-copy wildcard-container\" data-locus=\"ctg27_65\" data-wildcard-attrs=\"data-seq\" data-seq=\"@!dna!@\">Copy to clipboard</span><br>\n</div>",
    "dna": "ATGCCGACGCTTGCAGACCCGTTAATGATTGTCACTGACCTTGATGGCTCACTTCTGGATCATCACACCTACAGCTGGGAAGCCGCCAGCCCCTGGGTTGAACGGCTTACTGCCGCAAATATTCCAATTGTTATCTGCTCAAGTAAAACGTCAGCGGAGATCCTGCCACTACAACAATCACTGGGTATCGAGGGCGCGCCTTTTATCGCTGAAAACGGCGCAGTGGTGAAATTCCCCTTCGCCGACCGGACGCCAGAAGCAAATCGGAGCTATGCACAGCTTTGCCAGGCGTTGCACAAATTGCGTCAGCAGCATGGGTTTAAATTTACCGGATTTGCCGATGTCACCGCACACGAAGTGGCGGAATGGACCGGTCTCACCCCCGCCGATGCCACCCTGGCCCGGATGCGCGAAGGTTCAGAAAGCATTATCTGGCGCGACAGCAGCGAAAATTTTACTACTTTTCAGCAGTTACTCAGCGCGGCAGAGCTGACGCTGGTTCAGGGTGGACGTTTCTGGCATGTCATGGAGCAGGGACGGGGTAAAGGCACCGCGCTGAGTGCATTACTGCGCCAATTTCCACACCCGCAGGGGCTGACCCGCCAGACAATTGGCCTGGGCGATGGCCCAAACGATGCTCCGATGCTTGATGGGGTCGATTACGCCGTGGTGATTAAAGGTTACAGTAAGAACCGCGTGGAGCTGACGCGCGAGGATCGGGATAACATTTATTACAGCAGCAGCTATGGCCCGGAGGGCTGGAGTGAAGGCCTGACACATTTTATCAGTGGTTAA",
    "translation": "MPTLADPLMIVTDLDGSLLDHHTYSWEAASPWVERLTAANIPIVICSSKTSAEILPLQQSLGIEGAPFIAENGAVVKFPFADRTPEANRSYAQLCQALHKLRQQHGFKFTGFADVTAHEVAEWTGLTPADATLARMREGSESIIWRDSSENFTTFQQLLSAAELTLVQGGRFWHVMEQGRGKGTALSALLRQFPHPQGLTRQTIGLGDGPNDAPMLDGVDYAVVIKGYSKNRVELTREDRDNIYYSSSYGPEGWSEGLTHFISG",
    "product": ""
   },
   {
    "start": 70769,
    "end": 71011,
    "strand": -1,
    "locus_tag": "ctg27_66",
    "type": "other",
    "description": "<div class=\"focus-intro\">\n <strong><span class=\"serif\">ctg27_66</span></strong><br>\n \n <br>\n Locus tag: <span class=\"serif\">ctg27_66</span><br>\n Protein ID: <span class=\"serif\">None</span><br>\n Gene: <span class=\"serif\">None</span><br>\n \n Location: 70,769 - 71,011,\n (total: 243 nt)<br>\n <br>\n \n</div>\n<div class=\"focus-info\">\n \n\n \n\n \n\n\n \n</div>\n<div class=\"focus-urls\">\n <a class=\"wildcard-container\" data-wildcard-attrs=\"href\" href=\"http://blast.ncbi.nlm.nih.gov/Blast.cgi?PAGE=Proteins&PROGRAM=blastp&BLAST_PROGRAMS=blastp&QUERY=@!translation!@&LINK_LOC=protein&PAGE_TYPE=BlastSearch\" target=\"_blank\" data-locus=\"ctg27_66\">NCBI BlastP on this gene</a><br>\n <a href=\"http://www.ncbi.nlm.nih.gov/projects/sviewer/?Db=gene&amp;DbFrom=protein&amp;Cmd=Link&amp;noslider=1&amp;id=gnlXIEJHFJPN_34&amp;from=60769&amp;to=81011\" target=\"_new\">View genomic context</a><br>\n \n \n \n \n</div>\n<div class=\"focus-clipboard\">\n AA sequence: <span class=\"clipboard-copy wildcard-container\" data-locus=\"ctg27_66\" data-wildcard-attrs=\"data-seq\" data-seq=\"@!translation!@\">Copy to clipboard</span><br>\n Nucleotide sequence: <span class=\"clipboard-copy wildcard-container\" data-locus=\"ctg27_66\" data-wildcard-attrs=\"data-seq\" data-seq=\"@!dna!@\">Copy to clipboard</span><br>\n</div>",
    "dna": "TTGAGAAATTGTGCGGATTTACACAAAAATGCGTTTTTTTACAGCCTGATGGCTCCCGAAGCCTTTTACGCCGCGCAATGCGTCTTTTATCACCCGTTATTCTTTATTTGCAGGCACTACAACTTTAAGACTATTCCTGGAAACCGGAGCCTCATTTTCTACCACTGGCGCTGCTTTCAGCAATCATCCAGATCCTGTCAGCAGCGCTATACTGAAGACTATCCAGACTTTTTTGCCCCATAA",
    "translation": "LRNCADLHKNAFFYSLMAPEAFYAAQCVFYHPLFFICRHYNFKTIPGNRSLIFYHWRCFQQSSRSCQQRYTEDYPDFFAP",
    "product": ""
   },
   {
    "start": 71656,
    "end": 71814,
    "strand": 1,
    "locus_tag": "ctg27_67",
    "type": "other",
    "description": "<div class=\"focus-intro\">\n <strong><span class=\"serif\">ctg27_67</span></strong><br>\n \n <br>\n Locus tag: <span class=\"serif\">ctg27_67</span><br>\n Protein ID: <span class=\"serif\">None</span><br>\n Gene: <span class=\"serif\">None</span><br>\n \n Location: 71,656 - 71,814,\n (total: 159 nt)<br>\n <br>\n \n</div>\n<div class=\"focus-info\">\n \n\n \n\n \n\n\n \n</div>\n<div class=\"focus-urls\">\n <a class=\"wildcard-container\" data-wildcard-attrs=\"href\" href=\"http://blast.ncbi.nlm.nih.gov/Blast.cgi?PAGE=Proteins&PROGRAM=blastp&BLAST_PROGRAMS=blastp&QUERY=@!translation!@&LINK_LOC=protein&PAGE_TYPE=BlastSearch\" target=\"_blank\" data-locus=\"ctg27_67\">NCBI BlastP on this gene</a><br>\n <a href=\"http://www.ncbi.nlm.nih.gov/projects/sviewer/?Db=gene&amp;DbFrom=protein&amp;Cmd=Link&amp;noslider=1&amp;id=gnlXIEJHFJPN_34&amp;from=61656&amp;to=81814\" target=\"_new\">View genomic context</a><br>\n \n \n \n \n</div>\n<div class=\"focus-clipboard\">\n AA sequence: <span class=\"clipboard-copy wildcard-container\" data-locus=\"ctg27_67\" data-wildcard-attrs=\"data-seq\" data-seq=\"@!translation!@\">Copy to clipboard</span><br>\n Nucleotide sequence: <span class=\"clipboard-copy wildcard-container\" data-locus=\"ctg27_67\" data-wildcard-attrs=\"data-seq\" data-seq=\"@!dna!@\">Copy to clipboard</span><br>\n</div>",
    "dna": "ATGGATTTTATTCGCATCATTATTGCGATTATATTGCCACCACTTGGCGTTTTTATGCAGGTGGGTTTTGGCGGCGCTTTCTGGCTTAATATCTTATTAACCCTTTGTGGTTATATTCCGGGTATTGTGCATGCGGTATGGGTGATTGCGAGACGCTGA",
    "translation": "MDFIRIIIAIILPPLGVFMQVGFGGAFWLNILLTLCGYIPGIVHAVWVIARR",
    "product": ""
   },
   {
    "start": 71859,
    "end": 72053,
    "strand": 1,
    "locus_tag": "ctg27_68",
    "type": "other",
    "description": "<div class=\"focus-intro\">\n <strong><span class=\"serif\">ctg27_68</span></strong><br>\n \n <br>\n Locus tag: <span class=\"serif\">ctg27_68</span><br>\n Protein ID: <span class=\"serif\">None</span><br>\n Gene: <span class=\"serif\">None</span><br>\n \n Location: 71,859 - 72,053,\n (total: 195 nt)<br>\n <br>\n \n</div>\n<div class=\"focus-info\">\n \n\n \n\n \n\n\n \n</div>\n<div class=\"focus-urls\">\n <a class=\"wildcard-container\" data-wildcard-attrs=\"href\" href=\"http://blast.ncbi.nlm.nih.gov/Blast.cgi?PAGE=Proteins&PROGRAM=blastp&BLAST_PROGRAMS=blastp&QUERY=@!translation!@&LINK_LOC=protein&PAGE_TYPE=BlastSearch\" target=\"_blank\" data-locus=\"ctg27_68\">NCBI BlastP on this gene</a><br>\n <a href=\"http://www.ncbi.nlm.nih.gov/projects/sviewer/?Db=gene&amp;DbFrom=protein&amp;Cmd=Link&amp;noslider=1&amp;id=gnlXIEJHFJPN_34&amp;from=61859&amp;to=82053\" target=\"_new\">View genomic context</a><br>\n \n \n \n \n</div>\n<div class=\"focus-clipboard\">\n AA sequence: <span class=\"clipboard-copy wildcard-container\" data-locus=\"ctg27_68\" data-wildcard-attrs=\"data-seq\" data-seq=\"@!translation!@\">Copy to clipboard</span><br>\n Nucleotide sequence: <span class=\"clipboard-copy wildcard-container\" data-locus=\"ctg27_68\" data-wildcard-attrs=\"data-seq\" data-seq=\"@!dna!@\">Copy to clipboard</span><br>\n</div>",
    "dna": "ATGCAAGTGAACGACAGGGTCACGGTCAAAACTGACGGTGGACCCCGCAGACAGGGAACGGTACTGGCGGCAGAAGATTTCAGTGAGGGCACCATGTTTCTGGTGTCGCTGGATGATTATCCGTCCGGGATCTGGTTCTTTAATGAGACGGGCAATGAAGATGGCCTGTTCGTCGAGCCACTTTCAGAAGCCTGA",
    "translation": "MQVNDRVTVKTDGGPRRQGTVLAAEDFSEGTMFLVSLDDYPSGIWFFNETGNEDGLFVEPLSEA",
    "product": ""
   },
   {
    "start": 72211,
    "end": 73917,
    "strand": -1,
    "locus_tag": "ctg27_69",
    "type": "other",
    "description": "<div class=\"focus-intro\">\n <strong><span class=\"serif\">ctg27_69</span></strong><br>\n \n <br>\n Locus tag: <span class=\"serif\">ctg27_69</span><br>\n Protein ID: <span class=\"serif\">None</span><br>\n Gene: <span class=\"serif\">None</span><br>\n \n Location: 72,211 - 73,917,\n (total: 1707 nt)<br>\n <br>\n \n  other (smcogs) SMCOG1061:methyl-accepting chemotaxis protein (Score: 343.8; E-value: 3.3e-104)<br>\n \n</div>\n<div class=\"focus-info\">\n \n\n \n\n \n\n\n \n</div>\n<div class=\"focus-urls\">\n <a class=\"wildcard-container\" data-wildcard-attrs=\"href\" href=\"http://blast.ncbi.nlm.nih.gov/Blast.cgi?PAGE=Proteins&PROGRAM=blastp&BLAST_PROGRAMS=blastp&QUERY=@!translation!@&LINK_LOC=protein&PAGE_TYPE=BlastSearch\" target=\"_blank\" data-locus=\"ctg27_69\">NCBI BlastP on this gene</a><br>\n <a href=\"http://www.ncbi.nlm.nih.gov/projects/sviewer/?Db=gene&amp;DbFrom=protein&amp;Cmd=Link&amp;noslider=1&amp;id=gnlXIEJHFJPN_34&amp;from=62211&amp;to=83917\" target=\"_new\">View genomic context</a><br>\n \n  <a href=\"knownclusterblast/region1/ctg27_69_mibig_hits.html\" target=\"_new\">MiBIG Hits</a><br>\n \n \n \n \n</div>\n<div class=\"focus-clipboard\">\n AA sequence: <span class=\"clipboard-copy wildcard-container\" data-locus=\"ctg27_69\" data-wildcard-attrs=\"data-seq\" data-seq=\"@!translation!@\">Copy to clipboard</span><br>\n Nucleotide sequence: <span class=\"clipboard-copy wildcard-container\" data-locus=\"ctg27_69\" data-wildcard-attrs=\"data-seq\" data-seq=\"@!dna!@\">Copy to clipboard</span><br>\n</div>",
    "dna": "ATGAAACCATCACACCCCAATGCCGGTTCATCCCGGATAAGTTTCTGGCAAAACCTGCGGCTGGTACCGCTGTTCGGTACGATCCTGGGGACGATTTTATTGCTGTTTGCCCTGAGTATTGCCCTCGCCAGCTATTTTCTTGTCCAGAGTAACCAGTCCCTGAAAGATGTTACTGAAGAAATTCAGGTTCGCATGGCTATCTCAAACAGTTCTAACCACCTGCGCACCGCCCGCCTTAACATCATTCATGCCGCCGCTGCGGCGCGCATCGGTGAGATGGACACCTTTGATGACAATCTGAAGCAGACCGGGGAACGTATTCAGTCTGCCAGAGACAACTTTAATGCTTACCTGAATCGACGGGTTAAAACTGCGGACGATGAAGCACTGGATGGTGAACTGAAAACCCGCTTTGAAGCCTGTATCACGCAGGGTTTGTTGCCGATGGTGAAAAGCGCCAAAGACGGCAGCTTTGAAGGGGTGATTTCTCAGGAAACTGACGTTACGCGAAAACTGGATGATGCCTATAACGATATCCTGCTGAAAGCCATTGCTATCCGCGTACAACGGGCAGATGCCATTAACGACGCCGCCCGGCAGCAGAACCGCCACAGTTTTATCATGATGGCCAGTGCCTTTGCTGCCGCGCTGCTACTGACCGGAGCAACCTTCATTTTTCTCCGCCGGGTGGTGATTGCCCCGCTGCACCGGGCCGTGGATCGCATCGGGCATATTGCGCGTGGAGATCTGACCGCTGCGGAACAGCCCTGGGGACGAGGTGAAATCGGCACACTCGGCAGTAACCTTCAGACGATGCAACAGTCGCTGATAAAAACCGTCAGTGCGGTACGTGAAGGGGCCGTCGCAATTTATCAGGGATCCGGTGAAATTTCCGCCGGTAATACCGATCTCTCTTCCCGTACAGAGCAGCAGGCTTCGGCGCTGGAACAGACCGCAGCCAGCATGGAACAGCTGACCGCCACGGTAAAACAGAACGCCGAAAATGCCCATCACGCCAGCCAGCTGGCTGCGGATGCATCCGGTAAAGCACGCGAAGGTGGAGATATTGTCAACGGGGTGATTAACACCATGAATAATATTTCCAGTAGTTCGAAGAAGATTGCTGAGATAACGACGGTAATCAACAGCATTGCTTTTCAGACCAATATTCTCGCGTTAAATGCCGCAGTTGAAGCCGCCCGCGCCGGAGAACAGGGCCGTGGCTTCGCCGTTGTCGCCAGCGAGGTACGTAATCTTGCGCAGCGCAGCGCCGGAGCGGCAAAAGAGATTGAAGGACTGATTGCTGAGTCGGTGAGCCTGATTGGCCAGGGCTCATCGGAGGTGGGCCATGCAGGTGAAACCATGACCGATATTGTTGAGGCGGTGCGTCGGGTAACCGATATCATGGCTGAAATCGCCGCTGCCTCAGACGAGCAGAGCCGGGGCATTTCGCAGGTCAGCCTTGCCGTCACTGAAATGGATAACGTGACTCAGCAGAATGCCGCGCTGGTAGAGCAGGCGACCGCCGCTGCGGCATCGCTGGAAGAGCAGGCTTCGCGACTGACTCAGGCGGTTGCCGCCTTCCACCTGAGCGACAGCGTGTCGCGCCCCCTGGCCCGCCAGGAGACTGCTCCGCCAAAAGTCGCGGTACTGGCTGCGCCGCCACGGCCCGCTCTGGCCAACAGTGATAACTGGGAAACGTTTTAG",
    "translation": "MKPSHPNAGSSRISFWQNLRLVPLFGTILGTILLLFALSIALASYFLVQSNQSLKDVTEEIQVRMAISNSSNHLRTARLNIIHAAAAARIGEMDTFDDNLKQTGERIQSARDNFNAYLNRRVKTADDEALDGELKTRFEACITQGLLPMVKSAKDGSFEGVISQETDVTRKLDDAYNDILLKAIAIRVQRADAINDAARQQNRHSFIMMASAFAAALLLTGATFIFLRRVVIAPLHRAVDRIGHIARGDLTAAEQPWGRGEIGTLGSNLQTMQQSLIKTVSAVREGAVAIYQGSGEISAGNTDLSSRTEQQASALEQTAASMEQLTATVKQNAENAHHASQLAADASGKAREGGDIVNGVINTMNNISSSSKKIAEITTVINSIAFQTNILALNAAVEAARAGEQGRGFAVVASEVRNLAQRSAGAAKEIEGLIAESVSLIGQGSSEVGHAGETMTDIVEAVRRVTDIMAEIAAASDEQSRGISQVSLAVTEMDNVTQQNAALVEQATAAAASLEEQASRLTQAVAAFHLSDSVSRPLARQETAPPKVAVLAAPPRPALANSDNWETF",
    "product": ""
   },
   {
    "start": 74114,
    "end": 74749,
    "strand": -1,
    "locus_tag": "ctg27_70",
    "type": "other",
    "description": "<div class=\"focus-intro\">\n <strong><span class=\"serif\">ctg27_70</span></strong><br>\n \n <br>\n Locus tag: <span class=\"serif\">ctg27_70</span><br>\n Protein ID: <span class=\"serif\">None</span><br>\n Gene: <span class=\"serif\">None</span><br>\n \n Location: 74,114 - 74,749,\n (total: 636 nt)<br>\n <br>\n \n</div>\n<div class=\"focus-info\">\n \n\n \n\n \n\n\n \n</div>\n<div class=\"focus-urls\">\n <a class=\"wildcard-container\" data-wildcard-attrs=\"href\" href=\"http://blast.ncbi.nlm.nih.gov/Blast.cgi?PAGE=Proteins&PROGRAM=blastp&BLAST_PROGRAMS=blastp&QUERY=@!translation!@&LINK_LOC=protein&PAGE_TYPE=BlastSearch\" target=\"_blank\" data-locus=\"ctg27_70\">NCBI BlastP on this gene</a><br>\n <a href=\"http://www.ncbi.nlm.nih.gov/projects/sviewer/?Db=gene&amp;DbFrom=protein&amp;Cmd=Link&amp;noslider=1&amp;id=gnlXIEJHFJPN_34&amp;from=64114&amp;to=84749\" target=\"_new\">View genomic context</a><br>\n \n \n \n \n</div>\n<div class=\"focus-clipboard\">\n AA sequence: <span class=\"clipboard-copy wildcard-container\" data-locus=\"ctg27_70\" data-wildcard-attrs=\"data-seq\" data-seq=\"@!translation!@\">Copy to clipboard</span><br>\n Nucleotide sequence: <span class=\"clipboard-copy wildcard-container\" data-locus=\"ctg27_70\" data-wildcard-attrs=\"data-seq\" data-seq=\"@!dna!@\">Copy to clipboard</span><br>\n</div>",
    "dna": "ATGCCAACAATTATAATGGACACATGTAGCTATACACGACTGGGGCTGACAGATTATTTAAGCATGAAGGGGGTAAAGAAGAAAAATATCACCTCCGTTACTGATATCGATCAGCTACAAACCAGATGCCAGCAGGTCCAGCCTGGCGTGGTTTTTATTAACGAGAATTGTTTTATCCACGAAGCAGATGCCAGTCAACGCATAAGATCCATCATTATGCACAATCCTGACACGCTGTTTTTTATTTTTATGGCAATATCAAATATTCATTTTGAGGAGTATCTTTATGTTCGTAAGAACCTGATTATAACCTCAAAATCAATAAAGCCGGCCACGCTCGATAATCTGCTTTATAGTTATTTTCAGAAGAGAGTCAATATATCTCCACGTTTTTCCACCGGGTTCGATGTTAATCCACTGACCTTGAGCCAGACTGAATCTAACATGCTGAAAATGTGGATGTCAGGCCACGATACCATTCAGATATCGGATAAAATGAAAATTAAGGCCAAAACCGTTTCTTCCCACAAGGGAAATATTAAACGTAAAATTAAAACACACAACAAACAGGTTATTTATCATGTCGTTCGTCTTACGGATAACGTTACCAGCGGTATTTATGTCAATGTGAGATAA",
    "translation": "MPTIIMDTCSYTRLGLTDYLSMKGVKKKNITSVTDIDQLQTRCQQVQPGVVFINENCFIHEADASQRIRSIIMHNPDTLFFIFMAISNIHFEEYLYVRKNLIITSKSIKPATLDNLLYSYFQKRVNISPRFSTGFDVNPLTLSQTESNMLKMWMSGHDTIQISDKMKIKAKTVSSHKGNIKRKIKTHNKQVIYHVVRLTDNVTSGIYVNVR",
    "product": ""
   },
   {
    "start": 75399,
    "end": 76184,
    "strand": -1,
    "locus_tag": "ctg27_71",
    "type": "other",
```
