## Supplementary File 5 for "Comparative genomics of a novel *Erwinia* species associated with the Highland midge (*Culicoides impunctatus*)": regions.js (part 2 of 2)

```
    "description": "<div class=\"focus-intro\">\n <strong><span class=\"serif\">ctg27_71</span></strong><br>\n \n <br>\n Locus tag: <span class=\"serif\">ctg27_71</span><br>\n Protein ID: <span class=\"serif\">None</span><br>\n Gene: <span class=\"serif\">None</span><br>\n \n Location: 75,399 - 76,184,\n (total: 786 nt)<br>\n <br>\n \n</div>\n<div class=\"focus-info\">\n \n\n \n\n \n\n\n \n</div>\n<div class=\"focus-urls\">\n <a class=\"wildcard-container\" data-wildcard-attrs=\"href\" href=\"http://blast.ncbi.nlm.nih.gov/Blast.cgi?PAGE=Proteins&PROGRAM=blastp&BLAST_PROGRAMS=blastp&QUERY=@!translation!@&LINK_LOC=protein&PAGE_TYPE=BlastSearch\" target=\"_blank\" data-locus=\"ctg27_71\">NCBI BlastP on this gene</a><br>\n <a href=\"http://www.ncbi.nlm.nih.gov/projects/sviewer/?Db=gene&amp;DbFrom=protein&amp;Cmd=Link&amp;noslider=1&amp;id=gnlXIEJHFJPN_34&amp;from=65399&amp;to=86184\" target=\"_new\">View genomic context</a><br>\n \n \n \n \n</div>\n<div class=\"focus-clipboard\">\n AA sequence: <span class=\"clipboard-copy wildcard-container\" data-locus=\"ctg27_71\" data-wildcard-attrs=\"data-seq\" data-seq=\"@!translation!@\">Copy to clipboard</span><br>\n Nucleotide sequence: <span class=\"clipboard-copy wildcard-container\" data-locus=\"ctg27_71\" data-wildcard-attrs=\"data-seq\" data-seq=\"@!dna!@\">Copy to clipboard</span><br>\n</div>",
    "dna": "ATGTTACATTTCGACAGCAATCAACTGCTGATGTGGGTGGGACAGTTATTCTGGCCCCTCGCCCGCATTCTGGCGCTGATTATGACCGCTCCGCTGCTCAGCGAGAAATCGATTAGCAGAAAGGTTAAAGTCGGGCTGGGGCTGATGATCACCTATGTCCTGCTTCCGTCACTGCCACCGGTCAATGTGACGCTGTTCTCCGTCAGTGGCTTCTGGCTGCTGCTTCAGCAGATTCTTATCGGCGTGGCGATAGGTTTTACCATGCAATTTGCCTTCGCGGCGGTGCGCACCGCCGGGGAAGTGATTGGTTTACAGATGGGCCTGTCGTTTGCCACCTTCTTTGATCCTGCCAGTCGTCTGAACATGCCGGTGCTGGCGAGATTCCTTGATATTCTCGCCATGCTGCTGTTCCTGACTTTTAACGGGCACCTGTGGCTAATCTCAATGGTGGCGGACAGTTTTCATACGCTGCCGATTGGTGGCGATCCGGTTAATGGCAATGCTTATCTGGCGCTAACTAAAGCGGCAGGCATGATTTTCCTTAACGGACTGCGATTAGCGTTACCACTGATAACTCTGCTCCTCACGCTGAACCTGGCCCTGGGTTTGTTAAACCGTGTTACACCACAGCTTTCGGTTTTTGCTATTGGCTTCCCTGTCACCTTATCCTTAGGCCTGGTATTTATGAGCCTGATGATGCCGCTGTTGGCTCCTTTCTGTGAGCATCTCTTTAGCGAAGTATTTGATTTACTCGCCAGTATTCTTAGTGAACTTCCTGCCAGATAA",
    "translation": "MLHFDSNQLLMWVGQLFWPLARILALIMTAPLLSEKSISRKVKVGLGLMITYVLLPSLPPVNVTLFSVSGFWLLLQQILIGVAIGFTMQFAFAAVRTAGEVIGLQMGLSFATFFDPASRLNMPVLARFLDILAMLLFLTFNGHLWLISMVADSFHTLPIGGDPVNGNAYLALTKAAGMIFLNGLRLALPLITLLLTLNLALGLLNRVTPQLSVFAIGFPVTLSLGLVFMSLMMPLLAPFCEHLFSEVFDLLASILSELPAR",
    "product": ""
   },
   {
    "start": 76184,
    "end": 76453,
    "strand": -1,
    "locus_tag": "ctg27_72",
    "type": "other",
    "description": "<div class=\"focus-intro\">\n <strong><span class=\"serif\">ctg27_72</span></strong><br>\n \n <br>\n Locus tag: <span class=\"serif\">ctg27_72</span><br>\n Protein ID: <span class=\"serif\">None</span><br>\n Gene: <span class=\"serif\">None</span><br>\n \n Location: 76,184 - 76,453,\n (total: 270 nt)<br>\n <br>\n \n</div>\n<div class=\"focus-info\">\n \n\n \n\n \n\n\n \n</div>\n<div class=\"focus-urls\">\n <a class=\"wildcard-container\" data-wildcard-attrs=\"href\" href=\"http://blast.ncbi.nlm.nih.gov/Blast.cgi?PAGE=Proteins&PROGRAM=blastp&BLAST_PROGRAMS=blastp&QUERY=@!translation!@&LINK_LOC=protein&PAGE_TYPE=BlastSearch\" target=\"_blank\" data-locus=\"ctg27_72\">NCBI BlastP on this gene</a><br>\n <a href=\"http://www.ncbi.nlm.nih.gov/projects/sviewer/?Db=gene&amp;DbFrom=protein&amp;Cmd=Link&amp;noslider=1&amp;id=gnlXIEJHFJPN_34&amp;from=66184&amp;to=86453\" target=\"_new\">View genomic context</a><br>\n \n \n \n \n</div>\n<div class=\"focus-clipboard\">\n AA sequence: <span class=\"clipboard-copy wildcard-container\" data-locus=\"ctg27_72\" data-wildcard-attrs=\"data-seq\" data-seq=\"@!translation!@\">Copy to clipboard</span><br>\n Nucleotide sequence: <span class=\"clipboard-copy wildcard-container\" data-locus=\"ctg27_72\" data-wildcard-attrs=\"data-seq\" data-seq=\"@!dna!@\">Copy to clipboard</span><br>\n</div>",
    "dna": "ATGACACCCGAATCGGTTATGGTTATTGGTCACGATGCGATGCAGGTTGCGCTTGCGCTGGCGGCACCATTGCTGCTGGCCGCATTGATAAGCGGTCTGCTGATCAGTCTGTTGCAGGCAGCTACGCAGATTAATGAGCAGACGCTGTCATTTATTCCGAAGATTCTTGCTGTGGTGGCAACCATTGTGGTCGCCGGTCCATGGATGCTCAATCTGGTGCTGGACTATATGCGTACGCTGTTCAGTAACCTGCCGAATATGATTGGCTGA",
    "translation": "MTPESVMVIGHDAMQVALALAAPLLLAALISGLLISLLQAATQINEQTLSFIPKILAVVATIVVAGPWMLNLVLDYMRTLFSNLPNMIG",
    "product": ""
   }
  ],
  "clusters": [
   {
    "start": 54146,
    "end": 56492,
    "tool": "rule-based-clusters",
    "neighbouring_start": 34146,
    "neighbouring_end": 76492,
    "product": "NRPS-like",
    "category": "NRPS",
    "height": 2,
    "kind": "protocluster",
    "prefix": ""
   }
  ],
  "sites": {
   "ttaCodons": [],
   "bindingSites": [
    {
     "loc": 59810,
     "len": 15
    },
    {
     "loc": 75262,
     "len": 15
    }
   ]
  },
  "type": "NRPS-like",
  "products": [
   "NRPS-like"
  ],
  "product_categories": [
   "NRPS"
  ],
  "cssClass": "NRPS NRPS-like",
  "anchor": "r27c1"
 },
 "r29c1": {
  "start": 31341,
  "end": 43695,
  "idx": 1,
  "orfs": [
   {
    "start": 31440,
    "end": 32399,
    "strand": 1,
    "locus_tag": "ctg29_35",
    "type": "transport",
    "description": "<div class=\"focus-intro\">\n <strong><span class=\"serif\">ctg29_35</span></strong><br>\n \n <br>\n Locus tag: <span class=\"serif\">ctg29_35</span><br>\n Protein ID: <span class=\"serif\">None</span><br>\n Gene: <span class=\"serif\">None</span><br>\n \n Location: 31,440 - 32,399,\n (total: 960 nt)<br>\n <br>\n \n  transport (smcogs) SMCOG1252:cation ABC transporter, periplasmic (Score: 171.7; E-value: 3.2e-52)<br>\n \n</div>\n<div class=\"focus-info\">\n \n\n \n\n \n\n\n \n</div>\n<div class=\"focus-urls\">\n <a class=\"wildcard-container\" data-wildcard-attrs=\"href\" href=\"http://blast.ncbi.nlm.nih.gov/Blast.cgi?PAGE=Proteins&PROGRAM=blastp&BLAST_PROGRAMS=blastp&QUERY=@!translation!@&LINK_LOC=protein&PAGE_TYPE=BlastSearch\" target=\"_blank\" data-locus=\"ctg29_35\">NCBI BlastP on this gene</a><br>\n <a href=\"http://www.ncbi.nlm.nih.gov/projects/sviewer/?Db=gene&amp;DbFrom=protein&amp;Cmd=Link&amp;noslider=1&amp;id=gnlXIEJHFJPN_36&amp;from=21440&amp;to=42399\" target=\"_new\">View genomic context</a><br>\n \n \n  <a href=\"http://blast.jcvi.org/er-blast/index.cgi?project=transporter;program=blastp;database=pub/transporter.pep;sequence=sequence%%0AMLQKKLSLLPLLSSLALAAAPITAAQAAVVASVKPLGFIAAAIADGVTPVEVLLPDGASEHDYSLRPSDLKRLRGADLVVWVGPEMEAFMPKAVAQLPAQKSLQLAALPTVKPLLLRGGDDDEHGQEEGGEGTAEAAHHHHHGEYNMHLWMSPDIARQSAVAIHEKLLELMPQSRDKLDANLRHFEAELASADTHIGTQLAPVKGKGYFVFHDAYTCFEKHFGLTPTGHFTVNPEIQPGAQRLHQIRTQLVEQKAVCVFAEPQFRPAVIDAVARGTKVRSGTLDPLGTNITVSQDSYVKFLSQLSSQYASCLKGDQRNN\" target=\"_new\">TransportDB BLAST on this gene</a><br>\n \n \n \n</div>\n<div class=\"focus-clipboard\">\n AA sequence: <span class=\"clipboard-copy wildcard-container\" data-locus=\"ctg29_35\" data-wildcard-attrs=\"data-seq\" data-seq=\"@!translation!@\">Copy to clipboard</span><br>\n Nucleotide sequence: <span class=\"clipboard-copy wildcard-container\" data-locus=\"ctg29_35\" data-wildcard-attrs=\"data-seq\" data-seq=\"@!dna!@\">Copy to clipboard</span><br>\n</div>",
    "dna": "ATGTTACAGAAAAAATTGTCGCTGTTGCCCCTCCTCAGCAGCCTGGCTTTAGCCGCTGCCCCGATCACCGCCGCTCAGGCTGCGGTGGTGGCTTCCGTCAAGCCGCTGGGCTTTATTGCCGCAGCCATTGCCGATGGCGTTACGCCGGTAGAGGTGTTACTGCCCGACGGGGCGTCTGAACATGATTATTCCCTGCGCCCTTCAGACCTGAAACGCCTGCGCGGTGCGGATCTGGTGGTGTGGGTGGGGCCAGAAATGGAAGCCTTTATGCCGAAAGCGGTGGCTCAACTTCCGGCGCAAAAATCCCTCCAGCTGGCCGCTCTGCCGACGGTAAAACCACTGCTGTTACGCGGCGGCGACGATGATGAGCATGGGCAGGAAGAGGGGGGCGAGGGCACGGCTGAAGCAGCCCATCATCATCATCACGGCGAATATAATATGCATCTGTGGATGTCCCCTGACATAGCCAGACAATCTGCGGTTGCAATCCATGAAAAATTATTGGAACTTATGCCGCAAAGCAGAGACAAACTAGACGCGAACCTGCGACATTTTGAGGCAGAATTGGCCAGCGCCGATACGCACATAGGGACTCAGCTTGCACCGGTAAAAGGAAAGGGTTATTTCGTTTTTCACGATGCTTATACCTGTTTTGAAAAACATTTTGGCCTGACCCCAACGGGACATTTTACCGTTAACCCTGAAATTCAGCCCGGTGCTCAGCGTTTACATCAGATTCGAACACAGTTGGTTGAGCAGAAGGCCGTCTGCGTCTTTGCTGAGCCACAATTCAGGCCAGCCGTTATCGATGCGGTTGCCAGAGGAACCAAAGTGCGTTCAGGAACGCTGGATCCGCTGGGAACCAATATCACTGTCAGCCAGGACAGCTACGTGAAATTCCTCTCACAGCTGTCAAGCCAGTATGCGAGCTGCCTGAAAGGAGACCAGAGGAATAACTAA",
    "translation": "MLQKKLSLLPLLSSLALAAAPITAAQAAVVASVKPLGFIAAAIADGVTPVEVLLPDGASEHDYSLRPSDLKRLRGADLVVWVGPEMEAFMPKAVAQLPAQKSLQLAALPTVKPLLLRGGDDDEHGQEEGGEGTAEAAHHHHHGEYNMHLWMSPDIARQSAVAIHEKLLELMPQSRDKLDANLRHFEAELASADTHIGTQLAPVKGKGYFVFHDAYTCFEKHFGLTPTGHFTVNPEIQPGAQRLHQIRTQLVEQKAVCVFAEPQFRPAVIDAVARGTKVRSGTLDPLGTNITVSQDSYVKFLSQLSSQYASCLKGDQRNN",
    "product": ""
   },
   {
    "start": 32400,
    "end": 33731,
    "strand": 1,
    "locus_tag": "ctg29_36",
    "type": "other",
    "description": "<div class=\"focus-intro\">\n <strong><span class=\"serif\">ctg29_36</span></strong><br>\n \n <br>\n Locus tag: <span class=\"serif\">ctg29_36</span><br>\n Protein ID: <span class=\"serif\">None</span><br>\n Gene: <span class=\"serif\">None</span><br>\n \n Location: 32,400 - 33,731,\n (total: 1332 nt)<br>\n <br>\n \n</div>\n<div class=\"focus-info\">\n \n\n \n\n \n\n\n \n</div>\n<div class=\"focus-urls\">\n <a class=\"wildcard-container\" data-wildcard-attrs=\"href\" href=\"http://blast.ncbi.nlm.nih.gov/Blast.cgi?PAGE=Proteins&PROGRAM=blastp&BLAST_PROGRAMS=blastp&QUERY=@!translation!@&LINK_LOC=protein&PAGE_TYPE=BlastSearch\" target=\"_blank\" data-locus=\"ctg29_36\">NCBI BlastP on this gene</a><br>\n <a href=\"http://www.ncbi.nlm.nih.gov/projects/sviewer/?Db=gene&amp;DbFrom=protein&amp;Cmd=Link&amp;noslider=1&amp;id=gnlXIEJHFJPN_36&amp;from=22400&amp;to=43731\" target=\"_new\">View genomic context</a><br>\n \n  <a href=\"knownclusterblast/region1/ctg29_36_mibig_hits.html\" target=\"_new\">MiBIG Hits</a><br>\n \n \n \n \n</div>\n<div class=\"focus-clipboard\">\n AA sequence: <span class=\"clipboard-copy wildcard-container\" data-locus=\"ctg29_36\" data-wildcard-attrs=\"data-seq\" data-seq=\"@!translation!@\">Copy to clipboard</span><br>\n Nucleotide sequence: <span class=\"clipboard-copy wildcard-container\" data-locus=\"ctg29_36\" data-wildcard-attrs=\"data-seq\" data-seq=\"@!dna!@\">Copy to clipboard</span><br>\n</div>",
    "dna": "GTGCAGCAGATTGCCCGCGCTGTCGCCATAGCGTTTAACACATTGCCGCGAACCCACCGCATCATGCTGGGTTTGCTGAGCGTAACCACACTGGCCGTCTCCGTCTGGCGGCCGTATATTTACCATCCTTCGGCGGTTGCCGAAAATCCCGTTGTTAAAAATATTGAGCTGGACAGCAGCCAGTTACGCACCATGCTACCGGATGCCAGTGAGCCGCTGGATCAGGACACCGCGCCGCCGGATGATGATGTTCCCCAGGATGAAATCGATCAGGATGTGCCGAACGAAGCGGGCACGCACGATTATGTTGTCTCGTCGGGTGACACGCTCAGCAGCATTCTCAATCAATACGGCATTGACTCTGGAGATATCCATCAGCTGAGTCAGGCAGATAAGGAACTGCGTAACCTGAACGTCGGGCAGCAGATCTCCTGGACGCTGAACAACGACGGCCAGCTGCAACGGATGACGTGGGAAGTTTCCCGTCGTGAAACCCGCACCTATGACCGCTCCGGCGACACCTTCAAACTTTCATCGGAAATCCAGAAAGGCGAATGGCGCAACAGCGTGGTCTCCGGCACGGTTAACGGCAGCTTTGTGAACAGCGCCAGAGATGCCGGGCTGAGCAGTGGTGAAATCAGTGCGGTGATCAAGGCGCTGCAATGGCAGATGGATTTCCGCAAACTGCGCAGTGGCGACAAGTTTGCGGTGCTGATGTCCCGCGAAATGCTGGATGGCAAAAGCCAGCAAAGTCAGCTGGCCGGGGTGCGCCTGCACTCGGGCGGTAAAGACTATTATGCCATCCGTGCCGAAGACGGGAAATTCTACGATCGCAACGGTTCCGGGTTAGCACAGGGCTTTATGCGTTTTCCAACCACCCGTCAGTATCGGGTGTCTTCCGAATTCAATCCACGCCGTCTCAATCCGGTTACCGGGCGTATCGCGCCGCATAAAGGCGTTGATTTTGCCTTACCGCTGGGCACGCCGGTGCTGGCGATTGGTGACGGGGAAGTTATCGTCGCCAAACGCAGCGGTGCGGCGGGCAACTATGTCACCATCCGTCATGGTCGGCAGTATATGACCCGCTACATGCACATGAAGAAACTGCTGGTCAGTCCGGGCGACAAGGTGAAACGCGGCGATCGCATCGGTTTGTCCGGCAGCACCGGGCGCTCCACCGGCCCGCATCTGCATTTCGAAGTCTGGATCAATAACCAGGCGGTCAACCCACTGACGGCCAGACTGCCGCGTATGGAAGGACTGACCGGTAAAGAACGCTCGACCTATCTGGCCCAGGTGCGGGAGGTCTTGCCGCAGTTGCACTTCAAATAA",
    "translation": "VQQIARAVAIAFNTLPRTHRIMLGLLSVTTLAVSVWRPYIYHPSAVAENPVVKNIELDSSQLRTMLPDASEPLDQDTAPPDDDVPQDEIDQDVPNEAGTHDYVVSSGDTLSSILNQYGIDSGDIHQLSQADKELRNLNVGQQISWTLNNDGQLQRMTWEVSRRETRTYDRSGDTFKLSSEIQKGEWRNSVVSGTVNGSFVNSARDAGLSSGEISAVIKALQWQMDFRKLRSGDKFAVLMSREMLDGKSQQSQLAGVRLHSGGKDYYAIRAEDGKFYDRNGSGLAQGFMRFPTTRQYRVSSEFNPRRLNPVTGRIAPHKGVDFALPLGTPVLAIGDGEVIVAKRSGAAGNYVTIRHGRQYMTRYMHMKKLLVSPGDKVKRGDRIGLSGSTGRSTGPHLHFEVWINNQAVNPLTARLPRMEGLTGKERSTYLAQVREVLPQLHFK",
    "product": ""
   },
   {
    "start": 33995,
    "end": 34966,
    "strand": 1,
    "locus_tag": "ctg29_37",
    "type": "other",
    "description": "<div class=\"focus-intro\">\n <strong><span class=\"serif\">ctg29_37</span></strong><br>\n \n <br>\n Locus tag: <span class=\"serif\">ctg29_37</span><br>\n Protein ID: <span class=\"serif\">None</span><br>\n Gene: <span class=\"serif\">None</span><br>\n \n Location: 33,995 - 34,966,\n (total: 972 nt)<br>\n <br>\n \n</div>\n<div class=\"focus-info\">\n \n\n \n\n \n\n\n \n</div>\n<div class=\"focus-urls\">\n <a class=\"wildcard-container\" data-wildcard-attrs=\"href\" href=\"http://blast.ncbi.nlm.nih.gov/Blast.cgi?PAGE=Proteins&PROGRAM=blastp&BLAST_PROGRAMS=blastp&QUERY=@!translation!@&LINK_LOC=protein&PAGE_TYPE=BlastSearch\" target=\"_blank\" data-locus=\"ctg29_37\">NCBI BlastP on this gene</a><br>\n <a href=\"http://www.ncbi.nlm.nih.gov/projects/sviewer/?Db=gene&amp;DbFrom=protein&amp;Cmd=Link&amp;noslider=1&amp;id=gnlXIEJHFJPN_36&amp;from=23995&amp;to=44966\" target=\"_new\">View genomic context</a><br>\n \n  <a href=\"knownclusterblast/region1/ctg29_37_mibig_hits.html\" target=\"_new\">MiBIG Hits</a><br>\n \n \n \n \n</div>\n<div class=\"focus-clipboard\">\n AA sequence: <span class=\"clipboard-copy wildcard-container\" data-locus=\"ctg29_37\" data-wildcard-attrs=\"data-seq\" data-seq=\"@!translation!@\">Copy to clipboard</span><br>\n Nucleotide sequence: <span class=\"clipboard-copy wildcard-container\" data-locus=\"ctg29_37\" data-wildcard-attrs=\"data-seq\" data-seq=\"@!dna!@\">Copy to clipboard</span><br>\n</div>",
    "dna": "ATGGATAACAGCAAAAAAAGCAGCAATGAATTTATTCCGGTCTTTCAGCCATCTTTTCTCCTGCCAAAATATTGGGGAAACTGGCTGGCGATAGGGGCCTGCGCCGCAATGGCCTGGGTGCCTGCCCGAGTCCGCGACCCCCTTCTGGGCGGGCTGGGGCGCTTTGCCGGAAAGGTCGCCAAAAGCGCCCGTCGGCGTGCGCAAATTAATCTGTTTTACTGTATGCCAGAAGTGTCTGAACTGGAGCGGGAAAAGATTATTGACCAGATGTTTGCCACCGCGCCACAGTCGATAGTGATGATGGCTGAGCTGGCGATGCGCCCGGTGCACGCCCGTCAGCGTATCATCTGGCATAACCGGGAAATTATTGACCCCCTGCTGGCGGATAAACAGAACATCATTTTTTTGGTGCCCCATGGCTGGGCGGTGGATATTCCGGCGATGGCACTGGCTCAGGAAGGCCACAAAGTGGCCGCGATGTTTAATCATCAGCGCAATCCACTGATGGACTATATGTGGAATGCAATTCGTCGCTGCTATGGTGGCCGTCTGCATTCCCGTGACAACGGTATTAAGCCCTTTATCAGTTCAGTGCGTCAGGGGTATCTGGGCTATTATCTGCCCGATCAGGACCACGGTGCGGAACACAGCGAGTTTGTCGACTTTTTTGCCACTTACAAAGCCACGCTGCCTGCGCTGGGACGACTGATGAAAGTCTGTCGTGCCAGAGTGGTGCCGCTGTTCCCGGTTTATAATTCGCGCAGTCAGCAGCTTGAGATACATCTGCGCCAGCCGATGGATGATCTGCCGGATGCCGACGACCGCACGCTGGCGCGCCGGATGAATGAAGAAGTGGAGAACTTTGTGCGGCCAAATCCTGAACAGTATGCCTGGATACTCAAGCTGCTAAAAACCCGTAAAGAGGGTGAAATCGAGCCTTACCGGCGTAAGGATCTCTGGCGCAAAAAATAA",
    "translation": "MDNSKKSSNEFIPVFQPSFLLPKYWGNWLAIGACAAMAWVPARVRDPLLGGLGRFAGKVAKSARRRAQINLFYCMPEVSELEREKIIDQMFATAPQSIVMMAELAMRPVHARQRIIWHNREIIDPLLADKQNIIFLVPHGWAVDIPAMALAQEGHKVAAMFNHQRNPLMDYMWNAIRRCYGGRLHSRDNGIKPFISSVRQGYLGYYLPDQDHGAEHSEFVDFFATYKATLPALGRLMKVCRARVVPLFPVYNSRSQQLEIHLRQPMDDLPDADDRTLARRMNEEVENFVRPNPEQYAWILKLLKTRKEGEIEPYRRKDLWRKK",
    "product": ""
   },
   {
    "start": 35011,
    "end": 36246,
    "strand": -1,
    "locus_tag": "ctg29_38",
    "type": "transport",
    "description": "<div class=\"focus-intro\">\n <strong><span class=\"serif\">ctg29_38</span></strong><br>\n \n <br>\n Locus tag: <span class=\"serif\">ctg29_38</span><br>\n Protein ID: <span class=\"serif\">None</span><br>\n Gene: <span class=\"serif\">None</span><br>\n \n Location: 35,011 - 36,246,\n (total: 1236 nt)<br>\n <br>\n \n  transport (smcogs) SMCOG1169:sugar transport protein (Score: 82.5; E-value: 5e-25)<br>\n \n</div>\n<div class=\"focus-info\">\n \n\n \n\n \n\n\n \n</div>\n<div class=\"focus-urls\">\n <a class=\"wildcard-container\" data-wildcard-attrs=\"href\" href=\"http://blast.ncbi.nlm.nih.gov/Blast.cgi?PAGE=Proteins&PROGRAM=blastp&BLAST_PROGRAMS=blastp&QUERY=@!translation!@&LINK_LOC=protein&PAGE_TYPE=BlastSearch\" target=\"_blank\" data-locus=\"ctg29_38\">NCBI BlastP on this gene</a><br>\n <a href=\"http://www.ncbi.nlm.nih.gov/projects/sviewer/?Db=gene&amp;DbFrom=protein&amp;Cmd=Link&amp;noslider=1&amp;id=gnlXIEJHFJPN_36&amp;from=25011&amp;to=46246\" target=\"_new\">View genomic context</a><br>\n \n  <a href=\"knownclusterblast/region1/ctg29_38_mibig_hits.html\" target=\"_new\">MiBIG Hits</a><br>\n \n \n  <a href=\"http://blast.jcvi.org/er-blast/index.cgi?project=transporter;program=blastp;database=pub/transporter.pep;sequence=sequence%%0AMASFIPVSVLTRRHLIFPFSLVLFEFATYIAHDMIQPGMLLVTSEFNVGPEWVSTSLTAYLVGGIVLQWLLGPLSDKLGRRPVMLAGVAFFILTCFATHWVQNIEQFILLRFLQGISLCFIGAVGYAAIQEAFDEALSVKMMALMANIALLAPLAGPLAGAAFLTISDWRSMFWLFGAITAVALLGLWFTMPETSGDRTTSISLKSLGRGYAKLLADRQVMGGSIAIGLVTVPCLAWVALSPVILIHDEGLSKMSYALLQLPVFLAMIAGNLTLGRIAGRLPLEKPLRLAAWPVLGGLLLAALATTLSPHSYLWLTAGLSLYGFGTGLVNAGLYRLTLFSSEAGKGSVAAMLGMVSIVVFAGGIELAKAGYFRGGSSWFSLANLLCGLLWFWLVRAFLQERKRRSAIVSVE\" target=\"_new\">TransportDB BLAST on this gene</a><br>\n \n \n \n</div>\n<div class=\"focus-clipboard\">\n AA sequence: <span class=\"clipboard-copy wildcard-container\" data-locus=\"ctg29_38\" data-wildcard-attrs=\"data-seq\" data-seq=\"@!translation!@\">Copy to clipboard</span><br>\n Nucleotide sequence: <span class=\"clipboard-copy wildcard-container\" data-locus=\"ctg29_38\" data-wildcard-attrs=\"data-seq\" data-seq=\"@!dna!@\">Copy to clipboard</span><br>\n</div>",
    "dna": "ATGGCCTCATTTATTCCGGTGTCGGTCCTGACCCGCCGCCATCTGATTTTTCCCTTTTCACTGGTGCTTTTTGAGTTCGCCACCTATATCGCCCACGACATGATCCAGCCGGGCATGTTGCTGGTGACCAGCGAGTTTAACGTTGGGCCGGAGTGGGTTTCCACCTCGCTGACCGCTTATCTGGTTGGCGGTATTGTGCTGCAATGGCTGCTGGGGCCGCTTTCCGACAAACTGGGGCGACGTCCGGTGATGCTGGCAGGGGTGGCGTTCTTTATTCTCACCTGCTTTGCCACTCACTGGGTGCAGAATATTGAGCAGTTTATCCTGCTGCGTTTTCTTCAGGGGATCAGCCTCTGTTTTATCGGTGCCGTCGGCTACGCCGCCATTCAGGAAGCCTTTGATGAAGCGCTGAGCGTAAAAATGATGGCGCTGATGGCCAATATTGCCTTACTGGCTCCGCTGGCCGGCCCGCTGGCCGGGGCAGCCTTTCTGACCATCAGCGACTGGCGCAGTATGTTCTGGCTGTTTGGGGCAATTACCGCTGTGGCCCTGCTCGGCCTGTGGTTCACCATGCCGGAAACCTCAGGCGATCGCACCACCTCCATCTCGCTGAAATCACTGGGCAGGGGCTACGCTAAACTGCTGGCTGACCGCCAGGTGATGGGGGGTTCAATTGCCATCGGGCTGGTTACCGTTCCCTGCCTGGCCTGGGTTGCTTTGTCTCCGGTGATTCTGATCCATGATGAAGGCCTGAGTAAAATGAGCTACGCCCTGCTGCAACTGCCGGTGTTCCTGGCGATGATCGCCGGTAACCTGACCCTCGGCCGCATCGCCGGGCGTCTGCCTCTGGAGAAGCCGCTGCGCCTCGCCGCCTGGCCGGTACTGGGCGGGCTGTTGCTGGCAGCCCTTGCCACCACCCTCAGCCCACACAGTTATCTGTGGCTGACCGCCGGACTCAGCCTGTATGGCTTTGGCACCGGGCTGGTGAATGCCGGTCTGTACCGCCTGACACTCTTTTCCAGCGAGGCAGGCAAAGGGAGCGTGGCGGCGATGTTAGGCATGGTCAGTATTGTGGTGTTCGCGGGCGGGATTGAACTGGCTAAGGCGGGCTATTTTCGTGGTGGCAGCAGCTGGTTCAGTCTGGCGAATCTGCTGTGTGGCCTGCTGTGGTTCTGGCTGGTGCGGGCATTTTTGCAGGAGCGCAAGCGCCGCAGCGCCATTGTCAGCGTCGAATAA",
    "translation": "MASFIPVSVLTRRHLIFPFSLVLFEFATYIAHDMIQPGMLLVTSEFNVGPEWVSTSLTAYLVGGIVLQWLLGPLSDKLGRRPVMLAGVAFFILTCFATHWVQNIEQFILLRFLQGISLCFIGAVGYAAIQEAFDEALSVKMMALMANIALLAPLAGPLAGAAFLTISDWRSMFWLFGAITAVALLGLWFTMPETSGDRTTSISLKSLGRGYAKLLADRQVMGGSIAIGLVTVPCLAWVALSPVILIHDEGLSKMSYALLQLPVFLAMIAGNLTLGRIAGRLPLEKPLRLAAWPVLGGLLLAALATTLSPHSYLWLTAGLSLYGFGTGLVNAGLYRLTLFSSEAGKGSVAAMLGMVSIVVFAGGIELAKAGYFRGGSSWFSLANLLCGLLWFWLVRAFLQERKRRSAIVSVE",
    "product": ""
   },
   {
    "start": 36341,
    "end": 38695,
    "strand": -1,
    "locus_tag": "ctg29_39",
    "type": "biosynthetic",
    "description": "<div class=\"focus-intro\">\n <strong><span class=\"serif\">ctg29_39</span></strong><br>\n \n <br>\n Locus tag: <span class=\"serif\">ctg29_39</span><br>\n Protein ID: <span class=\"serif\">None</span><br>\n Gene: <span class=\"serif\">None</span><br>\n \n Location: 36,341 - 38,695,\n (total: 2355 nt)<br>\n <br>\n \n  biosynthetic (rule-based-clusters) NI-siderophore: IucA_IucC<br>\n \n  biosynthetic-additional (smcogs) SMCOG1203:putative siderophore biosynthesis protein (Score: 137.5; E-value: 1.3e-41)<br>\n \n</div>\n<div class=\"focus-info\">\n \n\n \n\n \n\n\n \n</div>\n<div class=\"focus-urls\">\n <a class=\"wildcard-container\" data-wildcard-attrs=\"href\" href=\"http://blast.ncbi.nlm.nih.gov/Blast.cgi?PAGE=Proteins&PROGRAM=blastp&BLAST_PROGRAMS=blastp&QUERY=@!translation!@&LINK_LOC=protein&PAGE_TYPE=BlastSearch\" target=\"_blank\" data-locus=\"ctg29_39\">NCBI BlastP on this gene</a><br>\n <a href=\"http://www.ncbi.nlm.nih.gov/projects/sviewer/?Db=gene&amp;DbFrom=protein&amp;Cmd=Link&amp;noslider=1&amp;id=gnlXIEJHFJPN_36&amp;from=26341&amp;to=48695\" target=\"_new\">View genomic context</a><br>\n \n  <a href=\"knownclusterblast/region1/ctg29_39_mibig_hits.html\" target=\"_new\">MiBIG Hits</a><br>\n \n \n \n \n</div>\n<div class=\"focus-clipboard\">\n AA sequence: <span class=\"clipboard-copy wildcard-container\" data-locus=\"ctg29_39\" data-wildcard-attrs=\"data-seq\" data-seq=\"@!translation!@\">Copy to clipboard</span><br>\n Nucleotide sequence: <span class=\"clipboard-copy wildcard-container\" data-locus=\"ctg29_39\" data-wildcard-attrs=\"data-seq\" data-seq=\"@!dna!@\">Copy to clipboard</span><br>\n</div>",
    "dna": "ATGACCCGGACTCCCTTATTTCGCACCACCCGCCCTGCCGGTCAGTTTACCCTGCGCCCGATGCAGGCTGAGGACGCCTTGCTGATCCACAGCTGGGTCACCCGTGATTACGCCCGCTTCTGGGGGATGCAGGACGACACGCTCGAACAGGTTGCGAGCTTTTATCAGAAGCTGACTGCCGCTAATCCCCAGGCCGCATTGATTGGTTGCTGCGATGACAAGCCGGTGTTCCTGATGGAGTTTTATCAGGCCAGCGAGGATGAGGTCGGGAAATTCTATCCGGCACAGGAAGGCGATTATGGCATGCATATTCTGATCGCCCCGGCCAACAATCCCGTGCAGCAATTCAGCTGGCAGGTGTTCACCGTGGTAATGGATTACATGTTCAGCCTGCCTGCCGTAAAACGGGTGGTGGTTGAACCGGACGTGCGTAACCAGAAAATTCACCCTCTTAACAAGCGTGCCGGATTTCGTTACCAGCACACCATTGATATGGGACACAAAACCGCGTGGCTGGCCTTCTGCCAGCGCGAAGATTACCAACACTCTCTGATGCAGGAAACGTTGACCATGAACAGTACCCATCCTCTGCTTACCGGCAGCCACCTGTCAGGCGATAACTGGGCGCAGGCTAACCGGATGTTGATCCGCAAAGCGCTGGCTGAATTTGCCCATGAACTGATTATTACTCCGACCGCGCTGGGCGATAACCGTTTCTCGGTTGCCGTTCCCGCCGGTGAAGCTGACTACCAGTTTACGGCCCGCCGCCTGGCGCTGGACCACTGGGAGATTGATGCAGACTCGCTGATCAAACAGGAGAACGGCCAGCCGCTGACGCTGGATGCGCTTCAGTTTATCGTTGAGTTCAATCAGCAGATCGGTATCCCGCAGAATCTGCTGGCAACCTACATGGAAGAGATCACCAGCACCCTGTGCAGCAGCGTGTTCAAATTGCAGAAAAACAACCCGGACAGCGCCGAACTGGTTCACGCAGATTTCCAGACCGTTGAAGCAGCGATGACCGAAGGCCATCCGTGTTTTGTCGCTAACAACGGCCGCATTGGTTTTGACGCCCGTGACTATCTGGCCTACGCCCCGGAAGCCGCCGCACCGGTAAATCTGGTATGGGTGGCGGTCCACCTGCGCAATGCCCATTTTTCCAGCCTGAGTACGCTGGATTATGAGCAGCTGATGCGCGATGAGCTGGGCCAGCCACAGATAGATGCCTTTAATCGCACGCTGTCAGATCTGGGCGTGGCAGCAGATGACTATCTGTTTATGCCGGTTCACCCCTGGCAGTGGCAGAACAAGCTGCTGACGGTGTTCGCACCGGATATTGCCAACCACGATATTATCTATCTTGGCGCGGGCGAGGATCAGTATCAGGCACAGCAGTCGATTCGTACCTTCTATAACCGCAGCCAGCCGCAAAAGCGTTATGTCAAAACCGCCCTGTCAGTGCTGAATATGGGCTTTATGCGCGGCCTGTCACCCTATTACATGGCCACCACCCCGGCAATTAACGAGTGGCTACAGACGCTGGTGGAGAAAGACGACTGGTTGCAGCGTTGTGACTTCCGCATCCTGCGTGAAGTGGCGGCGGTGGGCTATCACAACCGCTACTACGAGCGCGCCATCAGCGGCGACTCAGCCTGGAAAAAGATGTTTGCCGCCCTGTGGCGTGATAATCCGGTGGCACAACTGCCATCCGGCCAGCGGCTGATGACCATGGCTTCTTTCCTGCATGTTGATAAACATCAGCAGGCGTTGCTGCCCGCGCTGATTGCCGATTCGGGACTCGATGCTAACCAATGGATAAAGCGCTATCTGACCTGCTATCTCAGCCCGCTGCTGCACTGTTTTTACCAGTACGATCTGGTCTTTATGCCGCATGGCGAAAATCTGATTATTCAACTGGAAAACAATGTGCCGGTTGCGGCCTGGATGAAGGATATCGGCGAAGAAATTGCGGTAATGAACCCGGACGCCGTTCTGCCGGAAAAAGTACAGCGCCTGGCGGTGGACGTGCCGGAAAATCTTAAGCTGCTGTCGGTGTTTACCGATGTGTTTGACTGCATTTTCCGCTTTATCAGCGCGATCCTCGATCAGTCCGGCACCCTGCCACAGGCACAGTTCTGGCAGGCCGTCGCCGACTGCGTTAAAGAGTATCAGCAGGCACACCCACAGCTGGCGAGTAAATTTGCCCGCTATGATCTGTTCACGCCTGAATTTACCCGCTCCTGCCTGAACCGTCTGCAACTGGCCAATAATCAGCAGATGATCAATCTGGCGGACCCGGCTGAGAACCTTAAATTTGCAGGAACGCTGAGCAATCCGATTGCCGCCCTGCGTTAA",
    "translation": "MTRTPLFRTTRPAGQFTLRPMQAEDALLIHSWVTRDYARFWGMQDDTLEQVASFYQKLTAANPQAALIGCCDDKPVFLMEFYQASEDEVGKFYPAQEGDYGMHILIAPANNPVQQFSWQVFTVVMDYMFSLPAVKRVVVEPDVRNQKIHPLNKRAGFRYQHTIDMGHKTAWLAFCQREDYQHSLMQETLTMNSTHPLLTGSHLSGDNWAQANRMLIRKALAEFAHELIITPTALGDNRFSVAVPAGEADYQFTARRLALDHWEIDADSLIKQENGQPLTLDALQFIVEFNQQIGIPQNLLATYMEEITSTLCSSVFKLQKNNPDSAELVHADFQTVEAAMTEGHPCFVANNGRIGFDARDYLAYAPEAAAPVNLVWVAVHLRNAHFSSLSTLDYEQLMRDELGQPQIDAFNRTLSDLGVAADDYLFMPVHPWQWQNKLLTVFAPDIANHDIIYLGAGEDQYQAQQSIRTFYNRSQPQKRYVKTALSVLNMGFMRGLSPYYMATTPAINEWLQTLVEKDDWLQRCDFRILREVAAVGYHNRYYERAISGDSAWKKMFAALWRDNPVAQLPSGQRLMTMASFLHVDKHQQALLPALIADSGLDANQWIKRYLTCYLSPLLHCFYQYDLVFMPHGENLIIQLENNVPVAAWMKDIGEEIAVMNPDAVLPEKVQRLAVDVPENLKLLSVFTDVFDCIFRFISAILDQSGTLPQAQFWQAVADCVKEYQQAHPQLASKFARYDLFTPEFTRSCLNRLQLANNQQMINLADPAENLKFAGTLSNPIAALR",
    "product": ""
   },
   {
    "start": 38697,
    "end": 39986,
    "strand": -1,
    "locus_tag": "ctg29_40",
    "type": "biosynthetic-additional",
    "description": "<div class=\"focus-intro\">\n <strong><span class=\"serif\">ctg29_40</span></strong><br>\n \n <br>\n Locus tag: <span class=\"serif\">ctg29_40</span><br>\n Protein ID: <span class=\"serif\">None</span><br>\n Gene: <span class=\"serif\">None</span><br>\n \n Location: 38,697 - 39,986,\n (total: 1290 nt)<br>\n <br>\n \n  biosynthetic-additional (smcogs) SMCOG1080:lysine/ornithine N-monooxygenase (Score: 404.1; E-value: 1.1e-122)<br>\n \n</div>\n<div class=\"focus-info\">\n \n\n \n\n \n\n\n \n</div>\n<div class=\"focus-urls\">\n <a class=\"wildcard-container\" data-wildcard-attrs=\"href\" href=\"http://blast.ncbi.nlm.nih.gov/Blast.cgi?PAGE=Proteins&PROGRAM=blastp&BLAST_PROGRAMS=blastp&QUERY=@!translation!@&LINK_LOC=protein&PAGE_TYPE=BlastSearch\" target=\"_blank\" data-locus=\"ctg29_40\">NCBI BlastP on this gene</a><br>\n <a href=\"http://www.ncbi.nlm.nih.gov/projects/sviewer/?Db=gene&amp;DbFrom=protein&amp;Cmd=Link&amp;noslider=1&amp;id=gnlXIEJHFJPN_36&amp;from=28697&amp;to=49986\" target=\"_new\">View genomic context</a><br>\n \n  <a href=\"knownclusterblast/region1/ctg29_40_mibig_hits.html\" target=\"_new\">MiBIG Hits</a><br>\n \n \n \n \n</div>\n<div class=\"focus-clipboard\">\n AA sequence: <span class=\"clipboard-copy wildcard-container\" data-locus=\"ctg29_40\" data-wildcard-attrs=\"data-seq\" data-seq=\"@!translation!@\">Copy to clipboard</span><br>\n Nucleotide sequence: <span class=\"clipboard-copy wildcard-container\" data-locus=\"ctg29_40\" data-wildcard-attrs=\"data-seq\" data-seq=\"@!dna!@\">Copy to clipboard</span><br>\n</div>",
    "dna": "ATGAAAACAATTTATGATTTCATCGGCATTGGCATCGGCCCGTTTAATCTGGGTCTGGCCTGCCTGAGCGAGCCGGTAGACAACCTGACCGGCGTATTTCTTGATCAAAATCCCGGCTTTGACTGGCACACCGGAATGATGCTGGAAAGCGCTCATTTGCAGACGCCTTTTATGGCCGATCTGGTTACGCTGGCCGATCCCACCAGCCCTTACAGCCTGCTCAACTACATGAAAGAGAAAGGCAAACTTTACTCTTTTTACATCCGGGAAGATTTTTTCCTGATGCGTAAAGAGTACAACCAGTACTGCCAGTGGGCGGCGGCGAAGCTGAGTAATCTGCGCTGGAATACCCGCGTTGAATACGTCAGCTACAACGAGGATGATGCCTGCTACCACGTACGCAGCGTTGACACCGTCAACGGCGCCAGTCAGCTGTGGTATGCCCGTCGCCTGGTGCTGGGCACCGGTCCGCAGGCCTGGATGCCGTCATGTTGCCGTGCGCACCGTGAACGCCTGACCCACTCCAGCGAATACCTGGTGAACAAGGCCGCGCTACAGCAGAAAAAGTCAATTACCGTGCTGGGCAGCGGTCAGAGTGCCGCAGAGATTTACTACGACCTGCTGACTGACATTGATAAATACGGTTATCAGCTTAACTGGGTCACCCGCGCGCCCCGCTTCTATCCGCTGGAATACACCAAGCTGACGCTGGAGATGACCTCGCCGGAGTGGATTGACTATTTCCACGATCTGCCGCCAGCGAAACGTGACGAGCTGAATGCCCGACACAAGAACCTGTATAAAGGCATTAACAGCAGTCTGATCAACGACATTTACGACCTGATGTACGTCAAGCGCCTTGATGGTGAGTTGAACGTCAACCTGTTCACCCATGCAGAACTGTGTGACATGCGGCGCACGCCGGACGGCGAGCTGGAGCTGTTCCTGCATCAGCAGGAACAGGGCAAAGATTTCACCCGTCGCACCGAGGGTCTGGTGGTCGCTACCGGCTACCATTATCAGCCGCCGATGTTTATTGAGGGGATCAGCAGACGCCTGCGTTGGGATGAAAAAGGCCGCTACGACGTGCAGCGTAACTACAGCATCGACCTGCACAATCAGATCTTTGTACAGAACGCCGAACTGCATACCCACGGTTTTGTCACCCCGGATCTGGGGATGGCCTGCTACCGCAATTCGGTTTTACTGCGCGAACTGGCAGGTCGGGAGGTCTACCCGATCGAACGGCAGATCGCTTTCCAGACCTTCCCGGCACAGACGGAGCGTTAA",
    "translation": "MKTIYDFIGIGIGPFNLGLACLSEPVDNLTGVFLDQNPGFDWHTGMMLESAHLQTPFMADLVTLADPTSPYSLLNYMKEKGKLYSFYIREDFFLMRKEYNQYCQWAAAKLSNLRWNTRVEYVSYNEDDACYHVRSVDTVNGASQLWYARRLVLGTGPQAWMPSCCRAHRERLTHSSEYLVNKAALQQKKSITVLGSGQSAAEIYYDLLTDIDKYGYQLNWVTRAPRFYPLEYTKLTLEMTSPEWIDYFHDLPPAKRDELNARHKNLYKGINSSLINDIYDLMYVKRLDGELNVNLFTHAELCDMRRTPDGELELFLHQQEQGKDFTRRTEGLVVATGYHYQPPMFIEGISRRLRWDEKGRYDVQRNYSIDLHNQIFVQNAELHTHGFVTPDLGMACYRNSVLLRELAGREVYPIERQIAFQTFPAQTER",
    "product": ""
   },
   {
    "start": 39995,
    "end": 41548,
    "strand": -1,
    "locus_tag": "ctg29_41",
    "type": "biosynthetic-additional",
    "description": "<div class=\"focus-intro\">\n <strong><span class=\"serif\">ctg29_41</span></strong><br>\n \n <br>\n Locus tag: <span class=\"serif\">ctg29_41</span><br>\n Protein ID: <span class=\"serif\">None</span><br>\n Gene: <span class=\"serif\">None</span><br>\n \n Location: 39,995 - 41,548,\n (total: 1554 nt)<br>\n <br>\n \n  biosynthetic-additional (smcogs) SMCOG1180:Decarboxylase, pyridoxal-dependent (Score: 389.2; E-value: 3.9e-118)<br>\n \n</div>\n<div class=\"focus-info\">\n \n\n \n\n \n\n\n \n</div>\n<div class=\"focus-urls\">\n <a class=\"wildcard-container\" data-wildcard-attrs=\"href\" href=\"http://blast.ncbi.nlm.nih.gov/Blast.cgi?PAGE=Proteins&PROGRAM=blastp&BLAST_PROGRAMS=blastp&QUERY=@!translation!@&LINK_LOC=protein&PAGE_TYPE=BlastSearch\" target=\"_blank\" data-locus=\"ctg29_41\">NCBI BlastP on this gene</a><br>\n <a href=\"http://www.ncbi.nlm.nih.gov/projects/sviewer/?Db=gene&amp;DbFrom=protein&amp;Cmd=Link&amp;noslider=1&amp;id=gnlXIEJHFJPN_36&amp;from=29995&amp;to=51548\" target=\"_new\">View genomic context</a><br>\n \n  <a href=\"knownclusterblast/region1/ctg29_41_mibig_hits.html\" target=\"_new\">MiBIG Hits</a><br>\n \n \n \n \n</div>\n<div class=\"focus-clipboard\">\n AA sequence: <span class=\"clipboard-copy wildcard-container\" data-locus=\"ctg29_41\" data-wildcard-attrs=\"data-seq\" data-seq=\"@!translation!@\">Copy to clipboard</span><br>\n Nucleotide sequence: <span class=\"clipboard-copy wildcard-container\" data-locus=\"ctg29_41\" data-wildcard-attrs=\"data-seq\" data-seq=\"@!dna!@\">Copy to clipboard</span><br>\n</div>",
    "dna": "ATGGTTTTACGTTCGCACACTCAGCCAGTACAGGACTTGCATCCTTTCCCGGACAACAGCGGGCACCGGCAATATATTTTCAACGATCAGCAATTAGCCGCGTGGAACCAGCAAACCCAGGAGGTGCTGGCACTGCTGAGCAATACCGTGCAGGGCGTGGAGAAACCATTCAGCGGTATTCTGCCCCATGAACTGGCCCCGCAATTTGCCGGTGTCGATCTTGATTCGCCACTGGGCAGCAACGAAGCGGCACTGGAAGAACTTCAGGCGCTCTATCTGCGCGATGCGGTGTGGTTCCATCATCCCAAATACGTTGCACATCTGAACTGCCCGGTGGTACTGCCTTCGCTGATGGCTGAACAGATCATGGCGGCCGTAAACAGCTCGGTCGATACCTGGGATCAGAGTGCAGGCGGCACGCTGATTGAGCAGAAAGTCACTGACTGGACGCTGAGTCGTATTGGCCTGCCGCAGACGGCAGACGGCATTTTCACCAGCGGCGGCACGCAATCTAACCTGATGGCAATGCTGCTGGCGCGGGACAGCTGGTGTGCCAGACACCATCCCGGACATCTGATTAAGCATCAGGGGCTGCCGCCAGAGGCCAGCAAGTGGCGGGTCTTCACCTCCCGCCTGAGCCATTTCAGCATCCAGAAATCGATGGCGATCCTCGGCCTGGGCTATGATGCGGTGATCCCGGTCGATTACGACGAGCACTACCGTATGGATGCTGCGCTGCTGGAGCAGGAGATCCAACGTTGCCATCAGCAGGGACTGATTCCGATTGCGGTGGTGGCCACCAGTGGCACCACCGATTTCGGCAGTATCGATCCGTTACAGGACATCGCGCGTTTATCGCAACACTACGGTTTGTGGATGCATGTCGATGCGGCCTACGGCTGTGGTCTGCTGGTTTCACCTCAGCACCGCCAGCGCCTGAAAGGCATTGAACTGGCTGATTCCGTCACCGTTGATTACCACAAATCTTTTTTCCAGACCGTCAGTTGCGGGGCTTTCTTTGTCCGGGATAAACAGCACCTGAGTCACGTTACTCACCATGCTGATTATCTCAACCCGTTGAGCGCTCAACAGGAAGGTACGCCAAATCTGGTCAATAAAAGTATCCAGACCACCCGCCGTTTTGATGCGCTGAAAATGTGGCTGACCCTGCGTGTGATGGGACCGGATGCCCTGGGTGAAGCTTTCGATGCCATCATCGCCCTGACCGGCACCGCCCATCAGTTACTGAGCGCGCATCCGTCAATCGAGGTGCTGCATGCGCCGGAACTGACCACCCAGATTTTCCGCTACGTCCCGCGTTCCGGCATGAGCGACAGCGCCATTGACGAGATCAACGCCGCGATCCGCAAAGCGCTGTTCCGCTCCGGCAATGCCGTTATCGCCGGCACCAAAGTTAACGGCCATCAGTACCTGAAATTCACCCTGCTGAACCCCAACACCACCGTTGCAGACCTGGAAGACGTCATTGCGTTGATTGCGCATTATGGTCGGGAACAGGTGCGAGCATCAGCGTTCAGCGCGGCAAACCAGTGA",
    "translation": "MVLRSHTQPVQDLHPFPDNSGHRQYIFNDQQLAAWNQQTQEVLALLSNTVQGVEKPFSGILPHELAPQFAGVDLDSPLGSNEAALEELQALYLRDAVWFHHPKYVAHLNCPVVLPSLMAEQIMAAVNSSVDTWDQSAGGTLIEQKVTDWTLSRIGLPQTADGIFTSGGTQSNLMAMLLARDSWCARHHPGHLIKHQGLPPEASKWRVFTSRLSHFSIQKSMAILGLGYDAVIPVDYDEHYRMDAALLEQEIQRCHQQGLIPIAVVATSGTTDFGSIDPLQDIARLSQHYGLWMHVDAAYGCGLLVSPQHRQRLKGIELADSVTVDYHKSFFQTVSCGAFFVRDKQHLSHVTHHADYLNPLSAQQEGTPNLVNKSIQTTRRFDALKMWLTLRVMGPDALGEAFDAIIALTGTAHQLLSAHPSIEVLHAPELTTQIFRYVPRSGMSDSAIDEINAAIRKALFRSGNAVIAGTKVNGHQYLKFTLLNPNTTVADLEDVIALIAHYGREQVRASAFSAANQ",
    "product": ""
   },
   {
    "start": 42018,
    "end": 43460,
    "strand": -1,
    "locus_tag": "ctg29_42",
    "type": "other",
    "description": "<div class=\"focus-intro\">\n <strong><span class=\"serif\">ctg29_42</span></strong><br>\n \n <br>\n Locus tag: <span class=\"serif\">ctg29_42</span><br>\n Protein ID: <span class=\"serif\">None</span><br>\n Gene: <span class=\"serif\">None</span><br>\n \n Location: 42,018 - 43,460,\n (total: 1443 nt)<br>\n <br>\n \n</div>\n<div class=\"focus-info\">\n \n\n \n\n \n\n\n \n</div>\n<div class=\"focus-urls\">\n <a class=\"wildcard-container\" data-wildcard-attrs=\"href\" href=\"http://blast.ncbi.nlm.nih.gov/Blast.cgi?PAGE=Proteins&PROGRAM=blastp&BLAST_PROGRAMS=blastp&QUERY=@!translation!@&LINK_LOC=protein&PAGE_TYPE=BlastSearch\" target=\"_blank\" data-locus=\"ctg29_42\">NCBI BlastP on this gene</a><br>\n <a href=\"http://www.ncbi.nlm.nih.gov/projects/sviewer/?Db=gene&amp;DbFrom=protein&amp;Cmd=Link&amp;noslider=1&amp;id=gnlXIEJHFJPN_36&amp;from=32018&amp;to=53460\" target=\"_new\">View genomic context</a><br>\n \n  <a href=\"knownclusterblast/region1/ctg29_42_mibig_hits.html\" target=\"_new\">MiBIG Hits</a><br>\n \n \n \n \n</div>\n<div class=\"focus-clipboard\">\n AA sequence: <span class=\"clipboard-copy wildcard-container\" data-locus=\"ctg29_42\" data-wildcard-attrs=\"data-seq\" data-seq=\"@!translation!@\">Copy to clipboard</span><br>\n Nucleotide sequence: <span class=\"clipboard-copy wildcard-container\" data-locus=\"ctg29_42\" data-wildcard-attrs=\"data-seq\" data-seq=\"@!dna!@\">Copy to clipboard</span><br>\n</div>",
    "dna": "ATGTCCAGACGTCTCAGAAGAACCAAGATTGTAACCACCTTAGGCCCGGCAACCGATCGCGATAATAACCTCGAAAAAATCATCGCTGCCGGTGCCAACGTTGTGCGTCTTAACTTCTCCCATGGCACCCCGGAAGATCACATGCAACGTGCGGACAGCGTGCGGCAGATTGCGGCGAAACTGGGTCGCCACGTCGCCATCCTCGGCGATCTTCAGGGGCCAAAAATTCGCGTTTCTACCTTCAAAGAAGGAAAGGTCTTTCTGAGCGTGGGCGACCGCTTCTTACTTGATGCCAGTCTTGCCAAAGGTGAAGGCGACAAAGAGAAGGTTGGTATCGATTATAAAGGCCTGCCTGCCGACGTGGTGCCCGGCGACATCCTGCTGCTGGATGATGGTCGTGTGCAGCTAAAGGTGCTGGAGGTTCAGGGGATGAAAGTCTTCACTGAAGTTACCGTGGGCGGCCCGCTTTCCAATAACAAAGGCATCAACAAACTGGGTGGCGGTCTGTCTGCTGAAGCGCTGACGGAAAAAGATAAAGCCGACATCCTGACCGCAGCAAAAATTAACTGTGACTACCTGGCCGTGTCGTTCCCGCGCTGTGGTGAAGACCTCAACTATGCCCGTCGTCTAGCCCGTGAAGCCGGATGCGAAGCAAAAATCGTCTCCAAGGTGGAACGCGCTGAAGCGGTTGCCACCCAGGAAGCAATGGATGACATTATTCTCGCCTCTGATGTGGTGATGGTGGCAAGGGGCGATCTCGGCGTCGAGATTGGCGATCCTGAACTGGTGGGGATCCAGAAGGCGCTGATCCGTCGGGCGCGCCAGCTGAACCGCTCGGTGATCACCGCCACGCAGATGATGGAATCAATGATCACCAATCCTATGCCGACCCGTGCTGAAGTGATGGACGTGGCAAACGCCGTGCTGGACGGCACCGACGCGGTGATGCTGTCGGCTGAAACGGCAGCCGGTCAGTACCCTGCCGAGACCGTCACCGCGATGGCGAAAGTGTGCCTGGGTGCCGAGAAGATCCCCAGCATTAACGTTTCCAAACATCGTCTGGATGTGCAGTTCGACAATATCGAAGAAGCCATCGCCATGTCAGCCATGTATGCCGCCAACCACCTGCAAGGGGTGACGGCAATTATTACCATGACCGAATCGGGACGCACCGCGCTGATGACGTCGCGGATCACCTCTGGCCTGCCGATTTTCGCCATGTCACGTCACGAACGCACGCTCAACCTCACCGCCCTCTATCGCGGGGTAACGCCGGTCTATTTCGACAGCAACAACGATGGCGTCGCGGCCGCGCACGATGCGACTAACCTGCTGCGTGACAAAGGTTTTCTGATGTCGGGCGACCTGGTCATTGTCACCCAGGGCGACGTGATGAGCACCACCGGCACGACCAACACCAGCCGTGTGTTGCGCGTGGAGTAA",
    "translation": "MSRRLRRTKIVTTLGPATDRDNNLEKIIAAGANVVRLNFSHGTPEDHMQRADSVRQIAAKLGRHVAILGDLQGPKIRVSTFKEGKVFLSVGDRFLLDASLAKGEGDKEKVGIDYKGLPADVVPGDILLLDDGRVQLKVLEVQGMKVFTEVTVGGPLSNNKGINKLGGGLSAEALTEKDKADILTAAKINCDYLAVSFPRCGEDLNYARRLAREAGCEAKIVSKVERAEAVATQEAMDDIILASDVVMVARGDLGVEIGDPELVGIQKALIRRARQLNRSVITATQMMESMITNPMPTRAEVMDVANAVLDGTDAVMLSAETAAGQYPAETVTAMAKVCLGAEKIPSINVSKHRLDVQFDNIEEAIAMSAMYAANHLQGVTAIITMTESGRTALMTSRITSGLPIFAMSRHERTLNLTALYRGVTPVYFDSNNDGVAAAHDATNLLRDKGFLMSGDLVIVTQGDVMSTTGTTNTSRVLRVE",
    "product": ""
   }
  ],
  "clusters": [
   {
    "start": 36340,
    "end": 38695,
    "tool": "rule-based-clusters",
    "neighbouring_start": 31340,
    "neighbouring_end": 43695,
    "product": "NI-siderophore",
    "category": "other",
    "height": 2,
    "kind": "protocluster",
    "prefix": ""
   }
  ],
  "sites": {
   "ttaCodons": [],
   "bindingSites": []
  },
  "type": "NI-siderophore",
  "products": [
   "NI-siderophore"
  ],
  "product_categories": [
   "other"
  ],
  "cssClass": "other NI-siderophore",
  "anchor": "r29c1"
 },
 "r38c1": {
  "start": 249114,
  "end": 269398,
  "idx": 1,
  "orfs": [
   {
    "start": 249189,
    "end": 249398,
    "strand": 1,
    "locus_tag": "ctg38_232",
    "type": "other",
    "description": "<div class=\"focus-intro\">\n <strong><span class=\"serif\">ctg38_232</span></strong><br>\n \n <br>\n Locus tag: <span class=\"serif\">ctg38_232</span><br>\n Protein ID: <span class=\"serif\">None</span><br>\n Gene: <span class=\"serif\">None</span><br>\n \n Location: 249,189 - 249,398,\n (total: 210 nt)<br>\n <br>\n \n</div>\n<div class=\"focus-info\">\n \n\n \n\n \n\n\n \n</div>\n<div class=\"focus-urls\">\n <a class=\"wildcard-container\" data-wildcard-attrs=\"href\" href=\"http://blast.ncbi.nlm.nih.gov/Blast.cgi?PAGE=Proteins&PROGRAM=blastp&BLAST_PROGRAMS=blastp&QUERY=@!translation!@&LINK_LOC=protein&PAGE_TYPE=BlastSearch\" target=\"_blank\" data-locus=\"ctg38_232\">NCBI BlastP on this gene</a><br>\n <a href=\"http://www.ncbi.nlm.nih.gov/projects/sviewer/?Db=gene&amp;DbFrom=protein&amp;Cmd=Link&amp;noslider=1&amp;id=gnlXIEJHFJPN_45&amp;from=239189&amp;to=259398\" target=\"_new\">View genomic context</a><br>\n \n \n \n \n</div>\n<div class=\"focus-clipboard\">\n AA sequence: <span class=\"clipboard-copy wildcard-container\" data-locus=\"ctg38_232\" data-wildcard-attrs=\"data-seq\" data-seq=\"@!translation!@\">Copy to clipboard</span><br>\n Nucleotide sequence: <span class=\"clipboard-copy wildcard-container\" data-locus=\"ctg38_232\" data-wildcard-attrs=\"data-seq\" data-seq=\"@!dna!@\">Copy to clipboard</span><br>\n</div>",
    "dna": "ATGGCACAGGATATCTGCCTTTTCGCACAGACATTTGCCGTCAGCATCGTTCTTCCTGTCGGGATGTGTTATTCCTCGCCTGAGAGCTTTATTTATTTCTGTCTTTTCCATGCCCTGCATTCCATCCTGAATAATAAATATCAGTGCGTTTTTTGCGGTTATTATCGACAGGAAAAAGCGTCATTTTTTTTCAGTGTTTACCATTTTTAA",
    "translation": "MAQDICLFAQTFAVSIVLPVGMCYSSPESFIYFCLFHALHSILNNKYQCVFCGYYRQEKASFFFSVYHF",
    "product": ""
   },
   {
    "start": 249404,
    "end": 249700,
    "strand": -1,
    "locus_tag": "ctg38_233",
    "type": "other",
    "description": "<div class=\"focus-intro\">\n <strong><span class=\"serif\">ctg38_233</span></strong><br>\n \n <br>\n Locus tag: <span class=\"serif\">ctg38_233</span><br>\n Protein ID: <span class=\"serif\">None</span><br>\n Gene: <span class=\"serif\">None</span><br>\n \n Location: 249,404 - 249,700,\n (total: 297 nt)<br>\n <br>\n \n</div>\n<div class=\"focus-info\">\n \n\n \n\n \n\n\n \n</div>\n<div class=\"focus-urls\">\n <a class=\"wildcard-container\" data-wildcard-attrs=\"href\" href=\"http://blast.ncbi.nlm.nih.gov/Blast.cgi?PAGE=Proteins&PROGRAM=blastp&BLAST_PROGRAMS=blastp&QUERY=@!translation!@&LINK_LOC=protein&PAGE_TYPE=BlastSearch\" target=\"_blank\" data-locus=\"ctg38_233\">NCBI BlastP on this gene</a><br>\n <a href=\"http://www.ncbi.nlm.nih.gov/projects/sviewer/?Db=gene&amp;DbFrom=protein&amp;Cmd=Link&amp;noslider=1&amp;id=gnlXIEJHFJPN_45&amp;from=239404&amp;to=259700\" target=\"_new\">View genomic context</a><br>\n \n \n \n \n</div>\n<div class=\"focus-clipboard\">\n AA sequence: <span class=\"clipboard-copy wildcard-container\" data-locus=\"ctg38_233\" data-wildcard-attrs=\"data-seq\" data-seq=\"@!translation!@\">Copy to clipboard</span><br>\n Nucleotide sequence: <span class=\"clipboard-copy wildcard-container\" data-locus=\"ctg38_233\" data-wildcard-attrs=\"data-seq\" data-seq=\"@!dna!@\">Copy to clipboard</span><br>\n</div>",
    "dna": "ATGATTTTAATTACTCCTGCAAATGTTATTGAATTCAAAGCGTATCAATTTCTCCAGACTGAATATTTCAAAAAAGAACACGCCATCACGATGCCACAGAATGAAAACTACGCTTTTCCTTATAATCTCTGTAAGGCGTCATTTCCCATCAACGATAATGGAAAAATCGCGTGGTGGCTGGCGAATAAAGACACACTAAAATCAAATGTAACGTTTCCCCAACCTCACTCAACGTTAATCTCCGGGATGTTGGCGATGGTAACAAGTAGCAAAAAGAGAAGCCTCTTACTGTTCTGA",
    "translation": "MILITPANVIEFKAYQFLQTEYFKKEHAITMPQNENYAFPYNLCKASFPINDNGKIAWWLANKDTLKSNVTFPQPHSTLISGMLAMVTSSKKRSLLLF",
    "product": ""
   },
   {
    "start": 249813,
    "end": 249965,
    "strand": 1,
    "locus_tag": "ctg38_234",
    "type": "other",
    "description": "<div class=\"focus-intro\">\n <strong><span class=\"serif\">ctg38_234</span></strong><br>\n \n <br>\n Locus tag: <span class=\"serif\">ctg38_234</span><br>\n Protein ID: <span class=\"serif\">None</span><br>\n Gene: <span class=\"serif\">None</span><br>\n \n Location: 249,813 - 249,965,\n (total: 153 nt)<br>\n <br>\n \n</div>\n<div class=\"focus-info\">\n \n\n \n\n \n\n\n \n</div>\n<div class=\"focus-urls\">\n <a class=\"wildcard-container\" data-wildcard-attrs=\"href\" href=\"http://blast.ncbi.nlm.nih.gov/Blast.cgi?PAGE=Proteins&PROGRAM=blastp&BLAST_PROGRAMS=blastp&QUERY=@!translation!@&LINK_LOC=protein&PAGE_TYPE=BlastSearch\" target=\"_blank\" data-locus=\"ctg38_234\">NCBI BlastP on this gene</a><br>\n <a href=\"http://www.ncbi.nlm.nih.gov/projects/sviewer/?Db=gene&amp;DbFrom=protein&amp;Cmd=Link&amp;noslider=1&amp;id=gnlXIEJHFJPN_45&amp;from=239813&amp;to=259965\" target=\"_new\">View genomic context</a><br>\n \n \n \n \n</div>\n<div class=\"focus-clipboard\">\n AA sequence: <span class=\"clipboard-copy wildcard-container\" data-locus=\"ctg38_234\" data-wildcard-attrs=\"data-seq\" data-seq=\"@!translation!@\">Copy to clipboard</span><br>\n Nucleotide sequence: <span class=\"clipboard-copy wildcard-container\" data-locus=\"ctg38_234\" data-wildcard-attrs=\"data-seq\" data-seq=\"@!dna!@\">Copy to clipboard</span><br>\n</div>",
    "dna": "ATGGTAGAAAATTTATGTGATGCATTTGCAAAAATGAGCATCAGCAGTAATAAAAAGGTGTCATTTTCAAATTTAACCAAAAAGGTCGATATGGTAGAAGATTTATGTGATGCATTTGCAAAAATGAGCATCAGCAGTAATAAAAAGGTGTGA",
    "translation": "MVENLCDAFAKMSISSNKKVSFSNLTKKVDMVEDLCDAFAKMSISSNKKV",
    "product": ""
   },
   {
    "start": 249993,
    "end": 250187,
    "strand": 1,
    "locus_tag": "ctg38_235",
    "type": "other",
    "description": "<div class=\"focus-intro\">\n <strong><span class=\"serif\">ctg38_235</span></strong><br>\n \n <br>\n Locus tag: <span class=\"serif\">ctg38_235</span><br>\n Protein ID: <span class=\"serif\">None</span><br>\n Gene: <span class=\"serif\">None</span><br>\n \n Location: 249,993 - 250,187,\n (total: 195 nt)<br>\n <br>\n \n</div>\n<div class=\"focus-info\">\n \n\n \n\n \n\n\n \n</div>\n<div class=\"focus-urls\">\n <a class=\"wildcard-container\" data-wildcard-attrs=\"href\" href=\"http://blast.ncbi.nlm.nih.gov/Blast.cgi?PAGE=Proteins&PROGRAM=blastp&BLAST_PROGRAMS=blastp&QUERY=@!translation!@&LINK_LOC=protein&PAGE_TYPE=BlastSearch\" target=\"_blank\" data-locus=\"ctg38_235\">NCBI BlastP on this gene</a><br>\n <a href=\"http://www.ncbi.nlm.nih.gov/projects/sviewer/?Db=gene&amp;DbFrom=protein&amp;Cmd=Link&amp;noslider=1&amp;id=gnlXIEJHFJPN_45&amp;from=239993&amp;to=260187\" target=\"_new\">View genomic context</a><br>\n \n \n \n \n</div>\n<div class=\"focus-clipboard\">\n AA sequence: <span class=\"clipboard-copy wildcard-container\" data-locus=\"ctg38_235\" data-wildcard-attrs=\"data-seq\" data-seq=\"@!translation!@\">Copy to clipboard</span><br>\n Nucleotide sequence: <span class=\"clipboard-copy wildcard-container\" data-locus=\"ctg38_235\" data-wildcard-attrs=\"data-seq\" data-seq=\"@!dna!@\">Copy to clipboard</span><br>\n</div>",
    "dna": "ATGGAGTATATTAAACCAGATGAAGAAAAGGGTTATTTCAAATTGTCAGATGATGAAGTGACTTACAGACTAAGAGTTGACAGGGCAGCGAAAGCACATGGGCTTATGGTTGCTGTGGGGCATGATGACCACAAAACATCGCCAAATCCTTACAACCATGCATTTGCATTATCAGAAATTGCAAAATTAGGCTGA",
    "translation": "MEYIKPDEEKGYFKLSDDEVTYRLRVDRAAKAHGLMVAVGHDDHKTSPNPYNHAFALSEIAKLG",
    "product": ""
   },
   {
    "start": 250376,
    "end": 250885,
    "strand": -1,
    "locus_tag": "ctg38_236",
    "type": "other",
    "description": "<div class=\"focus-intro\">\n <strong><span class=\"serif\">ctg38_236</span></strong><br>\n \n <br>\n Locus tag: <span class=\"serif\">ctg38_236</span><br>\n Protein ID: <span class=\"serif\">None</span><br>\n Gene: <span class=\"serif\">None</span><br>\n \n Location: 250,376 - 250,885,\n (total: 510 nt)<br>\n <br>\n \n</div>\n<div class=\"focus-info\">\n \n\n \n\n \n\n\n \n</div>\n<div class=\"focus-urls\">\n <a class=\"wildcard-container\" data-wildcard-attrs=\"href\" href=\"http://blast.ncbi.nlm.nih.gov/Blast.cgi?PAGE=Proteins&PROGRAM=blastp&BLAST_PROGRAMS=blastp&QUERY=@!translation!@&LINK_LOC=protein&PAGE_TYPE=BlastSearch\" target=\"_blank\" data-locus=\"ctg38_236\">NCBI BlastP on this gene</a><br>\n <a href=\"http://www.ncbi.nlm.nih.gov/projects/sviewer/?Db=gene&amp;DbFrom=protein&amp;Cmd=Link&amp;noslider=1&amp;id=gnlXIEJHFJPN_45&amp;from=240376&amp;to=260885\" target=\"_new\">View genomic context</a><br>\n \n \n \n \n</div>\n<div class=\"focus-clipboard\">\n AA sequence: <span class=\"clipboard-copy wildcard-container\" data-locus=\"ctg38_236\" data-wildcard-attrs=\"data-seq\" data-seq=\"@!translation!@\">Copy to clipboard</span><br>\n Nucleotide sequence: <span class=\"clipboard-copy wildcard-container\" data-locus=\"ctg38_236\" data-wildcard-attrs=\"data-seq\" data-seq=\"@!dna!@\">Copy to clipboard</span><br>\n</div>",
    "dna": "ATGCTGACCAGCGAAATGACCGCCAAACTGAACGACCAGTTAAATCTGGAATTCTTTTCCGCCAATCTGTATCTGCAAATGAGCGCCTGGTGTTCTGATAAAGGTTTTGAAGGCGCGGCTGCGTTTATGCGTGAACACTCCGCTGAAGAGATGCAGCACATGCAGCGGCTGTTTAACTACCTGAGCGATACCGGAGCCATGCCGGTGCTGGGCACCATCGCTGCGCCGCCAGTGACCTTTAATTCACTGAATGAGGTGCTGGAACAGGCCTACCATCACGAAAAACTGATCACCAGCAAAATCAATGAGCTGGCACATGCCGCGATCACCACGCAGGATTACTCCACCTTTAATTTCCTGCAATGGTATGTGGCTGAACAGCATGAAGAAGAGAAGCTGTTTAAATCCGTACTGGATAAACTGGCGCTGGTCGGCAACAGCGGTGAAGCCCTGTTCTTTGTTGATAAAGACCTGATGAAAATGAGCAGCACCAGCAATCCGCAGAGCTGA",
    "translation": "MLTSEMTAKLNDQLNLEFFSANLYLQMSAWCSDKGFEGAAAFMREHSAEEMQHMQRLFNYLSDTGAMPVLGTIAAPPVTFNSLNEVLEQAYHHEKLITSKINELAHAAITTQDYSTFNFLQWYVAEQHEEEKLFKSVLDKLALVGNSGEALFFVDKDLMKMSSTSNPQS",
    "product": ""
   },
   {
    "start": 251405,
    "end": 252625,
    "strand": -1,
    "locus_tag": "ctg38_237",
    "type": "transport",
    "description": "<div class=\"focus-intro\">\n <strong><span class=\"serif\">ctg38_237</span></strong><br>\n \n <br>\n Locus tag: <span class=\"serif\">ctg38_237</span><br>\n Protein ID: <span class=\"serif\">None</span><br>\n Gene: <span class=\"serif\">None</span><br>\n \n Location: 251,405 - 252,625,\n (total: 1221 nt)<br>\n <br>\n \n  transport (smcogs) SMCOG1184:major facilitator transporter (Score: 116; E-value: 2.6e-35)<br>\n \n</div>\n<div class=\"focus-info\">\n \n\n \n\n \n\n\n \n</div>\n<div class=\"focus-urls\">\n <a class=\"wildcard-container\" data-wildcard-attrs=\"href\" href=\"http://blast.ncbi.nlm.nih.gov/Blast.cgi?PAGE=Proteins&PROGRAM=blastp&BLAST_PROGRAMS=blastp&QUERY=@!translation!@&LINK_LOC=protein&PAGE_TYPE=BlastSearch\" target=\"_blank\" data-locus=\"ctg38_237\">NCBI BlastP on this gene</a><br>\n <a href=\"http://www.ncbi.nlm.nih.gov/projects/sviewer/?Db=gene&amp;DbFrom=protein&amp;Cmd=Link&amp;noslider=1&amp;id=gnlXIEJHFJPN_45&amp;from=241405&amp;to=262625\" target=\"_new\">View genomic context</a><br>\n \n \n  <a href=\"http://blast.jcvi.org/er-blast/index.cgi?project=transporter;program=blastp;database=pub/transporter.pep;sequence=sequence%%0AMTSPSPHAPLARRTVVILATGAGFSVASIYYSQPMLGILVRELHATVSSVGLVPTLTQAGYALGILLLAPLGDRHDRRKIIALKGLLLACALVFSASSSGIGMLLLASLTVGIAATVAQDIVPASAQLSPAAQRGKTVGSVMTGLLLGILLSRVLSGFVAGYFGWRSIFIAAAVMVTAITLVLWRSLPSMPPATQMRYPALLSSMHHLWCHYPALRRATLAQALLSVGFSAFWSTLAVMLHDSWQLGSATAGSFGLAGAAGALAAPLAGTLADRRGPRRVTLIGTTVASLSFALMFLLPWLPAPWALAVIVLSAIGFDFGVQSTLVSHQSIIFSLEPAARSRLNALMFTGVFIGMAAGSAAGSIMLEKTGWTGVVALLTLSGLGSMVVRWRDRTPPAAVRQPAAGS\" target=\"_new\">TransportDB BLAST on this gene</a><br>\n \n \n \n</div>\n<div class=\"focus-clipboard\">\n AA sequence: <span class=\"clipboard-copy wildcard-container\" data-locus=\"ctg38_237\" data-wildcard-attrs=\"data-seq\" data-seq=\"@!translation!@\">Copy to clipboard</span><br>\n Nucleotide sequence: <span class=\"clipboard-copy wildcard-container\" data-locus=\"ctg38_237\" data-wildcard-attrs=\"data-seq\" data-seq=\"@!dna!@\">Copy to clipboard</span><br>\n</div>",
    "dna": "ATGACATCCCCTTCGCCACACGCCCCCCTTGCCCGTCGCACCGTCGTAATACTGGCGACCGGCGCAGGCTTCAGCGTGGCCTCCATCTATTACAGCCAGCCGATGCTGGGGATTCTGGTCAGGGAGCTGCATGCCACCGTCTCCAGCGTGGGTCTGGTGCCGACGCTGACGCAGGCGGGTTATGCGCTGGGCATTCTGCTGCTGGCACCGCTGGGCGATCGCCATGACCGACGAAAGATTATTGCTCTGAAAGGGCTGCTGCTGGCCTGCGCGCTGGTATTCAGTGCCAGTAGCAGCGGGATCGGTATGCTGCTGCTTGCCAGCCTTACGGTGGGGATTGCCGCCACCGTGGCTCAGGATATTGTTCCGGCCTCTGCCCAGCTCTCTCCCGCCGCGCAGCGCGGTAAAACCGTCGGCAGCGTAATGACCGGGCTGCTGCTGGGGATCCTGCTGTCCCGCGTGCTGAGTGGCTTTGTGGCCGGGTATTTTGGCTGGCGCAGCATATTTATCGCCGCAGCGGTGATGGTTACCGCCATCACCCTGGTGTTGTGGCGCAGCCTGCCGTCAATGCCTCCGGCTACGCAGATGCGTTATCCGGCGCTGCTCTCTTCCATGCATCACCTCTGGTGCCACTATCCTGCGTTGCGGCGGGCCACGCTGGCCCAGGCGTTGCTGTCGGTCGGGTTCAGCGCCTTCTGGTCGACGCTGGCGGTAATGCTACATGACAGCTGGCAGCTGGGCAGTGCAACAGCCGGATCCTTTGGCCTGGCGGGAGCTGCGGGTGCGCTGGCGGCACCGCTGGCCGGAACGCTGGCCGATCGTCGTGGTCCCCGGCGGGTCACCCTGATCGGCACGACGGTCGCCTCCCTCTCCTTCGCATTGATGTTCCTGCTGCCGTGGCTGCCTGCTCCCTGGGCGCTGGCGGTGATTGTCCTCTCGGCGATTGGCTTTGATTTTGGTGTGCAGTCGACGCTGGTGTCGCACCAGTCGATCATCTTCAGTCTGGAGCCTGCTGCGCGCAGCAGGCTGAATGCGCTGATGTTTACCGGCGTATTTATCGGTATGGCGGCAGGCTCCGCTGCTGGCAGCATCATGCTGGAGAAAACCGGCTGGACAGGCGTGGTGGCACTGCTGACGCTGAGCGGCCTGGGCAGCATGGTGGTGCGCTGGCGCGACAGGACCCCACCAGCTGCGGTCCGCCAGCCTGCGGCCGGGTCATAA",
    "translation": "MTSPSPHAPLARRTVVILATGAGFSVASIYYSQPMLGILVRELHATVSSVGLVPTLTQAGYALGILLLAPLGDRHDRRKIIALKGLLLACALVFSASSSGIGMLLLASLTVGIAATVAQDIVPASAQLSPAAQRGKTVGSVMTGLLLGILLSRVLSGFVAGYFGWRSIFIAAAVMVTAITLVLWRSLPSMPPATQMRYPALLSSMHHLWCHYPALRRATLAQALLSVGFSAFWSTLAVMLHDSWQLGSATAGSFGLAGAAGALAAPLAGTLADRRGPRRVTLIGTTVASLSFALMFLLPWLPAPWALAVIVLSAIGFDFGVQSTLVSHQSIIFSLEPAARSRLNALMFTGVFIGMAAGSAAGSIMLEKTGWTGVVALLTLSGLGSMVVRWRDRTPPAAVRQPAAGS",
    "product": ""
   },
   {
    "start": 252727,
    "end": 253662,
    "strand": 1,
    "locus_tag": "ctg38_238",
    "type": "regulatory",
    "description": "<div class=\"focus-intro\">\n <strong><span class=\"serif\">ctg38_238</span></strong><br>\n \n <br>\n Locus tag: <span class=\"serif\">ctg38_238</span><br>\n Protein ID: <span class=\"serif\">None</span><br>\n Gene: <span class=\"serif\">None</span><br>\n \n Location: 252,727 - 253,662,\n (total: 936 nt)<br>\n <br>\n \n  regulatory (smcogs) SMCOG1031:LysR family transcriptional regulator (Score: 239.4; E-value: 9e-73)<br>\n \n</div>\n<div class=\"focus-info\">\n \n\n \n\n \n\n\n \n</div>\n<div class=\"focus-urls\">\n <a class=\"wildcard-container\" data-wildcard-attrs=\"href\" href=\"http://blast.ncbi.nlm.nih.gov/Blast.cgi?PAGE=Proteins&PROGRAM=blastp&BLAST_PROGRAMS=blastp&QUERY=@!translation!@&LINK_LOC=protein&PAGE_TYPE=BlastSearch\" target=\"_blank\" data-locus=\"ctg38_238\">NCBI BlastP on this gene</a><br>\n <a href=\"http://www.ncbi.nlm.nih.gov/projects/sviewer/?Db=gene&amp;DbFrom=protein&amp;Cmd=Link&amp;noslider=1&amp;id=gnlXIEJHFJPN_45&amp;from=242727&amp;to=263662\" target=\"_new\">View genomic context</a><br>\n \n  <a href=\"knownclusterblast/region1/ctg38_238_mibig_hits.html\" target=\"_new\">MiBIG Hits</a><br>\n \n \n \n \n</div>\n<div class=\"focus-clipboard\">\n AA sequence: <span class=\"clipboard-copy wildcard-container\" data-locus=\"ctg38_238\" data-wildcard-attrs=\"data-seq\" data-seq=\"@!translation!@\">Copy to clipboard</span><br>\n Nucleotide sequence: <span class=\"clipboard-copy wildcard-container\" data-locus=\"ctg38_238\" data-wildcard-attrs=\"data-seq\" data-seq=\"@!dna!@\">Copy to clipboard</span><br>\n</div>",
    "dna": "ATGAAAGAAATCCCTTTGTCAGGCACCGACCGTATAGAGTTGATGCAAACCTTTATCCGTATTGTTGAAGCGGGCAGCCTCTCTGCGGCGGCGGCCCGTTTGCAAACCACCCAACCCACCGTCAGCCGACGTTTACAGACGCTGGAGAAATTGCTGGGGCTGAAGCTGATACAGCGCACCACGCACGTGATGAAGTTAACCGATGACGGCCAACGCTGCTTTGCCCATGCTCAGACGCTGATTGAGAACTGGCGGACCATAGAAGACGATCTTCGGGGGGTAACCGAAGAGCCGGTCGGGCTGTTACGGGTGCTGGTGCCACATGCATTTGGTCAGGATCAGATGATTGCGCCATTGCAGCGCTATTTGCAGAGCTATCCAAAAATGACCGTGGAGTGGATGCTCAGTGACCGGCGGCCAGACTTTATTGCGGAAGGGATAGATTGCGCGGTGCATATCGGGGCGATGACCGATCCCTCAGTGGTGGCGGTGCTGGTTGCAGAAGTGCCGCGCATTGTGGTGGCCGCGCCGGAATTATCTGCCGGGCATAACCCGGTGCAGCATCCGCAAGCGTTGAAAAGCTATCCCTGGGTGGCGCTCAGCACTTTCTATCGCAATCAGATGGTGCTGCATAGCGACGACGGCACAACAGAGCAGATTGATATCCAGCCCCGCTTGTTGACCGACAGTCTGTATGCCTTGCGCAACAGTGTGCTGCTGGGGATGGGCATTGGCGTGGCGTCAAAATGGGCGGTAACGGAGGATATTGCCAGCGGGCGGCTGCTGCATCTTTGTCCCGCCTGGTATGCAGAGCCGCTGCCGGTTTTTCTGGTCTATCCCTGGGCGCGTTATTATCCTGCCAAACTGCGTCAGTTTCTGGCGCTGATGCGACAGGTGTTGCCGCTGATCGGCGGCACCCAGGCACCGAGCCTGTGA",
    "translation": "MKEIPLSGTDRIELMQTFIRIVEAGSLSAAAARLQTTQPTVSRRLQTLEKLLGLKLIQRTTHVMKLTDDGQRCFAHAQTLIENWRTIEDDLRGVTEEPVGLLRVLVPHAFGQDQMIAPLQRYLQSYPKMTVEWMLSDRRPDFIAEGIDCAVHIGAMTDPSVVAVLVAEVPRIVVAAPELSAGHNPVQHPQALKSYPWVALSTFYRNQMVLHSDDGTTEQIDIQPRLLTDSLYALRNSVLLGMGIGVASKWAVTEDIASGRLLHLCPAWYAEPLPVFLVYPWARYYPAKLRQFLALMRQVLPLIGGTQAPSL",
    "product": ""
   },
   {
    "start": 253719,
    "end": 255398,
    "strand": -1,
    "locus_tag": "ctg38_239",
    "type": "other",
    "description": "<div class=\"focus-intro\">\n <strong><span class=\"serif\">ctg38_239</span></strong><br>\n \n <br>\n Locus tag: <span class=\"serif\">ctg38_239</span><br>\n Protein ID: <span class=\"serif\">None</span><br>\n Gene: <span class=\"serif\">None</span><br>\n \n Location: 253,719 - 255,398,\n (total: 1680 nt)<br>\n <br>\n \n  other (smcogs) SMCOG1061:methyl-accepting chemotaxis protein (Score: 346.2; E-value: 6.2e-105)<br>\n \n</div>\n<div class=\"focus-info\">\n \n\n \n\n \n\n\n \n</div>\n<div class=\"focus-urls\">\n <a class=\"wildcard-container\" data-wildcard-attrs=\"href\" href=\"http://blast.ncbi.nlm.nih.gov/Blast.cgi?PAGE=Proteins&PROGRAM=blastp&BLAST_PROGRAMS=blastp&QUERY=@!translation!@&LINK_LOC=protein&PAGE_TYPE=BlastSearch\" target=\"_blank\" data-locus=\"ctg38_239\">NCBI BlastP on this gene</a><br>\n <a href=\"http://www.ncbi.nlm.nih.gov/projects/sviewer/?Db=gene&amp;DbFrom=protein&amp;Cmd=Link&amp;noslider=1&amp;id=gnlXIEJHFJPN_45&amp;from=243719&amp;to=265398\" target=\"_new\">View genomic context</a><br>\n \n  <a href=\"knownclusterblast/region1/ctg38_239_mibig_hits.html\" target=\"_new\">MiBIG Hits</a><br>\n \n \n \n \n</div>\n<div class=\"focus-clipboard\">\n AA sequence: <span class=\"clipboard-copy wildcard-container\" data-locus=\"ctg38_239\" data-wildcard-attrs=\"data-seq\" data-seq=\"@!translation!@\">Copy to clipboard</span><br>\n Nucleotide sequence: <span class=\"clipboard-copy wildcard-container\" data-locus=\"ctg38_239\" data-wildcard-attrs=\"data-seq\" data-seq=\"@!dna!@\">Copy to clipboard</span><br>\n</div>",
    "dna": "ATGATTAAAAATATGAAGGTCGTTACCAGCATTATTATTATGCTGGTGGTATTTAGCGGGCTGCTGCTGATTTCAAGCGCCCTCTCTTTTAAAGCCATTAACCAGGATAAAAACAATTTCACTCACGCCAACACACTGACCCACCAGCAGGGACAGCTCAGCGACAGCTGGCAGACCCTGATTAAAACCAGGGTGACGATCAACCGCGTCGCCATCCGTATTCTTAAAAAGCAGACCGACGCGGCAGCACAGGCGGCGATAGCCAAACTGCTGTCAGACGCTGCGGCCTCACTTCAGGTAGCGCAGCAACATTACGACGCCTACAAAAATGCGCCTGCCATCAACGGGCAAAGTCCTGAGCTGGCGGCGCGGGTTGCCAGCAGTTATCAGCAGCTGTTCGATACCCTGACCATGTCAATCCAGTATCTGCGGGCCAATAATTATGAAGCCTACGGCAACCTGGACACGCAGAAAGCGCAGGAGATGATGGAAGAGAGCTACAACCAGTGGCGCACACAGAATGACGCGCTGCTGGCAACCGGCATGGAGCAGAATCAGCACAGCTTCAGCCACATGGTGTGGACGCTGGCTGGCGTGGTGCTGGTGCTGGCACTGCTGGTGCTGGCGGTCTGGGTGGTGATTAAAGCCGTGCTGCTGACGCCGCTGAAGTTGGTCACCACACATATTCAGGGCATTGCTGGCGGCGATCTTTCCGGTCATCTGTCGGTGGAAGGCCGCAGTGAAATGGCACTGCTGGCCACGCACCTTTCGGCGATGCAGCAGTCGCTGAAACAGACCGTCAGCCATGTGCGTGACAGCGCCAGCGCCATTTATACCGGTGCAGGCGAGATATCACTTGGCAACAACGACCTTTCCGCCCGCACCGAGCAGCAGGCCGCCTCGCTGGAGCAAACCGCTGCCAGCATGGAGCAGCTGACCGCCACGGTGAAACAGAATGCGGAAAATGCCCGCCAGGCGTCGCAGCTGGCCAAAAGCGCCTCAGAAACCGCCGGAAAAGGCGGCCAGATGGTGGATGGCGTGGTGAAGACCATGGGGGAAATTGCCGGAAGCTCGCAGAAAATTGCTGACATTATCAGCGTGATCGACGGCATCGCCTTCCAGACCAACATCCTGGCGCTGAATGCAGCGGTAGAAGCCGCCCGTGCGGGGGAACAGGGACGCGGATTCGCCGTGGTGGCGGGTGAAGTACGCAATCTGGCGCAGCGCAGTGCGCAGGCGGCGAAAGAGATTAAAACCCTGATTGAAGCCTCGGTCAGCCGGGTGGACGCCGGTTCTGAACAGGTTAGCGTCGCCGGTAAAACCATGCACGATATCGTCGCCGCGGTCATGCGCGTCACCGACATCATGGGAGAAATCGCCTCCGCTTCCGATGAGCAAAGCCGGGGGATCGATCAGATTGGCCTGGCGGTGACCGAAATGGACCGCGTCACACAGCAAAACGCGGCCCTGGTGCAGGAGTCGGCGGCAGCATCCGCTTCGCTGGAAGAGCAGGCCAGCCGTCTTTCTCAGGCAGTGGCCGCATTCAGAACCGATCAGACGCCAGGCCGCAGCCTGAGCAGTGCAAAACCAGCAGACAAAGCCATACCCGCTCCGCTTCTGCCGTTAGCCCCACCCCGCAAAGCACTGCAAGGCGACCAGGGCAACTGGGAAACCTTCTGA",
    "translation": "MIKNMKVVTSIIIMLVVFSGLLLISSALSFKAINQDKNNFTHANTLTHQQGQLSDSWQTLIKTRVTINRVAIRILKKQTDAAAQAAIAKLLSDAAASLQVAQQHYDAYKNAPAINGQSPELAARVASSYQQLFDTLTMSIQYLRANNYEAYGNLDTQKAQEMMEESYNQWRTQNDALLATGMEQNQHSFSHMVWTLAGVVLVLALLVLAVWVVIKAVLLTPLKLVTTHIQGIAGGDLSGHLSVEGRSEMALLATHLSAMQQSLKQTVSHVRDSASAIYTGAGEISLGNNDLSARTEQQAASLEQTAASMEQLTATVKQNAENARQASQLAKSASETAGKGGQMVDGVVKTMGEIAGSSQKIADIISVIDGIAFQTNILALNAAVEAARAGEQGRGFAVVAGEVRNLAQRSAQAAKEIKTLIEASVSRVDAGSEQVSVAGKTMHDIVAAVMRVTDIMGEIASASDEQSRGIDQIGLAVTEMDRVTQQNAALVQESAAASASLEEQASRLSQAVAAFRTDQTPGRSLSSAKPADKAIPAPLLPLAPPRKALQGDQGNWETF",
    "product": ""
   },
   {
    "start": 255511,
    "end": 257997,
    "strand": -1,
    "locus_tag": "ctg38_240",
    "type": "biosynthetic-additional",
    "description": "<div class=\"focus-intro\">\n <strong><span class=\"serif\">ctg38_240</span></strong><br>\n \n <br>\n Locus tag: <span class=\"serif\">ctg38_240</span><br>\n Protein ID: <span class=\"serif\">None</span><br>\n Gene: <span class=\"serif\">None</span><br>\n \n Location: 255,511 - 257,997,\n (total: 2487 nt)<br>\n <br>\n \n  biosynthetic-additional (rule-based-clusters) Peptidase_M16<br>\n \n  biosynthetic-additional (rule-based-clusters) Peptidase_M16_C<br>\n \n</div>\n<div class=\"focus-info\">\n \n\n \n\n \n\n\n \n</div>\n<div class=\"focus-urls\">\n <a class=\"wildcard-container\" data-wildcard-attrs=\"href\" href=\"http://blast.ncbi.nlm.nih.gov/Blast.cgi?PAGE=Proteins&PROGRAM=blastp&BLAST_PROGRAMS=blastp&QUERY=@!translation!@&LINK_LOC=protein&PAGE_TYPE=BlastSearch\" target=\"_blank\" data-locus=\"ctg38_240\">NCBI BlastP on this gene</a><br>\n <a href=\"http://www.ncbi.nlm.nih.gov/projects/sviewer/?Db=gene&amp;DbFrom=protein&amp;Cmd=Link&amp;noslider=1&amp;id=gnlXIEJHFJPN_45&amp;from=245511&amp;to=267997\" target=\"_new\">View genomic context</a><br>\n \n \n \n \n</div>\n<div class=\"focus-clipboard\">\n AA sequence: <span class=\"clipboard-copy wildcard-container\" data-locus=\"ctg38_240\" data-wildcard-attrs=\"data-seq\" data-seq=\"@!translation!@\">Copy to clipboard</span><br>\n Nucleotide sequence: <span class=\"clipboard-copy wildcard-container\" data-locus=\"ctg38_240\" data-wildcard-attrs=\"data-seq\" data-seq=\"@!dna!@\">Copy to clipboard</span><br>\n</div>",
    "dna": "ATGAGCAGGCAGCTGAGGCTGGAGAATGGGCTGCGGGTGACGGTGATCCACGATGCGGATGCGCCACGGGCCGCCGCACTGATCCAACTGGCGGCGGGCAGCCATCAGGAACCGCAGGCATGGCCGGGACTGGCGCATCTGCTGGAGCACGTGCTGTTTGCCGGTAGCGCGAATTTTCAGCATCAGCAGCGGCTGATGGCCTGGGCCGCCGCGCAGGGTGCCTCGCTGAATGCCACCACCCTGGCAAATCAGACCGCCTGGTTCTTTGAATCCGCCGCCGAAAGCCTGGCCGACGGGCTGGAGCGGCTGGTGGATATGCTGATCAACCCGCTGCTGAGCCATGAGGCGACAGCGCAGGAAGCCAGGGTTATTGATGCGGAATACCGCATGTTGTGCAGCCACAGCGCCACGCTGCGGGACGCCGCGCTCAGCCAGGCGTTTGCCTTCCCGCATCCCATACATAATTTTCACGTTGGCTCGCTGAGCCACTTTGGCCACGACAGCAGCGCGCTGCGCCAGGCATTACAGGATTATCATCAGCGCTGGTTCCATACGGCGAACCTGCACCTGTGGCTGCTGGGCCCCCAGCCGTTAACCGAGCTGACCGCACTGGCACAAAAGGTCGGGCGGGCTTTTCAGGCCAGTCCCTCCGTCATGCCCTCACCCTGCGATCCGCTGCTCCGCCTGCGCCCTGAGCGAACCTTTGCCCTGCACAGTCATCACACGGCGCTGCTGTTAAGTTTTCCGCTTAGCGGTGTCGATCCCGGCCTGTTTTCTATACTGCGCGAGCTGCTGCACGATAAAGCTGAACACAGCCTGGCAGAGGCATTACGGCAACAGTGCGACAACATTCAGCTGCTGGAGCCTTACCGCAGTCCACATCAGTCCCTGCTGAGCGTGGTTTTTCAACTCAACGCTGGCAATCATCAGCAAAACGCAGAAACTGAAGCCCTCTTCGGCCAGTGGCTGAAACAGGCCGCCAGTCTGACCGGACCACAGCTGGCGCATTATGCCCGTCTGGCACAGCGCGATTTTGCCGCGCAGTCCCCCGTTGAGCGGCTGCGAATACTGGCATTTGGCTTTGCGCCGCCGGAAGGTCTGACTGACGAAGCCGCTTCGGCGGAAGGTCTGACGGCACGTTTAGCGCAGTGGCGAAAACTGCTTACCCGGCTGTCAGCGAAGAATATGACCCGGCTGTGGCTGAGCGCACAGGACGATTTGCCGCACTGCGTGGCCCAGGGGTTTACGCTCTCCTGTGGTCCGCTGCGACAACCAGCCCGCACTGAGCACGACGTTGCGCTATCCCTCAGCGGCGAACAACGTCCGGCAGCGAAGATGCGGTTTCATCAGCCTGACAGCGCACTGCCGCTGCCGGTTTTGCCTGCGACGTCGGCCCCGTTACAGATTTTGGTTTGCCGTGGTCAACCCACGCTGTTGCTCACGCCACGGCCCGGCCAGTGGCTGAGCGAAGCGTGTGCGGCGGTGATGACGGCCGCCCTGCAACCGGCGATGGCCGACTGTCGTCATCGCGGCGGCGATCTGCGCTTTGTACAGCAGCAGGGAGTATGGCTGCTGCAACTCAGCGCCGGTGAGGAGTTAATGCTGGCGGGGCTGGCTGGCGCGCTGAGCGCGCTGAATTCGCCTTCAGAAGCCGTAATGGCGCAGGCTGAGCGCGCATATCAGCGCAGCAGGCAGGCAAATTTTGATGACGTCGCCGTGCGCTGCCTGCTGCATCATCTGCAACAGCTGTTACACCCGTCAGCCACGGCGGTCAGCCCGGTCCTGCCACTGCCGGGCAGTCTGCGCGATACCGACTGGCAGGCGGCGCTGTATGCGGAAGATCAACAGCTCAGCCAGCCGCTTGCCCGGCTGTTATCCGCTTTCCCCGCCGCGCTGCACCTCTCTTGCGGTCAGTACCGACCCGCGCTGCCGGATAAATCCTGTTACGCCGTTGCCACCCGCAGTGATGACGCCGCCGTTATCGTCTTCTGCCCGCTGGCTGAGCTCTCTTTATTGAATATCGCCACCTGTCAGCTACTGGCGACCCTGTATGGCCCACGTTTTTTCCAACGCTTTCGCGTGGAGAAGAATATCGGCTATGTGGTCAGCTGCCGCTTTCAGCATCTTGCAGGCCACGCCGGTCTGCTGTTTGCCCTGCAATCGCCGCTTCTCCCCTGCGGGGAGCTTTATCAGCACATCGCCAGCTTTGTGCAGCAGATGATTGCCGTCATCGCCACCTTACCTGCCGCAGAGCTGGAGGCGTGCATCGCCGCGCAGCAGCGCACACTTGCGCCGCATCCTCCCGGCAGTCCGGCGCAGTGTGTCGGGCACTGGCAACATCAGCGGATAAATTTACCGCCGCTGACCCCGGATATTTACCCGCAGATTACCCTGGCTACACTCCGCCAGGCCTGCCTGAGCCTGAGCGACGATCCCCAACGCTGGTGGCACCTGCACAATCAGCCCGGCGCATATTCCGCGGCCTGA",
    "translation": "MSRQLRLENGLRVTVIHDADAPRAAALIQLAAGSHQEPQAWPGLAHLLEHVLFAGSANFQHQQRLMAWAAAQGASLNATTLANQTAWFFESAAESLADGLERLVDMLINPLLSHEATAQEARVIDAEYRMLCSHSATLRDAALSQAFAFPHPIHNFHVGSLSHFGHDSSALRQALQDYHQRWFHTANLHLWLLGPQPLTELTALAQKVGRAFQASPSVMPSPCDPLLRLRPERTFALHSHHTALLLSFPLSGVDPGLFSILRELLHDKAEHSLAEALRQQCDNIQLLEPYRSPHQSLLSVVFQLNAGNHQQNAETEALFGQWLKQAASLTGPQLAHYARLAQRDFAAQSPVERLRILAFGFAPPEGLTDEAASAEGLTARLAQWRKLLTRLSAKNMTRLWLSAQDDLPHCVAQGFTLSCGPLRQPARTEHDVALSLSGEQRPAAKMRFHQPDSALPLPVLPATSAPLQILVCRGQPTLLLTPRPGQWLSEACAAVMTAALQPAMADCRHRGGDLRFVQQQGVWLLQLSAGEELMLAGLAGALSALNSPSEAVMAQAERAYQRSRQANFDDVAVRCLLHHLQQLLHPSATAVSPVLPLPGSLRDTDWQAALYAEDQQLSQPLARLLSAFPAALHLSCGQYRPALPDKSCYAVATRSDDAAVIVFCPLAELSLLNIATCQLLATLYGPRFFQRFRVEKNIGYVVSCRFQHLAGHAGLLFALQSPLLPCGELYQHIASFVQQMIAVIATLPAAELEACIAAQQRTLAPHPPGSPAQCVGHWQHQRINLPPLTPDIYPQITLATLRQACLSLSDDPQRWWHLHNQPGAYSAA",
    "product": ""
   },
   {
    "start": 257994,
    "end": 259127,
    "strand": -1,
    "locus_tag": "ctg38_241",
    "type": "biosynthetic-additional",
    "description": "<div class=\"focus-intro\">\n <strong><span class=\"serif\">ctg38_241</span></strong><br>\n \n <br>\n Locus tag: <span class=\"serif\">ctg38_241</span><br>\n Protein ID: <span class=\"serif\">None</span><br>\n Gene: <span class=\"serif\">None</span><br>\n \n Location: 257,994 - 259,127,\n (total: 1134 nt)<br>\n <br>\n \n  biosynthetic-additional (rule-based-clusters) PF04055<br>\n \n  biosynthetic-additional (rule-based-clusters) Fer4_12<br>\n \n</div>\n<div class=\"focus-info\">\n \n\n \n\n \n\n\n \n</div>\n<div class=\"focus-urls\">\n <a class=\"wildcard-container\" data-wildcard-attrs=\"href\" href=\"http://blast.ncbi.nlm.nih.gov/Blast.cgi?PAGE=Proteins&PROGRAM=blastp&BLAST_PROGRAMS=blastp&QUERY=@!translation!@&LINK_LOC=protein&PAGE_TYPE=BlastSearch\" target=\"_blank\" data-locus=\"ctg38_241\">NCBI BlastP on this gene</a><br>\n <a href=\"http://www.ncbi.nlm.nih.gov/projects/sviewer/?Db=gene&amp;DbFrom=protein&amp;Cmd=Link&amp;noslider=1&amp;id=gnlXIEJHFJPN_45&amp;from=247994&amp;to=269127\" target=\"_new\">View genomic context</a><br>\n \n  <a href=\"knownclusterblast/region1/ctg38_241_mibig_hits.html\" target=\"_new\">MiBIG Hits</a><br>\n \n \n \n \n</div>\n<div class=\"focus-clipboard\">\n AA sequence: <span class=\"clipboard-copy wildcard-container\" data-locus=\"ctg38_241\" data-wildcard-attrs=\"data-seq\" data-seq=\"@!translation!@\">Copy to clipboard</span><br>\n Nucleotide sequence: <span class=\"clipboard-copy wildcard-container\" data-locus=\"ctg38_241\" data-wildcard-attrs=\"data-seq\" data-seq=\"@!dna!@\">Copy to clipboard</span><br>\n</div>",
    "dna": "GTGAACCCGCTTAAACCTCAAATCAATCCGCCGCTGTGGCTGCTGGCAGAGCTGACCTACCGCTGCCCGTTGCAGTGCCCGTACTGCTCCAACCCACTGGATTTTGCCCGCGAAGAGCAGGAGCTGACTACCGAACAGTGGATTGAGGTCTTCAGGCAGGCGCGGCAGATGGGGGCGGTACAGCTGGGTTTTTCCGGCGGCGAACCGCTGGTGCGTAAGGATCTGCCGGAACTGATCCGTGCCGCGCGCGATCTGGGTTTTTACACCAACCTGATCACCTCCGGCATCGGCCTGACAGAGAAGAAGATCGATGCCTTTGCCGATGCCGGTCTGGATCATATTCAGATCAGTTTTCAGGCCAGCGATGAGACGCTGAACGCCGCGCTGGCGGGATCGCAGAAAGCCTTCCAGCAGAAGCTGGCGATGGCAAAAGCGGTCAAAGCGCACGGCTATCCGATGGTGCTGAACTTTGTGCTGCACCGGCACAATATCGACCAGATCGACCGGATTATCGATCTGGCGATTGAGCTGGAAGCCGATGACGTCGAGCTGGCTACCTGCCAGTTTTACGGCTGGGCGCAGCTCAACCGGGAGGGACTGTTGCCAACCCGCCAGCAGATTGCCAGTGCGGAAGCGGTCGTCCAGCGCTACCGTGAAAAAATGAGCGCCGACAGCAATCTGGCTAACCTGCTGTTTGTCACCCCCGACTATTACGAAGAACGCCCTAAAGGCTGCATGGGCGGCTGGGGAGCGATTTTCTTAAGCGTTACGCCGGAAGGGATGGCGCTTCCCTGCCACAGCGCCCGTCAGCTGCCGGTCCAGTTCCCGTCGGTGCTGGAGCACAGTCTTCAGCAAATCTGGTATGAATCGTTCGGCTTCAACAAATATCGCGGCTTCGACTGGATGCCGGAGCCGTGCCGCTCCTGTTCGGAAAAAGAGCAGGATTTTGGCGGCTGCCGCTGCCAGGCCTTTATGCTGACCGGCAATGCGGATAATGCCGACCCGGTATGTAGCAAATCGCCGCACCACGAAAAGATCCTCGACGCGCGGCGGCAGGCTGAATGCAGCAACATGCGCATTGACCAGTTACAGTTTCGCAACCGCGTCAACTCGCAGCTGATTTTCAAAGTATGA",
    "translation": "VNPLKPQINPPLWLLAELTYRCPLQCPYCSNPLDFAREEQELTTEQWIEVFRQARQMGAVQLGFSGGEPLVRKDLPELIRAARDLGFYTNLITSGIGLTEKKIDAFADAGLDHIQISFQASDETLNAALAGSQKAFQQKLAMAKAVKAHGYPMVLNFVLHRHNIDQIDRIIDLAIELEADDVELATCQFYGWAQLNREGLLPTRQQIASAEAVVQRYREKMSADSNLANLLFVTPDYYEERPKGCMGGWGAIFLSVTPEGMALPCHSARQLPVQFPSVLEHSLQQIWYESFGFNKYRGFDWMPEPCRSCSEKEQDFGGCRCQAFMLTGNADNADPVCSKSPHHEKILDARRQAECSNMRIDQLQFRNRVNSQLIFKV",
    "product": ""
   },
   {
    "start": 259114,
    "end": 259398,
    "strand": -1,
    "locus_tag": "ctg38_242",
    "type": "biosynthetic",
    "description": "<div class=\"focus-intro\">\n <strong><span class=\"serif\">ctg38_242</span></strong><br>\n \n <br>\n Locus tag: <span class=\"serif\">ctg38_242</span><br>\n Protein ID: <span class=\"serif\">None</span><br>\n Gene: <span class=\"serif\">None</span><br>\n \n Location: 259,114 - 259,398,\n (total: 285 nt)<br>\n <br>\n \n  biosynthetic (rule-based-clusters) RRE-containing: PqqD_RRE<br>\n \n  biosynthetic-additional (rule-based-clusters) PF05402<br>\n \n</div>\n<div class=\"focus-info\">\n \n\n \n\n \n\n\n \n</div>\n<div class=\"focus-urls\">\n <a class=\"wildcard-container\" data-wildcard-attrs=\"href\" href=\"http://blast.ncbi.nlm.nih.gov/Blast.cgi?PAGE=Proteins&PROGRAM=blastp&BLAST_PROGRAMS=blastp&QUERY=@!translation!@&LINK_LOC=protein&PAGE_TYPE=BlastSearch\" target=\"_blank\" data-locus=\"ctg38_242\">NCBI BlastP on this gene</a><br>\n <a href=\"http://www.ncbi.nlm.nih.gov/projects/sviewer/?Db=gene&amp;DbFrom=protein&amp;Cmd=Link&amp;noslider=1&amp;id=gnlXIEJHFJPN_45&amp;from=249114&amp;to=269398\" target=\"_new\">View genomic context</a><br>\n \n \n \n \n</div>\n<div class=\"focus-clipboard\">\n AA sequence: <span class=\"clipboard-copy wildcard-container\" data-locus=\"ctg38_242\" data-wildcard-attrs=\"data-seq\" data-seq=\"@!translation!@\">Copy to clipboard</span><br>\n Nucleotide sequence: <span class=\"clipboard-copy wildcard-container\" data-locus=\"ctg38_242\" data-wildcard-attrs=\"data-seq\" data-seq=\"@!dna!@\">Copy to clipboard</span><br>\n</div>",
    "dna": "ATGAATATCACCGATCGGCATATTGCCGCCTTTCGCCGGGGCTACCGTCTGCAATGGGAGCCCACCCAGCAATGCCATGTGATCCTCTATCCGGAAGGCATGGCAAAGCTCAATGAGAGCGCCGCCGCCATCCTGCAACAGGTGGATGGCAAGCGTTGCATCGCAGAACTGATTGCCGTGCTCAATGCCGCTTTTCCGGACGCGGGTGGCGTTGACGACGATGTCAGAGAGTTTCTCAGCCAGGCAGTAGAACAGAAGTGGATAATCCTGCGTGAACCCGCTTAA",
    "translation": "MNITDRHIAAFRRGYRLQWEPTQQCHVILYPEGMAKLNESAAAILQQVDGKRCIAELIAVLNAAFPDAGGVDDDVREFLSQAVEQKWIILREPA",
    "product": ""
   },
   {
    "start": 259398,
    "end": 260165,
    "strand": -1,
    "locus_tag": "ctg38_243",
    "type": "biosynthetic-additional",
    "description": "<div class=\"focus-intro\">\n <strong><span class=\"serif\">ctg38_243</span></strong><br>\n \n <br>\n Locus tag: <span class=\"serif\">ctg38_243</span><br>\n Protein ID: <span class=\"serif\">None</span><br>\n Gene: <span class=\"serif\">None</span><br>\n \n Location: 259,398 - 260,165,\n (total: 768 nt)<br>\n <br>\n \n  biosynthetic-additional (rule-based-clusters) TIGR02111<br>\n \n</div>\n<div class=\"focus-info\">\n \n\n \n\n \n\n\n \n</div>\n<div class=\"focus-urls\">\n <a class=\"wildcard-container\" data-wildcard-attrs=\"href\" href=\"http://blast.ncbi.nlm.nih.gov/Blast.cgi?PAGE=Proteins&PROGRAM=blastp&BLAST_PROGRAMS=blastp&QUERY=@!translation!@&LINK_LOC=protein&PAGE_TYPE=BlastSearch\" target=\"_blank\" data-locus=\"ctg38_243\">NCBI BlastP on this gene</a><br>\n <a href=\"http://www.ncbi.nlm.nih.gov/projects/sviewer/?Db=gene&amp;DbFrom=protein&amp;Cmd=Link&amp;noslider=1&amp;id=gnlXIEJHFJPN_45&amp;from=249398&amp;to=270165\" target=\"_new\">View genomic context</a><br>\n \n  <a href=\"knownclusterblast/region1/ctg38_243_mibig_hits.html\" target=\"_new\">MiBIG Hits</a><br>\n \n \n \n \n</div>\n<div class=\"focus-clipboard\">\n AA sequence: <span class=\"clipboard-copy wildcard-container\" data-locus=\"ctg38_243\" data-wildcard-attrs=\"data-seq\" data-seq=\"@!translation!@\">Copy to clipboard</span><br>\n Nucleotide sequence: <span class=\"clipboard-copy wildcard-container\" data-locus=\"ctg38_243\" data-wildcard-attrs=\"data-seq\" data-seq=\"@!dna!@\">Copy to clipboard</span><br>\n</div>",
    "dna": "ATGAAGCCAGACACGATGCCGGCAGAGGCGATGACGCCAGATGCCTTTGAGCAGGCGCTGCGGGCACGCGGCGCTTATTACCATATCCATCACCCTTATCACATCGCGATGCACAACGGTCAGGCCAGCCGCGAGCAGATCCAGGGCTGGGTGGCAAATCGCTTCTATTATCAGACCAGCATCCCGATCAAAGACGCGGCGATTATGGCCAACTGCCCGGACCCGCAGGTCCGTCGCAAATGGGTGCAACGTATTCTCGATCACTACGGGCAGGAAAACAGTCAGGGCGGTATTGAAGCCTGGCTGCGGCTGGGCGAGGCCGTCGGGCTGCCGCGTGAGCAACTGCTGTCGGAAGAGTGGGTGCTGCCCGGCGTACGCTTTGCGGTGGATGCCTACGTCAACTTTGCCCGACGGGCGGTCTGGCAGGAAGCAGCCTGTAGCTCACTGACCGAGCTGTTTGCTCCGCAAATCCATCAGGCGCGCCTGGACAGCTGGCCAAAGCATTACGGCTGGATTGAAGCCGAAGGCTATCACTATTTCCGCAGCCGTCTGAGCCAGGCTAACCGCGATGTCGAGCACGGACTGGCGCTGGCGAAAGCCTGGTGCACCACGGCGGAAAAACAGCAAAGGATGTTGCAAATCCTCCAGTTCAAGCTGGATATCCTGTGGAGCATGCTGGATGCCATGAGCATGGCCTGGGAGCTGCACCGTCCGCCTTATCACACCGTCACCGACCAGCCGGTCTGGCACCATGAGAGACTGCTGTAA",
    "translation": "MKPDTMPAEAMTPDAFEQALRARGAYYHIHHPYHIAMHNGQASREQIQGWVANRFYYQTSIPIKDAAIMANCPDPQVRRKWVQRILDHYGQENSQGGIEAWLRLGEAVGLPREQLLSEEWVLPGVRFAVDAYVNFARRAVWQEAACSSLTELFAPQIHQARLDSWPKHYGWIEAEGYHYFRSRLSQANRDVEHGLALAKAWCTTAEKQQRMLQILQFKLDILWSMLDAMSMAWELHRPPYHTVTDQPVWHHERLL",
    "product": ""
   },
   {
    "start": 260176,
    "end": 261087,
    "strand": -1,
    "locus_tag": "ctg38_244",
    "type": "other",
    "description": "<div class=\"focus-intro\">\n <strong><span class=\"serif\">ctg38_244</span></strong><br>\n \n <br>\n Locus tag: <span class=\"serif\">ctg38_244</span><br>\n Protein ID: <span class=\"serif\">None</span><br>\n Gene: <span class=\"serif\">None</span><br>\n \n Location: 260,176 - 261,087,\n (total: 912 nt)<br>\n <br>\n \n</div>\n<div class=\"focus-info\">\n \n\n \n\n \n\n\n \n</div>\n<div class=\"focus-urls\">\n <a class=\"wildcard-container\" data-wildcard-attrs=\"href\" href=\"http://blast.ncbi.nlm.nih.gov/Blast.cgi?PAGE=Proteins&PROGRAM=blastp&BLAST_PROGRAMS=blastp&QUERY=@!translation!@&LINK_LOC=protein&PAGE_TYPE=BlastSearch\" target=\"_blank\" data-locus=\"ctg38_244\">NCBI BlastP on this gene</a><br>\n <a href=\"http://www.ncbi.nlm.nih.gov/projects/sviewer/?Db=gene&amp;DbFrom=protein&amp;Cmd=Link&amp;noslider=1&amp;id=gnlXIEJHFJPN_45&amp;from=250176&amp;to=271087\" target=\"_new\">View genomic context</a><br>\n \n  <a href=\"knownclusterblast/region1/ctg38_244_mibig_hits.html\" target=\"_new\">MiBIG Hits</a><br>\n \n \n \n \n</div>\n<div class=\"focus-clipboard\">\n AA sequence: <span class=\"clipboard-copy wildcard-container\" data-locus=\"ctg38_244\" data-wildcard-attrs=\"data-seq\" data-seq=\"@!translation!@\">Copy to clipboard</span><br>\n Nucleotide sequence: <span class=\"clipboard-copy wildcard-container\" data-locus=\"ctg38_244\" data-wildcard-attrs=\"data-seq\" data-seq=\"@!dna!@\">Copy to clipboard</span><br>\n</div>",
    "dna": "ATGCAGATTAACGTTCTCGGTTCTGCTGCGGGCGGTGGCTTCCCTCAGTGGAACTGCAATTGCAAAAACTGCCAGGGCCTGCGTAACGGCACCCTGAAAACCTCAGCCCGCACTCAGTCATCCATCGCCATCAGTGATAACGGCGTTGATTTTGTGCTGTGCAACGCCTCTCCGGATATTGCTCAGCAGATTGCCGCCACGCCAGTGCTGAACAAACAGGGGGTGCTGCGCGGCACGGCGATTGGCTCGATAATCCTGACCGACAGCCAGATCGATCACACCACCGGCCTGCTCAGCCTGCGTGAAGGTTGCCCACATCAGGTCTGGTGCACGTCAGAAGTGCATCAGGATCTGAGCACCGGCTTCCCGGTTTTTCCCATGCTCAGCCACTGGAACGGCGGCCTGGTACATCATGCCATTACGCCCGGTGAACCTTTTTCAGTGGCGGTCTGTCCGGCGCTGACCTTCACCGCCATTCCGCTGCTCAGCAATGCGCCGCCCTACTCCCCTTACCGTGACCGACCGCTGCCCGGCCACAACGTGGCGCTGTTTATTGCCGACAGCCGCAGCGGCAAAACGCTGCTGTATGCACCGGGCCTCGGCGAGCCGGACGCGCCGTTGCTGGAGTGGCTGAATAAGGCCGACTGCCTGCTGATTGACGGCACCCTGTGGCAGGATAATGAACTGGCAAACAGCGGTGTCGGACGCAATACCGGCCGGGATATGGGCCATCTGGCGCTGGCGGAAGAAGGCGGGCTGCTGGCCCTGTTGGCCTCCCTGCCGGCAGAACGCAAAATTCTGATCCACATTAACAACACCAACCCAATCCTTGATGAAGAGTCAGCCGAACGCCTTGCGTTGACCAGAGCGGGCATTGAAGTAAGCTGGGACGGGATGCAAATTGACCTGTAA",
    "translation": "MQINVLGSAAGGGFPQWNCNCKNCQGLRNGTLKTSARTQSSIAISDNGVDFVLCNASPDIAQQIAATPVLNKQGVLRGTAIGSIILTDSQIDHTTGLLSLREGCPHQVWCTSEVHQDLSTGFPVFPMLSHWNGGLVHHAITPGEPFSVAVCPALTFTAIPLLSNAPPYSPYRDRPLPGHNVALFIADSRSGKTLLYAPGLGEPDAPLLEWLNKADCLLIDGTLWQDNELANSGVGRNTGRDMGHLALAEEGGLLALLASLPAERKILIHINNTNPILDEESAERLALTRAGIEVSWDGMQIDL",
    "product": ""
   },
   {
    "start": 261387,
    "end": 262433,
    "strand": -1,
    "locus_tag": "ctg38_245",
    "type": "other",
    "description": "<div class=\"focus-intro\">\n <strong><span class=\"serif\">ctg38_245</span></strong><br>\n \n <br>\n Locus tag: <span class=\"serif\">ctg38_245</span><br>\n Protein ID: <span class=\"serif\">None</span><br>\n Gene: <span class=\"serif\">None</span><br>\n \n Location: 261,387 - 262,433,\n (total: 1047 nt)<br>\n <br>\n \n</div>\n<div class=\"focus-info\">\n \n\n \n\n \n\n\n \n</div>\n<div class=\"focus-urls\">\n <a class=\"wildcard-container\" data-wildcard-attrs=\"href\" href=\"http://blast.ncbi.nlm.nih.gov/Blast.cgi?PAGE=Proteins&PROGRAM=blastp&BLAST_PROGRAMS=blastp&QUERY=@!translation!@&LINK_LOC=protein&PAGE_TYPE=BlastSearch\" target=\"_blank\" data-locus=\"ctg38_245\">NCBI BlastP on this gene</a><br>\n <a href=\"http://www.ncbi.nlm.nih.gov/projects/sviewer/?Db=gene&amp;DbFrom=protein&amp;Cmd=Link&amp;noslider=1&amp;id=gnlXIEJHFJPN_45&amp;from=251387&amp;to=272433\" target=\"_new\">View genomic context</a><br>\n \n  <a href=\"knownclusterblast/region1/ctg38_245_mibig_hits.html\" target=\"_new\">MiBIG Hits</a><br>\n \n \n \n \n</div>\n<div class=\"focus-clipboard\">\n AA sequence: <span class=\"clipboard-copy wildcard-container\" data-locus=\"ctg38_245\" data-wildcard-attrs=\"data-seq\" data-seq=\"@!translation!@\">Copy to clipboard</span><br>\n Nucleotide sequence: <span class=\"clipboard-copy wildcard-container\" data-locus=\"ctg38_245\" data-wildcard-attrs=\"data-seq\" data-seq=\"@!dna!@\">Copy to clipboard</span><br>\n</div>",
    "dna": "ATGACCCAAGCCCGGCCTGCTTCTTCACCGCCCGTCTTTGACGGACATAACGATCTGTTGCTCCGGCTGTGGCTGCATCAGTCCGACGATGCAGTGGGGGATTTTCTCCATCGCTCGCTGGAAGGACATCTGGATATGGCCCGCATTCGCCAGGGGGGATTTGCCGGCGGGCTGTTTGCCGTTTTCGTCCCGCCTGCACAGTATGTCAGGCAGCATAACCCGGCTTACGATGAACGCAGTCACAGCCCGCTGGCCATCACCGACGCGCAGATTGCCTTGCTGCATCAGGTGGCAGAGCGCTCGCAGGGCCAGGCCCGTGTCTGTCAGAGCGCTGAGGAGACAGAAAAGTGCATCGCTGACGGCGTGCTGGCAATGGTGTTGCACATTGAAGGCGCTGAAGCGCTGGATGCCGAATGCAGCCAGCTGGAAGGCTGGATCGCCGCCGGACTGCGCAGCATCGGACCATTATGGAACCTGCAAAATGTGTTTGGTCACGGCGTGACCGGGGCTTTTCCCGGCTCACCGGACAGCGGCGAGGGGCTGACGGCTGCCGGTCTGAATCTGCTGCGGCTCTGCAATCAGCAAAGGCTACTGATTGATCTCTCTCATATGAATGAGAAAGCCTTCTGGCAGACCGCCCGGCTGAGCAGCGCGCCGCTGGTTGCCAGCCATTCTAATGCGCATACGCTTTGCCCCCAGCCGCGCAATCTGACCGACCGCCAGCTGGATGCCATCGCCGCCAGCGATGGCTTTGTCGGCGTGAATTTTGGCAACGCGTTTTTGCGCGCCGATGGCAAACGCGATGGCAGTACGCCGCTGAGCGAAATCGTCCGACATCTGGACTGGCTGCTGAACAGGCTGGGTGAAGAGGGCGTGGGGCTGGGATCCGATTTCGATGGCATCAGCGTGCCTGAACAACTGGGTGATGTCGCCGGGTTACCCCGACTGATTGCCGCGATGACTTCGGCAGGCTATTCCAGCCAGCTGATTGAAAAAATCTGCTGGCGCAACTGGCTGCGGGTATTAAAGAAAACCTGGGGAAAATGA",
    "translation": "MTQARPASSPPVFDGHNDLLLRLWLHQSDDAVGDFLHRSLEGHLDMARIRQGGFAGGLFAVFVPPAQYVRQHNPAYDERSHSPLAITDAQIALLHQVAERSQGQARVCQSAEETEKCIADGVLAMVLHIEGAEALDAECSQLEGWIAAGLRSIGPLWNLQNVFGHGVTGAFPGSPDSGEGLTAAGLNLLRLCNQQRLLIDLSHMNEKAFWQTARLSSAPLVASHSNAHTLCPQPRNLTDRQLDAIAASDGFVGVNFGNAFLRADGKRDGSTPLSEIVRHLDWLLNRLGEEGVGLGSDFDGISVPEQLGDVAGLPRLIAAMTSAGYSSQLIEKICWRNWLRVLKKTWGK",
    "product": ""
   },
   {
    "start": 262557,
    "end": 263444,
    "strand": 1,
    "locus_tag": "ctg38_246",
    "type": "other",
    "description": "<div class=\"focus-intro\">\n <strong><span class=\"serif\">ctg38_246</span></strong><br>\n \n <br>\n Locus tag: <span class=\"serif\">ctg38_246</span><br>\n Protein ID: <span class=\"serif\">None</span><br>\n Gene: <span class=\"serif\">None</span><br>\n \n Location: 262,557 - 263,444,\n (total: 888 nt)<br>\n <br>\n \n</div>\n<div class=\"focus-info\">\n \n\n \n\n \n\n\n \n</div>\n<div class=\"focus-urls\">\n <a class=\"wildcard-container\" data-wildcard-attrs=\"href\" href=\"http://blast.ncbi.nlm.nih.gov/Blast.cgi?PAGE=Proteins&PROGRAM=blastp&BLAST_PROGRAMS=blastp&QUERY=@!translation!@&LINK_LOC=protein&PAGE_TYPE=BlastSearch\" target=\"_blank\" data-locus=\"ctg38_246\">NCBI BlastP on this gene</a><br>\n <a href=\"http://www.ncbi.nlm.nih.gov/projects/sviewer/?Db=gene&amp;DbFrom=protein&amp;Cmd=Link&amp;noslider=1&amp;id=gnlXIEJHFJPN_45&amp;from=252557&amp;to=273444\" target=\"_new\">View genomic context</a><br>\n \n \n \n \n</div>\n<div class=\"focus-clipboard\">\n AA sequence: <span class=\"clipboard-copy wildcard-container\" data-locus=\"ctg38_246\" data-wildcard-attrs=\"data-seq\" data-seq=\"@!translation!@\">Copy to clipboard</span><br>\n Nucleotide sequence: <span class=\"clipboard-copy wildcard-container\" data-locus=\"ctg38_246\" data-wildcard-attrs=\"data-seq\" data-seq=\"@!dna!@\">Copy to clipboard</span><br>\n</div>",
    "dna": "ATGTCCCGAATGACTGCGAAAGACTTCTCTCCTGAATTGCTGGAAATTTACGATTATTACGTTCATGGCAAAATCACCAAGCGTGAATTTTTGTCGCTGGCCGGTAAGTTTGCCGTTGGCGGACTGACGGCGGCGGCGCTGCTCTCCTCGCTCAGCCCCAATTACGCGCTGGCGCAGCAGGTGGAATTTACCGATCCGGATATCCTGCCGGAGTACATTCATTATCCTTCACCGCAGGGCAATAAAAGCGTGCGTGGCTATCTGGTGCGCCCGGCAAAAGCCAGCGGTAAGCTGCCTGCGGTGGTGGTGGTGCACGAAAACCGCGGGCTGAATCCCTATATTGAAGATGTGGCGCGGCGGGTTGCCAAGGCCGGATTTATCGCGCTGGCACCGGACGGCCTGAGCGCGATGGGCGGTTATCCCGGCAACGATGAAAAGGGGCGCGAGCTGCAACAGCAGATCGATCCGACCCGGTTAATGAACGACTTTTTCGCCGCGATTGAGTTTCTGATGCAGGATGCGCGGACCACCGGCAAAGTGGGCATCACTGGCTTTTGCTATGGCGGTGGCGTAGCCAATGCCGCTGCGGTGGCATACCCGGAGCTGGCCTGCGCGGTGCCATTTTATGGCCGTCAGCCGGATGCGAAAGACGTGGCGCGTATCAAGGCTCCGCTGTTGCTGCACTATGCCGGGCTGGACACGCGCATCAATGAAGGCTGGCCCGCGTATGAGGCGGCGCTGAAAGCCAGTAACAAGGTGTATGAGGCGCATATCTATCCGGAAGTCAATCACGGCTTTCACAACGATTCGACGCCGCGCTACGATAAAGCCGCCGCCGACCTCGCCTGGCAGCGCACCCTCGGCTGGTTTAATAAGTATCTGGTTTAA",
    "translation": "MSRMTAKDFSPELLEIYDYYVHGKITKREFLSLAGKFAVGGLTAAALLSSLSPNYALAQQVEFTDPDILPEYIHYPSPQGNKSVRGYLVRPAKASGKLPAVVVVHENRGLNPYIEDVARRVAKAGFIALAPDGLSAMGGYPGNDEKGRELQQQIDPTRLMNDFFAAIEFLMQDARTTGKVGITGFCYGGGVANAAAVAYPELACAVPFYGRQPDAKDVARIKAPLLLHYAGLDTRINEGWPAYEAALKASNKVYEAHIYPEVNHGFHNDSTPRYDKAAADLAWQRTLGWFNKYLV",
    "product": ""
   },
   {
    "start": 263581,
    "end": 264519,
    "strand": 1,
    "locus_tag": "ctg38_247",
    "type": "other",
    "description": "<div class=\"focus-intro\">\n <strong><span class=\"serif\">ctg38_247</span></strong><br>\n \n <br>\n Locus tag: <span class=\"serif\">ctg38_247</span><br>\n Protein ID: <span class=\"serif\">None</span><br>\n Gene: <span class=\"serif\">None</span><br>\n \n Location: 263,581 - 264,519,\n (total: 939 nt)<br>\n <br>\n \n</div>\n<div class=\"focus-info\">\n \n\n \n\n \n\n\n \n</div>\n<div class=\"focus-urls\">\n <a class=\"wildcard-container\" data-wildcard-attrs=\"href\" href=\"http://blast.ncbi.nlm.nih.gov/Blast.cgi?PAGE=Proteins&PROGRAM=blastp&BLAST_PROGRAMS=blastp&QUERY=@!translation!@&LINK_LOC=protein&PAGE_TYPE=BlastSearch\" target=\"_blank\" data-locus=\"ctg38_247\">NCBI BlastP on this gene</a><br>\n <a href=\"http://www.ncbi.nlm.nih.gov/projects/sviewer/?Db=gene&amp;DbFrom=protein&amp;Cmd=Link&amp;noslider=1&amp;id=gnlXIEJHFJPN_45&amp;from=253581&amp;to=274519\" target=\"_new\">View genomic context</a><br>\n \n \n \n \n</div>\n<div class=\"focus-clipboard\">\n AA sequence: <span class=\"clipboard-copy wildcard-container\" data-locus=\"ctg38_247\" data-wildcard-attrs=\"data-seq\" data-seq=\"@!translation!@\">Copy to clipboard</span><br>\n Nucleotide sequence: <span class=\"clipboard-copy wildcard-container\" data-locus=\"ctg38_247\" data-wildcard-attrs=\"data-seq\" data-seq=\"@!dna!@\">Copy to clipboard</span><br>\n</div>",
    "dna": "ATGTCCGGATGTAAAGCTTTTACCCTTACCCGCCTGGCGGGTGCCGCCGCCGTTCTGCTGGCGCTTTCCAGCGCGGCGCAGGCGGCGGATGATTTCCGCGTCACTTATGCCGGGTCGATGGGTGTGGTGATGGACAAGGCGCTGGGACCGGCGTTTGCCAGGGAAAATAAGGTGAATTACCAGGGCCAGGGGCAGGGCGCATATGGCATGGCAAATCTGCTGGCGTCGAAAAAGGTGGTGGCGGATGTGTTTGTTTCCGTGACGCCCGGACCGATTGCCGTGCTGCAAAAAGCCGGGCTGGTGGACCATGCGGTGCCGGTCGCCAGTACAAGTATGGTGATTGCCTGGAATCCGAAAGGCAAATACGCCGCGCAGTTCAACGCCATTCGTGACCACCAGCAGGGGGCGAAAGCGTGGTGGCAGGTGCTGCAAACGCCGTCGTTGCGTTTTGGTCGCACCGATCCTGCCACCGATCCGCAAGGGCAGAACATCATTTTCACCATGCTGCTGGCCAGTCGTTACTATCAGCAGCCGGATCTGGCGAACAAGGTGTTGGGTGATGTGCAAAACCCTCAGCAGGTGTTTGCGGAAGGTGGCCTGCTGACGCGTCTTGAAGCCGGACAGATTGATGCGGCTTCCGGCTATGAAAGCGCTACCCGCTCGGCACATCTGCCCTACATTACCCTGCCGGATGAAATCAACCTGAGCGATCCGTCGCTGGATAAAGAGTGGTACAGCCGGGTCAGTTTTGACATCACCGACGCCAAAGGCCAGAAAAAAACGCTGCATACCCAGCCGCTGGTGTTTTATGCCGCCGTGCTGAAAAACGCGCCACATCCTGAAATGGCACAGAAATTTGTGCAGTTTATGCAGGGAAAAGAGGGGCAGACGTTGTTGCAGAACCATGGCTATGGCGCGCCGAAAGGCGGGGCGATGTAA",
    "translation": "MSGCKAFTLTRLAGAAAVLLALSSAAQAADDFRVTYAGSMGVVMDKALGPAFARENKVNYQGQGQGAYGMANLLASKKVVADVFVSVTPGPIAVLQKAGLVDHAVPVASTSMVIAWNPKGKYAAQFNAIRDHQQGAKAWWQVLQTPSLRFGRTDPATDPQGQNIIFTMLLASRYYQQPDLANKVLGDVQNPQQVFAEGGLLTRLEAGQIDAASGYESATRSAHLPYITLPDEINLSDPSLDKEWYSRVSFDITDAKGQKKTLHTQPLVFYAAVLKNAPHPEMAQKFVQFMQGKEGQTLLQNHGYGAPKGGAM",
    "product": ""
   },
   {
    "start": 264485,
    "end": 265282,
    "strand": 1,
    "locus_tag": "ctg38_248",
    "type": "transport",
    "description": "<div class=\"focus-intro\">\n <strong><span class=\"serif\">ctg38_248</span></strong><br>\n \n <br>\n Locus tag: <span class=\"serif\">ctg38_248</span><br>\n Protein ID: <span class=\"serif\">None</span><br>\n Gene: <span class=\"serif\">None</span><br>\n \n Location: 264,485 - 265,282,\n (total: 798 nt)<br>\n <br>\n \n  transport (smcogs) SMCOG1214:binding-protein-dependent transport systems (Score: 98; E-value: 8.7e-30)<br>\n \n</div>\n<div class=\"focus-info\">\n \n\n \n\n \n\n\n \n</div>\n<div class=\"focus-urls\">\n <a class=\"wildcard-container\" data-wildcard-attrs=\"href\" href=\"http://blast.ncbi.nlm.nih.gov/Blast.cgi?PAGE=Proteins&PROGRAM=blastp&BLAST_PROGRAMS=blastp&QUERY=@!translation!@&LINK_LOC=protein&PAGE_TYPE=BlastSearch\" target=\"_blank\" data-locus=\"ctg38_248\">NCBI BlastP on this gene</a><br>\n <a href=\"http://www.ncbi.nlm.nih.gov/projects/sviewer/?Db=gene&amp;DbFrom=protein&amp;Cmd=Link&amp;noslider=1&amp;id=gnlXIEJHFJPN_45&amp;from=254485&amp;to=275282\" target=\"_new\">View genomic context</a><br>\n \n \n  <a href=\"http://blast.jcvi.org/er-blast/index.cgi?project=transporter;program=blastp;database=pub/transporter.pep;sequence=sequence%%0AMAMARRKAGRCKVRSLWLGIPAVLLLVTPFITLLAITPWSTFQLAWGDGHAVATSLAMSAVAVPLIIAAGLPLALWLSRTSSRWRGAVEVAVLVPLLTPPLAMGILLVSVFGPYGSLGEVLATLGVSLNNNAGAFIIAQFYGGLPWFVVAARAAFEQVSVDIEEAGQTLGATAWQIFWRLTLPQAARGLAAALALTWGRVIGEFGIVLVFSYFPQGIPVKLFINLQNDGVDAVYSLLWLLLLVTLPLPLWCVMRAGRNRTGMGHS\" target=\"_new\">TransportDB BLAST on this gene</a><br>\n \n \n \n</div>\n<div class=\"focus-clipboard\">\n AA sequence: <span class=\"clipboard-copy wildcard-container\" data-locus=\"ctg38_248\" data-wildcard-attrs=\"data-seq\" data-seq=\"@!translation!@\">Copy to clipboard</span><br>\n Nucleotide sequence: <span class=\"clipboard-copy wildcard-container\" data-locus=\"ctg38_248\" data-wildcard-attrs=\"data-seq\" data-seq=\"@!dna!@\">Copy to clipboard</span><br>\n</div>",
    "dna": "ATGGCTATGGCGCGCCGAAAGGCGGGGCGATGTAAGGTGCGATCGCTGTGGCTGGGGATACCGGCAGTGCTGCTGTTGGTCACGCCTTTTATCACCCTGCTGGCGATTACGCCGTGGTCCACTTTTCAGCTGGCGTGGGGTGACGGCCATGCCGTTGCCACCTCGCTGGCGATGAGTGCGGTTGCTGTTCCGCTGATTATTGCCGCTGGTCTGCCGCTGGCCCTGTGGCTGTCCAGAACCTCGTCGCGCTGGCGTGGGGCGGTGGAAGTGGCGGTGCTGGTGCCTCTGCTGACCCCGCCGCTGGCGATGGGGATCCTGCTGGTGTCGGTGTTTGGTCCCTATGGTTCGCTCGGCGAAGTGCTGGCTACGCTCGGTGTGTCGCTGAATAACAATGCCGGGGCCTTTATCATTGCGCAATTTTATGGCGGTTTACCGTGGTTTGTGGTTGCTGCCAGAGCCGCCTTTGAGCAGGTATCGGTCGATATTGAAGAGGCTGGCCAGACGCTGGGGGCCACGGCGTGGCAGATTTTCTGGCGACTGACGTTGCCACAGGCGGCGAGGGGGCTGGCGGCGGCGCTGGCCCTGACCTGGGGCAGGGTGATCGGTGAATTCGGTATCGTGCTGGTTTTCAGCTATTTTCCTCAGGGGATCCCGGTCAAACTGTTTATCAATTTGCAGAATGACGGCGTTGACGCGGTTTACTCGCTGTTATGGCTGCTGCTGCTGGTGACCCTGCCACTGCCGTTGTGGTGCGTGATGCGAGCCGGACGGAACAGGACCGGCATGGGCCATAGTTGA",
    "translation": "MAMARRKAGRCKVRSLWLGIPAVLLLVTPFITLLAITPWSTFQLAWGDGHAVATSLAMSAVAVPLIIAAGLPLALWLSRTSSRWRGAVEVAVLVPLLTPPLAMGILLVSVFGPYGSLGEVLATLGVSLNNNAGAFIIAQFYGGLPWFVVAARAAFEQVSVDIEEAGQTLGATAWQIFWRLTLPQAARGLAAALALTWGRVIGEFGIVLVFSYFPQGIPVKLFINLQNDGVDAVYSLLWLLLLVTLPLPLWCVMRAGRNRTGMGHS",
    "product": ""
   },
   {
    "start": 265548,
    "end": 267023,
    "strand": 1,
    "locus_tag": "ctg38_249",
    "type": "other",
    "description": "<div class=\"focus-intro\">\n <strong><span class=\"serif\">ctg38_249</span></strong><br>\n \n <br>\n Locus tag: <span class=\"serif\">ctg38_249</span><br>\n Protein ID: <span class=\"serif\">None</span><br>\n Gene: <span class=\"serif\">None</span><br>\n \n Location: 265,548 - 267,023,\n (total: 1476 nt)<br>\n <br>\n \n  other (smcogs) SMCOG1061:methyl-accepting chemotaxis protein (Score: 216; E-value: 1.7e-65)<br>\n \n</div>\n<div class=\"focus-info\">\n \n\n \n\n \n\n\n \n</div>\n<div class=\"focus-urls\">\n <a class=\"wildcard-container\" data-wildcard-attrs=\"href\" href=\"http://blast.ncbi.nlm.nih.gov/Blast.cgi?PAGE=Proteins&PROGRAM=blastp&BLAST_PROGRAMS=blastp&QUERY=@!translation!@&LINK_LOC=protein&PAGE_TYPE=BlastSearch\" target=\"_blank\" data-locus=\"ctg38_249\">NCBI BlastP on this gene</a><br>\n <a href=\"http://www.ncbi.nlm.nih.gov/projects/sviewer/?Db=gene&amp;DbFrom=protein&amp;Cmd=Link&amp;noslider=1&amp;id=gnlXIEJHFJPN_45&amp;from=255548&amp;to=277023\" target=\"_new\">View genomic context</a><br>\n \n  <a href=\"knownclusterblast/region1/ctg38_249_mibig_hits.html\" target=\"_new\">MiBIG Hits</a><br>\n \n \n \n \n</div>\n<div class=\"focus-clipboard\">\n AA sequence: <span class=\"clipboard-copy wildcard-container\" data-locus=\"ctg38_249\" data-wildcard-attrs=\"data-seq\" data-seq=\"@!translation!@\">Copy to clipboard</span><br>\n Nucleotide sequence: <span class=\"clipboard-copy wildcard-container\" data-locus=\"ctg38_249\" data-wildcard-attrs=\"data-seq\" data-seq=\"@!dna!@\">Copy to clipboard</span><br>\n</div>",
    "dna": "GTGGATATAATCACCGGGGCTATCATGTTACTGACCAATCCAGACCAGGCAAAAATTCAGCCGGCGCAGCAGGTTTCTCTTGATCGAATCTGGCGTCAGGCCGATCTGTTAATGCTGTTTATTTGTTGGGGGCTGCTGCTTTTTGCGGGGGTGATCGGCTGGTTTAATGATGAGGTAAAGCTGGCACTGATCACCGGTATCACGCTGACGCTCAGCGCAACCGTGGTCAGAGCTCTGCTGCCTGGTCGGTTGTTCACCCGCCTCTGGTTTGCCTTTGTGCTGATCGCCTATGCCGCATTGATTATTCAGTTGGGGAACGGTGATACGGAATACCATTTCTCGATTTTTGTGCTGCTCTCTGCCCTGCTGGCCTATCGCGATTATCGCCCGTTGCTGATGGGCGCAGCGACGGCTGCGGTTCACCATGTACTGTTTAATTATTTTCAGGAAAACGGGCTGTTTGATGTGGTGGTATTTATGCATCCTGGTTTTCATATGGTGGTGTTTCATGCGCTGTTTGTGGTGGCACAGACGGCTATTCTGGTCGCCATTGCGTTGAATATGGCGGCCGATGCCCGCTCTGCCAGTGAGGTGGCGCATCTGGCATCGTGGATCACCCGCGAGCCGGGGAAACTGACGCTGGCACAGGATGAAGAGGCGACGGAAACGGCCTTTGGTAAAACCTTCAATAACACCCTGGGCACCATGGGTGACACCTTGTGTCAGGTGAGCGACGGCGTCAGCCAACTGCTCATCGCTTCCGAGAGTATTTTGCAGCGCAACGCTGCGCTCTCTACGCGCACCGATGAGCAGGCGGCAGCGTTAGCCACTGCCGCCAGCGCGATGGAAGAGATGAATTCGGCGGCGATGCTGGCCAGTGAAAAGGCGCAAAGGGCGCGTGAGCTGGCGGCGAGCACCAGTAAAGTGGCGCTGAAAGGCGGCGAAAAGATTGATGATGCGGTGGAGTCAATGGCGCAGATTGACGAAGAATCCCGCCGGATCAATGCCGCGCTTGAGCTGATCGACAGCATCGCTTTCCAGACCAATATTCTGTCGCTGAATGCGTCAGTAGAAGCCGCGAGTGCGGGCGTTCACGGCAAAGGTTTCGCGGTAGTCGCCTCGGAAGTGCGTACGCTGGCCGTGCGCTGTGAAGGTGCCGCAAAAGAAATTCATCAGTTGATTGGTACCTCGGTGGAGTGTACCCGCAGTGGTTCACAGCAGGTGACCCATGCCGGGCATACCATGCGCGAGATTATCGCCAGCATTGAAGGGTTGACGCTGCTGGTCAATGAGCTGTCTGAGATGAGCGAACAGCAGTGCAGCAGTATTACCCGGATGCGCGACAGCATCGCCAGTATTGACCGCAGTGTGCAGGATAACGTGGGACACGTCAGCGAAACGGTCCAGGTGGCTCAACAGCAACAACAACAGGCAGATGCGCTGAAACAGGCGATTGGCGTATTCAGGTTTGCCTGA",
    "translation": "VDIITGAIMLLTNPDQAKIQPAQQVSLDRIWRQADLLMLFICWGLLLFAGVIGWFNDEVKLALITGITLTLSATVVRALLPGRLFTRLWFAFVLIAYAALIIQLGNGDTEYHFSIFVLLSALLAYRDYRPLLMGAATAAVHHVLFNYFQENGLFDVVVFMHPGFHMVVFHALFVVAQTAILVAIALNMAADARSASEVAHLASWITREPGKLTLAQDEEATETAFGKTFNNTLGTMGDTLCQVSDGVSQLLIASESILQRNAALSTRTDEQAAALATAASAMEEMNSAAMLASEKAQRARELAASTSKVALKGGEKIDDAVESMAQIDEESRRINAALELIDSIAFQTNILSLNASVEAASAGVHGKGFAVVASEVRTLAVRCEGAAKEIHQLIGTSVECTRSGSQQVTHAGHTMREIIASIEGLTLLVNELSEMSEQQCSSITRMRDSIASIDRSVQDNVGHVSETVQVAQQQQQQADALKQAIGVFRFA",
    "product": ""
   },
   {
    "start": 267108,
    "end": 267962,
    "strand": -1,
    "locus_tag": "ctg38_250",
    "type": "other",
    "description": "<div class=\"focus-intro\">\n <strong><span class=\"serif\">ctg38_250</span></strong><br>\n \n <br>\n Locus tag: <span class=\"serif\">ctg38_250</span><br>\n Protein ID: <span class=\"serif\">None</span><br>\n Gene: <span class=\"serif\">None</span><br>\n \n Location: 267,108 - 267,962,\n (total: 855 nt)<br>\n <br>\n \n</div>\n<div class=\"focus-info\">\n \n\n \n\n \n\n\n \n</div>\n<div class=\"focus-urls\">\n <a class=\"wildcard-container\" data-wildcard-attrs=\"href\" href=\"http://blast.ncbi.nlm.nih.gov/Blast.cgi?PAGE=Proteins&PROGRAM=blastp&BLAST_PROGRAMS=blastp&QUERY=@!translation!@&LINK_LOC=protein&PAGE_TYPE=BlastSearch\" target=\"_blank\" data-locus=\"ctg38_250\">NCBI BlastP on this gene</a><br>\n <a href=\"http://www.ncbi.nlm.nih.gov/projects/sviewer/?Db=gene&amp;DbFrom=protein&amp;Cmd=Link&amp;noslider=1&amp;id=gnlXIEJHFJPN_45&amp;from=257108&amp;to=277962\" target=\"_new\">View genomic context</a><br>\n \n  <a href=\"knownclusterblast/region1/ctg38_250_mibig_hits.html\" target=\"_new\">MiBIG Hits</a><br>\n \n \n \n \n</div>\n<div class=\"focus-clipboard\">\n AA sequence: <span class=\"clipboard-copy wildcard-container\" data-locus=\"ctg38_250\" data-wildcard-attrs=\"data-seq\" data-seq=\"@!translation!@\">Copy to clipboard</span><br>\n Nucleotide sequence: <span class=\"clipboard-copy wildcard-container\" data-locus=\"ctg38_250\" data-wildcard-attrs=\"data-seq\" data-seq=\"@!dna!@\">Copy to clipboard</span><br>\n</div>",
    "dna": "ATGAGCAAACTGCAATGCTGGAAAGTTGGTGAACTGCGCATCAGCAAACTGATTGAACAAAGACTGAGCCTGCCCGCAGAAGTCCTGTTTCCGGAGGTAACAGAGCAACAGCTTGCGCACTCTTACCCCGTAATGACCCGGCAAAACACACTGGATATCGCTGTTCATAGCTGGCTGGTCGAATCGCCACAGGGGCGCTTTCTGATTGATACCGCAACGGGTAACAATAAATCCCGCCCCTTCAGCCCACAGTTTGACCGGTTGAACAGCCCGTGGATGGAGAATTTTCTTGCCAGCGGATTACAGCCGCAAGACATCGACTACGTATTACATACCCACCTGCACATTGACCACGTTGGCTGGAACACCCAATGGGATGGCACAGGGTGGGTGCCAACTTTCCCCAATGCACAATGGATTATCCCGCAGGAAGAAATTGACTGGTATCAGACGCCGGCAGCGGCAGAAAGAACGGTGATTTTTGCCGACAGCGTGCAGCCATTGATTGAGGCGGGGAAAGTACAGACGGTGGCGGCGAGCGGTGGCGAAATCCTGCCGGGCATCCACTATCTGCCAACGCAGGGGCACAGTGCCGGTCATATGAGCATTGCATTTGCTTCCGCAGGAGAGATCGCGCTGTTCACCGGGGACGTTATGCATAATCAGATGCAGGTCGCCAACCCGGAACTCTCTTCGGTGTTTTGCCAGGATAAAGATGCGGCACGCCGCTCACGTAAGGTATTACTGGACTACGCCGTTGGACACCATGCCACCCTGTTTACCGTGCATTTCAGCGACAGCGCGGTGGGACGAGTCAGCACTTCCCCTGACGGCTACTGCTGGACAGCTATCTGA",
    "translation": "MSKLQCWKVGELRISKLIEQRLSLPAEVLFPEVTEQQLAHSYPVMTRQNTLDIAVHSWLVESPQGRFLIDTATGNNKSRPFSPQFDRLNSPWMENFLASGLQPQDIDYVLHTHLHIDHVGWNTQWDGTGWVPTFPNAQWIIPQEEIDWYQTPAAAERTVIFADSVQPLIEAGKVQTVAASGGEILPGIHYLPTQGHSAGHMSIAFASAGEIALFTGDVMHNQMQVANPELSSVFCQDKDAARRSRKVLLDYAVGHHATLFTVHFSDSAVGRVSTSPDGYCWTAI",
    "product": ""
   },
   {
    "start": 268116,
    "end": 268556,
    "strand": -1,
    "locus_tag": "ctg38_251",
    "type": "other",
    "description": "<div class=\"focus-intro\">\n <strong><span class=\"serif\">ctg38_251</span></strong><br>\n \n <br>\n Locus tag: <span class=\"serif\">ctg38_251</span><br>\n Protein ID: <span class=\"serif\">None</span><br>\n Gene: <span class=\"serif\">None</span><br>\n \n Location: 268,116 - 268,556,\n (total: 441 nt)<br>\n <br>\n \n</div>\n<div class=\"focus-info\">\n \n\n \n\n \n\n\n \n</div>\n<div class=\"focus-urls\">\n <a class=\"wildcard-container\" data-wildcard-attrs=\"href\" href=\"http://blast.ncbi.nlm.nih.gov/Blast.cgi?PAGE=Proteins&PROGRAM=blastp&BLAST_PROGRAMS=blastp&QUERY=@!translation!@&LINK_LOC=protein&PAGE_TYPE=BlastSearch\" target=\"_blank\" data-locus=\"ctg38_251\">NCBI BlastP on this gene</a><br>\n <a href=\"http://www.ncbi.nlm.nih.gov/projects/sviewer/?Db=gene&amp;DbFrom=protein&amp;Cmd=Link&amp;noslider=1&amp;id=gnlXIEJHFJPN_45&amp;from=258116&amp;to=278556\" target=\"_new\">View genomic context</a><br>\n \n \n \n \n</div>\n<div class=\"focus-clipboard\">\n AA sequence: <span class=\"clipboard-copy wildcard-container\" data-locus=\"ctg38_251\" data-wildcard-attrs=\"data-seq\" data-seq=\"@!translation!@\">Copy to clipboard</span><br>\n Nucleotide sequence: <span class=\"clipboard-copy wildcard-container\" data-locus=\"ctg38_251\" data-wildcard-attrs=\"data-seq\" data-seq=\"@!dna!@\">Copy to clipboard</span><br>\n</div>",
    "dna": "ATGGTGAATATAAAGATTGCGCTTATATTTTTTTTCACTTTTTTTTCCAGGTTCGCCTGTTCAGATGTCGTGACTGATATTGAAATCAATGAATCCGGGATCGCCTATATCGGCCATAGCAAAGTCGAACAGGAAGGATGTAAATTATTCAGGCCCACCCCTGAGCAACTTGCAGAATATTTTAATCAGGCTCAGAGGCTTGAATTCGGTGGATGGCGAGAACATACCTACTATTCACCCTGTATAGTGACAGGGAAAGTCTCATTCAAAAGTGGTCAGTCAGGAAAATTCACCATACAGTCGAGTGGCTATGGCTATGGAACGTTCAACAATAAAGCTATTAATTTTTTTCACAAAGAAAACCCGTGGTTTGATCCCTTCCAGTGCAGTTACGCTATGGGCGATGAACCCGATCCGGGTTGTGATGATCCCCAGCCCTGA",
    "translation": "MVNIKIALIFFFTFFSRFACSDVVTDIEINESGIAYIGHSKVEQEGCKLFRPTPEQLAEYFNQAQRLEFGGWREHTYYSPCIVTGKVSFKSGQSGKFTIQSSGYGYGTFNNKAINFFHKENPWFDPFQCSYAMGDEPDPGCDDPQP",
    "product": ""
   },
   {
    "start": 268550,
    "end": 268732,
    "strand": -1,
    "locus_tag": "ctg38_252",
    "type": "other",
    "description": "<div class=\"focus-intro\">\n <strong><span class=\"serif\">ctg38_252</span></strong><br>\n \n <br>\n Locus tag: <span class=\"serif\">ctg38_252</span><br>\n Protein ID: <span class=\"serif\">None</span><br>\n Gene: <span class=\"serif\">None</span><br>\n \n Location: 268,550 - 268,732,\n (total: 183 nt)<br>\n <br>\n \n</div>\n<div class=\"focus-info\">\n \n\n \n\n \n\n\n \n</div>\n<div class=\"focus-urls\">\n <a class=\"wildcard-container\" data-wildcard-attrs=\"href\" href=\"http://blast.ncbi.nlm.nih.gov/Blast.cgi?PAGE=Proteins&PROGRAM=blastp&BLAST_PROGRAMS=blastp&QUERY=@!translation!@&LINK_LOC=protein&PAGE_TYPE=BlastSearch\" target=\"_blank\" data-locus=\"ctg38_252\">NCBI BlastP on this gene</a><br>\n <a href=\"http://www.ncbi.nlm.nih.gov/projects/sviewer/?Db=gene&amp;DbFrom=protein&amp;Cmd=Link&amp;noslider=1&amp;id=gnlXIEJHFJPN_45&amp;from=258550&amp;to=278732\" target=\"_new\">View genomic context</a><br>\n \n \n \n \n</div>\n<div class=\"focus-clipboard\">\n AA sequence: <span class=\"clipboard-copy wildcard-container\" data-locus=\"ctg38_252\" data-wildcard-attrs=\"data-seq\" data-seq=\"@!translation!@\">Copy to clipboard</span><br>\n Nucleotide sequence: <span class=\"clipboard-copy wildcard-container\" data-locus=\"ctg38_252\" data-wildcard-attrs=\"data-seq\" data-seq=\"@!dna!@\">Copy to clipboard</span><br>\n</div>",
    "dna": "ATGTTATTTATTGATAAAAATGGCATGACGGATGCTGAACGTATCGTTAAGAAAAGATTCACTACCATTGAGCGGCAGGATCTTAATCAAATAAACGGCATTGTGGTGCATCAGACCAGTTCGTCAACTCATCCTGAGATAGCCAGGAAAAACATTACCGAAGCGAGCACAGCGAAATGGTGA",
    "translation": "MLFIDKNGMTDAERIVKKRFTTIERQDLNQINGIVVHQTSSSTHPEIARKNITEASTAKW",
    "product": ""
   },
   {
    "start": 268766,
    "end": 269248,
    "strand": -1,
    "locus_tag": "ctg38_253",
    "type": "other",
    "description": "<div class=\"focus-intro\">\n <strong><span class=\"serif\">ctg38_253</span></strong><br>\n \n <br>\n Locus tag: <span class=\"serif\">ctg38_253</span><br>\n Protein ID: <span class=\"serif\">None</span><br>\n Gene: <span class=\"serif\">None</span><br>\n \n Location: 268,766 - 269,248,\n (total: 483 nt)<br>\n <br>\n \n</div>\n<div class=\"focus-info\">\n \n\n \n\n \n\n\n \n</div>\n<div class=\"focus-urls\">\n <a class=\"wildcard-container\" data-wildcard-attrs=\"href\" href=\"http://blast.ncbi.nlm.nih.gov/Blast.cgi?PAGE=Proteins&PROGRAM=blastp&BLAST_PROGRAMS=blastp&QUERY=@!translation!@&LINK_LOC=protein&PAGE_TYPE=BlastSearch\" target=\"_blank\" data-locus=\"ctg38_253\">NCBI BlastP on this gene</a><br>\n <a href=\"http://www.ncbi.nlm.nih.gov/projects/sviewer/?Db=gene&amp;DbFrom=protein&amp;Cmd=Link&amp;noslider=1&amp;id=gnlXIEJHFJPN_45&amp;from=258766&amp;to=279248\" target=\"_new\">View genomic context</a><br>\n \n \n \n \n</div>\n<div class=\"focus-clipboard\">\n AA sequence: <span class=\"clipboard-copy wildcard-container\" data-locus=\"ctg38_253\" data-wildcard-attrs=\"data-seq\" data-seq=\"@!translation!@\">Copy to clipboard</span><br>\n Nucleotide sequence: <span class=\"clipboard-copy wildcard-container\" data-locus=\"ctg38_253\" data-wildcard-attrs=\"data-seq\" data-seq=\"@!dna!@\">Copy to clipboard</span><br>\n</div>",
    "dna": "ATGTCTCAGGATATATTTATAAAACTGAGTGGTGTTGAGGGTGAATCTGAGGATGCCAGCCATAACGGCGATATTGAGGTACTCAACTGGAAATGGGTGATAAGCCAGACGTCGAATATGCATTCGGGCAGCGGCGGCGGTGCCGGGAAGGCAACCATTTACGATCTACATTTTGAACACTATATCGATAAATCCAGCCCCACCCTTCTTCAATATTGCCTGAGCGGGAAACCTGTTTCCCAGGCGATTATTACCCAGCGAAAAGCAGGTGGTTCTCCTCTGGAATATCTGTGTATCACGCTTCAGGAGATTATTATCACCGGCGTGCACCCTGTTTATTACAATACCATGCGTGTACCGCGCGAAGTGGTAGCCCTGTCTTTCTCCAGCGTAACAATGGATTATCTGTTACAAAATACGCAGGGAAATATGGCGGGCACCGTCTCAGCAGGATATAACATCAAGGCCAACGCAATAATCTGA",
    "translation": "MSQDIFIKLSGVEGESEDASHNGDIEVLNWKWVISQTSNMHSGSGGGAGKATIYDLHFEHYIDKSSPTLLQYCLSGKPVSQAIITQRKAGGSPLEYLCITLQEIIITGVHPVYYNTMRVPREVVALSFSSVTMDYLLQNTQGNMAGTVSAGYNIKANAII",
    "product": ""
   }
  ],
  "clusters": [
   {
    "start": 259113,
    "end": 259398,
    "tool": "rule-based-clusters",
    "neighbouring_start": 249113,
    "neighbouring_end": 269398,
    "product": "RRE-containing",
    "category": "RiPP",
    "height": 2,
    "kind": "protocluster",
    "prefix": ""
   }
  ],
  "sites": {
   "ttaCodons": [],
   "bindingSites": []
  },
  "type": "RRE-containing",
  "products": [
   "RRE-containing"
  ],
  "product_categories": [
   "RiPP"
  ],
  "cssClass": "RiPP RRE-containing",
  "anchor": "r38c1"
 },
 "r47c1": {
  "start": 34969,
  "end": 61557,
  "idx": 1,
  "orfs": [
   {
    "start": 35821,
    "end": 36699,
    "strand": -1,
    "locus_tag": "ctg47_35",
    "type": "other",
    "description": "<div class=\"focus-intro\">\n <strong><span class=\"serif\">ctg47_35</span></strong><br>\n \n <br>\n Locus tag: <span class=\"serif\">ctg47_35</span><br>\n Protein ID: <span class=\"serif\">None</span><br>\n Gene: <span class=\"serif\">None</span><br>\n \n Location: 35,821 - 36,699,\n (total: 879 nt)<br>\n <br>\n \n</div>\n<div class=\"focus-info\">\n \n\n \n\n \n\n\n \n</div>\n<div class=\"focus-urls\">\n <a class=\"wildcard-container\" data-wildcard-attrs=\"href\" href=\"http://blast.ncbi.nlm.nih.gov/Blast.cgi?PAGE=Proteins&PROGRAM=blastp&BLAST_PROGRAMS=blastp&QUERY=@!translation!@&LINK_LOC=protein&PAGE_TYPE=BlastSearch\" target=\"_blank\" data-locus=\"ctg47_35\">NCBI BlastP on this gene</a><br>\n <a href=\"http://www.ncbi.nlm.nih.gov/projects/sviewer/?Db=gene&amp;DbFrom=protein&amp;Cmd=Link&amp;noslider=1&amp;id=gnlXIEJHFJPN_54&amp;from=25821&amp;to=46699\" target=\"_new\">View genomic context</a><br>\n \n \n \n \n</div>\n<div class=\"focus-clipboard\">\n AA sequence: <span class=\"clipboard-copy wildcard-container\" data-locus=\"ctg47_35\" data-wildcard-attrs=\"data-seq\" data-seq=\"@!translation!@\">Copy to clipboard</span><br>\n Nucleotide sequence: <span class=\"clipboard-copy wildcard-container\" data-locus=\"ctg47_35\" data-wildcard-attrs=\"data-seq\" data-seq=\"@!dna!@\">Copy to clipboard</span><br>\n</div>",
    "dna": "ATGTCTATGCTGAAAGGATTGCTGGTTGCAGCACTCCTGTTGCCCACGTTAGTTCTGGCGCAAGAAGCCACCGTAACTCAGGTTCATGACCAGCCTGCGGTGCGCGGCAGTATTATTGCTAATCTTCTGGAAAAACACGACAACCCTTTCGTGCTTTATCCCTATGAAAGCAACTACATTCTTTACACCGACACCAGCAATATTAATAAAGAAGCCATACAGAGCTATAACTGGGCGGATAAAGCAAAGCATGACGAAGTTAAATTTAAGCTGAGCCTGGCGTTTCCGTTGTGGCGTGGCATCCTCGGCGATAACTCTGTGCTGGCCGCCTCCTATACCCAGGACTCCTGGTGGCAGCTCTCCAACCGTGGTGGCTCTTCTCCCTTCAGGGAAACCGACTATCAGCCACAGATTTTTCTCGGCTGGGCAACAGATTACAGCTTTGCAGGCTGGACGCTGCGTGATGTGGAGATGGGTCTGAATCACCAGTCTAACGGACGCTCTGAACCCACTTCCCGTAGCTGGAACCGCGTCTATGCCCGATTTATGGCGCAAAACGGTAACTGGCTGGTTGAAGCTAAACCCTGGTATCGTCTCCCGGAAAGCGAAAATAATGACGACAACCCTGATATCACTAAGTACATGGGGTATTATCGCCTGACCGTGGGTTATCAGATGGGTGAAAGCATCTTCAGCCTGCAAGGTAACTACAACTGGAACAGCGGTTACGGCGGCGGCCAACTGGGCTGGAGCTATCCAATGAGCGAACACGTTCGCTTCTATACGCAACTCTTTAGTGGTTATGGTGAATCACTGATTGATTACAACCACCGCCAGACCCGTATTGGGGTTGGTGTGATGTTGAACGACCTGTTCTAA",
    "translation": "MSMLKGLLVAALLLPTLVLAQEATVTQVHDQPAVRGSIIANLLEKHDNPFVLYPYESNYILYTDTSNINKEAIQSYNWADKAKHDEVKFKLSLAFPLWRGILGDNSVLAASYTQDSWWQLSNRGGSSPFRETDYQPQIFLGWATDYSFAGWTLRDVEMGLNHQSNGRSEPTSRSWNRVYARFMAQNGNWLVEAKPWYRLPESENNDDNPDITKYMGYYRLTVGYQMGESIFSLQGNYNWNSGYGGGQLGWSYPMSEHVRFYTQLFSGYGESLIDYNHRQTRIGVGVMLNDLF",
    "product": ""
   },
   {
    "start": 36870,
    "end": 37343,
    "strand": 1,
    "locus_tag": "ctg47_36",
    "type": "other",
    "description": "<div class=\"focus-intro\">\n <strong><span class=\"serif\">ctg47_36</span></strong><br>\n \n <br>\n Locus tag: <span class=\"serif\">ctg47_36</span><br>\n Protein ID: <span class=\"serif\">None</span><br>\n Gene: <span class=\"serif\">None</span><br>\n \n Location: 36,870 - 37,343,\n (total: 474 nt)<br>\n <br>\n \n</div>\n<div class=\"focus-info\">\n \n\n \n\n \n\n\n \n</div>\n<div class=\"focus-urls\">\n <a class=\"wildcard-container\" data-wildcard-attrs=\"href\" href=\"http://blast.ncbi.nlm.nih.gov/Blast.cgi?PAGE=Proteins&PROGRAM=blastp&BLAST_PROGRAMS=blastp&QUERY=@!translation!@&LINK_LOC=protein&PAGE_TYPE=BlastSearch\" target=\"_blank\" data-locus=\"ctg47_36\">NCBI BlastP on this gene</a><br>\n <a href=\"http://www.ncbi.nlm.nih.gov/projects/sviewer/?Db=gene&amp;DbFrom=protein&amp;Cmd=Link&amp;noslider=1&amp;id=gnlXIEJHFJPN_54&amp;from=26870&amp;to=47343\" target=\"_new\">View genomic context</a><br>\n \n \n \n \n</div>\n<div class=\"focus-clipboard\">\n AA sequence: <span class=\"clipboard-copy wildcard-container\" data-locus=\"ctg47_36\" data-wildcard-attrs=\"data-seq\" data-seq=\"@!translation!@\">Copy to clipboard</span><br>\n Nucleotide sequence: <span class=\"clipboard-copy wildcard-container\" data-locus=\"ctg47_36\" data-wildcard-attrs=\"data-seq\" data-seq=\"@!dna!@\">Copy to clipboard</span><br>\n</div>",
    "dna": "ATGATCGCCAACGTGCCGCTGACCCAGGACGCTGTTCGCCACCTGGTTGGCGAGATTTTTGTTAATGACATGCCATTTAACCGTGCGCTCGGTTTGCAACTGGACAAACTCGATCCGGATTATGCCGAACTGAGCTTTGCCAGCCAGCCGCAGCTGATTGGTAATCTGGCACAGCAGATCCTGCACGGTGGCGTTATCGCGTCGGTGCTTGATGTGGCAGCCGGGCTGGTCTGTGTTAACAATGCCCTTTCTCGCCAGCCGGGGATGACTGAAGACGCACTGCGTCAGCGACTTTCGCGAATGGGCACCATCGATCTGCGCGTTGATTATCTGCGTCCCGGACGTGGGGAGCGTTTTATTGCCACCAGCAGCCTGCTGCGCGGTGGTAATAAAGTCGCCGTCGCCAGGGTTGAGCTGCACAATGATGCTGGTGTGTATATCGCCAGCGCGACGGCCACCTACCTGGTTGGCTGA",
    "translation": "MIANVPLTQDAVRHLVGEIFVNDMPFNRALGLQLDKLDPDYAELSFASQPQLIGNLAQQILHGGVIASVLDVAAGLVCVNNALSRQPGMTEDALRQRLSRMGTIDLRVDYLRPGRGERFIATSSLLRGGNKVAVARVELHNDAGVYIASATATYLVG",
    "product": ""
   },
   {
    "start": 37373,
    "end": 38278,
    "strand": 1,
    "locus_tag": "ctg47_37",
    "type": "transport",
    "description": "<div class=\"focus-intro\">\n <strong><span class=\"serif\">ctg47_37</span></strong><br>\n \n <br>\n Locus tag: <span class=\"serif\">ctg47_37</span><br>\n Protein ID: <span class=\"serif\">None</span><br>\n Gene: <span class=\"serif\">None</span><br>\n \n Location: 37,373 - 38,278,\n (total: 906 nt)<br>\n <br>\n \n  transport (smcogs) SMCOG1166:transporter, EamA family (Score: 42; E-value: 1.2e-12)<br>\n \n</div>\n<div class=\"focus-info\">\n \n\n \n\n \n\n\n \n</div>\n<div class=\"focus-urls\">\n <a class=\"wildcard-container\" data-wildcard-attrs=\"href\" href=\"http://blast.ncbi.nlm.nih.gov/Blast.cgi?PAGE=Proteins&PROGRAM=blastp&BLAST_PROGRAMS=blastp&QUERY=@!translation!@&LINK_LOC=protein&PAGE_TYPE=BlastSearch\" target=\"_blank\" data-locus=\"ctg47_37\">NCBI BlastP on this gene</a><br>\n <a href=\"http://www.ncbi.nlm.nih.gov/projects/sviewer/?Db=gene&amp;DbFrom=protein&amp;Cmd=Link&amp;noslider=1&amp;id=gnlXIEJHFJPN_54&amp;from=27373&amp;to=48278\" target=\"_new\">View genomic context</a><br>\n \n  <a href=\"knownclusterblast/region1/ctg47_37_mibig_hits.html\" target=\"_new\">MiBIG Hits</a><br>\n \n \n  <a href=\"http://blast.jcvi.org/er-blast/index.cgi?project=transporter;program=blastp;database=pub/transporter.pep;sequence=sequence%%0AMDAQQTRQGVLFALGAYTIWGIAPAYFKLIQQVNADEIITHRVIWSFFFMLLLISFSRHWKQVKLTLQQPKKVLLLAVSATVVGCNWLIFIWAVNNHHMLEASLGYFINPLFNVVVGMVFLGERFRRLQWLAVLLATFGVLVQLWKFGSVPIIALALAVTFSFYGLLRKKIGVDAKSGMLIETSWLLPAAAIYLFGIADSSTSHLSHNPLSLNLLLVAAGIVTTIPLMFFTAACARLRLSTVGFFQYLGPTLMFLLAVVFYGEQMTADKAMTFSFIWLALALFIFDALWTMRRREPRLVRS\" target=\"_new\">TransportDB BLAST on this gene</a><br>\n \n \n \n</div>\n<div class=\"focus-clipboard\">\n AA sequence: <span class=\"clipboard-copy wildcard-container\" data-locus=\"ctg47_37\" data-wildcard-attrs=\"data-seq\" data-seq=\"@!translation!@\">Copy to clipboard</span><br>\n Nucleotide sequence: <span class=\"clipboard-copy wildcard-container\" data-locus=\"ctg47_37\" data-wildcard-attrs=\"data-seq\" data-seq=\"@!dna!@\">Copy to clipboard</span><br>\n</div>",
    "dna": "ATGGATGCACAGCAAACCCGGCAGGGTGTGCTTTTTGCGCTGGGAGCCTACACAATCTGGGGTATCGCGCCTGCTTATTTCAAACTCATTCAACAGGTTAATGCCGATGAGATCATTACTCATCGGGTAATCTGGTCATTCTTTTTTATGCTGCTGCTGATAAGCTTCAGTCGCCACTGGAAACAGGTAAAGCTGACCTTACAACAGCCGAAAAAAGTGCTGCTGCTGGCGGTTTCTGCCACGGTAGTCGGCTGTAACTGGCTGATTTTCATCTGGGCAGTCAATAATCATCATATGCTGGAAGCCAGCCTGGGCTACTTTATCAATCCGCTGTTTAATGTGGTGGTCGGCATGGTCTTTCTCGGCGAGCGTTTTCGCCGGTTACAGTGGCTGGCCGTGCTGCTGGCAACCTTTGGTGTGCTGGTCCAGCTGTGGAAGTTTGGTTCAGTACCGATTATCGCCCTGGCGCTGGCGGTCACCTTCTCTTTTTATGGTCTGCTGCGCAAAAAGATTGGCGTGGATGCCAAATCCGGGATGCTGATTGAAACCAGCTGGCTGTTACCCGCAGCGGCAATTTACCTGTTTGGCATTGCCGACAGCAGTACCAGTCACCTGAGCCATAATCCCCTGTCACTCAACCTGTTACTGGTAGCGGCTGGAATCGTGACCACCATCCCGCTGATGTTTTTTACCGCCGCCTGTGCCCGGCTGCGGCTGTCAACCGTGGGCTTCTTCCAGTATCTCGGCCCGACGCTGATGTTTCTGCTCGCCGTGGTGTTTTACGGTGAGCAAATGACGGCAGATAAGGCCATGACCTTCAGTTTCATCTGGCTGGCGCTGGCGCTGTTTATCTTTGATGCACTCTGGACGATGCGCCGCAGAGAACCGCGGCTGGTAAGAAGCTAA",
    "translation": "MDAQQTRQGVLFALGAYTIWGIAPAYFKLIQQVNADEIITHRVIWSFFFMLLLISFSRHWKQVKLTLQQPKKVLLLAVSATVVGCNWLIFIWAVNNHHMLEASLGYFINPLFNVVVGMVFLGERFRRLQWLAVLLATFGVLVQLWKFGSVPIIALALAVTFSFYGLLRKKIGVDAKSGMLIETSWLLPAAAIYLFGIADSSTSHLSHNPLSLNLLLVAAGIVTTIPLMFFTAACARLRLSTVGFFQYLGPTLMFLLAVVFYGEQMTADKAMTFSFIWLALALFIFDALWTMRRREPRLVRS",
    "product": ""
   },
   {
    "start": 38379,
    "end": 39332,
    "strand": -1,
    "locus_tag": "ctg47_38",
    "type": "other",
    "description": "<div class=\"focus-intro\">\n <strong><span class=\"serif\">ctg47_38</span></strong><br>\n \n <br>\n Locus tag: <span class=\"serif\">ctg47_38</span><br>\n Protein ID: <span class=\"serif\">None</span><br>\n Gene: <span class=\"serif\">None</span><br>\n \n Location: 38,379 - 39,332,\n (total: 954 nt)<br>\n <br>\n \n</div>\n<div class=\"focus-info\">\n \n\n \n\n \n\n\n \n</div>\n<div class=\"focus-urls\">\n <a class=\"wildcard-container\" data-wildcard-attrs=\"href\" href=\"http://blast.ncbi.nlm.nih.gov/Blast.cgi?PAGE=Proteins&PROGRAM=blastp&BLAST_PROGRAMS=blastp&QUERY=@!translation!@&LINK_LOC=protein&PAGE_TYPE=BlastSearch\" target=\"_blank\" data-locus=\"ctg47_38\">NCBI BlastP on this gene</a><br>\n <a href=\"http://www.ncbi.nlm.nih.gov/projects/sviewer/?Db=gene&amp;DbFrom=protein&amp;Cmd=Link&amp;noslider=1&amp;id=gnlXIEJHFJPN_54&amp;from=28379&amp;to=49332\" target=\"_new\">View genomic context</a><br>\n \n \n \n \n</div>\n<div class=\"focus-clipboard\">\n AA sequence: <span class=\"clipboard-copy wildcard-container\" data-locus=\"ctg47_38\" data-wildcard-attrs=\"data-seq\" data-seq=\"@!translation!@\">Copy to clipboard</span><br>\n Nucleotide sequence: <span class=\"clipboard-copy wildcard-container\" data-locus=\"ctg47_38\" data-wildcard-attrs=\"data-seq\" data-seq=\"@!dna!@\">Copy to clipboard</span><br>\n</div>",
    "dna": "ATGCTGAGCGCATTTAAACTTGATCACAGCCGTCTGACTCGCCTTGAGCTGGAAGAACCCGTTGATGAACTGAGCAGTTCAGTCTGGGTCGATCTGATCGAGCCAGTCGATTCCGAGCGAGAGCGCGTCCAGACTGAACTGGGTCAGAGTCTGGCCACCCGTCCTGAACTGGAGGATATTGAGGCCTCTGCCCGCTTTTTCGAAGACGAAGACGGTTTACATATCCACTCATTTTTCTTCTACGAAGATGCGGAAGATCACGCAGGTAACTCTACGGTGGCCTTCACCATCCGCGAGGGACGCCTTTATACCCTGCGAGAGCGGGAATTACCCGCCTTCCGCCTGTACCGTATGCGCGCCCGTAATCAGACGCTGATTGACGGAAATGCCTGGGAGCTGCTGCTGGATCTGTTCGAAACCAAAATTGAACAGCTGGCCGATGAAATCGAAAACATTTACAGCGATCTGGAAAAACTCAGCCGGGTGATTATGGAGGGGCAGCAGGGAGATGAATTTGATGCTGCATTATCGACGCTGGCGGAACTGGAAGATATCGGCTGGAAAGTGCGTCTGTGTCTGATGGATACCCAGCGGGCGTTGAACTTCCTGGTGCGCAAGGCTCGCCTGCCGGCTAATCAGCTGGAACAGGCGCGGGAAATCCTGCGCGATATTGAATCCCTGTTACCGCATAACGAATCGCTGTTTCAGAAAGTAAACTTCCTGATGCAGGCGGCGATGGGATTTATCAACATCGAGCAAAACCGCATTATCAAAATCTTCTCGGTAGTTTCAGTGGTGTTCCTGCCGCCTACCCTGGTGGCGTCCAGCTACGGGATGAACTTTGAATTTATGCCGGAGCTGAAATGGAGTTTTGGCTATCCGGGAGCTATCGGCCTGATGATCCTTGCGGGTCTGGCACCTTATGCTTATTTCAAACGTAAAAACTGGCTGTAA",
    "translation": "MLSAFKLDHSRLTRLELEEPVDELSSSVWVDLIEPVDSERERVQTELGQSLATRPELEDIEASARFFEDEDGLHIHSFFFYEDAEDHAGNSTVAFTIREGRLYTLRERELPAFRLYRMRARNQTLIDGNAWELLLDLFETKIEQLADEIENIYSDLEKLSRVIMEGQQGDEFDAALSTLAELEDIGWKVRLCLMDTQRALNFLVRKARLPANQLEQAREILRDIESLLPHNESLFQKVNFLMQAAMGFINIEQNRIIKIFSVVSVVFLPPTLVASSYGMNFEFMPELKWSFGYPGAIGLMILAGLAPYAYFKRKNWL",
    "product": ""
   },
   {
    "start": 39550,
    "end": 40080,
    "strand": 1,
    "locus_tag": "ctg47_39",
    "type": "other",
    "description": "<div class=\"focus-intro\">\n <strong><span class=\"serif\">ctg47_39</span></strong><br>\n \n <br>\n Locus tag: <span class=\"serif\">ctg47_39</span><br>\n Protein ID: <span class=\"serif\">None</span><br>\n Gene: <span class=\"serif\">None</span><br>\n \n Location: 39,550 - 40,080,\n (total: 531 nt)<br>\n <br>\n \n</div>\n<div class=\"focus-info\">\n \n\n \n\n \n\n\n \n</div>\n<div class=\"focus-urls\">\n <a class=\"wildcard-container\" data-wildcard-attrs=\"href\" href=\"http://blast.ncbi.nlm.nih.gov/Blast.cgi?PAGE=Proteins&PROGRAM=blastp&BLAST_PROGRAMS=blastp&QUERY=@!translation!@&LINK_LOC=protein&PAGE_TYPE=BlastSearch\" target=\"_blank\" data-locus=\"ctg47_39\">NCBI BlastP on this gene</a><br>\n <a href=\"http://www.ncbi.nlm.nih.gov/projects/sviewer/?Db=gene&amp;DbFrom=protein&amp;Cmd=Link&amp;noslider=1&amp;id=gnlXIEJHFJPN_54&amp;from=29550&amp;to=50080\" target=\"_new\">View genomic context</a><br>\n \n \n \n \n</div>\n<div class=\"focus-clipboard\">\n AA sequence: <span class=\"clipboard-copy wildcard-container\" data-locus=\"ctg47_39\" data-wildcard-attrs=\"data-seq\" data-seq=\"@!translation!@\">Copy to clipboard</span><br>\n Nucleotide sequence: <span class=\"clipboard-copy wildcard-container\" data-locus=\"ctg47_39\" data-wildcard-attrs=\"data-seq\" data-seq=\"@!dna!@\">Copy to clipboard</span><br>\n</div>",
    "dna": "ATGTTACGCTGTGCCGAAAATGGCGTCAATAATAACCCCGGTATAATAAGGAGTAGAATGAAACAGATTTCCCGTTGCGACATAAAGAGCATGAGTGAGCAGGCCGCCAGCGTGCCCCGTCTGCGCGCCCACCGCACCCTGCATGAAGAGCTTAGCGATCCGGTTCAGCGCCTGGCGATTGCCATGGAGCCCGGCACCTATATCCGGCCACACCGTCATCCGCAGACCTGGGAGCTGTTAACGCCGCTGAAAGGACGCTTCGTGGTATTGCAGTTTAACGATGCGGGCGAGGTTACCGATCGGACGATACTGGGCGAAGATATTTTGTTACAGGAAATGCCCGCATTCACCTGGCACGCGGTGCTTTCTCTGGATGAAGGTGGGGTGATTTTTGAAGTAAAACACGGCCCTTATCAGGCGCTGACCGAAGATGACTGTATGCACTGGGCACCGCCGGAAGGTGGCGAAGGGACTGCTGAAGTCATGGCCTGGTATGCCAGCGCACAGCCGGGCGACCGCTTCCAGAAATAA",
    "translation": "MLRCAENGVNNNPGIIRSRMKQISRCDIKSMSEQAASVPRLRAHRTLHEELSDPVQRLAIAMEPGTYIRPHRHPQTWELLTPLKGRFVVLQFNDAGEVTDRTILGEDILLQEMPAFTWHAVLSLDEGGVIFEVKHGPYQALTEDDCMHWAPPEGGEGTAEVMAWYASAQPGDRFQK",
    "product": ""
   },
   {
    "start": 40353,
    "end": 40604,
    "strand": -1,
    "locus_tag": "ctg47_40",
    "type": "other",
    "description": "<div class=\"focus-intro\">\n <strong><span class=\"serif\">ctg47_40</span></strong><br>\n \n <br>\n Locus tag: <span class=\"serif\">ctg47_40</span><br>\n Protein ID: <span class=\"serif\">None</span><br>\n Gene: <span class=\"serif\">None</span><br>\n \n Location: 40,353 - 40,604,\n (total: 252 nt)<br>\n <br>\n \n</div>\n<div class=\"focus-info\">\n \n\n \n\n \n\n\n \n</div>\n<div class=\"focus-urls\">\n <a class=\"wildcard-container\" data-wildcard-attrs=\"href\" href=\"http://blast.ncbi.nlm.nih.gov/Blast.cgi?PAGE=Proteins&PROGRAM=blastp&BLAST_PROGRAMS=blastp&QUERY=@!translation!@&LINK_LOC=protein&PAGE_TYPE=BlastSearch\" target=\"_blank\" data-locus=\"ctg47_40\">NCBI BlastP on this gene</a><br>\n <a href=\"http://www.ncbi.nlm.nih.gov/projects/sviewer/?Db=gene&amp;DbFrom=protein&amp;Cmd=Link&amp;noslider=1&amp;id=gnlXIEJHFJPN_54&amp;from=30353&amp;to=50604\" target=\"_new\">View genomic context</a><br>\n \n \n \n \n</div>\n<div class=\"focus-clipboard\">\n AA sequence: <span class=\"clipboard-copy wildcard-container\" data-locus=\"ctg47_40\" data-wildcard-attrs=\"data-seq\" data-seq=\"@!translation!@\">Copy to clipboard</span><br>\n Nucleotide sequence: <span class=\"clipboard-copy wildcard-container\" data-locus=\"ctg47_40\" data-wildcard-attrs=\"data-seq\" data-seq=\"@!dna!@\">Copy to clipboard</span><br>\n</div>",
    "dna": "ATGCCTGACAAAATTTTGAGTGATATCAGCGCCAGTGTCAGCGATCTGAAAAAAAATCTGATGGCGACAGTGGGTGCCGGCCAGGGTTTTCCGGTAGCGATACTGAATCGCAACCAGCCAGCATTTTATTGTGTTCCGGCAGAGCTTTACGAAAAGATGTTGGATACTCTTGATGAACAGGAGCTGACCAGACTGGTCAGCGAGCGCAGCAATCAACCGCTTATTGATGTGGACCTGGACAGTTATCTATGA",
    "translation": "MPDKILSDISASVSDLKKNLMATVGAGQGFPVAILNRNQPAFYCVPAELYEKMLDTLDEQELTRLVSERSNQPLIDVDLDSYL",
    "product": ""
   },
   {
    "start": 40729,
    "end": 42891,
    "strand": -1,
    "locus_tag": "ctg47_41",
    "type": "other",
    "description": "<div class=\"focus-intro\">\n <strong><span class=\"serif\">ctg47_41</span></strong><br>\n \n <br>\n Locus tag: <span class=\"serif\">ctg47_41</span><br>\n Protein ID: <span class=\"serif\">None</span><br>\n Gene: <span class=\"serif\">None</span><br>\n \n Location: 40,729 - 42,891,\n (total: 2163 nt)<br>\n <br>\n \n</div>\n<div class=\"focus-info\">\n \n\n \n\n \n\n\n \n</div>\n<div class=\"focus-urls\">\n <a class=\"wildcard-container\" data-wildcard-attrs=\"href\" href=\"http://blast.ncbi.nlm.nih.gov/Blast.cgi?PAGE=Proteins&PROGRAM=blastp&BLAST_PROGRAMS=blastp&QUERY=@!translation!@&LINK_LOC=protein&PAGE_TYPE=BlastSearch\" target=\"_blank\" data-locus=\"ctg47_41\">NCBI BlastP on this gene</a><br>\n <a href=\"http://www.ncbi.nlm.nih.gov/projects/sviewer/?Db=gene&amp;DbFrom=protein&amp;Cmd=Link&amp;noslider=1&amp;id=gnlXIEJHFJPN_54&amp;from=30729&amp;to=52891\" target=\"_new\">View genomic context</a><br>\n \n \n \n \n</div>\n<div class=\"focus-clipboard\">\n AA sequence: <span class=\"clipboard-copy wildcard-container\" data-locus=\"ctg47_41\" data-wildcard-attrs=\"data-seq\" data-seq=\"@!translation!@\">Copy to clipboard</span><br>\n Nucleotide sequence: <span class=\"clipboard-copy wildcard-container\" data-locus=\"ctg47_41\" data-wildcard-attrs=\"data-seq\" data-seq=\"@!dna!@\">Copy to clipboard</span><br>\n</div>",
    "dna": "ATGGACGTTTCTGACCTGCTCGACAGCCTGAATGACAAACAGCGCGATGCCGTTGCCGCACCGCGAAGCAACCTGCTGGTGTTAGCAGGAGCAGGCAGTGGCAAAACCCGCGTACTGGTGCACAGGATTGCCTGGCTGCTGGCCGTTGAGAACTGCTCGCCCTATTCAATCATGGCAGTCACCTTTACCAACAAAGCCGCTGCTGAAATGCGTCACCGTATCGGGGAGCTGATTGGCACCAGCCAGGGCGGCATGTGGATTGGTACTTTCCACGGTCTGGCCCATCGTTTGCTGCGGGCGCATCATCTTGATGCGGGGCTGCCGCAGGATTTTCAGATCCTCGACAGTGAAGATCAGATGCGTTTACTGAAGCGCCTGATTAAAGCGATGAATCTGGATGATAAACAGTGGCCGGCCCGCCAGGCGATGTGGTACATCGGGGGCAAAAAAGACGAAGGTCTGCGCCCGAAACATATTGAGAGTTACGGCAATCCGGTTGAACAGACCTGGCTGCGCATTTATCAGGCCTATCAGGAAGCCTGCGATCGCGCCGGGCTGGTGGATTTTGCGGAGCTGCTGCTGCGCGCTCATGAACTGTGGCTGAACAAACCTCACATCCTCAATCATTACCGCGAACGTTTCGGCAATATTCTGGTGGACGAATTCCAGGATACCAACAGCATTCAGTACGCCTGGATACGTCTGCTGGCGGGAGAGTCGGGAAAAGTGATGATCGTTGGCGATGATGACCAGTCGATTTACGGCTGGCGTGGGGCGCAGGTAGAAAATATCCAGCGCTTTCTTAACGACTTCAGCGGCGCACAGACCATTCGCCTCGAACAAAACTACCGATCGACCAGTAATATTCTTAAAGCAGCTAACGCATTGATTGCCAATAATAATGGACGGCTGGGGAAAGAGCTGTGGACCGATGGCAGTGACGGTGAGCCGATCGCCATTTACTGCGCTTTTAACGAGCTGGACGAAGCCCGCTTTGTGGTCAACCGCATCAAAGTGTGGATGGAAAACGGCGGTGCGCTGAAGGACTGCGCCATCCTTTACCGCAGTAACGCCCAGTCGCGCGTGCTGGAGGAGGCATTGTTGCAGACCAGCCTGCCTTACCGCATCTACGGCGGTATGCGCTTCTTCGAGCGTCAGGAAATTAAAGACGCACTGGCCTATCTGCGGCTGATTGCTAACCGTAATGACGATGCAGCTTTCGAGCGCGTGGTGAATACACCGGCGCGGGGCATTGGTGACCGGACGCTGGATGTGGTGCGCCAGACGGCCCGTGAGCGTCAGTTGACCTTGTGGCAAACGGCCCGCGCGCTGCTTCAGGAAAAAGCGCTGGCCGGGCGCGCCGCCTCGGCGCTGCAACGTTTTACCGAACTGGTGGATTCGTTAGCTCAGGAAACCAGCGAACTGCCGCTGCATGTCCAGACCGACAGGGTAATCAAAGACTCCGGTTTGTGGCTGATGTATGAGCAGGAAAAAGGTGAAAAAGGTCAGGCGCGCATTGAAAACCTTGAGGAACTGGTCAACGCCACGCGGCAGTACAGCTATCAGGACGAGGATGAAGATTTAATGCCGTTGCAGGCTTTTCTGTCGCATGCCGCACTGGAAGCGGGGGAAGGTCAGGCTGATAAGTGGCAGGACGCGGTGCAGCTTATGACTCTGCACTCTGCGAAAGGCCTGGAGTTTATGCAGGTGTTTATCGTCGGCATGGAAGAGGGGATGTTCCCCAGCCAGATGTCGCTGGAGGAAGGCGGCAGGCTGGAAGAGGAGCGTCGCCTGGCCTATGTCGGTGTGACACGCGCCATGCAGAAACTCACTCTGACCTATGCGGAAACCCGCCGTTTATATGGCAAAGAGGTCTATCACCGGCCTTCGCGCTTTGTCGGCGAACTGCCTGAAGAATGCGTTGAGGAGGTCCGTTTGCGGGCCAGCGTCAGCCGACCGGCCAGCCACCAGCGTATGGGCACGCCAGTTGCCCGTAACGACAGTGGTTTTTCTCTGGGGCAGCGGGTGCGTCATGCGAAATTTGGCGAAGGCACCATCGTCAATCTGGAGGGCAGCGGGGAACACAGTCGTTTACAGGTTGCTTTCCAGGGACAGGGAATTAAATGGCTGGTGGCCGCCTATGCGAAGCTGGAAACGGTCTGA",
    "translation": "MDVSDLLDSLNDKQRDAVAAPRSNLLVLAGAGSGKTRVLVHRIAWLLAVENCSPYSIMAVTFTNKAAAEMRHRIGELIGTSQGGMWIGTFHGLAHRLLRAHHLDAGLPQDFQILDSEDQMRLLKRLIKAMNLDDKQWPARQAMWYIGGKKDEGLRPKHIESYGNPVEQTWLRIYQAYQEACDRAGLVDFAELLLRAHELWLNKPHILNHYRERFGNILVDEFQDTNSIQYAWIRLLAGESGKVMIVGDDDQSIYGWRGAQVENIQRFLNDFSGAQTIRLEQNYRSTSNILKAANALIANNNGRLGKELWTDGSDGEPIAIYCAFNELDEARFVVNRIKVWMENGGALKDCAILYRSNAQSRVLEEALLQTSLPYRIYGGMRFFERQEIKDALAYLRLIANRNDDAAFERVVNTPARGIGDRTLDVVRQTARERQLTLWQTARALLQEKALAGRAASALQRFTELVDSLAQETSELPLHVQTDRVIKDSGLWLMYEQEKGEKGQARIENLEELVNATRQYSYQDEDEDLMPLQAFLSHAALEAGEGQADKWQDAVQLMTLHSAKGLEFMQVFIVGMEEGMFPSQMSLEEGGRLEEERRLAYVGVTRAMQKLTLTYAETRRLYGKEVYHRPSRFVGELPEECVEEVRLRASVSRPASHQRMGTPVARNDSGFSLGQRVRHAKFGEGTIVNLEGSGEHSRLQVAFQGQGIKWLVAAYAKLETV",
    "product": ""
   },
   {
    "start": 42949,
    "end": 43665,
    "strand": -1,
    "locus_tag": "ctg47_42",
    "type": "biosynthetic-additional",
    "description": "<div class=\"focus-intro\">\n <strong><span class=\"serif\">ctg47_42</span></strong><br>\n \n <br>\n Locus tag: <span class=\"serif\">ctg47_42</span><br>\n Protein ID: <span class=\"serif\">None</span><br>\n Gene: <span class=\"serif\">None</span><br>\n \n Location: 42,949 - 43,665,\n (total: 717 nt)<br>\n <br>\n \n  biosynthetic-additional (smcogs) SMCOG1115:HAD-superfamily hydrolase, subfamily IA, variant (Score: 56.5; E-value: 5.1e-17)<br>\n \n</div>\n<div class=\"focus-info\">\n \n\n \n\n \n\n\n \n</div>\n<div class=\"focus-urls\">\n <a class=\"wildcard-container\" data-wildcard-attrs=\"href\" href=\"http://blast.ncbi.nlm.nih.gov/Blast.cgi?PAGE=Proteins&PROGRAM=blastp&BLAST_PROGRAMS=blastp&QUERY=@!translation!@&LINK_LOC=protein&PAGE_TYPE=BlastSearch\" target=\"_blank\" data-locus=\"ctg47_42\">NCBI BlastP on this gene</a><br>\n <a href=\"http://www.ncbi.nlm.nih.gov/projects/sviewer/?Db=gene&amp;DbFrom=protein&amp;Cmd=Link&amp;noslider=1&amp;id=gnlXIEJHFJPN_54&amp;from=32949&amp;to=53665\" target=\"_new\">View genomic context</a><br>\n \n \n \n \n</div>\n<div class=\"focus-clipboard\">\n AA sequence: <span class=\"clipboard-copy wildcard-container\" data-locus=\"ctg47_42\" data-wildcard-attrs=\"data-seq\" data-seq=\"@!translation!@\">Copy to clipboard</span><br>\n Nucleotide sequence: <span class=\"clipboard-copy wildcard-container\" data-locus=\"ctg47_42\" data-wildcard-attrs=\"data-seq\" data-seq=\"@!dna!@\">Copy to clipboard</span><br>\n</div>",
    "dna": "ATGCACTTTTACCGCCCGTTACGACCTGTTTCAGCCATGACCTTCGATCTGGATGACACCTTATACGACAACGCGCCGGTTATCCGCCGTACCACCGAGCAATCCCATGCTTTCCTGCAAGCCTGGCATCCAGCCCTGAGCACCTTCAGCGTGGAGCAGTATCAGCAACTGCGTGACGATTTGCGCCAGCAGGAGCCGGATATTTACCACGATGTCAGTGAATGGCGTCGTCGCGCGGTCGAACTGGCCATGCTGAATGTTGGCCTCAGTCAGCGTGAAGCGGAAAAAGGCTCACAGGAGGTGATGGCCCATTTCGCCAGCTGGCGCAGTAAAATTGAGGTGCCGGAGGAGACACACCGCACCTTGAGTGCCCTGGCACAACGCATCCCACTGGTGGCGATTACCAATGGTAATGCTGAACCTCACCTGTTCGGTCTGGACAAATACTTCCAGTTCATTCTGCGGGCAGGGCCGGATGGCCGCGCCAAGCCTTTTGATGATATGTACCAACTGGCGGCAGAGCGGTTAAACCTGCCGCTGGAAAATATCCTGCATATCGGTGATGACCTGACTACAGATGTGGCAGGCTCGGTTCGTTGCGGTATGCAGGCCTGTTGGATCAATCTGCGTGAAGGGAATCTGCTGCATATTGCTGACAGTCGCCTGTTGCCCACGCTGGAAATTTCGCAGTTGGCATCGCTGACTGCGCTGATATAA",
    "translation": "MHFYRPLRPVSAMTFDLDDTLYDNAPVIRRTTEQSHAFLQAWHPALSTFSVEQYQQLRDDLRQQEPDIYHDVSEWRRRAVELAMLNVGLSQREAEKGSQEVMAHFASWRSKIEVPEETHRTLSALAQRIPLVAITNGNAEPHLFGLDKYFQFILRAGPDGRAKPFDDMYQLAAERLNLPLENILHIGDDLTTDVAGSVRCGMQACWINLREGNLLHIADSRLLPTLEISQLASLTALI",
    "product": ""
   },
   {
    "start": 43665,
    "end": 44564,
    "strand": -1,
    "locus_tag": "ctg47_43",
    "type": "other",
    "description": "<div class=\"focus-intro\">\n <strong><span class=\"serif\">ctg47_43</span></strong><br>\n \n <br>\n Locus tag: <span class=\"serif\">ctg47_43</span><br>\n Protein ID: <span class=\"serif\">None</span><br>\n Gene: <span class=\"serif\">None</span><br>\n \n Location: 43,665 - 44,564,\n (total: 900 nt)<br>\n <br>\n \n  other (smcogs) SMCOG1077:phage integrase family protein (Score: 221.1; E-value: 4.2e-67)<br>\n \n</div>\n<div class=\"focus-info\">\n \n\n \n\n \n\n\n \n</div>\n<div class=\"focus-urls\">\n <a class=\"wildcard-container\" data-wildcard-attrs=\"href\" href=\"http://blast.ncbi.nlm.nih.gov/Blast.cgi?PAGE=Proteins&PROGRAM=blastp&BLAST_PROGRAMS=blastp&QUERY=@!translation!@&LINK_LOC=protein&PAGE_TYPE=BlastSearch\" target=\"_blank\" data-locus=\"ctg47_43\">NCBI BlastP on this gene</a><br>\n <a href=\"http://www.ncbi.nlm.nih.gov/projects/sviewer/?Db=gene&amp;DbFrom=protein&amp;Cmd=Link&amp;noslider=1&amp;id=gnlXIEJHFJPN_54&amp;from=33665&amp;to=54564\" target=\"_new\">View genomic context</a><br>\n \n \n \n \n</div>\n<div class=\"focus-clipboard\">\n AA sequence: <span class=\"clipboard-copy wildcard-container\" data-locus=\"ctg47_43\" data-wildcard-attrs=\"data-seq\" data-seq=\"@!translation!@\">Copy to clipboard</span><br>\n Nucleotide sequence: <span class=\"clipboard-copy wildcard-container\" data-locus=\"ctg47_43\" data-wildcard-attrs=\"data-seq\" data-seq=\"@!dna!@\">Copy to clipboard</span><br>\n</div>",
    "dna": "ATGACACCGCTGGCGTCAGCCGTAGAGGGCTTTCTGCGTTATCTGAAAGTGGAGCGGCAGCTCAGCCCGTTAACGCAAATCAATTACCAGCGTCAGCTGGCTGCCTGCATTGTCCTGCTGGAAGAGAGTAAACTCAGCAGTTGGGACAAGCTTGATGCGGCTCAGGTTCGCTCTCTGGCGGCGCGCAGTCGTCGTGCCGGGTTGAAACCTGCCAGTCTGGCATTGCGGCTCTCTGCCTTACGCAGTTTTCTCGACTGGCAAATCAGCCAGGGCTGGCTGAAGGCAAATCCCGCCAGAGGCATCGCCAGCCCGCGTGCGCCACGTCACCTGCCGAAAAATATTGATGTGGATGAGGTGAATCGCCTGCTGGATATCGATATCAACGACCCGCTGGCGGTGCGTGACCGGGCGATGCTGGAGATTATGTACGGTGCCGGTTTACGTCTTTCTGAGCTGGTCGGCATTGATACCGGCCATCTTGATCTGGACTCTGGTGAAGTCTGGGTGGTCGGCAAAGGCAGTAAAGAGCGTCGTCTGCCCATTGGCCGTACCGCCGTACTGTGGATGGAGCACTGGCTGGAAATGCGTGATCTGTTTGCCCCGCAGGATCAGGCGGTGTTTCTGTCGAAAACGGGAAAACGCATCTCGTTGCGCAATGTGCAGAAGCGCTTTGCGGAATGGGGCGTCCGGCAGGGCGTCTCCAGCCATATTCATCCCCACAAGCTACGGCACTCTTTTGCCACGCATATGCTGGAGTCCAGTGGCGATCTGCGAGCGGTACAGGAGCTGTTGGGCCATGCCAATCTCAGCACCACGCAAATCTACACGCATCTGGACTTCCAACACCTGGCGTCGGTTTACGATGCCGCTCATCCCCGTGCGAAACGAGGAAAATCCTGA",
    "translation": "MTPLASAVEGFLRYLKVERQLSPLTQINYQRQLAACIVLLEESKLSSWDKLDAAQVRSLAARSRRAGLKPASLALRLSALRSFLDWQISQGWLKANPARGIASPRAPRHLPKNIDVDEVNRLLDIDINDPLAVRDRAMLEIMYGAGLRLSELVGIDTGHLDLDSGEVWVVGKGSKERRLPIGRTAVLWMEHWLEMRDLFAPQDQAVFLSKTGKRISLRNVQKRFAEWGVRQGVSSHIHPHKLRHSFATHMLESSGDLRAVQELLGHANLSTTQIYTHLDFQHLASVYDAAHPRAKRGKS",
    "product": ""
   },
   {
    "start": 44561,
    "end": 45265,
    "strand": -1,
    "locus_tag": "ctg47_44",
    "type": "other",
    "description": "<div class=\"focus-intro\">\n <strong><span class=\"serif\">ctg47_44</span></strong><br>\n \n <br>\n Locus tag: <span class=\"serif\">ctg47_44</span><br>\n Protein ID: <span class=\"serif\">None</span><br>\n Gene: <span class=\"serif\">None</span><br>\n \n Location: 44,561 - 45,265,\n (total: 705 nt)<br>\n <br>\n \n</div>\n<div class=\"focus-info\">\n \n\n \n\n \n\n\n \n</div>\n<div class=\"focus-urls\">\n <a class=\"wildcard-container\" data-wildcard-attrs=\"href\" href=\"http://blast.ncbi.nlm.nih.gov/Blast.cgi?PAGE=Proteins&PROGRAM=blastp&BLAST_PROGRAMS=blastp&QUERY=@!translation!@&LINK_LOC=protein&PAGE_TYPE=BlastSearch\" target=\"_blank\" data-locus=\"ctg47_44\">NCBI BlastP on this gene</a><br>\n <a href=\"http://www.ncbi.nlm.nih.gov/projects/sviewer/?Db=gene&amp;DbFrom=protein&amp;Cmd=Link&amp;noslider=1&amp;id=gnlXIEJHFJPN_54&amp;from=34561&amp;to=55265\" target=\"_new\">View genomic context</a><br>\n \n \n \n \n</div>\n<div class=\"focus-clipboard\">\n AA sequence: <span class=\"clipboard-copy wildcard-container\" data-locus=\"ctg47_44\" data-wildcard-attrs=\"data-seq\" data-seq=\"@!translation!@\">Copy to clipboard</span><br>\n Nucleotide sequence: <span class=\"clipboard-copy wildcard-container\" data-locus=\"ctg47_44\" data-wildcard-attrs=\"data-seq\" data-seq=\"@!dna!@\">Copy to clipboard</span><br>\n</div>",
    "dna": "ATGAAAAATGTCGGAGAACAACAGGCGCTCAGCGAGCTGCTGAACGATCGTGCAGTCAGTGACTACCTGCTGCAAAATCCGGACTTTTTTATTCGTAATGCCCGCCAGGTTGAGCAAATGCTGGTTCCGCACCCGATTCGCGGCACGGTTTCCCTTGTGGAGTGGCAGTTAGCCCGTCAACGCAACCATATCGCGCAGTTGGAAGAAGAAATTACACTGCTGATGGAGCAGGCCAGCGCCAATCAGCAGCTGTTTGACCGTCTGCTGTCGTTACAGTCCCGCCTGGCTTCAGCTTCCAGCCTGCATGACATGCTCAATCGTCTGCATCGCTGGGCACGTGAGCTGGGGCTGGCTGGTGCAAACGTACGGTTGTTCAGCGAAAAATGGCGCATTGGCGCGCCATCCGATTTCACCCAACTGGCGTTGCCGCGTCAGGCCTTTGAGCCGCTGCGTATTCAGCGTCTGGGTGAAAAACGTCACTACCTGGGCAGCCTGAATGGCCCCGAACTGTTGCTGTTACTGCCTCAGGCGAAGGCGATTGGTTCCGTTGCCATGTCGCTGATGGGTGAACAGGGGGATTTGGGCGTGTTGATCTTCAGCAGTCGCGACAATCAGCATTATCAGTCGGGAATGGGAACGGTGTTGCTCCAGCATCTCTCACAGATGCTGCCGGAGCTGCTGTTGCGCTGGGTGGAACGGGCATGA",
    "translation": "MKNVGEQQALSELLNDRAVSDYLLQNPDFFIRNARQVEQMLVPHPIRGTVSLVEWQLARQRNHIAQLEEEITLLMEQASANQQLFDRLLSLQSRLASASSLHDMLNRLHRWARELGLAGANVRLFSEKWRIGAPSDFTQLALPRQAFEPLRIQRLGEKRHYLGSLNGPELLLLLPQAKAIGSVAMSLMGEQGDLGVLIFSSRDNQHYQSGMGTVLLQHLSQMLPELLLRWVERA",
    "product": ""
   },
   {
    "start": 45262,
    "end": 46086,
    "strand": -1,
    "locus_tag": "ctg47_45",
    "type": "other",
    "description": "<div class=\"focus-intro\">\n <strong><span class=\"serif\">ctg47_45</span></strong><br>\n \n <br>\n Locus tag: <span class=\"serif\">ctg47_45</span><br>\n Protein ID: <span class=\"serif\">None</span><br>\n Gene: <span class=\"serif\">None</span><br>\n \n Location: 45,262 - 46,086,\n (total: 825 nt)<br>\n <br>\n \n</div>\n<div class=\"focus-info\">\n \n\n \n\n \n\n\n \n</div>\n<div class=\"focus-urls\">\n <a class=\"wildcard-container\" data-wildcard-attrs=\"href\" href=\"http://blast.ncbi.nlm.nih.gov/Blast.cgi?PAGE=Proteins&PROGRAM=blastp&BLAST_PROGRAMS=blastp&QUERY=@!translation!@&LINK_LOC=protein&PAGE_TYPE=BlastSearch\" target=\"_blank\" data-locus=\"ctg47_45\">NCBI BlastP on this gene</a><br>\n <a href=\"http://www.ncbi.nlm.nih.gov/projects/sviewer/?Db=gene&amp;DbFrom=protein&amp;Cmd=Link&amp;noslider=1&amp;id=gnlXIEJHFJPN_54&amp;from=35262&amp;to=56086\" target=\"_new\">View genomic context</a><br>\n \n  <a href=\"knownclusterblast/region1/ctg47_45_mibig_hits.html\" target=\"_new\">MiBIG Hits</a><br>\n \n \n \n \n</div>\n<div class=\"focus-clipboard\">\n AA sequence: <span class=\"clipboard-copy wildcard-container\" data-locus=\"ctg47_45\" data-wildcard-attrs=\"data-seq\" data-seq=\"@!translation!@\">Copy to clipboard</span><br>\n Nucleotide sequence: <span class=\"clipboard-copy wildcard-container\" data-locus=\"ctg47_45\" data-wildcard-attrs=\"data-seq\" data-seq=\"@!dna!@\">Copy to clipboard</span><br>\n</div>",
    "dna": "ATGCAGTTTTCCAAAATGCACGGTCTGGGTAATGACTTTATGGTCGTTGATGCCGTGACGCAGAATGTCTATTTTTCCCCTGAGCTGATCCGTCGTCTGTCGGATCGTCATCTGGGGATCGGCTTCGATCAGTTGCTGATTGTGGAACCTCCCTACGATCCCGACCTCGATTTTCATTACCGCATTTTTAATGCTGATGGCAGCGAAGTTGCGCAGTGTGGTAATGGCGCGCGCTGTTTCGCCCGCTTTGTGCGTCTGAAAGGGCTGACCAACAAAAGCGATATCCGCGTCAGCACCCAGACGGGGCGCATGGTACTCAGCGTCACGCCGGATGAGCTGGTATGCGTCAATATGGGGGAGCCCAATTTTGAACCGCAACAGGTGCCTTTTCGCGCTAACAAAGCGGAAACCCTCTATCTGATGCGCGCCGCCGAGCAGACGATAATGTGTGGCGTGGTTTCAATGGGCAATCCGCACTGTGTACTTCAGGTAGACAGTGTGAAAACTGCGCAGGTTGAAACGCTTGGCCCGGTACTGGAAAGCCACGAACGTTTTCCTGAGCGGGTCAATGTGGGTTTCATGGAAGTGGTCAGCCGTGAACATATCCGTTTGCGGGTTTTCGAGCGCGGTGCAGGTGAGACGCAAGCCTGTGGCAGCGGTGCCTGTGCGGCCGTGGCCGTGGGGATCCAGCAGACGCTGCTGGCGGAGAAAGTCCGTGTGGATCTGCCCGGCGGCAGCCTGAATATCGCCTGGAAAGGTCCCGGCCAGCCGCTGTACATGACCGGGCCTGCCACTCACGTTTATGACGGATTTATTCATCTATGA",
    "translation": "MQFSKMHGLGNDFMVVDAVTQNVYFSPELIRRLSDRHLGIGFDQLLIVEPPYDPDLDFHYRIFNADGSEVAQCGNGARCFARFVRLKGLTNKSDIRVSTQTGRMVLSVTPDELVCVNMGEPNFEPQQVPFRANKAETLYLMRAAEQTIMCGVVSMGNPHCVLQVDSVKTAQVETLGPVLESHERFPERVNVGFMEVVSREHIRLRVFERGAGETQACGSGACAAVAVGIQQTLLAEKVRVDLPGGSLNIAWKGPGQPLYMTGPATHVYDGFIHL",
    "product": ""
   },
   {
    "start": 46527,
    "end": 46847,
    "strand": -1,
    "locus_tag": "ctg47_46",
    "type": "other",
    "description": "<div class=\"focus-intro\">\n <strong><span class=\"serif\">ctg47_46</span></strong><br>\n \n <br>\n Locus tag: <span class=\"serif\">ctg47_46</span><br>\n Protein ID: <span class=\"serif\">None</span><br>\n Gene: <span class=\"serif\">None</span><br>\n \n Location: 46,527 - 46,847,\n (total: 321 nt)<br>\n <br>\n \n</div>\n<div class=\"focus-info\">\n \n\n \n\n \n\n\n \n</div>\n<div class=\"focus-urls\">\n <a class=\"wildcard-container\" data-wildcard-attrs=\"href\" href=\"http://blast.ncbi.nlm.nih.gov/Blast.cgi?PAGE=Proteins&PROGRAM=blastp&BLAST_PROGRAMS=blastp&QUERY=@!translation!@&LINK_LOC=protein&PAGE_TYPE=BlastSearch\" target=\"_blank\" data-locus=\"ctg47_46\">NCBI BlastP on this gene</a><br>\n <a href=\"http://www.ncbi.nlm.nih.gov/projects/sviewer/?Db=gene&amp;DbFrom=protein&amp;Cmd=Link&amp;noslider=1&amp;id=gnlXIEJHFJPN_54&amp;from=36527&amp;to=56847\" target=\"_new\">View genomic context</a><br>\n \n  <a href=\"knownclusterblast/region1/ctg47_46_mibig_hits.html\" target=\"_new\">MiBIG Hits</a><br>\n \n \n \n \n</div>\n<div class=\"focus-clipboard\">\n AA sequence: <span class=\"clipboard-copy wildcard-container\" data-locus=\"ctg47_46\" data-wildcard-attrs=\"data-seq\" data-seq=\"@!translation!@\">Copy to clipboard</span><br>\n Nucleotide sequence: <span class=\"clipboard-copy wildcard-container\" data-locus=\"ctg47_46\" data-wildcard-attrs=\"data-seq\" data-seq=\"@!dna!@\">Copy to clipboard</span><br>\n</div>",
    "dna": "ATGTTCTTTTTTCATAAAGATTCCCCGGTAAAGCGAGTGGGTGAAGGGGTAAGCCGGCGTGTGCTGGCCCACGGCGGCAAGATGATGTGTGTCGAGGTGAGGTTCGAGCAGGGGGCTATCGGCCCGAAGCATTCCCATCCGCATGAACAACTGACTTATGTTCGCAGCGGCACTTTTATTTTCACCGTCGGCGACGAGCAGTATCAGGTTCGGGCCGGGGATACGGTCTATAACAAGCCGGGCATTGTGCACGGTTGTGTTTGTCTGGAAAGTGGTGTGCTGGTGGATATGTTCACCCCGCATCGTCATGACCTTCTTTAA",
    "translation": "MFFFHKDSPVKRVGEGVSRRVLAHGGKMMCVEVRFEQGAIGPKHSHPHEQLTYVRSGTFIFTVGDEQYQVRAGDTVYNKPGIVHGCVCLESGVLVDMFTPHRHDLL",
    "product": ""
   },
   {
    "start": 47043,
    "end": 49598,
    "strand": -1,
    "locus_tag": "ctg47_47",
    "type": "other",
    "description": "<div class=\"focus-intro\">\n <strong><span class=\"serif\">ctg47_47</span></strong><br>\n \n <br>\n Locus tag: <span class=\"serif\">ctg47_47</span><br>\n Protein ID: <span class=\"serif\">None</span><br>\n Gene: <span class=\"serif\">None</span><br>\n \n Location: 47,043 - 49,598,\n (total: 2556 nt)<br>\n <br>\n \n</div>\n<div class=\"focus-info\">\n \n\n \n\n \n\n\n \n</div>\n<div class=\"focus-urls\">\n <a class=\"wildcard-container\" data-wildcard-attrs=\"href\" href=\"http://blast.ncbi.nlm.nih.gov/Blast.cgi?PAGE=Proteins&PROGRAM=blastp&BLAST_PROGRAMS=blastp&QUERY=@!translation!@&LINK_LOC=protein&PAGE_TYPE=BlastSearch\" target=\"_blank\" data-locus=\"ctg47_47\">NCBI BlastP on this gene</a><br>\n <a href=\"http://www.ncbi.nlm.nih.gov/projects/sviewer/?Db=gene&amp;DbFrom=protein&amp;Cmd=Link&amp;noslider=1&amp;id=gnlXIEJHFJPN_54&amp;from=37043&amp;to=59598\" target=\"_new\">View genomic context</a><br>\n \n \n \n \n</div>\n<div class=\"focus-clipboard\">\n AA sequence: <span class=\"clipboard-copy wildcard-container\" data-locus=\"ctg47_47\" data-wildcard-attrs=\"data-seq\" data-seq=\"@!translation!@\">Copy to clipboard</span><br>\n Nucleotide sequence: <span class=\"clipboard-copy wildcard-container\" data-locus=\"ctg47_47\" data-wildcard-attrs=\"data-seq\" data-seq=\"@!dna!@\">Copy to clipboard</span><br>\n</div>",
    "dna": "TTGTACCTCTATATAGAGACACTGAAACAGAGACTGGATGCCATCAACCAACTGCGTGTCGATCGCGCTCTTGCTGCCATGGGACCTGCGTTTCAACAGGTTTACAGTCTGCTGCCAACCTTATTGCATTATCATCATCCGCTGATGCCGGGTTACCTTGAGGGTAACGTTCCACATGGCATCAGCTTTTACACGCCTGATGAAAACCAGACGGCCTGGCTTGATGATTTGGAAAGCAAATCGGCGTCGACTCCCATCCTTCCTCCACAGAGTGAAATGCCAATAACCGGCGTCTACTCTATGGGCAGCACCTCCTCTGTCGGGCAAAACAGCATATCAGACCTGGATATCTGGGTCTGCCATCAGTCATGGCTGGATAACGAAGAACGCCTCTGTCTGCAACAGAAATGTACGCTGTTACAGAAATGGTGTGCAGCGATGGGGGTTGAAGTCAGCTTCTTTCTGATTGATGAAAATCGCTTCCGTCACAATGAAAGCGGCAGCCTCGGCGGCGAAGATTGCGGTTCGACCCAGCATATACTGTTGCTGGATGAGTTCTACCGTACTGCCGTTCGCCTGGCGGGCAAGCGCATCCTGTGGAATATGGTGCCTGACGAGGAAGAAGAGCACTACGACGACTATGTGATGTCGCTGTATCAGAAAGGGGTGCTGACGCCGAACGAGTGGCTGGATCTCGGCGGTCTGGATACGCTCTCTGCCGAAGAGTATTTCGGTGCCAGCCTGTGGCAGCTGTACAAGAGTATTGACTCGCCCTACAAGGCCGTGCTGAAAACGCTGTTGCTGGAAGCCTACTCATGGGAATACCCGTCAACACGGTTGCTGGCAATGGATATCAAACAGCGTCTGCATGATGGCGAAATTGTCTGCTATGGTCTTGATCCCTATTGCATGATGCTGGAAAGGGTGACGCGGTATCTTACCAGCATTGATGATTTTGCCCGCCTCGATCTCGTCCGGCGCTGTTTCTATCTGAAAGTGTGTGAGAAATTGTCAGAGCAGAGTGGCGAATCCGGCTGGCGTCGTGAGATCCTCGGTCAGCTGGTAAGTGAGTGGGGCTGGAGCGCGGAGCGTATCGCCATTCTCGACAGTCGCGCTGACTGGAAAATTGAGCGTGTCCGCGAAGCACACAATGAACTGCTCGATGCGATGATGCAGAGTTATCGCAACCTGATCCGCTTTGCCCGCCGTAACAATCTCAGCGGCAGCGCCAGCCCGCAGGATATCGGGGTGTTGACCCGTAAACTTTATGCTGTTTTCGAAGCGCTGCCGGGTAAGGTTACGCTATTTAACCCGCAGATTTCGCCCGATCTTTCTGAACCGCATCTGACCTTTATTCATGTGCCGCATGGTCGTGCTAATCGTGCAGGTTGGTATTTGTATAATCAGTCGCCGGATATGCAGTCAATTATCAGCCATCAACCGCTGGAATATAATCGCTATCTCAACAAACTGGTGGCCTGGGCGTGGTTTAACGGCTTGTTGACCAGCAAAACCCGTCTGCATATTAAAGGTAATGAGCTGTGCGATCTGGCGCGTTTGCAGGAGCTGGTGGCAGACGTGTCGCACCATTTTCCGCTGCGCATTCCGGCGCCATCGGCAAAAGCACTCTACAGCCCCTGTGAAATCCGTCACCTGGCGATTATCGTCAATCTGGAACACGATCCTACGGCGGCCTTTCGCAATCAGGTGGTGCATTTTGACTTCCGCAAGCTGGATGTTTTCAGCTTCGGGCAGCAGCAGCAGTGCCTGATCGGCAGTATCGATCTGCTCTATCGCAATTCGTGGAATGAAGTGCGTACTCTGCATTTCAGCGCTGAGCAGGCAATGATCGAAGGGCTGAAAACCATTCTCGGCAAAATGCATCAGGATGCAGCGCCGCCAGATGCGGTTGAGGTGTTTTGCTACAGCCAGCATCTGCGTGGTCTGATCCGTACCCGCGTGCAGCAGCTGGTGTCAGAATGCATTGAGCTACGTCTCTCCAGCACCCGCCAGGAGCCAGGCCGGTTTAAAGCGGTACGCGTGGCGGGCCAGACCTGGGGACTGTTCTTTGAGCGGCTCAGTGTCTCAGTGCAAAAGCTGGAAAATGCGGTCGAATTCTATGGCGCAATCTCAAATAACAAGCTGCACGGATTATCAATCAAGGTGGAAACCGACCACGCGAAGTTGCCCGTGGTGGTTAATGGTCACGCCAGCGAAGGGATCATCCAGTTTTTCTTTGAGGATACGCAGGACGACCACGGCTTTAATATCTACATACTTGATGAAAGCAATCGGGTGGAGGTTTACCACCATTGTGAAGGAAGCAAAGAAGAGCTGGTGCGTGATGTCAGCCGTTTTTACTCTTCTTCACACGATCGTTTTACCTACGGCTCCAGCTTTATCAACTTTAATCTGCCCCAGTTCTACCAGATTGTGCAGACGGATGGACGTTTCCAGGTGATTCCTTTCCGCAGTCAGACGCTGGCGCAACTCCGCACCCCCCTGTCAGATAACGATCCCGGCGCGAATTACGATCAGCGCTTCCAGATGCATTGA",
    "translation": "LYLYIETLKQRLDAINQLRVDRALAAMGPAFQQVYSLLPTLLHYHHPLMPGYLEGNVPHGISFYTPDENQTAWLDDLESKSASTPILPPQSEMPITGVYSMGSTSSVGQNSISDLDIWVCHQSWLDNEERLCLQQKCTLLQKWCAAMGVEVSFFLIDENRFRHNESGSLGGEDCGSTQHILLLDEFYRTAVRLAGKRILWNMVPDEEEEHYDDYVMSLYQKGVLTPNEWLDLGGLDTLSAEEYFGASLWQLYKSIDSPYKAVLKTLLLEAYSWEYPSTRLLAMDIKQRLHDGEIVCYGLDPYCMMLERVTRYLTSIDDFARLDLVRRCFYLKVCEKLSEQSGESGWRREILGQLVSEWGWSAERIAILDSRADWKIERVREAHNELLDAMMQSYRNLIRFARRNNLSGSASPQDIGVLTRKLYAVFEALPGKVTLFNPQISPDLSEPHLTFIHVPHGRANRAGWYLYNQSPDMQSIISHQPLEYNRYLNKLVAWAWFNGLLTSKTRLHIKGNELCDLARLQELVADVSHHFPLRIPAPSAKALYSPCEIRHLAIIVNLEHDPTAAFRNQVVHFDFRKLDVFSFGQQQQCLIGSIDLLYRNSWNEVRTLHFSAEQAMIEGLKTILGKMHQDAAPPDAVEVFCYSQHLRGLIRTRVQQLVSECIELRLSSTRQEPGRFKAVRVAGQTWGLFFERLSVSVQKLENAVEFYGAISNNKLHGLSIKVETDHAKLPVVVNGHASEGIIQFFFEDTQDDHGFNIYILDESNRVEVYHHCEGSKEELVRDVSRFYSSSHDRFTYGSSFINFNLPQFYQIVQTDGRFQVIPFRSQTLAQLRTPLSDNDPGANYDQRFQMH",
    "product": ""
   },
   {
    "start": 50003,
    "end": 50824,
    "strand": 1,
    "locus_tag": "ctg47_48",
    "type": "other",
    "description": "<div class=\"focus-intro\">\n <strong><span class=\"serif\">ctg47_48</span></strong><br>\n \n <br>\n Locus tag: <span class=\"serif\">ctg47_48</span><br>\n Protein ID: <span class=\"serif\">None</span><br>\n Gene: <span class=\"serif\">None</span><br>\n \n Location: 50,003 - 50,824,\n (total: 822 nt)<br>\n <br>\n \n</div>\n<div class=\"focus-info\">\n \n\n \n\n \n\n\n \n</div>\n<div class=\"focus-urls\">\n <a class=\"wildcard-container\" data-wildcard-attrs=\"href\" href=\"http://blast.ncbi.nlm.nih.gov/Blast.cgi?PAGE=Proteins&PROGRAM=blastp&BLAST_PROGRAMS=blastp&QUERY=@!translation!@&LINK_LOC=protein&PAGE_TYPE=BlastSearch\" target=\"_blank\" data-locus=\"ctg47_48\">NCBI BlastP on this gene</a><br>\n <a href=\"http://www.ncbi.nlm.nih.gov/projects/sviewer/?Db=gene&amp;DbFrom=protein&amp;Cmd=Link&amp;noslider=1&amp;id=gnlXIEJHFJPN_54&amp;from=40003&amp;to=60824\" target=\"_new\">View genomic context</a><br>\n \n  <a href=\"knownclusterblast/region1/ctg47_48_mibig_hits.html\" target=\"_new\">MiBIG Hits</a><br>\n \n \n \n \n</div>\n<div class=\"focus-clipboard\">\n AA sequence: <span class=\"clipboard-copy wildcard-container\" data-locus=\"ctg47_48\" data-wildcard-attrs=\"data-seq\" data-seq=\"@!translation!@\">Copy to clipboard</span><br>\n Nucleotide sequence: <span class=\"clipboard-copy wildcard-container\" data-locus=\"ctg47_48\" data-wildcard-attrs=\"data-seq\" data-seq=\"@!dna!@\">Copy to clipboard</span><br>\n</div>",
    "dna": "ATGATCACCAAAGGTGATGTCATCCTTGATACCCCTCTGGCAAAAGTGGGCGGCAAGGGTTTGTTTGTTAAGGAACTTGAACAGGCGCTGCTGTCCGATCGCGCCGATATTGCCGTGCATTCGATGAAGGATGTGCCGATTGCCTTTCCTGAAGGACTGGGGCTGGTAACAATCTGTGAACGTGAAGACCCGCTTGATGCCTTCGTTTCCAACCATTACGACTCTGTCGATGCCCTGCCACAGGGTGCCGTCGTCGGCACCTCCAGCCTGCGTCGCCAGTGCCAACTCAGCGCACGACGTCCCGACCTGATTATTCGCTCTCTGCGTGGCAACGTGGGCACCCGGCTCTCTAAACTCGACGCGGGTGACTACGACGCGATCATTCTGGCCGTCGCCGGGTTGAAACGTCTGGGATTGTCCGAACGTGTTCGTCATGCCATGCCCGCTGAAGAATCATTGCCCGCAGTAGGCCAGGGCGCGGTGGGAATCGAATGCCGTCTTAATGACAGTCCGACTATCGCCCTGCTTGCGGCACTGAACGATGACGATACCGCAGTACGGGTGAAAGCCGAACGGGCGATGAACACCCGCCTTGAAGGCGGCTGCCAGGTGCCAATCGGCAGCTTCGCCGTGCTTCAGGATAATCAGCTGTGGCTGCGCGGGCTTATCGGCTCGCCGGATGGCAAAGCGATGATCTGTGGTGAACGCCGTGGCCCACGTGAAGATGCCGAGAAGATGGGCATTTCACTGGCAGAGGAGTTACTTGATAACGGTGGCCGCGAAATTCTGGCCGAAGTCTATCAGGGGAACCCTCCGGAATGA",
    "translation": "MITKGDVILDTPLAKVGGKGLFVKELEQALLSDRADIAVHSMKDVPIAFPEGLGLVTICEREDPLDAFVSNHYDSVDALPQGAVVGTSSLRRQCQLSARRPDLIIRSLRGNVGTRLSKLDAGDYDAIILAVAGLKRLGLSERVRHAMPAEESLPAVGQGAVGIECRLNDSPTIALLAALNDDDTAVRVKAERAMNTRLEGGCQVPIGSFAVLQDNQLWLRGLIGSPDGKAMICGERRGPREDAEKMGISLAEELLDNGGREILAEVYQGNPPE",
    "product": ""
   },
   {
    "start": 50821,
    "end": 51561,
    "strand": 1,
    "locus_tag": "ctg47_49",
    "type": "other",
    "description": "<div class=\"focus-intro\">\n <strong><span class=\"serif\">ctg47_49</span></strong><br>\n \n <br>\n Locus tag: <span class=\"serif\">ctg47_49</span><br>\n Protein ID: <span class=\"serif\">None</span><br>\n Gene: <span class=\"serif\">None</span><br>\n \n Location: 50,821 - 51,561,\n (total: 741 nt)<br>\n <br>\n \n</div>\n<div class=\"focus-info\">\n \n\n \n\n \n\n\n \n</div>\n<div class=\"focus-urls\">\n <a class=\"wildcard-container\" data-wildcard-attrs=\"href\" href=\"http://blast.ncbi.nlm.nih.gov/Blast.cgi?PAGE=Proteins&PROGRAM=blastp&BLAST_PROGRAMS=blastp&QUERY=@!translation!@&LINK_LOC=protein&PAGE_TYPE=BlastSearch\" target=\"_blank\" data-locus=\"ctg47_49\">NCBI BlastP on this gene</a><br>\n <a href=\"http://www.ncbi.nlm.nih.gov/projects/sviewer/?Db=gene&amp;DbFrom=protein&amp;Cmd=Link&amp;noslider=1&amp;id=gnlXIEJHFJPN_54&amp;from=40821&amp;to=61557\" target=\"_new\">View genomic context</a><br>\n \n \n \n \n</div>\n<div class=\"focus-clipboard\">\n AA sequence: <span class=\"clipboard-copy wildcard-container\" data-locus=\"ctg47_49\" data-wildcard-attrs=\"data-seq\" data-seq=\"@!translation!@\">Copy to clipboard</span><br>\n Nucleotide sequence: <span class=\"clipboard-copy wildcard-container\" data-locus=\"ctg47_49\" data-wildcard-attrs=\"data-seq\" data-seq=\"@!dna!@\">Copy to clipboard</span><br>\n</div>",
    "dna": "ATGAGCATCCTCGTAACCCGCCCCGCTCCGGCTGCTGAACAACTGGTGGATCGATTACGCCTGGCGGGAAAGGTTGCCTGGTCAATGCCACTGATAGAATTTACGCCAGGACGCGGGCTGGAAAATTTAGCCGCTCAGCTCAACGCGCTGCAAAAGGATGACCTGGTGTTCATCGTCTCGCAGCAGGCCATCCACTATGCGCAACCCGCTCTGGCAAAGACCGGGACGATATGGCCCGTTAACCTGAACTATTATGCTATAGGGCGCGCAACCGGACTGGCCTTTCACACCGCCAGCGGGCGGGAGGTCGTCTGGCCTGAGGAACGTGAAACCAGCGAAGTACTGATACAATTACCCGCATTGCAAAAGGTTGCCGGTAAGCGGGCGCTAATTCTGCGTGGTAATGGTGGACGTGAACTTCTGGCGGAAACCTTGCAACAGCGCGGGGCTGATGTACAGTTTGTTGAATGCTATCAACGTAGTGCAAAGCATTATGATGGCGCAACGGAAGGACGCCGCTGGCGGGACCGGGGCATTACCACCCTGGTGGTAACCAGCGGGGAAATGCTGGAACAGCTCTTTTTGTTGTTCCCCAATATTGATCGTGAGGAATGGCTTCTTCATTGCCGGGTGATTGTCGTCAGTGAACGTCTGGCCACCCGCGCCAGGGAACGGGGCTGGAGTGATATCAGGGTGGCCGATGGGGCCGATAACGACGCTTTGCTGCGGGCGTTACAATAA",
    "translation": "MSILVTRPAPAAEQLVDRLRLAGKVAWSMPLIEFTPGRGLENLAAQLNALQKDDLVFIVSQQAIHYAQPALAKTGTIWPVNLNYYAIGRATGLAFHTASGREVVWPEERETSEVLIQLPALQKVAGKRALILRGNGGRELLAETLQQRGADVQFVECYQRSAKHYDGATEGRRWRDRGITTLVVTSGEMLEQLFLLFPNIDREEWLLHCRVIVVSERLATRARERGWSDIRVADGADNDALLRALQ",
    "product": ""
   },
   {
    "start": 51585,
    "end": 52715,
    "strand": 1,
    "locus_tag": "ctg47_50",
    "type": "other",
    "description": "<div class=\"focus-intro\">\n <strong><span class=\"serif\">ctg47_50</span></strong><br>\n \n <br>\n Locus tag: <span class=\"serif\">ctg47_50</span><br>\n Protein ID: <span class=\"serif\">None</span><br>\n Gene: <span class=\"serif\">None</span><br>\n \n Location: 51,585 - 52,715,\n (total: 1131 nt)<br>\n <br>\n \n</div>\n<div class=\"focus-info\">\n \n\n \n\n \n\n\n \n</div>\n<div class=\"focus-urls\">\n <a class=\"wildcard-container\" data-wildcard-attrs=\"href\" href=\"http://blast.ncbi.nlm.nih.gov/Blast.cgi?PAGE=Proteins&PROGRAM=blastp&BLAST_PROGRAMS=blastp&QUERY=@!translation!@&LINK_LOC=protein&PAGE_TYPE=BlastSearch\" target=\"_blank\" data-locus=\"ctg47_50\">NCBI BlastP on this gene</a><br>\n <a href=\"http://www.ncbi.nlm.nih.gov/projects/sviewer/?Db=gene&amp;DbFrom=protein&amp;Cmd=Link&amp;noslider=1&amp;id=gnlXIEJHFJPN_54&amp;from=41585&amp;to=61557\" target=\"_new\">View genomic context</a><br>\n \n \n \n \n</div>\n<div class=\"focus-clipboard\">\n AA sequence: <span class=\"clipboard-copy wildcard-container\" data-locus=\"ctg47_50\" data-wildcard-attrs=\"data-seq\" data-seq=\"@!translation!@\">Copy to clipboard</span><br>\n Nucleotide sequence: <span class=\"clipboard-copy wildcard-container\" data-locus=\"ctg47_50\" data-wildcard-attrs=\"data-seq\" data-seq=\"@!dna!@\">Copy to clipboard</span><br>\n</div>",
    "dna": "ATGACGGAACAAAAAGATTCCTCTGCCATGGTTGATGAGACTGCCTCAACGGGAGAGATCTCATCGCCAGCGCCAAAGCCTCAGCGCCAGTCGCGCAATACTGCGACAGCACTGGCCGTTCTGGCTATTGCCATCGCACTGGCTTCAGGCGTTGGACTTTATATTAACGGTAAGCATCAGACAGAACAGCTGGCTGCGGCAAATCAGACGCTGGCTAATCAACTTTCCGAACTTCAGCAGCAATCGGCCAGCAGCAGACAGACTCTGCAACAACAGCTGACCACGCAAACCGGCGCATTAGACACCGCCCGTCAGCAGCAGGCCGCGATGAGCCAGCAGCTTGACCAGTTAAAAGAAAAGGTTGCCACCATTTCCGGTAACGATGCCCATACCTGGATGCTGGCGCAGGCCGATTATCTGGTGAAACTGGCTGGACGTAAGCTGTGGAGCGACCAGGATGTAACCACGGCGGCCGCCCTGTTGAAAAGTGCTGACAACAGCCTGGCAGAGATGAACGACCCGAGCCTGATAGAGGTACGTCGGGCGCTGACCAATGACATCAGCTCACTCTCAGCCATCAGTCAGGTCGATTATGACGGCGTTATTCTCAAGCTGAATCAGTTATCTAATGGCGTGGATAACCTGCGCCTGGCGGACAGTGACAACAGCGACTCTCCAATGGATTCTGACAGCGGGGAGCTCTCTTCATCCCTGCGCGAATGGCGACAGAATCTGGTTAAAAGCTGGCACAACTTTATGGATGACTTTATTACCATCCGTCGCCGCGACACCACGGCCGAGCCGCTGTTGGCACCGAATCAGGAAATCTACCTGCGTGAAAATATCCGCTCAAGGCTGCTGGTTGCTGCCCAGGCGGTTCCGCGTCATCAGGATGAGATCTACAAACAGTCTATCGATACCGTGTCCGCCTGGGTCCGGGCATGGTTTGATACGCACGATCCGGCCACCAAAGCTTATCTCAGCCAGCTTGACGAGCTGAGCCAGCAAAGCATCTCGATGGACGTGCCTGATGCGCTGCAAAGCCAGCCAATGCTGGATAAACTGATGCAAACGCGCGTGCGCAACCTGCTGGCCCAGCCTGGTGCCGGACAACAGCAGCAGGGAGAATAA",
    "translation": "MTEQKDSSAMVDETASTGEISSPAPKPQRQSRNTATALAVLAIAIALASGVGLYINGKHQTEQLAAANQTLANQLSELQQQSASSRQTLQQQLTTQTGALDTARQQQAAMSQQLDQLKEKVATISGNDAHTWMLAQADYLVKLAGRKLWSDQDVTTAAALLKSADNSLAEMNDPSLIEVRRALTNDISSLSAISQVDYDGVILKLNQLSNGVDNLRLADSDNSDSPMDSDSGELSSSLREWRQNLVKSWHNFMDDFITIRRRDTTAEPLLAPNQEIYLRENIRSRLLVAAQAVPRHQDEIYKQSIDTVSAWVRAWFDTHDPATKAYLSQLDELSQQSISMDVPDALQSQPMLDKLMQTRVRNLLAQPGAGQQQQGE",
    "product": ""
   },
   {
    "start": 52718,
    "end": 53908,
    "strand": 1,
    "locus_tag": "ctg47_51",
    "type": "other",
    "description": "<div class=\"focus-intro\">\n <strong><span class=\"serif\">ctg47_51</span></strong><br>\n \n <br>\n Locus tag: <span class=\"serif\">ctg47_51</span><br>\n Protein ID: <span class=\"serif\">None</span><br>\n Gene: <span class=\"serif\">None</span><br>\n \n Location: 52,718 - 53,908,\n (total: 1191 nt)<br>\n <br>\n \n</div>\n<div class=\"focus-info\">\n \n\n \n\n \n\n\n \n</div>\n<div class=\"focus-urls\">\n <a class=\"wildcard-container\" data-wildcard-attrs=\"href\" href=\"http://blast.ncbi.nlm.nih.gov/Blast.cgi?PAGE=Proteins&PROGRAM=blastp&BLAST_PROGRAMS=blastp&QUERY=@!translation!@&LINK_LOC=protein&PAGE_TYPE=BlastSearch\" target=\"_blank\" data-locus=\"ctg47_51\">NCBI BlastP on this gene</a><br>\n <a href=\"http://www.ncbi.nlm.nih.gov/projects/sviewer/?Db=gene&amp;DbFrom=protein&amp;Cmd=Link&amp;noslider=1&amp;id=gnlXIEJHFJPN_54&amp;from=42718&amp;to=61557\" target=\"_new\">View genomic context</a><br>\n \n \n \n \n</div>\n<div class=\"focus-clipboard\">\n AA sequence: <span class=\"clipboard-copy wildcard-container\" data-locus=\"ctg47_51\" data-wildcard-attrs=\"data-seq\" data-seq=\"@!translation!@\">Copy to clipboard</span><br>\n Nucleotide sequence: <span class=\"clipboard-copy wildcard-container\" data-locus=\"ctg47_51\" data-wildcard-attrs=\"data-seq\" data-seq=\"@!dna!@\">Copy to clipboard</span><br>\n</div>",
    "dna": "ATGCTTAAGGTCCTGATACTCTTTTTATTACTGATGGCTGGGATAGTGCTGGGTCCGATACTGGCCGGTCATCAGGGCTATGTCCTGATCCAGACCAGTAACTGGAATATTGAAACCAGCGTCACCGGGCTTGCCATTATTCTGATCCTCGCCCTGCTGGTCATCCTGCTGATTGAGTGGGTGTTGCGCCGTTTGTTCCGCACCGGTGCCCGGACACGCGGCTGGTTTCTGGGCAGAAAACGCAATCGCGCCCGCAAGCAGACCAACGCTGCATTGATGAAACTGGCCGAGGGCGATCATCGTCAGGTTGAAAAACTGCTGTCAAAAAATGCCGATCACGCCGAACAGCCGGTGGTTAACTACCTGCTGGCAAGTGAAGCTGCCCAGCAACGCGGGGATGAGATTCGCGCCAATCAGCACCTGGAAAGAGCGGCTGAGCTGGCGGGTGACGATCAGCTACCGGTTGAGATTACCCGTGTACGCATTCAACTGGCCCGCAATGAAGACCATGCGGCCCGACACGGCATTGATCGCCTGTTGGAAATTGCGCCGCGCCACCCTGAAGTTCTGCGGTTGGCCGAACAGGCTTATGTGCGCACCGGCGCATGGAGTTCCCTGCTGGATATCCTGCCGGCGATGAATAAGGTGCAGATCTTTGATGAGGCTCACCGAGCGACGCTGCAACAGGAAGCCTGGCTGGGCCTGATGAACCAGGCTATGGCCGAACAGGGGAGTGAGGGGCTGAAGCGCTGGTGGCAAAATCAGAGCCGCAAAACCCGCCATGACACAGCGTTGCAGGTTGCCATGGCAGACCATCTTATTGTCTGTGACGATCACGAAACGGCGCAGGAAATTATCCTTGCTGGTCTGAAGCGCAATTATGACGATCGTCTGGTCCTGCTGATGCCACGCCTGAAAACCGGTAATCCGGAACAGCTGGAGAAAGCGCTGAATCAGCAAATCAAACAGCACGGTGCCACGCCGCTACTTTACAGCACGCTGGGGCAATTGCTGATGAAACACGGCGAATGGCAGCGGGCCAGCGAGGCCTTCAGGGAAGCGCTGAAGCAGCGTCCTGATGCTTTTGACTACGCCTGGCTGGCAGATTCGCTGGATCGTCAGCAAAAGCCAGAGGAAGCCGCAGAAATGCGCCGTGACGGACTGTTACTGACGCTGAAAAATAATCCCTGA",
    "translation": "MLKVLILFLLLMAGIVLGPILAGHQGYVLIQTSNWNIETSVTGLAIILILALLVILLIEWVLRRLFRTGARTRGWFLGRKRNRARKQTNAALMKLAEGDHRQVEKLLSKNADHAEQPVVNYLLASEAAQQRGDEIRANQHLERAAELAGDDQLPVEITRVRIQLARNEDHAARHGIDRLLEIAPRHPEVLRLAEQAYVRTGAWSSLLDILPAMNKVQIFDEAHRATLQQEAWLGLMNQAMAEQGSEGLKRWWQNQSRKTRHDTALQVAMADHLIVCDDHETAQEIILAGLKRNYDDRLVLLMPRLKTGNPEQLEKALNQQIKQHGATPLLYSTLGQLLMKHGEWQRASEAFREALKQRPDAFDYAWLADSLDRQQKPEEAAEMRRDGLLLTLKNNP",
    "product": ""
   },
   {
    "start": 54969,
    "end": 61556,
    "strand": 1,
    "locus_tag": "ctg47_52",
    "type": "biosynthetic",
    "description": "<div class=\"focus-intro\">\n <strong><span class=\"serif\">ctg47_52</span></strong><br>\n \n <br>\n Locus tag: <span class=\"serif\">ctg47_52</span><br>\n Protein ID: <span class=\"serif\">None</span><br>\n Gene: <span class=\"serif\">None</span><br>\n \n Location: 54,969 - 61,556,\n (total: 6588 nt)<br>\n <br>\n \n  biosynthetic (rule-based-clusters) NRPS: Condensation<br>\n \n  biosynthetic (rule-based-clusters) NRPS: AMP-binding<br>\n \n  biosynthetic-additional (rule-based-clusters) PP-binding<br>\n \n  biosynthetic-additional (smcogs) SMCOG1127:condensation domain-containing protein (Score: 409.7; E-value: 3e-124)<br>\n \n</div>\n<div class=\"focus-info\">\n \n\n \n\n \n\n\n \n</div>\n<div class=\"focus-urls\">\n <a class=\"wildcard-container\" data-wildcard-attrs=\"href\" href=\"http://blast.ncbi.nlm.nih.gov/Blast.cgi?PAGE=Proteins&PROGRAM=blastp&BLAST_PROGRAMS=blastp&QUERY=@!translation!@&LINK_LOC=protein&PAGE_TYPE=BlastSearch\" target=\"_blank\" data-locus=\"ctg47_52\">NCBI BlastP on this gene</a><br>\n <a href=\"http://www.ncbi.nlm.nih.gov/projects/sviewer/?Db=gene&amp;DbFrom=protein&amp;Cmd=Link&amp;noslider=1&amp;id=gnlXIEJHFJPN_54&amp;from=44969&amp;to=61557\" target=\"_new\">View genomic context</a><br>\n \n  <a href=\"knownclusterblast/region1/ctg47_52_mibig_hits.html\" target=\"_new\">MiBIG Hits</a><br>\n \n \n \n \n</div>\n<div class=\"focus-clipboard\">\n AA sequence: <span class=\"clipboard-copy wildcard-container\" data-locus=\"ctg47_52\" data-wildcard-attrs=\"data-seq\" data-seq=\"@!translation!@\">Copy to clipboard</span><br>\n Nucleotide sequence: <span class=\"clipboard-copy wildcard-container\" data-locus=\"ctg47_52\" data-wildcard-attrs=\"data-seq\" data-seq=\"@!dna!@\">Copy to clipboard</span><br>\n</div>",
    "dna": "ATGAATGCGAACACCCCGGTTTTACCTTCTTCCAGTAACCATCAGCCGCACATGACAGCCTCCACCCTGGCTCAGGAAGAGATCTTCCTGATTGAGGAAACTCATCAGCAGGCGAATTGCTGGCTTTCCTTCTCACTGGATATCAACGGGCGACTGGACGTCGATAAACTTGTCCAGGCGCTGGAACATCTGCATCAACAGGTTCCTCAGTTGCAAACGCGTCTGCATTGTGAGGATGGTCGCTTATGGCAACGGCGTGCTGCTACGGACCCGCTGATACCTGAACAGACTGATTTACGTCATCTTCAGGCACCTGAAGAAGAACGCCTGCATCAGCTGACGCAAAACCCGCCGGAGGGTAAATCTACCGATGGCGCGCTGAGTTATTTCAGGCTTTTCCGGCTTGGCAACCAGCGTTATTGTCTGGTCGCCTGGCTGCATCACAGTCTTACCGACGTACGCTCATGGATGGTGCTGAAATCCCTGCTGGCCGAGAGCTATAACGCGCTGGTCAACGGTTCAACCCCGCCGACATTTCCGTGGCTGGACACCGCTGTGCTACCGCAGGAGGAGCAGACCTGGCTCACTTCCCCAGCCAGCAAAGAGGATGCTCAGTTCTGGCAGCGCTATGTCAGCAGGCTGCCCTCTGCGGCGATGACGCAACGTGTCATCGGTGGAGAGAGAAAAGCGCTCAATGTGCGACATCGCCAGACTCTGGCGGCAGAAAAACGCGCACGTCTGAGCGCGTCAGCCAGCCAGCAGCAGGTGAAAGAGCCGGTTATCTGGCTCAGCGCCGTCGCACTGCTGATGCGCCACCTTACCGGCCAGGAAACAATCAGCCTCAGCCTGCCGGTAAAAGGCACACAAAACACCGAACAAACGGGCATGACCTCCAATGTTATTCCGCTTATTCTCACGCTCCCCGCGCAGGCTGACTTAACACAAATTCTGGCCCTGGTGAGGGAAGAACTGCACCGGGTGCTACCTCGCCAGCGCTATCGTGCGCAGGCGATCCAGCGCCTCGCCGGTCTGAGTGCCGGACAGGGATTTGGCCCGCATGTAAACATTATGCTGTTCGACCACGGGACACCTTTTCAGGATTGCCAGACGCAGGCACACTTCGGACGCCATATCCCCAGCAGCGATATGCACTTTACCTTCTGGGCCGATTCGCAGCAGGGTGAAATGGAAATCCTGCTGGATGACGCCGCTGAAGGGCACAACGCCGCGCAGCTTGCGGCAATCGCCAGCCAGTTGGATTTTTTCCTGCAACAGCTGGCGGAGGCGCGGGACAGGACACTGGCCCAACTTGATGAGGTGGCCGATGAGTATGCCGATCCCAGACTGGCGCAAAGTTTTTATGCCCTGCGTCGCCGCCCGGCCTGCGCAGGCGTAATGCGCTGGGACCGGCCCGTCGATCGGCTAGTCAGGCAGTTTTATGCTCACCAGTGGCCTGCCACGACCAACAGCCCACTACCGGCCTGTAAAATTTGGCTGGATAACACCTTCATCAGCTTCAGTAAAATGTCTCCGTTGACTGGCGTGGCGAAGGCCGAACCGGGTAGCGTGCTGAATGCAGACCAGCACGGCTGGCAGATTGCCGTTGCCGATGGCGCGGTGCAGCTTAGCGGATTTTCCGCTGTTGACGGCTCCCCCTGCTGCCCGCTTGCCCTGGCCCAGTCAGCCGACATCAGGCCAGGTTCGGTATTGAAAATCATTAACGATGAGCAGGCCTGGCAACTGACCGGGGCATGGGAAGAGGCGGCCACACACCAGCGCTGGTGGAACGAGCACCTGAAACCCTGTGACAGCGGCTGGTTATCCGCAGCCCTGCCTGAGCAATCGTCTGTTACGCCACGCTGGCAAACTACCGCCTGGTCTGTCACGCCTGTCAAGCCCGGAGGCGCACTGACTGCGCTGCTGAGCGCCTGGCTGATTTATCTTGCCCGCGACACCCGCCTGCCATCGCCGCAGATCGGCATAAGAATAAGTTCTGTAGCGCATCACCATCCCAGCGGGCTGTTCGCCGGGAAGGTTCCCTTTGCCGTCCCCATCGATCTCTCACGCTCGTTCAGCCATATTGAGCAGGCGGTGAGTGAACAATTCCAGGCTCTTCTTGCCCATCTGCCCTGCCCGGCGGAGTGGCTGCACGTCCCTGGTGGAACCTCTCACGCCTTCACACTGAGCATTGTTGACGACGGGGATGCAGCAGATAATGACAGCTCGCCGGGTCACCTGCTGACGCTGCAATACCACCGCCAGCGCAATGCTGTACGCTGGCGCTACAACGCCACTCTTCTTGCTGAGGAAGAAGCAGAACAGCTGACCGATCGCCTGTACACGCTGCTTAATGCGGCAATGCGCACTGAAAACGTCGCCATGCCCGCGGCCACCTTGCCGATACTCACCACCGCTGACCGTCAGCGGCTGGACGCCTGGTATGCACCGGCGAGCACGCCGCTGTCGGCGTCTCGTCTGACACAAATGTTTGAAGCTCAGGTACAGCAGTGCCCCGGCAACGTGGCGCTGGTCAGCGGTGAACAACAACTGACCTACGCCGAACTTAACCAGCGTGCCAACCGGCTGGCCCACTGCCTGCTGGCGCGCGGCGTTTCGCCGGAAGATCGCATCGCCTTCTGCATGAAACGGGGAACAGAAATGGTCGTCGCCATGCTCGGTATCCTTAAGGCGGGCGCGGCGTATGTGGCGCTTGACCCTGCCTGGCCCGGCGAACGCCTGCACTATATCCTGCAGGACGCAGCACCGGTCTGTCTGCTGACCGATACGCTGGGAAGTCAGACCATGACGCCCTCTTCCGTAACCATGCTGTCACTTGACGCGATGGCGCTGTCCGATTACTCCGTTGAAGATCCGCAGCCTGATAATCCGGCGCTGACGCCGCAAAGCCTGGCGTACATTATCTATACCTCCGGCTCGACGGGGCAGCCGAAGGGCGTGATGATCACCCATGAAAATATGGTGAACTTTCTGTGCTGGAGTCAGAACGCGTTCAGCCAGGCCGAGATGCTGCGCACCTGGAGCGCCACCTCGCTCAACTTTGATCTGTCGGTCTATGAGTGCTTTGCGCCACTGATACGCGGTGCGGCGGTACACATCGGTGAAAATGCGCTGGCACTTGATAAAGACAGCGATATCACCCTGTTGAATACCGTGCCTTCCGCTGTGCAGACGCTGCTGAACAACCGCCAGTTCCCCGAAGCCCTGACCAGCCTGAACCTGGCAGGCGAAGCCCTGAGCATCAGCCTGATCGGACGTATTTTTGCTGAAACGCAGGTTCAGCGGTTGTGTAATCTGTATGGCCCGTCGGAAACCACCACCTACTCCACCTGGCACCGCTACACGCGCGACGGAGCAATCAGCGAAACCATTGGCCGCCCTTTGGCGAATACCCGTATTTACCTGCTGGATGATGCGATGCAGCCCGTACCGCCCGCCTCGGTGGGTGAGATCTGGATTGGCGGCGCGGGGGTGGCCCGTGGCTACTTCAACCGCCCCGAACTCACCGCAGAGCGCTTCCTGCCAGACCCCTTCAGCACCCTGCCCGGTGCCCGCATCTACCGCACCGGCGACCTCGCACGCTATCACCACGACGGCTCTCTCATTTACCTCGGGCGTAACGACGACCAGGTCAAAATACGCGGCTTCCGCATCGAGCCCGGCGAAATCGCCGCACGCATCGCCGAACACCCCGACGTGCGCGACGCCGCCGTCACCGCACAGCACCTTCACGGCGCGGAACCCAGACTCGTCGCTTACCTCGTGCCACGCGACCCCGACCTCCGGCCCGAACCCGCCGCACTGCGCGACTTCCTCGCCGCACGGCTCCCCGACTACATGCTCCCCGCCGCCTGGCTCACCCTCGACGCACTGCCGCTCACCCCCAACGGCAAGCTCGACCGCCGCGCACTCCCGCAGCCTGACGACGACGCCTTCGCCCGCGCCGCATTCGAAGCCCCGCAGGGCGACGCCGAACGCCACCTCGCCGAACTCTGGCGCGAACTCCTCGGCGTTGAGCGCATCGGACGACGTGATAACTTCTTCGCCCTCGGCGGACACTCACTCCTCGCCGTCCAGCTCAGCGGACGCCTGCGCCAGCACGCCGGCCGCCTGCTCTCCGTGCAGCAGATTTTCGCCCGTCCCTGCCTCGCCGGGATGGCCGCCGCCGCCGACATCGCCCCACGCGAGGCACTGCCCGACTTTGTCGCCGCCGACCGCGACCGGCCGCTGCCCCTCTCCTCCGCACAGCAGCGACTCTGGTTCCTCCGCCAGCTTGAGCAGGACCCGGCCACCTACAACATGCCCGCCGCCCTCATCCTCCACGGCGAAACTGACTACCACGCACTGCAACGCGCCCTGCGCGACCTCTTCATCCGCCACGAGGCATGGCGCATGACCTTCAGCGAGCACGACGGCCAGCCCGTTGCCCGCCTGCTGCCACCGGACGCACCGCTCGCCTTCCCGCTGCACGACCTGCGCGACCGGCCCGACCCCCACGCCGAGCTGCTGCACCTCTGCGAAGAGGAGGCGCACCGCCCCTTCTCCCTGACCCGTGGCCCGCTGGTCCGCGCTCGCCTGCTCCGCCTGCCCGACCAGCGCGCCTGCCTGCTGGTCACCCAGCACCATATCGTCTCCGACGGCTGGTCGGTCGGCGTCATGTGGCGCGAGCTCAGCGCCTGCTACAACGCCCGACGCGCCGGACGCCAGCCCGACCTGCCGCCCCTGACGGTACAGTTCCCCGACTGCGCCGCCTGGCAGCAGCGCGCGCTCACCCCGCAGCGCCTTGCCCGTCAGGCCGACTACTGGTATCAGCAGCTCCACGGCGCTGACCCCCTCATCCCCCTGCCCACTGACCGGCCGAGGCCCGAGCGCCAGTCCTTCGACGGGGCCTCCGCGCCCGTCAACTTCGGCCCGGCGCTCAGCGACGCGCTCCGCCGCTTCAGCCGGCAACACGGCGTCACCCCCTATATGACCGTCCTCGCCGCCTGGTCCGTGGTCCTTGGCCGCCTCGCCGGACGCGATGACCTGGTGATTGGCACCCCGGTCGCCGGGCGCGACCACCCCGCGCTGGAGCCGCTGATTGGCTTCCTCGTCAACACCCTCGCCCTGCGCATCCGGCCGCAGCACCATGACACCGTCGCCGGCCTGCTCGCGCAGGTCCGACGGCAGGTGCTCGACGGCCAGGCCCATCAGCACCTGCCGTTTGAACAGGTGGTTGAACGCCTCAACCCGCCGCGACGGCTGGCCCACGCCCCGCTGTTCCAGACGCTGCTCGCCTGGCAGACCGCCCCCGTCAGCCCCGACTTTGACGGCCTGCGCGTCAGCCCCGGCCCCGACGCGTATGCCCGCATCAAGTTTGACCTGGAGCTGTCGCTGGTCGACGACGACGACGGTATCCGCGGCGCGCTGCGCTACGCCACCGCCCTGTTCGACCCCGCCACCGCCGCCCGTCACGTCGGCTATCTGCTGAACGTGCTGCGCGACATGCTGGCGGAGCCGCAGCGCCCGCTGGCGCAGCTGACCCTGCTGAGCGAGGAGGAGCGCCGTCATCTGCTGCTGGGCAGCAACGCCACCCCGGCCGACCCCGGCAGCCGGTGCCTGCACCAGCAGCTGGAGCGCCACGCCGCCACCTGTCCTGACGCCGTGGCCCTCGCCTGGCACGACGGCACCCTTACCTACGGCGAGCTCAACGCCCGCGCCAACCGCCTCGCACACCGCCTGCGGGATCTCGGCCTGCAACCCGACGACCTCGTCGCCCTCTGCGCCGACCGCAGCCCGGCAATGATCGCCGCCATCTTCGCCGTACTTAAAGCCGGGGCCGCATGGCTACCGCTCGATCCGGATTACCCTGGCGAACGTCTGGCGTATATCCTCGACGACGCCGGCCCCCGCCTGCTGCTGGCCGACGCCGCCGGACGCAAAGCCCTCGGCGACGTGGCGCTGCACAGCCTGGCGCTGGAGGAGGCCAGCGAAGATCGCCGCTGGCCGGACTATAATCCGCGCACCGCCGTGGCACCCGGACACCTCGCCTACGTTATCTACACCTCCGGCTCCACCGGACGGCCTAAAGGCGTGATGGTCGAGCACCGCCAGCTGACACACCTGTGCTTTGCCCAGCAGGAGATGCTGGCCGTTAAACCCTACAGCCGGGTACTTCAGTTTGCCTCCATCAGCTTCGATGCCAGCGTATTTGAACTGGCAATGGCCTTCAGTCAGGGGGCCAGGCTGACGCTGGTTGGCGATGAAAGACGGGATGCCAGACGGCTGATGGATTTTATTCAGCAACAGGGGATCACCCATGCCACGCTGCCTCCGGCGCTGTTCAGGGGAATTGATCCCGCTCCGCTGGCGTTTGCAGAGTGCCTGGTGTTTGCCGGAGAAGCGCCGGATGCCACACTGCTCAATGCACTTGCACCGCACACCCGTGTGCTTAACGCCTATGGTCCGACGGAGGCGGCAGTCTGCGCCACTGCCTGGGTGGCAGACCGGCCTTGCGAAGAAGGGTATATTCCCGTCGGACAGCCGGTGACCAACGGCTGCATCTGGCTGCTGGATGAAAATCAGCAGCCA",
    "translation": "MNANTPVLPSSSNHQPHMTASTLAQEEIFLIEETHQQANCWLSFSLDINGRLDVDKLVQALEHLHQQVPQLQTRLHCEDGRLWQRRAATDPLIPEQTDLRHLQAPEEERLHQLTQNPPEGKSTDGALSYFRLFRLGNQRYCLVAWLHHSLTDVRSWMVLKSLLAESYNALVNGSTPPTFPWLDTAVLPQEEQTWLTSPASKEDAQFWQRYVSRLPSAAMTQRVIGGERKALNVRHRQTLAAEKRARLSASASQQQVKEPVIWLSAVALLMRHLTGQETISLSLPVKGTQNTEQTGMTSNVIPLILTLPAQADLTQILALVREELHRVLPRQRYRAQAIQRLAGLSAGQGFGPHVNIMLFDHGTPFQDCQTQAHFGRHIPSSDMHFTFWADSQQGEMEILLDDAAEGHNAAQLAAIASQLDFFLQQLAEARDRTLAQLDEVADEYADPRLAQSFYALRRRPACAGVMRWDRPVDRLVRQFYAHQWPATTNSPLPACKIWLDNTFISFSKMSPLTGVAKAEPGSVLNADQHGWQIAVADGAVQLSGFSAVDGSPCCPLALAQSADIRPGSVLKIINDEQAWQLTGAWEEAATHQRWWNEHLKPCDSGWLSAALPEQSSVTPRWQTTAWSVTPVKPGGALTALLSAWLIYLARDTRLPSPQIGIRISSVAHHHPSGLFAGKVPFAVPIDLSRSFSHIEQAVSEQFQALLAHLPCPAEWLHVPGGTSHAFTLSIVDDGDAADNDSSPGHLLTLQYHRQRNAVRWRYNATLLAEEEAEQLTDRLYTLLNAAMRTENVAMPAATLPILTTADRQRLDAWYAPASTPLSASRLTQMFEAQVQQCPGNVALVSGEQQLTYAELNQRANRLAHCLLARGVSPEDRIAFCMKRGTEMVVAMLGILKAGAAYVALDPAWPGERLHYILQDAAPVCLLTDTLGSQTMTPSSVTMLSLDAMALSDYSVEDPQPDNPALTPQSLAYIIYTSGSTGQPKGVMITHENMVNFLCWSQNAFSQAEMLRTWSATSLNFDLSVYECFAPLIRGAAVHIGENALALDKDSDITLLNTVPSAVQTLLNNRQFPEALTSLNLAGEALSISLIGRIFAETQVQRLCNLYGPSETTTYSTWHRYTRDGAISETIGRPLANTRIYLLDDAMQPVPPASVGEIWIGGAGVARGYFNRPELTAERFLPDPFSTLPGARIYRTGDLARYHHDGSLIYLGRNDDQVKIRGFRIEPGEIAARIAEHPDVRDAAVTAQHLHGAEPRLVAYLVPRDPDLRPEPAALRDFLAARLPDYMLPAAWLTLDALPLTPNGKLDRRALPQPDDDAFARAAFEAPQGDAERHLAELWRELLGVERIGRRDNFFALGGHSLLAVQLSGRLRQHAGRLLSVQQIFARPCLAGMAAAADIAPREALPDFVAADRDRPLPLSSAQQRLWFLRQLEQDPATYNMPAALILHGETDYHALQRALRDLFIRHEAWRMTFSEHDGQPVARLLPPDAPLAFPLHDLRDRPDPHAELLHLCEEEAHRPFSLTRGPLVRARLLRLPDQRACLLVTQHHIVSDGWSVGVMWRELSACYNARRAGRQPDLPPLTVQFPDCAAWQQRALTPQRLARQADYWYQQLHGADPLIPLPTDRPRPERQSFDGASAPVNFGPALSDALRRFSRQHGVTPYMTVLAAWSVVLGRLAGRDDLVIGTPVAGRDHPALEPLIGFLVNTLALRIRPQHHDTVAGLLAQVRRQVLDGQAHQHLPFEQVVERLNPPRRLAHAPLFQTLLAWQTAPVSPDFDGLRVSPGPDAYARIKFDLELSLVDDDDGIRGALRYATALFDPATAARHVGYLLNVLRDMLAEPQRPLAQLTLLSEEERRHLLLGSNATPADPGSRCLHQQLERHAATCPDAVALAWHDGTLTYGELNARANRLAHRLRDLGLQPDDLVALCADRSPAMIAAIFAVLKAGAAWLPLDPDYPGERLAYILDDAGPRLLLADAAGRKALGDVALHSLALEEASEDRRWPDYNPRTAVAPGHLAYVIYTSGSTGRPKGVMVEHRQLTHLCFAQQEMLAVKPYSRVLQFASISFDASVFELAMAFSQGARLTLVGDERRDARRLMDFIQQQGITHATLPPALFRGIDPAPLAFAECLVFAGEAPDATLLNALAPHTRVLNAYGPTEAAVCATAWVADRPCEEGYIPVGQPVTNGCIWLLDENQQP",
    "product": ""
   }
  ],
  "clusters": [
   {
    "start": 54968,
    "end": 61556,
    "tool": "rule-based-clusters",
    "neighbouring_start": 34968,
    "neighbouring_end": 61557,
    "product": "NRPS",
    "category": "NRPS",
    "height": 2,
    "kind": "protocluster",
    "prefix": ""
   }
  ],
  "sites": {
   "ttaCodons": [],
   "bindingSites": []
  },
  "type": "NRPS",
  "products": [
   "NRPS"
  ],
  "product_categories": [
   "NRPS"
  ],
  "cssClass": "NRPS NRPS",
  "anchor": "r47c1"
 },
 "r48c1": {
  "start": 1,
  "end": 24847,
  "idx": 1,
  "orfs": [
   {
    "start": 3,
    "end": 4847,
    "strand": 1,
    "locus_tag": "ctg48_1",
    "type": "biosynthetic",
    "description": "<div class=\"focus-intro\">\n <strong><span class=\"serif\">ctg48_1</span></strong><br>\n \n <br>\n Locus tag: <span class=\"serif\">ctg48_1</span><br>\n Protein ID: <span class=\"serif\">None</span><br>\n Gene: <span class=\"serif\">None</span><br>\n \n Location: 3 - 4,847,\n (total: 4845 nt)<br>\n <br>\n \n  biosynthetic (rule-based-clusters) NRPS: Condensation<br>\n \n  biosynthetic (rule-based-clusters) NRPS: AMP-binding<br>\n \n  biosynthetic-additional (rule-based-clusters) PP-binding<br>\n \n  biosynthetic-additional (smcogs) SMCOG1127:condensation domain-containing protein (Score: 184.3; E-value: 7.8e-56)<br>\n \n</div>\n<div class=\"focus-info\">\n \n  Active site details: <div class=\"collapser collapser-target-ctg48_1 collapser-level-none\"> </div><div class=\"collapser-content\">\n  <dl>\n  \n   <dt><strong>Thioesterase</strong> (1342..1608)</dt>\n   <dd>\n   \n    active site serine present: True<br>\n   \n   </dd>\n  \n  </dl>\n  </div><br>\n \n\n \n\n \n\n\n \n</div>\n<div class=\"focus-urls\">\n <a class=\"wildcard-container\" data-wildcard-attrs=\"href\" href=\"http://blast.ncbi.nlm.nih.gov/Blast.cgi?PAGE=Proteins&PROGRAM=blastp&BLAST_PROGRAMS=blastp&QUERY=@!translation!@&LINK_LOC=protein&PAGE_TYPE=BlastSearch\" target=\"_blank\" data-locus=\"ctg48_1\">NCBI BlastP on this gene</a><br>\n <a href=\"http://www.ncbi.nlm.nih.gov/projects/sviewer/?Db=gene&amp;DbFrom=protein&amp;Cmd=Link&amp;noslider=1&amp;id=gnlXIEJHFJPN_55&amp;from=0&amp;to=14847\" target=\"_new\">View genomic context</a><br>\n \n  <a href=\"knownclusterblast/region1/ctg48_1_mibig_hits.html\" target=\"_new\">MiBIG Hits</a><br>\n \n \n \n \n</div>\n<div class=\"focus-clipboard\">\n AA sequence: <span class=\"clipboard-copy wildcard-container\" data-locus=\"ctg48_1\" data-wildcard-attrs=\"data-seq\" data-seq=\"@!translation!@\">Copy to clipboard</span><br>\n Nucleotide sequence: <span class=\"clipboard-copy wildcard-container\" data-locus=\"ctg48_1\" data-wildcard-attrs=\"data-seq\" data-seq=\"@!dna!@\">Copy to clipboard</span><br>\n</div>",
    "dna": "CACCAGCCAGTACCGACCGGTGCTACCGGCGAGATCTATATCGGCGGTCTGGGTGTCGCACGCGGCTATCTGAATCGGCCAGAACTGACCGCAGAGCGCTTCCTGCCTGAGCCGTTCAGCCAGATACCCGGCGCACGCATGTATCGCACCGGCGACCTCGCCCGCTACCTGCCCGACGGCAATATCGCCTGCCTGGGCCGCAACGATGATCAGGTCAAAATTCGCGGCTTCCGTATCGAGCCGGGCGAAATCGCCGCGCAGCTGAGTGAACATCCGGCTGTGCGCGAGGCGGCAGTGCTCGCCCGTCCGTGGCGTGGTGAAACACAGCTGATCGCCTGGGTCGTCCTCCACCACTCGCCGGAAGATCTCGCGACCACGCTGCGCGACTTCCTGAGCGACAGACTCCCGGCCTGGATGGTTCCGGCGGCGTATATTGCTCTGCCGCGTCTGCCGCTAACCGCCAACGGCAAGCTTGACCGCCGCGCCCTGCCGGAGCCGGACGACAATGCCGTTGCCCGACGCGCCTTTGTTGCGCCGCAGGGGGAAGTGGAGCAGGCCCTTGCCGCCGTCTGGCAGGAACTGCTCGGCGTTGAACGCGTAAGCCGTGACGACAACTTCTTCGCCCTCGGCGGCCACTCCCTGCTGGCGGTGCGCCTGATGGAGCGGCTGCGCCGACAGAAACTGCACGCCAGCGTACAGGCGGTGTTCACCACCCGCACCCTTGCCGGACTCGCCGCCAGCCTCGGACAGCAGCAGGAGGTGGCCGTGCCGCCTTCGCTGCTGACCGAAACGTGCAGTGACATCACCCCGGAGAAGCTGCCGCTTATCGTCCTCAGCCAGGCCGACATTGACCGCATCACCGACCGCCTGCCCGGCGGCGTTGCCGCCATCCGGGATATCTACGGCCTGTCGCCGCTTCAGGAGGGGATTTTGTTCCACCACCTGAGGAGCGACAGGGGCGACCCCTACCTGTTGCGGGTTCAGCTCTGTTTTGACGATCGCCACGCCCTGCTGCGCTATGCCGACGCCCTTGACCGGGTGGTGGCCCGCCACGACGTGCTGCGCACCGCTTTCCTCTGGGAAGGCCTGAGCGAACCCGCCCAGGTGGTGCTGCGCCGGGTGGAAACGGTGCTGACCGAACTGACGCTGCACGACAGCGCACCGATACAGGAGCAACTGCTGGCGCGTTATGATTTGTCGCATTTCCGTCTGGATCTCCGCCAGGCTCCGCTGCTGCGGCTGATCGCCGCCCGCGACAAAAAAGACGGGCGCTGGTACGCCGTGCAGCTGTGGCATCACCTGATCGGTGATCACTCCACGCTGGCTATCCAGCAGCAGGAGATCGCCGCGATCTATGCCGGAGAGGGCGACAGCCTGGCGCCCGCCACGCCTTATCGCAATCTGATCGCTCAGGCCAGGCTTGGCGTCAGTCGACAGGAACATGAGGCGTTTTACCGCCGGATGCTTAGTGATATTGATACACTCACCCTGCCGTTTGAGCTGACCGAAGAGCCGGACGCTACCGCCGGGATAACAGAAGCACACCAACGCCTGTCAGCCGGGCTGAACCAGCGTTTGCGCCAGCAGGCGCGCCAGCTTGGCGTCAGCCTCGCCAGCCTGTGCCATCTCGCCTGGGGTGTGCTGCTGGCTCATACCAGCGGCAATACTCAGGTGGTGTTCGGCACCGTGCTGCTGGGACGCTTACAGGGCGGCCGCGATGCGGAAAGCACCATGGGGCTGTTTATTAATACCCTGCCGCTGCGGCTGGATATCGATCAGCGCGGCGTCCTTCAGGCGGTGGCAGCAACCCATCAGGCACTGAGCGAACTGCTGATGCATGAACATGCTTCGCTGGCGCTGGCCCAGCGCTGTAGCGGCATTGCCGCACCGGCACCGCTGTTCAGCGCCCTGCTCAATTACCGGCACAGCGATGCGCGCAACATACAGCATACACCGGAAGGTATGCAAATCCTCGATGCACAGGAGCGCACCAACTATCCGTTTGTGTTATCCATCGAAGATTTCGGGGATGCGCTGGGTCTGACCGCGCAGACTACCGCAAGGGTGACGCCAGAACAGGTGTGTGGCTGGATGAACCAGGCGCTGACTTCACTGGTTGATGCGCTGGAAAACGCGCCGGATACCGCCGTCAGGTCGCTGGCAATACTGTCGGCAAAGGAGCGGCATTTCCTGCTGGAGGAACTCAATCAGACCCGCGAGGAGTGGCCGTGCAGTTTACCGGTTCAGACGCTGTTTGAGCAGCAGGCAGCACAACGCCCCAACGCGCTGGCGCTGACCTTTGAGGGACAGACGCTCAGCTATGGTGAGCTTAACCGCATGGCCAATCAGCAGGCGCACAGATTGCTGGCGAGAGGCGTCGGACCAGAGAGCCTGGTGGCTATCTGCGCGTCTCGTAGCCTGCATCTGATGGTCAGCCTGCTGGCGGTGCTGAAAACCGGGGCTGCTTACGTCCCGCTCGATCCTGATTATCCGCAACAACGCCTGCATTACATTCTGCATGATTGCGGCGCACCGCTGCTGTTGACCGACGCCGCCGGACGCTCCGCGCTGGGTGAACATCCGCTCGACAGCCTTGCTGTTGATATCCCGCCAGAGGGGAACTGGCTGCAAACTAATCCCCGGACAGTGGATTCACCGGACGACCTGGCCTATCTGATTTATACCTCCGGCTCCACCGGCAACCCTAAAGGCGCGGGTAACAGCCACCGCAGCCTGCTCAACAGGTTGCTGTGGGCAGCGAAAGAGTATGAATTGAATGCCAGCGACCGGGTGCTGCAAAAAACGCCTTTTGGCTTTGACGTGTCAGTCTGGGAGCTTTTCCTGCCGTTGATCACCGGTGCCTCGCTGGTCATCGCCAGACCGGGTGGGCACAGGGATCCTGCTTATCTGGCAGAACTGATTGAGCAACAACAGGTGACCACCGCCCACTTTGTGCCTTCGATGCTGGCGCAGTTTTTACGCCATCCGGTCGGGCGCTGCGATAGCTACCTGCGCCGCCTGATCTTCAGCGGCGAGGCGCTGTCCGCCGAACTGCTGAAAGCGGTGCTGAGCGCACTGCCGTCGGTGAGCTGTTTCAATCACTACGGCCCGACCGAGGCCGCGATTGATGTCACCTCCTGGCGCTGCCATCCGTTAGATCCGCACCAGGGGGTGCCGATTGGCCGACCGATTGCCAATACGCGGCTCTACCTGTTAAACGACCAGCAGCAACCCGTGCCTTTTGGTGCCTGCGGCGAGCTGTATATTGGCGGTGTGCCGGTAGCGCGGGGTTATCATCAGCGGGATGAACTGACGGCGGAACGCTTCCTGCGCGATCCCTTCAGCGATCGGCAGGGTGAGCGGATGTATCGCACTGGCGATCTGGCGCGCTACCAGGCCGATGGCAGCCTGGTTTATCTGGGTCGCAATGACGATCAGATAAAAATTCGTGGGCTGCGTATTGAACCCGGTGAAATTGCGTCGGCGATTCAGAGGCTTCCTGAGGTGGATGACGCTGCGGTTATCGTCGATGATCGCCGTGGAGAGCCGCAGCTGGTCGCTTATGTGGTGCTGCATCAACAGGGATCGCTGGATGCGGCCGATCTGCGTCACAGGCTGTTTGACACTCTGCCGGACTATATGGTCCCGGCCGCCTGGGTGATGATGGAGAACCTGCCGCTCTCGCCCAATGGCAAGCTGGCACGCAACCAGCTGCCGCTTGCGGACGAACAGGCTTTTATCCGGGCTGAAAATGCAGCCCCTGTCTCAGCGACCGAGGTAATCGTGGCGGATATCTGGGGTGAACAGCTGGATATTGAGCAGCCAGGCCGCTTCGATAACTTCTTCGATCTTGGCGGTCATTCCCTGCTGGCGGTGCGGGTGGTCGAACGTCTGCGTCCGTATGGCGCTATCGGCGTCGATGCGCTGTTTGCTAAACCGGTGCTGTGGGAATTTGCCGCCGCGCTGGCCGCACAGGATGAAAAGATGCCATCACGCGCCGTTACTATCCGCAACACTGGCGCAGAGCAGCCCGTCTTCTTTGTGCCTACTGGCCTCGGTGATTACACTTATGCCTTCCGGCTCGCACGTGAAATCGACACTGACTGTCCTCTCTACGCTCTGCCCTGGCCTGAGCACGCAGTGGCTCAACCGGCCACGCTGGAGAAGCTGGCAGGGCAGATGGTGGAAAAGGTGCGGGAAGTTCAGCCACAGGGACCCTATACGCTGTTCGGCTACTCTTCCGGCGGGTTGCTGGCGCATGAAATCGGTGCACAGTTGCAGGAGGCGGGAGAGACGGTGGCGCTGGTTGGCCTGATCGATACTCTTGCAGGTTCGGCTCCCGCACCGGCTTTCAATTCATGGCTGGTAAACATGTTCCTGTTCAATGCGCCAACGCTGGCGCAGCAGTGGGACAGGCCTGAGATTGAGGCATTGATGCAGCTGGATCAGGATGCCCTTCATCAAAGGGTTGAGGCGCTGAATATGCCGGAAACCCGGTCGCTGTTTGCTGTATCGCCTGAACGCTGGCAGCAGAGCTATCACTATCAACAGCTGTGTGGCAATGCGCTGCTGCGCCCGGTGCTTCAGCGTGTTCATTTGCTGGCGGCGGAGAAAACCCTGCCGGTGCCGGAGGTTGATCCGTTGGTGCTGGCCGATGCCGCCAGATTTAACCGGTTTGTCGCGCAGACGGCAGGCCAGGCAGATCTGGGCTGGCGCAGGCTGTACTCGGAAGCGCAACTCACTGTTGCAAAGGTAAAAGGAGACCATGCCAGCATGATGAGCGATAAGGATAACCGCCAACAGCTGGGGCGGCGTATCAGTCAGATTCTGCGGTCACGCAGCTGA",
    "translation": "HQPVPTGATGEIYIGGLGVARGYLNRPELTAERFLPEPFSQIPGARMYRTGDLARYLPDGNIACLGRNDDQVKIRGFRIEPGEIAAQLSEHPAVREAAVLARPWRGETQLIAWVVLHHSPEDLATTLRDFLSDRLPAWMVPAAYIALPRLPLTANGKLDRRALPEPDDNAVARRAFVAPQGEVEQALAAVWQELLGVERVSRDDNFFALGGHSLLAVRLMERLRRQKLHASVQAVFTTRTLAGLAASLGQQQEVAVPPSLLTETCSDITPEKLPLIVLSQADIDRITDRLPGGVAAIRDIYGLSPLQEGILFHHLRSDRGDPYLLRVQLCFDDRHALLRYADALDRVVARHDVLRTAFLWEGLSEPAQVVLRRVETVLTELTLHDSAPIQEQLLARYDLSHFRLDLRQAPLLRLIAARDKKDGRWYAVQLWHHLIGDHSTLAIQQQEIAAIYAGEGDSLAPATPYRNLIAQARLGVSRQEHEAFYRRMLSDIDTLTLPFELTEEPDATAGITEAHQRLSAGLNQRLRQQARQLGVSLASLCHLAWGVLLAHTSGNTQVVFGTVLLGRLQGGRDAESTMGLFINTLPLRLDIDQRGVLQAVAATHQALSELLMHEHASLALAQRCSGIAAPAPLFSALLNYRHSDARNIQHTPEGMQILDAQERTNYPFVLSIEDFGDALGLTAQTTARVTPEQVCGWMNQALTSLVDALENAPDTAVRSLAILSAKERHFLLEELNQTREEWPCSLPVQTLFEQQAAQRPNALALTFEGQTLSYGELNRMANQQAHRLLARGVGPESLVAICASRSLHLMVSLLAVLKTGAAYVPLDPDYPQQRLHYILHDCGAPLLLTDAAGRSALGEHPLDSLAVDIPPEGNWLQTNPRTVDSPDDLAYLIYTSGSTGNPKGAGNSHRSLLNRLLWAAKEYELNASDRVLQKTPFGFDVSVWELFLPLITGASLVIARPGGHRDPAYLAELIEQQQVTTAHFVPSMLAQFLRHPVGRCDSYLRRLIFSGEALSAELLKAVLSALPSVSCFNHYGPTEAAIDVTSWRCHPLDPHQGVPIGRPIANTRLYLLNDQQQPVPFGACGELYIGGVPVARGYHQRDELTAERFLRDPFSDRQGERMYRTGDLARYQADGSLVYLGRNDDQIKIRGLRIEPGEIASAIQRLPEVDDAAVIVDDRRGEPQLVAYVVLHQQGSLDAADLRHRLFDTLPDYMVPAAWVMMENLPLSPNGKLARNQLPLADEQAFIRAENAAPVSATEVIVADIWGEQLDIEQPGRFDNFFDLGGHSLLAVRVVERLRPYGAIGVDALFAKPVLWEFAAALAAQDEKMPSRAVTIRNTGAEQPVFFVPTGLGDYTYAFRLAREIDTDCPLYALPWPEHAVAQPATLEKLAGQMVEKVREVQPQGPYTLFGYSSGGLLAHEIGAQLQEAGETVALVGLIDTLAGSAPAPAFNSWLVNMFLFNAPTLAQQWDRPEIEALMQLDQDALHQRVEALNMPETRSLFAVSPERWQQSYHYQQLCGNALLRPVLQRVHLLAAEKTLPVPEVDPLVLADAARFNRFVAQTAGQADLGWRRLYSEAQLTVAKVKGDHASMMSDKDNRQQLGRRISQILRSRS",
    "product": ""
   },
   {
    "start": 5027,
    "end": 5569,
    "strand": -1,
    "locus_tag": "ctg48_2",
    "type": "other",
    "description": "<div class=\"focus-intro\">\n <strong><span class=\"serif\">ctg48_2</span></strong><br>\n \n <br>\n Locus tag: <span class=\"serif\">ctg48_2</span><br>\n Protein ID: <span class=\"serif\">None</span><br>\n Gene: <span class=\"serif\">None</span><br>\n \n Location: 5,027 - 5,569,\n (total: 543 nt)<br>\n <br>\n \n</div>\n<div class=\"focus-info\">\n \n\n \n\n \n\n\n \n</div>\n<div class=\"focus-urls\">\n <a class=\"wildcard-container\" data-wildcard-attrs=\"href\" href=\"http://blast.ncbi.nlm.nih.gov/Blast.cgi?PAGE=Proteins&PROGRAM=blastp&BLAST_PROGRAMS=blastp&QUERY=@!translation!@&LINK_LOC=protein&PAGE_TYPE=BlastSearch\" target=\"_blank\" data-locus=\"ctg48_2\">NCBI BlastP on this gene</a><br>\n <a href=\"http://www.ncbi.nlm.nih.gov/projects/sviewer/?Db=gene&amp;DbFrom=protein&amp;Cmd=Link&amp;noslider=1&amp;id=gnlXIEJHFJPN_55&amp;from=0&amp;to=15569\" target=\"_new\">View genomic context</a><br>\n \n \n \n \n</div>\n<div class=\"focus-clipboard\">\n AA sequence: <span class=\"clipboard-copy wildcard-container\" data-locus=\"ctg48_2\" data-wildcard-attrs=\"data-seq\" data-seq=\"@!translation!@\">Copy to clipboard</span><br>\n Nucleotide sequence: <span class=\"clipboard-copy wildcard-container\" data-locus=\"ctg48_2\" data-wildcard-attrs=\"data-seq\" data-seq=\"@!dna!@\">Copy to clipboard</span><br>\n</div>",
    "dna": "ATGATGGTTTTACGTGTTATGACGGTACTCCTGATGCTGGTATCTGCCGTGTCATATGCATCTGGAGAATGCCCAGCTAGCGCAACAAAATGTAATTACACGCGGCTAGGAACTTTAGAATATGTATGGGGGATGAACTCGCCAGATAAGCAATCTCATGTTTTATTAAATGGGAAGGAAATATTTAAAAATGATAGTGATCAGATTGGATGGGATCAAGACGGATGGTTTTATTCTGATAATAAAAAAATGGGAAACATGAGTAAGTTTGTTGTTTATTATGATCTCAATGAACCGAGACAGATAACCAAAGATCTTTATTTATATAGAGCCTATCGTGTTTTTGATTTTTCTGGTAAGGATATCGTAATTTCAAACGAATTTTATCCCCGAAAAGTTTGGAATATTCATCTCGATTGGGCGTCATGGGGAAAGAAAAATGCTGTAATTACCTTTAAAGATGGTTCTCGTTTTAAATATGAAAATGGTCATGTCACGATGATTGACAGTGGTGAAAGTGACACATCTGAAAACAGGCAATAA",
    "translation": "MMVLRVMTVLLMLVSAVSYASGECPASATKCNYTRLGTLEYVWGMNSPDKQSHVLLNGKEIFKNDSDQIGWDQDGWFYSDNKKMGNMSKFVVYYDLNEPRQITKDLYLYRAYRVFDFSGKDIVISNEFYPRKVWNIHLDWASWGKKNAVITFKDGSRFKYENGHVTMIDSGESDTSENRQ",
    "product": ""
   },
   {
    "start": 5566,
    "end": 5904,
    "strand": -1,
    "locus_tag": "ctg48_3",
    "type": "other",
    "description": "<div class=\"focus-intro\">\n <strong><span class=\"serif\">ctg48_3</span></strong><br>\n \n <br>\n Locus tag: <span class=\"serif\">ctg48_3</span><br>\n Protein ID: <span class=\"serif\">None</span><br>\n Gene: <span class=\"serif\">None</span><br>\n \n Location: 5,566 - 5,904,\n (total: 339 nt)<br>\n <br>\n \n</div>\n<div class=\"focus-info\">\n \n\n \n\n \n\n\n \n</div>\n<div class=\"focus-urls\">\n <a class=\"wildcard-container\" data-wildcard-attrs=\"href\" href=\"http://blast.ncbi.nlm.nih.gov/Blast.cgi?PAGE=Proteins&PROGRAM=blastp&BLAST_PROGRAMS=blastp&QUERY=@!translation!@&LINK_LOC=protein&PAGE_TYPE=BlastSearch\" target=\"_blank\" data-locus=\"ctg48_3\">NCBI BlastP on this gene</a><br>\n <a href=\"http://www.ncbi.nlm.nih.gov/projects/sviewer/?Db=gene&amp;DbFrom=protein&amp;Cmd=Link&amp;noslider=1&amp;id=gnlXIEJHFJPN_55&amp;from=0&amp;to=15904\" target=\"_new\">View genomic context</a><br>\n \n \n \n \n</div>\n<div class=\"focus-clipboard\">\n AA sequence: <span class=\"clipboard-copy wildcard-container\" data-locus=\"ctg48_3\" data-wildcard-attrs=\"data-seq\" data-seq=\"@!translation!@\">Copy to clipboard</span><br>\n Nucleotide sequence: <span class=\"clipboard-copy wildcard-container\" data-locus=\"ctg48_3\" data-wildcard-attrs=\"data-seq\" data-seq=\"@!dna!@\">Copy to clipboard</span><br>\n</div>",
    "dna": "GTGGACAGGTTGAACGATGCGGAGAAGGCCAAAATCTTTTATCTGACGCACCATCTGGGGCTGGGTGATGCGAAACGCTTTATCCGGAAAATCATAACGGAAGAAAGTGCATATAAATTACTGGTGGCGCAGATTGGGGCTAAAAGTGCTGCCTGGTATGCAAACATCCCAGATAATGACGGAAGTTATATAAAGGGGCATCGGATGTGGTTATCTAATTACATTGATAATAATATCTACCTCAAAGATTTTTATTGTCTAAAAATAGAGTTCACAAAGAAACAGGAATCAGGCGATTTAGAAATCGTCATAGAAAAAATAAAGGGAGGTGAAAAATGA",
    "translation": "VDRLNDAEKAKIFYLTHHLGLGDAKRFIRKIITEESAYKLLVAQIGAKSAAWYANIPDNDGSYIKGHRMWLSNYIDNNIYLKDFYCLKIEFTKKQESGDLEIVIEKIKGGEK",
    "product": ""
   },
   {
    "start": 5892,
    "end": 6113,
    "strand": -1,
    "locus_tag": "ctg48_4",
    "type": "other",
    "description": "<div class=\"focus-intro\">\n <strong><span class=\"serif\">ctg48_4</span></strong><br>\n \n <br>\n Locus tag: <span class=\"serif\">ctg48_4</span><br>\n Protein ID: <span class=\"serif\">None</span><br>\n Gene: <span class=\"serif\">None</span><br>\n \n Location: 5,892 - 6,113,\n (total: 222 nt)<br>\n <br>\n \n</div>\n<div class=\"focus-info\">\n \n\n \n\n \n\n\n \n</div>\n<div class=\"focus-urls\">\n <a class=\"wildcard-container\" data-wildcard-attrs=\"href\" href=\"http://blast.ncbi.nlm.nih.gov/Blast.cgi?PAGE=Proteins&PROGRAM=blastp&BLAST_PROGRAMS=blastp&QUERY=@!translation!@&LINK_LOC=protein&PAGE_TYPE=BlastSearch\" target=\"_blank\" data-locus=\"ctg48_4\">NCBI BlastP on this gene</a><br>\n <a href=\"http://www.ncbi.nlm.nih.gov/projects/sviewer/?Db=gene&amp;DbFrom=protein&amp;Cmd=Link&amp;noslider=1&amp;id=gnlXIEJHFJPN_55&amp;from=0&amp;to=16113\" target=\"_new\">View genomic context</a><br>\n \n \n \n \n</div>\n<div class=\"focus-clipboard\">\n AA sequence: <span class=\"clipboard-copy wildcard-container\" data-locus=\"ctg48_4\" data-wildcard-attrs=\"data-seq\" data-seq=\"@!translation!@\">Copy to clipboard</span><br>\n Nucleotide sequence: <span class=\"clipboard-copy wildcard-container\" data-locus=\"ctg48_4\" data-wildcard-attrs=\"data-seq\" data-seq=\"@!dna!@\">Copy to clipboard</span><br>\n</div>",
    "dna": "ATGTCTTATCGATTAAATGGTGCTACAGCTCAGTCTTTAGCACCTCAGCAGACAATCAACAATCGGTTAATCCGGGGTGTCACGCCTTACCCACCCCATGCAACAAAAGCGCTTCAGGCGTGGCTTAATCTGCGTTTTGAGCCGCAGTTTATCATTATGGCGGCGGTGGGCTGTATAACCTCGCTCAGCTACAGACAGCGGGCTACAGTGTGGACAGGTTGA",
    "translation": "MSYRLNGATAQSLAPQQTINNRLIRGVTPYPPHATKALQAWLNLRFEPQFIIMAAVGCITSLSYRQRATVWTG",
    "product": ""
   },
   {
    "start": 6113,
    "end": 6661,
    "strand": -1,
    "locus_tag": "ctg48_5",
    "type": "other",
    "description": "<div class=\"focus-intro\">\n <strong><span class=\"serif\">ctg48_5</span></strong><br>\n \n <br>\n Locus tag: <span class=\"serif\">ctg48_5</span><br>\n Protein ID: <span class=\"serif\">None</span><br>\n Gene: <span class=\"serif\">None</span><br>\n \n Location: 6,113 - 6,661,\n (total: 549 nt)<br>\n <br>\n \n</div>\n<div class=\"focus-info\">\n \n\n \n\n \n\n\n \n</div>\n<div class=\"focus-urls\">\n <a class=\"wildcard-container\" data-wildcard-attrs=\"href\" href=\"http://blast.ncbi.nlm.nih.gov/Blast.cgi?PAGE=Proteins&PROGRAM=blastp&BLAST_PROGRAMS=blastp&QUERY=@!translation!@&LINK_LOC=protein&PAGE_TYPE=BlastSearch\" target=\"_blank\" data-locus=\"ctg48_5\">NCBI BlastP on this gene</a><br>\n <a href=\"http://www.ncbi.nlm.nih.gov/projects/sviewer/?Db=gene&amp;DbFrom=protein&amp;Cmd=Link&amp;noslider=1&amp;id=gnlXIEJHFJPN_55&amp;from=0&amp;to=16661\" target=\"_new\">View genomic context</a><br>\n \n \n \n \n</div>\n<div class=\"focus-clipboard\">\n AA sequence: <span class=\"clipboard-copy wildcard-container\" data-locus=\"ctg48_5\" data-wildcard-attrs=\"data-seq\" data-seq=\"@!translation!@\">Copy to clipboard</span><br>\n Nucleotide sequence: <span class=\"clipboard-copy wildcard-container\" data-locus=\"ctg48_5\" data-wildcard-attrs=\"data-seq\" data-seq=\"@!dna!@\">Copy to clipboard</span><br>\n</div>",
    "dna": "ATGATTTTACGTGCGATGACTTTATTCTTGATGCTGATATCTTCCATGTCATATGCTTTTGAAAAATGCATTCAAAGGACAAGTTGTGACAATACAACATTAGGTAAGTTAGAGTATGTTTGGGGACAATATTCAAACGATAATAAGTCACATGTTACACTCAATGGTAATAATGTACTCACTGTGGATGGCAGTCAGATTGGTCGGGAGCCTAATGGGGATGGTTTTATCCTAGATAAAAATAACAATATAAGTAAGGTTATATTTTATTATTATCTCAATACCCCTCAACATATAAAAACCGATCCCAGATATGGAGATTTATATCGATATGTAGAATATCGGTTATTTGATTTCTCGGGCAAAGAGGTTGTGATTTCAAACGAATTTTACCCACCAGCAGATTATGATGCGCCTCTGGGATGGGTTTCTTGGGGACAAAAAAACTCTGTAATTACCTTTGGTGATGGTTCTCGTTTCAAATATGAAAATGGTCACGTCACGATGATTGACAGTGGTGAAAGTGACACATCTGAAAACAAGCAATAA",
    "translation": "MILRAMTLFLMLISSMSYAFEKCIQRTSCDNTTLGKLEYVWGQYSNDNKSHVTLNGNNVLTVDGSQIGREPNGDGFILDKNNNISKVIFYYYLNTPQHIKTDPRYGDLYRYVEYRLFDFSGKEVVISNEFYPPADYDAPLGWVSWGQKNSVITFGDGSRFKYENGHVTMIDSGESDTSENKQ",
    "product": ""
   },
   {
    "start": 6661,
    "end": 8364,
    "strand": -1,
    "locus_tag": "ctg48_6",
    "type": "other",
    "description": "<div class=\"focus-intro\">\n <strong><span class=\"serif\">ctg48_6</span></strong><br>\n \n <br>\n Locus tag: <span class=\"serif\">ctg48_6</span><br>\n Protein ID: <span class=\"serif\">None</span><br>\n Gene: <span class=\"serif\">None</span><br>\n \n Location: 6,661 - 8,364,\n (total: 1704 nt)<br>\n <br>\n \n</div>\n<div class=\"focus-info\">\n \n\n \n\n \n\n\n \n</div>\n<div class=\"focus-urls\">\n <a class=\"wildcard-container\" data-wildcard-attrs=\"href\" href=\"http://blast.ncbi.nlm.nih.gov/Blast.cgi?PAGE=Proteins&PROGRAM=blastp&BLAST_PROGRAMS=blastp&QUERY=@!translation!@&LINK_LOC=protein&PAGE_TYPE=BlastSearch\" target=\"_blank\" data-locus=\"ctg48_6\">NCBI BlastP on this gene</a><br>\n <a href=\"http://www.ncbi.nlm.nih.gov/projects/sviewer/?Db=gene&amp;DbFrom=protein&amp;Cmd=Link&amp;noslider=1&amp;id=gnlXIEJHFJPN_55&amp;from=0&amp;to=18364\" target=\"_new\">View genomic context</a><br>\n \n \n \n \n</div>\n<div class=\"focus-clipboard\">\n AA sequence: <span class=\"clipboard-copy wildcard-container\" data-locus=\"ctg48_6\" data-wildcard-attrs=\"data-seq\" data-seq=\"@!translation!@\">Copy to clipboard</span><br>\n Nucleotide sequence: <span class=\"clipboard-copy wildcard-container\" data-locus=\"ctg48_6\" data-wildcard-attrs=\"data-seq\" data-seq=\"@!dna!@\">Copy to clipboard</span><br>\n</div>",
    "dna": "ATGGCAAGAGAAGACCATTATGTACCGATATTTCCGGAAGCGGATGTGATGCCCCGTAAATTTGATGGCCTGCTGGGCTGGTCGGCTGACTGGCGCTGTGTGGTTGACCCGCAGGAAAAACCCCTGACGCTGGACAGCACCCTGTCACTTAACCCGTCAGCCACTGAGGTGACGGTGCAGTTTGGTGATTCGCTTAGTGAAATTGCGCAGGAGCATGGCTGCACCGTAAAAGAGCTTGCGGAGCTGAACCAACTCCGTAACAGGTCGCTTATTTTTCCGGGACAGGTGCTGAAACTTCCCTTTCGTCAGTACAGCATGGTACCAACAGAGGTCGCCAGTCTGGCAGCACAGGCTGATACCTCCTGTACACTCTCCTTTGCTTTTGAGGATTTGATAGAAAAACCGCTACAACAGTTCAGGGTCAGAATCGAGTCGGCGGCGGGTGATGTGGTCGAGTCGGTGACGGATGAACTGGGAAAGATTCAGGATTACGTCATGGCGAAAGCGGAAGAGATCCGCGTCTTTGTGAAGGGGGCACACGGTGTCAGGGAGGTGGCAAAATTTACGCCGTCAGAGGGTAAAAGTAAGATAAGGCTGACCAGCCCAAAAGTGCGGGTAAAGGGTGTAACCGAACCCATTAAAGATCGCGCCGGGCGAACCGACCTTGATATACACCCGGTGAACACCGTGGTCAGTGGGCGTGACAGCAAGGGGAATCCGGTAATTCAGTTAAATCATACCTGCCCGAATAAATATGATCTCCAGTTAGGACCAAATCTGCATTACTGGGATCAGATTATTGCCGCCTCAGAACGCAGCGGAATTATTCCGCAAAGTATCGCTGCGGTAATTAATGCTGAATCTGCCCAGGATAAAGAAGGTGTCTGGAATAAAGATTCCGTTGCGATAAGCCGGGAGAAAACAAAGGCGGCGAAGACATTAAAAAAACAGCGGGGAGAATCAGCCGAAGGCGTTGTGATTTATGCCAGTTCAGCCGCAGGCATGACGCAGTTTTTAAATGCCACCTGGCTGGATGAAACCTTTCGGGAAGGGACATACCTGAATGAGCAGGCCAGAGCGCGGGGCATACTGACAAATAAACCCAAACGGGATGTGCTGGGCGATATTGAATATCATCCGAAAACCCACCAGCAAATTATCCTGCCAATGTTCGAGGTAGCGCCGGATACCTGGCTGACAAAACAGCAGATAATCAACAACCGGTTAATCCGGGGTGTCACGCCTTACCCACCCTATGCAACAAAAGCGCTTCAGGCGTGGCTTAATCTGCGTTTTGAGCCGGAGTTTATCATTATGGCGGCGGTGGATTACGGGCTGTATAACCTCTCTCAGCTACAGACAGCGGGCTACAGTGTGGACAGGTTGAACGATGCGGAGAAGGCCAAAATCTTTTATCTGACGCACCATCTGGGGCTGGGTGATGCGAAACGCTTTATCCGGAAAATCATAACGGAAGAAAGCGCGCATAAATTACTGGTGGCGCAGGTTGGGGCTAAAAAGGCTGCCAAATCAGCTAAAGATAATGGGAGTTATGTTGAGGGGCATAGAACATGGTTATCAGAATATATTGACAGGAGTATCAGGCTGGAAAAATTTTTTTGTCCAAAAATAGAGTTTACGGAAAAACAGGATTCAGACGGGTTAGAAATCGTGATAGAAAAGATAAAAGGAGGTGTCATATAA",
    "translation": "MAREDHYVPIFPEADVMPRKFDGLLGWSADWRCVVDPQEKPLTLDSTLSLNPSATEVTVQFGDSLSEIAQEHGCTVKELAELNQLRNRSLIFPGQVLKLPFRQYSMVPTEVASLAAQADTSCTLSFAFEDLIEKPLQQFRVRIESAAGDVVESVTDELGKIQDYVMAKAEEIRVFVKGAHGVREVAKFTPSEGKSKIRLTSPKVRVKGVTEPIKDRAGRTDLDIHPVNTVVSGRDSKGNPVIQLNHTCPNKYDLQLGPNLHYWDQIIAASERSGIIPQSIAAVINAESAQDKEGVWNKDSVAISREKTKAAKTLKKQRGESAEGVVIYASSAAGMTQFLNATWLDETFREGTYLNEQARARGILTNKPKRDVLGDIEYHPKTHQQIILPMFEVAPDTWLTKQQIINNRLIRGVTPYPPYATKALQAWLNLRFEPEFIIMAAVDYGLYNLSQLQTAGYSVDRLNDAEKAKIFYLTHHLGLGDAKRFIRKIITEESAHKLLVAQVGAKKAAKSAKDNGSYVEGHRTWLSEYIDRSIRLEKFFCPKIEFTEKQDSDGLEIVIEKIKGGVI",
    "product": ""
   },
   {
    "start": 8364,
    "end": 10715,
    "strand": -1,
    "locus_tag": "ctg48_7",
    "type": "other",
    "description": "<div class=\"focus-intro\">\n <strong><span class=\"serif\">ctg48_7</span></strong><br>\n \n <br>\n Locus tag: <span class=\"serif\">ctg48_7</span><br>\n Protein ID: <span class=\"serif\">None</span><br>\n Gene: <span class=\"serif\">None</span><br>\n \n Location: 8,364 - 10,715,\n (total: 2352 nt)<br>\n <br>\n \n</div>\n<div class=\"focus-info\">\n \n\n \n\n \n\n\n \n</div>\n<div class=\"focus-urls\">\n <a class=\"wildcard-container\" data-wildcard-attrs=\"href\" href=\"http://blast.ncbi.nlm.nih.gov/Blast.cgi?PAGE=Proteins&PROGRAM=blastp&BLAST_PROGRAMS=blastp&QUERY=@!translation!@&LINK_LOC=protein&PAGE_TYPE=BlastSearch\" target=\"_blank\" data-locus=\"ctg48_7\">NCBI BlastP on this gene</a><br>\n <a href=\"http://www.ncbi.nlm.nih.gov/projects/sviewer/?Db=gene&amp;DbFrom=protein&amp;Cmd=Link&amp;noslider=1&amp;id=gnlXIEJHFJPN_55&amp;from=0&amp;to=20715\" target=\"_new\">View genomic context</a><br>\n \n  <a href=\"knownclusterblast/region1/ctg48_7_mibig_hits.html\" target=\"_new\">MiBIG Hits</a><br>\n \n \n \n \n</div>\n<div class=\"focus-clipboard\">\n AA sequence: <span class=\"clipboard-copy wildcard-container\" data-locus=\"ctg48_7\" data-wildcard-attrs=\"data-seq\" data-seq=\"@!translation!@\">Copy to clipboard</span><br>\n Nucleotide sequence: <span class=\"clipboard-copy wildcard-container\" data-locus=\"ctg48_7\" data-wildcard-attrs=\"data-seq\" data-seq=\"@!dna!@\">Copy to clipboard</span><br>\n</div>",
    "dna": "ATGGATATTGCAGATGCCATTGCCGATACCGGGCAATCCCGCTACCGCCTGCACATCAACGACAGCCGCGCAGAGCCTGACGTGCTGCGCTTTCGTGGACGAGAAGCCCTCAGTGAACCCTTTAGCTGGCGTATCGAGTTCACCACGCCGCAGGATGATATTGACGGAACGGACGTACTGAAAAAATATGCCACCTTCCGTATGCGCAGCGGTAAAACGGTGCAAGGGGTCATTACCGGCTTTGACGCGCTGGGCACAACGGCAGACCAGTCTCATTACAGCGTTACCCTCAGTTCCCGTCTTGCCCTGCTGAGTCTTACCCGTCGCTGCGCCGTCTGGCAGGATATATCCGTGCCGGCGCTGGTGGAAAAGCTGTTACGGGTACACGGGCTTGAAGGCAGTGATTTTGAGTTTCGTCTTGAGCATACCTGTCCGGCCCGTGAACTGATTACTCAGTGGCGTGAAACTGACCTTCAGTTTATTCAGCGTCTGCTTGCCGAAGTGGGAATATGGTTTCGTTGTGGCCTCAATGAATCCACCGGGCTGGATACGGTCATTTTTGCCGACAGCCAGCTTTATTACACGTTTAACGTCACGCTGCCTTTTCAGGAACCCGCCGGGCTGTATGACGGTGCAGAGGAATCTGTCTGGAGTCTGCGAACGTGGCATAAGGTCGTCGCCGGACAGGTGCAGACCCGCAGCCACAATTACCGTGATGCTGCCATGCCGATGGATTCCGTCGTCGCCGTGCGCAGCGGGGCGGCGACCACCGGGGAGCATTACCGCTACGGGGATAATTTTCTGAGCCCCGGAGACGACCACCCTGCCGCCATACCGGAAACCGAAAGCGGCGCATTTTATGCCCGACTTCATCACGAGCGCGAACTGAATAAATCCGCCCGGTTCCATCTGTTCAGTAACGCTTCACACCTTACCCCCGGACAGGTGCTGGAAACGCCCGGCAGCGGGCTTGAGGAGTTGCGCGAAGGAATGGTTATCACCCTGACGACCTTCATTGCCTCACGTGATTCACGTCTGCATACGTCTGTATGGGGCATCCCTTATACCGAGCGCTACTGCTATCGCCCGCCCGCTATCCCGCGCCCGGAGATTTTTGGCACGTTGCCTGCGCGGGTGGAAAGCCGTGATGCCTATGACCCGTATTCGTACCTCGATGAGATGGGCCGCTATCGCGTAAAGCTGCATTTCAGCCGCGAGGATGCAGAGCCCGGTTTTAACTACCTGTGGATACGTCAGGCAAAACCGTATGCCGGAGACACTTACGGCTGGCATATGCCGCTGGTGGACGGCACGGAGGTCGGCGTAGCCTTTCATTACGGCGACCCGGATAAACCGTATATCGCCCATGCTTTCCACGACTCAGAGCACGCTGACGTGGTGAACCGTGACAACCGCAGCCAGAACATCCTGCGCACCGCGGGTGCCAATGAACTTCGGATGGAGGATAAGCGGCAGGAGGAACACATTGCCCTGTCCACCCCATTTGGCGCAACGCAGCTTAATCAGGGGCATATCACCGACGCGCAGGGGGAACAGCGCGGCAGCGGTTTCGAACTGCGCACCGATGAACACGGGGTGATCCGCGTGGCTAAGGGGCTGTTTATCACTGCTGACGGGCAGCATAAAGCCGTGGGCGATATGCTGGAGATGGATACCGCCCTGCGTGAAATTGAATTCTGTCAGCAGCAAATTAACGCCCTGTCTGCCGCGGCTGTACAGGCGCAGGCGCTGGAGGCCGATATTGCCAGCCAGCAGGCGATGTTTGCGGAGCGATTCCGGGACTTAGACGAAATGATCCACTTCTACGGCCCGGAAGGTGTGGCGTTCACCAGTGGCGAGCATATGCAACTGGCAGCCGCAGACAATATAGCCATCAATGCCGGGGGCGATATCAGCAGCGGGTCAATGGGCAATACGACCCTGCTTGCCGGAGAATCACTTGGCATGTTCGCCCATACGGGCAAACTGAGCCTGATTTCGGGGGAAGGCCCGGTACAGGTTCAGGCGCAAAACGGGGCTATACATATCAGCGCTGAACAAAAACTGAGCATCGCATCCATGAGTGAAATCCTGTTTCAGGGCAAAAAGCGCATCACGTTGATTGGTGGTGGCAGCTACCTGAAAATCGAAGCCGGAAAAATTGAATACGGCACTATGGGGACCTATACCCTCAAGGTTAAACGCTTCAGGCTCTGCGCCCCCGCCGTCATGCCGCTTGATTTACCCGCAATGGGGAACGCCCTTAAACAATTTTTTTCCGTTGCCACTGGAAGGGGTTGCGAGACGAACAGCACACTCGTATTTAAATTTATGCCGGAGGAGGAAGAATAA",
    "translation": "MDIADAIADTGQSRYRLHINDSRAEPDVLRFRGREALSEPFSWRIEFTTPQDDIDGTDVLKKYATFRMRSGKTVQGVITGFDALGTTADQSHYSVTLSSRLALLSLTRRCAVWQDISVPALVEKLLRVHGLEGSDFEFRLEHTCPARELITQWRETDLQFIQRLLAEVGIWFRCGLNESTGLDTVIFADSQLYYTFNVTLPFQEPAGLYDGAEESVWSLRTWHKVVAGQVQTRSHNYRDAAMPMDSVVAVRSGAATTGEHYRYGDNFLSPGDDHPAAIPETESGAFYARLHHERELNKSARFHLFSNASHLTPGQVLETPGSGLEELREGMVITLTTFIASRDSRLHTSVWGIPYTERYCYRPPAIPRPEIFGTLPARVESRDAYDPYSYLDEMGRYRVKLHFSREDAEPGFNYLWIRQAKPYAGDTYGWHMPLVDGTEVGVAFHYGDPDKPYIAHAFHDSEHADVVNRDNRSQNILRTAGANELRMEDKRQEEHIALSTPFGATQLNQGHITDAQGEQRGSGFELRTDEHGVIRVAKGLFITADGQHKAVGDMLEMDTALREIEFCQQQINALSAAAVQAQALEADIASQQAMFAERFRDLDEMIHFYGPEGVAFTSGEHMQLAAADNIAINAGGDISSGSMGNTTLLAGESLGMFAHTGKLSLISGEGPVQVQAQNGAIHISAEQKLSIASMSEILFQGKKRITLIGGGSYLKIEAGKIEYGTMGTYTLKVKRFRLCAPAVMPLDLPAMGNALKQFFSVATGRGCETNSTLVFKFMPEEEE",
    "product": ""
   },
   {
    "start": 11408,
    "end": 11647,
    "strand": 1,
    "locus_tag": "ctg48_8",
    "type": "other",
    "description": "<div class=\"focus-intro\">\n <strong><span class=\"serif\">ctg48_8</span></strong><br>\n \n <br>\n Locus tag: <span class=\"serif\">ctg48_8</span><br>\n Protein ID: <span class=\"serif\">None</span><br>\n Gene: <span class=\"serif\">None</span><br>\n \n Location: 11,408 - 11,647,\n (total: 240 nt)<br>\n <br>\n \n</div>\n<div class=\"focus-info\">\n \n\n \n\n \n\n\n \n</div>\n<div class=\"focus-urls\">\n <a class=\"wildcard-container\" data-wildcard-attrs=\"href\" href=\"http://blast.ncbi.nlm.nih.gov/Blast.cgi?PAGE=Proteins&PROGRAM=blastp&BLAST_PROGRAMS=blastp&QUERY=@!translation!@&LINK_LOC=protein&PAGE_TYPE=BlastSearch\" target=\"_blank\" data-locus=\"ctg48_8\">NCBI BlastP on this gene</a><br>\n <a href=\"http://www.ncbi.nlm.nih.gov/projects/sviewer/?Db=gene&amp;DbFrom=protein&amp;Cmd=Link&amp;noslider=1&amp;id=gnlXIEJHFJPN_55&amp;from=1408&amp;to=21647\" target=\"_new\">View genomic context</a><br>\n \n \n \n \n</div>\n<div class=\"focus-clipboard\">\n AA sequence: <span class=\"clipboard-copy wildcard-container\" data-locus=\"ctg48_8\" data-wildcard-attrs=\"data-seq\" data-seq=\"@!translation!@\">Copy to clipboard</span><br>\n Nucleotide sequence: <span class=\"clipboard-copy wildcard-container\" data-locus=\"ctg48_8\" data-wildcard-attrs=\"data-seq\" data-seq=\"@!dna!@\">Copy to clipboard</span><br>\n</div>",
    "dna": "ATGGCGCGCCCGACAGGATTCGAACCTGAGACCTCTGCCTCCGGAGGGCAGCGCTCTATCCAGCTGAGCTACGGGCGCGTAGCGCCGTTGCGGATGGGCATACTACGGATTTGGGCCGATACTGTCCAGTGCTTTTTTCATAAAAAAATCAGTTTGCTTACGCTTTGTGCGTTCTGTCTGACGCACCCTCGTTTTTGGCCGAAAATGACGGCTAAACAGCGAATTTTTAATCACCACTAA",
    "translation": "MARPTGFEPETSASGGQRSIQLSYGRVAPLRMGILRIWADTVQCFFHKKISLLTLCAFCLTHPRFWPKMTAKQRIFNHH",
    "product": ""
   },
   {
    "start": 11768,
    "end": 12508,
    "strand": -1,
    "locus_tag": "ctg48_9",
    "type": "other",
    "description": "<div class=\"focus-intro\">\n <strong><span class=\"serif\">ctg48_9</span></strong><br>\n \n <br>\n Locus tag: <span class=\"serif\">ctg48_9</span><br>\n Protein ID: <span class=\"serif\">None</span><br>\n Gene: <span class=\"serif\">None</span><br>\n \n Location: 11,768 - 12,508,\n (total: 741 nt)<br>\n <br>\n \n</div>\n<div class=\"focus-info\">\n \n\n \n\n \n\n\n \n</div>\n<div class=\"focus-urls\">\n <a class=\"wildcard-container\" data-wildcard-attrs=\"href\" href=\"http://blast.ncbi.nlm.nih.gov/Blast.cgi?PAGE=Proteins&PROGRAM=blastp&BLAST_PROGRAMS=blastp&QUERY=@!translation!@&LINK_LOC=protein&PAGE_TYPE=BlastSearch\" target=\"_blank\" data-locus=\"ctg48_9\">NCBI BlastP on this gene</a><br>\n <a href=\"http://www.ncbi.nlm.nih.gov/projects/sviewer/?Db=gene&amp;DbFrom=protein&amp;Cmd=Link&amp;noslider=1&amp;id=gnlXIEJHFJPN_55&amp;from=1768&amp;to=22508\" target=\"_new\">View genomic context</a><br>\n \n  <a href=\"knownclusterblast/region1/ctg48_9_mibig_hits.html\" target=\"_new\">MiBIG Hits</a><br>\n \n \n \n \n</div>\n<div class=\"focus-clipboard\">\n AA sequence: <span class=\"clipboard-copy wildcard-container\" data-locus=\"ctg48_9\" data-wildcard-attrs=\"data-seq\" data-seq=\"@!translation!@\">Copy to clipboard</span><br>\n Nucleotide sequence: <span class=\"clipboard-copy wildcard-container\" data-locus=\"ctg48_9\" data-wildcard-attrs=\"data-seq\" data-seq=\"@!dna!@\">Copy to clipboard</span><br>\n</div>",
    "dna": "ATGGATATCCCCTCTCTTGTGCCGCAGTATCAGATCCGTGGCATTACCCTGCTGGGATTCAGCGACATGGCCGGGATGCTGGACTATCTCTGTCAGGAAGGGACGGTAAGAACCGGTACGCTGGTGGCGATTAATGCCGAAAAAGTGCTGACCGCCGAGAGCCAACCGGAGATTCAACAGTTGATCGCGGCGGCAGAGTACAAATATCCCGACGGCATCAGTATCGTGCGCTCCATCCGCAAAAAGTATGCGGGTGCCAGAGTGGCGCGTATTGCCGGTGCTGATTTATGGCAAGCGTTGATGGAGCGAGCCGGGCGGGAAGGCACGCCTGTATTTCTGGTCGGTGGCAAGCCTGCCGTACTGAATCAGACCGCAGATAAGCTGCGCCGACAGTGGAATGTAAATATTGTCGGCGTACAGGATGGGTATTTCACCCCGGTCGAAAGCGAGGCATTGTTTGCGCGCATTGCTGCAAGCGGCGCAAAGATTGTCACGGTGGCGATGGGTTCACCGCGTCAGGAAATATTGATGCGTGACTGTAAGGCAGTTTATCCGCAGGCGCTGTATATGGGTGTTGGCGGCACCTATGATGTTTTCACCGGCCATGTTAAGCGTGCGCCCAAAATCTGGCAGAAAATGGGGCTGGAGTGGTTATATCGACTGATTTCGCAGCCCTCGCGTTTACGGCGTCAGCTCCGGCTGCTGAAATACCTTAACTATCACTGGCGCGGCGAGCTGTAA",
    "translation": "MDIPSLVPQYQIRGITLLGFSDMAGMLDYLCQEGTVRTGTLVAINAEKVLTAESQPEIQQLIAAAEYKYPDGISIVRSIRKKYAGARVARIAGADLWQALMERAGREGTPVFLVGGKPAVLNQTADKLRRQWNVNIVGVQDGYFTPVESEALFARIAASGAKIVTVAMGSPRQEILMRDCKAVYPQALYMGVGGTYDVFTGHVKRAPKIWQKMGLEWLYRLISQPSRLRRQLRLLKYLNYHWRGEL",
    "product": ""
   },
   {
    "start": 12547,
    "end": 13893,
    "strand": -1,
    "locus_tag": "ctg48_10",
    "type": "other",
    "description": "<div class=\"focus-intro\">\n <strong><span class=\"serif\">ctg48_10</span></strong><br>\n \n <br>\n Locus tag: <span class=\"serif\">ctg48_10</span><br>\n Protein ID: <span class=\"serif\">None</span><br>\n Gene: <span class=\"serif\">None</span><br>\n \n Location: 12,547 - 13,893,\n (total: 1347 nt)<br>\n <br>\n \n</div>\n<div class=\"focus-info\">\n \n\n \n\n \n\n\n \n</div>\n<div class=\"focus-urls\">\n <a class=\"wildcard-container\" data-wildcard-attrs=\"href\" href=\"http://blast.ncbi.nlm.nih.gov/Blast.cgi?PAGE=Proteins&PROGRAM=blastp&BLAST_PROGRAMS=blastp&QUERY=@!translation!@&LINK_LOC=protein&PAGE_TYPE=BlastSearch\" target=\"_blank\" data-locus=\"ctg48_10\">NCBI BlastP on this gene</a><br>\n <a href=\"http://www.ncbi.nlm.nih.gov/projects/sviewer/?Db=gene&amp;DbFrom=protein&amp;Cmd=Link&amp;noslider=1&amp;id=gnlXIEJHFJPN_55&amp;from=2547&amp;to=23893\" target=\"_new\">View genomic context</a><br>\n \n \n \n \n</div>\n<div class=\"focus-clipboard\">\n AA sequence: <span class=\"clipboard-copy wildcard-container\" data-locus=\"ctg48_10\" data-wildcard-attrs=\"data-seq\" data-seq=\"@!translation!@\">Copy to clipboard</span><br>\n Nucleotide sequence: <span class=\"clipboard-copy wildcard-container\" data-locus=\"ctg48_10\" data-wildcard-attrs=\"data-seq\" data-seq=\"@!dna!@\">Copy to clipboard</span><br>\n</div>",
    "dna": "ATGATGTTATCGCAGTTTGCAGGGCTGCTGGTGGTCTGGCTGCTGTCGCTGGGGATGATACTGACGCTGACCTGGCATGAATTTCGCCGGGTACGTTTTAACTTTAACGTTTTCTTCTCGCTGCTGTTTCTGCTGACTTTTTACTTCGGCTTTCCATTCACTGCGCTGTTAGTGTCACGCTTTAACGTCGAGGTGGTGCCTGCGGAGTATCTGCTTCAGGCGATGCTGTCTGCCACCTGCTTTTATGCCATCTATTATGTCAGCTACAAGACCCGCCTGCGGTCGGCCAACCATCGGCCTTCCCGCCAGACCTTCACCATCAATCGCGTCGAGGCGCATCTCACCTGGGGGATCCTCGCGCTGATTGCGCTTGGTACGGTGCTGGTGTTCTTTCTGCATAACGGTTTTTTGCTGTTCAAACTGCACAGTTACAGCCAGATATTCTCGGCTGACGTCTCCGGCGTCGCCCTCAAACGCTTTTTCTATTTCTTTATCCCGGCGATGTTAGTGGTCTATTTCCTCAATCAGAGCCTGCGCCGCTGGCTGTTCTTTCTGGTGGCGACGGTGGCATTTGGTCTGTTGACCTACGTGATTGTGGGTGGCACGCGGGCCAATATCATTATCGCCTTCGCCCTGTTTCTGTTTATTGGCATTATTCGCGGTTGGATCACGCTCTGGATGCTGGCAGCGGCGGGCGTGGCAGGCGTGGCGGGCATGTTCTGGCTGGCGCTGCGACGCTATAACCTTGACGTCAGCGGCGATGAGGCTTTTTACACCTTTCTTTATCTGACGCGGGATACCTTTTCGCCGTGGGAAAACCTGGGGCTGCTGTTACAAAATTATCACCGGATTGATTTCCAGGGCCTCGCGCCAGTGGTGCGGGATTTTTACGTCTTTATTCCCGGCTGGCTGTGGCCGGATCGCCCCTCCATCGTGCTGAACAGCGCCAACTATTTCACCTGGGAAGTGCTGAATAACCACTCTGGCCTGGCGATCTCCCCGACGCTGATTGGCTCGCTGGTGGTGATGGGCGGCGTGTGGTTTATTCCTCTGGGCGCGGTAGCCGTTGGCATGATCATCAAATGGTTCGACTGGCTGTATCAGCAGGGCCAGCGTGAAACCAATCGTTACAAGGCCGCGGTGCTGCAAAGTTTCTGCTTTGGCGCGGTGTTTAACATTATTGTGCTGGCGCGTGAGGGGCTGGATGCGTTTGCTTCTCGCGTGGTGTTCTTCTGCCTGATTTTTGTCGCGGCGGTGGTAGCAGCCAAGCTGATTTTTTGGCTGCTGGACAGCGCAGGCCTGATCCGCCGCCGTAAAATGACGGTTTCTGTCCCTGTGCAGAGCTGA",
    "translation": "MMLSQFAGLLVVWLLSLGMILTLTWHEFRRVRFNFNVFFSLLFLLTFYFGFPFTALLVSRFNVEVVPAEYLLQAMLSATCFYAIYYVSYKTRLRSANHRPSRQTFTINRVEAHLTWGILALIALGTVLVFFLHNGFLLFKLHSYSQIFSADVSGVALKRFFYFFIPAMLVVYFLNQSLRRWLFFLVATVAFGLLTYVIVGGTRANIIIAFALFLFIGIIRGWITLWMLAAAGVAGVAGMFWLALRRYNLDVSGDEAFYTFLYLTRDTFSPWENLGLLLQNYHRIDFQGLAPVVRDFYVFIPGWLWPDRPSIVLNSANYFTWEVLNNHSGLAISPTLIGSLVVMGGVWFIPLGAVAVGMIIKWFDWLYQQGQRETNRYKAAVLQSFCFGAVFNIIVLAREGLDAFASRVVFFCLIFVAAVVAAKLIFWLLDSAGLIRRRKMTVSVPVQS",
    "product": ""
   },
   {
    "start": 13890,
    "end": 14852,
    "strand": -1,
    "locus_tag": "ctg48_11",
    "type": "other",
    "description": "<div class=\"focus-intro\">\n <strong><span class=\"serif\">ctg48_11</span></strong><br>\n \n <br>\n Locus tag: <span class=\"serif\">ctg48_11</span><br>\n Protein ID: <span class=\"serif\">None</span><br>\n Gene: <span class=\"serif\">None</span><br>\n \n Location: 13,890 - 14,852,\n (total: 963 nt)<br>\n <br>\n \n</div>\n<div class=\"focus-info\">\n \n\n \n\n \n\n\n \n</div>\n<div class=\"focus-urls\">\n <a class=\"wildcard-container\" data-wildcard-attrs=\"href\" href=\"http://blast.ncbi.nlm.nih.gov/Blast.cgi?PAGE=Proteins&PROGRAM=blastp&BLAST_PROGRAMS=blastp&QUERY=@!translation!@&LINK_LOC=protein&PAGE_TYPE=BlastSearch\" target=\"_blank\" data-locus=\"ctg48_11\">NCBI BlastP on this gene</a><br>\n <a href=\"http://www.ncbi.nlm.nih.gov/projects/sviewer/?Db=gene&amp;DbFrom=protein&amp;Cmd=Link&amp;noslider=1&amp;id=gnlXIEJHFJPN_55&amp;from=3890&amp;to=24852\" target=\"_new\">View genomic context</a><br>\n \n \n \n \n</div>\n<div class=\"focus-clipboard\">\n AA sequence: <span class=\"clipboard-copy wildcard-container\" data-locus=\"ctg48_11\" data-wildcard-attrs=\"data-seq\" data-seq=\"@!translation!@\">Copy to clipboard</span><br>\n Nucleotide sequence: <span class=\"clipboard-copy wildcard-container\" data-locus=\"ctg48_11\" data-wildcard-attrs=\"data-seq\" data-seq=\"@!dna!@\">Copy to clipboard</span><br>\n</div>",
    "dna": "GTGCGCCGTTCGTTCTGGGTGGTGGGTGACGCCAGCGAATGGCCTAATCTGGCGGTTCGCACCTTTGCTGACAAGCGAGCGATAGCACAGGCGGTAACCGCGCTGGCCTCTGCTGACCGCAGCACGCGCTTTTTCTTTCACGGGCAGTTTAACCCGACGTTATGGCTGGCGATGCTGACCGGCCGGTTGCGCAGGTCGCAGGTCTGGTGGCATATCTGGGGGGCCGACCTGTATGAACAGGCCGCTGGTCTGAAATTCCGCCTGTTCTATCTGATGCGCAGGCTGGCTCAGCGGCGGGTGGGGCATATCTTCGCCACGCAGGGAGATATCAGTTATTTCCGACAGCGTAATCCGTCTGTCCCGGCCTCTTTGCTCTACTTCCCGACCCGTATGGCGCAGGTTGCTGTGCCGACGATGTCCGGAAACCAGCGCTTAACCATCCTCGTGGGTAACTCCGGGGACAGCAGTAACCGTCATATTCAGGCGCTGCATGACATTCATCAGCAGTTTGGCGATGAGGTGGAGGTGATAGTCCCGCTGGGTTATCCGGAAAATAACGCCGCTTATATCCAGCAGATCGCGCAGGCAGGGAAGGCACTCTTTGCCGAGGGCCGCGTGCACCTTCTCCATGAAAAGCTTGATTTCCCGGCCTACCTCCAGCTGATTTCCCGCTGCGATTTAGGCTATTTCATTTTTGAACGCCAGCAGGGGATTGGCACGCTGTGTCTGCTTATTCAGGCCAATATTCCCTTTGTCATCAATCGCAAAAATCCATTCTGGCAGGATCTGACCGCGCAGCAGGTTCCGGTACTGTTTGCCGGCGATCCGCTTGACGCCGCCGTGGTGGATGAAGCGCGACGGCAGATGCAACTGCTGGACAAATCTTCGATAGCCTTCTTTGATCCGACATACGTGGCTGGCTGGCAAAAGGCGTTGATGCTGATCGAAGGAGAAACGGCATGA",
    "translation": "VRRSFWVVGDASEWPNLAVRTFADKRAIAQAVTALASADRSTRFFFHGQFNPTLWLAMLTGRLRRSQVWWHIWGADLYEQAAGLKFRLFYLMRRLAQRRVGHIFATQGDISYFRQRNPSVPASLLYFPTRMAQVAVPTMSGNQRLTILVGNSGDSSNRHIQALHDIHQQFGDEVEVIVPLGYPENNAAYIQQIAQAGKALFAEGRVHLLHEKLDFPAYLQLISRCDLGYFIFERQQGIGTLCLLIQANIPFVINRKNPFWQDLTAQQVPVLFAGDPLDAAVVDEARRQMQLLDKSSIAFFDPTYVAGWQKALMLIEGETA",
    "product": ""
   },
   {
    "start": 14951,
    "end": 16201,
    "strand": -1,
    "locus_tag": "ctg48_12",
    "type": "biosynthetic-additional",
    "description": "<div class=\"focus-intro\">\n <strong><span class=\"serif\">ctg48_12</span></strong><br>\n \n <br>\n Locus tag: <span class=\"serif\">ctg48_12</span><br>\n Protein ID: <span class=\"serif\">None</span><br>\n Gene: <span class=\"serif\">None</span><br>\n \n Location: 14,951 - 16,201,\n (total: 1251 nt)<br>\n <br>\n \n  biosynthetic-additional (rule-based-clusters) Polysacc_synt<br>\n \n</div>\n<div class=\"focus-info\">\n \n\n \n\n \n\n\n \n</div>\n<div class=\"focus-urls\">\n <a class=\"wildcard-container\" data-wildcard-attrs=\"href\" href=\"http://blast.ncbi.nlm.nih.gov/Blast.cgi?PAGE=Proteins&PROGRAM=blastp&BLAST_PROGRAMS=blastp&QUERY=@!translation!@&LINK_LOC=protein&PAGE_TYPE=BlastSearch\" target=\"_blank\" data-locus=\"ctg48_12\">NCBI BlastP on this gene</a><br>\n <a href=\"http://www.ncbi.nlm.nih.gov/projects/sviewer/?Db=gene&amp;DbFrom=protein&amp;Cmd=Link&amp;noslider=1&amp;id=gnlXIEJHFJPN_55&amp;from=4951&amp;to=26201\" target=\"_new\">View genomic context</a><br>\n \n \n \n \n</div>\n<div class=\"focus-clipboard\">\n AA sequence: <span class=\"clipboard-copy wildcard-container\" data-locus=\"ctg48_12\" data-wildcard-attrs=\"data-seq\" data-seq=\"@!translation!@\">Copy to clipboard</span><br>\n Nucleotide sequence: <span class=\"clipboard-copy wildcard-container\" data-locus=\"ctg48_12\" data-wildcard-attrs=\"data-seq\" data-seq=\"@!dna!@\">Copy to clipboard</span><br>\n</div>",
    "dna": "ATGTCACTGGCAAAGGCTTCGGTGTGGACGGCAGCGTCCACGCTGGTAAAAATTGCTGCCGGATTGCTGGTGGTGAAAATGCTGGCGGTGTCGTTTGGCCCCGGCGGTGTCGGACAGGCGGGTAATTTCCGCCAGCTCATTACCGTGCTGGGCGTGCTGGCCGGGGCGGGTATCTTCAACGGTGTGACGAAATACATCGCGGAATATCAGCAGCAGCCGGCGCGATTACAGGCGGTTACCGGCACTGCGTCAGCAATGGTGCTGGTTTTCTCTCTCGCGCTCGGCGTGTTTTTCCTGCTTTTCGCGAAGCAAGTCAGTATCGGGTTGTTTGCCCGTGATGAGTATCAGAACGTGGTGCGCGTGGTGGCCTTTCTCCAGATGGGCATTGCCTGGGCTAATCTGATGCTGGCGATCATCAAGGGGTTCCGCGATGCACGGGGCAACGCGCTGGCATTGATTTCCGGCAGCCTGGCAGGCGTGGTCGCGTGGTTTGTTTGCTACTGGCTTGGTGGATACAGCGGTGCGCTGGTAGGTATGGCACTGGTTCCGGCGTTGGTTGTCTTGCCTGCGGCGATGATTCTGGCGAAGCGTGACCATCTGCCGCTGCGTTTTCTCCGACCGGTGTGGCATGGTGACATCGCCCGTAACCTCAGTAAATTCACCCTGATGGCCTTGATCACCTCGGTGACGCTGCCGGTGGCGTGGATAATGATGCGTAACCTGCTGGCAGAGCATGATGGCTGGGAGCAGGTTGGCCTGTGGCAGGGCGTGACCAGCATCTCCGATGCTTACCTGCAATTTATTACCGCCTCCTTCAGTGTATATCTGCTACCAACGCTCTCCAGACTGACCAGCAGGCAGGCCCTCTCGCAGGAGATTTTTCGCGCGTTACGCTTTGTGCTTCCGACGGTGATGGCGGTCAGTCTGACGGTCTGGCTGATGCGCGATCTGGCCATCTGGCTGCTGTTTTCCAGCAAGTTCACGGGGATGCGTGACCTGTTCGTCTGGCAGCTGACCGGTGATGTGTTCAAAGTCGGATCGTATATTTTCGGATACCTGGTGATCGCCAAAGCGTCGCTGCGTTTTTACATTCTGACCGAGATAAGCCAGTTTTTACTGCTGACGTTATTTGCGCGCTGGCTGGTCCCACTGCATGGTGCCACCGGCGCAGCGCAGGCCTATATGGCCTGCTATATCACTTATTTTGCACTCTGTGTGGGTGCCTTTTTTATCTGGCGCAGACAAGTATGA",
    "translation": "MSLAKASVWTAASTLVKIAAGLLVVKMLAVSFGPGGVGQAGNFRQLITVLGVLAGAGIFNGVTKYIAEYQQQPARLQAVTGTASAMVLVFSLALGVFFLLFAKQVSIGLFARDEYQNVVRVVAFLQMGIAWANLMLAIIKGFRDARGNALALISGSLAGVVAWFVCYWLGGYSGALVGMALVPALVVLPAAMILAKRDHLPLRFLRPVWHGDIARNLSKFTLMALITSVTLPVAWIMMRNLLAEHDGWEQVGLWQGVTSISDAYLQFITASFSVYLLPTLSRLTSRQALSQEIFRALRFVLPTVMAVSLTVWLMRDLAIWLLFSSKFTGMRDLFVWQLTGDVFKVGSYIFGYLVIAKASLRFYILTEISQFLLLTLFARWLVPLHGATGAAQAYMACYITYFALCVGAFFIWRRQV",
    "product": ""
   },
   {
    "start": 16203,
    "end": 17333,
    "strand": -1,
    "locus_tag": "ctg48_13",
    "type": "biosynthetic-additional",
    "description": "<div class=\"focus-intro\">\n <strong><span class=\"serif\">ctg48_13</span></strong><br>\n \n <br>\n Locus tag: <span class=\"serif\">ctg48_13</span><br>\n Protein ID: <span class=\"serif\">None</span><br>\n Gene: <span class=\"serif\">None</span><br>\n \n Location: 16,203 - 17,333,\n (total: 1131 nt)<br>\n <br>\n \n  biosynthetic-additional (rule-based-clusters) DegT_DnrJ_EryC1<br>\n \n  biosynthetic-additional (rule-based-clusters) Aminotran_1_2<br>\n \n  biosynthetic-additional (rule-based-clusters) Aminotran_5<br>\n \n  biosynthetic-additional (smcogs) SMCOG1056:DegT/DnrJ/EryC1/StrS aminotransferase (Score: 302; E-value: 1e-91)<br>\n \n</div>\n<div class=\"focus-info\">\n \n\n \n\n \n\n\n \n</div>\n<div class=\"focus-urls\">\n <a class=\"wildcard-container\" data-wildcard-attrs=\"href\" href=\"http://blast.ncbi.nlm.nih.gov/Blast.cgi?PAGE=Proteins&PROGRAM=blastp&BLAST_PROGRAMS=blastp&QUERY=@!translation!@&LINK_LOC=protein&PAGE_TYPE=BlastSearch\" target=\"_blank\" data-locus=\"ctg48_13\">NCBI BlastP on this gene</a><br>\n <a href=\"http://www.ncbi.nlm.nih.gov/projects/sviewer/?Db=gene&amp;DbFrom=protein&amp;Cmd=Link&amp;noslider=1&amp;id=gnlXIEJHFJPN_55&amp;from=6203&amp;to=27333\" target=\"_new\">View genomic context</a><br>\n \n  <a href=\"knownclusterblast/region1/ctg48_13_mibig_hits.html\" target=\"_new\">MiBIG Hits</a><br>\n \n \n \n \n</div>\n<div class=\"focus-clipboard\">\n AA sequence: <span class=\"clipboard-copy wildcard-container\" data-locus=\"ctg48_13\" data-wildcard-attrs=\"data-seq\" data-seq=\"@!translation!@\">Copy to clipboard</span><br>\n Nucleotide sequence: <span class=\"clipboard-copy wildcard-container\" data-locus=\"ctg48_13\" data-wildcard-attrs=\"data-seq\" data-seq=\"@!dna!@\">Copy to clipboard</span><br>\n</div>",
    "dna": "ATGATCCCGTTTAACGCCCCCCCGATAGTCGGTAGCGAGCTTGAGTACATGCAGTCTGCGATGGGCAGTGGCAAGCTGTGCGGTGACGGAGGCTTTACCCGCCGCTGTCAGCAATGGATGGAAAATAAATTCGGCAGCAAAAAGGTGCTGTTAACGCCCTCCTGTACCGCGTCGCTGGAGATGGCCGCCATCCTGATTAACATCCAGCCGGGTGACGAAGTGATTATGCCCAGCTACACCTTTGTTTCCACTGCCAATGCCTTTGTGCTGCGCGGCGCGACCATTGTCTTTGTGGATATCCGCCCGGATACGCTCAACATTGACGAACGGCTGATAGAAGCGGCGATCACCGACAAAACCCGCGCGATTGTGCCGGTTCATTATGCGGGTGTCGGGTGCGAAATGGACGCCATTATGGCGCTGGCAGAGAAATACAGGCTATGGGTGGTCGAAGATGCCGCGCAGGGCGTGATGTCCACTTACAAAGGCAAAGCGCTGGGCACCATTGGCCATATCGGCTGCTTCAGCTTTCACGAAACCAAAAACTACACCGCAGGGGGTGAAGGCGGCGCGACGCTAGTCAACGATCCTGCGTTGGTCGAACGGGCAGAAATTATCCGTGAAAAAGGGACTAATCGCAGCCAGTTCTTTCGCGGGCAGGTGGATAAATATACCTGGCGGGATATCGGCTCCAGTTATCTGATGGCCGATTTGCAGGCGGCATACCTCTGGGCGCAGCTTGAGGCGGCGAAGCGAATTAACGATCAACGCCTGCGCCTGTGGCAGCACTACTTTACTGCGCTGCAACCGGTAGCGGCCAGCGGCAGAATATCGCTGCCATCCCTGCCGCCAGCCTGCCAGCACAACGCCCATATGTTCTATATCAAGCTGCGCGATAACGATGACCGCACGGCGCTGATCGCCTGGCTGAAAGAGGCGGAAATCCTGGCGGTGTTCCATTACATCCCGCTACACGCTTCCCCCGCCGGAGAGCGTTTCGGTCGTTTTCACGGTGATGACCGCTACACGCAGTCAGAGAGCGAGCGCCTGCTGCGTCTGCCGCTGTTTTACAACCTGTCTGACAACAATCAGCAGACGGTGATCAACTCTCTGCTGAGCTATTTTTCCTGA",
    "translation": "MIPFNAPPIVGSELEYMQSAMGSGKLCGDGGFTRRCQQWMENKFGSKKVLLTPSCTASLEMAAILINIQPGDEVIMPSYTFVSTANAFVLRGATIVFVDIRPDTLNIDERLIEAAITDKTRAIVPVHYAGVGCEMDAIMALAEKYRLWVVEDAAQGVMSTYKGKALGTIGHIGCFSFHETKNYTAGGEGGATLVNDPALVERAEIIREKGTNRSQFFRGQVDKYTWRDIGSSYLMADLQAAYLWAQLEAAKRINDQRLRLWQHYFTALQPVAASGRISLPSLPPACQHNAHMFYIKLRDNDDRTALIAWLKEAEILAVFHYIPLHASPAGERFGRFHGDDRYTQSESERLLRLPLFYNLSDNNQQTVINSLLSYFS",
    "product": ""
   },
   {
    "start": 17338,
    "end": 18057,
    "strand": -1,
    "locus_tag": "ctg48_14",
    "type": "other",
    "description": "<div class=\"focus-intro\">\n <strong><span class=\"serif\">ctg48_14</span></strong><br>\n \n <br>\n Locus tag: <span class=\"serif\">ctg48_14</span><br>\n Protein ID: <span class=\"serif\">None</span><br>\n Gene: <span class=\"serif\">None</span><br>\n \n Location: 17,338 - 18,057,\n (total: 720 nt)<br>\n <br>\n \n</div>\n<div class=\"focus-info\">\n \n\n \n\n \n\n\n \n</div>\n<div class=\"focus-urls\">\n <a class=\"wildcard-container\" data-wildcard-attrs=\"href\" href=\"http://blast.ncbi.nlm.nih.gov/Blast.cgi?PAGE=Proteins&PROGRAM=blastp&BLAST_PROGRAMS=blastp&QUERY=@!translation!@&LINK_LOC=protein&PAGE_TYPE=BlastSearch\" target=\"_blank\" data-locus=\"ctg48_14\">NCBI BlastP on this gene</a><br>\n <a href=\"http://www.ncbi.nlm.nih.gov/projects/sviewer/?Db=gene&amp;DbFrom=protein&amp;Cmd=Link&amp;noslider=1&amp;id=gnlXIEJHFJPN_55&amp;from=7338&amp;to=28057\" target=\"_new\">View genomic context</a><br>\n \n \n \n \n</div>\n<div class=\"focus-clipboard\">\n AA sequence: <span class=\"clipboard-copy wildcard-container\" data-locus=\"ctg48_14\" data-wildcard-attrs=\"data-seq\" data-seq=\"@!translation!@\">Copy to clipboard</span><br>\n Nucleotide sequence: <span class=\"clipboard-copy wildcard-container\" data-locus=\"ctg48_14\" data-wildcard-attrs=\"data-seq\" data-seq=\"@!dna!@\">Copy to clipboard</span><br>\n</div>",
    "dna": "GTGAGTCTGACAGGCCAGCCATTGCAGGCAATCAAGGGGCGACTCACGCCGCTTGGCTGGGAAAATGCCTTTTTTGCGCAAAACAGCGCGCTTCTCAGCCTGGATATACATCAGCCCACTCTTGATGAAGCGCAGTTGCAGGCCTGGGGGCTGGTGCAGGTTAAAGTCCTTTCCCAGCAGACGGCGGAGCTTGATGCGCTGCATCAACTGGGCTTCCGTCTGGTTGAAGGCGAAGCCGAGCTGGTGTTGGGTATCGGCACGGGCGGCAGGCCGGAGGGGATCCGCATCGCTAAAAAAGAGCACATTGAGCCACTGCGTGAAGCCGCAAGCGGTGCCTTTGCCCACAGTCGTTTCCGCCAGCCCTGGTATCAGCCGGGCGACAGCAGCCGCTTCTATGCGCAGTGGGTGGAGAACGCGGTGCTGGGCAGCTTCGATCATCAGTGCCTGCTGGCCGTTAGTGAGCAGGGTGATTTACAGGGTTTCGTCTCCCTGCGCGAATTGTCAGATGGCAGTGCGCGTATTGGCCTGCTGGCAACCCTCCCCGAAGCGCAGGGGCTGGGCGTAGGGCAGAGAATGGTTGCGGCGGCCGTTGACTGGTGCCGCGCCCGCCGTCTGACGCGCCTGCATGTGGCAACCCAACTGGGCAACCTGCCTGCGCTACGGCTTTATCTTCGTTGCGGTGGCGTGATTGAACGTACCGCTTACTGGCTTTACAGGTAA",
    "translation": "VSLTGQPLQAIKGRLTPLGWENAFFAQNSALLSLDIHQPTLDEAQLQAWGLVQVKVLSQQTAELDALHQLGFRLVEGEAELVLGIGTGGRPEGIRIAKKEHIEPLREAASGAFAHSRFRQPWYQPGDSSRFYAQWVENAVLGSFDHQCLLAVSEQGDLQGFVSLRELSDGSARIGLLATLPEAQGLGVGQRMVAAAVDWCRARRLTRLHVATQLGNLPALRLYLRCGGVIERTAYWLYR",
    "product": ""
   },
   {
    "start": 18054,
    "end": 19316,
    "strand": -1,
    "locus_tag": "ctg48_15",
    "type": "biosynthetic-additional",
    "description": "<div class=\"focus-intro\">\n <strong><span class=\"serif\">ctg48_15</span></strong><br>\n \n <br>\n Locus tag: <span class=\"serif\">ctg48_15</span><br>\n Protein ID: <span class=\"serif\">None</span><br>\n Gene: <span class=\"serif\">None</span><br>\n \n Location: 18,054 - 19,316,\n (total: 1263 nt)<br>\n <br>\n \n  biosynthetic-additional (smcogs) SMCOG1152:nucleotide sugar dehydrogenase (Score: 406.6; E-value: 1.7e-123)<br>\n \n</div>\n<div class=\"focus-info\">\n \n\n \n\n \n\n\n \n</div>\n<div class=\"focus-urls\">\n <a class=\"wildcard-container\" data-wildcard-attrs=\"href\" href=\"http://blast.ncbi.nlm.nih.gov/Blast.cgi?PAGE=Proteins&PROGRAM=blastp&BLAST_PROGRAMS=blastp&QUERY=@!translation!@&LINK_LOC=protein&PAGE_TYPE=BlastSearch\" target=\"_blank\" data-locus=\"ctg48_15\">NCBI BlastP on this gene</a><br>\n <a href=\"http://www.ncbi.nlm.nih.gov/projects/sviewer/?Db=gene&amp;DbFrom=protein&amp;Cmd=Link&amp;noslider=1&amp;id=gnlXIEJHFJPN_55&amp;from=8054&amp;to=29316\" target=\"_new\">View genomic context</a><br>\n \n  <a href=\"knownclusterblast/region1/ctg48_15_mibig_hits.html\" target=\"_new\">MiBIG Hits</a><br>\n \n \n \n \n</div>\n<div class=\"focus-clipboard\">\n AA sequence: <span class=\"clipboard-copy wildcard-container\" data-locus=\"ctg48_15\" data-wildcard-attrs=\"data-seq\" data-seq=\"@!translation!@\">Copy to clipboard</span><br>\n Nucleotide sequence: <span class=\"clipboard-copy wildcard-container\" data-locus=\"ctg48_15\" data-wildcard-attrs=\"data-seq\" data-seq=\"@!dna!@\">Copy to clipboard</span><br>\n</div>",
    "dna": "ATGATTTTCAATACCATATCTGTAATCGGGCTGGGCTATATTGGCCTGCCCACCGCTGCCGCTTTCGCTTCACGGCAAAAATCGGTGATCGGCATCGATATCAATGCTCACGCAGTTGACACCATCAATCGCGGCGAGATTCACATCATCGAACCTGACCTCGACAGGGTGGTGAAAACGGCTGTGGAGCAGGGCTGGTTGCGGGCAGCAACCCAACCTGAACCGGCAGATGCCTTTCTGATTGCCGTGCCAACCCCCTTTCAGGAAGGGCATCAGCCCGATTTATCCTTTGTAAAAGCGGCTGCGGAGTCGATTGCGCCGGTGTTGAAGAAAGGGGATCTGGTGATCCTCGAATCCACCTCTCCTGTGGGGGCCACGGAGCAGATGGCCGCCTGGCTGGCATCCGCGCGCAGTGACTTAACCTTCCCCCAGCAGGCCGGTGAGCAGGCTGATATCCATATTGCCTACTGCCCGGAACGGGTATTACCCGGCAAGGTGATGATTGAGCTGTTTAAAAACGACCGGGTGATCGGCGGCATGACCGCCACCAGTTCGCAAAAAGCCTGCGCGCTGTACGATATTTTCCTTGAGGGCGAATGTGTGGTGACCAACTCACGCACCGCCGAGATGTGCAAGCTGACGGAAAACAGCTTTCGGGATGTCAACATCGCCTTTGCCAATGAACTGTCACTGATTTGCACCGAACAGCGGATCAACGTCTGGGAGCTAATCGCGCTGGCCAACCGCCATCCCCGCGTCAATATTCTCCAGCCAGGACCTGGCGTTGGGGGGCACTGTATCGCCGTCGATCCCTGGTTTATCGTGGCGCAAAACCCCGACGAGGCCCGCTTAATCCGTACGGCGCGTGAGGTGAACGATGCGAGGCCGCACTGGGTGCTGGAACAGGTGAAAAAGACCGTAGCAGAGTGCCTGCTGACCAGCGATAAACGTCCCAGCGAGCTGACCATTGCCTGCTTTGGCCTGGCATTCAAACCGAACATCGACGATCTGCGTGAAAGCCCGGCAATGGAAGTAACCGGTCTGATCGCGAACTGGCATCAGGGAGATACGCTGGTCGTGGAGCCCCATATCCATCAGCTGCCTGACGCGCTGCCGGGTAAAGCCCGGCTGGTATCACTGGATAACGCTTTACAACAGGCAGATGTGCTGGTGATGCTGGTCGATCACGCCGTATTCAGGGCGGTGGACAACAACCGCGTCAAATCTCACTGGATTGTCGACACCAAAGGGGTCTGGCAGTGA",
    "translation": "MIFNTISVIGLGYIGLPTAAAFASRQKSVIGIDINAHAVDTINRGEIHIIEPDLDRVVKTAVEQGWLRAATQPEPADAFLIAVPTPFQEGHQPDLSFVKAAAESIAPVLKKGDLVILESTSPVGATEQMAAWLASARSDLTFPQQAGEQADIHIAYCPERVLPGKVMIELFKNDRVIGGMTATSSQKACALYDIFLEGECVVTNSRTAEMCKLTENSFRDVNIAFANELSLICTEQRINVWELIALANRHPRVNILQPGPGVGGHCIAVDPWFIVAQNPDEARLIRTAREVNDARPHWVLEQVKKTVAECLLTSDKRPSELTIACFGLAFKPNIDDLRESPAMEVTGLIANWHQGDTLVVEPHIHQLPDALPGKARLVSLDNALQQADVLVMLVDHAVFRAVDNNRVKSHWIVDTKGVWQ",
    "product": ""
   },
   {
    "start": 19313,
    "end": 20443,
    "strand": -1,
    "locus_tag": "ctg48_16",
    "type": "biosynthetic-additional",
    "description": "<div class=\"focus-intro\">\n <strong><span class=\"serif\">ctg48_16</span></strong><br>\n \n <br>\n Locus tag: <span class=\"serif\">ctg48_16</span><br>\n Protein ID: <span class=\"serif\">None</span><br>\n Gene: <span class=\"serif\">None</span><br>\n \n Location: 19,313 - 20,443,\n (total: 1131 nt)<br>\n <br>\n \n  biosynthetic-additional (rule-based-clusters) Epimerase_2<br>\n \n</div>\n<div class=\"focus-info\">\n \n\n \n\n \n\n\n \n</div>\n<div class=\"focus-urls\">\n <a class=\"wildcard-container\" data-wildcard-attrs=\"href\" href=\"http://blast.ncbi.nlm.nih.gov/Blast.cgi?PAGE=Proteins&PROGRAM=blastp&BLAST_PROGRAMS=blastp&QUERY=@!translation!@&LINK_LOC=protein&PAGE_TYPE=BlastSearch\" target=\"_blank\" data-locus=\"ctg48_16\">NCBI BlastP on this gene</a><br>\n <a href=\"http://www.ncbi.nlm.nih.gov/projects/sviewer/?Db=gene&amp;DbFrom=protein&amp;Cmd=Link&amp;noslider=1&amp;id=gnlXIEJHFJPN_55&amp;from=9313&amp;to=30443\" target=\"_new\">View genomic context</a><br>\n \n  <a href=\"knownclusterblast/region1/ctg48_16_mibig_hits.html\" target=\"_new\">MiBIG Hits</a><br>\n \n \n \n \n</div>\n<div class=\"focus-clipboard\">\n AA sequence: <span class=\"clipboard-copy wildcard-container\" data-locus=\"ctg48_16\" data-wildcard-attrs=\"data-seq\" data-seq=\"@!translation!@\">Copy to clipboard</span><br>\n Nucleotide sequence: <span class=\"clipboard-copy wildcard-container\" data-locus=\"ctg48_16\" data-wildcard-attrs=\"data-seq\" data-seq=\"@!dna!@\">Copy to clipboard</span><br>\n</div>",
    "dna": "GTGAAAGTATTAACGGTATTCGGCACGCGCCCGGAAGCGATAAAAATGGCCCCGCTGGTTCACGCACTCGCTCAGGACAGTGAGATAGAAGCACGCCTGTGCGTGACGGCACAGCATCGTGAGATGCTGGACCAGGTGTTACAGCTGTTTGCCATCGTCCCGGATTACGATCTCAATATCATGCGTCCTGGTCAGGGGCTGACTGAGATTGCCAGCCGTATTCTTGAAGGGTTGAAAGCCGTTTTTACTGAATTCACTCCTGACGTGGTGCTGGTGCATGGCGATACCACCACCACGCTGGCCGCCAGTCTGGCTGCGTTCTATCACCGGATTCCGGTAGGACATGTGGAAGCGGGCCTGCGTACCGGCGATCTCTATTCGCCGTGGCCAGAGGAGGCGAACCGCACTCTGACTGGCCATCTGGCGTCTTACCACTTTACGCCAACGGAAACGGCCCGGCAGAATCTGCTGCGGGAGAACCTGTCCGCCACGCGCATGTTTGTCACCGGCAACACGGTCATTGATGCGCTGTTTTGGGTTCGTGACCGGGTGCTGAGTGATGATGGATTGAGAAATAGCCTGGCGACACGCTATCCGTTTCTGGATGCGGAAAAAAAGATGGTCCTTGTCACCGGACACCGGCGTGAGAGTTTTGGCGGTGGTTTTGAACGTATCTGTAGTGCGCTGGCGGAGATTGCCCGCCTGCATCCGGATGCTCAAATCGTCTATCCGGTCCATCTCAATCCTAACGTCAGTGAGCCGGTTAACCGCATTCTTAGCGGCATTGATAACATCGTGTTGATCGAGCCACAGGAGTATCTGCCGTTTGTTTACCTGATGGTGCGTTCCTGGCTGATCCTCACCGATTCCGGCGGTATTCAGGAAGAAGCGCCATCACTGGGCAAACCTGTGCTGGTGATGCGCGACACCACCGAACGCCCGGAAGCCGTTGAGGCGGGCACGGTGAAGCTGGTGGGCACCGATGTCAAAAAAATTGTCAGTGAGGTGACACGCCTGCTGACGGATGAAGAAGCGTACCAATCCATGAGCCGTGCCCATAACCCCTATGGCGACGGCCTGGCCTGCGAACGTATCGTGCAGGCACTCAAAAATAATCGGGTTTCGTTATGA",
    "translation": "VKVLTVFGTRPEAIKMAPLVHALAQDSEIEARLCVTAQHREMLDQVLQLFAIVPDYDLNIMRPGQGLTEIASRILEGLKAVFTEFTPDVVLVHGDTTTTLAASLAAFYHRIPVGHVEAGLRTGDLYSPWPEEANRTLTGHLASYHFTPTETARQNLLRENLSATRMFVTGNTVIDALFWVRDRVLSDDGLRNSLATRYPFLDAEKKMVLVTGHRRESFGGGFERICSALAEIARLHPDAQIVYPVHLNPNVSEPVNRILSGIDNIVLIEPQEYLPFVYLMVRSWLILTDSGGIQEEAPSLGKPVLVMRDTTERPEAVEAGTVKLVGTDVKKIVSEVTRLLTDEEAYQSMSRAHNPYGDGLACERIVQALKNNRVSL",
    "product": ""
   },
   {
    "start": 20494,
    "end": 21522,
    "strand": -1,
    "locus_tag": "ctg48_17",
    "type": "transport",
    "description": "<div class=\"focus-intro\">\n <strong><span class=\"serif\">ctg48_17</span></strong><br>\n \n <br>\n Locus tag: <span class=\"serif\">ctg48_17</span><br>\n Protein ID: <span class=\"serif\">None</span><br>\n Gene: <span class=\"serif\">None</span><br>\n \n Location: 20,494 - 21,522,\n (total: 1029 nt)<br>\n <br>\n \n  transport (smcogs) SMCOG1254:ferric enterobactin transport protein FepE (Score: 64; E-value: 1.9e-19)<br>\n \n</div>\n<div class=\"focus-info\">\n \n\n \n\n \n\n\n \n</div>\n<div class=\"focus-urls\">\n <a class=\"wildcard-container\" data-wildcard-attrs=\"href\" href=\"http://blast.ncbi.nlm.nih.gov/Blast.cgi?PAGE=Proteins&PROGRAM=blastp&BLAST_PROGRAMS=blastp&QUERY=@!translation!@&LINK_LOC=protein&PAGE_TYPE=BlastSearch\" target=\"_blank\" data-locus=\"ctg48_17\">NCBI BlastP on this gene</a><br>\n <a href=\"http://www.ncbi.nlm.nih.gov/projects/sviewer/?Db=gene&amp;DbFrom=protein&amp;Cmd=Link&amp;noslider=1&amp;id=gnlXIEJHFJPN_55&amp;from=10494&amp;to=31522\" target=\"_new\">View genomic context</a><br>\n \n  <a href=\"knownclusterblast/region1/ctg48_17_mibig_hits.html\" target=\"_new\">MiBIG Hits</a><br>\n \n \n  <a href=\"http://blast.jcvi.org/er-blast/index.cgi?project=transporter;program=blastp;database=pub/transporter.pep;sequence=sequence%%0AMTRPDVADNELDIRGLCCTLWRGKRWIVGGMLLFALLAYIWSLLVTPQWSTTAITDRPTVNMLGDFYTQQQFLNNLDVRNSSSSFVPPSVTDEAYREFVMQLSSYDTRREFWLQSDYYQKRQTGNVGKDAARLDELIGNIQYQPADAAKNLNDTVKLLAETASDANTLLRQYVAFANQRAASHLNEELAGGWAAKTAQLQAQVKRQEAVAKAIYDRQLNSVQQALKIAQQQGFEQAKTNTPSEQLPDSELFLLGRAMLQARLESLQASGPGYELDYDQNKAMLNTLDAGPSRVATFQTWRYLRTPEEPVNRDSPRRLFLMIMWGAVGALTGAGTALVRRRRD\" target=\"_new\">TransportDB BLAST on this gene</a><br>\n \n \n \n</div>\n<div class=\"focus-clipboard\">\n AA sequence: <span class=\"clipboard-copy wildcard-container\" data-locus=\"ctg48_17\" data-wildcard-attrs=\"data-seq\" data-seq=\"@!translation!@\">Copy to clipboard</span><br>\n Nucleotide sequence: <span class=\"clipboard-copy wildcard-container\" data-locus=\"ctg48_17\" data-wildcard-attrs=\"data-seq\" data-seq=\"@!dna!@\">Copy to clipboard</span><br>\n</div>",
    "dna": "ATGACCCGTCCTGACGTTGCTGATAACGAACTGGATATCCGTGGACTTTGCTGCACCTTATGGCGTGGCAAACGCTGGATTGTCGGTGGCATGCTGCTGTTTGCGCTGCTGGCTTATATCTGGTCCTTGCTGGTGACGCCACAGTGGAGCACCACGGCGATCACCGATCGTCCAACGGTCAATATGCTGGGAGACTTTTATACCCAGCAGCAGTTTCTTAACAATCTGGATGTACGAAACAGCAGCAGTAGCTTTGTGCCGCCGTCGGTGACCGATGAAGCTTACCGGGAATTTGTCATGCAACTCTCGTCATATGACACGCGCCGTGAGTTCTGGTTACAGAGTGATTATTACCAAAAGCGCCAGACCGGTAACGTCGGCAAGGACGCGGCACGCCTCGATGAGTTAATCGGCAACATTCAGTATCAGCCAGCGGATGCGGCAAAAAATCTCAATGACACGGTTAAACTGCTGGCGGAAACTGCGTCAGACGCCAACACATTACTGCGCCAGTATGTGGCATTTGCTAATCAACGGGCAGCCTCTCATCTGAATGAGGAACTGGCTGGCGGTTGGGCGGCAAAGACTGCGCAATTACAGGCACAGGTTAAACGACAGGAAGCGGTGGCGAAAGCCATCTACGACCGCCAGCTGAACAGCGTACAGCAGGCGTTAAAAATCGCCCAGCAGCAGGGTTTTGAACAGGCAAAAACAAACACGCCGTCAGAACAGCTGCCCGATTCTGAGTTGTTTTTACTGGGGCGTGCCATGTTGCAGGCTCGTCTGGAGAGTCTTCAGGCCAGCGGGCCCGGCTACGAACTGGACTATGATCAAAACAAAGCCATGCTGAATACCCTTGATGCCGGCCCGTCGCGGGTGGCGACTTTCCAGACCTGGCGCTACCTGCGGACGCCGGAAGAGCCAGTGAACCGCGACAGCCCTCGTCGGCTGTTTTTAATGATTATGTGGGGTGCTGTGGGCGCCCTGACCGGAGCAGGGACTGCGCTGGTGCGTCGGCGCCGGGATTGA",
    "translation": "MTRPDVADNELDIRGLCCTLWRGKRWIVGGMLLFALLAYIWSLLVTPQWSTTAITDRPTVNMLGDFYTQQQFLNNLDVRNSSSSFVPPSVTDEAYREFVMQLSSYDTRREFWLQSDYYQKRQTGNVGKDAARLDELIGNIQYQPADAAKNLNDTVKLLAETASDANTLLRQYVAFANQRAASHLNEELAGGWAAKTAQLQAQVKRQEAVAKAIYDRQLNSVQQALKIAQQQGFEQAKTNTPSEQLPDSELFLLGRAMLQARLESLQASGPGYELDYDQNKAMLNTLDAGPSRVATFQTWRYLRTPEEPVNRDSPRRLFLMIMWGAVGALTGAGTALVRRRRD",
    "product": ""
   },
   {
    "start": 21553,
    "end": 22596,
    "strand": 1,
    "locus_tag": "ctg48_18",
    "type": "other",
    "description": "<div class=\"focus-intro\">\n <strong><span class=\"serif\">ctg48_18</span></strong><br>\n \n <br>\n Locus tag: <span class=\"serif\">ctg48_18</span><br>\n Protein ID: <span class=\"serif\">None</span><br>\n Gene: <span class=\"serif\">None</span><br>\n \n Location: 21,553 - 22,596,\n (total: 1044 nt)<br>\n <br>\n \n</div>\n<div class=\"focus-info\">\n \n\n \n\n \n\n\n \n</div>\n<div class=\"focus-urls\">\n <a class=\"wildcard-container\" data-wildcard-attrs=\"href\" href=\"http://blast.ncbi.nlm.nih.gov/Blast.cgi?PAGE=Proteins&PROGRAM=blastp&BLAST_PROGRAMS=blastp&QUERY=@!translation!@&LINK_LOC=protein&PAGE_TYPE=BlastSearch\" target=\"_blank\" data-locus=\"ctg48_18\">NCBI BlastP on this gene</a><br>\n <a href=\"http://www.ncbi.nlm.nih.gov/projects/sviewer/?Db=gene&amp;DbFrom=protein&amp;Cmd=Link&amp;noslider=1&amp;id=gnlXIEJHFJPN_55&amp;from=11553&amp;to=32596\" target=\"_new\">View genomic context</a><br>\n \n \n \n \n</div>\n<div class=\"focus-clipboard\">\n AA sequence: <span class=\"clipboard-copy wildcard-container\" data-locus=\"ctg48_18\" data-wildcard-attrs=\"data-seq\" data-seq=\"@!translation!@\">Copy to clipboard</span><br>\n Nucleotide sequence: <span class=\"clipboard-copy wildcard-container\" data-locus=\"ctg48_18\" data-wildcard-attrs=\"data-seq\" data-seq=\"@!dna!@\">Copy to clipboard</span><br>\n</div>",
    "dna": "GTGTATTCACGGCTACCTGGCCCTGCGCAGCCGTCTTTTTACTCTTTTAATCAATCTCGCCACGCGCCATGCGCGCTTGATGCAGTAGCCATAAAGCATAAACGCCAGCAAGTAGAGCACCAGCATCGACCACTCGGGGACAAAGCTGAGAGATTCTCCCAGCACCCCGATGCCCGCCAGCAGCGCAGCCGCAAGGGTTATCAGGAAGCAGGCCTGTCTGGAAGTGAACCCGGCACGCATGATCAAATGATGAATATGCTGACGATCGGCAGAGAAAGGGCTCATCCCTTTACTCAGACGGCGGTACATAATAGCCACCATGTCCATCAACGGGATGGCAATCAGCCACAACGCGGTGACCGGGGTGATGGGATGATACTGACCCTGGGTTGCCTCCAGCAGGATCCAGATGATAGTGAAGCCAATCAGCGTGCTGCCGGCATCCCCCATAAAAACTTTATAACGGCCACCAAACGCGCCAAGATTCAGCAGGATGTAGGGCACAATGGCGGCGATCATGGCAAAACACCACATCGCCAGGCTTTGCTGGCCGTCCAGCAGCAGAATGATGCCCATCGCCAGAAAGGTGACGCAGGACAGACCGCCCAACAGGCCATCAATACCGTCAACCATGTTGAAGGCGTTAATGGCGGCCCAGACCGCAAACAGAGTCAGTACATAACCAAACGGGCCGACCACCAGTTCCCAGGGGCCAAAAATATAGCCAAGACTGAGCAAATAAAGTTTGCCCGCTGTCATCATGACCACGGCGATGGCCGCCTGTACAAAGGCGCGAATTTTTACACTGATATCGAAACGGTCGTCCAGCGCACCGACCAGAACCAGCACACCGGCACAGCCCAGATAAAGCAGGAAGTGGGGGATGTAATAATTGGTGATAACCGACCCGAAACAGATTCCGGCAAAAACAGAGATACCCCCCACCAGAGGAATGACACCCTGGTGGCGCTTGCGATAATTGGGTTTATCCACCAGACCAACACTTTTGGCCACTTTACGGGCGAAGAAAAGAAAAACCAGTGA",
    "translation": "VYSRLPGPAQPSFYSFNQSRHAPCALDAVAIKHKRQQVEHQHRPLGDKAERFSQHPDARQQRSRKGYQEAGLSGSEPGTHDQMMNMLTIGRERAHPFTQTAVHNSHHVHQRDGNQPQRGDRGDGMILTLGCLQQDPDDSEANQRAAGIPHKNFITATKRAKIQQDVGHNGGDHGKTPHRQALLAVQQQNDAHRQKGDAGQTAQQAINTVNHVEGVNGGPDRKQSQYITKRADHQFPGAKNIAKTEQIKFARCHHDHGDGRLYKGANFYTDIETVVQRTDQNQHTGTAQIKQEVGDVIIGDNRPETDSGKNRDTPHQRNDTLVALAIIGFIHQTNTFGHFTGEEKKNQ",
    "product": ""
   },
   {
    "start": 22941,
    "end": 24200,
    "strand": -1,
    "locus_tag": "ctg48_19",
    "type": "other",
    "description": "<div class=\"focus-intro\">\n <strong><span class=\"serif\">ctg48_19</span></strong><br>\n \n <br>\n Locus tag: <span class=\"serif\">ctg48_19</span><br>\n Protein ID: <span class=\"serif\">None</span><br>\n Gene: <span class=\"serif\">None</span><br>\n \n Location: 22,941 - 24,200,\n (total: 1260 nt)<br>\n <br>\n \n</div>\n<div class=\"focus-info\">\n \n\n \n\n \n\n\n \n</div>\n<div class=\"focus-urls\">\n <a class=\"wildcard-container\" data-wildcard-attrs=\"href\" href=\"http://blast.ncbi.nlm.nih.gov/Blast.cgi?PAGE=Proteins&PROGRAM=blastp&BLAST_PROGRAMS=blastp&QUERY=@!translation!@&LINK_LOC=protein&PAGE_TYPE=BlastSearch\" target=\"_blank\" data-locus=\"ctg48_19\">NCBI BlastP on this gene</a><br>\n <a href=\"http://www.ncbi.nlm.nih.gov/projects/sviewer/?Db=gene&amp;DbFrom=protein&amp;Cmd=Link&amp;noslider=1&amp;id=gnlXIEJHFJPN_55&amp;from=12941&amp;to=34200\" target=\"_new\">View genomic context</a><br>\n \n \n \n \n</div>\n<div class=\"focus-clipboard\">\n AA sequence: <span class=\"clipboard-copy wildcard-container\" data-locus=\"ctg48_19\" data-wildcard-attrs=\"data-seq\" data-seq=\"@!translation!@\">Copy to clipboard</span><br>\n Nucleotide sequence: <span class=\"clipboard-copy wildcard-container\" data-locus=\"ctg48_19\" data-wildcard-attrs=\"data-seq\" data-seq=\"@!dna!@\">Copy to clipboard</span><br>\n</div>",
    "dna": "ATGAATCTTACCGAATTAAAAAATACGCCGGTTTCTGACCTGATTACCCTCGGCGAAAACATGGGGCTGGAAAACCTGGCGCGTATGCGTAAGCAGGACATTATTTTCGCCATCCTCAAACAACATGCAAAAAGTGGCGAAGATATCTTCGGTGATGGCGTACTGGAGATATTGCAGGATGGATTTGGATTCCTCCGCTCTGCTGACAGCTCCTACCTCGCCGGTCCTGATGATATCTATGTTTCTCCCAGCCAGATTCGCCGCTTTAACCTCCGCACGGGTGACACCATTTCCGGTAAAATCCGTCCGCCAAAAGAGGGTGAGCGTTATTTTGCCCTGCTGAAAGTTAACGAAGTTAACTACGACAAACCAGAAAATGCCCGCAGCAAAATTCTGTTTGAAAACCTGACGCCACTGCATGCTAATTCGCGCCTGCGGATGGAGCGTGGTAATGGTTCTACCGAAGATTTAACCGCTCGCGTACTGGACCTGGCTTCACCAATCGGTCGTGGTCAGCGTGGTCTGATCGTGGCACCGCCAAAAGCGGGTAAAACCATGCTGCTGCAAAATATCGCGCAGAGCATTGCCTACAATCATCCTGACTGTGTGCTGATGGTGCTGCTGATCGATGAGCGCCCGGAAGAAGTGACCGAAATGCAGCGTCTGGTGAAGGGTGAAGTCATCGCCTCGACCTTTGACGAACCAGCTTCCCGCCATGTGCAGGTTGCTGAAATGGTGATTGAAAAGGCTAAACGTCTGGTTGAGCATAAGAAAGATGTCATCATCCTGCTTGACTCCATCACTCGTCTGGCGCGTGCTTACAACACCGTTGTACCGGCTTCCGGTAAGGTTCTGACCGGTGGTGTGGATGCTAACGCCTTACATCGTCCAAAACGCTTCTTCGGTGCTGCGCGTAACGTGGAAGAGGGTGGCAGCCTGACTATCATCGCGACGGCGCTGGTGGATACCGGTTCGAAGATGGACGAAGTCATCTACGAAGAATTTAAAGGTACGGGCAACATGGAGCTGCATCTGGCGCGTAAAATCGCTGAGAAGCGTGTCTTCCCGGCGATCGATTACAACCGTTCCGGTACCCGTAAAGAAGAGCTGCTTACCAGTTCAGAAGAGCTGCAAAAAATGTGGATCCTGCGCAAAATCATTCATCCGATGGGTGAAATTGACGCAATGGAGTTCCTCATTAACAAGCTGGCGATGACCAAAACCAATGACGAATTCTTCGATATGATGAAGCGTTCCTGA",
    "translation": "MNLTELKNTPVSDLITLGENMGLENLARMRKQDIIFAILKQHAKSGEDIFGDGVLEILQDGFGFLRSADSSYLAGPDDIYVSPSQIRRFNLRTGDTISGKIRPPKEGERYFALLKVNEVNYDKPENARSKILFENLTPLHANSRLRMERGNGSTEDLTARVLDLASPIGRGQRGLIVAPPKAGKTMLLQNIAQSIAYNHPDCVLMVLLIDERPEEVTEMQRLVKGEVIASTFDEPASRHVQVAEMVIEKAKRLVEHKKDVIILLDSITRLARAYNTVVPASGKVLTGGVDANALHRPKRFFGAARNVEEGGSLTIIATALVDTGSKMDEVIYEEFKGTGNMELHLARKIAEKRVFPAIDYNRSGTRKEELLTSSEELQKMWILRKIIHPMGEIDAMEFLINKLAMTKTNDEFFDMMKRS",
    "product": ""
   }
  ],
  "clusters": [
   {
    "start": 2,
    "end": 4847,
    "tool": "rule-based-clusters",
    "neighbouring_start": 0,
    "neighbouring_end": 24847,
    "product": "NRPS",
    "category": "NRPS",
    "height": 2,
    "kind": "protocluster",
    "prefix": ""
   }
  ],
  "sites": {
   "ttaCodons": [],
   "bindingSites": []
  },
  "type": "NRPS",
  "products": [
   "NRPS"
  ],
  "product_categories": [
   "NRPS"
  ],
  "cssClass": "NRPS NRPS",
  "anchor": "r48c1"
 },
 "r49c1": {
  "start": 1,
  "end": 48879,
  "idx": 1,
  "orfs": [
   {
    "start": 3,
    "end": 134,
    "strand": 1,
    "locus_tag": "ctg49_1",
    "type": "other",
    "description": "<div class=\"focus-intro\">\n <strong><span class=\"serif\">ctg49_1</span></strong><br>\n \n <br>\n Locus tag: <span class=\"serif\">ctg49_1</span><br>\n Protein ID: <span class=\"serif\">None</span><br>\n Gene: <span class=\"serif\">None</span><br>\n \n Location: 3 - 134,\n (total: 132 nt)<br>\n <br>\n \n</div>\n<div class=\"focus-info\">\n \n\n \n\n \n\n\n \n</div>\n<div class=\"focus-urls\">\n <a class=\"wildcard-container\" data-wildcard-attrs=\"href\" href=\"http://blast.ncbi.nlm.nih.gov/Blast.cgi?PAGE=Proteins&PROGRAM=blastp&BLAST_PROGRAMS=blastp&QUERY=@!translation!@&LINK_LOC=protein&PAGE_TYPE=BlastSearch\" target=\"_blank\" data-locus=\"ctg49_1\">NCBI BlastP on this gene</a><br>\n <a href=\"http://www.ncbi.nlm.nih.gov/projects/sviewer/?Db=gene&amp;DbFrom=protein&amp;Cmd=Link&amp;noslider=1&amp;id=gnlXIEJHFJPN_56&amp;from=0&amp;to=10134\" target=\"_new\">View genomic context</a><br>\n \n  <a href=\"knownclusterblast/region1/ctg49_1_mibig_hits.html\" target=\"_new\">MiBIG Hits</a><br>\n \n \n \n \n</div>\n<div class=\"focus-clipboard\">\n AA sequence: <span class=\"clipboard-copy wildcard-container\" data-locus=\"ctg49_1\" data-wildcard-attrs=\"data-seq\" data-seq=\"@!translation!@\">Copy to clipboard</span><br>\n Nucleotide sequence: <span class=\"clipboard-copy wildcard-container\" data-locus=\"ctg49_1\" data-wildcard-attrs=\"data-seq\" data-seq=\"@!dna!@\">Copy to clipboard</span><br>\n</div>",
    "dna": "CAGGCACTGCACGACACAATAACCCGGAATCATCGGTGCCGGACAATGTGGCAACTGCTGAGGAAGGTTAGCCATTTTATGGAAACCGTCAGTCCATTCCCCGGGGCGAAACATGGGCAGGCAAAAGTGTAG",
    "translation": "QALHDTITRNHRCRTMWQLLRKVSHFMETVSPFPGAKHGQAKV",
    "product": ""
   },
   {
    "start": 154,
    "end": 819,
    "strand": -1,
    "locus_tag": "ctg49_2",
    "type": "other",
    "description": "<div class=\"focus-intro\">\n <strong><span class=\"serif\">ctg49_2</span></strong><br>\n \n <br>\n Locus tag: <span class=\"serif\">ctg49_2</span><br>\n Protein ID: <span class=\"serif\">None</span><br>\n Gene: <span class=\"serif\">None</span><br>\n \n Location: 154 - 819,\n (total: 666 nt)<br>\n <br>\n \n</div>\n<div class=\"focus-info\">\n \n\n \n\n \n\n\n \n</div>\n<div class=\"focus-urls\">\n <a class=\"wildcard-container\" data-wildcard-attrs=\"href\" href=\"http://blast.ncbi.nlm.nih.gov/Blast.cgi?PAGE=Proteins&PROGRAM=blastp&BLAST_PROGRAMS=blastp&QUERY=@!translation!@&LINK_LOC=protein&PAGE_TYPE=BlastSearch\" target=\"_blank\" data-locus=\"ctg49_2\">NCBI BlastP on this gene</a><br>\n <a href=\"http://www.ncbi.nlm.nih.gov/projects/sviewer/?Db=gene&amp;DbFrom=protein&amp;Cmd=Link&amp;noslider=1&amp;id=gnlXIEJHFJPN_56&amp;from=0&amp;to=10819\" target=\"_new\">View genomic context</a><br>\n \n \n \n \n</div>\n<div class=\"focus-clipboard\">\n AA sequence: <span class=\"clipboard-copy wildcard-container\" data-locus=\"ctg49_2\" data-wildcard-attrs=\"data-seq\" data-seq=\"@!translation!@\">Copy to clipboard</span><br>\n Nucleotide sequence: <span class=\"clipboard-copy wildcard-container\" data-locus=\"ctg49_2\" data-wildcard-attrs=\"data-seq\" data-seq=\"@!dna!@\">Copy to clipboard</span><br>\n</div>",
    "dna": "ATGTCAGACAGACTGGCGATGCTGTTCATTTCACTGGGTATCTTCACCTCGTTGATGATCGTTAAAGACCTGGTTCGCGCCCCTCAACCCTTGCGAATTATGAACCTGGTATGGCCAGTTACCGGACTTTACATGCCTTTTGTGGGCTGGCTGGCATGGTGGTATTTTGGCCGTAATAACCGCCCGGCGACGCCCCGATTGCGGCAACACAGGGTTGAATCGCCGGATCTGAAACAGCTCTTTTTTGCGACCAGCCATGGCGCCGCAGGTTGTGTATTAGGCGATGTCCTTGCCGTGCCGCTGCTTCCCTTGCTAAGCCATCAACCTTTCCACTCTGTGGTAGTCACTCATGCAATCCTTTCACTCATACTGTCACTTTTTTTTGGCGTAATATTGCAATATCTGGCGTTAAAACAGATTGTTGGGATGGCTTTTTTTCGGACCCTCTGGCAGGCGATCAAAAGCGATATTTTCTCTCTGATGGTTTATCAGGCTGGCATGTTTTTGTATATGACGCTGGCGTTTCACTTTATTTTACAGAATCAACTTGAGCCGCTAACGATGAATTTCTGGTTTATGATGCAGCTGGCGTTGTTAACCGGATTCGTCTTTGCCTGGCCGGCGAATAAGTTTTTATTACAACGTGGGATTAAAATTTCTTTCTAA",
    "translation": "MSDRLAMLFISLGIFTSLMIVKDLVRAPQPLRIMNLVWPVTGLYMPFVGWLAWWYFGRNNRPATPRLRQHRVESPDLKQLFFATSHGAAGCVLGDVLAVPLLPLLSHQPFHSVVVTHAILSLILSLFFGVILQYLALKQIVGMAFFRTLWQAIKSDIFSLMVYQAGMFLYMTLAFHFILQNQLEPLTMNFWFMMQLALLTGFVFAWPANKFLLQRGIKISF",
    "product": ""
   },
   {
    "start": 1469,
    "end": 2191,
    "strand": 1,
    "locus_tag": "ctg49_3",
    "type": "regulatory",
    "description": "<div class=\"focus-intro\">\n <strong><span class=\"serif\">ctg49_3</span></strong><br>\n \n <br>\n Locus tag: <span class=\"serif\">ctg49_3</span><br>\n Protein ID: <span class=\"serif\">None</span><br>\n Gene: <span class=\"serif\">None</span><br>\n \n Location: 1,469 - 2,191,\n (total: 723 nt)<br>\n <br>\n \n  regulatory (smcogs) SMCOG1197:autoinducer-binding transcriptional regulator, (Score: 178.9; E-value: 1.8e-54)<br>\n \n</div>\n<div class=\"focus-info\">\n \n\n \n\n \n\n\n \n</div>\n<div class=\"focus-urls\">\n <a class=\"wildcard-container\" data-wildcard-attrs=\"href\" href=\"http://blast.ncbi.nlm.nih.gov/Blast.cgi?PAGE=Proteins&PROGRAM=blastp&BLAST_PROGRAMS=blastp&QUERY=@!translation!@&LINK_LOC=protein&PAGE_TYPE=BlastSearch\" target=\"_blank\" data-locus=\"ctg49_3\">NCBI BlastP on this gene</a><br>\n <a href=\"http://www.ncbi.nlm.nih.gov/projects/sviewer/?Db=gene&amp;DbFrom=protein&amp;Cmd=Link&amp;noslider=1&amp;id=gnlXIEJHFJPN_56&amp;from=0&amp;to=12191\" target=\"_new\">View genomic context</a><br>\n \n  <a href=\"knownclusterblast/region1/ctg49_3_mibig_hits.html\" target=\"_new\">MiBIG Hits</a><br>\n \n \n \n \n</div>\n<div class=\"focus-clipboard\">\n AA sequence: <span class=\"clipboard-copy wildcard-container\" data-locus=\"ctg49_3\" data-wildcard-attrs=\"data-seq\" data-seq=\"@!translation!@\">Copy to clipboard</span><br>\n Nucleotide sequence: <span class=\"clipboard-copy wildcard-container\" data-locus=\"ctg49_3\" data-wildcard-attrs=\"data-seq\" data-seq=\"@!dna!@\">Copy to clipboard</span><br>\n</div>",
    "dna": "ATGACCGTTGAAACTTATTTCAGTTGGCGAAATGAAGTGCAATCGGCTTTTCATTCTGCCAGAGAGGCTGAAGACATCATCCTGCTGACGGAACAACAGACCCACCGACTGGGATTTGATTTTTATGCCTTGTATATCCGCCATCCGGTTCCCTTTACCCGGCCACGAATATTTATCTACAGCAATTATCCGGAAAAATGGGTGAAAACATGGCAGAAACAAAACTTTGCGGAGATCGATCCGATTATCAAATACTGCCAAATCCCAGGGACGCTTCTGGTCTGGAATGATGCGGTTGTCAGGGAAGGGTTACAGGTTTTTGAAGCGGCGAAAGAACATGGGGTACGTTCTGGATTTTCCTGTTCAAGGATGGTGAAAAATCGGGCCATCGGCGTATTATCTATGGCGTCCGAAAAGTCTTTTGATGATATGGTATTTACCCAGGAAAGCTATCTTAAATTACAGTATCTTACGGACCTGATTCTGGAAGCGCTTCAACGTGTGAAAGACACGTCGATGTCGGTGAGCGATGTGGAAATGAGTCAGCGAGAAATCGAGATCCTCAGATGGACCGCTGAAGGCAAAACGTCAGCAGAGATTTCGTTAATCCTCTCCATTTCGGAACATACGGTAAATTTTCACCAGAAAAATATGCAAAAAAGATTCAATGCATCTAACAAAACTCAGGTGGCCTCTTATGCTGCCGCCATCGGTTTGATTTAG",
    "translation": "MTVETYFSWRNEVQSAFHSAREAEDIILLTEQQTHRLGFDFYALYIRHPVPFTRPRIFIYSNYPEKWVKTWQKQNFAEIDPIIKYCQIPGTLLVWNDAVVREGLQVFEAAKEHGVRSGFSCSRMVKNRAIGVLSMASEKSFDDMVFTQESYLKLQYLTDLILEALQRVKDTSMSVSDVEMSQREIEILRWTAEGKTSAEISLILSISEHTVNFHQKNMQKRFNASNKTQVASYAAAIGLI",
    "product": ""
   },
   {
    "start": 2319,
    "end": 2948,
    "strand": 1,
    "locus_tag": "ctg49_4",
    "type": "biosynthetic",
    "description": "<div class=\"focus-intro\">\n <strong><span class=\"serif\">ctg49_4</span></strong><br>\n \n <br>\n Locus tag: <span class=\"serif\">ctg49_4</span><br>\n Protein ID: <span class=\"serif\">None</span><br>\n Gene: <span class=\"serif\">None</span><br>\n \n Location: 2,319 - 2,948,\n (total: 630 nt)<br>\n <br>\n \n  biosynthetic (rule-based-clusters) hserlactone: Autoind_synth<br>\n \n</div>\n<div class=\"focus-info\">\n \n\n \n\n \n\n\n \n</div>\n<div class=\"focus-urls\">\n <a class=\"wildcard-container\" data-wildcard-attrs=\"href\" href=\"http://blast.ncbi.nlm.nih.gov/Blast.cgi?PAGE=Proteins&PROGRAM=blastp&BLAST_PROGRAMS=blastp&QUERY=@!translation!@&LINK_LOC=protein&PAGE_TYPE=BlastSearch\" target=\"_blank\" data-locus=\"ctg49_4\">NCBI BlastP on this gene</a><br>\n <a href=\"http://www.ncbi.nlm.nih.gov/projects/sviewer/?Db=gene&amp;DbFrom=protein&amp;Cmd=Link&amp;noslider=1&amp;id=gnlXIEJHFJPN_56&amp;from=0&amp;to=12948\" target=\"_new\">View genomic context</a><br>\n \n \n \n \n</div>\n<div class=\"focus-clipboard\">\n AA sequence: <span class=\"clipboard-copy wildcard-container\" data-locus=\"ctg49_4\" data-wildcard-attrs=\"data-seq\" data-seq=\"@!translation!@\">Copy to clipboard</span><br>\n Nucleotide sequence: <span class=\"clipboard-copy wildcard-container\" data-locus=\"ctg49_4\" data-wildcard-attrs=\"data-seq\" data-seq=\"@!dna!@\">Copy to clipboard</span><br>\n</div>",
    "dna": "ATGAAAATTATCCAAACTAAATTTAAGGACATGCCATCCTCCTTATTGGCAGAATTGGGTAGCTATCGCTACAGTGTTTTCGCCCGCGGTGAAGGATGGCCTGTGCCGCCTCGTTTAAATACCCCAGGGCAGGAATATGACCGATTCGATCGCTCTGAAGTCGTCTGGCTGATTGCCTGGCATGCACAACAGGGCATTTGCGGCTGTGCCCGGCTGATGCCCTGGGAAGATCCAACAGCAGCGAACGCCAGTGATGTTAAAAGCAAACTGCCCGGTGGCGCGTCACGACGCGTGTGGGAAATGTCACGTTTTTCAGCGCGTCTGGATGTTGACCCAGAGCTACCGCTTACTATTCTGTGGCACTGTGTTCAACTGGCAGAACAGTCTGGCATCGATTTTTTGTACAGCGCCGCCACGCCAATGCTGGAGCAGATGTTTGCTCAACATCTGGTGGAGTACCAGCCATTAACAGCTGGCATCATTCAGTCCGAAGAAAATTTGTTTGCGGTAAAAATACCGACACATCAGCCACATCTGGCAACGCGTTTTCGGGGCGCACGGCGTTTCAGTCCTGAAGAGGTCCTGCCCTCGTTGGGCGTGTCTTTTAACTGGCAAGGGCGAGGGCGTTAA",
    "translation": "MKIIQTKFKDMPSSLLAELGSYRYSVFARGEGWPVPPRLNTPGQEYDRFDRSEVVWLIAWHAQQGICGCARLMPWEDPTAANASDVKSKLPGGASRRVWEMSRFSARLDVDPELPLTILWHCVQLAEQSGIDFLYSAATPMLEQMFAQHLVEYQPLTAGIIQSEENLFAVKIPTHQPHLATRFRGARRFSPEEVLPSLGVSFNWQGRGR",
    "product": ""
   },
   {
    "start": 2945,
    "end": 3283,
    "strand": -1,
    "locus_tag": "ctg49_5",
    "type": "other",
    "description": "<div class=\"focus-intro\">\n <strong><span class=\"serif\">ctg49_5</span></strong><br>\n \n <br>\n Locus tag: <span class=\"serif\">ctg49_5</span><br>\n Protein ID: <span class=\"serif\">None</span><br>\n Gene: <span class=\"serif\">None</span><br>\n \n Location: 2,945 - 3,283,\n (total: 339 nt)<br>\n <br>\n \n</div>\n<div class=\"focus-info\">\n \n\n \n\n \n\n\n \n</div>\n<div class=\"focus-urls\">\n <a class=\"wildcard-container\" data-wildcard-attrs=\"href\" href=\"http://blast.ncbi.nlm.nih.gov/Blast.cgi?PAGE=Proteins&PROGRAM=blastp&BLAST_PROGRAMS=blastp&QUERY=@!translation!@&LINK_LOC=protein&PAGE_TYPE=BlastSearch\" target=\"_blank\" data-locus=\"ctg49_5\">NCBI BlastP on this gene</a><br>\n <a href=\"http://www.ncbi.nlm.nih.gov/projects/sviewer/?Db=gene&amp;DbFrom=protein&amp;Cmd=Link&amp;noslider=1&amp;id=gnlXIEJHFJPN_56&amp;from=0&amp;to=13283\" target=\"_new\">View genomic context</a><br>\n \n \n \n \n</div>\n<div class=\"focus-clipboard\">\n AA sequence: <span class=\"clipboard-copy wildcard-container\" data-locus=\"ctg49_5\" data-wildcard-attrs=\"data-seq\" data-seq=\"@!translation!@\">Copy to clipboard</span><br>\n Nucleotide sequence: <span class=\"clipboard-copy wildcard-container\" data-locus=\"ctg49_5\" data-wildcard-attrs=\"data-seq\" data-seq=\"@!dna!@\">Copy to clipboard</span><br>\n</div>",
    "dna": "ATGGGCTTATTATTTAAAGCTGTGCTGGGCGCACTGGTGGTGATCGCTATCGCTATCCTGTCCAAAACCCGCAACTACTACATCGCAGGACTCCTTCCCCTTTTTCCGACATTTGCCCTTATCGCACACTATATTGTCGCCAGTGAGCGAGGTATTGAGGCGCTACGAACCACCATCCTCTTTGGCATGTGGGCCATTATTCCCTACTTTTTCTATCTGCTTTCGCTATGGCTGTTTGTGGGCATGATGAAACTGCCGCTGGCGCTGTGCAGCGCCGTGGCTTGCTGGGGGCTTGCTGCATGGGTACTGATCGCTTTGTGGACTAAATGGCACGGTTAA",
    "translation": "MGLLFKAVLGALVVIAIAILSKTRNYYIAGLLPLFPTFALIAHYIVASERGIEALRTTILFGMWAIIPYFFYLLSLWLFVGMMKLPLALCSAVACWGLAAWVLIALWTKWHG",
    "product": ""
   },
   {
    "start": 3355,
    "end": 3573,
    "strand": -1,
    "locus_tag": "ctg49_6",
    "type": "other",
    "description": "<div class=\"focus-intro\">\n <strong><span class=\"serif\">ctg49_6</span></strong><br>\n \n <br>\n Locus tag: <span class=\"serif\">ctg49_6</span><br>\n Protein ID: <span class=\"serif\">None</span><br>\n Gene: <span class=\"serif\">None</span><br>\n \n Location: 3,355 - 3,573,\n (total: 219 nt)<br>\n <br>\n \n</div>\n<div class=\"focus-info\">\n \n\n \n\n \n\n\n \n</div>\n<div class=\"focus-urls\">\n <a class=\"wildcard-container\" data-wildcard-attrs=\"href\" href=\"http://blast.ncbi.nlm.nih.gov/Blast.cgi?PAGE=Proteins&PROGRAM=blastp&BLAST_PROGRAMS=blastp&QUERY=@!translation!@&LINK_LOC=protein&PAGE_TYPE=BlastSearch\" target=\"_blank\" data-locus=\"ctg49_6\">NCBI BlastP on this gene</a><br>\n <a href=\"http://www.ncbi.nlm.nih.gov/projects/sviewer/?Db=gene&amp;DbFrom=protein&amp;Cmd=Link&amp;noslider=1&amp;id=gnlXIEJHFJPN_56&amp;from=0&amp;to=13573\" target=\"_new\">View genomic context</a><br>\n \n \n \n \n</div>\n<div class=\"focus-clipboard\">\n AA sequence: <span class=\"clipboard-copy wildcard-container\" data-locus=\"ctg49_6\" data-wildcard-attrs=\"data-seq\" data-seq=\"@!translation!@\">Copy to clipboard</span><br>\n Nucleotide sequence: <span class=\"clipboard-copy wildcard-container\" data-locus=\"ctg49_6\" data-wildcard-attrs=\"data-seq\" data-seq=\"@!dna!@\">Copy to clipboard</span><br>\n</div>",
    "dna": "ATGGGTGACACTGATTTTTCTACCAGCAAAGAGGCTCTGGCTCAGGAGATGGCCTGCATGAAGGCGCTGGTAACATTTATGCTTAAAGGAATGGGACAGGCAGACGCCGGTAAAGTCATTATTAACATGGAAAAATATATTGCTCAGTTAACCGACCGCCAACAGGCAGATGTGTTTACCCACACCATCGGGCAGATAAAACAAGCCTATCGCCAGTAA",
    "translation": "MGDTDFSTSKEALAQEMACMKALVTFMLKGMGQADAGKVIINMEKYIAQLTDRQQADVFTHTIGQIKQAYRQ",
    "product": ""
   },
   {
    "start": 3792,
    "end": 4451,
    "strand": 1,
    "locus_tag": "ctg49_7",
    "type": "regulatory",
    "description": "<div class=\"focus-intro\">\n <strong><span class=\"serif\">ctg49_7</span></strong><br>\n \n <br>\n Locus tag: <span class=\"serif\">ctg49_7</span><br>\n Protein ID: <span class=\"serif\">None</span><br>\n Gene: <span class=\"serif\">None</span><br>\n \n Location: 3,792 - 4,451,\n (total: 660 nt)<br>\n <br>\n \n  regulatory (smcogs) SMCOG1016:LuxR family DNA-binding response regulator (Score: 170.1; E-value: 6.3e-52)<br>\n \n</div>\n<div class=\"focus-info\">\n \n\n \n\n \n\n\n \n</div>\n<div class=\"focus-urls\">\n <a class=\"wildcard-container\" data-wildcard-attrs=\"href\" href=\"http://blast.ncbi.nlm.nih.gov/Blast.cgi?PAGE=Proteins&PROGRAM=blastp&BLAST_PROGRAMS=blastp&QUERY=@!translation!@&LINK_LOC=protein&PAGE_TYPE=BlastSearch\" target=\"_blank\" data-locus=\"ctg49_7\">NCBI BlastP on this gene</a><br>\n <a href=\"http://www.ncbi.nlm.nih.gov/projects/sviewer/?Db=gene&amp;DbFrom=protein&amp;Cmd=Link&amp;noslider=1&amp;id=gnlXIEJHFJPN_56&amp;from=0&amp;to=14451\" target=\"_new\">View genomic context</a><br>\n \n  <a href=\"knownclusterblast/region1/ctg49_7_mibig_hits.html\" target=\"_new\">MiBIG Hits</a><br>\n \n \n \n \n</div>\n<div class=\"focus-clipboard\">\n AA sequence: <span class=\"clipboard-copy wildcard-container\" data-locus=\"ctg49_7\" data-wildcard-attrs=\"data-seq\" data-seq=\"@!translation!@\">Copy to clipboard</span><br>\n Nucleotide sequence: <span class=\"clipboard-copy wildcard-container\" data-locus=\"ctg49_7\" data-wildcard-attrs=\"data-seq\" data-seq=\"@!dna!@\">Copy to clipboard</span><br>\n</div>",
    "dna": "TTGATAAGCGTTCTTCTTGTTGATGACCATGAACTGGTGCGTGCAGGTATCCGCAGGATACTGGAAGATATCAAAGGTTTTCAGGTTGTCGGTGAAGCTAACTGCGGCGAAGACGCGGTGAAATGGTGCCGGTCTAACCCTGTTAATGTGGTATTGATGGATATGAATATGCCGGGTATTGGCGGTCTTGAAGCAACCCGCAAGATCGTGCGATATAACCCGGATATCAAAATCATCATGCTGACTATCCACACTGAAAATCCTCTGCCGGCACGTGTAATGCAGGCGGGAGCCGCTGGCTATCTGAGTAAAGGTGCTGCGCCACAGGAAGTGGTGAATGCTATCCGCCAGGTTAATGCCGGACAGCGCTATATAGCTTCAGATATTGCACAACAAATGGCACTCAGCCAGATTGAACCGCAAAAAACTGATTCGCCTTTTGACAGTTTGTCAGAACGTGAACTACAAATTATGCTGATGATCACCAGGGGACAAAAAGTCGCGGAAATTTCTGAGCAACTCAGTCTTAGTCCCAAAACGGTCAACAGTTATCGTTACAGAATGTTTAGTAAACTTAACATCAGCGGCGACGTTGAATTAACTCATCTGGCCATCCGTCATGGCCTGTTCAACGCGGAGTCGTTAACCAGTAGTGAATGA",
    "translation": "LISVLLVDDHELVRAGIRRILEDIKGFQVVGEANCGEDAVKWCRSNPVNVVLMDMNMPGIGGLEATRKIVRYNPDIKIIMLTIHTENPLPARVMQAGAAGYLSKGAAPQEVVNAIRQVNAGQRYIASDIAQQMALSQIEPQKTDSPFDSLSERELQIMLMITRGQKVAEISEQLSLSPKTVNSYRYRMFSKLNISGDVELTHLAIRHGLFNAESLTSSE",
    "product": ""
   },
   {
    "start": 4444,
    "end": 6276,
    "strand": 1,
    "locus_tag": "ctg49_8",
    "type": "other",
    "description": "<div class=\"focus-intro\">\n <strong><span class=\"serif\">ctg49_8</span></strong><br>\n \n <br>\n Locus tag: <span class=\"serif\">ctg49_8</span><br>\n Protein ID: <span class=\"serif\">None</span><br>\n Gene: <span class=\"serif\">None</span><br>\n \n Location: 4,444 - 6,276,\n (total: 1833 nt)<br>\n <br>\n \n</div>\n<div class=\"focus-info\">\n \n\n \n\n \n\n\n \n</div>\n<div class=\"focus-urls\">\n <a class=\"wildcard-container\" data-wildcard-attrs=\"href\" href=\"http://blast.ncbi.nlm.nih.gov/Blast.cgi?PAGE=Proteins&PROGRAM=blastp&BLAST_PROGRAMS=blastp&QUERY=@!translation!@&LINK_LOC=protein&PAGE_TYPE=BlastSearch\" target=\"_blank\" data-locus=\"ctg49_8\">NCBI BlastP on this gene</a><br>\n <a href=\"http://www.ncbi.nlm.nih.gov/projects/sviewer/?Db=gene&amp;DbFrom=protein&amp;Cmd=Link&amp;noslider=1&amp;id=gnlXIEJHFJPN_56&amp;from=0&amp;to=16276\" target=\"_new\">View genomic context</a><br>\n \n \n \n \n</div>\n<div class=\"focus-clipboard\">\n AA sequence: <span class=\"clipboard-copy wildcard-container\" data-locus=\"ctg49_8\" data-wildcard-attrs=\"data-seq\" data-seq=\"@!translation!@\">Copy to clipboard</span><br>\n Nucleotide sequence: <span class=\"clipboard-copy wildcard-container\" data-locus=\"ctg49_8\" data-wildcard-attrs=\"data-seq\" data-seq=\"@!dna!@\">Copy to clipboard</span><br>\n</div>",
    "dna": "GTGAATGACGTTTTTGATGCCAAATCCTTTCTCAAGTCGGTGACCAGCCAGCCCGGCGTCTATCGTATGTATGATGCTGGCGGTACGGTCATCTATGTCGGTAAAGCAAAAGATCTTAAAAAGCGCCTTTCGAGCTATTTCCGTGGTAATCACGGAAGTCGTAAAACCGAAGCGCTGGTGGCAGGTATCCATCAGATTGACGTTACAGTAACCCATACCGAGACCGAGGCGTTGCTGCTTGAACATAACTATATCAAGCTGTACCAGCCTCGTTATAACGTGCTGCTGCGCGATGATAAGTCGTATCCATTCATTTTTCTCAGTGCCGACAAACATCCTCGTCTTGCCAGCCATCGCGGTGCAAAACATGCGAAAGGTGAGTATTTCGGCCCATTTCCGAATGGCTATGCGGTGCGGGAAACATTGTCTTTATTGCAGAAAATTTTTCCGGTACGCCAGTGTGAAAACAGCGTCTATCGCAATCGCTCTCGCCCCTGTCTGCAATATCAGATTGGTCGCTGTCTTGGCCCCTGCGTTGCGGGTCTGGTCAGTGAAGAAGAGTATGCACAGCAGATTGAATATGTTCGCCTGTTTCTTTCTGGCAAGGATGACCAGGTTCTGAACCAGCTGGTGAGTCGGATGGAAGCGGCCAGCCTGGCACTAAAATTTGAGGAAGCAGCCCGGTTACGCGATCAAATTCAGGCAGTCAGGCGCGTTACTGAAAAACAATTTGTCTCCAATAATGGCGACGATCTGGACGTTATGGGCGTGGCTTTTGATTCGGGCATTGCCTGTCTGCATGTTTTGTTTATCCGTCAGGGGAAAGTATTGGGCAGCCGCAGCTATTTTCCTAAGGTGCCGGGCGGAACCGAACTGGCCGAAGTGGTACAGACTTTTGTCGGGCAATTTTATTTGCAGGGAAGTCAGGTTCGCACGTTGCCCGGTGATATTCTTCTTGATTTCACACTGCCTGAAAAAGAGCTGCTGGCTGAATCGCTCAGTGAAATGGCAGGACGTCGGGTGACTATTCAGAGTAAACCCCGTGGTGACCGGGCGCGCTACATGAAACTGGCACGCACCAACGCCAGCACGGCGCTTAGCAGTCGTTTGTCTCAACAGTCGACAATCCATCAACGATTACAGGCGCTGGCAGAATTACTGGATTTACCGGCGATAAACCGCATGGAGTGCTTCGACATAAGCCATACCATGGGGGAGCAGACGGTGGCCTCCTGCGTCGTGTTCGACAATAACGGTCCGCTGCGGTCAGAATATCGTCGCTACAACATTAGCGGCATCACACCGGGTGATGACTACGCGGCGATGAATCAGGTTTTGCGCCGGCGTTACGGCAAAGAACTGATTGAGACTAAGATCCCTGATGTGATCCTGATTGATGGCGGTAAGGGGCAACTGGCGCAGGCGAAAAATGTTTTTGCCGATCTTGATGTGAACTGGGATAAAGATCGGCCCATTTTGCTGGGCGTGGCCAAAGGTACCGATCGTAAGGCCGGATTGGAAACGCTCTTTTTCGAACCTGAAGGTGAAGGGTTTTCACTGCCGCCTGATTCGCCAGCCTTACATGTAATACAGCATATTCGTGATGACTCTCACAATCATGCAATTACAGGACATCGCAACAAGCGGGCAAAAGTGAAGAACACCAGTGCGCTGGAAACCATTGAGGGAATTGGTCCTAAACGTCGACAGATGCTGCTCAAGTACATGGGGGGCCTGCAACCGCTGATGAATGCGACCATCGATGAAATAGCGAAAGTTCCGGGAATCTCGCGTCTTCTGGCGGAGAAAATCTTTTATTCGCTGAAACACTAG",
    "translation": "VNDVFDAKSFLKSVTSQPGVYRMYDAGGTVIYVGKAKDLKKRLSSYFRGNHGSRKTEALVAGIHQIDVTVTHTETEALLLEHNYIKLYQPRYNVLLRDDKSYPFIFLSADKHPRLASHRGAKHAKGEYFGPFPNGYAVRETLSLLQKIFPVRQCENSVYRNRSRPCLQYQIGRCLGPCVAGLVSEEEYAQQIEYVRLFLSGKDDQVLNQLVSRMEAASLALKFEEAARLRDQIQAVRRVTEKQFVSNNGDDLDVMGVAFDSGIACLHVLFIRQGKVLGSRSYFPKVPGGTELAEVVQTFVGQFYLQGSQVRTLPGDILLDFTLPEKELLAESLSEMAGRRVTIQSKPRGDRARYMKLARTNASTALSSRLSQQSTIHQRLQALAELLDLPAINRMECFDISHTMGEQTVASCVVFDNNGPLRSEYRRYNISGITPGDDYAAMNQVLRRRYGKELIETKIPDVILIDGGKGQLAQAKNVFADLDVNWDKDRPILLGVAKGTDRKAGLETLFFEPEGEGFSLPPDSPALHVIQHIRDDSHNHAITGHRNKRAKVKNTSALETIEGIGPKRRQMLLKYMGGLQPLMNATIDEIAKVPGISRLLAEKIFYSLKH",
    "product": ""
   },
   {
    "start": 6348,
    "end": 6896,
    "strand": 1,
    "locus_tag": "ctg49_9",
    "type": "other",
    "description": "<div class=\"focus-intro\">\n <strong><span class=\"serif\">ctg49_9</span></strong><br>\n \n <br>\n Locus tag: <span class=\"serif\">ctg49_9</span><br>\n Protein ID: <span class=\"serif\">None</span><br>\n Gene: <span class=\"serif\">None</span><br>\n \n Location: 6,348 - 6,896,\n (total: 549 nt)<br>\n <br>\n \n</div>\n<div class=\"focus-info\">\n \n\n \n\n \n\n\n \n</div>\n<div class=\"focus-urls\">\n <a class=\"wildcard-container\" data-wildcard-attrs=\"href\" href=\"http://blast.ncbi.nlm.nih.gov/Blast.cgi?PAGE=Proteins&PROGRAM=blastp&BLAST_PROGRAMS=blastp&QUERY=@!translation!@&LINK_LOC=protein&PAGE_TYPE=BlastSearch\" target=\"_blank\" data-locus=\"ctg49_9\">NCBI BlastP on this gene</a><br>\n <a href=\"http://www.ncbi.nlm.nih.gov/projects/sviewer/?Db=gene&amp;DbFrom=protein&amp;Cmd=Link&amp;noslider=1&amp;id=gnlXIEJHFJPN_56&amp;from=0&amp;to=16896\" target=\"_new\">View genomic context</a><br>\n \n  <a href=\"knownclusterblast/region1/ctg49_9_mibig_hits.html\" target=\"_new\">MiBIG Hits</a><br>\n \n \n \n \n</div>\n<div class=\"focus-clipboard\">\n AA sequence: <span class=\"clipboard-copy wildcard-container\" data-locus=\"ctg49_9\" data-wildcard-attrs=\"data-seq\" data-seq=\"@!translation!@\">Copy to clipboard</span><br>\n Nucleotide sequence: <span class=\"clipboard-copy wildcard-container\" data-locus=\"ctg49_9\" data-wildcard-attrs=\"data-seq\" data-seq=\"@!dna!@\">Copy to clipboard</span><br>\n</div>",
    "dna": "ATGCATTTTAACATTCCGACGTTACTGACTCTGTTTCGTGTCGTCCTGATCCCGTTCTTTGTGCTAGCCTTCTATCTGCCGTTTCAATGGGCTCCACTGGTTTGTGCGTTGATTTTTATTTTCGCAGCGATCACTGACTGGTTTGACGGTTACCTTGCCCGTCGATGGAAACAGACCACCCGTTTTGGTGCGTTCCTCGATCCGGTGGCTGACAAGGTCATGGTGGCGATGGCACTGGTGCTGGTTGCCGAATATTTTCATTCATGGTGGATAACCCTGCCTGCCGCAACGATGATCGCGAGAGAGATTATTATCTCTGCTCTGCGCGAGTGGATGGCAGAAATTGGCAAACGTAGCAGTGTGGCCGTGTCATGGATTGGTAAAGTGAAGACAACGGCGCAGATGCTGGCCTTATTTGCGCTGCTGTGGCGACCTGACAGTACTGTTGAAGGCATTGGTGTGATTGCTCTGTACATTGCGGCAGTGCTGACATTCTGGTCAATGTTTCAGTATTTGAGCGCGGCACGTGGCGATCTGTTTGAACGCTGA",
    "translation": "MHFNIPTLLTLFRVVLIPFFVLAFYLPFQWAPLVCALIFIFAAITDWFDGYLARRWKQTTRFGAFLDPVADKVMVAMALVLVAEYFHSWWITLPAATMIAREIIISALREWMAEIGKRSSVAVSWIGKVKTTAQMLALFALLWRPDSTVEGIGVIALYIAAVLTFWSMFQYLSAARGDLFER",
    "product": ""
   },
   {
    "start": 8230,
    "end": 8361,
    "strand": -1,
    "locus_tag": "ctg49_10",
    "type": "other",
    "description": "<div class=\"focus-intro\">\n <strong><span class=\"serif\">ctg49_10</span></strong><br>\n \n <br>\n Locus tag: <span class=\"serif\">ctg49_10</span><br>\n Protein ID: <span class=\"serif\">None</span><br>\n Gene: <span class=\"serif\">None</span><br>\n \n Location: 8,230 - 8,361,\n (total: 132 nt)<br>\n <br>\n \n</div>\n<div class=\"focus-info\">\n \n\n \n\n \n\n\n \n</div>\n<div class=\"focus-urls\">\n <a class=\"wildcard-container\" data-wildcard-attrs=\"href\" href=\"http://blast.ncbi.nlm.nih.gov/Blast.cgi?PAGE=Proteins&PROGRAM=blastp&BLAST_PROGRAMS=blastp&QUERY=@!translation!@&LINK_LOC=protein&PAGE_TYPE=BlastSearch\" target=\"_blank\" data-locus=\"ctg49_10\">NCBI BlastP on this gene</a><br>\n <a href=\"http://www.ncbi.nlm.nih.gov/projects/sviewer/?Db=gene&amp;DbFrom=protein&amp;Cmd=Link&amp;noslider=1&amp;id=gnlXIEJHFJPN_56&amp;from=0&amp;to=18361\" target=\"_new\">View genomic context</a><br>\n \n \n \n \n</div>\n<div class=\"focus-clipboard\">\n AA sequence: <span class=\"clipboard-copy wildcard-container\" data-locus=\"ctg49_10\" data-wildcard-attrs=\"data-seq\" data-seq=\"@!translation!@\">Copy to clipboard</span><br>\n Nucleotide sequence: <span class=\"clipboard-copy wildcard-container\" data-locus=\"ctg49_10\" data-wildcard-attrs=\"data-seq\" data-seq=\"@!dna!@\">Copy to clipboard</span><br>\n</div>",
    "dna": "ATGCGTGGATTCCACCACGAACCTATCGTGGCAGGCCTGCATATGAGTTTAACCCGAAAAATGGTGGGACCATTTGCCTGTGTGGCCCTGAATCTACCCCTGCTCAAGTATAGTCAGCATATGAAGCGTTGA",
    "translation": "MRGFHHEPIVAGLHMSLTRKMVGPFACVALNLPLLKYSQHMKR",
    "product": ""
   },
   {
    "start": 8736,
    "end": 9047,
    "strand": 1,
    "locus_tag": "ctg49_11",
    "type": "other",
    "description": "<div class=\"focus-intro\">\n <strong><span class=\"serif\">ctg49_11</span></strong><br>\n \n <br>\n Locus tag: <span class=\"serif\">ctg49_11</span><br>\n Protein ID: <span class=\"serif\">None</span><br>\n Gene: <span class=\"serif\">None</span><br>\n \n Location: 8,736 - 9,047,\n (total: 312 nt)<br>\n <br>\n \n</div>\n<div class=\"focus-info\">\n \n\n \n\n \n\n\n \n</div>\n<div class=\"focus-urls\">\n <a class=\"wildcard-container\" data-wildcard-attrs=\"href\" href=\"http://blast.ncbi.nlm.nih.gov/Blast.cgi?PAGE=Proteins&PROGRAM=blastp&BLAST_PROGRAMS=blastp&QUERY=@!translation!@&LINK_LOC=protein&PAGE_TYPE=BlastSearch\" target=\"_blank\" data-locus=\"ctg49_11\">NCBI BlastP on this gene</a><br>\n <a href=\"http://www.ncbi.nlm.nih.gov/projects/sviewer/?Db=gene&amp;DbFrom=protein&amp;Cmd=Link&amp;noslider=1&amp;id=gnlXIEJHFJPN_56&amp;from=0&amp;to=19047\" target=\"_new\">View genomic context</a><br>\n \n \n \n \n</div>\n<div class=\"focus-clipboard\">\n AA sequence: <span class=\"clipboard-copy wildcard-container\" data-locus=\"ctg49_11\" data-wildcard-attrs=\"data-seq\" data-seq=\"@!translation!@\">Copy to clipboard</span><br>\n Nucleotide sequence: <span class=\"clipboard-copy wildcard-container\" data-locus=\"ctg49_11\" data-wildcard-attrs=\"data-seq\" data-seq=\"@!dna!@\">Copy to clipboard</span><br>\n</div>",
    "dna": "GTGAATATCCTGGAAGCCGAATGTTGTGCTAATCACATCCATATGCTTCTGGAGATCCCGCCGAAGCTGAGCGTGTCGGGTTTCATGGGATATCTGAAAGGTAAAAGTAGCCTGATGCTCTATGAGCAGTTTGGCGATTTGAAATTTAAATACAGAAACCGTGAGTTCTGGTGCCGTGGGTATTATGTAGATACGGTGGGTAAAAATACATCGAAAATCCGGGAGTACATAAAGCACCAGTTGGAACAGGATAAATTGGGAGAGCAGTTATCAATCCCGTATCCAGGTAGCCCGTTTACGGGCCGTAAGTAA",
    "translation": "VNILEAECCANHIHMLLEIPPKLSVSGFMGYLKGKSSLMLYEQFGDLKFKYRNREFWCRGYYVDTVGKNTSKIREYIKHQLEQDKLGEQLSIPYPGSPFTGRK",
    "product": ""
   },
   {
    "start": 9170,
    "end": 9598,
    "strand": -1,
    "locus_tag": "ctg49_12",
    "type": "other",
    "description": "<div class=\"focus-intro\">\n <strong><span class=\"serif\">ctg49_12</span></strong><br>\n \n <br>\n Locus tag: <span class=\"serif\">ctg49_12</span><br>\n Protein ID: <span class=\"serif\">None</span><br>\n Gene: <span class=\"serif\">None</span><br>\n \n Location: 9,170 - 9,598,\n (total: 429 nt)<br>\n <br>\n \n</div>\n<div class=\"focus-info\">\n \n\n \n\n \n\n\n \n</div>\n<div class=\"focus-urls\">\n <a class=\"wildcard-container\" data-wildcard-attrs=\"href\" href=\"http://blast.ncbi.nlm.nih.gov/Blast.cgi?PAGE=Proteins&PROGRAM=blastp&BLAST_PROGRAMS=blastp&QUERY=@!translation!@&LINK_LOC=protein&PAGE_TYPE=BlastSearch\" target=\"_blank\" data-locus=\"ctg49_12\">NCBI BlastP on this gene</a><br>\n <a href=\"http://www.ncbi.nlm.nih.gov/projects/sviewer/?Db=gene&amp;DbFrom=protein&amp;Cmd=Link&amp;noslider=1&amp;id=gnlXIEJHFJPN_56&amp;from=0&amp;to=19598\" target=\"_new\">View genomic context</a><br>\n \n \n \n \n</div>\n<div class=\"focus-clipboard\">\n AA sequence: <span class=\"clipboard-copy wildcard-container\" data-locus=\"ctg49_12\" data-wildcard-attrs=\"data-seq\" data-seq=\"@!translation!@\">Copy to clipboard</span><br>\n Nucleotide sequence: <span class=\"clipboard-copy wildcard-container\" data-locus=\"ctg49_12\" data-wildcard-attrs=\"data-seq\" data-seq=\"@!dna!@\">Copy to clipboard</span><br>\n</div>",
    "dna": "ATGAAAAAAATTATCCTCACATTATTGCTGCTGTCACCGCTGGTCGTCTCAGCTGGCGAACTTTCTCAGCAGGAAGCCGCAGCCCTTGTGTTTAATAAGTGGTATATGGGGCAGCTGCTGAAAGATAAATCGCCTCTGACTGATTATAAAACGCTGGGTGAGTACGTTACCAGCGACACAATCAAAGCATTGAAGGAGCTTAATTCCGGAGACAGCAACGACAAAGATATGCCTGATGCGGATATGTTCATTAAGGCGCAGGATTACGACAACGACTGGAAAGAAATCAGCGTGATCTCTTCAGATTTTGATGCAGCCTGCACAAATGTTTACATTGCCTTCGGGAAAAATAAAAATCATGTTGTAGCGGACTGCATGGTTCAGAACGCAGGAAAATGGAAAGTCAGATCTGTGACCCTGATTAAGTAA",
    "translation": "MKKIILTLLLLSPLVVSAGELSQQEAAALVFNKWYMGQLLKDKSPLTDYKTLGEYVTSDTIKALKELNSGDSNDKDMPDADMFIKAQDYDNDWKEISVISSDFDAACTNVYIAFGKNKNHVVADCMVQNAGKWKVRSVTLIK",
    "product": ""
   },
   {
    "start": 10231,
    "end": 10446,
    "strand": -1,
    "locus_tag": "ctg49_13",
    "type": "other",
    "description": "<div class=\"focus-intro\">\n <strong><span class=\"serif\">ctg49_13</span></strong><br>\n \n <br>\n Locus tag: <span class=\"serif\">ctg49_13</span><br>\n Protein ID: <span class=\"serif\">None</span><br>\n Gene: <span class=\"serif\">None</span><br>\n \n Location: 10,231 - 10,446,\n (total: 216 nt)<br>\n <br>\n \n</div>\n<div class=\"focus-info\">\n \n\n \n\n \n\n\n \n</div>\n<div class=\"focus-urls\">\n <a class=\"wildcard-container\" data-wildcard-attrs=\"href\" href=\"http://blast.ncbi.nlm.nih.gov/Blast.cgi?PAGE=Proteins&PROGRAM=blastp&BLAST_PROGRAMS=blastp&QUERY=@!translation!@&LINK_LOC=protein&PAGE_TYPE=BlastSearch\" target=\"_blank\" data-locus=\"ctg49_13\">NCBI BlastP on this gene</a><br>\n <a href=\"http://www.ncbi.nlm.nih.gov/projects/sviewer/?Db=gene&amp;DbFrom=protein&amp;Cmd=Link&amp;noslider=1&amp;id=gnlXIEJHFJPN_56&amp;from=231&amp;to=20446\" target=\"_new\">View genomic context</a><br>\n \n \n \n \n</div>\n<div class=\"focus-clipboard\">\n AA sequence: <span class=\"clipboard-copy wildcard-container\" data-locus=\"ctg49_13\" data-wildcard-attrs=\"data-seq\" data-seq=\"@!translation!@\">Copy to clipboard</span><br>\n Nucleotide sequence: <span class=\"clipboard-copy wildcard-container\" data-locus=\"ctg49_13\" data-wildcard-attrs=\"data-seq\" data-seq=\"@!dna!@\">Copy to clipboard</span><br>\n</div>",
    "dna": "ATGAAAATTATCATTTTTCTTATCGTATTCGTTGCCGCAATGGTTCTGGTTCCAGATAGTCTCATAGGTGGTTTCGTTGATCACAACATCACTATTAGCGGTGACGGCGAAGAAGCTATGAACAGTTTTGAATTCACTGTCATCCTTATCAAGGTTGCTTTGTCTGTATTGCTTGCGTTCACAGCATCGTGGATTTATAGCAAACGGAAACAGTGA",
    "translation": "MKIIIFLIVFVAAMVLVPDSLIGGFVDHNITISGDGEEAMNSFEFTVILIKVALSVLLAFTASWIYSKRKQ",
    "product": ""
   },
   {
    "start": 10443,
    "end": 10976,
    "strand": -1,
    "locus_tag": "ctg49_14",
    "type": "other",
    "description": "<div class=\"focus-intro\">\n <strong><span class=\"serif\">ctg49_14</span></strong><br>\n \n <br>\n Locus tag: <span class=\"serif\">ctg49_14</span><br>\n Protein ID: <span class=\"serif\">None</span><br>\n Gene: <span class=\"serif\">None</span><br>\n \n Location: 10,443 - 10,976,\n (total: 534 nt)<br>\n <br>\n \n</div>\n<div class=\"focus-info\">\n \n\n \n\n \n\n\n \n</div>\n<div class=\"focus-urls\">\n <a class=\"wildcard-container\" data-wildcard-attrs=\"href\" href=\"http://blast.ncbi.nlm.nih.gov/Blast.cgi?PAGE=Proteins&PROGRAM=blastp&BLAST_PROGRAMS=blastp&QUERY=@!translation!@&LINK_LOC=protein&PAGE_TYPE=BlastSearch\" target=\"_blank\" data-locus=\"ctg49_14\">NCBI BlastP on this gene</a><br>\n <a href=\"http://www.ncbi.nlm.nih.gov/projects/sviewer/?Db=gene&amp;DbFrom=protein&amp;Cmd=Link&amp;noslider=1&amp;id=gnlXIEJHFJPN_56&amp;from=443&amp;to=20976\" target=\"_new\">View genomic context</a><br>\n \n \n \n \n</div>\n<div class=\"focus-clipboard\">\n AA sequence: <span class=\"clipboard-copy wildcard-container\" data-locus=\"ctg49_14\" data-wildcard-attrs=\"data-seq\" data-seq=\"@!translation!@\">Copy to clipboard</span><br>\n Nucleotide sequence: <span class=\"clipboard-copy wildcard-container\" data-locus=\"ctg49_14\" data-wildcard-attrs=\"data-seq\" data-seq=\"@!dna!@\">Copy to clipboard</span><br>\n</div>",
    "dna": "GTGCAAATTTGCCAAATGGATTATGGAAAGCTCTCAAAGGAAGGTAAAAGCCTGAAACTGGAATGCTATGGGGTCGGTTCCTATGACGTTTTGTCAGGTATTGACCGGTTCATCAATCAGCCCAACTGCTCTGACATTGAGAAAGCGGCTATTCCACCGGGCACATACTGGATTGTTGACAGGCCAACAGGTAGCTTACTTAATCAGATCCGCTCTGAGGCGATTGACATGTACCATCTCTATAAAAATCACCATTCAGAATGGTTTGGCCTGTACAGTGCCCAGACAATGAGCGATCACGTTTTCGTTAACGGGGCTCGACGTGGAAGTTTCAGACTTCACCCGCTCAATACAGATGGGTCTGGTGTGTCATGGGGCTGTATCACTTTTTATCGATCTTCTGAATTCCAGATACTCAGAAGATCATTACTCAATCGCAAAAAGGTTCGCGTGCCTGGCAGTAATGGTCTTATGGCTTATGGTCGGATTGATGTGCGTGGTGTTCCTGACTTTTCTAAATGTACTGCAAGATGA",
    "translation": "VQICQMDYGKLSKEGKSLKLECYGVGSYDVLSGIDRFINQPNCSDIEKAAIPPGTYWIVDRPTGSLLNQIRSEAIDMYHLYKNHHSEWFGLYSAQTMSDHVFVNGARRGSFRLHPLNTDGSGVSWGCITFYRSSEFQILRRSLLNRKKVRVPGSNGLMAYGRIDVRGVPDFSKCTAR",
    "product": ""
   },
   {
    "start": 11500,
    "end": 11970,
    "strand": 1,
    "locus_tag": "ctg49_15",
    "type": "other",
    "description": "<div class=\"focus-intro\">\n <strong><span class=\"serif\">ctg49_15</span></strong><br>\n \n <br>\n Locus tag: <span class=\"serif\">ctg49_15</span><br>\n Protein ID: <span class=\"serif\">None</span><br>\n Gene: <span class=\"serif\">None</span><br>\n \n Location: 11,500 - 11,970,\n (total: 471 nt)<br>\n <br>\n \n</div>\n<div class=\"focus-info\">\n \n\n \n\n \n\n\n \n</div>\n<div class=\"focus-urls\">\n <a class=\"wildcard-container\" data-wildcard-attrs=\"href\" href=\"http://blast.ncbi.nlm.nih.gov/Blast.cgi?PAGE=Proteins&PROGRAM=blastp&BLAST_PROGRAMS=blastp&QUERY=@!translation!@&LINK_LOC=protein&PAGE_TYPE=BlastSearch\" target=\"_blank\" data-locus=\"ctg49_15\">NCBI BlastP on this gene</a><br>\n <a href=\"http://www.ncbi.nlm.nih.gov/projects/sviewer/?Db=gene&amp;DbFrom=protein&amp;Cmd=Link&amp;noslider=1&amp;id=gnlXIEJHFJPN_56&amp;from=1500&amp;to=21970\" target=\"_new\">View genomic context</a><br>\n \n \n \n \n</div>\n<div class=\"focus-clipboard\">\n AA sequence: <span class=\"clipboard-copy wildcard-container\" data-locus=\"ctg49_15\" data-wildcard-attrs=\"data-seq\" data-seq=\"@!translation!@\">Copy to clipboard</span><br>\n Nucleotide sequence: <span class=\"clipboard-copy wildcard-container\" data-locus=\"ctg49_15\" data-wildcard-attrs=\"data-seq\" data-seq=\"@!dna!@\">Copy to clipboard</span><br>\n</div>",
    "dna": "ATGCTGGAACCAAAAGAAGGACTACTGACCTTCAGGGCTGAAGGAAATAACCTGGCTTGCAGTCGTTATTACTCAAGAAAGTTGCACTGGCCCGGCGTGGCATCGAAATGTAATGCATATGGCCAGGGTGTTACCTTTGGACGTGGTTATGACATGAAGCACAGATCTGCCGGAGAAATCATTGCTGATTTAACCTATGTAGGTATCCCTCTGGGTCAAGCGAAAAAAATAGCCGGAGGCGCTTATAAAAGTCATTGCGCGGCCAGCGATTTCGTAAAAAATAACACAGGTTCTACGATTGAATTAACCGAACATCAACAGCTGAGGCTGTTCGAAAAAGTCTGTGCCAGGTATGTAAAAGATTCCATCCGGTTTTATTATAAATATAAAAAACAGAATTCGGTTTTATGGAATAAACTGCACGGGACGCTTCAAGAGGTATTTGTTGATATGAAATATCAGGGGTATTAA",
    "translation": "MLEPKEGLLTFRAEGNNLACSRYYSRKLHWPGVASKCNAYGQGVTFGRGYDMKHRSAGEIIADLTYVGIPLGQAKKIAGGAYKSHCAASDFVKNNTGSTIELTEHQQLRLFEKVCARYVKDSIRFYYKYKKQNSVLWNKLHGTLQEVFVDMKYQGY",
    "product": ""
   },
   {
    "start": 12102,
    "end": 12509,
    "strand": 1,
    "locus_tag": "ctg49_16",
    "type": "other",
    "description": "<div class=\"focus-intro\">\n <strong><span class=\"serif\">ctg49_16</span></strong><br>\n \n <br>\n Locus tag: <span class=\"serif\">ctg49_16</span><br>\n Protein ID: <span class=\"serif\">None</span><br>\n Gene: <span class=\"serif\">None</span><br>\n \n Location: 12,102 - 12,509,\n (total: 408 nt)<br>\n <br>\n \n</div>\n<div class=\"focus-info\">\n \n\n \n\n \n\n\n \n</div>\n<div class=\"focus-urls\">\n <a class=\"wildcard-container\" data-wildcard-attrs=\"href\" href=\"http://blast.ncbi.nlm.nih.gov/Blast.cgi?PAGE=Proteins&PROGRAM=blastp&BLAST_PROGRAMS=blastp&QUERY=@!translation!@&LINK_LOC=protein&PAGE_TYPE=BlastSearch\" target=\"_blank\" data-locus=\"ctg49_16\">NCBI BlastP on this gene</a><br>\n <a href=\"http://www.ncbi.nlm.nih.gov/projects/sviewer/?Db=gene&amp;DbFrom=protein&amp;Cmd=Link&amp;noslider=1&amp;id=gnlXIEJHFJPN_56&amp;from=2102&amp;to=22509\" target=\"_new\">View genomic context</a><br>\n \n \n \n \n</div>\n<div class=\"focus-clipboard\">\n AA sequence: <span class=\"clipboard-copy wildcard-container\" data-locus=\"ctg49_16\" data-wildcard-attrs=\"data-seq\" data-seq=\"@!translation!@\">Copy to clipboard</span><br>\n Nucleotide sequence: <span class=\"clipboard-copy wildcard-container\" data-locus=\"ctg49_16\" data-wildcard-attrs=\"data-seq\" data-seq=\"@!dna!@\">Copy to clipboard</span><br>\n</div>",
    "dna": "ATGAAAAAATATCATTTAATGGTAACATTTCTCTTTGCAATGTTTGTATCGGGTACATGGGCCAGTGCGAAAGATAATAATCTTCCCTGTATGGGTTTTTCGCACACGGTCGAAGTTTCCGCGTGTATGTTTGATCTGGCTGAAAGTAAAAAAGAAGCCTACACAAAGGAATATAAAGTTTATCTCGGAACCATTACCACCAAAGAAGAACGGCCTTATGATAAGGTGGTTATTGCAAATCTGGTAAGAGAGGCCAGAAAAAACTGGGACATCTATAATGAGAAGGAGTGTCGTGCGGAAGCTTCAATATATGAAGAAGATTCTTATGGCTTCAACGATAAATACAATTCCTGCCTGATAAAACATTATGATGAAAGAATAAAATATTACAGAGAAAATAAATTTTAA",
    "translation": "MKKYHLMVTFLFAMFVSGTWASAKDNNLPCMGFSHTVEVSACMFDLAESKKEAYTKEYKVYLGTITTKEERPYDKVVIANLVREARKNWDIYNEKECRAEASIYEEDSYGFNDKYNSCLIKHYDERIKYYRENKF",
    "product": ""
   },
   {
    "start": 12405,
    "end": 12629,
    "strand": -1,
    "locus_tag": "ctg49_17",
    "type": "other",
    "description": "<div class=\"focus-intro\">\n <strong><span class=\"serif\">ctg49_17</span></strong><br>\n \n <br>\n Locus tag: <span class=\"serif\">ctg49_17</span><br>\n Protein ID: <span class=\"serif\">None</span><br>\n Gene: <span class=\"serif\">None</span><br>\n \n Location: 12,405 - 12,629,\n (total: 225 nt)<br>\n <br>\n \n</div>\n<div class=\"focus-info\">\n \n\n \n\n \n\n\n \n</div>\n<div class=\"focus-urls\">\n <a class=\"wildcard-container\" data-wildcard-attrs=\"href\" href=\"http://blast.ncbi.nlm.nih.gov/Blast.cgi?PAGE=Proteins&PROGRAM=blastp&BLAST_PROGRAMS=blastp&QUERY=@!translation!@&LINK_LOC=protein&PAGE_TYPE=BlastSearch\" target=\"_blank\" data-locus=\"ctg49_17\">NCBI BlastP on this gene</a><br>\n <a href=\"http://www.ncbi.nlm.nih.gov/projects/sviewer/?Db=gene&amp;DbFrom=protein&amp;Cmd=Link&amp;noslider=1&amp;id=gnlXIEJHFJPN_56&amp;from=2405&amp;to=22629\" target=\"_new\">View genomic context</a><br>\n \n \n \n \n</div>\n<div class=\"focus-clipboard\">\n AA sequence: <span class=\"clipboard-copy wildcard-container\" data-locus=\"ctg49_17\" data-wildcard-attrs=\"data-seq\" data-seq=\"@!translation!@\">Copy to clipboard</span><br>\n Nucleotide sequence: <span class=\"clipboard-copy wildcard-container\" data-locus=\"ctg49_17\" data-wildcard-attrs=\"data-seq\" data-seq=\"@!dna!@\">Copy to clipboard</span><br>\n</div>",
    "dna": "ATGATGATGTTCTTGTTCCTGCCCGGGTATTTACAGGACATACGCGCGCGTACGCGACGAAATGACGAGGATTTGTCAGTTTTTCCCTGTCATCTGAAGCGTCAGAATCTTAAAGTAAGTTTAAAATTTATTTTCTCTGTAATATTTTATTCTTTCATCATAATGTTTTATCAGGCAGGAATTGTATTTATCGTTGAAGCCATAAGAATCTTCTTCATATATTGA",
    "translation": "MMMFLFLPGYLQDIRARTRRNDEDLSVFPCHLKRQNLKVSLKFIFSVIFYSFIIMFYQAGIVFIVEAIRIFFIY",
    "product": ""
   },
   {
    "start": 12723,
    "end": 13577,
    "strand": -1,
    "locus_tag": "ctg49_18",
    "type": "other",
    "description": "<div class=\"focus-intro\">\n <strong><span class=\"serif\">ctg49_18</span></strong><br>\n \n <br>\n Locus tag: <span class=\"serif\">ctg49_18</span><br>\n Protein ID: <span class=\"serif\">None</span><br>\n Gene: <span class=\"serif\">None</span><br>\n \n Location: 12,723 - 13,577,\n (total: 855 nt)<br>\n <br>\n \n</div>\n<div class=\"focus-info\">\n \n\n \n\n \n\n\n \n</div>\n<div class=\"focus-urls\">\n <a class=\"wildcard-container\" data-wildcard-attrs=\"href\" href=\"http://blast.ncbi.nlm.nih.gov/Blast.cgi?PAGE=Proteins&PROGRAM=blastp&BLAST_PROGRAMS=blastp&QUERY=@!translation!@&LINK_LOC=protein&PAGE_TYPE=BlastSearch\" target=\"_blank\" data-locus=\"ctg49_18\">NCBI BlastP on this gene</a><br>\n <a href=\"http://www.ncbi.nlm.nih.gov/projects/sviewer/?Db=gene&amp;DbFrom=protein&amp;Cmd=Link&amp;noslider=1&amp;id=gnlXIEJHFJPN_56&amp;from=2723&amp;to=23577\" target=\"_new\">View genomic context</a><br>\n \n \n \n \n</div>\n<div class=\"focus-clipboard\">\n AA sequence: <span class=\"clipboard-copy wildcard-container\" data-locus=\"ctg49_18\" data-wildcard-attrs=\"data-seq\" data-seq=\"@!translation!@\">Copy to clipboard</span><br>\n Nucleotide sequence: <span class=\"clipboard-copy wildcard-container\" data-locus=\"ctg49_18\" data-wildcard-attrs=\"data-seq\" data-seq=\"@!dna!@\">Copy to clipboard</span><br>\n</div>",
    "dna": "ATGTTGGAACGAAACAAAAAAAGAATTATCATTCCAGGTATATTATTTATTACTCTGGTCCTGGTTCTCAGCGGATGCTTCACCATCAGCGAGGGCGAAAGGGGTGTGCTGTTACGATATGGAAAAATCATCAGGGTGACAGATCCGGGACTTGGCTTCAAAATCCCCCTGATTGAAAAAGTCCATAAAATTTCTATTCAGAAGCAGGCAATGTTATTTGAAAACATTCAATCCTACAGCCGGGATCAGCAGCCTGCCACCCTCTCTGTCTCCGTCAATTTTCATATCCCCTCATCAGAAGTGAGAAATCTTTATACCTCCTATTTAACCGTTGAAAGCCTTAAGGAGCGTCTGATTGCGCGAAAAATACCTGCACAGGTTGAAATCATTTTTGGACAGCATACGGCGCTGAGTGCGGTTCAGCATCGGCAAATGCTCATTCAGGACGTGCAGAATGCGTTGAAAAATAATATCACCGGCCCGGTAATAATCGACAGCGTCCAGATTGAAGGGATCAATTTCTCCGCAGACTATGAAAATTCAATAGAAGATCGGATGAAAGCCGAAGTGGCTATTGCCACCCATAAACAAAATCTTGAAACAGCCAGAATTGAAGCGCAAATTGCAGTAACTCAGGCACAGGCGCTGGCGGACAGTCAGCTGGTTTCAGCAAAGGCCGAAGCAGAGTCAATCAAATTAAAAGGGGCGGCCGAAGCTGAGGCTATCCGGCTCAGGGCCGAAGCACTGCAAAATAATTCCCAGTTGACAGCGCTTACCGCCGCTGAGCGCTGGGATGGAAAATTGCCTGCAACGATGCTCCCGGACAGCAGTGTTCCCTTTATTGCAGTGAAATAA",
    "translation": "MLERNKKRIIIPGILFITLVLVLSGCFTISEGERGVLLRYGKIIRVTDPGLGFKIPLIEKVHKISIQKQAMLFENIQSYSRDQQPATLSVSVNFHIPSSEVRNLYTSYLTVESLKERLIARKIPAQVEIIFGQHTALSAVQHRQMLIQDVQNALKNNITGPVIIDSVQIEGINFSADYENSIEDRMKAEVAIATHKQNLETARIEAQIAVTQAQALADSQLVSAKAEAESIKLKGAAEAEAIRLRAEALQNNSQLTALTAAERWDGKLPATMLPDSSVPFIAVK",
    "product": ""
   },
   {
    "start": 13895,
    "end": 14518,
    "strand": 1,
    "locus_tag": "ctg49_19",
    "type": "other",
    "description": "<div class=\"focus-intro\">\n <strong><span class=\"serif\">ctg49_19</span></strong><br>\n \n <br>\n Locus tag: <span class=\"serif\">ctg49_19</span><br>\n Protein ID: <span class=\"serif\">None</span><br>\n Gene: <span class=\"serif\">None</span><br>\n \n Location: 13,895 - 14,518,\n (total: 624 nt)<br>\n <br>\n \n</div>\n<div class=\"focus-info\">\n \n\n \n\n \n\n\n \n</div>\n<div class=\"focus-urls\">\n <a class=\"wildcard-container\" data-wildcard-attrs=\"href\" href=\"http://blast.ncbi.nlm.nih.gov/Blast.cgi?PAGE=Proteins&PROGRAM=blastp&BLAST_PROGRAMS=blastp&QUERY=@!translation!@&LINK_LOC=protein&PAGE_TYPE=BlastSearch\" target=\"_blank\" data-locus=\"ctg49_19\">NCBI BlastP on this gene</a><br>\n <a href=\"http://www.ncbi.nlm.nih.gov/projects/sviewer/?Db=gene&amp;DbFrom=protein&amp;Cmd=Link&amp;noslider=1&amp;id=gnlXIEJHFJPN_56&amp;from=3895&amp;to=24518\" target=\"_new\">View genomic context</a><br>\n \n \n \n \n</div>\n<div class=\"focus-clipboard\">\n AA sequence: <span class=\"clipboard-copy wildcard-container\" data-locus=\"ctg49_19\" data-wildcard-attrs=\"data-seq\" data-seq=\"@!translation!@\">Copy to clipboard</span><br>\n Nucleotide sequence: <span class=\"clipboard-copy wildcard-container\" data-locus=\"ctg49_19\" data-wildcard-attrs=\"data-seq\" data-seq=\"@!dna!@\">Copy to clipboard</span><br>\n</div>",
    "dna": "ATGAAAGGAAGTAAGGCAGGAAAATTCAACGTGTATGCTATTCCCTTCTCAGCGATGATTATTGGCGTTGCATTGATCTTTGCTGCCCTGATTGAACAGGGATTGATATTGCAACCCGCCGGGAGTCTGGCAAAAGGTCAGGTCATAGCGACGTCATCGGGACACGTTAACCTTGGAACCATCTATGCTGAAAATAAAATGCTCGACGTTATTCTTACCACCAGTCAGAAATCCGGACAGGAGATGATACTCATGTCGCTAACAGGAATAAATCCATGGGATTACGAGGCGTTAATTGGTGAAGCGTTAAAAAAAAGCATTATTACCAGTAAGGCAGGTTATAAAGTTCAGTACAGTATGAAAGGAGATATTGATAATGTTACCCTGGCCTCTGAGGGGATATTGGTGGTTAAAACATACATTAAATATCAGACAGAGTATCAGCCAGATTTTGACTATTCGATTATTGCCAGAAAATATAAGCTGCCCATAAACGAGCCTGTTAAAAGCTTTACAGTGAAAAAAGTTAAAAGAATTGTGGATAACAGTCAGAAACAATATAAAAAAAACATGTTCCTCGTCGGCGATAATGATGACAGAAAAAGCAGGCGCAACACTGACTGA",
    "translation": "MKGSKAGKFNVYAIPFSAMIIGVALIFAALIEQGLILQPAGSLAKGQVIATSSGHVNLGTIYAENKMLDVILTTSQKSGQEMILMSLTGINPWDYEALIGEALKKSIITSKAGYKVQYSMKGDIDNVTLASEGILVVKTYIKYQTEYQPDFDYSIIARKYKLPINEPVKSFTVKKVKRIVDNSQKQYKKNMFLVGDNDDRKSRRNTD",
    "product": ""
   },
   {
    "start": 14822,
    "end": 15208,
    "strand": 1,
    "locus_tag": "ctg49_20",
    "type": "other",
    "description": "<div class=\"focus-intro\">\n <strong><span class=\"serif\">ctg49_20</span></strong><br>\n \n <br>\n Locus tag: <span class=\"serif\">ctg49_20</span><br>\n Protein ID: <span class=\"serif\">None</span><br>\n Gene: <span class=\"serif\">None</span><br>\n \n Location: 14,822 - 15,208,\n (total: 387 nt)<br>\n <br>\n \n</div>\n<div class=\"focus-info\">\n \n\n \n\n \n\n\n \n</div>\n<div class=\"focus-urls\">\n <a class=\"wildcard-container\" data-wildcard-attrs=\"href\" href=\"http://blast.ncbi.nlm.nih.gov/Blast.cgi?PAGE=Proteins&PROGRAM=blastp&BLAST_PROGRAMS=blastp&QUERY=@!translation!@&LINK_LOC=protein&PAGE_TYPE=BlastSearch\" target=\"_blank\" data-locus=\"ctg49_20\">NCBI BlastP on this gene</a><br>\n <a href=\"http://www.ncbi.nlm.nih.gov/projects/sviewer/?Db=gene&amp;DbFrom=protein&amp;Cmd=Link&amp;noslider=1&amp;id=gnlXIEJHFJPN_56&amp;from=4822&amp;to=25208\" target=\"_new\">View genomic context</a><br>\n \n \n \n \n</div>\n<div class=\"focus-clipboard\">\n AA sequence: <span class=\"clipboard-copy wildcard-container\" data-locus=\"ctg49_20\" data-wildcard-attrs=\"data-seq\" data-seq=\"@!translation!@\">Copy to clipboard</span><br>\n Nucleotide sequence: <span class=\"clipboard-copy wildcard-container\" data-locus=\"ctg49_20\" data-wildcard-attrs=\"data-seq\" data-seq=\"@!dna!@\">Copy to clipboard</span><br>\n</div>",
    "dna": "ATGAACAATAAACCTGCCTGGGCCTTACTGGCTGCTGTGCTGACATTAACGGGCTGCGCCCGCACTGAGCCGGTTCGCAATATCAATCAGACAGTTTCCAGCCAGTACAGTAGCGAACAAATCAAAAATGCTATTTTGCAGGCCGGTATGTCACGTCAGTGGATGATGCGAGTGGCAGGGCCGGGAGTCATTACCGGTCAACTGGCGCAACGCGGTCATCAGGCTGATATCCGTGTGACTTATGGCAAAGGTCACTACAGTATTGATTATGTAGGAAGTGACAACCTGCGCGCTGATAAAGGCCAGATCCATCGCAGTTATAACCGCTGGGTAAACAATCTGGACCACGATATCCGCTTTTATTTGTCTGCGCAGACCGGCAATTAA",
    "translation": "MNNKPAWALLAAVLTLTGCARTEPVRNINQTVSSQYSSEQIKNAILQAGMSRQWMMRVAGPGVITGQLAQRGHQADIRVTYGKGHYSIDYVGSDNLRADKGQIHRSYNRWVNNLDHDIRFYLSAQTGN",
    "product": ""
   },
   {
    "start": 15421,
    "end": 16149,
    "strand": 1,
    "locus_tag": "ctg49_21",
    "type": "other",
    "description": "<div class=\"focus-intro\">\n <strong><span class=\"serif\">ctg49_21</span></strong><br>\n \n <br>\n Locus tag: <span class=\"serif\">ctg49_21</span><br>\n Protein ID: <span class=\"serif\">None</span><br>\n Gene: <span class=\"serif\">None</span><br>\n \n Location: 15,421 - 16,149,\n (total: 729 nt)<br>\n <br>\n \n</div>\n<div class=\"focus-info\">\n \n\n \n\n \n\n\n \n</div>\n<div class=\"focus-urls\">\n <a class=\"wildcard-container\" data-wildcard-attrs=\"href\" href=\"http://blast.ncbi.nlm.nih.gov/Blast.cgi?PAGE=Proteins&PROGRAM=blastp&BLAST_PROGRAMS=blastp&QUERY=@!translation!@&LINK_LOC=protein&PAGE_TYPE=BlastSearch\" target=\"_blank\" data-locus=\"ctg49_21\">NCBI BlastP on this gene</a><br>\n <a href=\"http://www.ncbi.nlm.nih.gov/projects/sviewer/?Db=gene&amp;DbFrom=protein&amp;Cmd=Link&amp;noslider=1&amp;id=gnlXIEJHFJPN_56&amp;from=5421&amp;to=26149\" target=\"_new\">View genomic context</a><br>\n \n  <a href=\"knownclusterblast/region1/ctg49_21_mibig_hits.html\" target=\"_new\">MiBIG Hits</a><br>\n \n \n \n \n</div>\n<div class=\"focus-clipboard\">\n AA sequence: <span class=\"clipboard-copy wildcard-container\" data-locus=\"ctg49_21\" data-wildcard-attrs=\"data-seq\" data-seq=\"@!translation!@\">Copy to clipboard</span><br>\n Nucleotide sequence: <span class=\"clipboard-copy wildcard-container\" data-locus=\"ctg49_21\" data-wildcard-attrs=\"data-seq\" data-seq=\"@!dna!@\">Copy to clipboard</span><br>\n</div>",
    "dna": "ATGAAATTAGCTTTTTCACTCTGTGACTGGCAGGCAAGTGCTCCTGGCCTTGCCGGACTGGCTGACTGGCAACAGTGGGCCACGAAGTCTCCCGCCATTGACGAAACTTTGCCGCTGGCTAAAGCACAACATCTGCCCATGATGACCGCACGCCGGCTCTCCAGCGGCAGTCGCGCCGCAGTAGAATGCGGTCTGGCCCTGATAAAACGTCAGCCAGTGGATGCCGTGGTCTTTACCAGCCGTCACGGAGAGCTGGAGCGTAATTTGCGCATTTTAACCTCACTGGCAAAGGAGGAGAGCCTGTCTCCGACTGACTTTGCCATGTCGGTACACAATGCCGCCGTTGGCAGCCTGACCATCGCTGCGGCCTTGCCACTGGTCAGTACTTCTCTTGCTGCCGGGGCGGATTCCTTTCAGCAGGGGCTGCTTGAAGTGGCCACTCTGCACTCTGCGGGATATCAACAGGTATTGCTGGTGGACTTTGACGGCGCAATCCCGCCATTTTATCAGCACTATCTGCCTGAAGGCGCGTTGCACAGTCCTTATGCGGTGGCATTGTTGCTGCGCCAGGGAACAGACTGCCGCTGCCAGGCCATTCCGTCAGAAGATCAAACCTCAGACGTTTTGCCGCAAAGCCTGCTTTTTTTACATGCCTGGTTACGACGAGAACGGTCATTTGTGGTGACCGGCGATCGCTTTCACTGGCAGTGGGAGTGTCAGCATGGCTGA",
    "translation": "MKLAFSLCDWQASAPGLAGLADWQQWATKSPAIDETLPLAKAQHLPMMTARRLSSGSRAAVECGLALIKRQPVDAVVFTSRHGELERNLRILTSLAKEESLSPTDFAMSVHNAAVGSLTIAAALPLVSTSLAAGADSFQQGLLEVATLHSAGYQQVLLVDFDGAIPPFYQHYLPEGALHSPYAVALLLRQGTDCRCQAIPSEDQTSDVLPQSLLFLHAWLRRERSFVVTGDRFHWQWECQHG",
    "product": ""
   },
   {
    "start": 16142,
    "end": 16936,
    "strand": 1,
    "locus_tag": "ctg49_22",
    "type": "biosynthetic-additional",
    "description": "<div class=\"focus-intro\">\n <strong><span class=\"serif\">ctg49_22</span></strong><br>\n \n <br>\n Locus tag: <span class=\"serif\">ctg49_22</span><br>\n Protein ID: <span class=\"serif\">None</span><br>\n Gene: <span class=\"serif\">None</span><br>\n \n Location: 16,142 - 16,936,\n (total: 795 nt)<br>\n <br>\n \n  biosynthetic-additional (smcogs) SMCOG1141:acyltransferase (Score: 64.2; E-value: 1.9e-19)<br>\n \n</div>\n<div class=\"focus-info\">\n \n\n \n\n \n\n\n \n</div>\n<div class=\"focus-urls\">\n <a class=\"wildcard-container\" data-wildcard-attrs=\"href\" href=\"http://blast.ncbi.nlm.nih.gov/Blast.cgi?PAGE=Proteins&PROGRAM=blastp&BLAST_PROGRAMS=blastp&QUERY=@!translation!@&LINK_LOC=protein&PAGE_TYPE=BlastSearch\" target=\"_blank\" data-locus=\"ctg49_22\">NCBI BlastP on this gene</a><br>\n <a href=\"http://www.ncbi.nlm.nih.gov/projects/sviewer/?Db=gene&amp;DbFrom=protein&amp;Cmd=Link&amp;noslider=1&amp;id=gnlXIEJHFJPN_56&amp;from=6142&amp;to=26936\" target=\"_new\">View genomic context</a><br>\n \n  <a href=\"knownclusterblast/region1/ctg49_22_mibig_hits.html\" target=\"_new\">MiBIG Hits</a><br>\n \n \n \n \n</div>\n<div class=\"focus-clipboard\">\n AA sequence: <span class=\"clipboard-copy wildcard-container\" data-locus=\"ctg49_22\" data-wildcard-attrs=\"data-seq\" data-seq=\"@!translation!@\">Copy to clipboard</span><br>\n Nucleotide sequence: <span class=\"clipboard-copy wildcard-container\" data-locus=\"ctg49_22\" data-wildcard-attrs=\"data-seq\" data-seq=\"@!dna!@\">Copy to clipboard</span><br>\n</div>",
    "dna": "ATGGCTGAATCTCCTGAACGCCGGTCTTCAGTCGCATCTGCGTTAAACCGGCTGTGGCGCATTATGATGACAGGTTTCTGTTTTACGCTGTTCGGCGTGGGTGGCTTAATGCTGTCGCTGGTGTGGTTCAATTTGTTACTGATTTTTCAGCGTGATATACAGCGTCGCAGGCAACTGGCCCGCCGCAGTATTTCGTTCAGCTTCCGTTTTTTTCTGCGCACCACCCGGGCAACAGGCGTACTGGACTACCGTATCGAAGGAGCCGAACTGCTCAGAAGCGACCGCCGCTGCCTGGTAGTAGCGAATCATCCTTCCCTGATCGACTACGTCATGCTGGCCTCGGTCATGCCGGACGCGGACTGCCTGGTTAAGGCGGATTTACAGCGTAATGTCTTTATCTGTGGGGTGATACGAGCCGCCAACTATCTGGTCAACAGTCAGGCAGAAACCCTGTTGCCCGACTGCCAGCAGCGCCTGGATAACGGTGATGCCATTATTCTTTTTCCTGAAGGCACCCGCACACGCTATGGCGAACCACTCAGACTACAGCGTGGGGCGGCGAATATTGCCGTGCGTTGCGGCTGTGATTTACGTATCGTGCGTATCAGTTGCAGCCAGAGAATGCTGGACAAACAGAGTCGATGGTATCAGGCACCGCCGGAAAAACCGCTGTTCACCGTCAGGGTGGGCGAACGGATCGACAGCCAGCAATTTCTGGCCGGGCATGAAGATGCACAGCCGCTGGCCGCCCGGCATCTGACCCAATTTTTACAGCAAACATTAACACCACAATAA",
    "translation": "MAESPERRSSVASALNRLWRIMMTGFCFTLFGVGGLMLSLVWFNLLLIFQRDIQRRRQLARRSISFSFRFFLRTTRATGVLDYRIEGAELLRSDRRCLVVANHPSLIDYVMLASVMPDADCLVKADLQRNVFICGVIRAANYLVNSQAETLLPDCQQRLDNGDAIILFPEGTRTRYGEPLRLQRGAANIAVRCGCDLRIVRISCSQRMLDKQSRWYQAPPEKPLFTVRVGERIDSQQFLAGHEDAQPLAARHLTQFLQQTLTPQ",
    "product": ""
   },
   {
    "start": 16953,
    "end": 17219,
    "strand": 1,
    "locus_tag": "ctg49_23",
    "type": "biosynthetic-additional",
    "description": "<div class=\"focus-intro\">\n <strong><span class=\"serif\">ctg49_23</span></strong><br>\n \n <br>\n Locus tag: <span class=\"serif\">ctg49_23</span><br>\n Protein ID: <span class=\"serif\">None</span><br>\n Gene: <span class=\"serif\">None</span><br>\n \n Location: 16,953 - 17,219,\n (total: 267 nt)<br>\n <br>\n \n  biosynthetic-additional (rule-based-clusters) PP-binding<br>\n \n</div>\n<div class=\"focus-info\">\n \n\n \n\n \n\n\n \n</div>\n<div class=\"focus-urls\">\n <a class=\"wildcard-container\" data-wildcard-attrs=\"href\" href=\"http://blast.ncbi.nlm.nih.gov/Blast.cgi?PAGE=Proteins&PROGRAM=blastp&BLAST_PROGRAMS=blastp&QUERY=@!translation!@&LINK_LOC=protein&PAGE_TYPE=BlastSearch\" target=\"_blank\" data-locus=\"ctg49_23\">NCBI BlastP on this gene</a><br>\n <a href=\"http://www.ncbi.nlm.nih.gov/projects/sviewer/?Db=gene&amp;DbFrom=protein&amp;Cmd=Link&amp;noslider=1&amp;id=gnlXIEJHFJPN_56&amp;from=6953&amp;to=27219\" target=\"_new\">View genomic context</a><br>\n \n  <a href=\"knownclusterblast/region1/ctg49_23_mibig_hits.html\" target=\"_new\">MiBIG Hits</a><br>\n \n \n \n \n</div>\n<div class=\"focus-clipboard\">\n AA sequence: <span class=\"clipboard-copy wildcard-container\" data-locus=\"ctg49_23\" data-wildcard-attrs=\"data-seq\" data-seq=\"@!translation!@\">Copy to clipboard</span><br>\n Nucleotide sequence: <span class=\"clipboard-copy wildcard-container\" data-locus=\"ctg49_23\" data-wildcard-attrs=\"data-seq\" data-seq=\"@!dna!@\">Copy to clipboard</span><br>\n</div>",
    "dna": "ATGGAACAGCTGGCAGTTGAATTAAAACAGATGATCATCGACACCCTCAATCTTGAAGAGATTACGGTGGCGGAGATTGACAGTGATGCACCTTTGTTTGGTGACGGGCTGGGCCTGGATTCCATTGATGCACTTGAGCTGGGGCTGGCAGTGAAAAATCGCTATGGCGTGATCCTTTCAGCTGAAAGCGAAGAGATGCGTCAGCATTTTTACTCGGTCGCCACGCTGGCGTCTTTTATTCAGGCCCGGCGTAAGCTGGGTGCCTGA",
    "translation": "MEQLAVELKQMIIDTLNLEEITVAEIDSDAPLFGDGLGLDSIDALELGLAVKNRYGVILSAESEEMRQHFYSVATLASFIQARRKLGA",
    "product": ""
   },
   {
    "start": 17241,
    "end": 17489,
    "strand": 1,
    "locus_tag": "ctg49_24",
    "type": "biosynthetic-additional",
    "description": "<div class=\"focus-intro\">\n <strong><span class=\"serif\">ctg49_24</span></strong><br>\n \n <br>\n Locus tag: <span class=\"serif\">ctg49_24</span><br>\n Protein ID: <span class=\"serif\">None</span><br>\n Gene: <span class=\"serif\">None</span><br>\n \n Location: 17,241 - 17,489,\n (total: 249 nt)<br>\n <br>\n \n  biosynthetic-additional (rule-based-clusters) PP-binding<br>\n \n</div>\n<div class=\"focus-info\">\n \n\n \n\n \n\n\n \n</div>\n<div class=\"focus-urls\">\n <a class=\"wildcard-container\" data-wildcard-attrs=\"href\" href=\"http://blast.ncbi.nlm.nih.gov/Blast.cgi?PAGE=Proteins&PROGRAM=blastp&BLAST_PROGRAMS=blastp&QUERY=@!translation!@&LINK_LOC=protein&PAGE_TYPE=BlastSearch\" target=\"_blank\" data-locus=\"ctg49_24\">NCBI BlastP on this gene</a><br>\n <a href=\"http://www.ncbi.nlm.nih.gov/projects/sviewer/?Db=gene&amp;DbFrom=protein&amp;Cmd=Link&amp;noslider=1&amp;id=gnlXIEJHFJPN_56&amp;from=7241&amp;to=27489\" target=\"_new\">View genomic context</a><br>\n \n  <a href=\"knownclusterblast/region1/ctg49_24_mibig_hits.html\" target=\"_new\">MiBIG Hits</a><br>\n \n \n \n \n</div>\n<div class=\"focus-clipboard\">\n AA sequence: <span class=\"clipboard-copy wildcard-container\" data-locus=\"ctg49_24\" data-wildcard-attrs=\"data-seq\" data-seq=\"@!translation!@\">Copy to clipboard</span><br>\n Nucleotide sequence: <span class=\"clipboard-copy wildcard-container\" data-locus=\"ctg49_24\" data-wildcard-attrs=\"data-seq\" data-seq=\"@!dna!@\">Copy to clipboard</span><br>\n</div>",
    "dna": "ATGGACAAGAATCAAATCAATCAGGAAGTTACCGATCTGTTGGTTAAACTTTTTGAACTTGACGCTGCTGATATCACCCCGGAATCCCGTCTTTATGAAGATCTGGAGCTGGACAGCATCGATGCAGTGGACATGGTGGTCCATCTGCAAAAGCGAACCGGAAAAAAAATCAGGCCGGAGATGTTCAGAAGTGTTCGCACCGTGCAGGACGTGGTGGACGCTGTTGAACAACTGATCCACGAAGGCTGA",
    "translation": "MDKNQINQEVTDLLVKLFELDAADITPESRLYEDLELDSIDAVDMVVHLQKRTGKKIRPEMFRSVRTVQDVVDAVEQLIHEG",
    "product": ""
   },
   {
    "start": 17542,
    "end": 18066,
    "strand": 1,
    "locus_tag": "ctg49_25",
    "type": "other",
    "description": "<div class=\"focus-intro\">\n <strong><span class=\"serif\">ctg49_25</span></strong><br>\n \n <br>\n Locus tag: <span class=\"serif\">ctg49_25</span><br>\n Protein ID: <span class=\"serif\">None</span><br>\n Gene: <span class=\"serif\">None</span><br>\n \n Location: 17,542 - 18,066,\n (total: 525 nt)<br>\n <br>\n \n</div>\n<div class=\"focus-info\">\n \n\n \n\n \n\n\n \n</div>\n<div class=\"focus-urls\">\n <a class=\"wildcard-container\" data-wildcard-attrs=\"href\" href=\"http://blast.ncbi.nlm.nih.gov/Blast.cgi?PAGE=Proteins&PROGRAM=blastp&BLAST_PROGRAMS=blastp&QUERY=@!translation!@&LINK_LOC=protein&PAGE_TYPE=BlastSearch\" target=\"_blank\" data-locus=\"ctg49_25\">NCBI BlastP on this gene</a><br>\n <a href=\"http://www.ncbi.nlm.nih.gov/projects/sviewer/?Db=gene&amp;DbFrom=protein&amp;Cmd=Link&amp;noslider=1&amp;id=gnlXIEJHFJPN_56&amp;from=7542&amp;to=28066\" target=\"_new\">View genomic context</a><br>\n \n  <a href=\"knownclusterblast/region1/ctg49_25_mibig_hits.html\" target=\"_new\">MiBIG Hits</a><br>\n \n \n \n \n</div>\n<div class=\"focus-clipboard\">\n AA sequence: <span class=\"clipboard-copy wildcard-container\" data-locus=\"ctg49_25\" data-wildcard-attrs=\"data-seq\" data-seq=\"@!translation!@\">Copy to clipboard</span><br>\n Nucleotide sequence: <span class=\"clipboard-copy wildcard-container\" data-locus=\"ctg49_25\" data-wildcard-attrs=\"data-seq\" data-seq=\"@!dna!@\">Copy to clipboard</span><br>\n</div>",
    "dna": "ATGGTTGCCTGGCCGATAGTTATCTGGCTGGCGCTGACCCACCCGGGCTGGCGCTGGTTGCTGCCGCTGGCTGCCGTACTGTTTATTCTGCGATTGATGATGCTCAACGGCGGTAAAGGGGTGTTAGCGCTGGCCGGAAGAGGCGTGGCGCTGATCGGCGTTTTGCTCAGCGTGGTCAGCCTGTTGCTGAGCAATTATCACCTGTTGTTGTGGTATCCGGTGGTGGTTAACGCAGGAATGCTGTTGCTGTTTGGTTGCTCACTGTTTTCTACCATGCCGCTGGTCGAACGGCTTGCCCGTCTGCGGGAGCCGGAACTGTCGGCGGATGGCGTTGCCTGGACACGGCAGGTCACCCGCGTCTGGTGCCTGTTTTTCATTTTCAATGGCAGCGTCGCGCTGGCGACCTGCCTGTCAAATAATCTTCTCTGGTGGACGTGGTGGAACGGGCTGATCGGTTATCTGTTGATGGGGCTGTTGATGGCAGGCGAATGGCTGTTGCGCCAGCGTCTGATAAAGCAGACATGA",
    "translation": "MVAWPIVIWLALTHPGWRWLLPLAAVLFILRLMMLNGGKGVLALAGRGVALIGVLLSVVSLLLSNYHLLLWYPVVVNAGMLLLFGCSLFSTMPLVERLARLREPELSADGVAWTRQVTRVWCLFFIFNGSVALATCLSNNLLWWTWWNGLIGYLLMGLLMAGEWLLRQRLIKQT",
    "product": ""
   },
   {
    "start": 18063,
    "end": 19433,
    "strand": 1,
    "locus_tag": "ctg49_26",
    "type": "biosynthetic-additional",
    "description": "<div class=\"focus-intro\">\n <strong><span class=\"serif\">ctg49_26</span></strong><br>\n \n <br>\n Locus tag: <span class=\"serif\">ctg49_26</span><br>\n Protein ID: <span class=\"serif\">None</span><br>\n Gene: <span class=\"serif\">None</span><br>\n \n Location: 18,063 - 19,433,\n (total: 1371 nt)<br>\n <br>\n \n  biosynthetic-additional (rule-based-clusters) AMP-binding<br>\n \n  biosynthetic-additional (smcogs) SMCOG1002:AMP-dependent synthetase and ligase (Score: 68.5; E-value: 6.4e-21)<br>\n \n</div>\n<div class=\"focus-info\">\n \n\n \n\n \n\n\n \n</div>\n<div class=\"focus-urls\">\n <a class=\"wildcard-container\" data-wildcard-attrs=\"href\" href=\"http://blast.ncbi.nlm.nih.gov/Blast.cgi?PAGE=Proteins&PROGRAM=blastp&BLAST_PROGRAMS=blastp&QUERY=@!translation!@&LINK_LOC=protein&PAGE_TYPE=BlastSearch\" target=\"_blank\" data-locus=\"ctg49_26\">NCBI BlastP on this gene</a><br>\n <a href=\"http://www.ncbi.nlm.nih.gov/projects/sviewer/?Db=gene&amp;DbFrom=protein&amp;Cmd=Link&amp;noslider=1&amp;id=gnlXIEJHFJPN_56&amp;from=8063&amp;to=29433\" target=\"_new\">View genomic context</a><br>\n \n  <a href=\"knownclusterblast/region1/ctg49_26_mibig_hits.html\" target=\"_new\">MiBIG Hits</a><br>\n \n \n \n \n</div>\n<div class=\"focus-clipboard\">\n AA sequence: <span class=\"clipboard-copy wildcard-container\" data-locus=\"ctg49_26\" data-wildcard-attrs=\"data-seq\" data-seq=\"@!translation!@\">Copy to clipboard</span><br>\n Nucleotide sequence: <span class=\"clipboard-copy wildcard-container\" data-locus=\"ctg49_26\" data-wildcard-attrs=\"data-seq\" data-seq=\"@!dna!@\">Copy to clipboard</span><br>\n</div>",
    "dna": "ATGAGCAGCACCCTCACAGCCACCGGCGACTGGTTGTCACTGGCCGGGGATGCGGCGATCGCCCGACGGGGAGCGCTGATACTGGGCAGAACGCAGTGGCGGCAACAGATCGTCAGCCTGGGTCAGCGCCTGCTCTCACGGCCTGAATCGCGCTGGGCGCTCTGTTTTGACGACAGCTACCTGTTCAGCGTTGCGCTGCTCGCCACACTGCATGCCGGTAAAGTGCCGGTCATCCCGGGGCACTGCCGTCAGTCATTGCTACTGGAGCAGGCGGATGAGTTTGATGCGCTGCTGTGTGACCAGCCGCTGTCGCTTGATTGTCCGGTCTGGCAGCTCAATGAAGCAGTCCCGGCACAGCCTGACGGGACAAAAGCTGCGGCGTTAGCGGGTGACGCGTTACTGCCGCCGATAGCCGCAGATGCCTGCATTATTCTGTTTACATCCGGTTCTACGGGCAAACCGCGAAAAGTCAGTCGTCCGGTAAGCTGTCTGGATGAAGAGGCCCGCTGGCTGGCCGGGCTGTGGGGCGAACGTTTACTGAACTGTACCTTTGTCGCCTCGGTCAGTCATCAACACCTGTATGGTCTGACTTTTCGTATTATTCTGCCGCTGGCGTTGGGACAGCCCTTCGACAGTCGCCAGATTGCTTACAGTGAGCAACTCCCGGCTCTTGATAGCGCTCAGCGTTATGTTTTTATCACCAGTCCGGCATTTATCCGTCGTCTGGACACCGGATTACCGGCTCCGACCTGTCAGCTGATTGTCTCCGCTGGTGGCGTATTACCCCGGGCGGAGGCGCAAAGAGCCGAGGCCTGGTTGCAACAGCCGGTGGCGGAGATTTACGGCAGCACCGAAACCGGCGTACTGGCATCACGCATCGCCACCGCTGAAAACCGCTGCTGGCAGCCGTTCAGCCAGGTGCGGTTTTCAGCCGAAAACCAGCACTGGCGGGTGCGCTCACCGCTCATCCCGCATGATGAGGGGCTGTTGCTGGATGATCGACTGACGTTCAGCGGTACAGGTTTTGACCTGGGTGAACGTCATGACCGGACGGTTAAAATTGAAGACAAACGCGTTTCACTCAGTGATATTGAGCGACGGCTGCTGGCCCTGCCTGGCGTGCAGGATGCGGCGGCGCTGGTGATCAGTCGCCCCGGACGCAGCAGTATCGGGGTGGTGCTGGCGCTGGAAAGCGTTTTCAGTGAGGTCGCGCTGAAACAATTAAAACGCCAGTGGGGGGAGGAACTGAAGCGCTGGCTGGAGCCGGTCGCCATCCCCCGTTACTGGCGTGTGGTCGACACTATTCCGCAAAACAGTCAGAGCAAACGTGCCTGGCCGCAGATACAGGAGTTATTTCATGCTGCCCGTTGA",
    "translation": "MSSTLTATGDWLSLAGDAAIARRGALILGRTQWRQQIVSLGQRLLSRPESRWALCFDDSYLFSVALLATLHAGKVPVIPGHCRQSLLLEQADEFDALLCDQPLSLDCPVWQLNEAVPAQPDGTKAAALAGDALLPPIAADACIILFTSGSTGKPRKVSRPVSCLDEEARWLAGLWGERLLNCTFVASVSHQHLYGLTFRIILPLALGQPFDSRQIAYSEQLPALDSAQRYVFITSPAFIRRLDTGLPAPTCQLIVSAGGVLPRAEAQRAEAWLQQPVAEIYGSTETGVLASRIATAENRCWQPFSQVRFSAENQHWRVRSPLIPHDEGLLLDDRLTFSGTGFDLGERHDRTVKIEDKRVSLSDIERRLLALPGVQDAAALVISRPGRSSIGVVLALESVFSEVALKQLKRQWGEELKRWLEPVAIPRYWRVVDTIPQNSQSKRAWPQIQELFHAAR",
    "product": ""
   },
   {
    "start": 19420,
    "end": 19767,
    "strand": 1,
    "locus_tag": "ctg49_27",
    "type": "other",
    "description": "<div class=\"focus-intro\">\n <strong><span class=\"serif\">ctg49_27</span></strong><br>\n \n <br>\n Locus tag: <span class=\"serif\">ctg49_27</span><br>\n Protein ID: <span class=\"serif\">None</span><br>\n Gene: <span class=\"serif\">None</span><br>\n \n Location: 19,420 - 19,767,\n (total: 348 nt)<br>\n <br>\n \n</div>\n<div class=\"focus-info\">\n \n\n \n\n \n\n\n \n</div>\n<div class=\"focus-urls\">\n <a class=\"wildcard-container\" data-wildcard-attrs=\"href\" href=\"http://blast.ncbi.nlm.nih.gov/Blast.cgi?PAGE=Proteins&PROGRAM=blastp&BLAST_PROGRAMS=blastp&QUERY=@!translation!@&LINK_LOC=protein&PAGE_TYPE=BlastSearch\" target=\"_blank\" data-locus=\"ctg49_27\">NCBI BlastP on this gene</a><br>\n <a href=\"http://www.ncbi.nlm.nih.gov/projects/sviewer/?Db=gene&amp;DbFrom=protein&amp;Cmd=Link&amp;noslider=1&amp;id=gnlXIEJHFJPN_56&amp;from=9420&amp;to=29767\" target=\"_new\">View genomic context</a><br>\n \n  <a href=\"knownclusterblast/region1/ctg49_27_mibig_hits.html\" target=\"_new\">MiBIG Hits</a><br>\n \n \n \n \n</div>\n<div class=\"focus-clipboard\">\n AA sequence: <span class=\"clipboard-copy wildcard-container\" data-locus=\"ctg49_27\" data-wildcard-attrs=\"data-seq\" data-seq=\"@!translation!@\">Copy to clipboard</span><br>\n Nucleotide sequence: <span class=\"clipboard-copy wildcard-container\" data-locus=\"ctg49_27\" data-wildcard-attrs=\"data-seq\" data-seq=\"@!dna!@\">Copy to clipboard</span><br>\n</div>",
    "dna": "ATGCTGCCCGTTGAATTAAGTTGTCAGCAACAGGATGGACAGGCGCAGATCCTGCTTCGTGTTGATGCTGAGCTGTTCTGGTTTCGCGGCCATTTTCCCGACCAGCCCATTCTGCCCGGTGTTGCGCAACTGGACTGGGTGATGCACTACGGTTGCAAATTGCTGGCGCAGGGAAAGGTCTTTTCGGCCATTGAAAACATCAAGTTTCAGCAACCGGTCTTACCGGCCAGTCAACTGCTGCTGACGCTCAACTGGGACGCGGCAAAAAACGGGTTGCTGTTCAGCTATCAGACTGCCGACACGCCAGAAGCGCAGCGCGTCAGCAGCGGGAAGATTCTGTTGTGTTAG",
    "translation": "MLPVELSCQQQDGQAQILLRVDAELFWFRGHFPDQPILPGVAQLDWVMHYGCKLLAQGKVFSAIENIKFQQPVLPASQLLLTLNWDAAKNGLLFSYQTADTPEAQRVSSGKILLC",
    "product": ""
   },
   {
    "start": 19761,
    "end": 21485,
    "strand": 1,
    "locus_tag": "ctg49_28",
    "type": "biosynthetic-additional",
    "description": "<div class=\"focus-intro\">\n <strong><span class=\"serif\">ctg49_28</span></strong><br>\n \n <br>\n Locus tag: <span class=\"serif\">ctg49_28</span><br>\n Protein ID: <span class=\"serif\">None</span><br>\n Gene: <span class=\"serif\">None</span><br>\n \n Location: 19,761 - 21,485,\n (total: 1725 nt)<br>\n <br>\n \n  biosynthetic-additional (rule-based-clusters) Glycos_transf_2<br>\n \n  biosynthetic-additional (smcogs) SMCOG1123:polyprenol-monophosphomannose synthase ppm1 (Score: 64.4; E-value: 2.1e-19)<br>\n \n</div>\n<div class=\"focus-info\">\n \n\n \n\n \n\n\n \n</div>\n<div class=\"focus-urls\">\n <a class=\"wildcard-container\" data-wildcard-attrs=\"href\" href=\"http://blast.ncbi.nlm.nih.gov/Blast.cgi?PAGE=Proteins&PROGRAM=blastp&BLAST_PROGRAMS=blastp&QUERY=@!translation!@&LINK_LOC=protein&PAGE_TYPE=BlastSearch\" target=\"_blank\" data-locus=\"ctg49_28\">NCBI BlastP on this gene</a><br>\n <a href=\"http://www.ncbi.nlm.nih.gov/projects/sviewer/?Db=gene&amp;DbFrom=protein&amp;Cmd=Link&amp;noslider=1&amp;id=gnlXIEJHFJPN_56&amp;from=9761&amp;to=31485\" target=\"_new\">View genomic context</a><br>\n \n  <a href=\"knownclusterblast/region1/ctg49_28_mibig_hits.html\" target=\"_new\">MiBIG Hits</a><br>\n \n \n \n \n</div>\n<div class=\"focus-clipboard\">\n AA sequence: <span class=\"clipboard-copy wildcard-container\" data-locus=\"ctg49_28\" data-wildcard-attrs=\"data-seq\" data-seq=\"@!translation!@\">Copy to clipboard</span><br>\n Nucleotide sequence: <span class=\"clipboard-copy wildcard-container\" data-locus=\"ctg49_28\" data-wildcard-attrs=\"data-seq\" data-seq=\"@!dna!@\">Copy to clipboard</span><br>\n</div>",
    "dna": "GTGTTAGCGGAGCAGGCGCGCCCGACGGACGCCGTGGATTTCAGCCCCTGCGTGGTGATCCCTTGTTACAACCACGGCGCAACAATGGCTGCGGTGCTGCAACGGCTGGCACCTTTTGCACTGCCGGTATTCATCGTTGATGATGGCAGCGACGAAACGACGCAACGTCAGCTTGCCGCGCTTAGCGACGCGCGAACCGTGCTAATCCGACTGCCACACAATCAGGGTAAAGGCGTGGCGGTGGTGCGGGGATTGCAGGCAGCGGCGGCGGCAGGGTTCAGTCATGCCGTGCAGCTGGATGCTGATGGGCAGCATCAGATTGAAGACTGCGCACGACTGCTGGCAGAAGCCCGACGTTACCCTGAATGTCTGATTTCGGGCCAGCCGATTTATGACAACTCCATCCCCAAATCCCGGTTATATGGCCGCTATATCACCCACTTCTGGGTCTGGATTGAGACGCTGTCATTTTCCATCAAAGACAGTATGTGTGGCTTTCGCGTCTATCCGCTGCAACCCACGCTGGCGCTGGTAGCAGAACAGCCTGTCGGGCGGCGGATGGACTTTGACACTGAAGTGATGGTCAGGCTGTGGTGGCGTGGCACCACCAGTCGCTTTGTGCCCACCCGCGTCACCTACCCGGCGGATGGGCTGTCGCACTTTGATGCGTTGTACGACAACCTGCGGATTTCCTGGATGCACACCCGATTGTTCTTTGGCATGGTGCGGCGCATCCCCCTGTTGCTGAAAAATCGGCCTGACAAACACTGGGCGGGTGTGCAGGAGCGTAAAGGGCTGACGGGTCTGAAACTGATGCTGGCGGTCTGGCAGTATGCCGGACGCATCCCTTTTACCTTGTTGTTGTGGCCGGTTGTCGGCTTCTACTGGTTAAGCGGCGGCCCTCAGCGCACCGCCTCGCGGCAATGGCTGCGGACGATAAAGCGCTATGCCACAGCGCATCAGCGGGATCTGCCCGCTGGCCGCTACACCAGCTTTCACCATTTCCTGCGTTTCGGGGAATCGATGCTGGAGAAAATGGCCAGCTGGCAGGGCTCGCTGCGCTGGGGGAAAGATATCGATTTTGCGCCGGGAGCAGAAGCCGCGCTGGACGCCGACAAACCGGGTGGCCGGTTGATCCTTGCCTCCCATCTTGGCGATATCGAAGCCTGTCGTGCGCTTGCCCGGCAGAAAAGTGGGCTGGTGATTAATGCGCTGGTGTTTACCGATAACGCCAGGCGCTTTCGCCAGCTGATGGATGAAATCGCCCCACAGGCCGCCAGCCAGCTGATCCCGGTTACCGACATCGGACCGGAGACGGCCATGCTGATCCAGCAAAAGCTGGACGCGGGGGAGTGGATAGCCATCGTCGGCGATCGCACGGCGGTGAACCGCCAGCGCGGCGGCGTACGGCGGGTAATATGGAGTGATTTTTTGGGTAAACCCGCGCCGTTTCCGCAGGGACCCTTCGTGCTGGCTGCGGCGCTGCGTTGCCCGGTGCTGTTGATGTTTGCGCTGCGTGAGCAGGGAAAATTGCAGCTGCATTGCGAACCTTTTGCCGATCCGCTGCTGTTACCCCGAGGCAACCGGCAGGTCTGTCTGCAACAGGCGGTGGATCGCTATGCCTCCAGGCTGGAACATTACGCCATGCGGGCCCCGTTGGACTGGTTTAACTTTTTTGATTTCTGGCAGTTGCCGGAACAGACACAACAGCATGATAAGGAGTAA",
    "translation": "VLAEQARPTDAVDFSPCVVIPCYNHGATMAAVLQRLAPFALPVFIVDDGSDETTQRQLAALSDARTVLIRLPHNQGKGVAVVRGLQAAAAAGFSHAVQLDADGQHQIEDCARLLAEARRYPECLISGQPIYDNSIPKSRLYGRYITHFWVWIETLSFSIKDSMCGFRVYPLQPTLALVAEQPVGRRMDFDTEVMVRLWWRGTTSRFVPTRVTYPADGLSHFDALYDNLRISWMHTRLFFGMVRRIPLLLKNRPDKHWAGVQERKGLTGLKLMLAVWQYAGRIPFTLLLWPVVGFYWLSGGPQRTASRQWLRTIKRYATAHQRDLPAGRYTSFHHFLRFGESMLEKMASWQGSLRWGKDIDFAPGAEAALDADKPGGRLILASHLGDIEACRALARQKSGLVINALVFTDNARRFRQLMDEIAPQAASQLIPVTDIGPETAMLIQQKLDAGEWIAIVGDRTAVNRQRGGVRRVIWSDFLGKPAPFPQGPFVLAAALRCPVLLMFALREQGKLQLHCEPFADPLLLPRGNRQVCLQQAVDRYASRLEHYAMRAPLDWFNFFDFWQLPEQTQQHDKE",
    "product": ""
   },
   {
    "start": 21488,
    "end": 21910,
    "strand": 1,
    "locus_tag": "ctg49_29",
    "type": "other",
    "description": "<div class=\"focus-intro\">\n <strong><span class=\"serif\">ctg49_29</span></strong><br>\n \n <br>\n Locus tag: <span class=\"serif\">ctg49_29</span><br>\n Protein ID: <span class=\"serif\">None</span><br>\n Gene: <span class=\"serif\">None</span><br>\n \n Location: 21,488 - 21,910,\n (total: 423 nt)<br>\n <br>\n \n</div>\n<div class=\"focus-info\">\n \n\n \n\n \n\n\n \n</div>\n<div class=\"focus-urls\">\n <a class=\"wildcard-container\" data-wildcard-attrs=\"href\" href=\"http://blast.ncbi.nlm.nih.gov/Blast.cgi?PAGE=Proteins&PROGRAM=blastp&BLAST_PROGRAMS=blastp&QUERY=@!translation!@&LINK_LOC=protein&PAGE_TYPE=BlastSearch\" target=\"_blank\" data-locus=\"ctg49_29\">NCBI BlastP on this gene</a><br>\n <a href=\"http://www.ncbi.nlm.nih.gov/projects/sviewer/?Db=gene&amp;DbFrom=protein&amp;Cmd=Link&amp;noslider=1&amp;id=gnlXIEJHFJPN_56&amp;from=11488&amp;to=31910\" target=\"_new\">View genomic context</a><br>\n \n  <a href=\"knownclusterblast/region1/ctg49_29_mibig_hits.html\" target=\"_new\">MiBIG Hits</a><br>\n \n \n \n \n</div>\n<div class=\"focus-clipboard\">\n AA sequence: <span class=\"clipboard-copy wildcard-container\" data-locus=\"ctg49_29\" data-wildcard-attrs=\"data-seq\" data-seq=\"@!translation!@\">Copy to clipboard</span><br>\n Nucleotide sequence: <span class=\"clipboard-copy wildcard-container\" data-locus=\"ctg49_29\" data-wildcard-attrs=\"data-seq\" data-seq=\"@!dna!@\">Copy to clipboard</span><br>\n</div>",
    "dna": "GTGTTAAACGACCCGCGTTTATCTGTGGAAGTTGAGCTGTGCATTCCGTTTCACGACGTGGATGCAATGGGCGTGGTCTGGCATGGCAATTACTTCCGCTATTTTGAGATTGCCCGCGAGGCGCTGCTGGCGAAATTCAACTACGGCTACCGGGAAATGAAAGCCTCAGGCTGGCTGTGGCCGGTGGTGGATACCCGGGTAAAATACCGCGCGGCATTAACTTTTGAGCAGCGCATTCGCGTTCGCGCCACGGTGGAAGAGGTGGAAAACCGTCTGCGTATTGCCTATCAGATTTTCGATCTGCACAGCGGTCAGCGCACCACCACCGGTTACACCATTCAGGTGGCCGTGGAGGAGGGCAGCCAGACGCTGAGTTTTGTCTCGCCGCCGATTCTTTTTGAACGACTGGGAGTGACCCCATGA",
    "translation": "VLNDPRLSVEVELCIPFHDVDAMGVVWHGNYFRYFEIAREALLAKFNYGYREMKASGWLWPVVDTRVKYRAALTFEQRIRVRATVEEVENRLRIAYQIFDLHSGQRTTTGYTIQVAVEEGSQTLSFVSPPILFERLGVTP",
    "product": ""
   },
   {
    "start": 21907,
    "end": 22512,
    "strand": 1,
    "locus_tag": "ctg49_30",
    "type": "other",
    "description": "<div class=\"focus-intro\">\n <strong><span class=\"serif\">ctg49_30</span></strong><br>\n \n <br>\n Locus tag: <span class=\"serif\">ctg49_30</span><br>\n Protein ID: <span class=\"serif\">None</span><br>\n Gene: <span class=\"serif\">None</span><br>\n \n Location: 21,907 - 22,512,\n (total: 606 nt)<br>\n <br>\n \n</div>\n<div class=\"focus-info\">\n \n\n \n\n \n\n\n \n</div>\n<div class=\"focus-urls\">\n <a class=\"wildcard-container\" data-wildcard-attrs=\"href\" href=\"http://blast.ncbi.nlm.nih.gov/Blast.cgi?PAGE=Proteins&PROGRAM=blastp&BLAST_PROGRAMS=blastp&QUERY=@!translation!@&LINK_LOC=protein&PAGE_TYPE=BlastSearch\" target=\"_blank\" data-locus=\"ctg49_30\">NCBI BlastP on this gene</a><br>\n <a href=\"http://www.ncbi.nlm.nih.gov/projects/sviewer/?Db=gene&amp;DbFrom=protein&amp;Cmd=Link&amp;noslider=1&amp;id=gnlXIEJHFJPN_56&amp;from=11907&amp;to=32512\" target=\"_new\">View genomic context</a><br>\n \n  <a href=\"knownclusterblast/region1/ctg49_30_mibig_hits.html\" target=\"_new\">MiBIG Hits</a><br>\n \n \n \n \n</div>\n<div class=\"focus-clipboard\">\n AA sequence: <span class=\"clipboard-copy wildcard-container\" data-locus=\"ctg49_30\" data-wildcard-attrs=\"data-seq\" data-seq=\"@!translation!@\">Copy to clipboard</span><br>\n Nucleotide sequence: <span class=\"clipboard-copy wildcard-container\" data-locus=\"ctg49_30\" data-wildcard-attrs=\"data-seq\" data-seq=\"@!dna!@\">Copy to clipboard</span><br>\n</div>",
    "dna": "ATGATCAGATGGTTGTTAAGCGGGCTGCTGATGTGCAGCGCAGCGGTGCAGGCCGTCACGCTGGAAGAGTTGCAACAGCGTTTCGCCAGCCAGACGCAGGTACGGGCGGACTATACGCAGCTACGCAGCATTAAAGGCATGTCGCAGCCGCTGAAGTCTGACGGCAGCATGTTGATTGCTCAGCAGAAAGGATTGTGGTGGCATCAGGCCAGGCCCTTCCCGATGACGCTGGTGCTGGACGACAGGCGGATGGTGCAGGTGATGAACAACCAGCCGCCGCAAATCATCACCGCTGACAGTAATCCGCAGATGTTCCAGTTCAGTCATCTGCTGCGGGCCTTGTTCCGGGCTGACCGTGCGGTGCTGGAGCAAAATTTCAGGCTGGATTTTCACTCTGTTGACCAGCAGAAATGGCGTCTGGTGCTGACACCGAAAACCTCGCCGCTGGATAAGTTGTTTAACACCATCACCCTGCAAGGGGCTGAGTATCTGGAGCAGATCCAGCTTAACGACCGCCAGGGCGACAACACGGAGATCGTACTGCGCAATCAGCGTCTGCAACCGGCCGGTCTGAGCGCAGAGGAGCAGCAACGCTTTGTTTTCTGA",
    "translation": "MIRWLLSGLLMCSAAVQAVTLEELQQRFASQTQVRADYTQLRSIKGMSQPLKSDGSMLIAQQKGLWWHQARPFPMTLVLDDRRMVQVMNNQPPQIITADSNPQMFQFSHLLRALFRADRAVLEQNFRLDFHSVDQQKWRLVLTPKTSPLDKLFNTITLQGAEYLEQIQLNDRQGDNTEIVLRNQRLQPAGLSAEEQQRFVF",
    "product": ""
   },
   {
    "start": 22502,
    "end": 24802,
    "strand": 1,
    "locus_tag": "ctg49_31",
    "type": "other",
    "description": "<div class=\"focus-intro\">\n <strong><span class=\"serif\">ctg49_31</span></strong><br>\n \n <br>\n Locus tag: <span class=\"serif\">ctg49_31</span><br>\n Protein ID: <span class=\"serif\">None</span><br>\n Gene: <span class=\"serif\">None</span><br>\n \n Location: 22,502 - 24,802,\n (total: 2301 nt)<br>\n <br>\n \n</div>\n<div class=\"focus-info\">\n \n\n \n\n \n\n\n \n</div>\n<div class=\"focus-urls\">\n <a class=\"wildcard-container\" data-wildcard-attrs=\"href\" href=\"http://blast.ncbi.nlm.nih.gov/Blast.cgi?PAGE=Proteins&PROGRAM=blastp&BLAST_PROGRAMS=blastp&QUERY=@!translation!@&LINK_LOC=protein&PAGE_TYPE=BlastSearch\" target=\"_blank\" data-locus=\"ctg49_31\">NCBI BlastP on this gene</a><br>\n <a href=\"http://www.ncbi.nlm.nih.gov/projects/sviewer/?Db=gene&amp;DbFrom=protein&amp;Cmd=Link&amp;noslider=1&amp;id=gnlXIEJHFJPN_56&amp;from=12502&amp;to=34802\" target=\"_new\">View genomic context</a><br>\n \n  <a href=\"knownclusterblast/region1/ctg49_31_mibig_hits.html\" target=\"_new\">MiBIG Hits</a><br>\n \n \n \n \n</div>\n<div class=\"focus-clipboard\">\n AA sequence: <span class=\"clipboard-copy wildcard-container\" data-locus=\"ctg49_31\" data-wildcard-attrs=\"data-seq\" data-seq=\"@!translation!@\">Copy to clipboard</span><br>\n Nucleotide sequence: <span class=\"clipboard-copy wildcard-container\" data-locus=\"ctg49_31\" data-wildcard-attrs=\"data-seq\" data-seq=\"@!dna!@\">Copy to clipboard</span><br>\n</div>",
    "dna": "TTGTTTTCTGAACATCCGCGCAGGCTGGCATCGGGGTGGCTGGCAGTCTGCCTGCTGATGCTGGTTACCCTGACGATATGCTGGCCGAAGGCGATCATCAACAGCAGCGTGCTGGCGCTGCTCCCTTCGCAGACCCTGGGTGAGGTGCCCGCCGAACTGCAACAGGGTTTTATGCAGCGGCTGGACAGGCAGCTGGTCTGGCTGGTCAGTGCAGGCGAACGCCCGGATGCTGGCGTTGCCGCCTGGTATCAACAACAGCTTGCCGCTTTGCCGTTACTGCGCAATGTACAGGGAGTAATGGATGCCGGACGCCAGCAGGCATGGGGGCAGTTCGCCTGGCAGCACCGCAACGCGCTGATTGATCCGGCGACGCGGCTCAGGCTTCAGGACGGGGGCGCAGCGCAGGCAGACTGGGTGCTGGCGCAGCTCTATTCTGCTTTCGCGGGCGTCAGTGGCCGGGAGTTAACACAGGACCCGCTGCTGTTGGTGCGCGGGGCGCAGCTTGCCATGCAGCAGAACAGCGGCCAGATGGGGCTGAGTGACGGCTGGCTGACCACCACCGATCAACAGGGCAGGGTCTGGTATTTTCTGCACGCGGAACTGAACGGCGATTCCTTCGATATGCAACAAAGCCATGCTCTGGTCAGCCAGCTGGCAGCGTTGAAAAGTCGTTTACAGCAGCGGTGGCCGCAGGCGCAGCTGCTGTCACGCGGTACGGTCTGGTTCAGTGACTATGCCAGCCAGCAGGCGCGTCATGATGTTTCCACGCTGGGGGTGGTGACCATTGTGGGCGTGTTACTGCTGGTGTTTACTGCGTTTCGTTCATTCCGGCCGCTGTTGCTCTGTGCGCTTTCGGTGGCGGTGGGGGCCGTCGCCGGACTTACTGTGACGCTGCTGGTGTTTGGTGAACTGCACCTGATGACCCTGGTGATGAGCCTCAGCATCGTTGGCATTTCGGCAGATTACACCCTCTATTATCTCACCGAACGTATGGTACACGGCGCTCAGGCCACCCCGGCGCAAAGTATGCAGAAAGTCGTTCGCGCGTTGTTGCTGGCGCTGGGCACCACGGCCATCGCCTGGCTGATTATGGTTTTTGCGCCTTTCCCCGGTATCAGGCAGCTGGCCGTTTTCGCCGCCGCCGGATTGACTGCCTCCTGCCTGACGGTAATTTGCTGGTATCCGCTGCTGGTCAAAGGCCTGCCGGTACGTCCTGTCCCCGCGCTCTGGCTGCTGGCTCGCTGGCTGTCAGCCTGGCGGCGAAAGGCGGCGCTGCGTATCGGGCTGCCGCTGATGGTGGCCGTCATCGGCATTGCCGGGCTGCTGAAGTTACAGGTGAATGATGATATTGCGCAGTTACAAACGCTGTCGCCTGCACTGCTGGCACAGGAGCGGCAGGTGACCCGTCTGACCGGTCAGAGCGCAGATCAGACCTGGATGGTGGTGTACGGCACTACGCCGGAACAGACGCTGCAACGACTGGAAGCGCTGGCACCGCAGTTGGCACGGGTCAGAGCGCAGCACGGGTTGCGGGAATATCGCCTGCTACCTCTCTCCTCGCTGGCGCAACAGCAGCGCGACAGGCTGCTGCTGCAACAGGCCGCGCCAGCCGTGACTGCCCGCCTGCAACAGGCGGGGGTGCCGGTCGGCGCTGTCGATCTGAGCGCGATGCCGCTCAGTCCGCAACAATGGCTGGACAGCCCGAACAGTGAGGGCTGGCGTTTACTGTGGCTGACACTGGCCGACGGGCGCAGTGGCGTGCTGGTTCCGGTGAGCGGCGCCAGCAACAGCGCCGCGCTGGCTGAGCTGGCCGCCTCGCTGCCCGGCGTCAGTTGGGTCGATCGTAAAGCGACGTTTGATCAGCTGTTTGCTTTTTATCGTGCGCTGCTAAGCTGGCTGCTTGGCGCGGCGCTGCTGGCGATTGCTCTCAGCTATATGCTGCGTCTGGGGGTGCGACAGGGGCTGATCTGCGTGTTACCTTCGGTGCTCTCGCTGGGGGGCGGGCTGGCTGCGCTGGCGCTCTCGGGCCACCCACTGAACCTGTTTTCACTGCTGGCGCTGGTGCTGGTGCTGGGCATCGGCATCAACTATACCCTGTTCTTCAGCAATCCCCGTGGTACAGCCATTACCTCACTGCTGGCGGTAACGCTGGCGATGAGTACCACCTTGCTAACCCTGGGGATGCTGGTGTTCAGCCAGACTCAGGCCGTCGCCAGCTTTGGTATTGTATTGTGCAGCGGTATTTTTAGCGCATTTTTACTGGCACCGCTGGCGATGCCGTCCGCGAGGAAGAAAAGATGA",
    "translation": "LFSEHPRRLASGWLAVCLLMLVTLTICWPKAIINSSVLALLPSQTLGEVPAELQQGFMQRLDRQLVWLVSAGERPDAGVAAWYQQQLAALPLLRNVQGVMDAGRQQAWGQFAWQHRNALIDPATRLRLQDGGAAQADWVLAQLYSAFAGVSGRELTQDPLLLVRGAQLAMQQNSGQMGLSDGWLTTTDQQGRVWYFLHAELNGDSFDMQQSHALVSQLAALKSRLQQRWPQAQLLSRGTVWFSDYASQQARHDVSTLGVVTIVGVLLLVFTAFRSFRPLLLCALSVAVGAVAGLTVTLLVFGELHLMTLVMSLSIVGISADYTLYYLTERMVHGAQATPAQSMQKVVRALLLALGTTAIAWLIMVFAPFPGIRQLAVFAAAGLTASCLTVICWYPLLVKGLPVRPVPALWLLARWLSAWRRKAALRIGLPLMVAVIGIAGLLKLQVNDDIAQLQTLSPALLAQERQVTRLTGQSADQTWMVVYGTTPEQTLQRLEALAPQLARVRAQHGLREYRLLPLSSLAQQQRDRLLLQQAAPAVTARLQQAGVPVGAVDLSAMPLSPQQWLDSPNSEGWRLLWLTLADGRSGVLVPVSGASNSAALAELAASLPGVSWVDRKATFDQLFAFYRALLSWLLGAALLAIALSYMLRLGVRQGLICVLPSVLSLGGGLAALALSGHPLNLFSLLALVLVLGIGINYTLFFSNPRGTAITSLLAVTLAMSTTLLTLGMLVFSQTQAVASFGIVLCSGIFSAFLLAPLAMPSARKKR",
    "product": ""
   },
   {
    "start": 24799,
    "end": 25368,
    "strand": 1,
    "locus_tag": "ctg49_32",
    "type": "other",
    "description": "<div class=\"focus-intro\">\n <strong><span class=\"serif\">ctg49_32</span></strong><br>\n \n <br>\n Locus tag: <span class=\"serif\">ctg49_32</span><br>\n Protein ID: <span class=\"serif\">None</span><br>\n Gene: <span class=\"serif\">None</span><br>\n \n Location: 24,799 - 25,368,\n (total: 570 nt)<br>\n <br>\n \n</div>\n<div class=\"focus-info\">\n \n\n \n\n \n\n\n \n</div>\n<div class=\"focus-urls\">\n <a class=\"wildcard-container\" data-wildcard-attrs=\"href\" href=\"http://blast.ncbi.nlm.nih.gov/Blast.cgi?PAGE=Proteins&PROGRAM=blastp&BLAST_PROGRAMS=blastp&QUERY=@!translation!@&LINK_LOC=protein&PAGE_TYPE=BlastSearch\" target=\"_blank\" data-locus=\"ctg49_32\">NCBI BlastP on this gene</a><br>\n <a href=\"http://www.ncbi.nlm.nih.gov/projects/sviewer/?Db=gene&amp;DbFrom=protein&amp;Cmd=Link&amp;noslider=1&amp;id=gnlXIEJHFJPN_56&amp;from=14799&amp;to=35368\" target=\"_new\">View genomic context</a><br>\n \n  <a href=\"knownclusterblast/region1/ctg49_32_mibig_hits.html\" target=\"_new\">MiBIG Hits</a><br>\n \n \n \n \n</div>\n<div class=\"focus-clipboard\">\n AA sequence: <span class=\"clipboard-copy wildcard-container\" data-locus=\"ctg49_32\" data-wildcard-attrs=\"data-seq\" data-seq=\"@!translation!@\">Copy to clipboard</span><br>\n Nucleotide sequence: <span class=\"clipboard-copy wildcard-container\" data-locus=\"ctg49_32\" data-wildcard-attrs=\"data-seq\" data-seq=\"@!dna!@\">Copy to clipboard</span><br>\n</div>",
    "dna": "ATGAGAATGACAATACTGCTGTTGCTGGCCCTGACCTGGCTCACAGGCTGTGCCACTCAACCGGACAACAGTACGCCACAGGCGTGGTTAAAACCTGGCGTGCGGGTCAGCCTGCCCGTGCCGGAGAACGCCGTGCCGTTCAGTCAACAGCAACTGTTGACCGGCACTTTTAAAGGCAAACAGCAGTCGCTGCTGGTCTTGTTAAATGTTGAACGGCAGCAGCTGGTGCTGGCCGGACTCTCTCCGCTGGGGATCCGCCTGTTTCAGGTGCGCTATGATCGCCAGGGGATCCATAGCGAACAGTCGGTGGTGCTGCCGGAAATGCCACCGGCCAGCCAGGTACTGGCCGATATTATGCTCAGTCACTGGCCGGTATCCGCCTGGCAACCGCTTCTGCCAGCGGGCTGGACGCTGACCGACAGCGGTGACCGTCGACAACTTATGGATAATCACGGTGCGCCGGTTGCTGAAATTCGCTATCTGCAACGCGGAGCGCAGCGTCAACCGGTGAGTATCCGGCAGTTCGCTTTTGGCTATTTCATCACTATTCAATCTCTGGATTCACAATGA",
    "translation": "MRMTILLLLALTWLTGCATQPDNSTPQAWLKPGVRVSLPVPENAVPFSQQQLLTGTFKGKQQSLLVLLNVERQQLVLAGLSPLGIRLFQVRYDRQGIHSEQSVVLPEMPPASQVLADIMLSHWPVSAWQPLLPAGWTLTDSGDRRQLMDNHGAPVAEIRYLQRGAQRQPVSIRQFAFGYFITIQSLDSQ",
    "product": ""
   },
   {
    "start": 25365,
    "end": 26522,
    "strand": 1,
    "locus_tag": "ctg49_33",
    "type": "biosynthetic",
    "description": "<div class=\"focus-intro\">\n <strong><span class=\"serif\">ctg49_33</span></strong><br>\n \n <br>\n Locus tag: <span class=\"serif\">ctg49_33</span><br>\n Protein ID: <span class=\"serif\">None</span><br>\n Gene: <span class=\"serif\">None</span><br>\n \n Location: 25,365 - 26,522,\n (total: 1158 nt)<br>\n <br>\n \n  biosynthetic (rule-based-clusters) arylpolyene: APE_KS2<br>\n \n  biosynthetic-additional (smcogs) SMCOG1022:Beta-ketoacyl synthase (Score: 204.1; E-value: 6.4e-62)<br>\n \n</div>\n<div class=\"focus-info\">\n \n\n \n\n \n\n\n \n</div>\n<div class=\"focus-urls\">\n <a class=\"wildcard-container\" data-wildcard-attrs=\"href\" href=\"http://blast.ncbi.nlm.nih.gov/Blast.cgi?PAGE=Proteins&PROGRAM=blastp&BLAST_PROGRAMS=blastp&QUERY=@!translation!@&LINK_LOC=protein&PAGE_TYPE=BlastSearch\" target=\"_blank\" data-locus=\"ctg49_33\">NCBI BlastP on this gene</a><br>\n <a href=\"http://www.ncbi.nlm.nih.gov/projects/sviewer/?Db=gene&amp;DbFrom=protein&amp;Cmd=Link&amp;noslider=1&amp;id=gnlXIEJHFJPN_56&amp;from=15365&amp;to=36522\" target=\"_new\">View genomic context</a><br>\n \n  <a href=\"knownclusterblast/region1/ctg49_33_mibig_hits.html\" target=\"_new\">MiBIG Hits</a><br>\n \n \n \n \n</div>\n<div class=\"focus-clipboard\">\n AA sequence: <span class=\"clipboard-copy wildcard-container\" data-locus=\"ctg49_33\" data-wildcard-attrs=\"data-seq\" data-seq=\"@!translation!@\">Copy to clipboard</span><br>\n Nucleotide sequence: <span class=\"clipboard-copy wildcard-container\" data-locus=\"ctg49_33\" data-wildcard-attrs=\"data-seq\" data-seq=\"@!dna!@\">Copy to clipboard</span><br>\n</div>",
    "dna": "ATGATCTACATTGCGGCGGTCGGCATGCTCAGTGCGCTGGGCAACGATATGGCAGAAACTGCCAGCAATCTGTCGCAGGGAATAGCGCCGGGGATGGGGCCGGATAGCGGCTGGCTGCTGCATGGCCGATCCTGCTGGACAGGGCGGGTCAATGCTCCACTGCCAGCGATCGGCGGCGAGCTGGCGGCGCACAGCTGCCGTAATAATCAGCTGCTGCTGGCGGCGCTGGCGCAAATCCGCCCGCAGGTTGATCAGGCCATCGCACGTTTTGGCCATCAGCGGGTGGCGGTGGTGCTGGGCACCAGCACGGCGGGGCTGGACGAAGCTGATGGCTTTGTTTCCGGCCGGGTGGAGAATTATCACTATTTCAGGCAGGAGCTGGGCGATCCTTCCCGCTTTCTGGCGCAATACCTTCAGCTGACCGGTCCGGCCTATACCCTGTCAACGGCCTGCTCCTCCAGCGCCAGAGCACTAATCAGCGGTAAAAGGCTGATCGAGAGCGGGCTGGCTGATGTGGCGATTGTCGGCGGTGCAGATACCCTCAGCCGGATGCCGCTGAACGGTTTTGACAGCCTGGAGTCGCTCTCACCCGGTCGCTGTGCGCCTTTCAGCACTGAGCGTGATGGGATTACCATCGGCGAAGGGGCCGCGTTGATGCTGCTGACCCGCGAACCACAGGCGGTGGCAGTGTGCGGAACGGGCGAGTCCCCGGATGCTTACCATATGTCGGCCCCGCATCCGCAGGGCGATGGCGCGGAACGTGCTATCAGCATGGCGCTGCAACAGGCGGGGCTGGAACCCGGCGCGCTGGGCTATATCAATCTGCATGGCACCGCCACCCGGCTCAATGACCAGATGGAAGCGGCGGTGATCGGCAGGTTGTTCGGTGAAGCGGTGCCCTGTAGCTCAACCAAACATCTGACCGGACATACGCTGGGGGCCGCAGGAATTTGTGAGGCGGCACTGTGCTGGCTGCTGCTGTCCGGTGATATCCCGCTGCCTGCTCAGGATTTCAGCGACGGCGAACCGGACGAAAGCCTTGCCGCCTGCGGGTTGCTGCTTTGCCCCGCACCGCTGGCGCGACCTTTTGTGATGAGTAATTCCTTTGCTTTTGGTGGTAACAACACCTGTCTGATACTGGGAAAGTATGATGGTTAA",
    "translation": "MIYIAAVGMLSALGNDMAETASNLSQGIAPGMGPDSGWLLHGRSCWTGRVNAPLPAIGGELAAHSCRNNQLLLAALAQIRPQVDQAIARFGHQRVAVVLGTSTAGLDEADGFVSGRVENYHYFRQELGDPSRFLAQYLQLTGPAYTLSTACSSSARALISGKRLIESGLADVAIVGGADTLSRMPLNGFDSLESLSPGRCAPFSTERDGITIGEGAALMLLTREPQAVAVCGTGESPDAYHMSAPHPQGDGAERAISMALQQAGLEPGALGYINLHGTATRLNDQMEAAVIGRLFGEAVPCSSTKHLTGHTLGAAGICEAALCWLLLSGDIPLPAQDFSDGEPDESLAACGLLLCPAPLARPFVMSNSFAFGGNNTCLILGKYDG",
    "product": ""
   },
   {
    "start": 26515,
    "end": 26991,
    "strand": 1,
    "locus_tag": "ctg49_34",
    "type": "other",
    "description": "<div class=\"focus-intro\">\n <strong><span class=\"serif\">ctg49_34</span></strong><br>\n \n <br>\n Locus tag: <span class=\"serif\">ctg49_34</span><br>\n Protein ID: <span class=\"serif\">None</span><br>\n Gene: <span class=\"serif\">None</span><br>\n \n Location: 26,515 - 26,991,\n (total: 477 nt)<br>\n <br>\n \n</div>\n<div class=\"focus-info\">\n \n\n \n\n \n\n\n \n</div>\n<div class=\"focus-urls\">\n <a class=\"wildcard-container\" data-wildcard-attrs=\"href\" href=\"http://blast.ncbi.nlm.nih.gov/Blast.cgi?PAGE=Proteins&PROGRAM=blastp&BLAST_PROGRAMS=blastp&QUERY=@!translation!@&LINK_LOC=protein&PAGE_TYPE=BlastSearch\" target=\"_blank\" data-locus=\"ctg49_34\">NCBI BlastP on this gene</a><br>\n <a href=\"http://www.ncbi.nlm.nih.gov/projects/sviewer/?Db=gene&amp;DbFrom=protein&amp;Cmd=Link&amp;noslider=1&amp;id=gnlXIEJHFJPN_56&amp;from=16515&amp;to=36991\" target=\"_new\">View genomic context</a><br>\n \n  <a href=\"knownclusterblast/region1/ctg49_34_mibig_hits.html\" target=\"_new\">MiBIG Hits</a><br>\n \n \n \n \n</div>\n<div class=\"focus-clipboard\">\n AA sequence: <span class=\"clipboard-copy wildcard-container\" data-locus=\"ctg49_34\" data-wildcard-attrs=\"data-seq\" data-seq=\"@!translation!@\">Copy to clipboard</span><br>\n Nucleotide sequence: <span class=\"clipboard-copy wildcard-container\" data-locus=\"ctg49_34\" data-wildcard-attrs=\"data-seq\" data-seq=\"@!dna!@\">Copy to clipboard</span><br>\n</div>",
    "dna": "ATGGTTAACTACAGCGCGGCGGCGGCATACCTGCCCCATGATACGCCAATGGTGTTGCTGGATGAGGTGGTGAGCGTTGATGACGACAGTGCCTGCTGTCTTGCCAGAGTCAGGGCTGACGGGGCGCTTGCGCCGTTTCTTGACCGCCAGGGGGAACTGCCAGGCTGGTTTGGTATTGAGATTATCGCCCAGACTGTTGGCGTCTGGTCCGGCTGGCACGGACGGCAGCTCAGTGACACAAAACCTGATCCGGGGATGCTGCTGGGGGCACGCGGCTATCGTTGCCAGCAGCCCTGTTTCCCCGCCGGCGCTGAACTGACGGTCAGTATCACCTTACTGATGCGTGACGAAAAAATCGGCAGCTTCGAGGGGCTGATCACCATTAACGGTGAGCGCTGGGCCAGCGGCAGACTCAACACCTGGCAGCCGTCCAGGCAACAATTACAACAACTTTTGCAACAGGGTAAAAACAGATGA",
    "translation": "MVNYSAAAAYLPHDTPMVLLDEVVSVDDDSACCLARVRADGALAPFLDRQGELPGWFGIEIIAQTVGVWSGWHGRQLSDTKPDPGMLLGARGYRCQQPCFPAGAELTVSITLLMRDEKIGSFEGLITINGERWASGRLNTWQPSRQQLQQLLQQGKNR",
    "product": ""
   },
   {
    "start": 26988,
    "end": 27719,
    "strand": 1,
    "locus_tag": "ctg49_35",
    "type": "biosynthetic-additional",
    "description": "<div class=\"focus-intro\">\n <strong><span class=\"serif\">ctg49_35</span></strong><br>\n \n <br>\n Locus tag: <span class=\"serif\">ctg49_35</span><br>\n Protein ID: <span class=\"serif\">None</span><br>\n Gene: <span class=\"serif\">None</span><br>\n \n Location: 26,988 - 27,719,\n (total: 732 nt)<br>\n <br>\n \n  biosynthetic-additional (rule-based-clusters) adh_short<br>\n \n  biosynthetic-additional (smcogs) SMCOG1001:short-chain dehydrogenase/reductase SDR (Score: 216.4; E-value: 7.1e-66)<br>\n \n</div>\n<div class=\"focus-info\">\n \n\n \n\n \n\n\n \n</div>\n<div class=\"focus-urls\">\n <a class=\"wildcard-container\" data-wildcard-attrs=\"href\" href=\"http://blast.ncbi.nlm.nih.gov/Blast.cgi?PAGE=Proteins&PROGRAM=blastp&BLAST_PROGRAMS=blastp&QUERY=@!translation!@&LINK_LOC=protein&PAGE_TYPE=BlastSearch\" target=\"_blank\" data-locus=\"ctg49_35\">NCBI BlastP on this gene</a><br>\n <a href=\"http://www.ncbi.nlm.nih.gov/projects/sviewer/?Db=gene&amp;DbFrom=protein&amp;Cmd=Link&amp;noslider=1&amp;id=gnlXIEJHFJPN_56&amp;from=16988&amp;to=37719\" target=\"_new\">View genomic context</a><br>\n \n  <a href=\"knownclusterblast/region1/ctg49_35_mibig_hits.html\" target=\"_new\">MiBIG Hits</a><br>\n \n \n \n \n</div>\n<div class=\"focus-clipboard\">\n AA sequence: <span class=\"clipboard-copy wildcard-container\" data-locus=\"ctg49_35\" data-wildcard-attrs=\"data-seq\" data-seq=\"@!translation!@\">Copy to clipboard</span><br>\n Nucleotide sequence: <span class=\"clipboard-copy wildcard-container\" data-locus=\"ctg49_35\" data-wildcard-attrs=\"data-seq\" data-seq=\"@!dna!@\">Copy to clipboard</span><br>\n</div>",
    "dna": "ATGACGCGTTCCGTTCTGGTCACCGGTGCCAGCAAGGGTATCGGCAGGGCGATAGCCCTGCAACTGGCCGCCGATGGCTTTACGCTGGTGGTGCATTATCACCGTGACAAAGCAGGGGCAGAGGAGACGCTGCGCCAGATCGTTCAGTCGGGTGGATGCGGACGCTGCCTGGGCTTTGATATTGCCGATCGCCAGCAGTGCCGTGAGCGTCTGGACGCGGATATCGCCGCGAACGGGGCGTATTACGGTGTGGTCAGCAACGCCGGTATCGCTCGCGATGGGGCTTTTCCGGCGCTCAGTGATGAGGACTGGGACAGCGTTATCCATACCAATCTCGACAGTTTTTACCATGTCATTCATCCCTGCATTATGCCGATGATTGGCCTGCGGCGGGGAGGGCGCATCATCACTCTCTCCTCCGTCTCCGGACTGATGGGCAACCGGGGGCAGGTGAACTACAGCGCGGCGAAGGCAGGGATTATCGGTGCGACCAAAGCGCTGGCCATCCAACTGGCGAAGCGCAAAATCACCGTTAACTGCATTGCGCCGGGACTGATTGACACCGGGATGATCGATATGGAACCGCAGGCGAAGGAAGAGGTGATGAAAATGATCCCGATGAAACGAATGGGGCAGGCGGAGGAAGTGGCGGGTCTGGCGAGCTATCTGATGTCGGACAAGGCCGCTTACGTCACCCGGCAGGTGATTTCAATCAACGGAGGCATGTTCTGA",
    "translation": "MTRSVLVTGASKGIGRAIALQLAADGFTLVVHYHRDKAGAEETLRQIVQSGGCGRCLGFDIADRQQCRERLDADIAANGAYYGVVSNAGIARDGAFPALSDEDWDSVIHTNLDSFYHVIHPCIMPMIGLRRGGRIITLSSVSGLMGNRGQVNYSAAKAGIIGATKALAIQLAKRKITVNCIAPGLIDTGMIDMEPQAKEEVMKMIPMKRMGQAEEVAGLASYLMSDKAAYVTRQVISINGGMF",
    "product": ""
   },
   {
    "start": 27719,
    "end": 28879,
    "strand": 1,
    "locus_tag": "ctg49_36",
    "type": "biosynthetic",
    "description": "<div class=\"focus-intro\">\n <strong><span class=\"serif\">ctg49_36</span></strong><br>\n \n <br>\n Locus tag: <span class=\"serif\">ctg49_36</span><br>\n Protein ID: <span class=\"serif\">None</span><br>\n Gene: <span class=\"serif\">None</span><br>\n \n Location: 27,719 - 28,879,\n (total: 1161 nt)<br>\n <br>\n \n  biosynthetic (rule-based-clusters) arylpolyene: APE_KS1<br>\n \n  biosynthetic-additional (smcogs) SMCOG1022:Beta-ketoacyl synthase (Score: 278.1; E-value: 2.1e-84)<br>\n \n</div>\n<div class=\"focus-info\">\n \n  Active site details: <div class=\"collapser collapser-target-ctg49_36 collapser-level-none\"> </div><div class=\"collapser-content\">\n  <dl>\n  \n   <dt><strong>PKS_KS</strong> (82..369)</dt>\n   <dd>\n   \n    found active site histidines: True<br>\n   \n   </dd>\n  \n  </dl>\n  </div><br>\n \n\n \n\n \n\n\n \n</div>\n<div class=\"focus-urls\">\n <a class=\"wildcard-container\" data-wildcard-attrs=\"href\" href=\"http://blast.ncbi.nlm.nih.gov/Blast.cgi?PAGE=Proteins&PROGRAM=blastp&BLAST_PROGRAMS=blastp&QUERY=@!translation!@&LINK_LOC=protein&PAGE_TYPE=BlastSearch\" target=\"_blank\" data-locus=\"ctg49_36\">NCBI BlastP on this gene</a><br>\n <a href=\"http://www.ncbi.nlm.nih.gov/projects/sviewer/?Db=gene&amp;DbFrom=protein&amp;Cmd=Link&amp;noslider=1&amp;id=gnlXIEJHFJPN_56&amp;from=17719&amp;to=38879\" target=\"_new\">View genomic context</a><br>\n \n  <a href=\"knownclusterblast/region1/ctg49_36_mibig_hits.html\" target=\"_new\">MiBIG Hits</a><br>\n \n \n \n \n</div>\n<div class=\"focus-clipboard\">\n AA sequence: <span class=\"clipboard-copy wildcard-container\" data-locus=\"ctg49_36\" data-wildcard-attrs=\"data-seq\" data-seq=\"@!translation!@\">Copy to clipboard</span><br>\n Nucleotide sequence: <span class=\"clipboard-copy wildcard-container\" data-locus=\"ctg49_36\" data-wildcard-attrs=\"data-seq\" data-seq=\"@!dna!@\">Copy to clipboard</span><br>\n</div>",
    "dna": "ATGCGTCGCGTGGTGGTAACCGGCATGGGCGGGGTGACGGCTTTTGGTCACCGCTGGTCGCAGGTGGCAGAGAAGATCCTTAGCGGACGCAACGCGGTGCGAAAAATGCCGGAATGGCAGGTGTATCAGGGCTTAAACACCCTGCTGGGCGCGCCGGTAGATGATTTCACCCTGCCGGAGCACTACACCCGCAAGCGCATCCGCTCGATGGGACGGGTTTCCCTGCTGGCGACCCGCGCCAGCGAACTGGCGCTGGAGCAGGCTGGCTTGCTGGCCCACCCGGTGCTGACCAGCGGTGAAACCGGCATTGCCTTCGGCTCATCTACCGGCAGCACCGGCCCGGTCAGCGAGTTCGCCACCATGCTGACGGAGAAGCACACCAACAACATCACCGGCACCACCTATGTACAGATGATGCCGCACACCACGGCGGTTAACACCGGTCTGTTTTTTGGCCTGCGTGGCCGGGTTATCCCCACCTCCAGCGCCTGTACGTCCGGCAGCCAGGCAATTGGCTATGCCTGGGAGGCAATCCGTCACGGATACCAGACGGTGATGGTGGCGGGCGGCGCGGAGGAGCTTTGTCCTTCTGAAGCGGCGGTATTTGATACGCTGTTTGCCACCAGTCAACGTAACGATGCGCCACAGACCACCCCGTCACCTTTTGATCAGGCGCGGGATGGTCTGGTGATTGGCGAAGGTGCCGGAACGCTGATCCTTGAAGAGCTGCAACATGCGCTGGCGCGTGGCGCAACGATTTATGCCGAGATGGTAGGATTTGCCACCAACTGCGATGCGGCGCACATCACCCAGCCTCAGCGGGAAACCATGCAAATCTGTATGGAGAAAGCCTTGCAGATAGCGGATTTACAGCCGGAGCAGATTGGCTACATCAACGCCCATGGCACCGCTACCGATCGCGGTGATGTGGCGGAAAGCCTGGCGACGGCGGCCATTTTTGGCAATCACACGCCCATCTCATCATTGAAAAGCTATTTCGGGCACACCCTGGGGGCCTGTGGTGCGCTGGAAGCGTGGATGAGCATAGAGATGATGCACGCCGGATGGTTTGCGCCCACGCTGAATCTTAACCGACCGGCAGAGGATTGTGGCGAGCTGGATTACATTATGCATCAGCCGCGTGTGCTGCAAACGGACTAA",
    "translation": "MRRVVVTGMGGVTAFGHRWSQVAEKILSGRNAVRKMPEWQVYQGLNTLLGAPVDDFTLPEHYTRKRIRSMGRVSLLATRASELALEQAGLLAHPVLTSGETGIAFGSSTGSTGPVSEFATMLTEKHTNNITGTTYVQMMPHTTAVNTGLFFGLRGRVIPTSSACTSGSQAIGYAWEAIRHGYQTVMVAGGAEELCPSEAAVFDTLFATSQRNDAPQTTPSPFDQARDGLVIGEGAGTLILEELQHALARGATIYAEMVGFATNCDAAHITQPQRETMQICMEKALQIADLQPEQIGYINAHGTATDRGDVAESLATAAIFGNHTPISSLKSYFGHTLGACGALEAWMSIEMMHAGWFAPTLNLNRPAEDCGELDYIMHQPRVLQTD",
    "product": ""
   },
   {
    "start": 29197,
    "end": 31425,
    "strand": 1,
    "locus_tag": "ctg49_37",
    "type": "transport",
    "description": "<div class=\"focus-intro\">\n <strong><span class=\"serif\">ctg49_37</span></strong><br>\n \n <br>\n Locus tag: <span class=\"serif\">ctg49_37</span><br>\n Protein ID: <span class=\"serif\">None</span><br>\n Gene: <span class=\"serif\">None</span><br>\n \n Location: 29,197 - 31,425,\n (total: 2229 nt)<br>\n <br>\n \n  transport (smcogs) SMCOG1051:TonB-dependent siderophore receptor (Score: 417; E-value: 2.4e-126)<br>\n \n</div>\n<div class=\"focus-info\">\n \n\n \n\n \n\n\n \n</div>\n<div class=\"focus-urls\">\n <a class=\"wildcard-container\" data-wildcard-attrs=\"href\" href=\"http://blast.ncbi.nlm.nih.gov/Blast.cgi?PAGE=Proteins&PROGRAM=blastp&BLAST_PROGRAMS=blastp&QUERY=@!translation!@&LINK_LOC=protein&PAGE_TYPE=BlastSearch\" target=\"_blank\" data-locus=\"ctg49_37\">NCBI BlastP on this gene</a><br>\n <a href=\"http://www.ncbi.nlm.nih.gov/projects/sviewer/?Db=gene&amp;DbFrom=protein&amp;Cmd=Link&amp;noslider=1&amp;id=gnlXIEJHFJPN_56&amp;from=19197&amp;to=41425\" target=\"_new\">View genomic context</a><br>\n \n  <a href=\"knownclusterblast/region1/ctg49_37_mibig_hits.html\" target=\"_new\">MiBIG Hits</a><br>\n \n \n  <a href=\"http://blast.jcvi.org/er-blast/index.cgi?project=transporter;program=blastp;database=pub/transporter.pep;sequence=sequence%%0AMAQVLSAQHRFRLTLLAAVIGSLTAPAIAAVTQSPNSTDETTQDGAAASREQTMTVVAKPDSNFTPGGDQLVPAYLDGQIANGGRLGMLGEQDAHSVPFNVIGYTSKMIQDQQATTIKDVVANDASVQNVQGYGNFAETYRIRGFDLYGDDMTLGGLPGVMPRQVVSTQMIDRVEVFKGSNALINGAASSGVGGMINLEPKHADDVPLTRVGVDYSSSSQVGTSLDVGRRFGDNNQWGVRVNVLHREGETAIENEKRRATLASIGLDYRGDRLRTSLDLGYQKQAFDGGRTGVNIGSVDFIPAVPRTTSNYSQKWVYSNLESKFGMARAEYDFVPGWTAYGAVGGQHSHEMGAYAAPTLTDEDGSATIGRMDTAKYVDAFSGMAGVRGKFDTGVVSHSVNLGYSAQTKREKTAYGMALTSEATNIYDTTAVPEPENTYFGGDLSNPRPTSRVRTEGVLLADTLGFIDDKVLFTVGARHQKVTVRNYAYGTAVEDTASRFDQSRWTPGYGLVVKATDSLSLYANHIEALQPGSTASSTALNAGQVTGIALSKQNEVGMKLDYGRVGGTLALFEIKKPTGIIDPQTNLYGLYGEQRNRGVELNVFGEPLYGVRLNGSATWLDPTMTKTQNGTYDGKQAVGVANFYTVLSAEYDIKPVEGLTALARMTHSGSQYADQANSKKLDSYTVLDVGMRYRMKVQQNDLTWRLGLENVTNQKYWSGVESYGTYITQGDPRQLKLSMTYDF\" target=\"_new\">TransportDB BLAST on this gene</a><br>\n \n \n \n</div>\n<div class=\"focus-clipboard\">\n AA sequence: <span class=\"clipboard-copy wildcard-container\" data-locus=\"ctg49_37\" data-wildcard-attrs=\"data-seq\" data-seq=\"@!translation!@\">Copy to clipboard</span><br>\n Nucleotide sequence: <span class=\"clipboard-copy wildcard-container\" data-locus=\"ctg49_37\" data-wildcard-attrs=\"data-seq\" data-seq=\"@!dna!@\">Copy to clipboard</span><br>\n</div>",
    "dna": "ATGGCTCAGGTTTTATCAGCACAACACCGCTTCCGACTGACGCTACTGGCGGCAGTGATCGGCTCTCTTACCGCTCCGGCGATAGCCGCAGTAACACAAAGCCCTAACAGCACGGACGAAACCACACAGGATGGCGCAGCGGCCAGCCGCGAACAGACCATGACCGTGGTGGCGAAACCGGACAGCAACTTTACCCCCGGTGGCGATCAGCTGGTTCCGGCTTATCTCGATGGCCAGATCGCCAACGGTGGTCGTCTGGGAATGTTGGGCGAACAGGACGCGCACAGCGTCCCTTTCAACGTGATCGGCTATACCAGCAAAATGATTCAGGATCAGCAGGCCACCACCATCAAAGACGTGGTGGCGAATGATGCCTCCGTCCAGAACGTGCAGGGCTATGGCAACTTTGCTGAAACTTACCGTATCCGGGGCTTTGATCTTTACGGCGATGATATGACGCTGGGTGGTCTGCCCGGTGTGATGCCGCGTCAGGTGGTTTCCACGCAGATGATTGACCGGGTTGAAGTGTTCAAAGGTTCGAATGCCCTGATCAACGGCGCGGCATCCTCCGGTGTGGGTGGGATGATCAACCTTGAACCAAAACATGCGGATGATGTTCCTCTTACCCGCGTTGGCGTGGATTACAGCTCCTCTTCTCAGGTGGGTACTTCACTGGATGTGGGCCGTCGCTTTGGCGATAACAATCAGTGGGGCGTGCGGGTTAATGTTCTGCACCGTGAGGGTGAAACCGCCATTGAGAATGAAAAACGGCGTGCAACCCTGGCGTCCATTGGCCTGGATTATCGCGGTGATAGGCTGCGCACCTCGCTGGATCTGGGTTATCAGAAACAGGCTTTTGACGGTGGTCGCACCGGCGTCAATATCGGCAGTGTGGATTTTATTCCAGCGGTGCCGCGTACGACCAGCAACTACAGCCAGAAGTGGGTTTACAGCAATCTGGAAAGCAAGTTTGGTATGGCGCGGGCAGAGTATGATTTTGTTCCGGGCTGGACGGCATATGGCGCAGTAGGTGGACAGCATTCCCATGAAATGGGGGCCTATGCTGCTCCGACACTGACCGATGAAGATGGCTCAGCCACCATCGGCCGCATGGATACGGCAAAATATGTTGATGCGTTCAGTGGAATGGCTGGGGTGCGCGGTAAGTTTGACACCGGCGTGGTCAGCCACAGCGTTAACCTTGGTTACTCAGCACAAACCAAACGTGAGAAAACTGCCTATGGCATGGCGCTGACCTCTGAAGCGACCAATATTTATGACACCACGGCGGTGCCCGAACCTGAAAATACTTATTTTGGTGGCGATTTGAGTAACCCACGGCCAACCAGCCGGGTGCGTACTGAAGGCGTGCTGCTGGCGGATACGCTGGGCTTTATTGATGACAAAGTGCTGTTCACCGTCGGTGCCCGTCATCAGAAAGTGACGGTGCGTAATTACGCCTACGGCACGGCGGTGGAAGATACCGCTTCTCGCTTTGATCAGTCCCGCTGGACGCCGGGTTATGGTCTGGTGGTGAAAGCCACCGACAGTCTCTCCCTGTATGCCAACCATATCGAGGCATTGCAGCCTGGCTCCACCGCATCCAGTACCGCGCTTAACGCCGGCCAGGTTACCGGCATTGCCCTGTCGAAGCAAAATGAAGTCGGCATGAAGCTGGATTACGGTCGTGTCGGCGGGACGCTGGCGCTGTTCGAAATTAAAAAGCCTACCGGTATTATCGATCCACAAACCAATCTGTATGGCCTGTATGGCGAGCAGCGTAACCGTGGCGTGGAGCTGAATGTGTTTGGCGAGCCGCTGTACGGTGTTCGTCTGAACGGCAGCGCGACCTGGCTTGATCCAACAATGACCAAAACGCAGAACGGTACATACGATGGTAAACAGGCCGTTGGCGTGGCGAACTTCTACACGGTGCTGAGTGCGGAATATGACATTAAGCCTGTTGAGGGACTGACCGCACTGGCACGGATGACGCATTCGGGTTCGCAGTATGCCGACCAGGCTAACAGCAAAAAGCTGGACAGTTACACCGTGCTTGACGTGGGGATGCGCTACCGGATGAAAGTACAACAGAATGACCTGACCTGGCGTCTGGGCCTGGAAAACGTCACCAATCAGAAGTACTGGTCCGGGGTGGAGAGCTATGGCACCTACATTACTCAGGGCGATCCTCGCCAGTTGAAGCTGTCCATGACTTACGATTTTTAA",
    "translation": "MAQVLSAQHRFRLTLLAAVIGSLTAPAIAAVTQSPNSTDETTQDGAAASREQTMTVVAKPDSNFTPGGDQLVPAYLDGQIANGGRLGMLGEQDAHSVPFNVIGYTSKMIQDQQATTIKDVVANDASVQNVQGYGNFAETYRIRGFDLYGDDMTLGGLPGVMPRQVVSTQMIDRVEVFKGSNALINGAASSGVGGMINLEPKHADDVPLTRVGVDYSSSSQVGTSLDVGRRFGDNNQWGVRVNVLHREGETAIENEKRRATLASIGLDYRGDRLRTSLDLGYQKQAFDGGRTGVNIGSVDFIPAVPRTTSNYSQKWVYSNLESKFGMARAEYDFVPGWTAYGAVGGQHSHEMGAYAAPTLTDEDGSATIGRMDTAKYVDAFSGMAGVRGKFDTGVVSHSVNLGYSAQTKREKTAYGMALTSEATNIYDTTAVPEPENTYFGGDLSNPRPTSRVRTEGVLLADTLGFIDDKVLFTVGARHQKVTVRNYAYGTAVEDTASRFDQSRWTPGYGLVVKATDSLSLYANHIEALQPGSTASSTALNAGQVTGIALSKQNEVGMKLDYGRVGGTLALFEIKKPTGIIDPQTNLYGLYGEQRNRGVELNVFGEPLYGVRLNGSATWLDPTMTKTQNGTYDGKQAVGVANFYTVLSAEYDIKPVEGLTALARMTHSGSQYADQANSKKLDSYTVLDVGMRYRMKVQQNDLTWRLGLENVTNQKYWSGVESYGTYITQGDPRQLKLSMTYDF",
    "product": ""
   },
   {
    "start": 31727,
    "end": 31936,
    "strand": 1,
    "locus_tag": "ctg49_38",
    "type": "other",
    "description": "<div class=\"focus-intro\">\n <strong><span class=\"serif\">ctg49_38</span></strong><br>\n \n <br>\n Locus tag: <span class=\"serif\">ctg49_38</span><br>\n Protein ID: <span class=\"serif\">None</span><br>\n Gene: <span class=\"serif\">None</span><br>\n \n Location: 31,727 - 31,936,\n (total: 210 nt)<br>\n <br>\n \n</div>\n<div class=\"focus-info\">\n \n\n \n\n \n\n\n \n</div>\n<div class=\"focus-urls\">\n <a class=\"wildcard-container\" data-wildcard-attrs=\"href\" href=\"http://blast.ncbi.nlm.nih.gov/Blast.cgi?PAGE=Proteins&PROGRAM=blastp&BLAST_PROGRAMS=blastp&QUERY=@!translation!@&LINK_LOC=protein&PAGE_TYPE=BlastSearch\" target=\"_blank\" data-locus=\"ctg49_38\">NCBI BlastP on this gene</a><br>\n <a href=\"http://www.ncbi.nlm.nih.gov/projects/sviewer/?Db=gene&amp;DbFrom=protein&amp;Cmd=Link&amp;noslider=1&amp;id=gnlXIEJHFJPN_56&amp;from=21727&amp;to=41936\" target=\"_new\">View genomic context</a><br>\n \n \n \n \n</div>\n<div class=\"focus-clipboard\">\n AA sequence: <span class=\"clipboard-copy wildcard-container\" data-locus=\"ctg49_38\" data-wildcard-attrs=\"data-seq\" data-seq=\"@!translation!@\">Copy to clipboard</span><br>\n Nucleotide sequence: <span class=\"clipboard-copy wildcard-container\" data-locus=\"ctg49_38\" data-wildcard-attrs=\"data-seq\" data-seq=\"@!dna!@\">Copy to clipboard</span><br>\n</div>",
    "dna": "ATGAAGCGAATCCACCGATACAAGACTGGCAGCGGGCAGAGGATGTTCAGCCAGCAGATAATGGCTGTCATGAGCGACCTTCCCGAAAATGAGCCACCAGAAGAGATTCGCTATCCTCTGGATGATGCACAGTTTGCCATTGTGGTGCTTGTCGTCACTTCTTTTACCCTGATAATGTTTGTTCTGGCGATTACGTTACTGATTACGTAA",
    "translation": "MKRIHRYKTGSGQRMFSQQIMAVMSDLPENEPPEEIRYPLDDAQFAIVVLVVTSFTLIMFVLAITLLIT",
    "product": ""
   },
   {
    "start": 32407,
    "end": 33870,
    "strand": 1,
    "locus_tag": "ctg49_39",
    "type": "other",
    "description": "<div class=\"focus-intro\">\n <strong><span class=\"serif\">ctg49_39</span></strong><br>\n \n <br>\n Locus tag: <span class=\"serif\">ctg49_39</span><br>\n Protein ID: <span class=\"serif\">None</span><br>\n Gene: <span class=\"serif\">None</span><br>\n \n Location: 32,407 - 33,870,\n (total: 1464 nt)<br>\n <br>\n \n</div>\n<div class=\"focus-info\">\n \n\n \n\n \n\n\n \n</div>\n<div class=\"focus-urls\">\n <a class=\"wildcard-container\" data-wildcard-attrs=\"href\" href=\"http://blast.ncbi.nlm.nih.gov/Blast.cgi?PAGE=Proteins&PROGRAM=blastp&BLAST_PROGRAMS=blastp&QUERY=@!translation!@&LINK_LOC=protein&PAGE_TYPE=BlastSearch\" target=\"_blank\" data-locus=\"ctg49_39\">NCBI BlastP on this gene</a><br>\n <a href=\"http://www.ncbi.nlm.nih.gov/projects/sviewer/?Db=gene&amp;DbFrom=protein&amp;Cmd=Link&amp;noslider=1&amp;id=gnlXIEJHFJPN_56&amp;from=22407&amp;to=43870\" target=\"_new\">View genomic context</a><br>\n \n \n \n \n</div>\n<div class=\"focus-clipboard\">\n AA sequence: <span class=\"clipboard-copy wildcard-container\" data-locus=\"ctg49_39\" data-wildcard-attrs=\"data-seq\" data-seq=\"@!translation!@\">Copy to clipboard</span><br>\n Nucleotide sequence: <span class=\"clipboard-copy wildcard-container\" data-locus=\"ctg49_39\" data-wildcard-attrs=\"data-seq\" data-seq=\"@!dna!@\">Copy to clipboard</span><br>\n</div>",
    "dna": "GTGGCTGAAGCCTTTATGCCGGAAACAGACAGGCCAGAATCTTCCCGCACGCGTCTGAGGCGGGCCGTTTCCGGGCTGACAGAGAGTCATCCCGGGTACAGCGGTATTCATTCTCTGGAAGAGGGACTGGACGCTTTTGCTGCGCGTTATCTCCTGCTGTCGATGGCTGAGCGCAGCCTGGATATCCAGTATTACATCTGGCAAAACGATATGTCTGGTCGGCTGCTGTTCAGTGCGGTGCTGGATGCTGCCGATCGCGGGGTTAAGGTCCGTTTGTTACTGGATGACAACAATACGATGGGGCTGGACCAGACCCTGAGTGCGCTCAACAGTCATCACAATATCGACGTCCGGCTGTTTAACCCTTTTTCTTTTCGGACGCTGCGGGCGCTGGGTTATCTTACTGATTTTGCGCGCCTTAACCGGCGTATGCACAATAAAAGTATCACCGTGGACGGTGAGGCGACCATCGTTGGCGGTCGTAATATTGGCGATGAGTATTTTGGTGCCGGAGACGAGCCGTTGTTTTCCGACCTTGATGTGCTGGCCGTCGGGCCGGTGGTGCAAGAGGTCACCCTCGATTTCGCACGTTACTGGGACAGCCGGGCGGTACAGCCGCTCAGCGCCGTGGTGGACACCGTACCAGAGCGTGCGGCCATCACACTGCCGGAAGCCTGGCGTAATGATGAGAAAACCCAGCGCTATTTACAGCGCATCCATGCTTCGACCTTTGTCAGCCAGCTTGAAAGCGGAGAACTGCCGCTTATCTGGGCTGAAACCCGTCTGTTAAGTGACGATCCCCGCAAGGGACTGGGGCGGGCGAGGGCCGGTTCGTTGCTGCCGCAACGTATGCTGGAGGTTATCGGTCAGCCGCAACATCAGTTCGATATTATCTCGGCCTATTTCGTGCCCACCCGTGCCGGGGTGGCGCAGCTGCTGTCACTGGTCAGAAAAGGGGTCAGAATAGCGATTCTGACCAATTCCCTGGCGGCTAATGATGTCTCTGTGGTGCATGCAGGCTACGCCAAATGGCGTAAAAAGCTGCTCCGTCATGGCATTACGCTGTATGAACTGAAACCGCATTCTGATTCGCGTGACAAGCCCCATGACCGGGGACTGACCGGTAATTCCGGCTCCAGTCTGCATGCGAAAACGTTCAGCGTCGATAACGAAAAAGTGTTTATAGGCTCGTTTAATTTCGATCCGCGTTCGGCGATGCTCAACACCGAAATGGGCTTTGTGATCAACAGCGATTTACTGGCTACCCGCATCCATCAACGCTTTATTACCCGAATGCGCGATCGCGCCTGGGCTTTGCGTCTGGATAAATGGGGGCGGATCAACTGGATGGAATACCCCGGCGAAAAGGGCGAAGTCGTGCACAAACACGAACCCCGCACCCGTTTTATCCAGCGTTTACTGGTGCGCCTGGTCTGGCGTTTACCGATTGAATGGCTGCTGTAA",
    "translation": "VAEAFMPETDRPESSRTRLRRAVSGLTESHPGYSGIHSLEEGLDAFAARYLLLSMAERSLDIQYYIWQNDMSGRLLFSAVLDAADRGVKVRLLLDDNNTMGLDQTLSALNSHHNIDVRLFNPFSFRTLRALGYLTDFARLNRRMHNKSITVDGEATIVGGRNIGDEYFGAGDEPLFSDLDVLAVGPVVQEVTLDFARYWDSRAVQPLSAVVDTVPERAAITLPEAWRNDEKTQRYLQRIHASTFVSQLESGELPLIWAETRLLSDDPRKGLGRARAGSLLPQRMLEVIGQPQHQFDIISAYFVPTRAGVAQLLSLVRKGVRIAILTNSLAANDVSVVHAGYAKWRKKLLRHGITLYELKPHSDSRDKPHDRGLTGNSGSSLHAKTFSVDNEKVFIGSFNFDPRSAMLNTEMGFVINSDLLATRIHQRFITRMRDRAWALRLDKWGRINWMEYPGEKGEVVHKHEPRTRFIQRLLVRLVWRLPIEWLL",
    "product": ""
   },
   {
    "start": 33932,
    "end": 35056,
    "strand": -1,
    "locus_tag": "ctg49_40",
    "type": "other",
    "description": "<div class=\"focus-intro\">\n <strong><span class=\"serif\">ctg49_40</span></strong><br>\n \n <br>\n Locus tag: <span class=\"serif\">ctg49_40</span><br>\n Protein ID: <span class=\"serif\">None</span><br>\n Gene: <span class=\"serif\">None</span><br>\n \n Location: 33,932 - 35,056,\n (total: 1125 nt)<br>\n <br>\n \n</div>\n<div class=\"focus-info\">\n \n\n \n\n \n\n\n \n</div>\n<div class=\"focus-urls\">\n <a class=\"wildcard-container\" data-wildcard-attrs=\"href\" href=\"http://blast.ncbi.nlm.nih.gov/Blast.cgi?PAGE=Proteins&PROGRAM=blastp&BLAST_PROGRAMS=blastp&QUERY=@!translation!@&LINK_LOC=protein&PAGE_TYPE=BlastSearch\" target=\"_blank\" data-locus=\"ctg49_40\">NCBI BlastP on this gene</a><br>\n <a href=\"http://www.ncbi.nlm.nih.gov/projects/sviewer/?Db=gene&amp;DbFrom=protein&amp;Cmd=Link&amp;noslider=1&amp;id=gnlXIEJHFJPN_56&amp;from=23932&amp;to=45056\" target=\"_new\">View genomic context</a><br>\n \n \n \n \n</div>\n<div class=\"focus-clipboard\">\n AA sequence: <span class=\"clipboard-copy wildcard-container\" data-locus=\"ctg49_40\" data-wildcard-attrs=\"data-seq\" data-seq=\"@!translation!@\">Copy to clipboard</span><br>\n Nucleotide sequence: <span class=\"clipboard-copy wildcard-container\" data-locus=\"ctg49_40\" data-wildcard-attrs=\"data-seq\" data-seq=\"@!dna!@\">Copy to clipboard</span><br>\n</div>",
    "dna": "ATGACAAAAAAAACACAGCAAAGAGAGTATTTTTTCGATTCAATCAGAGCCTATCTGATGCTTTTAGGCGTTCCGTTTCACGTCTCATTGATTTATTCCAGTCAGTCCTGGTCTGTAAACAGTCCGACACCTTCCGAATGGCTGACCATTTTAAATGACTTTATCCACGCCTTTCGTATGCAGGTGTTCTTTGTCATTTCCGGTTATTTTTCCTACATGCTGTTTCTGCGCTACAGCCGCCCGCAGTGGCTGAAAGTACGCCTGGAGCGGGTCGGTATTCCCATGCTGGCGGCGGTTCCTCTGTTGACGGTGCCACAGTTTTTTATGATTAAAGCCTGGACCACGAAAATTGGTGACTGGCACAACCTTACGCTGTACGACAAACTCAATGCGCTGAGCTGGGATCTGATTTCTCATCTGTGGTTTTTACTGGTACTGGTGGTATTGACGGTGGCCGGGGTCTGGCTGTTTCGCTGGCTCAGCCGTGGTGAGGCTGACGAAAACGATTTTGCCAGCCTCGGCTGGATAAAACTGAGCATGGTTATTCTGCTGTGCAGCCTGGCATGGGGCGGTGTACGCCGCCTGTTGTTTCTTTATGAACCTCAGCTGTTGGGGAACGGGCTGTTCAATTATGGTGTGATGCAATCACTGTTCTTCCTGCCATTTTTTATATTGGGGGCGATGGCGTGGAAATATCCGGCACTCAAGGCGTTATTTGTTAAACCGGTGCCCTGGACATTTATCGGTTCGGCCGTGGCGTTTGTCGCTTATGTCGCCAATCAGACCTGGAATAAGGGTGAAGGCTGGCTGTATGAGATTGATGCCGTGGTGTCGATGATGATGGGATTGTGGATGGTGAATGTGGTGTTTTCACTGGGCCACCGGTTGCTGAACAGTCATTCGCCCCGCGTTACCTACCTGGTGAATGCGTCACTGTTTATCTATCTGGTGCACCACCCGCTGACCATTCTGTATGGCATTTTCCTGGTGCCGGATATCAGCAACAACACGCTGGGCTTCTTTACCGGTTTGCTGTTTGTCTTTGGCATTGCCTTTATTCTGTATGAGATCCACCTGCGCATTCCGCTGCTACGTTTTCTCTTCTCGGGTAAACCCCAGCGTTAA",
    "translation": "MTKKTQQREYFFDSIRAYLMLLGVPFHVSLIYSSQSWSVNSPTPSEWLTILNDFIHAFRMQVFFVISGYFSYMLFLRYSRPQWLKVRLERVGIPMLAAVPLLTVPQFFMIKAWTTKIGDWHNLTLYDKLNALSWDLISHLWFLLVLVVLTVAGVWLFRWLSRGEADENDFASLGWIKLSMVILLCSLAWGGVRRLLFLYEPQLLGNGLFNYGVMQSLFFLPFFILGAMAWKYPALKALFVKPVPWTFIGSAVAFVAYVANQTWNKGEGWLYEIDAVVSMMMGLWMVNVVFSLGHRLLNSHSPRVTYLVNASLFIYLVHHPLTILYGIFLVPDISNNTLGFFTGLLFVFGIAFILYEIHLRIPLLRFLFSGKPQR",
    "product": ""
   },
   {
    "start": 35298,
    "end": 36866,
    "strand": 1,
    "locus_tag": "ctg49_41",
    "type": "other",
    "description": "<div class=\"focus-intro\">\n <strong><span class=\"serif\">ctg49_41</span></strong><br>\n \n <br>\n Locus tag: <span class=\"serif\">ctg49_41</span><br>\n Protein ID: <span class=\"serif\">None</span><br>\n Gene: <span class=\"serif\">None</span><br>\n \n Location: 35,298 - 36,866,\n (total: 1569 nt)<br>\n <br>\n \n</div>\n<div class=\"focus-info\">\n \n\n \n\n \n\n\n \n</div>\n<div class=\"focus-urls\">\n <a class=\"wildcard-container\" data-wildcard-attrs=\"href\" href=\"http://blast.ncbi.nlm.nih.gov/Blast.cgi?PAGE=Proteins&PROGRAM=blastp&BLAST_PROGRAMS=blastp&QUERY=@!translation!@&LINK_LOC=protein&PAGE_TYPE=BlastSearch\" target=\"_blank\" data-locus=\"ctg49_41\">NCBI BlastP on this gene</a><br>\n <a href=\"http://www.ncbi.nlm.nih.gov/projects/sviewer/?Db=gene&amp;DbFrom=protein&amp;Cmd=Link&amp;noslider=1&amp;id=gnlXIEJHFJPN_56&amp;from=25298&amp;to=46866\" target=\"_new\">View genomic context</a><br>\n \n \n \n \n</div>\n<div class=\"focus-clipboard\">\n AA sequence: <span class=\"clipboard-copy wildcard-container\" data-locus=\"ctg49_41\" data-wildcard-attrs=\"data-seq\" data-seq=\"@!translation!@\">Copy to clipboard</span><br>\n Nucleotide sequence: <span class=\"clipboard-copy wildcard-container\" data-locus=\"ctg49_41\" data-wildcard-attrs=\"data-seq\" data-seq=\"@!dna!@\">Copy to clipboard</span><br>\n</div>",
    "dna": "GTGCTGAGTAAAATTAAGAATAAGCCAGAACTGAAAAAATTAAGCTGGCTTGGTGTTGGCGTTATGTTGTCAATGTATGCCAGTTCAGTTTGGGCTTTTGGCATTGATGACGTTGCAAAACAGGCGAAAGATTTAGCTGCAAAAGGTTACGAAGCGCCAAAAAGCAATTTGCCTGCTCAACTGCATGAAATGAAGTATGCAGATTATCAGCAGATCCAGTTTAATCATGACAAAGCCTGGTGGGGCAAGCTGAAGACCCCGTTCAAGCTGGAGTTCTACCACCAGGGGATGTATTTCGATCAGCCGGTCAAAATAAATGAAGTTGCCGCCTCAACCTCTCGTGAGATCAAGTACTCGCCGGACTATTTCAATTTTGGCAATGTAAAGCACGATCCGGAAACGGTTAAAAACCTCGGTTTTGCCGGGTTCAAAGTGCTTTATCCACTGAACAACAAAAACAAGAAAGATGATGAAATCACCAGCTTTCTTGGTGCCAGTTATTTCCGGGTAATTGGCGCAGGCCAGGTTTATGGCCTTTCCGCACGCGGACTGGCTATTGATACCGCACTGCCTTCCGGTGAAGAGTTCCCGCGTTTTAGAGAGTTCTGGGTTGAGCGGCCAAAACCTGCGGATAAGCATCTGGTGATTTATGCGCTGCTGGATTCGCCACGGGCCTCCGGCGCATACCGCTTCCTGATTACGCCCGGTAAAGAAACCACGGTTGACGTCCAGTCTAAAGTCTATCTGCGTGACAAAGTCGGTAAACTGGGTGTGGCCCCTCTGACCAGTATGTTCCTGTTTGGCGCGAATCAGCCGTCACCTCAGGTTAACTACCGGCCTGCGCTGCATGACTCCAGCGGTCTGTCCATTCATGCCGGAAACGGAGAGTGGATCTGGCGTCCTCTGAATAATCCAAAACACCTGGCGGTCAGTACCTTCACCTTTGAGAATCCTAAAGGCTTTGGCCTGCTGCAACGCGGCCGGGATTTTGCTCAGTATCAGGACCTGGACGATCGTTACGATCTGCGCCCAAGCGGCTGGATTGAACCACAGGGCGACTGGGGCAAAGGCCACATCGAGCTGGTGGAGATCCCCACCACCGACGAAACCAATGACAACATCGTGGCCTTCTGGACGCCGGAGAGCCTGCCAGATAATGGCAAAGAGATGAATTTCAGCTATCGCCTGCATTTCACCCGCGATGAAAATCAACTGCACTCGCCAGAAACAGCTTTTGTGAAGGATACGCTGCGCTCAACGGGCGATGTGAAACAGTCTAATCTGGTGCGTCAGCCAGACGGCACCGTGGCCTTTATCGTTGATTTCACCGGTGAGCAGATGAGTCAGCTGCCGGATAACACCCCGGTGACACCGCAGGTGAGTATCGGAAACAACGGTGAGCTGGTGGAAAACAGCGTGCGTTACAATCCGGTCACTAAAGGCTGGCGGTTGATTATGCGTCTGCGTGTTAAAGACAGCAAACAGCCGACGGAAATGCGTGCTGCACTGCTTAACGGTGATAAAACGCTGACAGAAACCTGGAGCTATCAGTTGCCTGCCAATGAATAA",
    "translation": "VLSKIKNKPELKKLSWLGVGVMLSMYASSVWAFGIDDVAKQAKDLAAKGYEAPKSNLPAQLHEMKYADYQQIQFNHDKAWWGKLKTPFKLEFYHQGMYFDQPVKINEVAASTSREIKYSPDYFNFGNVKHDPETVKNLGFAGFKVLYPLNNKNKKDDEITSFLGASYFRVIGAGQVYGLSARGLAIDTALPSGEEFPRFREFWVERPKPADKHLVIYALLDSPRASGAYRFLITPGKETTVDVQSKVYLRDKVGKLGVAPLTSMFLFGANQPSPQVNYRPALHDSSGLSIHAGNGEWIWRPLNNPKHLAVSTFTFENPKGFGLLQRGRDFAQYQDLDDRYDLRPSGWIEPQGDWGKGHIELVEIPTTDETNDNIVAFWTPESLPDNGKEMNFSYRLHFTRDENQLHSPETAFVKDTLRSTGDVKQSNLVRQPDGTVAFIVDFTGEQMSQLPDNTPVTPQVSIGNNGELVENSVRYNPVTKGWRLIMRLRVKDSKQPTEMRAALLNGDKTLTETWSYQLPANE",
    "product": ""
   },
   {
    "start": 36859,
    "end": 39423,
    "strand": 1,
    "locus_tag": "ctg49_42",
    "type": "biosynthetic-additional",
    "description": "<div class=\"focus-intro\">\n <strong><span class=\"serif\">ctg49_42</span></strong><br>\n \n <br>\n Locus tag: <span class=\"serif\">ctg49_42</span><br>\n Protein ID: <span class=\"serif\">None</span><br>\n Gene: <span class=\"serif\">None</span><br>\n \n Location: 36,859 - 39,423,\n (total: 2565 nt)<br>\n <br>\n \n  biosynthetic-additional (rule-based-clusters) Glycos_transf_2<br>\n \n</div>\n<div class=\"focus-info\">\n \n\n \n\n \n\n\n \n</div>\n<div class=\"focus-urls\">\n <a class=\"wildcard-container\" data-wildcard-attrs=\"href\" href=\"http://blast.ncbi.nlm.nih.gov/Blast.cgi?PAGE=Proteins&PROGRAM=blastp&BLAST_PROGRAMS=blastp&QUERY=@!translation!@&LINK_LOC=protein&PAGE_TYPE=BlastSearch\" target=\"_blank\" data-locus=\"ctg49_42\">NCBI BlastP on this gene</a><br>\n <a href=\"http://www.ncbi.nlm.nih.gov/projects/sviewer/?Db=gene&amp;DbFrom=protein&amp;Cmd=Link&amp;noslider=1&amp;id=gnlXIEJHFJPN_56&amp;from=26859&amp;to=49423\" target=\"_new\">View genomic context</a><br>\n \n \n \n \n</div>\n<div class=\"focus-clipboard\">\n AA sequence: <span class=\"clipboard-copy wildcard-container\" data-locus=\"ctg49_42\" data-wildcard-attrs=\"data-seq\" data-seq=\"@!translation!@\">Copy to clipboard</span><br>\n Nucleotide sequence: <span class=\"clipboard-copy wildcard-container\" data-locus=\"ctg49_42\" data-wildcard-attrs=\"data-seq\" data-seq=\"@!dna!@\">Copy to clipboard</span><br>\n</div>",
    "dna": "ATGAATAAGACTACTGCGATACCCACAGAATATACAGATGCGTTGCCCCTTTCAGCTGAGCGTAAAGGGGCGCTGAAAGATGCGCTGCCGGTTGAATCTGAAGAGATGTTCAGCCAGCTGCACCAGTCGCTGGCTGAGGATGCCTTGCCGCCGGGGCGCCCTGATGATGCGCCGATGGCGTCGGTTAAAACGCGGATCGATATGACATGGCCTGATTCCGTGGGCAATGGCGAACAGTTCGCGAAGGACGCGCTGGATCGTACCACTCTGAAGGCGATGCCACGTCACACCCGTTCATCCATGTATCCGGAAGCCTGGCGCACCAACCCGGTGTCACGCGCGTGGGACTCCCTGCGTGGGCGTAAAAGCAAACCGCGTTACAGCAACAATGCAGAAGTACAGCGTTCAGAAGAAAAGTGGCGACATGTTGGTTCAATTCGCCGCTATATTCTGCTGATCCTGACCATTGCCCAGACGGTGGTGGCAACCTGGTACATGAAAACCATCCTGCCTTACCAGGGATGGGCGTTGATCGACCCGGTTGAAATGATCAATCAGAACTGGCAGCAGTCGCTGATGCAAATCCTGCCTTATATCCTGCAAACCGGCATACTCTTCCTGTTTGCGGTGCTGTTCTGCTGGGTCTCTGCCGGTTTCTGGACCGCACTGATGGGCTTCCTGCAACTGTTGATCGGCAAGGATAAATACAGCATTTCGTATGCCTCCAACGGCGATGAGCCCATTAACCCGGCGCACCGCACCGCGTTGATTATGCCTATCTGTAACGAAGACGTGGAACGCGTGTTTGCCGGTCTGCGCGCCACCTGGGAATCGGTGGTCAGAACCGGTGAACAGCAGCATTTCGACGTTTATATCCTCAGCGACAGCTACAACCCTGATATTGCCGTCGCAGAGCAGAAAGCCTGGATGGAGCTGGTGCGCGATGTCGGTGGGGAAGGGCGCATTTTCTATCGCCGCCGCCGTCGCCGTGTGAAACGTAAAAGCGGTAACATCGATGATTTCTGCCGCCGTTGGGGCAGCCAGTACAGCTACATGGTGGTACTGGATGCGGACAGCGTGATGAGCGGTGAGTGTCTCACCGGTCTGGTACGCATGATGGAAGCCAATCCTAAAGCCGGGATTATTCAGTCTTCACCAAAAGCGTCCGGGATGGACACGCTGTATGCGCGTTGCCAGCAGTTTGCCACCCGCGTTTACGGGCCGCTGTTTACTGCCGGTCTGCACTTCTGGCAGTTGGGGGAATCCCACTACTGGGGGCATAACGCCATTATCCGCGTGAAACCCTTTATTGAGCACTGTGCGCTGGCACCTTTGCCTGGAGAGGGCTCCTTTGCCGGTTCGATTCTGTCTCATGACTTTGTGGAAGCTGCGCTGATGCGTCGTGCCGGTTGGGGCGTATGGATAGCCTACGACCTGCCTGGCTCGTATGAAGAACTGCCGCCAAACCTGTTGGATGAGCTGAAGCGTGACCGTCGCTGGTGCCACGGTAACCTGATGAACTTCCGTCTGTTCCTGGTGAAAGGGATGCATCCGGTTCATCGTGCGGTGTTCCTAACTGGTGTGATGTCCTATCTCTCTGCACCGCTGTGGTTTATGTTCCTGGCGTTGTCCACGGCATTGCAGGTGGTGCATACGCTGATGGAGCCGTCCTACTTCCTGCAACCCCGGCAACTGTTCCCGGTGTGGCCGCAGTGGCGACCTGAACTGGCGATTGCGCTGTTCTCAACCACGCTGGTGCTGCTGTTCCTGCCGAAGCTGCTGAGCGTGGTGCTTGTCTGGTGCAAGGGCGCGAAACCTTACGGTGGTGCATTGCGGGTCTTCGTCTCGTTGTTCCTTGAGATGCTGTTCTCCGTGCTGCTGGCACCGGTAAGGATGCTGTTCCATACGGTGTTTGTGGTCAGTGCGTTTCTCGGCTGGGAAGTGGTCTGGAACTCACCGCAGCGTGACGATGATGCCACACCGTGGAGTGAAGCCTTTAAACGTCACGGTTCACAGATGCTGCTGGGCATTGTCTGGGCTGCCGGGATGGGCTGGCTTGACCTTAACTTCCTGTGGTGGCTGGCACCGATTGTCTTCTCGCTGATTTTGTCGCCTTTTGTCTCGGTGTTCTCCAGCCGGTCTACCACCGGAATGGCGTCCAAACGTGCCCGACTGTTCCTGATCCCTGAAGAGTACGATCCGCCAAAAGAGCTGTTGGATACCGAACGCTACAACGAGCTGAATCGTTCGCGCGCGCTGAAAGATGGCTTTATGCATGCGGTGTTCAACCCGTCGTTTAATGCGCTGGCCAGCGCGATGGCAACCTCCCGGCACCTGAAAAGTGACATTCTGGAATTTGCCCGCGACCGCCGTGTTGAGCAGGCGTTGAGTGAATCACCGGCAAAACTGGACCGCGATCGTCGTCTGGCGCTGATCAGTGACCCGGTTACGCTTTCCCGGATGCATTACCAGCTGTGGCAACATGCCGATAAGTATCACGACTGGTATAACCACTATCAGTCGCTGAAAATGAATCCTGACGCTATCCAGACCGTGAAGTCCTGA",
    "translation": "MNKTTAIPTEYTDALPLSAERKGALKDALPVESEEMFSQLHQSLAEDALPPGRPDDAPMASVKTRIDMTWPDSVGNGEQFAKDALDRTTLKAMPRHTRSSMYPEAWRTNPVSRAWDSLRGRKSKPRYSNNAEVQRSEEKWRHVGSIRRYILLILTIAQTVVATWYMKTILPYQGWALIDPVEMINQNWQQSLMQILPYILQTGILFLFAVLFCWVSAGFWTALMGFLQLLIGKDKYSISYASNGDEPINPAHRTALIMPICNEDVERVFAGLRATWESVVRTGEQQHFDVYILSDSYNPDIAVAEQKAWMELVRDVGGEGRIFYRRRRRRVKRKSGNIDDFCRRWGSQYSYMVVLDADSVMSGECLTGLVRMMEANPKAGIIQSSPKASGMDTLYARCQQFATRVYGPLFTAGLHFWQLGESHYWGHNAIIRVKPFIEHCALAPLPGEGSFAGSILSHDFVEAALMRRAGWGVWIAYDLPGSYEELPPNLLDELKRDRRWCHGNLMNFRLFLVKGMHPVHRAVFLTGVMSYLSAPLWFMFLALSTALQVVHTLMEPSYFLQPRQLFPVWPQWRPELAIALFSTTLVLLFLPKLLSVVLVWCKGAKPYGGALRVFVSLFLEMLFSVLLAPVRMLFHTVFVVSAFLGWEVVWNSPQRDDDATPWSEAFKRHGSQMLLGIVWAAGMGWLDLNFLWWLAPIVFSLILSPFVSVFSSRSTTGMASKRARLFLIPEEYDPPKELLDTERYNELNRSRALKDGFMHAVFNPSFNALASAMATSRHLKSDILEFARDRRVEQALSESPAKLDRDRRLALISDPVTLSRMHYQLWQHADKYHDWYNHYQSLKMNPDAIQTVKS",
    "product": ""
   },
   {
    "start": 39527,
    "end": 39814,
    "strand": 1,
    "locus_tag": "ctg49_43",
    "type": "other",
    "description": "<div class=\"focus-intro\">\n <strong><span class=\"serif\">ctg49_43</span></strong><br>\n \n <br>\n Locus tag: <span class=\"serif\">ctg49_43</span><br>\n Protein ID: <span class=\"serif\">None</span><br>\n Gene: <span class=\"serif\">None</span><br>\n \n Location: 39,527 - 39,814,\n (total: 288 nt)<br>\n <br>\n \n</div>\n<div class=\"focus-info\">\n \n\n \n\n \n\n\n \n</div>\n<div class=\"focus-urls\">\n <a class=\"wildcard-container\" data-wildcard-attrs=\"href\" href=\"http://blast.ncbi.nlm.nih.gov/Blast.cgi?PAGE=Proteins&PROGRAM=blastp&BLAST_PROGRAMS=blastp&QUERY=@!translation!@&LINK_LOC=protein&PAGE_TYPE=BlastSearch\" target=\"_blank\" data-locus=\"ctg49_43\">NCBI BlastP on this gene</a><br>\n <a href=\"http://www.ncbi.nlm.nih.gov/projects/sviewer/?Db=gene&amp;DbFrom=protein&amp;Cmd=Link&amp;noslider=1&amp;id=gnlXIEJHFJPN_56&amp;from=29527&amp;to=49814\" target=\"_new\">View genomic context</a><br>\n \n \n \n \n</div>\n<div class=\"focus-clipboard\">\n AA sequence: <span class=\"clipboard-copy wildcard-container\" data-locus=\"ctg49_43\" data-wildcard-attrs=\"data-seq\" data-seq=\"@!translation!@\">Copy to clipboard</span><br>\n Nucleotide sequence: <span class=\"clipboard-copy wildcard-container\" data-locus=\"ctg49_43\" data-wildcard-attrs=\"data-seq\" data-seq=\"@!dna!@\">Copy to clipboard</span><br>\n</div>",
    "dna": "ATGTGGCTGTACAATGACGCGTTTTTATTCAGCCGATGGGAAATGATGATTACAACACTACTGCGGGCAACATTACTGGGGCTTTGTATTGTAATGCTGAGCGGTTGCGGCAGCAATATCAGCCGGACTATGCCGGGCCAGGGGCATGGAAATCAGTTCTATCCCGGTGTGCAGTGGGACGTCCGTGATACGCCCTGGCGCTTCCTGACCATTATCGACCTGCCGCTGTCGCTGGTGGTCGATACCTTATTACTGCCAGTGGATGCCCACCACGGTCCGTATGAGTGA",
    "translation": "MWLYNDAFLFSRWEMMITTLLRATLLGLCIVMLSGCGSNISRTMPGQGHGNQFYPGVQWDVRDTPWRFLTIIDLPLSLVVDTLLLPVDAHHGPYE",
    "product": ""
   },
   {
    "start": 39821,
    "end": 40219,
    "strand": -1,
    "locus_tag": "ctg49_44",
    "type": "other",
    "description": "<div class=\"focus-intro\">\n <strong><span class=\"serif\">ctg49_44</span></strong><br>\n \n <br>\n Locus tag: <span class=\"serif\">ctg49_44</span><br>\n Protein ID: <span class=\"serif\">None</span><br>\n Gene: <span class=\"serif\">None</span><br>\n \n Location: 39,821 - 40,219,\n (total: 399 nt)<br>\n <br>\n \n</div>\n<div class=\"focus-info\">\n \n\n \n\n \n\n\n \n</div>\n<div class=\"focus-urls\">\n <a class=\"wildcard-container\" data-wildcard-attrs=\"href\" href=\"http://blast.ncbi.nlm.nih.gov/Blast.cgi?PAGE=Proteins&PROGRAM=blastp&BLAST_PROGRAMS=blastp&QUERY=@!translation!@&LINK_LOC=protein&PAGE_TYPE=BlastSearch\" target=\"_blank\" data-locus=\"ctg49_44\">NCBI BlastP on this gene</a><br>\n <a href=\"http://www.ncbi.nlm.nih.gov/projects/sviewer/?Db=gene&amp;DbFrom=protein&amp;Cmd=Link&amp;noslider=1&amp;id=gnlXIEJHFJPN_56&amp;from=29821&amp;to=50219\" target=\"_new\">View genomic context</a><br>\n \n \n \n \n</div>\n<div class=\"focus-clipboard\">\n AA sequence: <span class=\"clipboard-copy wildcard-container\" data-locus=\"ctg49_44\" data-wildcard-attrs=\"data-seq\" data-seq=\"@!translation!@\">Copy to clipboard</span><br>\n Nucleotide sequence: <span class=\"clipboard-copy wildcard-container\" data-locus=\"ctg49_44\" data-wildcard-attrs=\"data-seq\" data-seq=\"@!dna!@\">Copy to clipboard</span><br>\n</div>",
    "dna": "ATGAACCTGTATGCAACGCTGGAAGAAGCCATTGATGCGGCGCGAGAAGAGTACCTGGCTGCCAATCCGGAAACCGATGAAGAGGATGCCTCAGTCAGCCAGTTTAACCTGCAAAAATATGTCATGCAGGATGGCGATATCATGTGGCAGGCTGAATTCTTTACTGATGAAGGGGATGATGGCGAGTGCCTGGCCCTTCGCAGCGGAGAAGCCGCTCAGGCTATTTTTGACGGTGATTTTGATGAAACAGACCTGCGTCAGGAGTGGCTGCCGGAGAATACCCTGCACGAGTGGGATGAAGGCGAATTTCAGCTGGAGCCGCCCGCTGACAGTGAAGAGGGAGAAGCGGCCGCGTCAGAGTGGGAAGACGACAATACTGACTCCGATAACTACGCCTGA",
    "translation": "MNLYATLEEAIDAAREEYLAANPETDEEDASVSQFNLQKYVMQDGDIMWQAEFFTDEGDDGECLALRSGEAAQAIFDGDFDETDLRQEWLPENTLHEWDEGEFQLEPPADSEEGEAAASEWEDDNTDSDNYA",
    "product": ""
   },
   {
    "start": 40399,
    "end": 41319,
    "strand": -1,
    "locus_tag": "ctg49_45",
    "type": "other",
    "description": "<div class=\"focus-intro\">\n <strong><span class=\"serif\">ctg49_45</span></strong><br>\n \n <br>\n Locus tag: <span class=\"serif\">ctg49_45</span><br>\n Protein ID: <span class=\"serif\">None</span><br>\n Gene: <span class=\"serif\">None</span><br>\n \n Location: 40,399 - 41,319,\n (total: 921 nt)<br>\n <br>\n \n</div>\n<div class=\"focus-info\">\n \n\n \n\n \n\n\n \n</div>\n<div class=\"focus-urls\">\n <a class=\"wildcard-container\" data-wildcard-attrs=\"href\" href=\"http://blast.ncbi.nlm.nih.gov/Blast.cgi?PAGE=Proteins&PROGRAM=blastp&BLAST_PROGRAMS=blastp&QUERY=@!translation!@&LINK_LOC=protein&PAGE_TYPE=BlastSearch\" target=\"_blank\" data-locus=\"ctg49_45\">NCBI BlastP on this gene</a><br>\n <a href=\"http://www.ncbi.nlm.nih.gov/projects/sviewer/?Db=gene&amp;DbFrom=protein&amp;Cmd=Link&amp;noslider=1&amp;id=gnlXIEJHFJPN_56&amp;from=30399&amp;to=51319\" target=\"_new\">View genomic context</a><br>\n \n \n \n \n</div>\n<div class=\"focus-clipboard\">\n AA sequence: <span class=\"clipboard-copy wildcard-container\" data-locus=\"ctg49_45\" data-wildcard-attrs=\"data-seq\" data-seq=\"@!translation!@\">Copy to clipboard</span><br>\n Nucleotide sequence: <span class=\"clipboard-copy wildcard-container\" data-locus=\"ctg49_45\" data-wildcard-attrs=\"data-seq\" data-seq=\"@!dna!@\">Copy to clipboard</span><br>\n</div>",
    "dna": "ATGACTCAGCTGCCTCAATTTACACGTGCGTTGTTGCATCCCCGTTATTGGTTTACCTGGTTGGGTATTGGTCTGCTCTACCTGCTGGTGCTGCTACCTTATCCGGTGCTTTATCATCTTGGCTGTGGGCTTGGCCGCCTGTCTATGCGCTTTCTGAAACGTCGCGTTGAAGTAGCCCGTCGCAATCTGCAACTCTGCTTTCCTGCCATGCCGGAAGCCGAACGTGAAGCAATGGTGAAACGCAATTTCGAATCTGTGGGCATGGGGCTGCTGGAAACCGGGATGGCCTGGTTCTGGCCAGACTGGCGTATCAGCAAATGGTTTCAGGTCAGCGGGCTGGAGCACATTGACAAGGCACATCAGGATGGCAAAGGGGTGCTGCTGATCGGTATGCATTTTCTGACGCTGGAGCTGGGCGCACGTATTTTTGGCATCCATAATCCGGGGATCGGTGTTTACCGTCCCAATGATAATGCGTTGCTGGACTGGCTTCAGACCTGGGGACGGATGCGCTCCAACAAAAGTATGCTGGATCGCAAAGACCTGAAGGGCATGATCCGTGCGCTGAAAAATGGCGATATTATCTGGTATGCGCCGGACCATGATTACGGTCCGAAGAGCAGCGTGTTTGCCCCCTTCTTTGCCGTGGACAAGGCCGCCTCAACGAAAGGAAGTTATCTGTTGATTCGCAGTGGTAATCCGGCGGTGATCCCCTTCGTTCCGCGTCGTCTGCCGCATGGCAGAGGTTATGAGATGGTTATCCTGCCAGAAGAACAGGCTATACCGCTGACCGACGAAACCGCCACCGCCACCCGCATGAATAAAGTGGTGGAGCACGGCGTGTTGATGGCCCCGGAGCAATATATGTGGCTCCATCGGCGCTTTAAGACCCGTCCGGCGGGAGAGTCCTCCTTCTATTAA",
    "translation": "MTQLPQFTRALLHPRYWFTWLGIGLLYLLVLLPYPVLYHLGCGLGRLSMRFLKRRVEVARRNLQLCFPAMPEAEREAMVKRNFESVGMGLLETGMAWFWPDWRISKWFQVSGLEHIDKAHQDGKGVLLIGMHFLTLELGARIFGIHNPGIGVYRPNDNALLDWLQTWGRMRSNKSMLDRKDLKGMIRALKNGDIIWYAPDHDYGPKSSVFAPFFAVDKAASTKGSYLLIRSGNPAVIPFVPRRLPHGRGYEMVILPEEQAIPLTDETATATRMNKVVEHGVLMAPEQYMWLHRRFKTRPAGESSFY",
    "product": ""
   },
   {
    "start": 41685,
    "end": 42734,
    "strand": 1,
    "locus_tag": "ctg49_46",
    "type": "biosynthetic-additional",
    "description": "<div class=\"focus-intro\">\n <strong><span class=\"serif\">ctg49_46</span></strong><br>\n \n <br>\n Locus tag: <span class=\"serif\">ctg49_46</span><br>\n Protein ID: <span class=\"serif\">None</span><br>\n Gene: <span class=\"serif\">None</span><br>\n \n Location: 41,685 - 42,734,\n (total: 1050 nt)<br>\n <br>\n \n  biosynthetic-additional (smcogs) SMCOG1163:rhodanese domain-containing protein (Score: 69.1; E-value: 4.7e-21)<br>\n \n</div>\n<div class=\"focus-info\">\n \n\n \n\n \n\n\n \n</div>\n<div class=\"focus-urls\">\n <a class=\"wildcard-container\" data-wildcard-attrs=\"href\" href=\"http://blast.ncbi.nlm.nih.gov/Blast.cgi?PAGE=Proteins&PROGRAM=blastp&BLAST_PROGRAMS=blastp&QUERY=@!translation!@&LINK_LOC=protein&PAGE_TYPE=BlastSearch\" target=\"_blank\" data-locus=\"ctg49_46\">NCBI BlastP on this gene</a><br>\n <a href=\"http://www.ncbi.nlm.nih.gov/projects/sviewer/?Db=gene&amp;DbFrom=protein&amp;Cmd=Link&amp;noslider=1&amp;id=gnlXIEJHFJPN_56&amp;from=31685&amp;to=52734\" target=\"_new\">View genomic context</a><br>\n \n \n \n \n</div>\n<div class=\"focus-clipboard\">\n AA sequence: <span class=\"clipboard-copy wildcard-container\" data-locus=\"ctg49_46\" data-wildcard-attrs=\"data-seq\" data-seq=\"@!translation!@\">Copy to clipboard</span><br>\n Nucleotide sequence: <span class=\"clipboard-copy wildcard-container\" data-locus=\"ctg49_46\" data-wildcard-attrs=\"data-seq\" data-seq=\"@!dna!@\">Copy to clipboard</span><br>\n</div>",
    "dna": "ATGCCAGTGTTACATAACCTTGTTTCCAATGAAGAGCTGAAGGCGCGGATGCTGGCCGAAACCGAGCCGCGCACCACAGTCTCTTTCTACAAGTATTTCACCATTGCTGATGCCAAAGCTTTTCGCGACGCGCTGTACGTGCAGTTCACCCGTCTGAATGTATTTGGTCGCGTCTATGTCGCCACCGAAGGGATCAACGCGCAAATCAGCGTGCCTGCCAGCCGTTACGACGCGCTAAAAGCGATGCTGTACAGTTTCGACCCGGCGCTCAACAATCTCAGGATGAATATCGCGCTGGACGACGATGGCAAATCCTTCTGGGTGCTGCGGTTAAAAGTACGCGAGCGCATTGTTGCTGATGGCATCACCGATGAAACATTTGATGCCAGTAATGTCGGCGGCTACCTGAAAGCGGGAGAGGTCAACACGCTGCTGGACGATCCGGATGCGCTGTTTGTGGATATGCGCAATCACTATGAGTATGAAGTCGGCCATTTTGACAACGCGCTGGAGATCCCGGCGGATACCTTTCGCGATCAGCTGCCCATGGCAGTAGAGATGCTTCAGGACAATAAAGACAAAAAAATAGTGATGTATTGCACCGGCGGTATTCGTTGTGAAAAAGCCAGCGCCTGGATGCGTCACAACGGTTTTGAAAACGTCTATCACATTGAAGGGGGCATTATTGAATATGCCCGTCGTGCGCGGGAACAGGGTCTGCCGGTGCGTTTTAAGGGCAAAAACTTTGTTTTCGATGAAAGAATGGGAGAGCGTATCTCCGAAGATGTGATTGCTCACTGCCATCAGTGTGGTGCTCCCTGTGACACGCACGTTAACTGTAAAAATGATGGCTGCCATCTGTTGTTCATTCAGTGCGCGGCCTGTGCAGAAAAATACCATCACTGCTGTAGCCCAATCTGCATGGAAGAACTGGCGCTCTCTCCGGAGGAACAGCGGGCAAGACGTGCCGGGCGTGAGAATGGCAATAAAATCTTTAATAAGTCGCGCGGTCTGCTGAATATGACGCTGAATATCCCGTCAGAGAAGTAG",
    "translation": "MPVLHNLVSNEELKARMLAETEPRTTVSFYKYFTIADAKAFRDALYVQFTRLNVFGRVYVATEGINAQISVPASRYDALKAMLYSFDPALNNLRMNIALDDDGKSFWVLRLKVRERIVADGITDETFDASNVGGYLKAGEVNTLLDDPDALFVDMRNHYEYEVGHFDNALEIPADTFRDQLPMAVEMLQDNKDKKIVMYCTGGIRCEKASAWMRHNGFENVYHIEGGIIEYARRAREQGLPVRFKGKNFVFDERMGERISEDVIAHCHQCGAPCDTHVNCKNDGCHLLFIQCAACAEKYHHCCSPICMEELALSPEEQRARRAGRENGNKIFNKSRGLLNMTLNIPSEK",
    "product": ""
   },
   {
    "start": 42793,
    "end": 43365,
    "strand": -1,
    "locus_tag": "ctg49_47",
    "type": "other",
    "description": "<div class=\"focus-intro\">\n <strong><span class=\"serif\">ctg49_47</span></strong><br>\n \n <br>\n Locus tag: <span class=\"serif\">ctg49_47</span><br>\n Protein ID: <span class=\"serif\">None</span><br>\n Gene: <span class=\"serif\">None</span><br>\n \n Location: 42,793 - 43,365,\n (total: 573 nt)<br>\n <br>\n \n</div>\n<div class=\"focus-info\">\n \n\n \n\n \n\n\n \n</div>\n<div class=\"focus-urls\">\n <a class=\"wildcard-container\" data-wildcard-attrs=\"href\" href=\"http://blast.ncbi.nlm.nih.gov/Blast.cgi?PAGE=Proteins&PROGRAM=blastp&BLAST_PROGRAMS=blastp&QUERY=@!translation!@&LINK_LOC=protein&PAGE_TYPE=BlastSearch\" target=\"_blank\" data-locus=\"ctg49_47\">NCBI BlastP on this gene</a><br>\n <a href=\"http://www.ncbi.nlm.nih.gov/projects/sviewer/?Db=gene&amp;DbFrom=protein&amp;Cmd=Link&amp;noslider=1&amp;id=gnlXIEJHFJPN_56&amp;from=32793&amp;to=53365\" target=\"_new\">View genomic context</a><br>\n \n  <a href=\"knownclusterblast/region1/ctg49_47_mibig_hits.html\" target=\"_new\">MiBIG Hits</a><br>\n \n \n \n \n</div>\n<div class=\"focus-clipboard\">\n AA sequence: <span class=\"clipboard-copy wildcard-container\" data-locus=\"ctg49_47\" data-wildcard-attrs=\"data-seq\" data-seq=\"@!translation!@\">Copy to clipboard</span><br>\n Nucleotide sequence: <span class=\"clipboard-copy wildcard-container\" data-locus=\"ctg49_47\" data-wildcard-attrs=\"data-seq\" data-seq=\"@!dna!@\">Copy to clipboard</span><br>\n</div>",
    "dna": "ATGATCAAAAAAAACCTGTTAGCCCTGACCACCACGCTGATGCTGAGCATGGGTGCCGCACATGCCGCCGACTATAAGATTGATAAGCAGGGGCAACATGCTTTTGTACAGTTCCGCATTCAGCACCTGGGCTACAGCTGGCTGTACGGGACGTTTAAAGACTTCGACGGCAGCTTCACTTTCGATGAAGCCGATCCGGCGAAAGATAAAGTCAATGTCACTATCAAGACCGCCAGTGTGGATACCAACCATGCTGAACGTGACAAACATCTGCGCAGCGCGGAATTTCTGAACGTATCAAAATTCCCGCAGGCGACCTTTGTGTCAACGTCAGTGAAAAAAGAGGGTGACGGGCTGGCAATTACCGGCAACCTGACGCTGAATGGCTTCACAAAACCGGTGACGCTGGCAGCTAAAAAGATGGGTGAAGGTAAGGATCCGTGGGGGGGTTATCGTGCCGGTTTCACCGCAGACACCACTCTGAAACTGAAGGATTTTAATATCACCACCGATCTGGGTCCGGCATCACAACAGGTTCAGCTGATGATTTCTGTTGAAGGACTCCGCCAGTAA",
    "translation": "MIKKNLLALTTTLMLSMGAAHAADYKIDKQGQHAFVQFRIQHLGYSWLYGTFKDFDGSFTFDEADPAKDKVNVTIKTASVDTNHAERDKHLRSAEFLNVSKFPQATFVSTSVKKEGDGLAITGNLTLNGFTKPVTLAAKKMGEGKDPWGGYRAGFTADTTLKLKDFNITTDLGPASQQVQLMISVEGLRQ",
    "product": ""
   },
   {
    "start": 43387,
    "end": 43941,
    "strand": -1,
    "locus_tag": "ctg49_48",
    "type": "other",
    "description": "<div class=\"focus-intro\">\n <strong><span class=\"serif\">ctg49_48</span></strong><br>\n \n <br>\n Locus tag: <span class=\"serif\">ctg49_48</span><br>\n Protein ID: <span class=\"serif\">None</span><br>\n Gene: <span class=\"serif\">None</span><br>\n \n Location: 43,387 - 43,941,\n (total: 555 nt)<br>\n <br>\n \n</div>\n<div class=\"focus-info\">\n \n\n \n\n \n\n\n \n</div>\n<div class=\"focus-urls\">\n <a class=\"wildcard-container\" data-wildcard-attrs=\"href\" href=\"http://blast.ncbi.nlm.nih.gov/Blast.cgi?PAGE=Proteins&PROGRAM=blastp&BLAST_PROGRAMS=blastp&QUERY=@!translation!@&LINK_LOC=protein&PAGE_TYPE=BlastSearch\" target=\"_blank\" data-locus=\"ctg49_48\">NCBI BlastP on this gene</a><br>\n <a href=\"http://www.ncbi.nlm.nih.gov/projects/sviewer/?Db=gene&amp;DbFrom=protein&amp;Cmd=Link&amp;noslider=1&amp;id=gnlXIEJHFJPN_56&amp;from=33387&amp;to=53941\" target=\"_new\">View genomic context</a><br>\n \n \n \n \n</div>\n<div class=\"focus-clipboard\">\n AA sequence: <span class=\"clipboard-copy wildcard-container\" data-locus=\"ctg49_48\" data-wildcard-attrs=\"data-seq\" data-seq=\"@!translation!@\">Copy to clipboard</span><br>\n Nucleotide sequence: <span class=\"clipboard-copy wildcard-container\" data-locus=\"ctg49_48\" data-wildcard-attrs=\"data-seq\" data-seq=\"@!dna!@\">Copy to clipboard</span><br>\n</div>",
    "dna": "ATGCAGTGGAAAAATACCCCAACCCGTTTTGGTCATATTAGTGTGCTGCTGCACTGGCTGGTGGCACTCGCTGTTTACGGCATGTTTGCCCTCGGCCTGTGGATGGTCACTCTCGGCTATTATGACAGCTGGTATCACCCGGCTCCCGAGCTGCATAAAAGTATCGGCATTACCCTGTTTACGGTGATGGTGGCAAGGGTTATCTGGCGCTTTATTTCCCCGCCGCCGAAACCCCTTGCCAGCTATTCTACTGCGACCCGCATCAGTGCCGTTGCGGTGCACCTGCTGCTTTACGGCATCCTGTTTGCCATCTTCATTAGCGGCTATCTCATCTCCACTGCCGATGGTCAACCCATTGAAGTCTTTGGTCTGTTTTCCGTGCCTGCGACGCTTGAAGGGCTCGGTGAGCAGGCCGATCTGGCGGGAGAAATCCACCTGTGGCTGGCCTGGAGCGTGGTGATCCTCTCCGTGCTGCATGCGCTGGCTGCGCTCAAGCACCACTTTATCGACCGGGACAGCACGCTGAAACGGATGCTGGGTAAATCACCCGACTAA",
    "translation": "MQWKNTPTRFGHISVLLHWLVALAVYGMFALGLWMVTLGYYDSWYHPAPELHKSIGITLFTVMVARVIWRFISPPPKPLASYSTATRISAVAVHLLLYGILFAIFISGYLISTADGQPIEVFGLFSVPATLEGLGEQADLAGEIHLWLAWSVVILSVLHALAALKHHFIDRDSTLKRMLGKSPD",
    "product": ""
   },
   {
    "start": 44604,
    "end": 45713,
    "strand": -1,
    "locus_tag": "ctg49_49",
    "type": "biosynthetic-additional",
    "description": "<div class=\"focus-intro\">\n <strong><span class=\"serif\">ctg49_49</span></strong><br>\n \n <br>\n Locus tag: <span class=\"serif\">ctg49_49</span><br>\n Protein ID: <span class=\"serif\">None</span><br>\n Gene: <span class=\"serif\">None</span><br>\n \n Location: 44,604 - 45,713,\n (total: 1110 nt)<br>\n <br>\n \n  biosynthetic-additional (smcogs) SMCOG1103:FAD dependent oxidoreductase (Score: 135.3; E-value: 5.2e-41)<br>\n \n</div>\n<div class=\"focus-info\">\n \n\n \n\n \n\n\n \n</div>\n<div class=\"focus-urls\">\n <a class=\"wildcard-container\" data-wildcard-attrs=\"href\" href=\"http://blast.ncbi.nlm.nih.gov/Blast.cgi?PAGE=Proteins&PROGRAM=blastp&BLAST_PROGRAMS=blastp&QUERY=@!translation!@&LINK_LOC=protein&PAGE_TYPE=BlastSearch\" target=\"_blank\" data-locus=\"ctg49_49\">NCBI BlastP on this gene</a><br>\n <a href=\"http://www.ncbi.nlm.nih.gov/projects/sviewer/?Db=gene&amp;DbFrom=protein&amp;Cmd=Link&amp;noslider=1&amp;id=gnlXIEJHFJPN_56&amp;from=34604&amp;to=55713\" target=\"_new\">View genomic context</a><br>\n \n  <a href=\"knownclusterblast/region1/ctg49_49_mibig_hits.html\" target=\"_new\">MiBIG Hits</a><br>\n \n \n \n \n</div>\n<div class=\"focus-clipboard\">\n AA sequence: <span class=\"clipboard-copy wildcard-container\" data-locus=\"ctg49_49\" data-wildcard-attrs=\"data-seq\" data-seq=\"@!translation!@\">Copy to clipboard</span><br>\n Nucleotide sequence: <span class=\"clipboard-copy wildcard-container\" data-locus=\"ctg49_49\" data-wildcard-attrs=\"data-seq\" data-seq=\"@!dna!@\">Copy to clipboard</span><br>\n</div>",
    "dna": "ATGGTGTATGACTTAATCGTGGCAGGTAGTGGTTCGGTCGGTGCAGCTGCGGGCTGGTACGCACGCCGGGCAGGCCTGAATGTGCTGATGATTGACCGGGCGCATCCTCCCCATCGCAAGGGCAGCCACCATGGGGAATCACGCCTGATCCGCCATGCTTATGGCGAAGGTGTTCGCTATGTCCCCATGCTGCTGCGGGCTCAGCAACTGTGGGATGAGCTGGAGGCGGCCTGCGGGGAACGTATTATGCAGCGCTGCGGCGTGATTAACCTCGCGCCCGAATCGTCTGATTTTATTGCCGGTGTCCTGCAAAGCGCGGCGGCTTTTTCCCTGCCGGTTGAAACCCTGCGTGGTGAAGAGATTAGCCGCCGCTGGCCGCAACTTGCTGTGCCTGAAGACTATATTGGGGTTTTTGAGGCGAGTTCTGGCTACCTTAAATCGGAAGTGGCCGTGCGCCATTTAATCCGCCTTGCCAGAGAAGCAGGCTGTGCTCAGCTGTTTAACTGCGCGGTCGATGGACTTGAAGAACGTGACGGACTTCAGCTGGTGCATACCGCGGAGGGAACATTTCATGGTCGCAAATTGCTGCTGAGCGCCGGTACCTGGGTAAAAACCCTGCTGCCACAGTTACCGATCACGCCGGTGAGAAAAGTGTTTGCATGGCATCAGGCTGACGGACGCTACAGTGAAAATAACCGTTTTCCGGCCTTTACCGTTGAAACAGCAGACGGCCATTACTATGGCTTCCCGGCGGAAAATAACGCGATTAAAATTGGTAAGCACGACGGCGGTCAACCGATCAGCACACCACAGCAGCGCACCTCTTTCGGTAGCCGGGCGGAAGATGGCAGTGAACTGTTTTCATTTTTGCGCCAGTTCCTGCCCGGGTGCGGCGTTTGCCTGCATGGCGAATCCTGCACCTATGATAATTCGCCTGATGAAGACTTTATTATTGATACATTTTCCGATTCTTCTGACCGGCTGTTAATAAGTGGGCTCAGCGGTCACGGTTTTAAATTTGCCACGGTACTCGGCGAAATTGCCGCTAATTTCGCGCAGGGTAAACCGACGGAATTTGATTTATCTCCCTTTTCACTTGCACGATTTTAA",
    "translation": "MVYDLIVAGSGSVGAAAGWYARRAGLNVLMIDRAHPPHRKGSHHGESRLIRHAYGEGVRYVPMLLRAQQLWDELEAACGERIMQRCGVINLAPESSDFIAGVLQSAAAFSLPVETLRGEEISRRWPQLAVPEDYIGVFEASSGYLKSEVAVRHLIRLAREAGCAQLFNCAVDGLEERDGLQLVHTAEGTFHGRKLLLSAGTWVKTLLPQLPITPVRKVFAWHQADGRYSENNRFPAFTVETADGHYYGFPAENNAIKIGKHDGGQPISTPQQRTSFGSRAEDGSELFSFLRQFLPGCGVCLHGESCTYDNSPDEDFIIDTFSDSSDRLLISGLSGHGFKFATVLGEIAANFAQGKPTEFDLSPFSLARF",
    "product": ""
   },
   {
    "start": 45820,
    "end": 46074,
    "strand": -1,
    "locus_tag": "ctg49_50",
    "type": "other",
    "description": "<div class=\"focus-intro\">\n <strong><span class=\"serif\">ctg49_50</span></strong><br>\n \n <br>\n Locus tag: <span class=\"serif\">ctg49_50</span><br>\n Protein ID: <span class=\"serif\">None</span><br>\n Gene: <span class=\"serif\">None</span><br>\n \n Location: 45,820 - 46,074,\n (total: 255 nt)<br>\n <br>\n \n</div>\n<div class=\"focus-info\">\n \n\n \n\n \n\n\n \n</div>\n<div class=\"focus-urls\">\n <a class=\"wildcard-container\" data-wildcard-attrs=\"href\" href=\"http://blast.ncbi.nlm.nih.gov/Blast.cgi?PAGE=Proteins&PROGRAM=blastp&BLAST_PROGRAMS=blastp&QUERY=@!translation!@&LINK_LOC=protein&PAGE_TYPE=BlastSearch\" target=\"_blank\" data-locus=\"ctg49_50\">NCBI BlastP on this gene</a><br>\n <a href=\"http://www.ncbi.nlm.nih.gov/projects/sviewer/?Db=gene&amp;DbFrom=protein&amp;Cmd=Link&amp;noslider=1&amp;id=gnlXIEJHFJPN_56&amp;from=35820&amp;to=56074\" target=\"_new\">View genomic context</a><br>\n \n \n \n \n</div>\n<div class=\"focus-clipboard\">\n AA sequence: <span class=\"clipboard-copy wildcard-container\" data-locus=\"ctg49_50\" data-wildcard-attrs=\"data-seq\" data-seq=\"@!translation!@\">Copy to clipboard</span><br>\n Nucleotide sequence: <span class=\"clipboard-copy wildcard-container\" data-locus=\"ctg49_50\" data-wildcard-attrs=\"data-seq\" data-seq=\"@!dna!@\">Copy to clipboard</span><br>\n</div>",
    "dna": "ATGGACAGAAACAAAGATGTTATCCAGACACATCCCCTCATCGGATGGGATATCAGTACCGTCGACAGCTATGATGCCATGATGATCCGTCTGCATTCGCTCTCCAGTGACGAGCAGCAGACTGATGAGGCCGAGGTCGGTCAGACCTACTGGCTAACCACTGATGTCGCCCGGCAGTTTATCTCCATTCTTGAAGCTGGTATTGCCAAGATTGAAGCGACCGGTTACCAGGACCGCGATTACCGTAAGCACTGA",
    "translation": "MDRNKDVIQTHPLIGWDISTVDSYDAMMIRLHSLSSDEQQTDEAEVGQTYWLTTDVARQFISILEAGIAKIEATGYQDRDYRKH",
    "product": ""
   },
   {
    "start": 46625,
    "end": 46870,
    "strand": -1,
    "locus_tag": "ctg49_51",
    "type": "other",
    "description": "<div class=\"focus-intro\">\n <strong><span class=\"serif\">ctg49_51</span></strong><br>\n \n <br>\n Locus tag: <span class=\"serif\">ctg49_51</span><br>\n Protein ID: <span class=\"serif\">None</span><br>\n Gene: <span class=\"serif\">None</span><br>\n \n Location: 46,625 - 46,870,\n (total: 246 nt)<br>\n <br>\n \n</div>\n<div class=\"focus-info\">\n \n\n \n\n \n\n\n \n</div>\n<div class=\"focus-urls\">\n <a class=\"wildcard-container\" data-wildcard-attrs=\"href\" href=\"http://blast.ncbi.nlm.nih.gov/Blast.cgi?PAGE=Proteins&PROGRAM=blastp&BLAST_PROGRAMS=blastp&QUERY=@!translation!@&LINK_LOC=protein&PAGE_TYPE=BlastSearch\" target=\"_blank\" data-locus=\"ctg49_51\">NCBI BlastP on this gene</a><br>\n <a href=\"http://www.ncbi.nlm.nih.gov/projects/sviewer/?Db=gene&amp;DbFrom=protein&amp;Cmd=Link&amp;noslider=1&amp;id=gnlXIEJHFJPN_56&amp;from=36625&amp;to=56870\" target=\"_new\">View genomic context</a><br>\n \n \n \n \n</div>\n<div class=\"focus-clipboard\">\n AA sequence: <span class=\"clipboard-copy wildcard-container\" data-locus=\"ctg49_51\" data-wildcard-attrs=\"data-seq\" data-seq=\"@!translation!@\">Copy to clipboard</span><br>\n Nucleotide sequence: <span class=\"clipboard-copy wildcard-container\" data-locus=\"ctg49_51\" data-wildcard-attrs=\"data-seq\" data-seq=\"@!dna!@\">Copy to clipboard</span><br>\n</div>",
    "dna": "ATGCGTGTTGAAGTCACTGTAGCAAAAACCACCCCGCTGCCAGCGGGTGCCATCGAGGCACTCAGCGCCGAGCTGGGTAAACGAATTAACCAGCAGTTTCCTGAATCTGTTCACAGCGTCTCGGTGCGCTATGCGGGAGCCAACAACCTGACGGTGATGGGTGGCAGTCATGAGGTGAAAGGTCGCGTGACGGAAATTTTGCAGGAAATCTGGGAAAGCGCAGACGACTGGTTTACTCACGATTAA",
    "translation": "MRVEVTVAKTTPLPAGAIEALSAELGKRINQQFPESVHSVSVRYAGANNLTVMGGSHEVKGRVTEILQEIWESADDWFTHD",
    "product": ""
   },
   {
    "start": 46942,
    "end": 47988,
    "strand": -1,
    "locus_tag": "ctg49_52",
    "type": "other",
    "description": "<div class=\"focus-intro\">\n <strong><span class=\"serif\">ctg49_52</span></strong><br>\n \n <br>\n Locus tag: <span class=\"serif\">ctg49_52</span><br>\n Protein ID: <span class=\"serif\">None</span><br>\n Gene: <span class=\"serif\">None</span><br>\n \n Location: 46,942 - 47,988,\n (total: 1047 nt)<br>\n <br>\n \n</div>\n<div class=\"focus-info\">\n \n\n \n\n \n\n\n \n</div>\n<div class=\"focus-urls\">\n <a class=\"wildcard-container\" data-wildcard-attrs=\"href\" href=\"http://blast.ncbi.nlm.nih.gov/Blast.cgi?PAGE=Proteins&PROGRAM=blastp&BLAST_PROGRAMS=blastp&QUERY=@!translation!@&LINK_LOC=protein&PAGE_TYPE=BlastSearch\" target=\"_blank\" data-locus=\"ctg49_52\">NCBI BlastP on this gene</a><br>\n <a href=\"http://www.ncbi.nlm.nih.gov/projects/sviewer/?Db=gene&amp;DbFrom=protein&amp;Cmd=Link&amp;noslider=1&amp;id=gnlXIEJHFJPN_56&amp;from=36942&amp;to=57988\" target=\"_new\">View genomic context</a><br>\n \n \n \n \n</div>\n<div class=\"focus-clipboard\">\n AA sequence: <span class=\"clipboard-copy wildcard-container\" data-locus=\"ctg49_52\" data-wildcard-attrs=\"data-seq\" data-seq=\"@!translation!@\">Copy to clipboard</span><br>\n Nucleotide sequence: <span class=\"clipboard-copy wildcard-container\" data-locus=\"ctg49_52\" data-wildcard-attrs=\"data-seq\" data-seq=\"@!dna!@\">Copy to clipboard</span><br>\n</div>",
    "dna": "ATGACTGCAAAACCCCAGGAACTTCTGATCCGTCGCCCTGACGACTGGCATATTCATCTGCGTGACGATGAAATGTTACAAACCGTGCTGCCTTTTACCAGCGAGGTTTCCGGCCGGGCGATCGTGATGCCTAACCTGGTTCCGCCCGTTACCAGCGTGGCGGCGGCGGAAGCCTATCGTGAGCGTATCCTTGCCGCCGTACCCGCCGGACATGATTTCACGCCGCTGATGACCTGTTATCTGACCGACTCGCTGAATGCAGATGAAATAGAAGACGGTTTCAGCCGCGGCGTATTCACCGCCGCCAAACTCTACCCGGCCCATGCCACCACCAATTCCAGTCACGGGGTGACTGACATTAGCCGTATCGCCACGGTGCTGGATCGCATGCAGAAAATCGGTATGCCGCTGTTAATTCACGGCGAAGTGACCGAGGCACATATTGATATTTTTGATCGGGAAGCCCGCTTTATCGACACGGTCATGGAGCCACTGCGCAGGCAGTATCCGGAACTGAAAGTGGTGTTCGAACACATCACCACCAAAGAAGCCGCCGACTATGTGCGGGAAGGTAATCGCTTTATTGCTGCGACCATCACGCCACAACATCTGATGTTCAACCGCAACCATATGCTGGTTGGCGGCGTACGTCCGCATCTTTACTGTCTGCCGGTCCTGAAACGCAATACCCATCAGCAGGCGCTGCGCGAAGTGGTCGCCAGCGGTAACGATCGCTTCTTTCTTGGCACTGACACCGCCCCCCATCTGCGCCATCGCAAGGAGGCCAGCTGTGGTTGTGCCGGGGTGTTCAATGCGCCGTCTTCGCTGCCAGCCTACGCTACGGTGTTTGAAGAGATGGATGCCCTGCGCTTTTTTGAAGCCTTCTGCTCCGAAAACGGTCCGCGTTTTTACGGCCTGCCGCTGAATGAGGGCACGGTTCGGTTAGTGCGCGAACCCTGGACCGTACCGGAGAGTGTCCAACTGGGTGATGATACGCTGGTGCCGTTTCTGGCAGGAGAGACACTGAACTGGCGTGTGGCGCGCTGA",
    "translation": "MTAKPQELLIRRPDDWHIHLRDDEMLQTVLPFTSEVSGRAIVMPNLVPPVTSVAAAEAYRERILAAVPAGHDFTPLMTCYLTDSLNADEIEDGFSRGVFTAAKLYPAHATTNSSHGVTDISRIATVLDRMQKIGMPLLIHGEVTEAHIDIFDREARFIDTVMEPLRRQYPELKVVFEHITTKEAADYVREGNRFIAATITPQHLMFNRNHMLVGGVRPHLYCLPVLKRNTHQQALREVVASGNDRFFLGTDTAPHLRHRKEASCGCAGVFNAPSSLPAYATVFEEMDALRFFEAFCSENGPRFYGLPLNEGTVRLVREPWTVPESVQLGDDTLVPFLAGETLNWRVAR",
    "product": ""
   },
   {
    "start": 48141,
    "end": 48704,
    "strand": -1,
    "locus_tag": "ctg49_53",
    "type": "other",
    "description": "<div class=\"focus-intro\">\n <strong><span class=\"serif\">ctg49_53</span></strong><br>\n \n <br>\n Locus tag: <span class=\"serif\">ctg49_53</span><br>\n Protein ID: <span class=\"serif\">None</span><br>\n Gene: <span class=\"serif\">None</span><br>\n \n Location: 48,141 - 48,704,\n (total: 564 nt)<br>\n <br>\n \n</div>\n<div class=\"focus-info\">\n \n\n \n\n \n\n\n \n</div>\n<div class=\"focus-urls\">\n <a class=\"wildcard-container\" data-wildcard-attrs=\"href\" href=\"http://blast.ncbi.nlm.nih.gov/Blast.cgi?PAGE=Proteins&PROGRAM=blastp&BLAST_PROGRAMS=blastp&QUERY=@!translation!@&LINK_LOC=protein&PAGE_TYPE=BlastSearch\" target=\"_blank\" data-locus=\"ctg49_53\">NCBI BlastP on this gene</a><br>\n <a href=\"http://www.ncbi.nlm.nih.gov/projects/sviewer/?Db=gene&amp;DbFrom=protein&amp;Cmd=Link&amp;noslider=1&amp;id=gnlXIEJHFJPN_56&amp;from=38141&amp;to=58704\" target=\"_new\">View genomic context</a><br>\n \n \n \n \n</div>\n<div class=\"focus-clipboard\">\n AA sequence: <span class=\"clipboard-copy wildcard-container\" data-locus=\"ctg49_53\" data-wildcard-attrs=\"data-seq\" data-seq=\"@!translation!@\">Copy to clipboard</span><br>\n Nucleotide sequence: <span class=\"clipboard-copy wildcard-container\" data-locus=\"ctg49_53\" data-wildcard-attrs=\"data-seq\" data-seq=\"@!dna!@\">Copy to clipboard</span><br>\n</div>",
    "dna": "ATGAAAAAATTTTTTGCCGGGCTGAGCGCCCTGCTGTTGGTGGGACTACTCAGCGGCTGCAACCAACTGACGCAGTACACCATCAGTGAACAGGAAATCAATCAGGCGCTGCAAAAGCACAATAATTACGAAAAACAGCTTGGTGTCGCCGGACTGGTGGATGCGCACATCGTGCTCAGTGACCTCAGCAGTCAGATTGGCCGCGAGGAGCCCAACAAAGTGACGCTGACCGGTCATGCAAAAGTGAATATCAGTTCGCTGTTTGGGCCGCAGGAAGCGACGATGACGCTGACCATGAAGGCGCAGCCGGTGTTTAACAAGGAACAGGGGGCGATTTATTTGCAGGATCTGCAACTGGTGGATGTGCAGGTGCAACCCGAAAAAATGCAGGGTGTGCTGAAAACCCTGACGCCTTATCTCAACCAGTCGCTGAAAGATTACTTCAATCAGAAACCGGCTTATGTGCTCAGCGCCGACCGCAGCAAAACCGAATCGCTGGCAAAACGCTTCGCCAAAGGTCTGGAAGTGCAGCCGGGCAAGCTGATTATCCCTTTCACTGATTAA",
    "translation": "MKKFFAGLSALLLVGLLSGCNQLTQYTISEQEINQALQKHNNYEKQLGVAGLVDAHIVLSDLSSQIGREEPNKVTLTGHAKVNISSLFGPQEATMTLTMKAQPVFNKEQGAIYLQDLQLVDVQVQPEKMQGVLKTLTPYLNQSLKDYFNQKPAYVLSADRSKTESLAKRFAKGLEVQPGKLIIPFTD",
    "product": ""
   }
  ],
  "clusters": [
   {
    "start": 1,
    "end": 48878,
    "tool": "",
    "neighbouring_start": 0,
    "neighbouring_end": 48879,
    "product": "CC 1: neighbouring",
    "kind": "candidatecluster",
    "prefix": "",
    "height": 0
   },
   {
    "start": 1,
    "end": 12947,
    "tool": "",
    "neighbouring_start": 0,
    "neighbouring_end": 12948,
    "product": "CC 2: single",
    "kind": "candidatecluster",
    "prefix": "",
    "height": 1
   },
   {
    "start": 5365,
    "end": 48878,
    "tool": "",
    "neighbouring_start": 5364,
    "neighbouring_end": 48879,
    "product": "CC 3: single",
    "kind": "candidatecluster",
    "prefix": "",
    "height": 2
   },
   {
    "start": 2318,
    "end": 2948,
    "tool": "rule-based-clusters",
    "neighbouring_start": 0,
    "neighbouring_end": 12948,
    "product": "hserlactone",
    "category": "other",
    "height": 4,
    "kind": "protocluster",
    "prefix": ""
   },
   {
    "start": 25364,
    "end": 28879,
    "tool": "rule-based-clusters",
    "neighbouring_start": 5364,
    "neighbouring_end": 48879,
    "product": "arylpolyene",
    "category": "other",
    "height": 6,
    "kind": "protocluster",
    "prefix": ""
   }
  ],
  "sites": {
   "ttaCodons": [],
   "bindingSites": [
    {
     "loc": 29155,
     "len": 15
    }
   ]
  },
  "type": "arylpolyene,hserlactone",
  "products": [
   "hserlactone",
   "arylpolyene"
  ],
  "product_categories": [
   "other"
  ],
  "cssClass": "other",
  "anchor": "r49c1"
 },
 "r56c1": {
  "start": 153736,
  "end": 174368,
  "idx": 1,
  "orfs": [
   {
    "start": 154747,
    "end": 156048,
    "strand": 1,
    "locus_tag": "ctg56_143",
    "type": "other",
    "description": "<div class=\"focus-intro\">\n <strong><span class=\"serif\">ctg56_143</span></strong><br>\n \n <br>\n Locus tag: <span class=\"serif\">ctg56_143</span><br>\n Protein ID: <span class=\"serif\">None</span><br>\n Gene: <span class=\"serif\">None</span><br>\n \n Location: 154,747 - 156,048,\n (total: 1302 nt)<br>\n <br>\n \n</div>\n<div class=\"focus-info\">\n \n\n \n\n \n\n\n \n</div>\n<div class=\"focus-urls\">\n <a class=\"wildcard-container\" data-wildcard-attrs=\"href\" href=\"http://blast.ncbi.nlm.nih.gov/Blast.cgi?PAGE=Proteins&PROGRAM=blastp&BLAST_PROGRAMS=blastp&QUERY=@!translation!@&LINK_LOC=protein&PAGE_TYPE=BlastSearch\" target=\"_blank\" data-locus=\"ctg56_143\">NCBI BlastP on this gene</a><br>\n <a href=\"http://www.ncbi.nlm.nih.gov/projects/sviewer/?Db=gene&amp;DbFrom=protein&amp;Cmd=Link&amp;noslider=1&amp;id=gnlXIEJHFJPN_63&amp;from=144747&amp;to=166048\" target=\"_new\">View genomic context</a><br>\n \n \n \n \n</div>\n<div class=\"focus-clipboard\">\n AA sequence: <span class=\"clipboard-copy wildcard-container\" data-locus=\"ctg56_143\" data-wildcard-attrs=\"data-seq\" data-seq=\"@!translation!@\">Copy to clipboard</span><br>\n Nucleotide sequence: <span class=\"clipboard-copy wildcard-container\" data-locus=\"ctg56_143\" data-wildcard-attrs=\"data-seq\" data-seq=\"@!dna!@\">Copy to clipboard</span><br>\n</div>",
    "dna": "ATGGTTGTGCCGCAATTAATTATCGTGCTGGCAGCGATCTATCTTGGGGCCAGACTGGGCGGCATCGGTATCGGCTTTGCGGGGGGCGTGGGCACCTTAATCCTCACGCTGGGTTTCCAGATAAAACCCGGCGTCATCCCCAGTGAGGTGATTGAAATCATCATGGCGGTGATCGCCGCCATTGCTGCGATGCAGGTCGCGGGTGGGATGAATTATCTGGTAAGTCTTGCAGAACGCCTGCTGCGCAGACACCCGAAGCACATTACCCTTGTCGCACCGTTGGTGACCTATGTCATGACCCTGCTGGCCGGTACAGGCCACACCGCCTTTTCAACCCTCCCGGTGATCGCCGAGGTGGCAAAGGAGCAGGGCGTACGCCCTTCCCGTCCGCTGTCGATCGCGGTGGTTGCGTCACAAATCGCCATTACCGCCTCACCAATTTCTGCTGCGGTGGTGTTTCTTTCCGGCATTCTCGAACCGCGAGGCGTCAGTTATCTGGACCTGCTGGCGGTCGCCATTCCATCAACCATGGTGGCTATTTTTCTTGCCGCACTGGTCACCAACTTTCTTGGTTGCGAGCTGAAAGATGATGCGGTTTATCAGCAGCGTCTGGCGGACGGCGAGACGCTGCTACGCGGCACACAGGATGTTGAACCACAGCCCGGTGCCCGGCGCGCCGTGATGCTGTTCCTGCTGGGTATCGTCGCGGTGGTTCTTTACGCCACCGCCATCAGCAAAAACGTTGGACTCATCGCCAACCCTGTATTGCCGCGCAACGACGCGATTGTGGTGTTTATGCTGACCACCGCCGCCCTGATTTGCCTGTGTTGCAAAGTGGATACCGCCAGGATCCTCTCGGCCAGTACCTTCAAATCCGGTATGAGCGCCTGCATTTGTGTGATGGGTGTGGCCTGGCTGGGGGATACCTTTGTAAAAGCGCACATCAGTGATATCCAACAGGTTGCCGGTGAACTGTTAAGTGATCATCCCTGGATGCTGGCAGTCATCCTGTTTTTTGCTTCCACGCTGCTTTATTCCCAGGCGGCCACCACTCAGGCGCTGATGCCCGCCGCCCTTCTGCTGGGTGTATCGCCCGTGACGGCGGTAGCCTCTTTCGCCGCCGTGTCAGCCCTGTTCGTATTACCTACCTATCCCACGCTGCTGGCGGCAGTAGAAATGGATGATACCGGCTCTACCCGGATTGGAAAATTTGTGTTCAATCACCCGTTTATCGTACCGGGTACGCTGGCCATTGTTCTGTCCGTCGCCTGCGGATTTCTGTTTGGCCACCTGTTTCTGTAA",
    "translation": "MVVPQLIIVLAAIYLGARLGGIGIGFAGGVGTLILTLGFQIKPGVIPSEVIEIIMAVIAAIAAMQVAGGMNYLVSLAERLLRRHPKHITLVAPLVTYVMTLLAGTGHTAFSTLPVIAEVAKEQGVRPSRPLSIAVVASQIAITASPISAAVVFLSGILEPRGVSYLDLLAVAIPSTMVAIFLAALVTNFLGCELKDDAVYQQRLADGETLLRGTQDVEPQPGARRAVMLFLLGIVAVVLYATAISKNVGLIANPVLPRNDAIVVFMLTTAALICLCCKVDTARILSASTFKSGMSACICVMGVAWLGDTFVKAHISDIQQVAGELLSDHPWMLAVILFFASTLLYSQAATTQALMPAALLLGVSPVTAVASFAAVSALFVLPTYPTLLAAVEMDDTGSTRIGKFVFNHPFIVPGTLAIVLSVACGFLFGHLFL",
    "product": ""
   },
   {
    "start": 156226,
    "end": 157968,
    "strand": 1,
    "locus_tag": "ctg56_144",
    "type": "other",
    "description": "<div class=\"focus-intro\">\n <strong><span class=\"serif\">ctg56_144</span></strong><br>\n \n <br>\n Locus tag: <span class=\"serif\">ctg56_144</span><br>\n Protein ID: <span class=\"serif\">None</span><br>\n Gene: <span class=\"serif\">None</span><br>\n \n Location: 156,226 - 157,968,\n (total: 1743 nt)<br>\n <br>\n \n</div>\n<div class=\"focus-info\">\n \n\n \n\n \n\n\n \n</div>\n<div class=\"focus-urls\">\n <a class=\"wildcard-container\" data-wildcard-attrs=\"href\" href=\"http://blast.ncbi.nlm.nih.gov/Blast.cgi?PAGE=Proteins&PROGRAM=blastp&BLAST_PROGRAMS=blastp&QUERY=@!translation!@&LINK_LOC=protein&PAGE_TYPE=BlastSearch\" target=\"_blank\" data-locus=\"ctg56_144\">NCBI BlastP on this gene</a><br>\n <a href=\"http://www.ncbi.nlm.nih.gov/projects/sviewer/?Db=gene&amp;DbFrom=protein&amp;Cmd=Link&amp;noslider=1&amp;id=gnlXIEJHFJPN_63&amp;from=146226&amp;to=167968\" target=\"_new\">View genomic context</a><br>\n \n  <a href=\"knownclusterblast/region1/ctg56_144_mibig_hits.html\" target=\"_new\">MiBIG Hits</a><br>\n \n \n \n \n</div>\n<div class=\"focus-clipboard\">\n AA sequence: <span class=\"clipboard-copy wildcard-container\" data-locus=\"ctg56_144\" data-wildcard-attrs=\"data-seq\" data-seq=\"@!translation!@\">Copy to clipboard</span><br>\n Nucleotide sequence: <span class=\"clipboard-copy wildcard-container\" data-locus=\"ctg56_144\" data-wildcard-attrs=\"data-seq\" data-seq=\"@!dna!@\">Copy to clipboard</span><br>\n</div>",
    "dna": "ATGGCTAAATTCCTGACACTGTCTGTTTTTCTGCTACTGACCACGCTGTTCGGCATCCCGGCTGAAGCCTCGTTTTTTGCCCAAAATAACAACAGTCAATTCATTACTGCCAACCAGGCTTTTGCTTTCGACTTCAATCAGCAGGGCAACCAGCTGACGCTCAGCTGGCAAATTAAACCCGGTTACTACCTTTATCGTCAGCAGTTCAGCATTACCGTCAGGGACGCGCAGCTGGCGGAGTGGAGCCTGCCAGCAGGCAAGCCGCACGAAGATGAATTTTATGGCAAAACGCAGATCTATCCGGAGAGCCTGAAACTGCCCTTTACCCTGCTACAGGCGGCAAAAGGTTCAACCCTGACGGTAAGCTGGCAGGGCTGCGCCGCCGCCGGTTTTTGTTACCCTCCCGAGACCCGCACCCTGCCGTTGAATGAGGTCAGGGCCAGCACGTCGGTTGCTGCTGTCGCATCCGCCGCCGCACAGGACGATACGGCAACCAGCCAGCCGGAGATGCCGCAAAGCGCCCCGGTCGGCAAGCTGCCTTTCTCACCTCTGTGGGCGCTGCTGATTGGCATTGGCGTGGCTTTCACCCCCTGTGTACTGCCGATGTACCCACTGATTTCCGGCATTATTCTTGGAGGTCAACGCGCATATTCTTCAGCCCGACTGTTCGCACTGGCACTGTGCTATGTGCAGGGTATGGCGCTGACTTATACGCTGATGGGGGTGATCGTCGCCGCCGCCGGACTGCGCTTTCAGGCTGCATTACAGTCGCCTGTATTACTGACTGGCCTGTCAGTGGTGTTTATTTTGCTGGCGCTGTCGATGTTCGGCCTGTTTACGCTGCAACTGCCCTCATCATTACAGACCCGTTTAACGCTGTGGAGCAACCGCCAGCAGGGCGGCTCTCTCTCCGGCGTGATGATGATGGGTGCGCTGGCTGGCCTGATTTGCTCGCCCTGCACTACCGCGCCGCTCAGCGCTATCCTGCTGTATATCGCCCAGAGCGGTAATCTGCTGGCCGGAGCGGGTACTTTATATCTGTACGCACTGGGAATGGGGCTGCCGTTGATTGCGGTTACGCTTTTTGGTCACCGCCTGCTGCCCAAAAGCGGTGCCTGGATGCAGACTGTCAAGGAAGGCTTTGGCTTCGTGATCCTCGCCCTGCCGGTTTTCCTGCTGGAGCGGGTTGTTGGCGAACTCTGGGGATTGCGATTGTGGAGTTTCTTAGGTGTGGCTTTTTTCAGCTGGGCATTTATCAGTCTGAAATCGTCCAATGGCTGGCTGCGTCTGGCACAAATCGTCATGCTGACCGCCGCAATGATTGCAGCCCGGCCATTGCAGGACTGGGCTTTTCCCGCATCGGTGAGCACAGCAAAGGTTAATACTCTGAACTTTCGTCCTGTCAGCGATATCAGCCAGCTCTCCCAGGCGTTACAACAGAGTAATGGCCGCATCACCATGCTCGATCTTTATGCTGACTGGTGTGTTGCCTGTAAAGAGTTTGAAAAGTACACCTTCAGCCAGCCAGACGTACAGACTGCTCTGAAAAACACGCAGCTGCTCCAGGCCAATGTGACCCGCAACAGCGCCCAGGATAGCGCATTGCTTGCGCACCTTCAGGTGCTGGGCCTGCCGACACTGCTGTTTTTTGATGCCAGTGGTAAAGAGATCCCCCAGTCACGGGTAACCGGTTTTATGAATGCTGCCGATTTCAGGCAACATTTGCAGAAACTGACTCGTTAA",
    "translation": "MAKFLTLSVFLLLTTLFGIPAEASFFAQNNNSQFITANQAFAFDFNQQGNQLTLSWQIKPGYYLYRQQFSITVRDAQLAEWSLPAGKPHEDEFYGKTQIYPESLKLPFTLLQAAKGSTLTVSWQGCAAAGFCYPPETRTLPLNEVRASTSVAAVASAAAQDDTATSQPEMPQSAPVGKLPFSPLWALLIGIGVAFTPCVLPMYPLISGIILGGQRAYSSARLFALALCYVQGMALTYTLMGVIVAAAGLRFQAALQSPVLLTGLSVVFILLALSMFGLFTLQLPSSLQTRLTLWSNRQQGGSLSGVMMMGALAGLICSPCTTAPLSAILLYIAQSGNLLAGAGTLYLYALGMGLPLIAVTLFGHRLLPKSGAWMQTVKEGFGFVILALPVFLLERVVGELWGLRLWSFLGVAFFSWAFISLKSSNGWLRLAQIVMLTAAMIAARPLQDWAFPASVSTAKVNTLNFRPVSDISQLSQALQQSNGRITMLDLYADWCVACKEFEKYTFSQPDVQTALKNTQLLQANVTRNSAQDSALLAHLQVLGLPTLLFFDASGKEIPQSRVTGFMNAADFRQHLQKLTR",
    "product": ""
   },
   {
    "start": 158031,
    "end": 158609,
    "strand": 1,
    "locus_tag": "ctg56_145",
    "type": "other",
    "description": "<div class=\"focus-intro\">\n <strong><span class=\"serif\">ctg56_145</span></strong><br>\n \n <br>\n Locus tag: <span class=\"serif\">ctg56_145</span><br>\n Protein ID: <span class=\"serif\">None</span><br>\n Gene: <span class=\"serif\">None</span><br>\n \n Location: 158,031 - 158,609,\n (total: 579 nt)<br>\n <br>\n \n</div>\n<div class=\"focus-info\">\n \n\n \n\n \n\n\n \n</div>\n<div class=\"focus-urls\">\n <a class=\"wildcard-container\" data-wildcard-attrs=\"href\" href=\"http://blast.ncbi.nlm.nih.gov/Blast.cgi?PAGE=Proteins&PROGRAM=blastp&BLAST_PROGRAMS=blastp&QUERY=@!translation!@&LINK_LOC=protein&PAGE_TYPE=BlastSearch\" target=\"_blank\" data-locus=\"ctg56_145\">NCBI BlastP on this gene</a><br>\n <a href=\"http://www.ncbi.nlm.nih.gov/projects/sviewer/?Db=gene&amp;DbFrom=protein&amp;Cmd=Link&amp;noslider=1&amp;id=gnlXIEJHFJPN_63&amp;from=148031&amp;to=168609\" target=\"_new\">View genomic context</a><br>\n \n \n \n \n</div>\n<div class=\"focus-clipboard\">\n AA sequence: <span class=\"clipboard-copy wildcard-container\" data-locus=\"ctg56_145\" data-wildcard-attrs=\"data-seq\" data-seq=\"@!translation!@\">Copy to clipboard</span><br>\n Nucleotide sequence: <span class=\"clipboard-copy wildcard-container\" data-locus=\"ctg56_145\" data-wildcard-attrs=\"data-seq\" data-seq=\"@!dna!@\">Copy to clipboard</span><br>\n</div>",
    "dna": "TTGCAACGTGAACAGGTACTTGAGCATGCACTGAACGTACTTGAGCAAAATGGCCTGGCCAGCTCAATGTCGTTTGCCATGATGGCCGAAGCCCTGGCATGCCGGGAAGAGGATTTACAGCGTTACTGGCCGGATCGTGAGGCTTTGCTGTATGACGCCCTGCGTTATCACAGCCAGCAGATTGACGTCTGGCGTCGTAAGCTGCTGCTGGACGAAACGTTGAATGCGGGACAGAAACTGTTGGCCCGTTATCAGGTACTGGAAGATGCGGTGCGCAACAATCGCTATCCGGGCTGTCTGTTTATTGCCGCCTGTAGTTTTTTCCCGCAGCCGGATCATCCCATCCATCAGGTCGCCGAACTGCAAAAACGGGCATCATGGCAATATACCCATGACCTGCTGGCTGAACTGGAGACCGATAACCCCACGCTGGTGACGCATCAGATGGAGTTAATCCTTGAAGGCTGTCTGAGCCGTCTGCTGGTGAAACGCAACGTACAGGAAGTGGAGACGGCGCGTGCGCTTGCGGAGGATGTGCTGAGTATTGCACTCTGTCGCAGGAATGGTGCCCTTACCTGA",
    "translation": "LQREQVLEHALNVLEQNGLASSMSFAMMAEALACREEDLQRYWPDREALLYDALRYHSQQIDVWRRKLLLDETLNAGQKLLARYQVLEDAVRNNRYPGCLFIAACSFFPQPDHPIHQVAELQKRASWQYTHDLLAELETDNPTLVTHQMELILEGCLSRLLVKRNVQEVETARALAEDVLSIALCRRNGALT",
    "product": ""
   },
   {
    "start": 159077,
    "end": 160024,
    "strand": -1,
    "locus_tag": "ctg56_146",
    "type": "other",
    "description": "<div class=\"focus-intro\">\n <strong><span class=\"serif\">ctg56_146</span></strong><br>\n \n <br>\n Locus tag: <span class=\"serif\">ctg56_146</span><br>\n Protein ID: <span class=\"serif\">None</span><br>\n Gene: <span class=\"serif\">None</span><br>\n \n Location: 159,077 - 160,024,\n (total: 948 nt)<br>\n <br>\n \n  other (smcogs) SMCOG1077:phage integrase family protein (Score: 140.5; E-value: 1.6e-42)<br>\n \n</div>\n<div class=\"focus-info\">\n \n\n \n\n \n\n\n \n</div>\n<div class=\"focus-urls\">\n <a class=\"wildcard-container\" data-wildcard-attrs=\"href\" href=\"http://blast.ncbi.nlm.nih.gov/Blast.cgi?PAGE=Proteins&PROGRAM=blastp&BLAST_PROGRAMS=blastp&QUERY=@!translation!@&LINK_LOC=protein&PAGE_TYPE=BlastSearch\" target=\"_blank\" data-locus=\"ctg56_146\">NCBI BlastP on this gene</a><br>\n <a href=\"http://www.ncbi.nlm.nih.gov/projects/sviewer/?Db=gene&amp;DbFrom=protein&amp;Cmd=Link&amp;noslider=1&amp;id=gnlXIEJHFJPN_63&amp;from=149077&amp;to=170024\" target=\"_new\">View genomic context</a><br>\n \n \n \n \n</div>\n<div class=\"focus-clipboard\">\n AA sequence: <span class=\"clipboard-copy wildcard-container\" data-locus=\"ctg56_146\" data-wildcard-attrs=\"data-seq\" data-seq=\"@!translation!@\">Copy to clipboard</span><br>\n Nucleotide sequence: <span class=\"clipboard-copy wildcard-container\" data-locus=\"ctg56_146\" data-wildcard-attrs=\"data-seq\" data-seq=\"@!dna!@\">Copy to clipboard</span><br>\n</div>",
    "dna": "ATGACGTTTGAGGATATTTTGACGGACTATTTTTTCAGTAAGGTACTTCGTCCTGCAACAGAATGGAGTTACCGTAAGGTGGTTAAAACGTTTACTGAGTTTTGCGGGGACGATATTAATCCGGAACATATTACGCGGATGGATATATTAAAATGGCGCAGGCATGTTCTTGTCGAGCAAAAGCTGAGTAAGCGGACCTGGAATAACAAAGTTTCACATATGCGTGCGATATTCAATCATGCCATCAGCCACAAACTGACTTCACATGAGGATAATCCTTTTTCAATGGTTGTCGTAAGGCCTGATATTAAGCGCAAAAAAACCCTGACGGATGAGCAGATAAAAAAAGCCTGCCTGGTGATGGAAAGAAAAATAATGGAAGAGGAGCGGGGAACGCATGAGCACCGCGCCAACGCGCTCAAACCAGCGTGGTTCTGGATGACCGTGATTGATACGCTGAGGTATACCGGTATGCGGCAGAATCAGCTGCTGCATATCAGATTATGTGATGTGGATCTAAAAAACGGGGTCATTAATCTTTGTCCGGAAGGGTCGAAAAACCACCGTGAACATCGTGTCCCCGTAACCGACAGGCTCAGGCCTGGGCTTGCGGTCCTTCACGCGCGGTCCGTTGACAAAGGTGCAAAACCAGAAGATCAGCTGTTTAACATCAACCGTTTCACTTACAAAAAGAATGTGCAGGGTAAAAACATGGATCACCCGCCGCTGAGGTCATTTTTCAGAAGGTTGTCCAGGGAGTGTGGATGCATTATCAGCCCCCATCGCTTCCGCCACACTATAGCAACAGATCTTATGAAAAGACCGGAGCGGAGCCTGAACGACGTGCAGATGCTGTTGGGGCATTCAAGCCTTGCGGTTACGCTGGAGTACGTAGAGGCGAATATTGATAACCTACGGAAAAACCTGGAGGCAGCGTTTGCTTTCTGA",
    "translation": "MTFEDILTDYFFSKVLRPATEWSYRKVVKTFTEFCGDDINPEHITRMDILKWRRHVLVEQKLSKRTWNNKVSHMRAIFNHAISHKLTSHEDNPFSMVVVRPDIKRKKTLTDEQIKKACLVMERKIMEEERGTHEHRANALKPAWFWMTVIDTLRYTGMRQNQLLHIRLCDVDLKNGVINLCPEGSKNHREHRVPVTDRLRPGLAVLHARSVDKGAKPEDQLFNINRFTYKKNVQGKNMDHPPLRSFFRRLSRECGCIISPHRFRHTIATDLMKRPERSLNDVQMLLGHSSLAVTLEYVEANIDNLRKNLEAAFAF",
    "product": ""
   },
   {
    "start": 160071,
    "end": 161570,
    "strand": -1,
    "locus_tag": "ctg56_147",
    "type": "other",
    "description": "<div class=\"focus-intro\">\n <strong><span class=\"serif\">ctg56_147</span></strong><br>\n \n <br>\n Locus tag: <span class=\"serif\">ctg56_147</span><br>\n Protein ID: <span class=\"serif\">None</span><br>\n Gene: <span class=\"serif\">None</span><br>\n \n Location: 160,071 - 161,570,\n (total: 1500 nt)<br>\n <br>\n \n</div>\n<div class=\"focus-info\">\n \n\n \n\n \n\n\n \n</div>\n<div class=\"focus-urls\">\n <a class=\"wildcard-container\" data-wildcard-attrs=\"href\" href=\"http://blast.ncbi.nlm.nih.gov/Blast.cgi?PAGE=Proteins&PROGRAM=blastp&BLAST_PROGRAMS=blastp&QUERY=@!translation!@&LINK_LOC=protein&PAGE_TYPE=BlastSearch\" target=\"_blank\" data-locus=\"ctg56_147\">NCBI BlastP on this gene</a><br>\n <a href=\"http://www.ncbi.nlm.nih.gov/projects/sviewer/?Db=gene&amp;DbFrom=protein&amp;Cmd=Link&amp;noslider=1&amp;id=gnlXIEJHFJPN_63&amp;from=150071&amp;to=171570\" target=\"_new\">View genomic context</a><br>\n \n \n \n \n</div>\n<div class=\"focus-clipboard\">\n AA sequence: <span class=\"clipboard-copy wildcard-container\" data-locus=\"ctg56_147\" data-wildcard-attrs=\"data-seq\" data-seq=\"@!translation!@\">Copy to clipboard</span><br>\n Nucleotide sequence: <span class=\"clipboard-copy wildcard-container\" data-locus=\"ctg56_147\" data-wildcard-attrs=\"data-seq\" data-seq=\"@!dna!@\">Copy to clipboard</span><br>\n</div>",
    "dna": "ATGATGATGCGCATACCAAGATGGCTGACGGGCAGGGGCAGTCAGGACGTCAGCGTAGCTTCTACGGACATGCAGGTGGGTAAGACCGGGGCGTCAGGATTTAATGCGGTAAGGTCGGGCAGGGACATAATACAGACCGGTGAGCGGCAGCGCCTTATCCGGATGCTCTCGGACAACAGCCCGCTGTCCGGGCCGCTCACCCAGGCATGGTGGGTGCGTCCGCTGGAGGAGATGGCTGACCGGGTACAGGCATGTCCGGCGGCATGGAGCGGGCCGTTCTCCGGGCCAGGCGGCTTTACCGACCTGAGCCTGAACGTGGCCACACGGGCGGTCAGGCTGGTGCGGGGCATGATGCTGCCGCCGGGTGCCACGCCGGAAGCGCAGGCGGAGCAGGGACCGGGCTGGGTCTGTGCGGTGTACTGGGCAGGGCTGCTGCAACACCTTGACTGGCTGACGCAGATGGAGGGTGAGGTGCAGGGCGGTCGCGCCTGGTATCCGGGGCTGACCGTCCCGCAGGCGGCGTGGCGCGTGCGGCCGGGGGCAGAGGGACGCCCGATGCGCGGGGCGTATATGGCACTGACGTTGCTGCCTGCCGACGGGCTGGTCTGGCTGCAACGCTGGCCGGCGCTGTCAGAAAGTCTGCTGACATTTCTCTCCGGGCAGCGTGCACGGTCGGGCATTCTGAACGGCATTATCAGCGATGCGTTAAGCAGCTGTGGGATGGGCCTCGGCATAACCCCGGATAAACTATCTGAAATCGCCTCTGAACCATTGTCCAGTATGAATAATGTACCAGTGAGTTCAGCACCGATAAAAACAGACGCAGCTACCCATGCTCTCTTACCAGAAAGCAATCAGGACGCGTCACCGCATACAAATGCTGTACTGTCACTGGCGTCCGCGCTGGGTGCTGACGAGGGCGTCGTACCCCCGACTGAACATGATGGCAGCGCCCGTGAGGGGCAGGATGGACCGCCGGATACCGGGGGACTGCTTTCCCTGCTGGACCTGATGGCCGAAGGAAAAAGCGTCACCGGTCCTGACGGTGAGGTGACAGCTGAGCCGGACGGAGCGAACGCTCTGCAAGCCCTGGAGAAAGCGAACAAGGCAACGCAACCTGAGGCAGACAGTCCCGGCGAAGTTTTTCTGGCCTGGCTCAGGGCGGGCGTTGAGGACGGCACGCTGACGGTCAATGAGCAGGACAGCATTCTTCACGTCCTGGCGCAGTTTGTTTTTATGGTATCGCCGGGCTGCTTTTACCGCTACGGAGCCTCTGAGGGCAGCATCACCACGGACAAGGATACGCTCCAGAAAAGTTTTGAGGCGCTGGGTATACATCATTCACGGCAGGGTAAGGGGTTGTTTCATTATCACCAGTACGATTCGCCGGATAAAAGCGGACGTTACACCAGAATCTCAGGCTACATGATCAGCGCTGAGCTTATTTTAAAAAAAGGAAGCTGTCCCGCAGACAGCATATGGCTTACCGCGAAGAAATAA",
    "translation": "MMMRIPRWLTGRGSQDVSVASTDMQVGKTGASGFNAVRSGRDIIQTGERQRLIRMLSDNSPLSGPLTQAWWVRPLEEMADRVQACPAAWSGPFSGPGGFTDLSLNVATRAVRLVRGMMLPPGATPEAQAEQGPGWVCAVYWAGLLQHLDWLTQMEGEVQGGRAWYPGLTVPQAAWRVRPGAEGRPMRGAYMALTLLPADGLVWLQRWPALSESLLTFLSGQRARSGILNGIISDALSSCGMGLGITPDKLSEIASEPLSSMNNVPVSSAPIKTDAATHALLPESNQDASPHTNAVLSLASALGADEGVVPPTEHDGSAREGQDGPPDTGGLLSLLDLMAEGKSVTGPDGEVTAEPDGANALQALEKANKATQPEADSPGEVFLAWLRAGVEDGTLTVNEQDSILHVLAQFVFMVSPGCFYRYGASEGSITTDKDTLQKSFEALGIHHSRQGKGLFHYHQYDSPDKSGRYTRISGYMISAELILKKGSCPADSIWLTAKK",
    "product": ""
   },
   {
    "start": 161760,
    "end": 162326,
    "strand": 1,
    "locus_tag": "ctg56_148",
    "type": "other",
    "description": "<div class=\"focus-intro\">\n <strong><span class=\"serif\">ctg56_148</span></strong><br>\n \n <br>\n Locus tag: <span class=\"serif\">ctg56_148</span><br>\n Protein ID: <span class=\"serif\">None</span><br>\n Gene: <span class=\"serif\">None</span><br>\n \n Location: 161,760 - 162,326,\n (total: 567 nt)<br>\n <br>\n \n</div>\n<div class=\"focus-info\">\n \n\n \n\n \n\n\n \n</div>\n<div class=\"focus-urls\">\n <a class=\"wildcard-container\" data-wildcard-attrs=\"href\" href=\"http://blast.ncbi.nlm.nih.gov/Blast.cgi?PAGE=Proteins&PROGRAM=blastp&BLAST_PROGRAMS=blastp&QUERY=@!translation!@&LINK_LOC=protein&PAGE_TYPE=BlastSearch\" target=\"_blank\" data-locus=\"ctg56_148\">NCBI BlastP on this gene</a><br>\n <a href=\"http://www.ncbi.nlm.nih.gov/projects/sviewer/?Db=gene&amp;DbFrom=protein&amp;Cmd=Link&amp;noslider=1&amp;id=gnlXIEJHFJPN_63&amp;from=151760&amp;to=172326\" target=\"_new\">View genomic context</a><br>\n \n \n \n \n</div>\n<div class=\"focus-clipboard\">\n AA sequence: <span class=\"clipboard-copy wildcard-container\" data-locus=\"ctg56_148\" data-wildcard-attrs=\"data-seq\" data-seq=\"@!translation!@\">Copy to clipboard</span><br>\n Nucleotide sequence: <span class=\"clipboard-copy wildcard-container\" data-locus=\"ctg56_148\" data-wildcard-attrs=\"data-seq\" data-seq=\"@!dna!@\">Copy to clipboard</span><br>\n</div>",
    "dna": "ATGCAGCAGCGCATCGTGTTTTTTATTCTTTTCACCTGGCTGACGCTCTGCGGCGCGGCCGGCCTTGTCCTGACCGCCGGTGAAGACGCGCAATTCTGGCTGGCGTGGCCGCTGATGTCTGCACTGCCCTTTCTCCTGCGGCCGCTGGGCATGGCTGAACGCCTGGTGCGACCCGGCCTGACGCTGATCAGTCGCCGTCGCGGGCGGGTATGGGTGCATCTCGCCCCATGGCAGCCGACCGTGGGGCTGAAGGCCTGCCAGGTGAACGCCTTCTGGCAGGCCGTCAGCGTATCAACCTGTGCGGCCCTGCGGCATAACAATAATAACAATGCCGTCATCGTTTCTTCTCACCTGCTGACAACGGCACGGCTGCGCCGCCTGCAAGGCGAGCTGACGGGCTGCGGCCAGCCTTTCCGTTGTCGGGTATTCAGCGTTCCCTTCACCCCGGCGGCCAGGGCAGTCATGCAGCTGGAAATCCTCTTTCGCCAGTGGCGCTGGCGTACTGCCTTCCGTGATGCCTGGCCAGTAATGGTTATCTGCCGTAGTTCTTTAAATGGCAGAATATAA",
    "translation": "MQQRIVFFILFTWLTLCGAAGLVLTAGEDAQFWLAWPLMSALPFLLRPLGMAERLVRPGLTLISRRRGRVWVHLAPWQPTVGLKACQVNAFWQAVSVSTCAALRHNNNNNAVIVSSHLLTTARLRRLQGELTGCGQPFRCRVFSVPFTPAARAVMQLEILFRQWRWRTAFRDAWPVMVICRSSLNGRI",
    "product": ""
   },
   {
    "start": 163009,
    "end": 163764,
    "strand": 1,
    "locus_tag": "ctg56_149",
    "type": "regulatory",
    "description": "<div class=\"focus-intro\">\n <strong><span class=\"serif\">ctg56_149</span></strong><br>\n \n <br>\n Locus tag: <span class=\"serif\">ctg56_149</span><br>\n Protein ID: <span class=\"serif\">None</span><br>\n Gene: <span class=\"serif\">None</span><br>\n \n Location: 163,009 - 163,764,\n (total: 756 nt)<br>\n <br>\n \n  regulatory (smcogs) SMCOG1197:autoinducer-binding transcriptional regulator, (Score: 149.7; E-value: 1.4e-45)<br>\n \n</div>\n<div class=\"focus-info\">\n \n\n \n\n \n\n\n \n</div>\n<div class=\"focus-urls\">\n <a class=\"wildcard-container\" data-wildcard-attrs=\"href\" href=\"http://blast.ncbi.nlm.nih.gov/Blast.cgi?PAGE=Proteins&PROGRAM=blastp&BLAST_PROGRAMS=blastp&QUERY=@!translation!@&LINK_LOC=protein&PAGE_TYPE=BlastSearch\" target=\"_blank\" data-locus=\"ctg56_149\">NCBI BlastP on this gene</a><br>\n <a href=\"http://www.ncbi.nlm.nih.gov/projects/sviewer/?Db=gene&amp;DbFrom=protein&amp;Cmd=Link&amp;noslider=1&amp;id=gnlXIEJHFJPN_63&amp;from=153009&amp;to=173764\" target=\"_new\">View genomic context</a><br>\n \n  <a href=\"knownclusterblast/region1/ctg56_149_mibig_hits.html\" target=\"_new\">MiBIG Hits</a><br>\n \n \n \n \n</div>\n<div class=\"focus-clipboard\">\n AA sequence: <span class=\"clipboard-copy wildcard-container\" data-locus=\"ctg56_149\" data-wildcard-attrs=\"data-seq\" data-seq=\"@!translation!@\">Copy to clipboard</span><br>\n Nucleotide sequence: <span class=\"clipboard-copy wildcard-container\" data-locus=\"ctg56_149\" data-wildcard-attrs=\"data-seq\" data-seq=\"@!dna!@\">Copy to clipboard</span><br>\n</div>",
    "dna": "ATGTTTTCAATTTTTCGTGAAAATAAGACGCTGAAAGACACGCTCAGGGGTTACATAGACAGGAAACTATCCCCATTTGGGTGCATGGAGTATGCGTATACTGTCGTCAGTAAGAAGAATCCTTCCGACGTATTGATTATATCCACTTACCCTGATGAATGGGTGCGACTTTATCATGAGGGGCAGTTTCAGTTAACCGATCCGGTGGTTCTCACCGCTTTCAGAAGAACTTCACCGTTCTCCTGGGATGAAAACATCACACTCATGTCTGAGCTGCGTTTCACCCGTATTTTTTCCTTGTCCAGGCAATACAATATTGTTAACGGATTTACCTTTGTGCTGCACGATCATATGAATAATCTGGCGTTGCTGTCGTTTATTATTAAGGGGAACGATCAGGGGGGACTTGAGCAACAGCAGCGATTGTCTGCTGAGCAGGGGGTTCTTCAGATGCTACTTATTGATTTCTGTGAGCAAATGTACCGTCTTGCAGGGCCTGACCTCTCCGGGACAATGCATACAGCGGCAGCCGAAGATAAAGCCATTTTTTCACCCCGTGAGAACGAAGTTTTTTATTGGGTCAGCATGGGAAAAACCCATGCCGAAATCGCGGTCATTGCGGGAATATCTCTGAGCACGGTCAAATTTCATATGAAAAATGTCCTGATCAAGCTGGGCGTGAATAATACGCCCCAGGCCGTGCGTCTCGGCATTGAACTCGGCCTTATTAAATCGGTAGCATCAGTGGCCAGGTAG",
    "translation": "MFSIFRENKTLKDTLRGYIDRKLSPFGCMEYAYTVVSKKNPSDVLIISTYPDEWVRLYHEGQFQLTDPVVLTAFRRTSPFSWDENITLMSELRFTRIFSLSRQYNIVNGFTFVLHDHMNNLALLSFIIKGNDQGGLEQQQRLSAEQGVLQMLLIDFCEQMYRLAGPDLSGTMHTAAAEDKAIFSPRENEVFYWVSMGKTHAEIAVIAGISLSTVKFHMKNVLIKLGVNNTPQAVRLGIELGLIKSVASVAR",
    "product": ""
   },
   {
    "start": 163736,
    "end": 164368,
    "strand": -1,
    "locus_tag": "ctg56_150",
    "type": "biosynthetic",
    "description": "<div class=\"focus-intro\">\n <strong><span class=\"serif\">ctg56_150</span></strong><br>\n \n <br>\n Locus tag: <span class=\"serif\">ctg56_150</span><br>\n Protein ID: <span class=\"serif\">None</span><br>\n Gene: <span class=\"serif\">None</span><br>\n \n Location: 163,736 - 164,368,\n (total: 633 nt)<br>\n <br>\n \n  biosynthetic (rule-based-clusters) hserlactone: Autoind_synth<br>\n \n</div>\n<div class=\"focus-info\">\n \n\n \n\n \n\n\n \n</div>\n<div class=\"focus-urls\">\n <a class=\"wildcard-container\" data-wildcard-attrs=\"href\" href=\"http://blast.ncbi.nlm.nih.gov/Blast.cgi?PAGE=Proteins&PROGRAM=blastp&BLAST_PROGRAMS=blastp&QUERY=@!translation!@&LINK_LOC=protein&PAGE_TYPE=BlastSearch\" target=\"_blank\" data-locus=\"ctg56_150\">NCBI BlastP on this gene</a><br>\n <a href=\"http://www.ncbi.nlm.nih.gov/projects/sviewer/?Db=gene&amp;DbFrom=protein&amp;Cmd=Link&amp;noslider=1&amp;id=gnlXIEJHFJPN_63&amp;from=153736&amp;to=174368\" target=\"_new\">View genomic context</a><br>\n \n \n \n \n</div>\n<div class=\"focus-clipboard\">\n AA sequence: <span class=\"clipboard-copy wildcard-container\" data-locus=\"ctg56_150\" data-wildcard-attrs=\"data-seq\" data-seq=\"@!translation!@\">Copy to clipboard</span><br>\n Nucleotide sequence: <span class=\"clipboard-copy wildcard-container\" data-locus=\"ctg56_150\" data-wildcard-attrs=\"data-seq\" data-seq=\"@!dna!@\">Copy to clipboard</span><br>\n</div>",
    "dna": "ATGCTTGAACTCTTTGATGTCAGCTATGACGAACTGAAAAGCACACGGTCAGAGGAACTCTACCGGTTGCGGAAAACAACCTTTAGTGACCGACTCGGGTGGGAAGTATTGTGCACCCAGGGAATGGAATCAGATGAGTTTGACGGGGAAGGGACACACTATATTCTTGGCCTGTATGGGGACAGACTGGTGTGCAGCGTGAGATTTACCGGGCTTGAGCGGCCAAACATGATCACTCACACTTTTAACGCCTGTTTCAATACTGTCAAACTACCGGACACGGGGATTGAGTCCAGCCGTTTTTTTGTAGATAAGGCCCGCGCTCGTGCTCTGCTTGGTGAGAGATTTCCCGTCGGGCAGGTACTGTTTCTTGCAATGGTGAACTGGGCGCAACGTAATGGTCACGACCACATACACACCATTGTCAGCCGTCCCATGCTGACAATAGTAAACCGCTCGGGATGGCAGTCTACGGTGCTGAAGGAGGCTTTTCTCAGTGAAAGGGAGCGTATTTACCTGCTTAAGCTGCCCGCCGGAGAGCAGGCACAGACCCAGCTTGCACAGGGAATTATTGCCCAAACAAAGTGTGAAACCACCTTGCTCACTACCTGGCCACTGATGCTACCGATTTAA",
    "translation": "MLELFDVSYDELKSTRSEELYRLRKTTFSDRLGWEVLCTQGMESDEFDGEGTHYILGLYGDRLVCSVRFTGLERPNMITHTFNACFNTVKLPDTGIESSRFFVDKARARALLGERFPVGQVLFLAMVNWAQRNGHDHIHTIVSRPMLTIVNRSGWQSTVLKEAFLSERERIYLLKLPAGEQAQTQLAQGIIAQTKCETTLLTTWPLMLPI",
    "product": ""
   },
   {
    "start": 164967,
    "end": 165935,
    "strand": 1,
    "locus_tag": "ctg56_151",
    "type": "other",
    "description": "<div class=\"focus-intro\">\n <strong><span class=\"serif\">ctg56_151</span></strong><br>\n \n <br>\n Locus tag: <span class=\"serif\">ctg56_151</span><br>\n Protein ID: <span class=\"serif\">None</span><br>\n Gene: <span class=\"serif\">None</span><br>\n \n Location: 164,967 - 165,935,\n (total: 969 nt)<br>\n <br>\n \n</div>\n<div class=\"focus-info\">\n \n\n \n\n \n\n\n \n</div>\n<div class=\"focus-urls\">\n <a class=\"wildcard-container\" data-wildcard-attrs=\"href\" href=\"http://blast.ncbi.nlm.nih.gov/Blast.cgi?PAGE=Proteins&PROGRAM=blastp&BLAST_PROGRAMS=blastp&QUERY=@!translation!@&LINK_LOC=protein&PAGE_TYPE=BlastSearch\" target=\"_blank\" data-locus=\"ctg56_151\">NCBI BlastP on this gene</a><br>\n <a href=\"http://www.ncbi.nlm.nih.gov/projects/sviewer/?Db=gene&amp;DbFrom=protein&amp;Cmd=Link&amp;noslider=1&amp;id=gnlXIEJHFJPN_63&amp;from=154967&amp;to=175935\" target=\"_new\">View genomic context</a><br>\n \n \n \n \n</div>\n<div class=\"focus-clipboard\">\n AA sequence: <span class=\"clipboard-copy wildcard-container\" data-locus=\"ctg56_151\" data-wildcard-attrs=\"data-seq\" data-seq=\"@!translation!@\">Copy to clipboard</span><br>\n Nucleotide sequence: <span class=\"clipboard-copy wildcard-container\" data-locus=\"ctg56_151\" data-wildcard-attrs=\"data-seq\" data-seq=\"@!dna!@\">Copy to clipboard</span><br>\n</div>",
    "dna": "ATGAATCGTCATAATATTACAACCCTCATCTCCCGCATGGCACTGGGAAAGAATGAGGAGATACAGCAGCTCGTCCGGCAGGTTGCGGACGGCAAAAAAACGGCCGGCTCACCGGTTGCTATCCGCTTTCGCCCCGCCGTCCGGACGTTTATCACGGAGGTATCACGCAATCTGGGTATCTCGTTCGCCGAGCTGGTGAATACCCTGATGGAGAGCGTGATGACAGAGACGCTGATGCCTGAATGCGCGGCGGTCACCCGCATTTATGAGCGGTTCTGGCAGCTGATGGACGCACACCGCCTGAGCGTGGCCAGCGTGGCCACAATGCTGGCAGAGCTGAATATCAGGCTGAGCGTTCTGGAAAGCCGCGAACGCACGCTGGACCACCTGACCGCGCCGGTCATCAGGCAGATTGCCGCCTGGACTGGCGTGTCATCCGCCTGGCTCGATGGCACGGATGACCGCCCCGTCCGGCCCGTCGTCGTGTCAGACTGGCAGGAAGTGGCCACACACCTGTCTTCTGACGGGGAACCCGGCATACCGGGTATTCGCCTGGTCCGCCGTGACAGAAAATTTCCGCGGTACGACATATACACCGATGATATTGCGGTGAGTATTTTTCGTCTGAAGAAAATCAACGGCATCTGGCTGCGTGCGAATGTCTTCAGCGGATTAATGCACAATGCCGGTGACGGAAATAAAGGTACGGATGCGTTCCTCGCCTTTTGTGAAACTCTCCGAAGAAAAGTATTGCTGAGTGACGTTAGTACCCGACTGGCACCGGAATATCTTTATACCCGGCTTAAAGATGGCAGTGAAATACCGTTATCCGTCTTTGATGCGCTGGATAAACATTATGAGAGCCGGCATTTCGATTCTCTCTGGCCGGAGAGTGAAATACAGGGAATAAGAAAACCCGAAGCGTACATTACGCCCGAATGGGAAAGTTATGCAGAAACGCTGATTTAA",
    "translation": "MNRHNITTLISRMALGKNEEIQQLVRQVADGKKTAGSPVAIRFRPAVRTFITEVSRNLGISFAELVNTLMESVMTETLMPECAAVTRIYERFWQLMDAHRLSVASVATMLAELNIRLSVLESRERTLDHLTAPVIRQIAAWTGVSSAWLDGTDDRPVRPVVVSDWQEVATHLSSDGEPGIPGIRLVRRDRKFPRYDIYTDDIAVSIFRLKKINGIWLRANVFSGLMHNAGDGNKGTDAFLAFCETLRRKVLLSDVSTRLAPEYLYTRLKDGSEIPLSVFDALDKHYESRHFDSLWPESEIQGIRKPEAYITPEWESYAETLI",
    "product": ""
   },
   {
    "start": 166046,
    "end": 167245,
    "strand": 1,
    "locus_tag": "ctg56_152",
    "type": "other",
    "description": "<div class=\"focus-intro\">\n <strong><span class=\"serif\">ctg56_152</span></strong><br>\n \n <br>\n Locus tag: <span class=\"serif\">ctg56_152</span><br>\n Protein ID: <span class=\"serif\">None</span><br>\n Gene: <span class=\"serif\">None</span><br>\n \n Location: 166,046 - 167,245,\n (total: 1200 nt)<br>\n <br>\n \n</div>\n<div class=\"focus-info\">\n \n\n \n\n \n\n\n \n</div>\n<div class=\"focus-urls\">\n <a class=\"wildcard-container\" data-wildcard-attrs=\"href\" href=\"http://blast.ncbi.nlm.nih.gov/Blast.cgi?PAGE=Proteins&PROGRAM=blastp&BLAST_PROGRAMS=blastp&QUERY=@!translation!@&LINK_LOC=protein&PAGE_TYPE=BlastSearch\" target=\"_blank\" data-locus=\"ctg56_152\">NCBI BlastP on this gene</a><br>\n <a href=\"http://www.ncbi.nlm.nih.gov/projects/sviewer/?Db=gene&amp;DbFrom=protein&amp;Cmd=Link&amp;noslider=1&amp;id=gnlXIEJHFJPN_63&amp;from=156046&amp;to=177245\" target=\"_new\">View genomic context</a><br>\n \n \n \n \n</div>\n<div class=\"focus-clipboard\">\n AA sequence: <span class=\"clipboard-copy wildcard-container\" data-locus=\"ctg56_152\" data-wildcard-attrs=\"data-seq\" data-seq=\"@!translation!@\">Copy to clipboard</span><br>\n Nucleotide sequence: <span class=\"clipboard-copy wildcard-container\" data-locus=\"ctg56_152\" data-wildcard-attrs=\"data-seq\" data-seq=\"@!dna!@\">Copy to clipboard</span><br>\n</div>",
    "dna": "ATGAAAGTGAAAATGATGAAGCACAGCATAGCCCTGGCGCTGATGGCGGCCACCGGCCCGGCCATCAGCGCCACCACCTGGTCTGAAGCTCGTAATGATGCAATGGGGGGTACCGGCGTGGCCTCATCCGCCTGGTCCTCCGCCGCGCTGGTCAACCCTGCGCTGATGACCAGACACGGTGCCAGCGATGATGTGGGCATTATTCTGCCCGGCGTGGGGGCGAAGGTGAGTGACCCGGATAATCTCCGGGACGGCATCGATCGCGTGCAGGATGCCTGGTCGGCGCTGAATGCGTCAGCAGGAACCGACGCCCGGACTCAGGCCGCCGCGCTGAATAACGCCCTGCGTAACGTTTCCGGCGACAGCGCGAGGGCCGGGGCAGGCGTTTCCGCCGTGGTTACCATCCCGAACGACACGCTGCCCTTTGCCCTGGTCATTAAGGGATGGGGGCAGGCAAAAGCCCGCACGGTGGTGACAGACCATGACCTCCTCTGGCTCGACGCGGTGCAGAACGGGCTTGTGCCGGTCGGTCAGCAGGACCTGAATCAGCTGACATCCCGCGCAGAGGGCGTCGCCGCGCTGGTCAGCGAGTACGGTCTGGCAATGGCGCATCAGTTCAGCCTGGCAGGCATGCCGGTGTCCGTCGGTATCACGCCAAAATTGCAGCGCGTAGATACCTGGAACTACAACGTCTCCGTCAGCGATTACAACACGTCAGACTTTCACGGCGGCGAATGGAGACGTTCTGAAAACGGCGGCAACGTTGACCTGGGTCTGTCTGCTGTGCTTACGCCGGAATGGACCCTCGGCCTGACCGCGCAGAACCTGGTGTCGCGTGATGTTAACACCCTGACGGTAAACGACCGGAAAGACACCTTTCAGATACGTCCGCAGGCCACGGCCGGTACGTCATGGAGCAACGGGGTCGTGACGCTGGCAACAGACTTTGACCTGACGCCCGCAAGCGGGTTCGCGTCAGATAAGAAAGCACAGTATGCCGGCGTCGGGGCTGAAGTTAATGCCTGGGACCTGCTCCAGGTGCGTGCCGGCTATCGCGCCGATATACGCGGCGGCGACCAGAACGTGATGACGGCAGGCGTCGGAATTTCCCCGTTCAACGTGGTCCATCTTGACCTGACCGGCATGGCCGGCACCGACCGGAGGTACGGCGCGGTCGCCCAGCTTACCTTTACGTTTTGA",
    "translation": "MKVKMMKHSIALALMAATGPAISATTWSEARNDAMGGTGVASSAWSSAALVNPALMTRHGASDDVGIILPGVGAKVSDPDNLRDGIDRVQDAWSALNASAGTDARTQAAALNNALRNVSGDSARAGAGVSAVVTIPNDTLPFALVIKGWGQAKARTVVTDHDLLWLDAVQNGLVPVGQQDLNQLTSRAEGVAALVSEYGLAMAHQFSLAGMPVSVGITPKLQRVDTWNYNVSVSDYNTSDFHGGEWRRSENGGNVDLGLSAVLTPEWTLGLTAQNLVSRDVNTLTVNDRKDTFQIRPQATAGTSWSNGVVTLATDFDLTPASGFASDKKAQYAGVGAEVNAWDLLQVRAGYRADIRGGDQNVMTAGVGISPFNVVHLDLTGMAGTDRRYGAVAQLTFTF",
    "product": ""
   },
   {
    "start": 167292,
    "end": 167819,
    "strand": 1,
    "locus_tag": "ctg56_153",
    "type": "other",
    "description": "<div class=\"focus-intro\">\n <strong><span class=\"serif\">ctg56_153</span></strong><br>\n \n <br>\n Locus tag: <span class=\"serif\">ctg56_153</span><br>\n Protein ID: <span class=\"serif\">None</span><br>\n Gene: <span class=\"serif\">None</span><br>\n \n Location: 167,292 - 167,819,\n (total: 528 nt)<br>\n <br>\n \n</div>\n<div class=\"focus-info\">\n \n\n \n\n \n\n\n \n</div>\n<div class=\"focus-urls\">\n <a class=\"wildcard-container\" data-wildcard-attrs=\"href\" href=\"http://blast.ncbi.nlm.nih.gov/Blast.cgi?PAGE=Proteins&PROGRAM=blastp&BLAST_PROGRAMS=blastp&QUERY=@!translation!@&LINK_LOC=protein&PAGE_TYPE=BlastSearch\" target=\"_blank\" data-locus=\"ctg56_153\">NCBI BlastP on this gene</a><br>\n <a href=\"http://www.ncbi.nlm.nih.gov/projects/sviewer/?Db=gene&amp;DbFrom=protein&amp;Cmd=Link&amp;noslider=1&amp;id=gnlXIEJHFJPN_63&amp;from=157292&amp;to=177819\" target=\"_new\">View genomic context</a><br>\n \n \n \n \n</div>\n<div class=\"focus-clipboard\">\n AA sequence: <span class=\"clipboard-copy wildcard-container\" data-locus=\"ctg56_153\" data-wildcard-attrs=\"data-seq\" data-seq=\"@!translation!@\">Copy to clipboard</span><br>\n Nucleotide sequence: <span class=\"clipboard-copy wildcard-container\" data-locus=\"ctg56_153\" data-wildcard-attrs=\"data-seq\" data-seq=\"@!dna!@\">Copy to clipboard</span><br>\n</div>",
    "dna": "ATGAAACATTCAGCCCTGAACGCCACCATGCTGACGCTGATGCTCTCACTGCAAGGGTGCAGCAGCCTGCCCGATGAGTTGAAGCTGAACGATATCACCCGCCTGCTCAGCCCCGCCGCGCAGCAACGAAACGTTAATGAGGAAGATACGCCGGCACGCAATGAGGTCAGCTGGCAGTCAGGCACGATCCCCGTCCCCGTTGACACGGCAGCCCTGCGCCTCAAAATGCATTACGGGTTTGTATCAGAGGACGACATTAACGCCGCACGCAACAGCGGCCAGGGCAACGCCGGCTGGTCGGCCTCCGCCATTTCAGAGGGCACAAGCTGGCAGGCACAGCCGGGCAGCGCGTACCGCATGAGCCGTAACTGGGCCGGTGACGACCGCCTGACACTTGAGGTAACGGGAAATGGCCGGACCAGCGTGATTACGGCGCACTACCGTTCATCCAATCCCGGACATCTGAAAGAGGCCTGGACCGCACGCTTGTGGAAGCAAATCCCCGACGTGGCCCGTCACGGTGGGTAG",
    "translation": "MKHSALNATMLTLMLSLQGCSSLPDELKLNDITRLLSPAAQQRNVNEEDTPARNEVSWQSGTIPVPVDTAALRLKMHYGFVSEDDINAARNSGQGNAGWSASAISEGTSWQAQPGSAYRMSRNWAGDDRLTLEVTGNGRTSVITAHYRSSNPGHLKEAWTARLWKQIPDVARHGG",
    "product": ""
   },
   {
    "start": 167887,
    "end": 168453,
    "strand": 1,
    "locus_tag": "ctg56_154",
    "type": "other",
    "description": "<div class=\"focus-intro\">\n <strong><span class=\"serif\">ctg56_154</span></strong><br>\n \n <br>\n Locus tag: <span class=\"serif\">ctg56_154</span><br>\n Protein ID: <span class=\"serif\">None</span><br>\n Gene: <span class=\"serif\">None</span><br>\n \n Location: 167,887 - 168,453,\n (total: 567 nt)<br>\n <br>\n \n</div>\n<div class=\"focus-info\">\n \n\n \n\n \n\n\n \n</div>\n<div class=\"focus-urls\">\n <a class=\"wildcard-container\" data-wildcard-attrs=\"href\" href=\"http://blast.ncbi.nlm.nih.gov/Blast.cgi?PAGE=Proteins&PROGRAM=blastp&BLAST_PROGRAMS=blastp&QUERY=@!translation!@&LINK_LOC=protein&PAGE_TYPE=BlastSearch\" target=\"_blank\" data-locus=\"ctg56_154\">NCBI BlastP on this gene</a><br>\n <a href=\"http://www.ncbi.nlm.nih.gov/projects/sviewer/?Db=gene&amp;DbFrom=protein&amp;Cmd=Link&amp;noslider=1&amp;id=gnlXIEJHFJPN_63&amp;from=157887&amp;to=178453\" target=\"_new\">View genomic context</a><br>\n \n \n \n \n</div>\n<div class=\"focus-clipboard\">\n AA sequence: <span class=\"clipboard-copy wildcard-container\" data-locus=\"ctg56_154\" data-wildcard-attrs=\"data-seq\" data-seq=\"@!translation!@\">Copy to clipboard</span><br>\n Nucleotide sequence: <span class=\"clipboard-copy wildcard-container\" data-locus=\"ctg56_154\" data-wildcard-attrs=\"data-seq\" data-seq=\"@!dna!@\">Copy to clipboard</span><br>\n</div>",
    "dna": "ATGGAAAAATACCGTATATCCGGCGTTCAGGTTGATGCCAGAGGTTATTGTACAGACTGCACCGATGATAAAGCGCAATACTGGAGCGTATACGCGCAAAAAGAAAATGGTCAGAGTCAGTGCGTTTTCGACTGCCGCGACAAATTGTCGGCTCACTCTGCAATGACACATCTTATCGCCTTTGACAGTTTGCTTCGGCAGGTAAACTCATTAACTAAACAGTTAGAAGATAGCAGCAAAAGCTACAGCCAGTTATTGGCAGAAAATGTCCAGCAATATCAGCTTTTGAAAAAAATTTATAACAGTAAGCCAGGAGGGGTTTATTTCAATAAGTTTGAAGCAGAGGTTAAATCCGTTCTCAGTGAAAACGTCCACACCGATTCAGTTGAGCGGGAATGTATGGCTCGTGGTGTTGATATGTTTGCGGCGAAACAGCGTGATATTGCAAAAGAACAGGAGATGGCCAGACAATTCGAATTTTCACGCCATTGCAGCATTTCAGCTGACGAGTCAGCTGAGTTTGCGGCTGAACTTCGTGCCGGCAATAAGGAGGGCGACGATGTCTGA",
    "translation": "MEKYRISGVQVDARGYCTDCTDDKAQYWSVYAQKENGQSQCVFDCRDKLSAHSAMTHLIAFDSLLRQVNSLTKQLEDSSKSYSQLLAENVQQYQLLKKIYNSKPGGVYFNKFEAEVKSVLSENVHTDSVERECMARGVDMFAAKQRDIAKEQEMARQFEFSRHCSISADESAEFAAELRAGNKEGDDV",
    "product": ""
   },
   {
    "start": 168446,
    "end": 168721,
    "strand": 1,
    "locus_tag": "ctg56_155",
    "type": "other",
    "description": "<div class=\"focus-intro\">\n <strong><span class=\"serif\">ctg56_155</span></strong><br>\n \n <br>\n Locus tag: <span class=\"serif\">ctg56_155</span><br>\n Protein ID: <span class=\"serif\">None</span><br>\n Gene: <span class=\"serif\">None</span><br>\n \n Location: 168,446 - 168,721,\n (total: 276 nt)<br>\n <br>\n \n</div>\n<div class=\"focus-info\">\n \n\n \n\n \n\n\n \n</div>\n<div class=\"focus-urls\">\n <a class=\"wildcard-container\" data-wildcard-attrs=\"href\" href=\"http://blast.ncbi.nlm.nih.gov/Blast.cgi?PAGE=Proteins&PROGRAM=blastp&BLAST_PROGRAMS=blastp&QUERY=@!translation!@&LINK_LOC=protein&PAGE_TYPE=BlastSearch\" target=\"_blank\" data-locus=\"ctg56_155\">NCBI BlastP on this gene</a><br>\n <a href=\"http://www.ncbi.nlm.nih.gov/projects/sviewer/?Db=gene&amp;DbFrom=protein&amp;Cmd=Link&amp;noslider=1&amp;id=gnlXIEJHFJPN_63&amp;from=158446&amp;to=178721\" target=\"_new\">View genomic context</a><br>\n \n \n \n \n</div>\n<div class=\"focus-clipboard\">\n AA sequence: <span class=\"clipboard-copy wildcard-container\" data-locus=\"ctg56_155\" data-wildcard-attrs=\"data-seq\" data-seq=\"@!translation!@\">Copy to clipboard</span><br>\n Nucleotide sequence: <span class=\"clipboard-copy wildcard-container\" data-locus=\"ctg56_155\" data-wildcard-attrs=\"data-seq\" data-seq=\"@!dna!@\">Copy to clipboard</span><br>\n</div>",
    "dna": "ATGTCTGAATATTTTGACCTTGAAAGCATTTATGACGAACAGATTGCACCGCTGATGACACAAATCATCACGATATGCAAAACGCACCAGATGCCGATGATGTGCTCTTTTGCTTACAGAAACGATGATAAGACGGGGATGAATTTCTGTTCCACTGCATTAAATGGTTTTGAAGACAGACTTGTACCTGAATACACCCAGGCAGTACGAGTTATGCGTGGCAACGATTTCACCATCACAATTATGTCCGGGAAAAAAGGTGGTGGTCATGATTAA",
    "translation": "MSEYFDLESIYDEQIAPLMTQIITICKTHQMPMMCSFAYRNDDKTGMNFCSTALNGFEDRLVPEYTQAVRVMRGNDFTITIMSGKKGGGHD",
    "product": ""
   },
   {
    "start": 168714,
    "end": 169373,
    "strand": 1,
    "locus_tag": "ctg56_156",
    "type": "other",
    "description": "<div class=\"focus-intro\">\n <strong><span class=\"serif\">ctg56_156</span></strong><br>\n \n <br>\n Locus tag: <span class=\"serif\">ctg56_156</span><br>\n Protein ID: <span class=\"serif\">None</span><br>\n Gene: <span class=\"serif\">None</span><br>\n \n Location: 168,714 - 169,373,\n (total: 660 nt)<br>\n <br>\n \n</div>\n<div class=\"focus-info\">\n \n\n \n\n \n\n\n \n</div>\n<div class=\"focus-urls\">\n <a class=\"wildcard-container\" data-wildcard-attrs=\"href\" href=\"http://blast.ncbi.nlm.nih.gov/Blast.cgi?PAGE=Proteins&PROGRAM=blastp&BLAST_PROGRAMS=blastp&QUERY=@!translation!@&LINK_LOC=protein&PAGE_TYPE=BlastSearch\" target=\"_blank\" data-locus=\"ctg56_156\">NCBI BlastP on this gene</a><br>\n <a href=\"http://www.ncbi.nlm.nih.gov/projects/sviewer/?Db=gene&amp;DbFrom=protein&amp;Cmd=Link&amp;noslider=1&amp;id=gnlXIEJHFJPN_63&amp;from=158714&amp;to=179373\" target=\"_new\">View genomic context</a><br>\n \n \n \n \n</div>\n<div class=\"focus-clipboard\">\n AA sequence: <span class=\"clipboard-copy wildcard-container\" data-locus=\"ctg56_156\" data-wildcard-attrs=\"data-seq\" data-seq=\"@!translation!@\">Copy to clipboard</span><br>\n Nucleotide sequence: <span class=\"clipboard-copy wildcard-container\" data-locus=\"ctg56_156\" data-wildcard-attrs=\"data-seq\" data-seq=\"@!dna!@\">Copy to clipboard</span><br>\n</div>",
    "dna": "ATGATTAAATCCGACGTCCCCTGCTCCGTAACCTCAGTGGCATCAGGACACAGACACACCATTCTGGATGTGTGCTGTGGTTCGCGGATGTTCTGGCTGAATAAGTCAGATAAACGCGCCGTATTCACTGATATCCGTTGTGAGCATCACACGCTGTGCGATGGCCGTAAACTGCACATCATGCCGGACGTTATAGCTGACTTTCGTGCGTTGCCATTCGCTGACGGTTCGTTTGCCCAGGTCATCTTTGACCCACCCCACCTGGTGCGGGTTGGGGAAAATTCGTGGATGGGTAAAAAATATGGCGCGTTAAACCGAAAGACGTGGCAGGACGATATACGCCAGGGTTTCAGCGAGGCATTTAGGGTATTACGCCCTCAGGGTACACTGGTATTTAAGTGGAATGAAACGCAAATCCCCATCAGCAGGATTATCGCATTGACACCGCAACAACCCACAATCTGGCAACGCACCGGCAAAGCCGATAAAACCCACTGGCTCCTGTTTCTGAAAGATTCAGCGGTAATAAGCGAAACAGACAGAGCCATCAGCATTTTAATAAAGAAAGCTGATGCACTAAGAAATGAAGGACTTCTGGCTGAGGCTGATGCCGTTTTTAACGTATTAAACCTTCTTGAAGAGGATGCTGACCATGCCTGA",
    "translation": "MIKSDVPCSVTSVASGHRHTILDVCCGSRMFWLNKSDKRAVFTDIRCEHHTLCDGRKLHIMPDVIADFRALPFADGSFAQVIFDPPHLVRVGENSWMGKKYGALNRKTWQDDIRQGFSEAFRVLRPQGTLVFKWNETQIPISRIIALTPQQPTIWQRTGKADKTHWLLFLKDSAVISETDRAISILIKKADALRNEGLLAEADAVFNVLNLLEEDADHA",
    "product": ""
   },
   {
    "start": 169557,
    "end": 169865,
    "strand": 1,
    "locus_tag": "ctg56_157",
    "type": "other",
    "description": "<div class=\"focus-intro\">\n <strong><span class=\"serif\">ctg56_157</span></strong><br>\n \n <br>\n Locus tag: <span class=\"serif\">ctg56_157</span><br>\n Protein ID: <span class=\"serif\">None</span><br>\n Gene: <span class=\"serif\">None</span><br>\n \n Location: 169,557 - 169,865,\n (total: 309 nt)<br>\n <br>\n \n</div>\n<div class=\"focus-info\">\n \n\n \n\n \n\n\n \n</div>\n<div class=\"focus-urls\">\n <a class=\"wildcard-container\" data-wildcard-attrs=\"href\" href=\"http://blast.ncbi.nlm.nih.gov/Blast.cgi?PAGE=Proteins&PROGRAM=blastp&BLAST_PROGRAMS=blastp&QUERY=@!translation!@&LINK_LOC=protein&PAGE_TYPE=BlastSearch\" target=\"_blank\" data-locus=\"ctg56_157\">NCBI BlastP on this gene</a><br>\n <a href=\"http://www.ncbi.nlm.nih.gov/projects/sviewer/?Db=gene&amp;DbFrom=protein&amp;Cmd=Link&amp;noslider=1&amp;id=gnlXIEJHFJPN_63&amp;from=159557&amp;to=179865\" target=\"_new\">View genomic context</a><br>\n \n \n \n \n</div>\n<div class=\"focus-clipboard\">\n AA sequence: <span class=\"clipboard-copy wildcard-container\" data-locus=\"ctg56_157\" data-wildcard-attrs=\"data-seq\" data-seq=\"@!translation!@\">Copy to clipboard</span><br>\n Nucleotide sequence: <span class=\"clipboard-copy wildcard-container\" data-locus=\"ctg56_157\" data-wildcard-attrs=\"data-seq\" data-seq=\"@!dna!@\">Copy to clipboard</span><br>\n</div>",
    "dna": "ATGTCCAAAAAAAATGAAATCTGTGAGCGTCATGATATTTTGATCTCCAAATTAATCAGGTCAGAAGGTGGGATCTATAAGCGCATTGACGAAAACCGGGAATTAATAACGACATTAATTGAAGAATGTCCTGAACTTTTTGAAAAAAAACCGTGGATCTACGGATGGCTGCTTTCTCAGGATGTTTTTCTTAACGATTTACTCAAGGCAGCAGTAGTGGATTTCAGGGGCGTTAAAGGTCGCCTGAAAACGGATTTAAGGCCGTTGCCAGTCCCTGCAAAAAAAAATAGCGTAATTTTCAGAATATAA",
    "translation": "MSKKNEICERHDILISKLIRSEGGIYKRIDENRELITTLIEECPELFEKKPWIYGWLLSQDVFLNDLLKAAVVDFRGVKGRLKTDLRPLPVPAKKNSVIFRI",
    "product": ""
   },
   {
    "start": 169914,
    "end": 170183,
    "strand": 1,
    "locus_tag": "ctg56_158",
    "type": "other",
    "description": "<div class=\"focus-intro\">\n <strong><span class=\"serif\">ctg56_158</span></strong><br>\n \n <br>\n Locus tag: <span class=\"serif\">ctg56_158</span><br>\n Protein ID: <span class=\"serif\">None</span><br>\n Gene: <span class=\"serif\">None</span><br>\n \n Location: 169,914 - 170,183,\n (total: 270 nt)<br>\n <br>\n \n</div>\n<div class=\"focus-info\">\n \n\n \n\n \n\n\n \n</div>\n<div class=\"focus-urls\">\n <a class=\"wildcard-container\" data-wildcard-attrs=\"href\" href=\"http://blast.ncbi.nlm.nih.gov/Blast.cgi?PAGE=Proteins&PROGRAM=blastp&BLAST_PROGRAMS=blastp&QUERY=@!translation!@&LINK_LOC=protein&PAGE_TYPE=BlastSearch\" target=\"_blank\" data-locus=\"ctg56_158\">NCBI BlastP on this gene</a><br>\n <a href=\"http://www.ncbi.nlm.nih.gov/projects/sviewer/?Db=gene&amp;DbFrom=protein&amp;Cmd=Link&amp;noslider=1&amp;id=gnlXIEJHFJPN_63&amp;from=159914&amp;to=180183\" target=\"_new\">View genomic context</a><br>\n \n \n \n \n</div>\n<div class=\"focus-clipboard\">\n AA sequence: <span class=\"clipboard-copy wildcard-container\" data-locus=\"ctg56_158\" data-wildcard-attrs=\"data-seq\" data-seq=\"@!translation!@\">Copy to clipboard</span><br>\n Nucleotide sequence: <span class=\"clipboard-copy wildcard-container\" data-locus=\"ctg56_158\" data-wildcard-attrs=\"data-seq\" data-seq=\"@!dna!@\">Copy to clipboard</span><br>\n</div>",
    "dna": "ATGTCAGAATATGATTATCTTGTTTTTCTTGGGTGCATCTGGCTTTTCTGTCTCACCGTTTTGATGCTGGATCCACTCTCTGATATTGGAGAGGGAGGTGTGTTCGGCGCAATCATTGCACCGCTGGTGTCAGCTTTAACGTACTTTTTACCATTGCCTGAGTGGCAGGTGCCCTTGACGTGGCTGACACCGGTTGTGTCGGCAAGCCTGTTTTTGATTTCGGCCATTTTACTGTATATACGCTCACTTTTTATTAAGGACTGCGAGTGA",
    "translation": "MSEYDYLVFLGCIWLFCLTVLMLDPLSDIGEGGVFGAIIAPLVSALTYFLPLPEWQVPLTWLTPVVSASLFLISAILLYIRSLFIKDCE",
    "product": ""
   },
   {
    "start": 170310,
    "end": 171344,
    "strand": -1,
    "locus_tag": "ctg56_159",
    "type": "other",
    "description": "<div class=\"focus-intro\">\n <strong><span class=\"serif\">ctg56_159</span></strong><br>\n \n <br>\n Locus tag: <span class=\"serif\">ctg56_159</span><br>\n Protein ID: <span class=\"serif\">None</span><br>\n Gene: <span class=\"serif\">None</span><br>\n \n Location: 170,310 - 171,344,\n (total: 1035 nt)<br>\n <br>\n \n</div>\n<div class=\"focus-info\">\n \n\n \n\n \n\n\n \n</div>\n<div class=\"focus-urls\">\n <a class=\"wildcard-container\" data-wildcard-attrs=\"href\" href=\"http://blast.ncbi.nlm.nih.gov/Blast.cgi?PAGE=Proteins&PROGRAM=blastp&BLAST_PROGRAMS=blastp&QUERY=@!translation!@&LINK_LOC=protein&PAGE_TYPE=BlastSearch\" target=\"_blank\" data-locus=\"ctg56_159\">NCBI BlastP on this gene</a><br>\n <a href=\"http://www.ncbi.nlm.nih.gov/projects/sviewer/?Db=gene&amp;DbFrom=protein&amp;Cmd=Link&amp;noslider=1&amp;id=gnlXIEJHFJPN_63&amp;from=160310&amp;to=181344\" target=\"_new\">View genomic context</a><br>\n \n  <a href=\"knownclusterblast/region1/ctg56_159_mibig_hits.html\" target=\"_new\">MiBIG Hits</a><br>\n \n \n \n \n</div>\n<div class=\"focus-clipboard\">\n AA sequence: <span class=\"clipboard-copy wildcard-container\" data-locus=\"ctg56_159\" data-wildcard-attrs=\"data-seq\" data-seq=\"@!translation!@\">Copy to clipboard</span><br>\n Nucleotide sequence: <span class=\"clipboard-copy wildcard-container\" data-locus=\"ctg56_159\" data-wildcard-attrs=\"data-seq\" data-seq=\"@!dna!@\">Copy to clipboard</span><br>\n</div>",
    "dna": "ATGTCTAACAGAGTGATGACGGTGCTTGGTACACTTGCCCCCCGACTGGAAGTCTACAGCATTGATGAGGCTTTCATGGATGTCAGTGGAATTGAATGCAGTACGGATTATGAGGCTTTTGGGCAACAGGTCCTTTCGGAAGTCAGGGCAGCAACGGGCCTGACAGTCGGCGTTGGCATTGGCCCAACCAAGACGCTGGCTAAGAGTGCCCAGTGGAGCAGCAAAGAGTGGCCGCAGTTTAAAGGGGTACTGGCGGTCACCACGCGAGCCAGAGCTGAGAAAATGCTTCTTCGTCAGCCGGTAGAAGAGGTCTGGGGCGTGGGCGGGAGAATTGCGAAGCGCCTGAAGACAATGGGTATTGAAACGGCGCTGGATCTCTCTCGCGCCAATCTGGCGATGATACGACGCCAGTTCTCCGTGGTACTTGAACGCACCGTGCGAGAGCTGAATGGTGAGAGCTGCATCAGTCTGGAAGACGTTCCGCCGGTGAAACAACAGATCGTCTGCTCGCGGTCATTTGGAGTGAGAGTAACGGATTACGTTCAAATGCGTCAGGCAATCTGCCAGCATGCTGAACGTGCCGCAGCAAAACTGCGTGGTGAAGGACAGTATTGCCGTCAGGTCAGCGCATTTATCAAAACTTCACCATTTACGCCGGGCGAAATCTATTACGGCAACCTTGCTTCTGAGTCGCTCTTATCTCCAACCCGCGATACGCGTGACATCATTGAAGCGGCCGTACGAGCTCTCGATAAAATATGGCAGGATGGTCACCGTTACCTGAAAGCAGGCGTCATGCTGGGCCAGTTCTCGCCTTCGGGGGTATCGCAACTAAACCTCTTTGATGAATCACTACCCAGAGCTAACAGCGAGCGGCTGATGAACGCTATTGACGGTATAAACCAGTCAGGCCTGGGTAATATATGGTTTGCAGGAAGAGGGATTGCGCCAGAGTGGCAAATGAAGCGCGGTATGTTGTCACCTGCTTATACCACGCGCTGGAGTGATATTCCCAGGGCGAGGTTTGATATTTAG",
    "translation": "MSNRVMTVLGTLAPRLEVYSIDEAFMDVSGIECSTDYEAFGQQVLSEVRAATGLTVGVGIGPTKTLAKSAQWSSKEWPQFKGVLAVTTRARAEKMLLRQPVEEVWGVGGRIAKRLKTMGIETALDLSRANLAMIRRQFSVVLERTVRELNGESCISLEDVPPVKQQIVCSRSFGVRVTDYVQMRQAICQHAERAAAKLRGEGQYCRQVSAFIKTSPFTPGEIYYGNLASESLLSPTRDTRDIIEAAVRALDKIWQDGHRYLKAGVMLGQFSPSGVSQLNLFDESLPRANSERLMNAIDGINQSGLGNIWFAGRGIAPEWQMKRGMLSPAYTTRWSDIPRARFDI",
    "product": ""
   },
   {
    "start": 171474,
    "end": 171794,
    "strand": -1,
    "locus_tag": "ctg56_160",
    "type": "other",
    "description": "<div class=\"focus-intro\">\n <strong><span class=\"serif\">ctg56_160</span></strong><br>\n \n <br>\n Locus tag: <span class=\"serif\">ctg56_160</span><br>\n Protein ID: <span class=\"serif\">None</span><br>\n Gene: <span class=\"serif\">None</span><br>\n \n Location: 171,474 - 171,794,\n (total: 321 nt)<br>\n <br>\n \n</div>\n<div class=\"focus-info\">\n \n\n \n\n \n\n\n \n</div>\n<div class=\"focus-urls\">\n <a class=\"wildcard-container\" data-wildcard-attrs=\"href\" href=\"http://blast.ncbi.nlm.nih.gov/Blast.cgi?PAGE=Proteins&PROGRAM=blastp&BLAST_PROGRAMS=blastp&QUERY=@!translation!@&LINK_LOC=protein&PAGE_TYPE=BlastSearch\" target=\"_blank\" data-locus=\"ctg56_160\">NCBI BlastP on this gene</a><br>\n <a href=\"http://www.ncbi.nlm.nih.gov/projects/sviewer/?Db=gene&amp;DbFrom=protein&amp;Cmd=Link&amp;noslider=1&amp;id=gnlXIEJHFJPN_63&amp;from=161474&amp;to=181794\" target=\"_new\">View genomic context</a><br>\n \n \n \n \n</div>\n<div class=\"focus-clipboard\">\n AA sequence: <span class=\"clipboard-copy wildcard-container\" data-locus=\"ctg56_160\" data-wildcard-attrs=\"data-seq\" data-seq=\"@!translation!@\">Copy to clipboard</span><br>\n Nucleotide sequence: <span class=\"clipboard-copy wildcard-container\" data-locus=\"ctg56_160\" data-wildcard-attrs=\"data-seq\" data-seq=\"@!dna!@\">Copy to clipboard</span><br>\n</div>",
    "dna": "GTGCTGAATGAGTGGCGTTTTGAAACAGATGGCGTAAGTGAAACCGTCAGGGTGAATCCCGCGATGGTGTGTGATGATGGCGCAGTGCTGCGTCAGTGGGCTTTGAACGGGGCGGGTATTGCCGGCAAATCCTGGTGGGACGTCAAAAAAGACGTTGAGCAGAAAAGGCTTCACGTGCTGTTTGCAGACGATTTTGTCGGTTTCAGCCGTTATGATGGTAAAAACGTTGGCATGCAGTTTGTCTACCCGCAGCGTAAGCTTCAGCCACGGCAGGTCTCCGCATTCACCGAGTTTTTCATTGACTGGCTCAGAAACGAATAA",
    "translation": "VLNEWRFETDGVSETVRVNPAMVCDDGAVLRQWALNGAGIAGKSWWDVKKDVEQKRLHVLFADDFVGFSRYDGKNVGMQFVYPQRKLQPRQVSAFTEFFIDWLRNE",
    "product": ""
   },
   {
    "start": 171840,
    "end": 172385,
    "strand": -1,
    "locus_tag": "ctg56_161",
    "type": "regulatory",
    "description": "<div class=\"focus-intro\">\n <strong><span class=\"serif\">ctg56_161</span></strong><br>\n \n <br>\n Locus tag: <span class=\"serif\">ctg56_161</span><br>\n Protein ID: <span class=\"serif\">None</span><br>\n Gene: <span class=\"serif\">None</span><br>\n \n Location: 171,840 - 172,385,\n (total: 546 nt)<br>\n <br>\n \n  regulatory (smcogs) SMCOG1031:LysR family transcriptional regulator (Score: 166.9; E-value: 1.1e-50)<br>\n \n</div>\n<div class=\"focus-info\">\n \n\n \n\n \n\n\n \n</div>\n<div class=\"focus-urls\">\n <a class=\"wildcard-container\" data-wildcard-attrs=\"href\" href=\"http://blast.ncbi.nlm.nih.gov/Blast.cgi?PAGE=Proteins&PROGRAM=blastp&BLAST_PROGRAMS=blastp&QUERY=@!translation!@&LINK_LOC=protein&PAGE_TYPE=BlastSearch\" target=\"_blank\" data-locus=\"ctg56_161\">NCBI BlastP on this gene</a><br>\n <a href=\"http://www.ncbi.nlm.nih.gov/projects/sviewer/?Db=gene&amp;DbFrom=protein&amp;Cmd=Link&amp;noslider=1&amp;id=gnlXIEJHFJPN_63&amp;from=161840&amp;to=182385\" target=\"_new\">View genomic context</a><br>\n \n  <a href=\"knownclusterblast/region1/ctg56_161_mibig_hits.html\" target=\"_new\">MiBIG Hits</a><br>\n \n \n \n \n</div>\n<div class=\"focus-clipboard\">\n AA sequence: <span class=\"clipboard-copy wildcard-container\" data-locus=\"ctg56_161\" data-wildcard-attrs=\"data-seq\" data-seq=\"@!translation!@\">Copy to clipboard</span><br>\n Nucleotide sequence: <span class=\"clipboard-copy wildcard-container\" data-locus=\"ctg56_161\" data-wildcard-attrs=\"data-seq\" data-seq=\"@!dna!@\">Copy to clipboard</span><br>\n</div>",
    "dna": "ATGGGAAAACTGGAAGATATGGCTCTGGTTGTGGAAGTCGCAGAATCCGGCGGTCTGTCAGCGGCCGGACGTCGTCTGTCGCTTTCACCGGCATCTATGACCGCAAGGCTTAAAACGATTGAAGCACGTTATCAGACCTGTCTGTTTCACCGTTCCACGCGCGCGATCACGCTGACTAAAGCGGGCGAGGACTTTTATCATGCTGCCCTGCGCGTTCTGAGCGAAGCGAAGCAGGCAGAATCGCTCCTGACGCAGAAAGATTGCGTGCTCAGCGGCAACATACGTATTTCTGCGCCTTCCGATTTTGGCAGGCAGTATCTCAGCCCCGCCCTGCTGGACTTTACCCGGATTCATCCGGGCGTGACAGCCTCGGTCTGCCTGGGCGAACGGGTGGAGGACCTGATAGCCAGCCGGCTGGACATGAGTATCCGCTTCGGCAACCTGCCGGACAGCAGCCTTGTAATCCGGAGTATTGCGCCCAATCACCGGGTGCTGGTCGCATCGGGGAGCTACCTTGAATCCGCAGGCATGCCCGCCTCACCGTAA",
    "translation": "MGKLEDMALVVEVAESGGLSAAGRRLSLSPASMTARLKTIEARYQTCLFHRSTRAITLTKAGEDFYHAALRVLSEAKQAESLLTQKDCVLSGNIRISAPSDFGRQYLSPALLDFTRIHPGVTASVCLGERVEDLIASRLDMSIRFGNLPDSSLVIRSIAPNHRVLVASGSYLESAGMPASP",
    "product": ""
   },
   {
    "start": 172485,
    "end": 173594,
    "strand": 1,
    "locus_tag": "ctg56_162",
    "type": "biosynthetic-additional",
    "description": "<div class=\"focus-intro\">\n <strong><span class=\"serif\">ctg56_162</span></strong><br>\n \n <br>\n Locus tag: <span class=\"serif\">ctg56_162</span><br>\n Protein ID: <span class=\"serif\">None</span><br>\n Gene: <span class=\"serif\">None</span><br>\n \n Location: 172,485 - 173,594,\n (total: 1110 nt)<br>\n <br>\n \n  biosynthetic-additional (smcogs) SMCOG1217:NADH:flavin oxidoreductase/NADH oxidase (Score: 391.5; E-value: 5.3e-119)<br>\n \n</div>\n<div class=\"focus-info\">\n \n\n \n\n \n\n\n \n</div>\n<div class=\"focus-urls\">\n <a class=\"wildcard-container\" data-wildcard-attrs=\"href\" href=\"http://blast.ncbi.nlm.nih.gov/Blast.cgi?PAGE=Proteins&PROGRAM=blastp&BLAST_PROGRAMS=blastp&QUERY=@!translation!@&LINK_LOC=protein&PAGE_TYPE=BlastSearch\" target=\"_blank\" data-locus=\"ctg56_162\">NCBI BlastP on this gene</a><br>\n <a href=\"http://www.ncbi.nlm.nih.gov/projects/sviewer/?Db=gene&amp;DbFrom=protein&amp;Cmd=Link&amp;noslider=1&amp;id=gnlXIEJHFJPN_63&amp;from=162485&amp;to=182652\" target=\"_new\">View genomic context</a><br>\n \n  <a href=\"knownclusterblast/region1/ctg56_162_mibig_hits.html\" target=\"_new\">MiBIG Hits</a><br>\n \n \n \n \n</div>\n<div class=\"focus-clipboard\">\n AA sequence: <span class=\"clipboard-copy wildcard-container\" data-locus=\"ctg56_162\" data-wildcard-attrs=\"data-seq\" data-seq=\"@!translation!@\">Copy to clipboard</span><br>\n Nucleotide sequence: <span class=\"clipboard-copy wildcard-container\" data-locus=\"ctg56_162\" data-wildcard-attrs=\"data-seq\" data-seq=\"@!dna!@\">Copy to clipboard</span><br>\n</div>",
    "dna": "ATGAACAGTCAGTCACTTTTCGAACCTTACAGCCTGGGAAAGGCTACCCTTAAAAACCGCATCGTCATGGCCCCTATGACCCGCTCCCGCTCGCTTCAGCCGGGAAATATTCCTTCAGCGCTGATGGCAGAGTACTACCGGCAGCGTGCCGGTGCGGGGATGATTGTGACGGAGGCCACGCAGATATCCCCTCAGGGGCAGGGCTATTCATGGACGCCCGGAATTTACTCGGGTAAACAGATTGCCGGCTGGCGGCTCATAACAGACGCGGTTCACCAGGCCGGCGGCGTCATCTTCTCACAGCTCTGGCACGTCGGGCGTATGTCGCACGCGAGTTTTCATCCCGATGGCCGACCGGTCGCGCCCTCTGCCCTTGCTCCGGATGCGAAGGTATGGGTCGTTGATGACAAAGGTGAGGGTCAGATGGCTGAATGCCCTGTGCCACGGGCGCTCGACGAGGCTGATATCCAGGGCATCCTTGAAGACTACCGTCAGGCAGCACTGAACGCCGTGCATGCCGGGTTTGACGGCGTGGAAGTGCACGGAGGTAATGGTTACCTGATTGACCAGTTTCTGAGAAGGACATCCAACAGACGCACGGACAGATATGGCGGCAGCCTGATTAACCGAATCCGCTTTGCGCAGGAAGTGCTCGGGGCGGTCAGTGATGCTGTGGGCCGCGCCCGTACGGGCATCCGCGTTTCGCCCTTCATCACGCAGCGGGGGATGGATGACCCGCAGGTCACTGAAGCCCTGCTGGCACTGGCGGCCTGGTGCGAGGAGAAAGGCATTGCGTATATCCATATGGCGGAGGCCGACTGGGACGATGCGCCACAGGTGCCGGACAGCTTTCGCGAAACGCTGCGCGCCACGTTCAGAGGCACCATCATCGTTGCTGGTAACTACACGGCTGAAAAGGCCCGGAGGATACTTGATAAAGGTTTAGCCGATTTGGTGGCCTTCGGGCGGGCGTTTATTGCCAATCCTGACCTGCCGTACCGGATGCAGCATCAGCTGCCACTGGCGCCATTGGGTAATCCCGCCACGCTCTTTGGCGGAACAGAAGCCGGGTATACCGATTATCCGTCATATAACACGCACAAGGAGTAA",
    "translation": "MNSQSLFEPYSLGKATLKNRIVMAPMTRSRSLQPGNIPSALMAEYYRQRAGAGMIVTEATQISPQGQGYSWTPGIYSGKQIAGWRLITDAVHQAGGVIFSQLWHVGRMSHASFHPDGRPVAPSALAPDAKVWVVDDKGEGQMAECPVPRALDEADIQGILEDYRQAALNAVHAGFDGVEVHGGNGYLIDQFLRRTSNRRTDRYGGSLINRIRFAQEVLGAVSDAVGRARTGIRVSPFITQRGMDDPQVTEALLALAAWCEEKGIAYIHMAEADWDDAPQVPDSFRETLRATFRGTIIVAGNYTAEKARRILDKGLADLVAFGRAFIANPDLPYRMQHQLPLAPLGNPATLFGGTEAGYTDYPSYNTHKE",
    "product": ""
   },
   {
    "start": 173598,
    "end": 174317,
    "strand": 1,
    "locus_tag": "ctg56_163",
    "type": "biosynthetic-additional",
    "description": "<div class=\"focus-intro\">\n <strong><span class=\"serif\">ctg56_163</span></strong><br>\n \n <br>\n Locus tag: <span class=\"serif\">ctg56_163</span><br>\n Protein ID: <span class=\"serif\">None</span><br>\n Gene: <span class=\"serif\">None</span><br>\n \n Location: 173,598 - 174,317,\n (total: 720 nt)<br>\n <br>\n \n  biosynthetic-additional (smcogs) SMCOG1001:short-chain dehydrogenase/reductase SDR (Score: 125.5; E-value: 4.2e-38)<br>\n \n</div>\n<div class=\"focus-info\">\n \n\n \n\n \n\n\n \n</div>\n<div class=\"focus-urls\">\n <a class=\"wildcard-container\" data-wildcard-attrs=\"href\" href=\"http://blast.ncbi.nlm.nih.gov/Blast.cgi?PAGE=Proteins&PROGRAM=blastp&BLAST_PROGRAMS=blastp&QUERY=@!translation!@&LINK_LOC=protein&PAGE_TYPE=BlastSearch\" target=\"_blank\" data-locus=\"ctg56_163\">NCBI BlastP on this gene</a><br>\n <a href=\"http://www.ncbi.nlm.nih.gov/projects/sviewer/?Db=gene&amp;DbFrom=protein&amp;Cmd=Link&amp;noslider=1&amp;id=gnlXIEJHFJPN_63&amp;from=163598&amp;to=182652\" target=\"_new\">View genomic context</a><br>\n \n  <a href=\"knownclusterblast/region1/ctg56_163_mibig_hits.html\" target=\"_new\">MiBIG Hits</a><br>\n \n \n \n \n</div>\n<div class=\"focus-clipboard\">\n AA sequence: <span class=\"clipboard-copy wildcard-container\" data-locus=\"ctg56_163\" data-wildcard-attrs=\"data-seq\" data-seq=\"@!translation!@\">Copy to clipboard</span><br>\n Nucleotide sequence: <span class=\"clipboard-copy wildcard-container\" data-locus=\"ctg56_163\" data-wildcard-attrs=\"data-seq\" data-seq=\"@!dna!@\">Copy to clipboard</span><br>\n</div>",
    "dna": "ATGACCATGAAAACGTTAATCATCGGCGGTGCGTCAGGCATCGGATTTGCTGTAGCCACGGCACTGGCTGAGCGCCAGGGCGAAATCATTCTTGCGGGCCGCGACGGTAAGAAACTCGATGCAGTCAGTCTGAAGCTCAGTTCAGGGCAGGCCGTGATTTCCACACGGGTACTGGACGTCAGCAATGAATCTGAGGTTAGCGCACTTGCTAAAACCCTGGGCAGCGTGAACCACATTATTTTTACTGCCGGCTCTCAGGCACCCGGGGGACCCCTTTCAGAAATGGACCTCAATGCGGCGCGTCAGGCGTTTGATACCAAATTCTGGGGAAGCATCCATGCGGCCCGGCACCTGGGCGGGAACATTCTCCCGCAGGGCACCCTGACGTTTACCAGTGGTTTTTTGGCCCGCCGCACCGTTGCCGGTGCGATTGTGAAGACCGCAATGAATGCCGCTATCGAGTCCGCAGCGAAGGTGCTGGCCAGAGAGCTGTCGCCGCTGCGCGTGAATGTAGTCAGCCCCGGCCTCACGGATACCGAAGCGTACGCTGGCATGGAACCTGATGCGCGGAAAAACATGCTTCGGGCTGCTGCTGAAAGTCTGCCTGCGAAAGCCTGGGGGCGAGCGGAAGACATTGCAAAAGGCTATCTGTTTGTGCTGGATAACCCGTTTGTCACCGGCTCGGTAATTGATATTGACGGTGGTGCACTGATCAGGTGA",
    "translation": "MTMKTLIIGGASGIGFAVATALAERQGEIILAGRDGKKLDAVSLKLSSGQAVISTRVLDVSNESEVSALAKTLGSVNHIIFTAGSQAPGGPLSEMDLNAARQAFDTKFWGSIHAARHLGGNILPQGTLTFTSGFLARRTVAGAIVKTAMNAAIESAAKVLARELSPLRVNVVSPGLTDTEAYAGMEPDARKNMLRAAAESLPAKAWGRAEDIAKGYLFVLDNPFVTGSVIDIDGGALIR",
    "product": ""
   }
  ],
  "clusters": [
   {
    "start": 163735,
    "end": 164368,
    "tool": "rule-based-clusters",
    "neighbouring_start": 153735,
    "neighbouring_end": 174368,
    "product": "hserlactone",
    "category": "other",
    "height": 2,
    "kind": "protocluster",
    "prefix": ""
   }
  ],
  "sites": {
   "ttaCodons": [],
   "bindingSites": [
    {
     "loc": 173604,
     "len": 15
    }
   ]
  },
  "type": "hserlactone",
  "products": [
   "hserlactone"
  ],
  "product_categories": [
   "other"
  ],
  "cssClass": "other hserlactone",
  "anchor": "r56c1"
 },
 "r57c1": {
  "start": 1,
  "end": 3209,
  "idx": 1,
  "orfs": [
   {
    "start": 1,
    "end": 3207,
    "strand": 1,
    "locus_tag": "ctg57_1",
    "type": "biosynthetic",
    "description": "<div class=\"focus-intro\">\n <strong><span class=\"serif\">ctg57_1</span></strong><br>\n \n <br>\n Locus tag: <span class=\"serif\">ctg57_1</span><br>\n Protein ID: <span class=\"serif\">None</span><br>\n Gene: <span class=\"serif\">None</span><br>\n \n Location: 1 - 3,207,\n (total: 3207 nt)<br>\n <br>\n \n  biosynthetic (rule-based-clusters) NRPS: Condensation<br>\n \n  biosynthetic (rule-based-clusters) NRPS: AMP-binding<br>\n \n  biosynthetic-additional (rule-based-clusters) PP-binding<br>\n \n  biosynthetic-additional (smcogs) SMCOG1127:condensation domain-containing protein (Score: 200.4; E-value: 9.9e-61)<br>\n \n</div>\n<div class=\"focus-info\">\n \n\n \n\n \n\n\n \n</div>\n<div class=\"focus-urls\">\n <a class=\"wildcard-container\" data-wildcard-attrs=\"href\" href=\"http://blast.ncbi.nlm.nih.gov/Blast.cgi?PAGE=Proteins&PROGRAM=blastp&BLAST_PROGRAMS=blastp&QUERY=@!translation!@&LINK_LOC=protein&PAGE_TYPE=BlastSearch\" target=\"_blank\" data-locus=\"ctg57_1\">NCBI BlastP on this gene</a><br>\n <a href=\"http://www.ncbi.nlm.nih.gov/projects/sviewer/?Db=gene&amp;DbFrom=protein&amp;Cmd=Link&amp;noslider=1&amp;id=gnlXIEJHFJPN_64&amp;from=0&amp;to=3209\" target=\"_new\">View genomic context</a><br>\n \n  <a href=\"knownclusterblast/region1/ctg57_1_mibig_hits.html\" target=\"_new\">MiBIG Hits</a><br>\n \n \n \n \n</div>\n<div class=\"focus-clipboard\">\n AA sequence: <span class=\"clipboard-copy wildcard-container\" data-locus=\"ctg57_1\" data-wildcard-attrs=\"data-seq\" data-seq=\"@!translation!@\">Copy to clipboard</span><br>\n Nucleotide sequence: <span class=\"clipboard-copy wildcard-container\" data-locus=\"ctg57_1\" data-wildcard-attrs=\"data-seq\" data-seq=\"@!dna!@\">Copy to clipboard</span><br>\n</div>",
    "dna": "ACCGCCGTCGAGTGCGGCACGGAGACGCTCACCTACGGCGAGCTCAACGCCCGGGCCAACCGCCTGGCCCGCCACCTCATAACCCTCGGCGTCTGCCCCGATACGCGCGTGGCGGTCTGCATGCAGAAGGGACCGGCACTCATAACCGCCCTGCTCGCCGTCCTCAAGGCCGGCGGCGCCTACGTCCCGCTCGACCCGGCCTACCCGGATGAACGCCTGCACTTCATGCTGGACGACTGCGGGCCCGTGGTTATCCTGACCGCCGGCGAGGCCGCACGCCGCACCGCAACCGCCGGTGACACTCGTCTCATCCGGCTTGAAGACGACGGAGAGTGGGCGGGCCTGGACGACGGCAATCCCACACCGGCGGGGCTGACTCCCGCCCACCTCGCCTACGTCATCTACACCTCCGGCTCCACCGGGCAGCCCAAGGGCGTCATGGTGGAGCACCGCAGCCTCGCCAATCTGGCGGAGTGGCACCGCGCCTGTTTCGGCCTCCCGGCCGGCGCCCGCACGGCCAGCACGGCCGGCGTGGCTTTTGGTGCATTCACCTGGGAAGTGTGGGCGGCGCTCTGCGCGGGGGCGCTGCTGGCGCTGCCGCCCGGCCGGACGGCGGCGGATCCGGCGCGGCTTCTGGGGTGGTGGCAGGAGCAGGAGGCCGACAGCGGTTTTCTGGTCACGCCGCTGGCCCAGGCCTTTCTCGGCTCCCCGCCGCCGCCCCGCCTGCGCACCCTCTTCACCGGCGGAGACCGGCTGGGAAATCTGCCAGGGAATCCGACTTTTCAGGTTATAAACAATTATGGTTCCACCGAAACAACTATTATTGCGACCTCCGGTGTTCAGGAGCCCCTTTCAGAAACACATGTTGGATACCCGATCGCCAACACGCGCGTCTACGTGCTGGATGGCCGGGGCGAGCCGGTGCCCCCCGGCGTCCCCGGCGAGATCTACGTCGGCGGGGCCGGCGTCGCCCGCGGCTACCTGAACCGCCCTGAGCTCACGCAGGAGCGCTTCCTCCCGGACCCCTTCGCCGGCGAAGGCCGGATGTACCGCACCGGTGACCGCGGCCGCTGGCGCCCGGACGGGGCGCTGGAATATCTGGGGCGCCTCGACGACCAGGTCAAGATCCGCGGCTACCGCATCGAGCCCGGCGAGGTGGAGGCGCAGCTGCTGCGCTGCCCCGGGGTGCGCGAGGCGGTGGTGGTGACGCGGGGGGACGGCCCTGACCGGCAACTGGTGGCCTACGTGCTGGCCGGCGAGGCGCCGGACGTGGCGGCCCTGAAGCGGCAACTGGGGGCGGCGCTGCCGGCGTACATGGTGCCGGCGGCGATCGTGTCCCTGGCGGCCTGGCCGCTGACGCCCAACGGCAAGGTGGACCGGCGGGCGCTGCCGGCGCCGGACGCCGGCGCGCTCGGGCAGGCGGGCTATGCGCCGCCGCAGGGTGAGACCGAGTGCCTGCTGGCGGAGCTGTGGGCCGAGCTGCTGCGGGTTGACCGGGTGGGCCGCCACGACAACTTCTTCGCGCTGGGCGGCCACTCGCTGCTGGCCGTCCGCCTCATGGCCCGGGTGCAGCAGGCAGGGCTGCCTGGCGATGTGCACACCCTTTTCACCGCCCCAACCCTGAGCGCCCTGGCCCTGGCCCTGACGGGAGGCGAGGCCGGTTCACCGGCCACCGGGACGGCGGATAATGCCGCGCCCGACCAGACGGACTGGATGCACCTGCCCGCCGGACAGCGTGCGGTCATCGCCGCCGCAGTATCCGGCGGAGCGGAAAACATACAGGACGTCTATCCCCTGGCCCCGCTGCAGCAGGGTATCCTTTTTCATCACCTGCTGCACACTGACGATGACCCCTACCGGCTGAACTGTTACCTTGCTTTTGCCTCAGTCAGGCTGCTGGACGGCTTCACCGCCGCGCTGCAGAAGGTCATTGACCGGCATGACATACTGCGCACCAGCGTGGTGTGGGAAGGGTTGCCGGAACCCGTACAGGTGGTGTGGCGGACGGCCCGTTTTAGCCTTGAGGAATCCGGAGTGGACGGAGTGGACGGGCTGAAGGCGCACGCCGCCGCCGCTCCGCTTGATATCCGGGAAGCCCCGATGATGCGCGGCTTCATGGCGGCGGCGGCCGGCGGCCGGGCGTACCTGGCGCTGCAGCTCCACCACATGATCGCCGATCACGTGTCGAGCGAGCTGATCATGCGCGAGGTGCGGGCCCTGATGGCGGACGATGATGCGGCGCTGCCCGCGCCGGTTCCGTTCCGCCGCTTCGTACTGCGCGCCGGCGCGGCTGACGCAGGGGGAGCAAGTCGCGCCTACTTCCGGTCGCTGCTGGCCGGGGTTCCTGGCCCGGCCCTGCCGTACGGGCTGACCGGGATCCGGGGAAGCGGGAGTGGCCTGCTGAGCATCAGTACCTCCGTCGGGGACGGACTGGCCCGCCGGGTGCGCCGGTGCGCCGGTGCGCTGGCCGTAAGTCCGGCAGCCCTGCTTCACCTTGCATGGGCCCGGGTGCTGGCGGTCATTTCCGGCAGCGACGACGTGGTATTCGGCACGGTTGTGCTGGGCCGCGGGGAAGGCGATTCGCTGCATGCCGGAGCCGTGGGTCTGTACATCAACACGTTGCCGGTGAGGATCGGCGTGCAGGAGGTGACGGTAGCTGAGGCCGCAGAGGCGGCGCACCTGCAGCTTTTTAGCCTGATGAAACACGGGCATGCGGCGCTGCCGTCTGTGCAGGAAGCGGCCGGATGGCCCGCGGAGGTGCCGTTGTTTGCCTGCCTGATGAACTACCGGCACACCCCGACAGATGAAGTGGCGGGGAGCGGAATGGTGAGCGAAGGAGTACAGATCCTGGCGGGAGAGGAGCGGCAGAACTATCCCCTTGCGCTGCTGGCAGACGATACGGACCGCGGCTTCCGCCTTGAGGTACAGGCAGACGGCAGCATTGAGGCCGGACGTGTTCTCGGCTATGCGCTGCACGCCCTTGAGGGGCTGGTCACGGCTCTGGAAGAGTCGCCGGCGACGGCGGTTTATGACATTAAGGTGATGGACGGGGCAGAACGGCGCACGGTGCTGGAGCAGTACAACGCCACGACCGCCGTGCCGCCGGCGGGACCGGTGCACGTCCTGTTCGAGGCGCACGCGGCGCGGACACCGGACGCGACCGCCGTCGAGTGCGGCACGGAGACGCTCACCTACGGCGAGCTCAAC",
    "translation": "TAVECGTETLTYGELNARANRLARHLITLGVCPDTRVAVCMQKGPALITALLAVLKAGGAYVPLDPAYPDERLHFMLDDCGPVVILTAGEAARRTATAGDTRLIRLEDDGEWAGLDDGNPTPAGLTPAHLAYVIYTSGSTGQPKGVMVEHRSLANLAEWHRACFGLPAGARTASTAGVAFGAFTWEVWAALCAGALLALPPGRTAADPARLLGWWQEQEADSGFLVTPLAQAFLGSPPPPRLRTLFTGGDRLGNLPGNPTFQVINNYGSTETTIIATSGVQEPLSETHVGYPIANTRVYVLDGRGEPVPPGVPGEIYVGGAGVARGYLNRPELTQERFLPDPFAGEGRMYRTGDRGRWRPDGALEYLGRLDDQVKIRGYRIEPGEVEAQLLRCPGVREAVVVTRGDGPDRQLVAYVLAGEAPDVAALKRQLGAALPAYMVPAAIVSLAAWPLTPNGKVDRRALPAPDAGALGQAGYAPPQGETECLLAELWAELLRVDRVGRHDNFFALGGHSLLAVRLMARVQQAGLPGDVHTLFTAPTLSALALALTGGEAGSPATGTADNAAPDQTDWMHLPAGQRAVIAAAVSGGAENIQDVYPLAPLQQGILFHHLLHTDDDPYRLNCYLAFASVRLLDGFTAALQKVIDRHDILRTSVVWEGLPEPVQVVWRTARFSLEESGVDGVDGLKAHAAAAPLDIREAPMMRGFMAAAAGGRAYLALQLHHMIADHVSSELIMREVRALMADDDAALPAPVPFRRFVLRAGAADAGGASRAYFRSLLAGVPGPALPYGLTGIRGSGSGLLSISTSVGDGLARRVRRCAGALAVSPAALLHLAWARVLAVISGSDDVVFGTVVLGRGEGDSLHAGAVGLYINTLPVRIGVQEVTVAEAAEAAHLQLFSLMKHGHAALPSVQEAAGWPAEVPLFACLMNYRHTPTDEVAGSGMVSEGVQILAGEERQNYPLALLADDTDRGFRLEVQADGSIEAGRVLGYALHALEGLVTALEESPATAVYDIKVMDGAERRTVLEQYNATTAVPPAGPVHVLFEAHAARTPDATAVECGTETLTYGELN",
    "product": ""
   }
  ],
  "clusters": [
   {
    "start": 0,
    "end": 3207,
    "tool": "rule-based-clusters",
    "neighbouring_start": 0,
    "neighbouring_end": 3209,
    "product": "NRPS",
    "category": "NRPS",
    "height": 2,
    "kind": "protocluster",
    "prefix": ""
   }
  ],
  "sites": {
   "ttaCodons": [],
   "bindingSites": []
  },
  "type": "NRPS",
  "products": [
   "NRPS"
  ],
  "product_categories": [
   "NRPS"
  ],
  "cssClass": "NRPS NRPS",
  "anchor": "r57c1"
 },
 "r63c1": {
  "start": 1,
  "end": 23622,
  "idx": 1,
  "orfs": [
   {
    "start": 3,
    "end": 371,
    "strand": 1,
    "locus_tag": "ctg63_1",
    "type": "biosynthetic-additional",
    "description": "<div class=\"focus-intro\">\n <strong><span class=\"serif\">ctg63_1</span></strong><br>\n \n <br>\n Locus tag: <span class=\"serif\">ctg63_1</span><br>\n Protein ID: <span class=\"serif\">None</span><br>\n Gene: <span class=\"serif\">None</span><br>\n \n Location: 3 - 371,\n (total: 369 nt)<br>\n <br>\n \n  biosynthetic-additional (rule-based-clusters) PP-binding<br>\n \n</div>\n<div class=\"focus-info\">\n \n\n \n\n \n\n\n \n</div>\n<div class=\"focus-urls\">\n <a class=\"wildcard-container\" data-wildcard-attrs=\"href\" href=\"http://blast.ncbi.nlm.nih.gov/Blast.cgi?PAGE=Proteins&PROGRAM=blastp&BLAST_PROGRAMS=blastp&QUERY=@!translation!@&LINK_LOC=protein&PAGE_TYPE=BlastSearch\" target=\"_blank\" data-locus=\"ctg63_1\">NCBI BlastP on this gene</a><br>\n <a href=\"http://www.ncbi.nlm.nih.gov/projects/sviewer/?Db=gene&amp;DbFrom=protein&amp;Cmd=Link&amp;noslider=1&amp;id=gnlXIEJHFJPN_70&amp;from=0&amp;to=10371\" target=\"_new\">View genomic context</a><br>\n \n \n \n \n</div>\n<div class=\"focus-clipboard\">\n AA sequence: <span class=\"clipboard-copy wildcard-container\" data-locus=\"ctg63_1\" data-wildcard-attrs=\"data-seq\" data-seq=\"@!translation!@\">Copy to clipboard</span><br>\n Nucleotide sequence: <span class=\"clipboard-copy wildcard-container\" data-locus=\"ctg63_1\" data-wildcard-attrs=\"data-seq\" data-seq=\"@!dna!@\">Copy to clipboard</span><br>\n</div>",
    "dna": "GCGGCGGCGCTGGGCAATGAAGCGGCCAGCCGCTGGCCGCAGCAGGCGGCGATCGTCACGCCGGGCAACGCCATCACCCTGCATCAGGTCACTTTTTTCAGCGACGGCAGCGCGCCACAGGAACCGCAGCACTGGGCATGGCTGAAGGAGAAGCTGGTCACGCTGCTGCCCAACGCCGCCCCTGAGCCGTCACAGCGGCTGGCTGAGCTGGGCGCAACCTCGCTGATGGCGGTGACGCTGCAATACTATCTGCTCAATGAATTGCAGGCGGATATCCCGCTGGCGTTCCTGCTGGAGCAGCCGCTGGGCGACGTTGCCCGTGAAGCTGAACGCCAGCAGACCACGGCGGCGAAGGGAGTAACAGCATGA",
    "translation": "AAALGNEAASRWPQQAAIVTPGNAITLHQVTFFSDGSAPQEPQHWAWLKEKLVTLLPNAAPEPSQRLAELGATSLMAVTLQYYLLNELQADIPLAFLLEQPLGDVAREAERQQTTAAKGVTA",
    "product": ""
   },
   {
    "start": 368,
    "end": 3622,
    "strand": 1,
    "locus_tag": "ctg63_2",
    "type": "biosynthetic",
    "description": "<div class=\"focus-intro\">\n <strong><span class=\"serif\">ctg63_2</span></strong><br>\n \n <br>\n Locus tag: <span class=\"serif\">ctg63_2</span><br>\n Protein ID: <span class=\"serif\">None</span><br>\n Gene: <span class=\"serif\">None</span><br>\n \n Location: 368 - 3,622,\n (total: 3255 nt)<br>\n <br>\n \n  biosynthetic (rule-based-clusters) NRPS: Condensation<br>\n \n  biosynthetic (rule-based-clusters) NRPS: AMP-binding<br>\n \n  biosynthetic-additional (rule-based-clusters) PP-binding<br>\n \n  biosynthetic-additional (smcogs) SMCOG1127:condensation domain-containing protein (Score: 158.9; E-value: 4e-48)<br>\n \n</div>\n<div class=\"focus-info\">\n \n\n \n\n \n\n\n \n</div>\n<div class=\"focus-urls\">\n <a class=\"wildcard-container\" data-wildcard-attrs=\"href\" href=\"http://blast.ncbi.nlm.nih.gov/Blast.cgi?PAGE=Proteins&PROGRAM=blastp&BLAST_PROGRAMS=blastp&QUERY=@!translation!@&LINK_LOC=protein&PAGE_TYPE=BlastSearch\" target=\"_blank\" data-locus=\"ctg63_2\">NCBI BlastP on this gene</a><br>\n <a href=\"http://www.ncbi.nlm.nih.gov/projects/sviewer/?Db=gene&amp;DbFrom=protein&amp;Cmd=Link&amp;noslider=1&amp;id=gnlXIEJHFJPN_70&amp;from=0&amp;to=13622\" target=\"_new\">View genomic context</a><br>\n \n  <a href=\"knownclusterblast/region1/ctg63_2_mibig_hits.html\" target=\"_new\">MiBIG Hits</a><br>\n \n \n \n \n</div>\n<div class=\"focus-clipboard\">\n AA sequence: <span class=\"clipboard-copy wildcard-container\" data-locus=\"ctg63_2\" data-wildcard-attrs=\"data-seq\" data-seq=\"@!translation!@\">Copy to clipboard</span><br>\n Nucleotide sequence: <span class=\"clipboard-copy wildcard-container\" data-locus=\"ctg63_2\" data-wildcard-attrs=\"data-seq\" data-seq=\"@!dna!@\">Copy to clipboard</span><br>\n</div>",
    "dna": "ATGACCCCCGCTGAACTGTTACGGCAGGTTGAACAGGCCGGTCTGAAAATCAGCCTGCTGGAAGGTAATCTGAAACTGGAAGGGGCGACGCAGAATATCGCCCCTGAGCTGGTGGCGCAGCTGCGCGAGCATAAAGCGGAGCTGCTGACGTGGCTGGGTCAGCGTGCGGCCAGCTTCCCGCTGACCGCGCTCCAGCAGGCTTATTATCGCGGACGTTCGCCGCTGTTTGACGGCGGTGGCGTGGCGAATCAGGTTTATCATGAGGTGGAAGGGTGCTGGCAGCCGGAGCGGCTGGAGCAGGCCCTGCAACAGGTGGTGGCAGATCAGCCCGCGCTGCGCCTGCGCATTGTTGAGGATAACGCCCAGTTTATCAGCGACGAGACGCTGAGCATCATCCGTCACGATCTGCGCGGGCTGACCGGGCCGCAGCAGCAGGCCGAGCGGGCGCGGCTGCGTGAAGAGAAATCCCACCTGATGCTGTCGCCGGAAGGCCCGCTGTTGCAGGTTTCCCTGGCTTTGCTGAGCGATGAGCAGATGGTGCTGTATATCAATCACGACGGGATGATCGTCGATGGCATCAGCATGTTTCTGCTGTTTCACCACTGGCACCAGCATTATCAGGGCGAGGTTGCGCCTGCCGACTATCTGGCGTTTGACCGACATATCGACGCGTTGCAAAAGGAGCGGGGCAATGCCGCCTGGCAGCGTTCACGCGATTACTGGCTGGCGCGCATCCCGACGCTGCCGCCCGCCCCGGAGCTGCCGCAGGCGGTGAAAAGCGCCAGTGGACCGGCGCGTTTCAGCCAGCGGGTGGTGTCGCTGACCGCGCAGGCGTGGCAGGGATTGCAGGCGCAGATCCGTGCGCAGCAGCTGACCCCGGCCACGGTGCTGATGGCGGCCTACGCCGAGACGCTCTCTGGCTGGGGAGCCGGGGATCATTTCACCCTGAATGTCACCGTGTCAGAGCGTCGTCCGATCCACCCGCAGGCGTTTCGCACCGTCGGCCCCTTTTCCGCGCCGTTGCTGCTGGAAGTGGCGCGTGAGCAGCAGCTGACCTTCCCTGAGCGGGCGCGGGCGCTGCAACGTCGCCTGCATCAGGATGTCGATAATCGCCATTTTTCCGCCATTGAGGTGATGCAGGAGCTGGCGCGGCAGCGCGGGCTGGCTGCCGCCCGTATGCCCTGTACCTTTAACTGCACGCTGGGCGCGATGGAAGGGGTGAGCGGCGATGCGCTGACGCTGTTTGGCGAGGAAGTTTTCAGCCTCAGCCAGACCCCGCAGGTGCTGCTGGATGTGTTTGTTTTTGAACAGCATGGCGCGCTGGTTATCCGTCTTGACGGCGTGGAGTCCGCCTTCCCGGCCGGTTTCCTCAGCGCGCTGGCCGCCGGTTACCAGCGGATGCTCGAATTGCTTTGTCAGCCCCACAGCTGGCAGCAGCGACAGTTTGATCTGTTGCCGGACGATCAGCGCCAGCGTCGCGCGGCGGTCAACGCCACGGATACGCCGCTGGCTACGCGTCTGCTGGGCGATGATTTTGTCCAGCGGGCGCGTCGGCAGCCTGACGCGCTGGCGCTCTGTACGCTGGACAGGCAGATCGGCTATGGCGAACTGTACAACCGGGTGGCCGAAGCCGCGCAATGGCTGAAATCCCAGGGCGTGCAACGTAACACGCTGGTGGGCCTGGTGGCAGAACGCTCGCCGGAGCAGGTGATCGGCATCCTGGCGATTGTGCTGGCGGGCGCGGCCTATCTGCCGATTGATGCCCGTCTGCCCGCCGCCCGGCGTGACTATATGTTGCAGGACGGCGAGGTCAGCATGGTGCTGACCAACGTTGACCTGACGTGTGAGCTGCCGCAGTTTGATCTGCGTGCGCCGCTGCCTGCAACCTTCACCCTGCCACCGCGTGACGCGGAGGCTTCAGCGGACGATCTGGCCTATGTGCTCTATACCTCCGGCACCACCGGCCAGCCAAAGGGCGTGATGGTTACCCATCGTAACGTGGTTAACCTGGTGGATGACTGCCAGCGGCGTTTCACCATTCAGCCGCAGGATCGCTTTTTTGCCATCAGCGCATTCAATTTTGATCTCTCGGTGTGGGATCTGTTTGGCGCATTGTCGGCCGGGGCCGCGCTGGTCTTCCCGGATGCCGACCGCAGCGGTGACCCGGAACACTGGGCGCAGCTCTGTCGGGAGTATCGCGTCAGCGTGTGGAACTCGGTCCCGGCCATTGTGCGGATGATGCACGATTACGCGGATGCCATGCCGTCATCGCTGCGACTGCTGATGATGAGCGGCGATCGTATCCCGCCGGATCTGCCTGCGGCGATCATGGCTCAGCAGCCGGAGATTGAACAGTGGTCGCTCGGCGGCCCGACCGAAACCACCATCTGGAATATCTGCCATGCGATCGGGGCGGAAGACTGCGCCGGGGATGCCATTCCCTATGGCCGACCCAATGCTAACAATCAGTGCCTGATTGCTTCCCCACAGGGAACACCCTGCCCTGACTGGGTGGCTGGTGAAATCCTCGCCAGCGGCGCGGGCATCACGCCGGGCTACTGGCGCGATCCGGTGCGGACCGCAGAACGCTATATCGAGGCAGCAGGCGAGCAGCCACGTTACTTCCGTACCGGCGATCTGGGGCGCTATCTGCCGGACGGCAATATTGAGATCCTTGGCCGGGTGGATTTGCAAATCAAGGTGAACGGCTATCGCATCGAAGCGGGCGAGGTGGAGGCCGCGCTGGTAAAACAGGCGGGCATCAGCGAGGCCGCGGTGGTGGCGGCAAAAAGCGACAGCGGCGATATTCTGGTGGCCCATCTGGTGGGGGATAACCGCGCGTCGGACCCGGCGCGGCTGCGTCAGGCGCTCAGTCAGCAGTTGCCGGATTATATGATCCCGTCACGTTTCTGCTGGCATCCGGCGCTGCCGCTGAACCGCAACCTGAAGGTCGATCGCAAGGCGCTGAGCCTGCTGCCGCTGGCCGCAGAGCCTGCGCAACCTGCCGCTGACGACGGGCAGCACAGCGCCATTGAAAACCAGTTGCAGGGGATCTGGCAGGCGGTGTTACCGACAGGCCGGGTGGAGAAAACCCACGATTTCTTCAGCGCCGGTGGTAACTCTCTGAGTGCGTTACGCATTCTTACCCAGGTACGTAAAACCTTCGGCGTCTCGCTGCCGCTGGAGTCGGTCTATCAGTTCAATACGGTGCAGGCGATGGCCGCACACATCGCCACACAAGGAAACCGTTTATGA",
    "translation": "MTPAELLRQVEQAGLKISLLEGNLKLEGATQNIAPELVAQLREHKAELLTWLGQRAASFPLTALQQAYYRGRSPLFDGGGVANQVYHEVEGCWQPERLEQALQQVVADQPALRLRIVEDNAQFISDETLSIIRHDLRGLTGPQQQAERARLREEKSHLMLSPEGPLLQVSLALLSDEQMVLYINHDGMIVDGISMFLLFHHWHQHYQGEVAPADYLAFDRHIDALQKERGNAAWQRSRDYWLARIPTLPPAPELPQAVKSASGPARFSQRVVSLTAQAWQGLQAQIRAQQLTPATVLMAAYAETLSGWGAGDHFTLNVTVSERRPIHPQAFRTVGPFSAPLLLEVAREQQLTFPERARALQRRLHQDVDNRHFSAIEVMQELARQRGLAAARMPCTFNCTLGAMEGVSGDALTLFGEEVFSLSQTPQVLLDVFVFEQHGALVIRLDGVESAFPAGFLSALAAGYQRMLELLCQPHSWQQRQFDLLPDDQRQRRAAVNATDTPLATRLLGDDFVQRARRQPDALALCTLDRQIGYGELYNRVAEAAQWLKSQGVQRNTLVGLVAERSPEQVIGILAIVLAGAAYLPIDARLPAARRDYMLQDGEVSMVLTNVDLTCELPQFDLRAPLPATFTLPPRDAEASADDLAYVLYTSGTTGQPKGVMVTHRNVVNLVDDCQRRFTIQPQDRFFAISAFNFDLSVWDLFGALSAGAALVFPDADRSGDPEHWAQLCREYRVSVWNSVPAIVRMMHDYADAMPSSLRLLMMSGDRIPPDLPAAIMAQQPEIEQWSLGGPTETTIWNICHAIGAEDCAGDAIPYGRPNANNQCLIASPQGTPCPDWVAGEILASGAGITPGYWRDPVRTAERYIEAAGEQPRYFRTGDLGRYLPDGNIEILGRVDLQIKVNGYRIEAGEVEAALVKQAGISEAAVVAAKSDSGDILVAHLVGDNRASDPARLRQALSQQLPDYMIPSRFCWHPALPLNRNLKVDRKALSLLPLAAEPAQPAADDGQHSAIENQLQGIWQAVLPTGRVEKTHDFFSAGGNSLSALRILTQVRKTFGVSLPLESVYQFNTVQAMAAHIATQGNRL",
    "product": ""
   },
   {
    "start": 3619,
    "end": 5133,
    "strand": 1,
    "locus_tag": "ctg63_3",
    "type": "biosynthetic-additional",
    "description": "<div class=\"focus-intro\">\n <strong><span class=\"serif\">ctg63_3</span></strong><br>\n \n <br>\n Locus tag: <span class=\"serif\">ctg63_3</span><br>\n Protein ID: <span class=\"serif\">None</span><br>\n Gene: <span class=\"serif\">None</span><br>\n \n Location: 3,619 - 5,133,\n (total: 1515 nt)<br>\n <br>\n \n  biosynthetic-additional (rule-based-clusters) AMP-binding<br>\n \n  biosynthetic-additional (smcogs) SMCOG1002:AMP-dependent synthetase and ligase (Score: 189.3; E-value: 1.6e-57)<br>\n \n</div>\n<div class=\"focus-info\">\n \n\n \n\n \n\n\n \n</div>\n<div class=\"focus-urls\">\n <a class=\"wildcard-container\" data-wildcard-attrs=\"href\" href=\"http://blast.ncbi.nlm.nih.gov/Blast.cgi?PAGE=Proteins&PROGRAM=blastp&BLAST_PROGRAMS=blastp&QUERY=@!translation!@&LINK_LOC=protein&PAGE_TYPE=BlastSearch\" target=\"_blank\" data-locus=\"ctg63_3\">NCBI BlastP on this gene</a><br>\n <a href=\"http://www.ncbi.nlm.nih.gov/projects/sviewer/?Db=gene&amp;DbFrom=protein&amp;Cmd=Link&amp;noslider=1&amp;id=gnlXIEJHFJPN_70&amp;from=0&amp;to=15133\" target=\"_new\">View genomic context</a><br>\n \n  <a href=\"knownclusterblast/region1/ctg63_3_mibig_hits.html\" target=\"_new\">MiBIG Hits</a><br>\n \n \n \n \n</div>\n<div class=\"focus-clipboard\">\n AA sequence: <span class=\"clipboard-copy wildcard-container\" data-locus=\"ctg63_3\" data-wildcard-attrs=\"data-seq\" data-seq=\"@!translation!@\">Copy to clipboard</span><br>\n Nucleotide sequence: <span class=\"clipboard-copy wildcard-container\" data-locus=\"ctg63_3\" data-wildcard-attrs=\"data-seq\" data-seq=\"@!dna!@\">Copy to clipboard</span><br>\n</div>",
    "dna": "ATGAGTCGCTCCCTGATTAATGACATTGTTAATCATCCGCCCAGCCAGGGCGGAAATCTGATTGTCGCCACCCTGAGTGGCCGCAGAGCTATCCCACTGACGCAGCTTTACCAGATGGCCGGGCAGGTGGCGAATGGCCTGCTGGCGCAGGGCATTCGCGCCGGAGATACGCTGGGTATTCTTGCCGACAACTGCCTGGAGTGGGTGTTGCTGGACCTGGCGGCCCTGCGGATTAAAGTGCGCACCGCCGGATTCGATCCGGCAAAATTCGAGGCCACCCCCGAGCTGGCAGCACGCTACCAGCTGAAATGGCTGTATACCGATAAACCGCTGGGCGCGGACCGCAGCATCCTGCGCCCGCTGAGTGACATATCGCTTTTTCCCGACTGGCAACAGGCAGAGTTGCCGCCGGTCAGCTATGCCGATGAAGAGACCACCACGGTAAAATTCACCTCCGGTTCCACCGGCGTGCCAAAGGGGCTGGCGGCCACCGTCGGCAGCATCGACTCTTCCCTGCGCGACGTGCAGACCCTGTTTGAACACGGTCCACAGGACAGCCTGCTGGTGTTCCTGCCGCTGTCGCTGTTGCAACAGCGCTACTGGATTTACTCGGCGCTGAAATACGGTCATGACACCATCCTCACCAACTTCCAGTCGGCCTTTATCGTGATGCCGCAGCTGGAGCCGACCGTGGTGATGGGCGTGCCGGCGTTCTTTGACGCGGCGCGTCGCCATATCGAGCAGCAGGGAGAGCTGGCAGCGATGACCGCGCAGGGCAAAAAACTGTTTGGCAGTAAGATCCGTTACCTGTGGACCGGATCTGCCCCTGCCGATCCGGCCACCGTGCGGCTTTTCCATCAGCTCGGACTGCCGCTGTATGAAGGCTACGGTATGAACGAAACCTGTATCGTCAGCAAAAATTATCCGGGGGCCAGCAGGCCGGGCAGCGTCGGACAGGTGTTGCCGGAGAAGCGGGTGGAGATTGACAGTGAAGGCGCGATTATCGTGCACAGCCTCCATCCGGTGAATACCCGCTATCTGTATGCCCAGCCCGGCGCGACGGAGAAGATGTTTACCGCTGACGGCGGCGTGCGCACCGGCGATTTGGGCTGGGTGGATGAGGACGGCTATCTCTATATCAAAGGCCGCGCCGATAACGTCATCGTGCTGGATAACGGTAAAAAGATTGATGTGCAGCCGATTGAGGCGCGGCTGAAAAACAGCGAGGCGATTGCCGAATGTGTGATTTTCAGCCCGCAGCAGACCGATCTGGTGGCGGTTATCTCTCCGGTCAGCGCCAACGCCGACGCGGAACAGATCGCCCGCTGGGTTTCCAGCGCTAACGCGGCGGCGGAAAAAGATGAATACGTCGCCCGTTACATTATTGCCGCAGAACCCTTCAGCATCGAAAACGGCCTGCTCACTTCTCAGTTCAAACCCCTGCGTAAAATGATTTTTGAGCGCTATCAGCAACAACTTGTCACCTCTGTTAAGGAAAATGCATATGCACACTGA",
    "translation": "MSRSLINDIVNHPPSQGGNLIVATLSGRRAIPLTQLYQMAGQVANGLLAQGIRAGDTLGILADNCLEWVLLDLAALRIKVRTAGFDPAKFEATPELAARYQLKWLYTDKPLGADRSILRPLSDISLFPDWQQAELPPVSYADEETTTVKFTSGSTGVPKGLAATVGSIDSSLRDVQTLFEHGPQDSLLVFLPLSLLQQRYWIYSALKYGHDTILTNFQSAFIVMPQLEPTVVMGVPAFFDAARRHIEQQGELAAMTAQGKKLFGSKIRYLWTGSAPADPATVRLFHQLGLPLYEGYGMNETCIVSKNYPGASRPGSVGQVLPEKRVEIDSEGAIIVHSLHPVNTRYLYAQPGATEKMFTADGGVRTGDLGWVDEDGYLYIKGRADNVIVLDNGKKIDVQPIEARLKNSEAIAECVIFSPQQTDLVAVISPVSANADAEQIARWVSSANAAAEKDEYVARYIIAAEPFSIENGLLTSQFKPLRKMIFERYQQQLVTSVKENAYAH",
    "product": ""
   },
   {
    "start": 5123,
    "end": 5395,
    "strand": 1,
    "locus_tag": "ctg63_4",
    "type": "other",
    "description": "<div class=\"focus-intro\">\n <strong><span class=\"serif\">ctg63_4</span></strong><br>\n \n <br>\n Locus tag: <span class=\"serif\">ctg63_4</span><br>\n Protein ID: <span class=\"serif\">None</span><br>\n Gene: <span class=\"serif\">None</span><br>\n \n Location: 5,123 - 5,395,\n (total: 273 nt)<br>\n <br>\n \n</div>\n<div class=\"focus-info\">\n \n\n \n\n \n\n\n \n</div>\n<div class=\"focus-urls\">\n <a class=\"wildcard-container\" data-wildcard-attrs=\"href\" href=\"http://blast.ncbi.nlm.nih.gov/Blast.cgi?PAGE=Proteins&PROGRAM=blastp&BLAST_PROGRAMS=blastp&QUERY=@!translation!@&LINK_LOC=protein&PAGE_TYPE=BlastSearch\" target=\"_blank\" data-locus=\"ctg63_4\">NCBI BlastP on this gene</a><br>\n <a href=\"http://www.ncbi.nlm.nih.gov/projects/sviewer/?Db=gene&amp;DbFrom=protein&amp;Cmd=Link&amp;noslider=1&amp;id=gnlXIEJHFJPN_70&amp;from=0&amp;to=15395\" target=\"_new\">View genomic context</a><br>\n \n  <a href=\"knownclusterblast/region1/ctg63_4_mibig_hits.html\" target=\"_new\">MiBIG Hits</a><br>\n \n \n \n \n</div>\n<div class=\"focus-clipboard\">\n AA sequence: <span class=\"clipboard-copy wildcard-container\" data-locus=\"ctg63_4\" data-wildcard-attrs=\"data-seq\" data-seq=\"@!translation!@\">Copy to clipboard</span><br>\n Nucleotide sequence: <span class=\"clipboard-copy wildcard-container\" data-locus=\"ctg63_4\" data-wildcard-attrs=\"data-seq\" data-seq=\"@!dna!@\">Copy to clipboard</span><br>\n</div>",
    "dna": "ATGCACACTGAAACTGCCCTCTCTCCACTGGAACTGACCGCCCGCAGGCAGCTTTCTGCCACGCTGCTGACGCCGGTGAGCGCCGATGAACTCGACCCGGCGCTGAATATGCGTGAGGCTTACGGGCTGACGTCGCTGAATAAAATCCTGTTCATTACCTCACTCTGTAATGAGATGGCGATCGGTCTGGGCTGCCTGACCGAAGAGGACCTGGCGAACATGCACAGCCTGGCCGATGTCTGTCGGATCCTGAATAAACAACTAGCCCAATAA",
    "translation": "MHTETALSPLELTARRQLSATLLTPVSADELDPALNMREAYGLTSLNKILFITSLCNEMAIGLGCLTEEDLANMHSLADVCRILNKQLAQ",
    "product": ""
   },
   {
    "start": 5420,
    "end": 6031,
    "strand": 1,
    "locus_tag": "ctg63_5",
    "type": "biosynthetic-additional",
    "description": "<div class=\"focus-intro\">\n <strong><span class=\"serif\">ctg63_5</span></strong><br>\n \n <br>\n Locus tag: <span class=\"serif\">ctg63_5</span><br>\n Protein ID: <span class=\"serif\">None</span><br>\n Gene: <span class=\"serif\">None</span><br>\n \n Location: 5,420 - 6,031,\n (total: 612 nt)<br>\n <br>\n \n  biosynthetic-additional (smcogs) SMCOG1111:GCN5-related N-acetyltransferase (Score: 85.4; E-value: 7.3e-26)<br>\n \n</div>\n<div class=\"focus-info\">\n \n\n \n\n \n\n\n \n</div>\n<div class=\"focus-urls\">\n <a class=\"wildcard-container\" data-wildcard-attrs=\"href\" href=\"http://blast.ncbi.nlm.nih.gov/Blast.cgi?PAGE=Proteins&PROGRAM=blastp&BLAST_PROGRAMS=blastp&QUERY=@!translation!@&LINK_LOC=protein&PAGE_TYPE=BlastSearch\" target=\"_blank\" data-locus=\"ctg63_5\">NCBI BlastP on this gene</a><br>\n <a href=\"http://www.ncbi.nlm.nih.gov/projects/sviewer/?Db=gene&amp;DbFrom=protein&amp;Cmd=Link&amp;noslider=1&amp;id=gnlXIEJHFJPN_70&amp;from=0&amp;to=16031\" target=\"_new\">View genomic context</a><br>\n \n  <a href=\"knownclusterblast/region1/ctg63_5_mibig_hits.html\" target=\"_new\">MiBIG Hits</a><br>\n \n \n \n \n</div>\n<div class=\"focus-clipboard\">\n AA sequence: <span class=\"clipboard-copy wildcard-container\" data-locus=\"ctg63_5\" data-wildcard-attrs=\"data-seq\" data-seq=\"@!translation!@\">Copy to clipboard</span><br>\n Nucleotide sequence: <span class=\"clipboard-copy wildcard-container\" data-locus=\"ctg63_5\" data-wildcard-attrs=\"data-seq\" data-seq=\"@!dna!@\">Copy to clipboard</span><br>\n</div>",
    "dna": "ATGAGCTGGAACCAGAAAGCCTCCGCCACCTTGCAGAATGAGCGGGTGCTGTTAAGAGCAGTACAGGAAGACGACCGGCAGGCGATGCGTGAGCTGGCCCGTGACGGGCAGATTTGGCAATATTTTGTCTTTCGCGTCGATAACGATGCGCAGTTTGAGACGTTTTTTAACGCCATGCTGCGCGATCAGGCGGCGGGCAGCCGGGCGGTGTACGCGGTGATTGATAAGGCCAGCGGACAGATAGCCGGTAGCATGAGCATCGGCAGTATGCTGGAGCAGGAAGCGCGACTGGAGATTGGCTGGTCGTGGCTGGGCGAGGCGTTTCGCGGCACGGGCATCAACCGCCAGGCAAAATATCTGCTGATGGCGCACGCCTTTGAAACGCTGAAGGCGATTCGGGTGGAGTTTAAAACCGACGTGCTGAACACCCGCGCCCGCGCCGGACTGCGCGGGATTGGCGCGACGGAAGAGGGTACGCTGCGCAGCTTTAACTTTATGCCGGACAACCGCCGCCGCGACGCGATCTTTTACAGCGTGCTGGCGGACGAATGGCCGGGGGTGAAAGCGATGTTGCAGGCCGCTCAGCCCGCTTTACAGGCTGGAGCAAAATGA",
    "translation": "MSWNQKASATLQNERVLLRAVQEDDRQAMRELARDGQIWQYFVFRVDNDAQFETFFNAMLRDQAAGSRAVYAVIDKASGQIAGSMSIGSMLEQEARLEIGWSWLGEAFRGTGINRQAKYLLMAHAFETLKAIRVEFKTDVLNTRARAGLRGIGATEEGTLRSFNFMPDNRRRDAIFYSVLADEWPGVKAMLQAAQPALQAGAK",
    "product": ""
   },
   {
    "start": 6028,
    "end": 7056,
    "strand": 1,
    "locus_tag": "ctg63_6",
    "type": "other",
    "description": "<div class=\"focus-intro\">\n <strong><span class=\"serif\">ctg63_6</span></strong><br>\n \n <br>\n Locus tag: <span class=\"serif\">ctg63_6</span><br>\n Protein ID: <span class=\"serif\">None</span><br>\n Gene: <span class=\"serif\">None</span><br>\n \n Location: 6,028 - 7,056,\n (total: 1029 nt)<br>\n <br>\n \n</div>\n<div class=\"focus-info\">\n \n\n \n\n \n\n\n \n</div>\n<div class=\"focus-urls\">\n <a class=\"wildcard-container\" data-wildcard-attrs=\"href\" href=\"http://blast.ncbi.nlm.nih.gov/Blast.cgi?PAGE=Proteins&PROGRAM=blastp&BLAST_PROGRAMS=blastp&QUERY=@!translation!@&LINK_LOC=protein&PAGE_TYPE=BlastSearch\" target=\"_blank\" data-locus=\"ctg63_6\">NCBI BlastP on this gene</a><br>\n <a href=\"http://www.ncbi.nlm.nih.gov/projects/sviewer/?Db=gene&amp;DbFrom=protein&amp;Cmd=Link&amp;noslider=1&amp;id=gnlXIEJHFJPN_70&amp;from=0&amp;to=17056\" target=\"_new\">View genomic context</a><br>\n \n  <a href=\"knownclusterblast/region1/ctg63_6_mibig_hits.html\" target=\"_new\">MiBIG Hits</a><br>\n \n \n \n \n</div>\n<div class=\"focus-clipboard\">\n AA sequence: <span class=\"clipboard-copy wildcard-container\" data-locus=\"ctg63_6\" data-wildcard-attrs=\"data-seq\" data-seq=\"@!translation!@\">Copy to clipboard</span><br>\n Nucleotide sequence: <span class=\"clipboard-copy wildcard-container\" data-locus=\"ctg63_6\" data-wildcard-attrs=\"data-seq\" data-seq=\"@!dna!@\">Copy to clipboard</span><br>\n</div>",
    "dna": "ATGAGTGCCGATCATTTCCTGATCCGGCTGGAAGGCGATGCCCTGACGCGGGGCATTCAGCATGGTGAACAGTGCCGCGCTGCGCTGCAACAGTTTGCAGCTGACGGGCTGTGCCGTCTGCAACCGCTGAGTGACAGGCCGCTGTCGCTGGCGGCGCTCGGCGAGAAGATAACCGCTTACCGGGCGCTGGTCAGCCGCTGGTTGCCGGAGATGGCGGCGGAAATTGAGGGGCTGGCGGTGGGGGCGGGATTGTCTGCCGATGTGGCCTGGCTGCTGCAACTGCGGCGCGAGGTGCTGGGCTATAACCGCATCACCACCGGTGGGGACTGCTCAACGCTGGCGTCGCTGAAAAGTGAGCCGCTGCTGGCGCAGACGGTCGATCTCAACGGCAATCTGGATGATTTTATTCGCGTCCTGCATGTGCATACTCCACAACGACGTGCGCTGGTGCTGAGTTTCGCCGGGCTGCTGGGCTATCTGGGGATGAACAGTTGCGGGCTGGCTGTCGGGCTGAACATGGTGCTGGGCGGGCGCTGGCAGGAGGGGATCCCGCCTTATCTGGCAATCCGTCATCTGCTGGATAGCTGCGCGAATGTGGGCGAGGCGCTGGAAGCGCTGGCCGCGTTGCCGCTCTCCAGTTCGCGATCCTTCACCCTGTGCGATGCTCAGCGGGCAGTCTGCGTCGAGAGCCTCGATAATCAGCTGCGTGTGGTGGAGCAGGGCGCGGTAACCGCCCATACCAACCATTTTCTCCACGCTGATTTTATCGCGCAGGATGCGATCAATATCTTTGCGCGCAACTCCTCGCAGCTGCGGCTGAATCAGACCAGGGCATTTTTACAGCAGCCGACCATTGATGCTGAGGGATGCTTTGGGCTGTTCAGTACGCCGCCGGTATGCGTGGCGGATAATGGCGATATTCGTCGCGAACGCACCGTGGCGGCAGTGGTGCTGCTGCCGCAACAGGGCCGGATGCTGCTGCGGGCTGGTAATCCGGCGCTTTCTGCCACACACTCTTTCTCTCTTTAA",
    "translation": "MSADHFLIRLEGDALTRGIQHGEQCRAALQQFAADGLCRLQPLSDRPLSLAALGEKITAYRALVSRWLPEMAAEIEGLAVGAGLSADVAWLLQLRREVLGYNRITTGGDCSTLASLKSEPLLAQTVDLNGNLDDFIRVLHVHTPQRRALVLSFAGLLGYLGMNSCGLAVGLNMVLGGRWQEGIPPYLAIRHLLDSCANVGEALEALAALPLSSSRSFTLCDAQRAVCVESLDNQLRVVEQGAVTAHTNHFLHADFIAQDAINIFARNSSQLRLNQTRAFLQQPTIDAEGCFGLFSTPPVCVADNGDIRRERTVAAVVLLPQQGRMLLRAGNPALSATHSFSL",
    "product": ""
   },
   {
    "start": 7077,
    "end": 7550,
    "strand": 1,
    "locus_tag": "ctg63_7",
    "type": "other",
    "description": "<div class=\"focus-intro\">\n <strong><span class=\"serif\">ctg63_7</span></strong><br>\n \n <br>\n Locus tag: <span class=\"serif\">ctg63_7</span><br>\n Protein ID: <span class=\"serif\">None</span><br>\n Gene: <span class=\"serif\">None</span><br>\n \n Location: 7,077 - 7,550,\n (total: 474 nt)<br>\n <br>\n \n</div>\n<div class=\"focus-info\">\n \n\n \n\n \n\n\n \n</div>\n<div class=\"focus-urls\">\n <a class=\"wildcard-container\" data-wildcard-attrs=\"href\" href=\"http://blast.ncbi.nlm.nih.gov/Blast.cgi?PAGE=Proteins&PROGRAM=blastp&BLAST_PROGRAMS=blastp&QUERY=@!translation!@&LINK_LOC=protein&PAGE_TYPE=BlastSearch\" target=\"_blank\" data-locus=\"ctg63_7\">NCBI BlastP on this gene</a><br>\n <a href=\"http://www.ncbi.nlm.nih.gov/projects/sviewer/?Db=gene&amp;DbFrom=protein&amp;Cmd=Link&amp;noslider=1&amp;id=gnlXIEJHFJPN_70&amp;from=0&amp;to=17550\" target=\"_new\">View genomic context</a><br>\n \n \n \n \n</div>\n<div class=\"focus-clipboard\">\n AA sequence: <span class=\"clipboard-copy wildcard-container\" data-locus=\"ctg63_7\" data-wildcard-attrs=\"data-seq\" data-seq=\"@!translation!@\">Copy to clipboard</span><br>\n Nucleotide sequence: <span class=\"clipboard-copy wildcard-container\" data-locus=\"ctg63_7\" data-wildcard-attrs=\"data-seq\" data-seq=\"@!dna!@\">Copy to clipboard</span><br>\n</div>",
    "dna": "ATGGCTGAAAAGCTGCATCATTATCAGGTCGCGCTGGAGTGGCAGGGAAATCTGGGGGTCGGCACCCGTGATTATCGATCCTATACGCGGGAATTTGTGGTCAACGGCGCGGCGGGTAAAACGCTGAACGGTTCCGCCGATCCGGCCTTTCTGGGCAAAGAAAGCTGCTGGAATCCGGAGGAGCTGCTGCTGGCTTCCATCTCTGCCTGCCATCAGCTGTGGTATCTGCATCTCTGCGCCGATGCCGGTCTGTGCGTGGTGAAATACAGCGACCAACCGGTGGCGACGATGAATGAAAAAAGCGGAAAATTTGTCTCGGCAGAGCTACGGCCAGAGGTGACGCTGAAGGAAGGGGATGATGCAGAGCTGGCGCTGTCGCTGCATGAGCTGGCCCACAGCAAGTGCTACATTGCTAATTCGCTGGCGTTTGCCATCAGCATCAACGCCACCTTTCACCACCAGCCGTCGGCCTGA",
    "translation": "MAEKLHHYQVALEWQGNLGVGTRDYRSYTREFVVNGAAGKTLNGSADPAFLGKESCWNPEELLLASISACHQLWYLHLCADAGLCVVKYSDQPVATMNEKSGKFVSAELRPEVTLKEGDDAELALSLHELAHSKCYIANSLAFAISINATFHHQPSA",
    "product": ""
   },
   {
    "start": 7659,
    "end": 8768,
    "strand": -1,
    "locus_tag": "ctg63_8",
    "type": "other",
    "description": "<div class=\"focus-intro\">\n <strong><span class=\"serif\">ctg63_8</span></strong><br>\n \n <br>\n Locus tag: <span class=\"serif\">ctg63_8</span><br>\n Protein ID: <span class=\"serif\">None</span><br>\n Gene: <span class=\"serif\">None</span><br>\n \n Location: 7,659 - 8,768,\n (total: 1110 nt)<br>\n <br>\n \n</div>\n<div class=\"focus-info\">\n \n\n \n\n \n\n\n \n</div>\n<div class=\"focus-urls\">\n <a class=\"wildcard-container\" data-wildcard-attrs=\"href\" href=\"http://blast.ncbi.nlm.nih.gov/Blast.cgi?PAGE=Proteins&PROGRAM=blastp&BLAST_PROGRAMS=blastp&QUERY=@!translation!@&LINK_LOC=protein&PAGE_TYPE=BlastSearch\" target=\"_blank\" data-locus=\"ctg63_8\">NCBI BlastP on this gene</a><br>\n <a href=\"http://www.ncbi.nlm.nih.gov/projects/sviewer/?Db=gene&amp;DbFrom=protein&amp;Cmd=Link&amp;noslider=1&amp;id=gnlXIEJHFJPN_70&amp;from=0&amp;to=18768\" target=\"_new\">View genomic context</a><br>\n \n \n \n \n</div>\n<div class=\"focus-clipboard\">\n AA sequence: <span class=\"clipboard-copy wildcard-container\" data-locus=\"ctg63_8\" data-wildcard-attrs=\"data-seq\" data-seq=\"@!translation!@\">Copy to clipboard</span><br>\n Nucleotide sequence: <span class=\"clipboard-copy wildcard-container\" data-locus=\"ctg63_8\" data-wildcard-attrs=\"data-seq\" data-seq=\"@!dna!@\">Copy to clipboard</span><br>\n</div>",
    "dna": "GTGAATATACACACACAACAGATCATCAATGCACTGTGCCTTAACGAACATGAGCAATTACCGCTGGCGGATATTATTCACGCTCTGGCCTGCGAAGATAATTTACCTGCCGTTTATCAGCATTATCCCCGGCTGGCAGAAAAACTGTCGGCGCAGGTGGCAGATACGCTGAAGCTGGCACTGACCGGGCAGAATGCCGCTGCCCGGCGGGATATGCAGCTGGCGCTGTTTATCCTTTATCAGTCACACCTGGCCGAGCCGCTCTCGGCGCAGAGTCGTAATCAGTTCGATCCCCTGCTTATTCAGCTGCGCCAGACGCTGGAATCCGCCTGGCTGGAAAATGAAATCAACGCAGCCGCCATCCCGCTTCCGGACCTGTGCGTTGAGAATATAGTGGCGGAATTAACCGCCTTATGGTCCGCTCATCCCACGGCCCGTCATCCTCTGTTTGATTTTCTTGCCAGCGAGGCCAACGAAACCCAAATCAATTACTTTTTTAAAAGCGACAGCGCGCTGAATTTATTATTTTTCGATCTGGTGGCCATGACGCTGGTGGGATCGTTTCCGGAGACGCGGGCTGAAATCAGCCATAACCTGTGGGATGAAATTGGTCAGGGCAGCAATGAGTTCACCCATGTCAATCTGTATAAAAACCTGCTGGAGCGACGCGGCATCGCCCTGCCCGATGACCATTTCACCCATCTGTATGAGTGGCAGGGGCTGGCCGGATATAACCTGTTTATGGCCGCAGGGGTGACGCGCCAGCACTATTACAAACTGACCGGCATGATGGCGATGACCGAACTGCTCGATCCGTCTCAGTATGAAAAGCTGGTGGTGGGATGTAAGCGTATCGGGTTGAGCGACAGGGATATCCATTACTACTCAGAGCACATCAGCGTTGACGTGGCTCATGCTGATGGCTGGCTGAACAATGTGATCGTGCCGGTTTGCGCCAGACACCCCGCCGCAATGGCAGAAATCTACAACGGGGCGATACTGCGACTGCAAACCTGTCAGCACTACTACGATTATCTGCTGGCGAAGCTCCGTTCGCTGTCAGCGCACACCGCCTCTGAGGTTGCGCTGACAGACACGGCGGTCCGCTAA",
    "translation": "VNIHTQQIINALCLNEHEQLPLADIIHALACEDNLPAVYQHYPRLAEKLSAQVADTLKLALTGQNAAARRDMQLALFILYQSHLAEPLSAQSRNQFDPLLIQLRQTLESAWLENEINAAAIPLPDLCVENIVAELTALWSAHPTARHPLFDFLASEANETQINYFFKSDSALNLLFFDLVAMTLVGSFPETRAEISHNLWDEIGQGSNEFTHVNLYKNLLERRGIALPDDHFTHLYEWQGLAGYNLFMAAGVTRQHYYKLTGMMAMTELLDPSQYEKLVVGCKRIGLSDRDIHYYSEHISVDVAHADGWLNNVIVPVCARHPAAMAEIYNGAILRLQTCQHYYDYLLAKLRSLSAHTASEVALTDTAVR",
    "product": ""
   },
   {
    "start": 9196,
    "end": 9774,
    "strand": -1,
    "locus_tag": "ctg63_9",
    "type": "regulatory",
    "description": "<div class=\"focus-intro\">\n <strong><span class=\"serif\">ctg63_9</span></strong><br>\n \n <br>\n Locus tag: <span class=\"serif\">ctg63_9</span><br>\n Protein ID: <span class=\"serif\">None</span><br>\n Gene: <span class=\"serif\">None</span><br>\n \n Location: 9,196 - 9,774,\n (total: 579 nt)<br>\n <br>\n \n  regulatory (smcogs) SMCOG1057:TetR family transcriptional regulator (Score: 59.8; E-value: 7.9e-18)<br>\n \n</div>\n<div class=\"focus-info\">\n \n\n \n\n \n\n\n \n</div>\n<div class=\"focus-urls\">\n <a class=\"wildcard-container\" data-wildcard-attrs=\"href\" href=\"http://blast.ncbi.nlm.nih.gov/Blast.cgi?PAGE=Proteins&PROGRAM=blastp&BLAST_PROGRAMS=blastp&QUERY=@!translation!@&LINK_LOC=protein&PAGE_TYPE=BlastSearch\" target=\"_blank\" data-locus=\"ctg63_9\">NCBI BlastP on this gene</a><br>\n <a href=\"http://www.ncbi.nlm.nih.gov/projects/sviewer/?Db=gene&amp;DbFrom=protein&amp;Cmd=Link&amp;noslider=1&amp;id=gnlXIEJHFJPN_70&amp;from=0&amp;to=19774\" target=\"_new\">View genomic context</a><br>\n \n  <a href=\"knownclusterblast/region1/ctg63_9_mibig_hits.html\" target=\"_new\">MiBIG Hits</a><br>\n \n \n \n \n</div>\n<div class=\"focus-clipboard\">\n AA sequence: <span class=\"clipboard-copy wildcard-container\" data-locus=\"ctg63_9\" data-wildcard-attrs=\"data-seq\" data-seq=\"@!translation!@\">Copy to clipboard</span><br>\n Nucleotide sequence: <span class=\"clipboard-copy wildcard-container\" data-locus=\"ctg63_9\" data-wildcard-attrs=\"data-seq\" data-seq=\"@!dna!@\">Copy to clipboard</span><br>\n</div>",
    "dna": "ATGAAAGCAAAGCTACAAAATATTATCGATTCTTCAATGGCGCTTTTTAACCGCGAAGGCTATCAGTCTTCTACCATTGACAAGATTGCTGAAACATCTGGCGTTTCAAAAATGACCTTTTACCGTTATTTCCCGGATAAAGAGTCATTGATTAAAACCATCCTCGAAATAAAACATCAGCAGTTTATTAGCGAACTGAAAGAAATTACCGAAGCAGAGACGGAAACCAAAGATAAACTTTTTTCTATCTTTAAATATTATAACAGTTGGTTCTATACCCCCGAATTTAACGGCTGCATGTTTAACCGGGCGGTTGTTGAATTTGGTGACAGCTCGGCGGTATTAAAAGAAATTAATATTAAATTCAGGGCCGATTTACAGGCGCTGATATATGAGATTCTCTGCCAGTGCCTTAATCCTGAACCTGCCAGCCGCGTCTCTTTCACCATTATGATGCTGATTGATGGCGCTATCGCGGCCAGCCAGTCAGAGGGCATCGCCAATATTGAAAATTCTCCGGCACTGACTGCCTGGTCCACCACCAAAGCGCTGATTTTTTCAGAGGGCGGCGTCATTTAA",
    "translation": "MKAKLQNIIDSSMALFNREGYQSSTIDKIAETSGVSKMTFYRYFPDKESLIKTILEIKHQQFISELKEITEAETETKDKLFSIFKYYNSWFYTPEFNGCMFNRAVVEFGDSSAVLKEINIKFRADLQALIYEILCQCLNPEPASRVSFTIMMLIDGAIAASQSEGIANIENSPALTAWSTTKALIFSEGGVI",
    "product": ""
   },
   {
    "start": 10810,
    "end": 11007,
    "strand": -1,
    "locus_tag": "ctg63_10",
    "type": "other",
    "description": "<div class=\"focus-intro\">\n <strong><span class=\"serif\">ctg63_10</span></strong><br>\n \n <br>\n Locus tag: <span class=\"serif\">ctg63_10</span><br>\n Protein ID: <span class=\"serif\">None</span><br>\n Gene: <span class=\"serif\">None</span><br>\n \n Location: 10,810 - 11,007,\n (total: 198 nt)<br>\n <br>\n \n</div>\n<div class=\"focus-info\">\n \n\n \n\n \n\n\n \n</div>\n<div class=\"focus-urls\">\n <a class=\"wildcard-container\" data-wildcard-attrs=\"href\" href=\"http://blast.ncbi.nlm.nih.gov/Blast.cgi?PAGE=Proteins&PROGRAM=blastp&BLAST_PROGRAMS=blastp&QUERY=@!translation!@&LINK_LOC=protein&PAGE_TYPE=BlastSearch\" target=\"_blank\" data-locus=\"ctg63_10\">NCBI BlastP on this gene</a><br>\n <a href=\"http://www.ncbi.nlm.nih.gov/projects/sviewer/?Db=gene&amp;DbFrom=protein&amp;Cmd=Link&amp;noslider=1&amp;id=gnlXIEJHFJPN_70&amp;from=810&amp;to=21007\" target=\"_new\">View genomic context</a><br>\n \n \n \n \n</div>\n<div class=\"focus-clipboard\">\n AA sequence: <span class=\"clipboard-copy wildcard-container\" data-locus=\"ctg63_10\" data-wildcard-attrs=\"data-seq\" data-seq=\"@!translation!@\">Copy to clipboard</span><br>\n Nucleotide sequence: <span class=\"clipboard-copy wildcard-container\" data-locus=\"ctg63_10\" data-wildcard-attrs=\"data-seq\" data-seq=\"@!dna!@\">Copy to clipboard</span><br>\n</div>",
    "dna": "GTGCACATTAACCGCCATCAACTTTTTTTTGATGTGCTCTATTTGATTATACGTTTTGTATTTGAATATTTCTTCAAAGTAGATTCTAAGCATGTCATACACAATATTGCCATGCCGAATAAGATGTATGACACCATTTTTGAATCGTATATCCTCACTTTTTTGCTGCTGACAGACATCCTGAATTACCCTAAATAA",
    "translation": "VHINRHQLFFDVLYLIIRFVFEYFFKVDSKHVIHNIAMPNKMYDTIFESYILTFLLLTDILNYPK",
    "product": ""
   },
   {
    "start": 11847,
    "end": 12326,
    "strand": 1,
    "locus_tag": "ctg63_11",
    "type": "other",
    "description": "<div class=\"focus-intro\">\n <strong><span class=\"serif\">ctg63_11</span></strong><br>\n \n <br>\n Locus tag: <span class=\"serif\">ctg63_11</span><br>\n Protein ID: <span class=\"serif\">None</span><br>\n Gene: <span class=\"serif\">None</span><br>\n \n Location: 11,847 - 12,326,\n (total: 480 nt)<br>\n <br>\n \n</div>\n<div class=\"focus-info\">\n \n\n \n\n \n\n\n \n</div>\n<div class=\"focus-urls\">\n <a class=\"wildcard-container\" data-wildcard-attrs=\"href\" href=\"http://blast.ncbi.nlm.nih.gov/Blast.cgi?PAGE=Proteins&PROGRAM=blastp&BLAST_PROGRAMS=blastp&QUERY=@!translation!@&LINK_LOC=protein&PAGE_TYPE=BlastSearch\" target=\"_blank\" data-locus=\"ctg63_11\">NCBI BlastP on this gene</a><br>\n <a href=\"http://www.ncbi.nlm.nih.gov/projects/sviewer/?Db=gene&amp;DbFrom=protein&amp;Cmd=Link&amp;noslider=1&amp;id=gnlXIEJHFJPN_70&amp;from=1847&amp;to=22326\" target=\"_new\">View genomic context</a><br>\n \n  <a href=\"knownclusterblast/region1/ctg63_11_mibig_hits.html\" target=\"_new\">MiBIG Hits</a><br>\n \n \n \n \n</div>\n<div class=\"focus-clipboard\">\n AA sequence: <span class=\"clipboard-copy wildcard-container\" data-locus=\"ctg63_11\" data-wildcard-attrs=\"data-seq\" data-seq=\"@!translation!@\">Copy to clipboard</span><br>\n Nucleotide sequence: <span class=\"clipboard-copy wildcard-container\" data-locus=\"ctg63_11\" data-wildcard-attrs=\"data-seq\" data-seq=\"@!dna!@\">Copy to clipboard</span><br>\n</div>",
    "dna": "ATGTCTGTTCCCGCACATTTATGGCTTGAAGATGAAAATGGCTCTCCGATTGTTGGCGGTTGTTTAATGCTGCTGCGACTGGGTTCTGTCGAGCTAAAATCTTTCTCCCACGGCGTCACTGTCCCGGTTGAATCAAACCTAGGAAAACTTACCGGCACGCGCGTTCATCGCCCGATCACCATAGTGAAGGAGTTTGATCAGACCACGCCGCTGCTCTACCGTGCCGTGTGTCAGGGGCGAATCATGAAGAAGGCGACAATCAGGATGTACCGTATTCTGGAATCAGGCGTTGAAGCTGAGTATTTCAATATCATTCTGGAAAACGTCAGGTTCACCACGGTCGCGCCATACCTCTCTCCCAATGGTATTACCAGCACGCATCTGGAAACGCTTGAATTGCGTTATGAGGCGATAAGCTGGAAGTATACAGAGGGAAATATTATCTATCGTGATTCATGGAACGAGCATTGCTGTGCCTGA",
    "translation": "MSVPAHLWLEDENGSPIVGGCLMLLRLGSVELKSFSHGVTVPVESNLGKLTGTRVHRPITIVKEFDQTTPLLYRAVCQGRIMKKATIRMYRILESGVEAEYFNIILENVRFTTVAPYLSPNGITSTHLETLELRYEAISWKYTEGNIIYRDSWNEHCCA",
    "product": ""
   },
   {
    "start": 12497,
    "end": 13516,
    "strand": -1,
    "locus_tag": "ctg63_12",
    "type": "transport",
    "description": "<div class=\"focus-intro\">\n <strong><span class=\"serif\">ctg63_12</span></strong><br>\n \n <br>\n Locus tag: <span class=\"serif\">ctg63_12</span><br>\n Protein ID: <span class=\"serif\">None</span><br>\n Gene: <span class=\"serif\">None</span><br>\n \n Location: 12,497 - 13,516,\n (total: 1020 nt)<br>\n <br>\n \n  transport (smcogs) SMCOG1000:ABC transporter ATP-binding protein (Score: 211.6; E-value: 2.1e-64)<br>\n \n</div>\n<div class=\"focus-info\">\n \n\n \n\n \n\n\n \n</div>\n<div class=\"focus-urls\">\n <a class=\"wildcard-container\" data-wildcard-attrs=\"href\" href=\"http://blast.ncbi.nlm.nih.gov/Blast.cgi?PAGE=Proteins&PROGRAM=blastp&BLAST_PROGRAMS=blastp&QUERY=@!translation!@&LINK_LOC=protein&PAGE_TYPE=BlastSearch\" target=\"_blank\" data-locus=\"ctg63_12\">NCBI BlastP on this gene</a><br>\n <a href=\"http://www.ncbi.nlm.nih.gov/projects/sviewer/?Db=gene&amp;DbFrom=protein&amp;Cmd=Link&amp;noslider=1&amp;id=gnlXIEJHFJPN_70&amp;from=2497&amp;to=23516\" target=\"_new\">View genomic context</a><br>\n \n  <a href=\"knownclusterblast/region1/ctg63_12_mibig_hits.html\" target=\"_new\">MiBIG Hits</a><br>\n \n \n  <a href=\"http://blast.jcvi.org/er-blast/index.cgi?project=transporter;program=blastp;database=pub/transporter.pep;sequence=sequence%%0AMLTIKGLNKSWQGTPVLHDVQLTVAAANRTVIVGPSGSGKSTLLKLIAGFELPDGGEIIFDKRSLTAGRVPVPAHQRGIGYVPQDGMLFPHLTVRDNIAFGLQGPKSGQDGTVAALLEKVSLASHFAQRWPHELSGGQQQRVALARALALKPRLMLLDEPFSALDTGLRAATRDAVKQILSEAGIACILVTHDQGEALSFAQQLAVMEAGRLMQTGHPRELYHYPVNEQTARLLGEAVILPLRQRQQGYWCALGEVTPLRKPVSDSARIMLRPEQLSISVSQQPTGILLQDFAFAGDRSLLTVYLEEEKQQLTLQTASSQWLTPGCWLRLEVREAVHLL\" target=\"_new\">TransportDB BLAST on this gene</a><br>\n \n \n \n</div>\n<div class=\"focus-clipboard\">\n AA sequence: <span class=\"clipboard-copy wildcard-container\" data-locus=\"ctg63_12\" data-wildcard-attrs=\"data-seq\" data-seq=\"@!translation!@\">Copy to clipboard</span><br>\n Nucleotide sequence: <span class=\"clipboard-copy wildcard-container\" data-locus=\"ctg63_12\" data-wildcard-attrs=\"data-seq\" data-seq=\"@!dna!@\">Copy to clipboard</span><br>\n</div>",
    "dna": "ATGTTAACGATCAAGGGATTAAATAAGTCCTGGCAGGGGACGCCGGTGCTGCATGACGTGCAGTTAACGGTAGCAGCCGCTAACCGCACGGTGATTGTCGGCCCGTCCGGTTCAGGCAAATCGACCCTGCTGAAACTGATTGCAGGTTTTGAGCTGCCCGACGGCGGGGAGATTATTTTCGATAAGCGGTCGCTGACCGCTGGCCGGGTGCCGGTGCCTGCCCATCAGCGCGGCATTGGCTACGTCCCGCAGGACGGCATGTTGTTTCCTCATCTGACGGTGCGGGACAATATCGCTTTCGGCCTGCAAGGGCCGAAGTCTGGGCAGGATGGTACGGTAGCGGCCCTGCTGGAGAAGGTATCGCTGGCCTCCCACTTCGCACAACGCTGGCCGCATGAACTCTCCGGCGGGCAGCAGCAGCGCGTGGCGCTGGCCAGGGCGCTAGCGTTAAAACCACGGCTGATGCTGCTGGATGAACCCTTCTCCGCGCTGGATACCGGACTGCGGGCCGCCACCCGCGATGCGGTGAAGCAGATCCTCAGCGAAGCGGGCATTGCCTGCATTCTGGTGACGCACGATCAGGGAGAGGCGCTCTCCTTTGCCCAACAGCTGGCGGTAATGGAAGCGGGTCGCCTGATGCAGACCGGCCATCCGCGTGAACTTTATCACTACCCGGTGAATGAGCAGACCGCCAGACTGCTGGGTGAGGCGGTGATCCTGCCGCTGCGCCAGCGACAGCAGGGTTACTGGTGTGCGCTGGGCGAGGTGACCCCGTTACGCAAGCCCGTCAGCGACAGCGCGCGCATTATGCTGCGCCCGGAGCAACTGAGCATAAGTGTCAGCCAGCAACCAACAGGCATCCTGTTGCAGGATTTCGCCTTTGCCGGGGACCGCTCACTGCTGACGGTTTATCTGGAGGAGGAGAAACAACAGCTGACGTTGCAGACGGCTTCCTCACAATGGCTGACGCCCGGCTGCTGGCTGCGACTTGAGGTACGCGAGGCGGTTCATCTGCTGTAA",
    "translation": "MLTIKGLNKSWQGTPVLHDVQLTVAAANRTVIVGPSGSGKSTLLKLIAGFELPDGGEIIFDKRSLTAGRVPVPAHQRGIGYVPQDGMLFPHLTVRDNIAFGLQGPKSGQDGTVAALLEKVSLASHFAQRWPHELSGGQQQRVALARALALKPRLMLLDEPFSALDTGLRAATRDAVKQILSEAGIACILVTHDQGEALSFAQQLAVMEAGRLMQTGHPRELYHYPVNEQTARLLGEAVILPLRQRQQGYWCALGEVTPLRKPVSDSARIMLRPEQLSISVSQQPTGILLQDFAFAGDRSLLTVYLEEEKQQLTLQTASSQWLTPGCWLRLEVREAVHLL",
    "product": ""
   },
   {
    "start": 13518,
    "end": 15086,
    "strand": -1,
    "locus_tag": "ctg63_13",
    "type": "transport",
    "description": "<div class=\"focus-intro\">\n <strong><span class=\"serif\">ctg63_13</span></strong><br>\n \n <br>\n Locus tag: <span class=\"serif\">ctg63_13</span><br>\n Protein ID: <span class=\"serif\">None</span><br>\n Gene: <span class=\"serif\">None</span><br>\n \n Location: 13,518 - 15,086,\n (total: 1569 nt)<br>\n <br>\n \n  transport (smcogs) SMCOG1214:binding-protein-dependent transport systems (Score: 186.2; E-value: 1.2e-56)<br>\n \n</div>\n<div class=\"focus-info\">\n \n\n \n\n \n\n\n \n</div>\n<div class=\"focus-urls\">\n <a class=\"wildcard-container\" data-wildcard-attrs=\"href\" href=\"http://blast.ncbi.nlm.nih.gov/Blast.cgi?PAGE=Proteins&PROGRAM=blastp&BLAST_PROGRAMS=blastp&QUERY=@!translation!@&LINK_LOC=protein&PAGE_TYPE=BlastSearch\" target=\"_blank\" data-locus=\"ctg63_13\">NCBI BlastP on this gene</a><br>\n <a href=\"http://www.ncbi.nlm.nih.gov/projects/sviewer/?Db=gene&amp;DbFrom=protein&amp;Cmd=Link&amp;noslider=1&amp;id=gnlXIEJHFJPN_70&amp;from=3518&amp;to=25086\" target=\"_new\">View genomic context</a><br>\n \n \n  <a href=\"http://blast.jcvi.org/er-blast/index.cgi?project=transporter;program=blastp;database=pub/transporter.pep;sequence=sequence%%0AMQNPAFHKPPTGGVKARTPGLLLILLAVVITLCSLLPLAFVTQVTFSSGWQTIRTLLFRPRVAELMLNTTLLILCTLPLNIAAGTGLAWLTERTALPGRRLWSLLCTAPLGVPAFIQSYAWISVQPAMSGLSAAVFLSLLAYFPFIYLPAAAVLRRLDPELEYVAASLGLTPLAVFFRVILPQMKLAILGGVLLTVLHLLAEYGLFALIRFDSFTTAIFDQFQSTFNGPAANMLAGVLTLTCLLFLLLDIKVRGKTRYTRVGAGVPQRQRPKPLTLPVKVVCTLLPLTLGVLSLGVPLLSLLRWLWLGGVDVWQQPALWRAFQQTLTLAVTGAALTTACAFPLAWLSVRYPQPVFRLMESCNYLTGSLPGLVIALALVTVTLQLAPPLYQTAFTLLLAYVLLYLPRALISLRAGIAQAPAELENVAASLGQPPFRVLWRVTLRLIAPAAASGAALTFIGIASELTATLLLSPLGTRTLASGFWSLTSEIDYVAASPYALLLILLSLPLTSLLYRQAGRAAGI\" target=\"_new\">TransportDB BLAST on this gene</a><br>\n \n \n \n</div>\n<div class=\"focus-clipboard\">\n AA sequence: <span class=\"clipboard-copy wildcard-container\" data-locus=\"ctg63_13\" data-wildcard-attrs=\"data-seq\" data-seq=\"@!translation!@\">Copy to clipboard</span><br>\n Nucleotide sequence: <span class=\"clipboard-copy wildcard-container\" data-locus=\"ctg63_13\" data-wildcard-attrs=\"data-seq\" data-seq=\"@!dna!@\">Copy to clipboard</span><br>\n</div>",
    "dna": "ATGCAAAATCCTGCTTTTCATAAGCCACCCACAGGTGGCGTTAAGGCCCGCACGCCGGGCCTTTTGCTTATATTGCTGGCGGTAGTGATAACCCTGTGTTCACTACTGCCGCTGGCATTTGTCACCCAGGTTACCTTCAGCAGCGGCTGGCAGACCATCCGCACCCTGCTGTTTCGCCCGCGCGTGGCGGAACTGATGCTCAATACCACGCTGCTTATTCTCTGCACTCTGCCGCTTAATATTGCCGCAGGCACAGGACTGGCCTGGCTGACCGAACGCACCGCCCTGCCGGGACGCCGGCTCTGGTCCCTGCTGTGCACCGCCCCGCTGGGCGTACCAGCGTTTATTCAGAGCTACGCCTGGATAAGCGTGCAGCCCGCGATGTCCGGCCTGAGCGCGGCCGTCTTTCTCTCGCTGCTGGCCTACTTTCCCTTTATCTATCTTCCGGCAGCGGCGGTACTGCGGCGGCTCGATCCTGAACTGGAATATGTCGCAGCCTCGCTGGGCCTGACGCCGCTGGCGGTATTTTTCCGGGTGATCCTGCCACAGATGAAGCTGGCGATACTCGGGGGCGTGCTGCTGACCGTACTGCACCTGCTGGCGGAATACGGGCTTTTCGCGTTGATCCGCTTCGATTCTTTTACCACCGCCATTTTTGATCAGTTTCAGTCCACCTTTAACGGCCCCGCCGCCAACATGCTGGCAGGCGTGCTGACGCTGACCTGCCTGCTGTTTCTGCTGCTTGATATTAAAGTACGGGGGAAAACCCGCTATACGCGGGTCGGTGCAGGTGTACCGCAGCGGCAAAGGCCAAAACCGCTGACGCTGCCGGTGAAGGTGGTGTGTACGCTGCTGCCGCTGACGCTGGGGGTGCTGTCGCTCGGCGTGCCTCTGCTGTCACTGCTGCGCTGGCTGTGGCTGGGCGGAGTGGACGTGTGGCAACAGCCTGCTCTGTGGCGCGCTTTCCAACAGACATTAACCCTGGCGGTTACCGGTGCGGCGCTGACCACCGCCTGTGCCTTTCCACTCGCCTGGCTGTCGGTGCGCTATCCGCAGCCGGTGTTTCGACTGATGGAGAGCTGCAACTACCTGACTGGCTCACTGCCGGGGCTGGTGATAGCGCTGGCGCTGGTGACCGTCACCCTGCAACTTGCGCCGCCGCTGTATCAGACCGCCTTCACCCTGCTGCTGGCCTATGTGCTGCTGTATCTGCCCCGTGCGCTGATAAGTTTACGCGCCGGTATTGCTCAGGCTCCGGCCGAGCTGGAGAACGTCGCCGCCAGCCTGGGGCAGCCGCCGTTTCGGGTGCTGTGGCGGGTCACGCTGCGCCTGATCGCGCCAGCCGCCGCCTCCGGCGCGGCGCTGACCTTTATTGGTATTGCCAGTGAGCTGACCGCCACCCTGCTGCTCTCTCCGCTCGGCACCCGCACGCTGGCCAGCGGCTTCTGGTCACTGACCAGTGAAATCGACTACGTGGCCGCCTCGCCTTATGCGCTGCTGTTAATTCTGCTTTCACTTCCTTTAACCAGCCTGCTTTATCGTCAGGCTGGCCGCGCCGCAGGAATATAA",
    "translation": "MQNPAFHKPPTGGVKARTPGLLLILLAVVITLCSLLPLAFVTQVTFSSGWQTIRTLLFRPRVAELMLNTTLLILCTLPLNIAAGTGLAWLTERTALPGRRLWSLLCTAPLGVPAFIQSYAWISVQPAMSGLSAAVFLSLLAYFPFIYLPAAAVLRRLDPELEYVAASLGLTPLAVFFRVILPQMKLAILGGVLLTVLHLLAEYGLFALIRFDSFTTAIFDQFQSTFNGPAANMLAGVLTLTCLLFLLLDIKVRGKTRYTRVGAGVPQRQRPKPLTLPVKVVCTLLPLTLGVLSLGVPLLSLLRWLWLGGVDVWQQPALWRAFQQTLTLAVTGAALTTACAFPLAWLSVRYPQPVFRLMESCNYLTGSLPGLVIALALVTVTLQLAPPLYQTAFTLLLAYVLLYLPRALISLRAGIAQAPAELENVAASLGQPPFRVLWRVTLRLIAPAAASGAALTFIGIASELTATLLLSPLGTRTLASGFWSLTSEIDYVAASPYALLLILLSLPLTSLLYRQAGRAAGI",
    "product": ""
   },
   {
    "start": 15103,
    "end": 16107,
    "strand": -1,
    "locus_tag": "ctg63_14",
    "type": "other",
    "description": "<div class=\"focus-intro\">\n <strong><span class=\"serif\">ctg63_14</span></strong><br>\n \n <br>\n Locus tag: <span class=\"serif\">ctg63_14</span><br>\n Protein ID: <span class=\"serif\">None</span><br>\n Gene: <span class=\"serif\">None</span><br>\n \n Location: 15,103 - 16,107,\n (total: 1005 nt)<br>\n <br>\n \n</div>\n<div class=\"focus-info\">\n \n\n \n\n \n\n\n \n</div>\n<div class=\"focus-urls\">\n <a class=\"wildcard-container\" data-wildcard-attrs=\"href\" href=\"http://blast.ncbi.nlm.nih.gov/Blast.cgi?PAGE=Proteins&PROGRAM=blastp&BLAST_PROGRAMS=blastp&QUERY=@!translation!@&LINK_LOC=protein&PAGE_TYPE=BlastSearch\" target=\"_blank\" data-locus=\"ctg63_14\">NCBI BlastP on this gene</a><br>\n <a href=\"http://www.ncbi.nlm.nih.gov/projects/sviewer/?Db=gene&amp;DbFrom=protein&amp;Cmd=Link&amp;noslider=1&amp;id=gnlXIEJHFJPN_70&amp;from=5103&amp;to=26107\" target=\"_new\">View genomic context</a><br>\n \n \n \n \n</div>\n<div class=\"focus-clipboard\">\n AA sequence: <span class=\"clipboard-copy wildcard-container\" data-locus=\"ctg63_14\" data-wildcard-attrs=\"data-seq\" data-seq=\"@!translation!@\">Copy to clipboard</span><br>\n Nucleotide sequence: <span class=\"clipboard-copy wildcard-container\" data-locus=\"ctg63_14\" data-wildcard-attrs=\"data-seq\" data-seq=\"@!dna!@\">Copy to clipboard</span><br>\n</div>",
    "dna": "ATGAAACACTTTTCGCTTAAATCCCTTGTGCTTGCAGGTCTGTTTTCTTCTTTTACGTTATCTGCCCACGCCGCCGATGACACGCTGGTTATTTATAATGCACAGCATGAAAATCTGGTGCAGTCATGGGTTGATGGTTTCACGCATGACACCGGCATCAAAGTCACCCTGCGTAATGGCAGCGACAGCGAACTGGCTAACCAACTGGTGCAGGAAGGTAAAGCCTCGCCTGCCGACGTTTTTCTGACCGAGAACTCACCCTCGATGGTGCTGGTGGATAATGCGGGCCTGTTCGCCCCACTGGAGAGCAACACGCTGGCGCAGGTGGATAAAGCGTACCGTCCTGCTCATGGCCGCTGGACAGGCATCGCTGCCCGCAGCACGGTGTTTGCTTATAACCCGGCGAAACTGAGCGATGCTCAACTGCCACATTCGATCATGGATCTGGCAAAACCAGAATGGAAAGGCCGCTGGGCGGCATCCCCGACCGGGGCAGATTTCCAGGCCATTGTCAGCGCGATGCTGGCGCTGAAAGGCGAAAAAGCCACCCTTGACTGGCTCAAAGCGATGAAAACTAACGCGGTGCCTTACAAAGGCAACAGCACGGTGCTGAAGGCGATCAATGCCGGTCAGATCGACGGCGGGATCATTTATCACTACTACCGCTTTGTTGATCAGGCAAAAACCGGCGAAAACAGTAAAAATACCGCCCTGCACTACTTCGGTCATCGCGATGCCGGTGCCTTCGTCAGCATCTCTGGCGGCGGCGTGCTGGCTTCCAGCAAACATGCCAAAGAGGCGCAGCAGTTCGTTAACTGGATAACCGGTAAAGCGGGTCAGCAACTGCTGAAAACCAACGATGCCTTTGAGTATGCGGTCGGTAAAAATGCGACTTCCAATCCAAAACTGGTGCCGCTGAAGGATCTGAATGCCCCGACTGTCGAGCCGTCGTCGCTCAACAATAAGAAAGTCATTGAATTAATGACCGAAGCCGGATTGCTGTAA",
    "translation": "MKHFSLKSLVLAGLFSSFTLSAHAADDTLVIYNAQHENLVQSWVDGFTHDTGIKVTLRNGSDSELANQLVQEGKASPADVFLTENSPSMVLVDNAGLFAPLESNTLAQVDKAYRPAHGRWTGIAARSTVFAYNPAKLSDAQLPHSIMDLAKPEWKGRWAASPTGADFQAIVSAMLALKGEKATLDWLKAMKTNAVPYKGNSTVLKAINAGQIDGGIIYHYYRFVDQAKTGENSKNTALHYFGHRDAGAFVSISGGGVLASSKHAKEAQQFVNWITGKAGQQLLKTNDAFEYAVGKNATSNPKLVPLKDLNAPTVEPSSLNNKKVIELMTEAGLL",
    "product": ""
   },
   {
    "start": 16899,
    "end": 17363,
    "strand": 1,
    "locus_tag": "ctg63_15",
    "type": "other",
    "description": "<div class=\"focus-intro\">\n <strong><span class=\"serif\">ctg63_15</span></strong><br>\n \n <br>\n Locus tag: <span class=\"serif\">ctg63_15</span><br>\n Protein ID: <span class=\"serif\">None</span><br>\n Gene: <span class=\"serif\">None</span><br>\n \n Location: 16,899 - 17,363,\n (total: 465 nt)<br>\n <br>\n \n</div>\n<div class=\"focus-info\">\n \n\n \n\n \n\n\n \n</div>\n<div class=\"focus-urls\">\n <a class=\"wildcard-container\" data-wildcard-attrs=\"href\" href=\"http://blast.ncbi.nlm.nih.gov/Blast.cgi?PAGE=Proteins&PROGRAM=blastp&BLAST_PROGRAMS=blastp&QUERY=@!translation!@&LINK_LOC=protein&PAGE_TYPE=BlastSearch\" target=\"_blank\" data-locus=\"ctg63_15\">NCBI BlastP on this gene</a><br>\n <a href=\"http://www.ncbi.nlm.nih.gov/projects/sviewer/?Db=gene&amp;DbFrom=protein&amp;Cmd=Link&amp;noslider=1&amp;id=gnlXIEJHFJPN_70&amp;from=6899&amp;to=27363\" target=\"_new\">View genomic context</a><br>\n \n \n \n \n</div>\n<div class=\"focus-clipboard\">\n AA sequence: <span class=\"clipboard-copy wildcard-container\" data-locus=\"ctg63_15\" data-wildcard-attrs=\"data-seq\" data-seq=\"@!translation!@\">Copy to clipboard</span><br>\n Nucleotide sequence: <span class=\"clipboard-copy wildcard-container\" data-locus=\"ctg63_15\" data-wildcard-attrs=\"data-seq\" data-seq=\"@!dna!@\">Copy to clipboard</span><br>\n</div>",
    "dna": "ATGCAACTGAACAGCTTACTTGACGCCAGACTCCTTCATCTGCATCAGGCACCGCTACAGCGTGATGTGCTGTTCAGGCAGATTGCCGGTCAGCTGTTATCTGAAGAGTTGGTGACGGAAAGTTACGCTGATGCGCTGATTGCCCGCGAGCAGGATCACCCCACCGCCATGCCGCTGGAGACGATGGGCGTGGCTATTCCCCATGTCGATATCGAACATATTCGTCAACCCAAACTGGTGGTGGTGACCTGTCCGGAAGGCATTGAGTTTTACCAGGCCGAAGATCCTGAATTAACCATGCGGGTGCAGGTCATTTTCTTTTTATTGTTAAATGAAAAAGATGCGCACCTTGAATTCCTGATGAAGTTGATTTCCCTTTTTCAAAAAACCGACGAGATGAACCAGCTATTAAGCTCCGCATCACGTGAGGCGGTGATGCAGCTTCTGGCAAATAATCTCGCTTAA",
    "translation": "MQLNSLLDARLLHLHQAPLQRDVLFRQIAGQLLSEELVTESYADALIAREQDHPTAMPLETMGVAIPHVDIEHIRQPKLVVVTCPEGIEFYQAEDPELTMRVQVIFFLLLNEKDAHLEFLMKLISLFQKTDEMNQLLSSASREAVMQLLANNLA",
    "product": ""
   },
   {
    "start": 17414,
    "end": 17695,
    "strand": 1,
    "locus_tag": "ctg63_16",
    "type": "other",
    "description": "<div class=\"focus-intro\">\n <strong><span class=\"serif\">ctg63_16</span></strong><br>\n \n <br>\n Locus tag: <span class=\"serif\">ctg63_16</span><br>\n Protein ID: <span class=\"serif\">None</span><br>\n Gene: <span class=\"serif\">None</span><br>\n \n Location: 17,414 - 17,695,\n (total: 282 nt)<br>\n <br>\n \n</div>\n<div class=\"focus-info\">\n \n\n \n\n \n\n\n \n</div>\n<div class=\"focus-urls\">\n <a class=\"wildcard-container\" data-wildcard-attrs=\"href\" href=\"http://blast.ncbi.nlm.nih.gov/Blast.cgi?PAGE=Proteins&PROGRAM=blastp&BLAST_PROGRAMS=blastp&QUERY=@!translation!@&LINK_LOC=protein&PAGE_TYPE=BlastSearch\" target=\"_blank\" data-locus=\"ctg63_16\">NCBI BlastP on this gene</a><br>\n <a href=\"http://www.ncbi.nlm.nih.gov/projects/sviewer/?Db=gene&amp;DbFrom=protein&amp;Cmd=Link&amp;noslider=1&amp;id=gnlXIEJHFJPN_70&amp;from=7414&amp;to=27695\" target=\"_new\">View genomic context</a><br>\n \n \n \n \n</div>\n<div class=\"focus-clipboard\">\n AA sequence: <span class=\"clipboard-copy wildcard-container\" data-locus=\"ctg63_16\" data-wildcard-attrs=\"data-seq\" data-seq=\"@!translation!@\">Copy to clipboard</span><br>\n Nucleotide sequence: <span class=\"clipboard-copy wildcard-container\" data-locus=\"ctg63_16\" data-wildcard-attrs=\"data-seq\" data-seq=\"@!dna!@\">Copy to clipboard</span><br>\n</div>",
    "dna": "ATGAATAAGAAAATTATTTTTGCCTGTACCAGCGGAATTGCCACCTCAGCCGTGGCAACAGAAAAAGTGGTTAATTACTGCAAAGAGCACGGAATTAATGTTGAGCCTGTTCAGTCGAATATTGGCACCATTGCGACGCAGGACGATCTTGCCGATTTAATTATTGTCACCTCCGCGGTGAAAACCACGCTTCAGACGCCAGTCCTCAATGGATTGCCGTTGCTGACCGGTTTCGGTGAAGAAGCGCTTCTCGAAAAAATCATCTCCATTCTGAAAAAATAA",
    "translation": "MNKKIIFACTSGIATSAVATEKVVNYCKEHGINVEPVQSNIGTIATQDDLADLIIVTSAVKTTLQTPVLNGLPLLTGFGEEALLEKIISILKK",
    "product": ""
   },
   {
    "start": 17710,
    "end": 19107,
    "strand": 1,
    "locus_tag": "ctg63_17",
    "type": "other",
    "description": "<div class=\"focus-intro\">\n <strong><span class=\"serif\">ctg63_17</span></strong><br>\n \n <br>\n Locus tag: <span class=\"serif\">ctg63_17</span><br>\n Protein ID: <span class=\"serif\">None</span><br>\n Gene: <span class=\"serif\">None</span><br>\n \n Location: 17,710 - 19,107,\n (total: 1398 nt)<br>\n <br>\n \n</div>\n<div class=\"focus-info\">\n \n\n \n\n \n\n\n \n</div>\n<div class=\"focus-urls\">\n <a class=\"wildcard-container\" data-wildcard-attrs=\"href\" href=\"http://blast.ncbi.nlm.nih.gov/Blast.cgi?PAGE=Proteins&PROGRAM=blastp&BLAST_PROGRAMS=blastp&QUERY=@!translation!@&LINK_LOC=protein&PAGE_TYPE=BlastSearch\" target=\"_blank\" data-locus=\"ctg63_17\">NCBI BlastP on this gene</a><br>\n <a href=\"http://www.ncbi.nlm.nih.gov/projects/sviewer/?Db=gene&amp;DbFrom=protein&amp;Cmd=Link&amp;noslider=1&amp;id=gnlXIEJHFJPN_70&amp;from=7710&amp;to=29107\" target=\"_new\">View genomic context</a><br>\n \n \n \n \n</div>\n<div class=\"focus-clipboard\">\n AA sequence: <span class=\"clipboard-copy wildcard-container\" data-locus=\"ctg63_17\" data-wildcard-attrs=\"data-seq\" data-seq=\"@!translation!@\">Copy to clipboard</span><br>\n Nucleotide sequence: <span class=\"clipboard-copy wildcard-container\" data-locus=\"ctg63_17\" data-wildcard-attrs=\"data-seq\" data-seq=\"@!dna!@\">Copy to clipboard</span><br>\n</div>",
    "dna": "ATGCTTCAGACACTTTATGGCGGCATTCAGTATATGTTGGGTCTTGGCCCGACCATCATGCTACCCATTATTATCTTTATTATGGGCCTGTGCCTCGGCGCAGGATTTAATAAAGCGCTGCGTTCCGCGCTGACGATTGGCATGGGTTTTATCGGTATTTTTCTGGTTTTCGGATTGTTGCTGGATAACCTCGGTCCGGCAGCAAAAGAGATGGTGAAACATACCGGGATTAACCTGCCGGTGGTGGATTTGGGCTGGACACCCCTTGCCGCCATCGCCTGGGCTTCGCAGGTTGCACCTTTTGTTGTGCCGCTGACGCTGGCGATTAACGTGCTGATGCTGACCATGAAGTGGACACGCACGGTGAACATTGACGTCTGGAACTTCTGGCACTTCTCAATGGTTGGCGCGATGGTGTACAACGTCACCGGTAGCTTCCTGTTTGGCCTGCTGATCGCCGGGGTGACCTCGGTCATCACGCTGCTGCTGGCCGACTGGTGTGCGCCGATGATCCAGAAGTATTTCAATCTGCCGGGCATTTCTCTGCCCACGCTCTCTTCCGCCATCTTCTTTCCGTTTGGCCTGCTGGGTAATCTGATCCTCGATAAAATACCGGGGATCAACCGCTTAAATGCCGATGCCGAGGCTATTCAGAAGCGTTTTGGCATCTTTGGTGAACCGATGATGCTGGGGGTGATCCTTGGGGCGGGGATCGGCATTCTCGCCCGCTATGACTTCAAAGGCGTGTTAACGCTGGCGATGAGCCTGGGTGCTGTCATGCTGATAATGCCCCGCATGGTGAAGCTGCTGATGGAGGGGCTACTCCCGCTCTCCGACGCGGTGAAAAAGTTTCTGCGTAAAAAGTATCCTGAGCGCGACGATCTCTATATTGGTCTGGATATTGCCGTGGCGGTGGGACATCCCTCCGTGCTGTCAACCGCGCTGCTGCTGATCCCGGTTGGCGTGCTGCTGGCGGTGATCCTGCCCGGTAACCGACTGTTACCGCTGGGCGATTTGGCAAATATCTGGGTGCCAATCTCAATGGTGGTACTGGCGTGTCGCGGCAATATTGCCCGTGCCTTTATTCTCGGTATTCCTTTGCTGTCGCTGAATCTGTATGTCGCCTCCGCTGCGGCCCCCATCCTGACCGCCGTGGCAAAAAGTATCCATTTTCCGATTAACACCGACAGTGAAATATCCAGCCTGCTGGATGGCGGCAATCCATTCCGCTTCTGGATGGTAAAAATCTTCGAAGGAAACGGGCTGGCTCTGGCGCTGATCCCGGTCATCTTCATCACTTGTCTGCTGCTGTACCGCATGACCCGCAGGCAGATGCAACAAGAAGAGATGGCCGAAGCGCATGCCGCCTCCGGCGCGGCTGAGAAACCGGGCTTGTAA",
    "translation": "MLQTLYGGIQYMLGLGPTIMLPIIIFIMGLCLGAGFNKALRSALTIGMGFIGIFLVFGLLLDNLGPAAKEMVKHTGINLPVVDLGWTPLAAIAWASQVAPFVVPLTLAINVLMLTMKWTRTVNIDVWNFWHFSMVGAMVYNVTGSFLFGLLIAGVTSVITLLLADWCAPMIQKYFNLPGISLPTLSSAIFFPFGLLGNLILDKIPGINRLNADAEAIQKRFGIFGEPMMLGVILGAGIGILARYDFKGVLTLAMSLGAVMLIMPRMVKLLMEGLLPLSDAVKKFLRKKYPERDDLYIGLDIAVAVGHPSVLSTALLLIPVGVLLAVILPGNRLLPLGDLANIWVPISMVVLACRGNIARAFILGIPLLSLNLYVASAAAPILTAVAKSIHFPINTDSEISSLLDGGNPFRFWMVKIFEGNGLALALIPVIFITCLLLYRMTRRQMQQEEMAEAHAASGAAEKPGL",
    "product": ""
   },
   {
    "start": 19167,
    "end": 20663,
    "strand": 1,
    "locus_tag": "ctg63_18",
    "type": "biosynthetic-additional",
    "description": "<div class=\"focus-intro\">\n <strong><span class=\"serif\">ctg63_18</span></strong><br>\n \n <br>\n Locus tag: <span class=\"serif\">ctg63_18</span><br>\n Protein ID: <span class=\"serif\">None</span><br>\n Gene: <span class=\"serif\">None</span><br>\n \n Location: 19,167 - 20,663,\n (total: 1497 nt)<br>\n <br>\n \n  biosynthetic-additional (smcogs) SMCOG1210:glycerol kinase (Score: 284.6; E-value: 2.1e-86)<br>\n \n</div>\n<div class=\"focus-info\">\n \n\n \n\n \n\n\n \n</div>\n<div class=\"focus-urls\">\n <a class=\"wildcard-container\" data-wildcard-attrs=\"href\" href=\"http://blast.ncbi.nlm.nih.gov/Blast.cgi?PAGE=Proteins&PROGRAM=blastp&BLAST_PROGRAMS=blastp&QUERY=@!translation!@&LINK_LOC=protein&PAGE_TYPE=BlastSearch\" target=\"_blank\" data-locus=\"ctg63_18\">NCBI BlastP on this gene</a><br>\n <a href=\"http://www.ncbi.nlm.nih.gov/projects/sviewer/?Db=gene&amp;DbFrom=protein&amp;Cmd=Link&amp;noslider=1&amp;id=gnlXIEJHFJPN_70&amp;from=9167&amp;to=30663\" target=\"_new\">View genomic context</a><br>\n \n \n \n \n</div>\n<div class=\"focus-clipboard\">\n AA sequence: <span class=\"clipboard-copy wildcard-container\" data-locus=\"ctg63_18\" data-wildcard-attrs=\"data-seq\" data-seq=\"@!translation!@\">Copy to clipboard</span><br>\n Nucleotide sequence: <span class=\"clipboard-copy wildcard-container\" data-locus=\"ctg63_18\" data-wildcard-attrs=\"data-seq\" data-seq=\"@!dna!@\">Copy to clipboard</span><br>\n</div>",
    "dna": "ATGTACGCAATTGGTATTGATGTGGGCACCACCAACTGTAAGGTCTGTTTATATCGTATTGCCGATCTTCATCTGGTGAAAAAGCACAGTTTTATTACGCCCAAAAATATCACCGAATACGGCAGTGATTTTGATATGGCGACGCTGTGGCAGGGATTGATCGCCGGTCTGCATGACGTGGCACATGCCGTCAGCGATCCGCAGAATATTGTCTCGGTTTCGGTAGCCAGCGTCGGTGAGGCCGGGGTGCTGCTGGATGCCGCAGACAATATCATCGGGCCGGTGATGACCTGGTATGACACCCGTACCCAGCCGCAGCTGGCGCGTGTTGTCAGCCAGCTGGGTGACCGGCGTCTGTATGAAATTACCGGTATTCCTGCGCACAGTAATTACAGCCTCAACAAGATCCTCTGGCTGATGGAGCATAACAAAGCTCAGCAGCCTGCCAGCTGGCTCTGCATGGCGGAATATATTGCGTTTTGCCTGAGCGGCGAACGGCGTGCTGAATACTCGCTGGCTTCCCGCACGCTGGCTTTTGATATCGCCCGGGGCGACTGGTCGGCAGAGATTATTGCCGCGATGGGGTTGCCTGCCACGCTGTTCAGCCCGCTGACCGTCGCCGGTAAGCCAACCGGTGAGCTACTGGCAACGGTGAGTGAGGCAACGGGTATTCCTTGCAGCGCGAAGGTTTCCATTGCCGGTCACGATCATATGGTCGGTGCCGTGGCGGTCGGGGTGACCGAACCGACGCAAATCCTTAATTCCACCGGCACCACGGAAGGCCTGCTGGTGGTGGGTAATCAACCCTCGCTTACCGAAGGTTTTTTCCGCTCGCGGCTCTCTAATGGCCGCCATGTGTTGCCGGATGCCGCAACGCTGTATGCCTCTCTGCCGTCAGCGGGCTATGCCATTGAATGGTTCAGTAACCTTTTCGGCCTGACACGCGCTGATTTTACCAGCATGACGCAGTGGCTGATGAGCAAAGGTGCCGCTGAATCTCCCACCGACAGCTTTCTGATCCCGCATTTGCGCGGCAGCGGGCCACCCCAGCGATCCATCCATGCGAAGGGGCTGATTTACGGTCTGGCTGACCATACCGATGCGGAAGGGTTTTTAAAGGCGGTGTTTCACGGTCTTTGTTATGAACTCCGCCACCTGCTGGAAACCTGCGAGTCGCTGACGGGCAATCACTGGAAATCGGTGCTGGTGATCGGCGCAGCCTGCCAGAACCCTTACTGGCTGCAACTGAAAGCCACCATCCTCAGGCGGGAAATTGTCGCCTGTCAGATCCCGGAAGCGGTCAGTCGGGGCGCGGCGCTGCTGGGCGCACGCGGGGCGGGTTTCGAGCCGCACGTTGCCGCGCTCGCGGCGGATTCTCTGCAACGCTATCAGCCCGATGAGCCGTCCGCCGCCGCGTTTGATCGGGTTTACCGGCAGATCTACCAACCGCTGTTCGCCAGCAAAATTCACATTGAAAATCAGATCAACAGGACGTAA",
    "translation": "MYAIGIDVGTTNCKVCLYRIADLHLVKKHSFITPKNITEYGSDFDMATLWQGLIAGLHDVAHAVSDPQNIVSVSVASVGEAGVLLDAADNIIGPVMTWYDTRTQPQLARVVSQLGDRRLYEITGIPAHSNYSLNKILWLMEHNKAQQPASWLCMAEYIAFCLSGERRAEYSLASRTLAFDIARGDWSAEIIAAMGLPATLFSPLTVAGKPTGELLATVSEATGIPCSAKVSIAGHDHMVGAVAVGVTEPTQILNSTGTTEGLLVVGNQPSLTEGFFRSRLSNGRHVLPDAATLYASLPSAGYAIEWFSNLFGLTRADFTSMTQWLMSKGAAESPTDSFLIPHLRGSGPPQRSIHAKGLIYGLADHTDAEGFLKAVFHGLCYELRHLLETCESLTGNHWKSVLVIGAACQNPYWLQLKATILRREIVACQIPEAVSRGAALLGARGAGFEPHVAALAADSLQRYQPDEPSAAAFDRVYRQIYQPLFASKIHIENQINRT",
    "product": ""
   },
   {
    "start": 20667,
    "end": 21701,
    "strand": 1,
    "locus_tag": "ctg63_19",
    "type": "biosynthetic-additional",
    "description": "<div class=\"focus-intro\">\n <strong><span class=\"serif\">ctg63_19</span></strong><br>\n \n <br>\n Locus tag: <span class=\"serif\">ctg63_19</span><br>\n Protein ID: <span class=\"serif\">None</span><br>\n Gene: <span class=\"serif\">None</span><br>\n \n Location: 20,667 - 21,701,\n (total: 1035 nt)<br>\n <br>\n \n  biosynthetic-additional (rule-based-clusters) ADH_N<br>\n \n  biosynthetic-additional (rule-based-clusters) ADH_zinc_N<br>\n \n  biosynthetic-additional (smcogs) SMCOG1040:alcohol dehydrogenase (Score: 317.1; E-value: 2e-96)<br>\n \n</div>\n<div class=\"focus-info\">\n \n\n \n\n \n\n\n \n</div>\n<div class=\"focus-urls\">\n <a class=\"wildcard-container\" data-wildcard-attrs=\"href\" href=\"http://blast.ncbi.nlm.nih.gov/Blast.cgi?PAGE=Proteins&PROGRAM=blastp&BLAST_PROGRAMS=blastp&QUERY=@!translation!@&LINK_LOC=protein&PAGE_TYPE=BlastSearch\" target=\"_blank\" data-locus=\"ctg63_19\">NCBI BlastP on this gene</a><br>\n <a href=\"http://www.ncbi.nlm.nih.gov/projects/sviewer/?Db=gene&amp;DbFrom=protein&amp;Cmd=Link&amp;noslider=1&amp;id=gnlXIEJHFJPN_70&amp;from=10667&amp;to=31701\" target=\"_new\">View genomic context</a><br>\n \n  <a href=\"knownclusterblast/region1/ctg63_19_mibig_hits.html\" target=\"_new\">MiBIG Hits</a><br>\n \n \n \n \n</div>\n<div class=\"focus-clipboard\">\n AA sequence: <span class=\"clipboard-copy wildcard-container\" data-locus=\"ctg63_19\" data-wildcard-attrs=\"data-seq\" data-seq=\"@!translation!@\">Copy to clipboard</span><br>\n Nucleotide sequence: <span class=\"clipboard-copy wildcard-container\" data-locus=\"ctg63_19\" data-wildcard-attrs=\"data-seq\" data-seq=\"@!dna!@\">Copy to clipboard</span><br>\n</div>",
    "dna": "ATGAAAGCCAGCGTTTATTACGGCAAAAACGATATTCGTTATCAGGAGATGCCCGTTCCGGATATTGAGGACGGCGATATTCTGGTCAGAATGAAAAGCTGTGGCCTGTGCGGCACGGACATCCATAAAGCCCGTCATCAGACGGTAACCGGTCCGGTGGTTCTCGGTCATGAGGTGGCGGCGGAGGTGGTAAAAGTCGGCGCGCGTGTCAGCCGTTTCCGGCCTGGTGACCGGGTGGTCACGGCCATTCACGTCCCCTGCTTCAGTTGCCACTACTGTCACCGTGAGCATTTCACGCTGTGCGAGCAATTTAAACCCACCCACATTGAGCCGGGCGGATTTGCCGAATATATCCGCCTGCCGGAACTGCACGTTAAGCATCTGACGCACCTCATCCCGGAAGGGGTTTCCTGGGATAACGCGGCGATGGTGGAACCCATTGGCTGCTGCCTGCACGGTCTGAAACAGGCGGCGATTACCCCCGGATGCAGCGTGCTGGTGATGGGGTCCGGCACCATCGGCCTGCTCAGCGCGCAGCTTGCGGCGATGATGGGTGCATCCACGGTGATGGTTTCTGACTTGTCCCCTTTCAAACTGGATCTGGCTCTGCGATTGGGTATCGATCATGCCATCAATCCGGCCAAAGAAAATCTGCCGGCGCGCATTGCTGAGATTACCGCCGGGCTGGGGGTGGATGTGGTGGTGATTGCGGCGGGCGTCGCGTCACTGTTGCCGCAGGCTATCGACCTGCTGCGGCGGGGAGGACGGGTGGTGGTGTTCTCGCCGTTTGATCAGGACAACCTGGTGACGATTGATGCGGCGCGTTTTTTTCGTGATGAAATTTCAATCGTTGGCACTTATTCACTGTCGTCCCGCGAAATGCAGGAAGCCGTCGAGATCATTCGCAACGATCGCATCCGCCTCGGGGAGATGATCACCCACAGCTGGCCGTTATCCCGGTTGCATGAGGCGATTGAATTCGCGGCCAATCCGCACAATGAGGTGCTGAAAGTGATTATGCAGATGGACGAGTAA",
    "translation": "MKASVYYGKNDIRYQEMPVPDIEDGDILVRMKSCGLCGTDIHKARHQTVTGPVVLGHEVAAEVVKVGARVSRFRPGDRVVTAIHVPCFSCHYCHREHFTLCEQFKPTHIEPGGFAEYIRLPELHVKHLTHLIPEGVSWDNAAMVEPIGCCLHGLKQAAITPGCSVLVMGSGTIGLLSAQLAAMMGASTVMVSDLSPFKLDLALRLGIDHAINPAKENLPARIAEITAGLGVDVVVIAAGVASLLPQAIDLLRRGGRVVVFSPFDQDNLVTIDAARFFRDEISIVGTYSLSSREMQEAVEIIRNDRIRLGEMITHSWPLSRLHEAIEFAANPHNEVLKVIMQMDE",
    "product": ""
   },
   {
    "start": 21857,
    "end": 22600,
    "strand": 1,
    "locus_tag": "ctg63_20",
    "type": "regulatory",
    "description": "<div class=\"focus-intro\">\n <strong><span class=\"serif\">ctg63_20</span></strong><br>\n \n <br>\n Locus tag: <span class=\"serif\">ctg63_20</span><br>\n Protein ID: <span class=\"serif\">None</span><br>\n Gene: <span class=\"serif\">None</span><br>\n \n Location: 21,857 - 22,600,\n (total: 744 nt)<br>\n <br>\n \n  regulatory (smcogs) SMCOG1136:GntR family transcriptional regulator (Score: 178.1; E-value: 3.4e-54)<br>\n \n</div>\n<div class=\"focus-info\">\n \n\n \n\n \n\n\n \n</div>\n<div class=\"focus-urls\">\n <a class=\"wildcard-container\" data-wildcard-attrs=\"href\" href=\"http://blast.ncbi.nlm.nih.gov/Blast.cgi?PAGE=Proteins&PROGRAM=blastp&BLAST_PROGRAMS=blastp&QUERY=@!translation!@&LINK_LOC=protein&PAGE_TYPE=BlastSearch\" target=\"_blank\" data-locus=\"ctg63_20\">NCBI BlastP on this gene</a><br>\n <a href=\"http://www.ncbi.nlm.nih.gov/projects/sviewer/?Db=gene&amp;DbFrom=protein&amp;Cmd=Link&amp;noslider=1&amp;id=gnlXIEJHFJPN_70&amp;from=11857&amp;to=32600\" target=\"_new\">View genomic context</a><br>\n \n  <a href=\"knownclusterblast/region1/ctg63_20_mibig_hits.html\" target=\"_new\">MiBIG Hits</a><br>\n \n \n \n \n</div>\n<div class=\"focus-clipboard\">\n AA sequence: <span class=\"clipboard-copy wildcard-container\" data-locus=\"ctg63_20\" data-wildcard-attrs=\"data-seq\" data-seq=\"@!translation!@\">Copy to clipboard</span><br>\n Nucleotide sequence: <span class=\"clipboard-copy wildcard-container\" data-locus=\"ctg63_20\" data-wildcard-attrs=\"data-seq\" data-seq=\"@!dna!@\">Copy to clipboard</span><br>\n</div>",
    "dna": "ATGAATACCGTTTTGAAAGATTCTGAAGTGCCACTTTATCTTCAGGTTGCCGAGTGGCTTCGTCAGAACGTTCATAAGGGGGATCTGACCAGCGGCGATCGGGTGCCGTCGGAAAATCAGATCATGGAAAAGCTGGGAGTCAGTCGGGGCACGGTGAAAAAAGCGGTGACCATGCTGGTCAATGAGGGATTGCTGGTGCAGGTCCAGGGCAAAGGCACCTTTGTTAAAAGCGTCAATATTTCTTATTCGCTGGGTGAGGGGCTGCTCTCTTTCGCTGAATCGCTGGAAAGTCAGCATCTGCGTTTCACCACCGAGGTGATCAGCTCGCGGGCGGAGGTCGCCAGCGAACTGGTTGCCGCCAAACTGGGCATCAAACCGGGTGATGCCATTCTCTACCTGGAGCGGGTGCGTAGCGTCGAAGGTGAGAAGGTGATGGTGATCGAAAACCGCATCAACGTGGCGCATTGTCCCGGCATTGAGGCGGTCGATTTTAACCACAACAATCTGTTCCCCACAATTGAAAGGCTGTCAGGGAAAAAGATCAGTTTTTCGCAAAGCCGCTATGCCGCAAAAATTATCGGCGCAGAGCGGGGACATCTGCTGGATGTCAGTGAGGATGCGCCGGTGCTCCATCTGGAACAGCTGGTGTTCTTTCAGCAGGATATGCCGGTGGAGTATGGCAATGTCTGGCTGAAATCCGACAAATATTATTTAGGTACGGTCCTTCAACGAAGAGAGAGGTAA",
    "translation": "MNTVLKDSEVPLYLQVAEWLRQNVHKGDLTSGDRVPSENQIMEKLGVSRGTVKKAVTMLVNEGLLVQVQGKGTFVKSVNISYSLGEGLLSFAESLESQHLRFTTEVISSRAEVASELVAAKLGIKPGDAILYLERVRSVEGEKVMVIENRINVAHCPGIEAVDFNHNNLFPTIERLSGKKISFSQSRYAAKIIGAERGHLLDVSEDAPVLHLEQLVFFQQDMPVEYGNVWLKSDKYYLGTVLQRRER",
    "product": ""
   },
   {
    "start": 22606,
    "end": 23445,
    "strand": 1,
    "locus_tag": "ctg63_21",
    "type": "other",
    "description": "<div class=\"focus-intro\">\n <strong><span class=\"serif\">ctg63_21</span></strong><br>\n \n <br>\n Locus tag: <span class=\"serif\">ctg63_21</span><br>\n Protein ID: <span class=\"serif\">None</span><br>\n Gene: <span class=\"serif\">None</span><br>\n \n Location: 22,606 - 23,445,\n (total: 840 nt)<br>\n <br>\n \n</div>\n<div class=\"focus-info\">\n \n\n \n\n \n\n\n \n</div>\n<div class=\"focus-urls\">\n <a class=\"wildcard-container\" data-wildcard-attrs=\"href\" href=\"http://blast.ncbi.nlm.nih.gov/Blast.cgi?PAGE=Proteins&PROGRAM=blastp&BLAST_PROGRAMS=blastp&QUERY=@!translation!@&LINK_LOC=protein&PAGE_TYPE=BlastSearch\" target=\"_blank\" data-locus=\"ctg63_21\">NCBI BlastP on this gene</a><br>\n <a href=\"http://www.ncbi.nlm.nih.gov/projects/sviewer/?Db=gene&amp;DbFrom=protein&amp;Cmd=Link&amp;noslider=1&amp;id=gnlXIEJHFJPN_70&amp;from=12606&amp;to=33445\" target=\"_new\">View genomic context</a><br>\n \n  <a href=\"knownclusterblast/region1/ctg63_21_mibig_hits.html\" target=\"_new\">MiBIG Hits</a><br>\n \n \n \n \n</div>\n<div class=\"focus-clipboard\">\n AA sequence: <span class=\"clipboard-copy wildcard-container\" data-locus=\"ctg63_21\" data-wildcard-attrs=\"data-seq\" data-seq=\"@!translation!@\">Copy to clipboard</span><br>\n Nucleotide sequence: <span class=\"clipboard-copy wildcard-container\" data-locus=\"ctg63_21\" data-wildcard-attrs=\"data-seq\" data-seq=\"@!dna!@\">Copy to clipboard</span><br>\n</div>",
    "dna": "ATGCCATTAGTGAACGGTCATATTCTGCTGAACGCGATTCAGCAAAAAGGGGTTCTGGCGGGCGCGTTTAACACCACTAATCTGGAAACCACGCTGTCGATTCTGAATGCGATTGAGCGTTCAGGCCTGCCCAATTTCATTCAGATTGCACCGACCAATGCCAGACTTTCTGGCTACGATTACATTTATGAAATGGTTAAAAAACGTGCCGCCAGCATGGATGTGCCCGTCAGTCTGCATCTCGATCACGGAAAAGAGCTGGACGATGTTAAACAGGCGGTGCGGGCCGGTTTCACCTCGGTGATGATCGACGGTGCCGAACTGCCTTTTGAAGAGAACATTGCTTTTACTCGTGCGGCGGTGGAGTTTTGCCAGTCGTTTGGCGTGCCGGTTGAGGCCGAACTGGGCGCGATCCTCGGTAAAGAAGACGACCACGTCAGCGAAGCAGACTGTAAAACCGATCCGTACCAGGTGCTGCGATTTGTGCAGGAAACCGGCTGTAGCATGCTGGCGGTATCGGTGGGCAATGTGCACGGGCTGGACGATATTCCCCGTATTGATATTCCCCTGTTACAGAAAATAGCGGCTGTTTGTCCGGTGCCGTTGGTTATTCATGGCGGTTCCGGTATTGATGAGGCAATTATTCGTAGCTTCGTAAAATATAATGTGGTGAAAGTGAATATTGCCAGCGATCTGCGAAAAGCCTTTATTACCTCGGTGGGTAAAGCCTGGACCGAAAATAATAACGAAGCTAATCTGGCAAGAGTCATGACCAGTGCAAAAATGGCGGTTGAAACCGATGTATTCAGTAAAATACAGATGATGAATCGCGCTTCCTGA",
    "translation": "MPLVNGHILLNAIQQKGVLAGAFNTTNLETTLSILNAIERSGLPNFIQIAPTNARLSGYDYIYEMVKKRAASMDVPVSLHLDHGKELDDVKQAVRAGFTSVMIDGAELPFEENIAFTRAAVEFCQSFGVPVEAELGAILGKEDDHVSEADCKTDPYQVLRFVQETGCSMLAVSVGNVHGLDDIPRIDIPLLQKIAAVCPVPLVIHGGSGIDEAIIRSFVKYNVVKVNIASDLRKAFITSVGKAWTENNNEANLARVMTSAKMAVETDVFSKIQMMNRAS",
    "product": ""
   }
  ],
  "clusters": [
   {
    "start": 367,
    "end": 3622,
    "tool": "rule-based-clusters",
    "neighbouring_start": 0,
    "neighbouring_end": 23622,
    "product": "NRPS",
    "category": "NRPS",
    "height": 2,
    "kind": "protocluster",
    "prefix": ""
   }
  ],
  "sites": {
   "ttaCodons": [],
   "bindingSites": [
    {
     "loc": 10787,
     "len": 10
    }
   ]
  },
  "type": "NRPS",
  "products": [
   "NRPS"
  ],
  "product_categories": [
   "NRPS"
  ],
  "cssClass": "NRPS NRPS",
  "anchor": "r63c1"
 },
 "r64c1": {
  "start": 1,
  "end": 9379,
  "idx": 1,
  "orfs": [
   {
    "start": 3,
    "end": 1490,
    "strand": 1,
    "locus_tag": "ctg64_1",
    "type": "biosynthetic",
    "description": "<div class=\"focus-intro\">\n <strong><span class=\"serif\">ctg64_1</span></strong><br>\n \n <br>\n Locus tag: <span class=\"serif\">ctg64_1</span><br>\n Protein ID: <span class=\"serif\">None</span><br>\n Gene: <span class=\"serif\">None</span><br>\n \n Location: 3 - 1,490,\n (total: 1488 nt)<br>\n <br>\n \n  biosynthetic (rule-based-clusters) NI-siderophore: IucA_IucC<br>\n \n</div>\n<div class=\"focus-info\">\n \n\n \n\n \n\n\n \n</div>\n<div class=\"focus-urls\">\n <a class=\"wildcard-container\" data-wildcard-attrs=\"href\" href=\"http://blast.ncbi.nlm.nih.gov/Blast.cgi?PAGE=Proteins&PROGRAM=blastp&BLAST_PROGRAMS=blastp&QUERY=@!translation!@&LINK_LOC=protein&PAGE_TYPE=BlastSearch\" target=\"_blank\" data-locus=\"ctg64_1\">NCBI BlastP on this gene</a><br>\n <a href=\"http://www.ncbi.nlm.nih.gov/projects/sviewer/?Db=gene&amp;DbFrom=protein&amp;Cmd=Link&amp;noslider=1&amp;id=gnlXIEJHFJPN_71&amp;from=0&amp;to=11490\" target=\"_new\">View genomic context</a><br>\n \n  <a href=\"knownclusterblast/region1/ctg64_1_mibig_hits.html\" target=\"_new\">MiBIG Hits</a><br>\n \n \n \n \n</div>\n<div class=\"focus-clipboard\">\n AA sequence: <span class=\"clipboard-copy wildcard-container\" data-locus=\"ctg64_1\" data-wildcard-attrs=\"data-seq\" data-seq=\"@!translation!@\">Copy to clipboard</span><br>\n Nucleotide sequence: <span class=\"clipboard-copy wildcard-container\" data-locus=\"ctg64_1\" data-wildcard-attrs=\"data-seq\" data-seq=\"@!dna!@\">Copy to clipboard</span><br>\n</div>",
    "dna": "CAGCCGCAGAGAGGCTACGCCGCCTGGCTGGCGGCGCTGATGCCCGACGGGCAGGAGGAAACCCGTCAGCTGTTTGCCACCTATAAAGAAGAGGCGGATGCCGCAGTGGCGCAGGGGGAGCTGTGCGCGGCGGCCTTTGTCCAGCAGCAGGCACGGTTAATGCGTACGCCAGCGGAAATGAACTGGGGCGAGCGACTGCGTCATGCCGATCAGCTGGCGAGCTTTCTCGATCATCCTTATTACCCTACCGCCCGCGCCAAGTTTGGCTTCAGCGAGGCCGATCTGCGCCAGTACGCGCCGGAGTTCTGCCAGCCGTTCCGCCTGCGCTGGGTGGCGCTGCCGCGTGAGCAACTGCGGCTGACCGCACCCGATGCCAGACCCACATGGTGGCCGCTGCCGCAGCAGGTGGGACTGGATGCCGGGATGCAGGCCGACTACGAGCTGGTTCCGGTGCATCCACTGACCCTGCCTCATCTCACCGCGCTGCCTGCCGGAGCGGTGATTGCGCCTGCGCCGTGGCTTGAGGTTTATCCGACGCTGTCGGTGCGCACCGTGCAGCTGGCGGACCATCCCGCCGATCACCTTAAGGTGCCGCTGAGTATGCGCACCCTCGGACAGAAGAATATCCGTCTGATCAAAGCTTCGACGCTGTATGACGGCCAGTGGTTTGCCGAAGTGCTGTCTGCGATCGGTGAGCAGGAGCCGCTGCTGCGCGGGAAATATCGTCACGTTGACGAGCGTTTCTGCGGGCATGTTGCCGAGGATAAACAGCTGGCCTTTCTGCTGCGTCGCTATGCCGCCCCGCGCCCGGGTGAAACGCTGCTGCCGGTGGCGGCGCTGGGCAGCCGCCTGCCGGACGGACGTCTGCTGCTGGCGTCGTTGCTGCAACAGCCGGGGATGCCGGATGCTGCCAGCTGGTGGCGTGAATACTGCCAGCTGATGGCCGATGTGCATCTGACGCTGTGGCTGCGCTACGGCATTGCGCTGGAATCAAACCAGCAAAATGCGGTGCTGAGTCTGACGCCCGGTGAACCGCTGACGCTGGTGATGAAAGATAATGACGCCGCCCGCCTGCTGCCTGAGCGCTTCAAAACCGCCTGTCCGTCGCTGGCCGCGCGTGTTGATCAACTGCGCGATCCGCGAATCAGCGTGCAGGACGACCTGGCGCTGTCCCGGATGTTTATCACTATCACTCTCCAGCTTTGTCTGGCGGCGGTGCTGGAGAGCCTGGCGGCAGCGAAACTGCTGGAGAGAGAAGCGGCGTATCAGACGCTGCGTACGTCGCTGGAGAACAGCCTGACGCAGTTGGAGCGGGAAGGTGTGATCACCGATTTTGCCCGTCAGCAGCTGTTTGCATCGCCCACCCAGCCGGTGAAATACCTGTTGCTGAGCGGCAGCCTGCTGAGTAAAGAGGCTTCCGGCGCGGCGGATATCAACAAGTTCTATGGACAGAGCGGGCCGAACTTTCTGCGGCGGGGGAACGGCTGA",
    "translation": "QPQRGYAAWLAALMPDGQEETRQLFATYKEEADAAVAQGELCAAAFVQQQARLMRTPAEMNWGERLRHADQLASFLDHPYYPTARAKFGFSEADLRQYAPEFCQPFRLRWVALPREQLRLTAPDARPTWWPLPQQVGLDAGMQADYELVPVHPLTLPHLTALPAGAVIAPAPWLEVYPTLSVRTVQLADHPADHLKVPLSMRTLGQKNIRLIKASTLYDGQWFAEVLSAIGEQEPLLRGKYRHVDERFCGHVAEDKQLAFLLRRYAAPRPGETLLPVAALGSRLPDGRLLLASLLQQPGMPDAASWWREYCQLMADVHLTLWLRYGIALESNQQNAVLSLTPGEPLTLVMKDNDAARLLPERFKTACPSLAARVDQLRDPRISVQDDLALSRMFITITLQLCLAAVLESLAAAKLLEREAAYQTLRTSLENSLTQLEREGVITDFARQQLFASPTQPVKYLLLSGSLLSKEASGAADINKFYGQSGPNFLRRGNG",
    "product": ""
   },
   {
    "start": 1490,
    "end": 2647,
    "strand": 1,
    "locus_tag": "ctg64_2",
    "type": "other",
    "description": "<div class=\"focus-intro\">\n <strong><span class=\"serif\">ctg64_2</span></strong><br>\n \n <br>\n Locus tag: <span class=\"serif\">ctg64_2</span><br>\n Protein ID: <span class=\"serif\">None</span><br>\n Gene: <span class=\"serif\">None</span><br>\n \n Location: 1,490 - 2,647,\n (total: 1158 nt)<br>\n <br>\n \n</div>\n<div class=\"focus-info\">\n \n\n \n\n \n\n\n \n</div>\n<div class=\"focus-urls\">\n <a class=\"wildcard-container\" data-wildcard-attrs=\"href\" href=\"http://blast.ncbi.nlm.nih.gov/Blast.cgi?PAGE=Proteins&PROGRAM=blastp&BLAST_PROGRAMS=blastp&QUERY=@!translation!@&LINK_LOC=protein&PAGE_TYPE=BlastSearch\" target=\"_blank\" data-locus=\"ctg64_2\">NCBI BlastP on this gene</a><br>\n <a href=\"http://www.ncbi.nlm.nih.gov/projects/sviewer/?Db=gene&amp;DbFrom=protein&amp;Cmd=Link&amp;noslider=1&amp;id=gnlXIEJHFJPN_71&amp;from=0&amp;to=12647\" target=\"_new\">View genomic context</a><br>\n \n  <a href=\"knownclusterblast/region1/ctg64_2_mibig_hits.html\" target=\"_new\">MiBIG Hits</a><br>\n \n \n \n \n</div>\n<div class=\"focus-clipboard\">\n AA sequence: <span class=\"clipboard-copy wildcard-container\" data-locus=\"ctg64_2\" data-wildcard-attrs=\"data-seq\" data-seq=\"@!translation!@\">Copy to clipboard</span><br>\n Nucleotide sequence: <span class=\"clipboard-copy wildcard-container\" data-locus=\"ctg64_2\" data-wildcard-attrs=\"data-seq\" data-seq=\"@!dna!@\">Copy to clipboard</span><br>\n</div>",
    "dna": "ATGCGCCGCACGCTACTGGTGGTGCTCGCCTGCCACTTTCTGGCGGCGTTCACCGTGCTGGGCGTGCCGCTCTATCTGCCGCGTTTACTGACGGCATTTGGTATCGGGGAGCAAAGCCTGTGGGCCGGCGTGCTGTTCAGCTTACCGGCGGTGATGACCGCGCTCTCCTCGGCCTGGTGGGGACGCTTTGCCGACCGTTATGGCAGACGGCTGTCACTCCAGCGTGCGCTGGTGGGGCTGACGCTGGCGTTTCTTCTTGCCGGTGCGGCACCTTCGCTACCCTGGCTGATGGTGGCGCTGGCGATGCAGGGCCTGGCAGGCGGCACGCTGGCGGCGGCCAACGGTTATCTGTCGGTTCATCTGCGCGGCGATGAGCTGGCGAAGGCGCTGAACTGGACGCAGTTTTCAGCCCGGCTGGCGCTGTTGAGTGCTCCACCGCTGATGGGCGCGATTCTGATGCTGTTTCCGCACATCGGCCAGCGGTTATGGCTGGGCCTGGCGGTGCTGCCGCTGTGCGGATTGCTGTTCAGTCTGCGCCTGCCGGCTGATGAGGTCTCGGTCAAAAAAGCCGCTCCCGCCGCTGCGGGGGCGGGCAGAGACCTGCTGCGGGATCTGTGGGCGATGCAGTTTCTGTTTAACTTCGCGATGGTGGTGACCTTTCCCTATTTCCTGCCGTATGCCGCCCGCTGGCTGCATCAGGAACTGGTCATTGGCGTGTTTTACAGCTGGCCGCACCTTATCTATCTGCTGCTGTTACCCCTGTGGCACCGGCTGGCGGGACGTGCGCTGTACTTCCTGCCGGGCACGGTGCTGATGGCCGTGTCTGCTCTGTGGCACACGCAGCTGGCCGGGGAGGGCGCATTGCTGATGGCGCGAACGCTGTTTGGCCTGGGGATGTTGCTGGCCTACAGCGGTGCGAATCAGATGCTCAGTGACCGAATCCGTCAGCACAGCGCCGGTAAGCAGTTTGGTCAGATTGATGCTGCCGGTAAATGGGCCGGGGTTGCCGCCGGAACCAGCGCAGGCTGGCTGGTGGTGCATTTCTCTTTGCAGACGCCCTGGCTGGCGTCTGCCTTTGCGGCTCTTTGTGCCGCGTTAATCTTTGTTACTTCACCTTTACGAGGATCAGGTTATGTCCGTATCACTCGCGGTTCGTAA",
    "translation": "MRRTLLVVLACHFLAAFTVLGVPLYLPRLLTAFGIGEQSLWAGVLFSLPAVMTALSSAWWGRFADRYGRRLSLQRALVGLTLAFLLAGAAPSLPWLMVALAMQGLAGGTLAAANGYLSVHLRGDELAKALNWTQFSARLALLSAPPLMGAILMLFPHIGQRLWLGLAVLPLCGLLFSLRLPADEVSVKKAAPAAAGAGRDLLRDLWAMQFLFNFAMVVTFPYFLPYAARWLHQELVIGVFYSWPHLIYLLLLPLWHRLAGRALYFLPGTVLMAVSALWHTQLAGEGALLMARTLFGLGMLLAYSGANQMLSDRIRQHSAGKQFGQIDAAGKWAGVAAGTSAGWLVVHFSLQTPWLASAFAALCAALIFVTSPLRGSGYVRITRGS",
    "product": ""
   },
   {
    "start": 2592,
    "end": 4379,
    "strand": 1,
    "locus_tag": "ctg64_3",
    "type": "biosynthetic",
    "description": "<div class=\"focus-intro\">\n <strong><span class=\"serif\">ctg64_3</span></strong><br>\n \n <br>\n Locus tag: <span class=\"serif\">ctg64_3</span><br>\n Protein ID: <span class=\"serif\">None</span><br>\n Gene: <span class=\"serif\">None</span><br>\n \n Location: 2,592 - 4,379,\n (total: 1788 nt)<br>\n <br>\n \n  biosynthetic (rule-based-clusters) NI-siderophore: IucA_IucC<br>\n \n</div>\n<div class=\"focus-info\">\n \n\n \n\n \n\n\n \n</div>\n<div class=\"focus-urls\">\n <a class=\"wildcard-container\" data-wildcard-attrs=\"href\" href=\"http://blast.ncbi.nlm.nih.gov/Blast.cgi?PAGE=Proteins&PROGRAM=blastp&BLAST_PROGRAMS=blastp&QUERY=@!translation!@&LINK_LOC=protein&PAGE_TYPE=BlastSearch\" target=\"_blank\" data-locus=\"ctg64_3\">NCBI BlastP on this gene</a><br>\n <a href=\"http://www.ncbi.nlm.nih.gov/projects/sviewer/?Db=gene&amp;DbFrom=protein&amp;Cmd=Link&amp;noslider=1&amp;id=gnlXIEJHFJPN_71&amp;from=0&amp;to=14379\" target=\"_new\">View genomic context</a><br>\n \n  <a href=\"knownclusterblast/region1/ctg64_3_mibig_hits.html\" target=\"_new\">MiBIG Hits</a><br>\n \n \n \n \n</div>\n<div class=\"focus-clipboard\">\n AA sequence: <span class=\"clipboard-copy wildcard-container\" data-locus=\"ctg64_3\" data-wildcard-attrs=\"data-seq\" data-seq=\"@!translation!@\">Copy to clipboard</span><br>\n Nucleotide sequence: <span class=\"clipboard-copy wildcard-container\" data-locus=\"ctg64_3\" data-wildcard-attrs=\"data-seq\" data-seq=\"@!dna!@\">Copy to clipboard</span><br>\n</div>",
    "dna": "TTGTTACTTCACCTTTACGAGGATCAGGTTATGTCCGTATCACTCGCGGTTCGTAAACATCCGCTGCTGACGCCAAAAGTTGCGCCAGAGCGGGAACAGGCGGAATTTGCCGGTCTGACGGCGCTGCTGAACTGCTATATCCGTGAATTCGCCCGTCCGGCAGGCAGCATCAGCCTGGTACGCCAGGGCAATATTCCGCTGTCGCTTGCCAGCCGGATGGTCTCCGGCGAGGTGGTGCTGCTGGAATTAGGGGGGGCAGAGAGTACGCTGCTGGCTATTCGGGCGCAACGCTGGAGCCTGTTGGGGCGCGGTGATTTTATCGGTACGCCCTTTGTGAAGCAGTTTGGTCGTCCGTGGCGGGCGGTGCGCTGTAGCGAAGCGATGGCGTTTCTGGTCGGGGATATGGTGCGCCAGACCGGCCAGCTGCCGGACCTTGAACTGATGGATCAGATTGAAAACAGCGTACAGGTGATGGCGTCATTTATTTCTCATTTACCGCCCGCTGCCGCTGAACATCGTTATATTCGCAGTGAAGAGAGCCTGCTGTGGGGGCATCCGATGCATCCCAGCCCGAAAAGCCGTCAGGGGGTGACGCCGGAAGCGCTGCTGGCCTGTTCGCCGGAAGTCTCGGCGCGTTTTCCGCTGTACTGGTTCCGCATCGACCCTTCGCTGTTGCAGATCAGCGGCGATGCGCCGGTTTCCGACGTGCTGGCGCAGTTGCAGGGGCAGGACTGCTATCCGTGCCATCCGTGGGAGGTGCGCCATATTACCGGCTCGCCGGTTTATCAGCGCGCGCTGCGTGCCGGGCTGATTACGCCGCTGGGGCAGGTAGGTCCGGATTTTGCCGCGACCTCTTCGGTGCGAACGCTGTACCTGGCGTCGCTGCCCTATTTCCTGAAACTCTCCATTCATGTGCGCCTGACTAACTGTGTGCGTAAAAATGCCTGGTATGAACTGGAGAGCGCCGTGGCGCTTAATGCCTTGCTTGAACGCCATTTCGCCCGGCTGGAAGCCAGTGCGCCAGGTTTCCACATTATGCGTGAACCCGCCGCCAGCAGCCTCGATTTCTCGGCGATTGCTGAGGAGGGGGAAGCGGATGAGGTGCGCCATCTTCAGGAGTGCTTCGGCATCCTCTATCGCGACAACCTGCGCGATGAGCAGCCGTGGCTGGCCGCGGCACTCTTTGCGCTCGACCATCAGGGCAACAGCCCGTTGCAGGCAGTTATTTCACAGCTCGGTGCGGCGCGCGGCTTGACCATGCAGCAGGCCAGCCTGCTGTGGCTGGAGCACTATCTGGCGGTGTTATTGCCTGGCGTACTGGATGCCTTCTTCACCGACGGTCTGGTGTTTGAGCCGCATCTGCAAAATGTGCTGCTGGCGATGAACGGCGAGCTGCCGACTGATATCTGGATACGCGACCTGGAAGGCACCAAGCTGACCACCGAACGCTGGTCAGCCGGGGATCTGGCGATGATGTCGGAACGGGCACGTCAGTCTGTCTGGTACAGCCGTGAGCAGGGCTGGCGGCGCGTTGCCTACTGCCTGTTCATCAACCATCTGTCAGAGGTGCTGTTCCGCCTGGCGGATGGCGATCGTCAGCTGGAACAGCAGCTGTGGGATCGGCTGGCGACTCAGCTGGCCCGCTGGCAGCATCAGCCGGAGATCGCCGCGATGCTGGCAGGTGGCGCGATACCGTCGAAAAACAACCTGAAAATCCGTTTGTTGCAGCAGGCTGACAGACATGCGGATTACACCATGATGCAACACCCAATGAGGAGCGCCCGGTGA",
    "translation": "LLLHLYEDQVMSVSLAVRKHPLLTPKVAPEREQAEFAGLTALLNCYIREFARPAGSISLVRQGNIPLSLASRMVSGEVVLLELGGAESTLLAIRAQRWSLLGRGDFIGTPFVKQFGRPWRAVRCSEAMAFLVGDMVRQTGQLPDLELMDQIENSVQVMASFISHLPPAAAEHRYIRSEESLLWGHPMHPSPKSRQGVTPEALLACSPEVSARFPLYWFRIDPSLLQISGDAPVSDVLAQLQGQDCYPCHPWEVRHITGSPVYQRALRAGLITPLGQVGPDFAATSSVRTLYLASLPYFLKLSIHVRLTNCVRKNAWYELESAVALNALLERHFARLEASAPGFHIMREPAASSLDFSAIAEEGEADEVRHLQECFGILYRDNLRDEQPWLAAALFALDHQGNSPLQAVISQLGAARGLTMQQASLLWLEHYLAVLLPGVLDAFFTDGLVFEPHLQNVLLAMNGELPTDIWIRDLEGTKLTTERWSAGDLAMMSERARQSVWYSREQGWRRVAYCLFINHLSEVLFRLADGDRQLEQQLWDRLATQLARWQHQPEIAAMLAGGAIPSKNNLKIRLLQQADRHADYTMMQHPMRSAR",
    "product": ""
   },
   {
    "start": 4376,
    "end": 5554,
    "strand": 1,
    "locus_tag": "ctg64_4",
    "type": "biosynthetic-additional",
    "description": "<div class=\"focus-intro\">\n <strong><span class=\"serif\">ctg64_4</span></strong><br>\n \n <br>\n Locus tag: <span class=\"serif\">ctg64_4</span><br>\n Protein ID: <span class=\"serif\">None</span><br>\n Gene: <span class=\"serif\">None</span><br>\n \n Location: 4,376 - 5,554,\n (total: 1179 nt)<br>\n <br>\n \n  biosynthetic-additional (rule-based-clusters) Orn_DAP_Arg_deC<br>\n \n  biosynthetic-additional (rule-based-clusters) Orn_Arg_deC_N<br>\n \n  biosynthetic-additional (smcogs) SMCOG1264:diaminopimelate decarboxylase (Score: 334.7; E-value: 8.8e-102)<br>\n \n</div>\n<div class=\"focus-info\">\n \n\n \n\n \n\n\n \n</div>\n<div class=\"focus-urls\">\n <a class=\"wildcard-container\" data-wildcard-attrs=\"href\" href=\"http://blast.ncbi.nlm.nih.gov/Blast.cgi?PAGE=Proteins&PROGRAM=blastp&BLAST_PROGRAMS=blastp&QUERY=@!translation!@&LINK_LOC=protein&PAGE_TYPE=BlastSearch\" target=\"_blank\" data-locus=\"ctg64_4\">NCBI BlastP on this gene</a><br>\n <a href=\"http://www.ncbi.nlm.nih.gov/projects/sviewer/?Db=gene&amp;DbFrom=protein&amp;Cmd=Link&amp;noslider=1&amp;id=gnlXIEJHFJPN_71&amp;from=0&amp;to=15554\" target=\"_new\">View genomic context</a><br>\n \n  <a href=\"knownclusterblast/region1/ctg64_4_mibig_hits.html\" target=\"_new\">MiBIG Hits</a><br>\n \n \n \n \n</div>\n<div class=\"focus-clipboard\">\n AA sequence: <span class=\"clipboard-copy wildcard-container\" data-locus=\"ctg64_4\" data-wildcard-attrs=\"data-seq\" data-seq=\"@!translation!@\">Copy to clipboard</span><br>\n Nucleotide sequence: <span class=\"clipboard-copy wildcard-container\" data-locus=\"ctg64_4\" data-wildcard-attrs=\"data-seq\" data-seq=\"@!dna!@\">Copy to clipboard</span><br>\n</div>",
    "dna": "GTGACGCCGCAGGTACTTGAGACGCTGCAACAGTTGCAGCAACAGCGCACAGAACCCTTTTGTGCCTATGTTTACGATCTGAGCGCGCTGGCTCAGCACATCCGGCAGATGCGCAGTGCGCTACCGGCAGGATGTGAGCTGTACTATGCCGCTAAAGCCAATCCGGAAGCGGCGGTGCTGCACACGCTGAGCGAGTTTGTTGACGGCTTCGAAGCCGCCTCCGGCGGCGAGCTTGCCTGGCTGCGGCAGCAGGTGCCCGATAAGCCGCTGATCTTCGGCGGTCCGGGTAAAATGGAGAGCGAACTGCGCCAGGCAGTAGAGTGCGGGGTGGTCACCCTGCATGTTGAAAGCCTGACGGAACTGCGCCGTCTGACGGCCATTACCCAACAGGAAAACCGCCGCGTGGCGGTGCTGCTGCGCATGAATATTGCACTGGATGGCATCAGCGGCACCCACCTGATGATGGGCGGTAAACCGACGCCTTTTGGCCTGGATGAGCAGGAGTTGCCCGCCGCATTGCAGGAGATTGCCGCATCGCCGTTGATTGAACTGCGCGGCTTTCACTTCCATCTGATGTCGCATCAGCTGGATGTGGATAATCATCTGGCCCTGATTCGGCTCTATCTGGACAAGGTGCAGGACTGGTGCCAGCGCTGGTCGCTGTCGGTGGATTTAATCAACGTCGGCGGTGGGATAGGGATCAACTACCTTGACCCTGAGAAGCATTTTGACTGGGCCGCTTTCTGTCAGCGCCTGCCGGATATCACTCAGCAGAGCCAGGCCCGTGGCTGGACGCTGCGTTTTGAATGTGGGCGCTACATTACCGCGCCGTGTGGCTGGTATGTGATGGAAGTGCTGGACATCAAGAAAAACCTCGGGGAGTGGTTTGCTATCGGGCGCGGCGGCACGCATCATTTTCGCACGCCTGCGGCGCAGAGTCACAACCATCCGTTCAGCGTACTGCGGCGAGAGCAGAACACACCCTGGATTAGCGGGCAACAGGTGACGCTGGTCGGTCAGCTCTGTACGCCGAAAGATGTGCTGGCACGTCAGCAGCCGGTTACGGCGCTGGCACCGGGTGACTGGCTGGTGTTCAGCCTTGCCGGAGCCTATGCGTGGAATATTTCGCACCAGAATTTCCTGATGCATTCACCCCCTGAAGTGTTCTGGCTGAAGTGA",
    "translation": "VTPQVLETLQQLQQQRTEPFCAYVYDLSALAQHIRQMRSALPAGCELYYAAKANPEAAVLHTLSEFVDGFEAASGGELAWLRQQVPDKPLIFGGPGKMESELRQAVECGVVTLHVESLTELRRLTAITQQENRRVAVLLRMNIALDGISGTHLMMGGKPTPFGLDEQELPAALQEIAASPLIELRGFHFHLMSHQLDVDNHLALIRLYLDKVQDWCQRWSLSVDLINVGGGIGINYLDPEKHFDWAAFCQRLPDITQQSQARGWTLRFECGRYITAPCGWYVMEVLDIKKNLGEWFAIGRGGTHHFRTPAAQSHNHPFSVLRREQNTPWISGQQVTLVGQLCTPKDVLARQQPVTALAPGDWLVFSLAGAYAWNISHQNFLMHSPPEVFWLK",
    "product": ""
   }
  ],
  "clusters": [
   {
    "start": 2,
    "end": 4379,
    "tool": "rule-based-clusters",
    "neighbouring_start": 0,
    "neighbouring_end": 9379,
    "product": "NI-siderophore",
    "category": "other",
    "height": 2,
    "kind": "protocluster",
    "prefix": ""
   }
  ],
  "sites": {
   "ttaCodons": [],
   "bindingSites": [
    {
     "loc": 8233,
     "len": 15
    }
   ]
  },
  "type": "NI-siderophore",
  "products": [
   "NI-siderophore"
  ],
  "product_categories": [
   "other"
  ],
  "cssClass": "other NI-siderophore",
  "anchor": "r64c1"
 },
 "r67c1": {
  "start": 77460,
  "end": 103715,
  "idx": 1,
  "orfs": [
   {
    "start": 79142,
    "end": 81400,
    "strand": -1,
    "locus_tag": "ctg67_73",
    "type": "other",
    "description": "<div class=\"focus-intro\">\n <strong><span class=\"serif\">ctg67_73</span></strong><br>\n \n <br>\n Locus tag: <span class=\"serif\">ctg67_73</span><br>\n Protein ID: <span class=\"serif\">None</span><br>\n Gene: <span class=\"serif\">None</span><br>\n \n Location: 79,142 - 81,400,\n (total: 2259 nt)<br>\n <br>\n \n</div>\n<div class=\"focus-info\">\n \n\n \n\n \n\n\n \n</div>\n<div class=\"focus-urls\">\n <a class=\"wildcard-container\" data-wildcard-attrs=\"href\" href=\"http://blast.ncbi.nlm.nih.gov/Blast.cgi?PAGE=Proteins&PROGRAM=blastp&BLAST_PROGRAMS=blastp&QUERY=@!translation!@&LINK_LOC=protein&PAGE_TYPE=BlastSearch\" target=\"_blank\" data-locus=\"ctg67_73\">NCBI BlastP on this gene</a><br>\n <a href=\"http://www.ncbi.nlm.nih.gov/projects/sviewer/?Db=gene&amp;DbFrom=protein&amp;Cmd=Link&amp;noslider=1&amp;id=gnlXIEJHFJPN_74&amp;from=69142&amp;to=91400\" target=\"_new\">View genomic context</a><br>\n \n \n \n \n</div>\n<div class=\"focus-clipboard\">\n AA sequence: <span class=\"clipboard-copy wildcard-container\" data-locus=\"ctg67_73\" data-wildcard-attrs=\"data-seq\" data-seq=\"@!translation!@\">Copy to clipboard</span><br>\n Nucleotide sequence: <span class=\"clipboard-copy wildcard-container\" data-locus=\"ctg67_73\" data-wildcard-attrs=\"data-seq\" data-seq=\"@!dna!@\">Copy to clipboard</span><br>\n</div>",
    "dna": "ATGCCCTACAGTCTCAGCCGACTGGCGATGTGGACAATCATCGCTACGCTGCCTCTCTGCTTTCTTCCCAACCTGCCGGTGGAGAGATATGACCCGTTTATTACGGCGAGCGCTTTACTTCTTAGCAGTAGCCGAATTAAGGCATGTCAGGAAACAGCCATAGTGCTGCTGCTGTTTCTCTGGGCAATCTCGCCAGCAAGGACATTGCTACAACAAACAAAAAACCTGACTGTCAGTCCGCAGCAGGCCCTTATACAAATCGAACAGCTGCAATCTGAGCGGATAAAAATCCGTATTCTTCGTGTGGCAGACAGACTGGTTTTTCCACCAGTTTATGCCAGCGTTAAAATGCCAGAGAAAAGCCCCTCATTTTGTATCGGTCAGCGCTGGAATATGAAGCTGAGGCTTAAAGCTGTGCATGCCAACCTGAATGAAGGCGGTTTTGATTCTCAGAAATATGTTTCAGCCAACAGTGCACCTCTGACAGGAAAGGTGCTTGCTTTGCAACCTGTTAAAAAAGAATGCAGTTGGCGTCAGCAGATTATCGAACGCAGCCAGCAAAATTATGCCAGCCTGCCCTGGCGGGCAATAATTTCTGCACTGGCTTTTGGCGACCGACATGACGTCAGTGTTGAAGTAAATCAATTATTGCGAGAGACGGGTACGGCGCATTTGATGGCGATTTCAGGAATGCACATCAGTCTGGCCGCCAGTTTCGGCTGGTTGCTGGCCCGTCTCAGCCAGTTCTTATTGCCTGCTCAATGGATTGGCTACCGCTTTCCATTGATCTCTGGCCTGGCAGTGGCTGTGGCGTATAGCTGGCTTTCAGGAGGCAGTTTACCCGCTGTGCGTGCCATGCTGGCGTTGGGCATATGGAGTATTTTGCGGTTATGGGGCATGTGTTGTAGTAACTGGCAGGTATGGCGAGTTTGTCTTGGCACAATTTTGTTCGTTGATCCGCTAAGTGTCCTTTCTGACAGTTTGTGGTTGTCAGCGACAGCGGTTGCCGGGCTGCTGTTCTGGTATCAATGGTTTCCACTTGCCAGACGTTTCATGAAGAAAAAACGCTGGTTGCCATTACAGCTCTTCCATTTACAGCTGGGTATGTTTCTTTTATTAATGCCATTACAAATAGTGATTTTTCACGGAATCAGTCTCAGTGCGCTTGTTGCTAATATCTGGGCGGTGCCGCTGGTCACTTTTATTACCGTGCCGTTAATCCTTTGTGCCGTGATAAGTAATGCATTCACTCCCGTCAGCCAATTGTTATGGTGGCTGGTCGACAGAAGCCTTGAATGGGTTTTTGTTCCTCTGGCCGCCTTGCCTGGTGGCTGGTTAAAGGTAAGTCATCCGGTGCTCTGGTTCAGTACACTGGCCTGGTTACTGGTCTTGATTGTGCGTCTGGGATGGTGGAAAAGTTCTCCGGTAACAATATGGAGCCTGTGTCTGGCTATTTTTCTCTGGCGCTCTGCTCTTCGCGTACCTGAATGGCGGCTTGATATGCTGGATATCGGCCATGGTCTGTCAGTGGTGATCTCCCGTGATGGCAAAGCGGTTGTTTATGATACCGGAAATCGTTGGGAAGGGGGCGATGCTGCCACACGACAGATTCTGCCGTGGCTCAGCTGGCAGGGGCTTGAGGTTGAGCAGATTATCCACAGCCATAACCATCTTGATCACACCGGTGGTCTGGAAAGTTTGCAGGTGGTTTTTCCACACGCTTTGTTACGTAGTGAAACGGGCAGGGAAGGGCATTTGCCCTGCCATCGTGGCGTAACGTGGCAATGGCAGTCGTTGACATTCGATGTAATCTGGCCAGAACGAGGCACCACAGAGTCTGGTAACAATCAATCCTGTGTTATCGCTGTGAGCGATGGAAAGTGGCGCGTGTTGTTGACTGGCGATATTGAATCACCGGCAGAACTGAAAATGGTCAGTCGCTATCGCAGCAGTCTGAAAGCCGAAGTGTTGCAGGTCCCTCACCATGGAAGTGGAACCTCATCTTCGCCGCCATTTTTGAGATCGGTGGCAGGCGAGGTGGCGCTGGCTTCAGCGGCTCGTTACAGTGCGTGGAAATTACCATCTGAACGAATTATTAAACGCTATTACGATAATCACTATCGCTGGTTTGATACCGCGAGGGATGGACAGATTAGCGTACAATTTTTCTCCAATTACTGGCGGGTGTCTGGTTTAAGAGAGCAAATATTGCCCCGTTGGTATCATCAGTGGTTTGGCGTACCACGTTATTCCAGGTAG",
    "translation": "MPYSLSRLAMWTIIATLPLCFLPNLPVERYDPFITASALLLSSSRIKACQETAIVLLLFLWAISPARTLLQQTKNLTVSPQQALIQIEQLQSERIKIRILRVADRLVFPPVYASVKMPEKSPSFCIGQRWNMKLRLKAVHANLNEGGFDSQKYVSANSAPLTGKVLALQPVKKECSWRQQIIERSQQNYASLPWRAIISALAFGDRHDVSVEVNQLLRETGTAHLMAISGMHISLAASFGWLLARLSQFLLPAQWIGYRFPLISGLAVAVAYSWLSGGSLPAVRAMLALGIWSILRLWGMCCSNWQVWRVCLGTILFVDPLSVLSDSLWLSATAVAGLLFWYQWFPLARRFMKKKRWLPLQLFHLQLGMFLLLMPLQIVIFHGISLSALVANIWAVPLVTFITVPLILCAVISNAFTPVSQLLWWLVDRSLEWVFVPLAALPGGWLKVSHPVLWFSTLAWLLVLIVRLGWWKSSPVTIWSLCLAIFLWRSALRVPEWRLDMLDIGHGLSVVISRDGKAVVYDTGNRWEGGDAATRQILPWLSWQGLEVEQIIHSHNHLDHTGGLESLQVVFPHALLRSETGREGHLPCHRGVTWQWQSLTFDVIWPERGTTESGNNQSCVIAVSDGKWRVLLTGDIESPAELKMVSRYRSSLKAEVLQVPHHGSGTSSSPPFLRSVAGEVALASAARYSAWKLPSERIIKRYYDNHYRWFDTARDGQISVQFFSNYWRVSGLREQILPRWYHQWFGVPRYSR",
    "product": ""
   },
   {
    "start": 81651,
    "end": 81935,
    "strand": -1,
    "locus_tag": "ctg67_74",
    "type": "other",
    "description": "<div class=\"focus-intro\">\n <strong><span class=\"serif\">ctg67_74</span></strong><br>\n \n <br>\n Locus tag: <span class=\"serif\">ctg67_74</span><br>\n Protein ID: <span class=\"serif\">None</span><br>\n Gene: <span class=\"serif\">None</span><br>\n \n Location: 81,651 - 81,935,\n (total: 285 nt)<br>\n <br>\n \n  other (smcogs) SMCOG1132:DNA-binding protein HU 1 (Score: 105; E-value: 3.1e-32)<br>\n \n</div>\n<div class=\"focus-info\">\n \n\n \n\n \n\n\n \n</div>\n<div class=\"focus-urls\">\n <a class=\"wildcard-container\" data-wildcard-attrs=\"href\" href=\"http://blast.ncbi.nlm.nih.gov/Blast.cgi?PAGE=Proteins&PROGRAM=blastp&BLAST_PROGRAMS=blastp&QUERY=@!translation!@&LINK_LOC=protein&PAGE_TYPE=BlastSearch\" target=\"_blank\" data-locus=\"ctg67_74\">NCBI BlastP on this gene</a><br>\n <a href=\"http://www.ncbi.nlm.nih.gov/projects/sviewer/?Db=gene&amp;DbFrom=protein&amp;Cmd=Link&amp;noslider=1&amp;id=gnlXIEJHFJPN_74&amp;from=71651&amp;to=91935\" target=\"_new\">View genomic context</a><br>\n \n  <a href=\"knownclusterblast/region1/ctg67_74_mibig_hits.html\" target=\"_new\">MiBIG Hits</a><br>\n \n \n \n \n</div>\n<div class=\"focus-clipboard\">\n AA sequence: <span class=\"clipboard-copy wildcard-container\" data-locus=\"ctg67_74\" data-wildcard-attrs=\"data-seq\" data-seq=\"@!translation!@\">Copy to clipboard</span><br>\n Nucleotide sequence: <span class=\"clipboard-copy wildcard-container\" data-locus=\"ctg67_74\" data-wildcard-attrs=\"data-seq\" data-seq=\"@!dna!@\">Copy to clipboard</span><br>\n</div>",
    "dna": "ATGACCAAGTCAGAACTGATTGAAAGACTTGCTGGACAGCACTCTCATATTCCGGCGAAAGTCGTTGAGGATGCGGTTAAAGAGATGCTGGAGCACATGGCGACCACTTTGGCGCAGGGCGAACGCATCGAAATCCGGGGTTTCGGCAGCTTTTCTTTGCACTACCGTGCGCCCCGCACCGGTCGTAACCCTAAAACGGGTGACAAAGTGGAACTGGAAGGAAAGTATGTTCCCCACTTTAAACCAGGTAAAGAGCTGCGTGATCGCGCAAATATTTACGGCTAA",
    "translation": "MTKSELIERLAGQHSHIPAKVVEDAVKEMLEHMATTLAQGERIEIRGFGSFSLHYRAPRTGRNPKTGDKVELEGKYVPHFKPGKELRDRANIYG",
    "product": ""
   },
   {
    "start": 82022,
    "end": 83779,
    "strand": -1,
    "locus_tag": "ctg67_75",
    "type": "other",
    "description": "<div class=\"focus-intro\">\n <strong><span class=\"serif\">ctg67_75</span></strong><br>\n \n <br>\n Locus tag: <span class=\"serif\">ctg67_75</span><br>\n Protein ID: <span class=\"serif\">None</span><br>\n Gene: <span class=\"serif\">None</span><br>\n \n Location: 82,022 - 83,779,\n (total: 1758 nt)<br>\n <br>\n \n</div>\n<div class=\"focus-info\">\n \n\n \n\n \n\n\n \n</div>\n<div class=\"focus-urls\">\n <a class=\"wildcard-container\" data-wildcard-attrs=\"href\" href=\"http://blast.ncbi.nlm.nih.gov/Blast.cgi?PAGE=Proteins&PROGRAM=blastp&BLAST_PROGRAMS=blastp&QUERY=@!translation!@&LINK_LOC=protein&PAGE_TYPE=BlastSearch\" target=\"_blank\" data-locus=\"ctg67_75\">NCBI BlastP on this gene</a><br>\n <a href=\"http://www.ncbi.nlm.nih.gov/projects/sviewer/?Db=gene&amp;DbFrom=protein&amp;Cmd=Link&amp;noslider=1&amp;id=gnlXIEJHFJPN_74&amp;from=72022&amp;to=93779\" target=\"_new\">View genomic context</a><br>\n \n  <a href=\"knownclusterblast/region1/ctg67_75_mibig_hits.html\" target=\"_new\">MiBIG Hits</a><br>\n \n \n \n \n</div>\n<div class=\"focus-clipboard\">\n AA sequence: <span class=\"clipboard-copy wildcard-container\" data-locus=\"ctg67_75\" data-wildcard-attrs=\"data-seq\" data-seq=\"@!translation!@\">Copy to clipboard</span><br>\n Nucleotide sequence: <span class=\"clipboard-copy wildcard-container\" data-locus=\"ctg67_75\" data-wildcard-attrs=\"data-seq\" data-seq=\"@!dna!@\">Copy to clipboard</span><br>\n</div>",
    "dna": "ATGGACGTCATGGGGCATGTGAAACAACCCCACCCGGCAGGATGTCAGGTGGACGTTAAATTGAAGAATCATAAGATTATCAATATGACTGAATCTTTTGCTCAACTCTTTGAAGAGTCCCTGAAAGAAATCGAAACCCGTCCGGGTTCCATTGTTCGTGGTGTTGTTGTCGCTATCGACAAAGACGTCGTTCTGGTTGATGCGGGTCTGAAGTCTGAATCTGCCATCCCGGCAGAGCAGTTCAAAAACGCGGCTGGCGAACTGGAAATCCAGGTTGGCGACGAAGTTGACGTAGCGCTGGATGCAGTTGAAGACGGCTTCGGTGAAACTCTGCTGTCCCGTGAGAAAGCTAAACGTCATGAAGCTTGGATCACGCTGGAAAAAGCGTACGAAGATGCTGAAACTGTTACTGGCGTTATCAACGGCAAAGTCAAGGGCGGCTTCACTGTTGAGCTGAACGGTATTCGTGCGTTCCTGCCAGGTTCACTGGTTGATGTGCGTCCGGTGCGTGACACTCTGCACCTTGAAGGCAAAGAGCTTGAATTCAAAGTAATCAAGCTGGATCAGAAACGTAACAACGTGGTGGTTTCACGTCGTGCGGTTATCGAATCCGAAAACAGCGCAGAGCGCGATCAGCTGCTGGAAAACCTCCAGGAAGGCATGGAAGTTAAAGGTATCGTTAAAAACCTTACTGACTACGGTGCATTCGTTGATCTGGGTGGCGTTGATGGCTTGCTGCACATCACTGACATGGCGTGGAAACGCGTTAAACACCCAAGCGAAATCGTGAACGTTGGCGACGAAATCACTGTAAAAGTGCTGAAATTCGACCGCGAACGTACCCGTGTTTCTCTGGGCCTGAAACAGCTGGGCGAAGATCCATGGGTGGCTATTGCTAAGCGTTACCCTGAGGGTACCAGACTGACTGGTCGTGTGACGAATCTGACTGATTACGGCTGCTTCGTTGAAATTGAAGAAGGCGTTGAAGGTCTGGTACACGTATCTGAAATGGACTGGACTAACAAAAACATTCATCCGTCTAAAGTTGTTAACGTTGGCGATGTTGTTGAAGTTATGGTTCTGGATATCGACGAAGAACGTCGTCGTATCTCCCTGGGTCTGAAGCAGTGCAAATCCAACCCATGGCAGCAGTTTGCTGAAACCCACAACAAGGGCGACCGTGTTGAAGGTAAAATCAAGTCAATCACTGACTTCGGTATCTTCATCGGCCTGGACGGTGGCATCGATGGTCTGGTTCACCTGTCTGATATCTCCTGGAACGCTACCGGAGAAGAAGCGGTTCGTGAATACAAGAAAGGCGACGAAATTGCAGCCGTTGTCTTGCAGGTAGACGCAGAACGTGAGCGTATTTCACTGGGCGTTAAGCAGCTGGCAGAAGATCCGTTTAACAACTACATCTCTCTGAATAAGAAAGGTGCTATCGTTAACGGTAAAGTAACCGCAGTTGATGCTAAAGGTGCTACAGTTGAACTGGCTGACGGCGTTGAAGGTTATCTGCGTGCTTCTGAAGCTTCACGTGACCGCGTTGAAGATGCAACTCTGGTTCTGAATGTGGGTGACGACGTTGAAGCTAAATTCACCGGCGTTGACCGTAAAAACCGCGTTGTGAGCCTGTCCGTCCGTGCAAAAGACGAAGCTGACGAGAAAGAAGCTATCAATACTGTTAACACTAAACAGGAAGACGGTAATTTCTCTAACGCTATGGCTGAAGCATTTAAAGCAGCGAAAGGCGAGTAA",
    "translation": "MDVMGHVKQPHPAGCQVDVKLKNHKIINMTESFAQLFEESLKEIETRPGSIVRGVVVAIDKDVVLVDAGLKSESAIPAEQFKNAAGELEIQVGDEVDVALDAVEDGFGETLLSREKAKRHEAWITLEKAYEDAETVTGVINGKVKGGFTVELNGIRAFLPGSLVDVRPVRDTLHLEGKELEFKVIKLDQKRNNVVVSRRAVIESENSAERDQLLENLQEGMEVKGIVKNLTDYGAFVDLGGVDGLLHITDMAWKRVKHPSEIVNVGDEITVKVLKFDRERTRVSLGLKQLGEDPWVAIAKRYPEGTRLTGRVTNLTDYGCFVEIEEGVEGLVHVSEMDWTNKNIHPSKVVNVGDVVEVMVLDIDEERRRISLGLKQCKSNPWQQFAETHNKGDRVEGKIKSITDFGIFIGLDGGIDGLVHLSDISWNATGEEAVREYKKGDEIAAVVLQVDAERERISLGVKQLAEDPFNNYISLNKKGAIVNGKVTAVDAKGATVELADGVEGYLRASEASRDRVEDATLVLNVGDDVEAKFTGVDRKNRVVSLSVRAKDEADEKEAINTVNTKQEDGNFSNAMAEAFKAAKGE",
    "product": ""
   },
   {
    "start": 83799,
    "end": 84485,
    "strand": -1,
    "locus_tag": "ctg67_76",
    "type": "other",
    "description": "<div class=\"focus-intro\">\n <strong><span class=\"serif\">ctg67_76</span></strong><br>\n \n <br>\n Locus tag: <span class=\"serif\">ctg67_76</span><br>\n Protein ID: <span class=\"serif\">None</span><br>\n Gene: <span class=\"serif\">None</span><br>\n \n Location: 83,799 - 84,485,\n (total: 687 nt)<br>\n <br>\n \n</div>\n<div class=\"focus-info\">\n \n\n \n\n \n\n\n \n</div>\n<div class=\"focus-urls\">\n <a class=\"wildcard-container\" data-wildcard-attrs=\"href\" href=\"http://blast.ncbi.nlm.nih.gov/Blast.cgi?PAGE=Proteins&PROGRAM=blastp&BLAST_PROGRAMS=blastp&QUERY=@!translation!@&LINK_LOC=protein&PAGE_TYPE=BlastSearch\" target=\"_blank\" data-locus=\"ctg67_76\">NCBI BlastP on this gene</a><br>\n <a href=\"http://www.ncbi.nlm.nih.gov/projects/sviewer/?Db=gene&amp;DbFrom=protein&amp;Cmd=Link&amp;noslider=1&amp;id=gnlXIEJHFJPN_74&amp;from=73799&amp;to=94485\" target=\"_new\">View genomic context</a><br>\n \n \n \n \n</div>\n<div class=\"focus-clipboard\">\n AA sequence: <span class=\"clipboard-copy wildcard-container\" data-locus=\"ctg67_76\" data-wildcard-attrs=\"data-seq\" data-seq=\"@!translation!@\">Copy to clipboard</span><br>\n Nucleotide sequence: <span class=\"clipboard-copy wildcard-container\" data-locus=\"ctg67_76\" data-wildcard-attrs=\"data-seq\" data-seq=\"@!dna!@\">Copy to clipboard</span><br>\n</div>",
    "dna": "ATGACGGCTTTAGCCCCGGTGATCACCATTGATGGCCCCAGCGGTGCTGGTAAAGGGACCTTATGCAGAGCAATAGCTGAGGCATTACAATGGCACCTGCTTGACTCAGGCGCAATTTACCGCGTTCTGGCGCTGGCGGCTTTACACCATCAGGTTGATATCACTTCAGAAGAGGCATTGGTACCTATTGCTGCTCACCTGGACGTTCGCTTTGTCTCGACGGATGGTGAGATGGAAGTGATCCTGGAGGGCGAAAATGTATCAGGTGAAATTCGCACACAGGATGTCAGTAATACTGCCTCAAAAGTTGCTGCATTTCCTCGCGTCCGGGAGGCACTACTGCGTCGTCAAAGAGCGTTTCGCGATTTGCCGGGTCTGATTGCTGATGGTCGGGATATGGGTACGGTGGTTTTTCCTGACGCGCCGGTAAAAGTTTTTCTTGATGCCAGCTCTGAGGAACGCGCCCATCGTCGTATGCGGCAGTTGCAGGAGAAGGGCTTTAGTGTTAACTTTGAACGCCTTTTATCCGAGATAAAAGAGCGCGATGAGCGTGACCGTAACCGCGCCGTCGCACCACTGCGCCCGGCAAGTGATGCGCTGATATTGGATTCAACCAGTATGTCCGTTGAGCAGGTTATTGAAACCACGCTCAATTACGCCCGTAACAAGCTTGGTCTGGCGCAGTAA",
    "translation": "MTALAPVITIDGPSGAGKGTLCRAIAEALQWHLLDSGAIYRVLALAALHHQVDITSEEALVPIAAHLDVRFVSTDGEMEVILEGENVSGEIRTQDVSNTASKVAAFPRVREALLRRQRAFRDLPGLIADGRDMGTVVFPDAPVKVFLDASSEERAHRRMRQLQEKGFSVNFERLLSEIKERDERDRNRAVAPLRPASDALILDSTSMSVEQVIETTLNYARNKLGLAQ",
    "product": ""
   },
   {
    "start": 84700,
    "end": 85986,
    "strand": -1,
    "locus_tag": "ctg67_77",
    "type": "other",
    "description": "<div class=\"focus-intro\">\n <strong><span class=\"serif\">ctg67_77</span></strong><br>\n \n <br>\n Locus tag: <span class=\"serif\">ctg67_77</span><br>\n Protein ID: <span class=\"serif\">None</span><br>\n Gene: <span class=\"serif\">None</span><br>\n \n Location: 84,700 - 85,986,\n (total: 1287 nt)<br>\n <br>\n \n</div>\n<div class=\"focus-info\">\n \n\n \n\n \n\n\n \n</div>\n<div class=\"focus-urls\">\n <a class=\"wildcard-container\" data-wildcard-attrs=\"href\" href=\"http://blast.ncbi.nlm.nih.gov/Blast.cgi?PAGE=Proteins&PROGRAM=blastp&BLAST_PROGRAMS=blastp&QUERY=@!translation!@&LINK_LOC=protein&PAGE_TYPE=BlastSearch\" target=\"_blank\" data-locus=\"ctg67_77\">NCBI BlastP on this gene</a><br>\n <a href=\"http://www.ncbi.nlm.nih.gov/projects/sviewer/?Db=gene&amp;DbFrom=protein&amp;Cmd=Link&amp;noslider=1&amp;id=gnlXIEJHFJPN_74&amp;from=74700&amp;to=95986\" target=\"_new\">View genomic context</a><br>\n \n  <a href=\"knownclusterblast/region1/ctg67_77_mibig_hits.html\" target=\"_new\">MiBIG Hits</a><br>\n \n \n \n \n</div>\n<div class=\"focus-clipboard\">\n AA sequence: <span class=\"clipboard-copy wildcard-container\" data-locus=\"ctg67_77\" data-wildcard-attrs=\"data-seq\" data-seq=\"@!translation!@\">Copy to clipboard</span><br>\n Nucleotide sequence: <span class=\"clipboard-copy wildcard-container\" data-locus=\"ctg67_77\" data-wildcard-attrs=\"data-seq\" data-seq=\"@!dna!@\">Copy to clipboard</span><br>\n</div>",
    "dna": "ATGCAGGAATCCCTGACGTTACAACCTGTTGCTCTGGTTGAGGGCACTGTCAATTTGCCTGGTTCCAAAAGCGTTTCTAACCGTGCTCTGTTACTGGCAGCACTGGCAAAAGGCACCACCCGCCTTACCAATCTCCTGGACAGTGATGATGTGCGTTACATGCTTAACGCATTGCAGGCGTTAGGTGTCAGCTTTACGCTATCTGCTAATCGCACGGTATGTGAAGTAATTGGTCAGGGCGGTTCGCTGCATGCGGACAAACCACTTGAACTTTTTTTAGGCAATGCCGGTACGGCAATGCGTCCGCTCACTGCTGCCTTGTGCCTTGGCGATAATGATCTTGTTCTGACCGGCGAGCCGAGAATGAAAGAGCGGCCGATTGGACATCTTGTTGATGCATTGCGTCAGGGCGGAGCAAAAGTAGATTACCTGGAAATGCAGGATTACCCGCCGCTGCGTATTCATGGAGGTTTTACTGGCGGTGAGGTTTCGGTCGATGGCAGCGTATCCAGTCAGTTTCTGACAGCTTTATTGATGGCAGCGCCATTGGCCCCGAACGATACAAATATTGTGATTAAGGGCGATTTAGTTTCAAAACCTTACATCGACATTACCCTTAACCTGATGAAGAGCTTCGGAGTAACGGTCAGCAACCAAAATTACCAGGAGTTCCATGTTGCAGGAAATCAGCAATATCTTTCTCCGGACGAATATCTGGTTGAAGGGGATGCGTCATCTGCATCTTATTTCCTTGCGGCGGCGGCAATCAAAGGCGGTACGGTAAAAGTCACGGGCATTGGGCGCAACAGCATGCAAGGGGACATTCGCTTTGCAGACGTGCTGGAGAAAATGGGGGCCAGCATAGAATGGGGTGATGATTATATCGCCTGCACGCGGGGAGAACTTCACGGCATCGATCTGGATATGAACCATATTCCTGATGCCGCCATGACCATTGCCACCACCGCGTTGTTCGCTGAAGGCACCACCATAATGCGCAATATTTATAACTGGCGGGTTAAGGAAACCGATCGTCTCGCTGCGATGGCAACCGAACTGCGAAAAGTGGGTGCAGAAGTTGAAGAGGGACACGATTATATTCGTATAACGCCACCCCAAACGCTTCATAGTGCAGAGATTGGCACGTACAACGATCACCGCATGGCAATGTGTTTTTCACTGGTTGCGCTTTCTTCCACGCCGGTCACGATCTTAGATCCAAAATGCACCGCAAAAACCTTTCCTGATTACTTTGAGCGACTGGCTGGCTTAAGCAAAATGGCCTGA",
    "translation": "MQESLTLQPVALVEGTVNLPGSKSVSNRALLLAALAKGTTRLTNLLDSDDVRYMLNALQALGVSFTLSANRTVCEVIGQGGSLHADKPLELFLGNAGTAMRPLTAALCLGDNDLVLTGEPRMKERPIGHLVDALRQGGAKVDYLEMQDYPPLRIHGGFTGGEVSVDGSVSSQFLTALLMAAPLAPNDTNIVIKGDLVSKPYIDITLNLMKSFGVTVSNQNYQEFHVAGNQQYLSPDEYLVEGDASSASYFLAAAAIKGGTVKVTGIGRNSMQGDIRFADVLEKMGASIEWGDDYIACTRGELHGIDLDMNHIPDAAMTIATTALFAEGTTIMRNIYNWRVKETDRLAAMATELRKVGAEVEEGHDYIRITPPQTLHSAEIGTYNDHRMAMCFSLVALSSTPVTILDPKCTAKTFPDYFERLAGLSKMA",
    "product": ""
   },
   {
    "start": 86068,
    "end": 87153,
    "strand": -1,
    "locus_tag": "ctg67_78",
    "type": "biosynthetic-additional",
    "description": "<div class=\"focus-intro\">\n <strong><span class=\"serif\">ctg67_78</span></strong><br>\n \n <br>\n Locus tag: <span class=\"serif\">ctg67_78</span><br>\n Protein ID: <span class=\"serif\">None</span><br>\n Gene: <span class=\"serif\">None</span><br>\n \n Location: 86,068 - 87,153,\n (total: 1086 nt)<br>\n <br>\n \n  biosynthetic-additional (rule-based-clusters) Aminotran_5<br>\n \n</div>\n<div class=\"focus-info\">\n \n\n \n\n \n\n\n \n</div>\n<div class=\"focus-urls\">\n <a class=\"wildcard-container\" data-wildcard-attrs=\"href\" href=\"http://blast.ncbi.nlm.nih.gov/Blast.cgi?PAGE=Proteins&PROGRAM=blastp&BLAST_PROGRAMS=blastp&QUERY=@!translation!@&LINK_LOC=protein&PAGE_TYPE=BlastSearch\" target=\"_blank\" data-locus=\"ctg67_78\">NCBI BlastP on this gene</a><br>\n <a href=\"http://www.ncbi.nlm.nih.gov/projects/sviewer/?Db=gene&amp;DbFrom=protein&amp;Cmd=Link&amp;noslider=1&amp;id=gnlXIEJHFJPN_74&amp;from=76068&amp;to=97153\" target=\"_new\">View genomic context</a><br>\n \n \n \n \n</div>\n<div class=\"focus-clipboard\">\n AA sequence: <span class=\"clipboard-copy wildcard-container\" data-locus=\"ctg67_78\" data-wildcard-attrs=\"data-seq\" data-seq=\"@!translation!@\">Copy to clipboard</span><br>\n Nucleotide sequence: <span class=\"clipboard-copy wildcard-container\" data-locus=\"ctg67_78\" data-wildcard-attrs=\"data-seq\" data-seq=\"@!dna!@\">Copy to clipboard</span><br>\n</div>",
    "dna": "ATGAGTCAGGTTTTCAATTTTAGCTCCGGACCGGCCATGCTGCCGGTGGAAGTATTAAGACGCGCTGAACATGAACTCTGCAACTGGCAGGGGCTTGGAACGTCGGTAATGGAGATTAGCCACCGTAGTAAAGAGTTCATTCATGTTGCGGAAGAAGCAGAGAAAGATTTTCGCGATTTACTCAAAATTCCGGAAAACTACAAAGTATTGTTCTGTCATGGCGGGGCCCGTGCGCAATTTGCAGCTGTTCCCATGAATCTTTTAGGTGGCCGCTCATCAGCGGACTATGTTGATGGTGGTTACTGGGCGCACAGCGCAATTAAAGAAGCATCCAAATACTGCAAACCAAATGTTATTGATGCTAAAACCACAGTGGATGGTCTGCGTGCCATTACCCCAATGAGTCAGTGGGCACTGTCAGATGATGCCGCATATGTTCATTATTGTCCCAACGAGACAATCGATGGTATTGCTATTCACGAAGAGCCTGATTTTGGTGACAAAGTGGTAGTGGCTGATTTGTCATCAACCATACTTTCTCAACCTATTGATATCAATCGCTATGGTGTAATTTATGCTGGCGCACAGAAGAACATTGGTCCTGCCGGTCTGACTCTGGTGGTGGTGCGTGAAGACTTACTCGGACAGGCCACTAAATCATTACCCTCGATCCTTGATTATCAGGTGCTGAGCGATAACGATTCGATGTTTAATACACCTCCGACTTTTGCCTGGTATCTCTCTGGTCTGGTATTCAAGTGGCTGAAACAGCAAGGTGGTGTGGCTGAGCTGGATAAACGTAATCAGGCGAAAGCAGATCTGCTTTACGGCGTTATCGACCAGAGTGATTTTTACCGCAATGATGTGGCAAGCCCGAACCGATCGCGGATGAATGTGCCTTTCCAACTTGCAGATTCAGCTTTGGATAAGGTTTTTTTGGAAGAGTCTCTTGCAGCAGGATTGCATGCGCTTAAAGGTCACCGTGTTGTGGGTGGTATGCGCGCTTCTGTCTATAACGCTATGCCGCTGGAAGGTGTGCAGGCGCTGACCGATTTTATGGTCGATTTTGAGCGTCGTCATGGTTAA",
    "translation": "MSQVFNFSSGPAMLPVEVLRRAEHELCNWQGLGTSVMEISHRSKEFIHVAEEAEKDFRDLLKIPENYKVLFCHGGARAQFAAVPMNLLGGRSSADYVDGGYWAHSAIKEASKYCKPNVIDAKTTVDGLRAITPMSQWALSDDAAYVHYCPNETIDGIAIHEEPDFGDKVVVADLSSTILSQPIDINRYGVIYAGAQKNIGPAGLTLVVVREDLLGQATKSLPSILDYQVLSDNDSMFNTPPTFAWYLSGLVFKWLKQQGGVAELDKRNQAKADLLYGVIDQSDFYRNDVASPNRSRMNVPFQLADSALDKVFLEESLAAGLHALKGHRVVGGMRASVYNAMPLEGVQALTDFMVDFERRHG",
    "product": ""
   },
   {
    "start": 87460,
    "end": 89217,
    "strand": 1,
    "locus_tag": "ctg67_79",
    "type": "biosynthetic",
    "description": "<div class=\"focus-intro\">\n <strong><span class=\"serif\">ctg67_79</span></strong><br>\n \n <br>\n Locus tag: <span class=\"serif\">ctg67_79</span><br>\n Protein ID: <span class=\"serif\">None</span><br>\n Gene: <span class=\"serif\">None</span><br>\n \n Location: 87,460 - 89,217,\n (total: 1758 nt)<br>\n <br>\n \n  biosynthetic (rule-based-clusters) thiopeptide: YcaO<br>\n \n</div>\n<div class=\"focus-info\">\n \n\n \n\n \n\n\n \n</div>\n<div class=\"focus-urls\">\n <a class=\"wildcard-container\" data-wildcard-attrs=\"href\" href=\"http://blast.ncbi.nlm.nih.gov/Blast.cgi?PAGE=Proteins&PROGRAM=blastp&BLAST_PROGRAMS=blastp&QUERY=@!translation!@&LINK_LOC=protein&PAGE_TYPE=BlastSearch\" target=\"_blank\" data-locus=\"ctg67_79\">NCBI BlastP on this gene</a><br>\n <a href=\"http://www.ncbi.nlm.nih.gov/projects/sviewer/?Db=gene&amp;DbFrom=protein&amp;Cmd=Link&amp;noslider=1&amp;id=gnlXIEJHFJPN_74&amp;from=77460&amp;to=99217\" target=\"_new\">View genomic context</a><br>\n \n  <a href=\"knownclusterblast/region1/ctg67_79_mibig_hits.html\" target=\"_new\">MiBIG Hits</a><br>\n \n \n \n \n</div>\n<div class=\"focus-clipboard\">\n AA sequence: <span class=\"clipboard-copy wildcard-container\" data-locus=\"ctg67_79\" data-wildcard-attrs=\"data-seq\" data-seq=\"@!translation!@\">Copy to clipboard</span><br>\n Nucleotide sequence: <span class=\"clipboard-copy wildcard-container\" data-locus=\"ctg67_79\" data-wildcard-attrs=\"data-seq\" data-seq=\"@!dna!@\">Copy to clipboard</span><br>\n</div>",
    "dna": "ATGACGCAAACGTATATCCCAGGCAAAGATGCCGCGTTGGAAGACTCCATCGCACGCTTTCAGCAAAAACTACAGGATTTGGGCTTTCATATAGAAGAAGCGTCCTGGCTAAACCCGGTTCCTAATGTCTGGTCGGTTCATATTCGCGATCGCGACTGCCCGCTGTGTTTCACCAACGGTAAAGGAGCCAGTAAAAAAGCTGCGCTTGCCTCAGCACTGGGAGAATATTTCGAACGCCTGTCAACCAACTACTTTTTCGCTGATTTCTGGCTGGGTAAATCCGTTGCCAGTAGTGACTTTGTTCACTACCCGAATGAAAAATGGTTCCCTTTGCCAGACGATAACACCGTGCCGCAAGGTATTCTTGATACAGCCCTCAGAGCATTTTACGATCCCGAGCAGGAACTTAGGGCCAGCGATCTGATTGACTTGCAATCGGGCAATACAGAGCGTGGCATCTGTGCCCTGCCGTTCACCCGTCAGTCCGATCAACAAGTCGTCTATATTCCGATGAATATCATCGGTAACCTGTATGTATCTAACGGCATGTCTGCCGGCAACACGCGCAATGAAGCACGCGTTCAGGGATTATCTGAAGTTTTTGAGCGCTATATCAAAAACCGTATTATTGCTGAGTCCATCAGCCTGCCGTCAATTCCCGATGAAGTGCTGAACCGTTATCCTGCCGTTATCGAAGCCATTACCAGACTGGAAAAAGAAGGTTTCCCAATCCTTTCTTACGATGCCTCACTCGGCGGTAAATACCCGGTTATTTGCGTGGTGTTGTTCAACCCGGCTAATGGAACCTGCTTTGCTTCTTTCGGCGCTCACCCGGATTTTGGCGTCGCTCTCGAGCGCACCGTGACAGAATTATTGCAGGGGCGCAGTCTGAAAGATCTGGATGTATTTACCCCACCAACTTTTGATGATGAAGAAGTGGCGGAGCATGCCAATCTGGAAACCCACTTTATCGATTCGAGCGGGCTGATCTCGTGGGACTTGTTTAAGGATGATGCTGACTATCCATTTGTAGACTGGAGCTTTAAAGGAAGTACGGAAGAAGAATTCGCAACTTTAATGGCAATTTTCCGTACAGAAGAGCATGAGGTTTATATTGCGGATTATCAACATCTGGACGTTTATGCCTGCCGCATTATCGTGCCGGGCATGTCAGATATTTATCCGGTCGATGATTTGCTGCTGGCAAATAACAATATGGGGGCATATCTGCGTGAAACCTTGCTTTCTCTGCCCGAGAGTTGCTGGGAAAAAGAAGATTATCTGGCGCTGATTGAGCGTCTGGATGAAGATGGTCACGATGATTTTACCCGCGTGCGTGAACTCCTCGGCCTGGCTACGGGTAAAGATAACGGCTGGTACACTCTGCGCATTGGTGAACTTAAAGCTATGCTGGCACTGGCCGGTGGGGATATTGATCAGGCATTGATCTGGACCGAGTGGACCATAGAGTTTAACGCTTCTGTTTTCACTCCAGCCCGGGCTAACTACTACCGTTGTCTCCAGACGTTACTCCAGTTAAGTCAGGAAGACGAAAGAGAGCCCTTAAAGTATCATCACGCCTTTGTACGTATGTATGGCGATGAAGCGGTTGAAGCCGCCTCAGCAGCGCTCAGCGGTGAAGCACCATTTTATGGCTTGCAGGCGATTGATGAGCAGCTTTTAGCACTCCCGGCACATCAGTCTTTATTGGCCGCTTACGAAAAACTTCAGCAAGCTAAGCGCCAAAACTGGCAATAA",
    "translation": "MTQTYIPGKDAALEDSIARFQQKLQDLGFHIEEASWLNPVPNVWSVHIRDRDCPLCFTNGKGASKKAALASALGEYFERLSTNYFFADFWLGKSVASSDFVHYPNEKWFPLPDDNTVPQGILDTALRAFYDPEQELRASDLIDLQSGNTERGICALPFTRQSDQQVVYIPMNIIGNLYVSNGMSAGNTRNEARVQGLSEVFERYIKNRIIAESISLPSIPDEVLNRYPAVIEAITRLEKEGFPILSYDASLGGKYPVICVVLFNPANGTCFASFGAHPDFGVALERTVTELLQGRSLKDLDVFTPPTFDDEEVAEHANLETHFIDSSGLISWDLFKDDADYPFVDWSFKGSTEEEFATLMAIFRTEEHEVYIADYQHLDVYACRIIVPGMSDIYPVDDLLLANNNMGAYLRETLLSLPESCWEKEDYLALIERLDEDGHDDFTRVRELLGLATGKDNGWYTLRIGELKAMLALAGGDIDQALIWTEWTIEFNASVFTPARANYYRCLQTLLQLSQEDEREPLKYHHAFVRMYGDEAVEAASAALSGEAPFYGLQAIDEQLLALPAHQSLLAAYEKLQQAKRQNWQ",
    "product": ""
   },
   {
    "start": 89588,
    "end": 90445,
    "strand": 1,
    "locus_tag": "ctg67_80",
    "type": "other",
    "description": "<div class=\"focus-intro\">\n <strong><span class=\"serif\">ctg67_80</span></strong><br>\n \n <br>\n Locus tag: <span class=\"serif\">ctg67_80</span><br>\n Protein ID: <span class=\"serif\">None</span><br>\n Gene: <span class=\"serif\">None</span><br>\n \n Location: 89,588 - 90,445,\n (total: 858 nt)<br>\n <br>\n \n</div>\n<div class=\"focus-info\">\n \n\n \n\n \n\n\n \n</div>\n<div class=\"focus-urls\">\n <a class=\"wildcard-container\" data-wildcard-attrs=\"href\" href=\"http://blast.ncbi.nlm.nih.gov/Blast.cgi?PAGE=Proteins&PROGRAM=blastp&BLAST_PROGRAMS=blastp&QUERY=@!translation!@&LINK_LOC=protein&PAGE_TYPE=BlastSearch\" target=\"_blank\" data-locus=\"ctg67_80\">NCBI BlastP on this gene</a><br>\n <a href=\"http://www.ncbi.nlm.nih.gov/projects/sviewer/?Db=gene&amp;DbFrom=protein&amp;Cmd=Link&amp;noslider=1&amp;id=gnlXIEJHFJPN_74&amp;from=79588&amp;to=100445\" target=\"_new\">View genomic context</a><br>\n \n \n \n \n</div>\n<div class=\"focus-clipboard\">\n AA sequence: <span class=\"clipboard-copy wildcard-container\" data-locus=\"ctg67_80\" data-wildcard-attrs=\"data-seq\" data-seq=\"@!translation!@\">Copy to clipboard</span><br>\n Nucleotide sequence: <span class=\"clipboard-copy wildcard-container\" data-locus=\"ctg67_80\" data-wildcard-attrs=\"data-seq\" data-seq=\"@!dna!@\">Copy to clipboard</span><br>\n</div>",
    "dna": "GTGAAAGCTGGCAACCCGTTCGATTTACTTTTACCGTCTGAAATGGCTAAGGTCGCTGAAGAAGCCGGTGTATATAAAGCGACAAAACGACCCTTCACGACTTTTTTCCTGGCTATTACTGCCGGGGTTTTTATTTCCATCGCTTTTGTTTTTTACATCACCGCCACTACCGGTACTGAAGGTGTTCCCTATGGACTGGCTAAGTTAGTCGGCGGAATATGCTTCTCACTTGGATTAATGTTAGTGGTGGTTTGCGGGGCCGATCTGTTCACCTCGACCGTGTTGACTATGGTAGCAAAAGCCAGTGGTCGCATCTCATGGGGTCAACTCAGCCGCAACTGGCTCAACGTTTATATTGGTAATTTCTTCGGCGCGATCTTTTTTGTCGGGCTGATCTGGTTTGCTGGCCAGTATATGGCGGCAAATGGTGCATGGGGGTTAAATGTTCTGCAAACGGCTGACCATAAAATGCACCATACTTTTATCGAAGCAATCTGTCTTGGCACTCTGGCGAATCTGATGGTTTGTATGGCCGTATGGATGAGCTATTCCGGTCGAAGTCTGACTGACAAGATGTTAGCAATGGTCCTGCCAGTAGCCATGTTTGTCGCCAGTGGATTTGAGCACAGCATCGCAAACATGTTTCTTATCCCAATGGCTATCGTAATCAAAGATTTCGCCTCACCTGAGTTCTGGCAGGCTACCGGCACCACTGCGGCTCATTTTTCCAGCCTGACAGTCCGTAACTTTGTGATGGACAATCTCATCCCGGTCACTATTGGCAATATTATTGGTGGTGGATTGCTGGTAGGTCTGACGTACTGGGTCATTTATCTGCGTGACGGCGATCACCACTGA",
    "translation": "VKAGNPFDLLLPSEMAKVAEEAGVYKATKRPFTTFFLAITAGVFISIAFVFYITATTGTEGVPYGLAKLVGGICFSLGLMLVVVCGADLFTSTVLTMVAKASGRISWGQLSRNWLNVYIGNFFGAIFFVGLIWFAGQYMAANGAWGLNVLQTADHKMHHTFIEAICLGTLANLMVCMAVWMSYSGRSLTDKMLAMVLPVAMFVASGFEHSIANMFLIPMAIVIKDFASPEFWQATGTTAAHFSSLTVRNFVMDNLIPVTIGNIIGGGLLVGLTYWVIYLRDGDHH",
    "product": ""
   },
   {
    "start": 90527,
    "end": 92809,
    "strand": 1,
    "locus_tag": "ctg67_81",
    "type": "other",
    "description": "<div class=\"focus-intro\">\n <strong><span class=\"serif\">ctg67_81</span></strong><br>\n \n <br>\n Locus tag: <span class=\"serif\">ctg67_81</span><br>\n Protein ID: <span class=\"serif\">None</span><br>\n Gene: <span class=\"serif\">None</span><br>\n \n Location: 90,527 - 92,809,\n (total: 2283 nt)<br>\n <br>\n \n</div>\n<div class=\"focus-info\">\n \n\n \n\n \n\n\n \n</div>\n<div class=\"focus-urls\">\n <a class=\"wildcard-container\" data-wildcard-attrs=\"href\" href=\"http://blast.ncbi.nlm.nih.gov/Blast.cgi?PAGE=Proteins&PROGRAM=blastp&BLAST_PROGRAMS=blastp&QUERY=@!translation!@&LINK_LOC=protein&PAGE_TYPE=BlastSearch\" target=\"_blank\" data-locus=\"ctg67_81\">NCBI BlastP on this gene</a><br>\n <a href=\"http://www.ncbi.nlm.nih.gov/projects/sviewer/?Db=gene&amp;DbFrom=protein&amp;Cmd=Link&amp;noslider=1&amp;id=gnlXIEJHFJPN_74&amp;from=80527&amp;to=102809\" target=\"_new\">View genomic context</a><br>\n \n \n \n \n</div>\n<div class=\"focus-clipboard\">\n AA sequence: <span class=\"clipboard-copy wildcard-container\" data-locus=\"ctg67_81\" data-wildcard-attrs=\"data-seq\" data-seq=\"@!translation!@\">Copy to clipboard</span><br>\n Nucleotide sequence: <span class=\"clipboard-copy wildcard-container\" data-locus=\"ctg67_81\" data-wildcard-attrs=\"data-seq\" data-seq=\"@!dna!@\">Copy to clipboard</span><br>\n</div>",
    "dna": "ATGAGCGAGCAAAATGAAAAACAGGCTGCTGCCTGGGCAGGCTTTGCACAAGGTGAATGGCAGAACAGCGTAAACGTTCGTGACTTTATTCAGAAGAACTACACTCCCTATGAAGGCGATGAAGCCTTTCTGAGTGGCGCTACTGAAGCAACGACTGCGCTGTGGGATCAGGTAATGGAAGGCATTAAGCTGGAGAACCGCACCCATGCACCTGTTGATTTCGATACCGACCTTGCAGCCACTATCACCTCTCATGATGCGGGCTATATTAACAAAAAGCTGGAAACTATCGTCGGGTTGCAGACTGAAGCCCCTCTGAAACGCGCATTGATACCGTTTGGCGGCATCAAAATGGTTGAAGGTTCTTGTAAAGTCTATGGTCGTGAGCTGGATCCTGGCCTGAAAAAAATCTTCACTGAATACCGTAAAACTCATAATCAGGGTGTGTTTGATGTTTACACGCCTGATATTCTGCGCTGCCGTAAATCAGGCGTGTTGACCGGTCTGCCAGATGCCTATGGCCGTGGCCGTATCATCGGGGATTACCGTCGTGTCGCACTTTACGGTATCGACTTCCTGATGAAAGACAAATTTGCTCAATTCACTTCATTACAAGGCGACATGGAAAATGGTGTGAATCTGGAATCGACCATTCGCCTGCGTGAAGAAATTGCTGACCAGCATCATGCTTTACAGCAGATTAAAGAGATGGCAGCAAAATACGGTTGTGATATCTCTGCGCCAGCAGCAACCGCTCAGGAAGCAGTGCAATGGACCTATTTTGGTTATCTCGCGGCGGTTAAGTCACAGAATGGCGCAGCGATGTCCTTTGGACGCGTCTCCACCTTCCTTGACGTTTATATAGAGCGAGACCTCAAAGCAGGTAAAATCACAGAGCAGCAGGCGCAGGAATTAATTGACCATCTGGTGATGAAACTGCGTATGGTGCGTTTTCTGCGTACTCCGGAATATGACGAGCTGTTCTCTGGTGACCCCATCTGGGCAACGGAGTCCCTCGCCGGAATGGGTGTTGATGGCCGCACTCTGGTAACTAAAAACAGCTTCCGCTTCCTTAACACGCTTTACACCATGGGCCCGTCCCCTGAACCCAATATGACTATTCTGTGGTCTGAAAAACTGCCACAGAACTTCAAAAAATATGCCGCAAAAGTCTCAATTGACACCTCATCTGTTCAGTATGAAAACGATGATTTGATGCGCCCTGACTTCAATAACGATGACTATGCAATTGCATGCTGCGTCAGTCCAATGATTGTCGGTAAGCAGATGCAGTTCTTCGGTGCCCGTGCCAACCTCGCCAAAACCATGCTGTATGCTATCAATGGCGGCGTGGATGAAAAACTGAAAATGCAGGTGGGTCCGAAAGAAGCACCGATGATGGATGAAGTGCTGGACTATGACAAAGTAATGGATCGCATGGATCACTTTATGGACTGGCTGGCGAAACAGTACGTCACCGCTCTGAACATCATCCACTATATGCACGACAAGTACAGCTATGAAGCTTCGCTGATGGCACTTCACGATCGAGATGTCTATCGCACCATGGCCTGCGGTATAGCCGGACTGTCAGTTGCGGCAGATTCTCTTTCAGCGATTAAGTATGCAAAAGTTTCCACCATCCGCGATGAAGATGGTCTGGCCATCGACTTTAAAATCGAAGGGGAATATCCACAGTTTGGTAATAACGATGCCCGCGTAGATGATATTGCCTGCGATTTGGTTGAACGTTTCATGAAGAAAATTCAGAAACTGCAAACTTATCGTAACGCGGTACCAACCCAGTCTGTCCTGACCATTACATCTAACGTGGTGTATGGTAAGAAAACAGGTAACACGCCGGATGGACGTCGGGCGGGTGCACCGTTCGGGCCTGGAGCTAATCCAATGCATGGTCGCGATCAAAAAGGTGCTGTTGCCTCATTAACTTCCGTCGCTAAACTGCCATTTGCCTATGCGAAAGATGGTATCTCCTATACCTTCTCTATCGTGCCAAATGCGTTAGGTAAAGATGATGACGTGCGCAAAACTAACCTTGCAGGTCTTATGGATGGCTATTTCCATCATGAAGCCAGCATTGAAGGCGGTCAGCATCTGAACGTAAACGTGATGAACCGTGAAATGCTGTTGGATGCCATGGATAATCCTGAGAAATATCCTCAGTTGACTATTCGCGTTTCTGGTTATGCTGTTCGTTTTAACTCGTTAACCAAAGAGCAGCAGAAGGATGTCATTACCCGCACCTTCACTAAGACTATGTAA",
    "translation": "MSEQNEKQAAAWAGFAQGEWQNSVNVRDFIQKNYTPYEGDEAFLSGATEATTALWDQVMEGIKLENRTHAPVDFDTDLAATITSHDAGYINKKLETIVGLQTEAPLKRALIPFGGIKMVEGSCKVYGRELDPGLKKIFTEYRKTHNQGVFDVYTPDILRCRKSGVLTGLPDAYGRGRIIGDYRRVALYGIDFLMKDKFAQFTSLQGDMENGVNLESTIRLREEIADQHHALQQIKEMAAKYGCDISAPAATAQEAVQWTYFGYLAAVKSQNGAAMSFGRVSTFLDVYIERDLKAGKITEQQAQELIDHLVMKLRMVRFLRTPEYDELFSGDPIWATESLAGMGVDGRTLVTKNSFRFLNTLYTMGPSPEPNMTILWSEKLPQNFKKYAAKVSIDTSSVQYENDDLMRPDFNNDDYAIACCVSPMIVGKQMQFFGARANLAKTMLYAINGGVDEKLKMQVGPKEAPMMDEVLDYDKVMDRMDHFMDWLAKQYVTALNIIHYMHDKYSYEASLMALHDRDVYRTMACGIAGLSVAADSLSAIKYAKVSTIRDEDGLAIDFKIEGEYPQFGNNDARVDDIACDLVERFMKKIQKLQTYRNAVPTQSVLTITSNVVYGKKTGNTPDGRRAGAPFGPGANPMHGRDQKGAVASLTSVAKLPFAYAKDGISYTFSIVPNALGKDDDVRKTNLAGLMDGYFHHEASIEGGQHLNVNVMNREMLLDAMDNPEKYPQLTIRVSGYAVRFNSLTKEQQKDVITRTFTKTM",
    "product": ""
   },
   {
    "start": 92975,
    "end": 93715,
    "strand": 1,
    "locus_tag": "ctg67_82",
    "type": "biosynthetic",
    "description": "<div class=\"focus-intro\">\n <strong><span class=\"serif\">ctg67_82</span></strong><br>\n \n <br>\n Locus tag: <span class=\"serif\">ctg67_82</span><br>\n Protein ID: <span class=\"serif\">None</span><br>\n Gene: <span class=\"serif\">None</span><br>\n \n Location: 92,975 - 93,715,\n (total: 741 nt)<br>\n <br>\n \n  biosynthetic (rule-based-clusters) thiopeptide: PF04055<br>\n \n  biosynthetic-additional (rule-based-clusters) Fer4_12<br>\n \n</div>\n<div class=\"focus-info\">\n \n\n \n\n \n\n\n \n</div>\n<div class=\"focus-urls\">\n <a class=\"wildcard-container\" data-wildcard-attrs=\"href\" href=\"http://blast.ncbi.nlm.nih.gov/Blast.cgi?PAGE=Proteins&PROGRAM=blastp&BLAST_PROGRAMS=blastp&QUERY=@!translation!@&LINK_LOC=protein&PAGE_TYPE=BlastSearch\" target=\"_blank\" data-locus=\"ctg67_82\">NCBI BlastP on this gene</a><br>\n <a href=\"http://www.ncbi.nlm.nih.gov/projects/sviewer/?Db=gene&amp;DbFrom=protein&amp;Cmd=Link&amp;noslider=1&amp;id=gnlXIEJHFJPN_74&amp;from=82975&amp;to=103715\" target=\"_new\">View genomic context</a><br>\n \n \n \n \n</div>\n<div class=\"focus-clipboard\">\n AA sequence: <span class=\"clipboard-copy wildcard-container\" data-locus=\"ctg67_82\" data-wildcard-attrs=\"data-seq\" data-seq=\"@!translation!@\">Copy to clipboard</span><br>\n Nucleotide sequence: <span class=\"clipboard-copy wildcard-container\" data-locus=\"ctg67_82\" data-wildcard-attrs=\"data-seq\" data-seq=\"@!dna!@\">Copy to clipboard</span><br>\n</div>",
    "dna": "ATGTCAGTAAAAGGCCGCATCCATTCATTTGAATCCTGCGGGACCGTAGACGGCCCCGGTATCCGTTTCATTACCTTCTTTCAGGGCTGCCTGATGCGCTGTCTCTATTGCCACAACCGTGATACCTGGGATACACACGGCGGTAAAGAGATTACCGTTGAAGAATTGATGAAAGATGTGGTTTCTTACCGCCATTTTATGAATGCTTCCGGCGGCGGTGTTACCGCATCGGGTGGCGAGGCTATTTTGCAGGCTGAGTTTGTTCGTGACTGGTTTCGCGCCTGCCACGCGGAAGGAATTAATACCTGCCTCGACACCAATGGTTTTGTTCGCCGTTACGATCCGGTTATTGATGAGTTACTTGAGGTGACTGATTTAGTGATGCTGGATCTGAAACAAATAAATGACGACGTTCATCAGATTCTGGTAGGTGTTTCCAATCATCGCACACTTGATTTTGCCAGATACCTTGCCAAAAAAAATGTAAGAACGTGGATCCGTTATGTAGTTGTTCCCGGCTATTCCGACGATGATGAATCAGCGCACCGTCTCGGTGAATTCACCAGAGACATGGGCAACGTTGAAAAAATCGAACTGCTTCCCTATCACGAGCTGGGTAAACACAAATGGCTGGCAATGGGAGAGGAGTATAAGCTTGGAGACGTGCATCCCCCCAGGGCTGAGACAATGGAACGGGTAAAAAATATTCTTGCCAGTTATGGTCACAAAGTCATGTATTAA",
    "translation": "MSVKGRIHSFESCGTVDGPGIRFITFFQGCLMRCLYCHNRDTWDTHGGKEITVEELMKDVVSYRHFMNASGGGVTASGGEAILQAEFVRDWFRACHAEGINTCLDTNGFVRRYDPVIDELLEVTDLVMLDLKQINDDVHQILVGVSNHRTLDFARYLAKKNVRTWIRYVVVPGYSDDDESAHRLGEFTRDMGNVEKIELLPYHELGKHKWLAMGEEYKLGDVHPPRAETMERVKNILASYGHKVMY",
    "product": ""
   },
   {
    "start": 93745,
    "end": 94896,
    "strand": -1,
    "locus_tag": "ctg67_83",
    "type": "transport",
    "description": "<div class=\"focus-intro\">\n <strong><span class=\"serif\">ctg67_83</span></strong><br>\n \n <br>\n Locus tag: <span class=\"serif\">ctg67_83</span><br>\n Protein ID: <span class=\"serif\">None</span><br>\n Gene: <span class=\"serif\">None</span><br>\n \n Location: 93,745 - 94,896,\n (total: 1152 nt)<br>\n <br>\n \n  transport (smcogs) SMCOG1169:sugar transport protein (Score: 45.8; E-value: 7.1e-14)<br>\n \n</div>\n<div class=\"focus-info\">\n \n\n \n\n \n\n\n \n</div>\n<div class=\"focus-urls\">\n <a class=\"wildcard-container\" data-wildcard-attrs=\"href\" href=\"http://blast.ncbi.nlm.nih.gov/Blast.cgi?PAGE=Proteins&PROGRAM=blastp&BLAST_PROGRAMS=blastp&QUERY=@!translation!@&LINK_LOC=protein&PAGE_TYPE=BlastSearch\" target=\"_blank\" data-locus=\"ctg67_83\">NCBI BlastP on this gene</a><br>\n <a href=\"http://www.ncbi.nlm.nih.gov/projects/sviewer/?Db=gene&amp;DbFrom=protein&amp;Cmd=Link&amp;noslider=1&amp;id=gnlXIEJHFJPN_74&amp;from=83745&amp;to=104896\" target=\"_new\">View genomic context</a><br>\n \n \n  <a href=\"http://blast.jcvi.org/er-blast/index.cgi?project=transporter;program=blastp;database=pub/transporter.pep;sequence=sequence%%0AMSTWSRPVIVLLSGLLLLTISIAVLNTLVPLWLTHELLPTWQVGVVSSAWYSGNLVGTLLAGWVIKRFGFNRSYYIASVIFALGTIALGLQNGMWAWSASRFFAGIGCALIWVIVESALLCSGTIRNRGQLLAAYMIVYYLATVTGQLLVSKVSTELLHVLPWVTGLVIAAILPLVFTKVTSKDNNEETTPGRLLPMLRLRSARPGISGCIISGILLGSLYGLMPLYLSHQGMSDATVGYWMALLVSSGIVGQWPVGRLADRYGRLLVLRVQVFGIILGALAMLSNAAMAPALFVLGAAGFTLYPVAMSWACEKVNHHELVAMNQALLLSYTIGSLAGPAMTSMLMQNYSDRVLFVMIAAVAVVYLMMLLRKVDQHATPIAHA\" target=\"_new\">TransportDB BLAST on this gene</a><br>\n \n \n \n</div>\n<div class=\"focus-clipboard\">\n AA sequence: <span class=\"clipboard-copy wildcard-container\" data-locus=\"ctg67_83\" data-wildcard-attrs=\"data-seq\" data-seq=\"@!translation!@\">Copy to clipboard</span><br>\n Nucleotide sequence: <span class=\"clipboard-copy wildcard-container\" data-locus=\"ctg67_83\" data-wildcard-attrs=\"data-seq\" data-seq=\"@!dna!@\">Copy to clipboard</span><br>\n</div>",
    "dna": "ATGTCAACCTGGTCCCGCCCTGTTATTGTGCTGCTGAGCGGCCTTTTACTGCTGACAATTTCTATTGCTGTTCTTAATACGTTGGTGCCGTTATGGCTCACCCATGAATTATTGCCAACCTGGCAGGTTGGGGTGGTCAGTTCTGCCTGGTACAGCGGCAATCTGGTGGGTACCTTACTGGCTGGTTGGGTCATTAAACGTTTTGGTTTTAACCGCAGCTATTACATTGCTTCGGTTATTTTTGCACTTGGCACTATAGCGCTTGGCTTGCAGAACGGTATGTGGGCGTGGTCAGCCTCACGTTTTTTTGCCGGCATCGGTTGTGCATTAATCTGGGTTATTGTGGAAAGTGCCTTGCTTTGTAGCGGTACAATACGTAACCGTGGCCAGTTGCTTGCTGCTTATATGATTGTTTACTATCTTGCGACCGTAACCGGACAATTGCTGGTCAGCAAAGTGTCAACCGAGTTACTCCATGTGCTACCGTGGGTTACAGGTTTGGTCATAGCAGCAATCCTTCCCCTGGTTTTCACCAAAGTGACATCCAAAGACAATAATGAAGAGACGACGCCGGGCAGACTATTGCCAATGCTCCGTCTGCGTAGCGCCAGACCGGGCATCAGTGGCTGCATCATTTCCGGTATTTTGTTGGGGTCACTGTATGGACTGATGCCGTTGTATCTGTCACATCAGGGGATGAGTGATGCCACGGTTGGTTACTGGATGGCTCTTCTGGTCAGTTCGGGAATTGTCGGCCAGTGGCCGGTCGGACGTCTGGCCGATCGCTATGGCCGTCTGCTGGTATTGCGTGTGCAGGTCTTTGGGATCATTCTTGGCGCGCTGGCCATGTTGAGTAACGCTGCAATGGCACCTGCACTGTTTGTTCTTGGGGCTGCGGGATTCACACTTTATCCGGTAGCCATGTCCTGGGCCTGTGAAAAAGTTAATCACCATGAGTTGGTGGCAATGAATCAGGCGCTGTTACTCAGCTATACCATCGGCAGCCTTGCGGGTCCGGCCATGACATCCATGCTGATGCAGAATTATTCCGACCGGGTTTTGTTTGTGATGATAGCGGCAGTGGCGGTCGTTTATCTGATGATGTTGCTACGTAAAGTGGACCAGCATGCAACGCCAATTGCACATGCATGA",
    "translation": "MSTWSRPVIVLLSGLLLLTISIAVLNTLVPLWLTHELLPTWQVGVVSSAWYSGNLVGTLLAGWVIKRFGFNRSYYIASVIFALGTIALGLQNGMWAWSASRFFAGIGCALIWVIVESALLCSGTIRNRGQLLAAYMIVYYLATVTGQLLVSKVSTELLHVLPWVTGLVIAAILPLVFTKVTSKDNNEETTPGRLLPMLRLRSARPGISGCIISGILLGSLYGLMPLYLSHQGMSDATVGYWMALLVSSGIVGQWPVGRLADRYGRLLVLRVQVFGIILGALAMLSNAAMAPALFVLGAAGFTLYPVAMSWACEKVNHHELVAMNQALLLSYTIGSLAGPAMTSMLMQNYSDRVLFVMIAAVAVVYLMMLLRKVDQHATPIAHA",
    "product": ""
   },
   {
    "start": 95226,
    "end": 96518,
    "strand": -1,
    "locus_tag": "ctg67_84",
    "type": "other",
    "description": "<div class=\"focus-intro\">\n <strong><span class=\"serif\">ctg67_84</span></strong><br>\n \n <br>\n Locus tag: <span class=\"serif\">ctg67_84</span><br>\n Protein ID: <span class=\"serif\">None</span><br>\n Gene: <span class=\"serif\">None</span><br>\n \n Location: 95,226 - 96,518,\n (total: 1293 nt)<br>\n <br>\n \n</div>\n<div class=\"focus-info\">\n \n\n \n\n \n\n\n \n</div>\n<div class=\"focus-urls\">\n <a class=\"wildcard-container\" data-wildcard-attrs=\"href\" href=\"http://blast.ncbi.nlm.nih.gov/Blast.cgi?PAGE=Proteins&PROGRAM=blastp&BLAST_PROGRAMS=blastp&QUERY=@!translation!@&LINK_LOC=protein&PAGE_TYPE=BlastSearch\" target=\"_blank\" data-locus=\"ctg67_84\">NCBI BlastP on this gene</a><br>\n <a href=\"http://www.ncbi.nlm.nih.gov/projects/sviewer/?Db=gene&amp;DbFrom=protein&amp;Cmd=Link&amp;noslider=1&amp;id=gnlXIEJHFJPN_74&amp;from=85226&amp;to=106518\" target=\"_new\">View genomic context</a><br>\n \n  <a href=\"knownclusterblast/region1/ctg67_84_mibig_hits.html\" target=\"_new\">MiBIG Hits</a><br>\n \n \n \n \n</div>\n<div class=\"focus-clipboard\">\n AA sequence: <span class=\"clipboard-copy wildcard-container\" data-locus=\"ctg67_84\" data-wildcard-attrs=\"data-seq\" data-seq=\"@!translation!@\">Copy to clipboard</span><br>\n Nucleotide sequence: <span class=\"clipboard-copy wildcard-container\" data-locus=\"ctg67_84\" data-wildcard-attrs=\"data-seq\" data-seq=\"@!dna!@\">Copy to clipboard</span><br>\n</div>",
    "dna": "ATGCTCGATCCCAATCTGCTGCGTAATGAGCCAGACGCAGTCGCTGAAAAACTGGCACGCCGGGGCTTTAAACTGGATGTTGAAACACTGCGTTCACAAGAAGAACGCCGTAAAGTTTTGCAGGTCGAAACGGAAACGCTTCAGGCGGAACGTAATTCCCGATCCAAAACTATCGGGCAGGCCAAAGCGCGTGGGGAAGATATCGAGCCGTTACGTGAGGAAGTGAACGCACTCGGCGAGCGGCTTGAGGCGGCCAAAACGGAACTGGACAAGTTGCAGAATGAAATTCGTGATGCAGCGTTGGCCATTCCTAATATTCCCGCTGACGAAGTGCCGTCAGGTAAAGATGACAGCGAAAACCTGGAAATTTCACGCTGGGGAGAACCACAAAAATTTGATTTTGCGGTCCGTGACCATGTTGAACTGGGTGAAATGGCGGGTGGACTGGATTTCGCTATGGGGGCCAAACTTACAGGTTCTCGCTTCGTGGTTATGCAGGGACAGATTGCCCTGATGCACCGTGCTTTGAGTCAGTTTATGCTGGATCTGCACAGCGAGCAGCATGGCTATCTGGAAACGTACGTGCCTTACCTGGTAAATCACGCATCATTATATGGTACAGGGCAGCTACCGAAATTTGGCGAAGATTTGTTCCATACCCGCCCCCTGGAAGAGGAAGCGTCAGCCAGTGATTACGCGTTAATACCAACGTCTGAAGTCCCTCTGACCAATATGGTCCGCGATGAAATTCTTGAAGAAGAGTCGCTGCCACTCAAATTTACTGCACACACACCCTGTTTCCGTTCTGAAGCAGGTGCTTACGGGCGCGATACCCGTGGCCTGATCCGTATGCACCAGTTTGATAAAGTTGAAATGGTGCATATCACCCGGCCTGAAGACTCAATGCAGGCTCTGGAAGAGCTGGTCGGACATGCGGAAAAAGTGCTGCAATTGCTGCAATTACCGTACCGTAAAGTACTGCTGTGTACCGGAGATATGGGTTTTGGCTCAACTAAAACCTATGATCTCGAAGTGTGGCTTCCTGCACAGGATACTTATCGTGAAATCTCTTCCTGTTCAAATATGGGCGATTTCCAGGCACGTCGGATGCAGGCTCGTTGCCGTAGCAAAACCGAAAAGAAACCACGCCTTGTGCATACATTAAATGGTTCAGGACTTGCAGTAGGCCGTACCCTGGTTGCGGTACTGGAAAACTACCAGCAGGCTGACGGTCGCATCGCCGTACCGGATGTATTGCGGCCATACATGAAAAATTTGGAATTTATTGGCTGA",
    "translation": "MLDPNLLRNEPDAVAEKLARRGFKLDVETLRSQEERRKVLQVETETLQAERNSRSKTIGQAKARGEDIEPLREEVNALGERLEAAKTELDKLQNEIRDAALAIPNIPADEVPSGKDDSENLEISRWGEPQKFDFAVRDHVELGEMAGGLDFAMGAKLTGSRFVVMQGQIALMHRALSQFMLDLHSEQHGYLETYVPYLVNHASLYGTGQLPKFGEDLFHTRPLEEEASASDYALIPTSEVPLTNMVRDEILEEESLPLKFTAHTPCFRSEAGAYGRDTRGLIRMHQFDKVEMVHITRPEDSMQALEELVGHAEKVLQLLQLPYRKVLLCTGDMGFGSTKTYDLEVWLPAQDTYREISSCSNMGDFQARRMQARCRSKTEKKPRLVHTLNGSGLAVGRTLVAVLENYQQADGRIAVPDVLRPYMKNLEFIG",
    "product": ""
   },
   {
    "start": 96614,
    "end": 97957,
    "strand": -1,
    "locus_tag": "ctg67_85",
    "type": "other",
    "description": "<div class=\"focus-intro\">\n <strong><span class=\"serif\">ctg67_85</span></strong><br>\n \n <br>\n Locus tag: <span class=\"serif\">ctg67_85</span><br>\n Protein ID: <span class=\"serif\">None</span><br>\n Gene: <span class=\"serif\">None</span><br>\n \n Location: 96,614 - 97,957,\n (total: 1344 nt)<br>\n <br>\n \n</div>\n<div class=\"focus-info\">\n \n\n \n\n \n\n\n \n</div>\n<div class=\"focus-urls\">\n <a class=\"wildcard-container\" data-wildcard-attrs=\"href\" href=\"http://blast.ncbi.nlm.nih.gov/Blast.cgi?PAGE=Proteins&PROGRAM=blastp&BLAST_PROGRAMS=blastp&QUERY=@!translation!@&LINK_LOC=protein&PAGE_TYPE=BlastSearch\" target=\"_blank\" data-locus=\"ctg67_85\">NCBI BlastP on this gene</a><br>\n <a href=\"http://www.ncbi.nlm.nih.gov/projects/sviewer/?Db=gene&amp;DbFrom=protein&amp;Cmd=Link&amp;noslider=1&amp;id=gnlXIEJHFJPN_74&amp;from=86614&amp;to=107957\" target=\"_new\">View genomic context</a><br>\n \n \n \n \n</div>\n<div class=\"focus-clipboard\">\n AA sequence: <span class=\"clipboard-copy wildcard-container\" data-locus=\"ctg67_85\" data-wildcard-attrs=\"data-seq\" data-seq=\"@!translation!@\">Copy to clipboard</span><br>\n Nucleotide sequence: <span class=\"clipboard-copy wildcard-container\" data-locus=\"ctg67_85\" data-wildcard-attrs=\"data-seq\" data-seq=\"@!dna!@\">Copy to clipboard</span><br>\n</div>",
    "dna": "GTGAGTAATCTGTCACTGGATTTCTCCCACAATAATTTTCAGCCGCTGGCCGCCCGGATGCGGCCTCGCACTCTGGCAGAATATATCGGGCAGCAGCATCTTCTGGCGGCCGGTAAACCATTGCCGCGAGCGATTGAAGCCGGACAGTTGCACTCTATGATCCTGTGGGGCCCACCGGGAACAGGCAAAACCACTCTTGCCGAAATCATTGCCCATTATGGTCAGGCCGATGTGGAAAGGATCTCTGCTGTGACTTCCGGTGTGAAGGAGATCCGTGAAGCCATTGAACGTGCGCGACAAAACCGTAATGCCGGGCACCGGACTATCCTGTTTGTTGATGAGGTGCATCGCTTTAACAAAAGTCAGCAGGACGCTTTCCTGCCCCATATCGAAGATGGCACCATTACGTTTATTGGTGCCACCACCGAAAATCCCTCATTCGAACTTAATTCCGCCCTGTTATCACGAGCGCGCGTTTATTTGCTGAAATCCCTCACCGATGACGATATCGAAACGGTTCTGCTTCAGGCAATGAGAGACAGCGATCGCGGCTATGGTAATGAAAATATCGTGCTGCCAGATCAAACCCGGAAAATGGTGGCTGGCCTTGTCAACGGCGATGCCCGAAGGGCTCTGAATACGCTGGAAATGATGGCCGATATGGCGGAAGTGAACGCTGAAGGGCAGCGTGAACTCAGTCTCCAACTGTTAAACGAAGTATCAGGAGAACGCAGCGCCAGGTTCGATAACAAGGGCGACCGCTATTATGACTTGATTTCCGCATTGCATAAATCGGTTCGCGGCTCTGCGCCGGACGCAGCCTTGTACTGGTACGCCCGGATTATTACTGCGGGCGGCGATCCTCTCTATGTGGCGCGTCGATTGCTGGCGATTGCTTCTGAGGATGTTGGCAACGCCGATCCTCGTGGTATGCAGGTAGCCATTGCGGCATGGGACTGTTTCACCAGAGTGGGGCCAGCAGAAGGGGAGAGAGCCATTGCTCAGGCGATTGTTTATCTTGCCTGTGCGCCGAAAAGTAATGCTGTGTATACCGCTTTTAAGGCTGCGATGCGCGATGCACGTGAAAGCCCTGACTATGATGTGCCGGAGCATCTGCGCAATGCACCAACCCGCTTGATGAAGGAAATGGGGCTGGGTGCTGAGTATCGTTATGCACATGACGAAGTCAATGCCTATGCAGCCGGAGAAAATTACTTTCCGCCACAGATGGCGCAGACGCGTTACTATCAGCCTACCTCTCGCGGGCTGGAAGGAAAGATTGGTGAAAAGCTGGCCTGGCTTAATGAACAGGATAAAAATAGCCCGACAAAACGCTATCGTTGA",
    "translation": "VSNLSLDFSHNNFQPLAARMRPRTLAEYIGQQHLLAAGKPLPRAIEAGQLHSMILWGPPGTGKTTLAEIIAHYGQADVERISAVTSGVKEIREAIERARQNRNAGHRTILFVDEVHRFNKSQQDAFLPHIEDGTITFIGATTENPSFELNSALLSRARVYLLKSLTDDDIETVLLQAMRDSDRGYGNENIVLPDQTRKMVAGLVNGDARRALNTLEMMADMAEVNAEGQRELSLQLLNEVSGERSARFDNKGDRYYDLISALHKSVRGSAPDAALYWYARIITAGGDPLYVARRLLAIASEDVGNADPRGMQVAIAAWDCFTRVGPAEGERAIAQAIVYLACAPKSNAVYTAFKAAMRDARESPDYDVPEHLRNAPTRLMKEMGLGAEYRYAHDEVNAYAAGENYFPPQMAQTRYYQPTSRGLEGKIGEKLAWLNEQDKNSPTKRYR",
    "product": ""
   },
   {
    "start": 97967,
    "end": 98578,
    "strand": -1,
    "locus_tag": "ctg67_86",
    "type": "other",
    "description": "<div class=\"focus-intro\">\n <strong><span class=\"serif\">ctg67_86</span></strong><br>\n \n <br>\n Locus tag: <span class=\"serif\">ctg67_86</span><br>\n Protein ID: <span class=\"serif\">None</span><br>\n Gene: <span class=\"serif\">None</span><br>\n \n Location: 97,967 - 98,578,\n (total: 612 nt)<br>\n <br>\n \n</div>\n<div class=\"focus-info\">\n \n\n \n\n \n\n\n \n</div>\n<div class=\"focus-urls\">\n <a class=\"wildcard-container\" data-wildcard-attrs=\"href\" href=\"http://blast.ncbi.nlm.nih.gov/Blast.cgi?PAGE=Proteins&PROGRAM=blastp&BLAST_PROGRAMS=blastp&QUERY=@!translation!@&LINK_LOC=protein&PAGE_TYPE=BlastSearch\" target=\"_blank\" data-locus=\"ctg67_86\">NCBI BlastP on this gene</a><br>\n <a href=\"http://www.ncbi.nlm.nih.gov/projects/sviewer/?Db=gene&amp;DbFrom=protein&amp;Cmd=Link&amp;noslider=1&amp;id=gnlXIEJHFJPN_74&amp;from=87967&amp;to=108578\" target=\"_new\">View genomic context</a><br>\n \n \n \n \n</div>\n<div class=\"focus-clipboard\">\n AA sequence: <span class=\"clipboard-copy wildcard-container\" data-locus=\"ctg67_86\" data-wildcard-attrs=\"data-seq\" data-seq=\"@!translation!@\">Copy to clipboard</span><br>\n Nucleotide sequence: <span class=\"clipboard-copy wildcard-container\" data-locus=\"ctg67_86\" data-wildcard-attrs=\"data-seq\" data-seq=\"@!dna!@\">Copy to clipboard</span><br>\n</div>",
    "dna": "ATGAAAAAAGTATTGCTTACCTGCTGTCTGATGGCGCTTTTCAGTTCGGCCACTGTGCTCGCCGATGCCTCTTCCGATCTGCAACAGCGTCTGAATAAAGTGAGCAGCTTCCACGCCAGTTTTACTCAGAAAGTGACTGACGGCAGTGGTCAGTCTGTCCAGGAGGGTGAAGGTGAACTGTGGGTTAAGCGTCCTGACCTGTTTAACTGGCACATGACAGCACCAGATGAAAGCATTCTTATCTCAGACGGCAAAACGCTATGGTTTTACAATCCCTTTGTCGAGCAGGCCAGTGCCACCTGGCTGAAAGATGCCACCAGCAATACGCCCTTTATGCTGATTGCCCGCAATCAAAGCAGTGACTGGAAGCAGTACAACATCCGCCAGCAGGGTGACAGCTTTGAACTGACGCCAAAATCGGCTGATGGTAATCTCAAGCAGTTCACCATTAACGTCTCAACGAACGGCACTATTCATCAGTTCAGTGCGGTAGAGCAGGATGGTCAGCGCAGTAGCTATGCGCTGAAAAGCCAGCAAAATGGCGCAGTCAGCAGCGACAGGTTTACGTTTACGCCACCGAAAGGGGTAACGGTTGACGATCAACGTCAGTGA",
    "translation": "MKKVLLTCCLMALFSSATVLADASSDLQQRLNKVSSFHASFTQKVTDGSGQSVQEGEGELWVKRPDLFNWHMTAPDESILISDGKTLWFYNPFVEQASATWLKDATSNTPFMLIARNQSSDWKQYNIRQQGDSFELTPKSADGNLKQFTINVSTNGTIHQFSAVEQDGQRSSYALKSQQNGAVSSDRFTFTPPKGVTVDDQRQ",
    "product": ""
   },
   {
    "start": 98778,
    "end": 102197,
    "strand": -1,
    "locus_tag": "ctg67_87",
    "type": "other",
    "description": "<div class=\"focus-intro\">\n <strong><span class=\"serif\">ctg67_87</span></strong><br>\n \n <br>\n Locus tag: <span class=\"serif\">ctg67_87</span><br>\n Protein ID: <span class=\"serif\">None</span><br>\n Gene: <span class=\"serif\">None</span><br>\n \n Location: 98,778 - 102,197,\n (total: 3420 nt)<br>\n <br>\n \n</div>\n<div class=\"focus-info\">\n \n\n \n\n \n\n\n \n</div>\n<div class=\"focus-urls\">\n <a class=\"wildcard-container\" data-wildcard-attrs=\"href\" href=\"http://blast.ncbi.nlm.nih.gov/Blast.cgi?PAGE=Proteins&PROGRAM=blastp&BLAST_PROGRAMS=blastp&QUERY=@!translation!@&LINK_LOC=protein&PAGE_TYPE=BlastSearch\" target=\"_blank\" data-locus=\"ctg67_87\">NCBI BlastP on this gene</a><br>\n <a href=\"http://www.ncbi.nlm.nih.gov/projects/sviewer/?Db=gene&amp;DbFrom=protein&amp;Cmd=Link&amp;noslider=1&amp;id=gnlXIEJHFJPN_74&amp;from=88778&amp;to=112197\" target=\"_new\">View genomic context</a><br>\n \n  <a href=\"knownclusterblast/region1/ctg67_87_mibig_hits.html\" target=\"_new\">MiBIG Hits</a><br>\n \n \n \n \n</div>\n<div class=\"focus-clipboard\">\n AA sequence: <span class=\"clipboard-copy wildcard-container\" data-locus=\"ctg67_87\" data-wildcard-attrs=\"data-seq\" data-seq=\"@!translation!@\">Copy to clipboard</span><br>\n Nucleotide sequence: <span class=\"clipboard-copy wildcard-container\" data-locus=\"ctg67_87\" data-wildcard-attrs=\"data-seq\" data-seq=\"@!dna!@\">Copy to clipboard</span><br>\n</div>",
    "dna": "ATGCGCTTGAGCCAGGAATACACAGAAGATAAAGAAGTTTCGTTACAACCGCTGAGCAGCGGACGACGTCTGCTGGAAGCATTACTGATTATTGTTGCTCTGTTCGCCATTTATCTGATGGCGGCGTTGGTAAGCTTCAATCCATCCGATCCCAGTTGGTCTCAAACCGCCTGGCACGAACCTATCCATAACCTGGGTGGCAGACCCGGTGCCTGGTTAGCCGATACCCTGTTTTTTATTTTTGGTGTGATGGCGTATGCCATTCCTCCCGTCATTGGTGGTCTTTGCTGGATTGCTTTCCGGCAGCGTAATGCGCAGGATTACATCGATTATTTTGCTGTGGCACTGCGCCTCATCGGCGTACTGGCTCTGGTGGTGACGACCTGCGGTCTGGCTGCGCTGAATGCAGATGATATCTGGTATTTTGCCTCGGGTGGCGTAATTGGCAGCCTGCTGAGCAATGCCATGTCACCGTGGTTCAGTGGCGCAGTTGGAACCCTGACACTGCTCTGTATCTGGGCGGCAGGCCTCACGCTCTACACGGGATGGTCCTGGCTGACGATTGCTGAAAAAATCGGTGCTGTGGTCATGGGCGTACTCACTTTTGCCAGCAATCGTTCGCGTAAGGATGAACGCTGGCAGGATGATGAGGACGAATATGATGACGAACCGCATGAAAAGCCTGCCGGTTCATCAGCTGCAACGGCTCAACGTTCTGATGAAGATGACGTGTTACTTTCTGCACCTGAAAAACCCCAGCGGGCAGAGTATGACGATGAGAACGATCCACTGCTGAACAGCCCGGTGGCAGCTGCAAAAGCTGGAGCTGTAGCTTCTGCACCTCTCTCACCGCCTGCGCTTGCTTCTGCCAGCCAATTTACAACGGTTCCTCCTGCCGCCCAGACCGGATTCTCTTCTGCTGAAGATTCTTCTCAGTCTCCGGGCGGAGCCCAACAGGTTCAGAGAAACACAACTGCTCAGACGCCTTCAGAAGAAGTCCCGCCAACGCTTTATCGTTTTTCCGTGCCGGATGAGATGCCTGCGGCTGTCGTGGCGTCAGAAGAAGACGACGACGGTCCAAAGATGGGCAACTGGCGCGACGTTGCTTCTTCACCGTTTGATTTTTCATCGCCATCGGTTTCTCAACCTGAAAATGTTCAGCCTGGCGTTGTTGATGCAGCTAAAACAGCCGCCGCGGCACCATTTATGCCAGGTTTTACTGCAACCAGCGATCCGGCTAATTCTCAGGTTAAGCAGGGGATTGGGCCAGAGTTACCGCGTCCTAATCCGGTTAAATTGCCCACCCGGCGGGAGCTGGCATCCTGGGGGATTAAATTACCTTCACAACGAATGGCAGAAGAGAAAGCCAGGGAGCAGGAGCTGTTGCAGCAAAGTGCTGAGCCTCAGCCAACCCCCTCTTCTGGTGATGAGAGTGATGCGCAAGAGCAGGCGCAACTGCGCGAGGCATTTTTTGCACAGCAGCAGGTGCGTTATGGCGAAGACTTCAGTGACGAGGATGAAGAAGCTCTGCAACAGGCTGCGCTTGCCCGTCAGTTCGCCACGCAGCAGAACCAACGATATGCTCACGCGTCTGATCAGGATAACAGCGCGGTCATTCATCCTGATACGGCAGGGGCCTTCGATTTTTTACCGGTCAACGATCTGATCGACGAGGGGCCTGCGGAGCCGTTGTTTACGCTGCCTGTGGCTGGTGAAAAAGGGCAGGAGGATGACCTTCACTGGCAGCAGCAAACTGCGGCACCTGTCTCGCAATCCATGGCTGCTCCGCAACAACCGACCGCCCCTGCATGGCAGCAACCACCGGTTCAACAATCCACGCCTGTTGTTGTGGAGAAGGAAGAGCCTGCTTCGCCGGTTGCGGACAGCCTGTTCCATCCTTTCCTGGTTCGCCATGAGCAGCCTCTGGAAAAACCGACAACGCCGTTGCCGACGCTGGATTTGCTTACTGCCCCGCCTGCTGAAGCGGAACCCGTCGATATGTTTTCGCTGGAGCAGACGGCCCGCCTGGTAGAAGCGCGGCTGGCTGATTACCGGGTGAAAGCCGAGGTTGTTGGTATCTCTCCTGGCCCGGTCATCACGCGTTTCGAACTGGATCTGGCACCCGGTGTGAAGGCTGCGCGTATTTCTAATTTATCGCGTGACCTTGCCCGTTCACTTTCCGCTGTGGCTGTGCGTGTGGTTGAAGTGATACCTGGTAAACCCTATGTCGGCCTGGAATTGCCTAACAAACACCGCCAGACAGTCTATATGCGGGAAGTCCTGGAGTGTGACAAATTCCGCGATAATCCTTCGCCACTTTCTGTCGTGTTGGGCAAGGATATTGCCGGTCAGCCTGTCGTTGCTGATTTGGCCAAAATGCCGCATTTACTGGTGGCGGGTACTACCGGCTCTGGTAAGTCAGTCGGCGTCAATGCGATGATCATCAGCATGTTATATAAAGCCACGCCGGAAGATGTGCGCTTTATTATGATCGATCCTAAAATGCTTGAACTTTCGGTGTATGAGGGTATTCCGCATCTGCTGACAGAAGTAGTTACCGATATGAAAGATGCGGCCAATGCGCTGCGCTGGAGTGTGGGTGAAATGGAGCGTCGTTATAAGCTGATGTCAGCTCTTGGCGTGCGCAATCTCGCTGGCTATAACGAAAAAGTCGCCCAGGCAGATGCGATGGGACGCCCCATCCCGGATCCATTCTGGAAACCGGGCGACAGTATGGATACCACGCCGCCGGTGCTGGAAAAACTGCCCTATATTGTTGTGCTGGTCGATGAATTTGCCGATCTGATGATGGCGGTGGGTAAAAAAGTTGAAGAGCTGATTGCCCGCCTGGCACAGAAAGCACGTGCAGCAGGTATTCACCTTGTTCTGGCTACTCAGCGGCCATCGGTTGACGTGATAACCGGCCTGATTAAAGCCAATATTCCAACCCGTATTGCCTTTACCGTATCAAGTAAAATCGACTCCCGGACCATTCTGGATCAGGGGGGAGCTGAGTCGCTGTTGGGTATGGGGGATATGCTTTATATGCCGCCAAACTCTTCTATGCCGGTGCGCGTTCATGGTGCTTTTGTGCGCGATCAGGAAGTTCATGCAGTGGTGCAGGACTGGAAGGCGCGTGGACGTCCGCAATACATAGACAGCATTACTGCTGGTGAAGAGAGTGAAGGTGGCGCAGCAGGACTGGATGGTGATGAAGAACTGGACCCGCTGTTCGACCAGGCGGTAGCCTTTGTGGTTGAAAAACGTCGGGCATCTATATCGGGCGTACAGCGTCAGTTCCGTATTGGTTATAACCGTGCGGCACGTATTATTGAGCAGATGGAAGCACAGGGCATCGTTTCTTCACCTGGTCATAATGGCAACCGTGAAGTCTTGTCACCGCCACCGCACGAAATTTAA",
    "translation": "MRLSQEYTEDKEVSLQPLSSGRRLLEALLIIVALFAIYLMAALVSFNPSDPSWSQTAWHEPIHNLGGRPGAWLADTLFFIFGVMAYAIPPVIGGLCWIAFRQRNAQDYIDYFAVALRLIGVLALVVTTCGLAALNADDIWYFASGGVIGSLLSNAMSPWFSGAVGTLTLLCIWAAGLTLYTGWSWLTIAEKIGAVVMGVLTFASNRSRKDERWQDDEDEYDDEPHEKPAGSSAATAQRSDEDDVLLSAPEKPQRAEYDDENDPLLNSPVAAAKAGAVASAPLSPPALASASQFTTVPPAAQTGFSSAEDSSQSPGGAQQVQRNTTAQTPSEEVPPTLYRFSVPDEMPAAVVASEEDDDGPKMGNWRDVASSPFDFSSPSVSQPENVQPGVVDAAKTAAAAPFMPGFTATSDPANSQVKQGIGPELPRPNPVKLPTRRELASWGIKLPSQRMAEEKAREQELLQQSAEPQPTPSSGDESDAQEQAQLREAFFAQQQVRYGEDFSDEDEEALQQAALARQFATQQNQRYAHASDQDNSAVIHPDTAGAFDFLPVNDLIDEGPAEPLFTLPVAGEKGQEDDLHWQQQTAAPVSQSMAAPQQPTAPAWQQPPVQQSTPVVVEKEEPASPVADSLFHPFLVRHEQPLEKPTTPLPTLDLLTAPPAEAEPVDMFSLEQTARLVEARLADYRVKAEVVGISPGPVITRFELDLAPGVKAARISNLSRDLARSLSAVAVRVVEVIPGKPYVGLELPNKHRQTVYMREVLECDKFRDNPSPLSVVLGKDIAGQPVVADLAKMPHLLVAGTTGSGKSVGVNAMIISMLYKATPEDVRFIMIDPKMLELSVYEGIPHLLTEVVTDMKDAANALRWSVGEMERRYKLMSALGVRNLAGYNEKVAQADAMGRPIPDPFWKPGDSMDTTPPVLEKLPYIVVLVDEFADLMMAVGKKVEELIARLAQKARAAGIHLVLATQRPSVDVITGLIKANIPTRIAFTVSSKIDSRTILDQGGAESLLGMGDMLYMPPNSSMPVRVHGAFVRDQEVHAVVQDWKARGRPQYIDSITAGEESEGGAAGLDGDEELDPLFDQAVAFVVEKRRASISGVQRQFRIGYNRAARIIEQMEAQGIVSSPGHNGNREVLSPPPHEI",
    "product": ""
   },
   {
    "start": 102310,
    "end": 102804,
    "strand": -1,
    "locus_tag": "ctg67_88",
    "type": "regulatory",
    "description": "<div class=\"focus-intro\">\n <strong><span class=\"serif\">ctg67_88</span></strong><br>\n \n <br>\n Locus tag: <span class=\"serif\">ctg67_88</span><br>\n Protein ID: <span class=\"serif\">None</span><br>\n Gene: <span class=\"serif\">None</span><br>\n \n Location: 102,310 - 102,804,\n (total: 495 nt)<br>\n <br>\n \n  regulatory (smcogs) SMCOG1120:AsnC family transcriptional regulator (Score: 175.2; E-value: 1e-53)<br>\n \n</div>\n<div class=\"focus-info\">\n \n\n \n\n \n\n\n \n</div>\n<div class=\"focus-urls\">\n <a class=\"wildcard-container\" data-wildcard-attrs=\"href\" href=\"http://blast.ncbi.nlm.nih.gov/Blast.cgi?PAGE=Proteins&PROGRAM=blastp&BLAST_PROGRAMS=blastp&QUERY=@!translation!@&LINK_LOC=protein&PAGE_TYPE=BlastSearch\" target=\"_blank\" data-locus=\"ctg67_88\">NCBI BlastP on this gene</a><br>\n <a href=\"http://www.ncbi.nlm.nih.gov/projects/sviewer/?Db=gene&amp;DbFrom=protein&amp;Cmd=Link&amp;noslider=1&amp;id=gnlXIEJHFJPN_74&amp;from=92310&amp;to=112804\" target=\"_new\">View genomic context</a><br>\n \n  <a href=\"knownclusterblast/region1/ctg67_88_mibig_hits.html\" target=\"_new\">MiBIG Hits</a><br>\n \n \n \n \n</div>\n<div class=\"focus-clipboard\">\n AA sequence: <span class=\"clipboard-copy wildcard-container\" data-locus=\"ctg67_88\" data-wildcard-attrs=\"data-seq\" data-seq=\"@!translation!@\">Copy to clipboard</span><br>\n Nucleotide sequence: <span class=\"clipboard-copy wildcard-container\" data-locus=\"ctg67_88\" data-wildcard-attrs=\"data-seq\" data-seq=\"@!dna!@\">Copy to clipboard</span><br>\n</div>",
    "dna": "ATGGTAGACAATAAAAAACGGCCCGGTAAAGATCTTGACAGAATTGATCGCAATATCCTCAACGAACTGCAAAAGGATGGGCGTATCTCCAATGTCGAGTTATCCAAGCGAGTAGGTTTATCACCGACACCTTGTCTTGAACGCGTCCGCCGTCTTGAAAGACAGGGATTTATTCTCGGCTATACTGCGCAGTTAAATCCGCACTATCTGGATGCTTCGCTGCTGGTGTTTGTTGAGATTACTCTGAATCGTGGCGCGCCGGATGTGTTTGAACAATTCAATGCTGCGGTACAAAAACTTGAGGAAACTCAGGAGTGTCATCTTGTTTCAGGCGATTTTGACTATTTGCTGAAAACGCGTGTGCCAGATATGTCAGCTTATCGTAAGTTGCTGGGTGAAACCTTGCTGCGACTGCCGGGTGTGAACGATACGCGCACCTATGTGGTGATGGAAGAGGTGAAACAAAGCAACCGTCTGGTCATTAAAACCCGGTAA",
    "translation": "MVDNKKRPGKDLDRIDRNILNELQKDGRISNVELSKRVGLSPTPCLERVRRLERQGFILGYTAQLNPHYLDASLLVFVEITLNRGAPDVFEQFNAAVQKLEETQECHLVSGDFDYLLKTRVPDMSAYRKLLGETLLRLPGVNDTRTYVVMEEVKQSNRLVIKTR",
    "product": ""
   }
  ],
  "clusters": [
   {
    "start": 87459,
    "end": 93715,
    "tool": "rule-based-clusters",
    "neighbouring_start": 77459,
    "neighbouring_end": 103715,
    "product": "thiopeptide",
    "category": "RiPP",
    "height": 2,
    "kind": "protocluster",
    "prefix": ""
   }
  ],
  "sites": {
   "ttaCodons": [],
   "bindingSites": []
  },
  "type": "thiopeptide",
  "products": [
   "thiopeptide"
  ],
  "product_categories": [
   "RiPP"
  ],
  "cssClass": "RiPP thiopeptide",
  "anchor": "r67c1"
 }
};
var details_data = {
 "nrpspks": {
  "r4c1": {
   "id": "r4c1",
   "orfs": [
    {
     "id": "ctg4_11",
     "sequence": "MTFKSPVAESLPEPVICASSDGLLAMLEKQAVHRPENIAVKDDCSSLNYRDFLQTIRRNATTLHLMIDESVEFIGLYCDPSVEMICGAWSILAAGRGYLPLAPDYPAERLRYMMHDSGIKVVLTQTHLKAQLAHIAGAGVKIISCDELQDATTDALSPVLPVQREPLAYMIYTSGSTGKPKGVVVTGANISHQMAWLKKEFGFDHHDRILQKTPVSFDAAQWEILAPAFGSQLVVAAKNCYRDPDAMIETLQNHRITVLQCVPTLLQALVGHPLFPDCLTLKKVFSGGEILTRNLAVEFFQRLPQATLTNLYGPTECTINASSFTLEPESVEGYPDAIAIGRPVADTLYHLLDSAGAPVKPGETGELYISGLQVAQGYWQRPDLTREKFITLPGNTTPGHHRLYRTGDLVRQDSSGNTFFVGRADNQIKLRGYRVELDEIRLAIENHHWVKTAAVIVKQDPRSGFQTLIACVELDKRQAALMDQDNHDSHHISKSSKFQVRAQLSNAGCRQLSTEQRAQSIALAFKEPDREQRKIAFGRKTYRFFAGDTPLTEQRLIGVLSCQPPAGEVPPGQRTLTAEAFGKMLRYFGQFINEERLLPKYAYASPGALYATQLYLELSGVAGLPTGIYYYHPIEHLLVPVAPLVATSEPWIKLHFIGNRDAIQPVYKNNLREVLEMEAGHMLGLFDQLLPEFGLHAERSASQRGELPVWYEGKEYDDYLGGYLVSRRPVRPDAAQIERYLQIHQPTGGLQPGLYVFRQGALHFLTDSMLQKKDVIAINQRVFERAQFGISVVCNGADPDEHYTLAGREMHRLQSNDQLLGMMSSGYSSKSQHDLPAAVTLRSILAENKLPMDCLYFCLGGPISEAQYLHEGMNEDRIHMQGPVELLKEDLTAQLPKYMVPNKVIIVDNLPHTANGKIDLQALKARTELHETADSGEKTPLSTALEQAVGKIWCAVMKWETVFANDDFFEGGGNSLTAVALVNRINRHFNIKLPLQVIFQTPTISGLAAAVAACRQSDVDCSRLIKLNAFSERPVFCWPGLGGYPLNLRQLAENLPDQRAFFGVQALGINEGEAPLQTIQQMALADIAQIKAVQPRGPYTLWGYSFGARVAFETAAQLEAQGEEVETLCLLAPGAPVTQMEREQRYEHKAAFDNPVFLAILFSVFAHQIDGPLLARCLAQCQTREAFIAFICQRFPLLHEEIVERIIRIVEITYDFSYAFDELQNRQLNAPVTIVKAQGDHYSFLDNAPGFSLQPLTLIELNVDHYAVLKSQGIDELLQKLPPAIHHKDKKYVE",
     "domains": [
      {
       "type": "AMP-binding",
       "start": 26,
       "end": 431,
       "predictions": [
        [
         "substrate consensus",
         "Gln"
        ]
       ],
       "napdoslink": "",
       "blastlink": "http://blast.ncbi.nlm.nih.gov/Blast.cgi?PAGE=Proteins&amp;PROGRAM=blastp&amp;BLAST_PROGRAMS=blastp&amp;QUERY=@!sequence!@&amp;LINK_LOC=protein&amp;PAGE_TYPE=BlastSearch",
       "sequence": "LEKQAVHRPENIAVKDDCSSLNYRDFLQTIRRNATTLHLMIDESVEFIGLYCDPSVEMICGAWSILAAGRGYLPLAPDYPAERLRYMMHDSGIKVVLTQTHLKAQLAHIAGAGVKIISCDELQDATTDALSPVLPVQREPLAYMIYTSGSTGKPKGVVVTGANISHQMAWLKKEFGFDHHDRILQKTPVSFDAAQWEILAPAFGSQLVVAAKNCYRDPDAMIETLQNHRITVLQCVPTLLQALVGHPLFPDCLTLKKVFSGGEILTRNLAVEFFQRLPQATLTNLYGPTECTINASSFTLEPESVEGYPDAIAIGRPVADTLYHLLDSAGAPVKPGETGELYISGLQVAQGYWQRPDLTREKFITLPGNTTPGHHRLYRTGDLVRQDSSGNTFFVGRADNQIKLR",
       "dna_sequence": "CTGGAGAAACAGGCTGTTCACCGGCCAGAAAATATCGCGGTGAAAGATGATTGCAGTTCGCTGAATTATCGTGATTTTTTGCAGACGATAAGGCGCAATGCCACCACTCTGCATTTGATGATTGATGAAAGCGTGGAGTTTATCGGGCTCTATTGCGACCCCTCCGTGGAGATGATTTGTGGTGCCTGGAGCATTCTGGCGGCCGGGCGTGGCTATCTTCCCCTCGCGCCGGATTATCCTGCCGAACGTCTGCGCTATATGATGCATGACTCCGGCATTAAGGTGGTATTAACACAAACGCATCTTAAAGCTCAGCTGGCGCATATCGCAGGCGCGGGGGTGAAGATTATCAGCTGTGACGAGCTTCAGGACGCCACCACAGACGCGCTGTCTCCGGTGTTACCTGTTCAGCGGGAGCCGCTGGCTTATATGATTTATACCTCTGGCAGTACAGGTAAACCGAAAGGTGTGGTGGTGACCGGCGCTAATATTTCTCATCAGATGGCCTGGTTGAAAAAAGAGTTTGGTTTTGATCATCACGACCGGATTTTACAAAAAACACCGGTAAGTTTTGATGCGGCGCAGTGGGAAATACTGGCACCTGCTTTTGGCAGTCAGCTGGTGGTGGCAGCCAAAAACTGTTATCGCGACCCCGATGCGATGATTGAAACGCTGCAAAATCATCGCATAACCGTCTTGCAGTGTGTGCCCACTCTGCTTCAGGCACTGGTCGGGCACCCGCTGTTTCCGGATTGTCTGACGCTGAAAAAGGTGTTCAGCGGCGGAGAAATTCTGACCCGCAATCTGGCCGTAGAATTTTTTCAGCGTTTGCCGCAGGCGACTCTGACTAACTTGTATGGTCCAACCGAATGCACGATTAATGCCTCTTCCTTTACCCTCGAACCTGAATCCGTTGAAGGTTATCCGGATGCGATTGCGATAGGCAGGCCGGTCGCTGATACCCTTTATCATCTGCTGGACAGCGCAGGCGCGCCGGTTAAGCCCGGTGAGACGGGGGAACTCTACATTTCAGGTCTACAGGTGGCGCAAGGCTACTGGCAGCGCCCCGACCTGACCCGGGAGAAGTTTATTACGCTGCCGGGCAACACTACTCCCGGCCACCATCGCCTGTACAGGACCGGCGACCTGGTCCGTCAGGACAGCAGCGGCAATACCTTTTTTGTCGGGCGTGCAGACAACCAGATTAAGCTGCGT",
       "abbreviation": "A",
       "html_class": "jsdomain-adenylation"
      },
      {
       "type": "PCP",
       "start": 945,
       "end": 1012,
       "predictions": [],
       "napdoslink": "",
       "blastlink": "http://blast.ncbi.nlm.nih.gov/Blast.cgi?PAGE=Proteins&amp;PROGRAM=blastp&amp;BLAST_PROGRAMS=blastp&amp;QUERY=@!sequence!@&amp;LINK_LOC=protein&amp;PAGE_TYPE=BlastSearch",
       "sequence": "EQAVGKIWCAVMKWETVFANDDFFEGGGNSLTAVALVNRINRHFNIKLPLQVIFQTPTISGLAAAVA",
       "dna_sequence": "GAACAGGCTGTCGGTAAAATCTGGTGTGCGGTGATGAAGTGGGAAACGGTTTTTGCCAACGATGATTTTTTTGAGGGCGGGGGAAATTCCCTTACCGCCGTGGCACTGGTTAATCGTATTAACCGGCATTTCAATATCAAACTGCCGTTACAGGTGATATTTCAGACGCCCACTATTTCAGGCCTGGCGGCAGCGGTTGCC",
       "abbreviation": "",
       "html_class": "jsdomain-transport"
      },
      {
       "type": "Thioesterase",
       "start": 1032,
       "end": 1148,
       "predictions": [],
       "napdoslink": "",
       "blastlink": "http://blast.ncbi.nlm.nih.gov/Blast.cgi?PAGE=Proteins&amp;PROGRAM=blastp&amp;BLAST_PROGRAMS=blastp&amp;QUERY=@!sequence!@&amp;LINK_LOC=protein&amp;PAGE_TYPE=BlastSearch",
       "sequence": "RPVFCWPGLGGYPLNLRQLAENLPDQRAFFGVQALGINEGEAPLQTIQQMALADIAQIKAVQPRGPYTLWGYSFGARVAFETAAQLEAQGEEVETLCLLAPGAPVTQMEREQRYEH",
       "dna_sequence": "CGTCCGGTGTTCTGCTGGCCGGGGCTGGGAGGCTATCCATTGAATCTCAGGCAGCTGGCTGAAAACCTGCCTGATCAGCGTGCTTTTTTCGGCGTTCAGGCTCTCGGCATTAATGAAGGGGAAGCGCCCCTGCAAACCATTCAACAGATGGCGCTGGCGGACATTGCGCAAATCAAAGCCGTGCAGCCGCGAGGGCCTTATACCCTGTGGGGATACTCCTTTGGCGCTCGTGTGGCGTTCGAAACTGCGGCCCAGCTTGAAGCGCAGGGGGAAGAGGTTGAGACGCTCTGCCTGCTGGCACCGGGGGCTCCTGTTACCCAGATGGAACGTGAGCAGCGCTATGAGCAT",
       "abbreviation": "TE",
       "html_class": "jsdomain-terminal"
      }
     ],
     "modules": [
      {
       "start": 26,
       "end": 1148,
       "complete": true,
       "iterative": false,
       "monomer": "Gln",
       "multi_cds": null,
       "match_id": null
      }
     ]
    }
   ]
  },
  "r25c1": {
   "id": "r25c1",
   "orfs": [
    {
     "id": "ctg25_1",
     "sequence": "MTPEQLLHHYYPDSEPLAVIGHACRFPEAGNSDAFWANLLAGRACNRHFSRQQLLEAGTPAALIDDPAWVPWGTVLEDAEMFDAELFGYSRQEAELIDPQQRLFLQIAWHALEHAGYAPGSVTQKTGVFAASRISTYPGREPLKLAEVAHVRSLQSLMGNDKDYVATRVAHKLDLRGPAISVQTACSSSLVAIHMACESLRAGECDMAIAGGVAVSFPQIGGYLWQQGMIFSPDGQCRPFDADAQGTFAGNGVAAVVLRRLADALRDGDPIVAVVSGSAVNNDGSQKVGYTAPSVAGQREVIADAWSLAGVTSQQIGMVEAHGTATPLGDPIELQALHGVFHAAGEGPACALGSVKSNLGHLDTAAGIASFLKAVLAVSHGTIPPSIHFSTANPALHLEQGPFFVPTEARRWDDAVRMAGVSSFGIGGTNCHMVVSSLPGALRQHAENAPPPQDSALLLSADSEAALRQLAADYARALQQQPVVDVVHTALHGRAVDLNWRLAVPVCAESADALAAFAAGEEEILVQCGQGAPGKQVWLFTGQGSQWPAMAQSGYAHSPAFAAALDRCLAVFDSDGDYQHRLRSALLDGAAFSEMALVQPAIVAFELAMAAHWQAHGLLPDLVSGHSVGEFAAAVVAGHYSAEQILPLVRLRGTLMDRCTGGAMLAVFASEAETLPLAQQLGLDLAVCNGERHLVFSGAQAAVQQMAATLEQSGIRSQRLQVTGAAHSRMLDPILDEFQQACLALQAQEGRLPLISGLTGATVSAAELNHPTFWRRHMRNPVRFIQCLRGAVADGATLFVEMGPDASLSGIGQRELPEAACWIASARRHQPAPALLRQAVMSLFTAGVSLPWAALLPAGGRKCHAPLYPFARQRYWREA",
     "domains": [
      {
       "type": "PKS_KS(Hybrid-KS)",
       "start": 17,
       "end": 438,
       "predictions": [],
       "napdoslink": "https://npdomainseeker.sdsc.edu/cgi-bin/process_request_napdos2.cgi?query_type=aa&amp;ref_seq_file=all_KS_191020_1877.faa&amp;Sequence=%3Eall_KS_191020_1877.faa_domain_from_antiSMASH%0D@!sequence!@",
       "blastlink": "http://blast.ncbi.nlm.nih.gov/Blast.cgi?PAGE=Proteins&amp;PROGRAM=blastp&amp;BLAST_PROGRAMS=blastp&amp;QUERY=@!sequence!@&amp;LINK_LOC=protein&amp;PAGE_TYPE=BlastSearch",
       "sequence": "AVIGHACRFPEAGNSDAFWANLLAGRACNRHFSRQQLLEAGTPAALIDDPAWVPWGTVLEDAEMFDAELFGYSRQEAELIDPQQRLFLQIAWHALEHAGYAPGSVTQKTGVFAASRISTYPGREPLKLAEVAHVRSLQSLMGNDKDYVATRVAHKLDLRGPAISVQTACSSSLVAIHMACESLRAGECDMAIAGGVAVSFPQIGGYLWQQGMIFSPDGQCRPFDADAQGTFAGNGVAAVVLRRLADALRDGDPIVAVVSGSAVNNDGSQKVGYTAPSVAGQREVIADAWSLAGVTSQQIGMVEAHGTATPLGDPIELQALHGVFHAAGEGPACALGSVKSNLGHLDTAAGIASFLKAVLAVSHGTIPPSIHFSTANPALHLEQGPFFVPTEARRWDDAVRMAGVSSFGIGGTNCHMVVSSL",
       "dna_sequence": "GCGGTTATCGGCCACGCCTGTCGCTTTCCTGAAGCCGGTAACAGCGATGCCTTCTGGGCAAATCTGCTGGCCGGACGCGCCTGCAACCGGCACTTTTCCCGTCAGCAGCTGCTGGAGGCCGGGACGCCAGCGGCGCTGATTGACGATCCGGCGTGGGTGCCATGGGGCACCGTGCTGGAAGACGCAGAGATGTTCGACGCCGAACTTTTTGGCTACTCCCGTCAGGAGGCCGAACTGATTGACCCGCAGCAGCGGCTGTTCCTGCAAATTGCCTGGCATGCGCTGGAGCACGCAGGCTACGCGCCGGGGTCGGTGACGCAGAAGACCGGGGTGTTTGCCGCCTCACGCATCAGCACCTATCCCGGCCGGGAGCCGCTTAAACTGGCGGAGGTGGCGCATGTGCGTAGCCTGCAATCGCTGATGGGCAACGACAAGGATTACGTCGCCACCAGGGTGGCGCACAAGCTGGACCTGCGCGGTCCGGCGATTAGCGTGCAGACCGCCTGCTCCAGCTCGCTGGTGGCGATCCACATGGCCTGTGAGAGCCTGCGTGCCGGTGAGTGCGACATGGCGATTGCCGGTGGCGTCGCCGTCTCCTTCCCGCAGATTGGGGGTTATCTCTGGCAGCAGGGAATGATCTTCTCGCCGGACGGGCAGTGCCGTCCCTTTGATGCCGATGCACAGGGCACCTTTGCCGGTAACGGCGTCGCCGCCGTGGTGCTGCGCCGTCTGGCCGATGCGCTGCGCGATGGCGATCCCATTGTTGCGGTGGTGTCCGGCAGCGCGGTGAATAACGATGGCAGTCAGAAAGTGGGCTACACCGCGCCGTCAGTGGCCGGTCAGCGTGAAGTGATCGCCGATGCCTGGAGTCTGGCGGGGGTCACCAGCCAGCAGATCGGCATGGTGGAAGCCCACGGCACCGCCACGCCGCTGGGCGATCCCATTGAGTTACAGGCACTGCATGGCGTGTTTCATGCCGCCGGTGAAGGACCGGCCTGCGCGCTGGGTTCGGTCAAAAGCAATCTTGGTCATCTGGACACCGCCGCCGGGATTGCCAGCTTCCTCAAGGCGGTGCTGGCGGTCAGCCACGGCACCATCCCGCCGAGTATTCATTTCAGCACGGCCAATCCGGCGCTGCATCTGGAACAGGGGCCATTTTTTGTGCCGACCGAGGCCCGGCGCTGGGACGATGCGGTGCGCATGGCGGGCGTCTCCTCTTTCGGCATTGGCGGCACTAATTGCCATATGGTGGTGTCATCACTG",
       "abbreviation": "KS",
       "html_class": "jsdomain-ketosynthase"
      },
      {
       "type": "PKS_AT",
       "start": 538,
       "end": 828,
       "predictions": [
        [
         "substrate consensus",
         "mal"
        ],
        [
         "PKS signature",
         "Malonyl-CoA"
        ],
        [
         "Minowa",
         "mal"
        ]
       ],
       "napdoslink": "",
       "blastlink": "http://blast.ncbi.nlm.nih.gov/Blast.cgi?PAGE=Proteins&amp;PROGRAM=blastp&amp;BLAST_PROGRAMS=blastp&amp;QUERY=@!sequence!@&amp;LINK_LOC=protein&amp;PAGE_TYPE=BlastSearch",
       "sequence": "LFTGQGSQWPAMAQSGYAHSPAFAAALDRCLAVFDSDGDYQHRLRSALLDGAAFSEMALVQPAIVAFELAMAAHWQAHGLLPDLVSGHSVGEFAAAVVAGHYSAEQILPLVRLRGTLMDRCTGGAMLAVFASEAETLPLAQQLGLDLAVCNGERHLVFSGAQAAVQQMAATLEQSGIRSQRLQVTGAAHSRMLDPILDEFQQACLALQAQEGRLPLISGLTGATVSAAELNHPTFWRRHMRNPVRFIQCLRGAVADGATLFVEMGPDASLSGIGQRELPEAACWIASARR",
       "dna_sequence": "CTGTTTACCGGCCAGGGATCGCAGTGGCCCGCGATGGCACAGAGCGGCTATGCGCATTCGCCCGCCTTTGCGGCGGCGCTCGACCGCTGTCTGGCGGTGTTCGACAGCGACGGCGACTATCAGCACAGGCTGCGCAGCGCATTGCTCGACGGCGCTGCCTTCAGTGAGATGGCGCTGGTGCAGCCCGCTATTGTGGCATTCGAACTGGCGATGGCGGCCCACTGGCAGGCTCACGGCCTGCTGCCCGATCTGGTCAGTGGTCATTCGGTGGGCGAATTCGCCGCCGCCGTGGTGGCCGGGCACTATTCGGCTGAGCAGATCCTGCCGCTGGTGCGTCTGCGCGGCACGCTGATGGACCGCTGCACGGGCGGAGCGATGCTGGCAGTGTTCGCCAGCGAGGCAGAAACCCTGCCGCTGGCACAGCAGCTGGGCCTCGATCTTGCGGTCTGTAACGGCGAACGCCATCTGGTCTTCTCCGGCGCGCAGGCGGCGGTGCAACAGATGGCCGCCACGCTCGAACAATCGGGTATCCGCAGCCAGCGCTTACAGGTCACCGGCGCGGCGCATTCGCGAATGCTCGATCCGATCCTCGACGAATTTCAGCAGGCCTGCCTGGCGTTACAGGCGCAGGAAGGCAGGCTGCCGCTGATCTCCGGGCTGACCGGGGCGACCGTCTCTGCGGCAGAATTGAATCATCCCACCTTCTGGCGGCGGCACATGCGCAACCCGGTGCGCTTTATTCAGTGCCTGCGCGGGGCGGTGGCCGACGGCGCAACGCTGTTTGTGGAAATGGGACCGGATGCCTCGCTGAGCGGCATCGGCCAGCGGGAACTGCCGGAGGCGGCGTGCTGGATCGCCAGCGCCAGGCGT",
       "abbreviation": "AT",
       "html_class": "jsdomain-acyltransferase"
      }
     ],
     "modules": [
      {
       "start": 17,
       "end": 828,
       "complete": false,
       "iterative": false,
       "monomer": "",
       "multi_cds": null,
       "match_id": null
      }
     ]
    },
    {
     "id": "ctg25_2",
     "sequence": "VAAVWRQLLASNDIWRDSHFFRLGGDSLLATRLTGELSRAGWQATLGDLFDFPTLSAFAATVSRQQGAQAETLPHDADGRYRPFPLTAVQQAYLVGRQPGFTLGGVGSHFFVEFSVASLDVARFEQAINRLVARHDALRTVIAGDMQQVLRDVPPFVLPCHRPDDLNGPATLALRERLSRQVLDPTRWPVFDIQAAQVSDGGEARLWICLDNLLLDGLSMQILLAELESLYLQPQQPLPALEVGFRDYQQHLRQREANPLSQAYWQRRLDTLPPAPRLPLTDSPAQIGVPHFCRLSGRLAADQWRALKTRARDEGLTPSALLLSAWCAILSAWARQPALSVNLTLFDRQPLHPQIEQVLGDFTSLLLLAWQPQPDWRGSAHRLQQRLRQDLLHREVSAIQVMRQLAQRHGEVATAMPVVFTSALGFDQHRFLAESGWMQSGWGISQTPQVWLDHQVYESEGELRFNWDYVQQLFAPEQIGAVFERYLTLLQRLAQDECAWSLSLHQLVPAITDAVPQAQPVPVRHSLPADGQSAAAPAQPDSALVRQLCGHFQQVVGQPVQPAQSFFDAGASSLNLVRLHLHLTQQGHSALQVTDLFAHPTPQALARHLHGIAAQAASTDPLNETRRDLLAQRKVRAERRRRSTL",
     "domains": [
      {
       "type": "PCP",
       "start": 1,
       "end": 65,
       "predictions": [],
       "napdoslink": "",
       "blastlink": "http://blast.ncbi.nlm.nih.gov/Blast.cgi?PAGE=Proteins&amp;PROGRAM=blastp&amp;BLAST_PROGRAMS=blastp&amp;QUERY=@!sequence!@&amp;LINK_LOC=protein&amp;PAGE_TYPE=BlastSearch",
       "sequence": "AAVWRQLLASNDIWRDSHFFRLGGDSLLATRLTGELSRAGWQATLGDLFDFPTLSAFAATVSRQ",
       "dna_sequence": "GCCGCCGTGTGGCGGCAACTGCTGGCGAGCAACGATATCTGGCGCGACAGCCACTTCTTCCGGCTGGGCGGCGACAGCCTGCTGGCTACCCGTCTGACCGGTGAACTGAGCCGGGCCGGCTGGCAGGCGACGCTGGGCGACCTGTTCGATTTCCCGACGCTGTCGGCATTTGCCGCCACCGTCAGTCGTCAG",
       "abbreviation": "",
       "html_class": "jsdomain-transport"
      },
      {
       "type": "Heterocyclization",
       "start": 80,
       "end": 370,
       "predictions": [],
       "napdoslink": "",
       "blastlink": "http://blast.ncbi.nlm.nih.gov/Blast.cgi?PAGE=Proteins&amp;PROGRAM=blastp&amp;BLAST_PROGRAMS=blastp&amp;QUERY=@!sequence!@&amp;LINK_LOC=protein&amp;PAGE_TYPE=BlastSearch",
       "sequence": "YRPFPLTAVQQAYLVGRQPGFTLGGVGSHFFVEFSVASLDVARFEQAINRLVARHDALRTVIAGDMQQVLRDVPPFVLPCHRPDDLNGPATLALRERLSRQVLDPTRWPVFDIQAAQVSDGGEARLWICLDNLLLDGLSMQILLAELESLYLQPQQPLPALEVGFRDYQQHLRQREANPLSQAYWQRRLDTLPPAPRLPLTDSPAQIGVPHFCRLSGRLAADQWRALKTRARDEGLTPSALLLSAWCAILSAWARQPALSVNLTLFDRQPLHPQIEQVLGDFTSLLLLAW",
       "dna_sequence": "TACCGCCCTTTCCCGCTGACCGCAGTACAGCAGGCCTATCTGGTGGGCCGACAGCCCGGTTTCACCCTGGGCGGCGTGGGATCGCATTTCTTCGTTGAGTTCAGCGTGGCCTCGCTGGATGTGGCACGGTTTGAGCAGGCGATTAACCGGCTGGTGGCCCGTCATGATGCTCTGCGCACGGTGATCGCTGGCGACATGCAGCAGGTGCTGCGCGACGTGCCGCCGTTTGTGTTGCCCTGCCATCGGCCCGACGATTTAAACGGCCCCGCCACGCTGGCCCTGCGTGAGCGGCTGTCCCGTCAGGTGCTGGACCCCACCCGCTGGCCGGTGTTTGACATCCAGGCCGCGCAGGTGAGCGATGGCGGCGAGGCGCGCCTGTGGATCTGTCTCGATAATCTGCTGCTTGACGGACTGAGTATGCAGATCCTGCTGGCGGAGCTGGAGAGCCTTTATCTCCAGCCTCAGCAGCCCCTGCCCGCGCTGGAAGTGGGCTTTCGCGACTATCAGCAGCATCTGCGCCAGCGCGAGGCAAATCCGCTCTCGCAGGCTTACTGGCAGCGTCGGCTGGACACTCTGCCGCCCGCGCCGCGCCTGCCGCTGACGGACTCCCCGGCGCAGATCGGCGTCCCGCACTTCTGCCGTCTGTCAGGCCGTCTTGCCGCCGACCAGTGGCGGGCGCTGAAAACCCGCGCCCGCGATGAGGGGCTGACGCCATCGGCATTACTGCTGTCGGCCTGGTGCGCCATTCTCTCTGCCTGGGCCCGCCAGCCCGCGCTCTCGGTCAACCTGACGCTGTTTGACCGCCAGCCGCTGCACCCGCAAATCGAACAGGTGCTGGGCGATTTCACCTCGCTGCTGCTGCTGGCCTGG",
       "abbreviation": "C",
       "html_class": "jsdomain-condensation"
      },
      {
       "type": "PKS_PP",
       "start": 533,
       "end": 610,
       "predictions": [],
       "napdoslink": "",
       "blastlink": "http://blast.ncbi.nlm.nih.gov/Blast.cgi?PAGE=Proteins&amp;PROGRAM=blastp&amp;BLAST_PROGRAMS=blastp&amp;QUERY=@!sequence!@&amp;LINK_LOC=protein&amp;PAGE_TYPE=BlastSearch",
       "sequence": "AAAPAQPDSALVRQLCGHFQQVVGQPVQPAQSFFDAGASSLNLVRLHLHLTQQGHSALQVTDLFAHPTPQALARHLH",
       "dna_sequence": "GCCGCCGCGCCTGCCCAGCCGGATAGCGCGCTGGTTCGCCAGCTGTGCGGCCATTTTCAGCAGGTGGTCGGGCAGCCGGTGCAGCCCGCACAGTCATTTTTCGATGCCGGGGCCAGCTCGCTGAATCTGGTGCGGCTGCATCTTCACCTGACGCAGCAGGGCCACAGCGCGTTACAGGTCACCGACCTGTTCGCCCATCCCACACCGCAGGCGCTGGCCCGCCATCTGCAT",
       "abbreviation": "",
       "html_class": "jsdomain-transport"
      }
     ],
     "modules": [
      {
       "start": 80,
       "end": 610,
       "complete": false,
       "iterative": false,
       "monomer": "",
       "multi_cds": null,
       "match_id": null
      }
     ]
    }
   ]
  },
  "r26c1": {
   "id": "r26c1",
   "orfs": [
    {
     "id": "ctg26_1",
     "sequence": "MTEIVQTENNAVAEVNEALRLELAAELGLSPQALAADDSLLERGLDSIKLMDWLHRLRKRGHRIRLKDLYQQPSVAGWSRLLADHPAADSIASPATAVTADHQLRWPTMTDQTPFPLTPVQHAYRVGRAPQQILGGVGCHLYQEFDGSGLDADAVEQAIGTLIDRHPMLSVTFPEEGHQRYRPGTRWRGLSVYAMQNAADSECESHLQQMRQRNGHRLLAVDQGENIDFQLTLLPDGRQRLHVNIDLLVMDAASFSLLFDELAALLRGEILPPRCPDYDFRSYLAQAAEENAAARQQAEAWWLPRLATLPDAPRLPLACEPQQIKQVRITRQREEIIAADWQQFSTLSARVGVTPTMALATCFGAVLARWCNQPRLLLNLTLFDRQPLHPAVAGMIADFTNILLLDIAAEGESVAALARANQHTFTDAFEHRHLSGVELLRELRKTPGAFPHGAPVVFTSNLGQPLFGRDVTRTLGEPGFGISQTPQVWIDFLAWEHNGSVMLQWDSNEALFPPGLTATLFHACVGLVRQLIASPQAWQAALPELMPAEQFRVREKINHPDPTPLPAGLLHQAFWQRAQTSPDAVALIHGSRQLSYGELAHQAQCCAGALVAQGVQPGDRVAVSMSRGVGQVVAVLAVLHVGAVYVPVSVDQPLARRSEIYQGAGVQVVLTCTQDGPAEATDGITLLRWQDAISQPPLPHPRPVAESDPAYIIYTSGSTGQPKGVIISHQGALNTCLALNQRYRVSADDRVLALSALHFDLSVWDIFGLLSAGGALVLVDDAQRRDPAAWCAAIERHGVTLWNSVPALFEMLLTWCDGFDLTAVEKLRLVMLSGDWIGLDLPAQYRRFRPDGQFVALGGATEASIWSNRYEVDEVAPEWRSIPYGYPLPGQKYRVADEQGRDCPDWVPGELWIGGAGVALGYFNDAQRSARQFVLHEGERWYRTGDMGCYWPDGRLEFLGRRDRQVKVGGYRIELGEIDAALLKVAGVKNAVALAIGEREKSLAAFVVTEGTALLSNTPADTRLPADYATLLPADTTASLSSQQPAMAQLVAGFLWQHLCAEQLDVTSALTPDTLAAHYGCLPAQRATLCHWLEHLCQCGFLQPLAAGGWQAAAPLPAIWQPGPDHPLAEVHSALCAWHQPLAQMLRGERAVQTLLNHPFWAPHALLQRDPGCQATLDILAATITSLANALGRPVRLHEVGARDASGALSLLQRLDPSQVEYTGWDDSAEMVLQATENLRHHQLAHARRWESALPHHERHQADLVWANNALHRLGEEGMTALLTLAAPSALVWVMELRHASCLTLVSSELLADGEEGGISQRLHDSSGWQSALSERGLSAVQDGSAGDMQWLLLRAPEAVWLPDGEKLAAALHQLLPGYMVPPRLMFVDALPLTANGKVDQQALMAGCGGQQQAAQAESQPPTGETEQA",
     "domains": [
      {
       "type": "PP-binding",
       "start": 18,
       "end": 81,
       "predictions": [],
       "napdoslink": "",
       "blastlink": "http://blast.ncbi.nlm.nih.gov/Blast.cgi?PAGE=Proteins&amp;PROGRAM=blastp&amp;BLAST_PROGRAMS=blastp&amp;QUERY=@!sequence!@&amp;LINK_LOC=protein&amp;PAGE_TYPE=BlastSearch",
       "sequence": "LRLELAAELGLSPQALAADDSLLERGLDSIKLMDWLHRLRKRGHRIRLKDLYQQPSVAGWSRL",
       "dna_sequence": "CTTCGCCTTGAGCTTGCCGCCGAACTGGGGTTATCTCCACAGGCGCTGGCTGCCGATGACAGCCTGCTTGAACGCGGGCTGGACTCGATAAAACTGATGGACTGGCTGCACCGCTTACGTAAACGCGGCCACCGGATCAGACTGAAAGATCTCTACCAGCAGCCAAGCGTCGCGGGCTGGAGCCGTCTG",
       "abbreviation": "",
       "html_class": "jsdomain-transport"
      },
      {
       "type": "Heterocyclization",
       "start": 111,
       "end": 408,
       "predictions": [],
       "napdoslink": "",
       "blastlink": "http://blast.ncbi.nlm.nih.gov/Blast.cgi?PAGE=Proteins&amp;PROGRAM=blastp&amp;BLAST_PROGRAMS=blastp&amp;QUERY=@!sequence!@&amp;LINK_LOC=protein&amp;PAGE_TYPE=BlastSearch",
       "sequence": "QTPFPLTPVQHAYRVGRAPQQILGGVGCHLYQEFDGSGLDADAVEQAIGTLIDRHPMLSVTFPEEGHQRYRPGTRWRGLSVYAMQNAADSECESHLQQMRQRNGHRLLAVDQGENIDFQLTLLPDGRQRLHVNIDLLVMDAASFSLLFDELAALLRGEILPPRCPDYDFRSYLAQAAEENAAARQQAEAWWLPRLATLPDAPRLPLACEPQQIKQVRITRQREEIIAADWQQFSTLSARVGVTPTMALATCFGAVLARWCNQPRLLLNLTLFDRQPLHPAVAGMIADFTNILLLDIA",
       "dna_sequence": "CAGACCCCTTTCCCCCTGACGCCGGTACAGCACGCCTACCGGGTAGGGCGCGCGCCGCAGCAGATTCTGGGCGGCGTAGGCTGCCACCTGTACCAGGAATTTGACGGCAGCGGGCTGGACGCCGACGCGGTCGAACAGGCAATCGGCACCTTAATCGACCGGCATCCGATGCTCAGCGTCACCTTCCCGGAAGAGGGCCACCAGCGCTATCGCCCCGGCACCCGCTGGCGCGGCCTCAGCGTATACGCGATGCAGAATGCCGCCGACAGCGAGTGCGAAAGCCACCTGCAACAGATGCGGCAACGTAACGGACACCGGTTACTGGCGGTGGACCAGGGCGAAAATATCGATTTTCAGCTGACGCTGCTGCCGGATGGCCGCCAGCGACTGCATGTGAATATCGATCTGCTGGTGATGGATGCGGCCAGCTTCAGCCTGCTGTTTGACGAGCTGGCGGCGCTGCTGCGCGGTGAAATTCTGCCTCCCCGCTGCCCGGACTATGATTTTCGCAGCTACCTCGCGCAGGCCGCAGAGGAGAACGCCGCGGCCCGGCAACAGGCCGAAGCCTGGTGGCTGCCGCGCCTCGCCACCCTGCCGGATGCCCCCCGTCTGCCGCTGGCCTGCGAACCGCAACAGATTAAACAGGTGCGCATTACCCGCCAGCGCGAGGAGATCATCGCGGCAGACTGGCAGCAGTTCAGCACCCTGTCTGCCCGCGTCGGCGTGACGCCAACCATGGCGCTGGCCACCTGTTTTGGCGCGGTACTGGCCCGCTGGTGCAACCAGCCCCGACTGTTGCTGAATCTGACCCTGTTCGACCGCCAGCCGCTGCATCCGGCGGTAGCCGGGATGATTGCCGATTTCACCAATATTCTGCTGCTGGATATCGCC",
       "abbreviation": "C",
       "html_class": "jsdomain-condensation"
      },
      {
       "type": "AMP-binding",
       "start": 573,
       "end": 969,
       "predictions": [
        [
         "substrate consensus",
         "Cys"
        ]
       ],
       "napdoslink": "",
       "blastlink": "http://blast.ncbi.nlm.nih.gov/Blast.cgi?PAGE=Proteins&amp;PROGRAM=blastp&amp;BLAST_PROGRAMS=blastp&amp;QUERY=@!sequence!@&amp;LINK_LOC=protein&amp;PAGE_TYPE=BlastSearch",
       "sequence": "FWQRAQTSPDAVALIHGSRQLSYGELAHQAQCCAGALVAQGVQPGDRVAVSMSRGVGQVVAVLAVLHVGAVYVPVSVDQPLARRSEIYQGAGVQVVLTCTQDGPAEATDGITLLRWQDAISQPPLPHPRPVAESDPAYIIYTSGSTGQPKGVIISHQGALNTCLALNQRYRVSADDRVLALSALHFDLSVWDIFGLLSAGGALVLVDDAQRRDPAAWCAAIERHGVTLWNSVPALFEMLLTWCDGFDLTAVEKLRLVMLSGDWIGLDLPAQYRRFRPDGQFVALGGATEASIWSNRYEVDEVAPEWRSIPYGYPLPGQKYRVADEQGRDCPDWVPGELWIGGAGVALGYFNDAQRSARQFVLHEGERWYRTGDMGCYWPDGRLEFLGRRDRQVKVG",
       "dna_sequence": "TTCTGGCAACGGGCGCAGACGTCGCCAGACGCCGTGGCGCTGATCCACGGCAGCCGCCAGCTGAGCTATGGCGAGCTGGCTCACCAGGCGCAGTGCTGCGCCGGGGCATTAGTGGCTCAGGGCGTGCAGCCCGGGGACCGGGTGGCCGTCAGCATGTCACGCGGCGTCGGCCAGGTTGTGGCGGTGCTGGCGGTGCTGCACGTCGGTGCGGTTTATGTGCCGGTGTCGGTCGATCAGCCACTGGCGCGCCGCAGTGAGATTTATCAGGGAGCCGGGGTGCAGGTGGTGCTGACCTGCACGCAGGATGGCCCCGCTGAGGCGACCGACGGAATCACCCTGCTGCGCTGGCAGGATGCCATCAGCCAGCCGCCGCTCCCCCATCCCCGCCCGGTGGCGGAGAGCGATCCGGCCTATATCATCTACACCTCCGGCTCCACCGGACAGCCCAAAGGGGTGATCATTTCCCATCAGGGGGCGCTCAATACCTGTCTGGCGCTGAATCAGCGCTACCGGGTGTCAGCAGATGACCGGGTGCTGGCGCTGTCGGCCCTGCATTTTGATCTCTCCGTCTGGGACATTTTCGGCCTGTTAAGTGCCGGGGGCGCGCTGGTGCTGGTGGATGACGCGCAGCGGCGCGATCCGGCGGCCTGGTGTGCAGCGATTGAACGCCACGGCGTCACCCTGTGGAACAGCGTCCCGGCGCTGTTTGAGATGCTGCTGACCTGGTGCGACGGTTTCGATCTCACCGCGGTGGAAAAACTGCGGCTGGTGATGCTCTCCGGTGACTGGATTGGGCTGGATTTACCCGCGCAGTATCGCCGGTTTCGTCCTGACGGTCAGTTCGTGGCGCTGGGTGGCGCAACCGAAGCCTCGATCTGGTCGAATCGGTACGAGGTGGACGAGGTCGCACCTGAATGGCGCTCGATTCCCTATGGCTATCCGCTACCCGGACAGAAATACCGGGTGGCTGACGAACAGGGCCGCGACTGCCCGGACTGGGTGCCAGGCGAGTTGTGGATCGGCGGTGCCGGGGTGGCGCTGGGTTACTTCAACGACGCGCAGCGCAGCGCCCGGCAGTTTGTACTGCACGAAGGCGAACGCTGGTATCGCACCGGAGACATGGGCTGTTACTGGCCGGACGGCAGGCTGGAGTTCCTTGGCCGACGCGACCGTCAGGTTAAAGTTGGC",
       "abbreviation": "A",
       "html_class": "jsdomain-adenylation"
      }
     ],
     "modules": [
      {
       "start": 111,
       "end": 969,
       "complete": false,
       "iterative": false,
       "monomer": "",
       "multi_cds": null,
       "match_id": null
      }
     ]
    }
   ]
  },
  "r27c1": {
   "id": "r27c1",
   "orfs": [
    {
     "id": "ctg27_37",
     "sequence": "MNLKNKVAIVTGGSHGIGEAIVKRFSSAGANVLFTYKNSKEKAEEIIAGSLQEHGKIVAMQCDMSDVSCCNDIIERCVDEFGNTDILVNNVGILTRDSFMTINEDDYDRVLNTTLKVPFFLTQSVARRMITEETRGSIINISSLSARICRSRVAHYQIAKAGMENLTKSAAFELAEYGIRVNGICPGLTATNANREQWESQPELWKNRAENIPLGRTGIAQDHAGAALFLASDEAAWVTGTTITIDGGMALY",
     "domains": [
      {
       "type": "PKS_KR",
       "start": 6,
       "end": 169,
       "predictions": [
        [
         "KR activity",
         "inactive"
        ],
        [
         "KR stereochemistry",
         "C2"
        ]
       ],
       "napdoslink": "",
       "blastlink": "http://blast.ncbi.nlm.nih.gov/Blast.cgi?PAGE=Proteins&amp;PROGRAM=blastp&amp;BLAST_PROGRAMS=blastp&amp;QUERY=@!sequence!@&amp;LINK_LOC=protein&amp;PAGE_TYPE=BlastSearch",
       "sequence": "VAIVTGGSHGIGEAIVKRFSSAGANVLFTYKNSKEKAEEIIAGSLQEHGKIVAMQCDMSDVSCCNDIIERCVDEFGNTDILVNNVGILTRDSFMTINEDDYDRVLNTTLKVPFFLTQSVARRMITEETRGSIINISSLSARICRSRVAHYQIAKAGMENLTKS",
       "dna_sequence": "GTAGCTATTGTTACAGGGGGTAGTCATGGCATTGGTGAAGCTATTGTCAAAAGATTTTCTTCTGCTGGCGCAAATGTTCTGTTTACTTATAAGAACTCAAAAGAAAAAGCAGAAGAGATAATCGCAGGTTCATTACAGGAACATGGAAAAATAGTTGCTATGCAATGTGACATGTCTGATGTCTCATGCTGCAATGATATTATTGAAAGATGTGTTGATGAGTTTGGTAATACAGATATCCTGGTTAATAATGTTGGAATCCTGACCAGAGATTCTTTTATGACAATAAATGAGGATGACTATGACAGGGTTCTTAATACTACCCTGAAGGTCCCTTTCTTTTTAACACAATCAGTAGCGCGCAGAATGATAACCGAAGAGACCAGAGGAAGTATAATTAACATCTCTTCGCTGAGTGCCCGGATTTGCCGAAGTCGGGTTGCGCATTATCAGATAGCCAAAGCAGGAATGGAAAATCTTACCAAAAGC",
       "abbreviation": "KR",
       "html_class": "jsdomain-mod-kr"
      }
     ],
     "modules": []
    },
    {
     "id": "ctg27_41",
     "sequence": "MNKQALNKLVDNARKNTIFYQQLYKHAPAVIFDLKELPIATHEKIMSVAHDPHRVSEIFSVHDAFGMFSYSSSTTGKPKTALFGRDDWRKTNEILAMKHTANQVICAGDVVCNLSEPGSASFMAVHDIINLSSAPCSEIPLGCDHSYERIVEACQQFKANVISGINSTALGIACYLYKNNQTMPQIRKIWGGGELLYGAQQELLKRSFPQATLIPFMYGTTEAGAIGFSKPGYQQNVYNTIDESVVIENIDIKTGEEIVECGVMGVAVVTNKLRTSAPAIRLDTGDFMQWIDPPGTPVRLFSIHGRRYPRHWTFKDIRFTETDVSALLKEFEKELEITKFQIQLHAGEINLILSLLDESLSAEDIKDRASQILRNSENPVAHCLTDNNYSLHRVGIDYLINSSKRKSKLIVEGELVC",
     "domains": [
      {
       "type": "AMP-binding",
       "start": 28,
       "end": 253,
       "predictions": [
        [
         "substrate consensus",
         "X"
        ]
       ],
       "napdoslink": "",
       "blastlink": "http://blast.ncbi.nlm.nih.gov/Blast.cgi?PAGE=Proteins&amp;PROGRAM=blastp&amp;BLAST_PROGRAMS=blastp&amp;QUERY=@!sequence!@&amp;LINK_LOC=protein&amp;PAGE_TYPE=BlastSearch",
       "sequence": "AVIFDLKELPIATHEKIMSVAHDPHRVSEIFSVHDAFGMFSYSSSTTGKPKTALFGRDDWRKTNEILAMKHTANQVICAGDVVCNLSEPGSASFMAVHDIINLSSAPCSEIPLGCDHSYERIVEACQQFKANVISGINSTALGIACYLYKNNQTMPQIRKIWGGGELLYGAQQELLKRSFPQATLIPFMYGTTEAGAIGFSKPGYQQNVYNTIDESVVIENIDIK",
       "dna_sequence": "GCGGTGATCTTTGATCTTAAAGAGCTGCCAATTGCAACGCATGAAAAGATTATGTCTGTCGCTCATGATCCGCATCGTGTATCAGAGATATTTAGCGTACACGATGCCTTTGGCATGTTCTCTTACTCCTCTTCAACCACCGGCAAGCCTAAGACTGCGCTGTTCGGCCGGGATGACTGGCGCAAAACCAATGAAATTCTGGCAATGAAACATACCGCGAACCAGGTTATTTGTGCCGGTGACGTGGTTTGTAATCTTTCAGAGCCTGGCAGTGCCTCTTTTATGGCAGTACACGATATTATTAATCTGAGTTCCGCTCCCTGCTCAGAAATTCCGCTGGGCTGTGACCACAGCTACGAGCGTATTGTCGAAGCCTGCCAGCAGTTTAAAGCAAATGTAATTTCAGGCATCAATTCCACAGCACTGGGTATTGCTTGCTATCTGTATAAAAACAATCAAACGATGCCACAAATCAGAAAAATTTGGGGTGGCGGTGAACTGCTTTATGGCGCACAGCAAGAGTTGTTAAAACGAAGCTTCCCGCAAGCAACCCTGATTCCTTTTATGTATGGTACGACGGAGGCGGGTGCCATTGGCTTCAGTAAGCCGGGTTATCAGCAAAATGTTTACAACACTATTGATGAATCCGTGGTGATTGAAAACATTGATATTAAA",
       "abbreviation": "A",
       "html_class": "jsdomain-adenylation"
      }
     ],
     "modules": []
    },
    {
     "id": "ctg27_44",
     "sequence": "LRQFANVQKMVELSMPSWREARSKGLTDIRTTGYSGNKLSTAEGHQFINMISCSYLGLNRHPDIIAGAISAIQQEGVMSTSASRARIAPQLMDDVENTLGQVYQAEAILTPSCTSSSAVVLPLLASGTFTDGKRPVMVFDKNCHFSMNVLKAACGDETTVHTAPHNDLDYIEQLCKENEVVAYIADGAYSMGGNAPVKELVALQQQYGLFLYFDDSHALSVYGERGCGFVRSQLDTLGERTIIVGSLAKAFGATGGIILFGNPAWREIFNYCGGPLGWSQMINAAGLGAVYASAKIHLSPELPALQNKLSQMMAFFDKTIPTVNAGNGLPIRIINLESTGHAINVAQYIYQHGFYTSAVFFPIVAKGKSGLRIMGRADMEQQDIRNFCNILEQAIHRYGS",
     "domains": [
      {
       "type": "Aminotran_1_2",
       "start": 47,
       "end": 389,
       "predictions": [],
       "napdoslink": "",
       "blastlink": "http://blast.ncbi.nlm.nih.gov/Blast.cgi?PAGE=Proteins&amp;PROGRAM=blastp&amp;BLAST_PROGRAMS=blastp&amp;QUERY=@!sequence!@&amp;LINK_LOC=protein&amp;PAGE_TYPE=BlastSearch",
       "sequence": "INMISCSYLGLNRHPDIIAGAISAIQQEGVMSTSASRARIAPQLMDDVENTLGQVYQAEAILTPSCTSSSAVVLPLLASGTFTDGKRPVMVFDKNCHFSMNVLKAACGDETTVHTAPHNDLDYIEQLCKENEVVAYIADGAYSMGGNAPVKELVALQQQYGLFLYFDDSHALSVYGERGCGFVRSQLDTLGERTIIVGSLAKAFGATGGIILFGNPAWREIFNYCGGPLGWSQMINAAGLGAVYASAKIHLSPELPALQNKLSQMMAFFDKTIPTVNAGNGLPIRIINLESTGHAINVAQYIYQHGFYTSAVFFPIVAKGKSGLRIMGRADMEQQDIRNFCN",
       "dna_sequence": "ATTAATATGATCTCCTGCTCGTATCTTGGATTAAATCGGCATCCTGACATTATTGCCGGAGCGATTTCTGCTATTCAGCAGGAAGGTGTGATGAGCACCTCAGCTTCACGTGCCCGTATTGCGCCGCAGCTGATGGATGATGTTGAAAATACCCTTGGTCAGGTTTATCAGGCTGAGGCTATTCTGACGCCGTCATGCACCTCCAGCTCCGCGGTGGTTCTTCCGCTGCTGGCATCAGGCACTTTTACTGACGGTAAAAGGCCCGTGATGGTTTTTGATAAGAACTGCCATTTTTCGATGAATGTGCTGAAGGCGGCCTGTGGCGATGAAACAACTGTTCATACCGCGCCACACAATGACCTCGATTATATTGAACAATTATGTAAAGAGAATGAGGTTGTTGCTTACATTGCCGATGGCGCTTACAGCATGGGCGGCAACGCGCCGGTGAAAGAGCTGGTCGCGCTGCAACAACAGTACGGACTCTTTTTATATTTCGATGATTCCCACGCTTTGTCGGTTTATGGTGAACGCGGGTGCGGCTTTGTACGTTCTCAGCTTGATACGCTGGGAGAAAGAACCATCATCGTCGGTTCTCTGGCGAAAGCATTTGGGGCGACAGGCGGCATTATTCTCTTTGGCAACCCGGCGTGGCGCGAGATTTTTAACTATTGCGGTGGGCCACTTGGCTGGTCGCAAATGATTAACGCCGCGGGCCTGGGAGCCGTCTATGCATCGGCAAAAATTCACCTTTCGCCTGAACTTCCGGCCCTGCAAAATAAGCTGTCTCAGATGATGGCGTTTTTTGATAAAACCATTCCGACGGTAAATGCGGGAAATGGATTACCAATAAGAATTATTAACCTGGAGAGTACCGGGCATGCAATTAATGTCGCTCAGTATATCTACCAACATGGTTTTTATACTTCTGCGGTATTTTTTCCCATCGTGGCAAAAGGAAAGTCCGGATTGAGAATTATGGGACGAGCAGATATGGAGCAGCAAGACATTCGTAACTTCTGCAAT",
       "abbreviation": "AmT",
       "html_class": "jsdomain-other"
      }
     ],
     "modules": []
    },
    {
     "id": "ctg27_47",
     "sequence": "MPEELWNSLNVGHDPVDTIPTGRWTSQAVKNNIATDQGGFIDDIEYFDAGFFDISPSEALELEPQQRLLLEVSHEAFENAGIRVKDLMGSKTGVYIGISASEYMAVGKQLGHEIGPFSAFGSAMSTAAGRISYCFGLEGPALAIDSACASSLAAVLQAASALNNHECDLALAGGVSLILTPDGYISFSALNMISPSGRCRSFSADADGYVPSEGCGAIVLKRLDDAVKDNDPILAVLKGGALNNGGRSEYSPGGAPQAQVDVIRQALSVSNLNYDDIDFLETHGSGSPQGDIQEGAVLNDVFSQRHSPLLIGSVKSNLGNMEAAAGMASIMKVILCIRHQQLVPNLHFSTPADKIDWNMTPLQVVSEARDWPVTGRPKTAGISGRGINGTNAHLILQEWTGSRPRQAIAPSPPYLVTLAAKSISGLENTLRSFTANLPTTDSALAAWCEATNFQRSAYPVRFASLVSNVEQLHRDFTRLNSLTPEARQNHYQTSACSPQIFFHFSFQPTAPAAESKALYDSYSDYRDAFKYVISGLSVIRHMTFSQLYSVVNKVTTPENLLSLAAFSLCHQFSLASLLQTKGLALDYLTDEKQPLFKKERSNTDDVIFRTLRDEFIQLLSLSVKNGPAEQELVAGAEMKLKAFDRPAIVLSSELNKTFDVDKKSLSQITVIALLPLLNNLTELWSLLFMAGVNIDWQLYHGNKSDTVLLPTTAFARSHIWFDKSKASTASKSIAKENQYPLCYTGQRPAADEMRGWCHVTFRILKEFDTQKASLLITALTIRYPQYQLSDSDNAVNSLNWWMDYDLAEEKLLLAVNPSFGDESTLITLFQTFHALYTGKSLPQTDQWMDTDEITLYPLQLTREPSLRSSDNKQFASVGVPLQA",
     "domains": [
      {
       "type": "PKS_KS(Hybrid-KS)",
       "start": 1,
       "end": 398,
       "predictions": [],
       "napdoslink": "https://npdomainseeker.sdsc.edu/cgi-bin/process_request_napdos2.cgi?query_type=aa&amp;ref_seq_file=all_KS_191020_1877.faa&amp;Sequence=%3Eall_KS_191020_1877.faa_domain_from_antiSMASH%0D@!sequence!@",
       "blastlink": "http://blast.ncbi.nlm.nih.gov/Blast.cgi?PAGE=Proteins&amp;PROGRAM=blastp&amp;BLAST_PROGRAMS=blastp&amp;QUERY=@!sequence!@&amp;LINK_LOC=protein&amp;PAGE_TYPE=BlastSearch",
       "sequence": "PEELWNSLNVGHDPVDTIPTGRWTSQAVKNNIATDQGGFIDDIEYFDAGFFDISPSEALELEPQQRLLLEVSHEAFENAGIRVKDLMGSKTGVYIGISASEYMAVGKQLGHEIGPFSAFGSAMSTAAGRISYCFGLEGPALAIDSACASSLAAVLQAASALNNHECDLALAGGVSLILTPDGYISFSALNMISPSGRCRSFSADADGYVPSEGCGAIVLKRLDDAVKDNDPILAVLKGGALNNGGRSEYSPGGAPQAQVDVIRQALSVSNLNYDDIDFLETHGSGSPQGDIQEGAVLNDVFSQRHSPLLIGSVKSNLGNMEAAAGMASIMKVILCIRHQQLVPNLHFSTPADKIDWNMTPLQVVSEARDWPVTGRPKTAGISGRGINGTNAHLILQE",
       "dna_sequence": "CCTGAAGAACTCTGGAATTCACTGAATGTCGGACATGATCCGGTTGACACTATTCCGACGGGAAGATGGACATCGCAAGCAGTAAAAAATAATATCGCGACCGATCAGGGGGGATTTATCGATGATATTGAATATTTCGATGCGGGCTTCTTTGATATCTCTCCGAGTGAGGCGCTGGAACTGGAACCACAACAACGTTTATTGTTAGAAGTCAGCCATGAAGCCTTCGAAAATGCCGGTATTCGGGTTAAAGACCTCATGGGCAGTAAAACCGGAGTCTATATTGGAATTTCAGCCTCTGAATATATGGCTGTCGGTAAACAGTTGGGGCACGAAATTGGCCCTTTCTCTGCCTTTGGCAGTGCGATGAGTACCGCCGCAGGTCGAATTTCCTACTGTTTTGGGCTTGAGGGGCCAGCCCTTGCCATTGACTCAGCCTGTGCTTCCTCTCTGGCGGCGGTTCTCCAGGCTGCATCCGCATTAAATAATCACGAGTGTGATTTAGCACTGGCTGGCGGCGTCAGCCTTATTCTGACGCCTGACGGGTATATCAGTTTTTCGGCACTCAATATGATTTCACCATCAGGGAGATGCCGCAGCTTTTCCGCCGATGCTGATGGTTATGTTCCGAGTGAAGGGTGCGGGGCCATCGTATTAAAACGTCTCGATGACGCTGTAAAAGATAATGACCCTATCCTGGCGGTACTGAAGGGTGGGGCGCTTAACAATGGCGGCCGTAGTGAATATTCGCCTGGAGGGGCTCCGCAGGCACAAGTGGATGTGATCCGACAGGCATTGTCAGTCAGCAATCTTAATTACGATGATATTGACTTCCTTGAGACGCACGGCTCCGGCAGTCCGCAAGGCGATATTCAGGAAGGCGCTGTACTTAATGACGTTTTCAGCCAACGTCACTCTCCGCTATTAATCGGCAGCGTTAAATCTAACCTCGGCAATATGGAAGCCGCAGCGGGGATGGCCAGCATTATGAAAGTCATTCTGTGTATCAGGCATCAACAGCTGGTGCCCAATCTTCATTTCAGTACGCCTGCGGACAAGATTGACTGGAATATGACGCCATTACAGGTTGTCAGTGAGGCGCGTGACTGGCCGGTTACCGGGCGTCCTAAAACTGCGGGTATCAGCGGCAGGGGGATCAACGGCACCAATGCACATCTGATTCTGCAAGAG",
       "abbreviation": "KS",
       "html_class": "jsdomain-ketosynthase"
      }
     ],
     "modules": []
    },
    {
     "id": "ctg27_48",
     "sequence": "VTKEDFFSGCFIAFLGRTLDQYDFSIAISAFQADNLSFGPGTVGIKNIHIASSQPFIEWVRENITRAKIMPLLRNKTALFGPDGEKCFPQFCIRTSFPELSPDFPVVGYLPASPEHDLAFELILSETTLACRLHYSCATFNKKTITDWSEWLAALITNAVTEPNIPVRMLELLTSQSRDFILYNLNDTARSYPLNCPVDRLIDYSSSRTAIVCQDRQLTYYQLGQEVNTLAQILVENGARPGKPVGVMLTRSSYLIISLLAAIKIGAPYVPLDPAYPADRVELMIKISQTDILLSDRPLDEHTEYTGLVIDPVVAIKAAARRPATAVQYDFASDTLAYIIFTSGSTGLPKGVMVEQKNVVNFIFAMRESLPLPANPTVLGLTSVSFDIFVLELFLTLASEGTLVLAAEEQQTNPYEIAALLQQYSVELAQMTPSRLQLLAASELNLNSLFSTLKLLLVGGEAFPLSLLENLKDIKTLRIFNMYGPTETTVWSAVKEMTEATAVTLGSPVANTQLYLLDQHLTPVPRGMCGDLYISGEGLARGYFNDQQRTQQVYIDNPFIAGRKMYRSGDLAAWNDRYELEYFGRSDNQIKLRGYRIELQEIENTLQDYPALTGVAVILRTSGDGSPIIAAFYTAQEKLCAEQLHSWLGKKLPAPMLPGVWIQLDKFPLTPNSKIDRKQLPENIQPWLAVPPGDAMVTPAENEPALMQALRSVWQSVLGDIPLTEESNFFNVGGTSISMVLLHSRVQKHLNRVIDINDFFTQPTLAGNYHCILKQGDELLL",
     "domains": [
      {
       "type": "AMP-binding",
       "start": 206,
       "end": 593,
       "predictions": [
        [
         "substrate consensus",
         "Gly"
        ]
       ],
       "napdoslink": "",
       "blastlink": "http://blast.ncbi.nlm.nih.gov/Blast.cgi?PAGE=Proteins&amp;PROGRAM=blastp&amp;BLAST_PROGRAMS=blastp&amp;QUERY=@!sequence!@&amp;LINK_LOC=protein&amp;PAGE_TYPE=BlastSearch",
       "sequence": "SRTAIVCQDRQLTYYQLGQEVNTLAQILVENGARPGKPVGVMLTRSSYLIISLLAAIKIGAPYVPLDPAYPADRVELMIKISQTDILLSDRPLDEHTEYTGLVIDPVVAIKAAARRPATAVQYDFASDTLAYIIFTSGSTGLPKGVMVEQKNVVNFIFAMRESLPLPANPTVLGLTSVSFDIFVLELFLTLASEGTLVLAAEEQQTNPYEIAALLQQYSVELAQMTPSRLQLLAASELNLNSLFSTLKLLLVGGEAFPLSLLENLKDIKTLRIFNMYGPTETTVWSAVKEMTEATAVTLGSPVANTQLYLLDQHLTPVPRGMCGDLYISGEGLARGYFNDQQRTQQVYIDNPFIAGRKMYRSGDLAAWNDRYELEYFGRSDNQIKLR",
       "dna_sequence": "TCGCGTACGGCCATTGTATGCCAGGATCGGCAACTTACTTATTATCAACTGGGGCAGGAGGTCAATACGCTTGCTCAGATTCTGGTAGAGAACGGTGCCAGACCAGGAAAACCAGTTGGCGTTATGCTGACAAGAAGCAGTTATTTAATCATCTCGCTGCTTGCCGCCATTAAAATCGGTGCGCCTTACGTTCCATTAGATCCTGCTTATCCTGCGGACAGAGTTGAGTTGATGATTAAAATATCGCAAACAGATATTTTGTTGTCCGACAGGCCCCTTGATGAGCACACGGAATACACCGGATTAGTTATCGACCCTGTGGTGGCAATTAAGGCTGCCGCCCGTCGTCCGGCTACGGCTGTTCAGTATGATTTTGCCAGTGATACACTCGCTTATATCATTTTTACCTCCGGCTCAACGGGCCTGCCTAAAGGGGTAATGGTAGAGCAGAAAAATGTTGTTAATTTTATTTTTGCTATGCGCGAGTCGCTCCCTTTGCCAGCCAATCCAACGGTTCTGGGGCTGACCTCTGTCTCCTTTGATATTTTCGTACTCGAACTTTTTCTCACTCTGGCATCAGAAGGGACGTTGGTTCTGGCAGCAGAAGAACAGCAAACCAACCCTTACGAAATTGCGGCGCTCTTGCAGCAATACTCTGTTGAACTGGCGCAGATGACGCCATCGCGTCTTCAGCTTCTTGCTGCTTCTGAGCTTAATCTTAACAGCCTGTTCAGTACCTTAAAGCTGTTGCTGGTGGGCGGTGAGGCCTTCCCGCTTTCTTTACTCGAAAATCTGAAAGATATTAAGACATTACGCATATTTAATATGTATGGCCCTACTGAAACCACGGTGTGGTCAGCGGTTAAAGAGATGACTGAGGCCACAGCGGTCACACTCGGAAGCCCTGTTGCCAATACCCAATTGTATCTGCTGGATCAACATTTAACGCCGGTGCCTCGCGGAATGTGCGGCGACCTCTATATATCCGGCGAGGGTCTGGCCAGAGGCTACTTTAACGATCAGCAACGCACCCAGCAGGTCTATATTGATAATCCATTTATTGCCGGCAGGAAGATGTATCGCAGCGGTGATCTCGCTGCCTGGAATGACCGTTATGAGCTGGAGTATTTTGGACGAAGTGATAATCAGATTAAGCTTCGG",
       "abbreviation": "A",
       "html_class": "jsdomain-adenylation"
      },
      {
       "type": "PP-binding",
       "start": 707,
       "end": 766,
       "predictions": [],
       "napdoslink": "",
       "blastlink": "http://blast.ncbi.nlm.nih.gov/Blast.cgi?PAGE=Proteins&amp;PROGRAM=blastp&amp;BLAST_PROGRAMS=blastp&amp;QUERY=@!sequence!@&amp;LINK_LOC=protein&amp;PAGE_TYPE=BlastSearch",
       "sequence": "QALRSVWQSVLGDIPLTEESNFFNVGGTSISMVLLHSRVQKHLNRVIDINDFFTQPTLA",
       "dna_sequence": "CAGGCGCTCAGATCTGTCTGGCAAAGTGTACTGGGTGACATTCCACTGACTGAGGAAAGTAACTTCTTTAACGTGGGTGGAACTTCGATAAGCATGGTTTTGCTGCACAGCAGAGTTCAGAAGCATTTGAATAGGGTTATCGATATCAACGACTTTTTCACCCAACCGACTCTGGCC",
       "abbreviation": "",
       "html_class": "jsdomain-transport"
      }
     ],
     "modules": [
      {
       "start": 206,
       "end": 766,
       "complete": true,
       "iterative": false,
       "monomer": "Gly",
       "multi_cds": null,
       "match_id": null
      }
     ]
    }
   ]
  },
  "r47c1": {
   "id": "r47c1",
   "orfs": [
    {
     "id": "ctg47_52",
     "sequence": "MNANTPVLPSSSNHQPHMTASTLAQEEIFLIEETHQQANCWLSFSLDINGRLDVDKLVQALEHLHQQVPQLQTRLHCEDGRLWQRRAATDPLIPEQTDLRHLQAPEEERLHQLTQNPPEGKSTDGALSYFRLFRLGNQRYCLVAWLHHSLTDVRSWMVLKSLLAESYNALVNGSTPPTFPWLDTAVLPQEEQTWLTSPASKEDAQFWQRYVSRLPSAAMTQRVIGGERKALNVRHRQTLAAEKRARLSASASQQQVKEPVIWLSAVALLMRHLTGQETISLSLPVKGTQNTEQTGMTSNVIPLILTLPAQADLTQILALVREELHRVLPRQRYRAQAIQRLAGLSAGQGFGPHVNIMLFDHGTPFQDCQTQAHFGRHIPSSDMHFTFWADSQQGEMEILLDDAAEGHNAAQLAAIASQLDFFLQQLAEARDRTLAQLDEVADEYADPRLAQSFYALRRRPACAGVMRWDRPVDRLVRQFYAHQWPATTNSPLPACKIWLDNTFISFSKMSPLTGVAKAEPGSVLNADQHGWQIAVADGAVQLSGFSAVDGSPCCPLALAQSADIRPGSVLKIINDEQAWQLTGAWEEAATHQRWWNEHLKPCDSGWLSAALPEQSSVTPRWQTTAWSVTPVKPGGALTALLSAWLIYLARDTRLPSPQIGIRISSVAHHHPSGLFAGKVPFAVPIDLSRSFSHIEQAVSEQFQALLAHLPCPAEWLHVPGGTSHAFTLSIVDDGDAADNDSSPGHLLTLQYHRQRNAVRWRYNATLLAEEEAEQLTDRLYTLLNAAMRTENVAMPAATLPILTTADRQRLDAWYAPASTPLSASRLTQMFEAQVQQCPGNVALVSGEQQLTYAELNQRANRLAHCLLARGVSPEDRIAFCMKRGTEMVVAMLGILKAGAAYVALDPAWPGERLHYILQDAAPVCLLTDTLGSQTMTPSSVTMLSLDAMALSDYSVEDPQPDNPALTPQSLAYIIYTSGSTGQPKGVMITHENMVNFLCWSQNAFSQAEMLRTWSATSLNFDLSVYECFAPLIRGAAVHIGENALALDKDSDITLLNTVPSAVQTLLNNRQFPEALTSLNLAGEALSISLIGRIFAETQVQRLCNLYGPSETTTYSTWHRYTRDGAISETIGRPLANTRIYLLDDAMQPVPPASVGEIWIGGAGVARGYFNRPELTAERFLPDPFSTLPGARIYRTGDLARYHHDGSLIYLGRNDDQVKIRGFRIEPGEIAARIAEHPDVRDAAVTAQHLHGAEPRLVAYLVPRDPDLRPEPAALRDFLAARLPDYMLPAAWLTLDALPLTPNGKLDRRALPQPDDDAFARAAFEAPQGDAERHLAELWRELLGVERIGRRDNFFALGGHSLLAVQLSGRLRQHAGRLLSVQQIFARPCLAGMAAAADIAPREALPDFVAADRDRPLPLSSAQQRLWFLRQLEQDPATYNMPAALILHGETDYHALQRALRDLFIRHEAWRMTFSEHDGQPVARLLPPDAPLAFPLHDLRDRPDPHAELLHLCEEEAHRPFSLTRGPLVRARLLRLPDQRACLLVTQHHIVSDGWSVGVMWRELSACYNARRAGRQPDLPPLTVQFPDCAAWQQRALTPQRLARQADYWYQQLHGADPLIPLPTDRPRPERQSFDGASAPVNFGPALSDALRRFSRQHGVTPYMTVLAAWSVVLGRLAGRDDLVIGTPVAGRDHPALEPLIGFLVNTLALRIRPQHHDTVAGLLAQVRRQVLDGQAHQHLPFEQVVERLNPPRRLAHAPLFQTLLAWQTAPVSPDFDGLRVSPGPDAYARIKFDLELSLVDDDDGIRGALRYATALFDPATAARHVGYLLNVLRDMLAEPQRPLAQLTLLSEEERRHLLLGSNATPADPGSRCLHQQLERHAATCPDAVALAWHDGTLTYGELNARANRLAHRLRDLGLQPDDLVALCADRSPAMIAAIFAVLKAGAAWLPLDPDYPGERLAYILDDAGPRLLLADAAGRKALGDVALHSLALEEASEDRRWPDYNPRTAVAPGHLAYVIYTSGSTGRPKGVMVEHRQLTHLCFAQQEMLAVKPYSRVLQFASISFDASVFELAMAFSQGARLTLVGDERRDARRLMDFIQQQGITHATLPPALFRGIDPAPLAFAECLVFAGEAPDATLLNALAPHTRVLNAYGPTEAAVCATAWVADRPCEEGYIPVGQPVTNGCIWLLDENQQP",
     "domains": [
      {
       "type": "Condensation_Starter",
       "start": 22,
       "end": 306,
       "predictions": [],
       "napdoslink": "https://npdomainseeker.sdsc.edu/cgi-bin/process_request_napdos2.cgi?query_type=aa&amp;ref_seq_file=all_C_190411_273.faa&amp;Sequence=%3Eall_C_190411_273.faa_domain_from_antiSMASH%0D@!sequence!@",
       "blastlink": "http://blast.ncbi.nlm.nih.gov/Blast.cgi?PAGE=Proteins&amp;PROGRAM=blastp&amp;BLAST_PROGRAMS=blastp&amp;QUERY=@!sequence!@&amp;LINK_LOC=protein&amp;PAGE_TYPE=BlastSearch",
       "sequence": "LAQEEIFLIEETHQQANCWLSFSLDINGRLDVDKLVQALEHLHQQVPQLQTRLHCEDGRLWQRRAATDPLIPEQTDLRHLQAPEEERLHQLTQNPPEGKSTDGALSYFRLFRLGNQRYCLVAWLHHSLTDVRSWMVLKSLLAESYNALVNGSTPPTFPWLDTAVLPQEEQTWLTSPASKEDAQFWQRYVSRLPSAAMTQRVIGGERKALNVRHRQTLAAEKRARLSASASQQQVKEPVIWLSAVALLMRHLTGQETISLSLPVKGTQNTEQTGMTSNVIPLILT",
       "dna_sequence": "CTGGCTCAGGAAGAGATCTTCCTGATTGAGGAAACTCATCAGCAGGCGAATTGCTGGCTTTCCTTCTCACTGGATATCAACGGGCGACTGGACGTCGATAAACTTGTCCAGGCGCTGGAACATCTGCATCAACAGGTTCCTCAGTTGCAAACGCGTCTGCATTGTGAGGATGGTCGCTTATGGCAACGGCGTGCTGCTACGGACCCGCTGATACCTGAACAGACTGATTTACGTCATCTTCAGGCACCTGAAGAAGAACGCCTGCATCAGCTGACGCAAAACCCGCCGGAGGGTAAATCTACCGATGGCGCGCTGAGTTATTTCAGGCTTTTCCGGCTTGGCAACCAGCGTTATTGTCTGGTCGCCTGGCTGCATCACAGTCTTACCGACGTACGCTCATGGATGGTGCTGAAATCCCTGCTGGCCGAGAGCTATAACGCGCTGGTCAACGGTTCAACCCCGCCGACATTTCCGTGGCTGGACACCGCTGTGCTACCGCAGGAGGAGCAGACCTGGCTCACTTCCCCAGCCAGCAAAGAGGATGCTCAGTTCTGGCAGCGCTATGTCAGCAGGCTGCCCTCTGCGGCGATGACGCAACGTGTCATCGGTGGAGAGAGAAAAGCGCTCAATGTGCGACATCGCCAGACTCTGGCGGCAGAAAAACGCGCACGTCTGAGCGCGTCAGCCAGCCAGCAGCAGGTGAAAGAGCCGGTTATCTGGCTCAGCGCCGTCGCACTGCTGATGCGCCACCTTACCGGCCAGGAAACAATCAGCCTCAGCCTGCCGGTAAAAGGCACACAAAACACCGAACAAACGGGCATGACCTCCAATGTTATTCCGCTTATTCTCACG",
       "abbreviation": "C",
       "html_class": "jsdomain-condensation"
      },
      {
       "type": "AMP-binding",
       "start": 829,
       "end": 1220,
       "predictions": [
        [
         "substrate consensus",
         "Ala"
        ]
       ],
       "napdoslink": "",
       "blastlink": "http://blast.ncbi.nlm.nih.gov/Blast.cgi?PAGE=Proteins&amp;PROGRAM=blastp&amp;BLAST_PROGRAMS=blastp&amp;QUERY=@!sequence!@&amp;LINK_LOC=protein&amp;PAGE_TYPE=BlastSearch",
       "sequence": "FEAQVQQCPGNVALVSGEQQLTYAELNQRANRLAHCLLARGVSPEDRIAFCMKRGTEMVVAMLGILKAGAAYVALDPAWPGERLHYILQDAAPVCLLTDTLGSQTMTPSSVTMLSLDAMALSDYSVEDPQPDNPALTPQSLAYIIYTSGSTGQPKGVMITHENMVNFLCWSQNAFSQAEMLRTWSATSLNFDLSVYECFAPLIRGAAVHIGENALALDKDSDITLLNTVPSAVQTLLNNRQFPEALTSLNLAGEALSISLIGRIFAETQVQRLCNLYGPSETTTYSTWHRYTRDGAISETIGRPLANTRIYLLDDAMQPVPPASVGEIWIGGAGVARGYFNRPELTAERFLPDPFSTLPGARIYRTGDLARYHHDGSLIYLGRNDDQVKIR",
       "dna_sequence": "TTTGAAGCTCAGGTACAGCAGTGCCCCGGCAACGTGGCGCTGGTCAGCGGTGAACAACAACTGACCTACGCCGAACTTAACCAGCGTGCCAACCGGCTGGCCCACTGCCTGCTGGCGCGCGGCGTTTCGCCGGAAGATCGCATCGCCTTCTGCATGAAACGGGGAACAGAAATGGTCGTCGCCATGCTCGGTATCCTTAAGGCGGGCGCGGCGTATGTGGCGCTTGACCCTGCCTGGCCCGGCGAACGCCTGCACTATATCCTGCAGGACGCAGCACCGGTCTGTCTGCTGACCGATACGCTGGGAAGTCAGACCATGACGCCCTCTTCCGTAACCATGCTGTCACTTGACGCGATGGCGCTGTCCGATTACTCCGTTGAAGATCCGCAGCCTGATAATCCGGCGCTGACGCCGCAAAGCCTGGCGTACATTATCTATACCTCCGGCTCGACGGGGCAGCCGAAGGGCGTGATGATCACCCATGAAAATATGGTGAACTTTCTGTGCTGGAGTCAGAACGCGTTCAGCCAGGCCGAGATGCTGCGCACCTGGAGCGCCACCTCGCTCAACTTTGATCTGTCGGTCTATGAGTGCTTTGCGCCACTGATACGCGGTGCGGCGGTACACATCGGTGAAAATGCGCTGGCACTTGATAAAGACAGCGATATCACCCTGTTGAATACCGTGCCTTCCGCTGTGCAGACGCTGCTGAACAACCGCCAGTTCCCCGAAGCCCTGACCAGCCTGAACCTGGCAGGCGAAGCCCTGAGCATCAGCCTGATCGGACGTATTTTTGCTGAAACGCAGGTTCAGCGGTTGTGTAATCTGTATGGCCCGTCGGAAACCACCACCTACTCCACCTGGCACCGCTACACGCGCGACGGAGCAATCAGCGAAACCATTGGCCGCCCTTTGGCGAATACCCGTATTTACCTGCTGGATGATGCGATGCAGCCCGTACCGCCCGCCTCGGTGGGTGAGATCTGGATTGGCGGCGCGGGGGTGGCCCGTGGCTACTTCAACCGCCCCGAACTCACCGCAGAGCGCTTCCTGCCAGACCCCTTCAGCACCCTGCCCGGTGCCCGCATCTACCGCACCGGCGACCTCGCACGCTATCACCACGACGGCTCTCTCATTTACCTCGGGCGTAACGACGACCAGGTCAAAATACGC",
       "abbreviation": "A",
       "html_class": "jsdomain-adenylation"
      },
      {
       "type": "PCP",
       "start": 1330,
       "end": 1397,
       "predictions": [],
       "napdoslink": "",
       "blastlink": "http://blast.ncbi.nlm.nih.gov/Blast.cgi?PAGE=Proteins&amp;PROGRAM=blastp&amp;BLAST_PROGRAMS=blastp&amp;QUERY=@!sequence!@&amp;LINK_LOC=protein&amp;PAGE_TYPE=BlastSearch",
       "sequence": "ERHLAELWRELLGVERIGRRDNFFALGGHSLLAVQLSGRLRQHAGRLLSVQQIFARPCLAGMAAAAD",
       "dna_sequence": "GAACGCCACCTCGCCGAACTCTGGCGCGAACTCCTCGGCGTTGAGCGCATCGGACGACGTGATAACTTCTTCGCCCTCGGCGGACACTCACTCCTCGCCGTCCAGCTCAGCGGACGCCTGCGCCAGCACGCCGGCCGCCTGCTCTCCGTGCAGCAGATTTTCGCCCGTCCCTGCCTCGCCGGGATGGCCGCCGCCGCCGAC",
       "abbreviation": "",
       "html_class": "jsdomain-transport"
      },
      {
       "type": "Condensation_LCL",
       "start": 1414,
       "end": 1713,
       "predictions": [],
       "napdoslink": "https://npdomainseeker.sdsc.edu/cgi-bin/process_request_napdos2.cgi?query_type=aa&amp;ref_seq_file=all_C_190411_273.faa&amp;Sequence=%3Eall_C_190411_273.faa_domain_from_antiSMASH%0D@!sequence!@",
       "blastlink": "http://blast.ncbi.nlm.nih.gov/Blast.cgi?PAGE=Proteins&amp;PROGRAM=blastp&amp;BLAST_PROGRAMS=blastp&amp;QUERY=@!sequence!@&amp;LINK_LOC=protein&amp;PAGE_TYPE=BlastSearch",
       "sequence": "PLPLSSAQQRLWFLRQLEQDPATYNMPAALILHGETDYHALQRALRDLFIRHEAWRMTFSEHDGQPVARLLPPDAPLAFPLHDLRDRPDPHAELLHLCEEEAHRPFSLTRGPLVRARLLRLPDQRACLLVTQHHIVSDGWSVGVMWRELSACYNARRAGRQPDLPPLTVQFPDCAAWQQRALTPQRLARQADYWYQQLHGADPLIPLPTDRPRPERQSFDGASAPVNFGPALSDALRRFSRQHGVTPYMTVLAAWSVVLGRLAGRDDLVIGTPVAGRDHPALEPLIGFLVNTLALRIRP",
       "dna_sequence": "CCGCTGCCCCTCTCCTCCGCACAGCAGCGACTCTGGTTCCTCCGCCAGCTTGAGCAGGACCCGGCCACCTACAACATGCCCGCCGCCCTCATCCTCCACGGCGAAACTGACTACCACGCACTGCAACGCGCCCTGCGCGACCTCTTCATCCGCCACGAGGCATGGCGCATGACCTTCAGCGAGCACGACGGCCAGCCCGTTGCCCGCCTGCTGCCACCGGACGCACCGCTCGCCTTCCCGCTGCACGACCTGCGCGACCGGCCCGACCCCCACGCCGAGCTGCTGCACCTCTGCGAAGAGGAGGCGCACCGCCCCTTCTCCCTGACCCGTGGCCCGCTGGTCCGCGCTCGCCTGCTCCGCCTGCCCGACCAGCGCGCCTGCCTGCTGGTCACCCAGCACCATATCGTCTCCGACGGCTGGTCGGTCGGCGTCATGTGGCGCGAGCTCAGCGCCTGCTACAACGCCCGACGCGCCGGACGCCAGCCCGACCTGCCGCCCCTGACGGTACAGTTCCCCGACTGCGCCGCCTGGCAGCAGCGCGCGCTCACCCCGCAGCGCCTTGCCCGTCAGGCCGACTACTGGTATCAGCAGCTCCACGGCGCTGACCCCCTCATCCCCCTGCCCACTGACCGGCCGAGGCCCGAGCGCCAGTCCTTCGACGGGGCCTCCGCGCCCGTCAACTTCGGCCCGGCGCTCAGCGACGCGCTCCGCCGCTTCAGCCGGCAACACGGCGTCACCCCCTATATGACCGTCCTCGCCGCCTGGTCCGTGGTCCTTGGCCGCCTCGCCGGACGCGATGACCTGGTGATTGGCACCCCGGTCGCCGGGCGCGACCACCCCGCGCTGGAGCCGCTGATTGGCTTCCTCGTCAACACCCTCGCCCTGCGCATCCGGCCG",
       "abbreviation": "C",
       "html_class": "jsdomain-condensation"
      },
      {
       "type": "AMP-binding",
       "start": 1876,
       "end": 2195,
       "predictions": [
        [
         "substrate consensus",
         "Phe"
        ]
       ],
       "napdoslink": "",
       "blastlink": "http://blast.ncbi.nlm.nih.gov/Blast.cgi?PAGE=Proteins&amp;PROGRAM=blastp&amp;BLAST_PROGRAMS=blastp&amp;QUERY=@!sequence!@&amp;LINK_LOC=protein&amp;PAGE_TYPE=BlastSearch",
       "sequence": "LERHAATCPDAVALAWHDGTLTYGELNARANRLAHRLRDLGLQPDDLVALCADRSPAMIAAIFAVLKAGAAWLPLDPDYPGERLAYILDDAGPRLLLADAAGRKALGDVALHSLALEEASEDRRWPDYNPRTAVAPGHLAYVIYTSGSTGRPKGVMVEHRQLTHLCFAQQEMLAVKPYSRVLQFASISFDASVFELAMAFSQGARLTLVGDERRDARRLMDFIQQQGITHATLPPALFRGIDPAPLAFAECLVFAGEAPDATLLNALAPHTRVLNAYGPTEAAVCATAWVADRPCEEGYIPVGQPVTNGCIWLLDENQQ",
       "dna_sequence": "CTGGAGCGCCACGCCGCCACCTGTCCTGACGCCGTGGCCCTCGCCTGGCACGACGGCACCCTTACCTACGGCGAGCTCAACGCCCGCGCCAACCGCCTCGCACACCGCCTGCGGGATCTCGGCCTGCAACCCGACGACCTCGTCGCCCTCTGCGCCGACCGCAGCCCGGCAATGATCGCCGCCATCTTCGCCGTACTTAAAGCCGGGGCCGCATGGCTACCGCTCGATCCGGATTACCCTGGCGAACGTCTGGCGTATATCCTCGACGACGCCGGCCCCCGCCTGCTGCTGGCCGACGCCGCCGGACGCAAAGCCCTCGGCGACGTGGCGCTGCACAGCCTGGCGCTGGAGGAGGCCAGCGAAGATCGCCGCTGGCCGGACTATAATCCGCGCACCGCCGTGGCACCCGGACACCTCGCCTACGTTATCTACACCTCCGGCTCCACCGGACGGCCTAAAGGCGTGATGGTCGAGCACCGCCAGCTGACACACCTGTGCTTTGCCCAGCAGGAGATGCTGGCCGTTAAACCCTACAGCCGGGTACTTCAGTTTGCCTCCATCAGCTTCGATGCCAGCGTATTTGAACTGGCAATGGCCTTCAGTCAGGGGGCCAGGCTGACGCTGGTTGGCGATGAAAGACGGGATGCCAGACGGCTGATGGATTTTATTCAGCAACAGGGGATCACCCATGCCACGCTGCCTCCGGCGCTGTTCAGGGGAATTGATCCCGCTCCGCTGGCGTTTGCAGAGTGCCTGGTGTTTGCCGGAGAAGCGCCGGATGCCACACTGCTCAATGCACTTGCACCGCACACCCGTGTGCTTAACGCCTATGGTCCGACGGAGGCGGCAGTCTGCGCCACTGCCTGGGTGGCAGACCGGCCTTGCGAAGAAGGGTATATTCCCGTCGGACAGCCGGTGACCAACGGCTGCATCTGGCTGCTGGATGAAAATCAGCAG",
       "abbreviation": "A",
       "html_class": "jsdomain-adenylation"
      }
     ],
     "modules": [
      {
       "start": 22,
       "end": 1397,
       "complete": true,
       "iterative": false,
       "monomer": "Ala",
       "multi_cds": null,
       "match_id": null
      },
      {
       "start": 1414,
       "end": 2195,
       "complete": false,
       "iterative": false,
       "monomer": "",
       "multi_cds": null,
       "match_id": null
      }
     ]
    }
   ]
  },
  "r48c1": {
   "id": "r48c1",
   "orfs": [
    {
     "id": "ctg48_1",
     "sequence": "HQPVPTGATGEIYIGGLGVARGYLNRPELTAERFLPEPFSQIPGARMYRTGDLARYLPDGNIACLGRNDDQVKIRGFRIEPGEIAAQLSEHPAVREAAVLARPWRGETQLIAWVVLHHSPEDLATTLRDFLSDRLPAWMVPAAYIALPRLPLTANGKLDRRALPEPDDNAVARRAFVAPQGEVEQALAAVWQELLGVERVSRDDNFFALGGHSLLAVRLMERLRRQKLHASVQAVFTTRTLAGLAASLGQQQEVAVPPSLLTETCSDITPEKLPLIVLSQADIDRITDRLPGGVAAIRDIYGLSPLQEGILFHHLRSDRGDPYLLRVQLCFDDRHALLRYADALDRVVARHDVLRTAFLWEGLSEPAQVVLRRVETVLTELTLHDSAPIQEQLLARYDLSHFRLDLRQAPLLRLIAARDKKDGRWYAVQLWHHLIGDHSTLAIQQQEIAAIYAGEGDSLAPATPYRNLIAQARLGVSRQEHEAFYRRMLSDIDTLTLPFELTEEPDATAGITEAHQRLSAGLNQRLRQQARQLGVSLASLCHLAWGVLLAHTSGNTQVVFGTVLLGRLQGGRDAESTMGLFINTLPLRLDIDQRGVLQAVAATHQALSELLMHEHASLALAQRCSGIAAPAPLFSALLNYRHSDARNIQHTPEGMQILDAQERTNYPFVLSIEDFGDALGLTAQTTARVTPEQVCGWMNQALTSLVDALENAPDTAVRSLAILSAKERHFLLEELNQTREEWPCSLPVQTLFEQQAAQRPNALALTFEGQTLSYGELNRMANQQAHRLLARGVGPESLVAICASRSLHLMVSLLAVLKTGAAYVPLDPDYPQQRLHYILHDCGAPLLLTDAAGRSALGEHPLDSLAVDIPPEGNWLQTNPRTVDSPDDLAYLIYTSGSTGNPKGAGNSHRSLLNRLLWAAKEYELNASDRVLQKTPFGFDVSVWELFLPLITGASLVIARPGGHRDPAYLAELIEQQQVTTAHFVPSMLAQFLRHPVGRCDSYLRRLIFSGEALSAELLKAVLSALPSVSCFNHYGPTEAAIDVTSWRCHPLDPHQGVPIGRPIANTRLYLLNDQQQPVPFGACGELYIGGVPVARGYHQRDELTAERFLRDPFSDRQGERMYRTGDLARYQADGSLVYLGRNDDQIKIRGLRIEPGEIASAIQRLPEVDDAAVIVDDRRGEPQLVAYVVLHQQGSLDAADLRHRLFDTLPDYMVPAAWVMMENLPLSPNGKLARNQLPLADEQAFIRAENAAPVSATEVIVADIWGEQLDIEQPGRFDNFFDLGGHSLLAVRVVERLRPYGAIGVDALFAKPVLWEFAAALAAQDEKMPSRAVTIRNTGAEQPVFFVPTGLGDYTYAFRLAREIDTDCPLYALPWPEHAVAQPATLEKLAGQMVEKVREVQPQGPYTLFGYSSGGLLAHEIGAQLQEAGETVALVGLIDTLAGSAPAPAFNSWLVNMFLFNAPTLAQQWDRPEIEALMQLDQDALHQRVEALNMPETRSLFAVSPERWQQSYHYQQLCGNALLRPVLQRVHLLAAEKTLPVPEVDPLVLADAARFNRFVAQTAGQADLGWRRLYSEAQLTVAKVKGDHASMMSDKDNRQQLGRRISQILRSRS",
     "domains": [
      {
       "type": "PCP",
       "start": 183,
       "end": 251,
       "predictions": [],
       "napdoslink": "",
       "blastlink": "http://blast.ncbi.nlm.nih.gov/Blast.cgi?PAGE=Proteins&amp;PROGRAM=blastp&amp;BLAST_PROGRAMS=blastp&amp;QUERY=@!sequence!@&amp;LINK_LOC=protein&amp;PAGE_TYPE=BlastSearch",
       "sequence": "EQALAAVWQELLGVERVSRDDNFFALGGHSLLAVRLMERLRRQKLHASVQAVFTTRTLAGLAASLGQQ",
       "dna_sequence": "GAGCAGGCCCTTGCCGCCGTCTGGCAGGAACTGCTCGGCGTTGAACGCGTAAGCCGTGACGACAACTTCTTCGCCCTCGGCGGCCACTCCCTGCTGGCGGTGCGCCTGATGGAGCGGCTGCGCCGACAGAAACTGCACGCCAGCGTACAGGCGGTGTTCACCACCCGCACCCTTGCCGGACTCGCCGCCAGCCTCGGACAGCAG",
       "abbreviation": "",
       "html_class": "jsdomain-transport"
      },
      {
       "type": "Condensation_Dual",
       "start": 298,
       "end": 592,
       "predictions": [],
       "napdoslink": "https://npdomainseeker.sdsc.edu/cgi-bin/process_request_napdos2.cgi?query_type=aa&amp;ref_seq_file=all_C_190411_273.faa&amp;Sequence=%3Eall_C_190411_273.faa_domain_from_antiSMASH%0D@!sequence!@",
       "blastlink": "http://blast.ncbi.nlm.nih.gov/Blast.cgi?PAGE=Proteins&amp;PROGRAM=blastp&amp;BLAST_PROGRAMS=blastp&amp;QUERY=@!sequence!@&amp;LINK_LOC=protein&amp;PAGE_TYPE=BlastSearch",
       "sequence": "DIYGLSPLQEGILFHHLRSDRGDPYLLRVQLCFDDRHALLRYADALDRVVARHDVLRTAFLWEGLSEPAQVVLRRVETVLTELTLHDSAPIQEQLLARYDLSHFRLDLRQAPLLRLIAARDKKDGRWYAVQLWHHLIGDHSTLAIQQQEIAAIYAGEGDSLAPATPYRNLIAQARLGVSRQEHEAFYRRMLSDIDTLTLPFELTEEPDATAGITEAHQRLSAGLNQRLRQQARQLGVSLASLCHLAWGVLLAHTSGNTQVVFGTVLLGRLQGGRDAESTMGLFINTLPLRLDID",
       "dna_sequence": "GATATCTACGGCCTGTCGCCGCTTCAGGAGGGGATTTTGTTCCACCACCTGAGGAGCGACAGGGGCGACCCCTACCTGTTGCGGGTTCAGCTCTGTTTTGACGATCGCCACGCCCTGCTGCGCTATGCCGACGCCCTTGACCGGGTGGTGGCCCGCCACGACGTGCTGCGCACCGCTTTCCTCTGGGAAGGCCTGAGCGAACCCGCCCAGGTGGTGCTGCGCCGGGTGGAAACGGTGCTGACCGAACTGACGCTGCACGACAGCGCACCGATACAGGAGCAACTGCTGGCGCGTTATGATTTGTCGCATTTCCGTCTGGATCTCCGCCAGGCTCCGCTGCTGCGGCTGATCGCCGCCCGCGACAAAAAAGACGGGCGCTGGTACGCCGTGCAGCTGTGGCATCACCTGATCGGTGATCACTCCACGCTGGCTATCCAGCAGCAGGAGATCGCCGCGATCTATGCCGGAGAGGGCGACAGCCTGGCGCCCGCCACGCCTTATCGCAATCTGATCGCTCAGGCCAGGCTTGGCGTCAGTCGACAGGAACATGAGGCGTTTTACCGCCGGATGCTTAGTGATATTGATACACTCACCCTGCCGTTTGAGCTGACCGAAGAGCCGGACGCTACCGCCGGGATAACAGAAGCACACCAACGCCTGTCAGCCGGGCTGAACCAGCGTTTGCGCCAGCAGGCGCGCCAGCTTGGCGTCAGCCTCGCCAGCCTGTGCCATCTCGCCTGGGGTGTGCTGCTGGCTCATACCAGCGGCAATACTCAGGTGGTGTTCGGCACCGTGCTGCTGGGACGCTTACAGGGCGGCCGCGATGCGGAAAGCACCATGGGGCTGTTTATTAATACCCTGCCGCTGCGGCTGGATATCGAT",
       "abbreviation": "C",
       "html_class": "jsdomain-condensation"
      },
      {
       "type": "AMP-binding",
       "start": 751,
       "end": 1150,
       "predictions": [
        [
         "substrate consensus",
         "Ser"
        ]
       ],
       "napdoslink": "",
       "blastlink": "http://blast.ncbi.nlm.nih.gov/Blast.cgi?PAGE=Proteins&amp;PROGRAM=blastp&amp;BLAST_PROGRAMS=blastp&amp;QUERY=@!sequence!@&amp;LINK_LOC=protein&amp;PAGE_TYPE=BlastSearch",
       "sequence": "FEQQAAQRPNALALTFEGQTLSYGELNRMANQQAHRLLARGVGPESLVAICASRSLHLMVSLLAVLKTGAAYVPLDPDYPQQRLHYILHDCGAPLLLTDAAGRSALGEHPLDSLAVDIPPEGNWLQTNPRTVDSPDDLAYLIYTSGSTGNPKGAGNSHRSLLNRLLWAAKEYELNASDRVLQKTPFGFDVSVWELFLPLITGASLVIARPGGHRDPAYLAELIEQQQVTTAHFVPSMLAQFLRHPVGRCDSYLRRLIFSGEALSAELLKAVLSALPSVSCFNHYGPTEAAIDVTSWRCHPLDPHQGVPIGRPIANTRLYLLNDQQQPVPFGACGELYIGGVPVARGYHQRDELTAERFLRDPFSDRQGERMYRTGDLARYQADGSLVYLGRNDDQIKIR",
       "dna_sequence": "TTTGAGCAGCAGGCAGCACAACGCCCCAACGCGCTGGCGCTGACCTTTGAGGGACAGACGCTCAGCTATGGTGAGCTTAACCGCATGGCCAATCAGCAGGCGCACAGATTGCTGGCGAGAGGCGTCGGACCAGAGAGCCTGGTGGCTATCTGCGCGTCTCGTAGCCTGCATCTGATGGTCAGCCTGCTGGCGGTGCTGAAAACCGGGGCTGCTTACGTCCCGCTCGATCCTGATTATCCGCAACAACGCCTGCATTACATTCTGCATGATTGCGGCGCACCGCTGCTGTTGACCGACGCCGCCGGACGCTCCGCGCTGGGTGAACATCCGCTCGACAGCCTTGCTGTTGATATCCCGCCAGAGGGGAACTGGCTGCAAACTAATCCCCGGACAGTGGATTCACCGGACGACCTGGCCTATCTGATTTATACCTCCGGCTCCACCGGCAACCCTAAAGGCGCGGGTAACAGCCACCGCAGCCTGCTCAACAGGTTGCTGTGGGCAGCGAAAGAGTATGAATTGAATGCCAGCGACCGGGTGCTGCAAAAAACGCCTTTTGGCTTTGACGTGTCAGTCTGGGAGCTTTTCCTGCCGTTGATCACCGGTGCCTCGCTGGTCATCGCCAGACCGGGTGGGCACAGGGATCCTGCTTATCTGGCAGAACTGATTGAGCAACAACAGGTGACCACCGCCCACTTTGTGCCTTCGATGCTGGCGCAGTTTTTACGCCATCCGGTCGGGCGCTGCGATAGCTACCTGCGCCGCCTGATCTTCAGCGGCGAGGCGCTGTCCGCCGAACTGCTGAAAGCGGTGCTGAGCGCACTGCCGTCGGTGAGCTGTTTCAATCACTACGGCCCGACCGAGGCCGCGATTGATGTCACCTCCTGGCGCTGCCATCCGTTAGATCCGCACCAGGGGGTGCCGATTGGCCGACCGATTGCCAATACGCGGCTCTACCTGTTAAACGACCAGCAGCAACCCGTGCCTTTTGGTGCCTGCGGCGAGCTGTATATTGGCGGTGTGCCGGTAGCGCGGGGTTATCATCAGCGGGATGAACTGACGGCGGAACGCTTCCTGCGCGATCCCTTCAGCGATCGGCAGGGTGAGCGGATGTATCGCACTGGCGATCTGGCGCGCTACCAGGCCGATGGCAGCCTGGTTTATCTGGGTCGCAATGACGATCAGATAAAAATTCGT",
       "abbreviation": "A",
       "html_class": "jsdomain-adenylation"
      },
      {
       "type": "PCP",
       "start": 1258,
       "end": 1324,
       "predictions": [],
       "napdoslink": "",
       "blastlink": "http://blast.ncbi.nlm.nih.gov/Blast.cgi?PAGE=Proteins&amp;PROGRAM=blastp&amp;BLAST_PROGRAMS=blastp&amp;QUERY=@!sequence!@&amp;LINK_LOC=protein&amp;PAGE_TYPE=BlastSearch",
       "sequence": "EVIVADIWGEQLDIEQPGRFDNFFDLGGHSLLAVRVVERLRPYGAIGVDALFAKPVLWEFAAALAA",
       "dna_sequence": "GAGGTAATCGTGGCGGATATCTGGGGTGAACAGCTGGATATTGAGCAGCCAGGCCGCTTCGATAACTTCTTCGATCTTGGCGGTCATTCCCTGCTGGCGGTGCGGGTGGTCGAACGTCTGCGTCCGTATGGCGCTATCGGCGTCGATGCGCTGTTTGCTAAACCGGTGCTGTGGGAATTTGCCGCCGCGCTGGCCGCA",
       "abbreviation": "",
       "html_class": "jsdomain-transport"
      },
      {
       "type": "Thioesterase",
       "start": 1342,
       "end": 1608,
       "predictions": [],
       "napdoslink": "",
       "blastlink": "http://blast.ncbi.nlm.nih.gov/Blast.cgi?PAGE=Proteins&amp;PROGRAM=blastp&amp;BLAST_PROGRAMS=blastp&amp;QUERY=@!sequence!@&amp;LINK_LOC=protein&amp;PAGE_TYPE=BlastSearch",
       "sequence": "QPVFFVPTGLGDYTYAFRLAREIDTDCPLYALPWPEHAVAQPATLEKLAGQMVEKVREVQPQGPYTLFGYSSGGLLAHEIGAQLQEAGETVALVGLIDTLAGSAPAPAFNSWLVNMFLFNAPTLAQQWDRPEIEALMQLDQDALHQRVEALNMPETRSLFAVSPERWQQSYHYQQLCGNALLRPVLQRVHLLAAEKTLPVPEVDPLVLADAARFNRFVAQTAGQADLGWRRLYSEAQLTVAKVKGDHASMMSDKDNRQQLGRRISQ",
       "dna_sequence": "CAGCCCGTCTTCTTTGTGCCTACTGGCCTCGGTGATTACACTTATGCCTTCCGGCTCGCACGTGAAATCGACACTGACTGTCCTCTCTACGCTCTGCCCTGGCCTGAGCACGCAGTGGCTCAACCGGCCACGCTGGAGAAGCTGGCAGGGCAGATGGTGGAAAAGGTGCGGGAAGTTCAGCCACAGGGACCCTATACGCTGTTCGGCTACTCTTCCGGCGGGTTGCTGGCGCATGAAATCGGTGCACAGTTGCAGGAGGCGGGAGAGACGGTGGCGCTGGTTGGCCTGATCGATACTCTTGCAGGTTCGGCTCCCGCACCGGCTTTCAATTCATGGCTGGTAAACATGTTCCTGTTCAATGCGCCAACGCTGGCGCAGCAGTGGGACAGGCCTGAGATTGAGGCATTGATGCAGCTGGATCAGGATGCCCTTCATCAAAGGGTTGAGGCGCTGAATATGCCGGAAACCCGGTCGCTGTTTGCTGTATCGCCTGAACGCTGGCAGCAGAGCTATCACTATCAACAGCTGTGTGGCAATGCGCTGCTGCGCCCGGTGCTTCAGCGTGTTCATTTGCTGGCGGCGGAGAAAACCCTGCCGGTGCCGGAGGTTGATCCGTTGGTGCTGGCCGATGCCGCCAGATTTAACCGGTTTGTCGCGCAGACGGCAGGCCAGGCAGATCTGGGCTGGCGCAGGCTGTACTCGGAAGCGCAACTCACTGTTGCAAAGGTAAAAGGAGACCATGCCAGCATGATGAGCGATAAGGATAACCGCCAACAGCTGGGGCGGCGTATCAGTCAG",
       "abbreviation": "TE",
       "html_class": "jsdomain-terminal"
      }
     ],
     "modules": [
      {
       "start": 298,
       "end": 1608,
       "complete": true,
       "iterative": false,
       "monomer": "Ser",
       "multi_cds": null,
       "match_id": null
      }
     ]
    }
   ]
  },
  "r57c1": {
   "id": "r57c1",
   "orfs": [
    {
     "id": "ctg57_1",
     "sequence": "TAVECGTETLTYGELNARANRLARHLITLGVCPDTRVAVCMQKGPALITALLAVLKAGGAYVPLDPAYPDERLHFMLDDCGPVVILTAGEAARRTATAGDTRLIRLEDDGEWAGLDDGNPTPAGLTPAHLAYVIYTSGSTGQPKGVMVEHRSLANLAEWHRACFGLPAGARTASTAGVAFGAFTWEVWAALCAGALLALPPGRTAADPARLLGWWQEQEADSGFLVTPLAQAFLGSPPPPRLRTLFTGGDRLGNLPGNPTFQVINNYGSTETTIIATSGVQEPLSETHVGYPIANTRVYVLDGRGEPVPPGVPGEIYVGGAGVARGYLNRPELTQERFLPDPFAGEGRMYRTGDRGRWRPDGALEYLGRLDDQVKIRGYRIEPGEVEAQLLRCPGVREAVVVTRGDGPDRQLVAYVLAGEAPDVAALKRQLGAALPAYMVPAAIVSLAAWPLTPNGKVDRRALPAPDAGALGQAGYAPPQGETECLLAELWAELLRVDRVGRHDNFFALGGHSLLAVRLMARVQQAGLPGDVHTLFTAPTLSALALALTGGEAGSPATGTADNAAPDQTDWMHLPAGQRAVIAAAVSGGAENIQDVYPLAPLQQGILFHHLLHTDDDPYRLNCYLAFASVRLLDGFTAALQKVIDRHDILRTSVVWEGLPEPVQVVWRTARFSLEESGVDGVDGLKAHAAAAPLDIREAPMMRGFMAAAAGGRAYLALQLHHMIADHVSSELIMREVRALMADDDAALPAPVPFRRFVLRAGAADAGGASRAYFRSLLAGVPGPALPYGLTGIRGSGSGLLSISTSVGDGLARRVRRCAGALAVSPAALLHLAWARVLAVISGSDDVVFGTVVLGRGEGDSLHAGAVGLYINTLPVRIGVQEVTVAEAAEAAHLQLFSLMKHGHAALPSVQEAAGWPAEVPLFACLMNYRHTPTDEVAGSGMVSEGVQILAGEERQNYPLALLADDTDRGFRLEVQADGSIEAGRVLGYALHALEGLVTALEESPATAVYDIKVMDGAERRTVLEQYNATTAVPPAGPVHVLFEAHAARTPDATAVECGTETLTYGELN",
     "domains": [
      {
       "type": "AMP-binding",
       "start": 0,
       "end": 377,
       "predictions": [
        [
         "substrate consensus",
         "Leu"
        ]
       ],
       "napdoslink": "",
       "blastlink": "http://blast.ncbi.nlm.nih.gov/Blast.cgi?PAGE=Proteins&amp;PROGRAM=blastp&amp;BLAST_PROGRAMS=blastp&amp;QUERY=@!sequence!@&amp;LINK_LOC=protein&amp;PAGE_TYPE=BlastSearch",
       "sequence": "TAVECGTETLTYGELNARANRLARHLITLGVCPDTRVAVCMQKGPALITALLAVLKAGGAYVPLDPAYPDERLHFMLDDCGPVVILTAGEAARRTATAGDTRLIRLEDDGEWAGLDDGNPTPAGLTPAHLAYVIYTSGSTGQPKGVMVEHRSLANLAEWHRACFGLPAGARTASTAGVAFGAFTWEVWAALCAGALLALPPGRTAADPARLLGWWQEQEADSGFLVTPLAQAFLGSPPPPRLRTLFTGGDRLGNLPGNPTFQVINNYGSTETTIIATSGVQEPLSETHVGYPIANTRVYVLDGRGEPVPPGVPGEIYVGGAGVARGYLNRPELTQERFLPDPFAGEGRMYRTGDRGRWRPDGALEYLGRLDDQVKIR",
       "dna_sequence": "ACCGCCGTCGAGTGCGGCACGGAGACGCTCACCTACGGCGAGCTCAACGCCCGGGCCAACCGCCTGGCCCGCCACCTCATAACCCTCGGCGTCTGCCCCGATACGCGCGTGGCGGTCTGCATGCAGAAGGGACCGGCACTCATAACCGCCCTGCTCGCCGTCCTCAAGGCCGGCGGCGCCTACGTCCCGCTCGACCCGGCCTACCCGGATGAACGCCTGCACTTCATGCTGGACGACTGCGGGCCCGTGGTTATCCTGACCGCCGGCGAGGCCGCACGCCGCACCGCAACCGCCGGTGACACTCGTCTCATCCGGCTTGAAGACGACGGAGAGTGGGCGGGCCTGGACGACGGCAATCCCACACCGGCGGGGCTGACTCCCGCCCACCTCGCCTACGTCATCTACACCTCCGGCTCCACCGGGCAGCCCAAGGGCGTCATGGTGGAGCACCGCAGCCTCGCCAATCTGGCGGAGTGGCACCGCGCCTGTTTCGGCCTCCCGGCCGGCGCCCGCACGGCCAGCACGGCCGGCGTGGCTTTTGGTGCATTCACCTGGGAAGTGTGGGCGGCGCTCTGCGCGGGGGCGCTGCTGGCGCTGCCGCCCGGCCGGACGGCGGCGGATCCGGCGCGGCTTCTGGGGTGGTGGCAGGAGCAGGAGGCCGACAGCGGTTTTCTGGTCACGCCGCTGGCCCAGGCCTTTCTCGGCTCCCCGCCGCCGCCCCGCCTGCGCACCCTCTTCACCGGCGGAGACCGGCTGGGAAATCTGCCAGGGAATCCGACTTTTCAGGTTATAAACAATTATGGTTCCACCGAAACAACTATTATTGCGACCTCCGGTGTTCAGGAGCCCCTTTCAGAAACACATGTTGGATACCCGATCGCCAACACGCGCGTCTACGTGCTGGATGGCCGGGGCGAGCCGGTGCCCCCCGGCGTCCCCGGCGAGATCTACGTCGGCGGGGCCGGCGTCGCCCGCGGCTACCTGAACCGCCCTGAGCTCACGCAGGAGCGCTTCCTCCCGGACCCCTTCGCCGGCGAAGGCCGGATGTACCGCACCGGTGACCGCGGCCGCTGGCGCCCGGACGGGGCGCTGGAATATCTGGGGCGCCTCGACGACCAGGTCAAGATCCGC",
       "abbreviation": "A",
       "html_class": "jsdomain-adenylation"
      },
      {
       "type": "PCP",
       "start": 484,
       "end": 550,
       "predictions": [],
       "napdoslink": "",
       "blastlink": "http://blast.ncbi.nlm.nih.gov/Blast.cgi?PAGE=Proteins&amp;PROGRAM=blastp&amp;BLAST_PROGRAMS=blastp&amp;QUERY=@!sequence!@&amp;LINK_LOC=protein&amp;PAGE_TYPE=BlastSearch",
       "sequence": "CLLAELWAELLRVDRVGRHDNFFALGGHSLLAVRLMARVQQAGLPGDVHTLFTAPTLSALALALTG",
       "dna_sequence": "TGCCTGCTGGCGGAGCTGTGGGCCGAGCTGCTGCGGGTTGACCGGGTGGGCCGCCACGACAACTTCTTCGCGCTGGGCGGCCACTCGCTGCTGGCCGTCCGCCTCATGGCCCGGGTGCAGCAGGCAGGGCTGCCTGGCGATGTGCACACCCTTTTCACCGCCCCAACCCTGAGCGCCCTGGCCCTGGCCCTGACGGGA",
       "abbreviation": "",
       "html_class": "jsdomain-transport"
      },
      {
       "type": "Condensation_Dual",
       "start": 593,
       "end": 880,
       "predictions": [],
       "napdoslink": "https://npdomainseeker.sdsc.edu/cgi-bin/process_request_napdos2.cgi?query_type=aa&amp;ref_seq_file=all_C_190411_273.faa&amp;Sequence=%3Eall_C_190411_273.faa_domain_from_antiSMASH%0D@!sequence!@",
       "blastlink": "http://blast.ncbi.nlm.nih.gov/Blast.cgi?PAGE=Proteins&amp;PROGRAM=blastp&amp;BLAST_PROGRAMS=blastp&amp;QUERY=@!sequence!@&amp;LINK_LOC=protein&amp;PAGE_TYPE=BlastSearch",
       "sequence": "QDVYPLAPLQQGILFHHLLHTDDDPYRLNCYLAFASVRLLDGFTAALQKVIDRHDILRTSVVWEGLPEPVQVVWRTARFSLEESGVDGVDGLKAHAAAAPLDIREAPMMRGFMAAAAGGRAYLALQLHHMIADHVSSELIMREVRALMADDDAALPAPVPFRRFVLRAGAADAGGASRAYFRSLLAGVPGPALPYGLTGIRGSGSGLLSISTSVGDGLARRVRRCAGALAVSPAALLHLAWARVLAVISGSDDVVFGTVVLGRGEGDSLHAGAVGLYINTLPVRIGV",
       "dna_sequence": "CAGGACGTCTATCCCCTGGCCCCGCTGCAGCAGGGTATCCTTTTTCATCACCTGCTGCACACTGACGATGACCCCTACCGGCTGAACTGTTACCTTGCTTTTGCCTCAGTCAGGCTGCTGGACGGCTTCACCGCCGCGCTGCAGAAGGTCATTGACCGGCATGACATACTGCGCACCAGCGTGGTGTGGGAAGGGTTGCCGGAACCCGTACAGGTGGTGTGGCGGACGGCCCGTTTTAGCCTTGAGGAATCCGGAGTGGACGGAGTGGACGGGCTGAAGGCGCACGCCGCCGCCGCTCCGCTTGATATCCGGGAAGCCCCGATGATGCGCGGCTTCATGGCGGCGGCGGCCGGCGGCCGGGCGTACCTGGCGCTGCAGCTCCACCACATGATCGCCGATCACGTGTCGAGCGAGCTGATCATGCGCGAGGTGCGGGCCCTGATGGCGGACGATGATGCGGCGCTGCCCGCGCCGGTTCCGTTCCGCCGCTTCGTACTGCGCGCCGGCGCGGCTGACGCAGGGGGAGCAAGTCGCGCCTACTTCCGGTCGCTGCTGGCCGGGGTTCCTGGCCCGGCCCTGCCGTACGGGCTGACCGGGATCCGGGGAAGCGGGAGTGGCCTGCTGAGCATCAGTACCTCCGTCGGGGACGGACTGGCCCGCCGGGTGCGCCGGTGCGCCGGTGCGCTGGCCGTAAGTCCGGCAGCCCTGCTTCACCTTGCATGGGCCCGGGTGCTGGCGGTCATTTCCGGCAGCGACGACGTGGTATTCGGCACGGTTGTGCTGGGCCGCGGGGAAGGCGATTCGCTGCATGCCGGAGCCGTGGGTCTGTACATCAACACGTTGCCGGTGAGGATCGGCGTG",
       "abbreviation": "C",
       "html_class": "jsdomain-condensation"
      }
     ],
     "modules": [
      {
       "start": 0,
       "end": 550,
       "complete": true,
       "iterative": false,
       "monomer": "Leu",
       "multi_cds": null,
       "match_id": null
      }
     ]
    }
   ]
  },
  "r63c1": {
   "id": "r63c1",
   "orfs": [
    {
     "id": "ctg63_1",
     "sequence": "AAALGNEAASRWPQQAAIVTPGNAITLHQVTFFSDGSAPQEPQHWAWLKEKLVTLLPNAAPEPSQRLAELGATSLMAVTLQYYLLNELQADIPLAFLLEQPLGDVAREAERQQTTAAKGVTA",
     "domains": [
      {
       "type": "PKS_PP",
       "start": 45,
       "end": 101,
       "predictions": [],
       "napdoslink": "",
       "blastlink": "http://blast.ncbi.nlm.nih.gov/Blast.cgi?PAGE=Proteins&amp;PROGRAM=blastp&amp;BLAST_PROGRAMS=blastp&amp;QUERY=@!sequence!@&amp;LINK_LOC=protein&amp;PAGE_TYPE=BlastSearch",
       "sequence": "AWLKEKLVTLLPNAAPEPSQRLAELGATSLMAVTLQYYLLNELQADIPLAFLLEQP",
       "dna_sequence": "GCATGGCTGAAGGAGAAGCTGGTCACGCTGCTGCCCAACGCCGCCCCTGAGCCGTCACAGCGGCTGGCTGAGCTGGGCGCAACCTCGCTGATGGCGGTGACGCTGCAATACTATCTGCTCAATGAATTGCAGGCGGATATCCCGCTGGCGTTCCTGCTGGAGCAGCCG",
       "abbreviation": "",
       "html_class": "jsdomain-transport"
      }
     ],
     "modules": []
    },
    {
     "id": "ctg63_2",
     "sequence": "MTPAELLRQVEQAGLKISLLEGNLKLEGATQNIAPELVAQLREHKAELLTWLGQRAASFPLTALQQAYYRGRSPLFDGGGVANQVYHEVEGCWQPERLEQALQQVVADQPALRLRIVEDNAQFISDETLSIIRHDLRGLTGPQQQAERARLREEKSHLMLSPEGPLLQVSLALLSDEQMVLYINHDGMIVDGISMFLLFHHWHQHYQGEVAPADYLAFDRHIDALQKERGNAAWQRSRDYWLARIPTLPPAPELPQAVKSASGPARFSQRVVSLTAQAWQGLQAQIRAQQLTPATVLMAAYAETLSGWGAGDHFTLNVTVSERRPIHPQAFRTVGPFSAPLLLEVAREQQLTFPERARALQRRLHQDVDNRHFSAIEVMQELARQRGLAAARMPCTFNCTLGAMEGVSGDALTLFGEEVFSLSQTPQVLLDVFVFEQHGALVIRLDGVESAFPAGFLSALAAGYQRMLELLCQPHSWQQRQFDLLPDDQRQRRAAVNATDTPLATRLLGDDFVQRARRQPDALALCTLDRQIGYGELYNRVAEAAQWLKSQGVQRNTLVGLVAERSPEQVIGILAIVLAGAAYLPIDARLPAARRDYMLQDGEVSMVLTNVDLTCELPQFDLRAPLPATFTLPPRDAEASADDLAYVLYTSGTTGQPKGVMVTHRNVVNLVDDCQRRFTIQPQDRFFAISAFNFDLSVWDLFGALSAGAALVFPDADRSGDPEHWAQLCREYRVSVWNSVPAIVRMMHDYADAMPSSLRLLMMSGDRIPPDLPAAIMAQQPEIEQWSLGGPTETTIWNICHAIGAEDCAGDAIPYGRPNANNQCLIASPQGTPCPDWVAGEILASGAGITPGYWRDPVRTAERYIEAAGEQPRYFRTGDLGRYLPDGNIEILGRVDLQIKVNGYRIEAGEVEAALVKQAGISEAAVVAAKSDSGDILVAHLVGDNRASDPARLRQALSQQLPDYMIPSRFCWHPALPLNRNLKVDRKALSLLPLAAEPAQPAADDGQHSAIENQLQGIWQAVLPTGRVEKTHDFFSAGGNSLSALRILTQVRKTFGVSLPLESVYQFNTVQAMAAHIATQGNRL",
     "domains": [
      {
       "type": "Heterocyclization",
       "start": 55,
       "end": 346,
       "predictions": [],
       "napdoslink": "",
       "blastlink": "http://blast.ncbi.nlm.nih.gov/Blast.cgi?PAGE=Proteins&amp;PROGRAM=blastp&amp;BLAST_PROGRAMS=blastp&amp;QUERY=@!sequence!@&amp;LINK_LOC=protein&amp;PAGE_TYPE=BlastSearch",
       "sequence": "AASFPLTALQQAYYRGRSPLFDGGGVANQVYHEVEGCWQPERLEQALQQVVADQPALRLRIVEDNAQFISDETLSIIRHDLRGLTGPQQQAERARLREEKSHLMLSPEGPLLQVSLALLSDEQMVLYINHDGMIVDGISMFLLFHHWHQHYQGEVAPADYLAFDRHIDALQKERGNAAWQRSRDYWLARIPTLPPAPELPQAVKSASGPARFSQRVVSLTAQAWQGLQAQIRAQQLTPATVLMAAYAETLSGWGAGDHFTLNVTVSERRPIHPQAFRTVGPFSAPLLLEVA",
       "dna_sequence": "GCGGCCAGCTTCCCGCTGACCGCGCTCCAGCAGGCTTATTATCGCGGACGTTCGCCGCTGTTTGACGGCGGTGGCGTGGCGAATCAGGTTTATCATGAGGTGGAAGGGTGCTGGCAGCCGGAGCGGCTGGAGCAGGCCCTGCAACAGGTGGTGGCAGATCAGCCCGCGCTGCGCCTGCGCATTGTTGAGGATAACGCCCAGTTTATCAGCGACGAGACGCTGAGCATCATCCGTCACGATCTGCGCGGGCTGACCGGGCCGCAGCAGCAGGCCGAGCGGGCGCGGCTGCGTGAAGAGAAATCCCACCTGATGCTGTCGCCGGAAGGCCCGCTGTTGCAGGTTTCCCTGGCTTTGCTGAGCGATGAGCAGATGGTGCTGTATATCAATCACGACGGGATGATCGTCGATGGCATCAGCATGTTTCTGCTGTTTCACCACTGGCACCAGCATTATCAGGGCGAGGTTGCGCCTGCCGACTATCTGGCGTTTGACCGACATATCGACGCGTTGCAAAAGGAGCGGGGCAATGCCGCCTGGCAGCGTTCACGCGATTACTGGCTGGCGCGCATCCCGACGCTGCCGCCCGCCCCGGAGCTGCCGCAGGCGGTGAAAAGCGCCAGTGGACCGGCGCGTTTCAGCCAGCGGGTGGTGTCGCTGACCGCGCAGGCGTGGCAGGGATTGCAGGCGCAGATCCGTGCGCAGCAGCTGACCCCGGCCACGGTGCTGATGGCGGCCTACGCCGAGACGCTCTCTGGCTGGGGAGCCGGGGATCATTTCACCCTGAATGTCACCGTGTCAGAGCGTCGTCCGATCCACCCGCAGGCGTTTCGCACCGTCGGCCCCTTTTCCGCGCCGTTGCTGCTGGAAGTGGCG",
       "abbreviation": "C",
       "html_class": "jsdomain-condensation"
      },
      {
       "type": "AMP-binding",
       "start": 513,
       "end": 901,
       "predictions": [
        [
         "substrate consensus",
         "Cys"
        ]
       ],
       "napdoslink": "",
       "blastlink": "http://blast.ncbi.nlm.nih.gov/Blast.cgi?PAGE=Proteins&amp;PROGRAM=blastp&amp;BLAST_PROGRAMS=blastp&amp;QUERY=@!sequence!@&amp;LINK_LOC=protein&amp;PAGE_TYPE=BlastSearch",
       "sequence": "QRARRQPDALALCTLDRQIGYGELYNRVAEAAQWLKSQGVQRNTLVGLVAERSPEQVIGILAIVLAGAAYLPIDARLPAARRDYMLQDGEVSMVLTNVDLTCELPQFDLRAPLPATFTLPPRDAEASADDLAYVLYTSGTTGQPKGVMVTHRNVVNLVDDCQRRFTIQPQDRFFAISAFNFDLSVWDLFGALSAGAALVFPDADRSGDPEHWAQLCREYRVSVWNSVPAIVRMMHDYADAMPSSLRLLMMSGDRIPPDLPAAIMAQQPEIEQWSLGGPTETTIWNICHAIGAEDCAGDAIPYGRPNANNQCLIASPQGTPCPDWVAGEILASGAGITPGYWRDPVRTAERYIEAAGEQPRYFRTGDLGRYLPDGNIEILGRVDLQIKV",
       "dna_sequence": "CAGCGGGCGCGTCGGCAGCCTGACGCGCTGGCGCTCTGTACGCTGGACAGGCAGATCGGCTATGGCGAACTGTACAACCGGGTGGCCGAAGCCGCGCAATGGCTGAAATCCCAGGGCGTGCAACGTAACACGCTGGTGGGCCTGGTGGCAGAACGCTCGCCGGAGCAGGTGATCGGCATCCTGGCGATTGTGCTGGCGGGCGCGGCCTATCTGCCGATTGATGCCCGTCTGCCCGCCGCCCGGCGTGACTATATGTTGCAGGACGGCGAGGTCAGCATGGTGCTGACCAACGTTGACCTGACGTGTGAGCTGCCGCAGTTTGATCTGCGTGCGCCGCTGCCTGCAACCTTCACCCTGCCACCGCGTGACGCGGAGGCTTCAGCGGACGATCTGGCCTATGTGCTCTATACCTCCGGCACCACCGGCCAGCCAAAGGGCGTGATGGTTACCCATCGTAACGTGGTTAACCTGGTGGATGACTGCCAGCGGCGTTTCACCATTCAGCCGCAGGATCGCTTTTTTGCCATCAGCGCATTCAATTTTGATCTCTCGGTGTGGGATCTGTTTGGCGCATTGTCGGCCGGGGCCGCGCTGGTCTTCCCGGATGCCGACCGCAGCGGTGACCCGGAACACTGGGCGCAGCTCTGTCGGGAGTATCGCGTCAGCGTGTGGAACTCGGTCCCGGCCATTGTGCGGATGATGCACGATTACGCGGATGCCATGCCGTCATCGCTGCGACTGCTGATGATGAGCGGCGATCGTATCCCGCCGGATCTGCCTGCGGCGATCATGGCTCAGCAGCCGGAGATTGAACAGTGGTCGCTCGGCGGCCCGACCGAAACCACCATCTGGAATATCTGCCATGCGATCGGGGCGGAAGACTGCGCCGGGGATGCCATTCCCTATGGCCGACCCAATGCTAACAATCAGTGCCTGATTGCTTCCCCACAGGGAACACCCTGCCCTGACTGGGTGGCTGGTGAAATCCTCGCCAGCGGCGCGGGCATCACGCCGGGCTACTGGCGCGATCCGGTGCGGACCGCAGAACGCTATATCGAGGCAGCAGGCGAGCAGCCACGTTACTTCCGTACCGGCGATCTGGGGCGCTATCTGCCGGACGGCAATATTGAGATCCTTGGCCGGGTGGATTTGCAAATCAAGGTG",
       "abbreviation": "A",
       "html_class": "jsdomain-adenylation"
      },
      {
       "type": "PCP",
       "start": 1011,
       "end": 1080,
       "predictions": [],
       "napdoslink": "",
       "blastlink": "http://blast.ncbi.nlm.nih.gov/Blast.cgi?PAGE=Proteins&amp;PROGRAM=blastp&amp;BLAST_PROGRAMS=blastp&amp;QUERY=@!sequence!@&amp;LINK_LOC=protein&amp;PAGE_TYPE=BlastSearch",
       "sequence": "ENQLQGIWQAVLPTGRVEKTHDFFSAGGNSLSALRILTQVRKTFGVSLPLESVYQFNTVQAMAAHIATQ",
       "dna_sequence": "GAAAACCAGTTGCAGGGGATCTGGCAGGCGGTGTTACCGACAGGCCGGGTGGAGAAAACCCACGATTTCTTCAGCGCCGGTGGTAACTCTCTGAGTGCGTTACGCATTCTTACCCAGGTACGTAAAACCTTCGGCGTCTCGCTGCCGCTGGAGTCGGTCTATCAGTTCAATACGGTGCAGGCGATGGCCGCACACATCGCCACACAA",
       "abbreviation": "",
       "html_class": "jsdomain-transport"
      }
     ],
     "modules": [
      {
       "start": 55,
       "end": 1080,
       "complete": true,
       "iterative": false,
       "monomer": "Cys",
       "multi_cds": null,
       "match_id": null
      }
     ]
    },
    {
     "id": "ctg63_3",
     "sequence": "MSRSLINDIVNHPPSQGGNLIVATLSGRRAIPLTQLYQMAGQVANGLLAQGIRAGDTLGILADNCLEWVLLDLAALRIKVRTAGFDPAKFEATPELAARYQLKWLYTDKPLGADRSILRPLSDISLFPDWQQAELPPVSYADEETTTVKFTSGSTGVPKGLAATVGSIDSSLRDVQTLFEHGPQDSLLVFLPLSLLQQRYWIYSALKYGHDTILTNFQSAFIVMPQLEPTVVMGVPAFFDAARRHIEQQGELAAMTAQGKKLFGSKIRYLWTGSAPADPATVRLFHQLGLPLYEGYGMNETCIVSKNYPGASRPGSVGQVLPEKRVEIDSEGAIIVHSLHPVNTRYLYAQPGATEKMFTADGGVRTGDLGWVDEDGYLYIKGRADNVIVLDNGKKIDVQPIEARLKNSEAIAECVIFSPQQTDLVAVISPVSANADAEQIARWVSSANAAAEKDEYVARYIIAAEPFSIENGLLTSQFKPLRKMIFERYQQQLVTSVKENAYAH",
     "domains": [
      {
       "type": "AMP-binding",
       "start": 28,
       "end": 390,
       "predictions": [
        [
         "substrate consensus",
         "X"
        ]
       ],
       "napdoslink": "",
       "blastlink": "http://blast.ncbi.nlm.nih.gov/Blast.cgi?PAGE=Proteins&amp;PROGRAM=blastp&amp;BLAST_PROGRAMS=blastp&amp;QUERY=@!sequence!@&amp;LINK_LOC=protein&amp;PAGE_TYPE=BlastSearch",
       "sequence": "RAIPLTQLYQMAGQVANGLLAQGIRAGDTLGILADNCLEWVLLDLAALRIKVRTAGFDPAKFEATPELAARYQLKWLYTDKPLGADRSILRPLSDISLFPDWQQAELPPVSYADEETTTVKFTSGSTGVPKGLAATVGSIDSSLRDVQTLFEHGPQDSLLVFLPLSLLQQRYWIYSALKYGHDTILTNFQSAFIVMPQLEPTVVMGVPAFFDAARRHIEQQGELAAMTAQGKKLFGSKIRYLWTGSAPADPATVRLFHQLGLPLYEGYGMNETCIVSKNYPGASRPGSVGQVLPEKRVEIDSEGAIIVHSLHPVNTRYLYAQPGATEKMFTADGGVRTGDLGWVDEDGYLYIKGRADNVIVL",
       "dna_sequence": "AGAGCTATCCCACTGACGCAGCTTTACCAGATGGCCGGGCAGGTGGCGAATGGCCTGCTGGCGCAGGGCATTCGCGCCGGAGATACGCTGGGTATTCTTGCCGACAACTGCCTGGAGTGGGTGTTGCTGGACCTGGCGGCCCTGCGGATTAAAGTGCGCACCGCCGGATTCGATCCGGCAAAATTCGAGGCCACCCCCGAGCTGGCAGCACGCTACCAGCTGAAATGGCTGTATACCGATAAACCGCTGGGCGCGGACCGCAGCATCCTGCGCCCGCTGAGTGACATATCGCTTTTTCCCGACTGGCAACAGGCAGAGTTGCCGCCGGTCAGCTATGCCGATGAAGAGACCACCACGGTAAAATTCACCTCCGGTTCCACCGGCGTGCCAAAGGGGCTGGCGGCCACCGTCGGCAGCATCGACTCTTCCCTGCGCGACGTGCAGACCCTGTTTGAACACGGTCCACAGGACAGCCTGCTGGTGTTCCTGCCGCTGTCGCTGTTGCAACAGCGCTACTGGATTTACTCGGCGCTGAAATACGGTCATGACACCATCCTCACCAACTTCCAGTCGGCCTTTATCGTGATGCCGCAGCTGGAGCCGACCGTGGTGATGGGCGTGCCGGCGTTCTTTGACGCGGCGCGTCGCCATATCGAGCAGCAGGGAGAGCTGGCAGCGATGACCGCGCAGGGCAAAAAACTGTTTGGCAGTAAGATCCGTTACCTGTGGACCGGATCTGCCCCTGCCGATCCGGCCACCGTGCGGCTTTTCCATCAGCTCGGACTGCCGCTGTATGAAGGCTACGGTATGAACGAAACCTGTATCGTCAGCAAAAATTATCCGGGGGCCAGCAGGCCGGGCAGCGTCGGACAGGTGTTGCCGGAGAAGCGGGTGGAGATTGACAGTGAAGGCGCGATTATCGTGCACAGCCTCCATCCGGTGAATACCCGCTATCTGTATGCCCAGCCCGGCGCGACGGAGAAGATGTTTACCGCTGACGGCGGCGTGCGCACCGGCGATTTGGGCTGGGTGGATGAGGACGGCTATCTCTATATCAAAGGCCGCGCCGATAACGTCATCGTGCTG",
       "abbreviation": "A",
       "html_class": "jsdomain-adenylation"
      }
     ],
     "modules": []
    },
    {
     "id": "ctg63_19",
     "sequence": "MKASVYYGKNDIRYQEMPVPDIEDGDILVRMKSCGLCGTDIHKARHQTVTGPVVLGHEVAAEVVKVGARVSRFRPGDRVVTAIHVPCFSCHYCHREHFTLCEQFKPTHIEPGGFAEYIRLPELHVKHLTHLIPEGVSWDNAAMVEPIGCCLHGLKQAAITPGCSVLVMGSGTIGLLSAQLAAMMGASTVMVSDLSPFKLDLALRLGIDHAINPAKENLPARIAEITAGLGVDVVVIAAGVASLLPQAIDLLRRGGRVVVFSPFDQDNLVTIDAARFFRDEISIVGTYSLSSREMQEAVEIIRNDRIRLGEMITHSWPLSRLHEAIEFAANPHNEVLKVIMQMDE",
     "domains": [
      {
       "type": "PKS_ER",
       "start": 12,
       "end": 327,
       "predictions": [],
       "napdoslink": "",
       "blastlink": "http://blast.ncbi.nlm.nih.gov/Blast.cgi?PAGE=Proteins&amp;PROGRAM=blastp&amp;BLAST_PROGRAMS=blastp&amp;QUERY=@!sequence!@&amp;LINK_LOC=protein&amp;PAGE_TYPE=BlastSearch",
       "sequence": "RYQEMPVPDIEDGDILVRMKSCGLCGTDIHKARHQTVTGPVVLGHEVAAEVVKVGARVSRFRPGDRVVTAIHVPCFSCHYCHREHFTLCEQFKPTHIEPGGFAEYIRLPELHVKHLTHLIPEGVSWDNAAMVEPIGCCLHGLKQAAITPGCSVLVMGSGTIGLLSAQLAAMMGASTVMVSDLSPFKLDLALRLGIDHAINPAKENLPARIAEITAGLGVDVVVIAAGVASLLPQAIDLLRRGGRVVVFSPFDQDNLVTIDAARFFRDEISIVGTYSLSSREMQEAVEIIRNDRIRLGEMITHSWPLSRLHEAIEF",
       "dna_sequence": "CGTTATCAGGAGATGCCCGTTCCGGATATTGAGGACGGCGATATTCTGGTCAGAATGAAAAGCTGTGGCCTGTGCGGCACGGACATCCATAAAGCCCGTCATCAGACGGTAACCGGTCCGGTGGTTCTCGGTCATGAGGTGGCGGCGGAGGTGGTAAAAGTCGGCGCGCGTGTCAGCCGTTTCCGGCCTGGTGACCGGGTGGTCACGGCCATTCACGTCCCCTGCTTCAGTTGCCACTACTGTCACCGTGAGCATTTCACGCTGTGCGAGCAATTTAAACCCACCCACATTGAGCCGGGCGGATTTGCCGAATATATCCGCCTGCCGGAACTGCACGTTAAGCATCTGACGCACCTCATCCCGGAAGGGGTTTCCTGGGATAACGCGGCGATGGTGGAACCCATTGGCTGCTGCCTGCACGGTCTGAAACAGGCGGCGATTACCCCCGGATGCAGCGTGCTGGTGATGGGGTCCGGCACCATCGGCCTGCTCAGCGCGCAGCTTGCGGCGATGATGGGTGCATCCACGGTGATGGTTTCTGACTTGTCCCCTTTCAAACTGGATCTGGCTCTGCGATTGGGTATCGATCATGCCATCAATCCGGCCAAAGAAAATCTGCCGGCGCGCATTGCTGAGATTACCGCCGGGCTGGGGGTGGATGTGGTGGTGATTGCGGCGGGCGTCGCGTCACTGTTGCCGCAGGCTATCGACCTGCTGCGGCGGGGAGGACGGGTGGTGGTGTTCTCGCCGTTTGATCAGGACAACCTGGTGACGATTGATGCGGCGCGTTTTTTTCGTGATGAAATTTCAATCGTTGGCACTTATTCACTGTCGTCCCGCGAAATGCAGGAAGCCGTCGAGATCATTCGCAACGATCGCATCCGCCTCGGGGAGATGATCACCCACAGCTGGCCGTTATCCCGGTTGCATGAGGCGATTGAATTC",
       "abbreviation": "ER",
       "html_class": "jsdomain-mod-er"
      }
     ],
     "modules": []
    }
   ]
  }
 }
};
var resultsData = {
 "r4c1": {
  "antismash.modules.tfbs_finder": [],
  "antismash.outputs.html.visualisers.bubble_view": {
   "CC1": {
    "modules": [
     {
      "domains": [
       {
        "name": "A",
        "description": "AMP-binding",
        "modifier": false,
        "special": false,
        "cds": "ctg4_11",
        "css": "jsdomain-adenylation",
        "inactive": false,
        "start": 26,
        "terminalDocking": ""
       },
       {
        "name": "CP",
        "description": "PCP",
        "modifier": false,
        "special": false,
        "cds": "ctg4_11",
        "css": "jsdomain-transport",
        "inactive": false,
        "start": 945,
        "terminalDocking": ""
       },
       {
        "name": "TE",
        "description": "Thioesterase",
        "modifier": false,
        "special": false,
        "cds": "ctg4_11",
        "css": "jsdomain-terminal",
        "inactive": false,
        "start": 1032,
        "terminalDocking": ""
       }
      ],
      "complete": true,
      "iterative": false,
      "polymer": "Gln"
     }
    ]
   }
  },
  "antismash.outputs.html.visualisers.gene_table": {
   "blast_template": "<a class=\"wildcard-container\" data-wildcard-attrs=\"href\" href=\"http://blast.ncbi.nlm.nih.gov/Blast.cgi?PAGE=Proteins&PROGRAM=blastp&BLAST_PROGRAMS=blastp&QUERY=@!translation!@&LINK_LOC=protein&PAGE_TYPE=BlastSearch\" target=\"_blank\" data-locus=\"@!translation!@\">BlastP</a>",
   "selected_template": "<span class=\"cds-selected-marker cds-selected-marker-@!locus_tag!@\" data-locus=\"@!locus_tag!@\"></span>",
   "orfs": {
    "ctg4_1": {
     "functions": []
    },
    "ctg4_2": {
     "functions": []
    },
    "ctg4_3": {
     "functions": []
    },
    "ctg4_4": {
     "functions": [
      {
       "description": "Peptidase_C39",
       "function": "biosynthetic-additional",
       "tool": "biosynthetic profile"
      },
      {
       "description": "SMCOG1288:ABC transporter related protein ",
       "function": "transport",
       "tool": "smcogs"
      }
     ]
    },
    "ctg4_5": {
     "functions": [
      {
       "description": "SMCOG1029:RND family efflux transporter MFP subunit ",
       "function": "transport",
       "tool": "smcogs"
      }
     ]
    },
    "ctg4_6": {
     "functions": []
    },
    "ctg4_7": {
     "functions": []
    },
    "ctg4_8": {
     "functions": []
    },
    "ctg4_9": {
     "functions": []
    },
    "ctg4_10": {
     "functions": []
    },
    "ctg4_11": {
     "functions": [
      {
       "description": "PP-binding",
       "function": "biosynthetic",
       "tool": "biosynthetic profile"
      },
      {
       "description": "AMP-binding",
       "function": "biosynthetic",
       "tool": "biosynthetic profile"
      }
     ]
    },
    "ctg4_12": {
     "functions": [
      {
       "description": "SMCOG1135:MarR family transcriptional regulator ",
       "function": "regulatory",
       "tool": "smcogs"
      }
     ]
    },
    "ctg4_13": {
     "functions": []
    },
    "ctg4_14": {
     "functions": []
    },
    "ctg4_15": {
     "functions": [
      {
       "description": "SMCOG1115:HAD-superfamily hydrolase, subfamily IA, variant ",
       "function": "biosynthetic-additional",
       "tool": "smcogs"
      }
     ]
    },
    "ctg4_16": {
     "functions": []
    },
    "ctg4_17": {
     "functions": [
      {
       "description": "SMCOG1015:AraC family transcriptional regulator ",
       "function": "regulatory",
       "tool": "smcogs"
      }
     ]
    },
    "ctg4_18": {
     "functions": []
    },
    "ctg4_19": {
     "functions": []
    },
    "ctg4_20": {
     "functions": [
      {
       "description": "GST_N_3",
       "function": "biosynthetic-additional",
       "tool": "biosynthetic profile"
      }
     ]
    },
    "ctg4_21": {
     "functions": [
      {
       "description": "SMCOG1287:AraC family transcriptional regulator ",
       "function": "regulatory",
       "tool": "smcogs"
      }
     ]
    },
    "ctg4_22": {
     "functions": [
      {
       "description": "SMCOG1116:Homoserine/threonine efflux protein ",
       "function": "transport",
       "tool": "smcogs"
      }
     ]
    },
    "ctg4_23": {
     "functions": [
      {
       "description": "SMCOG1294:Nitrilase/cyanide hydratase and apolipoprotein ",
       "function": "biosynthetic-additional",
       "tool": "smcogs"
      }
     ]
    },
    "ctg4_24": {
     "functions": []
    },
    "ctg4_25": {
     "functions": []
    },
    "ctg4_26": {
     "functions": []
    },
    "ctg4_27": {
     "functions": []
    },
    "ctg4_28": {
     "functions": []
    },
    "ctg4_29": {
     "functions": []
    },
    "ctg4_30": {
     "functions": []
    }
   }
  }
 },
 "r25c1": {
  "antismash.modules.tfbs_finder": [],
  "antismash.outputs.html.visualisers.gene_table": {
   "blast_template": "<a class=\"wildcard-container\" data-wildcard-attrs=\"href\" href=\"http://blast.ncbi.nlm.nih.gov/Blast.cgi?PAGE=Proteins&PROGRAM=blastp&BLAST_PROGRAMS=blastp&QUERY=@!translation!@&LINK_LOC=protein&PAGE_TYPE=BlastSearch\" target=\"_blank\" data-locus=\"@!translation!@\">BlastP</a>",
   "selected_template": "<span class=\"cds-selected-marker cds-selected-marker-@!locus_tag!@\" data-locus=\"@!locus_tag!@\"></span>",
   "orfs": {
    "ctg25_1": {
     "functions": [
      {
       "description": "PKS_AT",
       "function": "biosynthetic",
       "tool": "biosynthetic profile"
      },
      {
       "description": "hyb_KS",
       "function": "biosynthetic",
       "tool": "biosynthetic profile"
      },
      {
       "description": "SMCOG1093:Beta-ketoacyl synthase ",
       "function": "biosynthetic-additional",
       "tool": "smcogs"
      }
     ]
    },
    "ctg25_2": {
     "functions": [
      {
       "description": "PP-binding",
       "function": "biosynthetic-additional",
       "tool": "biosynthetic profile"
      },
      {
       "description": "Condensation",
       "function": "biosynthetic-additional",
       "tool": "biosynthetic profile"
      },
      {
       "description": "SMCOG1127:condensation domain-containing protein ",
       "function": "biosynthetic-additional",
       "tool": "smcogs"
      }
     ]
    }
   }
  }
 },
 "r26c1": {
  "antismash.modules.tfbs_finder": [
   {
    "name": "ZuR",
    "start": 4463,
    "end": 4478,
    "confidence": "medium",
    "score": 23.183968574519294,
    "presequence": "TAG",
    "sequence": "TGATAATCATTTACA",
    "postsequence": "AAA",
    "target": "TGAANNTCATTTTCA",
    "strand": 1,
    "matches": [
     true,
     true,
     true,
     false,
     true,
     true,
     true,
     true,
     true,
     true,
     true,
     true,
     false,
     true,
     true
    ],
    "left": {
     "name": "ctg26_1",
     "location": 4288,
     "strand": -1
    },
    "contained_by_left": false,
    "right": {
     "name": "ctg26_2",
     "location": 4836,
     "strand": -1
    }
   },
   {
    "name": "ZuR",
    "start": 5888,
    "end": 5903,
    "confidence": "weak",
    "score": 18.402179493674666,
    "presequence": "TAA",
    "sequence": "TGATACTCACTATCA",
    "postsequence": "CTT",
    "target": "TGAANNTCATTTTCA",
    "strand": 1,
    "matches": [
     true,
     true,
     true,
     false,
     true,
     true,
     true,
     true,
     true,
     false,
     true,
     false,
     true,
     true,
     true
    ],
    "left": {
     "name": "ctg26_2",
     "location": 5823,
     "strand": -1
    },
    "contained_by_left": false,
    "right": {
     "name": "ctg26_3",
     "location": 5963,
     "strand": 1
    }
   }
  ],
  "antismash.outputs.html.visualisers.gene_table": {
   "blast_template": "<a class=\"wildcard-container\" data-wildcard-attrs=\"href\" href=\"http://blast.ncbi.nlm.nih.gov/Blast.cgi?PAGE=Proteins&PROGRAM=blastp&BLAST_PROGRAMS=blastp&QUERY=@!translation!@&LINK_LOC=protein&PAGE_TYPE=BlastSearch\" target=\"_blank\" data-locus=\"@!translation!@\">BlastP</a>",
   "selected_template": "<span class=\"cds-selected-marker cds-selected-marker-@!locus_tag!@\" data-locus=\"@!locus_tag!@\"></span>",
   "orfs": {
    "ctg26_1": {
     "functions": [
      {
       "description": "Condensation",
       "function": "biosynthetic",
       "tool": "biosynthetic profile"
      },
      {
       "description": "AMP-binding",
       "function": "biosynthetic",
       "tool": "biosynthetic profile"
      },
      {
       "description": "PP-binding",
       "function": "biosynthetic-additional",
       "tool": "biosynthetic profile"
      },
      {
       "description": "SMCOG1127:condensation domain-containing protein ",
       "function": "biosynthetic-additional",
       "tool": "smcogs"
      }
     ]
    },
    "ctg26_2": {
     "functions": [
      {
       "description": "SMCOG1260:AraC family transcriptional regulator ",
       "function": "regulatory",
       "tool": "smcogs"
      }
     ]
    },
    "ctg26_3": {
     "functions": [
      {
       "description": "SMCOG1131:major facilitator transporter ",
       "function": "transport",
       "tool": "smcogs"
      }
     ]
    }
   }
  }
 },
 "r27c1": {
  "antismash.modules.tfbs_finder": [
   {
    "name": "ZuR",
    "start": 59810,
    "end": 59825,
    "confidence": "medium",
    "score": 20.851790268085903,
    "presequence": "ATG",
    "sequence": "TGGATCTCGTTTTGA",
    "postsequence": "CCA",
    "target": "TGAANNTCATTTTCA",
    "strand": 1,
    "matches": [
     true,
     true,
     false,
     true,
     true,
     true,
     true,
     true,
     false,
     true,
     true,
     true,
     true,
     false,
     true
    ],
    "left": {
     "name": "ctg27_51",
     "location": 59303,
     "strand": -1
    },
    "contained_by_left": false,
    "right": {
     "name": "ctg27_52",
     "location": 59909,
     "strand": 1
    }
   },
   {
    "name": "ZuR",
    "start": 75262,
    "end": 75277,
    "confidence": "medium",
    "score": 22.75008125158855,
    "presequence": "TAA",
    "sequence": "TAAGAATGATTTTCA",
    "postsequence": "TAG",
    "target": "TGAAAATGANNTTCA",
    "strand": -1,
    "matches": [
     true,
     false,
     true,
     false,
     true,
     true,
     true,
     true,
     true,
     true,
     true,
     true,
     true,
     true,
     true
    ],
    "left": {
     "name": "ctg27_70",
     "location": 74749,
     "strand": -1
    },
    "contained_by_left": false,
    "right": {
     "name": "ctg27_71",
     "location": 75398,
     "strand": -1
    }
   }
  ],
  "antismash.outputs.html.visualisers.bubble_view": {
   "CC1": {
    "modules": [
     {
      "domains": [
       {
        "name": "A",
        "description": "AMP-binding",
        "modifier": false,
        "special": false,
        "cds": "ctg27_48",
        "css": "jsdomain-adenylation",
        "inactive": false,
        "start": 206,
        "terminalDocking": ""
       },
       {
        "name": "CP",
        "description": "PP-binding",
        "modifier": false,
        "special": false,
        "cds": "ctg27_48",
        "css": "jsdomain-transport",
        "inactive": false,
        "start": 707,
        "terminalDocking": ""
       }
      ],
      "complete": true,
      "iterative": false,
      "polymer": "Gly"
     }
    ]
   }
  },
  "antismash.outputs.html.visualisers.gene_table": {
   "blast_template": "<a class=\"wildcard-container\" data-wildcard-attrs=\"href\" href=\"http://blast.ncbi.nlm.nih.gov/Blast.cgi?PAGE=Proteins&PROGRAM=blastp&BLAST_PROGRAMS=blastp&QUERY=@!translation!@&LINK_LOC=protein&PAGE_TYPE=BlastSearch\" target=\"_blank\" data-locus=\"@!translation!@\">BlastP</a>",
   "selected_template": "<span class=\"cds-selected-marker cds-selected-marker-@!locus_tag!@\" data-locus=\"@!locus_tag!@\"></span>",
   "orfs": {
    "ctg27_32": {
     "functions": [
      {
       "description": "SMCOG1078:LacI family transcription regulator ",
       "function": "regulatory",
       "tool": "smcogs"
      }
     ]
    },
    "ctg27_33": {
     "functions": []
    },
    "ctg27_34": {
     "functions": []
    },
    "ctg27_35": {
     "functions": []
    },
    "ctg27_36": {
     "functions": [
      {
       "description": "SMCOG1202:major facilitator transporter ",
       "function": "transport",
       "tool": "smcogs"
      }
     ]
    },
    "ctg27_37": {
     "functions": [
      {
       "description": "adh_short",
       "function": "biosynthetic-additional",
       "tool": "biosynthetic profile"
      },
      {
       "description": "adh_short_C2",
       "function": "biosynthetic-additional",
       "tool": "biosynthetic profile"
      },
      {
       "description": "SMCOG1001:short-chain dehydrogenase/reductase SDR ",
       "function": "biosynthetic-additional",
       "tool": "smcogs"
      }
     ]
    },
    "ctg27_38": {
     "functions": []
    },
    "ctg27_39": {
     "functions": []
    },
    "ctg27_40": {
     "functions": [
      {
       "description": "SMCOG1158:ornithine cyclodeaminase ",
       "function": "biosynthetic-additional",
       "tool": "smcogs"
      }
     ]
    },
    "ctg27_41": {
     "functions": [
      {
       "description": "AMP-binding",
       "function": "biosynthetic-additional",
       "tool": "biosynthetic profile"
      }
     ]
    },
    "ctg27_42": {
     "functions": []
    },
    "ctg27_43": {
     "functions": []
    },
    "ctg27_44": {
     "functions": [
      {
       "description": "Aminotran_1_2",
       "function": "biosynthetic-additional",
       "tool": "biosynthetic profile"
      },
      {
       "description": "SMCOG1109:8-amino-7-oxononanoate synthase ",
       "function": "biosynthetic-additional",
       "tool": "smcogs"
      }
     ]
    },
    "ctg27_45": {
     "functions": []
    },
    "ctg27_46": {
     "functions": []
    },
    "ctg27_47": {
     "functions": [
      {
       "description": "PKS_KS",
       "function": "biosynthetic-additional",
       "tool": "biosynthetic profile"
      },
      {
       "description": "SMCOG1022:Beta-ketoacyl synthase ",
       "function": "biosynthetic-additional",
       "tool": "smcogs"
      }
     ]
    },
    "ctg27_48": {
     "functions": [
      {
       "description": "PP-binding",
       "function": "biosynthetic",
       "tool": "biosynthetic profile"
      },
      {
       "description": "AMP-binding",
       "function": "biosynthetic",
       "tool": "biosynthetic profile"
      },
      {
       "description": "SMCOG1002:AMP-dependent synthetase and ligase ",
       "function": "biosynthetic-additional",
       "tool": "smcogs"
      }
     ]
    },
    "ctg27_49": {
     "functions": []
    },
    "ctg27_50": {
     "functions": []
    },
    "ctg27_51": {
     "functions": []
    },
    "ctg27_52": {
     "functions": []
    },
    "ctg27_53": {
     "functions": []
    },
    "ctg27_54": {
     "functions": [
      {
       "description": "SMCOG1061:methyl-accepting chemotaxis protein ",
       "function": "other",
       "tool": "smcogs"
      }
     ]
    },
    "ctg27_55": {
     "functions": []
    },
    "ctg27_56": {
     "functions": []
    },
    "ctg27_57": {
     "functions": []
    },
    "ctg27_58": {
     "functions": []
    },
    "ctg27_59": {
     "functions": []
    },
    "ctg27_60": {
     "functions": []
    },
    "ctg27_61": {
     "functions": []
    },
    "ctg27_62": {
     "functions": []
    },
    "ctg27_63": {
     "functions": []
    },
    "ctg27_64": {
     "functions": []
    },
    "ctg27_65": {
     "functions": []
    },
    "ctg27_66": {
     "functions": []
    },
    "ctg27_67": {
     "functions": []
    },
    "ctg27_68": {
     "functions": []
    },
    "ctg27_69": {
     "functions": [
      {
       "description": "SMCOG1061:methyl-accepting chemotaxis protein ",
       "function": "other",
       "tool": "smcogs"
      }
     ]
    },
    "ctg27_70": {
     "functions": []
    },
    "ctg27_71": {
     "functions": []
    },
    "ctg27_72": {
     "functions": []
    }
   }
  }
 },
 "r29c1": {
  "antismash.modules.tfbs_finder": [],
  "antismash.outputs.html.visualisers.gene_table": {
   "blast_template": "<a class=\"wildcard-container\" data-wildcard-attrs=\"href\" href=\"http://blast.ncbi.nlm.nih.gov/Blast.cgi?PAGE=Proteins&PROGRAM=blastp&BLAST_PROGRAMS=blastp&QUERY=@!translation!@&LINK_LOC=protein&PAGE_TYPE=BlastSearch\" target=\"_blank\" data-locus=\"@!translation!@\">BlastP</a>",
   "selected_template": "<span class=\"cds-selected-marker cds-selected-marker-@!locus_tag!@\" data-locus=\"@!locus_tag!@\"></span>",
   "orfs": {
    "ctg29_35": {
     "functions": [
      {
       "description": "SMCOG1252:cation ABC transporter, periplasmic ",
       "function": "transport",
       "tool": "smcogs"
      }
     ]
    },
    "ctg29_36": {
     "functions": []
    },
    "ctg29_37": {
     "functions": []
    },
    "ctg29_38": {
     "functions": [
      {
       "description": "SMCOG1169:sugar transport protein ",
       "function": "transport",
       "tool": "smcogs"
      }
     ]
    },
    "ctg29_39": {
     "functions": [
      {
       "description": "IucA_IucC",
       "function": "biosynthetic",
       "tool": "biosynthetic profile"
      },
      {
       "description": "SMCOG1203:putative siderophore biosynthesis protein ",
       "function": "biosynthetic-additional",
       "tool": "smcogs"
      }
     ]
    },
    "ctg29_40": {
     "functions": [
      {
       "description": "SMCOG1080:lysine/ornithine N-monooxygenase ",
       "function": "biosynthetic-additional",
       "tool": "smcogs"
      }
     ]
    },
    "ctg29_41": {
     "functions": [
      {
       "description": "SMCOG1180:Decarboxylase, pyridoxal-dependent ",
       "function": "biosynthetic-additional",
       "tool": "smcogs"
      }
     ]
    },
    "ctg29_42": {
     "functions": []
    }
   }
  }
 },
 "r38c1": {
  "antismash.modules.tfbs_finder": [
   {
    "name": "LexA",
    "start": 249210,
    "end": 249226,
    "confidence": "weak",
    "score": 21.441148344229415,
    "presequence": "TTT",
    "sequence": "TCGCACAGACATTTGC",
    "postsequence": "CGT",
    "target": "TCGAACANNMNTTCGA",
    "strand": -1,
    "matches": [
     true,
     true,
     true,
     false,
     true,
     true,
     true,
     true,
     true,
     true,
     true,
     true,
     true,
     false,
     true,
     false
    ],
    "left": {
     "name": "ctg38_232",
     "location": 249188,
     "strand": 1
    },
    "contained_by_left": true,
    "right": {
     "name": "ctg38_232",
     "location": 249398,
     "strand": 1
    }
   },
   {
    "name": "DasR",
    "start": 261194,
    "end": 261210,
    "confidence": "weak",
    "score": 20.56313660362686,
    "presequence": "AAT",
    "sequence": "TTTGGTTTAGTCCACT",
    "postsequence": "TCA",
    "target": "ANWGGTCTAGACCANW",
    "strand": 1,
    "matches": [
     false,
     true,
     true,
     true,
     true,
     true,
     false,
     true,
     true,
     true,
     false,
     true,
     true,
     true,
     true,
     true
    ],
    "left": {
     "name": "ctg38_244",
     "location": 261087,
     "strand": -1
    },
    "contained_by_left": false,
    "right": {
     "name": "ctg38_245",
     "location": 261386,
     "strand": -1
    }
   },
   {
    "name": "LexA",
    "start": 269284,
    "end": 269300,
    "confidence": "weak",
    "score": 22.062720563659912,
    "presequence": "TGC",
    "sequence": "GCAAACAGGCATTCGC",
    "postsequence": "GAA",
    "target": "TCGAACANNMNTTCGA",
    "strand": -1,
    "matches": [
     false,
     true,
     false,
     true,
     true,
     true,
     true,
     true,
     true,
     true,
     true,
     true,
     true,
     true,
     true,
     false
    ],
    "left": {
     "name": "ctg38_253",
     "location": 269248,
     "strand": -1
    },
    "contained_by_left": false,
    "right": null
   }
  ],
  "antismash.outputs.html.visualisers.gene_table": {
   "blast_template": "<a class=\"wildcard-container\" data-wildcard-attrs=\"href\" href=\"http://blast.ncbi.nlm.nih.gov/Blast.cgi?PAGE=Proteins&PROGRAM=blastp&BLAST_PROGRAMS=blastp&QUERY=@!translation!@&LINK_LOC=protein&PAGE_TYPE=BlastSearch\" target=\"_blank\" data-locus=\"@!translation!@\">BlastP</a>",
   "selected_template": "<span class=\"cds-selected-marker cds-selected-marker-@!locus_tag!@\" data-locus=\"@!locus_tag!@\"></span>",
   "orfs": {
    "ctg38_232": {
     "functions": []
    },
    "ctg38_233": {
     "functions": []
    },
    "ctg38_234": {
     "functions": []
    },
    "ctg38_235": {
     "functions": []
    },
    "ctg38_236": {
     "functions": []
    },
    "ctg38_237": {
     "functions": [
      {
       "description": "SMCOG1184:major facilitator transporter ",
       "function": "transport",
       "tool": "smcogs"
      }
     ]
    },
    "ctg38_238": {
     "functions": [
      {
       "description": "SMCOG1031:LysR family transcriptional regulator ",
       "function": "regulatory",
       "tool": "smcogs"
      }
     ]
    },
    "ctg38_239": {
     "functions": [
      {
       "description": "SMCOG1061:methyl-accepting chemotaxis protein ",
       "function": "other",
       "tool": "smcogs"
      }
     ]
    },
    "ctg38_240": {
     "functions": [
      {
       "description": "Peptidase_M16",
       "function": "biosynthetic-additional",
       "tool": "biosynthetic profile"
      },
      {
       "description": "Peptidase_M16_C",
       "function": "biosynthetic-additional",
       "tool": "biosynthetic profile"
      }
     ]
    },
    "ctg38_241": {
     "functions": [
      {
       "description": "PF04055",
       "function": "biosynthetic-additional",
       "tool": "biosynthetic profile"
      },
      {
       "description": "Fer4_12",
       "function": "biosynthetic-additional",
       "tool": "biosynthetic profile"
      }
     ]
    },
    "ctg38_242": {
     "functions": [
      {
       "description": "PqqD_RRE",
       "function": "biosynthetic",
       "tool": "biosynthetic profile"
      },
      {
       "description": "PF05402",
       "function": "biosynthetic-additional",
       "tool": "biosynthetic profile"
      }
     ]
    },
    "ctg38_243": {
     "functions": [
      {
       "description": "TIGR02111",
       "function": "biosynthetic-additional",
       "tool": "biosynthetic profile"
      }
     ]
    },
    "ctg38_244": {
     "functions": []
    },
    "ctg38_245": {
     "functions": []
    },
    "ctg38_246": {
     "functions": []
    },
    "ctg38_247": {
     "functions": []
    },
    "ctg38_248": {
     "functions": [
      {
       "description": "SMCOG1214:binding-protein-dependent transport systems ",
       "function": "transport",
       "tool": "smcogs"
      }
     ]
    },
    "ctg38_249": {
     "functions": [
      {
       "description": "SMCOG1061:methyl-accepting chemotaxis protein ",
       "function": "other",
       "tool": "smcogs"
      }
     ]
    },
    "ctg38_250": {
     "functions": []
    },
    "ctg38_251": {
     "functions": []
    },
    "ctg38_252": {
     "functions": []
    },
    "ctg38_253": {
     "functions": []
    }
   }
  }
 },
 "r47c1": {
  "antismash.modules.tfbs_finder": [],
  "antismash.outputs.html.visualisers.bubble_view": {
   "CC1": {
    "modules": [
     {
      "domains": [
       {
        "name": "C",
        "description": "Condensation_Starter",
        "modifier": false,
        "special": false,
        "cds": "ctg47_52",
        "css": "jsdomain-condensation",
        "inactive": false,
        "start": 22,
        "terminalDocking": ""
       },
       {
        "name": "A",
        "description": "AMP-binding",
        "modifier": false,
        "special": false,
        "cds": "ctg47_52",
        "css": "jsdomain-adenylation",
        "inactive": false,
        "start": 829,
        "terminalDocking": ""
       },
       {
        "name": "CP",
        "description": "PCP",
        "modifier": false,
        "special": false,
        "cds": "ctg47_52",
        "css": "jsdomain-transport",
        "inactive": false,
        "start": 1330,
        "terminalDocking": ""
       }
      ],
      "complete": true,
      "iterative": false,
      "polymer": "Ala"
     },
     {
      "domains": [
       {
        "name": "C",
        "description": "Condensation_LCL",
        "modifier": false,
        "special": false,
        "cds": "ctg47_52",
        "css": "jsdomain-condensation",
        "inactive": false,
        "start": 1414,
        "terminalDocking": ""
       },
       {
        "name": "A",
        "description": "AMP-binding",
        "modifier": false,
        "special": false,
        "cds": "ctg47_52",
        "css": "jsdomain-adenylation",
        "inactive": false,
        "start": 1876,
        "terminalDocking": ""
       }
      ],
      "complete": false,
      "iterative": false,
      "polymer": ""
     }
    ]
   }
  },
  "antismash.outputs.html.visualisers.gene_table": {
   "blast_template": "<a class=\"wildcard-container\" data-wildcard-attrs=\"href\" href=\"http://blast.ncbi.nlm.nih.gov/Blast.cgi?PAGE=Proteins&PROGRAM=blastp&BLAST_PROGRAMS=blastp&QUERY=@!translation!@&LINK_LOC=protein&PAGE_TYPE=BlastSearch\" target=\"_blank\" data-locus=\"@!translation!@\">BlastP</a>",
   "selected_template": "<span class=\"cds-selected-marker cds-selected-marker-@!locus_tag!@\" data-locus=\"@!locus_tag!@\"></span>",
   "orfs": {
    "ctg47_35": {
     "functions": []
    },
    "ctg47_36": {
     "functions": []
    },
    "ctg47_37": {
     "functions": [
      {
       "description": "SMCOG1166:transporter, EamA family ",
       "function": "transport",
       "tool": "smcogs"
      }
     ]
    },
    "ctg47_38": {
     "functions": []
    },
    "ctg47_39": {
     "functions": []
    },
    "ctg47_40": {
     "functions": []
    },
    "ctg47_41": {
     "functions": []
    },
    "ctg47_42": {
     "functions": [
      {
       "description": "SMCOG1115:HAD-superfamily hydrolase, subfamily IA, variant ",
       "function": "biosynthetic-additional",
       "tool": "smcogs"
      }
     ]
    },
    "ctg47_43": {
     "functions": [
      {
       "description": "SMCOG1077:phage integrase family protein ",
       "function": "other",
       "tool": "smcogs"
      }
     ]
    },
    "ctg47_44": {
     "functions": []
    },
    "ctg47_45": {
     "functions": []
    },
    "ctg47_46": {
     "functions": []
    },
    "ctg47_47": {
     "functions": []
    },
    "ctg47_48": {
     "functions": []
    },
    "ctg47_49": {
     "functions": []
    },
    "ctg47_50": {
     "functions": []
    },
    "ctg47_51": {
     "functions": []
    },
    "ctg47_52": {
     "functions": [
      {
       "description": "Condensation",
       "function": "biosynthetic",
       "tool": "biosynthetic profile"
      },
      {
       "description": "AMP-binding",
       "function": "biosynthetic",
       "tool": "biosynthetic profile"
      },
      {
       "description": "PP-binding",
       "function": "biosynthetic-additional",
       "tool": "biosynthetic profile"
      },
      {
       "description": "SMCOG1127:condensation domain-containing protein ",
       "function": "biosynthetic-additional",
       "tool": "smcogs"
      }
     ]
    }
   }
  }
 },
 "r48c1": {
  "antismash.modules.tfbs_finder": [],
  "antismash.outputs.html.visualisers.bubble_view": {
   "CC1": {
    "modules": [
     {
      "domains": [
       {
        "name": "CP",
        "description": "PCP",
        "modifier": false,
        "special": false,
        "cds": "ctg48_1",
        "css": "jsdomain-transport",
        "inactive": false,
        "start": 183,
        "terminalDocking": ""
       }
      ],
      "complete": false,
      "iterative": false,
      "polymer": ""
     },
     {
      "domains": [
       {
        "name": "C",
        "description": "Condensation_Dual",
        "modifier": false,
        "special": false,
        "cds": "ctg48_1",
        "css": "jsdomain-condensation",
        "inactive": false,
        "start": 298,
        "terminalDocking": ""
       },
       {
        "name": "A",
        "description": "AMP-binding",
        "modifier": false,
        "special": false,
        "cds": "ctg48_1",
        "css": "jsdomain-adenylation",
        "inactive": false,
        "start": 751,
        "terminalDocking": ""
       },
       {
        "name": "CP",
        "description": "PCP",
        "modifier": false,
        "special": false,
        "cds": "ctg48_1",
        "css": "jsdomain-transport",
        "inactive": false,
        "start": 1258,
        "terminalDocking": ""
       },
       {
        "name": "TE",
        "description": "Thioesterase",
        "modifier": false,
        "special": false,
        "cds": "ctg48_1",
        "css": "jsdomain-terminal",
        "inactive": false,
        "start": 1342,
        "terminalDocking": ""
       }
      ],
      "complete": true,
      "iterative": false,
      "polymer": "Ser"
     }
    ]
   }
  },
  "antismash.outputs.html.visualisers.gene_table": {
   "blast_template": "<a class=\"wildcard-container\" data-wildcard-attrs=\"href\" href=\"http://blast.ncbi.nlm.nih.gov/Blast.cgi?PAGE=Proteins&PROGRAM=blastp&BLAST_PROGRAMS=blastp&QUERY=@!translation!@&LINK_LOC=protein&PAGE_TYPE=BlastSearch\" target=\"_blank\" data-locus=\"@!translation!@\">BlastP</a>",
   "selected_template": "<span class=\"cds-selected-marker cds-selected-marker-@!locus_tag!@\" data-locus=\"@!locus_tag!@\"></span>",
   "orfs": {
    "ctg48_1": {
     "functions": [
      {
       "description": "Condensation",
       "function": "biosynthetic",
       "tool": "biosynthetic profile"
      },
      {
       "description": "AMP-binding",
       "function": "biosynthetic",
       "tool": "biosynthetic profile"
      },
      {
       "description": "PP-binding",
       "function": "biosynthetic-additional",
       "tool": "biosynthetic profile"
      },
      {
       "description": "SMCOG1127:condensation domain-containing protein ",
       "function": "biosynthetic-additional",
       "tool": "smcogs"
      }
     ]
    },
    "ctg48_2": {
     "functions": []
    },
    "ctg48_3": {
     "functions": []
    },
    "ctg48_4": {
     "functions": []
    },
    "ctg48_5": {
     "functions": []
    },
    "ctg48_6": {
     "functions": []
    },
    "ctg48_7": {
     "functions": []
    },
    "ctg48_8": {
     "functions": []
    },
    "ctg48_9": {
     "functions": []
    },
    "ctg48_10": {
     "functions": []
    },
    "ctg48_11": {
     "functions": []
    },
    "ctg48_12": {
     "functions": [
      {
       "description": "Polysacc_synt",
       "function": "biosynthetic-additional",
       "tool": "biosynthetic profile"
      }
     ]
    },
    "ctg48_13": {
     "functions": [
      {
       "description": "DegT_DnrJ_EryC1",
       "function": "biosynthetic-additional",
       "tool": "biosynthetic profile"
      },
      {
       "description": "Aminotran_1_2",
       "function": "biosynthetic-additional",
       "tool": "biosynthetic profile"
      },
      {
       "description": "Aminotran_5",
       "function": "biosynthetic-additional",
       "tool": "biosynthetic profile"
      },
      {
       "description": "SMCOG1056:DegT/DnrJ/EryC1/StrS aminotransferase ",
       "function": "biosynthetic-additional",
       "tool": "smcogs"
      }
     ]
    },
    "ctg48_14": {
     "functions": []
    },
    "ctg48_15": {
     "functions": [
      {
       "description": "SMCOG1152:nucleotide sugar dehydrogenase ",
       "function": "biosynthetic-additional",
       "tool": "smcogs"
      }
     ]
    },
    "ctg48_16": {
     "functions": [
      {
       "description": "Epimerase_2",
       "function": "biosynthetic-additional",
       "tool": "biosynthetic profile"
      }
     ]
    },
    "ctg48_17": {
     "functions": [
      {
       "description": "SMCOG1254:ferric enterobactin transport protein FepE ",
       "function": "transport",
       "tool": "smcogs"
      }
     ]
    },
    "ctg48_18": {
     "functions": []
    },
    "ctg48_19": {
     "functions": []
    }
   }
  }
 },
 "r49c1": {
  "antismash.modules.tfbs_finder": [
   {
    "name": "ZuR",
    "start": 29155,
    "end": 29170,
    "confidence": "medium",
    "score": 23.385943647130837,
    "presequence": "GAA",
    "sequence": "TAAAAACGATTATCA",
    "postsequence": "CTT",
    "target": "TGAAAATGANNTTCA",
    "strand": -1,
    "matches": [
     true,
     false,
     true,
     true,
     true,
     true,
     false,
     true,
     true,
     true,
     true,
     false,
     true,
     true,
     true
    ],
    "left": {
     "name": "ctg49_36",
     "location": 28879,
     "strand": 1
    },
    "contained_by_left": false,
    "right": {
     "name": "ctg49_37",
     "location": 29196,
     "strand": 1
    }
   },
   {
    "name": "OsdR",
    "start": 32007,
    "end": 32022,
    "confidence": "weak",
    "score": 21.393031968154702,
    "presequence": "TTT",
    "sequence": "AGCGCTGGTCGGCCT",
    "postsequence": "GCT",
    "target": "AGGGCCGGTCGGCCC",
    "strand": -1,
    "matches": [
     true,
     true,
     false,
     true,
     true,
     false,
     true,
     true,
     true,
     true,
     true,
     true,
     true,
     true,
     false
    ],
    "left": {
     "name": "ctg49_38",
     "location": 31936,
     "strand": 1
    },
    "contained_by_left": false,
    "right": {
     "name": "ctg49_39",
     "location": 32406,
     "strand": 1
    }
   },
   {
    "name": "NrtR",
    "start": 39505,
    "end": 39526,
    "confidence": "weak",
    "score": 22.372701789441788,
    "presequence": "GTT",
    "sequence": "TTAGCGTCTTTCTGACGCAAG",
    "postsequence": "ATG",
    "target": "TAATCGTCANNNYGACNANAA",
    "strand": -1,
    "matches": [
     true,
     false,
     true,
     false,
     true,
     true,
     true,
     true,
     false,
     true,
     true,
     true,
     true,
     true,
     true,
     true,
     true,
     false,
     true,
     true,
     false
    ],
    "left": {
     "name": "ctg49_42",
     "location": 39423,
     "strand": 1
    },
    "contained_by_left": false,
    "right": {
     "name": "ctg49_43",
     "location": 39526,
     "strand": 1
    }
   }
  ],
  "antismash.outputs.html.visualisers.gene_table": {
   "blast_template": "<a class=\"wildcard-container\" data-wildcard-attrs=\"href\" href=\"http://blast.ncbi.nlm.nih.gov/Blast.cgi?PAGE=Proteins&PROGRAM=blastp&BLAST_PROGRAMS=blastp&QUERY=@!translation!@&LINK_LOC=protein&PAGE_TYPE=BlastSearch\" target=\"_blank\" data-locus=\"@!translation!@\">BlastP</a>",
   "selected_template": "<span class=\"cds-selected-marker cds-selected-marker-@!locus_tag!@\" data-locus=\"@!locus_tag!@\"></span>",
   "orfs": {
    "ctg49_1": {
     "functions": []
    },
    "ctg49_2": {
     "functions": []
    },
    "ctg49_3": {
     "functions": [
      {
       "description": "SMCOG1197:autoinducer-binding transcriptional regulator, ",
       "function": "regulatory",
       "tool": "smcogs"
      }
     ]
    },
    "ctg49_4": {
     "functions": [
      {
       "description": "Autoind_synth",
       "function": "biosynthetic",
       "tool": "biosynthetic profile"
      }
     ]
    },
    "ctg49_5": {
     "functions": []
    },
    "ctg49_6": {
     "functions": []
    },
    "ctg49_7": {
     "functions": [
      {
       "description": "SMCOG1016:LuxR family DNA-binding response regulator ",
       "function": "regulatory",
       "tool": "smcogs"
      }
     ]
    },
    "ctg49_8": {
     "functions": []
    },
    "ctg49_9": {
     "functions": []
    },
    "ctg49_10": {
     "functions": []
    },
    "ctg49_11": {
     "functions": []
    },
    "ctg49_12": {
     "functions": []
    },
    "ctg49_13": {
     "functions": []
    },
    "ctg49_14": {
     "functions": []
    },
    "ctg49_15": {
     "functions": []
    },
    "ctg49_16": {
     "functions": []
    },
    "ctg49_17": {
     "functions": []
    },
    "ctg49_18": {
     "functions": []
    },
    "ctg49_19": {
     "functions": []
    },
    "ctg49_20": {
     "functions": []
    },
    "ctg49_21": {
     "functions": []
    },
    "ctg49_22": {
     "functions": [
      {
       "description": "SMCOG1141:acyltransferase ",
       "function": "biosynthetic-additional",
       "tool": "smcogs"
      }
     ]
    },
    "ctg49_23": {
     "functions": [
      {
       "description": "PP-binding",
       "function": "biosynthetic-additional",
       "tool": "biosynthetic profile"
      }
     ]
    },
    "ctg49_24": {
     "functions": [
      {
       "description": "PP-binding",
       "function": "biosynthetic-additional",
       "tool": "biosynthetic profile"
      }
     ]
    },
    "ctg49_25": {
     "functions": []
    },
    "ctg49_26": {
     "functions": [
      {
       "description": "AMP-binding",
       "function": "biosynthetic-additional",
       "tool": "biosynthetic profile"
      },
      {
       "description": "SMCOG1002:AMP-dependent synthetase and ligase ",
       "function": "biosynthetic-additional",
       "tool": "smcogs"
      }
     ]
    },
    "ctg49_27": {
     "functions": []
    },
    "ctg49_28": {
     "functions": [
      {
       "description": "Glycos_transf_2",
       "function": "biosynthetic-additional",
       "tool": "biosynthetic profile"
      },
      {
       "description": "SMCOG1123:polyprenol-monophosphomannose synthase ppm1 ",
       "function": "biosynthetic-additional",
       "tool": "smcogs"
      }
     ]
    },
    "ctg49_29": {
     "functions": []
    },
    "ctg49_30": {
     "functions": []
    },
    "ctg49_31": {
     "functions": []
    },
    "ctg49_32": {
     "functions": []
    },
    "ctg49_33": {
     "functions": [
      {
       "description": "APE_KS2",
       "function": "biosynthetic",
       "tool": "biosynthetic profile"
      },
      {
       "description": "SMCOG1022:Beta-ketoacyl synthase ",
       "function": "biosynthetic-additional",
       "tool": "smcogs"
      }
     ]
    },
    "ctg49_34": {
     "functions": []
    },
    "ctg49_35": {
     "functions": [
      {
       "description": "adh_short",
       "function": "biosynthetic-additional",
       "tool": "biosynthetic profile"
      },
      {
       "description": "SMCOG1001:short-chain dehydrogenase/reductase SDR ",
       "function": "biosynthetic-additional",
       "tool": "smcogs"
      }
     ]
    },
    "ctg49_36": {
     "functions": [
      {
       "description": "APE_KS1",
       "function": "biosynthetic",
       "tool": "biosynthetic profile"
      },
      {
       "description": "SMCOG1022:Beta-ketoacyl synthase ",
       "function": "biosynthetic-additional",
       "tool": "smcogs"
      }
     ]
    },
    "ctg49_37": {
     "functions": [
      {
       "description": "SMCOG1051:TonB-dependent siderophore receptor ",
       "function": "transport",
       "tool": "smcogs"
      }
     ]
    },
    "ctg49_38": {
     "functions": []
    },
    "ctg49_39": {
     "functions": []
    },
    "ctg49_40": {
     "functions": []
    },
    "ctg49_41": {
     "functions": []
    },
    "ctg49_42": {
     "functions": [
      {
       "description": "Glycos_transf_2",
       "function": "biosynthetic-additional",
       "tool": "biosynthetic profile"
      }
     ]
    },
    "ctg49_43": {
     "functions": []
    },
    "ctg49_44": {
     "functions": []
    },
    "ctg49_45": {
     "functions": []
    },
    "ctg49_46": {
     "functions": [
      {
       "description": "SMCOG1163:rhodanese domain-containing protein ",
       "function": "biosynthetic-additional",
       "tool": "smcogs"
      }
     ]
    },
    "ctg49_47": {
     "functions": []
    },
    "ctg49_48": {
     "functions": []
    },
    "ctg49_49": {
     "functions": [
      {
       "description": "SMCOG1103:FAD dependent oxidoreductase ",
       "function": "biosynthetic-additional",
       "tool": "smcogs"
      }
     ]
    },
    "ctg49_50": {
     "functions": []
    },
    "ctg49_51": {
     "functions": []
    },
    "ctg49_52": {
     "functions": []
    },
    "ctg49_53": {
     "functions": []
    }
   }
  }
 },
 "r56c1": {
  "antismash.modules.tfbs_finder": [
   {
    "name": "ZuR",
    "start": 173604,
    "end": 173619,
    "confidence": "medium",
    "score": 21.105642479243475,
    "presequence": "CCA",
    "sequence": "TGAAAACGTTAATCA",
    "postsequence": "TCG",
    "target": "TGAAAATGANNTTCA",
    "strand": -1,
    "matches": [
     true,
     true,
     true,
     true,
     true,
     true,
     false,
     true,
     false,
     true,
     true,
     false,
     true,
     true,
     true
    ],
    "left": {
     "name": "ctg56_163",
     "location": 173597,
     "strand": 1
    },
    "contained_by_left": true,
    "right": {
     "name": "ctg56_163",
     "location": 174317,
     "strand": 1
    }
   }
  ],
  "antismash.outputs.html.visualisers.gene_table": {
   "blast_template": "<a class=\"wildcard-container\" data-wildcard-attrs=\"href\" href=\"http://blast.ncbi.nlm.nih.gov/Blast.cgi?PAGE=Proteins&PROGRAM=blastp&BLAST_PROGRAMS=blastp&QUERY=@!translation!@&LINK_LOC=protein&PAGE_TYPE=BlastSearch\" target=\"_blank\" data-locus=\"@!translation!@\">BlastP</a>",
   "selected_template": "<span class=\"cds-selected-marker cds-selected-marker-@!locus_tag!@\" data-locus=\"@!locus_tag!@\"></span>",
   "orfs": {
    "ctg56_143": {
     "functions": []
    },
    "ctg56_144": {
     "functions": []
    },
    "ctg56_145": {
     "functions": []
    },
    "ctg56_146": {
     "functions": [
      {
       "description": "SMCOG1077:phage integrase family protein ",
       "function": "other",
       "tool": "smcogs"
      }
     ]
    },
    "ctg56_147": {
     "functions": []
    },
    "ctg56_148": {
     "functions": []
    },
    "ctg56_149": {
     "functions": [
      {
       "description": "SMCOG1197:autoinducer-binding transcriptional regulator, ",
       "function": "regulatory",
       "tool": "smcogs"
      }
     ]
    },
    "ctg56_150": {
     "functions": [
      {
       "description": "Autoind_synth",
       "function": "biosynthetic",
       "tool": "biosynthetic profile"
      }
     ]
    },
    "ctg56_151": {
     "functions": []
    },
    "ctg56_152": {
     "functions": []
    },
    "ctg56_153": {
     "functions": []
    },
    "ctg56_154": {
     "functions": []
    },
    "ctg56_155": {
     "functions": []
    },
    "ctg56_156": {
     "functions": []
    },
    "ctg56_157": {
     "functions": []
    },
    "ctg56_158": {
     "functions": []
    },
    "ctg56_159": {
     "functions": []
    },
    "ctg56_160": {
     "functions": []
    },
    "ctg56_161": {
     "functions": [
      {
       "description": "SMCOG1031:LysR family transcriptional regulator ",
       "function": "regulatory",
       "tool": "smcogs"
      }
     ]
    },
    "ctg56_162": {
     "functions": [
      {
       "description": "SMCOG1217:NADH:flavin oxidoreductase/NADH oxidase ",
       "function": "biosynthetic-additional",
       "tool": "smcogs"
      }
     ]
    },
    "ctg56_163": {
     "functions": [
      {
       "description": "SMCOG1001:short-chain dehydrogenase/reductase SDR ",
       "function": "biosynthetic-additional",
       "tool": "smcogs"
      }
     ]
    }
   }
  }
 },
 "r57c1": {
  "antismash.modules.tfbs_finder": [],
  "antismash.outputs.html.visualisers.bubble_view": {
   "CC1": {
    "modules": [
     {
      "domains": [
       {
        "name": "A",
        "description": "AMP-binding",
        "modifier": false,
        "special": false,
        "cds": "ctg57_1",
        "css": "jsdomain-adenylation",
        "inactive": false,
        "start": 0,
        "terminalDocking": ""
       },
       {
        "name": "CP",
        "description": "PCP",
        "modifier": false,
        "special": false,
        "cds": "ctg57_1",
        "css": "jsdomain-transport",
        "inactive": false,
        "start": 484,
        "terminalDocking": ""
       }
      ],
      "complete": true,
      "iterative": false,
      "polymer": "Leu"
     },
     {
      "domains": [
       {
        "name": "C",
        "description": "Condensation_Dual",
        "modifier": false,
        "special": false,
        "cds": "ctg57_1",
        "css": "jsdomain-condensation",
        "inactive": false,
        "start": 593,
        "terminalDocking": ""
       }
      ],
      "complete": false,
      "iterative": false,
      "polymer": ""
     }
    ]
   }
  },
  "antismash.outputs.html.visualisers.gene_table": {
   "blast_template": "<a class=\"wildcard-container\" data-wildcard-attrs=\"href\" href=\"http://blast.ncbi.nlm.nih.gov/Blast.cgi?PAGE=Proteins&PROGRAM=blastp&BLAST_PROGRAMS=blastp&QUERY=@!translation!@&LINK_LOC=protein&PAGE_TYPE=BlastSearch\" target=\"_blank\" data-locus=\"@!translation!@\">BlastP</a>",
   "selected_template": "<span class=\"cds-selected-marker cds-selected-marker-@!locus_tag!@\" data-locus=\"@!locus_tag!@\"></span>",
   "orfs": {
    "ctg57_1": {
     "functions": [
      {
       "description": "Condensation",
       "function": "biosynthetic",
       "tool": "biosynthetic profile"
      },
      {
       "description": "AMP-binding",
       "function": "biosynthetic",
       "tool": "biosynthetic profile"
      },
      {
       "description": "PP-binding",
       "function": "biosynthetic-additional",
       "tool": "biosynthetic profile"
      },
      {
       "description": "SMCOG1127:condensation domain-containing protein ",
       "function": "biosynthetic-additional",
       "tool": "smcogs"
      }
     ]
    }
   }
  }
 },
 "r63c1": {
  "antismash.modules.tfbs_finder": [
   {
    "name": "AbrC3",
    "start": 10787,
    "end": 10797,
    "confidence": "strong",
    "score": 18.06747299585037,
    "presequence": "CGT",
    "sequence": "CGCCGCCTTC",
    "postsequence": "CTG",
    "target": "SGYCGCSTTC",
    "strand": -1,
    "matches": [
     true,
     true,
     true,
     true,
     true,
     true,
     true,
     true,
     true,
     true
    ],
    "left": {
     "name": "ctg63_9",
     "location": 9774,
     "strand": -1
    },
    "contained_by_left": false,
    "right": {
     "name": "ctg63_10",
     "location": 10809,
     "strand": -1
    }
   },
   {
    "name": "ZuR",
    "start": 21857,
    "end": 21872,
    "confidence": "weak",
    "score": 19.59251037725622,
    "presequence": "GCA",
    "sequence": "TGAATACCGTTTTGA",
    "postsequence": "AAG",
    "target": "TGAANNTCATTTTCA",
    "strand": 1,
    "matches": [
     true,
     true,
     true,
     true,
     true,
     true,
     false,
     true,
     false,
     true,
     true,
     true,
     true,
     false,
     true
    ],
    "left": {
     "name": "ctg63_20",
     "location": 21856,
     "strand": 1
    },
    "contained_by_left": true,
    "right": {
     "name": "ctg63_20",
     "location": 22600,
     "strand": 1
    }
   }
  ],
  "antismash.outputs.html.visualisers.bubble_view": {
   "CC1": {
    "modules": [
     {
      "domains": [
       {
        "name": "C",
        "description": "Heterocyclization",
        "modifier": false,
        "special": false,
        "cds": "ctg63_2",
        "css": "jsdomain-condensation",
        "inactive": false,
        "start": 55,
        "terminalDocking": ""
       },
       {
        "name": "A",
        "description": "AMP-binding",
        "modifier": false,
        "special": false,
        "cds": "ctg63_2",
        "css": "jsdomain-adenylation",
        "inactive": false,
        "start": 513,
        "terminalDocking": ""
       },
       {
        "name": "CP",
        "description": "PCP",
        "modifier": false,
        "special": false,
        "cds": "ctg63_2",
        "css": "jsdomain-transport",
        "inactive": false,
        "start": 1011,
        "terminalDocking": ""
       }
      ],
      "complete": true,
      "iterative": false,
      "polymer": "Cys"
     }
    ]
   }
  },
  "antismash.outputs.html.visualisers.gene_table": {
   "blast_template": "<a class=\"wildcard-container\" data-wildcard-attrs=\"href\" href=\"http://blast.ncbi.nlm.nih.gov/Blast.cgi?PAGE=Proteins&PROGRAM=blastp&BLAST_PROGRAMS=blastp&QUERY=@!translation!@&LINK_LOC=protein&PAGE_TYPE=BlastSearch\" target=\"_blank\" data-locus=\"@!translation!@\">BlastP</a>",
   "selected_template": "<span class=\"cds-selected-marker cds-selected-marker-@!locus_tag!@\" data-locus=\"@!locus_tag!@\"></span>",
   "orfs": {
    "ctg63_1": {
     "functions": [
      {
       "description": "PP-binding",
       "function": "biosynthetic-additional",
       "tool": "biosynthetic profile"
      }
     ]
    },
    "ctg63_2": {
     "functions": [
      {
       "description": "Condensation",
       "function": "biosynthetic",
       "tool": "biosynthetic profile"
      },
      {
       "description": "AMP-binding",
       "function": "biosynthetic",
       "tool": "biosynthetic profile"
      },
      {
       "description": "PP-binding",
       "function": "biosynthetic-additional",
       "tool": "biosynthetic profile"
      },
      {
       "description": "SMCOG1127:condensation domain-containing protein ",
       "function": "biosynthetic-additional",
       "tool": "smcogs"
      }
     ]
    },
    "ctg63_3": {
     "functions": [
      {
       "description": "AMP-binding",
       "function": "biosynthetic-additional",
       "tool": "biosynthetic profile"
      },
      {
       "description": "SMCOG1002:AMP-dependent synthetase and ligase ",
       "function": "biosynthetic-additional",
       "tool": "smcogs"
      }
     ]
    },
    "ctg63_4": {
     "functions": []
    },
    "ctg63_5": {
     "functions": [
      {
       "description": "SMCOG1111:GCN5-related N-acetyltransferase ",
       "function": "biosynthetic-additional",
       "tool": "smcogs"
      }
     ]
    },
    "ctg63_6": {
     "functions": []
    },
    "ctg63_7": {
     "functions": []
    },
    "ctg63_8": {
     "functions": []
    },
    "ctg63_9": {
     "functions": [
      {
       "description": "SMCOG1057:TetR family transcriptional regulator ",
       "function": "regulatory",
       "tool": "smcogs"
      }
     ]
    },
    "ctg63_10": {
     "functions": []
    },
    "ctg63_11": {
     "functions": []
    },
    "ctg63_12": {
     "functions": [
      {
       "description": "SMCOG1000:ABC transporter ATP-binding protein ",
       "function": "transport",
       "tool": "smcogs"
      }
     ]
    },
    "ctg63_13": {
     "functions": [
      {
       "description": "SMCOG1214:binding-protein-dependent transport systems ",
       "function": "transport",
       "tool": "smcogs"
      }
     ]
    },
    "ctg63_14": {
     "functions": []
    },
    "ctg63_15": {
     "functions": []
    },
    "ctg63_16": {
     "functions": []
    },
    "ctg63_17": {
     "functions": []
    },
    "ctg63_18": {
     "functions": [
      {
       "description": "SMCOG1210:glycerol kinase ",
       "function": "biosynthetic-additional",
       "tool": "smcogs"
      }
     ]
    },
    "ctg63_19": {
     "functions": [
      {
       "description": "ADH_N",
       "function": "biosynthetic-additional",
       "tool": "biosynthetic profile"
      },
      {
       "description": "ADH_zinc_N",
       "function": "biosynthetic-additional",
       "tool": "biosynthetic profile"
      },
      {
       "description": "SMCOG1040:alcohol dehydrogenase ",
       "function": "biosynthetic-additional",
       "tool": "smcogs"
      }
     ]
    },
    "ctg63_20": {
     "functions": [
      {
       "description": "SMCOG1136:GntR family transcriptional regulator ",
       "function": "regulatory",
       "tool": "smcogs"
      }
     ]
    },
    "ctg63_21": {
     "functions": []
    }
   }
  }
 },
 "r64c1": {
  "antismash.modules.tfbs_finder": [
   {
    "name": "ZuR",
    "start": 8233,
    "end": 8248,
    "confidence": "medium",
    "score": 22.950774686854576,
    "presequence": "GGG",
    "sequence": "TGAAAATCATTTTTC",
    "postsequence": "CGG",
    "target": "TGAANNTCATTTTCA",
    "strand": 1,
    "matches": [
     true,
     true,
     true,
     true,
     true,
     true,
     true,
     true,
     true,
     true,
     true,
     true,
     true,
     false,
     false
    ],
    "left": {
     "name": "ctg64_4",
     "location": 5554,
     "strand": 1
    },
    "contained_by_left": false,
    "right": null
   }
  ],
  "antismash.outputs.html.visualisers.gene_table": {
   "blast_template": "<a class=\"wildcard-container\" data-wildcard-attrs=\"href\" href=\"http://blast.ncbi.nlm.nih.gov/Blast.cgi?PAGE=Proteins&PROGRAM=blastp&BLAST_PROGRAMS=blastp&QUERY=@!translation!@&LINK_LOC=protein&PAGE_TYPE=BlastSearch\" target=\"_blank\" data-locus=\"@!translation!@\">BlastP</a>",
   "selected_template": "<span class=\"cds-selected-marker cds-selected-marker-@!locus_tag!@\" data-locus=\"@!locus_tag!@\"></span>",
   "orfs": {
    "ctg64_1": {
     "functions": [
      {
       "description": "IucA_IucC",
       "function": "biosynthetic",
       "tool": "biosynthetic profile"
      }
     ]
    },
    "ctg64_2": {
     "functions": []
    },
    "ctg64_3": {
     "functions": [
      {
       "description": "IucA_IucC",
       "function": "biosynthetic",
       "tool": "biosynthetic profile"
      }
     ]
    },
    "ctg64_4": {
     "functions": [
      {
       "description": "Orn_DAP_Arg_deC",
       "function": "biosynthetic-additional",
       "tool": "biosynthetic profile"
      },
      {
       "description": "Orn_Arg_deC_N",
       "function": "biosynthetic-additional",
       "tool": "biosynthetic profile"
      },
      {
       "description": "SMCOG1264:diaminopimelate decarboxylase ",
       "function": "biosynthetic-additional",
       "tool": "smcogs"
      }
     ]
    }
   }
  }
 },
 "r67c1": {
  "antismash.modules.tfbs_finder": [
   {
    "name": "HypR",
    "start": 78064,
    "end": 78075,
    "confidence": "weak",
    "score": 18.939183330725605,
    "presequence": "AAG",
    "sequence": "GTGACATTGCG",
    "postsequence": "AAA",
    "target": "GTGACATKGCA",
    "strand": -1,
    "matches": [
     true,
     true,
     true,
     true,
     true,
     true,
     true,
     true,
     true,
     true,
     false
    ],
    "left": null,
    "contained_by_left": false,
    "right": {
     "name": "ctg67_73",
     "location": 79141,
     "strand": -1
    }
   },
   {
    "name": "CelR",
    "start": 81476,
    "end": 81491,
    "confidence": "weak",
    "score": 20.918743007194706,
    "presequence": "CTC",
    "sequence": "CAGAGAGCGCTCGCA",
    "postsequence": "AAA",
    "target": "NTGGGAGCGCTCCCA",
    "strand": -1,
    "matches": [
     true,
     false,
     true,
     false,
     true,
     true,
     true,
     true,
     true,
     true,
     true,
     true,
     false,
     true,
     true
    ],
    "left": {
     "name": "ctg67_73",
     "location": 81400,
     "strand": -1
    },
    "contained_by_left": false,
    "right": {
     "name": "ctg67_74",
     "location": 81650,
     "strand": -1
    }
   }
  ],
  "antismash.outputs.html.visualisers.gene_table": {
   "blast_template": "<a class=\"wildcard-container\" data-wildcard-attrs=\"href\" href=\"http://blast.ncbi.nlm.nih.gov/Blast.cgi?PAGE=Proteins&PROGRAM=blastp&BLAST_PROGRAMS=blastp&QUERY=@!translation!@&LINK_LOC=protein&PAGE_TYPE=BlastSearch\" target=\"_blank\" data-locus=\"@!translation!@\">BlastP</a>",
   "selected_template": "<span class=\"cds-selected-marker cds-selected-marker-@!locus_tag!@\" data-locus=\"@!locus_tag!@\"></span>",
   "orfs": {
    "ctg67_73": {
     "functions": []
    },
    "ctg67_74": {
     "functions": [
      {
       "description": "SMCOG1132:DNA-binding protein HU 1 ",
       "function": "other",
       "tool": "smcogs"
      }
     ]
    },
    "ctg67_75": {
     "functions": []
    },
    "ctg67_76": {
     "functions": []
    },
    "ctg67_77": {
     "functions": []
    },
    "ctg67_78": {
     "functions": [
      {
       "description": "Aminotran_5",
       "function": "biosynthetic-additional",
       "tool": "biosynthetic profile"
      }
     ]
    },
    "ctg67_79": {
     "functions": [
      {
       "description": "YcaO",
       "function": "biosynthetic",
       "tool": "biosynthetic profile"
      }
     ]
    },
    "ctg67_80": {
     "functions": []
    },
    "ctg67_81": {
     "functions": []
    },
    "ctg67_82": {
     "functions": [
      {
       "description": "PF04055",
       "function": "biosynthetic",
       "tool": "biosynthetic profile"
      },
      {
       "description": "Fer4_12",
       "function": "biosynthetic-additional",
       "tool": "biosynthetic profile"
      }
     ]
    },
    "ctg67_83": {
     "functions": [
      {
       "description": "SMCOG1169:sugar transport protein ",
       "function": "transport",
       "tool": "smcogs"
      }
     ]
    },
    "ctg67_84": {
     "functions": []
    },
    "ctg67_85": {
     "functions": []
    },
    "ctg67_86": {
     "functions": []
    },
    "ctg67_87": {
     "functions": []
    },
    "ctg67_88": {
     "functions": [
      {
       "description": "SMCOG1120:AsnC family transcriptional regulator ",
       "function": "regulatory",
       "tool": "smcogs"
      }
     ]
    }
   }
  }
 }
};
```
