## Supplementary File 5 for "Comparative genomics of a novel *Erwinia* species associated with the Highland midge (*Culicoides impunctatus*)": bacteria-282bfda4-bb05-4eee-8f23-ccf4b065a34d.log

```
INFO     27/06 11:49:47   antiSMASH version: 7.0.0
INFO     27/06 11:49:47   diamond using executable: /usr/bin/diamond-aligner (2.0.7)
INFO     27/06 11:49:47   hmmpfam2 using executable: /usr/bin/hmm2pfam (2.3.2)
INFO     27/06 11:49:47   fasttree using executable: /usr/bin/fasttree
INFO     27/06 11:49:47   hmmsearch using executable: /usr/bin/hmmsearch (3.3.2)
INFO     27/06 11:49:47   hmmpress using executable: /usr/bin/hmmpress (3.3.2)
INFO     27/06 11:49:47   hmmscan using executable: /usr/bin/hmmscan (3.3.2)
INFO     27/06 11:49:48   meme using executable: /usr/bin/meme (4.11.2)
INFO     27/06 11:49:48   fimo using executable: /usr/bin/fimo (4.11.2)
INFO     27/06 11:49:48   glimmerhmm using executable: /usr/bin/glimmerhmm
INFO     27/06 11:49:48   prodigal using executable: /usr/bin/prodigal (V2.6.3)
INFO     27/06 11:49:48   blastp using executable: /usr/bin/blastp (2.11.0+)
INFO     27/06 11:49:49   makeblastdb using executable: /usr/bin/makeblastdb (2.11.0+)
DEBUG    27/06 11:49:49   Checking prerequisites for antismash.detection.hmm_detection
DEBUG    27/06 11:49:49   Found file '/usr/local/lib/python3.9/dist-packages/antismash/detection/hmm_detection/data/bgc_seeds.hmm'
DEBUG    27/06 11:49:49   Found file '/usr/local/lib/python3.9/dist-packages/antismash/detection/hmm_detection/data/bgc_seeds.hmm.h3f'
DEBUG    27/06 11:49:49   Found file '/usr/local/lib/python3.9/dist-packages/antismash/detection/hmm_detection/data/bgc_seeds.hmm.h3i'
DEBUG    27/06 11:49:49   Found file '/usr/local/lib/python3.9/dist-packages/antismash/detection/hmm_detection/data/bgc_seeds.hmm.h3m'
DEBUG    27/06 11:49:49   Found file '/usr/local/lib/python3.9/dist-packages/antismash/detection/hmm_detection/data/bgc_seeds.hmm.h3p'
DEBUG    27/06 11:49:49   Checking prerequisites for antismash.detection.genefunctions
DEBUG    27/06 11:49:49   Found file '/databases/resfam/Resfams.hmm'
DEBUG    27/06 11:49:49   Found file '/usr/local/lib/python3.9/dist-packages/antismash/detection/genefunctions/data/smcogs.hmm.h3f'
DEBUG    27/06 11:49:49   Found file '/usr/local/lib/python3.9/dist-packages/antismash/detection/genefunctions/data/smcogs.hmm.h3i'
DEBUG    27/06 11:49:49   Found file '/usr/local/lib/python3.9/dist-packages/antismash/detection/genefunctions/data/smcogs.hmm.h3m'
DEBUG    27/06 11:49:49   Found file '/usr/local/lib/python3.9/dist-packages/antismash/detection/genefunctions/data/smcogs.hmm.h3p'
DEBUG    27/06 11:49:49   Found file '/databases/resfam/Resfams.hmm.h3f'
DEBUG    27/06 11:49:49   Found file '/databases/resfam/Resfams.hmm.h3i'
DEBUG    27/06 11:49:49   Found file '/databases/resfam/Resfams.hmm.h3m'
DEBUG    27/06 11:49:49   Found file '/databases/resfam/Resfams.hmm.h3p'
DEBUG    27/06 11:49:49   Checking prerequisites for antismash.detection.nrps_pks_domains
DEBUG    27/06 11:49:49   Found file '/usr/local/lib/python3.9/dist-packages/antismash/detection/nrps_pks_domains/data/abmotifs.hmm.h3f'
DEBUG    27/06 11:49:49   Found file '/usr/local/lib/python3.9/dist-packages/antismash/detection/nrps_pks_domains/data/abmotifs.hmm.h3i'
DEBUG    27/06 11:49:49   Found file '/usr/local/lib/python3.9/dist-packages/antismash/detection/nrps_pks_domains/data/abmotifs.hmm.h3m'
DEBUG    27/06 11:49:49   Found file '/usr/local/lib/python3.9/dist-packages/antismash/detection/nrps_pks_domains/data/abmotifs.hmm.h3p'
DEBUG    27/06 11:49:49   Found file '/usr/local/lib/python3.9/dist-packages/antismash/detection/nrps_pks_domains/data/dockingdomains.hmm.h3f'
DEBUG    27/06 11:49:49   Found file '/usr/local/lib/python3.9/dist-packages/antismash/detection/nrps_pks_domains/data/dockingdomains.hmm.h3i'
DEBUG    27/06 11:49:49   Found file '/usr/local/lib/python3.9/dist-packages/antismash/detection/nrps_pks_domains/data/dockingdomains.hmm.h3m'
DEBUG    27/06 11:49:49   Found file '/usr/local/lib/python3.9/dist-packages/antismash/detection/nrps_pks_domains/data/dockingdomains.hmm.h3p'
DEBUG    27/06 11:49:49   Found file '/usr/local/lib/python3.9/dist-packages/antismash/detection/nrps_pks_domains/data/ksdomains.hmm.h3f'
DEBUG    27/06 11:49:49   Found file '/usr/local/lib/python3.9/dist-packages/antismash/detection/nrps_pks_domains/data/ksdomains.hmm.h3i'
DEBUG    27/06 11:49:49   Found file '/usr/local/lib/python3.9/dist-packages/antismash/detection/nrps_pks_domains/data/ksdomains.hmm.h3m'
DEBUG    27/06 11:49:49   Found file '/usr/local/lib/python3.9/dist-packages/antismash/detection/nrps_pks_domains/data/ksdomains.hmm.h3p'
DEBUG    27/06 11:49:49   Found file '/usr/local/lib/python3.9/dist-packages/antismash/detection/nrps_pks_domains/data/nrpspksdomains.hmm.h3f'
DEBUG    27/06 11:49:49   Found file '/usr/local/lib/python3.9/dist-packages/antismash/detection/nrps_pks_domains/data/nrpspksdomains.hmm.h3i'
DEBUG    27/06 11:49:49   Found file '/usr/local/lib/python3.9/dist-packages/antismash/detection/nrps_pks_domains/data/nrpspksdomains.hmm.h3m'
DEBUG    27/06 11:49:49   Found file '/usr/local/lib/python3.9/dist-packages/antismash/detection/nrps_pks_domains/data/nrpspksdomains.hmm.h3p'
DEBUG    27/06 11:49:49   Found file '/databases/nrps_pks/transATor/2023.02.23/transATor.hmm.h3f'
DEBUG    27/06 11:49:49   Found file '/databases/nrps_pks/transATor/2023.02.23/transATor.hmm.h3i'
DEBUG    27/06 11:49:49   Found file '/databases/nrps_pks/transATor/2023.02.23/transATor.hmm.h3m'
DEBUG    27/06 11:49:49   Found file '/databases/nrps_pks/transATor/2023.02.23/transATor.hmm.h3p'
DEBUG    27/06 11:49:49   Checking prerequisites for antismash.modules.active_site_finder
DEBUG    27/06 11:49:49   Found file '/usr/local/lib/python3.9/dist-packages/antismash/modules/active_site_finder/data/PKSI-KR.hmm2'
DEBUG    27/06 11:49:49   Found file '/usr/local/lib/python3.9/dist-packages/antismash/modules/active_site_finder/data/PKSI-KS_N.hmm2'
DEBUG    27/06 11:49:49   Found file '/usr/local/lib/python3.9/dist-packages/antismash/modules/active_site_finder/data/PKSI-KS_C.hmm2'
DEBUG    27/06 11:49:49   Found file '/usr/local/lib/python3.9/dist-packages/antismash/modules/active_site_finder/data/PKSI-AT.hmm2'
DEBUG    27/06 11:49:49   Found file '/usr/local/lib/python3.9/dist-packages/antismash/modules/active_site_finder/data/PKSI-ACP.hmm2'
DEBUG    27/06 11:49:49   Found file '/usr/local/lib/python3.9/dist-packages/antismash/modules/active_site_finder/data/PKSI-DH.hmm2'
DEBUG    27/06 11:49:49   Found file '/usr/local/lib/python3.9/dist-packages/antismash/modules/active_site_finder/data/Thioesterase.hmm2'
DEBUG    27/06 11:49:49   Found file '/usr/local/lib/python3.9/dist-packages/antismash/modules/active_site_finder/data/PKSI-ER.hmm2'
DEBUG    27/06 11:49:49   Found file '/usr/local/lib/python3.9/dist-packages/antismash/modules/active_site_finder/data/p450.hmm2'
DEBUG    27/06 11:49:49   Checking prerequisites for antismash.modules.clusterblast
DEBUG    27/06 11:49:49   Found file '/databases/knownclusterblast/3.1/clusters.txt'
DEBUG    27/06 11:49:49   Found file '/databases/knownclusterblast/3.1/proteins.fasta'
DEBUG    27/06 11:49:49   Found file '/databases/knownclusterblast/3.1/proteins.dmnd'
DEBUG    27/06 11:49:49   Found file '/databases/knownclusterblast/3.1/proteins.dmnd'
DEBUG    27/06 11:49:49   Found file '/databases/clusterblast/clusters.txt'
DEBUG    27/06 11:49:49   Found file '/databases/clusterblast/proteins.fasta'
DEBUG    27/06 11:49:49   Found file '/databases/clusterblast/proteins.dmnd'
DEBUG    27/06 11:49:49   Found file '/databases/clusterblast/proteins.dmnd'
DEBUG    27/06 11:49:49   Found file '/usr/local/lib/python3.9/dist-packages/antismash/modules/clusterblast/data/sub/proteins.fasta'
DEBUG    27/06 11:49:49   Found file '/usr/local/lib/python3.9/dist-packages/antismash/modules/clusterblast/data/sub/proteins.fasta.phr'
DEBUG    27/06 11:49:49   Found file '/usr/local/lib/python3.9/dist-packages/antismash/modules/clusterblast/data/sub/proteins.fasta.pin'
DEBUG    27/06 11:49:49   Found file '/usr/local/lib/python3.9/dist-packages/antismash/modules/clusterblast/data/sub/proteins.fasta.psq'
DEBUG    27/06 11:49:49   Found file '/usr/local/lib/python3.9/dist-packages/antismash/modules/clusterblast/data/sub/clusters.txt'
DEBUG    27/06 11:49:49   Checking prerequisites for antismash.modules.lanthipeptides
DEBUG    27/06 11:49:49   Found file '/databases/comparippson/asdb/3.0/cores.fa.pdb'
DEBUG    27/06 11:49:49   Found file '/databases/comparippson/asdb/3.0/cores.fa.phr'
DEBUG    27/06 11:49:49   Found file '/databases/comparippson/asdb/3.0/cores.fa.pin'
DEBUG    27/06 11:49:49   Found file '/databases/comparippson/asdb/3.0/cores.fa.pot'
DEBUG    27/06 11:49:49   Found file '/databases/comparippson/asdb/3.0/cores.fa.psq'
DEBUG    27/06 11:49:49   Found file '/databases/comparippson/asdb/3.0/cores.fa.ptf'
DEBUG    27/06 11:49:49   Found file '/databases/comparippson/asdb/3.0/cores.fa.pto'
DEBUG    27/06 11:49:49   Found file '/databases/comparippson/mibig/3.1/cores.fa.pdb'
DEBUG    27/06 11:49:49   Found file '/databases/comparippson/mibig/3.1/cores.fa.phr'
DEBUG    27/06 11:49:49   Found file '/databases/comparippson/mibig/3.1/cores.fa.pin'
DEBUG    27/06 11:49:49   Found file '/databases/comparippson/mibig/3.1/cores.fa.pot'
DEBUG    27/06 11:49:49   Found file '/databases/comparippson/mibig/3.1/cores.fa.psq'
DEBUG    27/06 11:49:49   Found file '/databases/comparippson/mibig/3.1/cores.fa.ptf'
DEBUG    27/06 11:49:49   Found file '/databases/comparippson/mibig/3.1/cores.fa.pto'
DEBUG    27/06 11:49:49   Checking prerequisites for antismash.modules.lassopeptides
DEBUG    27/06 11:49:49   Checking prerequisites for antismash.modules.nrps_pks
DEBUG    27/06 11:49:49   Found existing cache for /usr/local/lib/python3.9/dist-packages/antismash/modules/nrps_pks/data/terminals/cterm.fasta
DEBUG    27/06 11:49:49   Found existing cache for /usr/local/lib/python3.9/dist-packages/antismash/modules/nrps_pks/data/terminals/nterm.fasta
DEBUG    27/06 11:49:49   Found existing cache for /usr/local/lib/python3.9/dist-packages/antismash/modules/nrps_pks/at_analysis/data/AT_domains_muscle.fasta
DEBUG    27/06 11:49:49   Found existing cache for /usr/local/lib/python3.9/dist-packages/antismash/modules/nrps_pks/kr_analysis/data/KRdomains_muscle.fasta
DEBUG    27/06 11:49:49   Found existing cache for /usr/local/lib/python3.9/dist-packages/antismash/modules/nrps_pks/minowa/data/AT_domains_muscle.fasta
DEBUG    27/06 11:49:49   Found existing cache for /usr/local/lib/python3.9/dist-packages/antismash/modules/nrps_pks/minowa/data/CAL_domains_muscle.fasta
DEBUG    27/06 11:49:49   Checking prerequisites for antismash.modules.rrefinder
DEBUG    27/06 11:49:49   Found file '/usr/local/lib/python3.9/dist-packages/antismash/modules/rrefinder/data/RREFam.hmm.h3f'
DEBUG    27/06 11:49:49   Found file '/usr/local/lib/python3.9/dist-packages/antismash/modules/rrefinder/data/RREFam.hmm.h3i'
DEBUG    27/06 11:49:49   Found file '/usr/local/lib/python3.9/dist-packages/antismash/modules/rrefinder/data/RREFam.hmm.h3m'
DEBUG    27/06 11:49:49   Found file '/usr/local/lib/python3.9/dist-packages/antismash/modules/rrefinder/data/RREFam.hmm.h3p'
DEBUG    27/06 11:49:49   Checking prerequisites for antismash.modules.sactipeptides
DEBUG    27/06 11:49:49   Checking prerequisites for antismash.modules.t2pks
DEBUG    27/06 11:49:49   Found file '/usr/local/lib/python3.9/dist-packages/antismash/modules/t2pks/data/KSIII.fasta'
DEBUG    27/06 11:49:49   Found file '/usr/local/lib/python3.9/dist-packages/antismash/modules/t2pks/data/KSIII.phr'
DEBUG    27/06 11:49:49   Found file '/usr/local/lib/python3.9/dist-packages/antismash/modules/t2pks/data/KSIII.pin'
DEBUG    27/06 11:49:49   Found file '/usr/local/lib/python3.9/dist-packages/antismash/modules/t2pks/data/KSIII.psq'
DEBUG    27/06 11:49:49   Found file '/usr/local/lib/python3.9/dist-packages/antismash/modules/t2pks/data/AT.fasta'
DEBUG    27/06 11:49:49   Found file '/usr/local/lib/python3.9/dist-packages/antismash/modules/t2pks/data/AT.phr'
DEBUG    27/06 11:49:49   Found file '/usr/local/lib/python3.9/dist-packages/antismash/modules/t2pks/data/AT.pin'
DEBUG    27/06 11:49:49   Found file '/usr/local/lib/python3.9/dist-packages/antismash/modules/t2pks/data/AT.psq'
DEBUG    27/06 11:49:49   Found file '/usr/local/lib/python3.9/dist-packages/antismash/modules/t2pks/data/LIG.fasta'
DEBUG    27/06 11:49:49   Found file '/usr/local/lib/python3.9/dist-packages/antismash/modules/t2pks/data/LIG.phr'
DEBUG    27/06 11:49:49   Found file '/usr/local/lib/python3.9/dist-packages/antismash/modules/t2pks/data/LIG.pin'
DEBUG    27/06 11:49:49   Found file '/usr/local/lib/python3.9/dist-packages/antismash/modules/t2pks/data/LIG.psq'
DEBUG    27/06 11:49:49   Found file '/usr/local/lib/python3.9/dist-packages/antismash/modules/t2pks/data/t2pks.hmm.h3f'
DEBUG    27/06 11:49:49   Found file '/usr/local/lib/python3.9/dist-packages/antismash/modules/t2pks/data/t2pks.hmm.h3i'
DEBUG    27/06 11:49:49   Found file '/usr/local/lib/python3.9/dist-packages/antismash/modules/t2pks/data/t2pks.hmm.h3m'
DEBUG    27/06 11:49:49   Found file '/usr/local/lib/python3.9/dist-packages/antismash/modules/t2pks/data/t2pks.hmm.h3p'
DEBUG    27/06 11:49:49   Checking prerequisites for antismash.modules.tfbs_finder
DEBUG    27/06 11:49:49   Found file '/usr/local/lib/python3.9/dist-packages/antismash/modules/tfbs_finder/data/PWMs.json'
DEBUG    27/06 11:49:49   Checking prerequisites for antismash.modules.thiopeptides
DEBUG    27/06 11:49:49   Found file '/usr/local/lib/python3.9/dist-packages/antismash/modules/thiopeptides/data/thiopep3.hmm.h3f'
DEBUG    27/06 11:49:49   Found file '/usr/local/lib/python3.9/dist-packages/antismash/modules/thiopeptides/data/thiopep3.hmm.h3i'
DEBUG    27/06 11:49:49   Found file '/usr/local/lib/python3.9/dist-packages/antismash/modules/thiopeptides/data/thiopep3.hmm.h3m'
DEBUG    27/06 11:49:49   Found file '/usr/local/lib/python3.9/dist-packages/antismash/modules/thiopeptides/data/thiopep3.hmm.h3p'
DEBUG    27/06 11:49:49   Checking prerequisites for antismash.modules.tta
DEBUG    27/06 11:49:49   Checking prerequisites for antismash.outputs.html
DEBUG    27/06 11:49:49   Found file '/usr/local/lib/python3.9/dist-packages/antismash/outputs/html/css/bacteria.css'
DEBUG    27/06 11:49:49   Found file '/usr/local/lib/python3.9/dist-packages/antismash/outputs/html/css/fungi.css'
DEBUG    27/06 11:49:49   Found file '/usr/local/lib/python3.9/dist-packages/antismash/outputs/html/css/plants.css'
DEBUG    27/06 11:49:49   Checking prerequisites for antismash.support.genefinding
DEBUG    27/06 11:49:49   Checking options for antismash.detection.hmm_detection
DEBUG    27/06 11:49:49   Checking options for antismash.detection.genefunctions
DEBUG    27/06 11:49:49   Checking options for antismash.detection.nrps_pks_domains
DEBUG    27/06 11:49:49   Checking options for antismash.modules.active_site_finder
DEBUG    27/06 11:49:49   Checking options for antismash.modules.clusterblast
DEBUG    27/06 11:49:49   Checking options for antismash.modules.lanthipeptides
DEBUG    27/06 11:49:49   Checking options for antismash.modules.lassopeptides
DEBUG    27/06 11:49:49   Checking options for antismash.modules.nrps_pks
DEBUG    27/06 11:49:49   Checking options for antismash.modules.rrefinder
DEBUG    27/06 11:49:49   Checking options for antismash.modules.sactipeptides
DEBUG    27/06 11:49:49   Checking options for antismash.modules.t2pks
DEBUG    27/06 11:49:49   Checking options for antismash.modules.tfbs_finder
DEBUG    27/06 11:49:49   Checking options for antismash.modules.thiopeptides
DEBUG    27/06 11:49:49   Checking options for antismash.modules.tta
DEBUG    27/06 11:49:49   Checking options for antismash.outputs.html
DEBUG    27/06 11:49:49   Checking options for antismash.support.genefinding
INFO     27/06 11:49:49   Parsing input sequence '/input/Erwinia_persicina_B64.fna'
DEBUG    27/06 11:49:49   Stripping antiSMASH features and annotations from record: gnl|X|JILKCHMF_1
DEBUG    27/06 11:49:49   Stripping antiSMASH features and annotations from record: gnl|X|JILKCHMF_2
DEBUG    27/06 11:49:49   Stripping antiSMASH features and annotations from record: gnl|X|JILKCHMF_3
DEBUG    27/06 11:49:49   Converting records from biopython to secmet
DEBUG    27/06 11:49:49   Removing existing region genbank files
DEBUG    27/06 11:49:49   Reusing output directory: /data/antismash/upload/bacteria-282bfda4-bb05-4eee-8f23-ccf4b065a34d
DEBUG    27/06 11:49:49   Preprocessing 3 sequences
DEBUG    27/06 11:49:49   Sanitising record ids and sequences
DEBUG    27/06 11:49:51   Removing sequences smaller than 1000 bases
DEBUG    27/06 11:49:51   Ensuring records have CDS features with all required information
INFO     27/06 11:49:51   No CDS features found in record 'gnlXJILKCHMF_2', running gene finding.
DEBUG    27/06 11:49:51   Running prodigal based genefinding
INFO     27/06 11:49:51   No CDS features found in record 'gnlXJILKCHMF_3', running gene finding.
DEBUG    27/06 11:49:51   Running prodigal based genefinding
INFO     27/06 11:49:51   No CDS features found in record 'gnlXJILKCHMF_1', running gene finding.
DEBUG    27/06 11:49:51   Running prodigal based genefinding
DEBUG    27/06 11:49:52   prodigal found 138 CDS features
DEBUG    27/06 11:49:52   prodigal found 166 CDS features
DEBUG    27/06 11:50:17   prodigal found 4480 CDS features
INFO     27/06 11:50:18   Analysing record: gnlXJILKCHMF_1
INFO     27/06 11:50:18   Detecting secondary metabolite clusters
DEBUG    27/06 11:50:18   Checking if antismash.detection.hmm_detection should be run
INFO     27/06 11:50:18   Running antismash.detection.hmm_detection
INFO     27/06 11:50:18   HMM detection using strictness: relaxed
DEBUG    27/06 11:50:32   10 rule-based cluster(s) found in record
DEBUG    27/06 11:50:32   10 protoclusters found
DEBUG    27/06 11:50:32   0 subregions found
INFO     27/06 11:50:32   10 region(s) detected in record
DEBUG    27/06 11:50:32   Checking if antismash.detection.genefunctions should be run
INFO     27/06 11:50:32   Running antismash.detection.genefunctions
DEBUG    27/06 11:50:42   Adding detection results from antismash.detection.genefunctions to record
DEBUG    27/06 11:50:42   annotating CDS features with resist info: 1 CDSes
DEBUG    27/06 11:50:42   annotating CDS features with smcogs info: 111 CDSes
DEBUG    27/06 11:50:42   Checking if antismash.detection.nrps_pks_domains should be run
INFO     27/06 11:50:42   Running antismash.detection.nrps_pks_domains
DEBUG    27/06 11:50:42   Marking NRPS/PKS CDS features and domains in clusters
DEBUG    27/06 11:50:44   Adding detection results from antismash.detection.nrps_pks_domains to record
DEBUG    27/06 11:50:44   Checking if antismash.modules.active_site_finder should be run
INFO     27/06 11:50:44   Running antismash.modules.active_site_finder
DEBUG    27/06 11:50:44   Checking if antismash.modules.clusterblast should be run
INFO     27/06 11:50:44   Running antismash.modules.clusterblast
INFO     27/06 11:50:44   Finding internal homologs in each gene cluster...
INFO     27/06 11:50:51   Running subcluster search
INFO     27/06 11:50:51   SubClusterBlast: Loading gene cluster database into memory...
INFO     27/06 11:50:51   SubClusterBlast: Loading gene cluster database proteins into memory...
INFO     27/06 11:50:59   Running known cluster search
INFO     27/06 11:50:59   KnownClusterBlast: Loading gene cluster database into memory...
INFO     27/06 11:50:59   KnownClusterBlast: Loading gene cluster database proteins into memory...
DEBUG    27/06 11:50:59   Running DIAMOND knowncluster searches..
INFO     27/06 11:50:59   Comparing regions to reference database
DEBUG    27/06 11:51:03   Checking if antismash.modules.lanthipeptides should be run
INFO     27/06 11:51:03   Running antismash.modules.lanthipeptides
DEBUG    27/06 11:51:03   Lanthipeptide module marked 0 motifs
DEBUG    27/06 11:51:04   Checking if antismash.modules.lassopeptides should be run
INFO     27/06 11:51:04   Running antismash.modules.lassopeptides
DEBUG    27/06 11:51:05   Lassopeptide module marked 0 motifs
DEBUG    27/06 11:51:05   Checking if antismash.modules.nrps_pks should be run
INFO     27/06 11:51:05   Running antismash.modules.nrps_pks
INFO     27/06 11:51:05   Predicting A domain substrate specificities with nrpys
INFO     27/06 11:51:06   Predicting PKS AT domain substrate specificities by Yadav et al. PKS signature sequences
INFO     27/06 11:51:06   Predicting PKS AT domain substrate specificities by Minowa et al. method
INFO     27/06 11:51:07   Predicting CAL domain substrate specificities by Minowa et al. method
INFO     27/06 11:51:07   Predicting PKS KR activity and stereochemistry using KR fingerprints from Starcevic et al.
DEBUG    27/06 11:51:07   CandidateCluster 1 monomer ordering method: colinear
DEBUG    27/06 11:51:07   CandidateCluster 2 monomer ordering method: colinear
DEBUG    27/06 11:51:07   CandidateCluster 7 monomer ordering method: colinear
DEBUG    27/06 11:51:07   Checking if antismash.modules.rrefinder should be run
INFO     27/06 11:51:07   Running antismash.modules.rrefinder
DEBUG    27/06 11:51:07   Building name mapping for HMMer database RREFam.hmm
DEBUG    27/06 11:51:07   Checking if antismash.modules.sactipeptides should be run
INFO     27/06 11:51:07   Running antismash.modules.sactipeptides
DEBUG    27/06 11:51:07   Found no sactipeptide motifs
DEBUG    27/06 11:51:08   Checking if antismash.modules.t2pks should be run
INFO     27/06 11:51:08   Running antismash.modules.t2pks
DEBUG    27/06 11:51:08   No type II PKS clusters to analyze
DEBUG    27/06 11:51:08   Checking if antismash.modules.tfbs_finder should be run
INFO     27/06 11:51:08   Running antismash.modules.tfbs_finder
DEBUG    27/06 11:51:09   Checking if antismash.modules.thiopeptides should be run
INFO     27/06 11:51:09   Running antismash.modules.thiopeptides
DEBUG    27/06 11:51:10   Thiopeptides marked 0 motifs
DEBUG    27/06 11:51:11   Checking if antismash.modules.tta should be run
INFO     27/06 11:51:11   Running antismash.modules.tta
INFO     27/06 11:51:11   Skipping TTA codon detection, GC content too low: 55%
INFO     27/06 11:51:11   Analysing record: gnlXJILKCHMF_2
INFO     27/06 11:51:11   Detecting secondary metabolite clusters
DEBUG    27/06 11:51:11   Checking if antismash.detection.hmm_detection should be run
INFO     27/06 11:51:11   Running antismash.detection.hmm_detection
INFO     27/06 11:51:11   HMM detection using strictness: relaxed
DEBUG    27/06 11:51:12   0 rule-based cluster(s) found in record
DEBUG    27/06 11:51:12   0 protoclusters found
DEBUG    27/06 11:51:12   0 subregions found
INFO     27/06 11:51:12   No regions detected, skipping record
INFO     27/06 11:51:12   Analysing record: gnlXJILKCHMF_3
INFO     27/06 11:51:12   Detecting secondary metabolite clusters
DEBUG    27/06 11:51:12   Checking if antismash.detection.hmm_detection should be run
INFO     27/06 11:51:12   Running antismash.detection.hmm_detection
INFO     27/06 11:51:12   HMM detection using strictness: relaxed
DEBUG    27/06 11:51:13   0 rule-based cluster(s) found in record
DEBUG    27/06 11:51:13   0 protoclusters found
DEBUG    27/06 11:51:13   0 subregions found
INFO     27/06 11:51:13   No regions detected, skipping record
DEBUG    27/06 11:51:13   Writing json results to '/data/antismash/upload/bacteria-282bfda4-bb05-4eee-8f23-ccf4b065a34d/Erwinia_persicina_B64.json'
DEBUG    27/06 11:51:13   Record gnlXJILKCHMF_1 has results for modules: hmm_detection, genefunctions, nrps_pks_domains, active_site_finder, clusterblast, lanthipeptides, lassopeptides, nrps_pks, rrefinder, sactipeptides, t2pks, tfbs_finder, thiopeptides
DEBUG    27/06 11:51:13   Converting antismash.detection.hmm_detection results to json
DEBUG    27/06 11:51:13   Converting antismash.detection.genefunctions results to json
DEBUG    27/06 11:51:13   Converting antismash.detection.nrps_pks_domains results to json
DEBUG    27/06 11:51:13   Converting antismash.modules.active_site_finder results to json
DEBUG    27/06 11:51:13   Converting antismash.modules.clusterblast results to json
DEBUG    27/06 11:51:13   Converting antismash.modules.lanthipeptides results to json
DEBUG    27/06 11:51:13   Converting antismash.modules.lassopeptides results to json
DEBUG    27/06 11:51:13   Converting antismash.modules.nrps_pks results to json
DEBUG    27/06 11:51:13   Converting antismash.modules.rrefinder results to json
DEBUG    27/06 11:51:13   Converting antismash.modules.sactipeptides results to json
DEBUG    27/06 11:51:13   Converting antismash.modules.t2pks results to json
DEBUG    27/06 11:51:13   Converting antismash.modules.tfbs_finder results to json
DEBUG    27/06 11:51:13   Converting antismash.modules.thiopeptides results to json
DEBUG    27/06 11:51:13   Converting antismash.modules.tta results to json
DEBUG    27/06 11:51:13   Record gnlXJILKCHMF_2 has results for modules: hmm_detection
DEBUG    27/06 11:51:13   Converting antismash.detection.hmm_detection results to json
DEBUG    27/06 11:51:13   Record gnlXJILKCHMF_3 has results for modules: hmm_detection
DEBUG    27/06 11:51:13   Converting antismash.detection.hmm_detection results to json
DEBUG    27/06 11:51:14   Annotating record gnlXJILKCHMF_1 with results from: hmm_detection, genefunctions, nrps_pks_domains, active_site_finder, clusterblast, lanthipeptides, lassopeptides, nrps_pks, rrefinder, sactipeptides, t2pks, tfbs_finder, thiopeptides, tta
DEBUG    27/06 11:51:14    Adding results from antismash.modules.active_site_finder
DEBUG    27/06 11:51:14    Adding results from antismash.modules.clusterblast
DEBUG    27/06 11:51:14    Adding results from antismash.modules.lanthipeptides
DEBUG    27/06 11:51:14    Adding results from antismash.modules.lassopeptides
DEBUG    27/06 11:51:14    Adding results from antismash.modules.nrps_pks
DEBUG    27/06 11:51:14    Adding results from antismash.modules.rrefinder
DEBUG    27/06 11:51:14    Adding results from antismash.modules.sactipeptides
DEBUG    27/06 11:51:14    Adding results from antismash.modules.t2pks
DEBUG    27/06 11:51:14    Adding results from antismash.modules.tfbs_finder
DEBUG    27/06 11:51:14    Adding results from antismash.modules.thiopeptides
DEBUG    27/06 11:51:14    Adding results from antismash.modules.tta
DEBUG    27/06 11:51:14   Not annotating skipped record gnlXJILKCHMF_2: No regions detected
DEBUG    27/06 11:51:14   Not annotating skipped record gnlXJILKCHMF_3: No regions detected
DEBUG    27/06 11:51:14   Creating results page
DEBUG    27/06 11:51:14   Results page using antismash.js from local copy: /databases/as-js/0.13/antismash.js
DEBUG    27/06 11:51:22   Creating results SVGs
DEBUG    27/06 11:51:22   Writing seq_records SVGs to '/data/antismash/upload/bacteria-282bfda4-bb05-4eee-8f23-ccf4b065a34d/svg'
DEBUG    27/06 11:51:24   Writing cluster-specific genbank files
DEBUG    27/06 11:51:24   Writing final genbank file to '/data/antismash/upload/bacteria-282bfda4-bb05-4eee-8f23-ccf4b065a34d/Erwinia_persicina_B64.gbk'
DEBUG    27/06 11:51:24   Zipping output to '/data/antismash/upload/bacteria-282bfda4-bb05-4eee-8f23-ccf4b065a34d/Erwinia_persicina_B64.zip'
```
